# Whole-genome sequencing of CRFK and PG-4 cells to infer the phenotype of the original donor cats

**DOI:** 10.1101/2025.10.31.685720

**Authors:** Ganma Tanaka, Rikuto Goto, Tetsushi Komoto, Akiko Kubota, Reo Hayashi, Takeshi Igawa, Naoaki Sakamoto, Akinori Awazu

**Author notes:** Ganma Tanaka and Rikuto Goto contributed equally to this work and share first authorship. **Corresponding author:** Akinori Awazu, Graduate School of Integrated Sciences for Life, Hiroshima University, 1-3-1, Kagamiyama, Higashi-Hiroshima 739-8526, JAPAN.

## Abstract

**Background:** Crandell-Rees Feline Kidney (CRFK; kidney-derived) cells and PG-4 cells (astrocyte-derived) have been in use and have been passaged for decades in laboratories worldwide; however, no detailed information on the genetic background of the donor individuals is available, particularly regarding phenotype characteristics such as coat and iris color.

**Results:** We performed whole-genome sequencing of CRFK and PG-4 cells. We analyzed the resulting data to infer the phenotype of the individual from which the cells were derived, specifically for the coat color, coat length, coat pattern, and iris color. Our data suggested that CRFK cells originated from a cat with long black fur lacking stripes and with non-blue irises; PG-4 cells originated from a cat with long bicolored white and black fur without stripes, and with non-blue irises. Analysis of publicly available RNA-seq data confirmed that genes associated with coat phenotype and iris color are expressed in the skin and eyes, as well as in various other organs.

**Conclusions:** Variants of the genes affecting coat phenotype and iris color may influence physiological functions throughout the body. These results shed light on the previously unknown genetic background of commonly used feline cultured cells and the phenotype of the donor individuals. These findings may facilitate more accurate interpretation of data obtained from cultured feline cells and provide guidelines for developing cell lines with domestic cat genotypes exhibiting diverse phenotypes through genome editing. This will help to provide clarity regarding deafness in cats with white fur and blue irises and elucidate the effects of melanocyte destruction caused by KIT gene mutations on the nervous system and the influence of other coat-related factors in organs other than the skin or functions independent of coat formation.

## Supplementary Table S3 for "Whole-genome sequencing of CRFK and PG-4 cells to infer the phenotype of the original donor cats": Table_S3a.vcf (part 1 of 4)

```
##fileformat=VCFv4.2
##FILTER=<ID=LowQual,Description="Low quality">
##FORMAT=<ID=AD,Number=R,Type=Integer,Description="Allelic depths for the ref and alt alleles in the order listed">
##FORMAT=<ID=DP,Number=1,Type=Integer,Description="Approximate read depth (reads with MQ=255 or with bad mates are filtered)">
##FORMAT=<ID=GQ,Number=1,Type=Integer,Description="Genotype Quality">
##FORMAT=<ID=GT,Number=1,Type=String,Description="Genotype">
##FORMAT=<ID=PL,Number=G,Type=Integer,Description="Normalized, Phred-scaled likelihoods for genotypes as defined in the VCF specification">
##GATKCommandLine=<ID=HaplotypeCaller,CommandLine="HaplotypeCaller --native-pair-hmm-threads 36 --output CRFK_MHC_1_raw_variants.vcf --input CRFK_MHC_1_dedup.bam --reference MHC_1.fa --use-posteriors-to-calculate-qual false --dont-use-dragstr-priors false --use-new-qual-calculator true --annotate-with-num-discovered-alleles false --heterozygosity 0.001 --indel-heterozygosity 1.25E-4 --heterozygosity-stdev 0.01 --standard-min-confidence-threshold-for-calling 30.0 --max-alternate-alleles 6 --max-genotype-count 1024 --sample-ploidy 2 --num-reference-samples-if-no-call 0 --genotype-assignment-method USE_PLS_TO_ASSIGN --contamination-fraction-to-filter 0.0 --output-mode EMIT_VARIANTS_ONLY --all-site-pls false --flow-likelihood-parallel-threads 0 --flow-likelihood-optimized-comp false --flow-use-t0-tag false --flow-probability-threshold 0.003 --flow-remove-non-single-base-pair-indels false --flow-remove-one-zero-probs false --flow-quantization-bins 121 --flow-fill-empty-bins-value 0.001 --flow-symmetric-indel-probs false --flow-report-insertion-or-deletion false --flow-disallow-probs-larger-than-call false --flow-lump-probs false --flow-retain-max-n-probs-base-format false --flow-probability-scaling-factor 10 --flow-order-cycle-length 4 --flow-number-of-uncertain-flows-to-clip 0 --flow-nucleotide-of-first-uncertain-flow T --keep-boundary-flows false --gvcf-gq-bands 1 --gvcf-gq-bands 2 --gvcf-gq-bands 3 --gvcf-gq-bands 4 --gvcf-gq-bands 5 --gvcf-gq-bands 6 --gvcf-gq-bands 7 --gvcf-gq-bands 8 --gvcf-gq-bands 9 --gvcf-gq-bands 10 --gvcf-gq-bands 11 --gvcf-gq-bands 12 --gvcf-gq-bands 13 --gvcf-gq-bands 14 --gvcf-gq-bands 15 --gvcf-gq-bands 16 --gvcf-gq-bands 17 --gvcf-gq-bands 18 --gvcf-gq-bands 19 --gvcf-gq-bands 20 --gvcf-gq-bands 21 --gvcf-gq-bands 22 --gvcf-gq-bands 23 --gvcf-gq-bands 24 --gvcf-gq-bands 25 --gvcf-gq-bands 26 --gvcf-gq-bands 27 --gvcf-gq-bands 28 --gvcf-gq-bands 29 --gvcf-gq-bands 30 --gvcf-gq-bands 31 --gvcf-gq-bands 32 --gvcf-gq-bands 33 --gvcf-gq-bands 34 --gvcf-gq-bands 35 --gvcf-gq-bands 36 --gvcf-gq-bands 37 --gvcf-gq-bands 38 --gvcf-gq-bands 39 --gvcf-gq-bands 40 --gvcf-gq-bands 41 --gvcf-gq-bands 42 --gvcf-gq-bands 43 --gvcf-gq-bands 44 --gvcf-gq-bands 45 --gvcf-gq-bands 46 --gvcf-gq-bands 47 --gvcf-gq-bands 48 --gvcf-gq-bands 49 --gvcf-gq-bands 50 --gvcf-gq-bands 51 --gvcf-gq-bands 52 --gvcf-gq-bands 53 --gvcf-gq-bands 54 --gvcf-gq-bands 55 --gvcf-gq-bands 56 --gvcf-gq-bands 57 --gvcf-gq-bands 58 --gvcf-gq-bands 59 --gvcf-gq-bands 60 --gvcf-gq-bands 70 --gvcf-gq-bands 80 --gvcf-gq-bands 90 --gvcf-gq-bands 99 --floor-blocks false --indel-size-to-eliminate-in-ref-model 10 --disable-optimizations false --dragen-mode false --flow-mode NONE --apply-bqd false --apply-frd false --disable-spanning-event-genotyping false --transform-dragen-mapping-quality false --mapping-quality-threshold-for-genotyping 20 --max-effective-depth-adjustment-for-frd 0 --just-determine-active-regions false --dont-genotype false --do-not-run-physical-phasing false --do-not-correct-overlapping-quality false --use-filtered-reads-for-annotations false --use-flow-aligner-for-stepwise-hc-filtering false --adaptive-pruning false --do-not-recover-dangling-branches false --recover-dangling-heads false --kmer-size 10 --kmer-size 25 --dont-increase-kmer-sizes-for-cycles false --allow-non-unique-kmers-in-ref false --num-pruning-samples 1 --min-dangling-branch-length 4 --recover-all-dangling-branches false --max-num-haplotypes-in-population 128 --min-pruning 2 --adaptive-pruning-initial-error-rate 0.001 --pruning-lod-threshold 2.302585092994046 --pruning-seeding-lod-threshold 9.210340371976184 --max-unpruned-variants 100 --linked-de-bruijn-graph false --disable-artificial-haplotype-recovery false --enable-legacy-graph-cycle-detection false --debug-assembly false --debug-graph-transformations false --capture-assembly-failure-bam false --num-matching-bases-in-dangling-end-to-recover -1 --error-correction-log-odds -Infinity --error-correct-reads false --kmer-length-for-read-error-correction 25 --min-observations-for-kmer-to-be-solid 20 --likelihood-calculation-engine PairHMM --base-quality-score-threshold 18 --dragstr-het-hom-ratio 2 --dont-use-dragstr-pair-hmm-scores false --pair-hmm-gap-continuation-penalty 10 --expected-mismatch-rate-for-read-disqualification 0.02 --pair-hmm-implementation FASTEST_AVAILABLE --pcr-indel-model CONSERVATIVE --phred-scaled-global-read-mismapping-rate 45 --disable-symmetric-hmm-normalizing false --disable-cap-base-qualities-to-map-quality false --enable-dynamic-read-disqualification-for-genotyping false --dynamic-read-disqualification-threshold 1.0 --native-pair-hmm-use-double-precision false --flow-hmm-engine-min-indel-adjust 6 --flow-hmm-engine-flat-insertion-penatly 45 --flow-hmm-engine-flat-deletion-penatly 45 --pileup-detection false --pileup-detection-enable-indel-pileup-calling false --num-artificial-haplotypes-to-add-per-allele 5 --artifical-haplotype-filtering-kmer-size 10 --pileup-detection-snp-alt-threshold 0.1 --pileup-detection-indel-alt-threshold 0.5 --pileup-detection-absolute-alt-depth 0.0 --pileup-detection-snp-adjacent-to-assembled-indel-range 5 --pileup-detection-bad-read-tolerance 0.0 --pileup-detection-proper-pair-read-badness true --pileup-detection-edit-distance-read-badness-threshold 0.08 --pileup-detection-chimeric-read-badness true --pileup-detection-template-mean-badness-threshold 0.0 --pileup-detection-template-std-badness-threshold 0.0 --bam-writer-type CALLED_HAPLOTYPES --dont-use-soft-clipped-bases false --override-fragment-softclip-check false --min-base-quality-score 10 --smith-waterman JAVA --emit-ref-confidence NONE --max-mnp-distance 0 --force-call-filtered-alleles false --reference-model-deletion-quality 30 --soft-clip-low-quality-ends false --allele-informative-reads-overlap-margin 2 --smith-waterman-dangling-end-match-value 25 --smith-waterman-dangling-end-mismatch-penalty -50 --smith-waterman-dangling-end-gap-open-penalty -110 --smith-waterman-dangling-end-gap-extend-penalty -6 --smith-waterman-haplotype-to-reference-match-value 200 --smith-waterman-haplotype-to-reference-mismatch-penalty -150 --smith-waterman-haplotype-to-reference-gap-open-penalty -260 --smith-waterman-haplotype-to-reference-gap-extend-penalty -11 --smith-waterman-read-to-haplotype-match-value 10 --smith-waterman-read-to-haplotype-mismatch-penalty -15 --smith-waterman-read-to-haplotype-gap-open-penalty -30 --smith-waterman-read-to-haplotype-gap-extend-penalty -5 --flow-assembly-collapse-hmer-size 0 --flow-assembly-collapse-partial-mode false --flow-filter-alleles false --flow-filter-alleles-qual-threshold 30.0 --flow-filter-alleles-sor-threshold 3.0 --flow-filter-lone-alleles false --flow-filter-alleles-debug-graphs false --min-assembly-region-size 50 --max-assembly-region-size 300 --active-probability-threshold 0.002 --max-prob-propagation-distance 50 --force-active false --assembly-region-padding 100 --padding-around-indels 75 --padding-around-snps 20 --padding-around-strs 75 --max-extension-into-assembly-region-padding-legacy 25 --max-reads-per-alignment-start 50 --enable-legacy-assembly-region-trimming false --interval-set-rule UNION --interval-padding 0 --interval-exclusion-padding 0 --interval-merging-rule ALL --read-validation-stringency SILENT --seconds-between-progress-updates 10.0 --disable-sequence-dictionary-validation false --create-output-bam-index true --create-output-bam-md5 false --create-output-variant-index true --create-output-variant-md5 false --max-variants-per-shard 0 --lenient false --add-output-sam-program-record true --add-output-vcf-command-line true --cloud-prefetch-buffer 40 --cloud-index-prefetch-buffer -1 --disable-bam-index-caching false --sites-only-vcf-output false --help false --version false --showHidden false --verbosity INFO --QUIET false --use-jdk-deflater false --use-jdk-inflater false --gcs-max-retries 20 --gcs-project-for-requester-pays  --disable-tool-default-read-filters false --minimum-mapping-quality 20 --disable-tool-default-annotations false --enable-all-annotations false --allow-old-rms-mapping-quality-annotation-data false",Version="4.3.0.0",Date="December 28, 2025 at 2:12:55 PM JST">
##INFO=<ID=AC,Number=A,Type=Integer,Description="Allele count in genotypes, for each ALT allele, in the same order as listed">
##INFO=<ID=AF,Number=A,Type=Float,Description="Allele Frequency, for each ALT allele, in the same order as listed">
##INFO=<ID=AN,Number=1,Type=Integer,Description="Total number of alleles in called genotypes">
##INFO=<ID=BaseQRankSum,Number=1,Type=Float,Description="Z-score from Wilcoxon rank sum test of Alt Vs. Ref base qualities">
##INFO=<ID=DP,Number=1,Type=Integer,Description="Approximate read depth; some reads may have been filtered">
##INFO=<ID=ExcessHet,Number=1,Type=Float,Description="Phred-scaled p-value for exact test of excess heterozygosity">
##INFO=<ID=FS,Number=1,Type=Float,Description="Phred-scaled p-value using Fisher's exact test to detect strand bias">
##INFO=<ID=InbreedingCoeff,Number=1,Type=Float,Description="Inbreeding coefficient as estimated from the genotype likelihoods per-sample when compared against the Hardy-Weinberg expectation">
##INFO=<ID=MLEAC,Number=A,Type=Integer,Description="Maximum likelihood expectation (MLE) for the allele counts (not necessarily the same as the AC), for each ALT allele, in the same order as listed">
##INFO=<ID=MLEAF,Number=A,Type=Float,Description="Maximum likelihood expectation (MLE) for the allele frequency (not necessarily the same as the AF), for each ALT allele, in the same order as listed">
##INFO=<ID=MQ,Number=1,Type=Float,Description="RMS Mapping Quality">
##INFO=<ID=MQRankSum,Number=1,Type=Float,Description="Z-score From Wilcoxon rank sum test of Alt vs. Ref read mapping qualities">
##INFO=<ID=QD,Number=1,Type=Float,Description="Variant Confidence/Quality by Depth">
##INFO=<ID=ReadPosRankSum,Number=1,Type=Float,Description="Z-score from Wilcoxon rank sum test of Alt vs. Ref read position bias">
##INFO=<ID=SOR,Number=1,Type=Float,Description="Symmetric Odds Ratio of 2x2 contingency table to detect strand bias">
##contig=<ID=EU153402.1,length=361545>
##source=HaplotypeCaller
#CHROM	POS	ID	REF	ALT	QUAL	FILTER	INFO	FORMAT	sample1
EU153402.1	33	.	G	A	40.64	.	AC=1;AF=0.500;AN=2;BaseQRankSum=-1.421;DP=44;ExcessHet=0.0000;FS=1.981;MLEAC=1;MLEAF=0.500;MQ=60.00;MQRankSum=0.000;QD=0.92;ReadPosRankSum=-0.021;SOR=1.179	GT:AD:DP:GQ:PL	0/1:40,4:44:48:48,0,1668
EU153402.1	35	.	G	A	73.64	.	AC=1;AF=0.500;AN=2;BaseQRankSum=-3.083;DP=48;ExcessHet=0.0000;FS=0.000;MLEAC=1;MLEAF=0.500;MQ=59.60;MQRankSum=-2.864;QD=1.53;ReadPosRankSum=0.061;SOR=0.760	GT:AD:DP:GQ:PL	0/1:43,5:48:81:81,0,1791
EU153402.1	39	.	C	T	48.64	.	AC=1;AF=0.500;AN=2;BaseQRankSum=0.530;DP=56;ExcessHet=0.0000;FS=0.000;MLEAC=1;MLEAF=0.500;MQ=59.66;MQRankSum=-3.131;QD=0.87;ReadPosRankSum=-0.198;SOR=0.715	GT:AD:DP:GQ:PL	0/1:51,5:56:56:56,0,2126
EU153402.1	46	.	TTAA	T	2237.60	.	AC=1;AF=0.500;AN=2;BaseQRankSum=-0.486;DP=66;ExcessHet=0.0000;FS=0.000;MLEAC=1;MLEAF=0.500;MQ=59.71;MQRankSum=-0.360;QD=34.96;ReadPosRankSum=-1.924;SOR=0.760	GT:AD:DP:GQ:PL	0/1:9,55:64:99:2245,0,176
EU153402.1	51	.	T	C	143.64	.	AC=1;AF=0.500;AN=2;BaseQRankSum=-0.400;DP=74;ExcessHet=0.0000;FS=1.390;MLEAC=1;MLEAF=0.500;MQ=59.74;MQRankSum=-2.604;QD=1.99;ReadPosRankSum=0.609;SOR=1.013	GT:AD:DP:GQ:PL	0/1:63,9:72:99:151,0,2591
EU153402.1	52	.	A	AGC	2752.60	.	AC=1;AF=0.500;AN=2;BaseQRankSum=3.033;DP=78;ExcessHet=0.0000;FS=1.596;MLEAC=1;MLEAF=0.500;MQ=59.75;MQRankSum=-0.253;QD=35.77;ReadPosRankSum=-1.302;SOR=1.078	GT:AD:DP:GQ:PL	0/1:6,68:74:49:2760,0,49
EU153402.1	70	.	T	C	3532.64	.	AC=1;AF=0.500;AN=2;BaseQRankSum=0.778;DP=143;ExcessHet=0.0000;FS=3.378;MLEAC=1;MLEAF=0.500;MQ=59.81;MQRankSum=1.996;QD=26.56;ReadPosRankSum=1.525;SOR=1.019	GT:AD:DP:GQ:PL	0/1:45,88:133:99:3540,0,1588
EU153402.1	82	.	A	G	7155.64	.	AC=1;AF=0.500;AN=2;BaseQRankSum=0.983;DP=197;ExcessHet=0.0000;FS=0.000;MLEAC=1;MLEAF=0.500;MQ=59.77;MQRankSum=5.279;QD=33.34;ReadPosRankSum=-2.042;SOR=0.809	GT:AD:DP:GQ:PL	0/1:19,174:193:99:7163,0,275
EU153402.1	94	.	G	T	4881.64	.	AC=1;AF=0.500;AN=2;BaseQRankSum=-1.171;DP=238;ExcessHet=0.0000;FS=9.741;MLEAC=1;MLEAF=0.500;MQ=59.81;MQRankSum=1.993;QD=21.60;ReadPosRankSum=3.628;SOR=1.018	GT:AD:DP:GQ:PL	0/1:98,128:226:99:4889,0,3687
EU153402.1	121	.	C	G	12191.64	.	AC=1;AF=0.500;AN=2;BaseQRankSum=-2.321;DP=358;ExcessHet=0.0000;FS=3.145;MLEAC=1;MLEAF=0.500;MQ=59.82;MQRankSum=5.384;QD=34.15;ReadPosRankSum=-2.125;SOR=0.924	GT:AD:DP:GQ:PL	0/1:62,295:357:99:12199,0,1715
EU153402.1	142	.	T	G	16501.06	.	AC=2;AF=1.00;AN=2;BaseQRankSum=0.030;DP=415;ExcessHet=0.0000;FS=5.491;MLEAC=2;MLEAF=1.00;MQ=59.85;MQRankSum=-0.378;QD=31.16;ReadPosRankSum=-1.115;SOR=0.919	GT:AD:DP:GQ:PL	1/1:14,381:395:99:16515,559,0
EU153402.1	146	.	G	A	14416.64	.	AC=1;AF=0.500;AN=2;BaseQRankSum=-1.494;DP=420;ExcessHet=0.0000;FS=3.709;MLEAC=1;MLEAF=0.500;MQ=59.85;MQRankSum=5.844;QD=34.57;ReadPosRankSum=-4.243;SOR=0.921	GT:AD:DP:GQ:PL	0/1:63,354:417:99:14424,0,1580
EU153402.1	148	.	C	G	15129.64	.	AC=1;AF=0.500;AN=2;BaseQRankSum=-0.688;DP=427;ExcessHet=0.0000;FS=0.000;MLEAC=1;MLEAF=0.500;MQ=59.85;MQRankSum=0.000;QD=26.55;ReadPosRankSum=-3.464;SOR=0.680	GT:AD:DP:GQ:PL	0/1:35,363:398:99:15137,0,377
EU153402.1	172	.	T	C	19055.64	.	AC=1;AF=0.500;AN=2;BaseQRankSum=-0.621;DP=525;ExcessHet=0.0000;FS=1.909;MLEAC=1;MLEAF=0.500;MQ=59.85;MQRankSum=4.053;QD=34.25;ReadPosRankSum=-2.939;SOR=0.812	GT:AD:DP:GQ:PL	0/1:56,458:514:99:19063,0,973
EU153402.1	175	.	C	T	20956.06	.	AC=2;AF=1.00;AN=2;BaseQRankSum=0.434;DP=520;ExcessHet=0.0000;FS=2.901;MLEAC=2;MLEAF=1.00;MQ=59.85;MQRankSum=9.934;QD=30.21;ReadPosRankSum=2.830;SOR=0.408	GT:AD:DP:GQ:PL	1/1:27,493:520:99:20970,350,0
EU153402.1	176	.	A	G	20461.06	.	AC=2;AF=1.00;AN=2;BaseQRankSum=0.718;DP=522;ExcessHet=0.0000;FS=2.851;MLEAC=2;MLEAF=1.00;MQ=59.85;MQRankSum=-0.335;QD=28.42;ReadPosRankSum=0.697;SOR=0.627	GT:AD:DP:GQ:PL	1/1:28,483:511:99:20475,278,0
EU153402.1	179	.	A	G	19174.64	.	AC=1;AF=0.500;AN=2;BaseQRankSum=-0.752;DP=530;ExcessHet=0.0000;FS=0.820;MLEAC=1;MLEAF=0.500;MQ=59.85;MQRankSum=8.017;QD=24.41;ReadPosRankSum=-0.070;SOR=0.794	GT:AD:DP:GQ:PL	0/1:66,464:530:99:19182,0,1375
EU153402.1	183	.	C	T	20574.64	.	AC=1;AF=0.500;AN=2;BaseQRankSum=2.315;DP=534;ExcessHet=0.0000;FS=2.383;MLEAC=1;MLEAF=0.500;MQ=59.85;MQRankSum=-0.826;QD=31.95;ReadPosRankSum=1.094;SOR=0.462	GT:AD:DP:GQ:PL	0/1:37,496:533:40:20582,0,40
EU153402.1	214	.	T	G	21827.64	.	AC=1;AF=0.500;AN=2;BaseQRankSum=-1.418;DP=628;ExcessHet=0.0000;FS=2.581;MLEAC=1;MLEAF=0.500;MQ=59.92;MQRankSum=8.317;QD=26.98;ReadPosRankSum=1.934;SOR=0.376	GT:AD:DP:GQ:PL	0/1:41,563:604:28:21835,0,28
EU153402.1	216	.	G	C	25737.06	.	AC=2;AF=1.00;AN=2;BaseQRankSum=1.277;DP=632;ExcessHet=0.0000;FS=0.000;MLEAC=2;MLEAF=1.00;MQ=59.92;MQRankSum=-0.375;QD=25.24;ReadPosRankSum=-0.496;SOR=0.815	GT:AD:DP:GQ:PL	1/1:17,593:610:99:25751,1071,0
EU153402.1	226	.	G	A	26590.05	.	AC=2;AF=1.00;AN=2;BaseQRankSum=0.304;DP=637;ExcessHet=0.0000;FS=0.000;MLEAC=2;MLEAF=1.00;MQ=59.92;MQRankSum=-0.358;QD=33.21;ReadPosRankSum=-0.646;SOR=0.806	GT:AD:DP:GQ:PL	1/1:16,613:629:99:26865,1173,0
EU153402.1	234	.	G	A	25873.05	.	AC=2;AF=1.00;AN=2;BaseQRankSum=0.236;DP=643;ExcessHet=0.0000;FS=0.000;MLEAC=2;MLEAF=1.00;MQ=59.95;MQRankSum=-0.224;QD=22.93;ReadPosRankSum=-1.042;SOR=0.527	GT:AD:DP:GQ:PL	1/1:16,598:614:99:26190,1128,0
EU153402.1	237	.	T	C	24774.05	.	AC=2;AF=1.00;AN=2;BaseQRankSum=0.198;DP=655;ExcessHet=0.0000;FS=0.000;MLEAC=2;MLEAF=1.00;MQ=59.95;MQRankSum=0.000;QD=26.66;ReadPosRankSum=-1.262;SOR=0.455	GT:AD:DP:GQ:PL	1/1:17,601:618:99:26260,1096,0
EU153402.1	260	.	G	A	15910.05	.	AC=2;AF=1.00;AN=2;BaseQRankSum=1.791;DP=421;ExcessHet=0.0000;FS=1.208;MLEAC=2;MLEAF=1.00;MQ=60.00;MQRankSum=0.000;QD=30.28;ReadPosRankSum=-0.443;SOR=0.731	GT:AD:DP:GQ:PL	1/1:25,386:411:99:16233,144,0
EU153402.1	266	.	C	T	14438.64	.	AC=1;AF=0.500;AN=2;BaseQRankSum=-0.230;DP=455;ExcessHet=0.0000;FS=2.873;MLEAC=1;MLEAF=0.500;MQ=60.00;MQRankSum=0.000;QD=33.42;ReadPosRankSum=1.499;SOR=0.753	GT:AD:DP:GQ:PL	0/1:54,378:432:99:14446,0,1059
EU153402.1	277	.	T	A	18242.64	.	AC=1;AF=0.500;AN=2;BaseQRankSum=0.005;DP=485;ExcessHet=0.0000;FS=2.329;MLEAC=1;MLEAF=0.500;MQ=60.00;MQRankSum=0.000;QD=32.50;ReadPosRankSum=2.256;SOR=0.611	GT:AD:DP:GQ:PL	0/1:36,441:477:99:18250,0,132
EU153402.1	332	.	A	G	30261.06	.	AC=2;AF=1.00;AN=2;BaseQRankSum=-0.352;DP=715;ExcessHet=0.0000;FS=2.066;MLEAC=2;MLEAF=1.00;MQ=59.60;MQRankSum=-1.071;QD=31.06;ReadPosRankSum=-0.201;SOR=0.300	GT:AD:DP:GQ:PL	1/1:17,691:708:99:30275,1381,0
EU153402.1	333	.	G	A	24883.64	.	AC=1;AF=0.500;AN=2;BaseQRankSum=-2.058;DP=718;ExcessHet=0.0000;FS=1.679;MLEAC=1;MLEAF=0.500;MQ=59.61;MQRankSum=16.503;QD=29.17;ReadPosRankSum=5.661;SOR=0.609	GT:AD:DP:GQ:PL	0/1:99,610:709:99:24891,0,2306
EU153402.1	339	.	G	A	31058.06	.	AC=2;AF=1.00;AN=2;BaseQRankSum=-0.348;DP=723;ExcessHet=0.0000;FS=2.067;MLEAC=2;MLEAF=1.00;MQ=59.61;MQRankSum=-1.059;QD=25.91;ReadPosRankSum=0.247;SOR=0.293	GT:AD:DP:GQ:PL	1/1:17,706:723:99:31072,1478,0
EU153402.1	342	.	T	A	1002.64	.	AC=1;AF=0.500;AN=2;BaseQRankSum=2.103;DP=728;ExcessHet=0.0000;FS=0.892;MLEAC=1;MLEAF=0.500;MQ=59.64;MQRankSum=-20.444;QD=1.41;ReadPosRankSum=-4.289;SOR=0.730	GT:AD:DP:GQ:PL	0/1:641,70:711:99:1010,0,26663
EU153402.1	350	.	A	G	31216.03	.	AC=2;AF=1.00;AN=2;BaseQRankSum=0.369;DP=719;ExcessHet=0.0000;FS=2.094;MLEAC=2;MLEAF=1.00;MQ=59.61;MQRankSum=-0.890;QD=29.92;ReadPosRankSum=-1.136;SOR=0.321	GT:AD:DP:GQ:PL	1/1:12,706:718:99:31230,1621,0
EU153402.1	354	.	A	C	1305.64	.	AC=1;AF=0.500;AN=2;BaseQRankSum=2.858;DP=715;ExcessHet=0.0000;FS=0.000;MLEAC=1;MLEAF=0.500;MQ=59.61;MQRankSum=-19.683;QD=1.83;ReadPosRankSum=-1.343;SOR=0.677	GT:AD:DP:GQ:PL	0/1:638,77:715:99:1313,0,26558
EU153402.1	358	.	G	T	24306.64	.	AC=1;AF=0.500;AN=2;BaseQRankSum=-1.757;DP=698;ExcessHet=0.0000;FS=0.719;MLEAC=1;MLEAF=0.500;MQ=59.60;MQRankSum=15.737;QD=34.82;ReadPosRankSum=-1.018;SOR=0.667	GT:AD:DP:GQ:PL	0/1:111,587:698:99:24314,0,2894
EU153402.1	363	.	AAATT	A	453.60	.	AC=1;AF=0.500;AN=2;BaseQRankSum=1.523;DP=710;ExcessHet=0.0000;FS=0.000;MLEAC=1;MLEAF=0.500;MQ=59.61;MQRankSum=-21.798;QD=0.66;ReadPosRankSum=0.986;SOR=0.656	GT:AD:DP:GQ:PL	0/1:628,56:684:99:461,0,26201
EU153402.1	364	.	A	G,*	24092.04	.	AC=1,1;AF=0.500,0.500;AN=2;BaseQRankSum=2.081;DP=692;ExcessHet=0.0000;FS=0.000;MLEAC=1,1;MLEAF=0.500,0.500;MQ=59.60;MQRankSum=-1.117;QD=34.82;ReadPosRankSum=2.274;SOR=0.512	GT:AD:DP:GQ:PL	1/2:18,592,82:692:99:27491,2687,1661,24102,0,24611
EU153402.1	365	.	A	G,*	22205.04	.	AC=1,1;AF=0.500,0.500;AN=2;BaseQRankSum=0.720;DP=693;ExcessHet=0.0000;FS=0.000;MLEAC=1,1;MLEAF=0.500,0.500;MQ=59.60;MQRankSum=-1.588;QD=32.42;ReadPosRankSum=-1.049;SOR=0.549	GT:AD:DP:GQ:PL	1/2:35,568,82:685:99:25494,1952,1708,22215,0,23942
EU153402.1	368	.	G	A,GCCCA	24741.05	.	AC=1,1;AF=0.500,0.500;AN=2;BaseQRankSum=2.340;DP=682;ExcessHet=0.0000;FS=1.687;MLEAC=1,1;MLEAF=0.500,0.500;MQ=59.59;MQRankSum=-1.098;QD=29.56;ReadPosRankSum=1.965;SOR=0.570	GT:AD:DP:GQ:PL	1/2:18,582,51:651:99:25770,1386,390,23682,0,24284
EU153402.1	376	.	T	G	1452.64	.	AC=1;AF=0.500;AN=2;BaseQRankSum=3.122;DP=666;ExcessHet=0.0000;FS=0.000;MLEAC=1;MLEAF=0.500;MQ=59.58;MQRankSum=-18.955;QD=2.18;ReadPosRankSum=7.206;SOR=0.690	GT:AD:DP:GQ:PL	0/1:589,77:666:99:1460,0,24500
EU153402.1	377	.	A	C	1446.64	.	AC=1;AF=0.500;AN=2;BaseQRankSum=3.372;DP=668;ExcessHet=0.0000;FS=0.000;MLEAC=1;MLEAF=0.500;MQ=59.58;MQRankSum=-18.985;QD=2.17;ReadPosRankSum=7.624;SOR=0.690	GT:AD:DP:GQ:PL	0/1:591,77:668:99:1454,0,24584
EU153402.1	383	.	T	C	22815.64	.	AC=1;AF=0.500;AN=2;BaseQRankSum=-1.744;DP=670;ExcessHet=0.0000;FS=0.000;MLEAC=1;MLEAF=0.500;MQ=59.59;MQRankSum=14.821;QD=34.05;ReadPosRankSum=-8.048;SOR=0.668	GT:AD:DP:GQ:PL	0/1:118,552:670:99:22823,0,3293
EU153402.1	387	.	A	G	28246.06	.	AC=2;AF=1.00;AN=2;BaseQRankSum=2.703;DP=674;ExcessHet=0.0000;FS=0.000;MLEAC=2;MLEAF=1.00;MQ=59.59;MQRankSum=-1.286;QD=26.77;ReadPosRankSum=2.651;SOR=0.492	GT:AD:DP:GQ:PL	1/1:23,651:674:99:28260,994,0
EU153402.1	395	.	G	A	22236.64	.	AC=1;AF=0.500;AN=2;BaseQRankSum=-1.766;DP=653;ExcessHet=0.0000;FS=0.696;MLEAC=1;MLEAF=0.500;MQ=59.58;MQRankSum=14.834;QD=34.05;ReadPosRankSum=-8.755;SOR=0.632	GT:AD:DP:GQ:PL	0/1:115,538:653:99:22244,0,3209
EU153402.1	396	.	T	C	1500.64	.	AC=1;AF=0.500;AN=2;BaseQRankSum=3.147;DP=650;ExcessHet=0.0000;FS=0.826;MLEAC=1;MLEAF=0.500;MQ=59.57;MQRankSum=-18.711;QD=2.31;ReadPosRankSum=9.790;SOR=0.676	GT:AD:DP:GQ:PL	0/1:573,77:650:99:1508,0,23828
EU153402.1	397	.	G	A	23283.64	.	AC=1;AF=0.500;AN=2;BaseQRankSum=-0.936;DP=649;ExcessHet=0.0000;FS=0.784;MLEAC=1;MLEAF=0.500;MQ=59.57;MQRankSum=15.497;QD=25.23;ReadPosRankSum=-6.558;SOR=0.551	GT:AD:DP:GQ:PL	0/1:88,561:649:99:23291,0,2006
EU153402.1	410	.	A	G	1114.64	.	AC=1;AF=0.500;AN=2;BaseQRankSum=1.934;DP=655;ExcessHet=0.0000;FS=0.872;MLEAC=1;MLEAF=0.500;MQ=59.58;MQRankSum=-18.900;QD=1.77;ReadPosRankSum=5.995;SOR=0.878	GT:AD:DP:GQ:PL	0/1:562,67:629:99:1122,0,23397
EU153402.1	413	.	T	A	1506.64	.	AC=1;AF=0.500;AN=2;BaseQRankSum=2.630;DP=648;ExcessHet=0.0000;FS=1.805;MLEAC=1;MLEAF=0.500;MQ=59.57;MQRankSum=-18.680;QD=2.33;ReadPosRankSum=7.128;SOR=0.589	GT:AD:DP:GQ:PL	0/1:571,77:648:99:1514,0,23744
EU153402.1	414	.	G	C,T	23899.10	.	AC=1,1;AF=0.500,0.500;AN=2;BaseQRankSum=-0.442;DP=650;ExcessHet=0.0000;FS=0.000;MLEAC=1,1;MLEAF=0.500,0.500;MQ=59.57;MQRankSum=-1.740;QD=33.12;ReadPosRankSum=-0.723;SOR=0.575	GT:AD:DP:GQ:PL	1/2:39,529,77:645:99:23916,1611,1641,20363,0,21703
EU153402.1	425	.	TTGTC	T	294.60	.	AC=1;AF=0.500;AN=2;BaseQRankSum=0.742;DP=662;ExcessHet=0.0000;FS=0.000;MLEAC=1;MLEAF=0.500;MQ=59.58;MQRankSum=-21.387;QD=0.45;ReadPosRankSum=2.834;SOR=0.679	GT:AD:DP:GQ:PL	0/1:611,51:662:99:302,0,25502
EU153402.1	436	.	T	C	1549.64	.	AC=1;AF=0.500;AN=2;BaseQRankSum=0.879;DP=634;ExcessHet=0.0000;FS=2.906;MLEAC=1;MLEAF=0.500;MQ=59.56;MQRankSum=-18.463;QD=2.44;ReadPosRankSum=0.191;SOR=0.534	GT:AD:DP:GQ:PL	0/1:557,77:634:99:1557,0,23157
EU153402.1	437	.	A	C	1735.64	.	AC=1;AF=0.500;AN=2;BaseQRankSum=0.991;DP=635;ExcessHet=0.0000;FS=0.807;MLEAC=1;MLEAF=0.500;MQ=59.56;MQRankSum=-17.876;QD=2.75;ReadPosRankSum=-0.208;SOR=0.509	GT:AD:DP:GQ:PL	0/1:549,81:630:99:1743,0,22803
EU153402.1	446	.	A	G	1567.64	.	AC=1;AF=0.500;AN=2;BaseQRankSum=-0.048;DP=628;ExcessHet=0.0000;FS=1.782;MLEAC=1;MLEAF=0.500;MQ=59.56;MQRankSum=-18.370;QD=2.50;ReadPosRankSum=-4.015;SOR=0.511	GT:AD:DP:GQ:PL	0/1:551,77:628:99:1575,0,22905
EU153402.1	448	.	A	G	10076.64	.	AC=1;AF=0.500;AN=2;BaseQRankSum=0.416;DP=630;ExcessHet=0.0000;FS=1.101;MLEAC=1;MLEAF=0.500;MQ=59.56;MQRankSum=6.576;QD=16.77;ReadPosRankSum=3.567;SOR=0.787	GT:AD:DP:GQ:PL	0/1:314,287:601:99:10084,0,11656
EU153402.1	449	.	A	T	20204.64	.	AC=1;AF=0.500;AN=2;BaseQRankSum=-0.480;DP=624;ExcessHet=0.0000;FS=2.410;MLEAC=1;MLEAF=0.500;MQ=59.56;MQRankSum=15.049;QD=33.23;ReadPosRankSum=3.868;SOR=0.941	GT:AD:DP:GQ:PL	0/1:105,503:608:99:20212,0,2870
EU153402.1	469	.	T	C	67.64	.	AC=1;AF=0.500;AN=2;BaseQRankSum=1.066;DP=598;ExcessHet=0.0000;FS=0.000;MLEAC=1;MLEAF=0.500;MQ=59.81;MQRankSum=-16.981;QD=0.12;ReadPosRankSum=-5.418;SOR=0.481	GT:AD:DP:GQ:PL	0/1:547,41:588:75:75,0,22844
EU153402.1	470	.	G	A	21073.64	.	AC=1;AF=0.500;AN=2;BaseQRankSum=0.038;DP=598;ExcessHet=0.0000;FS=0.000;MLEAC=1;MLEAF=0.500;MQ=59.83;MQRankSum=-1.670;QD=29.11;ReadPosRankSum=2.186;SOR=0.711	GT:AD:DP:GQ:PL	0/1:77,511:588:99:21081,0,1650
EU153402.1	475	.	A	G	376.64	.	AC=1;AF=0.500;AN=2;BaseQRankSum=-2.261;DP=291;ExcessHet=0.0000;FS=6.322;MLEAC=1;MLEAF=0.500;MQ=59.90;MQRankSum=-2.335;QD=1.29;ReadPosRankSum=-1.979;SOR=0.593	GT:AD:DP:GQ:PL	0/1:263,28:291:99:384,0,10959
EU153402.1	478	.	T	C	6620.64	.	AC=1;AF=0.500;AN=2;BaseQRankSum=1.231;DP=288;ExcessHet=0.0000;FS=12.716;MLEAC=1;MLEAF=0.500;MQ=59.88;MQRankSum=2.906;QD=22.99;ReadPosRankSum=8.752;SOR=1.282	GT:AD:DP:GQ:PL	0/1:121,167:288:99:6628,0,4555
EU153402.1	479	.	G	A	356.64	.	AC=1;AF=0.500;AN=2;BaseQRankSum=-3.788;DP=291;ExcessHet=0.0000;FS=2.611;MLEAC=1;MLEAF=0.500;MQ=59.88;MQRankSum=-3.402;QD=1.23;ReadPosRankSum=-2.228;SOR=0.440	GT:AD:DP:GQ:PL	0/1:263,28:291:99:364,0,10959
EU153402.1	489	.	A	G	792.64	.	AC=1;AF=0.500;AN=2;BaseQRankSum=0.853;DP=287;ExcessHet=0.0000;FS=5.344;MLEAC=1;MLEAF=0.500;MQ=59.88;MQRankSum=-2.711;QD=2.76;ReadPosRankSum=-4.559;SOR=0.492	GT:AD:DP:GQ:PL	0/1:250,37:287:99:800,0,10386
EU153402.1	498	.	T	C	6244.64	.	AC=1;AF=0.500;AN=2;BaseQRankSum=2.251;DP=287;ExcessHet=0.0000;FS=23.887;MLEAC=1;MLEAF=0.500;MQ=59.88;MQRankSum=2.776;QD=21.76;ReadPosRankSum=9.141;SOR=1.226	GT:AD:DP:GQ:PL	0/1:127,160:287:99:6252,0,4851
EU153402.1	503	.	T	A	1774.64	.	AC=1;AF=0.500;AN=2;BaseQRankSum=0.966;DP=290;ExcessHet=0.0000;FS=4.180;MLEAC=1;MLEAF=0.500;MQ=59.88;MQRankSum=-1.799;QD=6.12;ReadPosRankSum=-4.493;SOR=0.528	GT:AD:DP:GQ:PL	0/1:231,59:290:99:1782,0,9521
EU153402.1	507	.	T	C	777.64	.	AC=1;AF=0.500;AN=2;BaseQRankSum=-3.964;DP=291;ExcessHet=0.0000;FS=10.581;MLEAC=1;MLEAF=0.500;MQ=59.88;MQRankSum=-2.604;QD=2.69;ReadPosRankSum=-3.348;SOR=1.034	GT:AD:DP:GQ:PL	0/1:249,40:289:99:785,0,10314
EU153402.1	508	.	A	C	1912.64	.	AC=1;AF=0.500;AN=2;BaseQRankSum=1.980;DP=289;ExcessHet=0.0000;FS=5.010;MLEAC=1;MLEAF=0.500;MQ=59.88;MQRankSum=-1.697;QD=6.62;ReadPosRankSum=-2.664;SOR=0.681	GT:AD:DP:GQ:PL	0/1:227,62:289:99:1920,0,9345
EU153402.1	515	.	G	T	3004.64	.	AC=1;AF=0.500;AN=2;BaseQRankSum=0.505;DP=286;ExcessHet=0.0000;FS=9.208;MLEAC=1;MLEAF=0.500;MQ=59.88;MQRankSum=-3.756;QD=10.54;ReadPosRankSum=-0.761;SOR=0.628	GT:AD:DP:GQ:PL	0/1:199,86:285:99:3012,0,8097
EU153402.1	519	.	AT	A	1299.60	.	AC=1;AF=0.500;AN=2;BaseQRankSum=0.141;DP=293;ExcessHet=0.0000;FS=6.757;MLEAC=1;MLEAF=0.500;MQ=59.88;MQRankSum=1.374;QD=4.50;ReadPosRankSum=1.601;SOR=1.142	GT:AD:DP:GQ:PL	0/1:221,68:289:99:1307,0,8524
EU153402.1	520	.	T	TTA	266.01	.	AC=1;AF=0.500;AN=2;BaseQRankSum=0.530;DP=293;ExcessHet=0.0000;FS=5.213;MLEAC=1;MLEAF=0.500;MQ=59.88;MQRankSum=-2.313;QD=0.98;ReadPosRankSum=1.329;SOR=0.810	GT:AD:DP:GQ:PL	0/1:200,71:271:99:2453,0,5452
EU153402.1	524	.	ATT	A	2521.60	.	AC=1;AF=0.500;AN=2;BaseQRankSum=1.226;DP=296;ExcessHet=0.0000;FS=10.788;MLEAC=1;MLEAF=0.500;MQ=59.88;MQRankSum=-1.356;QD=8.52;ReadPosRankSum=2.194;SOR=0.843	GT:AD:DP:GQ:PL	0/1:220,76:296:99:2529,0,9009
EU153402.1	532	.	G	A	11200.05	.	AC=2;AF=1.00;AN=2;BaseQRankSum=0.252;DP=298;ExcessHet=0.0000;FS=2.160;MLEAC=2;MLEAF=1.00;MQ=59.88;MQRankSum=-0.595;QD=28.97;ReadPosRankSum=2.064;SOR=0.645	GT:AD:DP:GQ:PL	1/1:16,271:287:99:11475,144,0
EU153402.1	533	.	T	A	1556.64	.	AC=1;AF=0.500;AN=2;BaseQRankSum=0.763;DP=299;ExcessHet=0.0000;FS=2.631;MLEAC=1;MLEAF=0.500;MQ=59.88;MQRankSum=-1.950;QD=5.42;ReadPosRankSum=4.809;SOR=0.643	GT:AD:DP:GQ:PL	0/1:233,54:287:99:1564,0,9596
EU153402.1	535	.	C	T	3841.64	.	AC=1;AF=0.500;AN=2;BaseQRankSum=1.624;DP=299;ExcessHet=0.0000;FS=9.442;MLEAC=1;MLEAF=0.500;MQ=59.88;MQRankSum=-3.285;QD=13.20;ReadPosRankSum=3.439;SOR=0.641	GT:AD:DP:GQ:PL	0/1:186,105:291:99:3849,0,7494
EU153402.1	541	.	G	C	23050.06	.	AC=2;AF=1.00;AN=2;BaseQRankSum=0.701;DP=546;ExcessHet=0.0000;FS=1.724;MLEAC=2;MLEAF=1.00;MQ=60.00;MQRankSum=0.000;QD=31.86;ReadPosRankSum=0.236;SOR=0.529	GT:AD:DP:GQ:PL	1/1:15,529:544:99:23064,962,0
EU153402.1	574	.	C	T	20886.06	.	AC=2;AF=1.00;AN=2;BaseQRankSum=0.856;DP=499;ExcessHet=0.0000;FS=1.655;MLEAC=2;MLEAF=1.00;MQ=60.00;MQRankSum=0.000;QD=30.58;ReadPosRankSum=-1.085;SOR=0.306	GT:AD:DP:GQ:PL	1/1:17,482:499:99:20900,737,0
EU153402.1	582	.	T	C	20101.06	.	AC=2;AF=1.00;AN=2;BaseQRankSum=-0.795;DP=503;ExcessHet=0.0000;FS=4.747;MLEAC=2;MLEAF=1.00;MQ=60.00;MQRankSum=0.000;QD=28.44;ReadPosRankSum=-0.588;SOR=0.309	GT:AD:DP:GQ:PL	1/1:28,475:503:99:20115,254,0
EU153402.1	598	.	T	C	20464.06	.	AC=2;AF=1.00;AN=2;BaseQRankSum=-0.851;DP=512;ExcessHet=0.0000;FS=1.248;MLEAC=2;MLEAF=1.00;MQ=60.00;MQRankSum=0.000;QD=27.47;ReadPosRankSum=-2.403;SOR=0.416	GT:AD:DP:GQ:PL	1/1:28,484:512:99:20478,281,0
EU153402.1	603	.	C	T	21451.06	.	AC=2;AF=1.00;AN=2;BaseQRankSum=1.096;DP=519;ExcessHet=0.0000;FS=0.000;MLEAC=2;MLEAF=1.00;MQ=60.00;MQRankSum=0.000;QD=27.45;ReadPosRankSum=-1.530;SOR=0.554	GT:AD:DP:GQ:PL	1/1:21,498:519:99:21465,617,0
EU153402.1	606	.	T	C	20246.06	.	AC=2;AF=1.00;AN=2;BaseQRankSum=1.114;DP=516;ExcessHet=0.0000;FS=1.241;MLEAC=2;MLEAF=1.00;MQ=60.00;MQRankSum=0.000;QD=29.64;ReadPosRankSum=-2.297;SOR=0.489	GT:AD:DP:GQ:PL	1/1:29,483:512:99:20260,236,0
EU153402.1	621	.	C	T	22466.06	.	AC=2;AF=1.00;AN=2;BaseQRankSum=2.520;DP=542;ExcessHet=0.0000;FS=0.000;MLEAC=2;MLEAF=1.00;MQ=59.98;MQRankSum=-0.191;QD=29.88;ReadPosRankSum=-0.360;SOR=0.607	GT:AD:DP:GQ:PL	1/1:21,521:542:99:22480,686,0
EU153402.1	645	.	CACA	C	601.60	.	AC=1;AF=0.500;AN=2;BaseQRankSum=1.124;DP=582;ExcessHet=0.0000;FS=0.941;MLEAC=1;MLEAF=0.500;MQ=59.99;MQRankSum=-4.485;QD=1.05;ReadPosRankSum=-6.838;SOR=0.871	GT:AD:DP:GQ:PL	0/1:523,52:575:99:609,0,21728
EU153402.1	647	.	C	*,CGT	20001.01	.	AC=1,1;AF=0.500,0.500;AN=2;BaseQRankSum=-1.130;DP=571;ExcessHet=0.0000;FS=0.000;MLEAC=1,1;MLEAF=0.500,0.500;MQ=59.99;MQRankSum=-0.264;QD=32.13;ReadPosRankSum=-0.186;SOR=0.954	GT:AD:DP:GQ:PL	1/2:20,51,497:568:99:22245,20011,20678,1311,0,645
EU153402.1	648	.	A	ATT,T	22090.06	.	AC=1,1;AF=0.500,0.500;AN=2;BaseQRankSum=-0.351;DP=570;ExcessHet=0.0000;FS=0.000;MLEAC=1,1;MLEAF=0.500,0.500;MQ=59.99;MQRankSum=-0.270;QD=36.59;ReadPosRankSum=0.011;SOR=0.895	GT:AD:DP:GQ:PL	1/2:21,52,497:570:99:22107,19980,20701,1302,0,687
EU153402.1	653	.	G	A	17854.64	.	AC=1;AF=0.500;AN=2;BaseQRankSum=-1.345;DP=569;ExcessHet=0.0000;FS=0.000;MLEAC=1;MLEAF=0.500;MQ=59.99;MQRankSum=3.504;QD=31.77;ReadPosRankSum=5.352;SOR=0.698	GT:AD:DP:GQ:PL	0/1:79,483:562:99:17862,0,1869
EU153402.1	660	.	G	C	1345.64	.	AC=1;AF=0.500;AN=2;BaseQRankSum=0.884;DP=582;ExcessHet=0.0000;FS=0.000;MLEAC=1;MLEAF=0.500;MQ=59.99;MQRankSum=-3.856;QD=2.31;ReadPosRankSum=-5.650;SOR=0.743	GT:AD:DP:GQ:PL	0/1:513,69:582:99:1353,0,21333
EU153402.1	666	.	T	G	1684.64	.	AC=1;AF=0.500;AN=2;BaseQRankSum=0.560;DP=589;ExcessHet=0.0000;FS=0.000;MLEAC=1;MLEAF=0.500;MQ=59.99;MQRankSum=-3.646;QD=2.86;ReadPosRankSum=-5.008;SOR=0.660	GT:AD:DP:GQ:PL	0/1:512,77:589:99:1692,0,21267
EU153402.1	677	.	T	G	2533.64	.	AC=1;AF=0.500;AN=2;BaseQRankSum=-0.630;DP=606;ExcessHet=0.0000;FS=0.000;MLEAC=1;MLEAF=0.500;MQ=59.99;MQRankSum=-3.239;QD=4.18;ReadPosRankSum=-4.215;SOR=0.724	GT:AD:DP:GQ:PL	0/1:509,97:606:99:2541,0,21081
EU153402.1	686	.	G	C	26491.06	.	AC=2;AF=1.00;AN=2;BaseQRankSum=-0.257;DP=625;ExcessHet=0.0000;FS=1.800;MLEAC=2;MLEAF=1.00;MQ=59.99;MQRankSum=-0.237;QD=31.68;ReadPosRankSum=0.246;SOR=0.763	GT:AD:DP:GQ:PL	1/1:18,607:625:99:26505,1071,0
EU153402.1	690	.	A	ATG	2671.60	.	AC=1;AF=0.500;AN=2;BaseQRankSum=0.171;DP=620;ExcessHet=0.0000;FS=0.714;MLEAC=1;MLEAF=0.500;MQ=59.99;MQRankSum=-3.205;QD=4.31;ReadPosRankSum=0.722;SOR=0.794	GT:AD:DP:GQ:PL	0/1:519,101:620:99:2679,0,21489
EU153402.1	695	.	TAC	T	2656.60	.	AC=1;AF=0.500;AN=2;BaseQRankSum=0.286;DP=625;ExcessHet=0.0000;FS=0.714;MLEAC=1;MLEAF=0.500;MQ=59.99;MQRankSum=-3.221;QD=4.25;ReadPosRankSum=3.359;SOR=0.800	GT:AD:DP:GQ:PL	0/1:524,101:625:99:2664,0,21699
EU153402.1	719	.	T	G	2592.64	.	AC=1;AF=0.500;AN=2;BaseQRankSum=1.142;DP=646;ExcessHet=0.0000;FS=1.596;MLEAC=1;MLEAF=0.500;MQ=59.95;MQRankSum=-1.886;QD=4.01;ReadPosRankSum=8.993;SOR=0.921	GT:AD:DP:GQ:PL	0/1:545,101:646:99:2600,0,22501
EU153402.1	723	.	G	A	2605.64	.	AC=1;AF=0.500;AN=2;BaseQRankSum=0.990;DP=644;ExcessHet=0.0000;FS=2.525;MLEAC=1;MLEAF=0.500;MQ=59.95;MQRankSum=-1.876;QD=4.06;ReadPosRankSum=9.134;SOR=0.956	GT:AD:DP:GQ:PL	0/1:541,101:642:99:2613,0,22291
EU153402.1	725	.	G	A	27121.06	.	AC=2;AF=1.00;AN=2;BaseQRankSum=1.251;DP=637;ExcessHet=0.0000;FS=4.394;MLEAC=2;MLEAF=1.00;MQ=59.97;MQRankSum=-0.282;QD=28.17;ReadPosRankSum=0.687;SOR=0.371	GT:AD:DP:GQ:PL	1/1:17,620:637:99:27135,1152,0
EU153402.1	729	.	T	C	27346.06	.	AC=2;AF=1.00;AN=2;BaseQRankSum=0.928;DP=642;ExcessHet=0.0000;FS=4.479;MLEAC=2;MLEAF=1.00;MQ=59.97;MQRankSum=-0.280;QD=27.86;ReadPosRankSum=0.294;SOR=0.414	GT:AD:DP:GQ:PL	1/1:17,625:642:99:27360,1168,0
EU153402.1	732	.	A	G	27256.06	.	AC=2;AF=1.00;AN=2;BaseQRankSum=-0.280;DP=638;ExcessHet=0.0000;FS=4.479;MLEAC=2;MLEAF=1.00;MQ=59.97;MQRankSum=-0.272;QD=28.22;ReadPosRankSum=-0.196;SOR=0.452	GT:AD:DP:GQ:PL	1/1:16,622:638:99:27270,1200,0
EU153402.1	747	.	ATAG	A	5458.60	.	AC=1;AF=0.500;AN=2;BaseQRankSum=-0.949;DP=705;ExcessHet=0.0000;FS=0.000;MLEAC=1;MLEAF=0.500;MQ=59.97;MQRankSum=-1.693;QD=8.02;ReadPosRankSum=0.478;SOR=0.675	GT:AD:DP:GQ:PL	0/1:514,167:681:99:5466,0,20950
EU153402.1	750	.	G	*,T	20142.04	.	AC=1,1;AF=0.500,0.500;AN=2;BaseQRankSum=-0.029;DP=686;ExcessHet=0.0000;FS=0.000;MLEAC=1,1;MLEAF=0.500,0.500;MQ=59.97;MQRankSum=-0.263;QD=29.58;ReadPosRankSum=-0.705;SOR=0.345	GT:AD:DP:GQ:PL	1/2:16,167,498:681:99:27428,20152,20278,6356,0,5513
EU153402.1	755	.	A	T	20199.64	.	AC=1;AF=0.500;AN=2;BaseQRankSum=1.897;DP=687;ExcessHet=0.0000;FS=0.581;MLEAC=1;MLEAF=0.500;MQ=59.97;MQRankSum=1.495;QD=29.40;ReadPosRankSum=0.225;SOR=0.648	GT:AD:DP:GQ:PL	0/1:192,495:687:99:20207,0,6572
EU153402.1	762	.	AT	A	29568.03	.	AC=2;AF=1.00;AN=2;BaseQRankSum=-0.410;DP=688;ExcessHet=0.0000;FS=0.000;MLEAC=2;MLEAF=1.00;MQ=59.97;MQRankSum=-0.253;QD=26.83;ReadPosRankSum=-1.302;SOR=0.446	GT:AD:DP:GQ:PL	1/1:15,673:688:99:29582,1396,0
EU153402.1	764	.	A	G	29594.06	.	AC=2;AF=1.00;AN=2;BaseQRankSum=-0.601;DP=693;ExcessHet=0.0000;FS=0.000;MLEAC=2;MLEAF=1.00;MQ=59.97;MQRankSum=-0.270;QD=30.06;ReadPosRankSum=-0.796;SOR=0.476	GT:AD:DP:GQ:PL	1/1:17,676:693:99:29608,1322,0
EU153402.1	772	.	T	G	31214.06	.	AC=2;AF=1.00;AN=2;BaseQRankSum=-1.485;DP=737;ExcessHet=0.0000;FS=0.000;MLEAC=2;MLEAF=1.00;MQ=59.99;MQRankSum=-0.237;QD=29.73;ReadPosRankSum=1.078;SOR=0.679	GT:AD:DP:GQ:PL	1/1:21,716:737:99:31228,1275,0
EU153402.1	776	.	T	C	7530.64	.	AC=1;AF=0.500;AN=2;BaseQRankSum=-1.325;DP=748;ExcessHet=0.0000;FS=1.939;MLEAC=1;MLEAF=0.500;MQ=59.99;MQRankSum=-2.195;QD=10.08;ReadPosRankSum=-4.353;SOR=0.906	GT:AD:DP:GQ:PL	0/1:528,219:747:99:7538,0,21510
EU153402.1	784	.	G	T	18788.64	.	AC=1;AF=0.500;AN=2;BaseQRankSum=0.465;DP=766;ExcessHet=0.0000;FS=2.547;MLEAC=1;MLEAF=0.500;MQ=59.99;MQRankSum=1.832;QD=24.75;ReadPosRankSum=4.184;SOR=0.514	GT:AD:DP:GQ:PL	0/1:284,475:759:99:18796,0,10495
EU153402.1	785	.	A	G	20711.64	.	AC=1;AF=0.500;AN=2;BaseQRankSum=0.836;DP=771;ExcessHet=0.0000;FS=2.622;MLEAC=1;MLEAF=0.500;MQ=59.99;MQRankSum=1.992;QD=26.86;ReadPosRankSum=4.651;SOR=0.501	GT:AD:DP:GQ:PL	0/1:259,512:771:99:20719,0,9316
EU153402.1	792	.	A	C	7754.64	.	AC=1;AF=0.500;AN=2;BaseQRankSum=-1.296;DP=782;ExcessHet=0.0000;FS=6.605;MLEAC=1;MLEAF=0.500;MQ=60.00;MQRankSum=-1.531;QD=9.97;ReadPosRankSum=-3.529;SOR=1.106	GT:AD:DP:GQ:PL	0/1:546,232:778:99:7762,0,22143
EU153402.1	794	.	T	G	19206.64	.	AC=1;AF=0.500;AN=2;BaseQRankSum=0.764;DP=785;ExcessHet=0.0000;FS=4.207;MLEAC=1;MLEAF=0.500;MQ=60.00;MQRankSum=1.284;QD=24.81;ReadPosRankSum=2.529;SOR=0.457	GT:AD:DP:GQ:PL	0/1:293,481:774:99:19214,0,10818
EU153402.1	829	.	C	G	6513.64	.	AC=1;AF=0.500;AN=2;BaseQRankSum=-0.622;DP=233;ExcessHet=0.0000;FS=13.775;MLEAC=1;MLEAF=0.500;MQ=60.00;MQRankSum=0.000;QD=28.20;ReadPosRankSum=-7.062;SOR=1.019	GT:AD:DP:GQ:PL	0/1:68,163:231:99:6521,0,2297
EU153402.1	830	.	AAAT	A	6084.60	.	AC=1;AF=0.500;AN=2;BaseQRankSum=-0.469;DP=242;ExcessHet=0.0000;FS=11.427;MLEAC=1;MLEAF=0.500;MQ=60.00;MQRankSum=0.000;QD=26.11;ReadPosRankSum=-6.342;SOR=1.094	GT:AD:DP:GQ:PL	0/1:81,152:233:99:6092,0,2853
EU153402.1	846	.	G	C	838.64	.	AC=1;AF=0.500;AN=2;BaseQRankSum=1.380;DP=287;ExcessHet=0.0000;FS=23.079;MLEAC=1;MLEAF=0.500;MQ=60.00;MQRankSum=0.000;QD=2.92;ReadPosRankSum=9.478;SOR=1.370	GT:AD:DP:GQ:PL	0/1:249,38:287:99:846,0,10293
EU153402.1	852	.	AC	A	700.60	.	AC=1;AF=0.500;AN=2;BaseQRankSum=1.058;DP=318;ExcessHet=0.0000;FS=26.094;MLEAC=1;MLEAF=0.500;MQ=60.00;MQRankSum=0.000;QD=2.20;ReadPosRankSum=9.284;SOR=1.497	GT:AD:DP:GQ:PL	0/1:281,37:318:99:708,0,11688
EU153402.1	854	.	A	T	694.64	.	AC=1;AF=0.500;AN=2;BaseQRankSum=0.401;DP=320;ExcessHet=0.0000;FS=23.630;MLEAC=1;MLEAF=0.500;MQ=60.00;MQRankSum=0.000;QD=2.17;ReadPosRankSum=9.207;SOR=1.504	GT:AD:DP:GQ:PL	0/1:283,37:320:99:702,0,11772
EU153402.1	859	.	G	C	11422.64	.	AC=1;AF=0.500;AN=2;BaseQRankSum=-0.601;DP=344;ExcessHet=0.0000;FS=7.584;MLEAC=1;MLEAF=0.500;MQ=60.00;MQRankSum=0.000;QD=33.21;ReadPosRankSum=-7.015;SOR=0.954	GT:AD:DP:GQ:PL	0/1:67,277:344:99:11430,0,1959
EU153402.1	869	.	G	A	13389.64	.	AC=1;AF=0.500;AN=2;BaseQRankSum=-1.082;DP=393;ExcessHet=0.0000;FS=4.512;MLEAC=1;MLEAF=0.500;MQ=60.00;MQRankSum=0.000;QD=34.07;ReadPosRankSum=-3.568;SOR=0.813	GT:AD:DP:GQ:PL	0/1:69,324:393:99:13397,0,1922
EU153402.1	873	.	A	G	16546.06	.	AC=2;AF=1.00;AN=2;BaseQRankSum=0.552;DP=408;ExcessHet=0.0000;FS=2.986;MLEAC=2;MLEAF=1.00;MQ=60.00;MQRankSum=0.000;QD=24.77;ReadPosRankSum=1.036;SOR=0.320	GT:AD:DP:GQ:PL	1/1:20,388:408:99:16560,328,0
EU153402.1	878	.	C	T	384.64	.	AC=1;AF=0.500;AN=2;BaseQRankSum=2.129;DP=439;ExcessHet=0.0000;FS=8.644;MLEAC=1;MLEAF=0.500;MQ=60.00;MQRankSum=0.000;QD=0.88;ReadPosRankSum=0.488;SOR=1.421	GT:AD:DP:GQ:PL	0/1:400,38:438:99:392,0,16662
EU153402.1	880	.	T	G	14960.04	.	AC=1;AF=0.500;AN=2;BaseQRankSum=-1.624;DP=439;ExcessHet=0.0000;FS=0.000;MLEAC=1;MLEAF=0.500;MQ=60.00;MQRankSum=0.000;QD=34.47;ReadPosRankSum=-0.919;SOR=0.687	GT:AD:DP:GQ:PL	0/1:67,367:434:99:15188,0,1709
EU153402.1	883	.	G	A	15521.64	.	AC=1;AF=0.500;AN=2;BaseQRankSum=-0.866;DP=447;ExcessHet=0.0000;FS=0.720;MLEAC=1;MLEAF=0.500;MQ=60.00;MQRankSum=0.000;QD=34.72;ReadPosRankSum=-0.285;SOR=0.835	GT:AD:DP:GQ:PL	0/1:72,375:447:99:15529,0,1894
EU153402.1	894	.	C	G	230.64	.	AC=1;AF=0.500;AN=2;BaseQRankSum=0.452;DP=504;ExcessHet=0.0000;FS=7.474;MLEAC=1;MLEAF=0.500;MQ=60.00;MQRankSum=0.000;QD=0.46;ReadPosRankSum=-3.510;SOR=1.495	GT:AD:DP:GQ:PL	0/1:465,39:504:99:238,0,19408
EU153402.1	897	.	G	C	236.64	.	AC=1;AF=0.500;AN=2;BaseQRankSum=-0.154;DP=517;ExcessHet=0.0000;FS=7.474;MLEAC=1;MLEAF=0.500;MQ=60.00;MQRankSum=0.000;QD=0.46;ReadPosRankSum=-4.231;SOR=1.380	GT:AD:DP:GQ:PL	0/1:477,40:517:99:244,0,19909
EU153402.1	906	.	G	A	16140.64	.	AC=1;AF=0.500;AN=2;BaseQRankSum=1.780;DP=568;ExcessHet=0.0000;FS=0.647;MLEAC=1;MLEAF=0.500;MQ=60.00;MQRankSum=0.000;QD=29.45;ReadPosRankSum=4.675;SOR=0.800	GT:AD:DP:GQ:PL	0/1:116,432:548:99:16148,0,3385
EU153402.1	908	.	T	G,C	19401.09	.	AC=1,1;AF=0.500,0.500;AN=2;BaseQRankSum=0.651;DP=568;ExcessHet=0.0000;FS=3.469;MLEAC=1,1;MLEAF=0.500,0.500;MQ=60.00;MQRankSum=0.000;QD=34.58;ReadPosRankSum=-0.243;SOR=0.320	GT:AD:DP:GQ:PL	1/2:23,477,61:561:99:21512,1592,1120,19020,0,19802
EU153402.1	909	.	G	T	1016.64	.	AC=1;AF=0.500;AN=2;BaseQRankSum=-2.005;DP=570;ExcessHet=0.0000;FS=1.954;MLEAC=1;MLEAF=0.500;MQ=60.00;MQRankSum=0.000;QD=1.78;ReadPosRankSum=-7.314;SOR=0.853	GT:AD:DP:GQ:PL	0/1:509,61:570:99:1024,0,21168
EU153402.1	925	.	G	T	22697.64	.	AC=1;AF=0.500;AN=2;BaseQRankSum=2.564;DP=657;ExcessHet=0.0000;FS=1.649;MLEAC=1;MLEAF=0.500;MQ=60.00;MQRankSum=0.000;QD=29.09;ReadPosRankSum=6.722;SOR=0.743	GT:AD:DP:GQ:PL	0/1:91,556:647:99:22705,0,2081
EU153402.1	934	.	T	C	28786.06	.	AC=2;AF=1.00;AN=2;BaseQRankSum=-0.535;DP=688;ExcessHet=0.0000;FS=1.635;MLEAC=2;MLEAF=1.00;MQ=60.00;MQRankSum=0.000;QD=31.99;ReadPosRankSum=-1.590;SOR=0.507	GT:AD:DP:GQ:PL	1/1:24,664:688:99:28800,991,0
EU153402.1	937	.	C	T	29068.06	.	AC=2;AF=1.00;AN=2;BaseQRankSum=-0.592;DP=698;ExcessHet=0.0000;FS=1.635;MLEAC=2;MLEAF=1.00;MQ=60.00;MQRankSum=0.000;QD=31.34;ReadPosRankSum=-1.244;SOR=0.508	GT:AD:DP:GQ:PL	1/1:24,673:697:99:29082,1018,0
EU153402.1	941	.	G	C	25966.64	.	AC=1;AF=0.500;AN=2;BaseQRankSum=1.741;DP=719;ExcessHet=0.0000;FS=1.941;MLEAC=1;MLEAF=0.500;MQ=60.00;MQRankSum=0.000;QD=31.13;ReadPosRankSum=3.465;SOR=0.475	GT:AD:DP:GQ:PL	0/1:72,633:705:99:25974,0,791
EU153402.1	977	.	C	T	28927.06	.	AC=2;AF=1.00;AN=2;BaseQRankSum=0.223;DP=742;ExcessHet=0.0000;FS=0.000;MLEAC=2;MLEAF=1.00;MQ=59.99;MQRankSum=-0.240;QD=29.76;ReadPosRankSum=1.630;SOR=0.544	GT:AD:DP:GQ:PL	1/1:42,697:739:99:28941,350,0
EU153402.1	988	.	G	C	455.64	.	AC=1;AF=0.500;AN=2;BaseQRankSum=0.094;DP=670;ExcessHet=0.0000;FS=3.658;MLEAC=1;MLEAF=0.500;MQ=60.00;MQRankSum=0.000;QD=0.68;ReadPosRankSum=2.520;SOR=1.061	GT:AD:DP:GQ:PL	0/1:613,56:669:99:463,0,25489
EU153402.1	1000	.	T	TAG	370.60	.	AC=1;AF=0.500;AN=2;BaseQRankSum=-1.292;DP=630;ExcessHet=0.0000;FS=3.709;MLEAC=1;MLEAF=0.500;MQ=60.00;MQRankSum=0.000;QD=0.59;ReadPosRankSum=2.048;SOR=1.145	GT:AD:DP:GQ:PL	0/1:579,51:630:99:378,0,24158
EU153402.1	1001	.	CTT	C,ATT	24604.06	.	AC=1,1;AF=0.500,0.500;AN=2;BaseQRankSum=0.621;DP=634;ExcessHet=0.0000;FS=0.000;MLEAC=1,1;MLEAF=0.500,0.500;MQ=60.00;MQRankSum=0.000;QD=27.85;ReadPosRankSum=2.153;SOR=0.675	GT:AD:DP:GQ:PL	1/2:23,51,560:634:99:24621,22548,23360,1159,0,436
EU153402.1	1002	.	T	*,G	22370.04	.	AC=1,1;AF=0.500,0.500;AN=2;BaseQRankSum=0.956;DP=628;ExcessHet=0.0000;FS=0.000;MLEAC=1,1;MLEAF=0.500,0.500;MQ=60.00;MQRankSum=0.000;QD=24.55;ReadPosRankSum=2.146;SOR=0.676	GT:AD:DP:GQ:PL	1/2:23,49,556:628:99:24369,22380,23198,1092,0,384
EU153402.1	1024	.	A	G	18860.64	.	AC=1;AF=0.500;AN=2;BaseQRankSum=0.999;DP=519;ExcessHet=0.0000;FS=1.780;MLEAC=1;MLEAF=0.500;MQ=60.00;MQRankSum=0.000;QD=28.13;ReadPosRankSum=1.758;SOR=0.649	GT:AD:DP:GQ:PL	0/1:65,454:519:99:18868,0,1363
EU153402.1	1036	.	A	G	17528.64	.	AC=1;AF=0.500;AN=2;BaseQRankSum=-0.101;DP=470;ExcessHet=0.0000;FS=0.916;MLEAC=1;MLEAF=0.500;MQ=60.00;MQRankSum=0.000;QD=32.70;ReadPosRankSum=2.845;SOR=0.718	GT:AD:DP:GQ:PL	0/1:47,421:468:99:17536,0,627
EU153402.1	1047	.	G	A	15330.64	.	AC=1;AF=0.500;AN=2;BaseQRankSum=0.257;DP=421;ExcessHet=0.0000;FS=1.777;MLEAC=1;MLEAF=0.500;MQ=60.00;MQRankSum=0.000;QD=28.55;ReadPosRankSum=1.634;SOR=0.750	GT:AD:DP:GQ:PL	0/1:52,369:421:99:15338,0,1073
EU153402.1	1051	.	A	AAAAC	15578.03	.	AC=2;AF=1.00;AN=2;BaseQRankSum=-0.591;DP=400;ExcessHet=0.0000;FS=0.806;MLEAC=2;MLEAF=1.00;MQ=60.00;MQRankSum=0.000;QD=27.38;ReadPosRankSum=-3.053;SOR=0.569	GT:AD:DP:GQ:PL	1/1:23,370:393:99:15592,147,0
EU153402.1	1055	.	T	C	15238.06	.	AC=2;AF=1.00;AN=2;BaseQRankSum=-0.197;DP=381;ExcessHet=0.0000;FS=0.945;MLEAC=2;MLEAF=1.00;MQ=59.74;MQRankSum=1.500;QD=28.03;ReadPosRankSum=-1.116;SOR=0.830	GT:AD:DP:GQ:PL	1/1:16,355:371:99:15252,403,0
EU153402.1	1075	.	A	AC	1078.60	.	AC=1;AF=0.500;AN=2;BaseQRankSum=0.008;DP=315;ExcessHet=0.0000;FS=4.181;MLEAC=1;MLEAF=0.500;MQ=58.66;MQRankSum=2.481;QD=3.45;ReadPosRankSum=-0.680;SOR=0.587	GT:AD:DP:GQ:PL	0/1:255,58:313:99:1086,0,10002
EU153402.1	1079	.	C	CG	5429.60	.	AC=1;AF=0.500;AN=2;BaseQRankSum=-1.374;DP=300;ExcessHet=0.0000;FS=7.544;MLEAC=1;MLEAF=0.500;MQ=58.59;MQRankSum=5.808;QD=20.11;ReadPosRankSum=2.280;SOR=1.033	GT:AD:DP:GQ:PL	0/1:118,152:270:99:5437,0,4140
EU153402.1	1082	.	A	T,C	10273.10	.	AC=1,1;AF=0.500,0.500;AN=2;BaseQRankSum=-0.750;DP=278;ExcessHet=0.0000;FS=3.714;MLEAC=1,1;MLEAF=0.500,0.500;MQ=58.48;MQRankSum=-0.212;QD=28.00;ReadPosRankSum=-2.433;SOR=0.694	GT:AD:DP:GQ:PL	1/2:14,19,243:276:39:10290,9510,10148,189,0,39
EU153402.1	1085	.	T	C	9462.64	.	AC=1;AF=0.500;AN=2;BaseQRankSum=0.822;DP=265;ExcessHet=0.0000;FS=4.430;MLEAC=1;MLEAF=0.500;MQ=58.44;MQRankSum=2.583;QD=28.17;ReadPosRankSum=-1.463;SOR=0.756	GT:AD:DP:GQ:PL	0/1:21,231:252:99:9470,0,111
EU153402.1	1099	.	T	C	5574.04	.	AC=1;AF=0.500;AN=2;BaseQRankSum=-2.417;DP=204;ExcessHet=0.0000;FS=0.000;MLEAC=1;MLEAF=0.500;MQ=58.17;MQRankSum=7.270;QD=28.58;ReadPosRankSum=-5.447;SOR=0.696	GT:AD:DP:GQ:PL	0/1:51,144:195:99:5808,0,1708
EU153402.1	1106	.	G	A	95.64	.	AC=1;AF=0.500;AN=2;BaseQRankSum=-0.064;DP=176;ExcessHet=0.0000;FS=2.305;MLEAC=1;MLEAF=0.500;MQ=58.03;MQRankSum=1.437;QD=0.55;ReadPosRankSum=2.314;SOR=1.008	GT:AD:DP:GQ:PL	0/1:161,14:175:99:103,0,6618
EU153402.1	1115	.	T	G	661.64	.	AC=1;AF=0.500;AN=2;BaseQRankSum=0.783;DP=139;ExcessHet=0.0000;FS=4.422;MLEAC=1;MLEAF=0.500;MQ=58.72;MQRankSum=-3.738;QD=4.83;ReadPosRankSum=3.314;SOR=0.348	GT:AD:DP:GQ:PL	0/1:113,24:137:99:669,0,4592
EU153402.1	1116	.	TGAA	T	1832.59	.	AC=1;AF=0.500;AN=2;BaseQRankSum=0.158;DP=118;ExcessHet=0.0000;FS=21.750;MLEAC=1;MLEAF=0.500;MQ=59.00;MQRankSum=1.976;QD=17.79;ReadPosRankSum=1.435;SOR=2.656	GT:AD:DP:GQ:PL	0/1:51,52:103:99:1840,0,1883
EU153402.1	1123	.	C	T	205.07	.	AC=1;AF=0.500;AN=2;BaseQRankSum=0.487;DP=96;ExcessHet=0.0000;FS=1.177;MLEAC=1;MLEAF=0.500;MQ=58.52;MQRankSum=1.604;QD=2.18;ReadPosRankSum=2.221;SOR=0.479	GT:AD:DP:GQ:PL	0/1:79,15:94:99:397,0,2911
EU153402.1	1124	.	A	C	316.04	.	AC=1;AF=0.500;AN=2;BaseQRankSum=-0.940;DP=94;ExcessHet=0.0000;FS=25.793;MLEAC=1;MLEAF=0.500;MQ=58.49;MQRankSum=1.792;QD=3.51;ReadPosRankSum=-0.838;SOR=4.063	GT:AD:DP:GQ:PL	0/1:44,46:90:99:1337,0,1680
EU153402.1	1130	.	CCCACA	C	636.60	.	AC=1;AF=0.500;AN=2;BaseQRankSum=0.623;DP=93;ExcessHet=0.0000;FS=5.716;MLEAC=1;MLEAF=0.500;MQ=58.36;MQRankSum=1.144;QD=7.49;ReadPosRankSum=3.955;SOR=0.248	GT:AD:DP:GQ:PL	0/1:65,20:85:99:644,0,2669
EU153402.1	1136	.	C	T	483.64	.	AC=1;AF=0.500;AN=2;BaseQRankSum=0.878;DP=76;ExcessHet=0.0000;FS=1.062;MLEAC=1;MLEAF=0.500;MQ=57.64;MQRankSum=0.947;QD=6.36;ReadPosRankSum=3.707;SOR=0.538	GT:AD:DP:GQ:PL	0/1:60,16:76:99:491,0,2471
EU153402.1	1137	.	A	C	123.64	.	AC=1;AF=0.500;AN=2;BaseQRankSum=1.078;DP=76;ExcessHet=0.0000;FS=5.690;MLEAC=1;MLEAF=0.500;MQ=57.64;MQRankSum=-4.661;QD=1.63;ReadPosRankSum=1.255;SOR=0.991	GT:AD:DP:GQ:PL	0/1:68,8:76:99:131,0,2831
EU153402.1	1138	.	C	A	486.64	.	AC=1;AF=0.500;AN=2;BaseQRankSum=0.442;DP=75;ExcessHet=0.0000;FS=0.000;MLEAC=1;MLEAF=0.500;MQ=57.61;MQRankSum=0.967;QD=6.49;ReadPosRankSum=3.257;SOR=0.622	GT:AD:DP:GQ:PL	0/1:59,16:75:99:494,0,2429
EU153402.1	1140	.	C	A	132.64	.	AC=1;AF=0.500;AN=2;BaseQRankSum=0.658;DP=73;ExcessHet=0.0000;FS=5.844;MLEAC=1;MLEAF=0.500;MQ=57.54;MQRankSum=-4.526;QD=1.82;ReadPosRankSum=1.663;SOR=0.975	GT:AD:DP:GQ:PL	0/1:65,8:73:99:140,0,2705
EU153402.1	1146	.	A	AAC	35.60	.	AC=1;AF=0.500;AN=2;BaseQRankSum=0.510;DP=80;ExcessHet=0.0000;FS=2.344;MLEAC=1;MLEAF=0.500;MQ=57.39;MQRankSum=0.878;QD=0.47;ReadPosRankSum=0.238;SOR=1.052	GT:AD:DP:GQ:PL	0/1:69,7:76:43:43,0,2865
EU153402.1	1160	.	T	C	711.64	.	AC=1;AF=0.500;AN=2;BaseQRankSum=1.554;DP=75;ExcessHet=0.0000;FS=2.157;MLEAC=1;MLEAF=0.500;MQ=57.80;MQRankSum=-1.115;QD=9.49;ReadPosRankSum=2.508;SOR=0.939	GT:AD:DP:GQ:PL	0/1:54,21:75:99:719,0,2204
EU153402.1	1163	.	C	A	225.64	.	AC=1;AF=0.500;AN=2;BaseQRankSum=0.321;DP=72;ExcessHet=0.0000;FS=1.331;MLEAC=1;MLEAF=0.500;MQ=57.71;MQRankSum=-5.060;QD=3.13;ReadPosRankSum=1.603;SOR=1.085	GT:AD:DP:GQ:PL	0/1:62,10:72:99:233,0,2573
EU153402.1	1166	.	T	C	222.64	.	AC=1;AF=0.500;AN=2;BaseQRankSum=0.284;DP=73;ExcessHet=0.0000;FS=1.321;MLEAC=1;MLEAF=0.500;MQ=57.50;MQRankSum=-4.811;QD=3.05;ReadPosRankSum=1.751;SOR=1.045	GT:AD:DP:GQ:PL	0/1:63,10:73:99:230,0,2615
EU153402.1	1185	.	G	T	16767.64	.	AC=1;AF=0.500;AN=2;BaseQRankSum=1.110;DP=437;ExcessHet=0.0000;FS=7.233;MLEAC=1;MLEAF=0.500;MQ=59.72;MQRankSum=9.032;QD=32.98;ReadPosRankSum=0.625;SOR=0.858	GT:AD:DP:GQ:PL	0/1:35,402:437:99:16775,0,260
EU153402.1	1188	.	T	A	16725.64	.	AC=1;AF=0.500;AN=2;BaseQRankSum=2.890;DP=436;ExcessHet=0.0000;FS=5.543;MLEAC=1;MLEAF=0.500;MQ=59.78;MQRankSum=8.343;QD=26.04;ReadPosRankSum=1.144;SOR=0.869	GT:AD:DP:GQ:PL	0/1:35,401:436:99:16733,0,263
EU153402.1	1191	.	G	A	9900.64	.	AC=1;AF=0.500;AN=2;BaseQRankSum=2.315;DP=443;ExcessHet=0.0000;FS=1.153;MLEAC=1;MLEAF=0.500;MQ=59.82;MQRankSum=1.298;QD=23.30;ReadPosRankSum=0.361;SOR=0.813	GT:AD:DP:GQ:PL	0/1:159,266:425:99:9908,0,5422
EU153402.1	1195	.	C	T	17240.64	.	AC=1;AF=0.500;AN=2;BaseQRankSum=1.531;DP=444;ExcessHet=0.0000;FS=2.452;MLEAC=1;MLEAF=0.500;MQ=59.85;MQRankSum=7.329;QD=27.43;ReadPosRankSum=0.394;SOR=0.847	GT:AD:DP:GQ:PL	0/1:31,413:444:58:17248,0,58
EU153402.1	1197	.	C	G	17761.06	.	AC=2;AF=1.00;AN=2;BaseQRankSum=2.474;DP=447;ExcessHet=0.0000;FS=0.000;MLEAC=2;MLEAF=1.00;MQ=59.89;MQRankSum=-0.426;QD=29.87;ReadPosRankSum=0.177;SOR=0.604	GT:AD:DP:GQ:PL	1/1:26,421:447:99:17775,176,0
EU153402.1	1211	.	A	C	18796.06	.	AC=2;AF=1.00;AN=2;BaseQRankSum=1.080;DP=470;ExcessHet=0.0000;FS=2.901;MLEAC=2;MLEAF=1.00;MQ=59.93;MQRankSum=0.000;QD=29.77;ReadPosRankSum=0.245;SOR=0.420	GT:AD:DP:GQ:PL	1/1:24,442:466:99:18810,323,0
EU153402.1	1212	.	T	A	19396.08	.	AC=2;AF=1.00;AN=2;BaseQRankSum=1.482;DP=475;ExcessHet=0.0000;FS=3.438;MLEAC=2;MLEAF=1.00;MQ=59.93;MQRankSum=0.000;QD=30.95;ReadPosRankSum=-0.698;SOR=0.395	GT:AD:DP:GQ:PL	1/1:19,452:471:99:19485,563,0
EU153402.1	1235	.	G	T	20670.06	.	AC=2;AF=1.00;AN=2;BaseQRankSum=0.735;DP=516;ExcessHet=0.0000;FS=4.949;MLEAC=2;MLEAF=1.00;MQ=59.94;MQRankSum=0.000;QD=33.11;ReadPosRankSum=1.415;SOR=0.498	GT:AD:DP:GQ:PL	1/1:26,487:513:99:20684,374,0
EU153402.1	1248	.	A	T	20901.06	.	AC=2;AF=1.00;AN=2;BaseQRankSum=0.617;DP=517;ExcessHet=0.0000;FS=3.269;MLEAC=2;MLEAF=1.00;MQ=59.91;MQRankSum=-0.380;QD=37.77;ReadPosRankSum=1.286;SOR=0.746	GT:AD:DP:GQ:PL	1/1:24,487:511:99:20915,631,0
EU153402.1	1249	.	A	C	21401.06	.	AC=2;AF=1.00;AN=2;BaseQRankSum=0.888;DP=514;ExcessHet=0.0000;FS=3.857;MLEAC=2;MLEAF=1.00;MQ=59.94;MQRankSum=-0.266;QD=30.93;ReadPosRankSum=0.798;SOR=0.711	GT:AD:DP:GQ:PL	1/1:18,496:514:99:21415,737,0
EU153402.1	1258	.	A	C	20189.05	.	AC=2;AF=1.00;AN=2;BaseQRankSum=0.542;DP=533;ExcessHet=0.0000;FS=4.338;MLEAC=2;MLEAF=1.00;MQ=59.98;MQRankSum=3.742;QD=28.64;ReadPosRankSum=2.571;SOR=0.909	GT:AD:DP:GQ:PL	1/1:35,495:530:55:20324,55,0
EU153402.1	1290	.	A	G	5885.64	.	AC=1;AF=0.500;AN=2;BaseQRankSum=-1.277;DP=619;ExcessHet=0.0000;FS=0.563;MLEAC=1;MLEAF=0.500;MQ=59.98;MQRankSum=0.696;QD=9.78;ReadPosRankSum=-2.469;SOR=0.794	GT:AD:DP:GQ:PL	0/1:407,195:602:99:5893,0,14710
EU153402.1	1295	.	A	T	25893.06	.	AC=2;AF=1.00;AN=2;BaseQRankSum=-0.867;DP=632;ExcessHet=0.0000;FS=0.000;MLEAC=2;MLEAF=1.00;MQ=59.98;MQRankSum=-0.159;QD=32.02;ReadPosRankSum=0.200;SOR=0.850	GT:AD:DP:GQ:PL	1/1:17,597:614:99:25907,1083,0
EU153402.1	1302	.	G	A	25214.06	.	AC=2;AF=1.00;AN=2;BaseQRankSum=-2.094;DP=638;ExcessHet=0.0000;FS=0.000;MLEAC=2;MLEAF=1.00;MQ=59.95;MQRankSum=2.955;QD=30.34;ReadPosRankSum=-2.176;SOR=0.911	GT:AD:DP:GQ:PL	1/1:31,597:628:99:25228,516,0
EU153402.1	1333	.	C	G	26671.06	.	AC=2;AF=1.00;AN=2;BaseQRankSum=-1.196;DP=639;ExcessHet=0.0000;FS=0.000;MLEAC=2;MLEAF=1.00;MQ=59.99;MQRankSum=-0.152;QD=31.08;ReadPosRankSum=-0.093;SOR=0.776	GT:AD:DP:GQ:PL	1/1:16,609:625:99:26685,1161,0
EU153402.1	1349	.	C	T	26941.06	.	AC=2;AF=1.00;AN=2;BaseQRankSum=0.094;DP=657;ExcessHet=0.0000;FS=0.000;MLEAC=2;MLEAF=1.00;MQ=59.99;MQRankSum=-0.207;QD=34.91;ReadPosRankSum=-0.052;SOR=0.909	GT:AD:DP:GQ:PL	1/1:29,628:657:99:26955,673,0
EU153402.1	1350	.	A	G	28381.06	.	AC=2;AF=1.00;AN=2;BaseQRankSum=-0.472;DP=659;ExcessHet=0.0000;FS=0.000;MLEAC=2;MLEAF=1.00;MQ=59.99;MQRankSum=-0.137;QD=32.54;ReadPosRankSum=-1.110;SOR=0.953	GT:AD:DP:GQ:PL	1/1:14,645:659:99:28395,1354,0
EU153402.1	1369	.	T	C	29101.06	.	AC=2;AF=1.00;AN=2;BaseQRankSum=-0.792;DP=688;ExcessHet=0.0000;FS=0.000;MLEAC=2;MLEAF=1.00;MQ=59.96;MQRankSum=-0.206;QD=29.09;ReadPosRankSum=-0.275;SOR=0.765	GT:AD:DP:GQ:PL	1/1:15,662:677:99:29115,1363,0
EU153402.1	1370	.	G	A	28606.06	.	AC=2;AF=1.00;AN=2;BaseQRankSum=-0.691;DP=688;ExcessHet=0.0000;FS=0.000;MLEAC=2;MLEAF=1.00;MQ=59.96;MQRankSum=-0.275;QD=28.42;ReadPosRankSum=0.625;SOR=0.898	GT:AD:DP:GQ:PL	1/1:26,662:688:99:28620,901,0
EU153402.1	1390	.	C	T	102.64	.	AC=1;AF=0.500;AN=2;BaseQRankSum=1.560;DP=643;ExcessHet=0.0000;FS=0.000;MLEAC=1;MLEAF=0.500;MQ=59.96;MQRankSum=0.404;QD=0.16;ReadPosRankSum=-0.691;SOR=0.680	GT:AD:DP:GQ:PL	0/1:588,47:635:99:110,0,22578
EU153402.1	1394	.	G	A	25359.06	.	AC=2;AF=1.00;AN=2;BaseQRankSum=0.871;DP=636;ExcessHet=0.0000;FS=1.645;MLEAC=2;MLEAF=1.00;MQ=59.96;MQRankSum=-0.264;QD=24.97;ReadPosRankSum=1.712;SOR=0.391	GT:AD:DP:GQ:PL	1/1:21,585:606:99:25373,879,0
EU153402.1	1395	.	A	C	25449.06	.	AC=2;AF=1.00;AN=2;BaseQRankSum=0.531;DP=635;ExcessHet=0.0000;FS=1.642;MLEAC=2;MLEAF=1.00;MQ=59.96;MQRankSum=-0.263;QD=30.90;ReadPosRankSum=1.725;SOR=0.393	GT:AD:DP:GQ:PL	1/1:21,587:608:99:25463,885,0
EU153402.1	1396	.	G	C	24105.05	.	AC=2;AF=1.00;AN=2;BaseQRankSum=-0.147;DP=631;ExcessHet=0.0000;FS=0.000;MLEAC=2;MLEAF=1.00;MQ=59.96;MQRankSum=-0.228;QD=28.21;ReadPosRankSum=1.427;SOR=0.386	GT:AD:DP:GQ:PL	1/1:16,584:600:99:25553,1086,0
EU153402.1	1405	.	A	G	26086.06	.	AC=2;AF=1.00;AN=2;BaseQRankSum=-0.001;DP=612;ExcessHet=0.0000;FS=2.054;MLEAC=2;MLEAF=1.00;MQ=59.95;MQRankSum=-0.225;QD=31.27;ReadPosRankSum=1.753;SOR=0.393	GT:AD:DP:GQ:PL	1/1:16,596:612:99:26100,1122,0
EU153402.1	1410	.	A	C	22950.64	.	AC=1;AF=0.500;AN=2;BaseQRankSum=-1.291;DP=597;ExcessHet=0.0000;FS=3.831;MLEAC=1;MLEAF=0.500;MQ=59.95;MQRankSum=-0.395;QD=29.34;ReadPosRankSum=2.553;SOR=0.379	GT:AD:DP:GQ:PL	0/1:44,551:595:99:22958,0,188
EU153402.1	1411	.	C	T	25137.06	.	AC=2;AF=1.00;AN=2;BaseQRankSum=0.658;DP=598;ExcessHet=0.0000;FS=0.000;MLEAC=2;MLEAF=1.00;MQ=59.95;MQRankSum=-0.243;QD=29.17;ReadPosRankSum=1.682;SOR=0.415	GT:AD:DP:GQ:PL	1/1:18,577:595:99:25151,981,0
EU153402.1	1415	.	A	G	23746.06	.	AC=2;AF=1.00;AN=2;BaseQRankSum=-0.038;DP=583;ExcessHet=0.0000;FS=0.000;MLEAC=2;MLEAF=1.00;MQ=59.95;MQRankSum=-0.228;QD=33.34;ReadPosRankSum=1.188;SOR=0.442	GT:AD:DP:GQ:PL	1/1:15,543:558:99:23760,1005,0
EU153402.1	1419	.	G	A	24376.06	.	AC=2;AF=1.00;AN=2;BaseQRankSum=1.442;DP=570;ExcessHet=0.0000;FS=2.059;MLEAC=2;MLEAF=1.00;MQ=59.95;MQRankSum=-0.217;QD=28.13;ReadPosRankSum=0.655;SOR=0.339	GT:AD:DP:GQ:PL	1/1:14,556:570:99:24390,1086,0
EU153402.1	1420	.	C	G	24511.06	.	AC=2;AF=1.00;AN=2;BaseQRankSum=0.655;DP=573;ExcessHet=0.0000;FS=2.059;MLEAC=2;MLEAF=1.00;MQ=59.95;MQRankSum=-0.216;QD=28.22;ReadPosRankSum=0.686;SOR=0.345	GT:AD:DP:GQ:PL	1/1:14,559:573:99:24525,1095,0
EU153402.1	1439	.	T	A	24241.06	.	AC=2;AF=1.00;AN=2;BaseQRankSum=0.094;DP=567;ExcessHet=0.0000;FS=2.048;MLEAC=2;MLEAF=1.00;MQ=59.95;MQRankSum=-0.217;QD=22.97;ReadPosRankSum=0.115;SOR=0.372	GT:AD:DP:GQ:PL	1/1:14,553:567:99:24255,1077,0
EU153402.1	1442	.	A	G	24466.06	.	AC=2;AF=1.00;AN=2;BaseQRankSum=-1.358;DP=570;ExcessHet=0.0000;FS=0.000;MLEAC=2;MLEAF=1.00;MQ=59.95;MQRankSum=-0.208;QD=28.39;ReadPosRankSum=-0.635;SOR=0.431	GT:AD:DP:GQ:PL	1/1:13,557:570:99:24480,1131,0
EU153402.1	1454	.	T	C	8072.76	.	AC=1;AF=0.500;AN=2;BaseQRankSum=0.352;DP=240;ExcessHet=0.0000;FS=1.002;MLEAC=1;MLEAF=0.500;MQ=58.03;MQRankSum=-1.418;QD=29.49;ReadPosRankSum=-1.456;SOR=0.567	GT:AD:DP:GQ:PL	0/1:15,207:222:3:8638,0,3
EU153402.1	1461	.	CCAT	C	178.60	.	AC=1;AF=0.500;AN=2;BaseQRankSum=-0.674;DP=282;ExcessHet=0.0000;FS=0.000;MLEAC=1;MLEAF=0.500;MQ=58.34;MQRankSum=-3.544;QD=0.63;ReadPosRankSum=1.286;SOR=0.659	GT:AD:DP:GQ:PL	0/1:259,23:282:99:186,0,10806
EU153402.1	1467	.	A	G	94.64	.	AC=1;AF=0.500;AN=2;BaseQRankSum=2.028;DP=280;ExcessHet=0.0000;FS=3.114;MLEAC=1;MLEAF=0.500;MQ=58.43;MQRankSum=-4.167;QD=0.36;ReadPosRankSum=1.747;SOR=0.766	GT:AD:DP:GQ:PL	0/1:245,20:265:99:102,0,10227
EU153402.1	1472	.	A	G	337.64	.	AC=1;AF=0.500;AN=2;BaseQRankSum=2.253;DP=307;ExcessHet=0.0000;FS=6.246;MLEAC=1;MLEAF=0.500;MQ=58.39;MQRankSum=-10.746;QD=1.11;ReadPosRankSum=0.551;SOR=0.866	GT:AD:DP:GQ:PL	0/1:276,28:304:99:345,0,11505
EU153402.1	1475	.	A	C	1171.64	.	AC=1;AF=0.500;AN=2;BaseQRankSum=2.987;DP=299;ExcessHet=0.0000;FS=11.188;MLEAC=1;MLEAF=0.500;MQ=58.41;MQRankSum=-10.711;QD=3.96;ReadPosRankSum=-0.101;SOR=0.940	GT:AD:DP:GQ:PL	0/1:250,46:296:99:1179,0,10359
EU153402.1	1476	.	T	C	12220.08	.	AC=2;AF=1.00;AN=2;BaseQRankSum=-1.385;DP=304;ExcessHet=0.0000;FS=2.326;MLEAC=2;MLEAF=1.00;MQ=58.37;MQRankSum=-1.107;QD=33.39;ReadPosRankSum=-2.197;SOR=0.452	GT:AD:DP:GQ:PL	1/1:13,286:299:99:12285,315,0
EU153402.1	1478	.	T	A	1195.64	.	AC=1;AF=0.500;AN=2;BaseQRankSum=2.280;DP=306;ExcessHet=0.0000;FS=9.560;MLEAC=1;MLEAF=0.500;MQ=58.38;MQRankSum=-11.001;QD=3.95;ReadPosRankSum=-1.167;SOR=0.869	GT:AD:DP:GQ:PL	0/1:256,47:303:99:1203,0,10608
EU153402.1	1480	.	T	A	9916.45	.	AC=1;AF=0.500;AN=2;BaseQRankSum=-2.292;DP=311;ExcessHet=0.0000;FS=4.853;MLEAC=1;MLEAF=0.500;MQ=58.41;MQRankSum=10.020;QD=32.41;ReadPosRankSum=-0.089;SOR=0.853	GT:AD:DP:GQ:PL	0/1:65,241:306:99:9924,0,2004
EU153402.1	1482	.	T	C	10525.04	.	AC=1;AF=0.500;AN=2;BaseQRankSum=-1.608;DP=314;ExcessHet=0.0000;FS=0.587;MLEAC=1;MLEAF=0.500;MQ=58.43;MQRankSum=8.784;QD=33.52;ReadPosRankSum=0.127;SOR=0.764	GT:AD:DP:GQ:PL	0/1:46,268:314:99:11115,0,1125
EU153402.1	1485	.	T	C	11674.64	.	AC=1;AF=0.500;AN=2;BaseQRankSum=0.030;DP=322;ExcessHet=0.0000;FS=4.042;MLEAC=1;MLEAF=0.500;MQ=58.47;MQRankSum=3.104;QD=30.05;ReadPosRankSum=-1.111;SOR=0.747	GT:AD:DP:GQ:PL	0/1:39,281:320:99:11682,0,792
EU153402.1	1486	.	G	A	10843.64	.	AC=1;AF=0.500;AN=2;BaseQRankSum=-0.214;DP=328;ExcessHet=0.0000;FS=5.504;MLEAC=1;MLEAF=0.500;MQ=58.49;MQRankSum=8.729;QD=34.76;ReadPosRankSum=-0.189;SOR=0.771	GT:AD:DP:GQ:PL	0/1:50,262:312:99:10851,0,1311
EU153402.1	1499	.	T	A	12576.64	.	AC=1;AF=0.500;AN=2;BaseQRankSum=-0.629;DP=364;ExcessHet=0.0000;FS=4.015;MLEAC=1;MLEAF=0.500;MQ=58.85;MQRankSum=12.129;QD=34.55;ReadPosRankSum=0.942;SOR=0.614	GT:AD:DP:GQ:PL	0/1:60,304:364:99:12584,0,1604
EU153402.1	1500	.	T	C	14004.64	.	AC=1;AF=0.500;AN=2;BaseQRankSum=0.308;DP=368;ExcessHet=0.0000;FS=3.345;MLEAC=1;MLEAF=0.500;MQ=58.87;MQRankSum=6.046;QD=30.66;ReadPosRankSum=1.392;SOR=0.544	GT:AD:DP:GQ:PL	0/1:32,336:368:99:14012,0,332
EU153402.1	1509	.	C	T	15853.05	.	AC=2;AF=1.00;AN=2;BaseQRankSum=1.342;DP=381;ExcessHet=0.0000;FS=5.938;MLEAC=2;MLEAF=1.00;MQ=58.92;MQRankSum=-0.849;QD=29.96;ReadPosRankSum=1.026;SOR=0.336	GT:AD:DP:GQ:PL	1/1:12,366:378:99:15930,598,0
EU153402.1	1512	.	A	G	15946.05	.	AC=2;AF=1.00;AN=2;BaseQRankSum=1.984;DP=385;ExcessHet=0.0000;FS=7.739;MLEAC=2;MLEAF=1.00;MQ=58.89;MQRankSum=-0.902;QD=27.06;ReadPosRankSum=1.276;SOR=0.302	GT:AD:DP:GQ:PL	1/1:13,369:382:99:16020,565,0
EU153402.1	1514	.	A	T	13932.64	.	AC=1;AF=0.500;AN=2;BaseQRankSum=-1.030;DP=392;ExcessHet=0.0000;FS=4.118;MLEAC=1;MLEAF=0.500;MQ=58.91;MQRankSum=12.634;QD=33.62;ReadPosRankSum=2.043;SOR=0.462	GT:AD:DP:GQ:PL	0/1:56,336:392:99:13940,0,1340
EU153402.1	1521	.	A	G	16886.06	.	AC=2;AF=1.00;AN=2;BaseQRankSum=1.549;DP=415;ExcessHet=0.0000;FS=1.687;MLEAC=2;MLEAF=1.00;MQ=58.96;MQRankSum=0.358;QD=31.42;ReadPosRankSum=1.251;SOR=0.439	GT:AD:DP:GQ:PL	1/1:13,390:403:99:16900,628,0
EU153402.1	1523	.	C	A	15109.64	.	AC=1;AF=0.500;AN=2;BaseQRankSum=-0.699;DP=417;ExcessHet=0.0000;FS=1.782;MLEAC=1;MLEAF=0.500;MQ=58.97;MQRankSum=13.595;QD=27.48;ReadPosRankSum=2.456;SOR=0.519	GT:AD:DP:GQ:PL	0/1:48,365:413:99:15117,0,917
EU153402.1	1557	.	GC	G	18159.60	.	AC=1;AF=0.500;AN=2;BaseQRankSum=0.600;DP=517;ExcessHet=0.0000;FS=0.834;MLEAC=1;MLEAF=0.500;MQ=59.08;MQRankSum=12.673;QD=31.34;ReadPosRankSum=0.609;SOR=0.758	GT:AD:DP:GQ:PL	0/1:61,448:509:99:18167,0,1151
EU153402.1	1564	.	G	C	20929.05	.	AC=2;AF=1.00;AN=2;BaseQRankSum=2.152;DP=516;ExcessHet=0.0000;FS=0.000;MLEAC=2;MLEAF=1.00;MQ=59.13;MQRankSum=-0.558;QD=30.29;ReadPosRankSum=1.512;SOR=0.782	GT:AD:DP:GQ:PL	1/1:10,489:499:99:21555,1052,0
EU153402.1	1573	.	C	G	19220.64	.	AC=1;AF=0.500;AN=2;BaseQRankSum=-0.747;DP=504;ExcessHet=0.0000;FS=0.980;MLEAC=1;MLEAF=0.500;MQ=59.23;MQRankSum=14.266;QD=31.90;ReadPosRankSum=1.070;SOR=0.627	GT:AD:DP:GQ:PL	0/1:43,461:504:99:19228,0,418
EU153402.1	1580	.	A	G	71.64	.	AC=1;AF=0.500;AN=2;BaseQRankSum=0.761;DP=469;ExcessHet=0.0000;FS=2.406;MLEAC=1;MLEAF=0.500;MQ=59.23;MQRankSum=-14.840;QD=0.15;ReadPosRankSum=-2.050;SOR=0.930	GT:AD:DP:GQ:PL	0/1:434,33:467:79:79,0,18124
EU153402.1	1592	.	T	G	18256.06	.	AC=2;AF=1.00;AN=2;BaseQRankSum=1.229;DP=428;ExcessHet=0.0000;FS=2.041;MLEAC=2;MLEAF=1.00;MQ=59.23;MQRankSum=-0.739;QD=33.58;ReadPosRankSum=1.675;SOR=0.409	GT:AD:DP:GQ:PL	1/1:11,417:428:99:18270,793,0
EU153402.1	1596	.	G	C	11541.64	.	AC=1;AF=0.500;AN=2;BaseQRankSum=1.476;DP=406;ExcessHet=0.0000;FS=0.440;MLEAC=1;MLEAF=0.500;MQ=59.27;MQRankSum=5.699;QD=29.75;ReadPosRankSum=1.199;SOR=0.738	GT:AD:DP:GQ:PL	0/1:88,300:388:99:11549,0,2492
EU153402.1	1599	.	T	C	14832.64	.	AC=1;AF=0.500;AN=2;BaseQRankSum=1.034;DP=392;ExcessHet=0.0000;FS=0.000;MLEAC=1;MLEAF=0.500;MQ=59.30;MQRankSum=9.841;QD=28.43;ReadPosRankSum=1.153;SOR=0.722	GT:AD:DP:GQ:PL	0/1:36,356:392:99:14840,0,440
EU153402.1	1602	.	A	T	14136.64	.	AC=1;AF=0.500;AN=2;BaseQRankSum=0.657;DP=384;ExcessHet=0.0000;FS=0.590;MLEAC=1;MLEAF=0.500;MQ=59.29;MQRankSum=10.212;QD=31.51;ReadPosRankSum=2.102;SOR=0.773	GT:AD:DP:GQ:PL	0/1:44,340:384:99:14144,0,824
EU153402.1	1604	.	C	T	13848.64	.	AC=1;AF=0.500;AN=2;BaseQRankSum=0.948;DP=375;ExcessHet=0.0000;FS=0.602;MLEAC=1;MLEAF=0.500;MQ=59.32;MQRankSum=9.937;QD=31.10;ReadPosRankSum=2.261;SOR=0.766	GT:AD:DP:GQ:PL	0/1:42,333:375:99:13856,0,761
EU153402.1	1614	.	C	G	13846.06	.	AC=2;AF=1.00;AN=2;BaseQRankSum=-1.068;DP=324;ExcessHet=0.0000;FS=1.335;MLEAC=2;MLEAF=1.00;MQ=59.21;MQRankSum=-0.646;QD=30.74;ReadPosRankSum=0.582;SOR=0.510	GT:AD:DP:GQ:PL	1/1:8,316:324:99:13860,615,0
EU153402.1	1618	.	C	T	13125.80	.	AC=2;AF=1.00;AN=2;BaseQRankSum=-1.133;DP=311;ExcessHet=0.0000;FS=7.170;MLEAC=2;MLEAF=1.00;MQ=59.20;MQRankSum=-0.680;QD=30.02;ReadPosRankSum=0.101;SOR=0.179	GT:AD:DP:GQ:PL	1/1:9,301:310:99:13140,528,0
EU153402.1	1625	.	T	C	10624.64	.	AC=1;AF=0.500;AN=2;BaseQRankSum=0.321;DP=295;ExcessHet=0.0000;FS=6.460;MLEAC=1;MLEAF=0.500;MQ=59.25;MQRankSum=8.673;QD=29.95;ReadPosRankSum=0.219;SOR=0.938	GT:AD:DP:GQ:PL	0/1:39,256:295:99:10632,0,867
EU153402.1	1630	.	T	C	11550.93	.	AC=2;AF=1.00;AN=2;BaseQRankSum=-1.259;DP=277;ExcessHet=0.0000;FS=1.328;MLEAC=2;MLEAF=1.00;MQ=59.35;MQRankSum=-0.615;QD=29.64;ReadPosRankSum=-1.289;SOR=0.445	GT:AD:DP:GQ:PL	1/1:9,266:275:99:11565,423,0
EU153402.1	1632	.	A	G	11543.06	.	AC=2;AF=1.00;AN=2;BaseQRankSum=-1.074;DP=275;ExcessHet=0.0000;FS=1.324;MLEAC=2;MLEAF=1.00;MQ=59.29;MQRankSum=-0.699;QD=30.07;ReadPosRankSum=-1.526;SOR=0.456	GT:AD:DP:GQ:PL	1/1:9,266:275:99:11557,423,0
EU153402.1	1635	.	A	G	346.64	.	AC=1;AF=0.500;AN=2;BaseQRankSum=-1.640;DP=271;ExcessHet=0.0000;FS=5.278;MLEAC=1;MLEAF=0.500;MQ=59.14;MQRankSum=-6.578;QD=1.28;ReadPosRankSum=2.054;SOR=0.602	GT:AD:DP:GQ:PL	0/1:245,26:271:99:354,0,10209
EU153402.1	1644	.	A	C	8348.64	.	AC=1;AF=0.500;AN=2;BaseQRankSum=-1.916;DP=249;ExcessHet=0.0000;FS=3.104;MLEAC=1;MLEAF=0.500;MQ=58.96;MQRankSum=6.018;QD=34.22;ReadPosRankSum=-2.348;SOR=0.982	GT:AD:DP:GQ:PL	0/1:42,202:244:99:8356,0,1094
EU153402.1	1647	.	G	C	482.64	.	AC=1;AF=0.500;AN=2;BaseQRankSum=0.970;DP=241;ExcessHet=0.0000;FS=10.055;MLEAC=1;MLEAF=0.500;MQ=58.91;MQRankSum=-2.428;QD=2.00;ReadPosRankSum=1.796;SOR=0.919	GT:AD:DP:GQ:PL	0/1:214,27:241:99:490,0,8905
EU153402.1	1664	.	C	A	17986.06	.	AC=2;AF=1.00;AN=2;BaseQRankSum=-1.907;DP=444;ExcessHet=0.0000;FS=9.170;MLEAC=2;MLEAF=1.00;MQ=59.39;MQRankSum=1.078;QD=30.97;ReadPosRankSum=0.573;SOR=0.101	GT:AD:DP:GQ:PL	1/1:19,419:438:99:18000,464,0
EU153402.1	1665	.	T	C	333.64	.	AC=1;AF=0.500;AN=2;BaseQRankSum=-0.135;DP=440;ExcessHet=0.0000;FS=0.000;MLEAC=1;MLEAF=0.500;MQ=59.39;MQRankSum=1.792;QD=0.76;ReadPosRankSum=-0.520;SOR=0.729	GT:AD:DP:GQ:PL	0/1:400,40:440:99:341,0,15667
EU153402.1	1676	.	C	T	15229	.	AC=2;AF=1.00;AN=2;BaseQRankSum=-0.558;DP=403;ExcessHet=0.0000;FS=1.942;MLEAC=2;MLEAF=1.00;MQ=59.36;MQRankSum=3.465;QD=27.29;ReadPosRankSum=1.139;SOR=0.446	GT:AD:DP:GQ:PL	1/1:19,376:395:99:15262,387,0
EU153402.1	1677	.	A	G	16494.05	.	AC=2;AF=1.00;AN=2;BaseQRankSum=-1.244;DP=400;ExcessHet=0.0000;FS=2.997;MLEAC=2;MLEAF=1.00;MQ=59.35;MQRankSum=-0.794;QD=33.02;ReadPosRankSum=0.010;SOR=0.397	GT:AD:DP:GQ:PL	1/1:8,380:388:99:16706,809,0
EU153402.1	1693	.	A	G	12500.64	.	AC=1;AF=0.500;AN=2;BaseQRankSum=-0.687;DP=338;ExcessHet=0.0000;FS=14.909;MLEAC=1;MLEAF=0.500;MQ=59.09;MQRankSum=-0.011;QD=30.72;ReadPosRankSum=1.540;SOR=0.139	GT:AD:DP:GQ:PL	0/1:24,303:327:96:12508,0,96
EU153402.1	1698	.	G	A	31.64	.	AC=1;AF=0.500;AN=2;BaseQRankSum=0.632;DP=310;ExcessHet=0.0000;FS=9.115;MLEAC=1;MLEAF=0.500;MQ=59.07;MQRankSum=-0.331;QD=0.10;ReadPosRankSum=-0.258;SOR=1.609	GT:AD:DP:GQ:PL	0/1:282,22:304:39:39,0,11154
EU153402.1	1703	.	A	C	9198.64	.	AC=1;AF=0.500;AN=2;BaseQRankSum=0.258;DP=285;ExcessHet=0.0000;FS=10.430;MLEAC=1;MLEAF=0.500;MQ=58.94;MQRankSum=4.202;QD=33.09;ReadPosRankSum=1.716;SOR=0.468	GT:AD:DP:GQ:PL	0/1:52,226:278:99:9206,0,1344
EU153402.1	1704	.	G	A	9182.64	.	AC=1;AF=0.500;AN=2;BaseQRankSum=0.438;DP=278;ExcessHet=0.0000;FS=10.660;MLEAC=1;MLEAF=0.500;MQ=58.91;MQRankSum=3.328;QD=33.39;ReadPosRankSum=1.535;SOR=0.446	GT:AD:DP:GQ:PL	0/1:50,225:275:99:9190,0,1263
EU153402.1	1713	.	T	C	9886.06	.	AC=2;AF=1.00;AN=2;BaseQRankSum=-1.274;DP=240;ExcessHet=0.0000;FS=1.253;MLEAC=2;MLEAF=1.00;MQ=58.85;MQRankSum=-1.043;QD=29.50;ReadPosRankSum=0.841;SOR=0.436	GT:AD:DP:GQ:PL	1/1:10,230:240:99:9900,272,0
EU153402.1	1714	.	C	T	8791.64	.	AC=1;AF=0.500;AN=2;BaseQRankSum=-1.145;DP=232;ExcessHet=0.0000;FS=3.154;MLEAC=1;MLEAF=0.500;MQ=58.81;MQRankSum=3.262;QD=24.06;ReadPosRankSum=1.535;SOR=0.430	GT:AD:DP:GQ:PL	0/1:20,211:231:99:8799,0,205
EU153402.1	1719	.	T	A	7391.64	.	AC=1;AF=0.500;AN=2;BaseQRankSum=-0.396;DP=218;ExcessHet=0.0000;FS=12.905;MLEAC=1;MLEAF=0.500;MQ=58.74;MQRankSum=4.028;QD=33.91;ReadPosRankSum=-1.206;SOR=0.546	GT:AD:DP:GQ:PL	0/1:39,179:218:99:7399,0,1099
EU153402.1	1720	.	C	A	7307.64	.	AC=1;AF=0.500;AN=2;BaseQRankSum=-1.751;DP=216;ExcessHet=0.0000;FS=4.053;MLEAC=1;MLEAF=0.500;MQ=58.72;MQRankSum=4.004;QD=34.35;ReadPosRankSum=-0.509;SOR=0.730	GT:AD:DP:GQ:PL	0/1:25,176:201:99:7315,0,520
EU153402.1	1730	.	A	G	26986.06	.	AC=2;AF=1.00;AN=2;BaseQRankSum=-1.420;DP=624;ExcessHet=0.0000;FS=0.000;MLEAC=2;MLEAF=1.00;MQ=59.36;MQRankSum=-0.826;QD=28.98;ReadPosRankSum=1.746;SOR=0.629	GT:AD:DP:GQ:PL	1/1:11,611:622:99:27000,1377,0
EU153402.1	1740	.	T	C	24656.05	.	AC=2;AF=1.00;AN=2;BaseQRankSum=-0.741;DP=601;ExcessHet=0.0000;FS=0.000;MLEAC=2;MLEAF=1.00;MQ=59.42;MQRankSum=-0.749;QD=26.65;ReadPosRankSum=1.812;SOR=0.398	GT:AD:DP:GQ:PL	1/1:11,572:583:99:25238,1260,0
EU153402.1	1744	.	C	T	19477.64	.	AC=1;AF=0.500;AN=2;BaseQRankSum=2.661;DP=599;ExcessHet=0.0000;FS=1.452;MLEAC=1;MLEAF=0.500;MQ=59.45;MQRankSum=1.750;QD=33.35;ReadPosRankSum=1.558;SOR=0.581	GT:AD:DP:GQ:PL	0/1:109,475:584:99:19485,0,3148
EU153402.1	1745	.	A	AC	24097.02	.	AC=2;AF=1.00;AN=2;BaseQRankSum=0.158;DP=593;ExcessHet=0.0000;FS=2.048;MLEAC=2;MLEAF=1.00;MQ=59.45;MQRankSum=2.066;QD=29.19;ReadPosRankSum=1.117;SOR=0.224	GT:AD:DP:GQ:PL	1/1:14,553:567:99:24255,1077,0
EU153402.1	1758	.	C	T	18970.64	.	AC=1;AF=0.500;AN=2;BaseQRankSum=2.973;DP=601;ExcessHet=0.0000;FS=1.470;MLEAC=1;MLEAF=0.500;MQ=59.46;MQRankSum=0.811;QD=33.05;ReadPosRankSum=-0.126;SOR=0.553	GT:AD:DP:GQ:PL	0/1:106,468:574:99:18978,0,3043
EU153402.1	1763	.	A	G	22592.05	.	AC=2;AF=1.00;AN=2;BaseQRankSum=2.702;DP=580;ExcessHet=0.0000;FS=3.478;MLEAC=2;MLEAF=1.00;MQ=59.47;MQRankSum=2.112;QD=25.28;ReadPosRankSum=1.244;SOR=0.199	GT:AD:DP:GQ:PL	1/1:21,549:570:99:23482,771,0
EU153402.1	1773	.	T	G,A	21929.09	.	AC=1,1;AF=0.500,0.500;AN=2;BaseQRankSum=1.664;DP=598;ExcessHet=0.0000;FS=1.257;MLEAC=1,1;MLEAF=0.500,0.500;MQ=59.48;MQRankSum=8.931;QD=20.09;ReadPosRankSum=-0.726;SOR=0.399	GT:AD:DP:GQ:PL	1/2:33,73,487:593:99:22029,19063,20229,1679,0,1598
EU153402.1	1779	.	T	G	1315.64	.	AC=1;AF=0.500;AN=2;BaseQRankSum=-0.010;DP=612;ExcessHet=0.0000;FS=0.000;MLEAC=1;MLEAF=0.500;MQ=59.51;MQRankSum=1.532;QD=2.17;ReadPosRankSum=0.330;SOR=0.693	GT:AD:DP:GQ:PL	0/1:537,70:607:99:1323,0,22338
EU153402.1	1791	.	A	C	1657.64	.	AC=1;AF=0.500;AN=2;BaseQRankSum=0.776;DP=624;ExcessHet=0.0000;FS=0.000;MLEAC=1;MLEAF=0.500;MQ=59.53;MQRankSum=-4.412;QD=2.70;ReadPosRankSum=1.024;SOR=0.644	GT:AD:DP:GQ:PL	0/1:535,78:613:99:1665,0,22230
EU153402.1	1792	.	G	A	1130.64	.	AC=1;AF=0.500;AN=2;BaseQRankSum=1.714;DP=619;ExcessHet=0.0000;FS=1.859;MLEAC=1;MLEAF=0.500;MQ=59.58;MQRankSum=-1.747;QD=1.85;ReadPosRankSum=1.690;SOR=0.613	GT:AD:DP:GQ:PL	0/1:545,67:612:99:1138,0,22683
EU153402.1	1796	.	A	C	25945.05	.	AC=2;AF=1.00;AN=2;BaseQRankSum=-0.059;DP=613;ExcessHet=0.0000;FS=0.000;MLEAC=2;MLEAF=1.00;MQ=59.58;MQRankSum=-0.781;QD=33.12;ReadPosRankSum=-2.268;SOR=0.513	GT:AD:DP:GQ:PL	1/1:12,594:606:99:26190,1284,0
EU153402.1	1800	.	G	A	20928.76	.	AC=1;AF=0.500;AN=2;BaseQRankSum=-1.667;DP=600;ExcessHet=0.0000;FS=0.749;MLEAC=1;MLEAF=0.500;MQ=59.57;MQRankSum=4.229;QD=31.81;ReadPosRankSum=-1.392;SOR=0.771	GT:AD:DP:GQ:PL	0/1:88,505:593:99:20940,0,2175
EU153402.1	1804	.	A	C	733.64	.	AC=1;AF=0.500;AN=2;BaseQRankSum=2.151;DP=598;ExcessHet=0.0000;FS=0.000;MLEAC=1;MLEAF=0.500;MQ=59.57;MQRankSum=0.757;QD=1.27;ReadPosRankSum=1.508;SOR=0.656	GT:AD:DP:GQ:PL	0/1:521,55:576:99:741,0,21711
EU153402.1	1810	.	G	A	23221.08	.	AC=2;AF=1.00;AN=2;BaseQRankSum=2.303;DP=588;ExcessHet=0.0000;FS=0.000;MLEAC=2;MLEAF=1.00;MQ=59.60;MQRankSum=3.335;QD=29.25;ReadPosRankSum=0.062;SOR=0.606	GT:AD:DP:GQ:PL	1/1:24,551:575:99:23672,651,0
EU153402.1	1811	.	T	C	17899.06	.	AC=2;AF=1.00;AN=2;BaseQRankSum=2.222;DP=574;ExcessHet=0.0000;FS=0.000;MLEAC=2;MLEAF=1.00;MQ=59.63;MQRankSum=-0.740;QD=32.25;ReadPosRankSum=0.067;SOR=0.750	GT:AD:DP:GQ:PL	1/1:16,539:555:99:23492,950,0
EU153402.1	1813	.	T	C,G	16485.57	.	AC=1,1;AF=0.500,0.500;AN=2;BaseQRankSum=2.333;DP=570;ExcessHet=0.0000;FS=1.285;MLEAC=1,1;MLEAF=0.500,0.500;MQ=59.62;MQRankSum=3.144;QD=29.92;ReadPosRankSum=-0.157;SOR=0.615	GT:AD:DP:GQ:PL	1/2:26,54,471:551:99:21282,18473,19327,1206,0,850
EU153402.1	1814	.	G	A	661.64	.	AC=1;AF=0.500;AN=2;BaseQRankSum=2.048;DP=567;ExcessHet=0.0000;FS=2.014;MLEAC=1;MLEAF=0.500;MQ=59.62;MQRankSum=0.675;QD=1.19;ReadPosRankSum=0.092;SOR=0.816	GT:AD:DP:GQ:PL	0/1:503,52:555:99:669,0,20964
EU153402.1	1829	.	C	A	20237.63	.	AC=1;AF=0.500;AN=2;BaseQRankSum=0.150;DP=577;ExcessHet=0.0000;FS=2.635;MLEAC=1;MLEAF=0.500;MQ=59.66;MQRankSum=3.054;QD=30.22;ReadPosRankSum=1.729;SOR=0.712	GT:AD:DP:GQ:PL	0/1:82,489:571:99:20245,0,1971
EU153402.1	1837	.	T	C	22827.05	.	AC=2;AF=1.00;AN=2;BaseQRankSum=1.903;DP=585;ExcessHet=0.0000;FS=0.000;MLEAC=2;MLEAF=1.00;MQ=59.70;MQRankSum=4.739;QD=28.50;ReadPosRankSum=1.434;SOR=0.668	GT:AD:DP:GQ:PL	1/1:32,543:575:99:22949,291,0
EU153402.1	1845	.	T	C	24526.05	.	AC=2;AF=1.00;AN=2;BaseQRankSum=2.003;DP=595;ExcessHet=0.0000;FS=0.000;MLEAC=2;MLEAF=1.00;MQ=59.74;MQRankSum=0.391;QD=31.07;ReadPosRankSum=0.779;SOR=0.616	GT:AD:DP:GQ:PL	1/1:20,569:589:99:24705,873,0
EU153402.1	1846	.	G	A	23881.05	.	AC=2;AF=1.00;AN=2;BaseQRankSum=0.951;DP=600;ExcessHet=0.0000;FS=0.000;MLEAC=2;MLEAF=1.00;MQ=59.74;MQRankSum=6.032;QD=27.32;ReadPosRankSum=1.463;SOR=0.813	GT:AD:DP:GQ:PL	1/1:30,564:594:99:24030,438,0
EU153402.1	1853	.	G	A	22107.04	.	AC=1;AF=0.500;AN=2;BaseQRankSum=-0.658;DP=603;ExcessHet=0.0000;FS=0.000;MLEAC=1;MLEAF=0.500;MQ=59.80;MQRankSum=2.205;QD=31.03;ReadPosRankSum=0.583;SOR=0.738	GT:AD:DP:GQ:PL	0/1:64,532:596:99:22146,0,1086
EU153402.1	1856	.	G	A	22379.04	.	AC=1;AF=0.500;AN=2;BaseQRankSum=-0.515;DP=609;ExcessHet=0.0000;FS=0.000;MLEAC=1;MLEAF=0.500;MQ=59.84;MQRankSum=2.703;QD=25.34;ReadPosRankSum=0.740;SOR=0.710	GT:AD:DP:GQ:PL	0/1:64,539:603:99:22415,0,1065
EU153402.1	1868	.	G	C	23247.04	.	AC=1;AF=0.500;AN=2;BaseQRankSum=0.081;DP=637;ExcessHet=0.0000;FS=0.000;MLEAC=1;MLEAF=0.500;MQ=59.93;MQRankSum=-0.780;QD=28.00;ReadPosRankSum=-1.553;SOR=0.745	GT:AD:DP:GQ:PL	0/1:57,564:621:99:23392,0,695
EU153402.1	1880	.	A	G	26762.06	.	AC=2;AF=1.00;AN=2;BaseQRankSum=-0.267;DP=641;ExcessHet=0.0000;FS=1.480;MLEAC=2;MLEAF=1.00;MQ=59.95;MQRankSum=-0.471;QD=30.77;ReadPosRankSum=-1.660;SOR=0.622	GT:AD:DP:GQ:PL	1/1:23,618:641:99:26776,895,0
EU153402.1	1892	.	C	T	206.64	.	AC=1;AF=0.500;AN=2;BaseQRankSum=1.592;DP=663;ExcessHet=0.0000;FS=2.309;MLEAC=1;MLEAF=0.500;MQ=59.76;MQRankSum=-1.015;QD=0.32;ReadPosRankSum=-1.546;SOR=1.006	GT:AD:DP:GQ:PL	0/1:600,50:650:99:214,0,23567
EU153402.1	1901	.	C	A	24702.64	.	AC=1;AF=0.500;AN=2;BaseQRankSum=0.054;DP=657;ExcessHet=0.0000;FS=0.000;MLEAC=1;MLEAF=0.500;MQ=59.68;MQRankSum=2.850;QD=31.60;ReadPosRankSum=-0.473;SOR=0.691	GT:AD:DP:GQ:PL	0/1:59,595:654:99:24710,0,686
EU153402.1	1911	.	T	C	26342.06	.	AC=2;AF=1.00;AN=2;BaseQRankSum=-0.743;DP=646;ExcessHet=0.0000;FS=0.000;MLEAC=2;MLEAF=1.00;MQ=59.54;MQRankSum=3.896;QD=32.67;ReadPosRankSum=0.169;SOR=0.641	GT:AD:DP:GQ:PL	1/1:30,616:646:99:26356,601,0
EU153402.1	1912	.	G	A	26204.06	.	AC=2;AF=1.00;AN=2;BaseQRankSum=-0.958;DP=645;ExcessHet=0.0000;FS=0.000;MLEAC=2;MLEAF=1.00;MQ=59.53;MQRankSum=3.080;QD=26.89;ReadPosRankSum=0.337;SOR=0.632	GT:AD:DP:GQ:PL	1/1:30,613:643:99:26218,586,0
EU153402.1	1913	.	G	A	24388.64	.	AC=1;AF=0.500;AN=2;BaseQRankSum=-1.438;DP=648;ExcessHet=0.0000;FS=0.000;MLEAC=1;MLEAF=0.500;MQ=59.52;MQRankSum=1.490;QD=27.51;ReadPosRankSum=0.131;SOR=0.649	GT:AD:DP:GQ:PL	0/1:53,587:640:99:24396,0,463
EU153402.1	1915	.	A	C	27391.06	.	AC=2;AF=1.00;AN=2;BaseQRankSum=1.110;DP=645;ExcessHet=0.0000;FS=0.000;MLEAC=2;MLEAF=1.00;MQ=59.50;MQRankSum=-1.348;QD=30.90;ReadPosRankSum=0.005;SOR=0.742	GT:AD:DP:GQ:PL	1/1:18,627:645:99:27405,1132,0
EU153402.1	1939	.	G	A	20373.07	.	AC=1;AF=0.500;AN=2;BaseQRankSum=0.092;DP=604;ExcessHet=0.0000;FS=0.000;MLEAC=1;MLEAF=0.500;MQ=59.16;MQRankSum=-1.265;QD=34.83;ReadPosRankSum=0.012;SOR=0.694	GT:AD:DP:GQ:PL	0/1:73,512:585:99:20462,0,1295
EU153402.1	1940	.	A	G	15097.64	.	AC=1;AF=0.500;AN=2;BaseQRankSum=2.720;DP=599;ExcessHet=0.0000;FS=1.202;MLEAC=1;MLEAF=0.500;MQ=59.15;MQRankSum=-2.172;QD=26.72;ReadPosRankSum=1.117;SOR=0.604	GT:AD:DP:GQ:PL	0/1:171,394:565:99:15105,0,5401
EU153402.1	1944	.	T	C	23384.08	.	AC=2;AF=1.00;AN=2;BaseQRankSum=1.307;DP=589;ExcessHet=0.0000;FS=1.261;MLEAC=2;MLEAF=1.00;MQ=59.14;MQRankSum=1.482;QD=31.58;ReadPosRankSum=1.390;SOR=0.339	GT:AD:DP:GQ:PL	1/1:32,554:586:99:23443,324,0
EU153402.1	1949	.	C	CT	24061.03	.	AC=2;AF=1.00;AN=2;BaseQRankSum=-0.052;DP=586;ExcessHet=0.0000;FS=1.655;MLEAC=2;MLEAF=1.00;MQ=59.13;MQRankSum=-1.727;QD=27.15;ReadPosRankSum=1.779;SOR=0.354	GT:AD:DP:GQ:PL	1/1:21,556:577:99:24075,792,0
EU153402.1	1950	.	A	G	23638.05	.	AC=2;AF=1.00;AN=2;BaseQRankSum=-0.217;DP=583;ExcessHet=0.0000;FS=1.655;MLEAC=2;MLEAF=1.00;MQ=59.13;MQRankSum=-1.732;QD=31.93;ReadPosRankSum=1.467;SOR=0.357	GT:AD:DP:GQ:PL	1/1:21,553:574:99:23940,783,0
EU153402.1	1961	.	T	C	21482.64	.	AC=1;AF=0.500;AN=2;BaseQRankSum=-0.543;DP=581;ExcessHet=0.0000;FS=3.341;MLEAC=1;MLEAF=0.500;MQ=59.13;MQRankSum=-0.138;QD=29.19;ReadPosRankSum=-0.243;SOR=0.438	GT:AD:DP:GQ:PL	0/1:55,521:576:99:21490,0,653
EU153402.1	1970	.	G	C	23836.06	.	AC=2;AF=1.00;AN=2;BaseQRankSum=2.753;DP=572;ExcessHet=0.0000;FS=3.520;MLEAC=2;MLEAF=1.00;MQ=59.11;MQRankSum=-1.819;QD=31.73;ReadPosRankSum=0.380;SOR=0.392	GT:AD:DP:GQ:PL	1/1:21,551:572:99:23850,777,0
EU153402.1	1978	.	G	C	22216.06	.	AC=2;AF=1.00;AN=2;BaseQRankSum=3.192;DP=538;ExcessHet=0.0000;FS=3.587;MLEAC=2;MLEAF=1.00;MQ=59.06;MQRankSum=-1.675;QD=26.14;ReadPosRankSum=-0.773;SOR=0.444	GT:AD:DP:GQ:PL	1/1:18,512:530:99:22230,785,0
EU153402.1	1987	.	A	T	20821.06	.	AC=2;AF=1.00;AN=2;BaseQRankSum=3.433;DP=511;ExcessHet=0.0000;FS=3.120;MLEAC=2;MLEAF=1.00;MQ=59.01;MQRankSum=-2.070;QD=29.81;ReadPosRankSum=-0.986;SOR=0.534	GT:AD:DP:GQ:PL	1/1:24,487:511:99:20835,458,0
EU153402.1	1991	.	GGATC	G	17175.60	.	AC=1;AF=0.500;AN=2;BaseQRankSum=2.434;DP=505;ExcessHet=0.0000;FS=2.183;MLEAC=1;MLEAF=0.500;MQ=58.99;MQRankSum=-0.299;QD=31.47;ReadPosRankSum=0.579;SOR=0.618	GT:AD:DP:GQ:PL	0/1:41,426:467:99:17183,0,413
EU153402.1	1996	.	A	AGTTG	18102.02	.	AC=2;AF=1.00;AN=2;BaseQRankSum=1.864;DP=482;ExcessHet=0.0000;FS=3.151;MLEAC=2;MLEAF=1.00;MQ=58.95;MQRankSum=-1.925;QD=35.54;ReadPosRankSum=-0.031;SOR=0.591	GT:AD:DP:GQ:PL	1/1:19,426:445:99:18263,488,0
EU153402.1	2001	.	C	G	19851.06	.	AC=2;AF=1.00;AN=2;BaseQRankSum=1.000;DP=471;ExcessHet=0.0000;FS=0.000;MLEAC=2;MLEAF=1.00;MQ=58.94;MQRankSum=-0.655;QD=31.32;ReadPosRankSum=-0.730;SOR=0.728	GT:AD:DP:GQ:PL	1/1:11,453:464:99:19865,944,0
EU153402.1	2106	.	T	A	4831.64	.	AC=1;AF=0.500;AN=2;BaseQRankSum=1.062;DP=140;ExcessHet=0.0000;FS=1.069;MLEAC=1;MLEAF=0.500;MQ=59.84;MQRankSum=-0.334;QD=34.41;ReadPosRankSum=0.825;SOR=0.530	GT:AD:DP:GQ:PL	0/1:15,117:132:99:4839,0,277
EU153402.1	2107	.	C	A	4831.64	.	AC=1;AF=0.500;AN=2;BaseQRankSum=0.173;DP=136;ExcessHet=0.0000;FS=1.069;MLEAC=1;MLEAF=0.500;MQ=59.84;MQRankSum=-0.334;QD=27.36;ReadPosRankSum=0.842;SOR=0.530	GT:AD:DP:GQ:PL	0/1:15,117:132:99:4839,0,277
EU153402.1	2112	.	A	G	4440.64	.	AC=1;AF=0.500;AN=2;BaseQRankSum=0.236;DP=122;ExcessHet=0.0000;FS=0.000;MLEAC=1;MLEAF=0.500;MQ=59.82;MQRankSum=-0.349;QD=29.35;ReadPosRankSum=0.483;SOR=0.598	GT:AD:DP:GQ:PL	0/1:15,107:122:99:4448,0,308
EU153402.1	2115	.	T	TC	4230.60	.	AC=1;AF=0.500;AN=2;BaseQRankSum=1.475;DP=117;ExcessHet=0.0000;FS=1.063;MLEAC=1;MLEAF=0.500;MQ=59.81;MQRankSum=-0.358;QD=33.23;ReadPosRankSum=0.818;SOR=0.566	GT:AD:DP:GQ:PL	0/1:15,102:117:99:4238,0,323
EU153402.1	2116	.	T	C	4023.64	.	AC=1;AF=0.500;AN=2;BaseQRankSum=0.855;DP=111;ExcessHet=0.0000;FS=0.000;MLEAC=1;MLEAF=0.500;MQ=59.80;MQRankSum=-0.353;QD=27.33;ReadPosRankSum=0.772;SOR=0.656	GT:AD:DP:GQ:PL	0/1:14,97:111:99:4031,0,296
EU153402.1	2121	.	CCT	C	3771.60	.	AC=1;AF=0.500;AN=2;BaseQRankSum=1.982;DP=105;ExcessHet=0.0000;FS=0.000;MLEAC=1;MLEAF=0.500;MQ=59.79;MQRankSum=-0.364;QD=27.35;ReadPosRankSum=-0.056;SOR=0.734	GT:AD:DP:GQ:PL	0/1:14,91:105:99:3779,0,314
EU153402.1	2130	.	G	C	3390.64	.	AC=1;AF=0.500;AN=2;BaseQRankSum=1.024;DP=97;ExcessHet=0.0000;FS=1.110;MLEAC=1;MLEAF=0.500;MQ=59.77;MQRankSum=-0.399;QD=34.96;ReadPosRankSum=0.085;SOR=0.951	GT:AD:DP:GQ:PL	0/1:15,82:97:99:3398,0,383
EU153402.1	2138	.	C	G	3264.64	.	AC=1;AF=0.500;AN=2;BaseQRankSum=0.921;DP=94;ExcessHet=0.0000;FS=0.000;MLEAC=1;MLEAF=0.500;MQ=59.77;MQRankSum=-0.407;QD=34.73;ReadPosRankSum=-0.518;SOR=0.882	GT:AD:DP:GQ:PL	0/1:15,79:94:99:3272,0,392
EU153402.1	2154	.	C	A	2685.64	.	AC=1;AF=0.500;AN=2;BaseQRankSum=-1.233;DP=77;ExcessHet=0.0000;FS=1.235;MLEAC=1;MLEAF=0.500;MQ=59.71;MQRankSum=-0.394;QD=34.88;ReadPosRankSum=-3.463;SOR=0.469	GT:AD:DP:GQ:PL	0/1:12,65:77:99:2693,0,308
EU153402.1	2157	.	A	G	2391.64	.	AC=1;AF=0.500;AN=2;BaseQRankSum=-1.238;DP=70;ExcessHet=0.0000;FS=1.255;MLEAC=1;MLEAF=0.500;MQ=59.69;MQRankSum=-0.417;QD=34.17;ReadPosRankSum=-4.159;SOR=0.424	GT:AD:DP:GQ:PL	0/1:12,58:70:99:2399,0,329
EU153402.1	2160	.	C	G	2184.64	.	AC=1;AF=0.500;AN=2;BaseQRankSum=-1.089;DP=64;ExcessHet=0.0000;FS=0.000;MLEAC=1;MLEAF=0.500;MQ=59.66;MQRankSum=-0.414;QD=34.13;ReadPosRankSum=-4.043;SOR=0.563	GT:AD:DP:GQ:PL	0/1:11,53:64:99:2192,0,302
EU153402.1	2161	.	A	G	2100.64	.	AC=1;AF=0.500;AN=2;BaseQRankSum=-1.006;DP=62;ExcessHet=0.0000;FS=0.000;MLEAC=1;MLEAF=0.500;MQ=59.64;MQRankSum=-0.422;QD=33.88;ReadPosRankSum=-3.908;SOR=0.646	GT:AD:DP:GQ:PL	0/1:11,51:62:99:2108,0,308
EU153402.1	2163	.	C	T	1806.64	.	AC=1;AF=0.500;AN=2;BaseQRankSum=-1.128;DP=55;ExcessHet=0.0000;FS=0.000;MLEAC=1;MLEAF=0.500;MQ=59.60;MQRankSum=-0.455;QD=32.85;ReadPosRankSum=-4.562;SOR=0.665	GT:AD:DP:GQ:PL	0/1:11,44:55:99:1814,0,329
EU153402.1	2185	.	G	GC	211.60	.	AC=1;AF=0.500;AN=2;BaseQRankSum=0.000;DP=17;ExcessHet=0.0000;FS=2.336;MLEAC=1;MLEAF=0.500;MQ=58.69;MQRankSum=-1.231;QD=12.45;ReadPosRankSum=-1.089;SOR=0.223	GT:AD:DP:GQ:PL	0/1:11,6:17:99:219,0,444
EU153402.1	2302	.	T	A	220.64	.	AC=1;AF=0.500;AN=2;BaseQRankSum=0.913;DP=29;ExcessHet=0.0000;FS=0.000;MLEAC=1;MLEAF=0.500;MQ=60.00;MQRankSum=0.000;QD=7.61;ReadPosRankSum=-0.914;SOR=0.751	GT:AD:DP:GQ:PL	0/1:22,7:29:99:228,0,902
EU153402.1	2306	.	A	G	112.64	.	AC=1;AF=0.500;AN=2;BaseQRankSum=0.791;DP=35;ExcessHet=0.0000;FS=2.026;MLEAC=1;MLEAF=0.500;MQ=60.00;MQRankSum=0.000;QD=3.22;ReadPosRankSum=-0.779;SOR=1.565	GT:AD:DP:GQ:PL	0/1:30,5:35:99:120,0,1245
EU153402.1	2307	.	T	C	112.64	.	AC=1;AF=0.500;AN=2;BaseQRankSum=0.896;DP=35;ExcessHet=0.0000;FS=2.026;MLEAC=1;MLEAF=0.500;MQ=60.00;MQRankSum=0.000;QD=3.22;ReadPosRankSum=-0.543;SOR=1.565	GT:AD:DP:GQ:PL	0/1:30,5:35:99:120,0,1245
EU153402.1	2316	.	A	G	1612.64	.	AC=1;AF=0.500;AN=2;BaseQRankSum=0.490;DP=55;ExcessHet=0.0000;FS=3.031;MLEAC=1;MLEAF=0.500;MQ=59.91;MQRankSum=0.000;QD=31.62;ReadPosRankSum=-2.231;SOR=1.064	GT:AD:DP:GQ:PL	0/1:11,40:51:99:1620,0,341
EU153402.1	2329	.	T	C	123.64	.	AC=1;AF=0.500;AN=2;BaseQRankSum=0.978;DP=76;ExcessHet=0.0000;FS=1.398;MLEAC=1;MLEAF=0.500;MQ=59.94;MQRankSum=0.386;QD=1.63;ReadPosRankSum=0.192;SOR=0.954	GT:AD:DP:GQ:PL	0/1:68,8:76:99:131,0,2820
EU153402.1	2333	.	A	T	376.64	.	AC=1;AF=0.500;AN=2;BaseQRankSum=0.422;DP=101;ExcessHet=0.0000;FS=3.840;MLEAC=1;MLEAF=0.500;MQ=59.15;MQRankSum=0.456;QD=3.88;ReadPosRankSum=-0.194;SOR=1.053	GT:AD:DP:GQ:PL	0/1:82,15:97:99:384,0,3397
EU153402.1	2337	.	G	A	240.64	.	AC=1;AF=0.500;AN=2;BaseQRankSum=0.388;DP=112;ExcessHet=0.0000;FS=4.681;MLEAC=1;MLEAF=0.500;MQ=59.24;MQRankSum=0.691;QD=2.15;ReadPosRankSum=-1.103;SOR=1.165	GT:AD:DP:GQ:PL	0/1:99,13:112:99:248,0,4118
EU153402.1	2344	.	A	G	1033.64	.	AC=1;AF=0.500;AN=2;BaseQRankSum=0.965;DP=129;ExcessHet=0.0000;FS=5.154;MLEAC=1;MLEAF=0.500;MQ=59.29;MQRankSum=-2.421;QD=8.20;ReadPosRankSum=-0.084;SOR=1.284	GT:AD:DP:GQ:PL	0/1:94,32:126:99:1041,0,3850
EU153402.1	2345	.	G	A	231.64	.	AC=1;AF=0.500;AN=2;BaseQRankSum=-1.751;DP=130;ExcessHet=0.0000;FS=1.058;MLEAC=1;MLEAF=0.500;MQ=59.30;MQRankSum=0.800;QD=1.78;ReadPosRankSum=-1.247;SOR=0.538	GT:AD:DP:GQ:PL	0/1:116,14:130:99:239,0,4825
EU153402.1	2349	.	A	G	35.64	.	AC=1;AF=0.500;AN=2;BaseQRankSum=-1.384;DP=138;ExcessHet=0.0000;FS=1.261;MLEAC=1;MLEAF=0.500;MQ=59.34;MQRankSum=0.655;QD=0.26;ReadPosRankSum=-0.653;SOR=0.984	GT:AD:DP:GQ:PL	0/1:125,10:135:43:43,0,5189
EU153402.1	2352	.	G	T	208.64	.	AC=1;AF=0.500;AN=2;BaseQRankSum=0.452;DP=146;ExcessHet=0.0000;FS=0.000;MLEAC=1;MLEAF=0.500;MQ=59.38;MQRankSum=0.502;QD=1.46;ReadPosRankSum=0.172;SOR=0.719	GT:AD:DP:GQ:PL	0/1:128,15:143:99:216,0,5329
EU153402.1	2368	.	TCTCTCCGCTCAAATGACAAAGTTTTCTTGAACTGTTGATCTGCCCTTGAGAAGACAATGCAAACAAAGGTTTATCCTCTGGGAAAATAAAATTTTTAGGTCTCAACTGTATCAGGTCTGTGATTTCTTAG	T	154.60	.	AC=1;AF=0.500;AN=2;BaseQRankSum=1.158;DP=39;ExcessHet=0.0000;FS=1.690;MLEAC=1;MLEAF=0.500;MQ=56.43;MQRankSum=-6.099;QD=3.96;ReadPosRankSum=-0.738;SOR=1.251	GT:AD:DP:GQ:PL	0/1:32,7:39:99:162,0,1323
EU153402.1	2503	.	AACTTCTGAATGTTAAAGGAGCTAGGTTTTTTTTTTTTTAATT	A	1003.60	.	AC=1;AF=0.500;AN=2;BaseQRankSum=0.941;DP=85;ExcessHet=0.0000;FS=9.816;MLEAC=1;MLEAF=0.500;MQ=43.39;MQRankSum=-1.950;QD=11.95;ReadPosRankSum=-1.417;SOR=0.437	GT:AD:DP:GQ:PL	0/1:54,30:84:99:1011,0,2119
EU153402.1	2597	.	T	C	11117.64	.	AC=1;AF=0.500;AN=2;BaseQRankSum=0.454;DP=1048;ExcessHet=0.0000;FS=6.007;MLEAC=1;MLEAF=0.500;MQ=34.65;MQRankSum=-5.633;QD=11.14;ReadPosRankSum=3.121;SOR=0.861	GT:AD:DP:GQ:PL	0/1:591,407:998:99:11125,0,19150
EU153402.1	2627	.	G	A	54777.05	.	AC=2;AF=1.00;AN=2;BaseQRankSum=0.769;DP=1397;ExcessHet=0.0000;FS=0.000;MLEAC=2;MLEAF=1.00;MQ=35.38;MQRankSum=-1.886;QD=25.47;ReadPosRankSum=1.907;SOR=0.579	GT:AD:DP:GQ:PL	1/1:29,1338:1367:99:55009,3039,0
EU153402.1	2633	.	A	G	8596.64	.	AC=1;AF=0.500;AN=2;BaseQRankSum=5.078;DP=1454;ExcessHet=0.0000;FS=27.910;MLEAC=1;MLEAF=0.500;MQ=35.29;MQRankSum=-4.426;QD=6.26;ReadPosRankSum=-0.134;SOR=1.294	GT:AD:DP:GQ:PL	0/1:1031,343:1374:99:8604,0,35443
EU153402.1	2652	.	T	C	907.64	.	AC=1;AF=0.500;AN=2;BaseQRankSum=2.213;DP=1760;ExcessHet=0.0000;FS=4.372;MLEAC=1;MLEAF=0.500;MQ=34.78;MQRankSum=-6.106;QD=0.54;ReadPosRankSum=-3.958;SOR=1.176	GT:AD:DP:GQ:PL	0/1:1507,184:1691:99:915,0,55156
EU153402.1	2691	.	A	C	1267.64	.	AC=1;AF=0.500;AN=2;BaseQRankSum=2.590;DP=2475;ExcessHet=0.0000;FS=2.022;MLEAC=1;MLEAF=0.500;MQ=33.94;MQRankSum=-0.774;QD=0.54;ReadPosRankSum=0.301;SOR=1.067	GT:AD:DP:GQ:PL	0/1:2124,245:2369:99:1275,0,74325
EU153402.1	2829	.	G	A	53.04	.	AC=1;AF=0.500;AN=2;BaseQRankSum=0.000;DP=14;ExcessHet=0.0000;FS=6.264;MLEAC=1;MLEAF=0.500;MQ=51.91;MQRankSum=-2.744;QD=4.82;ReadPosRankSum=1.083;SOR=2.833	GT:AD:DP:GQ:PL	0/1:8,3:11:99:102,0,327
EU153402.1	2834	.	T	A	53.04	.	AC=1;AF=0.500;AN=2;BaseQRankSum=0.000;DP=14;ExcessHet=0.0000;FS=6.264;MLEAC=1;MLEAF=0.500;MQ=51.91;MQRankSum=-2.744;QD=4.82;ReadPosRankSum=1.184;SOR=2.833	GT:AD:DP:GQ:PL	0/1:8,3:11:99:102,0,327
EU153402.1	2838	.	AAATTGTAAG	A	62.03	.	AC=1;AF=0.500;AN=2;BaseQRankSum=0.000;DP=15;ExcessHet=0.0000;FS=6.892;MLEAC=1;MLEAF=0.500;MQ=52.49;MQRankSum=-2.838;QD=5.17;ReadPosRankSum=1.184;SOR=2.815	GT:AD:DP:GQ:PL	0/1:9,3:12:99:99,0,369
EU153402.1	2848	.	A	C	53.04	.	AC=1;AF=0.500;AN=2;BaseQRankSum=0.605;DP=15;ExcessHet=0.0000;FS=6.892;MLEAC=1;MLEAF=0.500;MQ=52.49;MQRankSum=-2.838;QD=4.42;ReadPosRankSum=0.794;SOR=2.815	GT:AD:DP:GQ:PL	0/1:9,3:12:99:99,0,369
EU153402.1	2854	.	A	G	53.04	.	AC=1;AF=0.500;AN=2;BaseQRankSum=0.944;DP=17;ExcessHet=0.0000;FS=6.803;MLEAC=1;MLEAF=0.500;MQ=53.43;MQRankSum=-3.496;QD=3.79;ReadPosRankSum=1.014;SOR=2.817	GT:AD:DP:GQ:PL	0/1:11,3:14:93:93,0,453
EU153402.1	2858	.	A	G	53.04	.	AC=1;AF=0.500;AN=2;BaseQRankSum=0.944;DP=17;ExcessHet=0.0000;FS=6.803;MLEAC=1;MLEAF=0.500;MQ=53.43;MQRankSum=-3.496;QD=3.79;ReadPosRankSum=0.423;SOR=2.817	GT:AD:DP:GQ:PL	0/1:11,3:14:93:93,0,453
EU153402.1	2860	.	C	A	83.45	.	AC=1;AF=0.500;AN=2;BaseQRankSum=0.897;DP=16;ExcessHet=0.0000;FS=6.803;MLEAC=1;MLEAF=0.500;MQ=52.99;MQRankSum=-2.878;QD=5.56;ReadPosRankSum=-0.078;SOR=2.817	GT:AD:DP:GQ:PL	0/1:12,3:15:91:91,0,455
EU153402.1	2861	.	T	G	83.45	.	AC=1;AF=0.500;AN=2;BaseQRankSum=0.897;DP=16;ExcessHet=0.0000;FS=6.803;MLEAC=1;MLEAF=0.500;MQ=52.99;MQRankSum=-2.878;QD=5.56;ReadPosRankSum=-0.156;SOR=2.817	GT:AD:DP:GQ:PL	0/1:12,3:15:91:91,0,455
EU153402.1	2862	.	C	G	219.83	.	AC=1;AF=0.500;AN=2;BaseQRankSum=1.020;DP=16;ExcessHet=0.0000;FS=2.027;MLEAC=1;MLEAF=0.500;MQ=52.99;MQRankSum=-2.433;QD=14.66;ReadPosRankSum=-0.251;SOR=1.329	GT:AD:DP:GQ:PL	0/1:8,7:15:99:230,0,316
EU153402.1	2873	.	T	A	83.45	.	AC=1;AF=0.500;AN=2;BaseQRankSum=0.897;DP=16;ExcessHet=0.0000;FS=6.803;MLEAC=1;MLEAF=0.500;MQ=52.99;MQRankSum=-2.878;QD=5.56;ReadPosRankSum=-1.323;SOR=2.817	GT:AD:DP:GQ:PL	0/1:12,3:15:91:91,0,455
EU153402.1	2876	.	G	GCGT	87.71	.	AC=1;AF=0.500;AN=2;BaseQRankSum=0.944;DP=16;ExcessHet=0.0000;FS=7.160;MLEAC=1;MLEAF=0.500;MQ=52.99;MQRankSum=-3.349;QD=6.75;ReadPosRankSum=-1.523;SOR=2.804	GT:AD:DP:GQ:PL	0/1:10,3:13:96:96,0,411
EU153402.1	2877	.	A	G	83.45	.	AC=1;AF=0.500;AN=2;BaseQRankSum=0.897;DP=16;ExcessHet=0.0000;FS=6.803;MLEAC=1;MLEAF=0.500;MQ=52.99;MQRankSum=-2.878;QD=5.56;ReadPosRankSum=-1.715;SOR=2.817	GT:AD:DP:GQ:PL	0/1:12,3:15:91:91,0,455
EU153402.1	2879	.	GCA	G	85.54	.	AC=1;AF=0.500;AN=2;BaseQRankSum=0.944;DP=17;ExcessHet=0.0000;FS=6.803;MLEAC=1;MLEAF=0.500;MQ=53.43;MQRankSum=-3.496;QD=6.11;ReadPosRankSum=-1.690;SOR=2.817	GT:AD:DP:GQ:PL	0/1:11,3:14:93:93,0,453
EU153402.1	2884	.	TA	T	79.59	.	AC=1;AF=0.500;AN=2;BaseQRankSum=0.897;DP=19;ExcessHet=0.0000;FS=6.990;MLEAC=1;MLEAF=0.500;MQ=54.16;MQRankSum=-3.774;QD=4.97;ReadPosRankSum=-1.635;SOR=2.800	GT:AD:DP:GQ:PL	0/1:13,3:16:87:87,0,537
EU153402.1	2887	.	G	GTA	79.48	.	AC=1;AF=0.500;AN=2;BaseQRankSum=0.820;DP=19;ExcessHet=0.0000;FS=6.990;MLEAC=1;MLEAF=0.500;MQ=54.16;MQRankSum=-3.774;QD=4.97;ReadPosRankSum=-1.144;SOR=2.800	GT:AD:DP:GQ:PL	0/1:13,3:16:87:87,0,537
EU153402.1	2893	.	T	TTTA	74.58	.	AC=1;AF=0.500;AN=2;BaseQRankSum=0.692;DP=19;ExcessHet=0.0000;FS=6.864;MLEAC=1;MLEAF=0.500;MQ=54.16;MQRankSum=-3.252;QD=4.14;ReadPosRankSum=-1.352;SOR=2.810	GT:AD:DP:GQ:PL	0/1:15,3:18:82:82,0,581
EU153402.1	2894	.	G	A	81.52	.	AC=1;AF=0.500;AN=2;BaseQRankSum=0.720;DP=18;ExcessHet=0.0000;FS=6.990;MLEAC=1;MLEAF=0.500;MQ=54.84;MQRankSum=-3.774;QD=4.80;ReadPosRankSum=-0.340;SOR=2.800	GT:AD:DP:GQ:PL	0/1:13,4:17:89:89,0,535
EU153402.1	2899	.	G	T	129.17	.	AC=1;AF=0.500;AN=2;BaseQRankSum=0.996;DP=17;ExcessHet=0.0000;FS=0.000;MLEAC=1;MLEAF=0.500;MQ=55.59;MQRankSum=-2.323;QD=8.07;ReadPosRankSum=0.523;SOR=0.551	GT:AD:DP:GQ:PL	0/1:11,5:16:99:137,0,448
EU153402.1	2908	.	G	C	130.64	.	AC=1;AF=0.500;AN=2;BaseQRankSum=-1.423;DP=15;ExcessHet=0.0000;FS=2.363;MLEAC=1;MLEAF=0.500;MQ=57.74;MQRankSum=-1.423;QD=9.33;ReadPosRankSum=-0.638;SOR=1.609	GT:AD:DP:GQ:PL	0/1:10,4:14:99:138,0,408
EU153402.1	2925	.	G	T	130.64	.	AC=1;AF=0.500;AN=2;BaseQRankSum=-1.113;DP=21;ExcessHet=0.0000;FS=0.000;MLEAC=1;MLEAF=0.500;MQ=58.08;MQRankSum=-0.729;QD=6.22;ReadPosRankSum=-2.653;SOR=0.542	GT:AD:DP:GQ:PL	0/1:16,5:21:99:138,0,628
EU153402.1	2932	.	G	A	291.64	.	AC=1;AF=0.500;AN=2;BaseQRankSum=-1.746;DP=43;ExcessHet=0.0000;FS=5.692;MLEAC=1;MLEAF=0.500;MQ=49.93;MQRankSum=2.723;QD=6.94;ReadPosRankSum=-0.810;SOR=1.888	GT:AD:DP:GQ:PL	0/1:32,10:42:99:299,0,1078
EU153402.1	2940	.	C	T	1330.64	.	AC=1;AF=0.500;AN=2;BaseQRankSum=2.367;DP=54;ExcessHet=0.0000;FS=1.105;MLEAC=1;MLEAF=0.500;MQ=51.65;MQRankSum=-3.833;QD=24.64;ReadPosRankSum=0.161;SOR=0.495	GT:AD:DP:GQ:PL	0/1:20,34:54:99:1338,0,678
EU153402.1	2941	.	T	C	48.64	.	AC=1;AF=0.500;AN=2;BaseQRankSum=-0.864;DP=56;ExcessHet=0.0000;FS=1.951;MLEAC=1;MLEAF=0.500;MQ=51.93;MQRankSum=1.635;QD=0.87;ReadPosRankSum=0.932;SOR=1.423	GT:AD:DP:GQ:PL	0/1:51,5:56:56:56,0,2126
EU153402.1	2953	.	G	A	39.64	.	AC=1;AF=0.500;AN=2;BaseQRankSum=-3.048;DP=74;ExcessHet=0.0000;FS=4.081;MLEAC=1;MLEAF=0.500;MQ=52.33;MQRankSum=1.775;QD=0.54;ReadPosRankSum=0.532;SOR=1.900	GT:AD:DP:GQ:PL	0/1:68,6:74:47:47,0,2837
EU153402.1	2956	.	C	T	63.64	.	AC=1;AF=0.500;AN=2;BaseQRankSum=-1.510;DP=81;ExcessHet=0.0000;FS=1.592;MLEAC=1;MLEAF=0.500;MQ=52.96;MQRankSum=1.856;QD=0.79;ReadPosRankSum=0.720;SOR=1.211	GT:AD:DP:GQ:PL	0/1:74,7:81:71:71,0,3086
EU153402.1	2959	.	T	A	96.64	.	AC=1;AF=0.500;AN=2;BaseQRankSum=-1.475;DP=85;ExcessHet=0.0000;FS=0.000;MLEAC=1;MLEAF=0.500;MQ=53.31;MQRankSum=1.928;QD=1.14;ReadPosRankSum=0.139;SOR=0.826	GT:AD:DP:GQ:PL	0/1:77,8:85:99:104,0,3209
EU153402.1	2960	.	T	C	546.64	.	AC=1;AF=0.500;AN=2;BaseQRankSum=2.380;DP=85;ExcessHet=0.0000;FS=3.645;MLEAC=1;MLEAF=0.500;MQ=53.31;MQRankSum=-7.423;QD=6.43;ReadPosRankSum=3.685;SOR=1.193	GT:AD:DP:GQ:PL	0/1:67,18:85:99:554,0,2759
EU153402.1	2968	.	A	T	81.64	.	AC=1;AF=0.500;AN=2;BaseQRankSum=-0.796;DP=94;ExcessHet=0.0000;FS=1.376;MLEAC=1;MLEAF=0.500;MQ=53.73;MQRankSum=1.852;QD=0.91;ReadPosRankSum=-0.103;SOR=0.930	GT:AD:DP:GQ:PL	0/1:82,8:90:89:89,0,3419
EU153402.1	2971	.	T	C	2186.64	.	AC=1;AF=0.500;AN=2;BaseQRankSum=0.397;DP=97;ExcessHet=0.0000;FS=3.889;MLEAC=1;MLEAF=0.500;MQ=53.94;MQRankSum=-4.054;QD=22.54;ReadPosRankSum=0.543;SOR=0.984	GT:AD:DP:GQ:PL	0/1:40,57:97:99:2194,0,1508
EU153402.1	2975	.	A	G	3672.64	.	AC=1;AF=0.500;AN=2;BaseQRankSum=-1.530;DP=104;ExcessHet=0.0000;FS=8.655;MLEAC=1;MLEAF=0.500;MQ=54.35;MQRankSum=-2.285;QD=29.79;ReadPosRankSum=-0.451;SOR=0.620	GT:AD:DP:GQ:PL	0/1:13,91:104:99:3680,0,272
EU153402.1	2978	.	A	G	279.64	.	AC=1;AF=0.500;AN=2;BaseQRankSum=0.372;DP=108;ExcessHet=0.0000;FS=5.822;MLEAC=1;MLEAF=0.500;MQ=54.34;MQRankSum=2.386;QD=2.59;ReadPosRankSum=-1.715;SOR=1.269	GT:AD:DP:GQ:PL	0/1:94,14:108:99:287,0,3850
EU153402.1	2979	.	C	T	660.64	.	AC=1;AF=0.500;AN=2;BaseQRankSum=1.700;DP=107;ExcessHet=0.0000;FS=3.202;MLEAC=1;MLEAF=0.500;MQ=54.28;MQRankSum=-6.894;QD=6.17;ReadPosRankSum=2.092;SOR=1.070	GT:AD:DP:GQ:PL	0/1:85,22:107:99:668,0,3503
EU153402.1	2981	.	T	G	476.64	.	AC=1;AF=0.500;AN=2;BaseQRankSum=0.802;DP=114;ExcessHet=0.0000;FS=6.937;MLEAC=1;MLEAF=0.500;MQ=54.65;MQRankSum=-7.667;QD=4.41;ReadPosRankSum=2.066;SOR=1.474	GT:AD:DP:GQ:PL	0/1:90,18:108:99:484,0,3726
EU153402.1	2987	.	A	G	108.64	.	AC=1;AF=0.500;AN=2;BaseQRankSum=-1.448;DP=128;ExcessHet=0.0000;FS=2.738;MLEAC=1;MLEAF=0.500;MQ=55.13;MQRankSum=0.703;QD=0.86;ReadPosRankSum=1.618;SOR=1.245	GT:AD:DP:GQ:PL	0/1:115,11:126:99:116,0,4778
EU153402.1	2990	.	T	A	2920.64	.	AC=1;AF=0.500;AN=2;BaseQRankSum=1.239;DP=126;ExcessHet=0.0000;FS=6.140;MLEAC=1;MLEAF=0.500;MQ=55.26;MQRankSum=-4.445;QD=25.85;ReadPosRankSum=1.328;SOR=0.760	GT:AD:DP:GQ:PL	0/1:39,74:113:99:2928,0,1415
EU153402.1	2996	.	A	G	1269.64	.	AC=1;AF=0.500;AN=2;BaseQRankSum=0.669;DP=135;ExcessHet=0.0000;FS=12.676;MLEAC=1;MLEAF=0.500;MQ=55.87;MQRankSum=-6.110;QD=9.84;ReadPosRankSum=1.053;SOR=1.361	GT:AD:DP:GQ:PL	0/1:92,37:129:99:1277,0,3750
EU153402.1	2997	.	T	A	177.64	.	AC=1;AF=0.500;AN=2;BaseQRankSum=-1.053;DP=137;ExcessHet=0.0000;FS=0.000;MLEAC=1;MLEAF=0.500;MQ=55.93;MQRankSum=1.864;QD=1.34;ReadPosRankSum=-0.802;SOR=0.821	GT:AD:DP:GQ:PL	0/1:120,13:133:99:185,0,4999
EU153402.1	2999	.	T	C	3803.04	.	AC=1;AF=0.500;AN=2;BaseQRankSum=-1.321;DP=137;ExcessHet=0.0000;FS=6.349;MLEAC=1;MLEAF=0.500;MQ=56.15;MQRankSum=-2.103;QD=33.07;ReadPosRankSum=-0.357;SOR=0.563	GT:AD:DP:GQ:PL	0/1:21,94:115:99:3882,0,599
EU153402.1	3000	.	G	A	3039	.	AC=1;AF=0.500;AN=2;BaseQRankSum=0.606;DP=140;ExcessHet=0.0000;FS=0.000;MLEAC=1;MLEAF=0.500;MQ=56.24;MQRankSum=-3.451;QD=23.93;ReadPosRankSum=0.258;SOR=0.705	GT:AD:DP:GQ:PL	0/1:49,78:127:99:3066,0,1823
EU153402.1	3008	.	A	G	317.64	.	AC=1;AF=0.500;AN=2;BaseQRankSum=0.510;DP=161;ExcessHet=0.0000;FS=4.907;MLEAC=1;MLEAF=0.500;MQ=57.22;MQRankSum=1.875;QD=1.97;ReadPosRankSum=1.201;SOR=1.306	GT:AD:DP:GQ:PL	0/1:143,18:161:99:325,0,5950
EU153402.1	3011	.	T	TTA	968.60	.	AC=1;AF=0.500;AN=2;BaseQRankSum=0.419;DP=169;ExcessHet=0.0000;FS=0.727;MLEAC=1;MLEAF=0.500;MQ=57.36;MQRankSum=2.591;QD=5.73;ReadPosRankSum=1.181;SOR=0.557	GT:AD:DP:GQ:PL	0/1:136,33:169:99:976,0,5611
EU153402.1	3015	.	A	G	4373.64	.	AC=1;AF=0.500;AN=2;BaseQRankSum=-0.209;DP=179;ExcessHet=0.0000;FS=5.664;MLEAC=1;MLEAF=0.500;MQ=57.51;MQRankSum=-3.948;QD=25.14;ReadPosRankSum=-1.103;SOR=0.387	GT:AD:DP:GQ:PL	0/1:65,109:174:99:4381,0,2401
EU153402.1	3016	.	T	G	71.64	.	AC=1;AF=0.500;AN=2;BaseQRankSum=-0.326;DP=184;ExcessHet=0.0000;FS=12.827;MLEAC=1;MLEAF=0.500;MQ=57.47;MQRankSum=1.543;QD=0.39;ReadPosRankSum=-0.153;SOR=2.282	GT:AD:DP:GQ:PL	0/1:169,14:183:79:79,0,7054
EU153402.1	3019	.	T	C	203.64	.	AC=1;AF=0.500;AN=2;BaseQRankSum=1.437;DP=199;ExcessHet=0.0000;FS=6.583;MLEAC=1;MLEAF=0.500;MQ=57.93;MQRankSum=-0.564;QD=1.02;ReadPosRankSum=-0.990;SOR=1.068	GT:AD:DP:GQ:PL	0/1:181,18:199:99:211,0,7517
EU153402.1	3021	.	T	C	341.64	.	AC=1;AF=0.500;AN=2;BaseQRankSum=-0.079;DP=201;ExcessHet=0.0000;FS=0.000;MLEAC=1;MLEAF=0.500;MQ=58.21;MQRankSum=0.204;QD=1.73;ReadPosRankSum=-0.424;SOR=0.615	GT:AD:DP:GQ:PL	0/1:177,21:198:99:349,0,7343
EU153402.1	3023	.	G	A	201.64	.	AC=1;AF=0.500;AN=2;BaseQRankSum=-0.805;DP=210;ExcessHet=0.0000;FS=0.936;MLEAC=1;MLEAF=0.500;MQ=58.29;MQRankSum=0.858;QD=1.06;ReadPosRankSum=-2.520;SOR=0.536	GT:AD:DP:GQ:PL	0/1:173,18:191:99:209,0,7210
EU153402.1	3026	.	G	C	96.64	.	AC=1;AF=0.500;AN=2;BaseQRankSum=1.088;DP=71;ExcessHet=0.0000;FS=0.000;MLEAC=1;MLEAF=0.500;MQ=59.37;MQRankSum=-4.239;QD=1.38;ReadPosRankSum=0.567;SOR=0.832	GT:AD:DP:GQ:PL	0/1:63,7:70:99:104,0,2624
EU153402.1	3027	.	A	G	2049.64	.	AC=1;AF=0.500;AN=2;BaseQRankSum=0.415;DP=71;ExcessHet=0.0000;FS=4.186;MLEAC=1;MLEAF=0.500;MQ=59.37;MQRankSum=0.000;QD=32.03;ReadPosRankSum=0.766;SOR=0.307	GT:AD:DP:GQ:PL	0/1:14,50:64:99:2057,0,437
EU153402.1	3031	.	A	C	518.64	.	AC=1;AF=0.500;AN=2;BaseQRankSum=-0.767;DP=68;ExcessHet=0.0000;FS=7.408;MLEAC=1;MLEAF=0.500;MQ=59.34;MQRankSum=0.879;QD=7.63;ReadPosRankSum=-0.757;SOR=1.025	GT:AD:DP:GQ:PL	0/1:50,18:68:99:526,0,1979
EU153402.1	3039	.	TAACTGTCC	T	48.60	.	AC=1;AF=0.500;AN=2;BaseQRankSum=0.916;DP=71;ExcessHet=0.0000;FS=1.684;MLEAC=1;MLEAF=0.500;MQ=59.13;MQRankSum=-3.130;QD=0.68;ReadPosRankSum=-0.668;SOR=1.201	GT:AD:DP:GQ:PL	0/1:65,6:71:56:56,0,2711
EU153402.1	3045	.	T	C	1793.07	.	AC=1;AF=0.500;AN=2;BaseQRankSum=1.799;DP=67;ExcessHet=0.0000;FS=6.591;MLEAC=1;MLEAF=0.500;MQ=59.08;MQRankSum=-0.714;QD=29.39;ReadPosRankSum=0.224;SOR=0.353	GT:AD:DP:GQ:PL	0/1:13,48:61:99:1976,0,401
EU153402.1	3048	.	T	G	1899.64	.	AC=1;AF=0.500;AN=2;BaseQRankSum=1.120;DP=69;ExcessHet=0.0000;FS=5.139;MLEAC=1;MLEAF=0.500;MQ=59.11;MQRankSum=0.874;QD=27.53;ReadPosRankSum=0.453;SOR=0.368	GT:AD:DP:GQ:PL	0/1:22,47:69:99:1907,0,764
EU153402.1	3049	.	A	C	1944.64	.	AC=1;AF=0.500;AN=2;BaseQRankSum=0.915;DP=70;ExcessHet=0.0000;FS=5.103;MLEAC=1;MLEAF=0.500;MQ=59.12;MQRankSum=0.950;QD=28.18;ReadPosRankSum=0.744;SOR=0.462	GT:AD:DP:GQ:PL	0/1:21,48:69:99:1952,0,719
EU153402.1	3050	.	ATATATGCAATTC	A	30.60	.	AC=1;AF=0.500;AN=2;BaseQRankSum=1.022;DP=77;ExcessHet=0.0000;FS=1.699;MLEAC=1;MLEAF=0.500;MQ=59.20;MQRankSum=-3.286;QD=0.40;ReadPosRankSum=-0.922;SOR=1.289	GT:AD:DP:GQ:PL	0/1:71,6:77:38:38,0,2963
EU153402.1	3082	.	A	G	113.07	.	AC=1;AF=0.500;AN=2;BaseQRankSum=1.553;DP=70;ExcessHet=0.0000;FS=5.600;MLEAC=1;MLEAF=0.500;MQ=58.58;MQRankSum=-3.425;QD=1.77;ReadPosRankSum=-0.912;SOR=1.748	GT:AD:DP:GQ:PL	0/1:56,8:64:99:167,0,2327
EU153402.1	3110	.	T	A	861.64	.	AC=1;AF=0.500;AN=2;BaseQRankSum=-0.249;DP=55;ExcessHet=0.0000;FS=2.338;MLEAC=1;MLEAF=0.500;MQ=58.19;MQRankSum=2.387;QD=15.67;ReadPosRankSum=-0.273;SOR=1.179	GT:AD:DP:GQ:PL	0/1:32,23:55:99:869,0,1274
EU153402.1	3112	.	C	T	776.04	.	AC=1;AF=0.500;AN=2;BaseQRankSum=0.459;DP=55;ExcessHet=0.0000;FS=4.022;MLEAC=1;MLEAF=0.500;MQ=58.19;MQRankSum=2.043;QD=15.84;ReadPosRankSum=-0.444;SOR=0.916	GT:AD:DP:GQ:PL	0/1:25,24:49:99:933,0,978
EU153402.1	3117	.	G	A	417.64	.	AC=1;AF=0.500;AN=2;BaseQRankSum=2.395;DP=54;ExcessHet=0.0000;FS=4.709;MLEAC=1;MLEAF=0.500;MQ=58.15;MQRankSum=-4.902;QD=7.88;ReadPosRankSum=-0.899;SOR=1.609	GT:AD:DP:GQ:PL	0/1:40,13:53:99:425,0,1640
EU153402.1	3118	.	A	G	108.64	.	AC=1;AF=0.500;AN=2;BaseQRankSum=1.575;DP=55;ExcessHet=0.0000;FS=1.731;MLEAC=1;MLEAF=0.500;MQ=58.19;MQRankSum=-1.686;QD=2.13;ReadPosRankSum=-0.732;SOR=1.267	GT:AD:DP:GQ:PL	0/1:45,6:51:99:116,0,1871
EU153402.1	3123	.	A	G	774.64	.	AC=1;AF=0.500;AN=2;BaseQRankSum=0.151;DP=55;ExcessHet=0.0000;FS=1.083;MLEAC=1;MLEAF=0.500;MQ=58.19;MQRankSum=2.287;QD=14.35;ReadPosRankSum=-1.199;SOR=0.990	GT:AD:DP:GQ:PL	0/1:33,21:54:99:782,0,1322
EU153402.1	3124	.	T	C	102.64	.	AC=1;AF=0.500;AN=2;BaseQRankSum=1.452;DP=53;ExcessHet=0.0000;FS=1.728;MLEAC=1;MLEAF=0.500;MQ=58.12;MQRankSum=-1.742;QD=1.94;ReadPosRankSum=-1.389;SOR=1.270	GT:AD:DP:GQ:PL	0/1:47,6:53:99:110,0,1955
EU153402.1	3137	.	T	A	130.64	.	AC=1;AF=0.500;AN=2;BaseQRankSum=0.329;DP=44;ExcessHet=0.0000;FS=7.040;MLEAC=1;MLEAF=0.500;MQ=58.11;MQRankSum=0.962;QD=2.97;ReadPosRankSum=-1.673;SOR=2.303	GT:AD:DP:GQ:PL	0/1:38,6:44:99:138,0,1578
EU153402.1	3141	.	C	T	181.64	.	AC=1;AF=0.500;AN=2;BaseQRankSum=0.486;DP=42;ExcessHet=0.0000;FS=10.052;MLEAC=1;MLEAF=0.500;MQ=58.02;MQRankSum=-2.521;QD=4.32;ReadPosRankSum=1.015;SOR=1.457	GT:AD:DP:GQ:PL	0/1:35,7:42:99:189,0,1449
EU153402.1	3142	.	A	G	679.64	.	AC=1;AF=0.500;AN=2;BaseQRankSum=-0.835;DP=41;ExcessHet=0.0000;FS=16.479;MLEAC=1;MLEAF=0.500;MQ=57.97;MQRankSum=-0.601;QD=16.58;ReadPosRankSum=-0.572;SOR=0.854	GT:AD:DP:GQ:PL	0/1:23,18:41:99:687,0,891
EU153402.1	3143	.	A	G	136.64	.	AC=1;AF=0.500;AN=2;BaseQRankSum=-0.063;DP=42;ExcessHet=0.0000;FS=7.452;MLEAC=1;MLEAF=0.500;MQ=58.02;MQRankSum=-2.845;QD=3.25;ReadPosRankSum=1.347;SOR=1.115	GT:AD:DP:GQ:PL	0/1:36,6:42:99:144,0,1494
EU153402.1	3147	.	T	A	97.64	.	AC=1;AF=0.500;AN=2;BaseQRankSum=0.520;DP=40;ExcessHet=0.0000;FS=8.613;MLEAC=1;MLEAF=0.500;MQ=57.92;MQRankSum=-3.133;QD=2.44;ReadPosRankSum=1.557;SOR=1.878	GT:AD:DP:GQ:PL	0/1:35,5:40:99:105,0,1455
EU153402.1	3149	.	T	C	547.64	.	AC=1;AF=0.500;AN=2;BaseQRankSum=0.944;DP=40;ExcessHet=0.0000;FS=0.000;MLEAC=1;MLEAF=0.500;MQ=57.90;MQRankSum=-1.372;QD=13.69;ReadPosRankSum=1.140;SOR=0.675	GT:AD:DP:GQ:PL	0/1:25,15:40:99:555,0,1005
EU153402.1	3157	.	T	C	460.64	.	AC=1;AF=0.500;AN=2;BaseQRankSum=0.526;DP=39;ExcessHet=0.0000;FS=1.346;MLEAC=1;MLEAF=0.500;MQ=57.57;MQRankSum=-2.071;QD=11.81;ReadPosRankSum=1.238;SOR=0.984	GT:AD:DP:GQ:PL	0/1:26,13:39:99:468,0,1053
EU153402.1	3165	.	T	A	295.64	.	AC=1;AF=0.500;AN=2;BaseQRankSum=0.332;DP=34;ExcessHet=0.0000;FS=6.703;MLEAC=1;MLEAF=0.500;MQ=57.97;MQRankSum=-0.323;QD=8.70;ReadPosRankSum=-0.713;SOR=2.358	GT:AD:DP:GQ:PL	0/1:25,9:34:99:303,0,1023
EU153402.1	3177	.	A	C	79.64	.	AC=1;AF=0.500;AN=2;BaseQRankSum=0.762;DP=33;ExcessHet=0.0000;FS=21.756;MLEAC=1;MLEAF=0.500;MQ=57.42;MQRankSum=-3.315;QD=2.57;ReadPosRankSum=1.253;SOR=3.223	GT:AD:DP:GQ:PL	0/1:27,4:31:87:87,0,1122
EU153402.1	3182	.	AT	A	301.60	.	AC=1;AF=0.500;AN=2;BaseQRankSum=-0.166;DP=33;ExcessHet=0.0000;FS=6.778;MLEAC=1;MLEAF=0.500;MQ=56.94;MQRankSum=0.414;QD=9.43;ReadPosRankSum=1.575;SOR=2.303	GT:AD:DP:GQ:PL	0/1:23,9:32:99:309,0,939
EU153402.1	3184	.	C	T	104.02	.	AC=1;AF=0.500;AN=2;BaseQRankSum=0.708;DP=33;ExcessHet=0.0000;FS=2.479;MLEAC=1;MLEAF=0.500;MQ=56.94;MQRankSum=-3.001;QD=3.47;ReadPosRankSum=-1.338;SOR=0.136	GT:AD:DP:GQ:PL	0/1:25,5:30:99:135,0,1035
EU153402.1	3185	.	T	TG	325.60	.	AC=1;AF=0.500;AN=2;BaseQRankSum=1.182;DP=33;ExcessHet=0.0000;FS=2.114;MLEAC=1;MLEAF=0.500;MQ=56.94;MQRankSum=-1.803;QD=13.57;ReadPosRankSum=2.121;SOR=1.508	GT:AD:DP:GQ:PL	0/1:15,9:24:99:333,0,603
EU153402.1	3187	.	C	T	653.07	.	AC=1;AF=0.500;AN=2;BaseQRankSum=1.394;DP=41;ExcessHet=0.0000;FS=0.000;MLEAC=1;MLEAF=0.500;MQ=56.75;MQRankSum=-2.863;QD=17.19;ReadPosRankSum=1.854;SOR=0.929	GT:AD:DP:GQ:PL	0/1:20,18:38:99:696,0,786
EU153402.1	3191	.	G	C	703.64	.	AC=1;AF=0.500;AN=2;BaseQRankSum=1.632;DP=35;ExcessHet=0.0000;FS=0.000;MLEAC=1;MLEAF=0.500;MQ=57.12;MQRankSum=-2.863;QD=21.32;ReadPosRankSum=1.609;SOR=0.512	GT:AD:DP:GQ:PL	0/1:15,18:33:99:711,0,576
EU153402.1	3197	.	T	C	790.64	.	AC=1;AF=0.500;AN=2;BaseQRankSum=1.790;DP=34;ExcessHet=0.0000;FS=0.000;MLEAC=1;MLEAF=0.500;MQ=57.03;MQRankSum=-2.613;QD=23.25;ReadPosRankSum=2.049;SOR=0.743	GT:AD:DP:GQ:PL	0/1:14,20:34:99:798,0,528
EU153402.1	3199	.	T	C	334.64	.	AC=1;AF=0.500;AN=2;BaseQRankSum=-0.317;DP=36;ExcessHet=0.0000;FS=5.942;MLEAC=1;MLEAF=0.500;MQ=56.75;MQRankSum=0.628;QD=9.30;ReadPosRankSum=2.912;SOR=2.049	GT:AD:DP:GQ:PL	0/1:26,10:36:99:342,0,1062
EU153402.1	3202	.	C	T	658.64	.	AC=1;AF=0.500;AN=2;BaseQRankSum=0.672;DP=39;ExcessHet=0.0000;FS=0.000;MLEAC=1;MLEAF=0.500;MQ=56.57;MQRankSum=-2.282;QD=19.96;ReadPosRankSum=1.172;SOR=0.569	GT:AD:DP:GQ:PL	0/1:16,17:33:99:666,0,621
EU153402.1	3204	.	G	T	366.64	.	AC=1;AF=0.500;AN=2;BaseQRankSum=0.884;DP=40;ExcessHet=0.0000;FS=5.268;MLEAC=1;MLEAF=0.500;MQ=56.66;MQRankSum=0.817;QD=9.17;ReadPosRankSum=2.961;SOR=1.696	GT:AD:DP:GQ:PL	0/1:29,11:40:99:374,0,1185
EU153402.1	3206	.	G	GT	658.60	.	AC=1;AF=0.500;AN=2;BaseQRankSum=-0.788;DP=40;ExcessHet=0.0000;FS=1.377;MLEAC=1;MLEAF=0.500;MQ=56.66;MQRankSum=-2.282;QD=19.96;ReadPosRankSum=1.053;SOR=0.405	GT:AD:DP:GQ:PL	0/1:16,17:33:99:666,0,621
EU153402.1	3207	.	A	C	524.04	.	AC=1;AF=0.500;AN=2;BaseQRankSum=1.942;DP=40;ExcessHet=0.0000;FS=1.377;MLEAC=1;MLEAF=0.500;MQ=56.66;MQRankSum=-2.350;QD=15.41;ReadPosRankSum=1.172;SOR=0.351	GT:AD:DP:GQ:PL	0/1:17,17:34:99:663,0,663
EU153402.1	3209	.	T	TCTG	100.60	.	AC=1;AF=0.500;AN=2;BaseQRankSum=0.763;DP=39;ExcessHet=0.0000;FS=1.964;MLEAC=1;MLEAF=0.500;MQ=56.57;MQRankSum=-4.628;QD=2.58;ReadPosRankSum=-0.984;SOR=0.828	GT:AD:DP:GQ:PL	0/1:34,5:39:99:108,0,1413
EU153402.1	3213	.	C	T	901.97	.	AC=1;AF=0.500;AN=2;BaseQRankSum=-0.643;DP=38;ExcessHet=0.0000;FS=0.000;MLEAC=1;MLEAF=0.500;MQ=56.48;MQRankSum=-2.692;QD=25.05;ReadPosRankSum=1.165;SOR=0.641	GT:AD:DP:GQ:PL	0/1:13,23:36:99:927,0,477
EU153402.1	3214	.	C	T	154.64	.	AC=1;AF=0.500;AN=2;BaseQRankSum=0.000;DP=37;ExcessHet=0.0000;FS=0.000;MLEAC=1;MLEAF=0.500;MQ=56.38;MQRankSum=-3.874;QD=4.30;ReadPosRankSum=0.307;SOR=0.576	GT:AD:DP:GQ:PL	0/1:30,6:36:99:162,0,1242
EU153402.1	3216	.	T	C	372.64	.	AC=1;AF=0.500;AN=2;BaseQRankSum=-1.439;DP=39;ExcessHet=0.0000;FS=7.971;MLEAC=1;MLEAF=0.500;MQ=56.57;MQRankSum=0.935;QD=9.81;ReadPosRankSum=2.129;SOR=1.744	GT:AD:DP:GQ:PL	0/1:27,11:38:99:380,0,1101
EU153402.1	3221	.	A	AGTT	874.60	.	AC=1;AF=0.500;AN=2;BaseQRankSum=-1.103;DP=38;ExcessHet=0.0000;FS=0.000;MLEAC=1;MLEAF=0.500;MQ=56.48;MQRankSum=-2.668;QD=24.29;ReadPosRankSum=-0.276;SOR=0.693	GT:AD:DP:GQ:PL	0/1:14,22:36:99:882,0,522
EU153402.1	3226	.	T	C	109.64	.	AC=1;AF=0.500;AN=2;BaseQRankSum=0.482;DP=36;ExcessHet=0.0000;FS=0.000;MLEAC=1;MLEAF=0.500;MQ=56.64;MQRankSum=-4.634;QD=3.05;ReadPosRankSum=1.305;SOR=0.980	GT:AD:DP:GQ:PL	0/1:31,5:36:99:117,0,1287
EU153402.1	3230	.	T	G	694.64	.	AC=1;AF=0.500;AN=2;BaseQRankSum=-0.944;DP=36;ExcessHet=0.0000;FS=1.311;MLEAC=1;MLEAF=0.500;MQ=56.64;MQRankSum=-3.351;QD=19.30;ReadPosRankSum=1.124;SOR=0.772	GT:AD:DP:GQ:PL	0/1:18,18:36:99:702,0,702
EU153402.1	3233	.	T	G	877.64	.	AC=1;AF=0.500;AN=2;BaseQRankSum=-0.726;DP=37;ExcessHet=0.0000;FS=1.394;MLEAC=1;MLEAF=0.500;MQ=56.74;MQRankSum=-2.649;QD=25.08;ReadPosRankSum=0.922;SOR=0.898	GT:AD:DP:GQ:PL	0/1:13,22:35:99:885,0,480
EU153402.1	3238	.	C	T	917.63	.	AC=1;AF=0.500;AN=2;BaseQRankSum=2.031;DP=37;ExcessHet=0.0000;FS=0.000;MLEAC=1;MLEAF=0.500;MQ=56.63;MQRankSum=-2.086;QD=25.49;ReadPosRankSum=0.956;SOR=0.641	GT:AD:DP:GQ:PL	0/1:13,23:36:99:925,0,477
EU153402.1	3240	.	C	CA	694.60	.	AC=1;AF=0.500;AN=2;BaseQRankSum=0.000;DP=37;ExcessHet=0.0000;FS=0.000;MLEAC=1;MLEAF=0.500;MQ=56.63;MQRankSum=0.521;QD=19.29;ReadPosRankSum=-1.298;SOR=0.512	GT:AD:DP:GQ:PL	0/1:18,18:36:99:702,0,702
EU153402.1	3243	.	A	AG	112.60	.	AC=1;AF=0.500;AN=2;BaseQRankSum=0.507;DP=37;ExcessHet=0.0000;FS=0.000;MLEAC=1;MLEAF=0.500;MQ=56.98;MQRankSum=-4.573;QD=3.22;ReadPosRankSum=2.538;SOR=1.022	GT:AD:DP:GQ:PL	0/1:30,5:35:99:120,0,1245
EU153402.1	3245	.	G	A	337.64	.	AC=1;AF=0.500;AN=2;BaseQRankSum=0.000;DP=36;ExcessHet=0.0000;FS=3.274;MLEAC=1;MLEAF=0.500;MQ=57.26;MQRankSum=-3.452;QD=9.65;ReadPosRankSum=0.795;SOR=0.956	GT:AD:DP:GQ:PL	0/1:25,10:35:99:345,0,1020
EU153402.1	3247	.	G	C	343.64	.	AC=1;AF=0.500;AN=2;BaseQRankSum=0.346;DP=36;ExcessHet=0.0000;FS=8.506;MLEAC=1;MLEAF=0.500;MQ=57.26;MQRankSum=0.411;QD=10.41;ReadPosRankSum=-0.471;SOR=1.492	GT:AD:DP:GQ:PL	0/1:23,10:33:99:351,0,936
EU153402.1	3251	.	C	T	559.64	.	AC=1;AF=0.500;AN=2;BaseQRankSum=1.319;DP=36;ExcessHet=0.0000;FS=2.873;MLEAC=1;MLEAF=0.500;MQ=57.26;MQRankSum=-2.999;QD=15.55;ReadPosRankSum=1.198;SOR=1.058	GT:AD:DP:GQ:PL	0/1:21,15:36:99:567,0,837
EU153402.1	3252	.	T	A	919.64	.	AC=1;AF=0.500;AN=2;BaseQRankSum=1.272;DP=36;ExcessHet=0.0000;FS=1.366;MLEAC=1;MLEAF=0.500;MQ=57.26;MQRankSum=-2.332;QD=25.55;ReadPosRankSum=0.479;SOR=0.869	GT:AD:DP:GQ:PL	0/1:13,23:36:99:927,0,477
EU153402.1	3258	.	AAGG	A	349.60	.	AC=1;AF=0.500;AN=2;BaseQRankSum=1.488;DP=34;ExcessHet=0.0000;FS=5.525;MLEAC=1;MLEAF=0.500;MQ=57.09;MQRankSum=0.797;QD=11.28;ReadPosRankSum=-1.291;SOR=1.577	GT:AD:DP:GQ:PL	0/1:21,10:31:99:357,0,852
EU153402.1	3272	.	A	C	109.64	.	AC=1;AF=0.500;AN=2;BaseQRankSum=0.681;DP=39;ExcessHet=0.0000;FS=1.868;MLEAC=1;MLEAF=0.500;MQ=57.47;MQRankSum=-4.842;QD=3.05;ReadPosRankSum=1.636;SOR=0.905	GT:AD:DP:GQ:PL	0/1:31,5:36:99:117,0,1287
EU153402.1	3276	.	A	G	734.04	.	AC=1;AF=0.500;AN=2;BaseQRankSum=2.020;DP=38;ExcessHet=0.0000;FS=7.396;MLEAC=1;MLEAF=0.500;MQ=57.40;MQRankSum=-2.697;QD=20.97;ReadPosRankSum=-1.594;SOR=1.268	GT:AD:DP:GQ:PL	0/1:15,20:35:99:795,0,570
EU153402.1	3278	.	C	T	102.99	.	AC=1;AF=0.500;AN=2;BaseQRankSum=1.141;DP=39;ExcessHet=0.0000;FS=1.868;MLEAC=1;MLEAF=0.500;MQ=57.47;MQRankSum=-4.842;QD=2.86;ReadPosRankSum=1.242;SOR=0.905	GT:AD:DP:GQ:PL	0/1:31,5:36:99:117,0,1287
EU153402.1	3281	.	TGG	T	64.60	.	AC=1;AF=0.500;AN=2;BaseQRankSum=0.890;DP=41;ExcessHet=0.0000;FS=2.200;MLEAC=1;MLEAF=0.500;MQ=57.60;MQRankSum=0.069;QD=1.79;ReadPosRankSum=-0.282;SOR=1.567	GT:AD:DP:GQ:PL	0/1:32,4:36:72:72,0,1332
EU153402.1	3282	.	G	T	356.04	.	AC=1;AF=0.500;AN=2;BaseQRankSum=2.592;DP=40;ExcessHet=0.0000;FS=5.449;MLEAC=1;MLEAF=0.500;MQ=57.54;MQRankSum=-2.631;QD=11.49;ReadPosRankSum=-1.253;SOR=0.811	GT:AD:DP:GQ:PL	0/1:14,17:31:99:672,0,537
EU153402.1	3283	.	G	A	790.63	.	AC=1;AF=0.500;AN=2;BaseQRankSum=2.986;DP=40;ExcessHet=0.0000;FS=3.051;MLEAC=1;MLEAF=0.500;MQ=57.54;MQRankSum=-2.403;QD=23.25;ReadPosRankSum=-0.199;SOR=0.307	GT:AD:DP:GQ:PL	0/1:14,20:34:99:798,0,528
EU153402.1	3285	.	G	A	193.64	.	AC=1;AF=0.500;AN=2;BaseQRankSum=0.401;DP=38;ExcessHet=0.0000;FS=3.716;MLEAC=1;MLEAF=0.500;MQ=57.40;MQRankSum=-0.238;QD=5.10;ReadPosRankSum=0.000;SOR=0.686	GT:AD:DP:GQ:PL	0/1:31,7:38:99:201,0,1281
EU153402.1	3287	.	T	C	1035.16	.	AC=1;AF=0.500;AN=2;BaseQRankSum=2.738;DP=41;ExcessHet=0.0000;FS=1.309;MLEAC=1;MLEAF=0.500;MQ=57.60;MQRankSum=-2.435;QD=25.25;ReadPosRankSum=-0.251;SOR=0.440	GT:AD:DP:GQ:PL	0/1:15,26:41:99:1047,0,552
EU153402.1	3290	.	G	A	818.04	.	AC=1;AF=0.500;AN=2;BaseQRankSum=3.134;DP=40;ExcessHet=0.0000;FS=2.887;MLEAC=1;MLEAF=0.500;MQ=57.54;MQRankSum=-2.557;QD=22.11;ReadPosRankSum=-0.656;SOR=0.348	GT:AD:DP:GQ:PL	0/1:15,22:37:99:879,0,564
EU153402.1	3293	.	C	T	315.14	.	AC=1;AF=0.500;AN=2;BaseQRankSum=0.506;DP=45;ExcessHet=0.0000;FS=1.400;MLEAC=1;MLEAF=0.500;MQ=57.81;MQRankSum=1.778;QD=7.69;ReadPosRankSum=-1.394;SOR=0.434	GT:AD:DP:GQ:PL	0/1:31,10:41:99:327,0,1249
EU153402.1	3295	.	T	G	913.64	.	AC=1;AF=0.500;AN=2;BaseQRankSum=1.281;DP=46;ExcessHet=0.0000;FS=4.863;MLEAC=1;MLEAF=0.500;MQ=57.86;MQRankSum=-1.405;QD=24.04;ReadPosRankSum=-2.273;SOR=0.386	GT:AD:DP:GQ:PL	0/1:15,23:38:99:921,0,561
EU153402.1	3301	.	C	T	2172.64	.	AC=1;AF=0.500;AN=2;BaseQRankSum=1.364;DP=68;ExcessHet=0.0000;FS=13.860;MLEAC=1;MLEAF=0.500;MQ=58.15;MQRankSum=-1.789;QD=31.95;ReadPosRankSum=-1.187;SOR=0.746	GT:AD:DP:GQ:PL	0/1:15,53:68:99:2180,0,470
EU153402.1	3303	.	A	G	258.64	.	AC=1;AF=0.500;AN=2;BaseQRankSum=2.246;DP=71;ExcessHet=0.0000;FS=4.877;MLEAC=1;MLEAF=0.500;MQ=58.42;MQRankSum=-1.663;QD=3.64;ReadPosRankSum=2.644;SOR=1.149	GT:AD:DP:GQ:PL	0/1:60,11:71:99:266,0,2396
EU153402.1	3316	.	T	C	642.64	.	AC=1;AF=0.500;AN=2;BaseQRankSum=0.412;DP=113;ExcessHet=0.0000;FS=12.508;MLEAC=1;MLEAF=0.500;MQ=59.01;MQRankSum=-1.302;QD=5.69;ReadPosRankSum=-0.094;SOR=1.914	GT:AD:DP:GQ:PL	0/1:91,22:113:99:650,0,3755
EU153402.1	3319	.	T	A	558.64	.	AC=1;AF=0.500;AN=2;BaseQRankSum=1.188;DP=114;ExcessHet=0.0000;FS=0.944;MLEAC=1;MLEAF=0.500;MQ=59.02;MQRankSum=-2.346;QD=5.03;ReadPosRankSum=1.739;SOR=0.933	GT:AD:DP:GQ:PL	0/1:91,20:111:99:566,0,3761
EU153402.1	3320	.	ACT	A	96.60	.	AC=1;AF=0.500;AN=2;BaseQRankSum=1.046;DP=120;ExcessHet=0.0000;FS=4.799;MLEAC=1;MLEAF=0.500;MQ=58.59;MQRankSum=-0.695;QD=0.84;ReadPosRankSum=-0.061;SOR=1.521	GT:AD:DP:GQ:PL	0/1:105,10:115:99:104,0,4379
EU153402.1	3323	.	A	AAC	111.60	.	AC=1;AF=0.500;AN=2;BaseQRankSum=1.264;DP=119;ExcessHet=0.0000;FS=4.801;MLEAC=1;MLEAF=0.500;MQ=58.58;MQRankSum=-0.802;QD=1.01;ReadPosRankSum=-0.202;SOR=1.516	GT:AD:DP:GQ:PL	0/1:100,10:110:99:119,0,4163
EU153402.1	3329	.	G	C	156.64	.	AC=1;AF=0.500;AN=2;BaseQRankSum=1.401;DP=119;ExcessHet=0.0000;FS=4.689;MLEAC=1;MLEAF=0.500;MQ=58.42;MQRankSum=-0.594;QD=1.42;ReadPosRankSum=0.054;SOR=1.576	GT:AD:DP:GQ:PL	0/1:99,11:110:99:164,0,4124
EU153402.1	3333	.	A	AG	246.60	.	AC=1;AF=0.500;AN=2;BaseQRankSum=1.007;DP=116;ExcessHet=0.0000;FS=4.187;MLEAC=1;MLEAF=0.500;MQ=58.37;MQRankSum=0.753;QD=2.24;ReadPosRankSum=0.851;SOR=1.100	GT:AD:DP:GQ:PL	0/1:97,13:110:99:254,0,4034
EU153402.1	3334	.	A	G	2237.07	.	AC=1;AF=0.500;AN=2;BaseQRankSum=0.555;DP=119;ExcessHet=0.0000;FS=15.631;MLEAC=1;MLEAF=0.500;MQ=58.42;MQRankSum=-2.207;QD=22.15;ReadPosRankSum=-1.297;SOR=0.963	GT:AD:DP:GQ:PL	0/1:43,58:101:99:2306,0,1631
EU153402.1	3336	.	T	A	2480.04	.	AC=1;AF=0.500;AN=2;BaseQRankSum=-0.548;DP=118;ExcessHet=0.0000;FS=6.525;MLEAC=1;MLEAF=0.500;MQ=58.40;MQRankSum=-1.329;QD=23.18;ReadPosRankSum=-2.704;SOR=0.853	GT:AD:DP:GQ:PL	0/1:37,70:107:99:2828,0,1343
EU153402.1	3339	.	TC	T	558.60	.	AC=1;AF=0.500;AN=2;BaseQRankSum=2.188;DP=123;ExcessHet=0.0000;FS=0.930;MLEAC=1;MLEAF=0.500;MQ=58.47;MQRankSum=-0.129;QD=5.03;ReadPosRankSum=1.584;SOR=0.867	GT:AD:DP:GQ:PL	0/1:91,20:111:99:566,0,3761
EU153402.1	3341	.	C	G	775.64	.	AC=1;AF=0.500;AN=2;BaseQRankSum=-0.462;DP=122;ExcessHet=0.0000;FS=2.928;MLEAC=1;MLEAF=0.500;MQ=58.40;MQRankSum=-0.805;QD=6.36;ReadPosRankSum=1.276;SOR=0.993	GT:AD:DP:GQ:PL	0/1:96,26:122:99:783,0,3953
EU153402.1	3346	.	C	T	832.64	.	AC=1;AF=0.500;AN=2;BaseQRankSum=0.770;DP=123;ExcessHet=0.0000;FS=0.847;MLEAC=1;MLEAF=0.500;MQ=58.20;MQRankSum=0.847;QD=7.64;ReadPosRankSum=1.035;SOR=0.827	GT:AD:DP:GQ:PL	0/1:83,26:109:99:840,0,3407
EU153402.1	3347	.	T	TA	477.60	.	AC=1;AF=0.500;AN=2;BaseQRankSum=0.049;DP=126;ExcessHet=0.0000;FS=4.965;MLEAC=1;MLEAF=0.500;MQ=58.25;MQRankSum=-0.006;QD=3.88;ReadPosRankSum=2.514;SOR=1.253	GT:AD:DP:GQ:PL	0/1:104,19:123:99:485,0,4310
EU153402.1	3352	.	G	A	4094.04	.	AC=1;AF=0.500;AN=2;BaseQRankSum=1.497;DP=126;ExcessHet=0.0000;FS=6.735;MLEAC=1;MLEAF=0.500;MQ=58.25;MQRankSum=-1.849;QD=34.12;ReadPosRankSum=-1.836;SOR=0.255	GT:AD:DP:GQ:PL	0/1:18,102:120:99:4230,0,448
EU153402.1	3357	.	T	C	3561.04	.	AC=1;AF=0.500;AN=2;BaseQRankSum=0.936;DP=134;ExcessHet=0.0000;FS=10.697;MLEAC=1;MLEAF=0.500;MQ=58.35;MQRankSum=-2.430;QD=29.68;ReadPosRankSum=-0.887;SOR=0.625	GT:AD:DP:GQ:PL	0/1:28,92:120:99:3726,0,858
EU153402.1	3359	.	C	T	4444.04	.	AC=1;AF=0.500;AN=2;BaseQRankSum=-0.098;DP=137;ExcessHet=0.0000;FS=5.256;MLEAC=1;MLEAF=0.500;MQ=58.39;MQRankSum=-1.732;QD=34.99;ReadPosRankSum=-2.100;SOR=0.375	GT:AD:DP:GQ:PL	0/1:17,110:127:99:4528,0,383
EU153402.1	3363	.	A	C	366.64	.	AC=1;AF=0.500;AN=2;BaseQRankSum=0.960;DP=142;ExcessHet=0.0000;FS=5.256;MLEAC=1;MLEAF=0.500;MQ=58.51;MQRankSum=-1.615;QD=2.82;ReadPosRankSum=-0.378;SOR=1.329	GT:AD:DP:GQ:PL	0/1:113,17:130:99:374,0,4694
EU153402.1	3365	.	T	C	3179.64	.	AC=1;AF=0.500;AN=2;BaseQRankSum=0.973;DP=144;ExcessHet=0.0000;FS=2.115;MLEAC=1;MLEAF=0.500;MQ=58.45;MQRankSum=-3.512;QD=22.08;ReadPosRankSum=2.854;SOR=0.744	GT:AD:DP:GQ:PL	0/1:63,81:144:99:3187,0,2402
EU153402.1	3366	.	T	A	669.64	.	AC=1;AF=0.500;AN=2;BaseQRankSum=1.405;DP=147;ExcessHet=0.0000;FS=3.230;MLEAC=1;MLEAF=0.500;MQ=58.48;MQRankSum=-2.620;QD=5.00;ReadPosRankSum=0.064;SOR=1.180	GT:AD:DP:GQ:PL	0/1:110,24:134:99:677,0,4546
EU153402.1	3367	.	G	A	266.64	.	AC=1;AF=0.500;AN=2;BaseQRankSum=1.559;DP=152;ExcessHet=0.0000;FS=0.000;MLEAC=1;MLEAF=0.500;MQ=58.53;MQRankSum=-0.218;QD=1.80;ReadPosRankSum=3.074;SOR=0.635	GT:AD:DP:GQ:PL	0/1:132,16:148:99:274,0,5494
EU153402.1	3369	.	A	G	652.64	.	AC=1;AF=0.500;AN=2;BaseQRankSum=-1.799;DP=157;ExcessHet=0.0000;FS=15.103;MLEAC=1;MLEAF=0.500;MQ=58.69;MQRankSum=-0.314;QD=4.24;ReadPosRankSum=0.379;SOR=1.872	GT:AD:DP:GQ:PL	0/1:129,25:154:99:660,0,5313
EU153402.1	3378	.	A	C	486.64	.	AC=1;AF=0.500;AN=2;BaseQRankSum=2.205;DP=123;ExcessHet=0.0000;FS=8.637;MLEAC=1;MLEAF=0.500;MQ=56.91;MQRankSum=-5.940;QD=4.06;ReadPosRankSum=3.332;SOR=1.587	GT:AD:DP:GQ:PL	0/1:101,19:120:99:494,0,4184
EU153402.1	3379	.	G	A	223.64	.	AC=1;AF=0.500;AN=2;BaseQRankSum=1.060;DP=121;ExcessHet=0.0000;FS=11.141;MLEAC=1;MLEAF=0.500;MQ=56.86;MQRankSum=1.961;QD=1.90;ReadPosRankSum=1.814;SOR=2.135	GT:AD:DP:GQ:PL	0/1:105,13:118:99:231,0,4311
EU153402.1	3380	.	G	A	339.64	.	AC=1;AF=0.500;AN=2;BaseQRankSum=0.795;DP=119;ExcessHet=0.0000;FS=5.615;MLEAC=1;MLEAF=0.500;MQ=56.80;MQRankSum=1.843;QD=3.12;ReadPosRankSum=1.687;SOR=1.473	GT:AD:DP:GQ:PL	0/1:94,15:109:99:347,0,3902
EU153402.1	3384	.	A	G	552.64	.	AC=1;AF=0.500;AN=2;BaseQRankSum=1.865;DP=113;ExcessHet=0.0000;FS=10.689;MLEAC=1;MLEAF=0.500;MQ=56.59;MQRankSum=-5.357;QD=4.89;ReadPosRankSum=3.085;SOR=1.687	GT:AD:DP:GQ:PL	0/1:93,20:113:99:560,0,3845
EU153402.1	3390	.	T	C	942.64	.	AC=1;AF=0.500;AN=2;BaseQRankSum=2.273;DP=99;ExcessHet=0.0000;FS=15.866;MLEAC=1;MLEAF=0.500;MQ=56.09;MQRankSum=-6.327;QD=9.62;ReadPosRankSum=2.887;SOR=1.818	GT:AD:DP:GQ:PL	0/1:70,28:98:99:950,0,2855
EU153402.1	3392	.	A	C	597.64	.	AC=1;AF=0.500;AN=2;BaseQRankSum=1.131;DP=98;ExcessHet=0.0000;FS=8.691;MLEAC=1;MLEAF=0.500;MQ=56.05;MQRankSum=-4.851;QD=6.10;ReadPosRankSum=1.758;SOR=1.721	GT:AD:DP:GQ:PL	0/1:78,20:98:99:605,0,3215
EU153402.1	3403	.	G	A	507.64	.	AC=1;AF=0.500;AN=2;BaseQRankSum=-1.669;DP=83;ExcessHet=0.0000;FS=2.306;MLEAC=1;MLEAF=0.500;MQ=56.33;MQRankSum=-0.722;QD=6.12;ReadPosRankSum=2.773;SOR=1.022	GT:AD:DP:GQ:PL	0/1:66,17:83:99:515,0,2720
EU153402.1	3404	.	G	A	192.64	.	AC=1;AF=0.500;AN=2;BaseQRankSum=0.891;DP=83;ExcessHet=0.0000;FS=5.006;MLEAC=1;MLEAF=0.500;MQ=56.33;MQRankSum=2.048;QD=2.32;ReadPosRankSum=2.456;SOR=1.599	GT:AD:DP:GQ:PL	0/1:73,10:83:99:200,0,3035
EU153402.1	3407	.	G	A	375.64	.	AC=1;AF=0.500;AN=2;BaseQRankSum=-1.695;DP=82;ExcessHet=0.0000;FS=2.478;MLEAC=1;MLEAF=0.500;MQ=56.93;MQRankSum=-3.591;QD=4.58;ReadPosRankSum=1.101;SOR=0.895	GT:AD:DP:GQ:PL	0/1:68,14:82:99:383,0,2813
EU153402.1	3409	.	T	A	216.64	.	AC=1;AF=0.500;AN=2;BaseQRankSum=0.833;DP=76;ExcessHet=0.0000;FS=7.195;MLEAC=1;MLEAF=0.500;MQ=56.99;MQRankSum=2.013;QD=2.89;ReadPosRankSum=1.788;SOR=1.556	GT:AD:DP:GQ:PL	0/1:65,10:75:99:224,0,2699
EU153402.1	3412	.	T	C	135.64	.	AC=1;AF=0.500;AN=2;BaseQRankSum=-0.529;DP=72;ExcessHet=0.0000;FS=1.481;MLEAC=1;MLEAF=0.500;MQ=56.82;MQRankSum=-0.590;QD=1.88;ReadPosRankSum=-2.874;SOR=1.179	GT:AD:DP:GQ:PL	0/1:64,8:72:99:143,0,2663
EU153402.1	3416	.	T	C	459.64	.	AC=1;AF=0.500;AN=2;BaseQRankSum=0.901;DP=72;ExcessHet=0.0000;FS=5.899;MLEAC=1;MLEAF=0.500;MQ=56.82;MQRankSum=-3.641;QD=6.66;ReadPosRankSum=1.232;SOR=0.957	GT:AD:DP:GQ:PL	0/1:54,15:69:99:467,0,2222
EU153402.1	3419	.	G	T	144.64	.	AC=1;AF=0.500;AN=2;BaseQRankSum=-3.014;DP=71;ExcessHet=0.0000;FS=1.490;MLEAC=1;MLEAF=0.500;MQ=56.70;MQRankSum=-3.144;QD=2.10;ReadPosRankSum=0.579;SOR=1.160	GT:AD:DP:GQ:PL	0/1:61,8:69:99:152,0,2537
EU153402.1	3421	.	G	A	240.64	.	AC=1;AF=0.500;AN=2;BaseQRankSum=0.622;DP=68;ExcessHet=0.0000;FS=5.091;MLEAC=1;MLEAF=0.500;MQ=56.71;MQRankSum=2.185;QD=3.59;ReadPosRankSum=0.805;SOR=1.596	GT:AD:DP:GQ:PL	0/1:57,10:67:99:248,0,2363
EU153402.1	3423	.	T	C	1272.64	.	AC=1;AF=0.500;AN=2;BaseQRankSum=-0.762;DP=68;ExcessHet=0.0000;FS=8.071;MLEAC=1;MLEAF=0.500;MQ=56.71;MQRankSum=-5.503;QD=18.72;ReadPosRankSum=0.709;SOR=1.040	GT:AD:DP:GQ:PL	0/1:35,33:68:99:1280,0,1370
EU153402.1	3427	.	T	TA	189.60	.	AC=1;AF=0.500;AN=2;BaseQRankSum=-2.510;DP=70;ExcessHet=0.0000;FS=5.145;MLEAC=1;MLEAF=0.500;MQ=56.91;MQRankSum=-3.676;QD=2.75;ReadPosRankSum=1.258;SOR=1.344	GT:AD:DP:GQ:PL	0/1:60,9:69:99:197,0,2492
EU153402.1	3431	.	G	T	648.64	.	AC=1;AF=0.500;AN=2;BaseQRankSum=0.461;DP=67;ExcessHet=0.0000;FS=2.311;MLEAC=1;MLEAF=0.500;MQ=57.22;MQRankSum=-3.739;QD=9.83;ReadPosRankSum=-0.284;SOR=0.940	GT:AD:DP:GQ:PL	0/1:47,19:66:99:656,0,1916
EU153402.1	3432	.	A	G	450.64	.	AC=1;AF=0.500;AN=2;BaseQRankSum=0.722;DP=66;ExcessHet=0.0000;FS=0.000;MLEAC=1;MLEAF=0.500;MQ=57.18;MQRankSum=-2.741;QD=7.91;ReadPosRankSum=0.306;SOR=0.569	GT:AD:DP:GQ:PL	0/1:43,14:57:99:458,0,1763
EU153402.1	3433	.	A	T	198.64	.	AC=1;AF=0.500;AN=2;BaseQRankSum=-0.092;DP=66;ExcessHet=0.0000;FS=3.231;MLEAC=1;MLEAF=0.500;MQ=57.18;MQRankSum=-3.834;QD=3.01;ReadPosRankSum=0.963;SOR=1.355	GT:AD:DP:GQ:PL	0/1:57,9:66:99:206,0,2366
EU153402.1	3435	.	A	G	294.64	.	AC=1;AF=0.500;AN=2;BaseQRankSum=0.232;DP=67;ExcessHet=0.0000;FS=0.000;MLEAC=1;MLEAF=0.500;MQ=56.92;MQRankSum=-3.183;QD=4.60;ReadPosRankSum=0.435;SOR=0.818	GT:AD:DP:GQ:PL	0/1:53,11:64:99:302,0,2192
EU153402.1	3436	.	T	TA	339.60	.	AC=1;AF=0.500;AN=2;BaseQRankSum=1.174;DP=67;ExcessHet=0.0000;FS=0.000;MLEAC=1;MLEAF=0.500;MQ=56.92;MQRankSum=-2.601;QD=5.31;ReadPosRankSum=0.158;SOR=0.622	GT:AD:DP:GQ:PL	0/1:52,12:64:99:347,0,2147
EU153402.1	3439	.	T	G	285.64	.	AC=1;AF=0.500;AN=2;BaseQRankSum=0.974;DP=67;ExcessHet=0.0000;FS=0.000;MLEAC=1;MLEAF=0.500;MQ=57.07;MQRankSum=-2.012;QD=4.26;ReadPosRankSum=0.387;SOR=0.859	GT:AD:DP:GQ:PL	0/1:56,11:67:99:293,0,2318
EU153402.1	3447	.	C	T	453.64	.	AC=1;AF=0.500;AN=2;BaseQRankSum=1.210;DP=78;ExcessHet=0.0000;FS=10.997;MLEAC=1;MLEAF=0.500;MQ=56.86;MQRankSum=2.673;QD=6.39;ReadPosRankSum=-1.154;SOR=1.859	GT:AD:DP:GQ:PL	0/1:56,15:71:99:461,0,2306
EU153402.1	3448	.	C	T	1848.59	.	AC=1;AF=0.500;AN=2;BaseQRankSum=2.284;DP=73;ExcessHet=0.0000;FS=6.583;MLEAC=1;MLEAF=0.500;MQ=56.63;MQRankSum=-4.034;QD=26.04;ReadPosRankSum=-0.888;SOR=0.754	GT:AD:DP:GQ:PL	0/1:25,46:71:99:1856,0,911
EU153402.1	3449	.	CTAA	C	408.60	.	AC=1;AF=0.500;AN=2;BaseQRankSum=1.332;DP=73;ExcessHet=0.0000;FS=0.000;MLEAC=1;MLEAF=0.500;MQ=56.63;MQRankSum=-2.851;QD=5.75;ReadPosRankSum=0.526;SOR=0.854	GT:AD:DP:GQ:PL	0/1:57,14:71:99:416,0,2351
EU153402.1	3454	.	G	T	81.64	.	AC=1;AF=0.500;AN=2;BaseQRankSum=1.171;DP=75;ExcessHet=0.0000;FS=3.414;MLEAC=1;MLEAF=0.500;MQ=56.12;MQRankSum=1.911;QD=1.09;ReadPosRankSum=0.000;SOR=1.345	GT:AD:DP:GQ:PL	0/1:68,7:75:89:89,0,2814
EU153402.1	3455	.	TTTCC	T	291.60	.	AC=1;AF=0.500;AN=2;BaseQRankSum=-0.973;DP=80;ExcessHet=0.0000;FS=9.353;MLEAC=1;MLEAF=0.500;MQ=55.83;MQRankSum=-3.790;QD=3.65;ReadPosRankSum=1.215;SOR=1.304	GT:AD:DP:GQ:PL	0/1:68,12:80:99:299,0,2819
EU153402.1	3458	.	C	G	398.04	.	AC=1;AF=0.500;AN=2;BaseQRankSum=0.195;DP=73;ExcessHet=0.0000;FS=5.483;MLEAC=1;MLEAF=0.500;MQ=56.01;MQRankSum=-1.143;QD=6.42;ReadPosRankSum=-1.737;SOR=1.432	GT:AD:DP:GQ:PL	0/1:42,20:62:99:713,0,1703
EU153402.1	3460	.	T	G	84.64	.	AC=1;AF=0.500;AN=2;BaseQRankSum=-0.127;DP=74;ExcessHet=0.0000;FS=8.818;MLEAC=1;MLEAF=0.500;MQ=56.07;MQRankSum=1.930;QD=1.14;ReadPosRankSum=-1.479;SOR=2.319	GT:AD:DP:GQ:PL	0/1:67,7:74:92:92,0,2792
EU153402.1	3472	.	A	T	84.64	.	AC=1;AF=0.500;AN=2;BaseQRankSum=1.310;DP=74;ExcessHet=0.0000;FS=0.000;MLEAC=1;MLEAF=0.500;MQ=55.81;MQRankSum=0.000;QD=1.14;ReadPosRankSum=0.257;SOR=0.655	GT:AD:DP:GQ:PL	0/1:67,7:74:92:92,0,2792
EU153402.1	3478	.	C	G	174.64	.	AC=1;AF=0.500;AN=2;BaseQRankSum=-0.610;DP=79;ExcessHet=0.0000;FS=11.284;MLEAC=1;MLEAF=0.500;MQ=55.64;MQRankSum=1.611;QD=2.36;ReadPosRankSum=-0.760;SOR=2.661	GT:AD:DP:GQ:PL	0/1:65,9:74:99:182,0,2702
EU153402.1	3479	.	T	A	254.64	.	AC=1;AF=0.500;AN=2;BaseQRankSum=1.397;DP=69;ExcessHet=0.0000;FS=5.112;MLEAC=1;MLEAF=0.500;MQ=55.81;MQRankSum=-3.563;QD=3.86;ReadPosRankSum=-0.139;SOR=0.503	GT:AD:DP:GQ:PL	0/1:55,11:66:99:262,0,2249
EU153402.1	3482	.	T	C	1780.27	.	AC=1;AF=0.500;AN=2;BaseQRankSum=0.719;DP=68;ExcessHet=0.0000;FS=2.377;MLEAC=1;MLEAF=0.500;MQ=55.18;MQRankSum=-3.904;QD=28.26;ReadPosRankSum=-2.781;SOR=1.091	GT:AD:DP:GQ:PL	0/1:19,44:63:99:1790,0,665
EU153402.1	3484	.	C	T	372.64	.	AC=1;AF=0.500;AN=2;BaseQRankSum=1.632;DP=70;ExcessHet=0.0000;FS=2.782;MLEAC=1;MLEAF=0.500;MQ=55.35;MQRankSum=-3.330;QD=5.48;ReadPosRankSum=-0.956;SOR=0.323	GT:AD:DP:GQ:PL	0/1:55,13:68:99:380,0,2270
EU153402.1	3491	.	T	C	156.64	.	AC=1;AF=0.500;AN=2;BaseQRankSum=1.091;DP=67;ExcessHet=0.0000;FS=6.158;MLEAC=1;MLEAF=0.500;MQ=55.14;MQRankSum=-1.061;QD=2.41;ReadPosRankSum=0.956;SOR=2.019	GT:AD:DP:GQ:PL	0/1:57,8:65:99:164,0,2369
EU153402.1	3493	.	T	C	429.64	.	AC=1;AF=0.500;AN=2;BaseQRankSum=1.578;DP=68;ExcessHet=0.0000;FS=2.760;MLEAC=1;MLEAF=0.500;MQ=55.21;MQRankSum=-3.160;QD=6.71;ReadPosRankSum=-1.814;SOR=0.329	GT:AD:DP:GQ:PL	0/1:50,14:64:99:437,0,2057
EU153402.1	3495	.	T	C	952.98	.	AC=1;AF=0.500;AN=2;BaseQRankSum=2.516;DP=68;ExcessHet=0.0000;FS=3.743;MLEAC=1;MLEAF=0.500;MQ=55.21;MQRankSum=-1.874;QD=14.89;ReadPosRankSum=-0.403;SOR=1.329	GT:AD:DP:GQ:PL	0/1:38,26:64:99:977,0,1513
EU153402.1	3497	.	G	T	1731.26	.	AC=1;AF=0.500;AN=2;BaseQRankSum=2.645;DP=67;ExcessHet=0.0000;FS=7.585;MLEAC=1;MLEAF=0.500;MQ=55.14;MQRankSum=-3.723;QD=26.63;ReadPosRankSum=-1.237;SOR=1.775	GT:AD:DP:GQ:PL	0/1:22,43:65:99:1739,0,794
EU153402.1	3500	.	T	C	825.64	.	AC=1;AF=0.500;AN=2;BaseQRankSum=2.017;DP=67;ExcessHet=0.0000;FS=0.000;MLEAC=1;MLEAF=0.500;MQ=55.36;MQRankSum=-4.147;QD=12.32;ReadPosRankSum=-2.127;SOR=0.657	GT:AD:DP:GQ:PL	0/1:44,23:67:99:833,0,1758
EU153402.1	3501	.	A	G	564.64	.	AC=1;AF=0.500;AN=2;BaseQRankSum=1.568;DP=68;ExcessHet=0.0000;FS=1.142;MLEAC=1;MLEAF=0.500;MQ=55.37;MQRankSum=-3.666;QD=8.82;ReadPosRankSum=-1.518;SOR=0.428	GT:AD:DP:GQ:PL	0/1:47,17:64:99:572,0,1922
EU153402.1	3506	.	A	G	702.64	.	AC=1;AF=0.500;AN=2;BaseQRankSum=1.779;DP=67;ExcessHet=0.0000;FS=0.000;MLEAC=1;MLEAF=0.500;MQ=55.07;MQRankSum=-4.500;QD=11.15;ReadPosRankSum=-0.429;SOR=0.570	GT:AD:DP:GQ:PL	0/1:43,20:63:99:710,0,1725
EU153402.1	3508	.	A	G	30.64	.	AC=1;AF=0.500;AN=2;BaseQRankSum=0.719;DP=67;ExcessHet=0.0000;FS=0.000;MLEAC=1;MLEAF=0.500;MQ=55.07;MQRankSum=-2.114;QD=0.49;ReadPosRankSum=0.092;SOR=0.434	GT:AD:DP:GQ:PL	0/1:57,5:62:38:38,0,2378
EU153402.1	3509	.	A	ATCAGATTCCTC	210.60	.	AC=1;AF=0.500;AN=2;BaseQRankSum=1.072;DP=66;ExcessHet=0.0000;FS=8.677;MLEAC=1;MLEAF=0.500;MQ=55.00;MQRankSum=2.101;QD=3.40;ReadPosRankSum=1.869;SOR=2.439	GT:AD:DP:GQ:PL	0/1:53,9:62:99:218,0,2198
EU153402.1	3510	.	T	TAG	66.60	.	AC=1;AF=0.500;AN=2;BaseQRankSum=0.706;DP=67;ExcessHet=0.0000;FS=0.000;MLEAC=1;MLEAF=0.500;MQ=55.01;MQRankSum=-1.569;QD=1.02;ReadPosRankSum=0.178;SOR=0.774	GT:AD:DP:GQ:PL	0/1:59,6:65:74:74,0,2459
EU153402.1	3511	.	GTC	G	120.60	.	AC=1;AF=0.500;AN=2;BaseQRankSum=0.798;DP=67;ExcessHet=0.0000;FS=0.000;MLEAC=1;MLEAF=0.500;MQ=55.01;MQRankSum=-2.164;QD=1.95;ReadPosRankSum=-0.518;SOR=0.481	GT:AD:DP:GQ:PL	0/1:55,7:62:99:128,0,2288
EU153402.1	3513	.	C	G	776.04	.	AC=1;AF=0.500;AN=2;BaseQRankSum=1.973;DP=67;ExcessHet=0.0000;FS=2.178;MLEAC=1;MLEAF=0.500;MQ=55.01;MQRankSum=-5.012;QD=12.93;ReadPosRankSum=-0.360;SOR=0.457	GT:AD:DP:GQ:PL	0/1:35,25:60:99:944,0,1394
EU153402.1	3514	.	AT	A	195.60	.	AC=1;AF=0.500;AN=2;BaseQRankSum=0.938;DP=67;ExcessHet=0.0000;FS=11.346;MLEAC=1;MLEAF=0.500;MQ=55.01;MQRankSum=1.984;QD=2.92;ReadPosRankSum=2.023;SOR=2.678	GT:AD:DP:GQ:PL	0/1:58,9:67:99:203,0,2408
EU153402.1	3518	.	AGT	A	365.04	.	AC=1;AF=0.500;AN=2;BaseQRankSum=0.498;DP=71;ExcessHet=0.0000;FS=2.623;MLEAC=1;MLEAF=0.500;MQ=54.79;MQRankSum=-1.987;QD=6.89;ReadPosRankSum=-0.748;SOR=1.122	GT:AD:DP:GQ:PL	0/1:39,14:53:99:470,0,1595
EU153402.1	3522	.	T	TTTGAATTGAATTTGAATTGAATTTGA	186.60	.	AC=1;AF=0.500;AN=2;BaseQRankSum=0.905;DP=70;ExcessHet=0.0000;FS=11.223;MLEAC=1;MLEAF=0.500;MQ=54.71;MQRankSum=2.047;QD=2.67;ReadPosRankSum=0.834;SOR=2.636	GT:AD:DP:GQ:PL	0/1:61,9:70:99:194,0,2534
EU153402.1	3523	.	A	T	729.64	.	AC=1;AF=0.500;AN=2;BaseQRankSum=1.860;DP=70;ExcessHet=0.0000;FS=0.000;MLEAC=1;MLEAF=0.500;MQ=54.71;MQRankSum=-4.815;QD=13.51;ReadPosRankSum=1.955;SOR=0.612	GT:AD:DP:GQ:PL	0/1:34,20:54:99:737,0,1367
EU153402.1	3527	.	T	C	153.64	.	AC=1;AF=0.500;AN=2;BaseQRankSum=0.859;DP=70;ExcessHet=0.0000;FS=8.732;MLEAC=1;MLEAF=0.500;MQ=54.57;MQRankSum=1.771;QD=2.33;ReadPosRankSum=-2.132;SOR=2.338	GT:AD:DP:GQ:PL	0/1:58,8:66:99:161,0,2411
EU153402.1	3529	.	G	A	30.64	.	AC=1;AF=0.500;AN=2;BaseQRankSum=0.733;DP=69;ExcessHet=0.0000;FS=0.000;MLEAC=1;MLEAF=0.500;MQ=54.49;MQRankSum=-1.531;QD=0.49;ReadPosRankSum=1.171;SOR=0.674	GT:AD:DP:GQ:PL	0/1:57,5:62:38:38,0,2378
EU153402.1	3530	.	T	TAAAC	619.60	.	AC=1;AF=0.500;AN=2;BaseQRankSum=2.069;DP=69;ExcessHet=0.0000;FS=0.000;MLEAC=1;MLEAF=0.500;MQ=54.60;MQRankSum=-3.072;QD=13.47;ReadPosRankSum=1.128;SOR=0.828	GT:AD:DP:GQ:PL	0/1:29,17:46:99:627,0,1167
EU153402.1	3534	.	C	T	285.64	.	AC=1;AF=0.500;AN=2;BaseQRankSum=1.217;DP=67;ExcessHet=0.0000;FS=0.000;MLEAC=1;MLEAF=0.500;MQ=54.39;MQRankSum=-0.177;QD=4.26;ReadPosRankSum=-1.872;SOR=0.641	GT:AD:DP:GQ:PL	0/1:56,11:67:99:293,0,2318
EU153402.1	3538	.	A	G	294.64	.	AC=1;AF=0.500;AN=2;BaseQRankSum=0.472;DP=64;ExcessHet=0.0000;FS=6.926;MLEAC=1;MLEAF=0.500;MQ=54.12;MQRankSum=-3.209;QD=4.60;ReadPosRankSum=1.013;SOR=1.124	GT:AD:DP:GQ:PL	0/1:53,11:64:99:302,0,2192
EU153402.1	3539	.	G	A	525.64	.	AC=1;AF=0.500;AN=2;BaseQRankSum=0.306;DP=62;ExcessHet=0.0000;FS=0.000;MLEAC=1;MLEAF=0.500;MQ=53.92;MQRankSum=-2.915;QD=8.48;ReadPosRankSum=0.845;SOR=0.751	GT:AD:DP:GQ:PL	0/1:46,16:62:99:533,0,1883
EU153402.1	3540	.	C	T	480.64	.	AC=1;AF=0.500;AN=2;BaseQRankSum=1.608;DP=62;ExcessHet=0.0000;FS=0.000;MLEAC=1;MLEAF=0.500;MQ=53.92;MQRankSum=-1.897;QD=7.75;ReadPosRankSum=1.801;SOR=0.610	GT:AD:DP:GQ:PL	0/1:47,15:62:99:488,0,1928
EU153402.1	3546	.	T	A	1299.64	.	AC=1;AF=0.500;AN=2;BaseQRankSum=3.136;DP=62;ExcessHet=0.0000;FS=0.989;MLEAC=1;MLEAF=0.500;MQ=53.92;MQRankSum=-4.112;QD=22.03;ReadPosRankSum=2.655;SOR=0.880	GT:AD:DP:GQ:PL	0/1:26,33:59:99:1307,0,992
EU153402.1	3547	.	C	T	120.64	.	AC=1;AF=0.500;AN=2;BaseQRankSum=1.276;DP=62;ExcessHet=0.0000;FS=6.045;MLEAC=1;MLEAF=0.500;MQ=53.83;MQRankSum=-1.632;QD=1.95;ReadPosRankSum=-0.715;SOR=1.548	GT:AD:DP:GQ:PL	0/1:55,7:62:99:128,0,2288
EU153402.1	3552	.	C	T	264.64	.	AC=1;AF=0.500;AN=2;BaseQRankSum=0.832;DP=59;ExcessHet=0.0000;FS=1.300;MLEAC=1;MLEAF=0.500;MQ=53.61;MQRankSum=-1.067;QD=4.49;ReadPosRankSum=1.452;SOR=0.936	GT:AD:DP:GQ:PL	0/1:49,10:59:99:272,0,2027
EU153402.1	3553	.	TC	T	39.60	.	AC=1;AF=0.500;AN=2;BaseQRankSum=0.578;DP=59;ExcessHet=0.0000;FS=0.000;MLEAC=1;MLEAF=0.500;MQ=53.70;MQRankSum=-1.206;QD=0.67;ReadPosRankSum=2.702;SOR=0.933	GT:AD:DP:GQ:PL	0/1:54,5:59:47:47,0,2252
EU153402.1	3554	.	C	A	314.04	.	AC=1;AF=0.500;AN=2;BaseQRankSum=-0.023;DP=59;ExcessHet=0.0000;FS=0.000;MLEAC=1;MLEAF=0.500;MQ=53.70;MQRankSum=-2.027;QD=5.82;ReadPosRankSum=2.020;SOR=0.606	GT:AD:DP:GQ:PL	0/1:42,12:54:99:377,0,1727
EU153402.1	3555	.	T	C	129.64	.	AC=1;AF=0.500;AN=2;BaseQRankSum=0.883;DP=59;ExcessHet=0.0000;FS=6.201;MLEAC=1;MLEAF=0.500;MQ=53.70;MQRankSum=-1.539;QD=2.20;ReadPosRankSum=-1.219;SOR=1.535	GT:AD:DP:GQ:PL	0/1:52,7:59:99:137,0,2162
EU153402.1	3558	.	ACAT	A	426.60	.	AC=1;AF=0.500;AN=2;BaseQRankSum=0.250;DP=64;ExcessHet=0.0000;FS=0.000;MLEAC=1;MLEAF=0.500;MQ=54.15;MQRankSum=-2.149;QD=8.53;ReadPosRankSum=0.870;SOR=0.792	GT:AD:DP:GQ:PL	0/1:37,13:50:99:434,0,1514
EU153402.1	3560	.	A	C	356.04	.	AC=1;AF=0.500;AN=2;BaseQRankSum=2.110;DP=62;ExcessHet=0.0000;FS=0.000;MLEAC=1;MLEAF=0.500;MQ=53.95;MQRankSum=-2.740;QD=8.09;ReadPosRankSum=-0.954;SOR=0.693	GT:AD:DP:GQ:PL	0/1:24,20:44:99:768,0,948
EU153402.1	3562	.	A	G	162.64	.	AC=1;AF=0.500;AN=2;BaseQRankSum=0.742;DP=64;ExcessHet=0.0000;FS=3.357;MLEAC=1;MLEAF=0.500;MQ=54.15;MQRankSum=-2.806;QD=2.58;ReadPosRankSum=-0.751;SOR=1.083	GT:AD:DP:GQ:PL	0/1:55,8:63:99:170,0,2285
EU153402.1	3563	.	ATTC	A	484.60	.	AC=1;AF=0.500;AN=2;BaseQRankSum=0.607;DP=64;ExcessHet=0.0000;FS=2.717;MLEAC=1;MLEAF=0.500;MQ=54.15;MQRankSum=-2.180;QD=10.53;ReadPosRankSum=2.773;SOR=1.162	GT:AD:DP:GQ:PL	0/1:32,14:46:99:492,0,1302
EU153402.1	3570	.	A	T	995.07	.	AC=1;AF=0.500;AN=2;BaseQRankSum=1.326;DP=67;ExcessHet=0.0000;FS=0.000;MLEAC=1;MLEAF=0.500;MQ=54.43;MQRankSum=-2.391;QD=18.77;ReadPosRankSum=-1.960;SOR=0.703	GT:AD:DP:GQ:PL	0/1:23,30:53:99:1191,0,875
EU153402.1	3572	.	C	A	743.07	.	AC=1;AF=0.500;AN=2;BaseQRankSum=1.498;DP=72;ExcessHet=0.0000;FS=0.000;MLEAC=1;MLEAF=0.500;MQ=54.83;MQRankSum=-3.983;QD=14.29;ReadPosRankSum=-1.278;SOR=0.566	GT:AD:DP:GQ:PL	0/1:21,31:52:99:1239,0,788
EU153402.1	3575	.	T	C	188.03	.	AC=1;AF=0.500;AN=2;BaseQRankSum=-0.371;DP=67;ExcessHet=0.0000;FS=1.436;MLEAC=1;MLEAF=0.500;MQ=54.57;MQRankSum=-2.114;QD=3.08;ReadPosRankSum=1.824;SOR=1.187	GT:AD:DP:GQ:PL	0/1:52,9:61:99:221,0,2156
EU153402.1	3577	.	C	CA	155.03	.	AC=1;AF=0.500;AN=2;BaseQRankSum=0.823;DP=67;ExcessHet=0.0000;FS=0.000;MLEAC=1;MLEAF=0.500;MQ=54.66;MQRankSum=-1.116;QD=2.77;ReadPosRankSum=-2.035;SOR=0.481	GT:AD:DP:GQ:PL	0/1:48,8:56:99:191,0,1991
EU153402.1	3578	.	A	AC	61.91	.	AC=1;AF=0.500;AN=2;BaseQRankSum=0.885;DP=67;ExcessHet=0.0000;FS=0.000;MLEAC=1;MLEAF=0.500;MQ=54.66;MQRankSum=0.181;QD=1.01;ReadPosRankSum=-1.656;SOR=0.533	GT:AD:DP:GQ:PL	0/1:55,6:61:86:86,0,2291
EU153402.1	3580	.	A	AG	201.60	.	AC=1;AF=0.500;AN=2;BaseQRankSum=0.170;DP=67;ExcessHet=0.0000;FS=5.369;MLEAC=1;MLEAF=0.500;MQ=54.65;MQRankSum=-1.843;QD=3.10;ReadPosRankSum=1.258;SOR=1.314	GT:AD:DP:GQ:PL	0/1:56,9:65:99:209,0,2324
EU153402.1	3581	.	A	AG	114.60	.	AC=1;AF=0.500;AN=2;BaseQRankSum=0.039;DP=68;ExcessHet=0.0000;FS=0.000;MLEAC=1;MLEAF=0.500;MQ=54.73;MQRankSum=-1.779;QD=1.79;ReadPosRankSum=1.664;SOR=0.822	GT:AD:DP:GQ:PL	0/1:57,7:64:99:122,0,2372
EU153402.1	3582	.	C	G	117.64	.	AC=1;AF=0.500;AN=2;BaseQRankSum=0.981;DP=72;ExcessHet=0.0000;FS=1.501;MLEAC=1;MLEAF=0.500;MQ=55.04;MQRankSum=-1.091;QD=1.87;ReadPosRankSum=-1.756;SOR=0.889	GT:AD:DP:GQ:PL	0/1:56,7:63:99:125,0,2330
EU153402.1	3583	.	TCTCA	T	54.60	.	AC=1;AF=0.500;AN=2;BaseQRankSum=0.961;DP=76;ExcessHet=0.0000;FS=9.747;MLEAC=1;MLEAF=0.500;MQ=55.00;MQRankSum=-2.297;QD=0.79;ReadPosRankSum=0.577;SOR=2.276	GT:AD:DP:GQ:PL	0/1:63,6:69:62:62,0,2627
EU153402.1	3588	.	A	G	1923.64	.	AC=1;AF=0.500;AN=2;BaseQRankSum=2.668;DP=76;ExcessHet=0.0000;FS=1.970;MLEAC=1;MLEAF=0.500;MQ=55.51;MQRankSum=-4.037;QD=25.31;ReadPosRankSum=0.079;SOR=0.763	GT:AD:DP:GQ:PL	0/1:28,48:76:99:1931,0,1031
EU153402.1	3590	.	G	A	129.64	.	AC=1;AF=0.500;AN=2;BaseQRankSum=1.442;DP=76;ExcessHet=0.0000;FS=1.484;MLEAC=1;MLEAF=0.500;MQ=55.51;MQRankSum=-0.623;QD=1.75;ReadPosRankSum=0.087;SOR=1.144	GT:AD:DP:GQ:PL	0/1:66,8:74:99:137,0,2747
EU153402.1	3594	.	ATTC	A	586.60	.	AC=1;AF=0.500;AN=2;BaseQRankSum=1.048;DP=91;ExcessHet=0.0000;FS=2.360;MLEAC=1;MLEAF=0.500;MQ=56.12;MQRankSum=-3.027;QD=8.89;ReadPosRankSum=-0.825;SOR=1.179	GT:AD:DP:GQ:PL	0/1:48,18:66:99:594,0,1922
EU153402.1	3606	.	A	G	33.64	.	AC=1;AF=0.500;AN=2;BaseQRankSum=0.709;DP=107;ExcessHet=0.0000;FS=5.677;MLEAC=1;MLEAF=0.500;MQ=56.94;MQRankSum=1.116;QD=0.32;ReadPosRankSum=-0.853;SOR=1.851	GT:AD:DP:GQ:PL	0/1:98,8:106:41:41,0,4071
EU153402.1	3609	.	G	A	60.64	.	AC=1;AF=0.500;AN=2;BaseQRankSum=0.431;DP=113;ExcessHet=0.0000;FS=0.000;MLEAC=1;MLEAF=0.500;MQ=56.96;MQRankSum=-1.636;QD=0.54;ReadPosRankSum=3.068;SOR=0.870	GT:AD:DP:GQ:PL	0/1:103,9:112:68:68,0,4284
EU153402.1	3612	.	A	G	237.64	.	AC=1;AF=0.500;AN=2;BaseQRankSum=1.933;DP=143;ExcessHet=0.0000;FS=15.154;MLEAC=1;MLEAF=0.500;MQ=58.72;MQRankSum=1.400;QD=1.66;ReadPosRankSum=3.210;SOR=1.846	GT:AD:DP:GQ:PL	0/1:128,15:143:99:245,0,5330
EU153402.1	3613	.	T	TCA	558.60	.	AC=1;AF=0.500;AN=2;BaseQRankSum=2.207;DP=141;ExcessHet=0.0000;FS=17.222;MLEAC=1;MLEAF=0.500;MQ=58.70;MQRankSum=1.003;QD=3.96;ReadPosRankSum=2.193;SOR=2.293	GT:AD:DP:GQ:PL	0/1:119,22:141:99:566,0,4931
EU153402.1	3615	.	A	ACT	621.60	.	AC=1;AF=0.500;AN=2;BaseQRankSum=2.387;DP=136;ExcessHet=0.0000;FS=17.322;MLEAC=1;MLEAF=0.500;MQ=58.56;MQRankSum=-0.108;QD=5.18;ReadPosRankSum=2.268;SOR=2.295	GT:AD:DP:GQ:PL	0/1:98,22:120:99:629,0,4049
EU153402.1	3616	.	C	T	1606.64	.	AC=1;AF=0.500;AN=2;BaseQRankSum=-1.116;DP=132;ExcessHet=0.0000;FS=4.466;MLEAC=1;MLEAF=0.500;MQ=58.52;MQRankSum=-4.122;QD=12.26;ReadPosRankSum=-2.738;SOR=0.381	GT:AD:DP:GQ:PL	0/1:84,47:131:99:1614,0,3387
EU153402.1	3617	.	AATTG	A	555.60	.	AC=1;AF=0.500;AN=2;BaseQRankSum=1.896;DP=127;ExcessHet=0.0000;FS=10.494;MLEAC=1;MLEAF=0.500;MQ=58.60;MQRankSum=1.165;QD=4.37;ReadPosRankSum=0.806;SOR=1.941	GT:AD:DP:GQ:PL	0/1:106,21:127:99:563,0,4388
EU153402.1	3625	.	G	A	361.64	.	AC=1;AF=0.500;AN=2;BaseQRankSum=-2.428;DP=101;ExcessHet=0.0000;FS=8.374;MLEAC=1;MLEAF=0.500;MQ=58.16;MQRankSum=-4.629;QD=4.11;ReadPosRankSum=0.106;SOR=1.186	GT:AD:DP:GQ:PL	0/1:73,15:88:99:369,0,3020
EU153402.1	3626	.	T	C	3384.64	.	AC=1;AF=0.500;AN=2;BaseQRankSum=1.722;DP=99;ExcessHet=0.0000;FS=3.679;MLEAC=1;MLEAF=0.500;MQ=58.12;MQRankSum=-1.889;QD=34.19;ReadPosRankSum=-1.368;SOR=1.019	GT:AD:DP:GQ:PL	0/1:17,82:99:99:3392,0,467
EU153402.1	3629	.	A	C	513.64	.	AC=1;AF=0.500;AN=2;BaseQRankSum=1.914;DP=96;ExcessHet=0.0000;FS=17.756;MLEAC=1;MLEAF=0.500;MQ=58.06;MQRankSum=1.285;QD=5.35;ReadPosRankSum=0.748;SOR=2.739	GT:AD:DP:GQ:PL	0/1:78,18:96:99:521,0,3221
EU153402.1	3631	.	G	A	258.64	.	AC=1;AF=0.500;AN=2;BaseQRankSum=0.464;DP=93;ExcessHet=0.0000;FS=2.706;MLEAC=1;MLEAF=0.500;MQ=58.00;MQRankSum=1.644;QD=2.84;ReadPosRankSum=-0.457;SOR=1.261	GT:AD:DP:GQ:PL	0/1:79,12:91:99:266,0,3281
EU153402.1	3633	.	T	G	156.64	.	AC=1;AF=0.500;AN=2;BaseQRankSum=1.140;DP=92;ExcessHet=0.0000;FS=0.000;MLEAC=1;MLEAF=0.500;MQ=57.87;MQRankSum=-5.178;QD=1.70;ReadPosRankSum=-0.702;SOR=0.849	GT:AD:DP:GQ:PL	0/1:82,10:92:99:164,0,3413
EU153402.1	3636	.	A	G	1047.64	.	AC=1;AF=0.500;AN=2;BaseQRankSum=1.023;DP=87;ExcessHet=0.0000;FS=9.671;MLEAC=1;MLEAF=0.500;MQ=57.64;MQRankSum=-2.562;QD=12.62;ReadPosRankSum=-1.443;SOR=0.848	GT:AD:DP:GQ:PL	0/1:54,29:83:99:1055,0,2180
EU153402.1	3637	.	T	G	357.64	.	AC=1;AF=0.500;AN=2;BaseQRankSum=-1.093;DP=88;ExcessHet=0.0000;FS=20.673;MLEAC=1;MLEAF=0.500;MQ=57.56;MQRankSum=2.050;QD=4.06;ReadPosRankSum=-0.768;SOR=2.243	GT:AD:DP:GQ:PL	0/1:74,14:88:99:365,0,3065
EU153402.1	3640	.	G	A	540.64	.	AC=1;AF=0.500;AN=2;BaseQRankSum=0.881;DP=87;ExcessHet=0.0000;FS=2.175;MLEAC=1;MLEAF=0.500;MQ=57.53;MQRankSum=-1.126;QD=6.21;ReadPosRankSum=0.251;SOR=0.992	GT:AD:DP:GQ:PL	0/1:69,18:87:99:548,0,2843
EU153402.1	3641	.	A	T	186.64	.	AC=1;AF=0.500;AN=2;BaseQRankSum=0.223;DP=85;ExcessHet=0.0000;FS=0.000;MLEAC=1;MLEAF=0.500;MQ=57.47;MQRankSum=1.730;QD=2.20;ReadPosRankSum=-1.112;SOR=0.859	GT:AD:DP:GQ:PL	0/1:75,10:85:99:194,0,3119
EU153402.1	3642	.	A	G	411.64	.	AC=1;AF=0.500;AN=2;BaseQRankSum=0.848;DP=86;ExcessHet=0.0000;FS=13.048;MLEAC=1;MLEAF=0.500;MQ=57.50;MQRankSum=1.462;QD=4.84;ReadPosRankSum=0.875;SOR=2.347	GT:AD:DP:GQ:PL	0/1:70,15:85:99:419,0,2894
EU153402.1	3644	.	CTG	C	330.60	.	AC=1;AF=0.500;AN=2;BaseQRankSum=1.156;DP=82;ExcessHet=0.0000;FS=0.000;MLEAC=1;MLEAF=0.500;MQ=57.37;MQRankSum=-4.764;QD=4.03;ReadPosRankSum=-0.714;SOR=0.579	GT:AD:DP:GQ:PL	0/1:69,13:82:99:338,0,2858
EU153402.1	3646	.	G	T	62.04	.	AC=1;AF=0.500;AN=2;BaseQRankSum=1.414;DP=79;ExcessHet=0.0000;FS=16.209;MLEAC=1;MLEAF=0.500;MQ=57.27;MQRankSum=0.639;QD=0.98;ReadPosRankSum=0.594;SOR=2.712	GT:AD:DP:GQ:PL	0/1:46,17:63:99:575,0,1880
EU153402.1	3647	.	T	G	384.64	.	AC=1;AF=0.500;AN=2;BaseQRankSum=1.209;DP=79;ExcessHet=0.0000;FS=10.791;MLEAC=1;MLEAF=0.500;MQ=57.27;MQRankSum=1.479;QD=4.87;ReadPosRankSum=0.905;SOR=2.143	GT:AD:DP:GQ:PL	0/1:65,14:79:99:392,0,2687
EU153402.1	3649	.	CAT	C	381.60	.	AC=1;AF=0.500;AN=2;BaseQRankSum=1.479;DP=80;ExcessHet=0.0000;FS=10.977;MLEAC=1;MLEAF=0.500;MQ=57.30;MQRankSum=1.456;QD=4.77;ReadPosRankSum=0.592;SOR=2.197	GT:AD:DP:GQ:PL	0/1:66,14:80:99:389,0,2729
EU153402.1	3650	.	A	T	239.07	.	AC=1;AF=0.500;AN=2;BaseQRankSum=2.446;DP=76;ExcessHet=0.0000;FS=1.075;MLEAC=1;MLEAF=0.500;MQ=57.16;MQRankSum=-6.365;QD=4.05;ReadPosRankSum=1.152;SOR=0.638	GT:AD:DP:GQ:PL	0/1:40,19:59:99:677,0,1622
EU153402.1	3655	.	A	G	579.64	.	AC=1;AF=0.500;AN=2;BaseQRankSum=-1.623;DP=71;ExcessHet=0.0000;FS=4.105;MLEAC=1;MLEAF=0.500;MQ=56.95;MQRankSum=0.309;QD=9.82;ReadPosRankSum=-0.270;SOR=0.903	GT:AD:DP:GQ:PL	0/1:42,17:59:99:587,0,1712
EU153402.1	3657	.	A	C	45.64	.	AC=1;AF=0.500;AN=2;BaseQRankSum=-1.215;DP=72;ExcessHet=0.0000;FS=0.000;MLEAC=1;MLEAF=0.500;MQ=56.84;MQRankSum=1.513;QD=0.63;ReadPosRankSum=-0.976;SOR=0.693	GT:AD:DP:GQ:PL	0/1:66,6:72:53:53,0,2753
EU153402.1	3663	.	T	A	1269.26	.	AC=1;AF=0.500;AN=2;BaseQRankSum=3.067;DP=72;ExcessHet=0.0000;FS=10.294;MLEAC=1;MLEAF=0.500;MQ=57.02;MQRankSum=-4.677;QD=18.40;ReadPosRankSum=1.061;SOR=0.984	GT:AD:DP:GQ:PL	0/1:36,33:69:99:1277,0,1412
EU153402.1	3666	.	CCA	C	54.60	.	AC=1;AF=0.500;AN=2;BaseQRankSum=0.283;DP=72;ExcessHet=0.0000;FS=1.718;MLEAC=1;MLEAF=0.500;MQ=57.02;MQRankSum=-3.101;QD=0.79;ReadPosRankSum=-0.335;SOR=1.313	GT:AD:DP:GQ:PL	0/1:63,6:69:62:62,0,2627
EU153402.1	3668	.	AT	A	953.04	.	AC=1;AF=0.500;AN=2;BaseQRankSum=1.911;DP=71;ExcessHet=0.0000;FS=0.998;MLEAC=1;MLEAF=0.500;MQ=56.98;MQRankSum=-2.401;QD=16.15;ReadPosRankSum=-0.499;SOR=0.747	GT:AD:DP:GQ:PL	0/1:25,34:59:99:1352,0,947
EU153402.1	3677	.	T	C	198.64	.	AC=1;AF=0.500;AN=2;BaseQRankSum=0.050;DP=66;ExcessHet=0.0000;FS=3.212;MLEAC=1;MLEAF=0.500;MQ=57.01;MQRankSum=-2.435;QD=3.01;ReadPosRankSum=0.087;SOR=1.386	GT:AD:DP:GQ:PL	0/1:57,9:66:99:206,0,2359
EU153402.1	3679	.	C	T	66.64	.	AC=1;AF=0.500;AN=2;BaseQRankSum=-0.372;DP=65;ExcessHet=0.0000;FS=1.711;MLEAC=1;MLEAF=0.500;MQ=56.55;MQRankSum=-1.583;QD=1.03;ReadPosRankSum=-1.756;SOR=1.281	GT:AD:DP:GQ:PL	0/1:59,6:65:74:74,0,2452
EU153402.1	3681	.	G	C	345.64	.	AC=1;AF=0.500;AN=2;BaseQRankSum=1.203;DP=62;ExcessHet=0.0000;FS=0.000;MLEAC=1;MLEAF=0.500;MQ=56.38;MQRankSum=-4.709;QD=5.57;ReadPosRankSum=2.892;SOR=0.619	GT:AD:DP:GQ:PL	0/1:50,12:62:99:353,0,2063
EU153402.1	3682	.	G	A	393.64	.	AC=1;AF=0.500;AN=2;BaseQRankSum=1.394;DP=61;ExcessHet=0.0000;FS=0.000;MLEAC=1;MLEAF=0.500;MQ=56.32;MQRankSum=-4.312;QD=6.45;ReadPosRankSum=2.538;SOR=0.748	GT:AD:DP:GQ:PL	0/1:48,13:61:99:401,0,1976
EU153402.1	3684	.	T	G	152.64	.	AC=1;AF=0.500;AN=2;BaseQRankSum=0.847;DP=65;ExcessHet=0.0000;FS=0.000;MLEAC=1;MLEAF=0.500;MQ=56.17;MQRankSum=1.033;QD=2.35;ReadPosRankSum=-0.947;SOR=0.874	GT:AD:DP:GQ:PL	0/1:57,8:65:99:160,0,2369
EU153402.1	3685	.	A	AT	108.60	.	AC=1;AF=0.500;AN=2;BaseQRankSum=0.840;DP=66;ExcessHet=0.0000;FS=1.611;MLEAC=1;MLEAF=0.500;MQ=55.98;MQRankSum=1.808;QD=1.65;ReadPosRankSum=-2.024;SOR=0.749	GT:AD:DP:GQ:PL	0/1:59,7:66:99:116,0,2440
EU153402.1	3691	.	C	T	348.64	.	AC=1;AF=0.500;AN=2;BaseQRankSum=1.296;DP=61;ExcessHet=0.0000;FS=1.245;MLEAC=1;MLEAF=0.500;MQ=56.30;MQRankSum=-4.955;QD=5.72;ReadPosRankSum=3.319;SOR=0.455	GT:AD:DP:GQ:PL	0/1:49,12:61:99:356,0,2021
EU153402.1	3692	.	C	G	360.64	.	AC=1;AF=0.500;AN=2;BaseQRankSum=1.096;DP=60;ExcessHet=0.0000;FS=1.218;MLEAC=1;MLEAF=0.500;MQ=56.23;MQRankSum=-5.179;QD=6.33;ReadPosRankSum=3.446;SOR=0.502	GT:AD:DP:GQ:PL	0/1:45,12:57:99:368,0,1853
EU153402.1	3709	.	T	C	102.64	.	AC=1;AF=0.500;AN=2;BaseQRankSum=-0.446;DP=53;ExcessHet=0.0000;FS=10.510;MLEAC=1;MLEAF=0.500;MQ=56.48;MQRankSum=0.496;QD=1.94;ReadPosRankSum=-0.109;SOR=2.258	GT:AD:DP:GQ:PL	0/1:47,6:53:99:110,0,1955
EU153402.1	3713	.	A	C	777.64	.	AC=1;AF=0.500;AN=2;BaseQRankSum=2.294;DP=53;ExcessHet=0.0000;FS=5.646;MLEAC=1;MLEAF=0.500;MQ=56.48;MQRankSum=-3.602;QD=14.67;ReadPosRankSum=0.409;SOR=0.779	GT:AD:DP:GQ:PL	0/1:32,21:53:99:785,0,1280
EU153402.1	3717	.	T	C	330.64	.	AC=1;AF=0.500;AN=2;BaseQRankSum=1.593;DP=53;ExcessHet=0.0000;FS=0.000;MLEAC=1;MLEAF=0.500;MQ=56.48;MQRankSum=-5.477;QD=6.36;ReadPosRankSum=1.659;SOR=0.807	GT:AD:DP:GQ:PL	0/1:41,11:52:99:338,0,1688
EU153402.1	3720	.	AG	A	186.60	.	AC=1;AF=0.500;AN=2;BaseQRankSum=1.427;DP=55;ExcessHet=0.0000;FS=0.000;MLEAC=1;MLEAF=0.500;MQ=56.61;MQRankSum=1.846;QD=3.39;ReadPosRankSum=-0.924;SOR=0.509	GT:AD:DP:GQ:PL	0/1:47,8:55:99:194,0,1949
EU153402.1	3721	.	G	GAGA	188.01	.	AC=1;AF=0.500;AN=2;BaseQRankSum=1.965;DP=47;ExcessHet=0.0000;FS=1.475;MLEAC=1;MLEAF=0.500;MQ=56.53;MQRankSum=-5.444;QD=5.88;ReadPosRankSum=0.873;SOR=0.669	GT:AD:DP:GQ:PL	0/1:21,11:32:99:399,0,849
EU153402.1	3723	.	AT	A	883.60	.	AC=1;AF=0.500;AN=2;BaseQRankSum=2.564;DP=48;ExcessHet=0.0000;FS=0.000;MLEAC=1;MLEAF=0.500;MQ=56.61;MQRankSum=-3.314;QD=18.41;ReadPosRankSum=-0.890;SOR=0.699	GT:AD:DP:GQ:PL	0/1:25,23:48:99:891,0,981
EU153402.1	3728	.	A	G	88.64	.	AC=1;AF=0.500;AN=2;BaseQRankSum=1.007;DP=45;ExcessHet=0.0000;FS=0.000;MLEAC=1;MLEAF=0.500;MQ=56.57;MQRankSum=0.217;QD=2.06;ReadPosRankSum=-1.854;SOR=1.022	GT:AD:DP:GQ:PL	0/1:38,5:43:96:96,0,1581
EU153402.1	3730	.	T	G	898.83	.	AC=1;AF=0.500;AN=2;BaseQRankSum=1.643;DP=44;ExcessHet=0.0000;FS=0.000;MLEAC=1;MLEAF=0.500;MQ=56.49;MQRankSum=-3.617;QD=21.40;ReadPosRankSum=-1.235;SOR=0.693	GT:AD:DP:GQ:PL	0/1:19,23:42:99:909,0,729
EU153402.1	3743	.	T	A	364.64	.	AC=1;AF=0.500;AN=2;BaseQRankSum=0.733;DP=41;ExcessHet=0.0000;FS=0.000;MLEAC=1;MLEAF=0.500;MQ=56.85;MQRankSum=-4.730;QD=8.89;ReadPosRankSum=-1.727;SOR=0.859	GT:AD:DP:GQ:PL	0/1:30,11:41:99:372,0,1227
EU153402.1	3744	.	A	G	265.64	.	AC=1;AF=0.500;AN=2;BaseQRankSum=-0.051;DP=44;ExcessHet=0.0000;FS=0.000;MLEAC=1;MLEAF=0.500;MQ=57.07;MQRankSum=1.006;QD=6.04;ReadPosRankSum=0.086;SOR=0.830	GT:AD:DP:GQ:PL	0/1:35,9:44:99:273,0,1443
EU153402.1	3745	.	T	G	145.64	.	AC=1;AF=0.500;AN=2;BaseQRankSum=1.011;DP=42;ExcessHet=0.0000;FS=0.000;MLEAC=1;MLEAF=0.500;MQ=57.26;MQRankSum=0.444;QD=3.73;ReadPosRankSum=-0.994;SOR=0.638	GT:AD:DP:GQ:PL	0/1:33,6:39:99:153,0,1368
EU153402.1	3746	.	A	G	650.04	.	AC=1;AF=0.500;AN=2;BaseQRankSum=2.128;DP=38;ExcessHet=0.0000;FS=1.320;MLEAC=1;MLEAF=0.500;MQ=57.22;MQRankSum=-3.519;QD=18.57;ReadPosRankSum=-1.413;SOR=0.425	GT:AD:DP:GQ:PL	0/1:17,18:35:99:705,0,660
EU153402.1	3747	.	A	ACC	223.86	.	AC=1;AF=0.500;AN=2;BaseQRankSum=1.226;DP=38;ExcessHet=0.0000;FS=0.000;MLEAC=1;MLEAF=0.500;MQ=57.22;MQRankSum=-5.016;QD=6.58;ReadPosRankSum=-0.988;SOR=0.990	GT:AD:DP:GQ:PL	0/1:26,8:34:99:246,0,1068
EU153402.1	3751	.	G	C	283.64	.	AC=1;AF=0.500;AN=2;BaseQRankSum=0.830;DP=39;ExcessHet=0.0000;FS=0.000;MLEAC=1;MLEAF=0.500;MQ=57.54;MQRankSum=-4.945;QD=7.46;ReadPosRankSum=-2.005;SOR=0.560	GT:AD:DP:GQ:PL	0/1:29,9:38:99:291,0,1191
EU153402.1	3752	.	ATG	A	253.60	.	AC=1;AF=0.500;AN=2;BaseQRankSum=1.412;DP=37;ExcessHet=0.0000;FS=0.000;MLEAC=1;MLEAF=0.500;MQ=57.66;MQRankSum=-4.454;QD=7.68;ReadPosRankSum=-1.828;SOR=0.892	GT:AD:DP:GQ:PL	0/1:25,8:33:99:261,0,1026
EU153402.1	3758	.	T	C	313.64	.	AC=1;AF=0.500;AN=2;BaseQRankSum=0.415;DP=43;ExcessHet=0.0000;FS=0.000;MLEAC=1;MLEAF=0.500;MQ=57.99;MQRankSum=0.657;QD=7.29;ReadPosRankSum=0.949;SOR=0.743	GT:AD:DP:GQ:PL	0/1:33,10:43:99:321,0,1356
EU153402.1	3766	.	T	C	992.04	.	AC=1;AF=0.500;AN=2;BaseQRankSum=1.343;DP=51;ExcessHet=0.0000;FS=0.000;MLEAC=1;MLEAF=0.500;MQ=58.31;MQRankSum=-2.793;QD=20.67;ReadPosRankSum=-1.762;SOR=0.646	GT:AD:DP:GQ:PL	0/1:22,26:48:99:1021,0,846
EU153402.1	3769	.	G	A	2215.04	.	AC=1;AF=0.500;AN=2;BaseQRankSum=2.711;DP=128;ExcessHet=0.0000;FS=2.218;MLEAC=1;MLEAF=0.500;MQ=56.42;MQRankSum=-3.173;QD=24.34;ReadPosRankSum=-1.444;SOR=0.430	GT:AD:DP:GQ:PL	0/1:19,72:91:99:2966,0,581
EU153402.1	3770	.	G	GAA	903.60	.	AC=1;AF=0.500;AN=2;BaseQRankSum=0.815;DP=128;ExcessHet=0.0000;FS=0.826;MLEAC=1;MLEAF=0.500;MQ=56.42;MQRankSum=1.463;QD=7.79;ReadPosRankSum=2.800;SOR=0.565	GT:AD:DP:GQ:PL	0/1:88,28:116:99:911,0,3611
EU153402.1	3771	.	G	A	102.64	.	AC=1;AF=0.500;AN=2;BaseQRankSum=0.564;DP=128;ExcessHet=0.0000;FS=6.998;MLEAC=1;MLEAF=0.500;MQ=56.42;MQRankSum=-3.238;QD=0.80;ReadPosRankSum=-1.578;SOR=1.863	GT:AD:DP:GQ:PL	0/1:117,11:128:99:110,0,4880
EU153402.1	3773	.	T	C	156.64	.	AC=1;AF=0.500;AN=2;BaseQRankSum=0.601;DP=125;ExcessHet=0.0000;FS=4.381;MLEAC=1;MLEAF=0.500;MQ=56.34;MQRankSum=1.097;QD=1.25;ReadPosRankSum=1.576;SOR=0.286	GT:AD:DP:GQ:PL	0/1:113,12:125:99:164,0,4709
EU153402.1	3775	.	G	A	3589.04	.	AC=1;AF=0.500;AN=2;BaseQRankSum=1.154;DP=123;ExcessHet=0.0000;FS=0.887;MLEAC=1;MLEAF=0.500;MQ=56.44;MQRankSum=-3.639;QD=31.48;ReadPosRankSum=-1.124;SOR=0.596	GT:AD:DP:GQ:PL	0/1:24,90:114:99:3707,0,737
EU153402.1	3777	.	T	G	696.64	.	AC=1;AF=0.500;AN=2;BaseQRankSum=1.002;DP=130;ExcessHet=0.0000;FS=18.720;MLEAC=1;MLEAF=0.500;MQ=56.37;MQRankSum=-3.977;QD=6.33;ReadPosRankSum=-3.405;SOR=2.791	GT:AD:DP:GQ:PL	0/1:87,23:110:99:704,0,3584
EU153402.1	3779	.	T	G	281.07	.	AC=1;AF=0.500;AN=2;BaseQRankSum=0.682;DP=129;ExcessHet=0.0000;FS=18.248;MLEAC=1;MLEAF=0.500;MQ=56.34;MQRankSum=-4.228;QD=2.84;ReadPosRankSum=-4.239;SOR=2.948	GT:AD:DP:GQ:PL	0/1:80,19:99:99:557,0,3302
EU153402.1	3782	.	A	G	2341.04	.	AC=1;AF=0.500;AN=2;BaseQRankSum=2.027;DP=121;ExcessHet=0.0000;FS=0.000;MLEAC=1;MLEAF=0.500;MQ=56.18;MQRankSum=-3.330;QD=25.45;ReadPosRankSum=-1.236;SOR=0.616	GT:AD:DP:GQ:PL	0/1:18,74:92:99:3053,0,533
EU153402.1	3787	.	A	T	279.64	.	AC=1;AF=0.500;AN=2;BaseQRankSum=-1.012;DP=124;ExcessHet=0.0000;FS=0.000;MLEAC=1;MLEAF=0.500;MQ=56.47;MQRankSum=1.147;QD=2.45;ReadPosRankSum=2.603;SOR=0.642	GT:AD:DP:GQ:PL	0/1:100,14:114:99:287,0,4157
EU153402.1	3790	.	G	A	966.64	.	AC=1;AF=0.500;AN=2;BaseQRankSum=1.175;DP=124;ExcessHet=0.0000;FS=0.000;MLEAC=1;MLEAF=0.500;MQ=56.50;MQRankSum=-0.839;QD=8.79;ReadPosRankSum=-0.019;SOR=0.637	GT:AD:DP:GQ:PL	0/1:81,29:110:99:974,0,3314
EU153402.1	3791	.	A	T	342.64	.	AC=1;AF=0.500;AN=2;BaseQRankSum=-0.457;DP=123;ExcessHet=0.0000;FS=1.060;MLEAC=1;MLEAF=0.500;MQ=56.47;MQRankSum=0.182;QD=2.79;ReadPosRankSum=2.587;SOR=0.450	GT:AD:DP:GQ:PL	0/1:107,16:123:99:350,0,4445
EU153402.1	3794	.	C	CA	2460.60	.	AC=1;AF=0.500;AN=2;BaseQRankSum=2.641;DP=124;ExcessHet=0.0000;FS=8.033;MLEAC=1;MLEAF=0.500;MQ=56.50;MQRankSum=1.135;QD=23.00;ReadPosRankSum=1.273;SOR=0.260	GT:AD:DP:GQ:PL	0/1:45,62:107:99:2468,0,1703
EU153402.1	3795	.	A	AT	774.60	.	AC=1;AF=0.500;AN=2;BaseQRankSum=-0.270;DP=126;ExcessHet=0.0000;FS=7.885;MLEAC=1;MLEAF=0.500;MQ=56.40;MQRankSum=-3.056;QD=6.79;ReadPosRankSum=-2.428;SOR=1.575	GT:AD:DP:GQ:PL	0/1:89,25:114:99:782,0,3662
EU153402.1	3796	.	T	TGA	330.60	.	AC=1;AF=0.500;AN=2;BaseQRankSum=-0.492;DP=125;ExcessHet=0.0000;FS=0.000;MLEAC=1;MLEAF=0.500;MQ=56.37;MQRankSum=1.040;QD=3.41;ReadPosRankSum=1.441;SOR=0.602	GT:AD:DP:GQ:PL	0/1:83,14:97:99:338,0,3443
EU153402.1	3798	.	G	A	2823.64	.	AC=1;AF=0.500;AN=2;BaseQRankSum=1.869;DP=122;ExcessHet=0.0000;FS=0.000;MLEAC=1;MLEAF=0.500;MQ=56.41;MQRankSum=-0.681;QD=23.34;ReadPosRankSum=-0.655;SOR=0.721	GT:AD:DP:GQ:PL	0/1:50,71:121:99:2831,0,1886
EU153402.1	3799	.	A	C	270.64	.	AC=1;AF=0.500;AN=2;BaseQRankSum=0.792;DP=122;ExcessHet=0.0000;FS=1.081;MLEAC=1;MLEAF=0.500;MQ=56.41;MQRankSum=1.212;QD=2.31;ReadPosRankSum=0.530;SOR=0.848	GT:AD:DP:GQ:PL	0/1:103,14:117:99:278,0,4283
EU153402.1	3800	.	GTC	G	285.60	.	AC=1;AF=0.500;AN=2;BaseQRankSum=0.792;DP=119;ExcessHet=0.0000;FS=0.000;MLEAC=1;MLEAF=0.500;MQ=56.31;MQRankSum=1.199;QD=2.55;ReadPosRankSum=0.625;SOR=0.759	GT:AD:DP:GQ:PL	0/1:98,14:112:99:293,0,4073
EU153402.1	3801	.	T	C	2329.04	.	AC=1;AF=0.500;AN=2;BaseQRankSum=1.463;DP=116;ExcessHet=0.0000;FS=2.970;MLEAC=1;MLEAF=0.500;MQ=56.21;MQRankSum=-1.899;QD=23.53;ReadPosRankSum=-2.010;SOR=1.059	GT:AD:DP:GQ:PL	0/1:29,70:99:99:2852,0,1007
EU153402.1	3809	.	A	G	279.64	.	AC=1;AF=0.500;AN=2;BaseQRankSum=0.894;DP=114;ExcessHet=0.0000;FS=1.087;MLEAC=1;MLEAF=0.500;MQ=56.12;MQRankSum=1.266;QD=2.45;ReadPosRankSum=0.392;SOR=0.859	GT:AD:DP:GQ:PL	0/1:100,14:114:99:287,0,4157
EU153402.1	3812	.	T	A	408.64	.	AC=1;AF=0.500;AN=2;BaseQRankSum=0.900;DP=108;ExcessHet=0.0000;FS=1.080;MLEAC=1;MLEAF=0.500;MQ=55.90;MQRankSum=1.677;QD=4.05;ReadPosRankSum=-0.593;SOR=0.914	GT:AD:DP:GQ:PL	0/1:85,16:101:99:416,0,3521
EU153402.1	3814	.	T	C	291.64	.	AC=1;AF=0.500;AN=2;BaseQRankSum=0.656;DP=114;ExcessHet=0.0000;FS=4.057;MLEAC=1;MLEAF=0.500;MQ=55.46;MQRankSum=-0.414;QD=2.65;ReadPosRankSum=-1.714;SOR=0.313	GT:AD:DP:GQ:PL	0/1:96,14:110:99:299,0,3989
EU153402.1	3815	.	T	TTTCC	906.60	.	AC=1;AF=0.500;AN=2;BaseQRankSum=-0.064;DP=108;ExcessHet=0.0000;FS=9.945;MLEAC=1;MLEAF=0.500;MQ=55.71;MQRankSum=-1.777;QD=9.07;ReadPosRankSum=1.167;SOR=1.867	GT:AD:DP:GQ:PL	0/1:73,27:100:99:914,0,2984
EU153402.1	3816	.	G	A	435.64	.	AC=1;AF=0.500;AN=2;BaseQRankSum=0.927;DP=109;ExcessHet=0.0000;FS=2.294;MLEAC=1;MLEAF=0.500;MQ=55.75;MQRankSum=0.161;QD=4.07;ReadPosRankSum=-1.176;SOR=0.382	GT:AD:DP:GQ:PL	0/1:90,17:107:99:443,0,3728
EU153402.1	3817	.	G	GATA	987.60	.	AC=1;AF=0.500;AN=2;BaseQRankSum=0.206;DP=108;ExcessHet=0.0000;FS=15.853;MLEAC=1;MLEAF=0.500;MQ=55.45;MQRankSum=-2.736;QD=13.53;ReadPosRankSum=2.631;SOR=2.387	GT:AD:DP:GQ:PL	0/1:46,27:73:99:995,0,1850
EU153402.1	3818	.	C	T	192.64	.	AC=1;AF=0.500;AN=2;BaseQRankSum=0.649;DP=106;ExcessHet=0.0000;FS=2.783;MLEAC=1;MLEAF=0.500;MQ=55.37;MQRankSum=1.084;QD=1.97;ReadPosRankSum=-0.828;SOR=1.140	GT:AD:DP:GQ:PL	0/1:87,11:98:99:200,0,3620
EU153402.1	3820	.	T	A	186.64	.	AC=1;AF=0.500;AN=2;BaseQRankSum=0.645;DP=108;ExcessHet=0.0000;FS=2.812;MLEAC=1;MLEAF=0.500;MQ=55.20;MQRankSum=0.893;QD=1.87;ReadPosRankSum=-1.104;SOR=1.179	GT:AD:DP:GQ:PL	0/1:89,11:100:99:194,0,3704
EU153402.1	3822	.	G	A	1424.64	.	AC=1;AF=0.500;AN=2;BaseQRankSum=1.607;DP=108;ExcessHet=0.0000;FS=3.812;MLEAC=1;MLEAF=0.500;MQ=55.20;MQRankSum=-0.689;QD=13.44;ReadPosRankSum=-1.336;SOR=0.399	GT:AD:DP:GQ:PL	0/1:67,39:106:99:1432,0,2696
EU153402.1	3823	.	T	TAATA	414.60	.	AC=1;AF=0.500;AN=2;BaseQRankSum=0.917;DP=104;ExcessHet=0.0000;FS=1.058;MLEAC=1;MLEAF=0.500;MQ=55.15;MQRankSum=-2.186;QD=4.19;ReadPosRankSum=1.172;SOR=0.503	GT:AD:DP:GQ:PL	0/1:83,16:99:99:422,0,3437
EU153402.1	3824	.	G	A,T	2876.09	.	AC=1,1;AF=0.500,0.500;AN=2;BaseQRankSum=3.578;DP=104;ExcessHet=0.0000;FS=0.000;MLEAC=1,1;MLEAF=0.500,0.500;MQ=55.15;MQRankSum=-2.707;QD=29.96;ReadPosRankSum=-0.166;SOR=0.797	GT:AD:DP:GQ:PL	1/2:13,55,28:96:99:2893,627,1007,1761,0,2267
EU153402.1	3826	.	CTTGCTTA	C	969.60	.	AC=1;AF=0.500;AN=2;BaseQRankSum=0.602;DP=103;ExcessHet=0.0000;FS=16.888;MLEAC=1;MLEAF=0.500;MQ=55.00;MQRankSum=-1.027;QD=10.31;ReadPosRankSum=3.186;SOR=2.357	GT:AD:DP:GQ:PL	0/1:66,28:94:99:977,0,2687
EU153402.1	3834	.	C	T	555.64	.	AC=1;AF=0.500;AN=2;BaseQRankSum=0.429;DP=91;ExcessHet=0.0000;FS=2.280;MLEAC=1;MLEAF=0.500;MQ=54.99;MQRankSum=-2.415;QD=6.78;ReadPosRankSum=0.911;SOR=0.392	GT:AD:DP:GQ:PL	0/1:64,18:82:99:563,0,2633
EU153402.1	3839	.	T	A	111.64	.	AC=1;AF=0.500;AN=2;BaseQRankSum=1.017;DP=84;ExcessHet=0.0000;FS=5.612;MLEAC=1;MLEAF=0.500;MQ=54.65;MQRankSum=0.158;QD=1.40;ReadPosRankSum=-1.714;SOR=0.999	GT:AD:DP:GQ:PL	0/1:72,8:80:99:119,0,2999
EU153402.1	3844	.	AG	A	1062.60	.	AC=1;AF=0.500;AN=2;BaseQRankSum=0.336;DP=84;ExcessHet=0.0000;FS=26.757;MLEAC=1;MLEAF=0.500;MQ=54.42;MQRankSum=-0.084;QD=13.62;ReadPosRankSum=3.756;SOR=2.512	GT:AD:DP:GQ:PL	0/1:49,29:78:99:1070,0,1970
EU153402.1	3846	.	G	C	1326.64	.	AC=1;AF=0.500;AN=2;BaseQRankSum=-0.771;DP=83;ExcessHet=0.0000;FS=16.238;MLEAC=1;MLEAF=0.500;MQ=54.35;MQRankSum=-2.325;QD=16.58;ReadPosRankSum=-1.807;SOR=0.883	GT:AD:DP:GQ:PL	0/1:45,35:80:99:1334,0,1784
EU153402.1	3847	.	A	C	1044.64	.	AC=1;AF=0.500;AN=2;BaseQRankSum=-0.557;DP=84;ExcessHet=0.0000;FS=33.219;MLEAC=1;MLEAF=0.500;MQ=54.42;MQRankSum=0.117;QD=12.44;ReadPosRankSum=4.380;SOR=2.497	GT:AD:DP:GQ:PL	0/1:55,29:84:99:1052,0,2222
EU153402.1	3852	.	C	T	1191.64	.	AC=1;AF=0.500;AN=2;BaseQRankSum=0.339;DP=80;ExcessHet=0.0000;FS=14.000;MLEAC=1;MLEAF=0.500;MQ=54.53;MQRankSum=-3.392;QD=14.90;ReadPosRankSum=-2.400;SOR=1.094	GT:AD:DP:GQ:PL	0/1:48,32:80:99:1199,0,1919
EU153402.1	3853	.	A	C	69.64	.	AC=1;AF=0.500;AN=2;BaseQRankSum=0.768;DP=79;ExcessHet=0.0000;FS=5.984;MLEAC=1;MLEAF=0.500;MQ=54.62;MQRankSum=0.586;QD=0.88;ReadPosRankSum=-2.022;SOR=1.552	GT:AD:DP:GQ:PL	0/1:72,7:79:77:77,0,3002
EU153402.1	3859	.	T	C	942.64	.	AC=1;AF=0.500;AN=2;BaseQRankSum=0.158;DP=74;ExcessHet=0.0000;FS=25.296;MLEAC=1;MLEAF=0.500;MQ=55.29;MQRankSum=-0.083;QD=12.91;ReadPosRankSum=4.225;SOR=2.241	GT:AD:DP:GQ:PL	0/1:47,26:73:99:950,0,1895
EU153402.1	3860	.	A	G	1212.64	.	AC=1;AF=0.500;AN=2;BaseQRankSum=0.360;DP=74;ExcessHet=0.0000;FS=20.059;MLEAC=1;MLEAF=0.500;MQ=55.29;MQRankSum=-2.587;QD=16.61;ReadPosRankSum=-2.289;SOR=1.294	GT:AD:DP:GQ:PL	0/1:41,32:73:99:1220,0,1625
EU153402.1	3870	.	G	T	1994.04	.	AC=1;AF=0.500;AN=2;BaseQRankSum=0.434;DP=73;ExcessHet=0.0000;FS=7.547;MLEAC=1;MLEAF=0.500;MQ=55.00;MQRankSum=-2.569;QD=28.90;ReadPosRankSum=2.762;SOR=0.888	GT:AD:DP:GQ:PL	0/1:18,51:69:99:2087,0,602
EU153402.1	3874	.	A	C	762.64	.	AC=1;AF=0.500;AN=2;BaseQRankSum=0.779;DP=73;ExcessHet=0.0000;FS=19.528;MLEAC=1;MLEAF=0.500;MQ=55.19;MQRankSum=1.023;QD=10.45;ReadPosRankSum=4.121;SOR=1.845	GT:AD:DP:GQ:PL	0/1:51,22:73:99:770,0,2055
EU153402.1	3878	.	C	CTTA	864.60	.	AC=1;AF=0.500;AN=2;BaseQRankSum=-1.256;DP=72;ExcessHet=0.0000;FS=0.961;MLEAC=1;MLEAF=0.500;MQ=55.26;MQRankSum=-4.089;QD=12.53;ReadPosRankSum=-0.616;SOR=0.824	GT:AD:DP:GQ:PL	0/1:45,24:69:99:872,0,1817
EU153402.1	3879	.	C	T	855.64	.	AC=1;AF=0.500;AN=2;BaseQRankSum=-0.656;DP=72;ExcessHet=0.0000;FS=0.000;MLEAC=1;MLEAF=0.500;MQ=55.26;MQRankSum=-3.597;QD=11.88;ReadPosRankSum=-0.400;SOR=0.770	GT:AD:DP:GQ:PL	0/1:48,24:72:99:863,0,1943
EU153402.1	3882	.	GCC	G	827.04	.	AC=1;AF=0.500;AN=2;BaseQRankSum=-0.488;DP=72;ExcessHet=0.0000;FS=3.498;MLEAC=1;MLEAF=0.500;MQ=55.51;MQRankSum=-3.288;QD=12.34;ReadPosRankSum=-1.027;SOR=0.965	GT:AD:DP:GQ:PL	0/1:43,24:67:99:878,0,1733
EU153402.1	3885	.	AG	A	919.61	.	AC=1;AF=0.500;AN=2;BaseQRankSum=-0.039;DP=71;ExcessHet=0.0000;FS=1.217;MLEAC=1;MLEAF=0.500;MQ=55.54;MQRankSum=-3.920;QD=20.90;ReadPosRankSum=1.087;SOR=0.425	GT:AD:DP:GQ:PL	0/1:20,24:44:99:927,0,768
EU153402.1	3897	.	T	C	533.64	.	AC=1;AF=0.500;AN=2;BaseQRankSum=1.414;DP=71;ExcessHet=0.0000;FS=13.896;MLEAC=1;MLEAF=0.500;MQ=55.73;MQRankSum=0.528;QD=7.73;ReadPosRankSum=1.569;SOR=0.727	GT:AD:DP:GQ:PL	0/1:52,17:69:99:541,0,2132
EU153402.1	3898	.	C	T	530.64	.	AC=1;AF=0.500;AN=2;BaseQRankSum=1.231;DP=72;ExcessHet=0.0000;FS=13.445;MLEAC=1;MLEAF=0.500;MQ=55.79;MQRankSum=0.474;QD=7.58;ReadPosRankSum=1.324;SOR=0.738	GT:AD:DP:GQ:PL	0/1:53,17:70:99:538,0,2174
EU153402.1	3906	.	C	T	981.64	.	AC=1;AF=0.500;AN=2;BaseQRankSum=1.117;DP=67;ExcessHet=0.0000;FS=5.427;MLEAC=1;MLEAF=0.500;MQ=56.27;MQRankSum=-2.934;QD=16.36;ReadPosRankSum=1.343;SOR=1.432	GT:AD:DP:GQ:PL	0/1:34,26:60:99:989,0,1349
EU153402.1	3912	.	G	T	57.64	.	AC=1;AF=0.500;AN=2;BaseQRankSum=1.084;DP=68;ExcessHet=0.0000;FS=7.787;MLEAC=1;MLEAF=0.500;MQ=56.25;MQRankSum=0.821;QD=0.85;ReadPosRankSum=0.494;SOR=2.670	GT:AD:DP:GQ:PL	0/1:62,6:68:65:65,0,2585
EU153402.1	3917	.	C	CCA	546.60	.	AC=1;AF=0.500;AN=2;BaseQRankSum=0.820;DP=70;ExcessHet=0.0000;FS=1.151;MLEAC=1;MLEAF=0.500;MQ=56.42;MQRankSum=-2.754;QD=7.81;ReadPosRankSum=2.230;SOR=0.463	GT:AD:DP:GQ:PL	0/1:53,17:70:99:554,0,2174
EU153402.1	3918	.	A	G	973.64	.	AC=1;AF=0.500;AN=2;BaseQRankSum=-2.322;DP=70;ExcessHet=0.0000;FS=1.164;MLEAC=1;MLEAF=0.500;MQ=56.42;MQRankSum=-1.803;QD=20.28;ReadPosRankSum=-3.076;SOR=0.495	GT:AD:DP:GQ:PL	0/1:23,25:48:99:981,0,891
EU153402.1	3921	.	A	AAG	63.60	.	AC=1;AF=0.500;AN=2;BaseQRankSum=1.052;DP=67;ExcessHet=0.0000;FS=7.784;MLEAC=1;MLEAF=0.500;MQ=56.26;MQRankSum=0.729;QD=0.96;ReadPosRankSum=1.083;SOR=2.629	GT:AD:DP:GQ:PL	0/1:60,6:66:71:71,0,2501
EU153402.1	3930	.	T	TAA	72.60	.	AC=1;AF=0.500;AN=2;BaseQRankSum=0.953;DP=65;ExcessHet=0.0000;FS=7.484;MLEAC=1;MLEAF=0.500;MQ=56.59;MQRankSum=0.554;QD=1.15;ReadPosRankSum=1.664;SOR=2.346	GT:AD:DP:GQ:PL	0/1:57,6:63:80:80,0,2375
EU153402.1	3931	.	C	T	612.64	.	AC=1;AF=0.500;AN=2;BaseQRankSum=0.945;DP=64;ExcessHet=0.0000;FS=6.660;MLEAC=1;MLEAF=0.500;MQ=56.98;MQRankSum=-4.432;QD=9.72;ReadPosRankSum=1.194;SOR=0.191	GT:AD:DP:GQ:PL	0/1:45,18:63:99:620,0,1835
EU153402.1	3932	.	GCC	G	72.60	.	AC=1;AF=0.500;AN=2;BaseQRankSum=-1.898;DP=64;ExcessHet=0.0000;FS=7.484;MLEAC=1;MLEAF=0.500;MQ=56.98;MQRankSum=0.392;QD=1.15;ReadPosRankSum=1.768;SOR=2.346	GT:AD:DP:GQ:PL	0/1:57,6:63:80:80,0,2375
EU153402.1	3937	.	A	C	564.64	.	AC=1;AF=0.500;AN=2;BaseQRankSum=0.853;DP=64;ExcessHet=0.0000;FS=0.000;MLEAC=1;MLEAF=0.500;MQ=56.98;MQRankSum=-4.369;QD=8.82;ReadPosRankSum=1.681;SOR=0.560	GT:AD:DP:GQ:PL	0/1:47,17:64:99:572,0,1922
EU153402.1	3938	.	T	A	1155.64	.	AC=1;AF=0.500;AN=2;BaseQRankSum=-0.751;DP=62;ExcessHet=0.0000;FS=0.000;MLEAC=1;MLEAF=0.500;MQ=56.88;MQRankSum=-4.093;QD=18.64;ReadPosRankSum=2.115;SOR=0.758	GT:AD:DP:GQ:PL	0/1:32,30:62:99:1163,0,1253
EU153402.1	3941	.	T	C	669.64	.	AC=1;AF=0.500;AN=2;BaseQRankSum=0.168;DP=59;ExcessHet=0.0000;FS=9.604;MLEAC=1;MLEAF=0.500;MQ=56.72;MQRankSum=1.896;QD=11.35;ReadPosRankSum=-1.457;SOR=2.303	GT:AD:DP:GQ:PL	0/1:40,19:59:99:677,0,1622
EU153402.1	3943	.	T	C	1662.64	.	AC=1;AF=0.500;AN=2;BaseQRankSum=0.482;DP=58;ExcessHet=0.0000;FS=2.837;MLEAC=1;MLEAF=0.500;MQ=57.01;MQRankSum=-2.819;QD=28.67;ReadPosRankSum=-0.116;SOR=1.356	GT:AD:DP:GQ:PL	0/1:17,41:58:99:1670,0,590
EU153402.1	3953	.	A	C	105.64	.	AC=1;AF=0.500;AN=2;BaseQRankSum=0.775;DP=52;ExcessHet=0.0000;FS=7.593;MLEAC=1;MLEAF=0.500;MQ=57.04;MQRankSum=0.532;QD=2.03;ReadPosRankSum=1.748;SOR=2.409	GT:AD:DP:GQ:PL	0/1:46,6:52:99:113,0,1913
EU153402.1	3954	.	G	A	234.64	.	AC=1;AF=0.500;AN=2;BaseQRankSum=0.981;DP=55;ExcessHet=0.0000;FS=0.000;MLEAC=1;MLEAF=0.500;MQ=57.20;MQRankSum=-4.814;QD=4.35;ReadPosRankSum=0.235;SOR=0.713	GT:AD:DP:GQ:PL	0/1:45,9:54:99:242,0,1862
EU153402.1	3955	.	G	A	577.64	.	AC=1;AF=0.500;AN=2;BaseQRankSum=1.591;DP=52;ExcessHet=0.0000;FS=1.320;MLEAC=1;MLEAF=0.500;MQ=57.04;MQRankSum=-3.733;QD=12.84;ReadPosRankSum=1.074;SOR=1.113	GT:AD:DP:GQ:PL	0/1:29,16:45:99:585,0,1170
EU153402.1	3957	.	C	A	482.04	.	AC=1;AF=0.500;AN=2;BaseQRankSum=1.083;DP=51;ExcessHet=0.0000;FS=0.000;MLEAC=1;MLEAF=0.500;MQ=56.98;MQRankSum=-3.987;QD=10.96;ReadPosRankSum=1.110;SOR=0.798	GT:AD:DP:GQ:PL	0/1:26,18:44:99:678,0,1038
EU153402.1	3958	.	T	C	146.04	.	AC=1;AF=0.500;AN=2;BaseQRankSum=-0.481;DP=51;ExcessHet=0.0000;FS=1.572;MLEAC=1;MLEAF=0.500;MQ=56.98;MQRankSum=1.327;QD=3.40;ReadPosRankSum=-0.276;SOR=1.238	GT:AD:DP:GQ:PL	0/1:33,10:43:99:320,0,1356
EU153402.1	3959	.	C	G	1162.64	.	AC=1;AF=0.500;AN=2;BaseQRankSum=1.621;DP=52;ExcessHet=0.0000;FS=3.067;MLEAC=1;MLEAF=0.500;MQ=57.04;MQRankSum=-2.910;QD=25.84;ReadPosRankSum=0.905;SOR=1.470	GT:AD:DP:GQ:PL	0/1:16,29:45:99:1170,0,585
EU153402.1	3962	.	T	G	99.64	.	AC=1;AF=0.500;AN=2;BaseQRankSum=0.945;DP=54;ExcessHet=0.0000;FS=4.990;MLEAC=1;MLEAF=0.500;MQ=57.34;MQRankSum=0.385;QD=1.85;ReadPosRankSum=1.320;SOR=2.129	GT:AD:DP:GQ:PL	0/1:48,6:54:99:107,0,1997
EU153402.1	3968	.	C	G	228.64	.	AC=1;AF=0.500;AN=2;BaseQRankSum=0.199;DP=58;ExcessHet=0.0000;FS=0.000;MLEAC=1;MLEAF=0.500;MQ=57.53;MQRankSum=1.608;QD=4.08;ReadPosRankSum=2.171;SOR=0.558	GT:AD:DP:GQ:PL	0/1:47,9:56:99:236,0,1946
EU153402.1	3972	.	T	C	177.64	.	AC=1;AF=0.500;AN=2;BaseQRankSum=1.493;DP=74;ExcessHet=0.0000;FS=0.000;MLEAC=1;MLEAF=0.500;MQ=58.07;MQRankSum=-6.188;QD=2.43;ReadPosRankSum=-1.278;SOR=0.771	GT:AD:DP:GQ:PL	0/1:64,9:73:99:185,0,2660
EU153402.1	3974	.	T	C	1092.64	.	AC=1;AF=0.500;AN=2;BaseQRankSum=-1.780;DP=62;ExcessHet=0.0000;FS=4.694;MLEAC=1;MLEAF=0.500;MQ=57.69;MQRankSum=-2.431;QD=20.62;ReadPosRankSum=-2.045;SOR=1.609	GT:AD:DP:GQ:PL	0/1:25,28:53:99:1100,0,965
EU153402.1	3975	.	T	C	102.64	.	AC=1;AF=0.500;AN=2;BaseQRankSum=1.410;DP=68;ExcessHet=0.0000;FS=0.000;MLEAC=1;MLEAF=0.500;MQ=57.90;MQRankSum=-0.426;QD=1.51;ReadPosRankSum=2.557;SOR=0.381	GT:AD:DP:GQ:PL	0/1:61,7:68:99:110,0,2540
EU153402.1	3977	.	G	A	90.64	.	AC=1;AF=0.500;AN=2;BaseQRankSum=1.517;DP=72;ExcessHet=0.0000;FS=0.000;MLEAC=1;MLEAF=0.500;MQ=58.02;MQRankSum=-0.524;QD=1.26;ReadPosRankSum=2.668;SOR=0.487	GT:AD:DP:GQ:PL	0/1:65,7:72:98:98,0,2708
EU153402.1	3978	.	A	G	2145.64	.	AC=1;AF=0.500;AN=2;BaseQRankSum=-1.070;DP=77;ExcessHet=0.0000;FS=2.246;MLEAC=1;MLEAF=0.500;MQ=58.15;MQRankSum=-1.938;QD=27.87;ReadPosRankSum=-1.871;SOR=0.397	GT:AD:DP:GQ:PL	0/1:24,53:77:99:2153,0,848
EU153402.1	3979	.	C	T	1179.64	.	AC=1;AF=0.500;AN=2;BaseQRankSum=-4.667;DP=85;ExcessHet=0.0000;FS=14.884;MLEAC=1;MLEAF=0.500;MQ=58.33;MQRankSum=2.914;QD=14.04;ReadPosRankSum=-5.272;SOR=0.116	GT:AD:DP:GQ:PL	0/1:52,32:84:99:1187,0,2087
EU153402.1	3982	.	G	A	354.64	.	AC=1;AF=0.500;AN=2;BaseQRankSum=1.632;DP=89;ExcessHet=0.0000;FS=8.947;MLEAC=1;MLEAF=0.500;MQ=58.52;MQRankSum=0.038;QD=3.98;ReadPosRankSum=5.254;SOR=2.061	GT:AD:DP:GQ:PL	0/1:75,14:89:99:362,0,3107
EU153402.1	3991	.	G	C	3705.64	.	AC=1;AF=0.500;AN=2;BaseQRankSum=-1.553;DP=116;ExcessHet=0.0000;FS=0.000;MLEAC=1;MLEAF=0.500;MQ=58.44;MQRankSum=-1.532;QD=34.96;ReadPosRankSum=-3.796;SOR=0.598	GT:AD:DP:GQ:PL	0/1:16,90:106:99:3713,0,401
EU153402.1	4002	.	T	C	79.64	.	AC=1;AF=0.500;AN=2;BaseQRankSum=0.968;DP=31;ExcessHet=0.0000;FS=2.170;MLEAC=1;MLEAF=0.500;MQ=55.11;MQRankSum=-1.398;QD=2.57;ReadPosRankSum=-1.122;SOR=1.501	GT:AD:DP:GQ:PL	0/1:27,4:31:87:87,0,1101
EU153402.1	4004	.	C	A	79.64	.	AC=1;AF=0.500;AN=2;BaseQRankSum=0.984;DP=32;ExcessHet=0.0000;FS=2.170;MLEAC=1;MLEAF=0.500;MQ=55.27;MQRankSum=-1.398;QD=2.57;ReadPosRankSum=-0.372;SOR=1.501	GT:AD:DP:GQ:PL	0/1:27,4:31:87:87,0,1101
EU153402.1	4005	.	T	A	79.64	.	AC=1;AF=0.500;AN=2;BaseQRankSum=-1.159;DP=31;ExcessHet=0.0000;FS=0.000;MLEAC=1;MLEAF=0.500;MQ=55.11;MQRankSum=1.361;QD=2.57;ReadPosRankSum=-1.691;SOR=0.627	GT:AD:DP:GQ:PL	0/1:27,4:31:87:87,0,1122
EU153402.1	4006	.	A	C	40.64	.	AC=1;AF=0.500;AN=2;BaseQRankSum=1.013;DP=29;ExcessHet=0.0000;FS=0.000;MLEAC=1;MLEAF=0.500;MQ=54.76;MQRankSum=-1.792;QD=1.40;ReadPosRankSum=-0.271;SOR=1.179	GT:AD:DP:GQ:PL	0/1:26,3:29:48:48,0,1083
EU153402.1	4007	.	A	AGTTC	46.60	.	AC=1;AF=0.500;AN=2;BaseQRankSum=1.107;DP=27;ExcessHet=0.0000;FS=0.000;MLEAC=1;MLEAF=0.500;MQ=54.35;MQRankSum=-1.611;QD=1.73;ReadPosRankSum=0.000;SOR=1.179	GT:AD:DP:GQ:PL	0/1:24,3:27:54:54,0,999
EU153402.1	4008	.	A	AGTCTCC	46.60	.	AC=1;AF=0.500;AN=2;BaseQRankSum=0.917;DP=27;ExcessHet=0.0000;FS=0.000;MLEAC=1;MLEAF=0.500;MQ=54.35;MQRankSum=-1.611;QD=1.73;ReadPosRankSum=0.309;SOR=1.179	GT:AD:DP:GQ:PL	0/1:24,3:27:54:54,0,999
EU153402.1	4018	.	C	T	106.64	.	AC=1;AF=0.500;AN=2;BaseQRankSum=0.606;DP=22;ExcessHet=0.0000;FS=2.262;MLEAC=1;MLEAF=0.500;MQ=52.34;MQRankSum=-1.073;QD=4.85;ReadPosRankSum=-0.404;SOR=1.609	GT:AD:DP:GQ:PL	0/1:18,4:22:99:114,0,744
EU153402.1	4019	.	A	G	106.64	.	AC=1;AF=0.500;AN=2;BaseQRankSum=0.000;DP=22;ExcessHet=0.0000;FS=2.262;MLEAC=1;MLEAF=0.500;MQ=52.34;MQRankSum=-1.073;QD=4.85;ReadPosRankSum=-0.359;SOR=1.609	GT:AD:DP:GQ:PL	0/1:18,4:22:99:114,0,744
EU153402.1	4022	.	A	G	106.64	.	AC=1;AF=0.500;AN=2;BaseQRankSum=0.000;DP=22;ExcessHet=0.0000;FS=2.262;MLEAC=1;MLEAF=0.500;MQ=51.61;MQRankSum=-0.685;QD=4.85;ReadPosRankSum=-0.135;SOR=1.609	GT:AD:DP:GQ:PL	0/1:18,4:22:99:114,0,744
EU153402.1	4029	.	TATAAA	T	145.60	.	AC=1;AF=0.500;AN=2;BaseQRankSum=0.651;DP=24;ExcessHet=0.0000;FS=4.465;MLEAC=1;MLEAF=0.500;MQ=51.77;MQRankSum=-0.917;QD=6.07;ReadPosRankSum=-0.432;SOR=1.819	GT:AD:DP:GQ:PL	0/1:19,5:24:99:153,0,783
EU153402.1	4040	.	C	G	136.64	.	AC=1;AF=0.500;AN=2;BaseQRankSum=0.600;DP=27;ExcessHet=0.0000;FS=4.661;MLEAC=1;MLEAF=0.500;MQ=51.87;MQRankSum=-1.279;QD=5.06;ReadPosRankSum=0.374;SOR=1.981	GT:AD:DP:GQ:PL	0/1:22,5:27:99:144,0,909
EU153402.1	4041	.	CAACAAA	C	178.60	.	AC=1;AF=0.500;AN=2;BaseQRankSum=-1.083;DP=28;ExcessHet=0.0000;FS=1.720;MLEAC=1;MLEAF=0.500;MQ=51.67;MQRankSum=-1.378;QD=6.38;ReadPosRankSum=0.510;SOR=1.095	GT:AD:DP:GQ:PL	0/1:22,6:28:99:186,0,906
EU153402.1	4047	.	A	ATTT	178.60	.	AC=1;AF=0.500;AN=2;DP=28;ExcessHet=0.0000;FS=1.720;MLEAC=1;MLEAF=0.500;MQ=51.67;MQRankSum=-1.378;QD=6.38;ReadPosRankSum=0.554;SOR=1.095	GT:AD:DP:GQ:PL	0/1:22,6:28:99:186,0,906
EU153402.1	4065	.	C	CT	61.60	.	AC=1;AF=0.500;AN=2;BaseQRankSum=-0.965;DP=22;ExcessHet=0.0000;FS=6.560;MLEAC=1;MLEAF=0.500;MQ=54.80;MQRankSum=-0.740;QD=2.80;ReadPosRankSum=0.766;SOR=2.823	GT:AD:DP:GQ:PL	0/1:19,3:22:69:69,0,789
EU153402.1	4066	.	TCA	T	241.60	.	AC=1;AF=0.500;AN=2;BaseQRankSum=-1.303;DP=22;ExcessHet=0.0000;FS=1.860;MLEAC=1;MLEAF=0.500;MQ=54.80;MQRankSum=-4.052;QD=10.98;ReadPosRankSum=1.764;SOR=0.719	GT:AD:DP:GQ:PL	0/1:15,7:22:99:249,0,609
EU153402.1	4069	.	T	TGG	241.60	.	AC=1;AF=0.500;AN=2;BaseQRankSum=-1.979;DP=22;ExcessHet=0.0000;FS=1.860;MLEAC=1;MLEAF=0.500;MQ=54.80;MQRankSum=-4.052;QD=10.98;ReadPosRankSum=1.567;SOR=0.719	GT:AD:DP:GQ:PL	0/1:15,7:22:99:249,0,609
EU153402.1	4077	.	T	C	199.64	.	AC=1;AF=0.500;AN=2;BaseQRankSum=0.000;DP=21;ExcessHet=0.0000;FS=1.999;MLEAC=1;MLEAF=0.500;MQ=55.18;MQRankSum=-3.872;QD=9.51;ReadPosRankSum=1.519;SOR=0.260	GT:AD:DP:GQ:PL	0/1:15,6:21:99:207,0,612
EU153402.1	4078	.	G	A	334.64	.	AC=1;AF=0.500;AN=2;BaseQRankSum=1.005;DP=21;ExcessHet=0.0000;FS=0.000;MLEAC=1;MLEAF=0.500;MQ=55.18;MQRankSum=-4.249;QD=15.94;ReadPosRankSum=2.432;SOR=1.002	GT:AD:DP:GQ:PL	0/1:12,9:21:99:342,0,477
EU153402.1	4086	.	T	A	205.64	.	AC=1;AF=0.500;AN=2;BaseQRankSum=0.793;DP=19;ExcessHet=0.0000;FS=2.098;MLEAC=1;MLEAF=0.500;MQ=54.65;MQRankSum=-3.691;QD=10.82;ReadPosRankSum=0.966;SOR=0.223	GT:AD:DP:GQ:PL	0/1:13,6:19:99:213,0,528
EU153402.1	4089	.	T	C	70.64	.	AC=1;AF=0.500;AN=2;BaseQRankSum=0.000;DP=19;ExcessHet=0.0000;FS=5.798;MLEAC=1;MLEAF=0.500;MQ=54.65;MQRankSum=-0.672;QD=3.72;ReadPosRankSum=2.252;SOR=2.419	GT:AD:DP:GQ:PL	0/1:16,3:19:78:78,0,663
EU153402.1	4090	.	T	G	340.64	.	AC=1;AF=0.500;AN=2;BaseQRankSum=0.000;DP=19;ExcessHet=0.0000;FS=0.000;MLEAC=1;MLEAF=0.500;MQ=54.65;MQRankSum=-3.972;QD=17.93;ReadPosRankSum=2.350;SOR=0.941	GT:AD:DP:GQ:PL	0/1:10,9:19:99:348,0,393
EU153402.1	4095	.	A	T	343.64	.	AC=1;AF=0.500;AN=2;BaseQRankSum=0.000;DP=18;ExcessHet=0.0000;FS=0.000;MLEAC=1;MLEAF=0.500;MQ=54.34;MQRankSum=-4.259;QD=19.09;ReadPosRankSum=1.936;SOR=1.140	GT:AD:DP:GQ:PL	0/1:9,9:18:99:351,0,351
EU153402.1	4099	.	T	TA	70.60	.	AC=1;AF=0.500;AN=2;BaseQRankSum=0.000;DP=19;ExcessHet=0.0000;FS=2.865;MLEAC=1;MLEAF=0.500;MQ=54.65;MQRankSum=-0.672;QD=3.72;ReadPosRankSum=2.608;SOR=2.012	GT:AD:DP:GQ:PL	0/1:16,3:19:78:78,0,663
EU153402.1	4102	.	G	A	340.64	.	AC=1;AF=0.500;AN=2;BaseQRankSum=1.457;DP=19;ExcessHet=0.0000;FS=0.000;MLEAC=1;MLEAF=0.500;MQ=54.65;MQRankSum=-3.972;QD=17.93;ReadPosRankSum=2.246;SOR=0.569	GT:AD:DP:GQ:PL	0/1:10,9:19:99:348,0,393
EU153402.1	4104	.	A	C	202.64	.	AC=1;AF=0.500;AN=2;BaseQRankSum=1.071;DP=20;ExcessHet=0.0000;FS=5.190;MLEAC=1;MLEAF=0.500;MQ=54.52;MQRankSum=-3.692;QD=10.13;ReadPosRankSum=0.746;SOR=0.105	GT:AD:DP:GQ:PL	0/1:14,6:20:99:210,0,570
EU153402.1	4114	.	G	A	424.64	.	AC=1;AF=0.500;AN=2;BaseQRankSum=1.526;DP=22;ExcessHet=0.0000;FS=0.000;MLEAC=1;MLEAF=0.500;MQ=54.32;MQRankSum=-4.096;QD=20.22;ReadPosRankSum=0.680;SOR=0.818	GT:AD:DP:GQ:PL	0/1:10,11:21:99:432,0,387
EU153402.1	4115	.	A	G	112.64	.	AC=1;AF=0.500;AN=2;BaseQRankSum=0.817;DP=21;ExcessHet=0.0000;FS=5.727;MLEAC=1;MLEAF=0.500;MQ=54.80;MQRankSum=-0.764;QD=5.63;ReadPosRankSum=-0.378;SOR=2.409	GT:AD:DP:GQ:PL	0/1:16,4:20:99:120,0,660
EU153402.1	4120	.	T	G	58.64	.	AC=1;AF=0.500;AN=2;BaseQRankSum=0.672;DP=23;ExcessHet=0.0000;FS=2.793;MLEAC=1;MLEAF=0.500;MQ=54.58;MQRankSum=-0.595;QD=2.55;ReadPosRankSum=0.670;SOR=1.828	GT:AD:DP:GQ:PL	0/1:20,3:23:66:66,0,831
EU153402.1	4124	.	G	A	439.64	.	AC=1;AF=0.500;AN=2;BaseQRankSum=0.689;DP=31;ExcessHet=0.0000;FS=3.448;MLEAC=1;MLEAF=0.500;MQ=56.03;MQRankSum=-2.663;QD=14.18;ReadPosRankSum=-0.567;SOR=0.223	GT:AD:DP:GQ:PL	0/1:19,12:31:99:447,0,762
EU153402.1	4129	.	G	GACTTA	202.60	.	AC=1;AF=0.500;AN=2;BaseQRankSum=1.071;DP=23;ExcessHet=0.0000;FS=2.098;MLEAC=1;MLEAF=0.500;MQ=54.58;MQRankSum=-3.948;QD=10.13;ReadPosRankSum=0.439;SOR=0.223	GT:AD:DP:GQ:PL	0/1:14,6:20:99:210,0,570
EU153402.1	4131	.	T	C	100.64	.	AC=1;AF=0.500;AN=2;BaseQRankSum=0.691;DP=25;ExcessHet=0.0000;FS=0.000;MLEAC=1;MLEAF=0.500;MQ=55.03;MQRankSum=0.914;QD=4.19;ReadPosRankSum=-2.062;SOR=0.836	GT:AD:DP:GQ:PL	0/1:20,4:24:99:108,0,828
EU153402.1	4133	.	TGTTC	T	49.60	.	AC=1;AF=0.500;AN=2;BaseQRankSum=0.638;DP=26;ExcessHet=0.0000;FS=5.825;MLEAC=1;MLEAF=0.500;MQ=55.74;MQRankSum=-1.240;QD=1.91;ReadPosRankSum=0.437;SOR=2.387	GT:AD:DP:GQ:PL	0/1:23,3:26:57:57,0,957
EU153402.1	4134	.	GTTCTA	G	113.04	.	AC=1;AF=0.500;AN=2;BaseQRankSum=0.892;DP=26;ExcessHet=0.0000;FS=2.154;MLEAC=1;MLEAF=0.500;MQ=55.74;MQRankSum=-3.569;QD=4.91;ReadPosRankSum=0.702;SOR=0.750	GT:AD:DP:GQ:PL	0/1:18,5:23:99:156,0,741
EU153402.1	4141	.	A	G	91.64	.	AC=1;AF=0.500;AN=2;BaseQRankSum=0.692;DP=27;ExcessHet=0.0000;FS=2.129;MLEAC=1;MLEAF=0.500;MQ=55.91;MQRankSum=1.619;QD=3.39;ReadPosRankSum=-2.061;SOR=0.275	GT:AD:DP:GQ:PL	0/1:23,4:27:99:99,0,954
EU153402.1	4143	.	A	G	229.64	.	AC=1;AF=0.500;AN=2;BaseQRankSum=1.340;DP=27;ExcessHet=0.0000;FS=1.752;MLEAC=1;MLEAF=0.500;MQ=55.91;MQRankSum=0.102;QD=8.83;ReadPosRankSum=-1.562;SOR=1.179	GT:AD:DP:GQ:PL	0/1:19,7:26:99:237,0,777
EU153402.1	4144	.	T	C	133.64	.	AC=1;AF=0.500;AN=2;BaseQRankSum=1.092;DP=29;ExcessHet=0.0000;FS=4.312;MLEAC=1;MLEAF=0.500;MQ=56.20;MQRankSum=-4.064;QD=4.77;ReadPosRankSum=0.456;SOR=0.760	GT:AD:DP:GQ:PL	0/1:23,5:28:99:141,0,951
EU153402.1	4146	.	T	A	493.64	.	AC=1;AF=0.500;AN=2;BaseQRankSum=2.013;DP=29;ExcessHet=0.0000;FS=0.000;MLEAC=1;MLEAF=0.500;MQ=56.20;MQRankSum=-3.044;QD=17.63;ReadPosRankSum=-0.715;SOR=0.743	GT:AD:DP:GQ:PL	0/1:15,13:28:99:501,0,591
EU153402.1	4150	.	G	A	370.64	.	AC=1;AF=0.500;AN=2;BaseQRankSum=1.773;DP=28;ExcessHet=0.0000;FS=0.000;MLEAC=1;MLEAF=0.500;MQ=56.53;MQRankSum=-3.016;QD=15.44;ReadPosRankSum=-0.221;SOR=0.627	GT:AD:DP:GQ:PL	0/1:14,10:24:99:378,0,558
EU153402.1	4151	.	G	A	46.64	.	AC=1;AF=0.500;AN=2;BaseQRankSum=0.814;DP=28;ExcessHet=0.0000;FS=6.058;MLEAC=1;MLEAF=0.500;MQ=56.53;MQRankSum=-2.009;QD=1.73;ReadPosRankSum=-0.888;SOR=2.546	GT:AD:DP:GQ:PL	0/1:24,3:27:54:54,0,999
EU153402.1	4155	.	C	T	271.64	.	AC=1;AF=0.500;AN=2;BaseQRankSum=1.423;DP=28;ExcessHet=0.0000;FS=3.927;MLEAC=1;MLEAF=0.500;MQ=56.53;MQRankSum=-4.972;QD=10.06;ReadPosRankSum=-0.372;SOR=1.705	GT:AD:DP:GQ:PL	0/1:19,8:27:99:279,0,774
EU153402.1	4156	.	A	G	496.63	.	AC=1;AF=0.500;AN=2;BaseQRankSum=2.173;DP=28;ExcessHet=0.0000;FS=0.000;MLEAC=1;MLEAF=0.500;MQ=56.53;MQRankSum=-3.340;QD=18.39;ReadPosRankSum=-1.565;SOR=0.859	GT:AD:DP:GQ:PL	0/1:14,13:27:99:504,0,549
EU153402.1	4164	.	T	C	310.64	.	AC=1;AF=0.500;AN=2;BaseQRankSum=1.902;DP=30;ExcessHet=0.0000;FS=1.623;MLEAC=1;MLEAF=0.500;MQ=56.77;MQRankSum=-1.767;QD=10.71;ReadPosRankSum=-0.664;SOR=0.652	GT:AD:DP:GQ:PL	0/1:20,9:29:99:318,0,813
EU153402.1	4166	.	T	TC	133.60	.	AC=1;AF=0.500;AN=2;BaseQRankSum=1.307;DP=29;ExcessHet=0.0000;FS=2.049;MLEAC=1;MLEAF=0.500;MQ=56.65;MQRankSum=1.544;QD=4.77;ReadPosRankSum=0.030;SOR=0.799	GT:AD:DP:GQ:PL	0/1:23,5:28:99:141,0,951
EU153402.1	4167	.	C	CT	130.60	.	AC=1;AF=0.500;AN=2;BaseQRankSum=1.343;DP=30;ExcessHet=0.0000;FS=0.000;MLEAC=1;MLEAF=0.500;MQ=56.77;MQRankSum=-4.329;QD=4.50;ReadPosRankSum=-0.531;SOR=0.836	GT:AD:DP:GQ:PL	0/1:24,5:29:99:138,0,993
EU153402.1	4168	.	G	C	364.64	.	AC=1;AF=0.500;AN=2;BaseQRankSum=1.841;DP=30;ExcessHet=0.0000;FS=0.000;MLEAC=1;MLEAF=0.500;MQ=56.77;MQRankSum=-2.323;QD=14.02;ReadPosRankSum=-1.249;SOR=0.495	GT:AD:DP:GQ:PL	0/1:16,10:26:99:372,0,642
EU153402.1	4169	.	T	C	43.64	.	AC=1;AF=0.500;AN=2;BaseQRankSum=1.017;DP=29;ExcessHet=0.0000;FS=0.000;MLEAC=1;MLEAF=0.500;MQ=56.92;MQRankSum=-1.173;QD=1.56;ReadPosRankSum=-2.509;SOR=1.078	GT:AD:DP:GQ:PL	0/1:25,3:28:51:51,0,1041
EU153402.1	4170	.	G	T	85.64	.	AC=1;AF=0.500;AN=2;BaseQRankSum=1.154;DP=29;ExcessHet=0.0000;FS=2.176;MLEAC=1;MLEAF=0.500;MQ=56.92;MQRankSum=-1.929;QD=2.95;ReadPosRankSum=-1.676;SOR=1.493	GT:AD:DP:GQ:PL	0/1:25,4:29:93:93,0,1038
EU153402.1	4172	.	G	A	313.64	.	AC=1;AF=0.500;AN=2;BaseQRankSum=1.902;DP=28;ExcessHet=0.0000;FS=0.000;MLEAC=1;MLEAF=0.500;MQ=57.28;MQRankSum=-1.715;QD=11.20;ReadPosRankSum=0.197;SOR=0.593	GT:AD:DP:GQ:PL	0/1:19,9:28:99:321,0,771
EU153402.1	4175	.	A	T	325.64	.	AC=1;AF=0.500;AN=2;BaseQRankSum=2.184;DP=28;ExcessHet=0.0000;FS=0.000;MLEAC=1;MLEAF=0.500;MQ=57.28;MQRankSum=-2.710;QD=13.57;ReadPosRankSum=-0.269;SOR=0.760	GT:AD:DP:GQ:PL	0/1:15,9:24:99:333,0,603
EU153402.1	4177	.	AGGGGGT	A	157.60	.	AC=1;AF=0.500;AN=2;BaseQRankSum=1.702;DP=26;ExcessHet=0.0000;FS=0.000;MLEAC=1;MLEAF=0.500;MQ=57.59;MQRankSum=0.000;QD=7.88;ReadPosRankSum=0.306;SOR=0.943	GT:AD:DP:GQ:PL	0/1:15,5:20:99:165,0,615
EU153402.1	4184	.	G	T	103.64	.	AC=1;AF=0.500;AN=2;BaseQRankSum=1.049;DP=25;ExcessHet=0.0000;FS=2.192;MLEAC=1;MLEAF=0.500;MQ=57.49;MQRankSum=-4.605;QD=4.51;ReadPosRankSum=-1.300;SOR=1.460	GT:AD:DP:GQ:PL	0/1:19,4:23:99:111,0,786
EU153402.1	4185	.	G	T	100.64	.	AC=1;AF=0.500;AN=2;BaseQRankSum=1.019;DP=25;ExcessHet=0.0000;FS=2.114;MLEAC=1;MLEAF=0.500;MQ=57.49;MQRankSum=-3.930;QD=4.19;ReadPosRankSum=-1.434;SOR=1.329	GT:AD:DP:GQ:PL	0/1:20,4:24:99:108,0,828
EU153402.1	4186	.	G	T	100.64	.	AC=1;AF=0.500;AN=2;BaseQRankSum=1.146;DP=25;ExcessHet=0.0000;FS=2.114;MLEAC=1;MLEAF=0.500;MQ=57.49;MQRankSum=-3.930;QD=4.19;ReadPosRankSum=-1.434;SOR=1.329	GT:AD:DP:GQ:PL	0/1:20,4:24:99:108,0,828
EU153402.1	4187	.	T	TTTTTAC	145.60	.	AC=1;AF=0.500;AN=2;BaseQRankSum=1.186;DP=25;ExcessHet=0.0000;FS=2.007;MLEAC=1;MLEAF=0.500;MQ=57.49;MQRankSum=1.150;QD=6.07;ReadPosRankSum=0.522;SOR=0.850	GT:AD:DP:GQ:PL	0/1:19,5:24:99:153,0,783
EU153402.1	4192	.	T	A	244.63	.	AC=1;AF=0.500;AN=2;BaseQRankSum=1.142;DP=22;ExcessHet=0.0000;FS=0.000;MLEAC=1;MLEAF=0.500;MQ=58.31;MQRankSum=-1.979;QD=11.65;ReadPosRankSum=0.397;SOR=0.665	GT:AD:DP:GQ:PL	0/1:14,7:21:99:252,0,567
EU153402.1	4193	.	G	C	112.64	.	AC=1;AF=0.500;AN=2;BaseQRankSum=1.024;DP=22;ExcessHet=0.0000;FS=0.000;MLEAC=1;MLEAF=0.500;MQ=58.31;MQRankSum=0.625;QD=5.63;ReadPosRankSum=1.201;SOR=0.495	GT:AD:DP:GQ:PL	0/1:16,4:20:99:120,0,660
EU153402.1	4197	.	CAT	C	121.60	.	AC=1;AF=0.500;AN=2;BaseQRankSum=0.911;DP=20;ExcessHet=0.0000;FS=0.000;MLEAC=1;MLEAF=0.500;MQ=58.14;MQRankSum=0.000;QD=7.15;ReadPosRankSum=1.019;SOR=0.368	GT:AD:DP:GQ:PL	0/1:13,4:17:99:129,0,534
EU153402.1	4201	.	G	A	121.62	.	AC=1;AF=0.500;AN=2;BaseQRankSum=0.000;DP=19;ExcessHet=0.0000;FS=0.000;MLEAC=1;MLEAF=0.500;MQ=58.04;MQRankSum=-1.664;QD=7.15;ReadPosRankSum=1.346;SOR=1.022	GT:AD:DP:GQ:PL	0/1:13,4:17:99:129,0,534
EU153402.1	4210	.	C	G	76.63	.	AC=1;AF=0.500;AN=2;BaseQRankSum=0.000;DP=19;ExcessHet=0.0000;FS=0.000;MLEAC=1;MLEAF=0.500;MQ=58.83;MQRankSum=0.000;QD=4.51;ReadPosRankSum=1.615;SOR=1.179	GT:AD:DP:GQ:PL	0/1:14,3:17:84:84,0,579
EU153402.1	4219	.	A	G	196.64	.	AC=1;AF=0.500;AN=2;BaseQRankSum=0.845;DP=23;ExcessHet=0.0000;FS=0.000;MLEAC=1;MLEAF=0.500;MQ=59.03;MQRankSum=-1.531;QD=8.94;ReadPosRankSum=-0.100;SOR=1.022	GT:AD:DP:GQ:PL	0/1:16,6:22:99:204,0,654
EU153402.1	4226	.	G	A	409.64	.	AC=1;AF=0.500;AN=2;BaseQRankSum=1.593;DP=26;ExcessHet=0.0000;FS=1.598;MLEAC=1;MLEAF=0.500;MQ=59.15;MQRankSum=-1.628;QD=15.76;ReadPosRankSum=-0.987;SOR=0.616	GT:AD:DP:GQ:PL	0/1:15,11:26:99:417,0,597
EU153402.1	4235	.	T	C	31.64	.	AC=1;AF=0.500;AN=2;BaseQRankSum=0.582;DP=32;ExcessHet=0.0000;FS=10.375;MLEAC=1;MLEAF=0.500;MQ=59.31;MQRankSum=-1.849;QD=0.99;ReadPosRankSum=1.339;SOR=2.805	GT:AD:DP:GQ:PL	0/1:29,3:32:39:39,0,1208
EU153402.1	4236	.	G	C	703.64	.	AC=1;AF=0.500;AN=2;BaseQRankSum=1.775;DP=33;ExcessHet=0.0000;FS=3.064;MLEAC=1;MLEAF=0.500;MQ=59.33;MQRankSum=-1.267;QD=21.32;ReadPosRankSum=-1.179;SOR=1.112	GT:AD:DP:GQ:PL	0/1:15,18:33:99:711,0,576
EU153402.1	4242	.	A	C	82.64	.	AC=1;AF=0.500;AN=2;BaseQRankSum=0.778;DP=38;ExcessHet=0.0000;FS=1.996;MLEAC=1;MLEAF=0.500;MQ=59.42;MQRankSum=-2.451;QD=2.75;ReadPosRankSum=0.760;SOR=1.179	GT:AD:DP:GQ:PL	0/1:26,4:30:90:90,0,1078
EU153402.1	4249	.	A	T	689.04	.	AC=1;AF=0.500;AN=2;BaseQRankSum=1.239;DP=48;ExcessHet=0.0000;FS=0.000;MLEAC=1;MLEAF=0.500;MQ=59.54;MQRankSum=-1.490;QD=19.14;ReadPosRankSum=-2.248;SOR=0.693	GT:AD:DP:GQ:PL	0/1:16,20:36:99:791,0,611
EU153402.1	4276	.	A	C	460.64	.	AC=1;AF=0.500;AN=2;BaseQRankSum=-0.112;DP=24;ExcessHet=0.0000;FS=0.000;MLEAC=1;MLEAF=0.500;MQ=59.58;MQRankSum=-0.917;QD=19.19;ReadPosRankSum=-2.679;SOR=0.693	GT:AD:DP:GQ:PL	0/1:12,12:24:99:468,0,447
EU153402.1	4284	.	C	T	46.64	.	AC=1;AF=0.500;AN=2;BaseQRankSum=-0.156;DP=27;ExcessHet=0.0000;FS=0.000;MLEAC=1;MLEAF=0.500;MQ=59.63;MQRankSum=0.471;QD=1.73;ReadPosRankSum=1.003;SOR=0.976	GT:AD:DP:GQ:PL	0/1:24,3:27:54:54,0,999
EU153402.1	4286	.	T	TGAGG	94.60	.	AC=1;AF=0.500;AN=2;BaseQRankSum=-0.161;DP=28;ExcessHet=0.0000;FS=2.120;MLEAC=1;MLEAF=0.500;MQ=59.64;MQRankSum=0.000;QD=3.64;ReadPosRankSum=0.284;SOR=1.352	GT:AD:DP:GQ:PL	0/1:22,4:26:99:102,0,912
EU153402.1	4289	.	A	G	451.64	.	AC=1;AF=0.500;AN=2;BaseQRankSum=-0.831;DP=28;ExcessHet=0.0000;FS=1.507;MLEAC=1;MLEAF=0.500;MQ=59.64;MQRankSum=-1.043;QD=16.73;ReadPosRankSum=-2.002;SOR=0.399	GT:AD:DP:GQ:PL	0/1:15,12:27:99:459,0,594
EU153402.1	4290	.	A	G	361.64	.	AC=1;AF=0.500;AN=2;BaseQRankSum=-0.331;DP=28;ExcessHet=0.0000;FS=1.510;MLEAC=1;MLEAF=0.500;MQ=59.64;MQRankSum=-1.227;QD=13.39;ReadPosRankSum=-1.607;SOR=0.425	GT:AD:DP:GQ:PL	0/1:17,10:27:99:369,0,684
EU153402.1	4291	.	TAAAC	T	91.60	.	AC=1;AF=0.500;AN=2;BaseQRankSum=1.179;DP=27;ExcessHet=0.0000;FS=2.182;MLEAC=1;MLEAF=0.500;MQ=59.63;MQRankSum=0.521;QD=3.39;ReadPosRankSum=0.751;SOR=1.483	GT:AD:DP:GQ:PL	0/1:23,4:27:99:99,0,954
EU153402.1	4296	.	T	G	94.64	.	AC=1;AF=0.500;AN=2;BaseQRankSum=0.987;DP=26;ExcessHet=0.0000;FS=2.120;MLEAC=1;MLEAF=0.500;MQ=59.61;MQRankSum=0.533;QD=3.64;ReadPosRankSum=0.185;SOR=1.352	GT:AD:DP:GQ:PL	0/1:22,4:26:99:102,0,912
EU153402.1	4300	.	G	GA	455.60	.	AC=1;AF=0.500;AN=2;BaseQRankSum=-1.767;DP=28;ExcessHet=0.0000;FS=0.000;MLEAC=1;MLEAF=0.500;MQ=59.44;MQRankSum=-1.495;QD=16.27;ReadPosRankSum=-1.952;SOR=0.495	GT:AD:DP:GQ:PL	0/1:15,13:28:99:463,0,591
EU153402.1	4302	.	A	AG	82.60	.	AC=1;AF=0.500;AN=2;BaseQRankSum=1.035;DP=30;ExcessHet=0.0000;FS=2.126;MLEAC=1;MLEAF=0.500;MQ=59.47;MQRankSum=0.635;QD=2.75;ReadPosRankSum=0.558;SOR=1.387	GT:AD:DP:GQ:PL	0/1:26,4:30:90:90,0,1080
EU153402.1	4305	.	T	C	79.64	.	AC=1;AF=0.500;AN=2;BaseQRankSum=0.861;DP=31;ExcessHet=0.0000;FS=2.170;MLEAC=1;MLEAF=0.500;MQ=59.49;MQRankSum=0.622;QD=2.57;ReadPosRankSum=1.090;SOR=1.501	GT:AD:DP:GQ:PL	0/1:27,4:31:87:87,0,1122
EU153402.1	4319	.	CA	C	316.60	.	AC=1;AF=0.500;AN=2;BaseQRankSum=-1.215;DP=32;ExcessHet=0.0000;FS=0.000;MLEAC=1;MLEAF=0.500;MQ=58.98;MQRankSum=0.141;QD=11.73;ReadPosRankSum=-1.213;SOR=0.892	GT:AD:DP:GQ:PL	0/1:18,9:27:99:324,0,729
EU153402.1	4322	.	A	G	163.64	.	AC=1;AF=0.500;AN=2;BaseQRankSum=0.926;DP=33;ExcessHet=0.0000;FS=4.400;MLEAC=1;MLEAF=0.500;MQ=59.01;MQRankSum=-0.749;QD=4.96;ReadPosRankSum=-1.826;SOR=1.148	GT:AD:DP:GQ:PL	0/1:27,6:33:99:171,0,1116
EU153402.1	4324	.	A	G	478.64	.	AC=1;AF=0.500;AN=2;BaseQRankSum=-0.997;DP=33;ExcessHet=0.0000;FS=0.000;MLEAC=1;MLEAF=0.500;MQ=59.01;MQRankSum=0.332;QD=14.50;ReadPosRankSum=0.700;SOR=0.941	GT:AD:DP:GQ:PL	0/1:20,13:33:99:486,0,801
EU153402.1	4328	.	G	A	922.64	.	AC=1;AF=0.500;AN=2;BaseQRankSum=-0.073;DP=35;ExcessHet=0.0000;FS=1.421;MLEAC=1;MLEAF=0.500;MQ=59.07;MQRankSum=-1.252;QD=26.36;ReadPosRankSum=0.811;SOR=0.405	GT:AD:DP:GQ:PL	0/1:12,23:35:99:930,0,435
EU153402.1	4336	.	C	T	67.64	.	AC=1;AF=0.500;AN=2;BaseQRankSum=0.798;DP=35;ExcessHet=0.0000;FS=1.972;MLEAC=1;MLEAF=0.500;MQ=59.07;MQRankSum=0.694;QD=1.93;ReadPosRankSum=1.764;SOR=1.154	GT:AD:DP:GQ:PL	0/1:31,4:35:75:75,0,1290
EU153402.1	4338	.	G	C	349.64	.	AC=1;AF=0.500;AN=2;BaseQRankSum=-0.042;DP=37;ExcessHet=0.0000;FS=0.000;MLEAC=1;MLEAF=0.500;MQ=59.12;MQRankSum=-0.446;QD=11.28;ReadPosRankSum=0.264;SOR=0.443	GT:AD:DP:GQ:PL	0/1:21,10:31:99:357,0,852
EU153402.1	4339	.	T	C	151.64	.	AC=1;AF=0.500;AN=2;BaseQRankSum=0.777;DP=37;ExcessHet=0.0000;FS=11.789;MLEAC=1;MLEAF=0.500;MQ=59.12;MQRankSum=-0.870;QD=4.10;ReadPosRankSum=0.094;SOR=2.233	GT:AD:DP:GQ:PL	0/1:31,6:37:99:159,0,1284
EU153402.1	4341	.	C	G	151.64	.	AC=1;AF=0.500;AN=2;BaseQRankSum=0.827;DP=37;ExcessHet=0.0000;FS=11.789;MLEAC=1;MLEAF=0.500;MQ=59.12;MQRankSum=-0.870;QD=4.10;ReadPosRankSum=-0.433;SOR=2.233	GT:AD:DP:GQ:PL	0/1:31,6:37:99:159,0,1284
EU153402.1	4343	.	G	T	841.64	.	AC=1;AF=0.500;AN=2;BaseQRankSum=-1.289;DP=38;ExcessHet=0.0000;FS=0.000;MLEAC=1;MLEAF=0.500;MQ=59.14;MQRankSum=-1.018;QD=26.30;ReadPosRankSum=2.685;SOR=0.787	GT:AD:DP:GQ:PL	0/1:11,21:32:99:849,0,397
EU153402.1	4344	.	G	A	151.64	.	AC=1;AF=0.500;AN=2;BaseQRankSum=0.827;DP=38;ExcessHet=0.0000;FS=11.789;MLEAC=1;MLEAF=0.500;MQ=59.14;MQRankSum=-0.870;QD=4.10;ReadPosRankSum=-0.206;SOR=2.233	GT:AD:DP:GQ:PL	0/1:31,6:37:99:159,0,1284
EU153402.1	4345	.	T	C	325.64	.	AC=1;AF=0.500;AN=2;BaseQRankSum=-0.319;DP=39;ExcessHet=0.0000;FS=1.392;MLEAC=1;MLEAF=0.500;MQ=59.16;MQRankSum=-0.209;QD=8.35;ReadPosRankSum=1.559;SOR=1.002	GT:AD:DP:GQ:PL	0/1:29,10:39:99:333,0,1188
EU153402.1	4349	.	A	T	997.64	.	AC=1;AF=0.500;AN=2;BaseQRankSum=1.727;DP=40;ExcessHet=0.0000;FS=0.000;MLEAC=1;MLEAF=0.500;MQ=59.19;MQRankSum=-1.346;QD=24.94;ReadPosRankSum=1.772;SOR=0.650	GT:AD:DP:GQ:PL	0/1:15,25:40:99:1005,0,555
EU153402.1	4352	.	A	G	907.64	.	AC=1;AF=0.500;AN=2;BaseQRankSum=0.930;DP=40;ExcessHet=0.0000;FS=0.000;MLEAC=1;MLEAF=0.500;MQ=59.19;MQRankSum=-0.299;QD=22.69;ReadPosRankSum=2.108;SOR=0.668	GT:AD:DP:GQ:PL	0/1:17,23:40:99:915,0,645
EU153402.1	4355	.	G	A	364.64	.	AC=1;AF=0.500;AN=2;BaseQRankSum=1.311;DP=45;ExcessHet=0.0000;FS=3.151;MLEAC=1;MLEAF=0.500;MQ=58.98;MQRankSum=-0.163;QD=8.89;ReadPosRankSum=2.046;SOR=1.206	GT:AD:DP:GQ:PL	0/1:30,11:41:99:372,0,1227
EU153402.1	4356	.	GT	G	322.60	.	AC=1;AF=0.500;AN=2;BaseQRankSum=0.480;DP=46;ExcessHet=0.0000;FS=1.448;MLEAC=1;MLEAF=0.500;MQ=58.88;MQRankSum=-0.274;QD=8.07;ReadPosRankSum=2.354;SOR=1.007	GT:AD:DP:GQ:PL	0/1:30,10:40:99:330,0,1230
EU153402.1	4357	.	T	G	188.04	.	AC=1;AF=0.500;AN=2;BaseQRankSum=0.344;DP=45;ExcessHet=0.0000;FS=1.455;MLEAC=1;MLEAF=0.500;MQ=58.98;MQRankSum=-0.832;QD=5.70;ReadPosRankSum=2.022;SOR=0.845	GT:AD:DP:GQ:PL	0/1:13,20:33:99:801,0,484
EU153402.1	4364	.	A	T	262.64	.	AC=1;AF=0.500;AN=2;BaseQRankSum=1.135;DP=45;ExcessHet=0.0000;FS=21.356;MLEAC=1;MLEAF=0.500;MQ=58.85;MQRankSum=-1.170;QD=5.84;ReadPosRankSum=0.244;SOR=3.025	GT:AD:DP:GQ:PL	0/1:36,9:45:99:270,0,1485
EU153402.1	4378	.	A	G	1377.14	.	AC=1;AF=0.500;AN=2;BaseQRankSum=1.395;DP=48;ExcessHet=0.0000;FS=0.000;MLEAC=1;MLEAF=0.500;MQ=58.11;MQRankSum=-1.871;QD=29.30;ReadPosRankSum=0.527;SOR=0.569	GT:AD:DP:GQ:PL	0/1:13,34:47:99:1389,0,444
EU153402.1	4379	.	T	C	931.64	.	AC=1;AF=0.500;AN=2;BaseQRankSum=-0.790;DP=48;ExcessHet=0.0000;FS=20.619;MLEAC=1;MLEAF=0.500;MQ=58.11;MQRankSum=0.829;QD=19.82;ReadPosRankSum=1.499;SOR=1.665	GT:AD:DP:GQ:PL	0/1:23,24:47:99:939,0,894
EU153402.1	4380	.	A	C	442.64	.	AC=1;AF=0.500;AN=2;BaseQRankSum=1.908;DP=48;ExcessHet=0.0000;FS=31.982;MLEAC=1;MLEAF=0.500;MQ=57.78;MQRankSum=-2.761;QD=9.84;ReadPosRankSum=-0.976;SOR=3.751	GT:AD:DP:GQ:PL	0/1:32,13:45:99:450,0,1305
EU153402.1	4381	.	T	C	478.64	.	AC=1;AF=0.500;AN=2;BaseQRankSum=1.591;DP=49;ExcessHet=0.0000;FS=34.973;MLEAC=1;MLEAF=0.500;MQ=57.62;MQRankSum=-3.150;QD=9.97;ReadPosRankSum=-1.117;SOR=3.898	GT:AD:DP:GQ:PL	0/1:34,14:48:99:486,0,1386
EU153402.1	4383	.	T	TCACTCCA	343.60	.	AC=1;AF=0.500;AN=2;BaseQRankSum=1.456;DP=49;ExcessHet=0.0000;FS=22.014;MLEAC=1;MLEAF=0.500;MQ=57.62;MQRankSum=-1.435;QD=7.16;ReadPosRankSum=-0.226;SOR=3.429	GT:AD:DP:GQ:PL	0/1:37,11:48:99:351,0,1521
EU153402.1	4385	.	ATT	A	346.60	.	AC=1;AF=0.500;AN=2;BaseQRankSum=1.712;DP=50;ExcessHet=0.0000;FS=22.714;MLEAC=1;MLEAF=0.500;MQ=57.32;MQRankSum=-1.388;QD=7.37;ReadPosRankSum=0.038;SOR=3.427	GT:AD:DP:GQ:PL	0/1:36,11:47:99:354,0,1478
EU153402.1	4390	.	TTA	T	340.60	.	AC=1;AF=0.500;AN=2;BaseQRankSum=1.691;DP=51;ExcessHet=0.0000;FS=22.576;MLEAC=1;MLEAF=0.500;MQ=57.37;MQRankSum=-1.481;QD=6.95;ReadPosRankSum=0.270;SOR=3.427	GT:AD:DP:GQ:PL	0/1:38,11:49:99:348,0,1562
EU153402.1	4394	.	A	AGGCGGC	316.01	.	AC=1;AF=0.500;AN=2;BaseQRankSum=1.665;DP=52;ExcessHet=0.0000;FS=24.096;MLEAC=1;MLEAF=0.500;MQ=57.09;MQRankSum=-2.129;QD=6.87;ReadPosRankSum=0.312;SOR=3.421	GT:AD:DP:GQ:PL	0/1:33,13:46:99:447,0,1347
EU153402.1	4400	.	G	C	316.04	.	AC=1;AF=0.500;AN=2;BaseQRankSum=1.771;DP=52;ExcessHet=0.0000;FS=23.822;MLEAC=1;MLEAF=0.500;MQ=57.09;MQRankSum=-2.178;QD=6.72;ReadPosRankSum=0.661;SOR=3.423	GT:AD:DP:GQ:PL	0/1:34,13:47:99:444,0,1389
EU153402.1	4401	.	GA	G	325.04	.	AC=1;AF=0.500;AN=2;BaseQRankSum=1.694;DP=52;ExcessHet=0.0000;FS=24.096;MLEAC=1;MLEAF=0.500;MQ=57.09;MQRankSum=-2.129;QD=7.07;ReadPosRankSum=0.473;SOR=3.421	GT:AD:DP:GQ:PL	0/1:33,13:46:99:447,0,1347
EU153402.1	4402	.	AG	A	358.04	.	AC=1;AF=0.500;AN=2;BaseQRankSum=0.504;DP=52;ExcessHet=0.0000;FS=7.256;MLEAC=1;MLEAF=0.500;MQ=57.09;MQRankSum=0.161;QD=8.95;ReadPosRankSum=0.000;SOR=1.660	GT:AD:DP:GQ:PL	0/1:20,20:40:99:780,0,778
EU153402.1	4406	.	G	A	393.04	.	AC=1;AF=0.500;AN=2;BaseQRankSum=0.193;DP=44;ExcessHet=0.0000;FS=11.720;MLEAC=1;MLEAF=0.500;MQ=56.54;MQRankSum=-0.129;QD=11.23;ReadPosRankSum=-1.266;SOR=0.872	GT:AD:DP:GQ:PL	0/1:22,13:35:99:480,0,885
EU153402.1	4407	.	A	ATC	351.01	.	AC=1;AF=0.500;AN=2;BaseQRankSum=0.150;DP=43;ExcessHet=0.0000;FS=7.848;MLEAC=1;MLEAF=0.500;MQ=56.46;MQRankSum=-0.570;QD=9.00;ReadPosRankSum=-0.223;SOR=0.707	GT:AD:DP:GQ:PL	0/1:27,12:39:99:423,0,1098
EU153402.1	4408	.	GGATGGA	G	283.04	.	AC=1;AF=0.500;AN=2;BaseQRankSum=1.828;DP=43;ExcessHet=0.0000;FS=26.613;MLEAC=1;MLEAF=0.500;MQ=56.46;MQRankSum=-1.977;QD=7.26;ReadPosRankSum=1.379;SOR=4.801	GT:AD:DP:GQ:PL	0/1:27,12:39:99:423,0,1098
EU153402.1	4416	.	CT	C	329.60	.	AC=1;AF=0.500;AN=2;BaseQRankSum=1.781;DP=41;ExcessHet=0.0000;FS=25.735;MLEAC=1;MLEAF=0.500;MQ=56.54;MQRankSum=-1.402;QD=8.67;ReadPosRankSum=1.437;SOR=4.802	GT:AD:DP:GQ:PL	0/1:28,10:38:99:337,0,1145
EU153402.1	4419	.	TAAATATGCAAACCATATCTTCCCTAAACC	T	328.12	.	AC=1;AF=0.500;AN=2;BaseQRankSum=1.604;DP=42;ExcessHet=0.0000;FS=21.739;MLEAC=1;MLEAF=0.500;MQ=56.62;MQRankSum=-1.341;QD=8.87;ReadPosRankSum=0.999;SOR=4.667	GT:AD:DP:GQ:PL	0/1:27,10:37:99:340,0,1103
EU153402.1	4452	.	T	C	356.04	.	AC=1;AF=0.500;AN=2;BaseQRankSum=1.600;DP=35;ExcessHet=0.0000;FS=23.415;MLEAC=1;MLEAF=0.500;MQ=55.92;MQRankSum=-3.227;QD=12.72;ReadPosRankSum=0.484;SOR=5.283	GT:AD:DP:GQ:PL	0/1:13,15:28:99:591,0,501
EU153402.1	4455	.	GACAATTACCA	G	344.60	.	AC=1;AF=0.500;AN=2;BaseQRankSum=0.820;DP=36;ExcessHet=0.0000;FS=18.303;MLEAC=1;MLEAF=0.500;MQ=55.54;MQRankSum=-0.723;QD=10.44;ReadPosRankSum=0.624;SOR=4.327	GT:AD:DP:GQ:PL	0/1:23,10:33:99:352,0,935
EU153402.1	4466	.	GAAACCCTCCCCTTT	G	330.03	.	AC=1;AF=0.500;AN=2;BaseQRankSum=-1.769;DP=33;ExcessHet=0.0000;FS=12.085;MLEAC=1;MLEAF=0.500;MQ=55.74;MQRankSum=-0.843;QD=11.79;ReadPosRankSum=0.290;SOR=3.586	GT:AD:DP:GQ:PL	0/1:18,10:28:99:367,0,725
EU153402.1	4485	.	GACTTGGAGGT	G	330.03	.	AC=1;AF=0.500;AN=2;BaseQRankSum=0.833;DP=33;ExcessHet=0.0000;FS=8.921;MLEAC=1;MLEAF=0.500;MQ=55.19;MQRankSum=-0.434;QD=11.79;ReadPosRankSum=1.019;SOR=3.145	GT:AD:DP:GQ:PL	0/1:18,10:28:99:367,0,725
EU153402.1	4500	.	TTTA	T	236.04	.	AC=1;AF=0.500;AN=2;BaseQRankSum=0.883;DP=29;ExcessHet=0.0000;FS=9.558;MLEAC=1;MLEAF=0.500;MQ=54.49;MQRankSum=-1.320;QD=9.83;ReadPosRankSum=1.775;SOR=3.611	GT:AD:DP:GQ:PL	0/1:16,8:24:99:289,0,644
EU153402.1	4505	.	A	C	60.04	.	AC=1;AF=0.500;AN=2;DP=29;ExcessHet=0.0000;FS=5.441;MLEAC=1;MLEAF=0.500;MQ=53.86;MQRankSum=-1.582;QD=2.31;SOR=1.421	GT:AD:DP:GQ:PL	0/1:22,4:26:99:100,0,912
EU153402.1	4508	.	CATA	C	246.04	.	AC=1;AF=0.500;AN=2;BaseQRankSum=0.000;DP=32;ExcessHet=0.0000;FS=12.842;MLEAC=1;MLEAF=0.500;MQ=53.30;MQRankSum=-0.072;QD=10.70;ReadPosRankSum=0.347;SOR=4.174	GT:AD:DP:GQ:PL	0/1:15,8:23:99:292,0,597
EU153402.1	4522	.	GAAGATTCAGTTTCAGGTA	G	139.04	.	AC=1;AF=0.500;AN=2;BaseQRankSum=0.795;DP=40;ExcessHet=0.0000;FS=20.836;MLEAC=1;MLEAF=0.500;MQ=53.01;MQRankSum=-1.024;QD=4.21;ReadPosRankSum=1.594;SOR=4.401	GT:AD:DP:GQ:PL	0/1:25,8:33:99:264,0,918
EU153402.1	4543	.	A	G	58.83	.	AC=1;AF=0.500;AN=2;BaseQRankSum=0.449;DP=40;ExcessHet=0.0000;FS=0.000;MLEAC=1;MLEAF=0.500;MQ=51.30;MQRankSum=-2.274;QD=1.59;ReadPosRankSum=0.285;SOR=0.368	GT:AD:DP:GQ:PL	0/1:33,4:37:69:69,0,1369
EU153402.1	4544	.	C	A	344.16	.	AC=1;AF=0.500;AN=2;BaseQRankSum=0.844;DP=42;ExcessHet=0.0000;FS=28.917;MLEAC=1;MLEAF=0.500;MQ=51.75;MQRankSum=-0.818;QD=11.10;ReadPosRankSum=1.175;SOR=4.799	GT:AD:DP:GQ:PL	0/1:21,10:31:99:356,0,815
EU153402.1	4549	.	C	T	4374.64	.	AC=1;AF=0.500;AN=2;BaseQRankSum=-1.615;DP=123;ExcessHet=0.0000;FS=2.619;MLEAC=1;MLEAF=0.500;MQ=58.70;MQRankSum=-1.245;QD=30.11;ReadPosRankSum=-0.683;SOR=1.227	GT:AD:DP:GQ:PL	0/1:13,109:122:99:4382,0,219
EU153402.1	4555	.	C	A	165.64	.	AC=1;AF=0.500;AN=2;BaseQRankSum=0.302;DP=122;ExcessHet=0.0000;FS=4.371;MLEAC=1;MLEAF=0.500;MQ=58.29;MQRankSum=1.364;QD=1.36;ReadPosRankSum=-1.028;SOR=0.288	GT:AD:DP:GQ:PL	0/1:110,12:122:99:173,0,4583
EU153402.1	4560	.	C	T	81.64	.	AC=1;AF=0.500;AN=2;BaseQRankSum=-0.909;DP=120;ExcessHet=0.0000;FS=2.974;MLEAC=1;MLEAF=0.500;MQ=58.26;MQRankSum=0.198;QD=0.68;ReadPosRankSum=2.155;SOR=0.307	GT:AD:DP:GQ:PL	0/1:110,10:120:89:89,0,4589
EU153402.1	4567	.	G	T	108.64	.	AC=1;AF=0.500;AN=2;BaseQRankSum=-0.700;DP=113;ExcessHet=0.0000;FS=3.046;MLEAC=1;MLEAF=0.500;MQ=57.63;MQRankSum=0.382;QD=0.98;ReadPosRankSum=1.071;SOR=0.281	GT:AD:DP:GQ:PL	0/1:101,10:111:99:116,0,4211
EU153402.1	4568	.	C	T	278.64	.	AC=1;AF=0.500;AN=2;BaseQRankSum=-2.046;DP=114;ExcessHet=0.0000;FS=8.237;MLEAC=1;MLEAF=0.500;MQ=57.31;MQRankSum=-4.950;QD=2.44;ReadPosRankSum=-1.605;SOR=0.682	GT:AD:DP:GQ:PL	0/1:100,14:114:99:286,0,4121
EU153402.1	4576	.	C	G	3792.64	.	AC=1;AF=0.500;AN=2;BaseQRankSum=-0.473;DP=114;ExcessHet=0.0000;FS=1.099;MLEAC=1;MLEAF=0.500;MQ=56.70;MQRankSum=-1.961;QD=28.69;ReadPosRankSum=0.025;SOR=0.947	GT:AD:DP:GQ:PL	0/1:15,93:108:99:3800,0,351
EU153402.1	4577	.	C	T	66.64	.	AC=1;AF=0.500;AN=2;BaseQRankSum=-1.504;DP=110;ExcessHet=0.0000;FS=1.339;MLEAC=1;MLEAF=0.500;MQ=56.57;MQRankSum=-2.944;QD=0.61;ReadPosRankSum=0.035;SOR=0.458	GT:AD:DP:GQ:PL	0/1:101,9:110:74:74,0,4213
EU153402.1	4579	.	A	G	129.64	.	AC=1;AF=0.500;AN=2;BaseQRankSum=0.073;DP=104;ExcessHet=0.0000;FS=1.323;MLEAC=1;MLEAF=0.500;MQ=56.22;MQRankSum=0.986;QD=1.25;ReadPosRankSum=-1.192;SOR=0.384	GT:AD:DP:GQ:PL	0/1:94,10:104:99:137,0,3917
EU153402.1	4580	.	G	A	2799.64	.	AC=1;AF=0.500;AN=2;BaseQRankSum=-0.365;DP=104;ExcessHet=0.0000;FS=0.000;MLEAC=1;MLEAF=0.500;MQ=56.22;MQRankSum=-1.747;QD=33.33;ReadPosRankSum=-0.878;SOR=0.648	GT:AD:DP:GQ:PL	0/1:16,68:84:99:2807,0,467
EU153402.1	4584	.	A	C	231.64	.	AC=1;AF=0.500;AN=2;BaseQRankSum=0.250;DP=104;ExcessHet=0.0000;FS=2.755;MLEAC=1;MLEAF=0.500;MQ=56.19;MQRankSum=1.885;QD=2.32;ReadPosRankSum=2.696;SOR=0.314	GT:AD:DP:GQ:PL	0/1:88,12:100:99:239,0,3659
EU153402.1	4585	.	G	A	90.64	.	AC=1;AF=0.500;AN=2;BaseQRankSum=-0.022;DP=102;ExcessHet=0.0000;FS=0.000;MLEAC=1;MLEAF=0.500;MQ=56.12;MQRankSum=0.868;QD=0.89;ReadPosRankSum=-1.783;SOR=0.530	GT:AD:DP:GQ:PL	0/1:93,9:102:98:98,0,3878
EU153402.1	4590	.	A	G	2156.64	.	AC=1;AF=0.500;AN=2;BaseQRankSum=1.993;DP=102;ExcessHet=0.0000;FS=3.718;MLEAC=1;MLEAF=0.500;MQ=55.89;MQRankSum=-2.462;QD=21.14;ReadPosRankSum=-0.999;SOR=1.092	GT:AD:DP:GQ:PL	0/1:47,55:102:99:2164,0,1808
EU153402.1	4591	.	T	C	3372.64	.	AC=1;AF=0.500;AN=2;BaseQRankSum=0.509;DP=103;ExcessHet=0.0000;FS=4.888;MLEAC=1;MLEAF=0.500;MQ=55.93;MQRankSum=-0.905;QD=32.74;ReadPosRankSum=0.518;SOR=1.172	GT:AD:DP:GQ:PL	0/1:21,82:103:99:3380,0,635
EU153402.1	4597	.	A	AC	3387.60	.	AC=1;AF=0.500;AN=2;BaseQRankSum=-0.603;DP=98;ExcessHet=0.0000;FS=0.000;MLEAC=1;MLEAF=0.500;MQ=55.35;MQRankSum=-2.216;QD=34.57;ReadPosRankSum=-0.177;SOR=0.584	GT:AD:DP:GQ:PL	0/1:16,82:98:99:3395,0,425
EU153402.1	4602	.	A	C	2265.64	.	AC=1;AF=0.500;AN=2;BaseQRankSum=1.729;DP=102;ExcessHet=0.0000;FS=5.362;MLEAC=1;MLEAF=0.500;MQ=55.32;MQRankSum=-3.073;QD=23.36;ReadPosRankSum=-1.945;SOR=1.280	GT:AD:DP:GQ:PL	0/1:40,57:97:99:2273,0,1508
EU153402.1	4606	.	G	A	2241.64	.	AC=1;AF=0.500;AN=2;BaseQRankSum=0.006;DP=105;ExcessHet=0.0000;FS=7.833;MLEAC=1;MLEAF=0.500;MQ=55.36;MQRankSum=-2.376;QD=21.35;ReadPosRankSum=-1.110;SOR=1.453	GT:AD:DP:GQ:PL	0/1:48,57:105:99:2249,0,1838
EU153402.1	4607	.	T	C	201.64	.	AC=1;AF=0.500;AN=2;BaseQRankSum=0.222;DP=110;ExcessHet=0.0000;FS=1.163;MLEAC=1;MLEAF=0.500;MQ=55.58;MQRankSum=2.649;QD=1.83;ReadPosRankSum=3.309;SOR=0.495	GT:AD:DP:GQ:PL	0/1:98,12:110:99:209,0,4079
EU153402.1	4611	.	C	G	2250.64	.	AC=1;AF=0.500;AN=2;BaseQRankSum=1.024;DP=106;ExcessHet=0.0000;FS=3.690;MLEAC=1;MLEAF=0.500;MQ=55.41;MQRankSum=-3.273;QD=22.07;ReadPosRankSum=-0.909;SOR=1.064	GT:AD:DP:GQ:PL	0/1:45,57:102:99:2258,0,1718
EU153402.1	4627	.	C	T	3068.64	.	AC=1;AF=0.500;AN=2;BaseQRankSum=-0.348;DP=112;ExcessHet=0.0000;FS=0.796;MLEAC=1;MLEAF=0.500;MQ=55.25;MQRankSum=-0.965;QD=28.15;ReadPosRankSum=1.399;SOR=0.869	GT:AD:DP:GQ:PL	0/1:32,77:109:99:3076,0,1112
EU153402.1	4628	.	G	A	465.64	.	AC=1;AF=0.500;AN=2;BaseQRankSum=1.356;DP=112;ExcessHet=0.0000;FS=0.988;MLEAC=1;MLEAF=0.500;MQ=55.25;MQRankSum=1.144;QD=4.16;ReadPosRankSum=-0.114;SOR=0.473	GT:AD:DP:GQ:PL	0/1:94,18:112:99:473,0,3893
EU153402.1	4652	.	A	C	453.64	.	AC=1;AF=0.500;AN=2;BaseQRankSum=0.180;DP=135;ExcessHet=0.0000;FS=0.000;MLEAC=1;MLEAF=0.500;MQ=54.89;MQRankSum=-0.621;QD=3.46;ReadPosRankSum=-3.030;SOR=0.616	GT:AD:DP:GQ:PL	0/1:112,19:131:99:461,0,4646
EU153402.1	4666	.	A	C,T	4281.10	.	AC=1,1;AF=0.500,0.500;AN=2;BaseQRankSum=0.424;DP=150;ExcessHet=0.0000;FS=2.972;MLEAC=1,1;MLEAF=0.500,0.500;MQ=55.03;MQRankSum=-3.823;QD=28.54;ReadPosRankSum=-1.254;SOR=0.440	GT:AD:DP:GQ:PL	1/2:23,95,32:150:99:4298,378,1058,2988,0,3850
EU153402.1	4674	.	C	T	2924.64	.	AC=1;AF=0.500;AN=2;BaseQRankSum=-1.351;DP=138;ExcessHet=0.0000;FS=1.370;MLEAC=1;MLEAF=0.500;MQ=54.71;MQRankSum=1.609;QD=21.50;ReadPosRankSum=0.228;SOR=0.855	GT:AD:DP:GQ:PL	0/1:58,78:136:99:2932,0,2201
EU153402.1	4685	.	C	A	219.64	.	AC=1;AF=0.500;AN=2;BaseQRankSum=0.441;DP=134;ExcessHet=0.0000;FS=8.066;MLEAC=1;MLEAF=0.500;MQ=54.27;MQRankSum=-5.848;QD=1.64;ReadPosRankSum=-1.687;SOR=1.734	GT:AD:DP:GQ:PL	0/1:120,14:134:99:227,0,4940
EU153402.1	4689	.	C	A	168.64	.	AC=1;AF=0.500;AN=2;BaseQRankSum=1.050;DP=136;ExcessHet=0.0000;FS=2.503;MLEAC=1;MLEAF=0.500;MQ=54.20;MQRankSum=-1.663;QD=1.24;ReadPosRankSum=1.140;SOR=1.169	GT:AD:DP:GQ:PL	0/1:123,13:136:99:176,0,5085
EU153402.1	4692	.	T	C	3070.64	.	AC=1;AF=0.500;AN=2;BaseQRankSum=0.034;DP=135;ExcessHet=0.0000;FS=0.000;MLEAC=1;MLEAF=0.500;MQ=53.96;MQRankSum=1.507;QD=22.92;ReadPosRankSum=0.989;SOR=0.744	GT:AD:DP:GQ:PL	0/1:56,78:134:99:3078,0,2115
EU153402.1	4705	.	A	G	4622.64	.	AC=1;AF=0.500;AN=2;BaseQRankSum=1.902;DP=138;ExcessHet=0.0000;FS=1.826;MLEAC=1;MLEAF=0.500;MQ=53.89;MQRankSum=-4.310;QD=33.99;ReadPosRankSum=0.734;SOR=0.634	GT:AD:DP:GQ:PL	0/1:24,112:136:99:4630,0,670
EU153402.1	4710	.	T	A	1167.64	.	AC=1;AF=0.500;AN=2;BaseQRankSum=1.826;DP=135;ExcessHet=0.0000;FS=3.647;MLEAC=1;MLEAF=0.500;MQ=54.01;MQRankSum=-7.136;QD=8.78;ReadPosRankSum=0.836;SOR=0.946	GT:AD:DP:GQ:PL	0/1:98,35:133:99:1175,0,4010
EU153402.1	4712	.	T	C	4163.64	.	AC=1;AF=0.500;AN=2;BaseQRankSum=0.998;DP=140;ExcessHet=0.0000;FS=3.111;MLEAC=1;MLEAF=0.500;MQ=53.77;MQRankSum=-4.056;QD=33.58;ReadPosRankSum=1.312;SOR=0.380	GT:AD:DP:GQ:PL	0/1:23,101:124:99:4171,0,662
EU153402.1	4714	.	T	C	386.64	.	AC=1;AF=0.500;AN=2;BaseQRankSum=1.536;DP=138;ExcessHet=0.0000;FS=8.717;MLEAC=1;MLEAF=0.500;MQ=53.81;MQRankSum=-2.517;QD=2.80;ReadPosRankSum=0.277;SOR=1.439	GT:AD:DP:GQ:PL	0/1:120,18:138:99:394,0,4985
EU153402.1	4715	.	G	A	432.64	.	AC=1;AF=0.500;AN=2;BaseQRankSum=1.645;DP=138;ExcessHet=0.0000;FS=6.512;MLEAC=1;MLEAF=0.500;MQ=53.81;MQRankSum=-2.796;QD=3.14;ReadPosRankSum=-0.187;SOR=1.234	GT:AD:DP:GQ:PL	0/1:119,19:138:99:440,0,4940
EU153402.1	4719	.	T	G	4926.64	.	AC=1;AF=0.500;AN=2;BaseQRankSum=1.442;DP=140;ExcessHet=0.0000;FS=1.909;MLEAC=1;MLEAF=0.500;MQ=54.02;MQRankSum=-3.883;QD=30.26;ReadPosRankSum=1.281;SOR=0.503	GT:AD:DP:GQ:PL	0/1:21,119:140:99:4934,0,524
EU153402.1	4722	.	A	G	1500.64	.	AC=1;AF=0.500;AN=2;BaseQRankSum=1.608;DP=142;ExcessHet=0.0000;FS=6.871;MLEAC=1;MLEAF=0.500;MQ=54.72;MQRankSum=-7.966;QD=10.57;ReadPosRankSum=0.900;SOR=1.144	GT:AD:DP:GQ:PL	0/1:99,43:142:99:1508,0,4028
EU153402.1	4724	.	T	C	356.64	.	AC=1;AF=0.500;AN=2;BaseQRankSum=1.623;DP=148;ExcessHet=0.0000;FS=3.330;MLEAC=1;MLEAF=0.500;MQ=54.74;MQRankSum=-2.900;QD=2.41;ReadPosRankSum=1.115;SOR=0.803	GT:AD:DP:GQ:PL	0/1:130,18:148:99:364,0,5404
EU153402.1	4727	.	A	G	428.64	.	AC=1;AF=0.500;AN=2;BaseQRankSum=1.817;DP=155;ExcessHet=0.0000;FS=3.248;MLEAC=1;MLEAF=0.500;MQ=54.82;MQRankSum=-3.391;QD=2.78;ReadPosRankSum=0.296;SOR=0.743	GT:AD:DP:GQ:PL	0/1:134,20:154:99:436,0,5566
EU153402.1	4736	.	C	T	449.64	.	AC=1;AF=0.500;AN=2;BaseQRankSum=1.747;DP=162;ExcessHet=0.0000;FS=3.096;MLEAC=1;MLEAF=0.500;MQ=55.24;MQRankSum=-3.857;QD=2.78;ReadPosRankSum=0.043;SOR=0.593	GT:AD:DP:GQ:PL	0/1:141,21:162:99:457,0,5857
EU153402.1	4738	.	T	G	735.64	.	AC=1;AF=0.500;AN=2;BaseQRankSum=0.915;DP=164;ExcessHet=0.0000;FS=17.971;MLEAC=1;MLEAF=0.500;MQ=55.35;MQRankSum=-7.094;QD=5.18;ReadPosRankSum=2.223;SOR=2.303	GT:AD:DP:GQ:PL	0/1:116,26:142:99:743,0,4793
EU153402.1	4739	.	G	T	3215.64	.	AC=1;AF=0.500;AN=2;BaseQRankSum=0.256;DP=163;ExcessHet=0.0000;FS=14.473;MLEAC=1;MLEAF=0.500;MQ=55.40;MQRankSum=5.504;QD=20.75;ReadPosRankSum=0.066;SOR=0.599	GT:AD:DP:GQ:PL	0/1:73,82:155:99:3223,0,2818
EU153402.1	4740	.	TA	T	545.60	.	AC=1;AF=0.500;AN=2;BaseQRankSum=1.686;DP=163;ExcessHet=0.0000;FS=0.834;MLEAC=1;MLEAF=0.500;MQ=55.40;MQRankSum=-4.430;QD=3.41;ReadPosRankSum=-0.606;SOR=0.591	GT:AD:DP:GQ:PL	0/1:137,23:160:99:553,0,5683
EU153402.1	4741	.	A	G	230.04	.	AC=1;AF=0.500;AN=2;BaseQRankSum=2.249;DP=162;ExcessHet=0.0000;FS=24.055;MLEAC=1;MLEAF=0.500;MQ=55.43;MQRankSum=-8.273;QD=1.69;ReadPosRankSum=0.937;SOR=2.360	GT:AD:DP:GQ:PL	0/1:105,31:136:99:986,0,4316
EU153402.1	4743	.	A	AAC	530.60	.	AC=1;AF=0.500;AN=2;BaseQRankSum=1.718;DP=165;ExcessHet=0.0000;FS=0.000;MLEAC=1;MLEAF=0.500;MQ=55.52;MQRankSum=-4.439;QD=3.22;ReadPosRankSum=-0.399;SOR=0.610	GT:AD:DP:GQ:PL	0/1:142,23:165:99:538,0,5893
EU153402.1	4745	.	T	C	768.64	.	AC=1;AF=0.500;AN=2;BaseQRankSum=2.226;DP=170;ExcessHet=0.0000;FS=20.273;MLEAC=1;MLEAF=0.500;MQ=55.44;MQRankSum=-6.852;QD=5.26;ReadPosRankSum=2.455;SOR=2.378	GT:AD:DP:GQ:PL	0/1:119,27:146:99:776,0,4910
EU153402.1	4746	.	G	A	3589.04	.	AC=1;AF=0.500;AN=2;BaseQRankSum=2.995;DP=168;ExcessHet=0.0000;FS=3.460;MLEAC=1;MLEAF=0.500;MQ=55.45;MQRankSum=-0.540;QD=24.75;ReadPosRankSum=2.419;SOR=0.445	GT:AD:DP:GQ:PL	0/1:37,108:145:99:4424,0,1223
EU153402.1	4750	.	T	C	6002.64	.	AC=1;AF=0.500;AN=2;BaseQRankSum=3.254;DP=171;ExcessHet=0.0000;FS=0.000;MLEAC=1;MLEAF=0.500;MQ=55.42;MQRankSum=-3.893;QD=32.17;ReadPosRankSum=0.974;SOR=0.646	GT:AD:DP:GQ:PL	0/1:26,145:171:99:6010,0,655
EU153402.1	4756	.	G	A	957.64	.	AC=1;AF=0.500;AN=2;BaseQRankSum=0.776;DP=173;ExcessHet=0.0000;FS=3.501;MLEAC=1;MLEAF=0.500;MQ=55.63;MQRankSum=-6.546;QD=5.60;ReadPosRankSum=-2.000;SOR=1.022	GT:AD:DP:GQ:PL	0/1:138,33:171:99:965,0,5695
EU153402.1	4767	.	AG	A	692.60	.	AC=1;AF=0.500;AN=2;BaseQRankSum=2.253;DP=187;ExcessHet=0.0000;FS=26.750;MLEAC=1;MLEAF=0.500;MQ=55.74;MQRankSum=-5.981;QD=3.74;ReadPosRankSum=2.706;SOR=2.450	GT:AD:DP:GQ:PL	0/1:157,28:185:99:700,0,6490
EU153402.1	4768	.	G	*,C	4099.04	.	AC=1,1;AF=0.500,0.500;AN=2;BaseQRankSum=1.300;DP=187;ExcessHet=0.0000;FS=0.814;MLEAC=1,1;MLEAF=0.500,0.500;MQ=55.74;MQRankSum=-3.481;QD=23.56;ReadPosRankSum=-0.494;SOR=0.597	GT:AD:DP:GQ:PL	1/2:24,28,122:174:99:5308,4109,5021,172,0,804
EU153402.1	4771	.	T	G	530.64	.	AC=1;AF=0.500;AN=2;BaseQRankSum=2.097;DP=195;ExcessHet=0.0000;FS=0.000;MLEAC=1;MLEAF=0.500;MQ=55.80;MQRankSum=-4.465;QD=2.72;ReadPosRankSum=0.179;SOR=0.697	GT:AD:DP:GQ:PL	0/1:170,25:195:99:538,0,7063
EU153402.1	4772	.	G	A	2913.64	.	AC=1;AF=0.500;AN=2;BaseQRankSum=-3.557;DP=198;ExcessHet=0.0000;FS=22.444;MLEAC=1;MLEAF=0.500;MQ=55.86;MQRankSum=7.177;QD=14.79;ReadPosRankSum=0.712;SOR=0.928	GT:AD:DP:GQ:PL	0/1:118,79:197:99:2921,0,4717
EU153402.1	4776	.	GCT	G	515.60	.	AC=1;AF=0.500;AN=2;BaseQRankSum=2.091;DP=215;ExcessHet=0.0000;FS=0.000;MLEAC=1;MLEAF=0.500;MQ=55.97;MQRankSum=-3.989;QD=2.40;ReadPosRankSum=0.994;SOR=0.765	GT:AD:DP:GQ:PL	0/1:189,26:215:99:523,0,7858
EU153402.1	4778	.	T	C	2665.04	.	AC=1;AF=0.500;AN=2;BaseQRankSum=1.627;DP=214;ExcessHet=0.0000;FS=24.649;MLEAC=1;MLEAF=0.500;MQ=56.01;MQRankSum=-8.116;QD=14.10;ReadPosRankSum=-3.554;SOR=1.252	GT:AD:DP:GQ:PL	0/1:101,88:189:99:3391,0,3976
EU153402.1	4788	.	C	T	168.64	.	AC=1;AF=0.500;AN=2;BaseQRankSum=1.572;DP=106;ExcessHet=0.0000;FS=6.931;MLEAC=1;MLEAF=0.500;MQ=59.38;MQRankSum=-5.949;QD=1.59;ReadPosRankSum=-1.169;SOR=1.116	GT:AD:DP:GQ:PL	0/1:95,11:106:99:176,0,3956
EU153402.1	4792	.	G	C	72.64	.	AC=1;AF=0.500;AN=2;BaseQRankSum=1.708;DP=108;ExcessHet=0.0000;FS=7.612;MLEAC=1;MLEAF=0.500;MQ=59.39;MQRankSum=-3.640;QD=0.67;ReadPosRankSum=-1.428;SOR=1.272	GT:AD:DP:GQ:PL	0/1:99,9:108:80:80,0,4130
EU153402.1	4795	.	G	A	108.64	.	AC=1;AF=0.500;AN=2;BaseQRankSum=1.530;DP=111;ExcessHet=0.0000;FS=7.401;MLEAC=1;MLEAF=0.500;MQ=59.17;MQRankSum=-3.056;QD=0.98;ReadPosRankSum=-1.087;SOR=1.526	GT:AD:DP:GQ:PL	0/1:101,10:111:99:116,0,4211
EU153402.1	4801	.	G	T	153.64	.	AC=1;AF=0.500;AN=2;BaseQRankSum=1.536;DP=113;ExcessHet=0.0000;FS=9.463;MLEAC=1;MLEAF=0.500;MQ=59.19;MQRankSum=-2.846;QD=1.38;ReadPosRankSum=-0.938;SOR=1.747	GT:AD:DP:GQ:PL	0/1:100,11:111:99:161,0,4144
EU153402.1	4802	.	T	C	297.64	.	AC=1;AF=0.500;AN=2;BaseQRankSum=0.854;DP=114;ExcessHet=0.0000;FS=7.774;MLEAC=1;MLEAF=0.500;MQ=59.19;MQRankSum=-5.701;QD=2.66;ReadPosRankSum=-1.615;SOR=1.400	GT:AD:DP:GQ:PL	0/1:97,15:112:99:305,0,4028
EU153402.1	4808	.	TCTTA	T	2872.60	.	AC=1;AF=0.500;AN=2;BaseQRankSum=-0.647;DP=120;ExcessHet=0.0000;FS=3.423;MLEAC=1;MLEAF=0.500;MQ=59.16;MQRankSum=3.713;QD=24.34;ReadPosRankSum=0.262;SOR=0.931	GT:AD:DP:GQ:PL	0/1:45,73:118:99:2880,0,1649
EU153402.1	4818	.	T	C	1116.64	.	AC=1;AF=0.500;AN=2;BaseQRankSum=0.224;DP=122;ExcessHet=0.0000;FS=0.753;MLEAC=1;MLEAF=0.500;MQ=59.31;MQRankSum=2.141;QD=9.46;ReadPosRankSum=-1.052;SOR=0.806	GT:AD:DP:GQ:PL	0/1:83,35:118:99:1124,0,3254
EU153402.1	4823	.	C	T	3968.64	.	AC=1;AF=0.500;AN=2;BaseQRankSum=-0.057;DP=123;ExcessHet=0.0000;FS=0.832;MLEAC=1;MLEAF=0.500;MQ=59.11;MQRankSum=-1.669;QD=32.53;ReadPosRankSum=-0.159;SOR=0.598	GT:AD:DP:GQ:PL	0/1:25,97:122:99:3976,0,736
EU153402.1	4833	.	C	A	904.64	.	AC=1;AF=0.500;AN=2;BaseQRankSum=-0.808;DP=124;ExcessHet=0.0000;FS=2.780;MLEAC=1;MLEAF=0.500;MQ=59.12;MQRankSum=-6.248;QD=7.30;ReadPosRankSum=-0.607;SOR=0.572	GT:AD:DP:GQ:PL	0/1:95,29:124:99:912,0,3874
EU153402.1	4850	.	G	T	2841.64	.	AC=1;AF=0.500;AN=2;BaseQRankSum=2.153;DP=130;ExcessHet=0.0000;FS=1.396;MLEAC=1;MLEAF=0.500;MQ=59.16;MQRankSum=3.847;QD=21.86;ReadPosRankSum=0.370;SOR=0.841	GT:AD:DP:GQ:PL	0/1:58,72:130:99:2849,0,2154
EU153402.1	4853	.	G	A	366.64	.	AC=1;AF=0.500;AN=2;BaseQRankSum=1.111;DP=131;ExcessHet=0.0000;FS=5.252;MLEAC=1;MLEAF=0.500;MQ=59.16;MQRankSum=-0.643;QD=2.82;ReadPosRankSum=1.415;SOR=0.909	GT:AD:DP:GQ:PL	0/1:113,17:130:99:374,0,4692
EU153402.1	4854	.	G	T	366.64	.	AC=1;AF=0.500;AN=2;BaseQRankSum=1.325;DP=130;ExcessHet=0.0000;FS=5.252;MLEAC=1;MLEAF=0.500;MQ=59.17;MQRankSum=-0.643;QD=2.82;ReadPosRankSum=1.406;SOR=0.909	GT:AD:DP:GQ:PL	0/1:113,17:130:99:374,0,4692
EU153402.1	4856	.	C	T	147.64	.	AC=1;AF=0.500;AN=2;BaseQRankSum=-1.903;DP=128;ExcessHet=0.0000;FS=11.941;MLEAC=1;MLEAF=0.500;MQ=59.15;MQRankSum=-6.755;QD=1.15;ReadPosRankSum=-1.019;SOR=2.545	GT:AD:DP:GQ:PL	0/1:116,12:128:99:155,0,4835
EU153402.1	4860	.	G	A	198.64	.	AC=1;AF=0.500;AN=2;BaseQRankSum=-0.979;DP=129;ExcessHet=0.0000;FS=13.770;MLEAC=1;MLEAF=0.500;MQ=59.07;MQRankSum=-7.496;QD=1.58;ReadPosRankSum=-1.046;SOR=2.506	GT:AD:DP:GQ:PL	0/1:113,13:126:99:206,0,4681
EU153402.1	4870	.	T	C	2625.64	.	AC=1;AF=0.500;AN=2;BaseQRankSum=-2.209;DP=130;ExcessHet=0.0000;FS=1.412;MLEAC=1;MLEAF=0.500;MQ=59.39;MQRankSum=3.278;QD=20.67;ReadPosRankSum=0.686;SOR=0.572	GT:AD:DP:GQ:PL	0/1:60,67:127:99:2633,0,2318
EU153402.1	4871	.	G	T	642.64	.	AC=1;AF=0.500;AN=2;BaseQRankSum=0.352;DP=131;ExcessHet=0.0000;FS=4.525;MLEAC=1;MLEAF=0.500;MQ=59.40;MQRankSum=-0.329;QD=5.02;ReadPosRankSum=-0.154;SOR=0.486	GT:AD:DP:GQ:PL	0/1:105,23:128:99:650,0,4340
EU153402.1	4878	.	GGA	G	156.60	.	AC=1;AF=0.500;AN=2;BaseQRankSum=-1.747;DP=128;ExcessHet=0.0000;FS=9.156;MLEAC=1;MLEAF=0.500;MQ=59.45;MQRankSum=-5.721;QD=1.25;ReadPosRankSum=1.230;SOR=2.129	GT:AD:DP:GQ:PL	0/1:113,12:125:99:164,0,4709
EU153402.1	4880	.	A	G	398.04	.	AC=1;AF=0.500;AN=2;BaseQRankSum=-1.167;DP=124;ExcessHet=0.0000;FS=4.584;MLEAC=1;MLEAF=0.500;MQ=59.63;MQRankSum=-2.747;QD=3.62;ReadPosRankSum=-0.208;SOR=0.492	GT:AD:DP:GQ:PL	0/1:87,23:110:99:704,0,3584
EU153402.1	4882	.	G	C	3589.03	.	AC=1;AF=0.500;AN=2;BaseQRankSum=-1.304;DP=126;ExcessHet=0.0000;FS=0.000;MLEAC=1;MLEAF=0.500;MQ=59.64;MQRankSum=-0.726;QD=32.04;ReadPosRankSum=1.676;SOR=0.744	GT:AD:DP:GQ:PL	0/1:24,88:112:99:3623,0,743
EU153402.1	4888	.	T	C	711.64	.	AC=1;AF=0.500;AN=2;BaseQRankSum=-0.181;DP=123;ExcessHet=0.0000;FS=6.173;MLEAC=1;MLEAF=0.500;MQ=59.63;MQRankSum=-0.808;QD=5.93;ReadPosRankSum=-0.910;SOR=0.269	GT:AD:DP:GQ:PL	0/1:96,24:120:99:719,0,3959
EU153402.1	4890	.	C	T	2538.64	.	AC=1;AF=0.500;AN=2;BaseQRankSum=-1.170;DP=126;ExcessHet=0.0000;FS=4.361;MLEAC=1;MLEAF=0.500;MQ=59.64;MQRankSum=2.586;QD=20.15;ReadPosRankSum=0.499;SOR=1.116	GT:AD:DP:GQ:PL	0/1:61,65:126:99:2546,0,2366
EU153402.1	4899	.	A	G	4758.64	.	AC=1;AF=0.500;AN=2;BaseQRankSum=-1.802;DP=136;ExcessHet=0.0000;FS=1.937;MLEAC=1;MLEAF=0.500;MQ=59.73;MQRankSum=-0.961;QD=34.99;ReadPosRankSum=-0.214;SOR=0.789	GT:AD:DP:GQ:PL	0/1:21,115:136:99:4766,0,536
EU153402.1	4903	.	G	T	39.64	.	AC=1;AF=0.500;AN=2;BaseQRankSum=-0.968;DP=138;ExcessHet=0.0000;FS=4.615;MLEAC=1;MLEAF=0.500;MQ=59.81;MQRankSum=-3.948;QD=0.30;ReadPosRankSum=1.652;SOR=1.411	GT:AD:DP:GQ:PL	0/1:124,10:134:47:47,0,5177
EU153402.1	4904	.	T	G	4513.04	.	AC=1;AF=0.500;AN=2;BaseQRankSum=0.011;DP=136;ExcessHet=0.0000;FS=0.000;MLEAC=1;MLEAF=0.500;MQ=59.85;MQRankSum=-0.603;QD=34.19;ReadPosRankSum=-0.703;SOR=0.807	GT:AD:DP:GQ:PL	0/1:21,111:132:99:4598,0,548
EU153402.1	4906	.	G	A	69.64	.	AC=1;AF=0.500;AN=2;BaseQRankSum=0.195;DP=139;ExcessHet=0.0000;FS=6.491;MLEAC=1;MLEAF=0.500;MQ=59.86;MQRankSum=-4.823;QD=0.50;ReadPosRankSum=1.677;SOR=1.650	GT:AD:DP:GQ:PL	0/1:128,11:139:77:77,0,5342
EU153402.1	4908	.	G	A	4584.64	.	AC=1;AF=0.500;AN=2;BaseQRankSum=-0.206;DP=139;ExcessHet=0.0000;FS=0.851;MLEAC=1;MLEAF=0.500;MQ=59.86;MQRankSum=-0.632;QD=34.21;ReadPosRankSum=-0.366;SOR=0.815	GT:AD:DP:GQ:PL	0/1:23,111:134:99:4592,0,632
EU153402.1	4911	.	A	T	585.64	.	AC=1;AF=0.500;AN=2;BaseQRankSum=0.753;DP=143;ExcessHet=0.0000;FS=1.925;MLEAC=1;MLEAF=0.500;MQ=59.86;MQRankSum=0.000;QD=4.44;ReadPosRankSum=1.771;SOR=0.790	GT:AD:DP:GQ:PL	0/1:110,22:132:99:593,0,4553
EU153402.1	4916	.	T	G	5297.64	.	AC=1;AF=0.500;AN=2;BaseQRankSum=-0.129;DP=155;ExcessHet=0.0000;FS=0.839;MLEAC=1;MLEAF=0.500;MQ=59.87;MQRankSum=-0.588;QD=28.10;ReadPosRankSum=-0.556;SOR=0.650	GT:AD:DP:GQ:PL	0/1:23,128:151:99:5305,0,580
EU153402.1	4918	.	A	G	2898.64	.	AC=1;AF=0.500;AN=2;BaseQRankSum=0.467;DP=163;ExcessHet=0.0000;FS=0.000;MLEAC=1;MLEAF=0.500;MQ=59.88;MQRankSum=1.335;QD=17.78;ReadPosRankSum=3.436;SOR=0.722	GT:AD:DP:GQ:PL	0/1:87,76:163:99:2906,0,3424
EU153402.1	4919	.	C	T	5219.64	.	AC=1;AF=0.500;AN=2;BaseQRankSum=-0.291;DP=162;ExcessHet=0.0000;FS=3.497;MLEAC=1;MLEAF=0.500;MQ=59.88;MQRankSum=2.713;QD=32.22;ReadPosRankSum=-2.192;SOR=0.518	GT:AD:DP:GQ:PL	0/1:35,127:162:99:5227,0,1087
EU153402.1	4926	.	T	C	501.64	.	AC=1;AF=0.500;AN=2;BaseQRankSum=0.388;DP=123;ExcessHet=0.0000;FS=8.407;MLEAC=1;MLEAF=0.500;MQ=59.65;MQRankSum=0.782;QD=4.08;ReadPosRankSum=1.040;SOR=1.328	GT:AD:DP:GQ:PL	0/1:103,20:123:99:509,0,4264
EU153402.1	4931	.	T	TATG	2885.60	.	AC=1;AF=0.500;AN=2;BaseQRankSum=-0.941;DP=123;ExcessHet=0.0000;FS=0.681;MLEAC=1;MLEAF=0.500;MQ=59.61;MQRankSum=-0.612;QD=23.46;ReadPosRankSum=-1.867;SOR=0.648	GT:AD:DP:GQ:PL	0/1:50,73:123:99:2893,0,1864
EU153402.1	4937	.	C	T	634.64	.	AC=1;AF=0.500;AN=2;BaseQRankSum=0.590;DP=122;ExcessHet=0.0000;FS=10.213;MLEAC=1;MLEAF=0.500;MQ=59.58;MQRankSum=0.710;QD=5.47;ReadPosRankSum=0.809;SOR=1.550	GT:AD:DP:GQ:PL	0/1:94,22:116:99:642,0,3843
EU153402.1	4938	.	T	C	1787.64	.	AC=1;AF=0.500;AN=2;BaseQRankSum=-2.363;DP=121;ExcessHet=0.0000;FS=0.693;MLEAC=1;MLEAF=0.500;MQ=59.58;MQRankSum=1.851;QD=14.77;ReadPosRankSum=-1.460;SOR=0.569	GT:AD:DP:GQ:PL	0/1:73,48:121:99:1795,0,2921
EU153402.1	4947	.	T	C	3996.64	.	AC=1;AF=0.500;AN=2;BaseQRankSum=0.140;DP=120;ExcessHet=0.0000;FS=3.086;MLEAC=1;MLEAF=0.500;MQ=59.57;MQRankSum=-1.098;QD=33.31;ReadPosRankSum=-0.655;SOR=0.611	GT:AD:DP:GQ:PL	0/1:23,97:120:99:4004,0,674
EU153402.1	4949	.	C	A	1698.64	.	AC=1;AF=0.500;AN=2;BaseQRankSum=-0.503;DP=121;ExcessHet=0.0000;FS=3.401;MLEAC=1;MLEAF=0.500;MQ=59.58;MQRankSum=1.788;QD=14.04;ReadPosRankSum=-3.041;SOR=0.774	GT:AD:DP:GQ:PL	0/1:75,46:121:99:1706,0,3011
EU153402.1	4953	.	A	C	1043.64	.	AC=1;AF=0.500;AN=2;BaseQRankSum=0.975;DP=120;ExcessHet=0.0000;FS=8.221;MLEAC=1;MLEAF=0.500;MQ=59.57;MQRankSum=1.422;QD=9.08;ReadPosRankSum=-0.846;SOR=1.224	GT:AD:DP:GQ:PL	0/1:83,32:115:99:1051,0,3352
EU153402.1	4954	.	C	T	270.64	.	AC=1;AF=0.500;AN=2;BaseQRankSum=-0.154;DP=119;ExcessHet=0.0000;FS=5.959;MLEAC=1;MLEAF=0.500;MQ=59.57;MQRankSum=-3.307;QD=2.31;ReadPosRankSum=0.398;SOR=1.234	GT:AD:DP:GQ:PL	0/1:103,14:117:99:278,0,4283
EU153402.1	4957	.	C	T	258.64	.	AC=1;AF=0.500;AN=2;BaseQRankSum=0.543;DP=121;ExcessHet=0.0000;FS=17.037;MLEAC=1;MLEAF=0.500;MQ=59.58;MQRankSum=0.834;QD=2.14;ReadPosRankSum=1.583;SOR=2.255	GT:AD:DP:GQ:PL	0/1:107,14:121:99:266,0,4451
EU153402.1	4958	.	T	C	1976.64	.	AC=1;AF=0.500;AN=2;BaseQRankSum=0.615;DP=118;ExcessHet=0.0000;FS=10.212;MLEAC=1;MLEAF=0.500;MQ=59.57;MQRankSum=-2.555;QD=16.75;ReadPosRankSum=2.990;SOR=0.691	GT:AD:DP:GQ:PL	0/1:66,52:118:99:1984,0,2615
EU153402.1	4959	.	G	A	129.64	.	AC=1;AF=0.500;AN=2;BaseQRankSum=-1.972;DP=120;ExcessHet=0.0000;FS=0.000;MLEAC=1;MLEAF=0.500;MQ=59.57;MQRankSum=-0.884;QD=1.09;ReadPosRankSum=-0.570;SOR=0.739	GT:AD:DP:GQ:PL	0/1:108,11:119:99:137,0,4502
EU153402.1	4964	.	C	A	432.64	.	AC=1;AF=0.500;AN=2;BaseQRankSum=-0.492;DP=123;ExcessHet=0.0000;FS=17.141;MLEAC=1;MLEAF=0.500;MQ=59.50;MQRankSum=1.050;QD=3.52;ReadPosRankSum=0.729;SOR=1.777	GT:AD:DP:GQ:PL	0/1:105,18:123:99:440,0,4355
EU153402.1	4977	.	C	G	1094.64	.	AC=1;AF=0.500;AN=2;BaseQRankSum=1.403;DP=120;ExcessHet=0.0000;FS=12.115;MLEAC=1;MLEAF=0.500;MQ=59.49;MQRankSum=1.614;QD=9.95;ReadPosRankSum=-1.714;SOR=1.663	GT:AD:DP:GQ:PL	0/1:78,32:110:99:1102,0,3179
EU153402.1	4979	.	G	C	228.64	.	AC=1;AF=0.500;AN=2;BaseQRankSum=-1.317;DP=121;ExcessHet=0.0000;FS=17.020;MLEAC=1;MLEAF=0.500;MQ=59.49;MQRankSum=0.901;QD=1.97;ReadPosRankSum=-0.120;SOR=2.090	GT:AD:DP:GQ:PL	0/1:103,13:116:99:236,0,4286
EU153402.1	4990	.	T	C	219.64	.	AC=1;AF=0.500;AN=2;BaseQRankSum=-1.832;DP=123;ExcessHet=0.0000;FS=0.000;MLEAC=1;MLEAF=0.500;MQ=59.38;MQRankSum=0.809;QD=1.85;ReadPosRankSum=-0.234;SOR=0.716	GT:AD:DP:GQ:PL	0/1:106,13:119:99:227,0,4412
EU153402.1	4991	.	G	A	432.64	.	AC=1;AF=0.500;AN=2;BaseQRankSum=0.411;DP=124;ExcessHet=0.0000;FS=3.520;MLEAC=1;MLEAF=0.500;MQ=59.38;MQRankSum=-3.217;QD=3.52;ReadPosRankSum=-1.173;SOR=0.745	GT:AD:DP:GQ:PL	0/1:105,18:123:99:440,0,4355
EU153402.1	4997	.	A	T	108.64	.	AC=1;AF=0.500;AN=2;BaseQRankSum=-0.636;DP=134;ExcessHet=0.0000;FS=1.229;MLEAC=1;MLEAF=0.500;MQ=59.43;MQRankSum=0.785;QD=0.86;ReadPosRankSum=-2.606;SOR=1.014	GT:AD:DP:GQ:PL	0/1:115,11:126:99:116,0,4796
EU153402.1	5000	.	G	T	123.64	.	AC=1;AF=0.500;AN=2;BaseQRankSum=1.510;DP=130;ExcessHet=0.0000;FS=1.233;MLEAC=1;MLEAF=0.500;MQ=59.41;MQRankSum=-6.389;QD=1.02;ReadPosRankSum=0.528;SOR=0.723	GT:AD:DP:GQ:PL	0/1:110,11:121:99:131,0,4586
EU153402.1	5002	.	G	A	729.64	.	AC=1;AF=0.500;AN=2;BaseQRankSum=0.326;DP=131;ExcessHet=0.0000;FS=1.900;MLEAC=1;MLEAF=0.500;MQ=59.41;MQRankSum=-2.757;QD=6.40;ReadPosRankSum=-1.586;SOR=0.480	GT:AD:DP:GQ:PL	0/1:90,24:114:99:737,0,3707
EU153402.1	5011	.	C	T	84.64	.	AC=1;AF=0.500;AN=2;BaseQRankSum=-0.183;DP=135;ExcessHet=0.0000;FS=2.708;MLEAC=1;MLEAF=0.500;MQ=59.53;MQRankSum=0.758;QD=0.63;ReadPosRankSum=-1.378;SOR=1.202	GT:AD:DP:GQ:PL	0/1:123,11:134:92:92,0,5132
EU153402.1	5012	.	A	G	3123.64	.	AC=1;AF=0.500;AN=2;BaseQRankSum=1.024;DP=134;ExcessHet=0.0000;FS=0.000;MLEAC=1;MLEAF=0.500;MQ=59.52;MQRankSum=2.158;QD=23.31;ReadPosRankSum=-1.337;SOR=0.662	GT:AD:DP:GQ:PL	0/1:55,79:134:99:3131,0,2072
EU153402.1	5016	.	A	T	60.64	.	AC=1;AF=0.500;AN=2;BaseQRankSum=1.713;DP=142;ExcessHet=0.0000;FS=1.221;MLEAC=1;MLEAF=0.500;MQ=59.55;MQRankSum=-5.441;QD=0.43;ReadPosRankSum=0.598;SOR=0.732	GT:AD:DP:GQ:PL	0/1:131,11:142:68:68,0,5468
EU153402.1	5018	.	C	T	3449.64	.	AC=1;AF=0.500;AN=2;BaseQRankSum=1.130;DP=143;ExcessHet=0.0000;FS=8.074;MLEAC=1;MLEAF=0.500;MQ=59.55;MQRankSum=-1.023;QD=25.18;ReadPosRankSum=-0.286;SOR=0.380	GT:AD:DP:GQ:PL	0/1:51,86:137:99:3457,0,1881
EU153402.1	5022	.	T	A	1419.64	.	AC=1;AF=0.500;AN=2;BaseQRankSum=1.156;DP=142;ExcessHet=0.0000;FS=2.392;MLEAC=1;MLEAF=0.500;MQ=59.55;MQRankSum=1.475;QD=10.21;ReadPosRankSum=1.053;SOR=0.972	GT:AD:DP:GQ:PL	0/1:98,41:139:99:1427,0,3992
EU153402.1	5024	.	C	T	1821.64	.	AC=1;AF=0.500;AN=2;BaseQRankSum=1.379;DP=143;ExcessHet=0.0000;FS=0.658;MLEAC=1;MLEAF=0.500;MQ=59.55;MQRankSum=1.865;QD=13.01;ReadPosRankSum=2.221;SOR=0.591	GT:AD:DP:GQ:PL	0/1:90,50:140:99:1829,0,3629
EU153402.1	5027	.	CT	C	51.60	.	AC=1;AF=0.500;AN=2;BaseQRankSum=1.983;DP=145;ExcessHet=0.0000;FS=2.660;MLEAC=1;MLEAF=0.500;MQ=59.56;MQRankSum=-5.507;QD=0.36;ReadPosRankSum=-0.062;SOR=0.685	GT:AD:DP:GQ:PL	0/1:134,11:145:59:59,0,5594
EU153402.1	5030	.	T	C	4548.64	.	AC=1;AF=0.500;AN=2;BaseQRankSum=1.393;DP=141;ExcessHet=0.0000;FS=0.902;MLEAC=1;MLEAF=0.500;MQ=59.63;MQRankSum=-0.606;QD=34.72;ReadPosRankSum=-0.242;SOR=0.871	GT:AD:DP:GQ:PL	0/1:21,110:131:99:4556,0,551
EU153402.1	5042	.	T	TG	81.60	.	AC=1;AF=0.500;AN=2;BaseQRankSum=0.931;DP=137;ExcessHet=0.0000;FS=1.228;MLEAC=1;MLEAF=0.500;MQ=59.62;MQRankSum=0.688;QD=0.60;ReadPosRankSum=3.343;SOR=1.052	GT:AD:DP:GQ:PL	0/1:124,11:135:89:89,0,5152
EU153402.1	5043	.	A	T	4761.64	.	AC=1;AF=0.500;AN=2;BaseQRankSum=0.128;DP=135;ExcessHet=0.0000;FS=0.000;MLEAC=1;MLEAF=0.500;MQ=59.61;MQRankSum=-0.941;QD=30.34;ReadPosRankSum=0.255;SOR=0.684	GT:AD:DP:GQ:PL	0/1:20,115:135:99:4769,0,494
EU153402.1	5044	.	G	T	1704.64	.	AC=1;AF=0.500;AN=2;BaseQRankSum=-0.359;DP=134;ExcessHet=0.0000;FS=0.000;MLEAC=1;MLEAF=0.500;MQ=59.61;MQRankSum=1.685;QD=12.72;ReadPosRankSum=0.490;SOR=0.716	GT:AD:DP:GQ:PL	0/1:87,47:134:99:1712,0,3512
EU153402.1	5045	.	C	T	132.64	.	AC=1;AF=0.500;AN=2;BaseQRankSum=-0.571;DP=133;ExcessHet=0.0000;FS=0.000;MLEAC=1;MLEAF=0.500;MQ=59.61;MQRankSum=-0.906;QD=1.00;ReadPosRankSum=-1.532;SOR=0.844	GT:AD:DP:GQ:PL	0/1:121,12:133:99:140,0,5045
EU153402.1	5048	.	C	T	129.64	.	AC=1;AF=0.500;AN=2;BaseQRankSum=1.149;DP=134;ExcessHet=0.0000;FS=4.174;MLEAC=1;MLEAF=0.500;MQ=59.61;MQRankSum=-5.636;QD=0.97;ReadPosRankSum=1.376;SOR=1.300	GT:AD:DP:GQ:PL	0/1:122,12:134:99:137,0,5087
EU153402.1	5062	.	C	A	426.64	.	AC=1;AF=0.500;AN=2;BaseQRankSum=0.048;DP=128;ExcessHet=0.0000;FS=0.000;MLEAC=1;MLEAF=0.500;MQ=59.64;MQRankSum=-3.448;QD=3.41;ReadPosRankSum=2.961;SOR=0.768	GT:AD:DP:GQ:PL	0/1:107,18:125:99:434,0,4439
EU153402.1	5064	.	A	C	64.64	.	AC=1;AF=0.500;AN=2;BaseQRankSum=-0.912;DP=128;ExcessHet=0.0000;FS=1.263;MLEAC=1;MLEAF=0.500;MQ=59.64;MQRankSum=0.547;QD=0.54;ReadPosRankSum=-0.224;SOR=0.970	GT:AD:DP:GQ:PL	0/1:109,10:119:72:72,0,4547
EU153402.1	5067	.	C	G	1839.64	.	AC=1;AF=0.500;AN=2;BaseQRankSum=1.108;DP=126;ExcessHet=0.0000;FS=0.000;MLEAC=1;MLEAF=0.500;MQ=59.64;MQRankSum=1.703;QD=15.46;ReadPosRankSum=-0.970;SOR=0.645	GT:AD:DP:GQ:PL	0/1:70,49:119:99:1847,0,2792
EU153402.1	5077	.	C	G	1647.64	.	AC=1;AF=0.500;AN=2;BaseQRankSum=1.362;DP=110;ExcessHet=0.0000;FS=1.556;MLEAC=1;MLEAF=0.500;MQ=59.83;MQRankSum=1.191;QD=15.26;ReadPosRankSum=-0.953;SOR=0.549	GT:AD:DP:GQ:PL	0/1:64,44:108:99:1655,0,2555
EU153402.1	5079	.	T	C	3351.64	.	AC=1;AF=0.500;AN=2;BaseQRankSum=0.994;DP=110;ExcessHet=0.0000;FS=4.184;MLEAC=1;MLEAF=0.500;MQ=59.83;MQRankSum=-0.815;QD=30.47;ReadPosRankSum=1.126;SOR=0.934	GT:AD:DP:GQ:PL	0/1:28,82:110:99:3359,0,929
EU153402.1	5081	.	C	T	153.64	.	AC=1;AF=0.500;AN=2;BaseQRankSum=0.572;DP=111;ExcessHet=0.0000;FS=2.647;MLEAC=1;MLEAF=0.500;MQ=59.84;MQRankSum=0.493;QD=1.38;ReadPosRankSum=0.785;SOR=1.106	GT:AD:DP:GQ:PL	0/1:100,11:111:99:161,0,4166
EU153402.1	5082	.	A	G	2814.64	.	AC=1;AF=0.500;AN=2;BaseQRankSum=1.628;DP=111;ExcessHet=0.0000;FS=0.750;MLEAC=1;MLEAF=0.500;MQ=59.84;MQRankSum=-1.047;QD=25.82;ReadPosRankSum=0.871;SOR=0.568	GT:AD:DP:GQ:PL	0/1:39,70:109:99:2822,0,1427
EU153402.1	5085	.	G	A	255.64	.	AC=1;AF=0.500;AN=2;BaseQRankSum=0.792;DP=109;ExcessHet=0.0000;FS=4.269;MLEAC=1;MLEAF=0.500;MQ=59.86;MQRankSum=0.400;QD=2.39;ReadPosRankSum=-0.154;SOR=1.478	GT:AD:DP:GQ:PL	0/1:94,13:107:99:263,0,3908
EU153402.1	5086	.	C	T	63.64	.	AC=1;AF=0.500;AN=2;BaseQRankSum=-1.049;DP=111;ExcessHet=0.0000;FS=2.983;MLEAC=1;MLEAF=0.500;MQ=59.86;MQRankSum=0.330;QD=0.57;ReadPosRankSum=2.668;SOR=1.233	GT:AD:DP:GQ:PL	0/1:102,9:111:71:71,0,4256
EU153402.1	5088	.	C	T	114.64	.	AC=1;AF=0.500;AN=2;BaseQRankSum=0.701;DP=109;ExcessHet=0.0000;FS=2.943;MLEAC=1;MLEAF=0.500;MQ=59.86;MQRankSum=0.350;QD=1.05;ReadPosRankSum=2.013;SOR=0.958	GT:AD:DP:GQ:PL	0/1:99,10:109:99:122,0,4127
EU153402.1	5093	.	G	A	432.64	.	AC=1;AF=0.500;AN=2;BaseQRankSum=0.494;DP=111;ExcessHet=0.0000;FS=1.010;MLEAC=1;MLEAF=0.500;MQ=59.86;MQRankSum=-2.288;QD=4.01;ReadPosRankSum=2.320;SOR=0.926	GT:AD:DP:GQ:PL	0/1:91,17:108:99:440,0,3770
EU153402.1	5094	.	A	G	1779.64	.	AC=1;AF=0.500;AN=2;BaseQRankSum=1.234;DP=112;ExcessHet=0.0000;FS=5.965;MLEAC=1;MLEAF=0.500;MQ=59.86;MQRankSum=0.889;QD=16.33;ReadPosRankSum=-1.909;SOR=0.594	GT:AD:DP:GQ:PL	0/1:62,47:109:99:1787,0,2462
EU153402.1	5100	.	T	G	1683.64	.	AC=1;AF=0.500;AN=2;BaseQRankSum=2.184;DP=114;ExcessHet=0.0000;FS=6.101;MLEAC=1;MLEAF=0.500;MQ=59.87;MQRankSum=0.844;QD=15.17;ReadPosRankSum=-0.614;SOR=0.577	GT:AD:DP:GQ:PL	0/1:66,45:111:99:1691,0,2636
EU153402.1	5106	.	A	G	57.64	.	AC=1;AF=0.500;AN=2;BaseQRankSum=-0.270;DP=113;ExcessHet=0.0000;FS=3.065;MLEAC=1;MLEAF=0.500;MQ=59.86;MQRankSum=0.327;QD=0.51;ReadPosRankSum=3.739;SOR=1.345	GT:AD:DP:GQ:PL	0/1:104,9:113:65:65,0,4340
EU153402.1	5108	.	T	C	2943.64	.	AC=1;AF=0.500;AN=2;BaseQRankSum=2.830;DP=114;ExcessHet=0.0000;FS=1.598;MLEAC=1;MLEAF=0.500;MQ=59.87;MQRankSum=-0.703;QD=26.52;ReadPosRankSum=-2.423;SOR=0.534	GT:AD:DP:GQ:PL	0/1:38,73:111:99:2951,0,1355
EU153402.1	5109	.	G	A	822.64	.	AC=1;AF=0.500;AN=2;BaseQRankSum=-0.391;DP=115;ExcessHet=0.0000;FS=4.301;MLEAC=1;MLEAF=0.500;MQ=59.87;MQRankSum=-1.808;QD=7.28;ReadPosRankSum=-4.412;SOR=1.207	GT:AD:DP:GQ:PL	0/1:87,26:113:99:830,0,3553
EU153402.1	5111	.	A	G	282.64	.	AC=1;AF=0.500;AN=2;BaseQRankSum=0.494;DP=115;ExcessHet=0.0000;FS=3.980;MLEAC=1;MLEAF=0.500;MQ=59.87;MQRankSum=0.403;QD=2.50;ReadPosRankSum=3.875;SOR=1.300	GT:AD:DP:GQ:PL	0/1:99,14:113:99:290,0,4115
EU153402.1	5133	.	A	G	666.64	.	AC=1;AF=0.500;AN=2;BaseQRankSum=-0.142;DP=158;ExcessHet=0.0000;FS=0.000;MLEAC=1;MLEAF=0.500;MQ=59.82;MQRankSum=0.905;QD=4.22;ReadPosRankSum=-0.187;SOR=0.693	GT:AD:DP:GQ:PL	0/1:132,26:158:99:674,0,5464
EU153402.1	5134	.	G	A	5285.64	.	AC=1;AF=0.500;AN=2;BaseQRankSum=2.397;DP=156;ExcessHet=0.0000;FS=1.722;MLEAC=1;MLEAF=0.500;MQ=59.82;MQRankSum=-0.919;QD=34.10;ReadPosRankSum=-1.171;SOR=0.544	GT:AD:DP:GQ:PL	0/1:27,128:155:99:5293,0,748
EU153402.1	5136	.	C	A	266.64	.	AC=1;AF=0.500;AN=2;BaseQRankSum=2.397;DP=148;ExcessHet=0.0000;FS=2.181;MLEAC=1;MLEAF=0.500;MQ=59.81;MQRankSum=0.714;QD=1.80;ReadPosRankSum=2.006;SOR=0.896	GT:AD:DP:GQ:PL	0/1:132,16:148:99:274,0,5494
EU153402.1	5140	.	A	G	4830.64	.	AC=1;AF=0.500;AN=2;BaseQRankSum=2.631;DP=142;ExcessHet=0.0000;FS=0.831;MLEAC=1;MLEAF=0.500;MQ=59.80;MQRankSum=-0.925;QD=34.02;ReadPosRankSum=-2.354;SOR=0.535	GT:AD:DP:GQ:PL	0/1:25,117:142:99:4838,0,698
EU153402.1	5147	.	C	G	69.64	.	AC=1;AF=0.500;AN=2;BaseQRankSum=0.326;DP=124;ExcessHet=0.0000;FS=2.856;MLEAC=1;MLEAF=0.500;MQ=59.74;MQRankSum=0.690;QD=0.56;ReadPosRankSum=-0.579;SOR=1.009	GT:AD:DP:GQ:PL	0/1:114,10:124:77:77,0,4756
EU153402.1	5152	.	G	A	48.64	.	AC=1;AF=0.500;AN=2;BaseQRankSum=1.854;DP=116;ExcessHet=0.0000;FS=1.326;MLEAC=1;MLEAF=0.500;MQ=59.69;MQRankSum=-2.487;QD=0.42;ReadPosRankSum=2.048;SOR=0.821	GT:AD:DP:GQ:PL	0/1:107,9:116:56:56,0,4466
EU153402.1	5157	.	C	T	192.64	.	AC=1;AF=0.500;AN=2;BaseQRankSum=0.292;DP=117;ExcessHet=0.0000;FS=4.409;MLEAC=1;MLEAF=0.500;MQ=59.70;MQRankSum=-1.709;QD=1.70;ReadPosRankSum=0.809;SOR=1.435	GT:AD:DP:GQ:PL	0/1:101,12:113:99:200,0,4203
EU153402.1	5161	.	G	A	309.64	.	AC=1;AF=0.500;AN=2;BaseQRankSum=1.539;DP=104;ExcessHet=0.0000;FS=2.444;MLEAC=1;MLEAF=0.500;MQ=59.66;MQRankSum=1.002;QD=2.98;ReadPosRankSum=0.282;SOR=0.885	GT:AD:DP:GQ:PL	0/1:90,14:104:99:317,0,3737
EU153402.1	5163	.	G	A	183.64	.	AC=1;AF=0.500;AN=2;BaseQRankSum=-0.922;DP=101;ExcessHet=0.0000;FS=0.000;MLEAC=1;MLEAF=0.500;MQ=59.65;MQRankSum=0.891;QD=1.82;ReadPosRankSum=-0.471;SOR=0.717	GT:AD:DP:GQ:PL	0/1:90,11:101:99:191,0,3743
EU153402.1	5167	.	AGC	A	293	.	AC=1;AF=0.500;AN=2;BaseQRankSum=1.266;DP=97;ExcessHet=0.0000;FS=0.000;MLEAC=1;MLEAF=0.500;MQ=59.42;MQRankSum=0.287;QD=3.29;ReadPosRankSum=-0.114;SOR=0.591	GT:AD:DP:GQ:PL	0/1:76,13:89:99:321,0,3036
EU153402.1	5170	.	A	G	2015.64	.	AC=1;AF=0.500;AN=2;BaseQRankSum=2.647;DP=94;ExcessHet=0.0000;FS=0.000;MLEAC=1;MLEAF=0.500;MQ=59.40;MQRankSum=-2.049;QD=25.51;ReadPosRankSum=-1.178;SOR=0.796	GT:AD:DP:GQ:PL	0/1:28,51:79:99:2023,0,1007
EU153402.1	5173	.	C	T	135.64	.	AC=1;AF=0.500;AN=2;BaseQRankSum=1.430;DP=87;ExcessHet=0.0000;FS=3.130;MLEAC=1;MLEAF=0.500;MQ=59.36;MQRankSum=-1.529;QD=1.56;ReadPosRankSum=0.414;SOR=0.659	GT:AD:DP:GQ:PL	0/1:78,9:87:99:143,0,3232
EU153402.1	5182	.	C	G	72.64	.	AC=1;AF=0.500;AN=2;BaseQRankSum=1.281;DP=63;ExcessHet=0.0000;FS=4.055;MLEAC=1;MLEAF=0.500;MQ=59.56;MQRankSum=-2.908;QD=1.15;ReadPosRankSum=0.557;SOR=1.199	GT:AD:DP:GQ:PL	0/1:57,6:63:80:80,0,2375
EU153402.1	5186	.	T	C	1730.64	.	AC=1;AF=0.500;AN=2;BaseQRankSum=3.225;DP=60;ExcessHet=0.0000;FS=0.000;MLEAC=1;MLEAF=0.500;MQ=59.54;MQRankSum=-1.271;QD=28.84;ReadPosRankSum=-1.617;SOR=0.602	GT:AD:DP:GQ:PL	0/1:17,43:60:99:1738,0,584
EU153402.1	5190	.	T	C	1491.64	.	AC=1;AF=0.500;AN=2;BaseQRankSum=2.201;DP=55;ExcessHet=0.0000;FS=0.000;MLEAC=1;MLEAF=0.500;MQ=59.49;MQRankSum=-1.414;QD=27.12;ReadPosRankSum=-1.623;SOR=0.651	GT:AD:DP:GQ:PL	0/1:18,37:55:99:1499,0,644
EU153402.1	5194	.	AAT	A	95.60	.	AC=1;AF=0.500;AN=2;BaseQRankSum=1.371;DP=48;ExcessHet=0.0000;FS=3.956;MLEAC=1;MLEAF=0.500;MQ=59.42;MQRankSum=-2.179;QD=1.99;ReadPosRankSum=-0.335;SOR=1.519	GT:AD:DP:GQ:PL	0/1:42,6:48:99:103,0,1746
EU153402.1	5197	.	A	G	796.64	.	AC=1;AF=0.500;AN=2;BaseQRankSum=1.224;DP=47;ExcessHet=0.0000;FS=2.654;MLEAC=1;MLEAF=0.500;MQ=59.41;MQRankSum=-0.287;QD=16.95;ReadPosRankSum=-1.052;SOR=0.322	GT:AD:DP:GQ:PL	0/1:26,21:47:99:804,0,1006
EU153402.1	5198	.	T	G	634.64	.	AC=1;AF=0.500;AN=2;BaseQRankSum=1.958;DP=47;ExcessHet=0.0000;FS=0.000;MLEAC=1;MLEAF=0.500;MQ=59.41;MQRankSum=-0.437;QD=15.48;ReadPosRankSum=-0.142;SOR=0.601	GT:AD:DP:GQ:PL	0/1:24,17:41:99:642,0,934
EU153402.1	5206	.	C	T	112.64	.	AC=1;AF=0.500;AN=2;BaseQRankSum=0.792;DP=35;ExcessHet=0.0000;FS=1.939;MLEAC=1;MLEAF=0.500;MQ=59.20;MQRankSum=0.896;QD=3.22;ReadPosRankSum=-1.290;SOR=0.313	GT:AD:DP:GQ:PL	0/1:30,5:35:99:120,0,1240
EU153402.1	5207	.	A	G	202.64	.	AC=1;AF=0.500;AN=2;BaseQRankSum=0.993;DP=35;ExcessHet=0.0000;FS=0.000;MLEAC=1;MLEAF=0.500;MQ=59.20;MQRankSum=1.082;QD=5.79;ReadPosRankSum=-0.479;SOR=0.693	GT:AD:DP:GQ:PL	0/1:28,7:35:99:210,0,1150
EU153402.1	5210	.	T	C	79.64	.	AC=1;AF=0.500;AN=2;BaseQRankSum=-0.517;DP=31;ExcessHet=0.0000;FS=2.386;MLEAC=1;MLEAF=0.500;MQ=59.10;MQRankSum=-2.478;QD=2.57;ReadPosRankSum=-0.916;SOR=0.184	GT:AD:DP:GQ:PL	0/1:27,4:31:87:87,0,1122
EU153402.1	5213	.	G	A	82.64	.	AC=1;AF=0.500;AN=2;BaseQRankSum=0.693;DP=30;ExcessHet=0.0000;FS=2.336;MLEAC=1;MLEAF=0.500;MQ=59.07;MQRankSum=-2.427;QD=2.75;ReadPosRankSum=-0.372;SOR=0.202	GT:AD:DP:GQ:PL	0/1:26,4:30:90:90,0,1080
EU153402.1	5215	.	A	G	535.64	.	AC=1;AF=0.500;AN=2;BaseQRankSum=1.719;DP=29;ExcessHet=0.0000;FS=3.696;MLEAC=1;MLEAF=0.500;MQ=59.03;MQRankSum=-2.148;QD=18.47;ReadPosRankSum=-0.069;SOR=1.688	GT:AD:DP:GQ:PL	0/1:15,14:29:99:543,0,588
EU153402.1	5220	.	A	G	409.64	.	AC=1;AF=0.500;AN=2;BaseQRankSum=1.652;DP=26;ExcessHet=0.0000;FS=7.489;MLEAC=1;MLEAF=0.500;MQ=58.92;MQRankSum=-2.439;QD=15.76;ReadPosRankSum=-0.082;SOR=2.761	GT:AD:DP:GQ:PL	0/1:15,11:26:99:417,0,597
EU153402.1	5226	.	A	G	412.64	.	AC=1;AF=0.500;AN=2;BaseQRankSum=1.652;DP=25;ExcessHet=0.0000;FS=10.458;MLEAC=1;MLEAF=0.500;MQ=58.88;MQRankSum=-2.359;QD=16.51;ReadPosRankSum=-0.795;SOR=2.960	GT:AD:DP:GQ:PL	0/1:14,11:25:99:420,0,555
EU153402.1	5242	.	T	A	292.64	.	AC=1;AF=0.500;AN=2;BaseQRankSum=1.319;DP=20;ExcessHet=0.0000;FS=12.620;MLEAC=1;MLEAF=0.500;MQ=59.57;MQRankSum=-2.174;QD=14.63;ReadPosRankSum=-1.860;SOR=3.841	GT:AD:DP:GQ:PL	0/1:12,8:20:99:300,0,480
EU153402.1	5243	.	G	A	292.64	.	AC=1;AF=0.500;AN=2;BaseQRankSum=1.535;DP=20;ExcessHet=0.0000;FS=12.620;MLEAC=1;MLEAF=0.500;MQ=59.57;MQRankSum=-2.174;QD=14.63;ReadPosRankSum=-1.541;SOR=3.841	GT:AD:DP:GQ:PL	0/1:12,8:20:99:300,0,480
EU153402.1	5254	.	ACACTCAG	A	223.60	.	AC=1;AF=0.500;AN=2;BaseQRankSum=0.000;DP=36;ExcessHet=0.0000;FS=2.156;MLEAC=1;MLEAF=0.500;MQ=49.25;MQRankSum=-0.622;QD=6.58;ReadPosRankSum=-2.071;SOR=0.229	GT:AD:DP:GQ:PL	0/1:26,8:34:99:231,0,1023
EU153402.1	5288	.	G	A	7521.64	.	AC=1;AF=0.500;AN=2;BaseQRankSum=-0.102;DP=340;ExcessHet=0.0000;FS=144.284;MLEAC=1;MLEAF=0.500;MQ=38.93;MQRankSum=-4.442;QD=26.86;ReadPosRankSum=-3.934;SOR=3.759	GT:AD:DP:GQ:PL	0/1:79,201:280:99:7529,0,2088
EU153402.1	5327	.	T	G	2812.64	.	AC=1;AF=0.500;AN=2;BaseQRankSum=1.643;DP=1179;ExcessHet=0.0000;FS=3.743;MLEAC=1;MLEAF=0.500;MQ=37.41;MQRankSum=-1.438;QD=2.54;ReadPosRankSum=-0.693;SOR=1.161	GT:AD:DP:GQ:PL	0/1:938,168:1106:99:2820,0,33962
EU153402.1	5346	.	G	A	6421.64	.	AC=1;AF=0.500;AN=2;BaseQRankSum=1.409;DP=1811;ExcessHet=0.0000;FS=5.446;MLEAC=1;MLEAF=0.500;MQ=37.12;MQRankSum=-6.822;QD=3.84;ReadPosRankSum=-3.651;SOR=1.181	GT:AD:DP:GQ:PL	0/1:1341,330:1671:99:6429,0,47156
EU153402.1	5366	.	A	G	329.64	.	AC=1;AF=0.500;AN=2;BaseQRankSum=4.011;DP=2475;ExcessHet=0.0000;FS=2.110;MLEAC=1;MLEAF=0.500;MQ=36.66;MQRankSum=-5.815;QD=0.14;ReadPosRankSum=3.786;SOR=1.101	GT:AD:DP:GQ:PL	0/1:2165,216:2381:99:337,0,75426
EU153402.1	5633	.	A	T	250.64	.	AC=1;AF=0.500;AN=2;BaseQRankSum=-0.274;DP=311;ExcessHet=0.0000;FS=0.788;MLEAC=1;MLEAF=0.500;MQ=59.94;MQRankSum=0.543;QD=0.87;ReadPosRankSum=2.355;SOR=0.558	GT:AD:DP:GQ:PL	0/1:263,25:288:99:258,0,10968
EU153402.1	5637	.	T	C	1470.64	.	AC=1;AF=0.500;AN=2;BaseQRankSum=1.286;DP=300;ExcessHet=0.0000;FS=0.557;MLEAC=1;MLEAF=0.500;MQ=59.97;MQRankSum=0.664;QD=4.92;ReadPosRankSum=2.927;SOR=0.627	GT:AD:DP:GQ:PL	0/1:246,53:299:99:1478,0,10153
EU153402.1	5644	.	C	T	155.64	.	AC=1;AF=0.500;AN=2;BaseQRankSum=-1.725;DP=268;ExcessHet=0.0000;FS=2.912;MLEAC=1;MLEAF=0.500;MQ=59.98;MQRankSum=0.313;QD=0.58;ReadPosRankSum=2.567;SOR=0.774	GT:AD:DP:GQ:PL	0/1:246,22:268:99:163,0,10263
EU153402.1	5649	.	C	T	383.64	.	AC=1;AF=0.500;AN=2;BaseQRankSum=-0.554;DP=248;ExcessHet=0.0000;FS=5.359;MLEAC=1;MLEAF=0.500;MQ=59.98;MQRankSum=0.351;QD=1.57;ReadPosRankSum=2.177;SOR=1.067	GT:AD:DP:GQ:PL	0/1:219,25:244:99:391,0,9121
EU153402.1	5658	.	G	A	245.64	.	AC=1;AF=0.500;AN=2;BaseQRankSum=0.029;DP=200;ExcessHet=0.0000;FS=3.259;MLEAC=1;MLEAF=0.500;MQ=60.00;MQRankSum=0.000;QD=1.23;ReadPosRankSum=2.776;SOR=0.955	GT:AD:DP:GQ:PL	0/1:181,19:200:99:253,0,7543
EU153402.1	5663	.	TG	T	1176.60	.	AC=1;AF=0.500;AN=2;BaseQRankSum=1.379;DP=177;ExcessHet=0.0000;FS=2.335;MLEAC=1;MLEAF=0.500;MQ=60.00;MQRankSum=0.000;QD=7.17;ReadPosRankSum=-0.722;SOR=0.786	GT:AD:DP:GQ:PL	0/1:125,39:164:99:1184,0,4943
EU153402.1	5665	.	C	T	556.64	.	AC=1;AF=0.500;AN=2;BaseQRankSum=0.735;DP=163;ExcessHet=0.0000;FS=0.852;MLEAC=1;MLEAF=0.500;MQ=60.00;MQRankSum=0.000;QD=3.59;ReadPosRankSum=0.461;SOR=0.698	GT:AD:DP:GQ:PL	0/1:132,23:155:99:564,0,5428
EU153402.1	5667	.	C	T	680.64	.	AC=1;AF=0.500;AN=2;BaseQRankSum=-1.155;DP=160;ExcessHet=0.0000;FS=5.312;MLEAC=1;MLEAF=0.500;MQ=60.00;MQRankSum=0.000;QD=4.25;ReadPosRankSum=0.955;SOR=1.220	GT:AD:DP:GQ:PL	0/1:134,26:160:99:688,0,5548
EU153402.1	5668	.	C	T	917.64	.	AC=1;AF=0.500;AN=2;BaseQRankSum=-1.095;DP=156;ExcessHet=0.0000;FS=2.595;MLEAC=1;MLEAF=0.500;MQ=60.00;MQRankSum=0.000;QD=5.88;ReadPosRankSum=0.424;SOR=0.984	GT:AD:DP:GQ:PL	0/1:125,31:156:99:925,0,5155
EU153402.1	5670	.	C	G	273.64	.	AC=1;AF=0.500;AN=2;BaseQRankSum=0.387;DP=143;ExcessHet=0.0000;FS=3.828;MLEAC=1;MLEAF=0.500;MQ=60.00;MQRankSum=0.000;QD=2.09;ReadPosRankSum=3.175;SOR=1.270	GT:AD:DP:GQ:PL	0/1:116,15:131:99:281,0,4826
EU153402.1	5671	.	T	A	3847.04	.	AC=1;AF=0.500;AN=2;BaseQRankSum=-1.237;DP=138;ExcessHet=0.0000;FS=1.909;MLEAC=1;MLEAF=0.500;MQ=60.00;MQRankSum=0.000;QD=30.53;ReadPosRankSum=0.132;SOR=0.458	GT:AD:DP:GQ:PL	0/1:23,103:126:99:4212,0,621
EU153402.1	5673	.	C	T	692.04	.	AC=1;AF=0.500;AN=2;BaseQRankSum=-1.143;DP=130;ExcessHet=0.0000;FS=2.918;MLEAC=1;MLEAF=0.500;MQ=60.00;MQRankSum=0.000;QD=5.82;ReadPosRankSum=0.168;SOR=1.066	GT:AD:DP:GQ:PL	0/1:92,27:119:99:857,0,3782
EU153402.1	5674	.	T	C	1493.04	.	AC=1;AF=0.500;AN=2;BaseQRankSum=-0.007;DP=131;ExcessHet=0.0000;FS=0.847;MLEAC=1;MLEAF=0.500;MQ=60.00;MQRankSum=0.000;QD=17.57;ReadPosRankSum=-0.804;SOR=0.534	GT:AD:DP:GQ:PL	0/1:39,46:85:99:1814,0,1474
EU153402.1	5675	.	G	A	1451.04	.	AC=1;AF=0.500;AN=2;BaseQRankSum=-0.430;DP=129;ExcessHet=0.0000;FS=2.440;MLEAC=1;MLEAF=0.500;MQ=60.00;MQRankSum=0.000;QD=12.40;ReadPosRankSum=0.642;SOR=0.944	GT:AD:DP:GQ:PL	0/1:72,45:117:99:1673,0,2888
EU153402.1	5676	.	G	T	188.04	.	AC=1;AF=0.500;AN=2;BaseQRankSum=-0.497;DP=127;ExcessHet=0.0000;FS=2.383;MLEAC=1;MLEAF=0.500;MQ=60.00;MQRankSum=0.000;QD=1.64;ReadPosRankSum=2.528;SOR=1.184	GT:AD:DP:GQ:PL	0/1:100,15:115:99:329,0,4154
EU153402.1	5678	.	G	GGCAAAT	156.60	.	AC=1;AF=0.500;AN=2;BaseQRankSum=-0.430;DP=125;ExcessHet=0.0000;FS=2.546;MLEAC=1;MLEAF=0.500;MQ=60.00;MQRankSum=0.000;QD=1.25;ReadPosRankSum=0.152;SOR=1.071	GT:AD:DP:GQ:PL	0/1:113,12:125:99:164,0,4709
EU153402.1	5680	.	G	C	426.64	.	AC=1;AF=0.500;AN=2;BaseQRankSum=1.143;DP=125;ExcessHet=0.0000;FS=0.000;MLEAC=1;MLEAF=0.500;MQ=60.00;MQRankSum=0.000;QD=3.41;ReadPosRankSum=0.186;SOR=0.620	GT:AD:DP:GQ:PL	0/1:107,18:125:99:434,0,4439
EU153402.1	5691	.	C	T	297.64	.	AC=1;AF=0.500;AN=2;BaseQRankSum=-0.487;DP=123;ExcessHet=0.0000;FS=2.337;MLEAC=1;MLEAF=0.500;MQ=60.00;MQRankSum=0.000;QD=2.42;ReadPosRankSum=0.885;SOR=1.055	GT:AD:DP:GQ:PL	0/1:108,15:123:99:305,0,4490
EU153402.1	5692	.	A	C	702.64	.	AC=1;AF=0.500;AN=2;BaseQRankSum=1.294;DP=123;ExcessHet=0.0000;FS=7.611;MLEAC=1;MLEAF=0.500;MQ=60.00;MQRankSum=0.000;QD=5.71;ReadPosRankSum=-0.490;SOR=0.563	GT:AD:DP:GQ:PL	0/1:99,24:123:99:710,0,4085
EU153402.1	5695	.	C	A	273.64	.	AC=1;AF=0.500;AN=2;BaseQRankSum=-1.223;DP=188;ExcessHet=0.0000;FS=0.000;MLEAC=1;MLEAF=0.500;MQ=60.00;MQRankSum=0.000;QD=1.62;ReadPosRankSum=0.573;SOR=0.743	GT:AD:DP:GQ:PL	0/1:151,18:169:99:281,0,6102
EU153402.1	5697	.	T	C	375.64	.	AC=1;AF=0.500;AN=2;BaseQRankSum=0.953;DP=120;ExcessHet=0.0000;FS=3.701;MLEAC=1;MLEAF=0.500;MQ=60.00;MQRankSum=0.000;QD=3.13;ReadPosRankSum=-0.666;SOR=0.518	GT:AD:DP:GQ:PL	0/1:103,17:120:99:383,0,4274
EU153402.1	5698	.	C	A	3978.64	.	AC=1;AF=0.500;AN=2;BaseQRankSum=0.090;DP=119;ExcessHet=0.0000;FS=7.992;MLEAC=1;MLEAF=0.500;MQ=60.00;MQRankSum=0.000;QD=33.43;ReadPosRankSum=0.362;SOR=0.235	GT:AD:DP:GQ:PL	0/1:22,97:119:99:3986,0,632
EU153402.1	5700	.	C	A	437.64	.	AC=1;AF=0.500;AN=2;BaseQRankSum=-1.004;DP=118;ExcessHet=0.0000;FS=1.050;MLEAC=1;MLEAF=0.500;MQ=60.00;MQRankSum=0.000;QD=4.47;ReadPosRankSum=0.296;SOR=0.896	GT:AD:DP:GQ:PL	0/1:81,17:98:99:445,0,3350
EU153402.1	5704	.	T	G	153.64	.	AC=1;AF=0.500;AN=2;BaseQRankSum=0.761;DP=111;ExcessHet=0.0000;FS=0.000;MLEAC=1;MLEAF=0.500;MQ=60.00;MQRankSum=0.000;QD=1.38;ReadPosRankSum=1.261;SOR=0.725	GT:AD:DP:GQ:PL	0/1:100,11:111:99:161,0,4166
EU153402.1	5706	.	G	T	504.64	.	AC=1;AF=0.500;AN=2;BaseQRankSum=-0.261;DP=114;ExcessHet=0.0000;FS=11.375;MLEAC=1;MLEAF=0.500;MQ=60.00;MQRankSum=0.000;QD=4.43;ReadPosRankSum=0.477;SOR=0.727	GT:AD:DP:GQ:PL	0/1:95,19:114:99:512,0,3932
EU153402.1	5710	.	T	C	791.64	.	AC=1;AF=0.500;AN=2;BaseQRankSum=-0.083;DP=125;ExcessHet=0.0000;FS=0.000;MLEAC=1;MLEAF=0.500;MQ=60.00;MQRankSum=0.000;QD=6.44;ReadPosRankSum=1.265;SOR=0.656	GT:AD:DP:GQ:PL	0/1:97,26:123:99:799,0,3995
EU153402.1	5711	.	G	A	630.64	.	AC=1;AF=0.500;AN=2;BaseQRankSum=0.250;DP=118;ExcessHet=0.0000;FS=6.445;MLEAC=1;MLEAF=0.500;MQ=60.00;MQRankSum=0.000;QD=5.39;ReadPosRankSum=0.984;SOR=0.263	GT:AD:DP:GQ:PL	0/1:95,22:117:99:638,0,3923
EU153402.1	5716	.	G	C	441.64	.	AC=1;AF=0.500;AN=2;BaseQRankSum=-0.269;DP=126;ExcessHet=0.0000;FS=0.000;MLEAC=1;MLEAF=0.500;MQ=60.00;MQRankSum=0.000;QD=3.91;ReadPosRankSum=1.103;SOR=0.746	GT:AD:DP:GQ:PL	0/1:95,18:113:99:449,0,3812
EU153402.1	5722	.	A	G	4596.48	.	AC=1;AF=0.500;AN=2;BaseQRankSum=-2.311;DP=129;ExcessHet=0.0000;FS=0.000;MLEAC=1;MLEAF=0.500;MQ=60.00;MQRankSum=0.000;QD=27.81;ReadPosRankSum=-1.181;SOR=0.587	GT:AD:DP:GQ:PL	0/1:16,111:127:99:4613,0,338
EU153402.1	5729	.	T	G	162.64	.	AC=1;AF=0.500;AN=2;BaseQRankSum=1.234;DP=138;ExcessHet=0.0000;FS=17.839;MLEAC=1;MLEAF=0.500;MQ=60.00;MQRankSum=0.000;QD=1.18;ReadPosRankSum=2.921;SOR=2.081	GT:AD:DP:GQ:PL	0/1:125,13:138:99:170,0,5210
EU153402.1	5734	.	A	C	741.64	.	AC=1;AF=0.500;AN=2;BaseQRankSum=-0.007;DP=149;ExcessHet=0.0000;FS=2.777;MLEAC=1;MLEAF=0.500;MQ=60.00;MQRankSum=0.000;QD=4.98;ReadPosRankSum=1.401;SOR=0.429	GT:AD:DP:GQ:PL	0/1:121,28:149:99:749,0,4997
EU153402.1	5739	.	C	A	86.64	.	AC=1;AF=0.500;AN=2;BaseQRankSum=0.397;DP=155;ExcessHet=0.0000;FS=1.152;MLEAC=1;MLEAF=0.500;MQ=60.00;MQRankSum=0.000;QD=0.59;ReadPosRankSum=-2.313;SOR=0.487	GT:AD:DP:GQ:PL	0/1:136,12:148:94:94,0,5654
EU153402.1	5741	.	C	T	44.64	.	AC=1;AF=0.500;AN=2;BaseQRankSum=-0.042;DP=161;ExcessHet=0.0000;FS=8.913;MLEAC=1;MLEAF=0.500;MQ=60.00;MQRankSum=0.000;QD=0.28;ReadPosRankSum=2.437;SOR=1.318	GT:AD:DP:GQ:PL	0/1:148,12:160:52:52,0,6178
EU153402.1	5742	.	C	T	1042.64	.	AC=1;AF=0.500;AN=2;BaseQRankSum=-0.378;DP=168;ExcessHet=0.0000;FS=2.530;MLEAC=1;MLEAF=0.500;MQ=60.00;MQRankSum=0.000;QD=6.86;ReadPosRankSum=-1.516;SOR=0.460	GT:AD:DP:GQ:PL	0/1:118,34:152:99:1050,0,4811
EU153402.1	5766	.	C	T	178.64	.	AC=1;AF=0.500;AN=2;BaseQRankSum=0.431;DP=43;ExcessHet=0.0000;FS=0.000;MLEAC=1;MLEAF=0.500;MQ=59.44;MQRankSum=0.947;QD=4.15;ReadPosRankSum=-2.758;SOR=0.705	GT:AD:DP:GQ:PL	0/1:36,7:43:99:186,0,1491
EU153402.1	5773	.	A	G	144.64	.	AC=1;AF=0.500;AN=2;BaseQRankSum=-2.142;DP=43;ExcessHet=0.0000;FS=6.870;MLEAC=1;MLEAF=0.500;MQ=59.08;MQRankSum=-5.498;QD=3.71;ReadPosRankSum=0.766;SOR=2.200	GT:AD:DP:GQ:PL	0/1:33,6:39:99:152,0,1347
EU153402.1	5776	.	T	C	1000.64	.	AC=1;AF=0.500;AN=2;BaseQRankSum=-1.242;DP=39;ExcessHet=0.0000;FS=5.035;MLEAC=1;MLEAF=0.500;MQ=58.98;MQRankSum=-1.740;QD=25.66;ReadPosRankSum=-2.900;SOR=1.251	GT:AD:DP:GQ:PL	0/1:14,25:39:99:1008,0,508
EU153402.1	5777	.	G	A	508.64	.	AC=1;AF=0.500;AN=2;BaseQRankSum=-0.606;DP=38;ExcessHet=0.0000;FS=1.310;MLEAC=1;MLEAF=0.500;MQ=58.95;MQRankSum=1.830;QD=13.39;ReadPosRankSum=-2.910;SOR=0.430	GT:AD:DP:GQ:PL	0/1:24,14:38:99:516,0,966
EU153402.1	5789	.	C	T	145.64	.	AC=1;AF=0.500;AN=2;BaseQRankSum=-0.063;DP=39;ExcessHet=0.0000;FS=7.405;MLEAC=1;MLEAF=0.500;MQ=58.98;MQRankSum=-5.498;QD=3.73;ReadPosRankSum=2.145;SOR=2.273	GT:AD:DP:GQ:PL	0/1:33,6:39:99:153,0,1368
EU153402.1	5790	.	C	T	907.64	.	AC=1;AF=0.500;AN=2;BaseQRankSum=-1.100;DP=40;ExcessHet=0.0000;FS=2.694;MLEAC=1;MLEAF=0.500;MQ=59.01;MQRankSum=2.763;QD=22.69;ReadPosRankSum=-3.417;SOR=0.532	GT:AD:DP:GQ:PL	0/1:17,23:40:99:915,0,645
EU153402.1	5791	.	G	A	142.64	.	AC=1;AF=0.500;AN=2;BaseQRankSum=-0.269;DP=40;ExcessHet=0.0000;FS=7.315;MLEAC=1;MLEAF=0.500;MQ=59.01;MQRankSum=-5.574;QD=3.57;ReadPosRankSum=2.204;SOR=2.282	GT:AD:DP:GQ:PL	0/1:34,6:40:99:150,0,1410
EU153402.1	5801	.	T	C	1432.64	.	AC=1;AF=0.500;AN=2;BaseQRankSum=-0.919;DP=45;ExcessHet=0.0000;FS=3.091;MLEAC=1;MLEAF=0.500;MQ=59.12;MQRankSum=-1.226;QD=31.84;ReadPosRankSum=-1.079;SOR=0.639	GT:AD:DP:GQ:PL	0/1:10,35:45:99:1440,0,315
EU153402.1	5804	.	T	G	1606.64	.	AC=1;AF=0.500;AN=2;BaseQRankSum=-1.693;DP=47;ExcessHet=0.0000;FS=1.544;MLEAC=1;MLEAF=0.500;MQ=59.16;MQRankSum=-1.032;QD=34.18;ReadPosRankSum=-2.031;SOR=0.436	GT:AD:DP:GQ:PL	0/1:8,39:47:99:1614,0,219
EU153402.1	5808	.	T	G,A	1261.10	.	AC=1,1;AF=0.500,0.500;AN=2;BaseQRankSum=-1.471;DP=47;ExcessHet=0.0000;FS=1.544;MLEAC=1,1;MLEAF=0.500,0.500;MQ=59.16;MQRankSum=-1.032;QD=26.83;ReadPosRankSum=-1.332;SOR=0.436	GT:AD:DP:GQ:PL	1/2:8,30,9:47:42:1278,42,288,924,0,1233
EU153402.1	5813	.	C	CTG	1645.60	.	AC=1;AF=0.500;AN=2;BaseQRankSum=-1.428;DP=49;ExcessHet=0.0000;FS=0.000;MLEAC=1;MLEAF=0.500;MQ=59.11;MQRankSum=-1.202;QD=33.58;ReadPosRankSum=-0.269;SOR=0.527	GT:AD:DP:GQ:PL	0/1:9,40:49:99:1653,0,258
EU153402.1	5817	.	G	A	250.64	.	AC=1;AF=0.500;AN=2;BaseQRankSum=0.207;DP=49;ExcessHet=0.0000;FS=5.391;MLEAC=1;MLEAF=0.500;MQ=59.11;MQRankSum=-4.286;QD=5.12;ReadPosRankSum=1.602;SOR=1.320	GT:AD:DP:GQ:PL	0/1:40,9:49:99:258,0,1653
EU153402.1	5820	.	T	G	115.64	.	AC=1;AF=0.500;AN=2;BaseQRankSum=0.992;DP=49;ExcessHet=0.0000;FS=10.075;MLEAC=1;MLEAF=0.500;MQ=59.11;MQRankSum=-5.546;QD=2.36;ReadPosRankSum=3.327;SOR=2.266	GT:AD:DP:GQ:PL	0/1:43,6:49:99:123,0,1788
EU153402.1	5824	.	T	C	82.64	.	AC=1;AF=0.500;AN=2;BaseQRankSum=-0.715;DP=53;ExcessHet=0.0000;FS=0.000;MLEAC=1;MLEAF=0.500;MQ=59.18;MQRankSum=0.944;QD=1.56;ReadPosRankSum=-2.913;SOR=0.653	GT:AD:DP:GQ:PL	0/1:47,6:53:90:90,0,1955
EU153402.1	5832	.	C	T	93.64	.	AC=1;AF=0.500;AN=2;BaseQRankSum=1.016;DP=56;ExcessHet=0.0000;FS=10.184;MLEAC=1;MLEAF=0.500;MQ=59.17;MQRankSum=-5.490;QD=1.67;ReadPosRankSum=1.983;SOR=2.265	GT:AD:DP:GQ:PL	0/1:50,6:56:99:101,0,2081
EU153402.1	5835	.	T	A	84.64	.	AC=1;AF=0.500;AN=2;BaseQRankSum=1.047;DP=59;ExcessHet=0.0000;FS=10.347;MLEAC=1;MLEAF=0.500;MQ=59.21;MQRankSum=-5.651;QD=1.43;ReadPosRankSum=1.839;SOR=2.262	GT:AD:DP:GQ:PL	0/1:53,6:59:92:92,0,2207
EU153402.1	5836	.	A	G	156.64	.	AC=1;AF=0.500;AN=2;BaseQRankSum=-0.600;DP=59;ExcessHet=0.0000;FS=0.000;MLEAC=1;MLEAF=0.500;MQ=59.21;MQRankSum=1.136;QD=2.70;ReadPosRankSum=-2.899;SOR=0.551	GT:AD:DP:GQ:PL	0/1:50,8:58:99:164,0,2075
EU153402.1	5838	.	A	G	129.64	.	AC=1;AF=0.500;AN=2;BaseQRankSum=1.203;DP=59;ExcessHet=0.0000;FS=6.201;MLEAC=1;MLEAF=0.500;MQ=59.21;MQRankSum=-6.410;QD=2.20;ReadPosRankSum=1.290;SOR=1.535	GT:AD:DP:GQ:PL	0/1:52,7:59:99:137,0,2162
EU153402.1	5839	.	C	T	244.64	.	AC=1;AF=0.500;AN=2;BaseQRankSum=-1.133;DP=59;ExcessHet=0.0000;FS=0.000;MLEAC=1;MLEAF=0.500;MQ=59.21;MQRankSum=0.180;QD=4.15;ReadPosRankSum=-3.063;SOR=0.582	GT:AD:DP:GQ:PL	0/1:49,10:59:99:252,0,2027
EU153402.1	5840	.	A	G	2064.64	.	AC=1;AF=0.500;AN=2;BaseQRankSum=0.502;DP=59;ExcessHet=0.0000;FS=0.000;MLEAC=1;MLEAF=0.500;MQ=59.21;MQRankSum=-1.164;QD=34.99;ReadPosRankSum=2.489;SOR=0.593	GT:AD:DP:GQ:PL	0/1:9,50:59:99:2072,0,227
EU153402.1	5860	.	G	T	81.64	.	AC=1;AF=0.500;AN=2;BaseQRankSum=0.876;DP=60;ExcessHet=0.0000;FS=7.074;MLEAC=1;MLEAF=0.500;MQ=59.18;MQRankSum=-5.301;QD=1.36;ReadPosRankSum=-1.739;SOR=2.289	GT:AD:DP:GQ:PL	0/1:54,6:60:89:89,0,2249
EU153402.1	5862	.	G	C	90.64	.	AC=1;AF=0.500;AN=2;BaseQRankSum=0.822;DP=60;ExcessHet=0.0000;FS=7.049;MLEAC=1;MLEAF=0.500;MQ=59.18;MQRankSum=-5.150;QD=1.59;ReadPosRankSum=-1.991;SOR=2.295	GT:AD:DP:GQ:PL	0/1:51,6:57:98:98,0,2123
EU153402.1	5863	.	G	T	279.64	.	AC=1;AF=0.500;AN=2;BaseQRankSum=-0.919;DP=60;ExcessHet=0.0000;FS=3.058;MLEAC=1;MLEAF=0.500;MQ=59.18;MQRankSum=0.870;QD=5.18;ReadPosRankSum=-1.727;SOR=0.980	GT:AD:DP:GQ:PL	0/1:44,10:54:99:287,0,1817
EU153402.1	5867	.	A	T	84.64	.	AC=1;AF=0.500;AN=2;BaseQRankSum=0.885;DP=59;ExcessHet=0.0000;FS=7.035;MLEAC=1;MLEAF=0.500;MQ=59.16;MQRankSum=-5.251;QD=1.43;ReadPosRankSum=-2.448;SOR=2.296	GT:AD:DP:GQ:PL	0/1:53,6:59:92:92,0,2207
EU153402.1	5868	.	C	T	129.64	.	AC=1;AF=0.500;AN=2;BaseQRankSum=0.962;DP=59;ExcessHet=0.0000;FS=1.562;MLEAC=1;MLEAF=0.500;MQ=59.16;MQRankSum=0.020;QD=2.20;ReadPosRankSum=-0.997;SOR=0.835	GT:AD:DP:GQ:PL	0/1:52,7:59:99:137,0,2162
EU153402.1	5873	.	C	T	339.64	.	AC=1;AF=0.500;AN=2;BaseQRankSum=-0.652;DP=64;ExcessHet=0.0000;FS=1.210;MLEAC=1;MLEAF=0.500;MQ=58.52;MQRankSum=1.648;QD=5.31;ReadPosRankSum=-0.134;SOR=0.929	GT:AD:DP:GQ:PL	0/1:52,12:64:99:347,0,2147
EU153402.1	5875	.	A	G	1329.64	.	AC=1;AF=0.500;AN=2;BaseQRankSum=-1.435;DP=64;ExcessHet=0.0000;FS=2.045;MLEAC=1;MLEAF=0.500;MQ=58.52;MQRankSum=0.298;QD=20.78;ReadPosRankSum=0.814;SOR=0.473	GT:AD:DP:GQ:PL	0/1:30,34:64:99:1337,0,1157
EU153402.1	5882	.	A	AT	1098.60	.	AC=1;AF=0.500;AN=2;BaseQRankSum=-1.849;DP=65;ExcessHet=0.0000;FS=2.369;MLEAC=1;MLEAF=0.500;MQ=58.44;MQRankSum=1.143;QD=21.54;ReadPosRankSum=-0.616;SOR=0.941	GT:AD:DP:GQ:PL	0/1:23,28:51:99:1106,0,881
EU153402.1	5885	.	C	CT	336.60	.	AC=1;AF=0.500;AN=2;BaseQRankSum=0.548;DP=65;ExcessHet=0.0000;FS=1.225;MLEAC=1;MLEAF=0.500;MQ=58.44;MQRankSum=1.722;QD=5.18;ReadPosRankSum=2.191;SOR=0.976	GT:AD:DP:GQ:PL	0/1:53,12:65:99:344,0,2189
EU153402.1	5895	.	T	C	2280.64	.	AC=1;AF=0.500;AN=2;BaseQRankSum=0.162;DP=62;ExcessHet=0.0000;FS=0.000;MLEAC=1;MLEAF=0.500;MQ=58.51;MQRankSum=-1.050;QD=33.79;ReadPosRankSum=-0.045;SOR=0.523	GT:AD:DP:GQ:PL	0/1:7,55:62:99:2288,0,128
EU153402.1	5897	.	A	G	30.64	.	AC=1;AF=0.500;AN=2;BaseQRankSum=0.848;DP=62;ExcessHet=0.0000;FS=0.000;MLEAC=1;MLEAF=0.500;MQ=58.51;MQRankSum=-0.333;QD=0.49;ReadPosRankSum=1.190;SOR=0.979	GT:AD:DP:GQ:PL	0/1:57,5:62:38:38,0,2378
EU153402.1	5901	.	AT	A	360.60	.	AC=1;AF=0.500;AN=2;BaseQRankSum=0.799;DP=65;ExcessHet=0.0000;FS=2.756;MLEAC=1;MLEAF=0.500;MQ=58.58;MQRankSum=0.559;QD=6.33;ReadPosRankSum=3.008;SOR=0.937	GT:AD:DP:GQ:PL	0/1:45,12:57:99:368,0,1853
EU153402.1	5912	.	C	T	880.64	.	AC=1;AF=0.500;AN=2;BaseQRankSum=1.643;DP=67;ExcessHet=0.0000;FS=0.968;MLEAC=1;MLEAF=0.500;MQ=58.62;MQRankSum=0.133;QD=13.76;ReadPosRankSum=4.336;SOR=0.859	GT:AD:DP:GQ:PL	0/1:40,24:64:99:888,0,1548
EU153402.1	5913	.	G	A	51.64	.	AC=1;AF=0.500;AN=2;BaseQRankSum=0.924;DP=67;ExcessHet=0.0000;FS=6.988;MLEAC=1;MLEAF=0.500;MQ=58.62;MQRankSum=-5.771;QD=0.77;ReadPosRankSum=-0.562;SOR=2.296	GT:AD:DP:GQ:PL	0/1:61,6:67:59:59,0,2543
EU153402.1	5915	.	A	C	2274.64	.	AC=1;AF=0.500;AN=2;BaseQRankSum=-1.055;DP=64;ExcessHet=0.0000;FS=0.000;MLEAC=1;MLEAF=0.500;MQ=58.56;MQRankSum=-1.193;QD=23.47;ReadPosRankSum=-0.186;SOR=0.619	GT:AD:DP:GQ:PL	0/1:9,55:64:99:2282,0,212
EU153402.1	5920	.	T	C	759.64	.	AC=1;AF=0.500;AN=2;BaseQRankSum=1.722;DP=60;ExcessHet=0.0000;FS=2.300;MLEAC=1;MLEAF=0.500;MQ=58.72;MQRankSum=-0.694;QD=12.88;ReadPosRankSum=3.379;SOR=0.920	GT:AD:DP:GQ:PL	0/1:38,21:59:99:767,0,1532
EU153402.1	5921	.	G	A	408.64	.	AC=1;AF=0.500;AN=2;BaseQRankSum=1.346;DP=59;ExcessHet=0.0000;FS=0.000;MLEAC=1;MLEAF=0.500;MQ=58.96;MQRankSum=0.434;QD=7.30;ReadPosRankSum=3.051;SOR=0.786	GT:AD:DP:GQ:PL	0/1:43,13:56:99:416,0,1766
EU153402.1	5926	.	T	C	144.64	.	AC=1;AF=0.500;AN=2;BaseQRankSum=0.823;DP=54;ExcessHet=0.0000;FS=3.660;MLEAC=1;MLEAF=0.500;MQ=58.87;MQRankSum=-2.903;QD=2.68;ReadPosRankSum=-0.232;SOR=1.545	GT:AD:DP:GQ:PL	0/1:47,7:54:99:152,0,1952
EU153402.1	5929	.	G	C	96.64	.	AC=1;AF=0.500;AN=2;BaseQRankSum=1.015;DP=55;ExcessHet=0.0000;FS=0.000;MLEAC=1;MLEAF=0.500;MQ=58.89;MQRankSum=-1.696;QD=1.76;ReadPosRankSum=1.198;SOR=0.516	GT:AD:DP:GQ:PL	0/1:49,6:55:99:104,0,2039
EU153402.1	5932	.	G	C	135.64	.	AC=1;AF=0.500;AN=2;BaseQRankSum=0.823;DP=57;ExcessHet=0.0000;FS=3.693;MLEAC=1;MLEAF=0.500;MQ=58.93;MQRankSum=-3.013;QD=2.38;ReadPosRankSum=0.799;SOR=1.609	GT:AD:DP:GQ:PL	0/1:50,7:57:99:143,0,2078
EU153402.1	5940	.	GACTCCGAT	G	357.60	.	AC=1;AF=0.500;AN=2;BaseQRankSum=1.036;DP=58;ExcessHet=0.0000;FS=0.000;MLEAC=1;MLEAF=0.500;MQ=58.46;MQRankSum=1.660;QD=6.17;ReadPosRankSum=0.966;SOR=0.646	GT:AD:DP:GQ:PL	0/1:46,12:58:99:365,0,1895
EU153402.1	5945	.	C	*,A	788.05	.	AC=1,1;AF=0.500,0.500;AN=2;BaseQRankSum=-0.721;DP=53;ExcessHet=0.0000;FS=0.000;MLEAC=1,1;MLEAF=0.500,0.500;MQ=58.39;MQRankSum=-1.532;QD=14.87;ReadPosRankSum=-0.335;SOR=0.929	GT:AD:DP:GQ:PL	1/2:11,12,30:53:42:1269,798,1224,42,0,414
EU153402.1	5949	.	A	T	327.64	.	AC=1;AF=0.500;AN=2;BaseQRankSum=0.906;DP=57;ExcessHet=0.0000;FS=5.049;MLEAC=1;MLEAF=0.500;MQ=58.50;MQRankSum=-1.584;QD=6.18;ReadPosRankSum=0.762;SOR=1.653	GT:AD:DP:GQ:PL	0/1:42,11:53:99:335,0,1730
EU153402.1	5951	.	GTTATTCCGTCTTCCTAACCC	G	356.88	.	AC=1;AF=0.500;AN=2;BaseQRankSum=1.098;DP=64;ExcessHet=0.0000;FS=0.000;MLEAC=1;MLEAF=0.500;MQ=58.67;MQRankSum=1.442;QD=6.15;ReadPosRankSum=-0.218;SOR=0.730	GT:AD:DP:GQ:PL	0/1:46,12:58:99:365,0,1895
EU153402.1	5966	.	T	C	71.07	.	AC=1;AF=0.500;AN=2;BaseQRankSum=0.939;DP=65;ExcessHet=0.0000;FS=7.185;MLEAC=1;MLEAF=0.500;MQ=58.69;MQRankSum=-1.098;QD=1.45;ReadPosRankSum=0.640;SOR=1.964	GT:AD:DP:GQ:PL	0/1:36,13:49:99:438,0,1473
EU153402.1	5974	.	GAGATAACC	G	342.58	.	AC=1;AF=0.500;AN=2;BaseQRankSum=1.197;DP=67;ExcessHet=0.0000;FS=0.000;MLEAC=1;MLEAF=0.500;MQ=58.73;MQRankSum=1.364;QD=5.44;ReadPosRankSum=0.086;SOR=0.715	GT:AD:DP:GQ:PL	0/1:51,12:63:99:350,0,2105
EU153402.1	5977	.	A	G	104.04	.	AC=1;AF=0.500;AN=2;BaseQRankSum=0.244;DP=61;ExcessHet=0.0000;FS=7.198;MLEAC=1;MLEAF=0.500;MQ=58.60;MQRankSum=-0.884;QD=2.08;ReadPosRankSum=1.198;SOR=2.057	GT:AD:DP:GQ:PL	0/1:37,13:50:99:434,0,1514
EU153402.1	5980	.	A	T	1238.04	.	AC=1;AF=0.500;AN=2;BaseQRankSum=-0.966;DP=64;ExcessHet=0.0000;FS=4.974;MLEAC=1;MLEAF=0.500;MQ=58.67;MQRankSum=-1.643;QD=23.81;ReadPosRankSum=-0.818;SOR=1.164	GT:AD:DP:GQ:PL	0/1:12,40:52:99:1643,0,383
EU153402.1	5981	.	CCA	C	407.04	.	AC=1;AF=0.500;AN=2;BaseQRankSum=-2.405;DP=66;ExcessHet=0.0000;FS=15.712;MLEAC=1;MLEAF=0.500;MQ=58.71;MQRankSum=-0.885;QD=7.40;ReadPosRankSum=0.337;SOR=2.040	GT:AD:DP:GQ:PL	0/1:35,20:55:99:734,0,1409
EU153402.1	5985	.	G	GTA	600.60	.	AC=1;AF=0.500;AN=2;BaseQRankSum=-0.653;DP=68;ExcessHet=0.0000;FS=10.972;MLEAC=1;MLEAF=0.500;MQ=58.75;MQRankSum=-1.857;QD=11.55;ReadPosRankSum=-0.871;SOR=1.663	GT:AD:DP:GQ:PL	0/1:35,17:52:99:608,0,1418
EU153402.1	5986	.	T	TGTTC	246.60	.	AC=1;AF=0.500;AN=2;BaseQRankSum=0.775;DP=65;ExcessHet=0.0000;FS=1.298;MLEAC=1;MLEAF=0.500;MQ=58.69;MQRankSum=1.290;QD=3.79;ReadPosRankSum=0.209;SOR=0.951	GT:AD:DP:GQ:PL	0/1:55,10:65:99:254,0,2279
EU153402.1	5994	.	A	C	153.64	.	AC=1;AF=0.500;AN=2;BaseQRankSum=0.984;DP=66;ExcessHet=0.0000;FS=3.444;MLEAC=1;MLEAF=0.500;MQ=59.33;MQRankSum=-5.202;QD=2.33;ReadPosRankSum=-1.676;SOR=1.042	GT:AD:DP:GQ:PL	0/1:58,8:66:99:161,0,2411
EU153402.1	5995	.	G	A	63.64	.	AC=1;AF=0.500;AN=2;BaseQRankSum=-4.172;DP=66;ExcessHet=0.0000;FS=0.000;MLEAC=1;MLEAF=0.500;MQ=59.33;MQRankSum=0.897;QD=0.96;ReadPosRankSum=2.836;SOR=0.518	GT:AD:DP:GQ:PL	0/1:60,6:66:71:71,0,2501
EU153402.1	6001	.	C	T	657.64	.	AC=1;AF=0.500;AN=2;BaseQRankSum=0.674;DP=63;ExcessHet=0.0000;FS=1.047;MLEAC=1;MLEAF=0.500;MQ=59.03;MQRankSum=-2.162;QD=10.44;ReadPosRankSum=2.380;SOR=0.914	GT:AD:DP:GQ:PL	0/1:44,19:63:99:665,0,1790
EU153402.1	6009	.	A	AG	243.60	.	AC=1;AF=0.500;AN=2;BaseQRankSum=0.894;DP=57;ExcessHet=0.0000;FS=5.387;MLEAC=1;MLEAF=0.500;MQ=56.97;MQRankSum=-1.888;QD=4.78;ReadPosRankSum=-1.068;SOR=0.569	GT:AD:DP:GQ:PL	0/1:42,9:51:99:251,0,1736
EU153402.1	6010	.	C	G	692.04	.	AC=1;AF=0.500;AN=2;BaseQRankSum=-2.391;DP=57;ExcessHet=0.0000;FS=0.000;MLEAC=1;MLEAF=0.500;MQ=56.97;MQRankSum=-1.428;QD=15.38;ReadPosRankSum=-0.329;SOR=0.730	GT:AD:DP:GQ:PL	0/1:23,22:45:99:855,0,900
EU153402.1	6011	.	C	G	90.64	.	AC=1;AF=0.500;AN=2;BaseQRankSum=-0.880;DP=57;ExcessHet=0.0000;FS=1.619;MLEAC=1;MLEAF=0.500;MQ=56.97;MQRankSum=1.398;QD=1.59;ReadPosRankSum=1.707;SOR=0.408	GT:AD:DP:GQ:PL	0/1:51,6:57:98:98,0,2123
EU153402.1	6012	.	C	T	583.64	.	AC=1;AF=0.500;AN=2;BaseQRankSum=0.747;DP=56;ExcessHet=0.0000;FS=6.799;MLEAC=1;MLEAF=0.500;MQ=56.91;MQRankSum=-1.314;QD=13.57;ReadPosRankSum=0.079;SOR=0.184	GT:AD:DP:GQ:PL	0/1:27,16:43:99:591,0,1086
EU153402.1	6013	.	T	G	96.64	.	AC=1;AF=0.500;AN=2;BaseQRankSum=-0.900;DP=55;ExcessHet=0.0000;FS=1.636;MLEAC=1;MLEAF=0.500;MQ=56.85;MQRankSum=1.432;QD=1.76;ReadPosRankSum=1.702;SOR=0.399	GT:AD:DP:GQ:PL	0/1:49,6:55:99:104,0,2039
EU153402.1	6023	.	A	T	87.64	.	AC=1;AF=0.500;AN=2;BaseQRankSum=-0.556;DP=58;ExcessHet=0.0000;FS=0.000;MLEAC=1;MLEAF=0.500;MQ=56.61;MQRankSum=1.446;QD=1.51;ReadPosRankSum=2.172;SOR=0.928	GT:AD:DP:GQ:PL	0/1:52,6:58:95:95,0,2165
EU153402.1	6024	.	G	A	573.64	.	AC=1;AF=0.500;AN=2;BaseQRankSum=0.562;DP=61;ExcessHet=0.0000;FS=6.022;MLEAC=1;MLEAF=0.500;MQ=56.78;MQRankSum=-1.300;QD=9.40;ReadPosRankSum=-1.382;SOR=0.835	GT:AD:DP:GQ:PL	0/1:44,17:61:99:581,0,1796
EU153402.1	6028	.	T	C	1560.64	.	AC=1;AF=0.500;AN=2;BaseQRankSum=1.716;DP=62;ExcessHet=0.0000;FS=5.153;MLEAC=1;MLEAF=0.500;MQ=56.84;MQRankSum=-3.195;QD=25.17;ReadPosRankSum=0.661;SOR=0.299	GT:AD:DP:GQ:PL	0/1:23,39:62:99:1568,0,848
EU153402.1	6029	.	G	A	892.64	.	AC=1;AF=0.500;AN=2;BaseQRankSum=1.839;DP=61;ExcessHet=0.0000;FS=2.597;MLEAC=1;MLEAF=0.500;MQ=56.78;MQRankSum=-3.203;QD=19.84;ReadPosRankSum=0.057;SOR=0.352	GT:AD:DP:GQ:PL	0/1:22,23:45:99:900,0,855
EU153402.1	6031	.	G	A	612.64	.	AC=1;AF=0.500;AN=2;BaseQRankSum=1.310;DP=63;ExcessHet=0.0000;FS=9.848;MLEAC=1;MLEAF=0.500;MQ=56.89;MQRankSum=-1.223;QD=9.72;ReadPosRankSum=-1.403;SOR=0.969	GT:AD:DP:GQ:PL	0/1:45,18:63:99:620,0,1835
EU153402.1	6036	.	A	T	270.64	.	AC=1;AF=0.500;AN=2;BaseQRankSum=1.103;DP=63;ExcessHet=0.0000;FS=3.078;MLEAC=1;MLEAF=0.500;MQ=56.89;MQRankSum=-1.653;QD=4.75;ReadPosRankSum=1.616;SOR=0.965	GT:AD:DP:GQ:PL	0/1:47,10:57:99:278,0,1943
EU153402.1	6037	.	A	C	1417.64	.	AC=1;AF=0.500;AN=2;BaseQRankSum=1.357;DP=63;ExcessHet=0.0000;FS=9.068;MLEAC=1;MLEAF=0.500;MQ=56.89;MQRankSum=-2.395;QD=28.35;ReadPosRankSum=0.694;SOR=0.896	GT:AD:DP:GQ:PL	0/1:15,35:50:99:1425,0,524
EU153402.1	6038	.	G	A	1107.64	.	AC=1;AF=0.500;AN=2;BaseQRankSum=0.881;DP=63;ExcessHet=0.0000;FS=6.746;MLEAC=1;MLEAF=0.500;MQ=56.89;MQRankSum=0.351;QD=17.58;ReadPosRankSum=-1.545;SOR=0.631	GT:AD:DP:GQ:PL	0/1:34,29:63:99:1115,0,1340
EU153402.1	6041	.	C	A	660.64	.	AC=1;AF=0.500;AN=2;BaseQRankSum=0.015;DP=62;ExcessHet=0.0000;FS=10.188;MLEAC=1;MLEAF=0.500;MQ=56.84;MQRankSum=-1.012;QD=10.66;ReadPosRankSum=-0.428;SOR=1.102	GT:AD:DP:GQ:PL	0/1:43,19:62:99:668,0,1748
EU153402.1	6043	.	A	G	977.64	.	AC=1;AF=0.500;AN=2;BaseQRankSum=1.130;DP=61;ExcessHet=0.0000;FS=2.175;MLEAC=1;MLEAF=0.500;MQ=56.78;MQRankSum=-1.153;QD=16.03;ReadPosRankSum=0.567;SOR=1.101	GT:AD:DP:GQ:PL	0/1:34,27:61:99:985,0,1346
EU153402.1	6044	.	T	C	258.64	.	AC=1;AF=0.500;AN=2;BaseQRankSum=1.045;DP=61;ExcessHet=0.0000;FS=3.099;MLEAC=1;MLEAF=0.500;MQ=56.78;MQRankSum=-1.838;QD=4.24;ReadPosRankSum=2.319;SOR=0.935	GT:AD:DP:GQ:PL	0/1:51,10:61:99:266,0,2111
EU153402.1	6045	.	C	A	663.64	.	AC=1;AF=0.500;AN=2;BaseQRankSum=0.874;DP=61;ExcessHet=0.0000;FS=10.123;MLEAC=1;MLEAF=0.500;MQ=56.78;MQRankSum=-0.962;QD=10.88;ReadPosRankSum=0.179;SOR=1.111	GT:AD:DP:GQ:PL	0/1:42,19:61:99:671,0,1706
EU153402.1	6049	.	C	T	255.64	.	AC=1;AF=0.500;AN=2;BaseQRankSum=0.931;DP=62;ExcessHet=0.0000;FS=3.070;MLEAC=1;MLEAF=0.500;MQ=56.84;MQRankSum=-1.883;QD=4.12;ReadPosRankSum=2.680;SOR=0.956	GT:AD:DP:GQ:PL	0/1:52,10:62:99:263,0,2153
EU153402.1	6054	.	C	T	387.64	.	AC=1;AF=0.500;AN=2;BaseQRankSum=0.940;DP=63;ExcessHet=0.0000;FS=2.597;MLEAC=1;MLEAF=0.500;MQ=56.89;MQRankSum=-1.249;QD=6.15;ReadPosRankSum=1.542;SOR=0.660	GT:AD:DP:GQ:PL	0/1:50,13:63:99:395,0,2060
EU153402.1	6055	.	G	A	885.64	.	AC=1;AF=0.500;AN=2;BaseQRankSum=-0.458;DP=62;ExcessHet=0.0000;FS=3.600;MLEAC=1;MLEAF=0.500;MQ=56.84;MQRankSum=-2.428;QD=14.28;ReadPosRankSum=0.940;SOR=0.646	GT:AD:DP:GQ:PL	0/1:38,24:62:99:893,0,1523
EU153402.1	6060	.	G	A	73.64	.	AC=1;AF=0.500;AN=2;BaseQRankSum=-1.007;DP=63;ExcessHet=0.0000;FS=1.734;MLEAC=1;MLEAF=0.500;MQ=56.89;MQRankSum=1.223;QD=1.17;ReadPosRankSum=-2.082;SOR=1.293	GT:AD:DP:GQ:PL	0/1:57,6:63:81:81,0,2286
EU153402.1	6063	.	A	T	702.64	.	AC=1;AF=0.500;AN=2;BaseQRankSum=0.558;DP=63;ExcessHet=0.0000;FS=9.878;MLEAC=1;MLEAF=0.500;MQ=56.89;MQRankSum=-0.903;QD=11.15;ReadPosRankSum=2.418;SOR=1.255	GT:AD:DP:GQ:PL	0/1:43,20:63:99:710,0,1745
EU153402.1	6065	.	G	A	255.64	.	AC=1;AF=0.500;AN=2;BaseQRankSum=0.798;DP=63;ExcessHet=0.0000;FS=2.992;MLEAC=1;MLEAF=0.500;MQ=56.89;MQRankSum=-1.883;QD=4.12;ReadPosRankSum=3.016;SOR=0.994	GT:AD:DP:GQ:PL	0/1:52,10:62:99:263,0,2153
EU153402.1	6066	.	T	A	2007.64	.	AC=1;AF=0.500;AN=2;BaseQRankSum=-1.259;DP=63;ExcessHet=0.0000;FS=4.277;MLEAC=1;MLEAF=0.500;MQ=56.89;MQRankSum=-2.215;QD=31.87;ReadPosRankSum=-0.026;SOR=0.366	GT:AD:DP:GQ:PL	0/1:14,49:63:99:2015,0,440
EU153402.1	6067	.	G	C	732.64	.	AC=1;AF=0.500;AN=2;BaseQRankSum=0.298;DP=63;ExcessHet=0.0000;FS=13.454;MLEAC=1;MLEAF=0.500;MQ=56.89;MQRankSum=-1.670;QD=13.82;ReadPosRankSum=3.744;SOR=1.204	GT:AD:DP:GQ:PL	0/1:33,20:53:99:740,0,1325
EU153402.1	6071	.	G	A	261.64	.	AC=1;AF=0.500;AN=2;BaseQRankSum=1.177;DP=60;ExcessHet=0.0000;FS=1.363;MLEAC=1;MLEAF=0.500;MQ=58.02;MQRankSum=-2.631;QD=4.36;ReadPosRankSum=2.526;SOR=1.036	GT:AD:DP:GQ:PL	0/1:50,10:60:99:269,0,2069
EU153402.1	6077	.	C	T	498.64	.	AC=1;AF=0.500;AN=2;BaseQRankSum=-0.699;DP=56;ExcessHet=0.0000;FS=0.000;MLEAC=1;MLEAF=0.500;MQ=57.88;MQRankSum=-1.387;QD=8.90;ReadPosRankSum=-0.170;SOR=0.584	GT:AD:DP:GQ:PL	0/1:41,15:56:99:506,0,1676
EU153402.1	6078	.	A	G	771.64	.	AC=1;AF=0.500;AN=2;BaseQRankSum=-1.106;DP=55;ExcessHet=0.0000;FS=2.340;MLEAC=1;MLEAF=0.500;MQ=57.84;MQRankSum=-0.409;QD=14.03;ReadPosRankSum=-2.052;SOR=1.077	GT:AD:DP:GQ:PL	0/1:34,21:55:99:779,0,1364
EU153402.1	6081	.	G	A	1629.64	.	AC=1;AF=0.500;AN=2;BaseQRankSum=-0.793;DP=54;ExcessHet=0.0000;FS=9.214;MLEAC=1;MLEAF=0.500;MQ=57.80;MQRankSum=-2.146;QD=30.18;ReadPosRankSum=0.032;SOR=1.099	GT:AD:DP:GQ:PL	0/1:14,40:54:99:1637,0,467
EU153402.1	6087	.	AAGAACTGGAATAG	A	738.60	.	AC=1;AF=0.500;AN=2;BaseQRankSum=-0.316;DP=51;ExcessHet=0.0000;FS=4.012;MLEAC=1;MLEAF=0.500;MQ=57.67;MQRankSum=-1.274;QD=14.48;ReadPosRankSum=2.516;SOR=1.312	GT:AD:DP:GQ:PL	0/1:31,20:51:99:746,0,1241
EU153402.1	6088	.	A	*,G	242.04	.	AC=1,1;AF=0.500,0.500;AN=2;BaseQRankSum=-0.794;DP=50;ExcessHet=0.0000;FS=10.059;MLEAC=1,1;MLEAF=0.500,0.500;MQ=57.62;MQRankSum=-2.053;QD=4.84;ReadPosRankSum=-0.071;SOR=1.127	GT:AD:DP:GQ:PL	1/2:12,20,18:50:99:1056,252,696,336,0,786
EU153402.1	6105	.	C	A	754.64	.	AC=1;AF=0.500;AN=2;BaseQRankSum=1.852;DP=46;ExcessHet=0.0000;FS=4.240;MLEAC=1;MLEAF=0.500;MQ=57.45;MQRankSum=-1.275;QD=16.41;ReadPosRankSum=2.697;SOR=1.402	GT:AD:DP:GQ:PL	0/1:26,20:46:99:762,0,1032
EU153402.1	6113	.	C	T	175.64	.	AC=1;AF=0.500;AN=2;BaseQRankSum=-0.384;DP=44;ExcessHet=0.0000;FS=0.000;MLEAC=1;MLEAF=0.500;MQ=57.47;MQRankSum=-1.412;QD=3.99;ReadPosRankSum=-1.582;SOR=0.765	GT:AD:DP:GQ:PL	0/1:37,7:44:99:183,0,1533
EU153402.1	6116	.	C	A	43.64	.	AC=1;AF=0.500;AN=2;BaseQRankSum=0.530;DP=43;ExcessHet=0.0000;FS=2.093;MLEAC=1;MLEAF=0.500;MQ=57.73;MQRankSum=1.017;QD=1.01;ReadPosRankSum=0.198;SOR=1.382	GT:AD:DP:GQ:PL	0/1:39,4:43:51:51,0,1626
EU153402.1	6117	.	T	A	754.64	.	AC=1;AF=0.500;AN=2;BaseQRankSum=-0.692;DP=41;ExcessHet=0.0000;FS=8.272;MLEAC=1;MLEAF=0.500;MQ=57.62;MQRankSum=-2.089;QD=24.34;ReadPosRankSum=1.336;SOR=1.082	GT:AD:DP:GQ:PL	0/1:12,19:31:99:762,0,447
EU153402.1	6118	.	G	A	49.64	.	AC=1;AF=0.500;AN=2;BaseQRankSum=0.642;DP=41;ExcessHet=0.0000;FS=2.092;MLEAC=1;MLEAF=0.500;MQ=57.62;MQRankSum=1.048;QD=1.21;ReadPosRankSum=0.293;SOR=1.371	GT:AD:DP:GQ:PL	0/1:37,4:41:57:57,0,1542
EU153402.1	6119	.	T	A	727.64	.	AC=1;AF=0.500;AN=2;BaseQRankSum=0.000;DP=40;ExcessHet=0.0000;FS=2.694;MLEAC=1;MLEAF=0.500;MQ=57.55;MQRankSum=-1.765;QD=18.19;ReadPosRankSum=1.748;SOR=1.169	GT:AD:DP:GQ:PL	0/1:21,19:40:99:735,0,825
EU153402.1	6122	.	G	A	145.64	.	AC=1;AF=0.500;AN=2;BaseQRankSum=-2.274;DP=39;ExcessHet=0.0000;FS=0.000;MLEAC=1;MLEAF=0.500;MQ=57.49;MQRankSum=-0.690;QD=3.73;ReadPosRankSum=-2.434;SOR=0.941	GT:AD:DP:GQ:PL	0/1:33,6:39:99:153,0,1368
EU153402.1	6126	.	ATACCATAGAC	A	688.60	.	AC=1;AF=0.500;AN=2;BaseQRankSum=1.720;DP=42;ExcessHet=0.0000;FS=4.655;MLEAC=1;MLEAF=0.500;MQ=57.67;MQRankSum=-1.785;QD=18.12;ReadPosRankSum=2.377;SOR=1.493	GT:AD:DP:GQ:PL	0/1:20,18:38:99:696,0,786
EU153402.1	6141	.	T	A	637.64	.	AC=1;AF=0.500;AN=2;BaseQRankSum=-0.040;DP=40;ExcessHet=0.0000;FS=1.266;MLEAC=1;MLEAF=0.500;MQ=58.11;MQRankSum=-3.018;QD=15.94;ReadPosRankSum=0.697;SOR=1.035	GT:AD:DP:GQ:PL	0/1:23,17:40:99:645,0,915
EU153402.1	6143	.	A	G	55.64	.	AC=1;AF=0.500;AN=2;BaseQRankSum=0.662;DP=39;ExcessHet=0.0000;FS=0.000;MLEAC=1;MLEAF=0.500;MQ=58.06;MQRankSum=0.922;QD=1.43;ReadPosRankSum=2.665;SOR=1.051	GT:AD:DP:GQ:PL	0/1:35,4:39:63:63,0,1458
EU153402.1	6155	.	A	G	559.64	.	AC=1;AF=0.500;AN=2;BaseQRankSum=-1.382;DP=36;ExcessHet=0.0000;FS=1.357;MLEAC=1;MLEAF=0.500;MQ=57.89;MQRankSum=-3.091;QD=15.55;ReadPosRankSum=-0.433;SOR=1.095	GT:AD:DP:GQ:PL	0/1:21,15:36:99:567,0,837
EU153402.1	6163	.	G	A	67.64	.	AC=1;AF=0.500;AN=2;BaseQRankSum=0.706;DP=35;ExcessHet=0.0000;FS=0.000;MLEAC=1;MLEAF=0.500;MQ=57.29;MQRankSum=1.164;QD=1.93;ReadPosRankSum=2.914;SOR=0.836	GT:AD:DP:GQ:PL	0/1:31,4:35:75:75,0,1290
EU153402.1	6166	.	T	C	571.64	.	AC=1;AF=0.500;AN=2;BaseQRankSum=0.560;DP=32;ExcessHet=0.0000;FS=3.261;MLEAC=1;MLEAF=0.500;MQ=57.09;MQRankSum=-1.248;QD=17.86;ReadPosRankSum=1.077;SOR=1.398	GT:AD:DP:GQ:PL	0/1:17,15:32:99:579,0,669
EU153402.1	6167	.	G	A	571.64	.	AC=1;AF=0.500;AN=2;BaseQRankSum=-0.045;DP=32;ExcessHet=0.0000;FS=3.261;MLEAC=1;MLEAF=0.500;MQ=57.09;MQRankSum=-1.248;QD=17.86;ReadPosRankSum=0.888;SOR=1.398	GT:AD:DP:GQ:PL	0/1:17,15:32:99:579,0,669
EU153402.1	6169	.	G	A	391.64	.	AC=1;AF=0.500;AN=2;BaseQRankSum=-0.426;DP=32;ExcessHet=0.0000;FS=1.533;MLEAC=1;MLEAF=0.500;MQ=57.09;MQRankSum=-2.011;QD=12.24;ReadPosRankSum=-1.370;SOR=1.129	GT:AD:DP:GQ:PL	0/1:21,11:32:99:399,0,849
EU153402.1	6174	.	A	G	430.64	.	AC=1;AF=0.500;AN=2;BaseQRankSum=-0.378;DP=34;ExcessHet=0.0000;FS=1.384;MLEAC=1;MLEAF=0.500;MQ=57.27;MQRankSum=-1.926;QD=12.67;ReadPosRankSum=-2.443;SOR=0.976	GT:AD:DP:GQ:PL	0/1:22,12:34:99:438,0,888
EU153402.1	6182	.	TG	T	55.60	.	AC=1;AF=0.500;AN=2;BaseQRankSum=0.683;DP=39;ExcessHet=0.0000;FS=2.000;MLEAC=1;MLEAF=0.500;MQ=58.11;MQRankSum=0.837;QD=1.43;ReadPosRankSum=1.840;SOR=1.201	GT:AD:DP:GQ:PL	0/1:35,4:39:63:63,0,1458
EU153402.1	6203	.	T	A	67.64	.	AC=1;AF=0.500;AN=2;BaseQRankSum=1.166;DP=35;ExcessHet=0.0000;FS=1.972;MLEAC=1;MLEAF=0.500;MQ=59.03;MQRankSum=0.694;QD=1.93;ReadPosRankSum=-0.623;SOR=1.154	GT:AD:DP:GQ:PL	0/1:31,4:35:75:75,0,1290
EU153402.1	6215	.	C	T	439.64	.	AC=1;AF=0.500;AN=2;BaseQRankSum=0.437;DP=31;ExcessHet=0.0000;FS=1.489;MLEAC=1;MLEAF=0.500;MQ=58.91;MQRankSum=1.463;QD=14.18;ReadPosRankSum=-2.587;SOR=0.321	GT:AD:DP:GQ:PL	0/1:19,12:31:99:447,0,762
EU153402.1	6216	.	G	T	37.64	.	AC=1;AF=0.500;AN=2;BaseQRankSum=0.677;DP=31;ExcessHet=0.0000;FS=5.932;MLEAC=1;MLEAF=0.500;MQ=58.91;MQRankSum=-4.235;QD=1.25;ReadPosRankSum=1.578;SOR=2.448	GT:AD:DP:GQ:PL	0/1:27,3:30:45:45,0,1125
EU153402.1	6222	.	G	GCCCCC	34.60	.	AC=1;AF=0.500;AN=2;BaseQRankSum=0.549;DP=31;ExcessHet=0.0000;FS=6.340;MLEAC=1;MLEAF=0.500;MQ=58.91;MQRankSum=-3.322;QD=1.12;ReadPosRankSum=2.109;SOR=2.833	GT:AD:DP:GQ:PL	0/1:28,3:31:42:42,0,1167
EU153402.1	6223	.	A	C	34.64	.	AC=1;AF=0.500;AN=2;BaseQRankSum=0.560;DP=31;ExcessHet=0.0000;FS=6.340;MLEAC=1;MLEAF=0.500;MQ=58.91;MQRankSum=-3.322;QD=1.12;ReadPosRankSum=2.459;SOR=2.833	GT:AD:DP:GQ:PL	0/1:28,3:31:42:42,0,1167
EU153402.1	6227	.	T	C	40.64	.	AC=1;AF=0.500;AN=2;BaseQRankSum=0.571;DP=29;ExcessHet=0.0000;FS=6.495;MLEAC=1;MLEAF=0.500;MQ=58.83;MQRankSum=-3.184;QD=1.40;ReadPosRankSum=2.695;SOR=2.818	GT:AD:DP:GQ:PL	0/1:26,3:29:48:48,0,1083
EU153402.1	6233	.	C	A	490.64	.	AC=1;AF=0.500;AN=2;BaseQRankSum=1.348;DP=29;ExcessHet=0.0000;FS=1.455;MLEAC=1;MLEAF=0.500;MQ=58.83;MQRankSum=-1.950;QD=16.92;ReadPosRankSum=1.208;SOR=0.666	GT:AD:DP:GQ:PL	0/1:16,13:29:99:498,0,633
EU153402.1	6238	.	C	G	274.64	.	AC=1;AF=0.500;AN=2;BaseQRankSum=0.965;DP=30;ExcessHet=0.0000;FS=10.481;MLEAC=1;MLEAF=0.500;MQ=58.87;MQRankSum=1.022;QD=10.56;ReadPosRankSum=1.521;SOR=1.746	GT:AD:DP:GQ:PL	0/1:18,8:26:99:282,0,732
EU153402.1	6241	.	G	T	211.64	.	AC=1;AF=0.500;AN=2;BaseQRankSum=1.179;DP=32;ExcessHet=0.0000;FS=6.789;MLEAC=1;MLEAF=0.500;MQ=58.94;MQRankSum=0.992;QD=6.61;ReadPosRankSum=2.911;SOR=1.498	GT:AD:DP:GQ:PL	0/1:25,7:32:99:219,0,1029
EU153402.1	6247	.	A	G	301.64	.	AC=1;AF=0.500;AN=2;BaseQRankSum=-1.595;DP=32;ExcessHet=0.0000;FS=3.526;MLEAC=1;MLEAF=0.500;MQ=58.94;MQRankSum=-2.818;QD=9.43;ReadPosRankSum=-1.889;SOR=1.365	GT:AD:DP:GQ:PL	0/1:23,9:32:99:309,0,939
EU153402.1	6249	.	C	T	208.64	.	AC=1;AF=0.500;AN=2;BaseQRankSum=1.179;DP=33;ExcessHet=0.0000;FS=6.930;MLEAC=1;MLEAF=0.500;MQ=58.98;MQRankSum=0.971;QD=6.32;ReadPosRankSum=3.265;SOR=1.486	GT:AD:DP:GQ:PL	0/1:26,7:33:99:216,0,1071
EU153402.1	6260	.	C	T	417.64	.	AC=1;AF=0.500;AN=2;BaseQRankSum=1.850;DP=143;ExcessHet=0.0000;FS=10.846;MLEAC=1;MLEAF=0.500;MQ=58.08;MQRankSum=-2.641;QD=2.92;ReadPosRankSum=0.866;SOR=1.981	GT:AD:DP:GQ:PL	0/1:124,19:143:99:425,0,5150
EU153402.1	6261	.	A	G	375.64	.	AC=1;AF=0.500;AN=2;BaseQRankSum=1.875;DP=142;ExcessHet=0.0000;FS=8.912;MLEAC=1;MLEAF=0.500;MQ=57.97;MQRankSum=-2.668;QD=2.65;ReadPosRankSum=0.714;SOR=1.810	GT:AD:DP:GQ:PL	0/1:124,18:142:99:383,0,5153
EU153402.1	6265	.	A	G	621.64	.	AC=1;AF=0.500;AN=2;BaseQRankSum=1.895;DP=135;ExcessHet=0.0000;FS=5.986;MLEAC=1;MLEAF=0.500;MQ=57.86;MQRankSum=1.875;QD=4.60;ReadPosRankSum=1.180;SOR=1.426	GT:AD:DP:GQ:PL	0/1:112,23:135:99:629,0,4634
EU153402.1	6269	.	G	A	90.64	.	AC=1;AF=0.500;AN=2;BaseQRankSum=0.072;DP=132;ExcessHet=0.0000;FS=15.664;MLEAC=1;MLEAF=0.500;MQ=57.73;MQRankSum=1.741;QD=0.69;ReadPosRankSum=-1.821;SOR=2.469	GT:AD:DP:GQ:PL	0/1:121,11:132:98:98,0,5048
EU153402.1	6272	.	G	A	462.64	.	AC=1;AF=0.500;AN=2;BaseQRankSum=1.509;DP=128;ExcessHet=0.0000;FS=4.790;MLEAC=1;MLEAF=0.500;MQ=57.59;MQRankSum=-1.826;QD=3.61;ReadPosRankSum=0.040;SOR=1.266	GT:AD:DP:GQ:PL	0/1:109,19:128:99:470,0,4520
EU153402.1	6273	.	G	A	519.64	.	AC=1;AF=0.500;AN=2;BaseQRankSum=1.574;DP=124;ExcessHet=0.0000;FS=6.434;MLEAC=1;MLEAF=0.500;MQ=57.51;MQRankSum=2.056;QD=4.19;ReadPosRankSum=2.006;SOR=1.384	GT:AD:DP:GQ:PL	0/1:104,20:124:99:527,0,4307
EU153402.1	6277	.	T	C	366.64	.	AC=1;AF=0.500;AN=2;BaseQRankSum=0.069;DP=115;ExcessHet=0.0000;FS=9.457;MLEAC=1;MLEAF=0.500;MQ=57.31;MQRankSum=-2.077;QD=3.19;ReadPosRankSum=0.287;SOR=1.560	GT:AD:DP:GQ:PL	0/1:99,16:115:99:374,0,4109
EU153402.1	6278	.	G	T	462.64	.	AC=1;AF=0.500;AN=2;BaseQRankSum=1.539;DP=113;ExcessHet=0.0000;FS=5.018;MLEAC=1;MLEAF=0.500;MQ=57.26;MQRankSum=2.061;QD=4.09;ReadPosRankSum=1.914;SOR=1.120	GT:AD:DP:GQ:PL	0/1:95,18:113:99:470,0,3935
EU153402.1	6282	.	C	T	228.64	.	AC=1;AF=0.500;AN=2;BaseQRankSum=0.445;DP=101;ExcessHet=0.0000;FS=0.000;MLEAC=1;MLEAF=0.500;MQ=56.93;MQRankSum=-2.216;QD=2.26;ReadPosRankSum=1.644;SOR=0.551	GT:AD:DP:GQ:PL	0/1:89,12:101:99:236,0,3701
EU153402.1	6284	.	T	TTC	192.60	.	AC=1;AF=0.500;AN=2;BaseQRankSum=0.401;DP=98;ExcessHet=0.0000;FS=1.229;MLEAC=1;MLEAF=0.500;MQ=56.92;MQRankSum=-1.838;QD=1.97;ReadPosRankSum=1.365;SOR=0.770	GT:AD:DP:GQ:PL	0/1:87,11:98:99:200,0,3620
EU153402.1	6285	.	T	TC	426.60	.	AC=1;AF=0.500;AN=2;BaseQRankSum=0.817;DP=95;ExcessHet=0.0000;FS=3.727;MLEAC=1;MLEAF=0.500;MQ=56.82;MQRankSum=2.150;QD=4.49;ReadPosRankSum=1.403;SOR=1.209	GT:AD:DP:GQ:PL	0/1:79,16:95:99:434,0,3269
EU153402.1	6286	.	T	C	1560.64	.	AC=1;AF=0.500;AN=2;BaseQRankSum=-0.058;DP=94;ExcessHet=0.0000;FS=0.859;MLEAC=1;MLEAF=0.500;MQ=56.78;MQRankSum=0.291;QD=20.27;ReadPosRankSum=-1.570;SOR=0.551	GT:AD:DP:GQ:PL	0/1:37,40:77:99:1568,0,1433
EU153402.1	6287	.	G	T	1574.04	.	AC=1;AF=0.500;AN=2;BaseQRankSum=0.671;DP=91;ExcessHet=0.0000;FS=2.129;MLEAC=1;MLEAF=0.500;MQ=56.67;MQRankSum=-0.932;QD=20.99;ReadPosRankSum=-2.009;SOR=0.768	GT:AD:DP:GQ:PL	0/1:22,53:75:99:2159,0,764
EU153402.1	6292	.	GA	G	198.60	.	AC=1;AF=0.500;AN=2;BaseQRankSum=0.453;DP=81;ExcessHet=0.0000;FS=1.338;MLEAC=1;MLEAF=0.500;MQ=56.52;MQRankSum=-1.854;QD=2.45;ReadPosRankSum=0.307;SOR=0.397	GT:AD:DP:GQ:PL	0/1:71,10:81:99:206,0,2951
EU153402.1	6293	.	AG	A	113.04	.	AC=1;AF=0.500;AN=2;BaseQRankSum=0.864;DP=82;ExcessHet=0.0000;FS=4.615;MLEAC=1;MLEAF=0.500;MQ=55.88;MQRankSum=1.890;QD=1.57;ReadPosRankSum=1.802;SOR=1.449	GT:AD:DP:GQ:PL	0/1:60,12:72:99:323,0,2483
EU153402.1	6296	.	A	G	516.64	.	AC=1;AF=0.500;AN=2;BaseQRankSum=0.000;DP=80;ExcessHet=0.0000;FS=1.062;MLEAC=1;MLEAF=0.500;MQ=55.78;MQRankSum=1.376;QD=6.46;ReadPosRankSum=0.272;SOR=0.910	GT:AD:DP:GQ:PL	0/1:63,17:80:99:524,0,2594
EU153402.1	6297	.	AG	A	324.60	.	AC=1;AF=0.500;AN=2;BaseQRankSum=1.019;DP=79;ExcessHet=0.0000;FS=4.777;MLEAC=1;MLEAF=0.500;MQ=55.73;MQRankSum=1.769;QD=4.70;ReadPosRankSum=1.515;SOR=1.686	GT:AD:DP:GQ:PL	0/1:57,12:69:99:332,0,2306
EU153402.1	6298	.	G	T,*	1922.04	.	AC=1,1;AF=0.500,0.500;AN=2;BaseQRankSum=0.878;DP=78;ExcessHet=0.0000;FS=3.234;MLEAC=1,1;MLEAF=0.500,0.500;MQ=55.67;MQRankSum=-2.231;QD=24.64;ReadPosRankSum=-1.933;SOR=1.116	GT:AD:DP:GQ:PL	1/2:9,55,14:78:99:2492,177,383,1932,0,2267
EU153402.1	6300	.	TAG	T	246.60	.	AC=1;AF=0.500;AN=2;BaseQRankSum=0.587;DP=80;ExcessHet=0.0000;FS=2.914;MLEAC=1;MLEAF=0.500;MQ=54.46;MQRankSum=2.182;QD=3.08;ReadPosRankSum=2.022;SOR=1.396	GT:AD:DP:GQ:PL	0/1:69,11:80:99:254,0,2851
EU153402.1	6301	.	A	T,*	1871.04	.	AC=1,1;AF=0.500,0.500;AN=2;BaseQRankSum=-0.593;DP=76;ExcessHet=0.0000;FS=5.468;MLEAC=1,1;MLEAF=0.500,0.500;MQ=54.59;MQRankSum=-2.062;QD=25.63;ReadPosRankSum=-2.483;SOR=0.886	GT:AD:DP:GQ:PL	1/2:8,54,11:73:99:2318,126,299,1881,0,2183
EU153402.1	6307	.	T	C	447.64	.	AC=1;AF=0.500;AN=2;BaseQRankSum=-0.996;DP=73;ExcessHet=0.0000;FS=2.466;MLEAC=1;MLEAF=0.500;MQ=53.99;MQRankSum=1.776;QD=6.13;ReadPosRankSum=-0.701;SOR=1.087	GT:AD:DP:GQ:PL	0/1:58,15:73:99:455,0,2390
EU153402.1	6308	.	T	G	450.64	.	AC=1;AF=0.500;AN=2;BaseQRankSum=-1.178;DP=72;ExcessHet=0.0000;FS=1.145;MLEAC=1;MLEAF=0.500;MQ=53.90;MQRankSum=1.829;QD=6.26;ReadPosRankSum=-1.146;SOR=1.036	GT:AD:DP:GQ:PL	0/1:57,15:72:99:458,0,2348
EU153402.1	6309	.	C	T	90.64	.	AC=1;AF=0.500;AN=2;BaseQRankSum=1.166;DP=72;ExcessHet=0.0000;FS=1.587;MLEAC=1;MLEAF=0.500;MQ=53.90;MQRankSum=-2.910;QD=1.26;ReadPosRankSum=-0.666;SOR=1.119	GT:AD:DP:GQ:PL	0/1:65,7:72:98:98,0,2669
EU153402.1	6310	.	A	G	1206.64	.	AC=1;AF=0.500;AN=2;BaseQRankSum=0.071;DP=76;ExcessHet=0.0000;FS=8.060;MLEAC=1;MLEAF=0.500;MQ=53.58;MQRankSum=-2.423;QD=16.09;ReadPosRankSum=-0.740;SOR=0.223	GT:AD:DP:GQ:PL	0/1:43,32:75:99:1214,0,1670
EU153402.1	6314	.	A	G	315.64	.	AC=1;AF=0.500;AN=2;BaseQRankSum=-0.509;DP=72;ExcessHet=0.0000;FS=1.244;MLEAC=1;MLEAF=0.500;MQ=53.20;MQRankSum=1.478;QD=4.38;ReadPosRankSum=-0.867;SOR=0.990	GT:AD:DP:GQ:PL	0/1:60,12:72:99:323,0,2483
EU153402.1	6318	.	G	A	552.64	.	AC=1;AF=0.500;AN=2;BaseQRankSum=0.644;DP=69;ExcessHet=0.0000;FS=0.000;MLEAC=1;MLEAF=0.500;MQ=53.08;MQRankSum=0.700;QD=8.13;ReadPosRankSum=-1.079;SOR=0.818	GT:AD:DP:GQ:PL	0/1:51,17:68:99:560,0,2077
EU153402.1	6328	.	G	A	351.64	.	AC=1;AF=0.500;AN=2;BaseQRankSum=-2.875;DP=60;ExcessHet=0.0000;FS=10.464;MLEAC=1;MLEAF=0.500;MQ=52.76;MQRankSum=0.823;QD=5.86;ReadPosRankSum=2.959;SOR=0.674	GT:AD:DP:GQ:PL	0/1:48,12:60:99:359,0,1979
EU153402.1	6329	.	T	A	351.64	.	AC=1;AF=0.500;AN=2;BaseQRankSum=-1.818;DP=60;ExcessHet=0.0000;FS=10.464;MLEAC=1;MLEAF=0.500;MQ=52.76;MQRankSum=0.823;QD=5.86;ReadPosRankSum=2.987;SOR=0.674	GT:AD:DP:GQ:PL	0/1:48,12:60:99:359,0,1979
EU153402.1	6332	.	C	CAACT	1770.60	.	AC=1;AF=0.500;AN=2;BaseQRankSum=-0.470;DP=61;ExcessHet=0.0000;FS=1.498;MLEAC=1;MLEAF=0.500;MQ=53.01;MQRankSum=-2.221;QD=34.05;ReadPosRankSum=-2.119;SOR=1.188	GT:AD:DP:GQ:PL	0/1:9,43:52:99:1778,0,248
EU153402.1	6340	.	A	C	363.64	.	AC=1;AF=0.500;AN=2;BaseQRankSum=-1.633;DP=56;ExcessHet=0.0000;FS=9.677;MLEAC=1;MLEAF=0.500;MQ=52.70;MQRankSum=0.919;QD=6.49;ReadPosRankSum=3.803;SOR=0.699	GT:AD:DP:GQ:PL	0/1:44,12:56:99:371,0,1811
EU153402.1	6350	.	G	A	648.64	.	AC=1;AF=0.500;AN=2;BaseQRankSum=0.871;DP=51;ExcessHet=0.0000;FS=1.139;MLEAC=1;MLEAF=0.500;MQ=56.26;MQRankSum=1.432;QD=12.72;ReadPosRankSum=-1.926;SOR=0.446	GT:AD:DP:GQ:PL	0/1:33,18:51:99:656,0,1331
EU153402.1	6355	.	G	C	579.64	.	AC=1;AF=0.500;AN=2;BaseQRankSum=-3.225;DP=73;ExcessHet=0.0000;FS=5.682;MLEAC=1;MLEAF=0.500;MQ=56.72;MQRankSum=-1.416;QD=8.65;ReadPosRankSum=4.147;SOR=1.039	GT:AD:DP:GQ:PL	0/1:49,18:67:99:587,0,2003
EU153402.1	6363	.	C	G	111.64	.	AC=1;AF=0.500;AN=2;BaseQRankSum=0.697;DP=51;ExcessHet=0.0000;FS=0.000;MLEAC=1;MLEAF=0.500;MQ=56.60;MQRankSum=-2.452;QD=2.23;ReadPosRankSum=-1.938;SOR=0.465	GT:AD:DP:GQ:PL	0/1:44,6:50:99:119,0,1829
EU153402.1	6364	.	A	C	712.64	.	AC=1;AF=0.500;AN=2;BaseQRankSum=0.918;DP=53;ExcessHet=0.0000;FS=1.189;MLEAC=1;MLEAF=0.500;MQ=56.74;MQRankSum=0.413;QD=15.84;ReadPosRankSum=-1.837;SOR=0.410	GT:AD:DP:GQ:PL	0/1:26,19:45:99:720,0,1035
EU153402.1	6367	.	GACAA	G	447.60	.	AC=1;AF=0.500;AN=2;BaseQRankSum=-1.604;DP=59;ExcessHet=0.0000;FS=4.521;MLEAC=1;MLEAF=0.500;MQ=56.87;MQRankSum=-0.512;QD=7.72;ReadPosRankSum=3.261;SOR=0.726	GT:AD:DP:GQ:PL	0/1:44,14:58:99:455,0,1805
EU153402.1	6377	.	G	A	2030.93	.	AC=1;AF=0.500;AN=2;BaseQRankSum=-0.276;DP=67;ExcessHet=0.0000;FS=4.237;MLEAC=1;MLEAF=0.500;MQ=56.80;MQRankSum=-0.412;QD=31.25;ReadPosRankSum=1.077;SOR=0.260	GT:AD:DP:GQ:PL	0/1:15,50:65:99:2054,0,479
EU153402.1	6379	.	A	G	384.61	.	AC=1;AF=0.500;AN=2;BaseQRankSum=0.150;DP=77;ExcessHet=0.0000;FS=6.713;MLEAC=1;MLEAF=0.500;MQ=57.07;MQRankSum=-0.188;QD=6.01;ReadPosRankSum=-3.542;SOR=1.555	GT:AD:DP:GQ:PL	0/1:51,13:64:99:392,0,2061
EU153402.1	6383	.	C	G	69.64	.	AC=1;AF=0.500;AN=2;BaseQRankSum=0.401;DP=80;ExcessHet=0.0000;FS=0.000;MLEAC=1;MLEAF=0.500;MQ=57.19;MQRankSum=0.837;QD=0.88;ReadPosRankSum=-1.025;SOR=0.815	GT:AD:DP:GQ:PL	0/1:72,7:79:77:77,0,2920
EU153402.1	6390	.	T	A	202.64	.	AC=1;AF=0.500;AN=2;BaseQRankSum=-2.040;DP=35;ExcessHet=0.0000;FS=1.608;MLEAC=1;MLEAF=0.500;MQ=56.22;MQRankSum=-0.376;QD=5.79;ReadPosRankSum=-0.867;SOR=0.845	GT:AD:DP:GQ:PL	0/1:28,7:35:99:210,0,1155
EU153402.1	6394	.	A	G	208.64	.	AC=1;AF=0.500;AN=2;BaseQRankSum=-1.437;DP=34;ExcessHet=0.0000;FS=0.000;MLEAC=1;MLEAF=0.500;MQ=56.10;MQRankSum=-0.498;QD=6.32;ReadPosRankSum=-1.013;SOR=0.941	GT:AD:DP:GQ:PL	0/1:26,7:33:99:216,0,1071
EU153402.1	6398	.	A	T	207.64	.	AC=1;AF=0.500;AN=2;BaseQRankSum=0.972;DP=35;ExcessHet=0.0000;FS=0.000;MLEAC=1;MLEAF=0.500;MQ=56.22;MQRankSum=0.556;QD=6.29;ReadPosRankSum=-0.088;SOR=0.941	GT:AD:DP:GQ:PL	0/1:26,7:33:99:215,0,1071
EU153402.1	6401	.	G	A	295.64	.	AC=1;AF=0.500;AN=2;BaseQRankSum=0.250;DP=35;ExcessHet=0.0000;FS=3.581;MLEAC=1;MLEAF=0.500;MQ=56.22;MQRankSum=-0.367;QD=8.70;ReadPosRankSum=3.378;SOR=1.309	GT:AD:DP:GQ:PL	0/1:25,9:34:99:303,0,1023
EU153402.1	6415	.	G	T	325.64	.	AC=1;AF=0.500;AN=2;BaseQRankSum=-0.248;DP=39;ExcessHet=0.0000;FS=3.331;MLEAC=1;MLEAF=0.500;MQ=55.90;MQRankSum=-0.733;QD=8.35;ReadPosRankSum=0.116;SOR=1.508	GT:AD:DP:GQ:PL	0/1:29,10:39:99:333,0,1188
EU153402.1	6417	.	G	A	280.64	.	AC=1;AF=0.500;AN=2;BaseQRankSum=0.269;DP=41;ExcessHet=0.0000;FS=1.481;MLEAC=1;MLEAF=0.500;MQ=56.11;MQRankSum=-0.384;QD=7.20;ReadPosRankSum=0.213;SOR=1.048	GT:AD:DP:GQ:PL	0/1:30,9:39:99:288,0,1233
EU153402.1	6418	.	C	G	190.64	.	AC=1;AF=0.500;AN=2;BaseQRankSum=-0.033;DP=41;ExcessHet=0.0000;FS=3.819;MLEAC=1;MLEAF=0.500;MQ=56.11;MQRankSum=-0.471;QD=4.89;ReadPosRankSum=1.960;SOR=0.666	GT:AD:DP:GQ:PL	0/1:32,7:39:99:198,0,1323
EU153402.1	6420	.	A	T	1489.64	.	AC=1;AF=0.500;AN=2;BaseQRankSum=0.061;DP=41;ExcessHet=0.0000;FS=1.949;MLEAC=1;MLEAF=0.500;MQ=56.11;MQRankSum=-0.291;QD=32.53;ReadPosRankSum=-0.957;SOR=0.897	GT:AD:DP:GQ:PL	0/1:5,36:41:99:1497,0,102
EU153402.1	6421	.	T	C	1489.64	.	AC=1;AF=0.500;AN=2;BaseQRankSum=-0.942;DP=41;ExcessHet=0.0000;FS=1.949;MLEAC=1;MLEAF=0.500;MQ=56.11;MQRankSum=-0.291;QD=32.27;ReadPosRankSum=-1.097;SOR=0.897	GT:AD:DP:GQ:PL	0/1:5,36:41:99:1497,0,102
EU153402.1	6432	.	G	T	268.64	.	AC=1;AF=0.500;AN=2;BaseQRankSum=-1.607;DP=43;ExcessHet=0.0000;FS=1.501;MLEAC=1;MLEAF=0.500;MQ=55.76;MQRankSum=0.113;QD=6.25;ReadPosRankSum=-1.165;SOR=1.239	GT:AD:DP:GQ:PL	0/1:34,9:43:99:276,0,1401
EU153402.1	6436	.	T	TAGA	265.60	.	AC=1;AF=0.500;AN=2;BaseQRankSum=-0.757;DP=44;ExcessHet=0.0000;FS=1.490;MLEAC=1;MLEAF=0.500;MQ=55.21;MQRankSum=0.271;QD=6.04;ReadPosRankSum=-1.397;SOR=1.167	GT:AD:DP:GQ:PL	0/1:35,9:44:99:273,0,1443
EU153402.1	6438	.	GCA	G	574.60	.	AC=1;AF=0.500;AN=2;BaseQRankSum=-0.718;DP=46;ExcessHet=0.0000;FS=0.000;MLEAC=1;MLEAF=0.500;MQ=55.03;MQRankSum=0.269;QD=12.49;ReadPosRankSum=0.342;SOR=0.665	GT:AD:DP:GQ:PL	0/1:30,16:46:99:582,0,1192
EU153402.1	6443	.	CT	GT,C	1483.06	.	AC=1,1;AF=0.500,0.500;AN=2;BaseQRankSum=-0.806;DP=52;ExcessHet=0.0000;FS=0.000;MLEAC=1,1;MLEAF=0.500,0.500;MQ=55.28;MQRankSum=-1.292;QD=33.71;ReadPosRankSum=-0.352;SOR=1.022	GT:AD:DP:GQ:PL	1/2:4,23,17:44:99:1500,546,645,705,0,807
EU153402.1	6444	.	T	*,C	1031.04	.	AC=1,1;AF=0.500,0.500;AN=2;BaseQRankSum=-0.732;DP=52;ExcessHet=0.0000;FS=0.000;MLEAC=1,1;MLEAF=0.500,0.500;MQ=55.28;MQRankSum=-1.267;QD=19.83;ReadPosRankSum=-0.283;SOR=0.776	GT:AD:DP:GQ:PL	1/2:4,17,31:52:99:1836,1041,1143,546,0,621
EU153402.1	6447	.	T	C	2121.66	.	AC=1;AF=0.500;AN=2;BaseQRankSum=0.164;DP=55;ExcessHet=0.0000;FS=0.000;MLEAC=1;MLEAF=0.500;MQ=55.55;MQRankSum=-1.219;QD=32.92;ReadPosRankSum=0.378;SOR=0.732	GT:AD:DP:GQ:PL	0/1:4,51:55:14:2129,0,14
EU153402.1	6450	.	C	T	426.64	.	AC=1;AF=0.500;AN=2;BaseQRankSum=1.019;DP=58;ExcessHet=0.0000;FS=6.936;MLEAC=1;MLEAF=0.500;MQ=55.79;MQRankSum=-1.398;QD=8.53;ReadPosRankSum=-1.206;SOR=1.555	GT:AD:DP:GQ:PL	0/1:37,13:50:99:434,0,1388
EU153402.1	6453	.	T	C	342.64	.	AC=1;AF=0.500;AN=2;BaseQRankSum=0.785;DP=63;ExcessHet=0.0000;FS=4.721;MLEAC=1;MLEAF=0.500;MQ=55.57;MQRankSum=1.714;QD=5.44;ReadPosRankSum=3.534;SOR=1.396	GT:AD:DP:GQ:PL	0/1:51,12:63:99:350,0,2105
EU153402.1	6465	.	C	T	122.64	.	AC=1;AF=0.500;AN=2;BaseQRankSum=0.790;DP=77;ExcessHet=0.0000;FS=0.000;MLEAC=1;MLEAF=0.500;MQ=54.85;MQRankSum=-3.864;QD=1.61;ReadPosRankSum=0.286;SOR=0.536	GT:AD:DP:GQ:PL	0/1:68,8:76:99:130,0,2831
EU153402.1	6466	.	T	G	120.64	.	AC=1;AF=0.500;AN=2;BaseQRankSum=-0.875;DP=77;ExcessHet=0.0000;FS=1.418;MLEAC=1;MLEAF=0.500;MQ=54.85;MQRankSum=-1.354;QD=1.57;ReadPosRankSum=1.687;SOR=0.992	GT:AD:DP:GQ:PL	0/1:69,8:77:99:128,0,2873
EU153402.1	6469	.	T	C	128.64	.	AC=1;AF=0.500;AN=2;BaseQRankSum=1.646;DP=74;ExcessHet=0.0000;FS=1.426;MLEAC=1;MLEAF=0.500;MQ=54.63;MQRankSum=-3.794;QD=1.74;ReadPosRankSum=-0.035;SOR=0.440	GT:AD:DP:GQ:PL	0/1:66,8:74:99:136,0,2747
EU153402.1	6471	.	T	A	207.64	.	AC=1;AF=0.500;AN=2;BaseQRankSum=-0.524;DP=78;ExcessHet=0.0000;FS=2.970;MLEAC=1;MLEAF=0.500;MQ=54.46;MQRankSum=-1.238;QD=2.66;ReadPosRankSum=1.461;SOR=1.261	GT:AD:DP:GQ:PL	0/1:68,10:78:99:215,0,2806
EU153402.1	6473	.	C	T	468.64	.	AC=1;AF=0.500;AN=2;BaseQRankSum=0.823;DP=81;ExcessHet=0.0000;FS=7.679;MLEAC=1;MLEAF=0.500;MQ=54.67;MQRankSum=0.211;QD=5.79;ReadPosRankSum=3.070;SOR=0.651	GT:AD:DP:GQ:PL	0/1:65,16:81:99:476,0,2681
EU153402.1	6476	.	C	T	2224.64	.	AC=1;AF=0.500;AN=2;BaseQRankSum=-0.427;DP=82;ExcessHet=0.0000;FS=2.013;MLEAC=1;MLEAF=0.500;MQ=54.52;MQRankSum=-0.315;QD=27.13;ReadPosRankSum=1.391;SOR=0.430	GT:AD:DP:GQ:PL	0/1:26,56:82:99:2232,0,882
EU153402.1	6478	.	G	A	159.64	.	AC=1;AF=0.500;AN=2;BaseQRankSum=1.880;DP=135;ExcessHet=0.0000;FS=6.542;MLEAC=1;MLEAF=0.500;MQ=58.53;MQRankSum=1.544;QD=1.29;ReadPosRankSum=1.556;SOR=0.776	GT:AD:DP:GQ:PL	0/1:112,12:124:99:167,0,4667
EU153402.1	6479	.	T	C,A	4558.10	.	AC=1,1;AF=0.500,0.500;AN=2;BaseQRankSum=1.155;DP=132;ExcessHet=0.0000;FS=0.000;MLEAC=1,1;MLEAF=0.500,0.500;MQ=58.54;MQRankSum=-1.360;QD=34.53;ReadPosRankSum=-0.443;SOR=0.863	GT:AD:DP:GQ:PL	1/2:11,100,21:132:99:4575,420,581,3729,0,4136
EU153402.1	6481	.	C	T	300.64	.	AC=1;AF=0.500;AN=2;BaseQRankSum=0.923;DP=129;ExcessHet=0.0000;FS=2.374;MLEAC=1;MLEAF=0.500;MQ=58.76;MQRankSum=1.256;QD=2.46;ReadPosRankSum=0.536;SOR=0.593	GT:AD:DP:GQ:PL	0/1:107,15:122:99:308,0,4448
EU153402.1	6484	.	G	A	1239.64	.	AC=1;AF=0.500;AN=2;BaseQRankSum=-0.431;DP=127;ExcessHet=0.0000;FS=3.669;MLEAC=1;MLEAF=0.500;MQ=58.74;MQRankSum=2.428;QD=10.00;ReadPosRankSum=-0.374;SOR=1.058	GT:AD:DP:GQ:PL	0/1:88,36:124:99:1247,0,3566
EU153402.1	6491	.	G	A	738.64	.	AC=1;AF=0.500;AN=2;BaseQRankSum=1.960;DP=126;ExcessHet=0.0000;FS=5.993;MLEAC=1;MLEAF=0.500;MQ=58.83;MQRankSum=2.045;QD=5.86;ReadPosRankSum=1.544;SOR=0.289	GT:AD:DP:GQ:PL	0/1:101,25:126:99:746,0,4166
EU153402.1	6496	.	T	C	1824.64	.	AC=1;AF=0.500;AN=2;BaseQRankSum=-0.058;DP=121;ExcessHet=0.0000;FS=0.000;MLEAC=1;MLEAF=0.500;MQ=59.02;MQRankSum=-3.495;QD=19.41;ReadPosRankSum=-3.520;SOR=0.789	GT:AD:DP:GQ:PL	0/1:47,47:94:99:1832,0,1832
EU153402.1	6498	.	A	G	294.64	.	AC=1;AF=0.500;AN=2;BaseQRankSum=-1.100;DP=117;ExcessHet=0.0000;FS=1.137;MLEAC=1;MLEAF=0.500;MQ=59.53;MQRankSum=-2.913;QD=2.70;ReadPosRankSum=-1.192;SOR=0.455	GT:AD:DP:GQ:PL	0/1:95,14:109:99:302,0,3940
EU153402.1	6501	.	G	A	141.64	.	AC=1;AF=0.500;AN=2;BaseQRankSum=0.816;DP=113;ExcessHet=0.0000;FS=10.457;MLEAC=1;MLEAF=0.500;MQ=59.58;MQRankSum=-1.380;QD=1.42;ReadPosRankSum=-0.582;SOR=2.428	GT:AD:DP:GQ:PL	0/1:90,10:100:99:149,0,3749
EU153402.1	6504	.	T	C	2833.04	.	AC=1;AF=0.500;AN=2;BaseQRankSum=-0.232;DP=116;ExcessHet=0.0000;FS=5.349;MLEAC=1;MLEAF=0.500;MQ=59.33;MQRankSum=-2.341;QD=25.75;ReadPosRankSum=2.049;SOR=1.307	GT:AD:DP:GQ:PL	0/1:37,73:110:99:2954,0,1334
EU153402.1	6505	.	G	A	318.64	.	AC=1;AF=0.500;AN=2;BaseQRankSum=0.282;DP=116;ExcessHet=0.0000;FS=13.415;MLEAC=1;MLEAF=0.500;MQ=59.33;MQRankSum=-2.493;QD=2.75;ReadPosRankSum=-0.470;SOR=2.500	GT:AD:DP:GQ:PL	0/1:101,15:116:99:326,0,4196
EU153402.1	6506	.	T	C	135.64	.	AC=1;AF=0.500;AN=2;BaseQRankSum=0.416;DP=117;ExcessHet=0.0000;FS=6.991;MLEAC=1;MLEAF=0.500;MQ=59.33;MQRankSum=-3.438;QD=1.16;ReadPosRankSum=0.893;SOR=1.833	GT:AD:DP:GQ:PL	0/1:106,11:117:99:143,0,4418
EU153402.1	6511	.	T	C	264.64	.	AC=1;AF=0.500;AN=2;BaseQRankSum=0.074;DP=119;ExcessHet=0.0000;FS=1.107;MLEAC=1;MLEAF=0.500;MQ=59.35;MQRankSum=-2.854;QD=2.22;ReadPosRankSum=-1.143;SOR=0.493	GT:AD:DP:GQ:PL	0/1:105,14:119:99:272,0,4367
EU153402.1	6520	.	A	C	4611.64	.	AC=1;AF=0.500;AN=2;BaseQRankSum=0.990;DP=125;ExcessHet=0.0000;FS=0.000;MLEAC=1;MLEAF=0.500;MQ=59.38;MQRankSum=-1.157;QD=33.73;ReadPosRankSum=0.430;SOR=0.707	GT:AD:DP:GQ:PL	0/1:14,111:125:99:4619,0,254
EU153402.1	6522	.	G	T	114.64	.	AC=1;AF=0.500;AN=2;BaseQRankSum=1.723;DP=124;ExcessHet=0.0000;FS=6.789;MLEAC=1;MLEAF=0.500;MQ=59.35;MQRankSum=-2.112;QD=0.92;ReadPosRankSum=0.636;SOR=1.721	GT:AD:DP:GQ:PL	0/1:113,11:124:99:122,0,4712
EU153402.1	6523	.	T	C	2319.64	.	AC=1;AF=0.500;AN=2;BaseQRankSum=1.643;DP=124;ExcessHet=0.0000;FS=0.000;MLEAC=1;MLEAF=0.500;MQ=59.35;MQRankSum=1.158;QD=24.68;ReadPosRankSum=2.489;SOR=0.733	GT:AD:DP:GQ:PL	0/1:36,58:94:99:2327,0,1337
EU153402.1	6525	.	G	T	864.64	.	AC=1;AF=0.500;AN=2;BaseQRankSum=-0.888;DP=123;ExcessHet=0.0000;FS=9.526;MLEAC=1;MLEAF=0.500;MQ=59.34;MQRankSum=1.633;QD=7.58;ReadPosRankSum=-3.118;SOR=0.341	GT:AD:DP:GQ:PL	0/1:87,27:114:99:872,0,3572
EU153402.1	6528	.	C	T	2508.64	.	AC=1;AF=0.500;AN=2;BaseQRankSum=1.080;DP=121;ExcessHet=0.0000;FS=8.831;MLEAC=1;MLEAF=0.500;MQ=59.33;MQRankSum=0.010;QD=20.73;ReadPosRankSum=3.117;SOR=1.455	GT:AD:DP:GQ:PL	0/1:57,64:121:99:2516,0,2201
EU153402.1	6529	.	A	G	198.64	.	AC=1;AF=0.500;AN=2;BaseQRankSum=1.822;DP=120;ExcessHet=0.0000;FS=6.893;MLEAC=1;MLEAF=0.500;MQ=59.33;MQRankSum=-2.425;QD=1.79;ReadPosRankSum=0.060;SOR=1.914	GT:AD:DP:GQ:PL	0/1:99,12:111:99:206,0,4101
EU153402.1	6535	.	C	G	54.64	.	AC=1;AF=0.500;AN=2;BaseQRankSum=-0.458;DP=114;ExcessHet=0.0000;FS=1.450;MLEAC=1;MLEAF=0.500;MQ=59.27;MQRankSum=-2.615;QD=0.48;ReadPosRankSum=1.395;SOR=1.150	GT:AD:DP:GQ:PL	0/1:105,9:114:62:62,0,4382
EU153402.1	6539	.	T	A	96.64	.	AC=1;AF=0.500;AN=2;BaseQRankSum=-0.376;DP=117;ExcessHet=0.0000;FS=3.092;MLEAC=1;MLEAF=0.500;MQ=59.29;MQRankSum=-2.402;QD=0.84;ReadPosRankSum=0.791;SOR=1.316	GT:AD:DP:GQ:PL	0/1:105,10:115:99:104,0,4379
EU153402.1	6544	.	A	G	1736.64	.	AC=1;AF=0.500;AN=2;BaseQRankSum=-1.103;DP=118;ExcessHet=0.0000;FS=0.756;MLEAC=1;MLEAF=0.500;MQ=59.30;MQRankSum=1.542;QD=14.72;ReadPosRankSum=2.359;SOR=0.548	GT:AD:DP:GQ:PL	0/1:70,48:118:99:1744,0,2771
EU153402.1	6546	.	A	C	363.64	.	AC=1;AF=0.500;AN=2;BaseQRankSum=1.731;DP=118;ExcessHet=0.0000;FS=8.446;MLEAC=1;MLEAF=0.500;MQ=59.30;MQRankSum=-1.674;QD=3.13;ReadPosRankSum=-1.358;SOR=2.057	GT:AD:DP:GQ:PL	0/1:100,16:116:99:371,0,4151
EU153402.1	6547	.	T	TA	363.60	.	AC=1;AF=0.500;AN=2;BaseQRankSum=1.900;DP=118;ExcessHet=0.0000;FS=8.446;MLEAC=1;MLEAF=0.500;MQ=59.30;MQRankSum=-1.674;QD=3.13;ReadPosRankSum=-1.289;SOR=2.057	GT:AD:DP:GQ:PL	0/1:100,16:116:99:371,0,4151
EU153402.1	6549	.	T	TA	357.60	.	AC=1;AF=0.500;AN=2;BaseQRankSum=1.689;DP=118;ExcessHet=0.0000;FS=10.407;MLEAC=1;MLEAF=0.500;MQ=59.30;MQRankSum=-1.262;QD=3.03;ReadPosRankSum=-1.804;SOR=2.080	GT:AD:DP:GQ:PL	0/1:102,16:118:99:365,0,4235
EU153402.1	6550	.	C	T	3561.64	.	AC=1;AF=0.500;AN=2;BaseQRankSum=-0.658;DP=118;ExcessHet=0.0000;FS=4.342;MLEAC=1;MLEAF=0.500;MQ=59.30;MQRankSum=1.648;QD=30.18;ReadPosRankSum=0.720;SOR=0.374	GT:AD:DP:GQ:PL	0/1:29,89:118:99:3569,0,950
EU153402.1	6551	.	A	T	369.64	.	AC=1;AF=0.500;AN=2;BaseQRankSum=1.751;DP=114;ExcessHet=0.0000;FS=8.477;MLEAC=1;MLEAF=0.500;MQ=59.27;MQRankSum=-1.194;QD=3.24;ReadPosRankSum=-1.866;SOR=2.033	GT:AD:DP:GQ:PL	0/1:98,16:114:99:377,0,4067
EU153402.1	6553	.	C	T	504.64	.	AC=1;AF=0.500;AN=2;BaseQRankSum=1.856;DP=114;ExcessHet=0.0000;FS=5.540;MLEAC=1;MLEAF=0.500;MQ=59.27;MQRankSum=1.558;QD=4.43;ReadPosRankSum=-0.030;SOR=0.257	GT:AD:DP:GQ:PL	0/1:95,19:114:99:512,0,3932
EU153402.1	6557	.	C	T	318.64	.	AC=1;AF=0.500;AN=2;BaseQRankSum=0.772;DP=116;ExcessHet=0.0000;FS=4.188;MLEAC=1;MLEAF=0.500;MQ=59.20;MQRankSum=-3.121;QD=2.75;ReadPosRankSum=2.688;SOR=1.335	GT:AD:DP:GQ:PL	0/1:101,15:116:99:326,0,4196
EU153402.1	6558	.	T	C	270.64	.	AC=1;AF=0.500;AN=2;BaseQRankSum=1.368;DP=117;ExcessHet=0.0000;FS=4.222;MLEAC=1;MLEAF=0.500;MQ=59.09;MQRankSum=-4.941;QD=2.31;ReadPosRankSum=-0.371;SOR=0.298	GT:AD:DP:GQ:PL	0/1:103,14:117:99:278,0,4283
EU153402.1	6559	.	G	A	270.64	.	AC=1;AF=0.500;AN=2;BaseQRankSum=1.241;DP=117;ExcessHet=0.0000;FS=4.222;MLEAC=1;MLEAF=0.500;MQ=59.09;MQRankSum=-4.941;QD=2.31;ReadPosRankSum=-0.258;SOR=0.298	GT:AD:DP:GQ:PL	0/1:103,14:117:99:278,0,4283
EU153402.1	6563	.	G	A	42.64	.	AC=1;AF=0.500;AN=2;BaseQRankSum=1.102;DP=118;ExcessHet=0.0000;FS=1.448;MLEAC=1;MLEAF=0.500;MQ=59.10;MQRankSum=-2.341;QD=0.36;ReadPosRankSum=1.709;SOR=1.022	GT:AD:DP:GQ:PL	0/1:109,9:118:50:50,0,4550
EU153402.1	6566	.	C	T	492.64	.	AC=1;AF=0.500;AN=2;BaseQRankSum=1.559;DP=118;ExcessHet=0.0000;FS=3.753;MLEAC=1;MLEAF=0.500;MQ=59.10;MQRankSum=1.670;QD=4.17;ReadPosRankSum=2.328;SOR=0.299	GT:AD:DP:GQ:PL	0/1:99,19:118:99:500,0,4100
EU153402.1	6567	.	A	C	735.64	.	AC=1;AF=0.500;AN=2;BaseQRankSum=1.258;DP=118;ExcessHet=0.0000;FS=0.928;MLEAC=1;MLEAF=0.500;MQ=59.10;MQRankSum=-4.257;QD=6.57;ReadPosRankSum=-1.781;SOR=0.874	GT:AD:DP:GQ:PL	0/1:88,24:112:99:743,0,3623
EU153402.1	6573	.	G	A	45.64	.	AC=1;AF=0.500;AN=2;BaseQRankSum=1.338;DP=123;ExcessHet=0.0000;FS=1.430;MLEAC=1;MLEAF=0.500;MQ=59.14;MQRankSum=-2.869;QD=0.39;ReadPosRankSum=1.115;SOR=0.936	GT:AD:DP:GQ:PL	0/1:108,9:117:53:53,0,4508
EU153402.1	6576	.	A	C	603.64	.	AC=1;AF=0.500;AN=2;BaseQRankSum=1.538;DP=126;ExcessHet=0.0000;FS=2.065;MLEAC=1;MLEAF=0.500;MQ=59.16;MQRankSum=-2.818;QD=4.79;ReadPosRankSum=-0.010;SOR=1.044	GT:AD:DP:GQ:PL	0/1:104,22:126:99:611,0,4301
EU153402.1	6585	.	G	A	2217.64	.	AC=1;AF=0.500;AN=2;BaseQRankSum=-1.770;DP=128;ExcessHet=0.0000;FS=2.359;MLEAC=1;MLEAF=0.500;MQ=59.21;MQRankSum=3.299;QD=17.33;ReadPosRankSum=-3.865;SOR=0.499	GT:AD:DP:GQ:PL	0/1:70,58:128:99:2225,0,2765
EU153402.1	6591	.	G	A	414.64	.	AC=1;AF=0.500;AN=2;BaseQRankSum=1.520;DP=129;ExcessHet=0.0000;FS=0.000;MLEAC=1;MLEAF=0.500;MQ=59.22;MQRankSum=1.464;QD=3.21;ReadPosRankSum=3.329;SOR=0.615	GT:AD:DP:GQ:PL	0/1:111,18:129:99:422,0,4607
EU153402.1	6594	.	T	C	426.64	.	AC=1;AF=0.500;AN=2;BaseQRankSum=2.222;DP=125;ExcessHet=0.0000;FS=0.000;MLEAC=1;MLEAF=0.500;MQ=59.19;MQRankSum=1.493;QD=3.41;ReadPosRankSum=2.951;SOR=0.670	GT:AD:DP:GQ:PL	0/1:107,18:125:99:434,0,4439
EU153402.1	6595	.	A	G	2091.64	.	AC=1;AF=0.500;AN=2;BaseQRankSum=-2.650;DP=125;ExcessHet=0.0000;FS=5.715;MLEAC=1;MLEAF=0.500;MQ=59.19;MQRankSum=3.216;QD=16.73;ReadPosRankSum=-3.105;SOR=0.338	GT:AD:DP:GQ:PL	0/1:70,55:125:99:2099,0,2774
EU153402.1	6597	.	TAA	T	294.60	.	AC=1;AF=0.500;AN=2;BaseQRankSum=1.349;DP=124;ExcessHet=0.0000;FS=15.907;MLEAC=1;MLEAF=0.500;MQ=59.18;MQRankSum=-0.373;QD=2.38;ReadPosRankSum=1.437;SOR=2.681	GT:AD:DP:GQ:PL	0/1:109,15:124:99:302,0,4532
EU153402.1	6602	.	G	GTT	1667.04	.	AC=1;AF=0.500;AN=2;BaseQRankSum=-0.238;DP=123;ExcessHet=0.0000;FS=2.934;MLEAC=1;MLEAF=0.500;MQ=59.18;MQRankSum=1.820;QD=19.38;ReadPosRankSum=-1.149;SOR=0.493	GT:AD:DP:GQ:PL	0/1:33,53:86:99:2126,0,1226
EU153402.1	6605	.	G	GT	1532.01	.	AC=1;AF=0.500;AN=2;BaseQRankSum=-1.750;DP=118;ExcessHet=0.0000;FS=11.318;MLEAC=1;MLEAF=0.500;MQ=59.14;MQRankSum=2.629;QD=14.73;ReadPosRankSum=-1.826;SOR=0.358	GT:AD:DP:GQ:PL	0/1:54,50:104:99:1937,0,2117
EU153402.1	6606	.	G	T	2632.07	.	AC=1;AF=0.500;AN=2;BaseQRankSum=0.680;DP=119;ExcessHet=0.0000;FS=4.359;MLEAC=1;MLEAF=0.500;MQ=59.15;MQRankSum=4.405;QD=27.13;ReadPosRankSum=1.234;SOR=0.349	GT:AD:DP:GQ:PL	0/1:27,70:97:99:2858,0,923
EU153402.1	6610	.	T	C	230.04	.	AC=1;AF=0.500;AN=2;BaseQRankSum=0.529;DP=114;ExcessHet=0.0000;FS=3.485;MLEAC=1;MLEAF=0.500;MQ=59.11;MQRankSum=1.550;QD=2.28;ReadPosRankSum=0.975;SOR=1.146	GT:AD:DP:GQ:PL	0/1:83,18:101:99:506,0,3431
EU153402.1	6614	.	G	C,T	2411.09	.	AC=1,1;AF=0.500,0.500;AN=2;BaseQRankSum=2.622;DP=111;ExcessHet=0.0000;FS=0.000;MLEAC=1,1;MLEAF=0.500,0.500;MQ=58.71;MQRankSum=1.962;QD=26.79;ReadPosRankSum=0.591;SOR=0.746	GT:AD:DP:GQ:PL	1/2:14,17,59:90:99:2569,1897,2434,134,0,531
EU153402.1	6615	.	T	A	801.64	.	AC=1;AF=0.500;AN=2;BaseQRankSum=-0.081;DP=110;ExcessHet=0.0000;FS=0.000;MLEAC=1;MLEAF=0.500;MQ=58.70;MQRankSum=-0.573;QD=8.91;ReadPosRankSum=2.845;SOR=0.671	GT:AD:DP:GQ:PL	0/1:66,24:90:99:809,0,2699
EU153402.1	6626	.	A	AT	36.60	.	AC=1;AF=0.500;AN=2;BaseQRankSum=1.400;DP=105;ExcessHet=0.0000;FS=5.664;MLEAC=1;MLEAF=0.500;MQ=58.58;MQRankSum=-2.609;QD=0.35;ReadPosRankSum=2.853;SOR=1.857	GT:AD:DP:GQ:PL	0/1:97,8:105:44:44,0,4049
EU153402.1	6627	.	G	C	309.64	.	AC=1;AF=0.500;AN=2;BaseQRankSum=0.420;DP=104;ExcessHet=0.0000;FS=16.583;MLEAC=1;MLEAF=0.500;MQ=58.56;MQRankSum=-0.521;QD=2.98;ReadPosRankSum=1.341;SOR=2.267	GT:AD:DP:GQ:PL	0/1:90,14:104:99:317,0,3724
EU153402.1	6628	.	G	T	2376.64	.	AC=1;AF=0.500;AN=2;BaseQRankSum=-0.808;DP=105;ExcessHet=0.0000;FS=6.180;MLEAC=1;MLEAF=0.500;MQ=58.42;MQRankSum=4.026;QD=22.63;ReadPosRankSum=-0.454;SOR=0.847	GT:AD:DP:GQ:PL	0/1:45,60:105:99:2384,0,1705
EU153402.1	6630	.	G	A	207.64	.	AC=1;AF=0.500;AN=2;BaseQRankSum=1.726;DP=108;ExcessHet=0.0000;FS=4.394;MLEAC=1;MLEAF=0.500;MQ=58.47;MQRankSum=-3.800;QD=1.92;ReadPosRankSum=1.093;SOR=1.445	GT:AD:DP:GQ:PL	0/1:96,12:108:99:215,0,3995
EU153402.1	6634	.	AT	A	249.60	.	AC=1;AF=0.500;AN=2;BaseQRankSum=0.219;DP=125;ExcessHet=0.0000;FS=2.363;MLEAC=1;MLEAF=0.500;MQ=57.15;MQRankSum=1.929;QD=2.01;ReadPosRankSum=-1.634;SOR=0.924	GT:AD:DP:GQ:PL	0/1:110,14:124:99:257,0,4483
EU153402.1	6639	.	G	A	1845.64	.	AC=1;AF=0.500;AN=2;BaseQRankSum=-2.192;DP=132;ExcessHet=0.0000;FS=5.449;MLEAC=1;MLEAF=0.500;MQ=56.49;MQRankSum=4.321;QD=13.98;ReadPosRankSum=0.301;SOR=1.157	GT:AD:DP:GQ:PL	0/1:82,50:132:99:1853,0,3293
EU153402.1	6647	.	G	A	57.64	.	AC=1;AF=0.500;AN=2;BaseQRankSum=1.213;DP=128;ExcessHet=0.0000;FS=7.368;MLEAC=1;MLEAF=0.500;MQ=56.59;MQRankSum=-2.053;QD=0.45;ReadPosRankSum=1.710;SOR=2.066	GT:AD:DP:GQ:PL	0/1:118,10:128:65:65,0,4911
EU153402.1	6648	.	G	A	1953.64	.	AC=1;AF=0.500;AN=2;BaseQRankSum=-2.665;DP=126;ExcessHet=0.0000;FS=4.379;MLEAC=1;MLEAF=0.500;MQ=56.52;MQRankSum=5.179;QD=15.51;ReadPosRankSum=1.175;SOR=1.099	GT:AD:DP:GQ:PL	0/1:74,52:126:99:1961,0,2950
EU153402.1	6659	.	C	A	1783.64	.	AC=1;AF=0.500;AN=2;BaseQRankSum=-1.607;DP=125;ExcessHet=0.0000;FS=7.277;MLEAC=1;MLEAF=0.500;MQ=55.94;MQRankSum=5.142;QD=14.74;ReadPosRankSum=2.999;SOR=1.357	GT:AD:DP:GQ:PL	0/1:73,48:121:99:1791,0,2921
EU153402.1	6671	.	G	T	78.64	.	AC=1;AF=0.500;AN=2;BaseQRankSum=0.327;DP=121;ExcessHet=0.0000;FS=9.808;MLEAC=1;MLEAF=0.500;MQ=56.21;MQRankSum=-1.788;QD=0.65;ReadPosRankSum=-0.146;SOR=2.208	GT:AD:DP:GQ:PL	0/1:111,10:121:86:86,0,4631
EU153402.1	6677	.	A	G	45.64	.	AC=1;AF=0.500;AN=2;BaseQRankSum=1.288;DP=118;ExcessHet=0.0000;FS=0.000;MLEAC=1;MLEAF=0.500;MQ=56.11;MQRankSum=-4.528;QD=0.39;ReadPosRankSum=-0.946;SOR=0.693	GT:AD:DP:GQ:PL	0/1:108,9:117:53:53,0,4447
EU153402.1	6680	.	A	G	96.64	.	AC=1;AF=0.500;AN=2;BaseQRankSum=-0.302;DP=115;ExcessHet=0.0000;FS=7.416;MLEAC=1;MLEAF=0.500;MQ=56.03;MQRankSum=-1.711;QD=0.84;ReadPosRankSum=-1.343;SOR=2.070	GT:AD:DP:GQ:PL	0/1:105,10:115:99:104,0,4338
EU153402.1	6695	.	G	C	3978.04	.	AC=1;AF=0.500;AN=2;BaseQRankSum=-1.650;DP=108;ExcessHet=0.0000;FS=0.000;MLEAC=1;MLEAF=0.500;MQ=56.33;MQRankSum=-1.504;QD=31.18;ReadPosRankSum=-1.538;SOR=0.643	GT:AD:DP:GQ:PL	0/1:8,98:106:41:4047,0,41
EU153402.1	6700	.	A	G	4209.64	.	AC=1;AF=0.500;AN=2;BaseQRankSum=-1.640;DP=109;ExcessHet=0.0000;FS=0.000;MLEAC=1;MLEAF=0.500;MQ=56.73;MQRankSum=-1.369;QD=30.47;ReadPosRankSum=-1.434;SOR=0.520	GT:AD:DP:GQ:PL	0/1:8,101:109:32:4217,0,32
EU153402.1	6703	.	T	C	783.64	.	AC=1;AF=0.500;AN=2;BaseQRankSum=1.706;DP=141;ExcessHet=0.0000;FS=5.499;MLEAC=1;MLEAF=0.500;MQ=53.79;MQRankSum=-2.871;QD=5.56;ReadPosRankSum=1.471;SOR=1.319	GT:AD:DP:GQ:PL	0/1:114,27:141:99:791,0,4706
EU153402.1	6718	.	T	C	3268.64	.	AC=1;AF=0.500;AN=2;BaseQRankSum=0.322;DP=115;ExcessHet=0.0000;FS=0.000;MLEAC=1;MLEAF=0.500;MQ=53.73;MQRankSum=-0.146;QD=29.45;ReadPosRankSum=-0.108;SOR=0.622	GT:AD:DP:GQ:PL	0/1:29,82:111:99:3276,0,937
EU153402.1	6719	.	G	A	2480.64	.	AC=1;AF=0.500;AN=2;BaseQRankSum=-0.813;DP=106;ExcessHet=0.0000;FS=0.000;MLEAC=1;MLEAF=0.500;MQ=54.15;MQRankSum=0.953;QD=23.85;ReadPosRankSum=1.405;SOR=0.640	GT:AD:DP:GQ:PL	0/1:40,64:104:99:2488,0,1453
EU153402.1	6721	.	GGTC	G	381.60	.	AC=1;AF=0.500;AN=2;BaseQRankSum=-0.995;DP=95;ExcessHet=0.0000;FS=17.939;MLEAC=1;MLEAF=0.500;MQ=55.01;MQRankSum=-1.271;QD=4.02;ReadPosRankSum=0.354;SOR=3.278	GT:AD:DP:GQ:PL	0/1:80,15:95:99:389,0,3314
EU153402.1	6722	.	G	T	708.04	.	AC=1;AF=0.500;AN=2;BaseQRankSum=1.408;DP=95;ExcessHet=0.0000;FS=6.214;MLEAC=1;MLEAF=0.500;MQ=55.01;MQRankSum=-4.778;QD=9.20;ReadPosRankSum=-3.789;SOR=1.478	GT:AD:DP:GQ:PL	0/1:45,32:77:99:1173,0,1767
EU153402.1	6731	.	C	CT	777.60	.	AC=1;AF=0.500;AN=2;BaseQRankSum=1.413;DP=91;ExcessHet=0.0000;FS=3.566;MLEAC=1;MLEAF=0.500;MQ=54.56;MQRankSum=-5.627;QD=11.44;ReadPosRankSum=-3.358;SOR=1.209	GT:AD:DP:GQ:PL	0/1:46,22:68:99:785,0,1865
EU153402.1	6756	.	A	ACC	1166.01	.	AC=1;AF=0.500;AN=2;BaseQRankSum=-0.350;DP=73;ExcessHet=0.0000;FS=4.005;MLEAC=1;MLEAF=0.500;MQ=55.15;MQRankSum=-0.706;QD=29.15;ReadPosRankSum=3.053;SOR=0.654	GT:AD:DP:GQ:PL	0/1:6,34:40:99:1409,0,149
EU153402.1	6759	.	C	CCCCCCCACACACACAT	746.01	.	AC=1;AF=0.500;AN=2;BaseQRankSum=-0.095;DP=76;ExcessHet=0.0000;FS=1.172;MLEAC=1;MLEAF=0.500;MQ=55.10;MQRankSum=2.977;QD=14.92;ReadPosRankSum=4.131;SOR=0.490	GT:AD:DP:GQ:PL	0/1:16,34:50:99:1379,0,569
EU153402.1	6766	.	A	C	146.04	.	AC=1;AF=0.500;AN=2;BaseQRankSum=1.472;DP=74;ExcessHet=0.0000;FS=8.052;MLEAC=1;MLEAF=0.500;MQ=54.96;MQRankSum=-4.459;QD=2.43;ReadPosRankSum=-1.748;SOR=1.795	GT:AD:DP:GQ:PL	0/1:43,17:60:99:584,0,1754
EU153402.1	6802	.	T	C	351.64	.	AC=1;AF=0.500;AN=2;BaseQRankSum=1.052;DP=61;ExcessHet=0.0000;FS=22.769;MLEAC=1;MLEAF=0.500;MQ=53.30;MQRankSum=-0.930;QD=5.86;ReadPosRankSum=0.032;SOR=4.496	GT:AD:DP:GQ:PL	0/1:48,12:60:99:359,0,1979
EU153402.1	6805	.	C	T	954.64	.	AC=1;AF=0.500;AN=2;BaseQRankSum=-2.128;DP=57;ExcessHet=0.0000;FS=0.000;MLEAC=1;MLEAF=0.500;MQ=53.13;MQRankSum=2.185;QD=17.68;ReadPosRankSum=-3.769;SOR=0.628	GT:AD:DP:GQ:PL	0/1:29,25:54:99:962,0,1142
EU153402.1	6806	.	G	A	490.64	.	AC=1;AF=0.500;AN=2;BaseQRankSum=1.468;DP=55;ExcessHet=0.0000;FS=3.105;MLEAC=1;MLEAF=0.500;MQ=52.86;MQRankSum=-3.182;QD=11.15;ReadPosRankSum=2.100;SOR=1.445	GT:AD:DP:GQ:PL	0/1:30,14:44:99:498,0,1218
EU153402.1	6807	.	C	G	240.64	.	AC=1;AF=0.500;AN=2;BaseQRankSum=-0.862;DP=55;ExcessHet=0.0000;FS=0.000;MLEAC=1;MLEAF=0.500;MQ=52.86;MQRankSum=-2.115;QD=4.63;ReadPosRankSum=3.177;SOR=0.569	GT:AD:DP:GQ:PL	0/1:43,9:52:99:248,0,1778
EU153402.1	6809	.	C	T	462.64	.	AC=1;AF=0.500;AN=2;BaseQRankSum=1.247;DP=54;ExcessHet=0.0000;FS=2.958;MLEAC=1;MLEAF=0.500;MQ=52.72;MQRankSum=-2.032;QD=8.73;ReadPosRankSum=1.339;SOR=1.385	GT:AD:DP:GQ:PL	0/1:39,14:53:99:470,0,1595
EU153402.1	6810	.	A	G	870.64	.	AC=1;AF=0.500;AN=2;BaseQRankSum=0.710;DP=53;ExcessHet=0.0000;FS=2.518;MLEAC=1;MLEAF=0.500;MQ=52.57;MQRankSum=-3.062;QD=16.74;ReadPosRankSum=3.529;SOR=1.099	GT:AD:DP:GQ:PL	0/1:29,23:52:99:878,0,1148
EU153402.1	6815	.	T	C	1326.64	.	AC=1;AF=0.500;AN=2;BaseQRankSum=-1.460;DP=51;ExcessHet=0.0000;FS=1.210;MLEAC=1;MLEAF=0.500;MQ=52.26;MQRankSum=0.630;QD=26.53;ReadPosRankSum=-3.063;SOR=0.963	GT:AD:DP:GQ:PL	0/1:17,33:50:99:1334,0,614
EU153402.1	6816	.	G	A	751.64	.	AC=1;AF=0.500;AN=2;BaseQRankSum=-1.461;DP=51;ExcessHet=0.0000;FS=2.919;MLEAC=1;MLEAF=0.500;MQ=52.26;MQRankSum=2.221;QD=15.99;ReadPosRankSum=-3.671;SOR=0.270	GT:AD:DP:GQ:PL	0/1:27,20:47:99:759,0,1074
EU153402.1	6818	.	G	C	250.64	.	AC=1;AF=0.500;AN=2;BaseQRankSum=1.179;DP=51;ExcessHet=0.0000;FS=13.770;MLEAC=1;MLEAF=0.500;MQ=52.26;MQRankSum=-0.940;QD=5.12;ReadPosRankSum=-0.845;SOR=3.660	GT:AD:DP:GQ:PL	0/1:40,9:49:99:258,0,1653
EU153402.1	6822	.	C	T	265.64	.	AC=1;AF=0.500;AN=2;BaseQRankSum=1.236;DP=47;ExcessHet=0.0000;FS=13.316;MLEAC=1;MLEAF=0.500;MQ=51.55;MQRankSum=-0.716;QD=6.04;ReadPosRankSum=-1.165;SOR=3.412	GT:AD:DP:GQ:PL	0/1:35,9:44:99:273,0,1443
EU153402.1	6826	.	T	G	292.64	.	AC=1;AF=0.500;AN=2;BaseQRankSum=1.162;DP=42;ExcessHet=0.0000;FS=0.000;MLEAC=1;MLEAF=0.500;MQ=50.66;MQRankSum=-1.849;QD=8.36;ReadPosRankSum=3.292;SOR=0.523	GT:AD:DP:GQ:PL	0/1:26,9:35:99:300,0,1065
EU153402.1	6828	.	C	T	1315.64	.	AC=1;AF=0.500;AN=2;BaseQRankSum=0.753;DP=39;ExcessHet=0.0000;FS=1.847;MLEAC=1;MLEAF=0.500;MQ=49.87;MQRankSum=-3.158;QD=33.73;ReadPosRankSum=-0.439;SOR=1.545	GT:AD:DP:GQ:PL	0/1:7,32:39:99:1323,0,198
EU153402.1	6838	.	C	T	121.64	.	AC=1;AF=0.500;AN=2;BaseQRankSum=-0.461;DP=33;ExcessHet=0.0000;FS=1.960;MLEAC=1;MLEAF=0.500;MQ=47.57;MQRankSum=-0.953;QD=3.80;ReadPosRankSum=-2.150;SOR=1.204	GT:AD:DP:GQ:PL	0/1:27,5:32:99:129,0,1119
EU153402.1	6839	.	G	A	388.64	.	AC=1;AF=0.500;AN=2;BaseQRankSum=0.038;DP=33;ExcessHet=0.0000;FS=0.000;MLEAC=1;MLEAF=0.500;MQ=47.57;MQRankSum=-2.217;QD=11.78;ReadPosRankSum=-1.319;SOR=0.495	GT:AD:DP:GQ:PL	0/1:22,11:33:99:396,0,891
EU153402.1	6855	.	G	A	367.64	.	AC=1;AF=0.500;AN=2;BaseQRankSum=-0.190;DP=28;ExcessHet=0.0000;FS=1.685;MLEAC=1;MLEAF=0.500;MQ=47.81;MQRankSum=-0.891;QD=14.71;ReadPosRankSum=-0.062;SOR=1.426	GT:AD:DP:GQ:PL	0/1:15,10:25:99:375,0,600
EU153402.1	6857	.	T	C	586.64	.	AC=1;AF=0.500;AN=2;BaseQRankSum=-0.806;DP=27;ExcessHet=0.0000;FS=5.907;MLEAC=1;MLEAF=0.500;MQ=47.30;MQRankSum=-2.176;QD=21.73;ReadPosRankSum=-1.589;SOR=1.911	GT:AD:DP:GQ:PL	0/1:12,15:27:99:594,0,459
EU153402.1	6863	.	T	A	52.64	.	AC=1;AF=0.500;AN=2;BaseQRankSum=-1.600;DP=25;ExcessHet=0.0000;FS=11.442;MLEAC=1;MLEAF=0.500;MQ=49.04;MQRankSum=-1.259;QD=2.11;ReadPosRankSum=0.167;SOR=2.795	GT:AD:DP:GQ:PL	0/1:22,3:25:60:60,0,913
EU153402.1	6872	.	A	C	643.64	.	AC=1;AF=0.500;AN=2;BaseQRankSum=-0.919;DP=23;ExcessHet=0.0000;FS=1.760;MLEAC=1;MLEAF=0.500;MQ=49.37;MQRankSum=-3.360;QD=27.98;ReadPosRankSum=-1.870;SOR=0.790	GT:AD:DP:GQ:PL	0/1:7,16:23:99:651,0,244
EU153402.1	6874	.	C	T	61.64	.	AC=1;AF=0.500;AN=2;BaseQRankSum=-1.382;DP=22;ExcessHet=0.0000;FS=6.690;MLEAC=1;MLEAF=0.500;MQ=49.99;MQRankSum=-1.496;QD=2.80;ReadPosRankSum=-1.057;SOR=2.807	GT:AD:DP:GQ:PL	0/1:19,3:22:69:69,0,787
EU153402.1	6875	.	C	T	375.64	.	AC=1;AF=0.500;AN=2;BaseQRankSum=-0.140;DP=22;ExcessHet=0.0000;FS=7.025;MLEAC=1;MLEAF=0.500;MQ=49.99;MQRankSum=-1.306;QD=17.07;ReadPosRankSum=-1.742;SOR=1.461	GT:AD:DP:GQ:PL	0/1:12,10:22:99:383,0,474
EU153402.1	6887	.	A	G	249.64	.	AC=1;AF=0.500;AN=2;BaseQRankSum=0.000;DP=19;ExcessHet=0.0000;FS=4.242;MLEAC=1;MLEAF=0.500;MQ=48.42;MQRankSum=-1.730;QD=13.14;ReadPosRankSum=-1.533;SOR=0.627	GT:AD:DP:GQ:PL	0/1:12,7:19:99:257,0,483
EU153402.1	6892	.	C	T	217.64	.	AC=1;AF=0.500;AN=2;BaseQRankSum=0.736;DP=15;ExcessHet=0.0000;FS=0.000;MLEAC=1;MLEAF=0.500;MQ=51.36;MQRankSum=-2.878;QD=14.51;ReadPosRankSum=-0.457;SOR=1.075	GT:AD:DP:GQ:PL	0/1:9,6:15:99:225,0,360
EU153402.1	6893	.	T	G	217.64	.	AC=1;AF=0.500;AN=2;BaseQRankSum=0.592;DP=15;ExcessHet=0.0000;FS=0.000;MLEAC=1;MLEAF=0.500;MQ=51.36;MQRankSum=-2.878;QD=14.51;ReadPosRankSum=-0.457;SOR=1.075	GT:AD:DP:GQ:PL	0/1:9,6:15:99:225,0,360
EU153402.1	6904	.	G	A	85.64	.	AC=1;AF=0.500;AN=2;BaseQRankSum=-0.437;DP=14;ExcessHet=0.0000;FS=0.000;MLEAC=1;MLEAF=0.500;MQ=54.20;MQRankSum=-1.758;QD=6.12;ReadPosRankSum=-1.479;SOR=0.976	GT:AD:DP:GQ:PL	0/1:11,3:14:93:93,0,453
EU153402.1	6910	.	C	T	172.64	.	AC=1;AF=0.500;AN=2;BaseQRankSum=0.605;DP=15;ExcessHet=0.0000;FS=0.000;MLEAC=1;MLEAF=0.500;MQ=54.61;MQRankSum=-3.070;QD=11.51;ReadPosRankSum=0.802;SOR=1.022	GT:AD:DP:GQ:PL	0/1:10,5:15:99:180,0,405
EU153402.1	6913	.	G	A	49.64	.	AC=1;AF=0.500;AN=2;BaseQRankSum=0.493;DP=11;ExcessHet=0.0000;FS=0.000;MLEAC=1;MLEAF=0.500;MQ=56.83;MQRankSum=-2.362;QD=4.51;ReadPosRankSum=2.287;SOR=0.527	GT:AD:DP:GQ:PL	0/1:9,2:11:57:57,0,372
EU153402.1	6919	.	A	G	52.64	.	AC=1;AF=0.500;AN=2;BaseQRankSum=0.493;DP=10;ExcessHet=0.0000;FS=0.000;MLEAC=1;MLEAF=0.500;MQ=56.50;MQRankSum=-2.287;QD=5.26;ReadPosRankSum=2.287;SOR=0.693	GT:AD:DP:GQ:PL	0/1:8,2:10:60:60,0,330
EU153402.1	6927	.	T	C	52.64	.	AC=1;AF=0.500;AN=2;BaseQRankSum=0.493;DP=10;ExcessHet=0.0000;FS=0.000;MLEAC=1;MLEAF=0.500;MQ=56.50;MQRankSum=-2.287;QD=5.26;ReadPosRankSum=0.967;SOR=0.693	GT:AD:DP:GQ:PL	0/1:8,2:10:60:60,0,330
EU153402.1	6934	.	CACCA	C	49.60	.	AC=1;AF=0.500;AN=2;BaseQRankSum=0.493;DP=11;ExcessHet=0.0000;FS=0.000;MLEAC=1;MLEAF=0.500;MQ=56.83;MQRankSum=-2.362;QD=4.51;ReadPosRankSum=0.967;SOR=0.527	GT:AD:DP:GQ:PL	0/1:9,2:11:57:57,0,372
EU153402.1	6938	.	A	AGT	49.60	.	AC=1;AF=0.500;AN=2;DP=11;ExcessHet=0.0000;FS=0.000;MLEAC=1;MLEAF=0.500;MQ=56.83;MQRankSum=-2.362;QD=4.51;ReadPosRankSum=1.097;SOR=0.527	GT:AD:DP:GQ:PL	0/1:9,2:11:57:57,0,372
EU153402.1	6944	.	C	A	49.64	.	AC=1;AF=0.500;AN=2;BaseQRankSum=0.875;DP=11;ExcessHet=0.0000;FS=0.000;MLEAC=1;MLEAF=0.500;MQ=56.83;MQRankSum=-2.362;QD=4.51;ReadPosRankSum=0.660;SOR=0.527	GT:AD:DP:GQ:PL	0/1:9,2:11:57:57,0,372
EU153402.1	6947	.	A	G	46.64	.	AC=1;AF=0.500;AN=2;BaseQRankSum=1.180;DP=12;ExcessHet=0.0000;FS=0.000;MLEAC=1;MLEAF=0.500;MQ=57.10;MQRankSum=-3.138;QD=3.89;ReadPosRankSum=0.646;SOR=0.693	GT:AD:DP:GQ:PL	0/1:10,2:12:54:54,0,414
EU153402.1	6951	.	T	A	46.64	.	AC=1;AF=0.500;AN=2;BaseQRankSum=1.180;DP=12;ExcessHet=0.0000;FS=0.000;MLEAC=1;MLEAF=0.500;MQ=57.10;MQRankSum=-3.138;QD=3.89;ReadPosRankSum=0.108;SOR=0.693	GT:AD:DP:GQ:PL	0/1:10,2:12:54:54,0,414
EU153402.1	6999	.	A	C	3803.64	.	AC=1;AF=0.500;AN=2;BaseQRankSum=1.735;DP=107;ExcessHet=0.0000;FS=0.000;MLEAC=1;MLEAF=0.500;MQ=58.17;MQRankSum=-2.188;QD=25.15;ReadPosRankSum=0.174;SOR=0.699	GT:AD:DP:GQ:PL	0/1:14,92:106:99:3811,0,291
EU153402.1	7003	.	T	C	77.64	.	AC=1;AF=0.500;AN=2;BaseQRankSum=-0.616;DP=109;ExcessHet=0.0000;FS=2.948;MLEAC=1;MLEAF=0.500;MQ=58.23;MQRankSum=-0.822;QD=0.73;ReadPosRankSum=0.052;SOR=1.196	GT:AD:DP:GQ:PL	0/1:97,9:106:85:85,0,4046
EU153402.1	7004	.	T	G	1132.64	.	AC=1;AF=0.500;AN=2;BaseQRankSum=1.989;DP=107;ExcessHet=0.0000;FS=2.758;MLEAC=1;MLEAF=0.500;MQ=58.09;MQRankSum=-2.254;QD=10.59;ReadPosRankSum=2.311;SOR=1.038	GT:AD:DP:GQ:PL	0/1:74,33:107:99:1140,0,3008
EU153402.1	7010	.	C	G	4026.64	.	AC=1;AF=0.500;AN=2;BaseQRankSum=0.546;DP=114;ExcessHet=0.0000;FS=0.000;MLEAC=1;MLEAF=0.500;MQ=57.94;MQRankSum=-1.953;QD=30.73;ReadPosRankSum=-0.826;SOR=0.812	GT:AD:DP:GQ:PL	0/1:13,97:110:99:4034,0,253
EU153402.1	7020	.	G	A	1148.64	.	AC=1;AF=0.500;AN=2;BaseQRankSum=1.558;DP=119;ExcessHet=0.0000;FS=5.122;MLEAC=1;MLEAF=0.500;MQ=57.60;MQRankSum=-2.953;QD=9.65;ReadPosRankSum=1.793;SOR=1.249	GT:AD:DP:GQ:PL	0/1:85,34:119:99:1156,0,3467
EU153402.1	7021	.	C	T	1122.64	.	AC=1;AF=0.500;AN=2;BaseQRankSum=2.300;DP=118;ExcessHet=0.0000;FS=5.074;MLEAC=1;MLEAF=0.500;MQ=57.58;MQRankSum=-3.048;QD=9.51;ReadPosRankSum=1.784;SOR=1.186	GT:AD:DP:GQ:PL	0/1:85,33:118:99:1130,0,3470
EU153402.1	7027	.	C	G	1097.64	.	AC=1;AF=0.500;AN=2;BaseQRankSum=2.175;DP=126;ExcessHet=0.0000;FS=5.045;MLEAC=1;MLEAF=0.500;MQ=57.28;MQRankSum=-2.215;QD=8.71;ReadPosRankSum=0.478;SOR=0.474	GT:AD:DP:GQ:PL	0/1:93,33:126:99:1105,0,3806
EU153402.1	7033	.	A	G	3372.64	.	AC=1;AF=0.500;AN=2;BaseQRankSum=0.082;DP=133;ExcessHet=0.0000;FS=6.923;MLEAC=1;MLEAF=0.500;MQ=57.43;MQRankSum=0.664;QD=25.36;ReadPosRankSum=-0.849;SOR=1.290	GT:AD:DP:GQ:PL	0/1:49,84:133:99:3380,0,1804
EU153402.1	7036	.	A	G	4908.64	.	AC=1;AF=0.500;AN=2;BaseQRankSum=0.253;DP=131;ExcessHet=0.0000;FS=2.548;MLEAC=1;MLEAF=0.500;MQ=57.38;MQRankSum=-1.906;QD=28.84;ReadPosRankSum=-1.745;SOR=1.003	GT:AD:DP:GQ:PL	0/1:13,118:131:99:4916,0,191
EU153402.1	7038	.	C	A	3198.64	.	AC=1;AF=0.500;AN=2;BaseQRankSum=0.825;DP=131;ExcessHet=0.0000;FS=1.434;MLEAC=1;MLEAF=0.500;MQ=57.19;MQRankSum=-4.698;QD=24.42;ReadPosRankSum=-0.994;SOR=0.861	GT:AD:DP:GQ:PL	0/1:51,80:131:99:3206,0,1901
EU153402.1	7044	.	T	C	5121.64	.	AC=1;AF=0.500;AN=2;BaseQRankSum=0.173;DP=135;ExcessHet=0.0000;FS=2.570;MLEAC=1;MLEAF=0.500;MQ=57.09;MQRankSum=-1.907;QD=30.86;ReadPosRankSum=-2.259;SOR=1.133	GT:AD:DP:GQ:PL	0/1:12,123:135:99:5129,0,134
EU153402.1	7049	.	T	C	3219.64	.	AC=1;AF=0.500;AN=2;BaseQRankSum=-0.056;DP=138;ExcessHet=0.0000;FS=0.657;MLEAC=1;MLEAF=0.500;MQ=57.17;MQRankSum=-5.142;QD=23.67;ReadPosRankSum=-2.226;SOR=0.819	GT:AD:DP:GQ:PL	0/1:55,81:136:99:3227,0,2045
EU153402.1	7053	.	T	TGG	1245.60	.	AC=1;AF=0.500;AN=2;BaseQRankSum=-0.925;DP=137;ExcessHet=0.0000;FS=1.568;MLEAC=1;MLEAF=0.500;MQ=57.15;MQRankSum=-4.146;QD=9.09;ReadPosRankSum=-0.871;SOR=0.906	GT:AD:DP:GQ:PL	0/1:100,37:137:99:1253,0,4067
EU153402.1	7054	.	C	G	1587.64	.	AC=1;AF=0.500;AN=2;BaseQRankSum=-0.300;DP=137;ExcessHet=0.0000;FS=0.000;MLEAC=1;MLEAF=0.500;MQ=57.15;MQRankSum=-4.427;QD=16.20;ReadPosRankSum=-2.586;SOR=0.668	GT:AD:DP:GQ:PL	0/1:56,42:98:99:1595,0,2225
EU153402.1	7055	.	A	G	3181.04	.	AC=1;AF=0.500;AN=2;BaseQRankSum=-1.590;DP=137;ExcessHet=0.0000;FS=1.191;MLEAC=1;MLEAF=0.500;MQ=57.15;MQRankSum=-1.407;QD=31.81;ReadPosRankSum=-2.167;SOR=0.997	GT:AD:DP:GQ:PL	0/1:12,88:100:99:3659,0,239
EU153402.1	7058	.	T	G	1278.64	.	AC=1;AF=0.500;AN=2;BaseQRankSum=-1.591;DP=141;ExcessHet=0.0000;FS=2.446;MLEAC=1;MLEAF=0.500;MQ=57.01;MQRankSum=-4.305;QD=9.07;ReadPosRankSum=-1.504;SOR=0.954	GT:AD:DP:GQ:PL	0/1:103,38:141:99:1286,0,4211
EU153402.1	7060	.	A	G	5418.64	.	AC=1;AF=0.500;AN=2;BaseQRankSum=-1.582;DP=141;ExcessHet=0.0000;FS=0.000;MLEAC=1;MLEAF=0.500;MQ=56.82;MQRankSum=-1.911;QD=29.68;ReadPosRankSum=-2.444;SOR=0.787	GT:AD:DP:GQ:PL	0/1:11,130:141:71:5426,0,71
EU153402.1	7068	.	A	G	1469.64	.	AC=1;AF=0.500;AN=2;BaseQRankSum=-1.248;DP=152;ExcessHet=0.0000;FS=0.000;MLEAC=1;MLEAF=0.500;MQ=57.06;MQRankSum=-1.593;QD=9.67;ReadPosRankSum=-0.427;SOR=0.698	GT:AD:DP:GQ:PL	0/1:109,43:152:99:1477,0,4447
EU153402.1	7077	.	T	G,A	5571.10	.	AC=1,1;AF=0.500,0.500;AN=2;BaseQRankSum=-0.094;DP=160;ExcessHet=0.0000;FS=1.118;MLEAC=1,1;MLEAF=0.500,0.500;MQ=57.00;MQRankSum=-1.995;QD=34.82;ReadPosRankSum=0.567;SOR=0.953	GT:AD:DP:GQ:PL	1/2:13,60,87:160:99:5588,3107,3473,1974,0,2258
EU153402.1	7078	.	T	C	1535.64	.	AC=1;AF=0.500;AN=2;BaseQRankSum=-0.003;DP=160;ExcessHet=0.0000;FS=0.000;MLEAC=1;MLEAF=0.500;MQ=57.00;MQRankSum=-1.329;QD=9.60;ReadPosRankSum=-0.631;SOR=0.632	GT:AD:DP:GQ:PL	0/1:115,45:160:99:1543,0,4693
EU153402.1	7080	.	C	A	2204.64	.	AC=1;AF=0.500;AN=2;BaseQRankSum=3.214;DP=162;ExcessHet=0.0000;FS=0.000;MLEAC=1;MLEAF=0.500;MQ=57.04;MQRankSum=4.423;QD=13.61;ReadPosRankSum=2.894;SOR=0.736	GT:AD:DP:GQ:PL	0/1:102,60:162:99:2212,0,4102
EU153402.1	7082	.	C	G	1478.64	.	AC=1;AF=0.500;AN=2;BaseQRankSum=-2.169;DP=164;ExcessHet=0.0000;FS=0.666;MLEAC=1;MLEAF=0.500;MQ=57.08;MQRankSum=-4.676;QD=9.02;ReadPosRankSum=-2.300;SOR=0.810	GT:AD:DP:GQ:PL	0/1:120,44:164:99:1486,0,4906
EU153402.1	7083	.	A	G	1478.64	.	AC=1;AF=0.500;AN=2;BaseQRankSum=-1.853;DP=164;ExcessHet=0.0000;FS=0.666;MLEAC=1;MLEAF=0.500;MQ=57.08;MQRankSum=-4.676;QD=9.02;ReadPosRankSum=-1.980;SOR=0.810	GT:AD:DP:GQ:PL	0/1:120,44:164:99:1486,0,4906
EU153402.1	7088	.	T	C,G	5819.10	.	AC=1,1;AF=0.500,0.500;AN=2;BaseQRankSum=-0.070;DP=168;ExcessHet=0.0000;FS=1.063;MLEAC=1,1;MLEAF=0.500,0.500;MQ=57.15;MQRankSum=-2.011;QD=34.64;ReadPosRankSum=1.746;SOR=0.556	GT:AD:DP:GQ:PL	1/2:14,108,46:168:99:5836,1344,1606,3947,0,4396
EU153402.1	7089	.	G	T	1553.64	.	AC=1;AF=0.500;AN=2;BaseQRankSum=-1.887;DP=169;ExcessHet=0.0000;FS=0.649;MLEAC=1;MLEAF=0.500;MQ=57.17;MQRankSum=-4.583;QD=9.19;ReadPosRankSum=-2.596;SOR=0.780	GT:AD:DP:GQ:PL	0/1:123,46:169:99:1561,0,5026
EU153402.1	7096	.	T	G	1550.64	.	AC=1;AF=0.500;AN=2;BaseQRankSum=-1.360;DP=170;ExcessHet=0.0000;FS=0.646;MLEAC=1;MLEAF=0.500;MQ=57.18;MQRankSum=-4.613;QD=9.12;ReadPosRankSum=-1.958;SOR=0.766	GT:AD:DP:GQ:PL	0/1:124,46:170:99:1558,0,5068
EU153402.1	7101	.	C	T	1379.64	.	AC=1;AF=0.500;AN=2;BaseQRankSum=-1.687;DP=167;ExcessHet=0.0000;FS=3.281;MLEAC=1;MLEAF=0.500;MQ=57.31;MQRankSum=-2.191;QD=8.26;ReadPosRankSum=1.824;SOR=0.450	GT:AD:DP:GQ:PL	0/1:125,42:167:99:1387,0,5122
EU153402.1	7104	.	G	C	2411.64	.	AC=1;AF=0.500;AN=2;BaseQRankSum=2.208;DP=168;ExcessHet=0.0000;FS=1.261;MLEAC=1;MLEAF=0.500;MQ=57.32;MQRankSum=5.038;QD=14.35;ReadPosRankSum=0.936;SOR=0.567	GT:AD:DP:GQ:PL	0/1:103,65:168:99:2419,0,4129
EU153402.1	7110	.	T	G	6500.64	.	AC=1;AF=0.500;AN=2;BaseQRankSum=0.063;DP=172;ExcessHet=0.0000;FS=1.065;MLEAC=1;MLEAF=0.500;MQ=57.39;MQRankSum=-1.893;QD=33.49;ReadPosRankSum=2.926;SOR=0.552	GT:AD:DP:GQ:PL	0/1:14,156:170:99:6508,0,118
EU153402.1	7114	.	C	A	1202.64	.	AC=1;AF=0.500;AN=2;BaseQRankSum=-2.294;DP=170;ExcessHet=0.0000;FS=0.000;MLEAC=1;MLEAF=0.500;MQ=57.48;MQRankSum=-4.724;QD=7.24;ReadPosRankSum=1.421;SOR=0.693	GT:AD:DP:GQ:PL	0/1:128,38:166:99:1210,0,5260
EU153402.1	7115	.	A	G	2723.64	.	AC=1;AF=0.500;AN=2;BaseQRankSum=2.243;DP=169;ExcessHet=0.0000;FS=0.000;MLEAC=1;MLEAF=0.500;MQ=57.46;MQRankSum=5.360;QD=16.12;ReadPosRankSum=-2.412;SOR=0.646	GT:AD:DP:GQ:PL	0/1:97,72:169:99:2731,0,3856
EU153402.1	7116	.	T	G	6293.64	.	AC=1;AF=0.500;AN=2;BaseQRankSum=-0.102;DP=168;ExcessHet=0.0000;FS=1.146;MLEAC=1;MLEAF=0.500;MQ=57.61;MQRankSum=-1.721;QD=30.64;ReadPosRankSum=2.287;SOR=0.450	GT:AD:DP:GQ:PL	0/1:13,151:164:91:6301,0,91
EU153402.1	7120	.	G	C	1151.64	.	AC=1;AF=0.500;AN=2;BaseQRankSum=-1.600;DP=168;ExcessHet=0.0000;FS=0.000;MLEAC=1;MLEAF=0.500;MQ=57.75;MQRankSum=-4.729;QD=6.85;ReadPosRankSum=1.735;SOR=0.753	GT:AD:DP:GQ:PL	0/1:131,37:168:99:1159,0,5389
EU153402.1	7128	.	GATC	G	3134.60	.	AC=1;AF=0.500;AN=2;BaseQRankSum=-0.469;DP=167;ExcessHet=0.0000;FS=1.939;MLEAC=1;MLEAF=0.500;MQ=57.74;MQRankSum=5.584;QD=18.77;ReadPosRankSum=-4.223;SOR=0.557	GT:AD:DP:GQ:PL	0/1:86,81:167:99:3142,0,3367
EU153402.1	7135	.	A	G	2558.64	.	AC=1;AF=0.500;AN=2;BaseQRankSum=-0.308;DP=164;ExcessHet=0.0000;FS=0.000;MLEAC=1;MLEAF=0.500;MQ=57.76;MQRankSum=-5.882;QD=15.60;ReadPosRankSum=3.827;SOR=0.728	GT:AD:DP:GQ:PL	0/1:96,68:164:99:2566,0,3826
EU153402.1	7138	.	A	G	986.64	.	AC=1;AF=0.500;AN=2;BaseQRankSum=-0.280;DP=163;ExcessHet=0.0000;FS=0.000;MLEAC=1;MLEAF=0.500;MQ=57.75;MQRankSum=-2.536;QD=6.05;ReadPosRankSum=1.856;SOR=0.732	GT:AD:DP:GQ:PL	0/1:130,33:163:99:994,0,5359
EU153402.1	7139	.	A	C	6151.03	.	AC=2;AF=1.00;AN=2;BaseQRankSum=-1.453;DP=161;ExcessHet=0.0000;FS=2.762;MLEAC=2;MLEAF=1.00;MQ=57.72;MQRankSum=-1.405;QD=29.32;ReadPosRankSum=-0.146;SOR=0.400	GT:AD:DP:GQ:PL	1/1:10,147:157:23:6165,23,0
EU153402.1	7140	.	T	C	6241.05	.	AC=2;AF=1.00;AN=2;BaseQRankSum=-1.469;DP=159;ExcessHet=0.0000;FS=2.767;MLEAC=2;MLEAF=1.00;MQ=57.69;MQRankSum=-1.459;QD=33.48;ReadPosRankSum=-0.150;SOR=0.397	GT:AD:DP:GQ:PL	1/1:10,149:159:29:6255,29,0
EU153402.1	7145	.	T	C	6241.05	.	AC=2;AF=1.00;AN=2;BaseQRankSum=-1.500;DP=159;ExcessHet=0.0000;FS=2.803;MLEAC=2;MLEAF=1.00;MQ=57.69;MQRankSum=-1.459;QD=30.12;ReadPosRankSum=-0.496;SOR=0.380	GT:AD:DP:GQ:PL	1/1:10,149:159:29:6255,29,0
EU153402.1	7147	.	TG	T	2513.60	.	AC=1;AF=0.500;AN=2;BaseQRankSum=-0.962;DP=164;ExcessHet=0.0000;FS=1.985;MLEAC=1;MLEAF=0.500;MQ=57.76;MQRankSum=-5.965;QD=15.33;ReadPosRankSum=2.491;SOR=0.864	GT:AD:DP:GQ:PL	0/1:97,67:164:99:2521,0,3871
EU153402.1	7169	.	C	T	2696.64	.	AC=1;AF=0.500;AN=2;BaseQRankSum=1.168;DP=148;ExcessHet=0.0000;FS=1.302;MLEAC=1;MLEAF=0.500;MQ=58.37;MQRankSum=4.266;QD=18.22;ReadPosRankSum=1.380;SOR=0.567	GT:AD:DP:GQ:PL	0/1:78,70:148:99:2704,0,3064
EU153402.1	7172	.	G	T	2586.64	.	AC=1;AF=0.500;AN=2;BaseQRankSum=1.547;DP=144;ExcessHet=0.0000;FS=3.040;MLEAC=1;MLEAF=0.500;MQ=58.52;MQRankSum=3.909;QD=18.48;ReadPosRankSum=1.676;SOR=0.464	GT:AD:DP:GQ:PL	0/1:73,67:140:99:2594,0,2864
EU153402.1	7175	.	A	G	686.64	.	AC=1;AF=0.500;AN=2;BaseQRankSum=-0.768;DP=144;ExcessHet=0.0000;FS=0.802;MLEAC=1;MLEAF=0.500;MQ=58.52;MQRankSum=-0.746;QD=4.77;ReadPosRankSum=-3.709;SOR=0.784	GT:AD:DP:GQ:PL	0/1:118,26:144:99:694,0,4825
EU153402.1	7177	.	G	T,C	4577.10	.	AC=1,1;AF=0.500,0.500;AN=2;BaseQRankSum=-1.594;DP=144;ExcessHet=0.0000;FS=3.732;MLEAC=1,1;MLEAF=0.500,0.500;MQ=58.52;MQRankSum=0.074;QD=32.01;ReadPosRankSum=-1.002;SOR=0.318	GT:AD:DP:GQ:PL	1/2:16,57,70:143:99:4594,2248,2748,1707,0,2164
EU153402.1	7180	.	A	G	3107.64	.	AC=1;AF=0.500;AN=2;BaseQRankSum=1.374;DP=142;ExcessHet=0.0000;FS=0.740;MLEAC=1;MLEAF=0.500;MQ=58.49;MQRankSum=3.788;QD=26.79;ReadPosRankSum=0.601;SOR=0.584	GT:AD:DP:GQ:PL	0/1:39,77:116:99:3115,0,1385
EU153402.1	7182	.	T	TG	5246.60	.	AC=1;AF=0.500;AN=2;BaseQRankSum=-0.243;DP=138;ExcessHet=0.0000;FS=6.191;MLEAC=1;MLEAF=0.500;MQ=58.98;MQRankSum=-1.156;QD=26.10;ReadPosRankSum=-1.374;SOR=0.235	GT:AD:DP:GQ:PL	0/1:12,126:138:99:5254,0,125
EU153402.1	7185	.	C	T	678.64	.	AC=1;AF=0.500;AN=2;BaseQRankSum=0.476;DP=139;ExcessHet=0.0000;FS=2.937;MLEAC=1;MLEAF=0.500;MQ=59.00;MQRankSum=-4.498;QD=4.88;ReadPosRankSum=-0.738;SOR=0.431	GT:AD:DP:GQ:PL	0/1:114,25:139:99:686,0,4710
EU153402.1	7186	.	A	G	681.64	.	AC=1;AF=0.500;AN=2;BaseQRankSum=-0.468;DP=138;ExcessHet=0.0000;FS=1.829;MLEAC=1;MLEAF=0.500;MQ=58.99;MQRankSum=-4.474;QD=4.94;ReadPosRankSum=-0.437;SOR=0.467	GT:AD:DP:GQ:PL	0/1:113,25:138:99:689,0,4668
EU153402.1	7191	.	G	C	534.64	.	AC=1;AF=0.500;AN=2;BaseQRankSum=-2.116;DP=135;ExcessHet=0.0000;FS=1.957;MLEAC=1;MLEAF=0.500;MQ=59.19;MQRankSum=-4.717;QD=3.99;ReadPosRankSum=-0.883;SOR=0.477	GT:AD:DP:GQ:PL	0/1:113,21:134:99:542,0,4680
EU153402.1	7216	.	C	T	267.64	.	AC=1;AF=0.500;AN=2;BaseQRankSum=-0.941;DP=127;ExcessHet=0.0000;FS=0.000;MLEAC=1;MLEAF=0.500;MQ=59.86;MQRankSum=0.000;QD=2.25;ReadPosRankSum=-0.500;SOR=0.741	GT:AD:DP:GQ:PL	0/1:105,14:119:99:275,0,4124
EU153402.1	7219	.	T	TC	102.60	.	AC=1;AF=0.500;AN=2;BaseQRankSum=-0.786;DP=127;ExcessHet=0.0000;FS=4.052;MLEAC=1;MLEAF=0.500;MQ=59.86;MQRankSum=-2.922;QD=0.81;ReadPosRankSum=-2.922;SOR=1.264	GT:AD:DP:GQ:PL	0/1:114,13:127:99:110,0,4721
EU153402.1	7220	.	A	C	4154.64	.	AC=1;AF=0.500;AN=2;BaseQRankSum=0.489;DP=126;ExcessHet=0.0000;FS=1.965;MLEAC=1;MLEAF=0.500;MQ=59.86;MQRankSum=-0.434;QD=34.05;ReadPosRankSum=1.123;SOR=0.491	GT:AD:DP:GQ:PL	0/1:21,101:122:99:4162,0,577
EU153402.1	7232	.	C	T	153.64	.	AC=1;AF=0.500;AN=2;BaseQRankSum=1.342;DP=141;ExcessHet=0.0000;FS=0.000;MLEAC=1;MLEAF=0.500;MQ=60.00;MQRankSum=0.000;QD=1.09;ReadPosRankSum=1.858;SOR=0.768	GT:AD:DP:GQ:PL	0/1:128,13:141:99:161,0,5335
EU153402.1	7233	.	C	T	147.64	.	AC=1;AF=0.500;AN=2;BaseQRankSum=1.452;DP=143;ExcessHet=0.0000;FS=0.000;MLEAC=1;MLEAF=0.500;MQ=60.00;MQRankSum=0.000;QD=1.03;ReadPosRankSum=2.202;SOR=0.802	GT:AD:DP:GQ:PL	0/1:130,13:143:99:155,0,5420
EU153402.1	7240	.	C	T	3056.64	.	AC=1;AF=0.500;AN=2;BaseQRankSum=0.895;DP=177;ExcessHet=0.0000;FS=2.639;MLEAC=1;MLEAF=0.500;MQ=60.00;MQRankSum=0.000;QD=17.27;ReadPosRankSum=5.455;SOR=0.501	GT:AD:DP:GQ:PL	0/1:97,80:177:99:3064,0,3832
EU153402.1	7246	.	GC	G	2876.60	.	AC=1;AF=0.500;AN=2;BaseQRankSum=1.214;DP=213;ExcessHet=0.0000;FS=0.000;MLEAC=1;MLEAF=0.500;MQ=60.00;MQRankSum=0.000;QD=14.60;ReadPosRankSum=7.416;SOR=0.678	GT:AD:DP:GQ:PL	0/1:119,78:197:99:2884,0,4762
EU153402.1	7259	.	G	C	6880.64	.	AC=1;AF=0.500;AN=2;BaseQRankSum=0.815;DP=268;ExcessHet=0.0000;FS=0.000;MLEAC=1;MLEAF=0.500;MQ=60.00;MQRankSum=0.000;QD=25.67;ReadPosRankSum=-5.413;SOR=0.668	GT:AD:DP:GQ:PL	0/1:97,171:268:99:6888,0,3558
EU153402.1	7270	.	C	T	7867.64	.	AC=1;AF=0.500;AN=2;BaseQRankSum=0.423;DP=314;ExcessHet=0.0000;FS=2.516;MLEAC=1;MLEAF=0.500;MQ=60.00;MQRankSum=0.000;QD=25.06;ReadPosRankSum=-5.134;SOR=0.667	GT:AD:DP:GQ:PL	0/1:118,196:314:99:7875,0,4365
EU153402.1	7273	.	G	A	8533.64	.	AC=1;AF=0.500;AN=2;BaseQRankSum=2.672;DP=319;ExcessHet=0.0000;FS=3.232;MLEAC=1;MLEAF=0.500;MQ=60.00;MQRankSum=0.000;QD=26.92;ReadPosRankSum=-5.056;SOR=0.611	GT:AD:DP:GQ:PL	0/1:106,211:317:99:8541,0,3753
EU153402.1	7276	.	A	G	13396.06	.	AC=2;AF=1.00;AN=2;BaseQRankSum=0.037;DP=328;ExcessHet=0.0000;FS=2.216;MLEAC=2;MLEAF=1.00;MQ=60.00;MQRankSum=0.000;QD=30.03;ReadPosRankSum=-2.116;SOR=0.420	GT:AD:DP:GQ:PL	1/1:15,313:328:99:13410,312,0
EU153402.1	7280	.	T	C	2404.64	.	AC=1;AF=0.500;AN=2;BaseQRankSum=0.047;DP=353;ExcessHet=0.0000;FS=5.135;MLEAC=1;MLEAF=0.500;MQ=60.00;MQRankSum=0.000;QD=6.81;ReadPosRankSum=2.686;SOR=0.994	GT:AD:DP:GQ:PL	0/1:275,78:353:99:2412,0,11313
EU153402.1	7294	.	G	C	225.64	.	AC=1;AF=0.500;AN=2;BaseQRankSum=-0.643;DP=769;ExcessHet=0.0000;FS=5.645;MLEAC=1;MLEAF=0.500;MQ=60.00;MQRankSum=0.000;QD=0.29;ReadPosRankSum=-1.014;SOR=1.182	GT:AD:DP:GQ:PL	0/1:711,57:768:99:233,0,29619
EU153402.1	7300	.	C	G	21727.64	.	AC=1;AF=0.500;AN=2;BaseQRankSum=0.859;DP=796;ExcessHet=0.0000;FS=5.866;MLEAC=1;MLEAF=0.500;MQ=60.00;MQRankSum=0.000;QD=29.28;ReadPosRankSum=2.277;SOR=0.706	GT:AD:DP:GQ:PL	0/1:197,545:742:99:21735,0,6591
EU153402.1	7304	.	T	G	1259.64	.	AC=1;AF=0.500;AN=2;BaseQRankSum=-0.791;DP=805;ExcessHet=0.0000;FS=3.252;MLEAC=1;MLEAF=0.500;MQ=60.00;MQRankSum=0.000;QD=1.56;ReadPosRankSum=-0.958;SOR=0.960	GT:AD:DP:GQ:PL	0/1:723,82:805:99:1267,0,30071
EU153402.1	7311	.	A	G	35830.06	.	AC=2;AF=1.00;AN=2;BaseQRankSum=-1.832;DP=827;ExcessHet=0.0000;FS=0.000;MLEAC=2;MLEAF=1.00;MQ=59.99;MQRankSum=-0.127;QD=28.90;ReadPosRankSum=-1.083;SOR=0.268	GT:AD:DP:GQ:PL	1/1:15,812:827:99:35844,1814,0
EU153402.1	7315	.	C	A	1126.64	.	AC=1;AF=0.500;AN=2;BaseQRankSum=-2.053;DP=839;ExcessHet=0.0000;FS=3.371;MLEAC=1;MLEAF=0.500;MQ=59.99;MQRankSum=0.333;QD=1.36;ReadPosRankSum=-0.641;SOR=1.114	GT:AD:DP:GQ:PL	0/1:750,81:831:99:1134,0,31123
EU153402.1	7316	.	C	T	25815.64	.	AC=1;AF=0.500;AN=2;BaseQRankSum=2.326;DP=842;ExcessHet=0.0000;FS=5.214;MLEAC=1;MLEAF=0.500;MQ=59.99;MQRankSum=-0.533;QD=31.14;ReadPosRankSum=0.833;SOR=0.528	GT:AD:DP:GQ:PL	0/1:185,644:829:99:25823,0,5773
EU153402.1	7328	.	C	G	37831.06	.	AC=2;AF=1.00;AN=2;BaseQRankSum=-2.131;DP=879;ExcessHet=0.0000;FS=0.000;MLEAC=2;MLEAF=1.00;MQ=59.99;MQRankSum=-0.205;QD=27.93;ReadPosRankSum=-0.529;SOR=0.477	GT:AD:DP:GQ:PL	1/1:19,860:879:99:37845,1791,0
EU153402.1	7338	.	T	G	35862.06	.	AC=2;AF=1.00;AN=2;BaseQRankSum=0.032;DP=908;ExcessHet=0.0000;FS=0.000;MLEAC=2;MLEAF=1.00;MQ=59.99;MQRankSum=-0.241;QD=28.53;ReadPosRankSum=0.740;SOR=0.406	GT:AD:DP:GQ:PL	1/1:26,826:852:99:35876,1419,0
EU153402.1	7344	.	G	A	974.64	.	AC=1;AF=0.500;AN=2;BaseQRankSum=-1.886;DP=915;ExcessHet=0.0000;FS=4.953;MLEAC=1;MLEAF=0.500;MQ=59.99;MQRankSum=0.456;QD=1.08;ReadPosRankSum=0.847;SOR=1.283	GT:AD:DP:GQ:PL	0/1:820,84:904:99:982,0,33770
EU153402.1	7353	.	C	A	28324.06	.	AC=2;AF=1.00;AN=2;BaseQRankSum=1.657;DP=718;ExcessHet=0.0000;FS=0.000;MLEAC=2;MLEAF=1.00;MQ=60.00;MQRankSum=0.000;QD=34.22;ReadPosRankSum=2.830;SOR=0.577	GT:AD:DP:GQ:PL	1/1:37,668:705:99:28338,458,0
EU153402.1	7355	.	T	A	27450.64	.	AC=1;AF=0.500;AN=2;BaseQRankSum=-0.157;DP=709;ExcessHet=0.0000;FS=0.000;MLEAC=1;MLEAF=0.500;MQ=60.00;MQRankSum=0.000;QD=28.76;ReadPosRankSum=2.519;SOR=0.502	GT:AD:DP:GQ:PL	0/1:50,658:708:99:27458,0,118
EU153402.1	7374	.	A	G	29866.06	.	AC=2;AF=1.00;AN=2;BaseQRankSum=-0.085;DP=700;ExcessHet=0.0000;FS=0.000;MLEAC=2;MLEAF=1.00;MQ=60.00;MQRankSum=0.000;QD=27.98;ReadPosRankSum=0.747;SOR=0.729	GT:AD:DP:GQ:PL	1/1:18,682:700:99:29880,1298,0
EU153402.1	7392	.	T	C	28786.06	.	AC=2;AF=1.00;AN=2;BaseQRankSum=0.783;DP=680;ExcessHet=0.0000;FS=0.000;MLEAC=2;MLEAF=1.00;MQ=60.00;MQRankSum=0.000;QD=32.45;ReadPosRankSum=0.563;SOR=0.718	GT:AD:DP:GQ:PL	1/1:20,660:680:99:28800,1147,0
EU153402.1	7399	.	C	G	27400.06	.	AC=2;AF=1.00;AN=2;BaseQRankSum=0.047;DP=661;ExcessHet=0.0000;FS=0.000;MLEAC=2;MLEAF=1.00;MQ=60.00;MQRankSum=0.000;QD=28.13;ReadPosRankSum=-0.511;SOR=0.669	GT:AD:DP:GQ:PL	1/1:25,636:661:99:27414,865,0
EU153402.1	7400	.	G	A	27886.06	.	AC=2;AF=1.00;AN=2;BaseQRankSum=1.729;DP=652;ExcessHet=0.0000;FS=0.000;MLEAC=2;MLEAF=1.00;MQ=60.00;MQRankSum=0.000;QD=30.86;ReadPosRankSum=-0.524;SOR=0.557	GT:AD:DP:GQ:PL	1/1:16,636:652:99:27900,1243,0
EU153402.1	7409	.	T	C	28021.06	.	AC=2;AF=1.00;AN=2;BaseQRankSum=0.533;DP=657;ExcessHet=0.0000;FS=1.696;MLEAC=2;MLEAF=1.00;MQ=60.00;MQRankSum=0.000;QD=26.41;ReadPosRankSum=-0.305;SOR=0.508	GT:AD:DP:GQ:PL	1/1:17,640:657:99:28035,1213,0
EU153402.1	7414	.	C	T	26750.06	.	AC=2;AF=1.00;AN=2;BaseQRankSum=1.906;DP=642;ExcessHet=0.0000;FS=0.000;MLEAC=2;MLEAF=1.00;MQ=60.00;MQRankSum=0.000;QD=31.80;ReadPosRankSum=-0.349;SOR=0.634	GT:AD:DP:GQ:PL	1/1:23,619:642:99:26764,898,0
EU153402.1	7425	.	T	C	18958.64	.	AC=1;AF=0.500;AN=2;BaseQRankSum=1.145;DP=648;ExcessHet=0.0000;FS=0.000;MLEAC=1;MLEAF=0.500;MQ=60.00;MQRankSum=0.000;QD=30.78;ReadPosRankSum=-0.328;SOR=0.637	GT:AD:DP:GQ:PL	0/1:120,496:616:99:18966,0,3109
EU153402.1	7446	.	C	T	27661.06	.	AC=2;AF=1.00;AN=2;BaseQRankSum=1.722;DP=643;ExcessHet=0.0000;FS=2.081;MLEAC=2;MLEAF=1.00;MQ=60.00;MQRankSum=0.000;QD=27.35;ReadPosRankSum=-1.737;SOR=0.509	GT:AD:DP:GQ:PL	1/1:14,629:643:99:27675,1306,0
EU153402.1	7466	.	C	A	27076.06	.	AC=2;AF=1.00;AN=2;BaseQRankSum=1.811;DP=632;ExcessHet=0.0000;FS=0.000;MLEAC=2;MLEAF=1.00;MQ=60.00;MQRankSum=0.000;QD=31.13;ReadPosRankSum=-0.431;SOR=0.517	GT:AD:DP:GQ:PL	1/1:14,616:630:99:27090,1266,0
EU153402.1	7473	.	T	C	27481.06	.	AC=2;AF=1.00;AN=2;BaseQRankSum=1.529;DP=637;ExcessHet=0.0000;FS=0.000;MLEAC=2;MLEAF=1.00;MQ=60.00;MQRankSum=0.000;QD=35.55;ReadPosRankSum=-0.663;SOR=0.783	GT:AD:DP:GQ:PL	1/1:12,623:635:99:27495,1371,0
EU153402.1	7479	.	ACCC	A	26353.03	.	AC=2;AF=1.00;AN=2;BaseQRankSum=0.419;DP=640;ExcessHet=0.0000;FS=0.000;MLEAC=2;MLEAF=1.00;MQ=60.00;MQRankSum=0.000;QD=26.66;ReadPosRankSum=-0.745;SOR=0.693	GT:AD:DP:GQ:PL	1/1:17,606:623:99:26367,1111,0
EU153402.1	7488	.	C	T	27391.06	.	AC=2;AF=1.00;AN=2;BaseQRankSum=2.903;DP=633;ExcessHet=0.0000;FS=0.000;MLEAC=2;MLEAF=1.00;MQ=60.00;MQRankSum=0.000;QD=32.10;ReadPosRankSum=0.505;SOR=0.528	GT:AD:DP:GQ:PL	1/1:12,621:633:99:27405,1365,0
EU153402.1	7495	.	C	G	27436.06	.	AC=2;AF=1.00;AN=2;BaseQRankSum=3.482;DP=638;ExcessHet=0.0000;FS=0.000;MLEAC=2;MLEAF=1.00;MQ=60.00;MQRankSum=0.000;QD=29.75;ReadPosRankSum=1.820;SOR=0.780	GT:AD:DP:GQ:PL	1/1:14,624:638:99:27450,1290,0
EU153402.1	7519	.	T	C	28426.06	.	AC=2;AF=1.00;AN=2;BaseQRankSum=0.407;DP=658;ExcessHet=0.0000;FS=2.232;MLEAC=2;MLEAF=1.00;MQ=60.00;MQRankSum=0.000;QD=32.53;ReadPosRankSum=1.530;SOR=0.759	GT:AD:DP:GQ:PL	1/1:13,645:658:99:28440,1396,0
EU153402.1	7547	.	G	T	25269.06	.	AC=2;AF=1.00;AN=2;BaseQRankSum=0.529;DP=649;ExcessHet=0.0000;FS=1.521;MLEAC=2;MLEAF=1.00;MQ=60.00;MQRankSum=0.000;QD=33.16;ReadPosRankSum=1.785;SOR=0.727	GT:AD:DP:GQ:PL	1/1:23,622:645:99:25283,904,0
EU153402.1	7562	.	C	T,CCTGT	24013.06	.	AC=1,1;AF=0.500,0.500;AN=2;BaseQRankSum=1.496;DP=593;ExcessHet=0.0000;FS=2.309;MLEAC=1,1;MLEAF=0.500,0.500;MQ=60.00;MQRankSum=0.000;QD=30.74;ReadPosRankSum=-0.955;SOR=0.595	GT:AD:DP:GQ:PL	1/2:10,57,526:593:99:24030,20300,19736,1824,0,584
EU153402.1	7612	.	T	C	15646.06	.	AC=2;AF=1.00;AN=2;BaseQRankSum=0.999;DP=382;ExcessHet=0.0000;FS=6.717;MLEAC=2;MLEAF=1.00;MQ=60.00;MQRankSum=0.000;QD=29.80;ReadPosRankSum=0.585;SOR=0.875	GT:AD:DP:GQ:PL	1/1:17,365:382:99:15660,385,0
EU153402.1	7647	.	T	C	31858.06	.	AC=2;AF=1.00;AN=2;BaseQRankSum=2.395;DP=790;ExcessHet=0.0000;FS=4.535;MLEAC=2;MLEAF=1.00;MQ=59.84;MQRankSum=-0.628;QD=28.73;ReadPosRankSum=1.086;SOR=0.426	GT:AD:DP:GQ:PL	1/1:18,740:758:99:31872,1541,0
EU153402.1	7648	.	C	T	27327.96	.	AC=2;AF=1.00;AN=2;BaseQRankSum=0.240;DP=787;ExcessHet=0.0000;FS=6.274;MLEAC=2;MLEAF=1.00;MQ=59.84;MQRankSum=14.887;QD=30.21;ReadPosRankSum=0.042;SOR=0.474	GT:AD:DP:GQ:PL	1/1:52,706:758:17:27342,17,0
EU153402.1	7675	.	G	T	28920.64	.	AC=1;AF=0.500;AN=2;BaseQRankSum=1.189;DP=770;ExcessHet=0.0000;FS=3.615;MLEAC=1;MLEAF=0.500;MQ=59.86;MQRankSum=12.098;QD=30.41;ReadPosRankSum=-1.263;SOR=0.470	GT:AD:DP:GQ:PL	0/1:63,698:761:99:28928,0,544
EU153402.1	7685	.	G	A	32902.06	.	AC=2;AF=1.00;AN=2;BaseQRankSum=-0.833;DP=782;ExcessHet=0.0000;FS=1.706;MLEAC=2;MLEAF=1.00;MQ=59.89;MQRankSum=-0.576;QD=33.21;ReadPosRankSum=-0.837;SOR=0.584	GT:AD:DP:GQ:PL	1/1:25,757:782:99:32916,1229,0
EU153402.1	7695	.	A	C	29795.64	.	AC=1;AF=0.500;AN=2;BaseQRankSum=-0.431;DP=774;ExcessHet=0.0000;FS=3.613;MLEAC=1;MLEAF=0.500;MQ=59.89;MQRankSum=10.936;QD=29.67;ReadPosRankSum=0.677;SOR=0.412	GT:AD:DP:GQ:PL	0/1:59,714:773:99:29803,0,283
EU153402.1	7696	.	A	G	31621.06	.	AC=2;AF=1.00;AN=2;BaseQRankSum=-1.488;DP=775;ExcessHet=0.0000;FS=5.545;MLEAC=2;MLEAF=1.00;MQ=59.89;MQRankSum=11.371;QD=33.54;ReadPosRankSum=0.824;SOR=0.260	GT:AD:DP:GQ:PL	1/1:36,739:775:99:31635,713,0
EU153402.1	7698	.	A	C	28898.64	.	AC=1;AF=0.500;AN=2;BaseQRankSum=0.246;DP=771;ExcessHet=0.0000;FS=3.205;MLEAC=1;MLEAF=0.500;MQ=59.89;MQRankSum=9.620;QD=25.72;ReadPosRankSum=0.468;SOR=0.478	GT:AD:DP:GQ:PL	0/1:76,695:771:99:28906,0,1099
EU153402.1	7709	.	C	A	34152.06	.	AC=2;AF=1.00;AN=2;BaseQRankSum=-1.626;DP=809;ExcessHet=0.0000;FS=2.081;MLEAC=2;MLEAF=1.00;MQ=59.90;MQRankSum=-0.440;QD=26.81;ReadPosRankSum=-0.234;SOR=0.608	GT:AD:DP:GQ:PL	1/1:15,775:790:99:34166,1703,0
EU153402.1	7723	.	C	A	31107.64	.	AC=1;AF=0.500;AN=2;BaseQRankSum=1.100;DP=843;ExcessHet=0.0000;FS=0.000;MLEAC=1;MLEAF=0.500;MQ=59.91;MQRankSum=1.407;QD=29.63;ReadPosRankSum=0.787;SOR=0.717	GT:AD:DP:GQ:PL	0/1:75,759:834:99:31115,0,866
EU153402.1	7742	.	C	T	37111.06	.	AC=2;AF=1.00;AN=2;BaseQRankSum=-1.654;DP=857;ExcessHet=0.0000;FS=0.000;MLEAC=2;MLEAF=1.00;MQ=59.97;MQRankSum=-0.272;QD=28.68;ReadPosRankSum=-0.422;SOR=0.705	GT:AD:DP:GQ:PL	1/1:16,841:857:99:37125,1860,0
EU153402.1	7745	.	C	T	37865.06	.	AC=2;AF=1.00;AN=2;BaseQRankSum=-0.174;DP=874;ExcessHet=0.0000;FS=0.000;MLEAC=2;MLEAF=1.00;MQ=59.97;MQRankSum=-0.269;QD=23.28;ReadPosRankSum=-1.032;SOR=0.707	GT:AD:DP:GQ:PL	1/1:16,858:874:99:37879,1911,0
EU153402.1	7751	.	A	C	2574.64	.	AC=1;AF=0.500;AN=2;BaseQRankSum=0.977;DP=383;ExcessHet=0.0000;FS=0.000;MLEAC=1;MLEAF=0.500;MQ=59.12;MQRankSum=-14.676;QD=6.72;ReadPosRankSum=5.800;SOR=0.711	GT:AD:DP:GQ:PL	0/1:300,83:383:99:2582,0,12347
EU153402.1	7752	.	AG	A	9752.60	.	AC=1;AF=0.500;AN=2;BaseQRankSum=-0.801;DP=395;ExcessHet=0.0000;FS=0.808;MLEAC=1;MLEAF=0.500;MQ=59.15;MQRankSum=10.624;QD=25.33;ReadPosRankSum=-6.560;SOR=0.759	GT:AD:DP:GQ:PL	0/1:133,252:385:99:9760,0,4782
EU153402.1	7758	.	T	C	2691.64	.	AC=1;AF=0.500;AN=2;BaseQRankSum=-0.036;DP=419;ExcessHet=0.0000;FS=0.646;MLEAC=1;MLEAF=0.500;MQ=59.20;MQRankSum=-14.882;QD=6.42;ReadPosRankSum=5.574;SOR=0.776	GT:AD:DP:GQ:PL	0/1:331,88:419:99:2699,0,13634
EU153402.1	7759	.	C	G	2682.64	.	AC=1;AF=0.500;AN=2;BaseQRankSum=0.477;DP=422;ExcessHet=0.0000;FS=0.646;MLEAC=1;MLEAF=0.500;MQ=59.20;MQRankSum=-14.943;QD=6.36;ReadPosRankSum=5.978;SOR=0.757	GT:AD:DP:GQ:PL	0/1:334,88:422:99:2690,0,13760
EU153402.1	7761	.	T	A	2637.64	.	AC=1;AF=0.500;AN=2;BaseQRankSum=0.397;DP=422;ExcessHet=0.0000;FS=0.657;MLEAC=1;MLEAF=0.500;MQ=59.20;MQRankSum=-15.051;QD=6.25;ReadPosRankSum=6.043;SOR=0.777	GT:AD:DP:GQ:PL	0/1:335,87:422:99:2645,0,13805
EU153402.1	7764	.	A	G	16714.05	.	AC=2;AF=1.00;AN=2;BaseQRankSum=-1.500;DP=433;ExcessHet=0.0000;FS=0.000;MLEAC=2;MLEAF=1.00;MQ=59.22;MQRankSum=-1.381;QD=32.90;ReadPosRankSum=-0.618;SOR=0.627	GT:AD:DP:GQ:PL	1/1:13,401:414:99:17460,661,0
EU153402.1	7769	.	G	A	18174.06	.	AC=2;AF=1.00;AN=2;BaseQRankSum=-1.254;DP=452;ExcessHet=0.0000;FS=1.724;MLEAC=2;MLEAF=1.00;MQ=59.23;MQRankSum=-1.360;QD=33.74;ReadPosRankSum=0.036;SOR=0.669	GT:AD:DP:GQ:PL	1/1:13,420:433:99:18188,718,0
EU153402.1	7771	.	C	G	17005.64	.	AC=1;AF=0.500;AN=2;BaseQRankSum=-0.555;DP=456;ExcessHet=0.0000;FS=0.000;MLEAC=1;MLEAF=0.500;MQ=59.21;MQRankSum=-2.453;QD=28.10;ReadPosRankSum=0.255;SOR=0.641	GT:AD:DP:GQ:PL	0/1:41,414:455:99:17013,0,454
EU153402.1	7784	.	C	T	3197.64	.	AC=1;AF=0.500;AN=2;BaseQRankSum=-0.654;DP=505;ExcessHet=0.0000;FS=0.000;MLEAC=1;MLEAF=0.500;MQ=59.29;MQRankSum=-15.130;QD=6.33;ReadPosRankSum=3.613;SOR=0.775	GT:AD:DP:GQ:PL	0/1:400,105:505:99:3205,0,16480
EU153402.1	7785	.	C	T	3188.64	.	AC=1;AF=0.500;AN=2;BaseQRankSum=-1.055;DP=508;ExcessHet=0.0000;FS=0.653;MLEAC=1;MLEAF=0.500;MQ=59.29;MQRankSum=-15.182;QD=6.28;ReadPosRankSum=3.555;SOR=0.750	GT:AD:DP:GQ:PL	0/1:403,105:508:99:3196,0,16606
EU153402.1	7790	.	C	G	3245.64	.	AC=1;AF=0.500;AN=2;BaseQRankSum=-0.747;DP=519;ExcessHet=0.0000;FS=0.000;MLEAC=1;MLEAF=0.500;MQ=59.27;MQRankSum=-15.176;QD=6.44;ReadPosRankSum=2.713;SOR=0.743	GT:AD:DP:GQ:PL	0/1:398,106:504:99:3253,0,16393
EU153402.1	7810	.	A	G	25967.06	.	AC=2;AF=1.00;AN=2;BaseQRankSum=0.756;DP=598;ExcessHet=0.0000;FS=2.208;MLEAC=2;MLEAF=1.00;MQ=59.23;MQRankSum=-1.100;QD=30.95;ReadPosRankSum=2.131;SOR=0.441	GT:AD:DP:GQ:PL	1/1:10,587:597:99:25981,1363,0
EU153402.1	7812	.	C	A	19147.64	.	AC=1;AF=0.500;AN=2;BaseQRankSum=1.871;DP=603;ExcessHet=0.0000;FS=3.070;MLEAC=1;MLEAF=0.500;MQ=59.19;MQRankSum=13.559;QD=31.75;ReadPosRankSum=1.705;SOR=0.833	GT:AD:DP:GQ:PL	0/1:137,466:603:99:19155,0,4334
EU153402.1	7818	.	A	C	3145.64	.	AC=1;AF=0.500;AN=2;BaseQRankSum=-1.363;DP=612;ExcessHet=0.0000;FS=0.690;MLEAC=1;MLEAF=0.500;MQ=59.19;MQRankSum=-14.630;QD=5.14;ReadPosRankSum=-1.404;SOR=0.572	GT:AD:DP:GQ:PL	0/1:501,111:612:99:3153,0,20703
EU153402.1	7821	.	T	G	3124.64	.	AC=1;AF=0.500;AN=2;BaseQRankSum=-1.654;DP=619;ExcessHet=0.0000;FS=0.692;MLEAC=1;MLEAF=0.500;MQ=59.20;MQRankSum=-14.732;QD=5.05;ReadPosRankSum=-1.905;SOR=0.557	GT:AD:DP:GQ:PL	0/1:508,111:619:99:3132,0,20997
EU153402.1	7822	.	G	T	19816.64	.	AC=1;AF=0.500;AN=2;BaseQRankSum=1.743;DP=620;ExcessHet=0.0000;FS=4.115;MLEAC=1;MLEAF=0.500;MQ=59.20;MQRankSum=13.565;QD=31.96;ReadPosRankSum=3.215;SOR=0.837	GT:AD:DP:GQ:PL	0/1:138,482:620:99:19824,0,4328
EU153402.1	7823	.	C	A	3280.64	.	AC=1;AF=0.500;AN=2;BaseQRankSum=-1.532;DP=627;ExcessHet=0.0000;FS=1.469;MLEAC=1;MLEAF=0.500;MQ=59.21;MQRankSum=-15.465;QD=5.23;ReadPosRankSum=-2.563;SOR=0.563	GT:AD:DP:GQ:PL	0/1:512,115:627:99:3288,0,21153
EU153402.1	7826	.	A	G	27481.06	.	AC=2;AF=1.00;AN=2;BaseQRankSum=1.501;DP=629;ExcessHet=0.0000;FS=6.589;MLEAC=2;MLEAF=1.00;MQ=59.18;MQRankSum=-1.081;QD=24.42;ReadPosRankSum=1.277;SOR=0.384	GT:AD:DP:GQ:PL	1/1:9,620:629:99:27495,1488,0
EU153402.1	7828	.	G	A	3774.64	.	AC=1;AF=0.500;AN=2;BaseQRankSum=-1.645;DP=642;ExcessHet=0.0000;FS=5.471;MLEAC=1;MLEAF=0.500;MQ=58.99;MQRankSum=-16.269;QD=5.88;ReadPosRankSum=-3.338;SOR=0.833	GT:AD:DP:GQ:PL	0/1:515,127:642:99:3782,0,21242
EU153402.1	7832	.	T	C	18703.64	.	AC=1;AF=0.500;AN=2;BaseQRankSum=1.861;DP=650;ExcessHet=0.0000;FS=8.508;MLEAC=1;MLEAF=0.500;MQ=58.97;MQRankSum=14.065;QD=29.45;ReadPosRankSum=4.967;SOR=0.745	GT:AD:DP:GQ:PL	0/1:157,478:635:99:18711,0,5107
EU153402.1	7838	.	C	T	20728.64	.	AC=1;AF=0.500;AN=2;BaseQRankSum=3.174;DP=658;ExcessHet=0.0000;FS=9.091;MLEAC=1;MLEAF=0.500;MQ=58.93;MQRankSum=14.653;QD=31.70;ReadPosRankSum=5.396;SOR=0.709	GT:AD:DP:GQ:PL	0/1:148,506:654:99:20736,0,4692
EU153402.1	7839	.	C	G	20844.64	.	AC=1;AF=0.500;AN=2;BaseQRankSum=4.648;DP=655;ExcessHet=0.0000;FS=6.362;MLEAC=1;MLEAF=0.500;MQ=58.93;MQRankSum=14.470;QD=32.02;ReadPosRankSum=5.203;SOR=0.705	GT:AD:DP:GQ:PL	0/1:144,507:651:99:20852,0,4459
EU153402.1	7844	.	C	T	3648.64	.	AC=1;AF=0.500;AN=2;BaseQRankSum=-2.327;DP=669;ExcessHet=0.0000;FS=5.534;MLEAC=1;MLEAF=0.500;MQ=58.90;MQRankSum=-16.140;QD=5.45;ReadPosRankSum=-3.968;SOR=0.930	GT:AD:DP:GQ:PL	0/1:543,126:669:99:3656,0,22421
EU153402.1	7847	.	T	C	29866.06	.	AC=2;AF=1.00;AN=2;BaseQRankSum=-1.056;DP=674;ExcessHet=0.0000;FS=0.000;MLEAC=2;MLEAF=1.00;MQ=58.85;MQRankSum=-0.801;QD=31.31;ReadPosRankSum=-1.478;SOR=0.475	GT:AD:DP:GQ:PL	1/1:5,669:674:99:29880,1804,0
EU153402.1	7866	.	A	C	22702.64	.	AC=1;AF=0.500;AN=2;BaseQRankSum=-0.744;DP=633;ExcessHet=0.0000;FS=6.556;MLEAC=1;MLEAF=0.500;MQ=59.03;MQRankSum=8.006;QD=31.18;ReadPosRankSum=-1.436;SOR=0.603	GT:AD:DP:GQ:PL	0/1:86,547:633:99:22710,0,1965
EU153402.1	7867	.	T	A	1870.64	.	AC=1;AF=0.500;AN=2;BaseQRankSum=0.129;DP=632;ExcessHet=0.0000;FS=6.854;MLEAC=1;MLEAF=0.500;MQ=59.03;MQRankSum=-9.331;QD=2.96;ReadPosRankSum=1.568;SOR=1.131	GT:AD:DP:GQ:PL	0/1:548,84:632:99:1878,0,22758
EU153402.1	7872	.	G	A	22576.64	.	AC=1;AF=0.500;AN=2;BaseQRankSum=-0.061;DP=630;ExcessHet=0.0000;FS=8.322;MLEAC=1;MLEAF=0.500;MQ=59.03;MQRankSum=9.143;QD=29.98;ReadPosRankSum=-1.564;SOR=0.564	GT:AD:DP:GQ:PL	0/1:86,544:630:99:22584,0,1974
EU153402.1	7873	.	C	A	1699.64	.	AC=1;AF=0.500;AN=2;BaseQRankSum=-0.059;DP=629;ExcessHet=0.0000;FS=7.207;MLEAC=1;MLEAF=0.500;MQ=59.03;MQRankSum=-9.655;QD=2.70;ReadPosRankSum=1.872;SOR=1.232	GT:AD:DP:GQ:PL	0/1:549,80:629:99:1707,0,22812
EU153402.1	7874	.	A	G	1699.64	.	AC=1;AF=0.500;AN=2;BaseQRankSum=0.021;DP=629;ExcessHet=0.0000;FS=8.765;MLEAC=1;MLEAF=0.500;MQ=59.03;MQRankSum=-9.655;QD=2.70;ReadPosRankSum=1.880;SOR=1.229	GT:AD:DP:GQ:PL	0/1:549,80:629:99:1707,0,22812
EU153402.1	7879	.	G	T	22249.64	.	AC=1;AF=0.500;AN=2;BaseQRankSum=1.319;DP=619;ExcessHet=0.0000;FS=8.322;MLEAC=1;MLEAF=0.500;MQ=59.01;MQRankSum=9.289;QD=34.18;ReadPosRankSum=-1.916;SOR=0.549	GT:AD:DP:GQ:PL	0/1:83,536:619:99:22257,0,1872
EU153402.1	7885	.	A	T	1351.64	.	AC=1;AF=0.500;AN=2;BaseQRankSum=-0.647;DP=615;ExcessHet=0.0000;FS=7.554;MLEAC=1;MLEAF=0.500;MQ=59.00;MQRankSum=-9.420;QD=2.22;ReadPosRankSum=1.741;SOR=1.305	GT:AD:DP:GQ:PL	0/1:539,71:610:99:1359,0,22419
EU153402.1	7886	.	A	G	1516.64	.	AC=1;AF=0.500;AN=2;BaseQRankSum=-1.163;DP=615;ExcessHet=0.0000;FS=7.101;MLEAC=1;MLEAF=0.500;MQ=59.00;MQRankSum=-9.988;QD=2.47;ReadPosRankSum=2.617;SOR=1.268	GT:AD:DP:GQ:PL	0/1:540,75:615:99:1524,0,22449
EU153402.1	7895	.	G	T,C	24397.10	.	AC=1,1;AF=0.500,0.500;AN=2;BaseQRankSum=-0.360;DP=598;ExcessHet=0.0000;FS=0.000;MLEAC=1,1;MLEAF=0.500,0.500;MQ=59.01;MQRankSum=-0.964;QD=28.03;ReadPosRankSum=1.613;SOR=0.405	GT:AD:DP:GQ:PL	1/2:8,531,59:598:99:24414,2141,879,21961,0,22119
EU153402.1	7906	.	TG	T	20476.60	.	AC=1;AF=0.500;AN=2;BaseQRankSum=2.113;DP=565;ExcessHet=0.0000;FS=17.134;MLEAC=1;MLEAF=0.500;MQ=58.97;MQRankSum=9.718;QD=27.02;ReadPosRankSum=-0.929;SOR=0.410	GT:AD:DP:GQ:PL	0/1:72,493:565:99:20484,0,1539
EU153402.1	7909	.	A	G	1225.64	.	AC=1;AF=0.500;AN=2;BaseQRankSum=-2.608;DP=547;ExcessHet=0.0000;FS=16.162;MLEAC=1;MLEAF=0.500;MQ=58.93;MQRankSum=-10.391;QD=2.24;ReadPosRankSum=1.334;SOR=1.929	GT:AD:DP:GQ:PL	0/1:483,64:547:99:1233,0,20088
EU153402.1	7911	.	A	T	19849.64	.	AC=1;AF=0.500;AN=2;BaseQRankSum=3.198;DP=549;ExcessHet=0.0000;FS=17.271;MLEAC=1;MLEAF=0.500;MQ=58.96;MQRankSum=9.342;QD=27.38;ReadPosRankSum=-0.334;SOR=0.430	GT:AD:DP:GQ:PL	0/1:71,478:549:99:19857,0,1542
EU153402.1	7914	.	T	A	19436.64	.	AC=1;AF=0.500;AN=2;BaseQRankSum=2.558;DP=537;ExcessHet=0.0000;FS=17.271;MLEAC=1;MLEAF=0.500;MQ=58.94;MQRankSum=9.413;QD=29.33;ReadPosRankSum=0.234;SOR=0.414	GT:AD:DP:GQ:PL	0/1:69,468:537:99:19444,0,1489
EU153402.1	7918	.	A	C	19745.64	.	AC=1;AF=0.500;AN=2;BaseQRankSum=3.414;DP=539;ExcessHet=0.0000;FS=16.050;MLEAC=1;MLEAF=0.500;MQ=58.94;MQRankSum=9.985;QD=31.60;ReadPosRankSum=0.287;SOR=0.348	GT:AD:DP:GQ:PL	0/1:64,475:539:99:19753,0,1258
EU153402.1	7929	.	GC	G	59.60	.	AC=1;AF=0.500;AN=2;BaseQRankSum=2.179;DP=511;ExcessHet=0.0000;FS=2.356;MLEAC=1;MLEAF=0.500;MQ=59.67;MQRankSum=-4.473;QD=0.12;ReadPosRankSum=-1.373;SOR=0.945	GT:AD:DP:GQ:PL	0/1:453,34:487:67:67,0,18907
EU153402.1	7930	.	C	*,T	16947.04	.	AC=1,1;AF=0.500,0.500;AN=2;BaseQRankSum=2.433;DP=507;ExcessHet=0.0000;FS=1.326;MLEAC=1,1;MLEAF=0.500,0.500;MQ=59.67;MQRankSum=2.474;QD=34.80;ReadPosRankSum=1.340;SOR=0.780	GT:AD:DP:GQ:PL	1/2:25,34,428:487:99:19152,16957,17858,440,0,142
EU153402.1	7940	.	AC	A	17810.01	.	AC=2;AF=1.00;AN=2;BaseQRankSum=1.305;DP=491;ExcessHet=0.0000;FS=4.643;MLEAC=1;MLEAF=0.500;MQ=59.66;MQRankSum=2.859;QD=28.65;ReadPosRankSum=0.342;SOR=0.484	GT:AD:DP:GQ:PL	1/1:12,438:450:99:19087,819,0
EU153402.1	7945	.	C	T	18129.04	.	AC=2;AF=1.00;AN=2;BaseQRankSum=1.563;DP=505;ExcessHet=0.0000;FS=1.498;MLEAC=1;MLEAF=0.500;MQ=59.66;MQRankSum=-1.029;QD=25.64;ReadPosRankSum=0.316;SOR=0.748	GT:AD:DP:GQ:PL	1/1:18,449:467:99:19435,636,0
EU153402.1	7959	.	T	G	26838.06	.	AC=2;AF=1.00;AN=2;BaseQRankSum=0.777;DP=615;ExcessHet=0.0000;FS=0.000;MLEAC=2;MLEAF=1.00;MQ=59.71;MQRankSum=-0.804;QD=32.52;ReadPosRankSum=-0.339;SOR=0.632	GT:AD:DP:GQ:PL	1/1:9,606:615:99:26852,1446,0
EU153402.1	7972	.	A	T	23242.64	.	AC=1;AF=0.500;AN=2;BaseQRankSum=1.971;DP=615;ExcessHet=0.0000;FS=0.986;MLEAC=1;MLEAF=0.500;MQ=59.78;MQRankSum=-1.851;QD=22.28;ReadPosRankSum=1.298;SOR=0.603	GT:AD:DP:GQ:PL	0/1:52,561:613:99:23250,0,495
EU153402.1	7979	.	C	G	22409.64	.	AC=1;AF=0.500;AN=2;BaseQRankSum=2.030;DP=608;ExcessHet=0.0000;FS=0.000;MLEAC=1;MLEAF=0.500;MQ=59.79;MQRankSum=-2.027;QD=31.54;ReadPosRankSum=2.294;SOR=0.655	GT:AD:DP:GQ:PL	0/1:68,539:607:99:22417,0,1212
EU153402.1	7982	.	C	T	22916.64	.	AC=1;AF=0.500;AN=2;BaseQRankSum=3.155;DP=616;ExcessHet=0.0000;FS=0.000;MLEAC=1;MLEAF=0.500;MQ=59.79;MQRankSum=-1.912;QD=28.38;ReadPosRankSum=2.247;SOR=0.722	GT:AD:DP:GQ:PL	0/1:62,552:614:99:22924,0,921
EU153402.1	7983	.	A	G	25755.06	.	AC=2;AF=1.00;AN=2;BaseQRankSum=2.477;DP=620;ExcessHet=0.0000;FS=0.000;MLEAC=2;MLEAF=1.00;MQ=59.79;MQRankSum=-1.118;QD=29.88;ReadPosRankSum=1.403;SOR=0.634	GT:AD:DP:GQ:PL	1/1:23,597:620:99:25769,831,0
EU153402.1	7985	.	A	C	26851.06	.	AC=2;AF=1.00;AN=2;BaseQRankSum=4.514;DP=625;ExcessHet=0.0000;FS=0.000;MLEAC=2;MLEAF=1.00;MQ=59.81;MQRankSum=-0.847;QD=31.09;ReadPosRankSum=1.470;SOR=0.476	GT:AD:DP:GQ:PL	1/1:14,611:625:99:26865,1251,0
EU153402.1	8002	.	A	C	26965.06	.	AC=2;AF=1.00;AN=2;BaseQRankSum=3.675;DP=662;ExcessHet=0.0000;FS=0.000;MLEAC=2;MLEAF=1.00;MQ=59.84;MQRankSum=-0.773;QD=32.71;ReadPosRankSum=-0.089;SOR=0.279	GT:AD:DP:GQ:PL	1/1:12,612:624:99:26979,1338,0
EU153402.1	8003	.	A	G	25115.06	.	AC=2;AF=1.00;AN=2;BaseQRankSum=3.314;DP=660;ExcessHet=0.0000;FS=3.516;MLEAC=2;MLEAF=1.00;MQ=59.84;MQRankSum=-1.164;QD=28.77;ReadPosRankSum=2.020;SOR=0.250	GT:AD:DP:GQ:PL	1/1:27,603:630:99:25129,722,0
EU153402.1	8024	.	G	T	23055.04	.	AC=1;AF=0.500;AN=2;BaseQRankSum=-0.599;DP=645;ExcessHet=0.0000;FS=10.701;MLEAC=1;MLEAF=0.500;MQ=59.43;MQRankSum=13.577;QD=31.09;ReadPosRankSum=-0.375;SOR=0.126	GT:AD:DP:GQ:PL	0/1:43,570:613:62:23785,0,62
EU153402.1	8043	.	T	A	20932.64	.	AC=1;AF=0.500;AN=2;BaseQRankSum=-2.001;DP=593;ExcessHet=0.0000;FS=8.475;MLEAC=1;MLEAF=0.500;MQ=59.15;MQRankSum=11.154;QD=32.25;ReadPosRankSum=-1.519;SOR=0.356	GT:AD:DP:GQ:PL	0/1:79,508:587:99:20940,0,1725
EU153402.1	8092	.	A	G	44.64	.	AC=1;AF=0.500;AN=2;BaseQRankSum=0.087;DP=520;ExcessHet=0.0000;FS=2.487;MLEAC=1;MLEAF=0.500;MQ=59.88;MQRankSum=-1.811;QD=0.09;ReadPosRankSum=0.221;SOR=0.968	GT:AD:DP:GQ:PL	0/1:471,35:506:52:52,0,19499
EU153402.1	8113	.	A	G	21729.06	.	AC=2;AF=1.00;AN=2;BaseQRankSum=0.725;DP=530;ExcessHet=0.0000;FS=2.014;MLEAC=2;MLEAF=1.00;MQ=59.79;MQRankSum=-0.272;QD=34.38;ReadPosRankSum=0.949;SOR=0.495	GT:AD:DP:GQ:PL	1/1:13,504:517:99:21743,970,0
EU153402.1	8132	.	T	A	21481.06	.	AC=2;AF=1.00;AN=2;BaseQRankSum=-0.692;DP=529;ExcessHet=0.0000;FS=8.186;MLEAC=2;MLEAF=1.00;MQ=58.71;MQRankSum=9.372;QD=27.66;ReadPosRankSum=-2.166;SOR=0.077	GT:AD:DP:GQ:PL	1/1:23,504:527:99:21495,654,0
EU153402.1	8142	.	G	A	17915.64	.	AC=1;AF=0.500;AN=2;BaseQRankSum=-1.776;DP=517;ExcessHet=0.0000;FS=19.395;MLEAC=1;MLEAF=0.500;MQ=58.01;MQRankSum=17.330;QD=31.49;ReadPosRankSum=1.060;SOR=0.074	GT:AD:DP:GQ:PL	0/1:63,437:500:99:17923,0,930
EU153402.1	8149	.	T	C	15948.64	.	AC=1;AF=0.500;AN=2;BaseQRankSum=0.442;DP=520;ExcessHet=0.0000;FS=7.841;MLEAC=1;MLEAF=0.500;MQ=57.51;MQRankSum=17.503;QD=31.27;ReadPosRankSum=2.360;SOR=0.282	GT:AD:DP:GQ:PL	0/1:85,425:510:99:15956,0,1933
EU153402.1	8189	.	A	G	15708.64	.	AC=1;AF=0.500;AN=2;BaseQRankSum=-2.637;DP=479;ExcessHet=0.0000;FS=9.024;MLEAC=1;MLEAF=0.500;MQ=59.10;MQRankSum=10.853;QD=33.93;ReadPosRankSum=-0.517;SOR=0.202	GT:AD:DP:GQ:PL	0/1:57,406:463:99:15716,0,1033
EU153402.1	8220	.	C	A	17806.64	.	AC=1;AF=0.500;AN=2;BaseQRankSum=-0.215;DP=474;ExcessHet=0.0000;FS=2.166;MLEAC=1;MLEAF=0.500;MQ=60.00;MQRankSum=0.000;QD=27.94;ReadPosRankSum=0.245;SOR=0.431	GT:AD:DP:GQ:PL	0/1:40,430:470:99:17814,0,379
EU153402.1	8233	.	G	A	20461.06	.	AC=2;AF=1.00;AN=2;BaseQRankSum=-1.590;DP=482;ExcessHet=0.0000;FS=2.054;MLEAC=2;MLEAF=1.00;MQ=60.00;MQRankSum=0.000;QD=36.13;ReadPosRankSum=-0.214;SOR=0.260	GT:AD:DP:GQ:PL	1/1:13,468:481:99:20475,863,0
EU153402.1	8242	.	A	C	18033.64	.	AC=1;AF=0.500;AN=2;BaseQRankSum=-0.338;DP=471;ExcessHet=0.0000;FS=1.000;MLEAC=1;MLEAF=0.500;MQ=60.00;MQRankSum=0.000;QD=31.04;ReadPosRankSum=-0.389;SOR=0.644	GT:AD:DP:GQ:PL	0/1:38,433:471:99:18041,0,292
EU153402.1	8251	.	A	AAG	18465.60	.	AC=1;AF=0.500;AN=2;BaseQRankSum=-0.272;DP=487;ExcessHet=0.0000;FS=0.000;MLEAC=1;MLEAF=0.500;MQ=60.00;MQRankSum=0.000;QD=27.74;ReadPosRankSum=-1.130;SOR=0.585	GT:AD:DP:GQ:PL	0/1:38,444:482:99:18473,0,259
EU153402.1	8255	.	G	GAAAAGA,GAAAAGAAAA	12751.02	.	AC=1,1;AF=0.500,0.500;AN=2;BaseQRankSum=0.375;DP=500;ExcessHet=0.0000;FS=4.185;MLEAC=1,1;MLEAF=0.500,0.500;MQ=60.00;MQRankSum=0.000;QD=29.52;ReadPosRankSum=-0.942;SOR=1.055	GT:AD:DP:GQ:PL	1/2:39,219,174:432:99:12768,3748,4445,4678,0,5567
EU153402.1	8276	.	G	A	3843.64	.	AC=1;AF=0.500;AN=2;BaseQRankSum=2.166;DP=516;ExcessHet=0.0000;FS=3.075;MLEAC=1;MLEAF=0.500;MQ=60.00;MQRankSum=0.000;QD=7.58;ReadPosRankSum=-0.169;SOR=0.980	GT:AD:DP:GQ:PL	0/1:382,125:507:99:3851,0,15122
EU153402.1	8285	.	T	C	18780.64	.	AC=1;AF=0.500;AN=2;BaseQRankSum=1.151;DP=537;ExcessHet=0.0000;FS=0.865;MLEAC=1;MLEAF=0.500;MQ=60.00;MQRankSum=0.000;QD=29.59;ReadPosRankSum=0.272;SOR=0.846	GT:AD:DP:GQ:PL	0/1:64,464:528:99:18788,0,1249
EU153402.1	8298	.	G	A	20410.64	.	AC=1;AF=0.500;AN=2;BaseQRankSum=1.710;DP=553;ExcessHet=0.0000;FS=3.359;MLEAC=1;MLEAF=0.500;MQ=60.00;MQRankSum=0.000;QD=28.13;ReadPosRankSum=0.519;SOR=1.099	GT:AD:DP:GQ:PL	0/1:58,494:552:99:20418,0,948
EU153402.1	8314	.	T	G	19924.64	.	AC=1;AF=0.500;AN=2;BaseQRankSum=0.857;DP=597;ExcessHet=0.0000;FS=3.649;MLEAC=1;MLEAF=0.500;MQ=60.00;MQRankSum=0.000;QD=33.77;ReadPosRankSum=-0.084;SOR=1.069	GT:AD:DP:GQ:PL	0/1:94,496:590:99:19932,0,2455
EU153402.1	8325	.	G	A	21518.64	.	AC=1;AF=0.500;AN=2;BaseQRankSum=2.929;DP=607;ExcessHet=0.0000;FS=5.646;MLEAC=1;MLEAF=0.500;MQ=60.00;MQRankSum=0.000;QD=29.83;ReadPosRankSum=1.646;SOR=1.268	GT:AD:DP:GQ:PL	0/1:75,526:601:99:21526,0,1507
EU153402.1	8340	.	T	C	26442.06	.	AC=2;AF=1.00;AN=2;BaseQRankSum=1.853;DP=627;ExcessHet=0.0000;FS=0.000;MLEAC=2;MLEAF=1.00;MQ=60.00;MQRankSum=0.000;QD=28.16;ReadPosRankSum=0.240;SOR=1.051	GT:AD:DP:GQ:PL	1/1:10,608:618:99:26456,1492,0
EU153402.1	8353	.	G	A	214.64	.	AC=1;AF=0.500;AN=2;BaseQRankSum=-1.122;DP=696;ExcessHet=0.0000;FS=0.000;MLEAC=1;MLEAF=0.500;MQ=59.97;MQRankSum=0.307;QD=0.31;ReadPosRankSum=1.892;SOR=0.775	GT:AD:DP:GQ:PL	0/1:625,57:682:99:222,0,25804
EU153402.1	8360	.	C	T	1957.64	.	AC=1;AF=0.500;AN=2;BaseQRankSum=-0.606;DP=691;ExcessHet=0.0000;FS=1.704;MLEAC=1;MLEAF=0.500;MQ=60.00;MQRankSum=0.000;QD=2.92;ReadPosRankSum=1.263;SOR=0.965	GT:AD:DP:GQ:PL	0/1:580,91:671:99:1965,0,21907
EU153402.1	8375	.	T	G	807.64	.	AC=1;AF=0.500;AN=2;BaseQRankSum=-0.073;DP=690;ExcessHet=0.0000;FS=0.945;MLEAC=1;MLEAF=0.500;MQ=60.00;MQRankSum=0.000;QD=1.21;ReadPosRankSum=-0.051;SOR=0.921	GT:AD:DP:GQ:PL	0/1:604,64:668:99:815,0,24950
EU153402.1	8383	.	A	C	182.64	.	AC=1;AF=0.500;AN=2;BaseQRankSum=0.477;DP=699;ExcessHet=0.0000;FS=0.000;MLEAC=1;MLEAF=0.500;MQ=60.00;MQRankSum=0.000;QD=0.26;ReadPosRankSum=0.152;SOR=0.889	GT:AD:DP:GQ:PL	0/1:647,52:699:99:190,0,26887
EU153402.1	8384	.	G	A	179.64	.	AC=1;AF=0.500;AN=2;BaseQRankSum=0.618;DP=700;ExcessHet=0.0000;FS=0.000;MLEAC=1;MLEAF=0.500;MQ=60.00;MQRankSum=0.000;QD=0.26;ReadPosRankSum=0.616;SOR=0.893	GT:AD:DP:GQ:PL	0/1:648,52:700:99:187,0,26908
EU153402.1	8385	.	T	A	23404.64	.	AC=1;AF=0.500;AN=2;BaseQRankSum=1.264;DP=703;ExcessHet=0.0000;FS=1.654;MLEAC=1;MLEAF=0.500;MQ=60.00;MQRankSum=0.000;QD=34.17;ReadPosRankSum=0.682;SOR=0.513	GT:AD:DP:GQ:PL	0/1:94,591:685:99:23412,0,2096
EU153402.1	8405	.	A	G	495.64	.	AC=1;AF=0.500;AN=2;BaseQRankSum=-1.789;DP=722;ExcessHet=0.0000;FS=2.175;MLEAC=1;MLEAF=0.500;MQ=60.00;MQRankSum=0.000;QD=0.71;ReadPosRankSum=-1.953;SOR=0.966	GT:AD:DP:GQ:PL	0/1:642,61:703:99:503,0,25264
EU153402.1	8422	.	A	C	23636.64	.	AC=1;AF=0.500;AN=2;BaseQRankSum=-2.567;DP=692;ExcessHet=0.0000;FS=0.000;MLEAC=1;MLEAF=0.500;MQ=60.00;MQRankSum=0.000;QD=30.39;ReadPosRankSum=-1.291;SOR=0.674	GT:AD:DP:GQ:PL	0/1:52,618:670:99:23644,0,268
EU153402.1	8425	.	A	G	26083.06	.	AC=2;AF=1.00;AN=2;BaseQRankSum=0.835;DP=684;ExcessHet=0.0000;FS=1.106;MLEAC=2;MLEAF=1.00;MQ=60.00;MQRankSum=0.000;QD=34.91;ReadPosRankSum=2.276;SOR=0.785	GT:AD:DP:GQ:PL	1/1:44,629:673:99:26097,129,0
EU153402.1	8448	.	A	T	29911.06	.	AC=2;AF=1.00;AN=2;BaseQRankSum=0.332;DP=687;ExcessHet=0.0000;FS=0.000;MLEAC=2;MLEAF=1.00;MQ=60.00;MQRankSum=0.000;QD=33.10;ReadPosRankSum=0.479;SOR=0.741	GT:AD:DP:GQ:PL	1/1:11,676:687:99:29925,1573,0
EU153402.1	8451	.	A	G	30143.06	.	AC=2;AF=1.00;AN=2;BaseQRankSum=-0.103;DP=693;ExcessHet=0.0000;FS=0.000;MLEAC=2;MLEAF=1.00;MQ=60.00;MQRankSum=0.000;QD=32.10;ReadPosRankSum=0.559;SOR=0.736	GT:AD:DP:GQ:PL	1/1:11,682:693:99:30157,1591,0
EU153402.1	8461	.	A	G	27304.06	.	AC=2;AF=1.00;AN=2;BaseQRankSum=-0.365;DP=702;ExcessHet=0.0000;FS=2.255;MLEAC=2;MLEAF=1.00;MQ=60.00;MQRankSum=0.000;QD=28.40;ReadPosRankSum=1.473;SOR=0.538	GT:AD:DP:GQ:PL	1/1:15,668:683:99:27318,1380,0
EU153402.1	8515	.	A	G	25496.64	.	AC=1;AF=0.500;AN=2;BaseQRankSum=-0.952;DP=749;ExcessHet=0.0000;FS=0.000;MLEAC=1;MLEAF=0.500;MQ=60.00;MQRankSum=0.000;QD=27.11;ReadPosRankSum=1.404;SOR=0.614	GT:AD:DP:GQ:PL	0/1:54,654:708:99:25504,0,272
EU153402.1	8536	.	C	T	27824.06	.	AC=2;AF=1.00;AN=2;BaseQRankSum=0.573;DP=732;ExcessHet=0.0000;FS=2.542;MLEAC=2;MLEAF=1.00;MQ=60.00;MQRankSum=0.000;QD=29.73;ReadPosRankSum=1.095;SOR=0.595	GT:AD:DP:GQ:PL	1/1:49,676:725:99:27838,134,0
EU153402.1	8562	.	T	A	494.64	.	AC=1;AF=0.500;AN=2;BaseQRankSum=-0.437;DP=711;ExcessHet=0.0000;FS=2.123;MLEAC=1;MLEAF=0.500;MQ=60.00;MQRankSum=0.000;QD=0.70;ReadPosRankSum=1.017;SOR=0.845	GT:AD:DP:GQ:PL	0/1:644,59:703:99:502,0,26242
EU153402.1	8573	.	C	A	246.64	.	AC=1;AF=0.500;AN=2;BaseQRankSum=-1.211;DP=714;ExcessHet=0.0000;FS=0.000;MLEAC=1;MLEAF=0.500;MQ=60.00;MQRankSum=0.000;QD=0.35;ReadPosRankSum=0.824;SOR=0.708	GT:AD:DP:GQ:PL	0/1:655,53:708:99:254,0,27118
EU153402.1	8599	.	C	T	25395.64	.	AC=1;AF=0.500;AN=2;BaseQRankSum=-0.432;DP=709;ExcessHet=0.0000;FS=0.823;MLEAC=1;MLEAF=0.500;MQ=60.00;MQRankSum=0.000;QD=29.08;ReadPosRankSum=-2.382;SOR=0.675	GT:AD:DP:GQ:PL	0/1:84,620:704:99:25403,0,1635
EU153402.1	8602	.	C	T	20352.64	.	AC=1;AF=0.500;AN=2;BaseQRankSum=-0.093;DP=705;ExcessHet=0.0000;FS=0.000;MLEAC=1;MLEAF=0.500;MQ=60.00;MQRankSum=0.000;QD=29.54;ReadPosRankSum=-1.126;SOR=0.697	GT:AD:DP:GQ:PL	0/1:142,547:689:99:20360,0,4038
EU153402.1	8603	.	G	T	895.64	.	AC=1;AF=0.500;AN=2;BaseQRankSum=1.356;DP=704;ExcessHet=0.0000;FS=0.000;MLEAC=1;MLEAF=0.500;MQ=60.00;MQRankSum=0.000;QD=1.29;ReadPosRankSum=1.830;SOR=0.723	GT:AD:DP:GQ:PL	0/1:626,67:693:99:903,0,26053
EU153402.1	8622	.	A	G	26077.64	.	AC=1;AF=0.500;AN=2;BaseQRankSum=1.538;DP=697;ExcessHet=0.0000;FS=0.000;MLEAC=1;MLEAF=0.500;MQ=60.00;MQRankSum=0.000;QD=34.69;ReadPosRankSum=1.518;SOR=0.696	GT:AD:DP:GQ:PL	0/1:50,635:685:62:26085,0,62
EU153402.1	8630	.	CAGTT	C	116.60	.	AC=1;AF=0.500;AN=2;BaseQRankSum=1.685;DP=709;ExcessHet=0.0000;FS=3.907;MLEAC=1;MLEAF=0.500;MQ=60.00;MQRankSum=0.000;QD=0.17;ReadPosRankSum=-1.161;SOR=1.409	GT:AD:DP:GQ:PL	0/1:629,48:677:99:124,0,25910
EU153402.1	8632	.	G	C	168.04	.	AC=1;AF=0.500;AN=2;BaseQRankSum=0.814;DP=690;ExcessHet=0.0000;FS=1.006;MLEAC=1;MLEAF=0.500;MQ=60.00;MQRankSum=0.000;QD=0.27;ReadPosRankSum=0.936;SOR=0.726	GT:AD:DP:GQ:PL	0/1:580,52:632:99:437,0,23963
EU153402.1	8641	.	G	T	24340.64	.	AC=1;AF=0.500;AN=2;BaseQRankSum=-0.466;DP=674;ExcessHet=0.0000;FS=0.000;MLEAC=1;MLEAF=0.500;MQ=60.00;MQRankSum=0.000;QD=36.33;ReadPosRankSum=0.275;SOR=0.699	GT:AD:DP:GQ:PL	0/1:79,587:666:99:24348,0,1550
EU153402.1	8642	.	A	T	24386.64	.	AC=1;AF=0.500;AN=2;BaseQRankSum=0.573;DP=676;ExcessHet=0.0000;FS=0.000;MLEAC=1;MLEAF=0.500;MQ=60.00;MQRankSum=0.000;QD=27.10;ReadPosRankSum=0.773;SOR=0.671	GT:AD:DP:GQ:PL	0/1:78,588:666:99:24394,0,1505
EU153402.1	8657	.	C	T	582.64	.	AC=1;AF=0.500;AN=2;BaseQRankSum=0.671;DP=701;ExcessHet=0.0000;FS=2.136;MLEAC=1;MLEAF=0.500;MQ=60.00;MQRankSum=0.000;QD=0.83;ReadPosRankSum=0.013;SOR=0.948	GT:AD:DP:GQ:PL	0/1:641,60:701:99:590,0,26735
EU153402.1	8661	.	C	A	909.64	.	AC=1;AF=0.500;AN=2;BaseQRankSum=0.254;DP=713;ExcessHet=0.0000;FS=3.249;MLEAC=1;MLEAF=0.500;MQ=60.00;MQRankSum=0.000;QD=1.29;ReadPosRankSum=-0.446;SOR=0.964	GT:AD:DP:GQ:PL	0/1:637,68:705:99:917,0,26163
EU153402.1	8681	.	T	G	25403.06	.	AC=2;AF=1.00;AN=2;BaseQRankSum=-1.814;DP=655;ExcessHet=0.0000;FS=0.000;MLEAC=2;MLEAF=1.00;MQ=60.00;MQRankSum=0.000;QD=29.22;ReadPosRankSum=-0.055;SOR=0.577	GT:AD:DP:GQ:PL	1/1:16,621:637:99:25417,1197,0
EU153402.1	8710	.	A	T	23276.64	.	AC=1;AF=0.500;AN=2;BaseQRankSum=-0.691;DP=648;ExcessHet=0.0000;FS=0.994;MLEAC=1;MLEAF=0.500;MQ=60.00;MQRankSum=0.000;QD=31.82;ReadPosRankSum=-1.867;SOR=0.488	GT:AD:DP:GQ:PL	0/1:50,564:614:99:23284,0,401
EU153402.1	8712	.	T	A	23434.04	.	AC=1;AF=0.500;AN=2;BaseQRankSum=-0.673;DP=647;ExcessHet=0.0000;FS=0.994;MLEAC=1;MLEAF=0.500;MQ=60.00;MQRankSum=0.000;QD=30.75;ReadPosRankSum=-1.793;SOR=0.488	GT:AD:DP:GQ:PL	0/1:50,592:642:99:24458,0,318
EU153402.1	8730	.	T	G	27406.06	.	AC=2;AF=1.00;AN=2;BaseQRankSum=-1.654;DP=649;ExcessHet=0.0000;FS=2.196;MLEAC=2;MLEAF=1.00;MQ=60.00;MQRankSum=0.000;QD=32.07;ReadPosRankSum=-0.847;SOR=0.576	GT:AD:DP:GQ:PL	1/1:15,630:645:99:27420,1267,0
EU153402.1	8758	.	A	G	26101.06	.	AC=2;AF=1.00;AN=2;BaseQRankSum=-0.065;DP=659;ExcessHet=0.0000;FS=3.252;MLEAC=2;MLEAF=1.00;MQ=60.00;MQRankSum=0.000;QD=31.14;ReadPosRankSum=-3.470;SOR=0.705	GT:AD:DP:GQ:PL	1/1:31,621:652:99:26115,568,0
EU153402.1	8761	.	T	G	25501.06	.	AC=2;AF=1.00;AN=2;BaseQRankSum=-0.506;DP=662;ExcessHet=0.0000;FS=0.000;MLEAC=2;MLEAF=1.00;MQ=60.00;MQRankSum=0.000;QD=29.25;ReadPosRankSum=0.649;SOR=0.813	GT:AD:DP:GQ:PL	1/1:21,622:643:99:25515,1029,0
EU153402.1	8780	.	A	C	22136.64	.	AC=1;AF=0.500;AN=2;BaseQRankSum=-0.746;DP=639;ExcessHet=0.0000;FS=2.383;MLEAC=1;MLEAF=0.500;MQ=60.00;MQRankSum=0.000;QD=31.84;ReadPosRankSum=-0.909;SOR=0.469	GT:AD:DP:GQ:PL	0/1:44,565:609:99:22144,0,144
EU153402.1	8782	.	A	G	20043.64	.	AC=1;AF=0.500;AN=2;BaseQRankSum=-0.441;DP=635;ExcessHet=0.0000;FS=0.000;MLEAC=1;MLEAF=0.500;MQ=60.00;MQRankSum=0.000;QD=32.28;ReadPosRankSum=-1.770;SOR=0.734	GT:AD:DP:GQ:PL	0/1:100,521:621:99:20051,0,2504
EU153402.1	8787	.	T	TCA	23892.60	.	AC=1;AF=0.500;AN=2;BaseQRankSum=0.765;DP=623;ExcessHet=0.0000;FS=2.206;MLEAC=1;MLEAF=0.500;MQ=60.00;MQRankSum=0.000;QD=31.17;ReadPosRankSum=-0.191;SOR=0.774	GT:AD:DP:GQ:PL	0/1:49,574:623:99:23900,0,330
EU153402.1	8788	.	GGA	G	23850.60	.	AC=1;AF=0.500;AN=2;BaseQRankSum=0.944;DP=622;ExcessHet=0.0000;FS=2.206;MLEAC=1;MLEAF=0.500;MQ=60.00;MQRankSum=0.000;QD=29.25;ReadPosRankSum=-0.093;SOR=0.778	GT:AD:DP:GQ:PL	0/1:49,573:622:99:23858,0,333
EU153402.1	8806	.	A	C	25597.05	.	AC=2;AF=1.00;AN=2;BaseQRankSum=1.412;DP=613;ExcessHet=0.0000;FS=2.290;MLEAC=2;MLEAF=1.00;MQ=60.00;MQRankSum=0.000;QD=21.75;ReadPosRankSum=1.988;SOR=0.745	GT:AD:DP:GQ:PL	1/1:14,590:604:99:25920,1188,0
EU153402.1	8814	.	C	T	24343.05	.	AC=2;AF=1.00;AN=2;BaseQRankSum=2.434;DP=589;ExcessHet=0.0000;FS=1.823;MLEAC=2;MLEAF=1.00;MQ=60.00;MQRankSum=0.000;QD=32.60;ReadPosRankSum=2.365;SOR=0.816	GT:AD:DP:GQ:PL	1/1:16,564:580:99:24660,1026,0
EU153402.1	8828	.	T	C	22936.06	.	AC=2;AF=1.00;AN=2;BaseQRankSum=0.835;DP=542;ExcessHet=0.0000;FS=1.833;MLEAC=2;MLEAF=1.00;MQ=60.00;MQRankSum=0.000;QD=29.53;ReadPosRankSum=1.240;SOR=0.841	GT:AD:DP:GQ:PL	1/1:16,526:542:99:22950,912,0
EU153402.1	8835	.	A	G	19459.06	.	AC=2;AF=1.00;AN=2;BaseQRankSum=-0.506;DP=509;ExcessHet=0.0000;FS=0.000;MLEAC=2;MLEAF=1.00;MQ=60.00;MQRankSum=0.000;QD=33.48;ReadPosRankSum=-0.233;SOR=0.876	GT:AD:DP:GQ:PL	1/1:28,471:499:99:19473,242,0
EU153402.1	8838	.	G	T	19633.06	.	AC=2;AF=1.00;AN=2;BaseQRankSum=-0.597;DP=490;ExcessHet=0.0000;FS=4.832;MLEAC=2;MLEAF=1.00;MQ=60.00;MQRankSum=0.000;QD=27.65;ReadPosRankSum=-0.378;SOR=0.869	GT:AD:DP:GQ:PL	1/1:26,464:490:99:19647,305,0
EU153402.1	8853	.	GCT	G	14913.60	.	AC=1;AF=0.500;AN=2;BaseQRankSum=-1.030;DP=418;ExcessHet=0.0000;FS=2.207;MLEAC=1;MLEAF=0.500;MQ=60.00;MQRankSum=0.000;QD=33.39;ReadPosRankSum=-0.880;SOR=1.044	GT:AD:DP:GQ:PL	0/1:35,369:404:99:14921,0,359
EU153402.1	8858	.	T	TCC	15288.60	.	AC=1;AF=0.500;AN=2;BaseQRankSum=-1.138;DP=402;ExcessHet=0.0000;FS=2.218;MLEAC=1;MLEAF=0.500;MQ=60.00;MQRankSum=0.000;QD=31.92;ReadPosRankSum=-0.796;SOR=1.061	GT:AD:DP:GQ:PL	0/1:35,367:402:99:15296,0,365
EU153402.1	8873	.	G	T	14133.06	.	AC=2;AF=1.00;AN=2;BaseQRankSum=0.595;DP=349;ExcessHet=0.0000;FS=3.395;MLEAC=2;MLEAF=1.00;MQ=60.00;MQRankSum=0.000;QD=29.45;ReadPosRankSum=-2.131;SOR=0.953	GT:AD:DP:GQ:PL	1/1:17,332:349:99:14147,286,0
EU153402.1	8881	.	T	C	12091.06	.	AC=2;AF=1.00;AN=2;BaseQRankSum=1.073;DP=303;ExcessHet=0.0000;FS=3.332;MLEAC=2;MLEAF=1.00;MQ=60.00;MQRankSum=0.000;QD=34.69;ReadPosRankSum=-2.288;SOR=0.901	GT:AD:DP:GQ:PL	1/1:17,286:303:99:12105,147,0
EU153402.1	8921	.	T	C	332.64	.	AC=1;AF=0.500;AN=2;BaseQRankSum=0.173;DP=739;ExcessHet=0.0000;FS=0.000;MLEAC=1;MLEAF=0.500;MQ=60.00;MQRankSum=0.000;QD=0.45;ReadPosRankSum=-1.219;SOR=0.678	GT:AD:DP:GQ:PL	0/1:682,57:739:99:340,0,28424
EU153402.1	8922	.	G	A	269.64	.	AC=1;AF=0.500;AN=2;BaseQRankSum=1.836;DP=745;ExcessHet=0.0000;FS=0.000;MLEAC=1;MLEAF=0.500;MQ=60.00;MQRankSum=0.000;QD=0.36;ReadPosRankSum=-0.997;SOR=0.650	GT:AD:DP:GQ:PL	0/1:689,56:745:99:277,0,28722
EU153402.1	8933	.	G	A	26157.64	.	AC=1;AF=0.500;AN=2;BaseQRankSum=0.197;DP=756;ExcessHet=0.0000;FS=0.760;MLEAC=1;MLEAF=0.500;MQ=60.00;MQRankSum=0.000;QD=27.01;ReadPosRankSum=0.919;SOR=0.788	GT:AD:DP:GQ:PL	0/1:107,639:746:99:26165,0,2517
EU153402.1	8955	.	A	C	27871.64	.	AC=1;AF=0.500;AN=2;BaseQRankSum=1.187;DP=762;ExcessHet=0.0000;FS=0.834;MLEAC=1;MLEAF=0.500;MQ=60.00;MQRankSum=0.000;QD=27.73;ReadPosRankSum=2.256;SOR=0.676	GT:AD:DP:GQ:PL	0/1:91,671:762:99:27879,0,1801
EU153402.1	8966	.	A	G	27512.64	.	AC=1;AF=0.500;AN=2;BaseQRankSum=1.398;DP=739;ExcessHet=0.0000;FS=1.913;MLEAC=1;MLEAF=0.500;MQ=60.00;MQRankSum=0.000;QD=26.90;ReadPosRankSum=1.957;SOR=0.575	GT:AD:DP:GQ:PL	0/1:78,661:739:99:27520,0,1285
EU153402.1	8969	.	G	A	32341.06	.	AC=2;AF=1.00;AN=2;BaseQRankSum=0.683;DP=741;ExcessHet=0.0000;FS=0.000;MLEAC=2;MLEAF=1.00;MQ=60.00;MQRankSum=0.000;QD=32.07;ReadPosRankSum=-0.278;SOR=0.576	GT:AD:DP:GQ:PL	1/1:11,730:741:99:32355,1736,0
EU153402.1	8979	.	C	G	25905.64	.	AC=1;AF=0.500;AN=2;BaseQRankSum=1.284;DP=690;ExcessHet=0.0000;FS=0.892;MLEAC=1;MLEAF=0.500;MQ=60.00;MQRankSum=0.000;QD=33.92;ReadPosRankSum=2.258;SOR=0.607	GT:AD:DP:GQ:PL	0/1:68,622:690:99:25913,0,983
EU153402.1	8985	.	A	AC	28561.03	.	AC=2;AF=1.00;AN=2;BaseQRankSum=0.981;DP=655;ExcessHet=0.0000;FS=0.000;MLEAC=2;MLEAF=1.00;MQ=60.00;MQRankSum=0.000;QD=29.75;ReadPosRankSum=1.061;SOR=0.425	GT:AD:DP:GQ:PL	1/1:10,645:655:99:28575,1522,0
EU153402.1	8986	.	A	ACAC,ATAC	26616.02	.	AC=1,1;AF=0.500,0.500;AN=2;BaseQRankSum=0.905;DP=655;ExcessHet=0.0000;FS=0.000;MLEAC=1,1;MLEAF=0.500,0.500;MQ=60.00;MQRankSum=0.000;QD=32.01;ReadPosRankSum=1.029;SOR=0.433	GT:AD:DP:GQ:PL	1/2:10,48,597:655:99:26633,24648,24923,1596,0,218
EU153402.1	9000	.	G	C	24657.64	.	AC=1;AF=0.500;AN=2;BaseQRankSum=0.622;DP=642;ExcessHet=0.0000;FS=2.271;MLEAC=1;MLEAF=0.500;MQ=60.00;MQRankSum=0.000;QD=28.34;ReadPosRankSum=1.703;SOR=0.410	GT:AD:DP:GQ:PL	0/1:50,591:641:99:24665,0,320
EU153402.1	9028	.	C	T	22510.04	.	AC=1;AF=0.500;AN=2;BaseQRankSum=0.525;DP=681;ExcessHet=0.0000;FS=0.000;MLEAC=1;MLEAF=0.500;MQ=60.00;MQRankSum=0.000;QD=31.78;ReadPosRankSum=3.453;SOR=0.680	GT:AD:DP:GQ:PL	0/1:48,587:635:99:23801,0,251
EU153402.1	9029	.	C	A	29088.06	.	AC=2;AF=1.00;AN=2;BaseQRankSum=0.695;DP=685;ExcessHet=0.0000;FS=0.000;MLEAC=2;MLEAF=1.00;MQ=60.00;MQRankSum=0.000;QD=28.61;ReadPosRankSum=0.283;SOR=0.637	GT:AD:DP:GQ:PL	1/1:15,664:679:99:29102,1369,0
EU153402.1	9048	.	C	G	28600.64	.	AC=1;AF=0.500;AN=2;BaseQRankSum=0.351;DP=790;ExcessHet=0.0000;FS=0.000;MLEAC=1;MLEAF=0.500;MQ=59.99;MQRankSum=-0.283;QD=31.47;ReadPosRankSum=-2.136;SOR=0.631	GT:AD:DP:GQ:PL	0/1:57,687:744:99:28608,0,278
EU153402.1	9049	.	T	C	2500.64	.	AC=1;AF=0.500;AN=2;BaseQRankSum=0.031;DP=788;ExcessHet=0.0000;FS=0.000;MLEAC=1;MLEAF=0.500;MQ=59.99;MQRankSum=0.406;QD=3.17;ReadPosRankSum=-0.654;SOR=0.724	GT:AD:DP:GQ:PL	0/1:678,110:788:99:2508,0,28123
EU153402.1	9050	.	T	G	2127.64	.	AC=1;AF=0.500;AN=2;BaseQRankSum=0.864;DP=797;ExcessHet=0.0000;FS=0.000;MLEAC=1;MLEAF=0.500;MQ=59.99;MQRankSum=0.385;QD=2.67;ReadPosRankSum=-0.222;SOR=0.661	GT:AD:DP:GQ:PL	0/1:696,101:797:99:2135,0,28872
EU153402.1	9063	.	T	G	4019.64	.	AC=1;AF=0.500;AN=2;BaseQRankSum=0.274;DP=800;ExcessHet=0.0000;FS=1.474;MLEAC=1;MLEAF=0.500;MQ=59.99;MQRankSum=0.470;QD=5.02;ReadPosRankSum=-0.741;SOR=0.808	GT:AD:DP:GQ:PL	0/1:657,143:800:99:4027,0,27157
EU153402.1	9066	.	C	T	24347.64	.	AC=1;AF=0.500;AN=2;BaseQRankSum=-0.284;DP=804;ExcessHet=0.0000;FS=0.000;MLEAC=1;MLEAF=0.500;MQ=59.99;MQRankSum=-0.590;QD=30.28;ReadPosRankSum=-1.735;SOR=0.735	GT:AD:DP:GQ:PL	0/1:209,595:804:99:24355,0,6985
EU153402.1	9067	.	A	G	24308.64	.	AC=1;AF=0.500;AN=2;BaseQRankSum=-0.286;DP=802;ExcessHet=0.0000;FS=0.000;MLEAC=1;MLEAF=0.500;MQ=59.99;MQRankSum=-0.589;QD=30.31;ReadPosRankSum=-1.573;SOR=0.741	GT:AD:DP:GQ:PL	0/1:208,594:802:99:24316,0,6946
EU153402.1	9068	.	C	T	24344.64	.	AC=1;AF=0.500;AN=2;BaseQRankSum=0.291;DP=805;ExcessHet=0.0000;FS=0.000;MLEAC=1;MLEAF=0.500;MQ=59.99;MQRankSum=-0.591;QD=30.24;ReadPosRankSum=-1.527;SOR=0.718	GT:AD:DP:GQ:PL	0/1:210,595:805:99:24352,0,7027
EU153402.1	9071	.	C	T	2085.64	.	AC=1;AF=0.500;AN=2;BaseQRankSum=-1.344;DP=804;ExcessHet=0.0000;FS=0.814;MLEAC=1;MLEAF=0.500;MQ=59.99;MQRankSum=0.382;QD=2.71;ReadPosRankSum=-1.470;SOR=0.846	GT:AD:DP:GQ:PL	0/1:671,98:769:99:2093,0,27879
EU153402.1	9081	.	G	A	1202.64	.	AC=1;AF=0.500;AN=2;BaseQRankSum=-0.484;DP=782;ExcessHet=0.0000;FS=0.000;MLEAC=1;MLEAF=0.500;MQ=59.99;MQRankSum=0.363;QD=1.57;ReadPosRankSum=-0.100;SOR=0.655	GT:AD:DP:GQ:PL	0/1:677,87:764:99:1210,0,26467
EU153402.1	9088	.	T	G	22307.64	.	AC=1;AF=0.500;AN=2;BaseQRankSum=1.864;DP=770;ExcessHet=0.0000;FS=0.000;MLEAC=1;MLEAF=0.500;MQ=59.99;MQRankSum=-0.601;QD=29.66;ReadPosRankSum=0.595;SOR=0.728	GT:AD:DP:GQ:PL	0/1:201,551:752:99:22315,0,6761
EU153402.1	9108	.	T	A	5470.64	.	AC=1;AF=0.500;AN=2;BaseQRankSum=-1.517;DP=781;ExcessHet=0.0000;FS=0.000;MLEAC=1;MLEAF=0.500;MQ=60.00;MQRankSum=0.000;QD=7.02;ReadPosRankSum=-0.374;SOR=0.686	GT:AD:DP:GQ:PL	0/1:601,178:779:99:5478,0,24636
EU153402.1	9120	.	C	T	20708.64	.	AC=1;AF=0.500;AN=2;BaseQRankSum=1.027;DP=779;ExcessHet=0.0000;FS=0.000;MLEAC=1;MLEAF=0.500;MQ=59.97;MQRankSum=1.680;QD=27.43;ReadPosRankSum=0.091;SOR=0.683	GT:AD:DP:GQ:PL	0/1:198,557:755:99:20716,0,6556
EU153402.1	9146	.	A	C	6207.06	.	AC=2;AF=1.00;AN=2;BaseQRankSum=-0.065;DP=163;ExcessHet=0.0000;FS=0.000;MLEAC=2;MLEAF=1.00;MQ=59.51;MQRankSum=-0.539;QD=30.41;ReadPosRankSum=-0.063;SOR=0.693	GT:AD:DP:GQ:PL	1/1:9,152:161:80:6221,80,0
EU153402.1	9150	.	T	C	3096.64	.	AC=1;AF=0.500;AN=2;BaseQRankSum=-0.828;DP=161;ExcessHet=0.0000;FS=3.672;MLEAC=1;MLEAF=0.500;MQ=59.57;MQRankSum=0.582;QD=19.48;ReadPosRankSum=2.499;SOR=0.983	GT:AD:DP:GQ:PL	0/1:76,83:159:99:3104,0,2796
EU153402.1	9155	.	G	GAT	146.60	.	AC=1;AF=0.500;AN=2;BaseQRankSum=1.306;DP=158;ExcessHet=0.0000;FS=0.000;MLEAC=1;MLEAF=0.500;MQ=59.56;MQRankSum=-4.106;QD=0.93;ReadPosRankSum=1.029;SOR=0.814	GT:AD:DP:GQ:PL	0/1:144,14:158:99:154,0,6004
EU153402.1	9157	.	GGC	G	194.60	.	AC=1;AF=0.500;AN=2;BaseQRankSum=0.393;DP=157;ExcessHet=0.0000;FS=1.026;MLEAC=1;MLEAF=0.500;MQ=59.44;MQRankSum=-4.881;QD=1.24;ReadPosRankSum=1.125;SOR=0.868	GT:AD:DP:GQ:PL	0/1:142,15:157:99:202,0,5917
EU153402.1	9167	.	T	G	5087.64	.	AC=1;AF=0.500;AN=2;BaseQRankSum=0.327;DP=145;ExcessHet=0.0000;FS=0.891;MLEAC=1;MLEAF=0.500;MQ=58.54;MQRankSum=1.389;QD=27.50;ReadPosRankSum=1.511;SOR=0.700	GT:AD:DP:GQ:PL	0/1:21,123:144:99:5095,0,511
EU153402.1	9175	.	C	G	4758.64	.	AC=1;AF=0.500;AN=2;BaseQRankSum=1.667;DP=136;ExcessHet=0.0000;FS=3.200;MLEAC=1;MLEAF=0.500;MQ=58.44;MQRankSum=1.286;QD=34.99;ReadPosRankSum=0.910;SOR=0.622	GT:AD:DP:GQ:PL	0/1:21,115:136:99:4766,0,536
EU153402.1	9176	.	A	G	4716.64	.	AC=1;AF=0.500;AN=2;BaseQRankSum=1.472;DP=135;ExcessHet=0.0000;FS=3.214;MLEAC=1;MLEAF=0.500;MQ=58.43;MQRankSum=1.273;QD=34.94;ReadPosRankSum=0.778;SOR=0.647	GT:AD:DP:GQ:PL	0/1:21,114:135:99:4724,0,539
EU153402.1	9184	.	T	A	2571.64	.	AC=1;AF=0.500;AN=2;BaseQRankSum=0.459;DP=118;ExcessHet=0.0000;FS=1.690;MLEAC=1;MLEAF=0.500;MQ=58.20;MQRankSum=3.444;QD=25.72;ReadPosRankSum=1.376;SOR=0.735	GT:AD:DP:GQ:PL	0/1:36,64:100:99:2579,0,1319
EU153402.1	9185	.	G	A	315.64	.	AC=1;AF=0.500;AN=2;BaseQRankSum=1.031;DP=117;ExcessHet=0.0000;FS=0.000;MLEAC=1;MLEAF=0.500;MQ=58.19;MQRankSum=1.336;QD=2.70;ReadPosRankSum=2.148;SOR=0.735	GT:AD:DP:GQ:PL	0/1:102,15:117:99:323,0,4238
EU153402.1	9186	.	A	G	408.64	.	AC=1;AF=0.500;AN=2;BaseQRankSum=1.781;DP=116;ExcessHet=0.0000;FS=2.183;MLEAC=1;MLEAF=0.500;MQ=58.17;MQRankSum=1.444;QD=3.52;ReadPosRankSum=2.015;SOR=1.036	GT:AD:DP:GQ:PL	0/1:99,17:116:99:416,0,4106
EU153402.1	9187	.	T	C	2529.64	.	AC=1;AF=0.500;AN=2;BaseQRankSum=-0.277;DP=116;ExcessHet=0.0000;FS=1.512;MLEAC=1;MLEAF=0.500;MQ=58.17;MQRankSum=2.748;QD=22.19;ReadPosRankSum=0.063;SOR=0.757	GT:AD:DP:GQ:PL	0/1:50,64:114:99:2537,0,1907
EU153402.1	9199	.	GGGTAGAAAAA	G	80.60	.	AC=1;AF=0.500;AN=2;BaseQRankSum=1.709;DP=182;ExcessHet=0.0000;FS=1.062;MLEAC=1;MLEAF=0.500;MQ=52.51;MQRankSum=3.045;QD=0.45;ReadPosRankSum=0.105;SOR=0.526	GT:AD:DP:GQ:PL	0/1:166,14:180:88:88,0,6928
EU153402.1	9203	.	A	G	2531.04	.	AC=1;AF=0.500;AN=2;BaseQRankSum=0.799;DP=131;ExcessHet=0.0000;FS=0.000;MLEAC=1;MLEAF=0.500;MQ=55.13;MQRankSum=3.290;QD=23.65;ReadPosRankSum=-1.951;SOR=0.640	GT:AD:DP:GQ:PL	0/1:35,72:107:99:2918,0,1150
EU153402.1	9207	.	AAAC	A	1358.04	.	AC=1;AF=0.500;AN=2;BaseQRankSum=1.015;DP=172;ExcessHet=0.0000;FS=6.459;MLEAC=1;MLEAF=0.500;MQ=51.96;MQRankSum=5.957;QD=11.32;ReadPosRankSum=0.027;SOR=0.296	GT:AD:DP:GQ:PL	0/1:68,52:120:99:1980,0,2463
EU153402.1	9211	.	A	ATG	60.60	.	AC=1;AF=0.500;AN=2;BaseQRankSum=0.947;DP=174;ExcessHet=0.0000;FS=1.143;MLEAC=1;MLEAF=0.500;MQ=51.19;MQRankSum=3.275;QD=0.35;ReadPosRankSum=-0.016;SOR=0.430	GT:AD:DP:GQ:PL	0/1:159,13:172:68:68,0,6356
EU153402.1	9215	.	C	CA	1148.04	.	AC=1;AF=0.500;AN=2;BaseQRankSum=-1.406;DP=232;ExcessHet=0.0000;FS=12.544;MLEAC=1;MLEAF=0.500;MQ=48.57;MQRankSum=7.749;QD=6.52;ReadPosRankSum=0.111;SOR=0.233	GT:AD:DP:GQ:PL	0/1:128,48:176:99:1614,0,4786
EU153402.1	9230	.	CAAAAACA	C	336.04	.	AC=1;AF=0.500;AN=2;BaseQRankSum=-0.365;DP=223;ExcessHet=0.0000;FS=9.633;MLEAC=1;MLEAF=0.500;MQ=48.32;MQRankSum=6.170;QD=1.82;ReadPosRankSum=1.570;SOR=0.343	GT:AD:DP:GQ:PL	0/1:153,32:185:99:843,0,5776
EU153402.1	9246	.	A	G	189.64	.	AC=1;AF=0.500;AN=2;BaseQRankSum=0.369;DP=129;ExcessHet=0.0000;FS=0.000;MLEAC=1;MLEAF=0.500;MQ=52.65;MQRankSum=3.111;QD=1.47;ReadPosRankSum=-1.125;SOR=0.563	GT:AD:DP:GQ:PL	0/1:116,13:129:99:197,0,4832
EU153402.1	9248	.	A	AG	416.60	.	AC=1;AF=0.500;AN=2;BaseQRankSum=-0.540;DP=113;ExcessHet=0.0000;FS=0.959;MLEAC=1;MLEAF=0.500;MQ=53.60;MQRankSum=2.504;QD=3.69;ReadPosRankSum=-1.803;SOR=0.559	GT:AD:DP:GQ:PL	0/1:95,18:113:99:424,0,3868
EU153402.1	9249	.	A	C	586.64	.	AC=1;AF=0.500;AN=2;BaseQRankSum=0.664;DP=107;ExcessHet=0.0000;FS=2.138;MLEAC=1;MLEAF=0.500;MQ=53.95;MQRankSum=2.865;QD=6.45;ReadPosRankSum=-1.074;SOR=0.637	GT:AD:DP:GQ:PL	0/1:71,20:91:99:594,0,2891
EU153402.1	9253	.	C	T	393.64	.	AC=1;AF=0.500;AN=2;BaseQRankSum=1.724;DP=72;ExcessHet=0.0000;FS=4.254;MLEAC=1;MLEAF=0.500;MQ=59.17;MQRankSum=1.146;QD=5.47;ReadPosRankSum=-1.313;SOR=1.296	GT:AD:DP:GQ:PL	0/1:58,14:72:99:401,0,2393
EU153402.1	9254	.	C	T	489.64	.	AC=1;AF=0.500;AN=2;BaseQRankSum=1.834;DP=70;ExcessHet=0.0000;FS=1.058;MLEAC=1;MLEAF=0.500;MQ=59.59;MQRankSum=0.976;QD=6.99;ReadPosRankSum=-0.860;SOR=0.856	GT:AD:DP:GQ:PL	0/1:54,16:70:99:497,0,2214
EU153402.1	9271	.	TC	T	341.60	.	AC=1;AF=0.500;AN=2;BaseQRankSum=1.815;DP=72;ExcessHet=0.0000;FS=8.786;MLEAC=1;MLEAF=0.500;MQ=59.84;MQRankSum=1.116;QD=4.88;ReadPosRankSum=-0.237;SOR=1.970	GT:AD:DP:GQ:PL	0/1:57,13:70:99:349,0,2293
EU153402.1	9276	.	C	T	1027.64	.	AC=1;AF=0.500;AN=2;BaseQRankSum=2.880;DP=71;ExcessHet=0.0000;FS=3.415;MLEAC=1;MLEAF=0.500;MQ=59.73;MQRankSum=-0.142;QD=15.11;ReadPosRankSum=-0.133;SOR=1.243	GT:AD:DP:GQ:PL	0/1:40,28:68:99:1035,0,1566
EU153402.1	9317	.	G	T	154.64	.	AC=1;AF=0.500;AN=2;BaseQRankSum=1.099;DP=48;ExcessHet=0.0000;FS=4.876;MLEAC=1;MLEAF=0.500;MQ=57.56;MQRankSum=1.940;QD=7.36;ReadPosRankSum=-0.612;SOR=0.707	GT:AD:DP:GQ:PL	0/1:16,5:21:99:162,0,657
EU153402.1	9320	.	T	A	198.64	.	AC=1;AF=0.500;AN=2;BaseQRankSum=1.230;DP=33;ExcessHet=0.0000;FS=0.000;MLEAC=1;MLEAF=0.500;MQ=50.07;MQRankSum=2.569;QD=6.02;ReadPosRankSum=-0.314;SOR=0.941	GT:AD:DP:GQ:PL	0/1:26,7:33:99:206,0,950
EU153402.1	9326	.	A	T	184.64	.	AC=1;AF=0.500;AN=2;BaseQRankSum=0.858;DP=49;ExcessHet=0.0000;FS=0.000;MLEAC=1;MLEAF=0.500;MQ=44.66;MQRankSum=2.671;QD=4.01;ReadPosRankSum=-0.565;SOR=0.802	GT:AD:DP:GQ:PL	0/1:38,8:46:99:192,0,1268
EU153402.1	9377	.	C	T	1441.64	.	AC=1;AF=0.500;AN=2;BaseQRankSum=-1.226;DP=178;ExcessHet=0.0000;FS=11.418;MLEAC=1;MLEAF=0.500;MQ=49.47;MQRankSum=1.247;QD=8.43;ReadPosRankSum=0.707;SOR=1.287	GT:AD:DP:GQ:PL	0/1:117,54:171:99:1449,0,4387
EU153402.1	9384	.	A	G	6971.64	.	AC=1;AF=0.500;AN=2;BaseQRankSum=-0.226;DP=189;ExcessHet=0.0000;FS=5.120;MLEAC=1;MLEAF=0.500;MQ=49.00;MQRankSum=-2.344;QD=29.17;ReadPosRankSum=-1.983;SOR=0.785	GT:AD:DP:GQ:PL	0/1:17,172:189:99:6979,0,148
EU153402.1	9412	.	T	C	6112.64	.	AC=1;AF=0.500;AN=2;BaseQRankSum=-0.284;DP=247;ExcessHet=0.0000;FS=13.437;MLEAC=1;MLEAF=0.500;MQ=48.01;MQRankSum=-6.940;QD=25.90;ReadPosRankSum=-1.231;SOR=1.416	GT:AD:DP:GQ:PL	0/1:72,164:236:99:6120,0,2400
EU153402.1	9417	.	A	G	46.64	.	AC=1;AF=0.500;AN=2;BaseQRankSum=0.707;DP=27;ExcessHet=0.0000;FS=0.000;MLEAC=1;MLEAF=0.500;MQ=50.62;MQRankSum=-2.088;QD=1.73;ReadPosRankSum=-1.467;SOR=0.267	GT:AD:DP:GQ:PL	0/1:24,3:27:54:54,0,999
EU153402.1	9424	.	G	C	430.64	.	AC=1;AF=0.500;AN=2;BaseQRankSum=0.468;DP=28;ExcessHet=0.0000;FS=0.000;MLEAC=1;MLEAF=0.500;MQ=49.27;MQRankSum=-3.628;QD=15.38;ReadPosRankSum=0.078;SOR=0.941	GT:AD:DP:GQ:PL	0/1:16,12:28:99:438,0,540
EU153402.1	9429	.	C	T	37.64	.	AC=1;AF=0.500;AN=2;BaseQRankSum=-1.074;DP=30;ExcessHet=0.0000;FS=0.000;MLEAC=1;MLEAF=0.500;MQ=49.46;MQRankSum=-1.911;QD=1.25;ReadPosRankSum=-1.975;SOR=0.375	GT:AD:DP:GQ:PL	0/1:27,3:30:45:45,0,1125
EU153402.1	9448	.	T	A	781.64	.	AC=1;AF=0.500;AN=2;BaseQRankSum=0.000;DP=38;ExcessHet=0.0000;FS=1.421;MLEAC=1;MLEAF=0.500;MQ=45.35;MQRankSum=-4.547;QD=21.71;ReadPosRankSum=-1.049;SOR=0.351	GT:AD:DP:GQ:PL	0/1:15,21:36:99:789,0,470
EU153402.1	9452	.	T	C	271.64	.	AC=1;AF=0.500;AN=2;BaseQRankSum=-1.518;DP=36;ExcessHet=0.0000;FS=9.231;MLEAC=1;MLEAF=0.500;MQ=45.11;MQRankSum=-2.610;QD=7.55;ReadPosRankSum=0.018;SOR=0.751	GT:AD:DP:GQ:PL	0/1:26,10:36:99:279,0,1016
EU153402.1	9455	.	T	C	191.64	.	AC=1;AF=0.500;AN=2;BaseQRankSum=0.000;DP=39;ExcessHet=0.0000;FS=1.704;MLEAC=1;MLEAF=0.500;MQ=43.42;MQRankSum=-0.820;QD=5.04;ReadPosRankSum=0.565;SOR=1.329	GT:AD:DP:GQ:PL	0/1:31,7:38:99:199,0,1249
EU153402.1	9464	.	T	C	725.64	.	AC=1;AF=0.500;AN=2;BaseQRankSum=-1.497;DP=64;ExcessHet=0.0000;FS=0.000;MLEAC=1;MLEAF=0.500;MQ=39.35;MQRankSum=-2.276;QD=11.90;ReadPosRankSum=-4.068;SOR=0.642	GT:AD:DP:GQ:PL	0/1:37,24:61:99:733,0,1282
EU153402.1	9479	.	C	T	612.64	.	AC=1;AF=0.500;AN=2;BaseQRankSum=1.218;DP=109;ExcessHet=0.0000;FS=8.059;MLEAC=1;MLEAF=0.500;MQ=37.11;MQRankSum=-1.213;QD=6.32;ReadPosRankSum=-2.165;SOR=1.591	GT:AD:DP:GQ:PL	0/1:71,26:97:99:620,0,2375
EU153402.1	9497	.	C	T	285.64	.	AC=1;AF=0.500;AN=2;BaseQRankSum=1.220;DP=252;ExcessHet=0.0000;FS=0.000;MLEAC=1;MLEAF=0.500;MQ=38.99;MQRankSum=-1.968;QD=1.22;ReadPosRankSum=-3.150;SOR=0.667	GT:AD:DP:GQ:PL	0/1:206,29:235:99:293,0,7660
EU153402.1	9504	.	A	G	300.64	.	AC=1;AF=0.500;AN=2;BaseQRankSum=-1.255;DP=297;ExcessHet=0.0000;FS=24.151;MLEAC=1;MLEAF=0.500;MQ=38.95;MQRankSum=-1.866;QD=1.09;ReadPosRankSum=2.994;SOR=0.087	GT:AD:DP:GQ:PL	0/1:246,31:277:99:308,0,8316
EU153402.1	9581	.	A	T	321.64	.	AC=1;AF=0.500;AN=2;BaseQRankSum=0.000;DP=20;ExcessHet=0.0000;FS=0.000;MLEAC=1;MLEAF=0.500;MQ=60.00;MQRankSum=0.000;QD=16.08;ReadPosRankSum=-1.089;SOR=0.777	GT:AD:DP:GQ:PL	0/1:11,9:20:99:329,0,435
EU153402.1	9584	.	G	A	286.64	.	AC=1;AF=0.500;AN=2;BaseQRankSum=-1.076;DP=18;ExcessHet=0.0000;FS=0.000;MLEAC=1;MLEAF=0.500;MQ=60.00;MQRankSum=0.000;QD=15.92;ReadPosRankSum=-0.098;SOR=0.412	GT:AD:DP:GQ:PL	0/1:10,8:18:99:294,0,396
EU153402.1	9590	.	T	C	288.64	.	AC=1;AF=0.500;AN=2;BaseQRankSum=0.956;DP=18;ExcessHet=0.0000;FS=0.000;MLEAC=1;MLEAF=0.500;MQ=60.00;MQRankSum=0.000;QD=16.04;ReadPosRankSum=-0.098;SOR=0.765	GT:AD:DP:GQ:PL	0/1:10,8:18:99:296,0,396
EU153402.1	9598	.	A	G	340.64	.	AC=1;AF=0.500;AN=2;BaseQRankSum=1.457;DP=19;ExcessHet=0.0000;FS=1.871;MLEAC=1;MLEAF=0.500;MQ=60.00;MQRankSum=0.000;QD=17.93;ReadPosRankSum=-0.572;SOR=0.307	GT:AD:DP:GQ:PL	0/1:10,9:19:99:348,0,393
EU153402.1	9600	.	A	G	340.64	.	AC=1;AF=0.500;AN=2;BaseQRankSum=0.708;DP=19;ExcessHet=0.0000;FS=1.871;MLEAC=1;MLEAF=0.500;MQ=60.00;MQRankSum=0.000;QD=17.93;ReadPosRankSum=-0.532;SOR=0.307	GT:AD:DP:GQ:PL	0/1:10,9:19:99:348,0,393
EU153402.1	9628	.	T	G	583.64	.	AC=1;AF=0.500;AN=2;BaseQRankSum=0.623;DP=28;ExcessHet=0.0000;FS=0.000;MLEAC=1;MLEAF=0.500;MQ=60.00;MQRankSum=0.000;QD=20.84;ReadPosRankSum=-0.656;SOR=0.646	GT:AD:DP:GQ:PL	0/1:13,15:28:99:591,0,501
EU153402.1	9629	.	T	G	583.64	.	AC=1;AF=0.500;AN=2;BaseQRankSum=0.858;DP=28;ExcessHet=0.0000;FS=0.000;MLEAC=1;MLEAF=0.500;MQ=60.00;MQRankSum=0.000;QD=20.84;ReadPosRankSum=-0.969;SOR=0.646	GT:AD:DP:GQ:PL	0/1:13,15:28:99:591,0,501
EU153402.1	9633	.	A	T	583.64	.	AC=1;AF=0.500;AN=2;BaseQRankSum=0.341;DP=28;ExcessHet=0.0000;FS=0.000;MLEAC=1;MLEAF=0.500;MQ=60.00;MQRankSum=0.000;QD=20.84;ReadPosRankSum=-0.899;SOR=0.646	GT:AD:DP:GQ:PL	0/1:13,15:28:99:591,0,501
EU153402.1	9636	.	G	A	646.64	.	AC=1;AF=0.500;AN=2;BaseQRankSum=0.038;DP=30;ExcessHet=0.0000;FS=0.000;MLEAC=1;MLEAF=0.500;MQ=60.00;MQRankSum=0.000;QD=21.55;ReadPosRankSum=-0.922;SOR=0.610	GT:AD:DP:GQ:PL	0/1:13,17:30:99:654,0,495
EU153402.1	9645	.	G	A	1360.64	.	AC=1;AF=0.500;AN=2;BaseQRankSum=0.780;DP=47;ExcessHet=0.0000;FS=0.000;MLEAC=1;MLEAF=0.500;MQ=60.00;MQRankSum=0.000;QD=28.95;ReadPosRankSum=-2.450;SOR=0.527	GT:AD:DP:GQ:PL	0/1:13,34:47:99:1368,0,444
EU153402.1	9650	.	A	G	2262.64	.	AC=1;AF=0.500;AN=2;BaseQRankSum=0.802;DP=69;ExcessHet=0.0000;FS=1.194;MLEAC=1;MLEAF=0.500;MQ=60.00;MQRankSum=0.000;QD=32.79;ReadPosRankSum=-3.970;SOR=0.461	GT:AD:DP:GQ:PL	0/1:13,56:69:99:2270,0,377
EU153402.1	9681	.	C	T	5572.64	.	AC=1;AF=0.500;AN=2;BaseQRankSum=-0.044;DP=170;ExcessHet=0.0000;FS=5.479;MLEAC=1;MLEAF=0.500;MQ=60.00;MQRankSum=0.000;QD=31.52;ReadPosRankSum=-2.866;SOR=0.267	GT:AD:DP:GQ:PL	0/1:15,143:158:99:5580,0,199
EU153402.1	9691	.	T	G	30076.06	.	AC=2;AF=1.00;AN=2;BaseQRankSum=-0.132;DP=711;ExcessHet=0.0000;FS=0.000;MLEAC=2;MLEAF=1.00;MQ=60.00;MQRankSum=0.000;QD=30.36;ReadPosRankSum=0.296;SOR=0.362	GT:AD:DP:GQ:PL	1/1:14,690:704:99:30090,1489,0
EU153402.1	9716	.	C	T	2095.64	.	AC=1;AF=0.500;AN=2;BaseQRankSum=-3.293;DP=694;ExcessHet=0.0000;FS=0.000;MLEAC=1;MLEAF=0.500;MQ=60.00;MQRankSum=0.000;QD=3.14;ReadPosRankSum=-3.073;SOR=0.716	GT:AD:DP:GQ:PL	0/1:575,93:668:99:2103,0,22973
EU153402.1	9717	.	A	G	28266.06	.	AC=2;AF=1.00;AN=2;BaseQRankSum=1.290;DP=696;ExcessHet=0.0000;FS=0.000;MLEAC=2;MLEAF=1.00;MQ=60.00;MQRankSum=0.000;QD=34.47;ReadPosRankSum=1.881;SOR=0.697	GT:AD:DP:GQ:PL	1/1:17,667:684:99:28280,1293,0
EU153402.1	9721	.	A	T	4965.64	.	AC=1;AF=0.500;AN=2;BaseQRankSum=0.839;DP=694;ExcessHet=0.0000;FS=0.622;MLEAC=1;MLEAF=0.500;MQ=60.00;MQRankSum=0.000;QD=7.37;ReadPosRankSum=1.259;SOR=0.773	GT:AD:DP:GQ:PL	0/1:508,166:674:99:4973,0,19598
EU153402.1	9724	.	C	T	1405.64	.	AC=1;AF=0.500;AN=2;BaseQRankSum=-2.931;DP=686;ExcessHet=0.0000;FS=0.000;MLEAC=1;MLEAF=0.500;MQ=60.00;MQRankSum=0.000;QD=2.11;ReadPosRankSum=-1.634;SOR=0.769	GT:AD:DP:GQ:PL	0/1:586,80:666:99:1413,0,24004
EU153402.1	9750	.	C	A	29781.06	.	AC=2;AF=1.00;AN=2;BaseQRankSum=-0.096;DP=702;ExcessHet=0.0000;FS=0.000;MLEAC=2;MLEAF=1.00;MQ=60.00;MQRankSum=0.000;QD=25.37;ReadPosRankSum=0.095;SOR=0.651	GT:AD:DP:GQ:PL	1/1:13,681:694:99:29795,1504,0
EU153402.1	9763	.	G	A	23327.64	.	AC=1;AF=0.500;AN=2;BaseQRankSum=-0.813;DP=692;ExcessHet=0.0000;FS=4.708;MLEAC=1;MLEAF=0.500;MQ=60.00;MQRankSum=0.000;QD=34.15;ReadPosRankSum=-1.431;SOR=0.466	GT:AD:DP:GQ:PL	0/1:112,571:683:99:23335,0,2964
EU153402.1	9765	.	G	A	30093.06	.	AC=2;AF=1.00;AN=2;BaseQRankSum=-0.882;DP=694;ExcessHet=0.0000;FS=0.000;MLEAC=2;MLEAF=1.00;MQ=60.00;MQRankSum=0.000;QD=25.25;ReadPosRankSum=-0.909;SOR=0.336	GT:AD:DP:GQ:PL	1/1:11,682:693:99:30107,1591,0
EU153402.1	9773	.	T	A	1355.64	.	AC=1;AF=0.500;AN=2;BaseQRankSum=0.040;DP=678;ExcessHet=0.0000;FS=4.482;MLEAC=1;MLEAF=0.500;MQ=60.00;MQRankSum=0.000;QD=2.00;ReadPosRankSum=2.712;SOR=1.243	GT:AD:DP:GQ:PL	0/1:601,76:677:99:1363,0,24945
EU153402.1	9775	.	T	C	19076.64	.	AC=1;AF=0.500;AN=2;BaseQRankSum=-1.014;DP=683;ExcessHet=0.0000;FS=1.300;MLEAC=1;MLEAF=0.500;MQ=60.00;MQRankSum=0.000;QD=28.56;ReadPosRankSum=-2.482;SOR=0.653	GT:AD:DP:GQ:PL	0/1:162,506:668:99:19084,0,5042
EU153402.1	9784	.	G	A	1090.64	.	AC=1;AF=0.500;AN=2;BaseQRankSum=-0.067;DP=687;ExcessHet=0.0000;FS=6.233;MLEAC=1;MLEAF=0.500;MQ=60.00;MQRankSum=0.000;QD=1.62;ReadPosRankSum=2.422;SOR=1.301	GT:AD:DP:GQ:PL	0/1:605,70:675:99:1098,0,25193
EU153402.1	9791	.	C	T	1224.64	.	AC=1;AF=0.500;AN=2;BaseQRankSum=-0.499;DP=683;ExcessHet=0.0000;FS=5.881;MLEAC=1;MLEAF=0.500;MQ=60.00;MQRankSum=0.000;QD=1.80;ReadPosRankSum=2.062;SOR=1.223	GT:AD:DP:GQ:PL	0/1:609,73:682:99:1232,0,25352
EU153402.1	9815	.	G	A	1185.64	.	AC=1;AF=0.500;AN=2;BaseQRankSum=-1.593;DP=665;ExcessHet=0.0000;FS=4.612;MLEAC=1;MLEAF=0.500;MQ=60.00;MQRankSum=0.000;QD=1.78;ReadPosRankSum=0.670;SOR=1.033	GT:AD:DP:GQ:PL	0/1:594,71:665:99:1193,0,24728
EU153402.1	9820	.	T	G	3388.64	.	AC=1;AF=0.500;AN=2;BaseQRankSum=0.407;DP=674;ExcessHet=0.0000;FS=1.465;MLEAC=1;MLEAF=0.500;MQ=60.00;MQRankSum=0.000;QD=5.09;ReadPosRankSum=2.069;SOR=0.646	GT:AD:DP:GQ:PL	0/1:546,120:666:99:3396,0,22114
EU153402.1	9838	.	G	C	19416.64	.	AC=1;AF=0.500;AN=2;BaseQRankSum=0.103;DP=641;ExcessHet=0.0000;FS=0.649;MLEAC=1;MLEAF=0.500;MQ=60.00;MQRankSum=0.000;QD=30.77;ReadPosRankSum=-1.257;SOR=0.631	GT:AD:DP:GQ:PL	0/1:128,503:631:99:19424,0,3861
EU153402.1	9840	.	G	T	2373.64	.	AC=1;AF=0.500;AN=2;BaseQRankSum=-0.501;DP=637;ExcessHet=0.0000;FS=0.000;MLEAC=1;MLEAF=0.500;MQ=60.00;MQRankSum=0.000;QD=3.87;ReadPosRankSum=-0.023;SOR=0.686	GT:AD:DP:GQ:PL	0/1:520,94:614:99:2381,0,21475
EU153402.1	9895	.	T	C	333.64	.	AC=1;AF=0.500;AN=2;BaseQRankSum=0.764;DP=643;ExcessHet=0.0000;FS=2.285;MLEAC=1;MLEAF=0.500;MQ=60.00;MQRankSum=0.000;QD=0.53;ReadPosRankSum=0.237;SOR=0.921	GT:AD:DP:GQ:PL	0/1:584,50:634:99:341,0,24154
EU153402.1	9899	.	A	C	280.64	.	AC=1;AF=0.500;AN=2;BaseQRankSum=-0.664;DP=643;ExcessHet=0.0000;FS=7.183;MLEAC=1;MLEAF=0.500;MQ=60.00;MQRankSum=0.000;QD=0.44;ReadPosRankSum=-0.164;SOR=1.446	GT:AD:DP:GQ:PL	0/1:588,49:637:99:288,0,24305
EU153402.1	9905	.	T	C	17100.64	.	AC=1;AF=0.500;AN=2;BaseQRankSum=-0.729;DP=649;ExcessHet=0.0000;FS=4.895;MLEAC=1;MLEAF=0.500;MQ=60.00;MQRankSum=0.000;QD=28.08;ReadPosRankSum=0.496;SOR=0.588	GT:AD:DP:GQ:PL	0/1:147,462:609:99:17108,0,4742
EU153402.1	9906	.	G	T	2037.64	.	AC=1;AF=0.500;AN=2;BaseQRankSum=-1.029;DP=651;ExcessHet=0.0000;FS=1.696;MLEAC=1;MLEAF=0.500;MQ=60.00;MQRankSum=0.000;QD=3.13;ReadPosRankSum=-0.511;SOR=0.813	GT:AD:DP:GQ:PL	0/1:562,89:651:99:2045,0,23308
EU153402.1	9907	.	A	G	2733.64	.	AC=1;AF=0.500;AN=2;BaseQRankSum=-0.939;DP=651;ExcessHet=0.0000;FS=1.548;MLEAC=1;MLEAF=0.500;MQ=60.00;MQRankSum=0.000;QD=4.24;ReadPosRankSum=0.097;SOR=0.744	GT:AD:DP:GQ:PL	0/1:540,104:644:99:2741,0,22313
EU153402.1	9913	.	A	C	378.64	.	AC=1;AF=0.500;AN=2;BaseQRankSum=-1.048;DP=664;ExcessHet=0.0000;FS=0.000;MLEAC=1;MLEAF=0.500;MQ=60.00;MQRankSum=0.000;QD=0.57;ReadPosRankSum=-0.448;SOR=0.806	GT:AD:DP:GQ:PL	0/1:611,53:664:99:386,0,25496
EU153402.1	9914	.	G	A	4090.64	.	AC=1;AF=0.500;AN=2;BaseQRankSum=0.651;DP=658;ExcessHet=0.0000;FS=3.155;MLEAC=1;MLEAF=0.500;MQ=60.00;MQRankSum=0.000;QD=6.37;ReadPosRankSum=-0.282;SOR=0.746	GT:AD:DP:GQ:PL	0/1:508,134:642:99:4098,0,20480
EU153402.1	9934	.	T	C	360.64	.	AC=1;AF=0.500;AN=2;BaseQRankSum=-0.750;DP=655;ExcessHet=0.0000;FS=0.000;MLEAC=1;MLEAF=0.500;MQ=60.00;MQRankSum=0.000;QD=0.55;ReadPosRankSum=-0.975;SOR=0.620	GT:AD:DP:GQ:PL	0/1:603,52:655:99:368,0,25163
EU153402.1	9939	.	A	T	156.64	.	AC=1;AF=0.500;AN=2;BaseQRankSum=-0.756;DP=657;ExcessHet=0.0000;FS=1.049;MLEAC=1;MLEAF=0.500;MQ=60.00;MQRankSum=0.000;QD=0.24;ReadPosRankSum=0.211;SOR=0.983	GT:AD:DP:GQ:PL	0/1:608,48:656:99:164,0,25385
EU153402.1	9947	.	G	T	19307.64	.	AC=1;AF=0.500;AN=2;BaseQRankSum=-1.716;DP=654;ExcessHet=0.0000;FS=0.000;MLEAC=1;MLEAF=0.500;MQ=60.00;MQRankSum=0.000;QD=32.13;ReadPosRankSum=-0.829;SOR=0.681	GT:AD:DP:GQ:PL	0/1:130,471:601:99:19315,0,3992
EU153402.1	9953	.	T	C	17270.64	.	AC=1;AF=0.500;AN=2;BaseQRankSum=-1.847;DP=658;ExcessHet=0.0000;FS=0.000;MLEAC=1;MLEAF=0.500;MQ=60.00;MQRankSum=0.000;QD=26.57;ReadPosRankSum=-0.453;SOR=0.681	GT:AD:DP:GQ:PL	0/1:186,464:650:99:17278,0,6355
EU153402.1	9954	.	G	T	3260.64	.	AC=1;AF=0.500;AN=2;BaseQRankSum=1.682;DP=661;ExcessHet=0.0000;FS=0.693;MLEAC=1;MLEAF=0.500;MQ=60.00;MQRankSum=0.000;QD=4.93;ReadPosRankSum=0.444;SOR=0.807	GT:AD:DP:GQ:PL	0/1:544,117:661:99:3268,0,22470
EU153402.1	9964	.	A	T	17973.64	.	AC=1;AF=0.500;AN=2;BaseQRankSum=-0.954;DP=528;ExcessHet=0.0000;FS=0.700;MLEAC=1;MLEAF=0.500;MQ=59.93;MQRankSum=3.119;QD=34.17;ReadPosRankSum=-0.515;SOR=0.791	GT:AD:DP:GQ:PL	0/1:90,436:526:99:17981,0,2467
EU153402.1	9968	.	G	C	716.64	.	AC=1;AF=0.500;AN=2;BaseQRankSum=2.105;DP=522;ExcessHet=0.0000;FS=0.914;MLEAC=1;MLEAF=0.500;MQ=59.93;MQRankSum=0.000;QD=1.41;ReadPosRankSum=1.127;SOR=0.575	GT:AD:DP:GQ:PL	0/1:457,50:507:99:724,0,19039
EU153402.1	10007	.	G	C	15931.64	.	AC=1;AF=0.500;AN=2;BaseQRankSum=-1.357;DP=482;ExcessHet=0.0000;FS=1.493;MLEAC=1;MLEAF=0.500;MQ=59.93;MQRankSum=3.078;QD=33.19;ReadPosRankSum=0.741;SOR=0.552	GT:AD:DP:GQ:PL	0/1:84,396:480:99:15939,0,2153
EU153402.1	10010	.	G	A	10991.64	.	AC=1;AF=0.500;AN=2;BaseQRankSum=1.016;DP=479;ExcessHet=0.0000;FS=0.551;MLEAC=1;MLEAF=0.500;MQ=59.92;MQRankSum=1.945;QD=24.00;ReadPosRankSum=2.018;SOR=0.633	GT:AD:DP:GQ:PL	0/1:159,299:458:99:10999,0,5313
EU153402.1	10026	.	A	G	17288.06	.	AC=2;AF=1.00;AN=2;BaseQRankSum=0.384;DP=457;ExcessHet=0.0000;FS=1.125;MLEAC=2;MLEAF=1.00;MQ=59.87;MQRankSum=-0.506;QD=32.03;ReadPosRankSum=-0.782;SOR=0.522	GT:AD:DP:GQ:PL	1/1:26,415:441:99:17302,159,0
EU153402.1	10038	.	CTAAT	C	14524.60	.	AC=1;AF=0.500;AN=2;BaseQRankSum=-0.113;DP=432;ExcessHet=0.0000;FS=2.599;MLEAC=1;MLEAF=0.500;MQ=59.80;MQRankSum=6.302;QD=35.00;ReadPosRankSum=0.803;SOR=0.456	GT:AD:DP:GQ:PL	0/1:63,352:415:99:14532,0,1528
EU153402.1	10043	.	T	G	714.64	.	AC=1;AF=0.500;AN=2;BaseQRankSum=-0.308;DP=416;ExcessHet=0.0000;FS=3.106;MLEAC=1;MLEAF=0.500;MQ=59.79;MQRankSum=-7.629;QD=1.73;ReadPosRankSum=-0.461;SOR=1.075	GT:AD:DP:GQ:PL	0/1:369,45:414:99:722,0,15297
EU153402.1	10047	.	T	A	13697.64	.	AC=1;AF=0.500;AN=2;BaseQRankSum=2.622;DP=422;ExcessHet=0.0000;FS=2.374;MLEAC=1;MLEAF=0.500;MQ=59.80;MQRankSum=5.737;QD=33.33;ReadPosRankSum=0.363;SOR=0.475	GT:AD:DP:GQ:PL	0/1:73,338:411:99:13705,0,1946
EU153402.1	10064	.	A	C	11823.04	.	AC=1;AF=0.500;AN=2;BaseQRankSum=-2.811;DP=429;ExcessHet=0.0000;FS=15.317;MLEAC=1;MLEAF=0.500;MQ=58.95;MQRankSum=8.571;QD=32.22;ReadPosRankSum=1.750;SOR=0.305	GT:AD:DP:GQ:PL	0/1:48,319:367:99:12021,0,792
EU153402.1	10069	.	AT	A	7856.04	.	AC=1;AF=0.500;AN=2;BaseQRankSum=-0.612;DP=460;ExcessHet=0.0000;FS=5.940;MLEAC=1;MLEAF=0.500;MQ=59.02;MQRankSum=7.519;QD=22.97;ReadPosRankSum=0.728;SOR=0.466	GT:AD:DP:GQ:PL	0/1:82,260:342:99:9040,0,1700
EU153402.1	10077	.	ATAAAT	A	198.01	.	AC=1;AF=0.500;AN=2;BaseQRankSum=-1.337;DP=434;ExcessHet=0.0000;FS=18.385;MLEAC=1;MLEAF=0.500;MQ=59.02;MQRankSum=5.994;QD=0.61;ReadPosRankSum=0.976;SOR=0.749	GT:AD:DP:GQ:PL	0/1:66,260:326:99:6698,0,2023
EU153402.1	10100	.	G	C	536.64	.	AC=1;AF=0.500;AN=2;BaseQRankSum=1.146;DP=485;ExcessHet=0.0000;FS=5.125;MLEAC=1;MLEAF=0.500;MQ=59.89;MQRankSum=-7.007;QD=1.16;ReadPosRankSum=1.934;SOR=0.897	GT:AD:DP:GQ:PL	0/1:419,43:462:99:544,0,17218
EU153402.1	10131	.	A	C	15012.64	.	AC=1;AF=0.500;AN=2;BaseQRankSum=-0.216;DP=546;ExcessHet=0.0000;FS=1.355;MLEAC=1;MLEAF=0.500;MQ=59.91;MQRankSum=2.640;QD=29.67;ReadPosRankSum=-0.608;SOR=0.826	GT:AD:DP:GQ:PL	0/1:114,392:506:99:15020,0,3400
EU153402.1	10133	.	T	A	532.64	.	AC=1;AF=0.500;AN=2;BaseQRankSum=2.034;DP=539;ExcessHet=0.0000;FS=7.035;MLEAC=1;MLEAF=0.500;MQ=59.90;MQRankSum=-4.500;QD=1.02;ReadPosRankSum=-0.158;SOR=0.808	GT:AD:DP:GQ:PL	0/1:476,48:524:99:540,0,19831
EU153402.1	10139	.	T	C	21226.06	.	AC=2;AF=1.00;AN=2;BaseQRankSum=0.692;DP=542;ExcessHet=0.0000;FS=0.000;MLEAC=2;MLEAF=1.00;MQ=59.91;MQRankSum=1.010;QD=26.66;ReadPosRankSum=-1.181;SOR=0.855	GT:AD:DP:GQ:PL	1/1:35,507:542:57:21240,57,0
EU153402.1	10140	.	G	A	20887.06	.	AC=2;AF=1.00;AN=2;BaseQRankSum=2.296;DP=550;ExcessHet=0.0000;FS=0.000;MLEAC=2;MLEAF=1.00;MQ=59.91;MQRankSum=6.678;QD=30.65;ReadPosRankSum=-0.458;SOR=0.749	GT:AD:DP:GQ:PL	1/1:35,499:534:53:20901,53,0
EU153402.1	10149	.	A	C	20165.64	.	AC=1;AF=0.500;AN=2;BaseQRankSum=-0.694;DP=566;ExcessHet=0.0000;FS=3.874;MLEAC=1;MLEAF=0.500;MQ=59.91;MQRankSum=6.111;QD=28.20;ReadPosRankSum=-0.689;SOR=1.163	GT:AD:DP:GQ:PL	0/1:79,487:566:99:20173,0,1795
EU153402.1	10150	.	T	TG	622.60	.	AC=1;AF=0.500;AN=2;BaseQRankSum=0.874;DP=568;ExcessHet=0.0000;FS=3.419;MLEAC=1;MLEAF=0.500;MQ=59.91;MQRankSum=-7.748;QD=1.10;ReadPosRankSum=2.107;SOR=0.367	GT:AD:DP:GQ:PL	0/1:516,52:568:99:630,0,21435
EU153402.1	10166	.	G	A	25456.06	.	AC=2;AF=1.00;AN=2;BaseQRankSum=-0.233;DP=614;ExcessHet=0.0000;FS=1.511;MLEAC=2;MLEAF=1.00;MQ=59.92;MQRankSum=-0.493;QD=28.12;ReadPosRankSum=0.117;SOR=0.367	GT:AD:DP:GQ:PL	1/1:24,590:614:99:25470,768,0
EU153402.1	10172	.	T	A	62.64	.	AC=1;AF=0.500;AN=2;BaseQRankSum=-2.387;DP=632;ExcessHet=0.0000;FS=2.429;MLEAC=1;MLEAF=0.500;MQ=59.92;MQRankSum=-2.373;QD=0.10;ReadPosRankSum=-2.358;SOR=0.351	GT:AD:DP:GQ:PL	0/1:570,43:613:70:70,0,23324
EU153402.1	10210	.	C	T	31651.06	.	AC=2;AF=1.00;AN=2;BaseQRankSum=-1.001;DP=753;ExcessHet=0.0000;FS=0.000;MLEAC=2;MLEAF=1.00;MQ=60.00;MQRankSum=-0.178;QD=25.28;ReadPosRankSum=-1.360;SOR=0.662	GT:AD:DP:GQ:PL	1/1:25,728:753:99:31665,1171,0
EU153402.1	10222	.	C	T	686.64	.	AC=1;AF=0.500;AN=2;BaseQRankSum=0.241;DP=781;ExcessHet=0.0000;FS=2.218;MLEAC=1;MLEAF=0.500;MQ=60.00;MQRankSum=0.000;QD=0.88;ReadPosRankSum=-0.493;SOR=0.423	GT:AD:DP:GQ:PL	0/1:711,69:780:99:694,0,29451
EU153402.1	10223	.	A	G	32833.06	.	AC=2;AF=1.00;AN=2;BaseQRankSum=-0.313;DP=785;ExcessHet=0.0000;FS=0.000;MLEAC=2;MLEAF=1.00;MQ=60.00;MQRankSum=0.000;QD=25.03;ReadPosRankSum=-0.615;SOR=0.578	GT:AD:DP:GQ:PL	1/1:26,758:784:99:32847,1220,0
EU153402.1	10229	.	C	T	26354.64	.	AC=1;AF=0.500;AN=2;BaseQRankSum=-1.314;DP=783;ExcessHet=0.0000;FS=2.532;MLEAC=1;MLEAF=0.500;MQ=60.00;MQRankSum=0.000;QD=34.23;ReadPosRankSum=-1.686;SOR=0.991	GT:AD:DP:GQ:PL	0/1:126,644:770:99:26362,0,3283
EU153402.1	10279	.	T	C	30612.06	.	AC=2;AF=1.00;AN=2;BaseQRankSum=3.695;DP=839;ExcessHet=0.0000;FS=1.207;MLEAC=2;MLEAF=1.00;MQ=60.00;MQRankSum=0.000;QD=28.60;ReadPosRankSum=1.649;SOR=0.922	GT:AD:DP:GQ:PL	1/1:40,753:793:99:30626,827,0
EU153402.1	10284	.	A	G	887.64	.	AC=1;AF=0.500;AN=2;BaseQRankSum=-2.484;DP=858;ExcessHet=0.0000;FS=2.016;MLEAC=1;MLEAF=0.500;MQ=60.00;MQRankSum=0.000;QD=1.06;ReadPosRankSum=0.623;SOR=0.949	GT:AD:DP:GQ:PL	0/1:763,78:841:99:895,0,31655
EU153402.1	10287	.	C	A	1291.64	.	AC=1;AF=0.500;AN=2;BaseQRankSum=-0.388;DP=856;ExcessHet=0.0000;FS=0.000;MLEAC=1;MLEAF=0.500;MQ=60.00;MQRankSum=0.000;QD=1.52;ReadPosRankSum=0.357;SOR=0.695	GT:AD:DP:GQ:PL	0/1:765,87:852:99:1299,0,31679
EU153402.1	10289	.	T	C	28020.04	.	AC=1;AF=0.500;AN=2;BaseQRankSum=1.846;DP=870;ExcessHet=0.0000;FS=0.000;MLEAC=1;MLEAF=0.500;MQ=60.00;MQRankSum=0.000;QD=33.88;ReadPosRankSum=0.302;SOR=0.750	GT:AD:DP:GQ:PL	0/1:128,699:827:99:28651,0,3252
EU153402.1	10294	.	A	T,G	31395.10	.	AC=1,1;AF=0.500,0.500;AN=2;BaseQRankSum=0.007;DP=875;ExcessHet=0.0000;FS=1.124;MLEAC=1,1;MLEAF=0.500,0.500;MQ=60.00;MQRankSum=0.000;QD=33.20;ReadPosRankSum=-0.011;SOR=0.838	GT:AD:DP:GQ:PL	1/2:55,713,96:864:99:31412,1697,1854,27464,0,29488
EU153402.1	10306	.	A	T	28664.64	.	AC=1;AF=0.500;AN=2;BaseQRankSum=-1.881;DP=880;ExcessHet=0.0000;FS=2.331;MLEAC=1;MLEAF=0.500;MQ=60.00;MQRankSum=0.000;QD=32.91;ReadPosRankSum=0.948;SOR=0.870	GT:AD:DP:GQ:PL	0/1:167,704:871:99:28672,0,4821
EU153402.1	10319	.	T	G	38125.06	.	AC=2;AF=1.00;AN=2;BaseQRankSum=-0.955;DP=914;ExcessHet=0.0000;FS=4.643;MLEAC=2;MLEAF=1.00;MQ=60.00;MQRankSum=0.000;QD=31.32;ReadPosRankSum=-0.211;SOR=0.433	GT:AD:DP:GQ:PL	1/1:20,869:889:99:38139,1798,0
EU153402.1	10326	.	C	T	272.64	.	AC=1;AF=0.500;AN=2;BaseQRankSum=-0.182;DP=917;ExcessHet=0.0000;FS=1.041;MLEAC=1;MLEAF=0.500;MQ=60.00;MQRankSum=0.000;QD=0.31;ReadPosRankSum=1.585;SOR=0.851	GT:AD:DP:GQ:PL	0/1:820,68:888:99:280,0,32149
EU153402.1	10327	.	G	A	711.64	.	AC=1;AF=0.500;AN=2;BaseQRankSum=-1.624;DP=914;ExcessHet=0.0000;FS=0.000;MLEAC=1;MLEAF=0.500;MQ=60.00;MQRankSum=0.000;QD=0.79;ReadPosRankSum=-2.759;SOR=0.829	GT:AD:DP:GQ:PL	0/1:820,82:902:99:719,0,34117
EU153402.1	10334	.	T	G	30011.64	.	AC=1;AF=0.500;AN=2;BaseQRankSum=0.673;DP=899;ExcessHet=0.0000;FS=0.701;MLEAC=1;MLEAF=0.500;MQ=60.00;MQRankSum=0.000;QD=33.61;ReadPosRankSum=0.268;SOR=0.783	GT:AD:DP:GQ:PL	0/1:158,735:893:99:30019,0,4401
EU153402.1	10335	.	T	G	38956.06	.	AC=2;AF=1.00;AN=2;BaseQRankSum=-1.234;DP=904;ExcessHet=0.0000;FS=4.561;MLEAC=2;MLEAF=1.00;MQ=60.00;MQRankSum=0.000;QD=31.03;ReadPosRankSum=0.207;SOR=0.358	GT:AD:DP:GQ:PL	1/1:19,885:904:99:38970,1866,0
EU153402.1	10343	.	G	A	30381.64	.	AC=1;AF=0.500;AN=2;BaseQRankSum=-0.825;DP=880;ExcessHet=0.0000;FS=1.574;MLEAC=1;MLEAF=0.500;MQ=60.00;MQRankSum=0.000;QD=34.52;ReadPosRankSum=0.111;SOR=0.799	GT:AD:DP:GQ:PL	0/1:144,736:880:99:30389,0,3831
EU153402.1	10345	.	C	T	1213.64	.	AC=1;AF=0.500;AN=2;BaseQRankSum=1.295;DP=880;ExcessHet=0.0000;FS=0.000;MLEAC=1;MLEAF=0.500;MQ=60.00;MQRankSum=0.000;QD=1.38;ReadPosRankSum=-0.709;SOR=0.664	GT:AD:DP:GQ:PL	0/1:794,86:880:99:1221,0,33081
EU153402.1	10357	.	A	G	36976.06	.	AC=2;AF=1.00;AN=2;BaseQRankSum=-1.875;DP=862;ExcessHet=0.0000;FS=4.615;MLEAC=2;MLEAF=1.00;MQ=60.00;MQRankSum=0.000;QD=31.59;ReadPosRankSum=1.538;SOR=0.489	GT:AD:DP:GQ:PL	1/1:20,842:862:99:36990,1695,0
EU153402.1	10360	.	G	A	1030.64	.	AC=1;AF=0.500;AN=2;BaseQRankSum=-0.440;DP=851;ExcessHet=0.0000;FS=0.000;MLEAC=1;MLEAF=0.500;MQ=60.00;MQRankSum=0.000;QD=1.21;ReadPosRankSum=0.085;SOR=0.664	GT:AD:DP:GQ:PL	0/1:771,80:851:99:1038,0,32133
EU153402.1	10363	.	T	C	2509.64	.	AC=1;AF=0.500;AN=2;BaseQRankSum=-0.816;DP=848;ExcessHet=0.0000;FS=0.000;MLEAC=1;MLEAF=0.500;MQ=60.00;MQRankSum=0.000;QD=2.99;ReadPosRankSum=-0.874;SOR=0.672	GT:AD:DP:GQ:PL	0/1:726,112:838:99:2517,0,30102
EU153402.1	10365	.	T	G	29380.64	.	AC=1;AF=0.500;AN=2;BaseQRankSum=-0.141;DP=836;ExcessHet=0.0000;FS=1.565;MLEAC=1;MLEAF=0.500;MQ=60.00;MQRankSum=0.000;QD=23.08;ReadPosRankSum=1.520;SOR=0.850	GT:AD:DP:GQ:PL	0/1:126,710:836:99:29388,0,3154
EU153402.1	10371	.	C	T	28511.64	.	AC=1;AF=0.500;AN=2;BaseQRankSum=-1.305;DP=808;ExcessHet=0.0000;FS=1.805;MLEAC=1;MLEAF=0.500;MQ=60.00;MQRankSum=0.000;QD=35.51;ReadPosRankSum=0.335;SOR=0.798	GT:AD:DP:GQ:PL	0/1:95,686:781:99:28519,0,1924
EU153402.1	10372	.	C	T	28403.64	.	AC=1;AF=0.500;AN=2;BaseQRankSum=-0.790;DP=802;ExcessHet=0.0000;FS=1.618;MLEAC=1;MLEAF=0.500;MQ=60.00;MQRankSum=0.000;QD=30.63;ReadPosRankSum=1.497;SOR=0.818	GT:AD:DP:GQ:PL	0/1:117,685:802:99:28411,0,2851
EU153402.1	10378	.	T	A	27723.64	.	AC=1;AF=0.500;AN=2;BaseQRankSum=0.009;DP=780;ExcessHet=0.0000;FS=1.618;MLEAC=1;MLEAF=0.500;MQ=60.00;MQRankSum=0.000;QD=34.12;ReadPosRankSum=1.410;SOR=0.850	GT:AD:DP:GQ:PL	0/1:111,669:780:99:27731,0,2647
EU153402.1	10381	.	CA	C	27806.60	.	AC=1;AF=0.500;AN=2;BaseQRankSum=0.173;DP=786;ExcessHet=0.0000;FS=1.678;MLEAC=1;MLEAF=0.500;MQ=60.00;MQRankSum=0.000;QD=29.11;ReadPosRankSum=1.368;SOR=0.848	GT:AD:DP:GQ:PL	0/1:109,673:782:99:27814,0,2551
EU153402.1	10402	.	C	G	129.64	.	AC=1;AF=0.500;AN=2;BaseQRankSum=-0.904;DP=751;ExcessHet=0.0000;FS=0.000;MLEAC=1;MLEAF=0.500;MQ=60.00;MQRankSum=0.000;QD=0.17;ReadPosRankSum=2.443;SOR=0.838	GT:AD:DP:GQ:PL	0/1:695,56:751:99:137,0,28989
EU153402.1	10411	.	C	T	31671.06	.	AC=2;AF=1.00;AN=2;BaseQRankSum=-1.409;DP=740;ExcessHet=0.0000;FS=0.000;MLEAC=2;MLEAF=1.00;MQ=60.00;MQRankSum=0.000;QD=33.70;ReadPosRankSum=-1.326;SOR=0.225	GT:AD:DP:GQ:PL	1/1:13,722:735:99:31685,1628,0
EU153402.1	10422	.	A	G	25630.64	.	AC=1;AF=0.500;AN=2;BaseQRankSum=-0.370;DP=724;ExcessHet=0.0000;FS=0.991;MLEAC=1;MLEAF=0.500;MQ=60.00;MQRankSum=0.000;QD=28.14;ReadPosRankSum=-1.623;SOR=0.562	GT:AD:DP:GQ:PL	0/1:61,650:711:99:25638,0,570
EU153402.1	10429	.	C	T	27466.64	.	AC=1;AF=0.500;AN=2;BaseQRankSum=-2.397;DP=712;ExcessHet=0.0000;FS=1.056;MLEAC=1;MLEAF=0.500;MQ=60.00;MQRankSum=0.000;QD=34.46;ReadPosRankSum=-1.651;SOR=0.474	GT:AD:DP:GQ:PL	0/1:52,660:712:99:27474,0,197
EU153402.1	10439	.	T	C	26551.64	.	AC=1;AF=0.500;AN=2;BaseQRankSum=-1.902;DP=701;ExcessHet=0.0000;FS=1.045;MLEAC=1;MLEAF=0.500;MQ=60.00;MQRankSum=0.000;QD=31.21;ReadPosRankSum=0.361;SOR=0.490	GT:AD:DP:GQ:PL	0/1:50,642:692:99:26559,0,167
EU153402.1	10468	.	AG	A	24467.03	.	AC=2;AF=1.00;AN=2;BaseQRankSum=-1.032;DP=687;ExcessHet=0.0000;FS=0.000;MLEAC=2;MLEAF=1.00;MQ=59.98;MQRankSum=-0.240;QD=33.12;ReadPosRankSum=3.621;SOR=0.565	GT:AD:DP:GQ:PL	1/1:38,628:666:99:24481,295,0
EU153402.1	10499	.	A	C	24912.05	.	AC=2;AF=1.00;AN=2;BaseQRankSum=0.509;DP=643;ExcessHet=0.0000;FS=1.232;MLEAC=2;MLEAF=1.00;MQ=59.95;MQRankSum=-0.232;QD=30.72;ReadPosRankSum=1.828;SOR=0.590	GT:AD:DP:GQ:PL	1/1:34,594:628:99:25089,360,0
EU153402.1	10501	.	G	A	24305.05	.	AC=2;AF=1.00;AN=2;BaseQRankSum=0.786;DP=636;ExcessHet=0.0000;FS=1.221;MLEAC=2;MLEAF=1.00;MQ=59.95;MQRankSum=-0.222;QD=31.53;ReadPosRankSum=2.620;SOR=0.474	GT:AD:DP:GQ:PL	1/1:30,579:609:99:24516,482,0
EU153402.1	10504	.	A	G	23022.64	.	AC=1;AF=0.500;AN=2;BaseQRankSum=1.855;DP=638;ExcessHet=0.0000;FS=1.805;MLEAC=1;MLEAF=0.500;MQ=59.95;MQRankSum=1.628;QD=30.87;ReadPosRankSum=1.279;SOR=0.805	GT:AD:DP:GQ:PL	0/1:78,558:636:99:23030,0,1589
EU153402.1	10511	.	C	T	22550.64	.	AC=1;AF=0.500;AN=2;BaseQRankSum=2.996;DP=638;ExcessHet=0.0000;FS=0.790;MLEAC=1;MLEAF=0.500;MQ=59.95;MQRankSum=1.527;QD=39.00;ReadPosRankSum=0.910;SOR=0.850	GT:AD:DP:GQ:PL	0/1:84,546:630:99:22558,0,1857
EU153402.1	10521	.	A	G	24016.64	.	AC=1;AF=0.500;AN=2;BaseQRankSum=1.544;DP=630;ExcessHet=0.0000;FS=0.984;MLEAC=1;MLEAF=0.500;MQ=59.95;MQRankSum=2.095;QD=26.31;ReadPosRankSum=1.350;SOR=0.873	GT:AD:DP:GQ:PL	0/1:54,576:630:99:24024,0,534
EU153402.1	10530	.	T	A	24204.64	.	AC=1;AF=0.500;AN=2;BaseQRankSum=0.125;DP=627;ExcessHet=0.0000;FS=1.028;MLEAC=1;MLEAF=0.500;MQ=59.95;MQRankSum=2.285;QD=29.83;ReadPosRankSum=0.026;SOR=0.818	GT:AD:DP:GQ:PL	0/1:47,580:627:99:24212,0,226
EU153402.1	10536	.	C	T	22802.05	.	AC=2;AF=1.00;AN=2;BaseQRankSum=2.694;DP=620;ExcessHet=0.0000;FS=0.000;MLEAC=2;MLEAF=1.00;MQ=59.95;MQRankSum=-0.189;QD=32.37;ReadPosRankSum=2.101;SOR=0.566	GT:AD:DP:GQ:PL	1/1:22,560:582:99:24210,762,0
EU153402.1	10537	.	A	G	23015.05	.	AC=2;AF=1.00;AN=2;BaseQRankSum=1.177;DP=617;ExcessHet=0.0000;FS=0.000;MLEAC=2;MLEAF=1.00;MQ=59.95;MQRankSum=-0.169;QD=29.97;ReadPosRankSum=1.496;SOR=0.908	GT:AD:DP:GQ:PL	1/1:18,561:579:99:24435,933,0
EU153402.1	10543	.	TATCA	T	22943.60	.	AC=1;AF=0.500;AN=2;BaseQRankSum=-0.118;DP=617;ExcessHet=0.0000;FS=0.989;MLEAC=1;MLEAF=0.500;MQ=59.95;MQRankSum=2.091;QD=28.49;ReadPosRankSum=-1.632;SOR=0.894	GT:AD:DP:GQ:PL	0/1:55,553:608:99:22951,0,625
EU153402.1	10547	.	A	G,AGCTG	22828.05	.	AC=1,1;AF=0.500,0.500;AN=2;BaseQRankSum=-1.125;DP=580;ExcessHet=0.0000;FS=0.000;MLEAC=1,1;MLEAF=0.500,0.500;MQ=59.94;MQRankSum=-0.217;QD=29.74;ReadPosRankSum=2.503;SOR=0.605	GT:AD:DP:GQ:PL	1/2:14,40,517:571:99:23029,21051,21484,1093,0,103
EU153402.1	10549	.	A	G	483.64	.	AC=1;AF=0.500;AN=2;BaseQRankSum=-3.656;DP=586;ExcessHet=0.0000;FS=2.088;MLEAC=1;MLEAF=0.500;MQ=59.94;MQRankSum=-1.956;QD=0.83;ReadPosRankSum=-0.144;SOR=0.669	GT:AD:DP:GQ:PL	0/1:528,55:583:99:491,0,21450
EU153402.1	10563	.	T	C	9505.64	.	AC=1;AF=0.500;AN=2;BaseQRankSum=0.962;DP=591;ExcessHet=0.0000;FS=1.731;MLEAC=1;MLEAF=0.500;MQ=59.94;MQRankSum=-0.126;QD=16.47;ReadPosRankSum=0.276;SOR=0.757	GT:AD:DP:GQ:PL	0/1:314,263:577:99:9513,0,11969
EU153402.1	10572	.	C	A	19695.64	.	AC=1;AF=0.500;AN=2;BaseQRankSum=0.720;DP=585;ExcessHet=0.0000;FS=0.000;MLEAC=1;MLEAF=0.500;MQ=59.94;MQRankSum=1.399;QD=34.02;ReadPosRankSum=-2.002;SOR=0.722	GT:AD:DP:GQ:PL	0/1:86,493:579:99:19703,0,2129
EU153402.1	10582	.	T	C	19888.64	.	AC=1;AF=0.500;AN=2;BaseQRankSum=-0.526;DP=559;ExcessHet=0.0000;FS=0.764;MLEAC=1;MLEAF=0.500;MQ=59.94;MQRankSum=1.457;QD=34.83;ReadPosRankSum=-2.440;SOR=0.649	GT:AD:DP:GQ:PL	0/1:79,480:559:99:19896,0,1872
EU153402.1	10598	.	G	A	61.64	.	AC=1;AF=0.500;AN=2;BaseQRankSum=1.571;DP=620;ExcessHet=0.0000;FS=1.080;MLEAC=1;MLEAF=0.500;MQ=59.96;MQRankSum=0.283;QD=0.10;ReadPosRankSum=0.682;SOR=0.738	GT:AD:DP:GQ:PL	0/1:573,44:617:69:69,0,23905
EU153402.1	10607	.	C	T	21751.64	.	AC=1;AF=0.500;AN=2;BaseQRankSum=-1.553;DP=605;ExcessHet=0.0000;FS=0.000;MLEAC=1;MLEAF=0.500;MQ=59.96;MQRankSum=-0.388;QD=22.91;ReadPosRankSum=-2.389;SOR=0.667	GT:AD:DP:GQ:PL	0/1:81,524:605:99:21759,0,1824
EU153402.1	10618	.	T	C	18383.64	.	AC=1;AF=0.500;AN=2;BaseQRankSum=-0.176;DP=610;ExcessHet=0.0000;FS=0.675;MLEAC=1;MLEAF=0.500;MQ=59.96;MQRankSum=-0.483;QD=31.26;ReadPosRankSum=-1.754;SOR=0.604	GT:AD:DP:GQ:PL	0/1:113,475:588:99:18391,0,3272
EU153402.1	10620	.	T	G	20358.64	.	AC=1;AF=0.500;AN=2;BaseQRankSum=-0.177;DP=605;ExcessHet=0.0000;FS=1.648;MLEAC=1;MLEAF=0.500;MQ=59.96;MQRankSum=-0.400;QD=30.36;ReadPosRankSum=-0.991;SOR=0.496	GT:AD:DP:GQ:PL	0/1:77,494:571:99:20366,0,1743
EU153402.1	10628	.	C	G	25408.06	.	AC=2;AF=1.00;AN=2;BaseQRankSum=-1.254;DP=589;ExcessHet=0.0000;FS=0.000;MLEAC=2;MLEAF=1.00;MQ=59.96;MQRankSum=-0.126;QD=30.57;ReadPosRankSum=0.330;SOR=0.625	GT:AD:DP:GQ:PL	1/1:11,576:587:99:25422,1273,0
EU153402.1	10630	.	T	C	20675.64	.	AC=1;AF=0.500;AN=2;BaseQRankSum=-0.730;DP=588;ExcessHet=0.0000;FS=4.994;MLEAC=1;MLEAF=0.500;MQ=59.96;MQRankSum=-0.418;QD=33.56;ReadPosRankSum=0.717;SOR=0.350	GT:AD:DP:GQ:PL	0/1:89,499:588:99:20683,0,2230
EU153402.1	10652	.	G	A	20535.64	.	AC=1;AF=0.500;AN=2;BaseQRankSum=-0.523;DP=604;ExcessHet=0.0000;FS=4.834;MLEAC=1;MLEAF=0.500;MQ=60.00;MQRankSum=0.000;QD=34.34;ReadPosRankSum=4.535;SOR=0.359	GT:AD:DP:GQ:PL	0/1:95,503:598:99:20543,0,2465
EU153402.1	10664	.	T	C	21879.06	.	AC=2;AF=1.00;AN=2;BaseQRankSum=-0.685;DP=519;ExcessHet=0.0000;FS=0.000;MLEAC=2;MLEAF=1.00;MQ=60.00;MQRankSum=0.000;QD=26.56;ReadPosRankSum=3.474;SOR=0.695	GT:AD:DP:GQ:PL	1/1:13,503:516:99:21893,996,0
EU153402.1	10685	.	G	A	22770.06	.	AC=2;AF=1.00;AN=2;BaseQRankSum=-0.183;DP=582;ExcessHet=0.0000;FS=8.612;MLEAC=2;MLEAF=1.00;MQ=60.00;MQRankSum=0.000;QD=27.28;ReadPosRankSum=1.801;SOR=0.176	GT:AD:DP:GQ:PL	1/1:38,544:582:63:22784,63,0
EU153402.1	10688	.	C	G	25504.06	.	AC=2;AF=1.00;AN=2;BaseQRankSum=0.929;DP=590;ExcessHet=0.0000;FS=0.000;MLEAC=2;MLEAF=1.00;MQ=60.00;MQRankSum=0.000;QD=29.63;ReadPosRankSum=1.543;SOR=0.608	GT:AD:DP:GQ:PL	1/1:11,579:590:99:25518,1301,0
EU153402.1	10692	.	G	T	710.64	.	AC=1;AF=0.500;AN=2;BaseQRankSum=-1.033;DP=606;ExcessHet=0.0000;FS=0.883;MLEAC=1;MLEAF=0.500;MQ=60.00;MQRankSum=0.000;QD=1.18;ReadPosRankSum=-0.175;SOR=0.809	GT:AD:DP:GQ:PL	0/1:538,63:601:99:718,0,20716
EU153402.1	10699	.	A	G	24615.06	.	AC=2;AF=1.00;AN=2;BaseQRankSum=-1.164;DP=621;ExcessHet=0.0000;FS=6.705;MLEAC=2;MLEAF=1.00;MQ=60.00;MQRankSum=0.000;QD=34.01;ReadPosRankSum=0.832;SOR=0.191	GT:AD:DP:GQ:PL	1/1:37,584:621:99:24629,225,0
EU153402.1	10703	.	G	A	24248.06	.	AC=2;AF=1.00;AN=2;BaseQRankSum=-1.441;DP=612;ExcessHet=0.0000;FS=9.980;MLEAC=2;MLEAF=1.00;MQ=60.00;MQRankSum=0.000;QD=35.30;ReadPosRankSum=0.175;SOR=0.248	GT:AD:DP:GQ:PL	1/1:34,574:608:99:24262,300,0
EU153402.1	10724	.	C	A	25906.06	.	AC=2;AF=1.00;AN=2;BaseQRankSum=-0.785;DP=602;ExcessHet=0.0000;FS=2.081;MLEAC=2;MLEAF=1.00;MQ=60.00;MQRankSum=0.000;QD=28.15;ReadPosRankSum=-1.120;SOR=0.410	GT:AD:DP:GQ:PL	1/1:13,589:602:99:25920,1227,0
EU153402.1	10748	.	G	T	22254.64	.	AC=1;AF=0.500;AN=2;BaseQRankSum=0.581;DP=575;ExcessHet=0.0000;FS=1.080;MLEAC=1;MLEAF=0.500;MQ=60.00;MQRankSum=0.000;QD=31.26;ReadPosRankSum=-0.723;SOR=0.633	GT:AD:DP:GQ:PL	0/1:41,534:575:75:22262,0,75
EU153402.1	10763	.	A	T	25411.06	.	AC=2;AF=1.00;AN=2;BaseQRankSum=2.038;DP=601;ExcessHet=0.0000;FS=1.668;MLEAC=2;MLEAF=1.00;MQ=60.00;MQRankSum=0.000;QD=30.63;ReadPosRankSum=-0.105;SOR=0.558	GT:AD:DP:GQ:PL	1/1:18,583:601:99:25425,999,0
EU153402.1	10769	.	C	G	25231.06	.	AC=2;AF=1.00;AN=2;BaseQRankSum=2.696;DP=597;ExcessHet=0.0000;FS=1.668;MLEAC=2;MLEAF=1.00;MQ=60.00;MQRankSum=0.000;QD=34.84;ReadPosRankSum=-0.168;SOR=0.559	GT:AD:DP:GQ:PL	1/1:18,579:597:99:25245,987,0
EU153402.1	10771	.	C	G	273.64	.	AC=1;AF=0.500;AN=2;BaseQRankSum=2.126;DP=598;ExcessHet=0.0000;FS=0.995;MLEAC=1;MLEAF=0.500;MQ=60.00;MQRankSum=0.000;QD=0.46;ReadPosRankSum=0.971;SOR=0.760	GT:AD:DP:GQ:PL	0/1:544,46:590:99:281,0,22463
EU153402.1	10785	.	A	G	379.64	.	AC=1;AF=0.500;AN=2;BaseQRankSum=-0.344;DP=603;ExcessHet=0.0000;FS=0.000;MLEAC=1;MLEAF=0.500;MQ=60.00;MQRankSum=0.000;QD=0.64;ReadPosRankSum=-0.463;SOR=0.753	GT:AD:DP:GQ:PL	0/1:544,50:594:99:387,0,22360
EU153402.1	10795	.	T	C	23755.06	.	AC=2;AF=1.00;AN=2;BaseQRankSum=0.100;DP=613;ExcessHet=0.0000;FS=1.696;MLEAC=2;MLEAF=1.00;MQ=60.00;MQRankSum=0.000;QD=31.74;ReadPosRankSum=-0.857;SOR=0.664	GT:AD:DP:GQ:PL	1/1:17,580:597:99:23769,1031,0
EU153402.1	10844	.	T	C	27616.06	.	AC=2;AF=1.00;AN=2;BaseQRankSum=0.397;DP=646;ExcessHet=0.0000;FS=0.000;MLEAC=2;MLEAF=1.00;MQ=60.00;MQRankSum=-0.149;QD=32.53;ReadPosRankSum=-0.030;SOR=0.518	GT:AD:DP:GQ:PL	1/1:16,630:646:99:27630,1225,0
EU153402.1	10849	.	G	C	27976.06	.	AC=2;AF=1.00;AN=2;BaseQRankSum=0.866;DP=650;ExcessHet=0.0000;FS=0.000;MLEAC=2;MLEAF=1.00;MQ=60.00;MQRankSum=-0.138;QD=29.24;ReadPosRankSum=0.109;SOR=0.706	GT:AD:DP:GQ:PL	1/1:14,636:650:99:27990,1327,0
EU153402.1	10854	.	C	T	28156.06	.	AC=2;AF=1.00;AN=2;BaseQRankSum=-0.391;DP=656;ExcessHet=0.0000;FS=0.000;MLEAC=2;MLEAF=1.00;MQ=60.00;MQRankSum=-0.143;QD=32.58;ReadPosRankSum=0.282;SOR=0.596	GT:AD:DP:GQ:PL	1/1:15,641:656:99:28170,1300,0
EU153402.1	10858	.	C	T	11778.64	.	AC=1;AF=0.500;AN=2;BaseQRankSum=0.244;DP=656;ExcessHet=0.0000;FS=1.101;MLEAC=1;MLEAF=0.500;MQ=60.00;MQRankSum=-0.953;QD=18.32;ReadPosRankSum=2.084;SOR=0.726	GT:AD:DP:GQ:PL	0/1:307,336:643:99:11786,0,10651
EU153402.1	10876	.	G	A	27796.06	.	AC=2;AF=1.00;AN=2;BaseQRankSum=0.192;DP=652;ExcessHet=0.0000;FS=0.000;MLEAC=2;MLEAF=1.00;MQ=60.00;MQRankSum=-0.225;QD=30.83;ReadPosRankSum=1.360;SOR=0.491	GT:AD:DP:GQ:PL	1/1:17,635:652:99:27810,1198,0
EU153402.1	10880	.	C	G	28156.06	.	AC=2;AF=1.00;AN=2;BaseQRankSum=1.257;DP=658;ExcessHet=0.0000;FS=2.059;MLEAC=2;MLEAF=1.00;MQ=60.00;MQRankSum=-0.216;QD=30.56;ReadPosRankSum=1.651;SOR=0.381	GT:AD:DP:GQ:PL	1/1:16,642:658:99:28170,1261,0
EU153402.1	10890	.	T	C	27616.06	.	AC=2;AF=1.00;AN=2;BaseQRankSum=-1.120;DP=648;ExcessHet=0.0000;FS=2.059;MLEAC=2;MLEAF=1.00;MQ=60.00;MQRankSum=-0.225;QD=27.48;ReadPosRankSum=1.730;SOR=0.325	GT:AD:DP:GQ:PL	1/1:17,631:648:99:27630,1186,0
EU153402.1	10896	.	C	T	26941.06	.	AC=2;AF=1.00;AN=2;BaseQRankSum=0.136;DP=631;ExcessHet=0.0000;FS=2.048;MLEAC=2;MLEAF=1.00;MQ=60.00;MQRankSum=-0.221;QD=25.43;ReadPosRankSum=1.645;SOR=0.264	GT:AD:DP:GQ:PL	1/1:16,615:631:99:26955,1179,0
EU153402.1	10899	.	A	G	27121.06	.	AC=2;AF=1.00;AN=2;BaseQRankSum=0.034;DP=637;ExcessHet=0.0000;FS=2.048;MLEAC=2;MLEAF=1.00;MQ=60.00;MQRankSum=-0.227;QD=26.52;ReadPosRankSum=1.126;SOR=0.230	GT:AD:DP:GQ:PL	1/1:17,620:637:99:27135,1152,0
EU153402.1	10904	.	T	G	27031.06	.	AC=2;AF=1.00;AN=2;BaseQRankSum=0.784;DP=631;ExcessHet=0.0000;FS=2.048;MLEAC=2;MLEAF=1.00;MQ=60.00;MQRankSum=-0.214;QD=23.67;ReadPosRankSum=0.513;SOR=0.193	GT:AD:DP:GQ:PL	1/1:15,616:631:99:27045,1224,0
EU153402.1	10905	.	C	T	23948.06	.	AC=2;AF=1.00;AN=2;BaseQRankSum=0.941;DP=624;ExcessHet=0.0000;FS=2.045;MLEAC=2;MLEAF=1.00;MQ=60.00;MQRankSum=-0.241;QD=31.86;ReadPosRankSum=0.510;SOR=0.309	GT:AD:DP:GQ:PL	1/1:18,589:607:99:23962,1085,0
EU153402.1	10912	.	A	G	26986.06	.	AC=2;AF=1.00;AN=2;BaseQRankSum=0.614;DP=626;ExcessHet=0.0000;FS=0.000;MLEAC=2;MLEAF=1.00;MQ=60.00;MQRankSum=-0.198;QD=27.98;ReadPosRankSum=-0.422;SOR=0.252	GT:AD:DP:GQ:PL	1/1:13,613:626:99:27000,1299,0
EU153402.1	10935	.	GA	G	26176.03	.	AC=2;AF=1.00;AN=2;BaseQRankSum=1.403;DP=610;ExcessHet=0.0000;FS=2.061;MLEAC=2;MLEAF=1.00;MQ=60.00;MQRankSum=-0.209;QD=33.34;ReadPosRankSum=-0.613;SOR=0.204	GT:AD:DP:GQ:PL	1/1:14,596:610:99:26190,1206,0
EU153402.1	10937	.	A	G	25951.06	.	AC=2;AF=1.00;AN=2;BaseQRankSum=1.580;DP=605;ExcessHet=0.0000;FS=2.061;MLEAC=2;MLEAF=1.00;MQ=60.00;MQRankSum=-0.210;QD=31.07;ReadPosRankSum=-0.685;SOR=0.206	GT:AD:DP:GQ:PL	1/1:14,591:605:99:25965,1191,0
EU153402.1	10959	.	T	C	6489.64	.	AC=1;AF=0.500;AN=2;BaseQRankSum=-0.791;DP=173;ExcessHet=0.0000;FS=7.898;MLEAC=1;MLEAF=0.500;MQ=59.42;MQRankSum=-0.963;QD=21.73;ReadPosRankSum=-3.439;SOR=0.251	GT:AD:DP:GQ:PL	0/1:14,157:171:99:6497,0,115
EU153402.1	10964	.	G	A	6128.64	.	AC=1;AF=0.500;AN=2;BaseQRankSum=-0.745;DP=185;ExcessHet=0.0000;FS=8.907;MLEAC=1;MLEAF=0.500;MQ=59.46;MQRankSum=-0.395;QD=34.49;ReadPosRankSum=-5.931;SOR=0.266	GT:AD:DP:GQ:PL	0/1:25,148:173:99:6136,0,604
EU153402.1	10965	.	T	C	413.64	.	AC=1;AF=0.500;AN=2;BaseQRankSum=1.268;DP=189;ExcessHet=0.0000;FS=0.848;MLEAC=1;MLEAF=0.500;MQ=59.59;MQRankSum=-7.422;QD=2.19;ReadPosRankSum=5.272;SOR=0.833	GT:AD:DP:GQ:PL	0/1:167,22:189:99:421,0,6946
EU153402.1	10971	.	C	G	5414.64	.	AC=1;AF=0.500;AN=2;BaseQRankSum=-1.356;DP=210;ExcessHet=0.0000;FS=7.223;MLEAC=1;MLEAF=0.500;MQ=59.74;MQRankSum=4.129;QD=27.63;ReadPosRankSum=-5.632;SOR=0.492	GT:AD:DP:GQ:PL	0/1:50,146:196:99:5422,0,1620
EU153402.1	10987	.	T	A	9551.64	.	AC=1;AF=0.500;AN=2;BaseQRankSum=-0.255;DP=272;ExcessHet=0.0000;FS=3.016;MLEAC=1;MLEAF=0.500;MQ=59.89;MQRankSum=5.310;QD=29.61;ReadPosRankSum=-3.853;SOR=0.696	GT:AD:DP:GQ:PL	0/1:41,231:272:99:9559,0,1026
EU153402.1	10998	.	G	GCACAT	13261.03	.	AC=2;AF=1.00;AN=2;BaseQRankSum=-1.413;DP=330;ExcessHet=0.0000;FS=2.414;MLEAC=2;MLEAF=1.00;MQ=59.96;MQRankSum=0.000;QD=27.01;ReadPosRankSum=-1.186;SOR=0.376	GT:AD:DP:GQ:PL	1/1:13,308:321:99:13275,381,0
EU153402.1	11027	.	T	G	18281.06	.	AC=2;AF=1.00;AN=2;BaseQRankSum=-1.195;DP=451;ExcessHet=0.0000;FS=0.000;MLEAC=2;MLEAF=1.00;MQ=60.00;MQRankSum=0.000;QD=26.51;ReadPosRankSum=1.002;SOR=0.681	GT:AD:DP:GQ:PL	1/1:13,420:433:99:18295,721,0
EU153402.1	11028	.	C	T	15609.05	.	AC=2;AF=1.00;AN=2;BaseQRankSum=-1.168;DP=446;ExcessHet=0.0000;FS=0.000;MLEAC=2;MLEAF=1.00;MQ=60.00;MQRankSum=0.000;QD=31.14;ReadPosRankSum=1.163;SOR=0.666	GT:AD:DP:GQ:PL	1/1:13,406:419:99:17665,679,0
EU153402.1	11032	.	T	G	17224.68	.	AC=2;AF=1.00;AN=2;BaseQRankSum=0.600;DP=454;ExcessHet=0.0000;FS=0.000;MLEAC=1;MLEAF=0.500;MQ=60.00;MQRankSum=0.000;QD=33.10;ReadPosRankSum=1.649;SOR=0.816	GT:AD:DP:GQ:PL	1/1:12,397:409:99:17235,693,0
EU153402.1	11046	.	T	C	21676.06	.	AC=2;AF=1.00;AN=2;BaseQRankSum=-1.373;DP=508;ExcessHet=0.0000;FS=2.048;MLEAC=2;MLEAF=1.00;MQ=60.00;MQRankSum=0.000;QD=31.30;ReadPosRankSum=1.996;SOR=0.434	GT:AD:DP:GQ:PL	1/1:13,495:508:99:21690,944,0
EU153402.1	11065	.	G	T	23791.06	.	AC=2;AF=1.00;AN=2;BaseQRankSum=-0.030;DP=574;ExcessHet=0.0000;FS=2.059;MLEAC=2;MLEAF=1.00;MQ=60.00;MQRankSum=0.000;QD=26.61;ReadPosRankSum=1.831;SOR=0.250	GT:AD:DP:GQ:PL	1/1:16,545:561:99:23805,969,0
EU153402.1	11090	.	G	C	25006.06	.	AC=2;AF=1.00;AN=2;BaseQRankSum=-1.615;DP=586;ExcessHet=0.0000;FS=2.048;MLEAC=2;MLEAF=1.00;MQ=60.00;MQRankSum=0.000;QD=30.64;ReadPosRankSum=-0.017;SOR=0.195	GT:AD:DP:GQ:PL	1/1:15,571:586:99:25020,1089,0
EU153402.1	11102	.	C	T	21191.06	.	AC=2;AF=1.00;AN=2;BaseQRankSum=1.344;DP=540;ExcessHet=0.0000;FS=1.635;MLEAC=2;MLEAF=1.00;MQ=60.00;MQRankSum=0.000;QD=32.98;ReadPosRankSum=-0.563;SOR=0.303	GT:AD:DP:GQ:PL	1/1:18,516:534:99:21205,847,0
EU153402.1	11134	.	G	T	17221.06	.	AC=2;AF=1.00;AN=2;BaseQRankSum=0.522;DP=413;ExcessHet=0.0000;FS=1.627;MLEAC=2;MLEAF=1.00;MQ=60.00;MQRankSum=0.000;QD=29.61;ReadPosRankSum=-0.919;SOR=0.484	GT:AD:DP:GQ:PL	1/1:15,398:413:99:17235,568,0
EU153402.1	11145	.	C	T	15286.06	.	AC=2;AF=1.00;AN=2;BaseQRankSum=0.163;DP=374;ExcessHet=0.0000;FS=0.945;MLEAC=2;MLEAF=1.00;MQ=60.00;MQRankSum=0.000;QD=26.81;ReadPosRankSum=0.082;SOR=0.503	GT:AD:DP:GQ:PL	1/1:17,357:374:99:15300,361,0
EU153402.1	11147	.	G	T	14424.06	.	AC=2;AF=1.00;AN=2;BaseQRankSum=0.675;DP=370;ExcessHet=0.0000;FS=0.947;MLEAC=2;MLEAF=1.00;MQ=60.00;MQRankSum=0.000;QD=30.60;ReadPosRankSum=-0.019;SOR=0.502	GT:AD:DP:GQ:PL	1/1:17,340:357:99:14438,311,0
EU153402.1	11149	.	G	C	14881.06	.	AC=2;AF=1.00;AN=2;BaseQRankSum=0.047;DP=365;ExcessHet=0.0000;FS=0.941;MLEAC=2;MLEAF=1.00;MQ=60.00;MQRankSum=0.000;QD=27.92;ReadPosRankSum=-0.023;SOR=0.538	GT:AD:DP:GQ:PL	1/1:17,348:365:99:14895,334,0
EU153402.1	11170	.	CT	C	479.60	.	AC=1;AF=0.500;AN=2;BaseQRankSum=-0.268;DP=279;ExcessHet=0.0000;FS=0.000;MLEAC=1;MLEAF=0.500;MQ=60.00;MQRankSum=0.000;QD=1.80;ReadPosRankSum=0.107;SOR=0.764	GT:AD:DP:GQ:PL	0/1:237,29:266:99:487,0,9383
EU153402.1	11190	.	A	C	605.64	.	AC=1;AF=0.500;AN=2;BaseQRankSum=-0.089;DP=541;ExcessHet=0.0000;FS=0.000;MLEAC=1;MLEAF=0.500;MQ=58.65;MQRankSum=2.281;QD=1.12;ReadPosRankSum=3.125;SOR=0.701	GT:AD:DP:GQ:PL	0/1:489,52:541:99:613,0,20274
EU153402.1	11194	.	G	T	22058.06	.	AC=2;AF=1.00;AN=2;BaseQRankSum=0.769;DP=530;ExcessHet=0.0000;FS=1.460;MLEAC=2;MLEAF=1.00;MQ=58.62;MQRankSum=-1.384;QD=26.74;ReadPosRankSum=0.744;SOR=0.489	GT:AD:DP:GQ:PL	1/1:20,510:530:99:22072,718,0
EU153402.1	11198	.	G	C	18537.64	.	AC=1;AF=0.500;AN=2;BaseQRankSum=-0.817;DP=520;ExcessHet=0.0000;FS=0.783;MLEAC=1;MLEAF=0.500;MQ=58.59;MQRankSum=-2.784;QD=27.44;ReadPosRankSum=-2.032;SOR=0.786	GT:AD:DP:GQ:PL	0/1:71,449:520:99:18545,0,1590
EU153402.1	11218	.	G	T	12047.64	.	AC=1;AF=0.500;AN=2;BaseQRankSum=1.023;DP=452;ExcessHet=0.0000;FS=0.607;MLEAC=1;MLEAF=0.500;MQ=58.38;MQRankSum=-4.103;QD=27.89;ReadPosRankSum=-3.565;SOR=0.758	GT:AD:DP:GQ:PL	0/1:109,323:432:99:12055,0,3386
EU153402.1	11226	.	T	C	14452.64	.	AC=1;AF=0.500;AN=2;BaseQRankSum=-0.054;DP=421;ExcessHet=0.0000;FS=4.749;MLEAC=1;MLEAF=0.500;MQ=58.26;MQRankSum=-3.163;QD=34.41;ReadPosRankSum=-0.992;SOR=0.701	GT:AD:DP:GQ:PL	0/1:70,350:420:99:14460,0,1860
EU153402.1	11228	.	T	C	14154.64	.	AC=1;AF=0.500;AN=2;BaseQRankSum=-0.315;DP=416;ExcessHet=0.0000;FS=5.960;MLEAC=1;MLEAF=0.500;MQ=58.24;MQRankSum=-3.243;QD=34.11;ReadPosRankSum=-1.010;SOR=0.684	GT:AD:DP:GQ:PL	0/1:72,343:415:99:14162,0,1965
EU153402.1	11249	.	C	T	7979.64	.	AC=1;AF=0.500;AN=2;BaseQRankSum=-1.628;DP=270;ExcessHet=0.0000;FS=11.212;MLEAC=1;MLEAF=0.500;MQ=60.00;MQRankSum=0.000;QD=29.55;ReadPosRankSum=-0.353;SOR=0.885	GT:AD:DP:GQ:PL	0/1:74,196:270:99:7987,0,2517
EU153402.1	11251	.	T	C	10327.64	.	AC=1;AF=0.500;AN=2;BaseQRankSum=-0.887;DP=268;ExcessHet=0.0000;FS=0.000;MLEAC=1;MLEAF=0.500;MQ=60.00;MQRankSum=0.000;QD=30.45;ReadPosRankSum=-0.390;SOR=0.625	GT:AD:DP:GQ:PL	0/1:20,248:268:93:10335,0,93
EU153402.1	11264	.	G	T	1708.64	.	AC=1;AF=0.500;AN=2;BaseQRankSum=-0.715;DP=267;ExcessHet=0.0000;FS=10.101;MLEAC=1;MLEAF=0.500;MQ=60.00;MQRankSum=0.000;QD=6.40;ReadPosRankSum=-1.090;SOR=0.861	GT:AD:DP:GQ:PL	0/1:211,56:267:99:1716,0,8679
EU153402.1	11267	.	G	A	1045.64	.	AC=1;AF=0.500;AN=2;BaseQRankSum=-0.157;DP=267;ExcessHet=0.0000;FS=6.316;MLEAC=1;MLEAF=0.500;MQ=60.00;MQRankSum=0.000;QD=3.98;ReadPosRankSum=0.095;SOR=0.820	GT:AD:DP:GQ:PL	0/1:222,41:263:99:1053,0,9185
EU153402.1	11300	.	G	T	7270.64	.	AC=1;AF=0.500;AN=2;BaseQRankSum=1.983;DP=310;ExcessHet=0.0000;FS=2.668;MLEAC=1;MLEAF=0.500;MQ=60.00;MQRankSum=0.000;QD=24.65;ReadPosRankSum=1.684;SOR=0.563	GT:AD:DP:GQ:PL	0/1:102,193:295:99:7278,0,3533
EU153402.1	11312	.	C	T	3925.64	.	AC=1;AF=0.500;AN=2;BaseQRankSum=1.759;DP=297;ExcessHet=0.0000;FS=6.462;MLEAC=1;MLEAF=0.500;MQ=60.00;MQRankSum=0.000;QD=13.82;ReadPosRankSum=2.725;SOR=0.746	GT:AD:DP:GQ:PL	0/1:171,113:284:99:3933,0,6369
EU153402.1	11313	.	A	G	10125.64	.	AC=1;AF=0.500;AN=2;BaseQRankSum=1.082;DP=297;ExcessHet=0.0000;FS=5.919;MLEAC=1;MLEAF=0.500;MQ=60.00;MQRankSum=0.000;QD=24.87;ReadPosRankSum=0.214;SOR=0.374	GT:AD:DP:GQ:PL	0/1:31,254:285:99:10133,0,458
EU153402.1	11348	.	A	G	9526.06	.	AC=2;AF=1.00;AN=2;BaseQRankSum=0.202;DP=242;ExcessHet=0.0000;FS=7.339;MLEAC=2;MLEAF=1.00;MQ=60.00;MQRankSum=0.000;QD=34.58;ReadPosRankSum=-1.061;SOR=0.440	GT:AD:DP:GQ:PL	1/1:15,227:242:53:9540,53,0
EU153402.1	11358	.	G	A	5803.64	.	AC=1;AF=0.500;AN=2;BaseQRankSum=-0.730;DP=231;ExcessHet=0.0000;FS=1.765;MLEAC=1;MLEAF=0.500;MQ=60.00;MQRankSum=0.000;QD=25.68;ReadPosRankSum=-0.567;SOR=0.857	GT:AD:DP:GQ:PL	0/1:70,156:226:99:5811,0,2300
EU153402.1	11365	.	T	C	8333.64	.	AC=1;AF=0.500;AN=2;BaseQRankSum=2.520;DP=227;ExcessHet=0.0000;FS=0.000;MLEAC=1;MLEAF=0.500;MQ=60.00;MQRankSum=0.000;QD=33.05;ReadPosRankSum=2.470;SOR=0.678	GT:AD:DP:GQ:PL	0/1:26,201:227:99:8341,0,487
EU153402.1	11369	.	C	T	8225.64	.	AC=1;AF=0.500;AN=2;BaseQRankSum=1.996;DP=225;ExcessHet=0.0000;FS=0.000;MLEAC=1;MLEAF=0.500;MQ=60.00;MQRankSum=0.000;QD=28.96;ReadPosRankSum=2.938;SOR=0.704	GT:AD:DP:GQ:PL	0/1:27,198:225:99:8233,0,538
EU153402.1	11376	.	C	A	8249.64	.	AC=1;AF=0.500;AN=2;BaseQRankSum=1.411;DP=217;ExcessHet=0.0000;FS=3.259;MLEAC=1;MLEAF=0.500;MQ=60.00;MQRankSum=0.000;QD=26.75;ReadPosRankSum=1.623;SOR=0.607	GT:AD:DP:GQ:PL	0/1:19,198:217:99:8257,0,202
EU153402.1	11383	.	G	T	8084.64	.	AC=1;AF=0.500;AN=2;BaseQRankSum=1.902;DP=212;ExcessHet=0.0000;FS=4.846;MLEAC=1;MLEAF=0.500;MQ=60.00;MQRankSum=0.000;QD=30.01;ReadPosRankSum=1.501;SOR=0.513	GT:AD:DP:GQ:PL	0/1:18,194:212:99:8092,0,172
EU153402.1	11392	.	C	T	7830.04	.	AC=1;AF=0.500;AN=2;BaseQRankSum=1.394;DP=216;ExcessHet=0.0000;FS=4.850;MLEAC=1;MLEAF=0.500;MQ=60.00;MQRankSum=0.000;QD=31.58;ReadPosRankSum=1.126;SOR=0.515	GT:AD:DP:GQ:PL	0/1:18,192:210:99:8008,0,178
EU153402.1	11404	.	A	G	9176.64	.	AC=1;AF=0.500;AN=2;BaseQRankSum=1.483;DP=238;ExcessHet=0.0000;FS=0.909;MLEAC=1;MLEAF=0.500;MQ=59.97;MQRankSum=-0.394;QD=29.73;ReadPosRankSum=0.622;SOR=0.827	GT:AD:DP:GQ:PL	0/1:18,220:238:94:9184,0,94
EU153402.1	11412	.	A	C	8927.64	.	AC=1;AF=0.500;AN=2;BaseQRankSum=-0.205;DP=231;ExcessHet=0.0000;FS=2.059;MLEAC=1;MLEAF=0.500;MQ=59.97;MQRankSum=-0.388;QD=32.55;ReadPosRankSum=0.188;SOR=0.768	GT:AD:DP:GQ:PL	0/1:17,214:231:70:8935,0,70
EU153402.1	11468	.	A	G	5187.64	.	AC=1;AF=0.500;AN=2;BaseQRankSum=0.845;DP=143;ExcessHet=0.0000;FS=0.981;MLEAC=1;MLEAF=0.500;MQ=60.00;MQRankSum=0.000;QD=27.73;ReadPosRankSum=0.124;SOR=0.951	GT:AD:DP:GQ:PL	0/1:18,125:143:99:5195,0,380
EU153402.1	11481	.	G	C	4449.64	.	AC=1;AF=0.500;AN=2;BaseQRankSum=1.333;DP=134;ExcessHet=0.0000;FS=0.847;MLEAC=1;MLEAF=0.500;MQ=60.00;MQRankSum=0.000;QD=33.21;ReadPosRankSum=0.566;SOR=0.559	GT:AD:DP:GQ:PL	0/1:26,108:134:99:4457,0,767
EU153402.1	11484	.	A	C	4677.64	.	AC=1;AF=0.500;AN=2;BaseQRankSum=0.903;DP=133;ExcessHet=0.0000;FS=0.000;MLEAC=1;MLEAF=0.500;MQ=60.00;MQRankSum=0.000;QD=30.22;ReadPosRankSum=0.212;SOR=0.810	GT:AD:DP:GQ:PL	0/1:20,113:133:99:4685,0,500
EU153402.1	11498	.	G	C	22840.64	.	AC=1;AF=0.500;AN=2;BaseQRankSum=-0.171;DP=606;ExcessHet=0.0000;FS=0.994;MLEAC=1;MLEAF=0.500;MQ=59.67;MQRankSum=-1.373;QD=25.06;ReadPosRankSum=0.922;SOR=0.530	GT:AD:DP:GQ:PL	0/1:53,549:602:99:22848,0,573
EU153402.1	11499	.	G	T	22798.64	.	AC=1;AF=0.500;AN=2;BaseQRankSum=0.185;DP=610;ExcessHet=0.0000;FS=0.993;MLEAC=1;MLEAF=0.500;MQ=59.65;MQRankSum=-1.375;QD=32.14;ReadPosRankSum=1.087;SOR=0.533	GT:AD:DP:GQ:PL	0/1:53,548:601:99:22806,0,576
EU153402.1	11520	.	C	T	24376.06	.	AC=2;AF=1.00;AN=2;BaseQRankSum=-0.234;DP=607;ExcessHet=0.0000;FS=3.029;MLEAC=2;MLEAF=1.00;MQ=59.62;MQRankSum=-1.098;QD=35.51;ReadPosRankSum=0.328;SOR=0.334	GT:AD:DP:GQ:PL	1/1:32,574:606:99:24390,384,0
EU153402.1	11521	.	A	G	23494.06	.	AC=2;AF=1.00;AN=2;BaseQRankSum=-0.555;DP=606;ExcessHet=0.0000;FS=1.264;MLEAC=2;MLEAF=1.00;MQ=59.62;MQRankSum=-1.119;QD=28.47;ReadPosRankSum=0.454;SOR=0.368	GT:AD:DP:GQ:PL	1/1:31,556:587:99:23508,394,0
EU153402.1	11525	.	T	TTGAC	23167.03	.	AC=2;AF=1.00;AN=2;BaseQRankSum=0.851;DP=603;ExcessHet=0.0000;FS=1.151;MLEAC=2;MLEAF=1.00;MQ=59.62;MQRankSum=-1.212;QD=34.50;ReadPosRankSum=2.308;SOR=0.388	GT:AD:DP:GQ:PL	1/1:38,560:598:90:23181,90,0
EU153402.1	11527	.	AAACT	A	24241.03	.	AC=2;AF=1.00;AN=2;BaseQRankSum=1.141;DP=603;ExcessHet=0.0000;FS=0.000;MLEAC=2;MLEAF=1.00;MQ=59.62;MQRankSum=-0.961;QD=33.01;ReadPosRankSum=0.155;SOR=0.449	GT:AD:DP:GQ:PL	1/1:24,563:587:99:24255,687,0
EU153402.1	11539	.	C	T	25951.06	.	AC=2;AF=1.00;AN=2;BaseQRankSum=0.685;DP=609;ExcessHet=0.0000;FS=0.000;MLEAC=2;MLEAF=1.00;MQ=59.57;MQRankSum=-0.818;QD=32.88;ReadPosRankSum=-0.344;SOR=0.507	GT:AD:DP:GQ:PL	1/1:16,593:609:99:25965,1113,0
EU153402.1	11548	.	T	G	23671.64	.	AC=1;AF=0.500;AN=2;BaseQRankSum=2.346;DP=610;ExcessHet=0.0000;FS=1.080;MLEAC=1;MLEAF=0.500;MQ=59.57;MQRankSum=-1.403;QD=33.49;ReadPosRankSum=2.856;SOR=0.638	GT:AD:DP:GQ:PL	0/1:43,567:610:99:23679,0,99
EU153402.1	11564	.	C	G	23176.69	.	AC=1;AF=0.500;AN=2;BaseQRankSum=1.626;DP=595;ExcessHet=0.0000;FS=0.000;MLEAC=1;MLEAF=0.500;MQ=59.56;MQRankSum=-1.368;QD=36.18;ReadPosRankSum=1.021;SOR=0.644	GT:AD:DP:GQ:PL	0/1:40,555:595:9:23184,0,9
EU153402.1	11570	.	C	G	22920.64	.	AC=1;AF=0.500;AN=2;BaseQRankSum=0.812;DP=599;ExcessHet=0.0000;FS=0.000;MLEAC=1;MLEAF=0.500;MQ=59.56;MQRankSum=-1.405;QD=33.72;ReadPosRankSum=0.728;SOR=0.744	GT:AD:DP:GQ:PL	0/1:42,553:595:99:22928,0,99
EU153402.1	11588	.	CCA	C	22465.61	.	AC=1;AF=0.500;AN=2;BaseQRankSum=0.526;DP=577;ExcessHet=0.0000;FS=0.000;MLEAC=1;MLEAF=0.500;MQ=59.54;MQRankSum=-1.402;QD=30.27;ReadPosRankSum=-1.951;SOR=0.718	GT:AD:DP:GQ:PL	0/1:39,538:577:18:22473,0,18
EU153402.1	11610	.	C	G	20428.64	.	AC=1;AF=0.500;AN=2;BaseQRankSum=1.931;DP=550;ExcessHet=0.0000;FS=0.000;MLEAC=1;MLEAF=0.500;MQ=59.51;MQRankSum=-1.553;QD=30.03;ReadPosRankSum=-2.123;SOR=0.860	GT:AD:DP:GQ:PL	0/1:44,496:540:99:20436,0,350
EU153402.1	11612	.	G	GGAT	16427.60	.	AC=1;AF=0.500;AN=2;BaseQRankSum=-0.449;DP=557;ExcessHet=0.0000;FS=0.000;MLEAC=1;MLEAF=0.500;MQ=59.52;MQRankSum=-2.639;QD=30.42;ReadPosRankSum=-1.237;SOR=0.665	GT:AD:DP:GQ:PL	0/1:110,430:540:99:16435,0,3236
EU153402.1	11613	.	C	G	1296.64	.	AC=1;AF=0.500;AN=2;BaseQRankSum=1.732;DP=554;ExcessHet=0.0000;FS=0.813;MLEAC=1;MLEAF=0.500;MQ=59.52;MQRankSum=1.968;QD=2.41;ReadPosRankSum=-0.379;SOR=0.887	GT:AD:DP:GQ:PL	0/1:472,67:539:99:1304,0,18328
EU153402.1	11614	.	AATG	A	16427.60	.	AC=1;AF=0.500;AN=2;BaseQRankSum=-1.051;DP=557;ExcessHet=0.0000;FS=0.000;MLEAC=1;MLEAF=0.500;MQ=59.52;MQRankSum=-2.639;QD=30.42;ReadPosRankSum=-1.375;SOR=0.701	GT:AD:DP:GQ:PL	0/1:110,430:540:99:16435,0,3236
EU153402.1	11615	.	A	T,*	2486.01	.	AC=1,1;AF=0.500,0.500;AN=2;BaseQRankSum=1.714;DP=550;ExcessHet=0.0000;FS=0.000;MLEAC=1,1;MLEAF=0.500,0.500;MQ=59.51;MQRankSum=-0.968;QD=4.61;ReadPosRankSum=-0.508;SOR=0.711	GT:AD:DP:GQ:PL	1/2:18,92,429:539:99:21563,16251,16468,3067,0,2483
EU153402.1	11616	.	T	C,*	1044.04	.	AC=1,1;AF=0.500,0.500;AN=2;BaseQRankSum=1.372;DP=551;ExcessHet=0.0000;FS=1.066;MLEAC=1,1;MLEAF=0.500,0.500;MQ=59.52;MQRankSum=-1.519;QD=1.94;ReadPosRankSum=-2.767;SOR=0.960	GT:AD:DP:GQ:PL	1/2:42,68,429:539:99:19520,15246,16540,1054,0,1475
EU153402.1	11639	.	AC	A	17034.60	.	AC=1;AF=0.500;AN=2;BaseQRankSum=-0.761;DP=491;ExcessHet=0.0000;FS=0.000;MLEAC=1;MLEAF=0.500;MQ=59.71;MQRankSum=1.006;QD=30.97;ReadPosRankSum=-0.835;SOR=0.736	GT:AD:DP:GQ:PL	0/1:65,416:481:99:17042,0,1472
EU153402.1	11641	.	T	A	16291.05	.	AC=2;AF=1.00;AN=2;BaseQRankSum=0.167;DP=478;ExcessHet=0.0000;FS=0.000;MLEAC=1;MLEAF=0.500;MQ=59.73;MQRankSum=-0.616;QD=24.25;ReadPosRankSum=-0.067;SOR=0.558	GT:AD:DP:GQ:PL	1/1:17,414:431:99:17822,532,0
EU153402.1	11646	.	C	CTTGT	15791.02	.	AC=2;AF=1.00;AN=2;BaseQRankSum=0.344;DP=454;ExcessHet=0.0000;FS=0.000;MLEAC=2;MLEAF=1.00;MQ=59.73;MQRankSum=1.138;QD=28.44;ReadPosRankSum=0.973;SOR=0.675	GT:AD:DP:GQ:PL	1/1:18,395:413:99:16964,433,0
EU153402.1	11647	.	C	T	15521.05	.	AC=2;AF=1.00;AN=2;BaseQRankSum=0.166;DP=448;ExcessHet=0.0000;FS=0.000;MLEAC=2;MLEAF=1.00;MQ=59.73;MQRankSum=1.122;QD=35.22;ReadPosRankSum=1.380;SOR=0.647	GT:AD:DP:GQ:PL	1/1:18,389:407:99:16694,415,0
EU153402.1	11658	.	T	G	14748.64	.	AC=1;AF=0.500;AN=2;BaseQRankSum=-0.183;DP=390;ExcessHet=0.0000;FS=1.386;MLEAC=1;MLEAF=0.500;MQ=59.85;MQRankSum=0.655;QD=26.68;ReadPosRankSum=1.387;SOR=0.670	GT:AD:DP:GQ:PL	0/1:36,354:390:99:14756,0,446
EU153402.1	11669	.	A	T	13845.64	.	AC=1;AF=0.500;AN=2;BaseQRankSum=0.187;DP=374;ExcessHet=0.0000;FS=1.397;MLEAC=1;MLEAF=0.500;MQ=59.84;MQRankSum=0.627;QD=29.91;ReadPosRankSum=2.100;SOR=0.732	GT:AD:DP:GQ:PL	0/1:35,334:369:99:13853,0,464
EU153402.1	11708	.	G	A	8907.05	.	AC=2;AF=1.00;AN=2;BaseQRankSum=0.104;DP=261;ExcessHet=0.0000;FS=5.352;MLEAC=2;MLEAF=1.00;MQ=59.90;MQRankSum=-0.348;QD=27.01;ReadPosRankSum=-0.751;SOR=0.277	GT:AD:DP:GQ:PL	1/1:15,232:247:67:9101,67,0
EU153402.1	11722	.	T	C	8060.64	.	AC=1;AF=0.500;AN=2;BaseQRankSum=-0.470;DP=209;ExcessHet=0.0000;FS=3.746;MLEAC=1;MLEAF=0.500;MQ=59.98;MQRankSum=-0.260;QD=32.90;ReadPosRankSum=-2.069;SOR=0.322	GT:AD:DP:GQ:PL	0/1:15,194:209:26:8068,0,26
EU153402.1	11726	.	A	ATGTT	7223.60	.	AC=1;AF=0.500;AN=2;BaseQRankSum=1.196;DP=189;ExcessHet=0.0000;FS=5.685;MLEAC=1;MLEAF=0.500;MQ=59.97;MQRankSum=-0.263;QD=30.27;ReadPosRankSum=-2.287;SOR=0.255	GT:AD:DP:GQ:PL	0/1:14,175:189:62:7231,0,62
EU153402.1	11732	.	A	G	4847.64	.	AC=1;AF=0.500;AN=2;BaseQRankSum=1.915;DP=153;ExcessHet=0.0000;FS=0.806;MLEAC=1;MLEAF=0.500;MQ=60.00;MQRankSum=0.000;QD=32.98;ReadPosRankSum=0.280;SOR=0.554	GT:AD:DP:GQ:PL	0/1:27,120:147:99:4855,0,747
EU153402.1	11736	.	T	G	4663.64	.	AC=1;AF=0.500;AN=2;BaseQRankSum=1.997;DP=140;ExcessHet=0.0000;FS=1.792;MLEAC=1;MLEAF=0.500;MQ=60.00;MQRankSum=0.000;QD=33.55;ReadPosRankSum=-0.628;SOR=0.512	GT:AD:DP:GQ:PL	0/1:25,114:139:99:4671,0,681
EU153402.1	11777	.	G	C	1634.64	.	AC=1;AF=0.500;AN=2;BaseQRankSum=-0.026;DP=631;ExcessHet=0.0000;FS=1.713;MLEAC=1;MLEAF=0.500;MQ=59.95;MQRankSum=0.763;QD=2.64;ReadPosRankSum=1.969;SOR=0.912	GT:AD:DP:GQ:PL	0/1:542,78:620:99:1642,0,22524
EU153402.1	11782	.	A	T	1540.64	.	AC=1;AF=0.500;AN=2;BaseQRankSum=-0.653;DP=631;ExcessHet=0.0000;FS=1.809;MLEAC=1;MLEAF=0.500;MQ=59.95;MQRankSum=0.750;QD=2.48;ReadPosRankSum=2.805;SOR=0.881	GT:AD:DP:GQ:PL	0/1:546,76:622:99:1548,0,22698
EU153402.1	11783	.	C	A	20189.64	.	AC=1;AF=0.500;AN=2;BaseQRankSum=1.039;DP=630;ExcessHet=0.0000;FS=0.643;MLEAC=1;MLEAF=0.500;MQ=59.95;MQRankSum=5.442;QD=32.10;ReadPosRankSum=-0.751;SOR=0.647	GT:AD:DP:GQ:PL	0/1:135,494:629:99:20197,0,4182
EU153402.1	11789	.	C	CTGT	20774.60	.	AC=1;AF=0.500;AN=2;BaseQRankSum=1.310;DP=634;ExcessHet=0.0000;FS=1.533;MLEAC=1;MLEAF=0.500;MQ=59.95;MQRankSum=3.162;QD=34.40;ReadPosRankSum=-2.402;SOR=0.585	GT:AD:DP:GQ:PL	0/1:101,503:604:99:20782,0,2727
EU153402.1	11790	.	C	T	2133.64	.	AC=1;AF=0.500;AN=2;BaseQRankSum=-1.525;DP=638;ExcessHet=0.0000;FS=1.658;MLEAC=1;MLEAF=0.500;MQ=59.95;MQRankSum=-0.182;QD=3.37;ReadPosRankSum=2.443;SOR=0.911	GT:AD:DP:GQ:PL	0/1:544,90:634:99:2141,0,22559
EU153402.1	11791	.	A	G	25968.05	.	AC=2;AF=1.00;AN=2;BaseQRankSum=0.989;DP=640;ExcessHet=0.0000;FS=0.000;MLEAC=2;MLEAF=1.00;MQ=59.95;MQRankSum=5.463;QD=30.22;ReadPosRankSum=0.774;SOR=0.958	GT:AD:DP:GQ:PL	1/1:28,608:636:99:26036,655,0
EU153402.1	11793	.	C	G	20571.64	.	AC=1;AF=0.500;AN=2;BaseQRankSum=1.558;DP=629;ExcessHet=0.0000;FS=0.000;MLEAC=1;MLEAF=0.500;MQ=59.95;MQRankSum=4.061;QD=33.07;ReadPosRankSum=-1.522;SOR=0.628	GT:AD:DP:GQ:PL	0/1:122,500:622:99:20579,0,3618
EU153402.1	11794	.	ACAT	A,GCAT	23474.53	.	AC=1,1;AF=0.500,0.500;AN=2;BaseQRankSum=-0.018;DP=630;ExcessHet=0.0000;FS=0.000;MLEAC=1,1;MLEAF=0.500,0.500;MQ=59.95;MQRankSum=3.270;QD=32.26;ReadPosRankSum=-0.346;SOR=0.799	GT:AD:DP:GQ:PL	1/2:30,498,95:623:99:23494,2729,2490,19595,0,20569
EU153402.1	11804	.	G	C	26356.06	.	AC=2;AF=1.00;AN=2;BaseQRankSum=0.290;DP=628;ExcessHet=0.0000;FS=0.000;MLEAC=2;MLEAF=1.00;MQ=59.95;MQRankSum=-0.526;QD=26.59;ReadPosRankSum=-1.091;SOR=0.701	GT:AD:DP:GQ:PL	1/1:21,607:628:99:26370,945,0
EU153402.1	11817	.	A	C	763.64	.	AC=1;AF=0.500;AN=2;BaseQRankSum=0.522;DP=626;ExcessHet=0.0000;FS=0.930;MLEAC=1;MLEAF=0.500;MQ=59.95;MQRankSum=0.919;QD=1.22;ReadPosRankSum=2.195;SOR=0.895	GT:AD:DP:GQ:PL	0/1:567,59:626:99:771,0,23631
EU153402.1	11823	.	C	CT	25615.03	.	AC=2;AF=1.00;AN=2;BaseQRankSum=-1.463;DP=628;ExcessHet=0.0000;FS=0.000;MLEAC=2;MLEAF=1.00;MQ=59.95;MQRankSum=4.847;QD=29.52;ReadPosRankSum=-2.227;SOR=0.663	GT:AD:DP:GQ:PL	1/1:29,599:628:99:25629,585,0
EU153402.1	11826	.	T	C	652.64	.	AC=1;AF=0.500;AN=2;BaseQRankSum=0.251;DP=618;ExcessHet=0.0000;FS=2.014;MLEAC=1;MLEAF=0.500;MQ=59.95;MQRankSum=0.841;QD=1.06;ReadPosRankSum=1.086;SOR=0.889	GT:AD:DP:GQ:PL	0/1:562,56:618:99:660,0,23397
EU153402.1	11831	.	C	CCA	823.60	.	AC=1;AF=0.500;AN=2;BaseQRankSum=1.379;DP=617;ExcessHet=0.0000;FS=0.000;MLEAC=1;MLEAF=0.500;MQ=59.95;MQRankSum=-3.334;QD=1.36;ReadPosRankSum=1.726;SOR=0.668	GT:AD:DP:GQ:PL	0/1:547,59:606:99:831,0,22619
EU153402.1	11832	.	TGA	CGA,T	24445.06	.	AC=1,1;AF=0.500,0.500;AN=2;BaseQRankSum=0.447;DP=623;ExcessHet=0.0000;FS=0.000;MLEAC=1,1;MLEAF=0.500,0.500;MQ=59.95;MQRankSum=-0.450;QD=29.03;ReadPosRankSum=-1.343;SOR=0.742	GT:AD:DP:GQ:PL	1/2:20,530,58:608:99:24462,1641,840,21315,0,21900
EU153402.1	11855	.	G	C	25539.06	.	AC=2;AF=1.00;AN=2;BaseQRankSum=-0.773;DP=628;ExcessHet=0.0000;FS=0.000;MLEAC=2;MLEAF=1.00;MQ=59.96;MQRankSum=-0.380;QD=30.96;ReadPosRankSum=-0.536;SOR=0.794	GT:AD:DP:GQ:PL	1/1:22,599:621:99:25553,879,0
EU153402.1	11870	.	G	A	482.64	.	AC=1;AF=0.500;AN=2;BaseQRankSum=0.471;DP=653;ExcessHet=0.0000;FS=0.000;MLEAC=1;MLEAF=0.500;MQ=59.97;MQRankSum=-1.184;QD=0.75;ReadPosRankSum=-2.817;SOR=0.629	GT:AD:DP:GQ:PL	0/1:588,55:643:99:490,0,24333
EU153402.1	11895	.	AC	A	20809.60	.	AC=1;AF=0.500;AN=2;BaseQRankSum=0.524;DP=672;ExcessHet=0.0000;FS=0.915;MLEAC=1;MLEAF=0.500;MQ=59.97;MQRankSum=4.436;QD=31.82;ReadPosRankSum=3.047;SOR=0.725	GT:AD:DP:GQ:PL	0/1:63,591:654:99:20817,0,697
EU153402.1	11923	.	T	C	168.64	.	AC=1;AF=0.500;AN=2;BaseQRankSum=0.985;DP=679;ExcessHet=0.0000;FS=2.309;MLEAC=1;MLEAF=0.500;MQ=59.92;MQRankSum=0.489;QD=0.25;ReadPosRankSum=-0.335;SOR=0.960	GT:AD:DP:GQ:PL	0/1:625,49:674:99:176,0,26010
EU153402.1	11924	.	T	C	26447.06	.	AC=2;AF=1.00;AN=2;BaseQRankSum=-1.543;DP=682;ExcessHet=0.0000;FS=2.499;MLEAC=2;MLEAF=1.00;MQ=59.92;MQRankSum=-0.449;QD=30.03;ReadPosRankSum=-0.360;SOR=0.569	GT:AD:DP:GQ:PL	1/1:43,633:676:99:26461,100,0
EU153402.1	11928	.	T	C	162.64	.	AC=1;AF=0.500;AN=2;BaseQRankSum=0.748;DP=701;ExcessHet=0.0000;FS=2.285;MLEAC=1;MLEAF=0.500;MQ=59.93;MQRankSum=0.488;QD=0.24;ReadPosRankSum=0.288;SOR=0.921	GT:AD:DP:GQ:PL	0/1:641,50:691:99:170,0,26573
EU153402.1	11932	.	G	T	245.64	.	AC=1;AF=0.500;AN=2;BaseQRankSum=2.355;DP=715;ExcessHet=0.0000;FS=1.063;MLEAC=1;MLEAF=0.500;MQ=59.91;MQRankSum=0.574;QD=0.35;ReadPosRankSum=1.180;SOR=0.930	GT:AD:DP:GQ:PL	0/1:641,52:693:99:253,0,26759
EU153402.1	11935	.	G	A	29011.06	.	AC=2;AF=1.00;AN=2;BaseQRankSum=-1.391;DP=725;ExcessHet=0.0000;FS=0.000;MLEAC=2;MLEAF=1.00;MQ=59.92;MQRankSum=-0.481;QD=30.78;ReadPosRankSum=0.036;SOR=0.648	GT:AD:DP:GQ:PL	1/1:40,685:725:99:29025,382,0
EU153402.1	11937	.	A	AG	30631.03	.	AC=2;AF=1.00;AN=2;BaseQRankSum=-0.593;DP=740;ExcessHet=0.0000;FS=0.000;MLEAC=2;MLEAF=1.00;MQ=59.92;MQRankSum=-0.317;QD=30.20;ReadPosRankSum=-0.666;SOR=0.548	GT:AD:DP:GQ:PL	1/1:18,699:717:99:30645,1348,0
EU153402.1	11945	.	C	T	27518.64	.	AC=1;AF=0.500;AN=2;BaseQRankSum=-2.853;DP=769;ExcessHet=0.0000;FS=0.893;MLEAC=1;MLEAF=0.500;MQ=59.81;MQRankSum=-0.962;QD=27.24;ReadPosRankSum=-3.148;SOR=0.575	GT:AD:DP:GQ:PL	0/1:76,661:737:99:27526,0,1202
EU153402.1	11949	.	A	T	24453.64	.	AC=1;AF=0.500;AN=2;BaseQRankSum=-1.945;DP=784;ExcessHet=0.0000;FS=0.760;MLEAC=1;MLEAF=0.500;MQ=59.81;MQRankSum=-1.168;QD=32.18;ReadPosRankSum=-2.859;SOR=0.571	GT:AD:DP:GQ:PL	0/1:110,650:760:99:24461,0,2669
EU153402.1	11957	.	G	A	28208.64	.	AC=1;AF=0.500;AN=2;BaseQRankSum=-2.237;DP=792;ExcessHet=0.0000;FS=0.775;MLEAC=1;MLEAF=0.500;MQ=59.79;MQRankSum=-1.222;QD=32.06;ReadPosRankSum=-3.858;SOR=0.604	GT:AD:DP:GQ:PL	0/1:112,680:792:99:28216,0,2656
EU153402.1	11959	.	T	C	34276.06	.	AC=2;AF=1.00;AN=2;BaseQRankSum=-0.730;DP=796;ExcessHet=0.0000;FS=0.000;MLEAC=2;MLEAF=1.00;MQ=59.78;MQRankSum=-0.467;QD=31.90;ReadPosRankSum=-0.775;SOR=0.502	GT:AD:DP:GQ:PL	1/1:17,779:796:99:34290,1631,0
EU153402.1	11961	.	A	G	485.64	.	AC=1;AF=0.500;AN=2;BaseQRankSum=1.417;DP=793;ExcessHet=0.0000;FS=0.000;MLEAC=1;MLEAF=0.500;MQ=59.77;MQRankSum=0.944;QD=0.61;ReadPosRankSum=3.494;SOR=0.643	GT:AD:DP:GQ:PL	0/1:729,64:793:99:493,0,30418
EU153402.1	11965	.	A	G	2025.64	.	AC=1;AF=0.500;AN=2;BaseQRankSum=-0.805;DP=799;ExcessHet=0.0000;FS=0.000;MLEAC=1;MLEAF=0.500;MQ=59.78;MQRankSum=1.198;QD=2.54;ReadPosRankSum=3.249;SOR=0.692	GT:AD:DP:GQ:PL	0/1:699,99:798:99:2033,0,28913
EU153402.1	11968	.	A	C	701.64	.	AC=1;AF=0.500;AN=2;BaseQRankSum=-0.628;DP=796;ExcessHet=0.0000;FS=0.000;MLEAC=1;MLEAF=0.500;MQ=59.78;MQRankSum=0.981;QD=0.88;ReadPosRankSum=3.372;SOR=0.614	GT:AD:DP:GQ:PL	0/1:727,69:796:99:709,0,30319
EU153402.1	11974	.	T	C	32495.06	.	AC=2;AF=1.00;AN=2;BaseQRankSum=-1.896;DP=812;ExcessHet=0.0000;FS=1.236;MLEAC=2;MLEAF=1.00;MQ=59.78;MQRankSum=-0.750;QD=27.47;ReadPosRankSum=-0.013;SOR=0.507	GT:AD:DP:GQ:PL	1/1:43,769:812:99:32509,509,0
EU153402.1	11975	.	C	T	823.64	.	AC=1;AF=0.500;AN=2;BaseQRankSum=-0.113;DP=815;ExcessHet=0.0000;FS=2.063;MLEAC=1;MLEAF=0.500;MQ=59.78;MQRankSum=-0.001;QD=1.01;ReadPosRankSum=2.754;SOR=0.653	GT:AD:DP:GQ:PL	0/1:742,73:815:99:831,0,30937
EU153402.1	11979	.	C	A	26591.64	.	AC=1;AF=0.500;AN=2;BaseQRankSum=-1.209;DP=824;ExcessHet=0.0000;FS=0.692;MLEAC=1;MLEAF=0.500;MQ=59.70;MQRankSum=8.543;QD=33.03;ReadPosRankSum=-1.829;SOR=0.825	GT:AD:DP:GQ:PL	0/1:147,658:805:99:26599,0,4184
EU153402.1	11982	.	C	A	808.64	.	AC=1;AF=0.500;AN=2;BaseQRankSum=-0.467;DP=832;ExcessHet=0.0000;FS=2.088;MLEAC=1;MLEAF=0.500;MQ=59.70;MQRankSum=0.391;QD=0.99;ReadPosRankSum=2.083;SOR=0.635	GT:AD:DP:GQ:PL	0/1:747,73:820:99:816,0,31080
EU153402.1	12000	.	A	G	35131.06	.	AC=2;AF=1.00;AN=2;BaseQRankSum=-0.614;DP=815;ExcessHet=0.0000;FS=2.232;MLEAC=2;MLEAF=1.00;MQ=59.97;MQRankSum=-0.200;QD=26.58;ReadPosRankSum=0.112;SOR=0.777	GT:AD:DP:GQ:PL	1/1:17,798:815:99:35145,1688,0
EU153402.1	12016	.	C	G	58.64	.	AC=1;AF=0.500;AN=2;BaseQRankSum=-1.288;DP=262;ExcessHet=0.0000;FS=10.171;MLEAC=1;MLEAF=0.500;MQ=59.71;MQRankSum=-2.865;QD=0.22;ReadPosRankSum=0.905;SOR=1.570	GT:AD:DP:GQ:PL	0/1:243,19:262:66:66,0,10146
EU153402.1	12017	.	T	C	10561.06	.	AC=2;AF=1.00;AN=2;BaseQRankSum=-0.449;DP=269;ExcessHet=0.0000;FS=0.000;MLEAC=2;MLEAF=1.00;MQ=59.71;MQRankSum=-0.562;QD=25.19;ReadPosRankSum=-3.044;SOR=0.717	GT:AD:DP:GQ:PL	1/1:16,251:267:84:10575,84,0
EU153402.1	12026	.	C	A	472.64	.	AC=1;AF=0.500;AN=2;BaseQRankSum=-1.308;DP=313;ExcessHet=0.0000;FS=10.648;MLEAC=1;MLEAF=0.500;MQ=59.63;MQRankSum=-4.155;QD=1.64;ReadPosRankSum=-1.599;SOR=1.532	GT:AD:DP:GQ:PL	0/1:259,30:289:99:480,0,10488
EU153402.1	12033	.	A	G	12997.64	.	AC=1;AF=0.500;AN=2;BaseQRankSum=1.011;DP=340;ExcessHet=0.0000;FS=0.000;MLEAC=1;MLEAF=0.500;MQ=59.66;MQRankSum=-0.780;QD=32.38;ReadPosRankSum=-0.536;SOR=0.694	GT:AD:DP:GQ:PL	0/1:27,313:340:99:13005,0,192
EU153402.1	12035	.	T	A	13925.06	.	AC=2;AF=1.00;AN=2;BaseQRankSum=0.965;DP=348;ExcessHet=0.0000;FS=0.000;MLEAC=2;MLEAF=1.00;MQ=59.62;MQRankSum=-0.608;QD=32.88;ReadPosRankSum=-1.060;SOR=0.638	GT:AD:DP:GQ:PL	1/1:15,326:341:99:13939,351,0
EU153402.1	12054	.	T	C	1296.64	.	AC=1;AF=0.500;AN=2;BaseQRankSum=0.052;DP=434;ExcessHet=0.0000;FS=5.357;MLEAC=1;MLEAF=0.500;MQ=59.70;MQRankSum=-7.258;QD=2.99;ReadPosRankSum=-0.878;SOR=1.258	GT:AD:DP:GQ:PL	0/1:376,58:434:99:1304,0,15614
EU153402.1	12072	.	G	T,A	19076.10	.	AC=1,1;AF=0.500,0.500;AN=2;BaseQRankSum=-0.387;DP=492;ExcessHet=0.0000;FS=6.639;MLEAC=1,1;MLEAF=0.500,0.500;MQ=59.73;MQRankSum=-0.551;QD=28.05;ReadPosRankSum=2.612;SOR=0.122	GT:AD:DP:GQ:PL	1/2:18,72,402:492:99:19093,16124,16663,2268,0,1813
EU153402.1	12077	.	G	A	18476.05	.	AC=2;AF=1.00;AN=2;BaseQRankSum=-0.037;DP=505;ExcessHet=0.0000;FS=4.243;MLEAC=2;MLEAF=1.00;MQ=59.74;MQRankSum=-0.628;QD=30.03;ReadPosRankSum=0.169;SOR=0.258	GT:AD:DP:GQ:PL	1/1:30,456:486:99:19170,113,0
EU153402.1	12080	.	T	C	17908.04	.	AC=1;AF=0.500;AN=2;BaseQRankSum=0.592;DP=510;ExcessHet=0.0000;FS=12.930;MLEAC=1;MLEAF=0.500;MQ=59.74;MQRankSum=1.939;QD=32.60;ReadPosRankSum=1.877;SOR=0.136	GT:AD:DP:GQ:PL	0/1:36,450:486:99:18787,0,157
EU153402.1	12081	.	G	A	16693.04	.	AC=1;AF=0.500;AN=2;BaseQRankSum=0.023;DP=511;ExcessHet=0.0000;FS=12.979;MLEAC=1;MLEAF=0.500;MQ=59.74;MQRankSum=1.841;QD=33.00;ReadPosRankSum=1.845;SOR=0.154	GT:AD:DP:GQ:PL	0/1:36,423:459:99:17614,0,240
EU153402.1	12085	.	C	T	21181.06	.	AC=2;AF=1.00;AN=2;BaseQRankSum=0.593;DP=524;ExcessHet=0.0000;FS=4.310;MLEAC=2;MLEAF=1.00;MQ=59.75;MQRankSum=-0.442;QD=24.97;ReadPosRankSum=1.953;SOR=0.152	GT:AD:DP:GQ:PL	1/1:16,487:503:99:21195,794,0
EU153402.1	12086	.	T	C	17873.64	.	AC=1;AF=0.500;AN=2;BaseQRankSum=0.566;DP=530;ExcessHet=0.0000;FS=12.536;MLEAC=1;MLEAF=0.500;MQ=59.75;MQRankSum=6.384;QD=34.51;ReadPosRankSum=3.010;SOR=0.216	GT:AD:DP:GQ:PL	0/1:86,432:518:99:17881,0,2311
EU153402.1	12093	.	A	C	24511.06	.	AC=2;AF=1.00;AN=2;BaseQRankSum=1.159;DP=581;ExcessHet=0.0000;FS=4.249;MLEAC=2;MLEAF=1.00;MQ=59.78;MQRankSum=-0.505;QD=30.74;ReadPosRankSum=1.636;SOR=0.211	GT:AD:DP:GQ:PL	1/1:18,563:581:99:24525,939,0
EU153402.1	12103	.	G	T,A	20695.10	.	AC=1,1;AF=0.500,0.500;AN=2;BaseQRankSum=0.936;DP=652;ExcessHet=0.0000;FS=4.819;MLEAC=1,1;MLEAF=0.500,0.500;MQ=59.80;MQRankSum=1.466;QD=32.29;ReadPosRankSum=0.563;SOR=0.333	GT:AD:DP:GQ:PL	1/2:63,70,508:641:99:20712,18106,21582,261,0,1377
EU153402.1	12105	.	A	C	21903.04	.	AC=1;AF=0.500;AN=2;BaseQRankSum=-1.763;DP=661;ExcessHet=0.0000;FS=6.353;MLEAC=1;MLEAF=0.500;MQ=59.80;MQRankSum=3.408;QD=34.28;ReadPosRankSum=-0.393;SOR=0.298	GT:AD:DP:GQ:PL	0/1:95,544:639:99:22557,0,2316
EU153402.1	12108	.	C	T	22728.64	.	AC=1;AF=0.500;AN=2;BaseQRankSum=-2.131;DP=669;ExcessHet=0.0000;FS=4.557;MLEAC=1;MLEAF=0.500;MQ=59.81;MQRankSum=6.114;QD=33.97;ReadPosRankSum=-0.581;SOR=0.366	GT:AD:DP:GQ:PL	0/1:119,550:669:99:22736,0,3341
EU153402.1	12115	.	A	G	1443.64	.	AC=1;AF=0.500;AN=2;BaseQRankSum=0.732;DP=722;ExcessHet=0.0000;FS=0.857;MLEAC=1;MLEAF=0.500;MQ=59.82;MQRankSum=-5.730;QD=2.00;ReadPosRankSum=1.304;SOR=0.921	GT:AD:DP:GQ:PL	0/1:641,81:722:99:1451,0,26609
EU153402.1	12120	.	G	T	25220.64	.	AC=1;AF=0.500;AN=2;BaseQRankSum=-2.805;DP=753;ExcessHet=0.0000;FS=2.315;MLEAC=1;MLEAF=0.500;MQ=59.83;MQRankSum=5.896;QD=33.49;ReadPosRankSum=-0.309;SOR=0.538	GT:AD:DP:GQ:PL	0/1:142,611:753:99:25228,0,4122
EU153402.1	12137	.	C	T	29646.06	.	AC=2;AF=1.00;AN=2;BaseQRankSum=-1.830;DP=775;ExcessHet=0.0000;FS=0.000;MLEAC=2;MLEAF=1.00;MQ=59.89;MQRankSum=-0.391;QD=25.84;ReadPosRankSum=-1.232;SOR=0.879	GT:AD:DP:GQ:PL	1/1:19,738:757:99:29660,1420,0
EU153402.1	12145	.	T	C	25463.64	.	AC=1;AF=0.500;AN=2;BaseQRankSum=-2.290;DP=772;ExcessHet=0.0000;FS=0.668;MLEAC=1;MLEAF=0.500;MQ=59.89;MQRankSum=4.940;QD=33.03;ReadPosRankSum=-0.694;SOR=0.832	GT:AD:DP:GQ:PL	0/1:153,618:771:99:25471,0,4542
EU153402.1	12148	.	T	C	32996.06	.	AC=2;AF=1.00;AN=2;BaseQRankSum=-2.161;DP=771;ExcessHet=0.0000;FS=0.000;MLEAC=2;MLEAF=1.00;MQ=59.89;MQRankSum=-0.377;QD=31.94;ReadPosRankSum=-1.364;SOR=0.968	GT:AD:DP:GQ:PL	1/1:18,752:770:99:33010,1509,0
EU153402.1	12158	.	C	T	1175.64	.	AC=1;AF=0.500;AN=2;BaseQRankSum=0.616;DP=192;ExcessHet=0.0000;FS=6.828;MLEAC=1;MLEAF=0.500;MQ=59.59;MQRankSum=1.340;QD=6.42;ReadPosRankSum=1.943;SOR=0.407	GT:AD:DP:GQ:PL	0/1:142,41:183:99:1183,0,5638
EU153402.1	12166	.	A	C	4492.64	.	AC=1;AF=0.500;AN=2;BaseQRankSum=1.947;DP=211;ExcessHet=0.0000;FS=1.678;MLEAC=1;MLEAF=0.500;MQ=59.63;MQRankSum=-1.228;QD=31.64;ReadPosRankSum=0.034;SOR=0.881	GT:AD:DP:GQ:PL	0/1:28,114:142:99:4500,0,739
EU153402.1	12203	.	C	G	9433.64	.	AC=1;AF=0.500;AN=2;BaseQRankSum=-3.070;DP=329;ExcessHet=0.0000;FS=23.169;MLEAC=1;MLEAF=0.500;MQ=59.99;MQRankSum=1.586;QD=29.03;ReadPosRankSum=-4.024;SOR=0.358	GT:AD:DP:GQ:PL	0/1:93,232:325:99:9441,0,3207
EU153402.1	12204	.	A	C	9676.64	.	AC=1;AF=0.500;AN=2;BaseQRankSum=-2.710;DP=335;ExcessHet=0.0000;FS=21.104;MLEAC=1;MLEAF=0.500;MQ=59.99;MQRankSum=1.581;QD=28.97;ReadPosRankSum=-3.646;SOR=0.372	GT:AD:DP:GQ:PL	0/1:96,238:334:99:9684,0,3315
EU153402.1	12205	.	T	C	556.64	.	AC=1;AF=0.500;AN=2;BaseQRankSum=1.940;DP=337;ExcessHet=0.0000;FS=0.000;MLEAC=1;MLEAF=0.500;MQ=59.99;MQRankSum=-2.923;QD=1.66;ReadPosRankSum=1.549;SOR=0.717	GT:AD:DP:GQ:PL	0/1:301,35:336:99:564,0,12533
EU153402.1	12207	.	A	G	213.64	.	AC=1;AF=0.500;AN=2;BaseQRankSum=2.141;DP=345;ExcessHet=0.0000;FS=3.594;MLEAC=1;MLEAF=0.500;MQ=59.99;MQRankSum=0.308;QD=0.62;ReadPosRankSum=1.509;SOR=1.036	GT:AD:DP:GQ:PL	0/1:317,28:345:99:221,0,13226
EU153402.1	12208	.	GATTCACTAA	G	84.60	.	AC=1;AF=0.500;AN=2;BaseQRankSum=2.031;DP=389;ExcessHet=0.0000;FS=2.549;MLEAC=1;MLEAF=0.500;MQ=59.99;MQRankSum=0.289;QD=0.22;ReadPosRankSum=1.728;SOR=1.003	GT:AD:DP:GQ:PL	0/1:360,28:388:92:92,0,15032
EU153402.1	12211	.	T	*,G	12334.04	.	AC=1,1;AF=0.500,0.500;AN=2;BaseQRankSum=-0.290;DP=358;ExcessHet=0.0000;FS=21.406;MLEAC=1,1;MLEAF=0.500,0.500;MQ=59.99;MQRankSum=-0.218;QD=34.55;ReadPosRankSum=-0.960;SOR=0.064	GT:AD:DP:GQ:PL	1/2:18,27,312:357:99:13420,12344,13061,375,0,192
EU153402.1	12219	.	T	A	12363.64	.	AC=1;AF=0.500;AN=2;BaseQRankSum=-1.388;DP=396;ExcessHet=0.0000;FS=23.049;MLEAC=1;MLEAF=0.500;MQ=60.00;MQRankSum=0.000;QD=31.70;ReadPosRankSum=-1.534;SOR=0.216	GT:AD:DP:GQ:PL	0/1:89,301:390:99:12371,0,2831
EU153402.1	12229	.	G	C,GTC	15689.05	.	AC=1,1;AF=0.500,0.500;AN=2;BaseQRankSum=0.607;DP=434;ExcessHet=0.0000;FS=5.180;MLEAC=1,1;MLEAF=0.500,0.500;MQ=60.00;MQRankSum=0.000;QD=31.53;ReadPosRankSum=0.403;SOR=0.216	GT:AD:DP:GQ:PL	1/2:22,28,374:424:44:15903,14797,15679,266,0,44
EU153402.1	12234	.	G	A	50.64	.	AC=1;AF=0.500;AN=2;BaseQRankSum=1.781;DP=459;ExcessHet=0.0000;FS=8.230;MLEAC=1;MLEAF=0.500;MQ=60.00;MQRankSum=0.282;QD=0.11;ReadPosRankSum=0.123;SOR=1.882	GT:AD:DP:GQ:PL	0/1:427,32:459:58:58,0,17833
EU153402.1	12237	.	C	T	15365.64	.	AC=1;AF=0.500;AN=2;BaseQRankSum=0.374;DP=469;ExcessHet=0.0000;FS=6.723;MLEAC=1;MLEAF=0.500;MQ=60.00;MQRankSum=1.976;QD=32.76;ReadPosRankSum=2.063;SOR=0.297	GT:AD:DP:GQ:PL	0/1:96,373:469:99:15373,0,2908
EU153402.1	12242	.	G	T	16394.64	.	AC=1;AF=0.500;AN=2;BaseQRankSum=-0.445;DP=486;ExcessHet=0.0000;FS=7.170;MLEAC=1;MLEAF=0.500;MQ=60.00;MQRankSum=2.117;QD=33.73;ReadPosRankSum=2.057;SOR=0.310	GT:AD:DP:GQ:PL	0/1:89,397:486:99:16402,0,2542
EU153402.1	12248	.	A	G	1292.64	.	AC=1;AF=0.500;AN=2;BaseQRankSum=-0.134;DP=513;ExcessHet=0.0000;FS=2.833;MLEAC=1;MLEAF=0.500;MQ=60.00;MQRankSum=-2.658;QD=2.53;ReadPosRankSum=-2.341;SOR=0.986	GT:AD:DP:GQ:PL	0/1:447,63:510:99:1300,0,18580
EU153402.1	12250	.	T	C	20811.54	.	AC=2;AF=1.00;AN=2;BaseQRankSum=3.382;DP=526;ExcessHet=0.0000;FS=1.199;MLEAC=2;MLEAF=1.00;MQ=60.00;MQRankSum=-0.238;QD=29.90;ReadPosRankSum=1.956;SOR=0.452	GT:AD:DP:GQ:PL	1/1:30,493:523:99:20835,224,0
EU153402.1	12251	.	G	A	19756.64	.	AC=1;AF=0.500;AN=2;BaseQRankSum=2.422;DP=537;ExcessHet=0.0000;FS=4.448;MLEAC=1;MLEAF=0.500;MQ=60.00;MQRankSum=0.000;QD=32.30;ReadPosRankSum=1.261;SOR=0.372	GT:AD:DP:GQ:PL	0/1:60,475:535:99:19764,0,1089
EU153402.1	12255	.	A	T	1024.64	.	AC=1;AF=0.500;AN=2;BaseQRankSum=0.375;DP=569;ExcessHet=0.0000;FS=4.483;MLEAC=1;MLEAF=0.500;MQ=60.00;MQRankSum=-2.880;QD=1.80;ReadPosRankSum=-1.354;SOR=1.331	GT:AD:DP:GQ:PL	0/1:508,61:569:99:1032,0,21147
EU153402.1	12259	.	T	C	976.64	.	AC=1;AF=0.500;AN=2;BaseQRankSum=-0.170;DP=585;ExcessHet=0.0000;FS=6.202;MLEAC=1;MLEAF=0.500;MQ=60.00;MQRankSum=-2.925;QD=1.67;ReadPosRankSum=-1.442;SOR=1.402	GT:AD:DP:GQ:PL	0/1:524,61:585:99:984,0,21755
EU153402.1	12262	.	A	T	20252.64	.	AC=1;AF=0.500;AN=2;BaseQRankSum=0.198;DP=597;ExcessHet=0.0000;FS=7.631;MLEAC=1;MLEAF=0.500;MQ=60.00;MQRankSum=2.257;QD=34.38;ReadPosRankSum=3.146;SOR=0.256	GT:AD:DP:GQ:PL	0/1:97,492:589:99:20260,0,2571
EU153402.1	12264	.	C	T	24858.06	.	AC=2;AF=1.00;AN=2;BaseQRankSum=0.565;DP=604;ExcessHet=0.0000;FS=1.543;MLEAC=2;MLEAF=1.00;MQ=60.00;MQRankSum=-0.182;QD=30.94;ReadPosRankSum=1.144;SOR=0.270	GT:AD:DP:GQ:PL	1/1:21,575:596:99:24872,869,0
EU153402.1	12284	.	T	C	260.64	.	AC=1;AF=0.500;AN=2;BaseQRankSum=-1.905;DP=714;ExcessHet=0.0000;FS=2.303;MLEAC=1;MLEAF=0.500;MQ=60.00;MQRankSum=-3.454;QD=0.37;ReadPosRankSum=-2.490;SOR=1.055	GT:AD:DP:GQ:PL	0/1:658,55:713:99:268,0,27300
EU153402.1	12303	.	A	C	24803.64	.	AC=1;AF=0.500;AN=2;BaseQRankSum=3.936;DP=767;ExcessHet=0.0000;FS=1.634;MLEAC=1;MLEAF=0.500;MQ=60.00;MQRankSum=0.000;QD=32.94;ReadPosRankSum=2.305;SOR=0.905	GT:AD:DP:GQ:PL	0/1:108,645:753:99:24811,0,2291
EU153402.1	12352	.	A	C	27046.06	.	AC=2;AF=1.00;AN=2;BaseQRankSum=0.033;DP=663;ExcessHet=0.0000;FS=1.531;MLEAC=2;MLEAF=1.00;MQ=60.00;MQRankSum=0.000;QD=31.98;ReadPosRankSum=0.277;SOR=0.746	GT:AD:DP:GQ:PL	1/1:26,633:659:99:27060,834,0
EU153402.1	12365	.	T	A	26315.06	.	AC=2;AF=1.00;AN=2;BaseQRankSum=-1.714;DP=650;ExcessHet=0.0000;FS=3.213;MLEAC=2;MLEAF=1.00;MQ=60.00;MQRankSum=0.000;QD=32.80;ReadPosRankSum=-0.131;SOR=0.531	GT:AD:DP:GQ:PL	1/1:28,616:644:99:26329,678,0
EU153402.1	12384	.	T	C	27571.06	.	AC=2;AF=1.00;AN=2;BaseQRankSum=-1.845;DP=663;ExcessHet=0.0000;FS=0.000;MLEAC=2;MLEAF=1.00;MQ=60.00;MQRankSum=0.000;QD=26.88;ReadPosRankSum=-0.840;SOR=0.488	GT:AD:DP:GQ:PL	1/1:24,637:661:99:27585,910,0
EU153402.1	12385	.	G	A	25880.06	.	AC=2;AF=1.00;AN=2;BaseQRankSum=-1.974;DP=654;ExcessHet=0.0000;FS=0.000;MLEAC=2;MLEAF=1.00;MQ=60.00;MQRankSum=0.000;QD=34.48;ReadPosRankSum=-1.187;SOR=0.394	GT:AD:DP:GQ:PL	1/1:26,620:646:99:25894,773,0
EU153402.1	12392	.	A	G	27121.06	.	AC=2;AF=1.00;AN=2;BaseQRankSum=-1.021;DP=655;ExcessHet=0.0000;FS=0.000;MLEAC=2;MLEAF=1.00;MQ=60.00;MQRankSum=0.000;QD=29.32;ReadPosRankSum=-0.773;SOR=0.395	GT:AD:DP:GQ:PL	1/1:26,629:655:99:27135,802,0
EU153402.1	12396	.	T	C	22854.06	.	AC=2;AF=1.00;AN=2;BaseQRankSum=0.079;DP=651;ExcessHet=0.0000;FS=1.382;MLEAC=2;MLEAF=1.00;MQ=60.00;MQRankSum=0.000;QD=30.03;ReadPosRankSum=0.155;SOR=0.421	GT:AD:DP:GQ:PL	1/1:29,605:634:99:22868,635,0
EU153402.1	12434	.	A	T	20865.64	.	AC=1;AF=0.500;AN=2;BaseQRankSum=-0.195;DP=636;ExcessHet=0.0000;FS=0.901;MLEAC=1;MLEAF=0.500;MQ=60.00;MQRankSum=2.913;QD=33.44;ReadPosRankSum=3.349;SOR=0.605	GT:AD:DP:GQ:PL	0/1:66,558:624:99:20873,0,1095
EU153402.1	12451	.	C	A	2627.64	.	AC=1;AF=0.500;AN=2;BaseQRankSum=0.948;DP=472;ExcessHet=0.0000;FS=2.376;MLEAC=1;MLEAF=0.500;MQ=60.00;MQRankSum=0.000;QD=5.59;ReadPosRankSum=-0.422;SOR=0.490	GT:AD:DP:GQ:PL	0/1:380,90:470:99:2635,0,15623
EU153402.1	12457	.	T	C	2235.64	.	AC=1;AF=0.500;AN=2;BaseQRankSum=1.632;DP=445;ExcessHet=0.0000;FS=2.444;MLEAC=1;MLEAF=0.500;MQ=60.00;MQRankSum=0.000;QD=5.13;ReadPosRankSum=-0.489;SOR=0.429	GT:AD:DP:GQ:PL	0/1:357,79:436:99:2243,0,14753
EU153402.1	12464	.	G	A	16867.06	.	AC=2;AF=1.00;AN=2;BaseQRankSum=1.718;DP=417;ExcessHet=0.0000;FS=1.303;MLEAC=2;MLEAF=1.00;MQ=60.00;MQRankSum=0.000;QD=28.69;ReadPosRankSum=1.342;SOR=1.092	GT:AD:DP:GQ:PL	1/1:21,396:417:99:16881,334,0
EU153402.1	12467	.	G	C	2220.64	.	AC=1;AF=0.500;AN=2;BaseQRankSum=1.902;DP=411;ExcessHet=0.0000;FS=3.390;MLEAC=1;MLEAF=0.500;MQ=60.00;MQRankSum=0.000;QD=5.40;ReadPosRankSum=1.013;SOR=0.450	GT:AD:DP:GQ:PL	0/1:334,77:411:99:2228,0,13793
EU153402.1	12471	.	A	G	7473.64	.	AC=1;AF=0.500;AN=2;BaseQRankSum=-2.402;DP=394;ExcessHet=0.0000;FS=7.556;MLEAC=1;MLEAF=0.500;MQ=60.00;MQRankSum=0.000;QD=19.46;ReadPosRankSum=-0.808;SOR=1.018	GT:AD:DP:GQ:PL	0/1:172,212:384:99:7481,0,6500
EU153402.1	12472	.	C	T	324.64	.	AC=1;AF=0.500;AN=2;BaseQRankSum=1.328;DP=393;ExcessHet=0.0000;FS=2.300;MLEAC=1;MLEAF=0.500;MQ=60.00;MQRankSum=0.000;QD=0.83;ReadPosRankSum=1.799;SOR=0.512	GT:AD:DP:GQ:PL	0/1:357,34:391:99:332,0,14816
EU153402.1	12477	.	C	G	15171.06	.	AC=2;AF=1.00;AN=2;BaseQRankSum=1.790;DP=383;ExcessHet=0.0000;FS=5.663;MLEAC=2;MLEAF=1.00;MQ=60.00;MQRankSum=0.000;QD=29.26;ReadPosRankSum=1.069;SOR=1.197	GT:AD:DP:GQ:PL	1/1:23,360:383:99:15185,138,0
EU153402.1	12493	.	C	A	859.64	.	AC=1;AF=0.500;AN=2;BaseQRankSum=-0.202;DP=304;ExcessHet=0.0000;FS=0.641;MLEAC=1;MLEAF=0.500;MQ=60.00;MQRankSum=0.000;QD=2.84;ReadPosRankSum=1.984;SOR=0.793	GT:AD:DP:GQ:PL	0/1:263,40:303:99:867,0,10923
EU153402.1	12494	.	C	G	313.64	.	AC=1;AF=0.500;AN=2;BaseQRankSum=-0.648;DP=298;ExcessHet=0.0000;FS=1.648;MLEAC=1;MLEAF=0.500;MQ=60.00;MQRankSum=0.000;QD=1.06;ReadPosRankSum=3.729;SOR=0.517	GT:AD:DP:GQ:PL	0/1:270,27:297:99:321,0,11235
EU153402.1	12500	.	G	A	367.64	.	AC=1;AF=0.500;AN=2;BaseQRankSum=1.124;DP=279;ExcessHet=0.0000;FS=0.000;MLEAC=1;MLEAF=0.500;MQ=60.00;MQRankSum=0.000;QD=1.32;ReadPosRankSum=3.928;SOR=0.613	GT:AD:DP:GQ:PL	0/1:252,27:279:99:375,0,10500
EU153402.1	12504	.	C	T	830.64	.	AC=1;AF=0.500;AN=2;BaseQRankSum=-1.185;DP=270;ExcessHet=0.0000;FS=0.678;MLEAC=1;MLEAF=0.500;MQ=60.00;MQRankSum=0.000;QD=3.10;ReadPosRankSum=2.948;SOR=0.817	GT:AD:DP:GQ:PL	0/1:231,37:268:99:838,0,9577
EU153402.1	12509	.	A	T	9600.64	.	AC=1;AF=0.500;AN=2;BaseQRankSum=-0.575;DP=249;ExcessHet=0.0000;FS=4.851;MLEAC=1;MLEAF=0.500;MQ=60.00;MQRankSum=0.000;QD=29.25;ReadPosRankSum=-3.732;SOR=1.286	GT:AD:DP:GQ:PL	0/1:18,231:249:40:9608,0,40
EU153402.1	12520	.	T	C	2445.64	.	AC=1;AF=0.500;AN=2;BaseQRankSum=0.764;DP=190;ExcessHet=0.0000;FS=3.573;MLEAC=1;MLEAF=0.500;MQ=60.00;MQRankSum=0.000;QD=13.59;ReadPosRankSum=3.793;SOR=0.986	GT:AD:DP:GQ:PL	0/1:113,67:180:99:2453,0,4234
EU153402.1	12533	.	T	C	84.64	.	AC=1;AF=0.500;AN=2;BaseQRankSum=0.398;DP=142;ExcessHet=0.0000;FS=1.219;MLEAC=1;MLEAF=0.500;MQ=60.00;MQRankSum=0.000;QD=0.66;ReadPosRankSum=0.542;SOR=0.755	GT:AD:DP:GQ:PL	0/1:118,11:129:92:92,0,4669
EU153402.1	12545	.	G	T	371.64	.	AC=1;AF=0.500;AN=2;BaseQRankSum=1.232;DP=84;ExcessHet=0.0000;FS=4.197;MLEAC=1;MLEAF=0.500;MQ=60.00;MQRankSum=0.000;QD=4.48;ReadPosRankSum=-0.875;SOR=1.287	GT:AD:DP:GQ:PL	0/1:69,14:83:99:379,0,2836
EU153402.1	12564	.	C	T	438.64	.	AC=1;AF=0.500;AN=2;BaseQRankSum=-0.134;DP=91;ExcessHet=0.0000;FS=9.770;MLEAC=1;MLEAF=0.500;MQ=59.71;MQRankSum=-2.136;QD=4.82;ReadPosRankSum=0.041;SOR=1.915	GT:AD:DP:GQ:PL	0/1:75,16:91:99:446,0,3101
EU153402.1	12566	.	G	T	435.64	.	AC=1;AF=0.500;AN=2;BaseQRankSum=-0.369;DP=92;ExcessHet=0.0000;FS=9.914;MLEAC=1;MLEAF=0.500;MQ=59.72;MQRankSum=-2.151;QD=4.74;ReadPosRankSum=-1.064;SOR=1.960	GT:AD:DP:GQ:PL	0/1:76,16:92:99:443,0,3143
EU153402.1	12571	.	T	C	961.64	.	AC=1;AF=0.500;AN=2;BaseQRankSum=-1.052;DP=92;ExcessHet=0.0000;FS=3.061;MLEAC=1;MLEAF=0.500;MQ=59.72;MQRankSum=0.696;QD=10.68;ReadPosRankSum=-0.093;SOR=0.648	GT:AD:DP:GQ:PL	0/1:62,28:90:99:969,0,2456
EU153402.1	12582	.	A	G	678.64	.	AC=1;AF=0.500;AN=2;BaseQRankSum=2.176;DP=86;ExcessHet=0.0000;FS=3.426;MLEAC=1;MLEAF=0.500;MQ=59.70;MQRankSum=0.595;QD=7.89;ReadPosRankSum=-0.890;SOR=1.188	GT:AD:DP:GQ:PL	0/1:65,21:86:99:686,0,2626
EU153402.1	12591	.	GCAGGGAAGGGAA	G	948.60	.	AC=1;AF=0.500;AN=2;BaseQRankSum=-0.032;DP=116;ExcessHet=0.0000;FS=5.529;MLEAC=1;MLEAF=0.500;MQ=59.33;MQRankSum=1.323;QD=8.18;ReadPosRankSum=0.105;SOR=0.443	GT:AD:DP:GQ:PL	0/1:87,29:116:99:956,0,3545
EU153402.1	12603	.	A	*,AGGG	1202.01	.	AC=1,1;AF=0.500,0.500;AN=2;BaseQRankSum=2.065;DP=107;ExcessHet=0.0000;FS=0.000;MLEAC=1,1;MLEAF=0.500,0.500;MQ=59.27;MQRankSum=0.182;QD=11.23;ReadPosRankSum=1.684;SOR=0.834	GT:AD:DP:GQ:PL	1/2:18,43,46:107:99:2963,1212,1803,1086,0,1698
EU153402.1	12605	.	A	AGGGAAGGGAAGGGAAGG	1035.01	.	AC=1;AF=0.500;AN=2;BaseQRankSum=1.644;DP=110;ExcessHet=0.0000;FS=5.083;MLEAC=1;MLEAF=0.500;MQ=59.29;MQRankSum=0.513;QD=12.18;ReadPosRankSum=2.205;SOR=1.609	GT:AD:DP:GQ:PL	0/1:46,39:85:99:1464,0,1811
EU153402.1	12607	.	AAGG	A	966.60	.	AC=1;AF=0.500;AN=2;BaseQRankSum=0.116;DP=110;ExcessHet=0.0000;FS=7.185;MLEAC=1;MLEAF=0.500;MQ=59.29;MQRankSum=1.372;QD=8.79;ReadPosRankSum=0.757;SOR=0.401	GT:AD:DP:GQ:PL	0/1:81,29:110:99:974,0,3314
EU153402.1	12616	.	G	GA	264.60	.	AC=1;AF=0.500;AN=2;BaseQRankSum=1.655;DP=104;ExcessHet=0.0000;FS=1.119;MLEAC=1;MLEAF=0.500;MQ=59.50;MQRankSum=0.782;QD=2.54;ReadPosRankSum=2.184;SOR=0.520	GT:AD:DP:GQ:PL	0/1:91,13:104:99:272,0,3782
EU153402.1	12620	.	G	GGAA	95.60	.	AC=1;AF=0.500;AN=2;BaseQRankSum=-0.667;DP=99;ExcessHet=0.0000;FS=8.091;MLEAC=1;MLEAF=0.500;MQ=59.48;MQRankSum=0.668;QD=0.99;ReadPosRankSum=-0.754;SOR=1.243	GT:AD:DP:GQ:PL	0/1:88,9:97:99:103,0,3655
EU153402.1	12622	.	G	A	515.64	.	AC=1;AF=0.500;AN=2;BaseQRankSum=1.481;DP=99;ExcessHet=0.0000;FS=15.187;MLEAC=1;MLEAF=0.500;MQ=59.60;MQRankSum=0.898;QD=5.79;ReadPosRankSum=-0.149;SOR=2.577	GT:AD:DP:GQ:PL	0/1:71,18:89:99:523,0,2828
EU153402.1	12632	.	G	A	936.64	.	AC=1;AF=0.500;AN=2;BaseQRankSum=-0.883;DP=90;ExcessHet=0.0000;FS=9.952;MLEAC=1;MLEAF=0.500;MQ=59.56;MQRankSum=1.161;QD=10.41;ReadPosRankSum=-0.220;SOR=0.596	GT:AD:DP:GQ:PL	0/1:63,27:90:99:944,0,2564
EU153402.1	12636	.	A	T	1298.64	.	AC=1;AF=0.500;AN=2;BaseQRankSum=-0.942;DP=89;ExcessHet=0.0000;FS=20.913;MLEAC=1;MLEAF=0.500;MQ=59.56;MQRankSum=-2.163;QD=14.59;ReadPosRankSum=0.758;SOR=2.356	GT:AD:DP:GQ:PL	0/1:54,35:89:99:1306,0,2162
EU153402.1	12651	.	T	A	414.64	.	AC=1;AF=0.500;AN=2;BaseQRankSum=1.075;DP=84;ExcessHet=0.0000;FS=4.156;MLEAC=1;MLEAF=0.500;MQ=60.00;MQRankSum=0.000;QD=4.94;ReadPosRankSum=-2.509;SOR=1.407	GT:AD:DP:GQ:PL	0/1:69,15:84:99:422,0,2852
EU153402.1	12658	.	A	C	873.64	.	AC=1;AF=0.500;AN=2;BaseQRankSum=-2.378;DP=81;ExcessHet=0.0000;FS=8.639;MLEAC=1;MLEAF=0.500;MQ=60.00;MQRankSum=0.000;QD=10.79;ReadPosRankSum=-1.197;SOR=0.334	GT:AD:DP:GQ:PL	0/1:56,25:81:99:881,0,2276
EU153402.1	12663	.	T	C	366.64	.	AC=1;AF=0.500;AN=2;BaseQRankSum=1.175;DP=83;ExcessHet=0.0000;FS=6.328;MLEAC=1;MLEAF=0.500;MQ=60.00;MQRankSum=0.000;QD=4.42;ReadPosRankSum=-2.914;SOR=1.666	GT:AD:DP:GQ:PL	0/1:69,14:83:99:374,0,2855
EU153402.1	12669	.	T	C	1716.64	.	AC=1;AF=0.500;AN=2;BaseQRankSum=-1.250;DP=85;ExcessHet=0.0000;FS=0.852;MLEAC=1;MLEAF=0.500;MQ=60.00;MQRankSum=0.000;QD=20.20;ReadPosRankSum=-3.648;SOR=0.527	GT:AD:DP:GQ:PL	0/1:41,44:85:99:1724,0,1589
EU153402.1	12679	.	T	C	3027.64	.	AC=1;AF=0.500;AN=2;BaseQRankSum=-1.038;DP=83;ExcessHet=0.0000;FS=15.710;MLEAC=1;MLEAF=0.500;MQ=60.00;MQRankSum=0.000;QD=29.04;ReadPosRankSum=-0.617;SOR=1.801	GT:AD:DP:GQ:PL	0/1:10,73:83:99:3035,0,200
EU153402.1	12689	.	TA	T	1002.60	.	AC=1;AF=0.500;AN=2;BaseQRankSum=-0.181;DP=85;ExcessHet=0.0000;FS=8.412;MLEAC=1;MLEAF=0.500;MQ=60.00;MQRankSum=0.000;QD=12.08;ReadPosRankSum=1.453;SOR=1.661	GT:AD:DP:GQ:PL	0/1:55,28:83:99:1010,0,2189
EU153402.1	12700	.	A	C	470.64	.	AC=1;AF=0.500;AN=2;BaseQRankSum=-1.316;DP=87;ExcessHet=0.0000;FS=0.978;MLEAC=1;MLEAF=0.500;MQ=60.00;MQRankSum=0.000;QD=5.54;ReadPosRankSum=-1.435;SOR=0.553	GT:AD:DP:GQ:PL	0/1:65,20:85:99:478,0,2536
EU153402.1	12701	.	C	T	3175.64	.	AC=1;AF=0.500;AN=2;BaseQRankSum=-2.043;DP=87;ExcessHet=0.0000;FS=7.460;MLEAC=1;MLEAF=0.500;MQ=60.00;MQRankSum=0.000;QD=28.99;ReadPosRankSum=-0.843;SOR=1.248	GT:AD:DP:GQ:PL	0/1:10,77:87:99:3183,0,188
EU153402.1	12709	.	T	A	3091.64	.	AC=1;AF=0.500;AN=2;BaseQRankSum=-2.353;DP=85;ExcessHet=0.0000;FS=7.781;MLEAC=1;MLEAF=0.500;MQ=60.00;MQRankSum=0.000;QD=32.54;ReadPosRankSum=-0.401;SOR=1.371	GT:AD:DP:GQ:PL	0/1:10,75:85:99:3099,0,194
EU153402.1	12739	.	C	T	1314.64	.	AC=1;AF=0.500;AN=2;BaseQRankSum=0.556;DP=145;ExcessHet=0.0000;FS=2.675;MLEAC=1;MLEAF=0.500;MQ=59.37;MQRankSum=0.600;QD=13.28;ReadPosRankSum=-2.053;SOR=0.980	GT:AD:DP:GQ:PL	0/1:59,40:99:99:1322,0,2278
EU153402.1	12745	.	A	C	5513.06	.	AC=2;AF=1.00;AN=2;BaseQRankSum=-1.066;DP=139;ExcessHet=0.0000;FS=1.486;MLEAC=2;MLEAF=1.00;MQ=59.35;MQRankSum=-0.797;QD=28.60;ReadPosRankSum=-1.013;SOR=0.410	GT:AD:DP:GQ:PL	1/1:8,131:139:58:5527,58,0
EU153402.1	12748	.	A	G	745.64	.	AC=1;AF=0.500;AN=2;BaseQRankSum=-0.842;DP=128;ExcessHet=0.0000;FS=3.332;MLEAC=1;MLEAF=0.500;MQ=59.35;MQRankSum=0.451;QD=8.98;ReadPosRankSum=0.218;SOR=1.206	GT:AD:DP:GQ:PL	0/1:58,25:83:99:753,0,2302
EU153402.1	12760	.	C	T	600.64	.	AC=1;AF=0.500;AN=2;BaseQRankSum=0.316;DP=88;ExcessHet=0.0000;FS=2.187;MLEAC=1;MLEAF=0.500;MQ=59.05;MQRankSum=0.144;QD=7.70;ReadPosRankSum=-0.531;SOR=1.026	GT:AD:DP:GQ:PL	0/1:58,20:78:99:608,0,2346
EU153402.1	12761	.	A	T	600.64	.	AC=1;AF=0.500;AN=2;BaseQRankSum=-0.365;DP=85;ExcessHet=0.0000;FS=2.187;MLEAC=1;MLEAF=0.500;MQ=59.02;MQRankSum=0.144;QD=7.70;ReadPosRankSum=0.143;SOR=1.026	GT:AD:DP:GQ:PL	0/1:58,20:78:99:608,0,2346
EU153402.1	12774	.	T	C	1116.64	.	AC=1;AF=0.500;AN=2;BaseQRankSum=1.380;DP=74;ExcessHet=0.0000;FS=2.195;MLEAC=1;MLEAF=0.500;MQ=59.17;MQRankSum=0.781;QD=18.61;ReadPosRankSum=0.980;SOR=1.028	GT:AD:DP:GQ:PL	0/1:31,29:60:99:1124,0,1215
EU153402.1	12775	.	C	G,A	1891.10	.	AC=1,1;AF=0.500,0.500;AN=2;BaseQRankSum=0.000;DP=71;ExcessHet=0.0000;FS=1.559;MLEAC=1,1;MLEAF=0.500,0.500;MQ=59.13;MQRankSum=-0.962;QD=30.50;ReadPosRankSum=-0.415;SOR=0.364	GT:AD:DP:GQ:PL	1/2:8,12,42:62:99:1908,1428,1727,168,0,378
EU153402.1	12777	.	C	A	438.64	.	AC=1;AF=0.500;AN=2;BaseQRankSum=0.388;DP=66;ExcessHet=0.0000;FS=6.702;MLEAC=1;MLEAF=0.500;MQ=59.14;MQRankSum=0.348;QD=7.19;ReadPosRankSum=1.455;SOR=1.802	GT:AD:DP:GQ:PL	0/1:47,14:61:99:446,0,1931
EU153402.1	12781	.	AT	A	1692.60	.	AC=1;AF=0.500;AN=2;BaseQRankSum=1.715;DP=95;ExcessHet=0.0000;FS=3.942;MLEAC=1;MLEAF=0.500;MQ=52.67;MQRankSum=6.026;QD=18.20;ReadPosRankSum=1.021;SOR=1.175	GT:AD:DP:GQ:PL	0/1:49,44:93:99:1700,0,1925
EU153402.1	12783	.	ATATATAT	A	1020.60	.	AC=1;AF=0.500;AN=2;BaseQRankSum=1.766;DP=95;ExcessHet=0.0000;FS=6.361;MLEAC=1;MLEAF=0.500;MQ=52.67;MQRankSum=5.098;QD=13.25;ReadPosRankSum=0.636;SOR=1.547	GT:AD:DP:GQ:PL	0/1:49,28:77:99:1028,0,1973
EU153402.1	12792	.	T	C	159.64	.	AC=1;AF=0.500;AN=2;BaseQRankSum=-1.035;DP=94;ExcessHet=0.0000;FS=5.092;MLEAC=1;MLEAF=0.500;MQ=52.14;MQRankSum=2.177;QD=1.70;ReadPosRankSum=-0.728;SOR=0.870	GT:AD:DP:GQ:PL	0/1:84,10:94:99:167,0,3497
EU153402.1	12794	.	TATACACACACACACACACACACACACACACACACACACACACACCTATGGCAGTC	T	102.60	.	AC=1;AF=0.500;AN=2;BaseQRankSum=1.157;DP=113;ExcessHet=0.0000;FS=7.149;MLEAC=1;MLEAF=0.500;MQ=52.93;MQRankSum=1.934;QD=0.91;ReadPosRankSum=-0.417;SOR=0.850	GT:AD:DP:GQ:PL	0/1:103,10:113:99:110,0,4295
EU153402.1	12795	.	A	ACG	776.01	.	AC=1;AF=0.500;AN=2;BaseQRankSum=0.363;DP=98;ExcessHet=0.0000;FS=1.959;MLEAC=1;MLEAF=0.500;MQ=51.76;MQRankSum=4.862;QD=8.82;ReadPosRankSum=1.050;SOR=1.039	GT:AD:DP:GQ:PL	0/1:60,28:88:99:995,0,2435
EU153402.1	12799	.	ACACACACACACACACACACACACACACACACACACACACC	A	1457.04	.	AC=1;AF=0.500;AN=2;BaseQRankSum=1.342;DP=104;ExcessHet=0.0000;FS=1.742;MLEAC=1;MLEAF=0.500;MQ=52.27;MQRankSum=6.441;QD=15.50;ReadPosRankSum=2.820;SOR=0.523	GT:AD:DP:GQ:PL	0/1:50,44:94:99:1697,0,1967
EU153402.1	12854	.	C	T	1650.64	.	AC=1;AF=0.500;AN=2;BaseQRankSum=1.620;DP=77;ExcessHet=0.0000;FS=9.915;MLEAC=1;MLEAF=0.500;MQ=59.62;MQRankSum=-0.865;QD=21.44;ReadPosRankSum=0.793;SOR=1.703	GT:AD:DP:GQ:PL	0/1:35,42:77:99:1658,0,1343
EU153402.1	12855	.	A	G	2212.64	.	AC=1;AF=0.500;AN=2;BaseQRankSum=3.402;DP=77;ExcessHet=0.0000;FS=4.168;MLEAC=1;MLEAF=0.500;MQ=59.62;MQRankSum=-1.095;QD=31.61;ReadPosRankSum=1.759;SOR=0.303	GT:AD:DP:GQ:PL	0/1:16,54:70:99:2220,0,508
EU153402.1	12857	.	T	C	1020.64	.	AC=1;AF=0.500;AN=2;BaseQRankSum=0.422;DP=77;ExcessHet=0.0000;FS=4.718;MLEAC=1;MLEAF=0.500;MQ=59.62;MQRankSum=-0.564;QD=13.26;ReadPosRankSum=2.627;SOR=1.308	GT:AD:DP:GQ:PL	0/1:49,28:77:99:1028,0,1973
EU153402.1	12859	.	C	T	2118.64	.	AC=1;AF=0.500;AN=2;BaseQRankSum=3.422;DP=86;ExcessHet=0.0000;FS=13.820;MLEAC=1;MLEAF=0.500;MQ=59.35;MQRankSum=-1.498;QD=24.64;ReadPosRankSum=2.918;SOR=0.139	GT:AD:DP:GQ:PL	0/1:33,53:86:99:2126,0,1226
EU153402.1	12860	.	G	A	87.64	.	AC=1;AF=0.500;AN=2;BaseQRankSum=-0.300;DP=88;ExcessHet=0.0000;FS=3.211;MLEAC=1;MLEAF=0.500;MQ=59.37;MQRankSum=-0.437;QD=1.00;ReadPosRankSum=-1.250;SOR=1.244	GT:AD:DP:GQ:PL	0/1:80,8:88:95:95,0,3335
EU153402.1	12866	.	G	A	255.64	.	AC=1;AF=0.500;AN=2;BaseQRankSum=1.255;DP=92;ExcessHet=0.0000;FS=20.696;MLEAC=1;MLEAF=0.500;MQ=59.39;MQRankSum=1.151;QD=2.78;ReadPosRankSum=-1.078;SOR=1.870	GT:AD:DP:GQ:PL	0/1:80,12:92:99:263,0,3323
EU153402.1	12873	.	T	G	1146.64	.	AC=1;AF=0.500;AN=2;BaseQRankSum=-0.686;DP=95;ExcessHet=0.0000;FS=1.826;MLEAC=1;MLEAF=0.500;MQ=59.41;MQRankSum=-2.559;QD=12.07;ReadPosRankSum=1.760;SOR=0.992	GT:AD:DP:GQ:PL	0/1:63,32:95:99:1154,0,2549
EU153402.1	12880	.	G	A	732.64	.	AC=1;AF=0.500;AN=2;BaseQRankSum=1.634;DP=98;ExcessHet=0.0000;FS=15.093;MLEAC=1;MLEAF=0.500;MQ=59.43;MQRankSum=1.633;QD=7.48;ReadPosRankSum=-2.238;SOR=0.933	GT:AD:DP:GQ:PL	0/1:75,23:98:99:740,0,3080
EU153402.1	12882	.	A	C	3604.64	.	AC=1;AF=0.500;AN=2;BaseQRankSum=-1.069;DP=101;ExcessHet=0.0000;FS=2.579;MLEAC=1;MLEAF=0.500;MQ=59.45;MQRankSum=-1.115;QD=27.32;ReadPosRankSum=-0.096;SOR=0.384	GT:AD:DP:GQ:PL	0/1:13,88:101:99:3612,0,278
EU153402.1	12884	.	A	T	1000.64	.	AC=1;AF=0.500;AN=2;BaseQRankSum=-1.198;DP=104;ExcessHet=0.0000;FS=0.000;MLEAC=1;MLEAF=0.500;MQ=59.46;MQRankSum=-2.655;QD=11.24;ReadPosRankSum=1.134;SOR=0.693	GT:AD:DP:GQ:PL	0/1:60,29:89:99:1008,0,2424
EU153402.1	12892	.	A	G	2650.64	.	AC=1;AF=0.500;AN=2;BaseQRankSum=-0.926;DP=103;ExcessHet=0.0000;FS=28.199;MLEAC=1;MLEAF=0.500;MQ=59.46;MQRankSum=-2.185;QD=25.73;ReadPosRankSum=0.742;SOR=0.175	GT:AD:DP:GQ:PL	0/1:37,66:103:99:2658,0,1354
EU153402.1	12894	.	AC	A	171.60	.	AC=1;AF=0.500;AN=2;BaseQRankSum=1.139;DP=105;ExcessHet=0.0000;FS=4.542;MLEAC=1;MLEAF=0.500;MQ=59.47;MQRankSum=-0.102;QD=1.63;ReadPosRankSum=3.383;SOR=0.582	GT:AD:DP:GQ:PL	0/1:94,11:105:99:179,0,3914
EU153402.1	12897	.	C	T	39.64	.	AC=1;AF=0.500;AN=2;BaseQRankSum=1.517;DP=104;ExcessHet=0.0000;FS=12.322;MLEAC=1;MLEAF=0.500;MQ=59.46;MQRankSum=0.858;QD=0.38;ReadPosRankSum=1.097;SOR=1.760	GT:AD:DP:GQ:PL	0/1:96,8:104:47:47,0,3893
EU153402.1	12914	.	T	G	159.64	.	AC=1;AF=0.500;AN=2;BaseQRankSum=0.228;DP=110;ExcessHet=0.0000;FS=2.824;MLEAC=1;MLEAF=0.500;MQ=59.49;MQRankSum=-0.145;QD=1.46;ReadPosRankSum=0.699;SOR=0.612	GT:AD:DP:GQ:PL	0/1:98,11:109:99:167,0,4081
EU153402.1	12923	.	A	G	3293.64	.	AC=1;AF=0.500;AN=2;BaseQRankSum=1.155;DP=109;ExcessHet=0.0000;FS=9.184;MLEAC=1;MLEAF=0.500;MQ=59.83;MQRankSum=-1.160;QD=30.50;ReadPosRankSum=-0.616;SOR=0.360	GT:AD:DP:GQ:PL	0/1:27,81:108:99:3301,0,890
EU153402.1	12933	.	CAGAAA	C	816.60	.	AC=1;AF=0.500;AN=2;BaseQRankSum=-0.235;DP=116;ExcessHet=0.0000;FS=6.091;MLEAC=1;MLEAF=0.500;MQ=59.92;MQRankSum=-0.799;QD=8.33;ReadPosRankSum=-2.083;SOR=1.320	GT:AD:DP:GQ:PL	0/1:73,25:98:99:824,0,2990
EU153402.1	12938	.	A	ACT	726.60	.	AC=1;AF=0.500;AN=2;DP=113;ExcessHet=0.0000;FS=7.745;MLEAC=1;MLEAF=0.500;MQ=59.93;MQRankSum=-1.904;QD=6.43;ReadPosRankSum=-2.259;SOR=1.173	GT:AD:DP:GQ:PL	0/1:89,24:113:99:734,0,3665
EU153402.1	12941	.	A	G	498.64	.	AC=1;AF=0.500;AN=2;BaseQRankSum=0.344;DP=116;ExcessHet=0.0000;FS=5.007;MLEAC=1;MLEAF=0.500;MQ=59.94;MQRankSum=0.466;QD=4.30;ReadPosRankSum=1.030;SOR=1.241	GT:AD:DP:GQ:PL	0/1:97,19:116:99:506,0,4016
EU153402.1	12943	.	G	A	498.64	.	AC=1;AF=0.500;AN=2;BaseQRankSum=0.408;DP=116;ExcessHet=0.0000;FS=5.007;MLEAC=1;MLEAF=0.500;MQ=59.94;MQRankSum=0.466;QD=4.30;ReadPosRankSum=1.375;SOR=1.241	GT:AD:DP:GQ:PL	0/1:97,19:116:99:506,0,4016
EU153402.1	12956	.	A	AAC	3615.60	.	AC=1;AF=0.500;AN=2;BaseQRankSum=0.622;DP=123;ExcessHet=0.0000;FS=9.489;MLEAC=1;MLEAF=0.500;MQ=59.94;MQRankSum=-0.500;QD=32.28;ReadPosRankSum=-1.390;SOR=0.389	GT:AD:DP:GQ:PL	0/1:24,88:112:99:3623,0,743
EU153402.1	12965	.	T	C	627.64	.	AC=1;AF=0.500;AN=2;BaseQRankSum=-2.935;DP=127;ExcessHet=0.0000;FS=0.843;MLEAC=1;MLEAF=0.500;MQ=60.00;MQRankSum=0.000;QD=4.98;ReadPosRankSum=0.730;SOR=0.816	GT:AD:DP:GQ:PL	0/1:102,24:126:99:635,0,4192
EU153402.1	12974	.	A	T	138.64	.	AC=1;AF=0.500;AN=2;BaseQRankSum=1.611;DP=131;ExcessHet=0.0000;FS=1.129;MLEAC=1;MLEAF=0.500;MQ=60.00;MQRankSum=0.000;QD=1.06;ReadPosRankSum=1.906;SOR=0.527	GT:AD:DP:GQ:PL	0/1:119,12:131:99:146,0,4961
EU153402.1	12978	.	A	T	4471.64	.	AC=1;AF=0.500;AN=2;BaseQRankSum=1.221;DP=135;ExcessHet=0.0000;FS=7.201;MLEAC=1;MLEAF=0.500;MQ=60.00;MQRankSum=0.000;QD=33.12;ReadPosRankSum=0.427;SOR=0.297	GT:AD:DP:GQ:PL	0/1:26,109:135:99:4479,0,764
EU153402.1	12989	.	T	C	1268.64	.	AC=1;AF=0.500;AN=2;BaseQRankSum=0.848;DP=145;ExcessHet=0.0000;FS=3.472;MLEAC=1;MLEAF=0.500;MQ=60.00;MQRankSum=0.000;QD=8.81;ReadPosRankSum=-1.002;SOR=1.015	GT:AD:DP:GQ:PL	0/1:106,38:144:99:1276,0,4259
EU153402.1	12993	.	T	C	228.64	.	AC=1;AF=0.500;AN=2;BaseQRankSum=0.237;DP=145;ExcessHet=0.0000;FS=1.014;MLEAC=1;MLEAF=0.500;MQ=60.00;MQRankSum=0.000;QD=1.59;ReadPosRankSum=0.632;SOR=0.917	GT:AD:DP:GQ:PL	0/1:128,16:144:99:236,0,5286
EU153402.1	12996	.	T	C	1293.64	.	AC=1;AF=0.500;AN=2;BaseQRankSum=0.165;DP=144;ExcessHet=0.0000;FS=3.435;MLEAC=1;MLEAF=0.500;MQ=60.00;MQRankSum=0.000;QD=8.98;ReadPosRankSum=-1.355;SOR=0.901	GT:AD:DP:GQ:PL	0/1:105,39:144:99:1301,0,4174
EU153402.1	13009	.	T	C	27331.06	.	AC=2;AF=1.00;AN=2;BaseQRankSum=0.346;DP=655;ExcessHet=0.0000;FS=1.668;MLEAC=2;MLEAF=1.00;MQ=60.00;MQRankSum=-0.170;QD=31.50;ReadPosRankSum=0.922;SOR=0.426	GT:AD:DP:GQ:PL	1/1:20,628:648:99:27345,1058,0
EU153402.1	13012	.	A	C	22506.64	.	AC=1;AF=0.500;AN=2;BaseQRankSum=0.545;DP=653;ExcessHet=0.0000;FS=0.000;MLEAC=1;MLEAF=0.500;MQ=60.00;MQRankSum=-0.291;QD=28.05;ReadPosRankSum=0.505;SOR=0.631	GT:AD:DP:GQ:PL	0/1:52,589:641:99:22514,0,392
EU153402.1	13034	.	C	T	24848.06	.	AC=2;AF=1.00;AN=2;BaseQRankSum=-0.007;DP=620;ExcessHet=0.0000;FS=1.421;MLEAC=2;MLEAF=1.00;MQ=60.00;MQRankSum=0.000;QD=30.36;ReadPosRankSum=0.448;SOR=0.350	GT:AD:DP:GQ:PL	1/1:26,586:612:99:24862,672,0
EU153402.1	13043	.	T	A	24417.06	.	AC=2;AF=1.00;AN=2;BaseQRankSum=-1.062;DP=620;ExcessHet=0.0000;FS=4.771;MLEAC=2;MLEAF=1.00;MQ=60.00;MQRankSum=0.000;QD=29.91;ReadPosRankSum=-0.299;SOR=0.250	GT:AD:DP:GQ:PL	1/1:33,580:613:99:24431,380,0
EU153402.1	13057	.	A	G	21572.64	.	AC=1;AF=0.500;AN=2;BaseQRankSum=-2.063;DP=617;ExcessHet=0.0000;FS=1.058;MLEAC=1;MLEAF=0.500;MQ=60.00;MQRankSum=0.000;QD=29.55;ReadPosRankSum=0.897;SOR=0.451	GT:AD:DP:GQ:PL	0/1:43,557:600:79:21580,0,79
EU153402.1	13067	.	A	C	22973.64	.	AC=1;AF=0.500;AN=2;BaseQRankSum=-0.911;DP=617;ExcessHet=0.0000;FS=3.598;MLEAC=1;MLEAF=0.500;MQ=60.00;MQRankSum=0.000;QD=24.45;ReadPosRankSum=2.271;SOR=0.342	GT:AD:DP:GQ:PL	0/1:52,557:609:99:22981,0,508
EU153402.1	13076	.	T	A	23205.64	.	AC=1;AF=0.500;AN=2;BaseQRankSum=-0.042;DP=609;ExcessHet=0.0000;FS=3.578;MLEAC=1;MLEAF=0.500;MQ=60.00;MQRankSum=-0.297;QD=32.68;ReadPosRankSum=2.253;SOR=0.369	GT:AD:DP:GQ:PL	0/1:51,557:608:99:23213,0,465
EU153402.1	13084	.	G	A	23656.06	.	AC=2;AF=1.00;AN=2;BaseQRankSum=0.071;DP=604;ExcessHet=0.0000;FS=1.143;MLEAC=2;MLEAF=1.00;MQ=60.00;MQRankSum=-0.256;QD=32.70;ReadPosRankSum=3.001;SOR=0.514	GT:AD:DP:GQ:PL	1/1:39,565:604:63:23670,63,0
EU153402.1	13092	.	T	TAC	22634.02	.	AC=2;AF=1.00;AN=2;BaseQRankSum=-0.856;DP=612;ExcessHet=0.0000;FS=1.642;MLEAC=2;MLEAF=1.00;MQ=60.00;MQRankSum=-0.184;QD=33.58;ReadPosRankSum=-0.705;SOR=0.451	GT:AD:DP:GQ:PL	1/1:20,549:569:99:23766,813,0
EU153402.1	13125	.	C	T	23450.64	.	AC=1;AF=0.500;AN=2;BaseQRankSum=-0.494;DP=632;ExcessHet=0.0000;FS=1.981;MLEAC=1;MLEAF=0.500;MQ=59.98;MQRankSum=1.044;QD=36.28;ReadPosRankSum=1.179;SOR=0.472	GT:AD:DP:GQ:PL	0/1:61,566:627:99:23458,0,858
EU153402.1	13127	.	T	C	18223.64	.	AC=1;AF=0.500;AN=2;BaseQRankSum=-0.217;DP=639;ExcessHet=0.0000;FS=3.097;MLEAC=1;MLEAF=0.500;MQ=59.98;MQRankSum=-0.909;QD=29.63;ReadPosRankSum=1.397;SOR=0.484	GT:AD:DP:GQ:PL	0/1:133,482:615:99:18231,0,3954
EU153402.1	13134	.	C	T	504.64	.	AC=1;AF=0.500;AN=2;BaseQRankSum=-2.028;DP=649;ExcessHet=0.0000;FS=0.000;MLEAC=1;MLEAF=0.500;MQ=59.98;MQRankSum=0.640;QD=0.79;ReadPosRankSum=-2.180;SOR=0.843	GT:AD:DP:GQ:PL	0/1:583,59:642:99:512,0,23863
EU153402.1	13141	.	A	T	23937.64	.	AC=1;AF=0.500;AN=2;BaseQRankSum=0.757;DP=661;ExcessHet=0.0000;FS=4.208;MLEAC=1;MLEAF=0.500;MQ=59.98;MQRankSum=0.818;QD=32.61;ReadPosRankSum=0.822;SOR=0.401	GT:AD:DP:GQ:PL	0/1:78,576:654:99:23945,0,1541
EU153402.1	13153	.	T	C	22844.64	.	AC=1;AF=0.500;AN=2;BaseQRankSum=-0.709;DP=667;ExcessHet=0.0000;FS=0.953;MLEAC=1;MLEAF=0.500;MQ=59.93;MQRankSum=3.154;QD=24.60;ReadPosRankSum=0.711;SOR=0.692	GT:AD:DP:GQ:PL	0/1:58,585:643:99:22852,0,591
EU153402.1	13157	.	T	C	23397.64	.	AC=1;AF=0.500;AN=2;BaseQRankSum=0.349;DP=686;ExcessHet=0.0000;FS=0.000;MLEAC=1;MLEAF=0.500;MQ=59.97;MQRankSum=-0.796;QD=34.11;ReadPosRankSum=0.615;SOR=0.749	GT:AD:DP:GQ:PL	0/1:120,566:686:99:23405,0,3335
EU153402.1	13165	.	G	T	23238.64	.	AC=1;AF=0.500;AN=2;BaseQRankSum=0.986;DP=679;ExcessHet=0.0000;FS=0.000;MLEAC=1;MLEAF=0.500;MQ=59.97;MQRankSum=-0.789;QD=34.22;ReadPosRankSum=0.627;SOR=0.692	GT:AD:DP:GQ:PL	0/1:117,562:679:99:23246,0,3221
EU153402.1	13168	.	G	A	23697.64	.	AC=1;AF=0.500;AN=2;BaseQRankSum=1.704;DP=684;ExcessHet=0.0000;FS=0.000;MLEAC=1;MLEAF=0.500;MQ=59.97;MQRankSum=-0.737;QD=36.95;ReadPosRankSum=0.686;SOR=0.647	GT:AD:DP:GQ:PL	0/1:104,572:676:99:23705,0,2625
EU153402.1	13172	.	T	C	23379.64	.	AC=1;AF=0.500;AN=2;BaseQRankSum=0.792;DP=677;ExcessHet=0.0000;FS=0.000;MLEAC=1;MLEAF=0.500;MQ=59.97;MQRankSum=0.460;QD=34.53;ReadPosRankSum=0.445;SOR=0.726	GT:AD:DP:GQ:PL	0/1:112,565:677:99:23387,0,3002
EU153402.1	13188	.	A	T	22572.64	.	AC=1;AF=0.500;AN=2;BaseQRankSum=2.114;DP=646;ExcessHet=0.0000;FS=0.000;MLEAC=1;MLEAF=0.500;MQ=59.92;MQRankSum=-0.491;QD=34.94;ReadPosRankSum=0.039;SOR=0.697	GT:AD:DP:GQ:PL	0/1:101,545:646:99:22580,0,2600
EU153402.1	13196	.	G	C	22731.64	.	AC=1;AF=0.500;AN=2;BaseQRankSum=0.877;DP=653;ExcessHet=0.0000;FS=0.000;MLEAC=1;MLEAF=0.500;MQ=59.92;MQRankSum=-0.621;QD=34.81;ReadPosRankSum=0.431;SOR=0.725	GT:AD:DP:GQ:PL	0/1:104,549:653:99:22739,0,2714
EU153402.1	13204	.	GT	G	22874.60	.	AC=1;AF=0.500;AN=2;BaseQRankSum=-0.235;DP=656;ExcessHet=0.0000;FS=0.000;MLEAC=1;MLEAF=0.500;MQ=59.89;MQRankSum=-0.705;QD=34.87;ReadPosRankSum=0.357;SOR=0.731	GT:AD:DP:GQ:PL	0/1:103,553:656:99:22882,0,2660
EU153402.1	13208	.	T	G	22464.64	.	AC=1;AF=0.500;AN=2;BaseQRankSum=0.087;DP=655;ExcessHet=0.0000;FS=0.728;MLEAC=1;MLEAF=0.500;MQ=59.89;MQRankSum=-0.730;QD=34.61;ReadPosRankSum=0.418;SOR=0.715	GT:AD:DP:GQ:PL	0/1:104,545:649:99:22472,0,2727
EU153402.1	13216	.	C	T	24771.64	.	AC=1;AF=0.500;AN=2;BaseQRankSum=1.484;DP=649;ExcessHet=0.0000;FS=0.000;MLEAC=1;MLEAF=0.500;MQ=59.89;MQRankSum=-1.052;QD=29.11;ReadPosRankSum=-0.549;SOR=0.643	GT:AD:DP:GQ:PL	0/1:54,594:648:99:24779,0,479
EU153402.1	13221	.	A	T	24425.05	.	AC=2;AF=1.00;AN=2;BaseQRankSum=-0.795;DP=643;ExcessHet=0.0000;FS=0.000;MLEAC=2;MLEAF=1.00;MQ=59.89;MQRankSum=-0.640;QD=29.84;ReadPosRankSum=-0.423;SOR=0.697	GT:AD:DP:GQ:PL	1/1:20,591:611:99:25695,939,0
EU153402.1	13225	.	T	G	27007.06	.	AC=2;AF=1.00;AN=2;BaseQRankSum=-1.543;DP=643;ExcessHet=0.0000;FS=0.000;MLEAC=2;MLEAF=1.00;MQ=59.89;MQRankSum=-0.597;QD=24.84;ReadPosRankSum=-0.386;SOR=0.621	GT:AD:DP:GQ:PL	1/1:21,622:643:99:27021,991,0
EU153402.1	13229	.	C	T	22589.64	.	AC=1;AF=0.500;AN=2;BaseQRankSum=-1.080;DP=645;ExcessHet=0.0000;FS=0.939;MLEAC=1;MLEAF=0.500;MQ=59.89;MQRankSum=-0.068;QD=32.01;ReadPosRankSum=-0.090;SOR=0.511	GT:AD:DP:GQ:PL	0/1:59,549:608:99:22597,0,825
EU153402.1	13251	.	A	C	21829.64	.	AC=1;AF=0.500;AN=2;BaseQRankSum=-1.192;DP=609;ExcessHet=0.0000;FS=2.663;MLEAC=1;MLEAF=0.500;MQ=59.88;MQRankSum=-0.441;QD=33.28;ReadPosRankSum=-0.550;SOR=0.559	GT:AD:DP:GQ:PL	0/1:83,526:609:99:21837,0,1902
EU153402.1	13269	.	G	A	17512.64	.	AC=1;AF=0.500;AN=2;BaseQRankSum=-0.959;DP=540;ExcessHet=0.0000;FS=2.295;MLEAC=1;MLEAF=0.500;MQ=59.87;MQRankSum=-0.775;QD=33.11;ReadPosRankSum=0.950;SOR=0.520	GT:AD:DP:GQ:PL	0/1:104,425:529:99:17520,0,3087
EU153402.1	13272	.	CCCG	C	17537.60	.	AC=1;AF=0.500;AN=2;BaseQRankSum=0.570;DP=526;ExcessHet=0.0000;FS=2.885;MLEAC=1;MLEAF=0.500;MQ=59.87;MQRankSum=-0.204;QD=26.20;ReadPosRankSum=2.513;SOR=0.450	GT:AD:DP:GQ:PL	0/1:58,422:480:99:17545,0,1165
EU153402.1	13275	.	G	A,GTA	17940.05	.	AC=1,1;AF=0.500,0.500;AN=2;BaseQRankSum=1.330;DP=515;ExcessHet=0.0000;FS=0.000;MLEAC=1,1;MLEAF=0.500,0.500;MQ=59.86;MQRankSum=-0.671;QD=31.42;ReadPosRankSum=1.733;SOR=0.481	GT:AD:DP:GQ:PL	1/2:21,57,414:492:99:18832,16502,17212,1512,0,1147
EU153402.1	13278	.	AAG	A	17072.60	.	AC=1;AF=0.500;AN=2;BaseQRankSum=-0.920;DP=515;ExcessHet=0.0000;FS=2.295;MLEAC=1;MLEAF=0.500;MQ=59.86;MQRankSum=-0.772;QD=33.15;ReadPosRankSum=1.359;SOR=0.537	GT:AD:DP:GQ:PL	0/1:101,414:515:99:17080,0,2995
EU153402.1	13279	.	A	G,*	536.04	.	AC=1,1;AF=0.500,0.500;AN=2;BaseQRankSum=0.780;DP=512;ExcessHet=0.0000;FS=0.000;MLEAC=1,1;MLEAF=0.500,0.500;MQ=59.86;MQRankSum=-0.976;QD=1.05;ReadPosRankSum=0.345;SOR=0.710	GT:AD:DP:GQ:PL	1/2:44,57,411:512:99:17671,15410,17086,546,0,1156
EU153402.1	13280	.	G	T,*	1123.01	.	AC=1,1;AF=0.500,0.500;AN=2;BaseQRankSum=2.325;DP=509;ExcessHet=0.0000;FS=0.000;MLEAC=1,1;MLEAF=0.500,0.500;MQ=59.86;MQRankSum=-0.675;QD=2.31;ReadPosRankSum=1.557;SOR=0.481	GT:AD:DP:GQ:PL	1/2:21,56,409:486:99:18580,16292,17005,1470,0,1120
EU153402.1	13281	.	G	GTT	16808.60	.	AC=1;AF=0.500;AN=2;BaseQRankSum=0.246;DP=506;ExcessHet=0.0000;FS=3.612;MLEAC=1;MLEAF=0.500;MQ=59.86;MQRankSum=-0.518;QD=34.80;ReadPosRankSum=1.693;SOR=0.454	GT:AD:DP:GQ:PL	0/1:77,406:483:99:16816,0,2011
EU153402.1	13294	.	G	C	13644.64	.	AC=1;AF=0.500;AN=2;BaseQRankSum=0.389;DP=452;ExcessHet=0.0000;FS=2.216;MLEAC=1;MLEAF=0.500;MQ=59.85;MQRankSum=-0.580;QD=31.01;ReadPosRankSum=0.558;SOR=0.497	GT:AD:DP:GQ:PL	0/1:91,349:440:99:13652,0,2772
EU153402.1	13296	.	G	T	15794.64	.	AC=1;AF=0.500;AN=2;BaseQRankSum=0.798;DP=446;ExcessHet=0.0000;FS=2.645;MLEAC=1;MLEAF=0.500;MQ=59.84;MQRankSum=-0.414;QD=28.91;ReadPosRankSum=1.759;SOR=0.466	GT:AD:DP:GQ:PL	0/1:65,381:446:99:15802,0,1582
EU153402.1	13310	.	C	CAAGATTACT	12683.60	.	AC=1;AF=0.500;AN=2;BaseQRankSum=-0.952;DP=385;ExcessHet=0.0000;FS=4.887;MLEAC=1;MLEAF=0.500;MQ=59.86;MQRankSum=-1.277;QD=34.28;ReadPosRankSum=1.821;SOR=0.437	GT:AD:DP:GQ:PL	0/1:62,308:370:99:12691,0,1649
EU153402.1	13314	.	A	G	71.64	.	AC=1;AF=0.500;AN=2;BaseQRankSum=0.754;DP=338;ExcessHet=0.0000;FS=2.841;MLEAC=1;MLEAF=0.500;MQ=59.84;MQRankSum=-0.464;QD=0.22;ReadPosRankSum=-2.472;SOR=1.028	GT:AD:DP:GQ:PL	0/1:300,24:324:79:79,0,12491
EU153402.1	13343	.	C	G	6266.64	.	AC=1;AF=0.500;AN=2;BaseQRankSum=-0.232;DP=227;ExcessHet=0.0000;FS=0.566;MLEAC=1;MLEAF=0.500;MQ=59.92;MQRankSum=-0.581;QD=28.48;ReadPosRankSum=-0.672;SOR=0.771	GT:AD:DP:GQ:PL	0/1:57,163:220:99:6274,0,1882
EU153402.1	13376	.	G	T	10828.04	.	AC=2;AF=1.00;AN=2;BaseQRankSum=-0.487;DP=292;ExcessHet=0.0000;FS=0.000;MLEAC=2;MLEAF=1.00;MQ=60.00;MQRankSum=0.000;QD=31.22;ReadPosRankSum=1.303;SOR=0.697	GT:AD:DP:GQ:PL	1/1:19,265:284:24:11094,24,0
EU153402.1	13394	.	C	T	13629.64	.	AC=1;AF=0.500;AN=2;BaseQRankSum=-2.066;DP=358;ExcessHet=0.0000;FS=2.414;MLEAC=1;MLEAF=0.500;MQ=60.00;MQRankSum=0.000;QD=28.77;ReadPosRankSum=1.914;SOR=0.474	GT:AD:DP:GQ:PL	0/1:31,327:358:99:13637,0,317
EU153402.1	13395	.	T	C	14476.06	.	AC=2;AF=1.00;AN=2;BaseQRankSum=-0.983;DP=360;ExcessHet=0.0000;FS=4.490;MLEAC=2;MLEAF=1.00;MQ=60.00;MQRankSum=0.000;QD=30.29;ReadPosRankSum=2.404;SOR=0.358	GT:AD:DP:GQ:PL	1/1:19,341:360:99:14490,229,0
EU153402.1	13413	.	G	A	15726.64	.	AC=1;AF=0.500;AN=2;BaseQRankSum=-0.494;DP=409;ExcessHet=0.0000;FS=0.000;MLEAC=1;MLEAF=0.500;MQ=60.00;MQRankSum=0.000;QD=29.87;ReadPosRankSum=1.673;SOR=0.697	GT:AD:DP:GQ:PL	0/1:32,377:409:99:15734,0,209
EU153402.1	13431	.	G	A	18146.64	.	AC=1;AF=0.500;AN=2;BaseQRankSum=-0.536;DP=472;ExcessHet=0.0000;FS=1.021;MLEAC=1;MLEAF=0.500;MQ=60.00;MQRankSum=0.000;QD=25.24;ReadPosRankSum=1.185;SOR=0.738	GT:AD:DP:GQ:PL	0/1:37,435:472:99:18154,0,244
EU153402.1	13440	.	A	C	15674.64	.	AC=1;AF=0.500;AN=2;BaseQRankSum=0.469;DP=493;ExcessHet=0.0000;FS=0.000;MLEAC=1;MLEAF=0.500;MQ=60.00;MQRankSum=0.000;QD=32.86;ReadPosRankSum=1.222;SOR=0.709	GT:AD:DP:GQ:PL	0/1:71,406:477:99:15682,0,1571
EU153402.1	13452	.	A	G	22306.06	.	AC=2;AF=1.00;AN=2;BaseQRankSum=1.580;DP=536;ExcessHet=0.0000;FS=1.467;MLEAC=2;MLEAF=1.00;MQ=60.00;MQRankSum=0.000;QD=29.00;ReadPosRankSum=-1.568;SOR=0.631	GT:AD:DP:GQ:PL	1/1:20,516:536:99:22320,713,0
EU153402.1	13460	.	T	C	22158.64	.	AC=1;AF=0.500;AN=2;BaseQRankSum=1.822;DP=574;ExcessHet=0.0000;FS=0.000;MLEAC=1;MLEAF=0.500;MQ=60.00;MQRankSum=0.000;QD=29.05;ReadPosRankSum=-0.735;SOR=0.684	GT:AD:DP:GQ:PL	0/1:43,531:574:99:22166,0,207
EU153402.1	13463	.	T	C	24286.06	.	AC=2;AF=1.00;AN=2;BaseQRankSum=1.326;DP=580;ExcessHet=0.0000;FS=0.000;MLEAC=2;MLEAF=1.00;MQ=60.00;MQRankSum=0.000;QD=29.78;ReadPosRankSum=-1.945;SOR=0.814	GT:AD:DP:GQ:PL	1/1:20,560:580:99:24300,846,0
EU153402.1	13473	.	G	T	21580.64	.	AC=1;AF=0.500;AN=2;BaseQRankSum=0.023;DP=572;ExcessHet=0.0000;FS=1.041;MLEAC=1;MLEAF=0.500;MQ=60.00;MQRankSum=0.000;QD=27.06;ReadPosRankSum=-1.074;SOR=0.603	GT:AD:DP:GQ:PL	0/1:42,521:563:99:21588,0,196
EU153402.1	13485	.	T	G	24961.06	.	AC=2;AF=1.00;AN=2;BaseQRankSum=0.078;DP=593;ExcessHet=0.0000;FS=0.000;MLEAC=2;MLEAF=1.00;MQ=60.00;MQRankSum=0.000;QD=29.26;ReadPosRankSum=-1.728;SOR=0.745	GT:AD:DP:GQ:PL	1/1:19,574:593:99:24975,930,0
EU153402.1	13503	.	A	AACGTACACT	21406.03	.	AC=2;AF=1.00;AN=2;BaseQRankSum=-0.291;DP=605;ExcessHet=0.0000;FS=0.000;MLEAC=2;MLEAF=1.00;MQ=60.00;MQRankSum=0.000;QD=27.47;ReadPosRankSum=0.001;SOR=0.697	GT:AD:DP:GQ:PL	1/1:19,503:522:99:21420,720,0
EU153402.1	13513	.	G	A	21046.64	.	AC=1;AF=0.500;AN=2;BaseQRankSum=0.112;DP=551;ExcessHet=0.0000;FS=1.056;MLEAC=1;MLEAF=0.500;MQ=60.00;MQRankSum=0.000;QD=31.78;ReadPosRankSum=0.649;SOR=0.494	GT:AD:DP:GQ:PL	0/1:42,509:551:99:21054,0,232
EU153402.1	13530	.	C	A	22486.06	.	AC=2;AF=1.00;AN=2;BaseQRankSum=-0.275;DP=530;ExcessHet=0.0000;FS=0.000;MLEAC=2;MLEAF=1.00;MQ=60.00;MQRankSum=0.000;QD=29.74;ReadPosRankSum=1.599;SOR=0.635	GT:AD:DP:GQ:PL	1/1:15,515:530:99:22500,920,0
EU153402.1	13536	.	C	G	20700.64	.	AC=1;AF=0.500;AN=2;BaseQRankSum=0.107;DP=533;ExcessHet=0.0000;FS=0.000;MLEAC=1;MLEAF=0.500;MQ=60.00;MQRankSum=0.000;QD=31.89;ReadPosRankSum=-0.190;SOR=0.486	GT:AD:DP:GQ:PL	0/1:37,496:533:61:20708,0,61
EU153402.1	13555	.	T	G	23026.06	.	AC=2;AF=1.00;AN=2;BaseQRankSum=0.096;DP=532;ExcessHet=0.0000;FS=0.000;MLEAC=2;MLEAF=1.00;MQ=60.00;MQRankSum=0.000;QD=28.79;ReadPosRankSum=0.209;SOR=0.433	GT:AD:DP:GQ:PL	1/1:10,522:532:99:23040,1151,0
EU153402.1	13559	.	A	T	21169.06	.	AC=2;AF=1.00;AN=2;BaseQRankSum=0.774;DP=541;ExcessHet=0.0000;FS=0.000;MLEAC=2;MLEAF=1.00;MQ=60.00;MQRankSum=0.000;QD=30.50;ReadPosRankSum=-0.688;SOR=0.746	GT:AD:DP:GQ:PL	1/1:30,507:537:99:21183,266,0
EU153402.1	13588	.	T	G	20010.64	.	AC=1;AF=0.500;AN=2;BaseQRankSum=-1.613;DP=600;ExcessHet=0.0000;FS=0.814;MLEAC=1;MLEAF=0.500;MQ=60.00;MQRankSum=0.000;QD=31.86;ReadPosRankSum=0.060;SOR=0.558	GT:AD:DP:GQ:PL	0/1:68,500:568:99:20018,0,1348
EU153402.1	13603	.	T	TA	3032.60	.	AC=1;AF=0.500;AN=2;BaseQRankSum=-0.733;DP=610;ExcessHet=0.0000;FS=0.000;MLEAC=1;MLEAF=0.500;MQ=59.96;MQRankSum=0.694;QD=5.82;ReadPosRankSum=1.091;SOR=0.657	GT:AD:DP:GQ:PL	0/1:353,168:521:99:3040,0,9240
EU153402.1	13609	.	G	A	15726.04	.	AC=1;AF=0.500;AN=2;BaseQRankSum=-0.135;DP=595;ExcessHet=0.0000;FS=0.783;MLEAC=1;MLEAF=0.500;MQ=59.96;MQRankSum=2.517;QD=26.97;ReadPosRankSum=1.344;SOR=0.800	GT:AD:DP:GQ:PL	0/1:75,508:583:99:20481,0,1621
EU153402.1	13646	.	T	C	18685.06	.	AC=2;AF=1.00;AN=2;BaseQRankSum=0.719;DP=490;ExcessHet=0.0000;FS=1.131;MLEAC=2;MLEAF=1.00;MQ=59.79;MQRankSum=7.623;QD=29.58;ReadPosRankSum=-1.137;SOR=0.864	GT:AD:DP:GQ:PL	1/1:31,447:478:44:18699,44,0
EU153402.1	13660	.	A	T	38.64	.	AC=1;AF=0.500;AN=2;BaseQRankSum=-0.330;DP=496;ExcessHet=0.0000;FS=1.095;MLEAC=1;MLEAF=0.500;MQ=59.80;MQRankSum=-8.246;QD=0.08;ReadPosRankSum=0.283;SOR=0.960	GT:AD:DP:GQ:PL	0/1:459,34:493:46:46,0,19150
EU153402.1	13661	.	T	C	18515.64	.	AC=1;AF=0.500;AN=2;BaseQRankSum=-0.568;DP=498;ExcessHet=0.0000;FS=0.000;MLEAC=1;MLEAF=0.500;MQ=59.80;MQRankSum=6.912;QD=34.69;ReadPosRankSum=-1.035;SOR=0.636	GT:AD:DP:GQ:PL	0/1:47,445:492:99:18523,0,634
EU153402.1	13680	.	G	A	21001.06	.	AC=2;AF=1.00;AN=2;BaseQRankSum=-1.688;DP=525;ExcessHet=0.0000;FS=0.000;MLEAC=2;MLEAF=1.00;MQ=59.74;MQRankSum=0.881;QD=28.86;ReadPosRankSum=-0.648;SOR=0.462	GT:AD:DP:GQ:PL	1/1:29,496:525:99:21015,275,0
EU153402.1	13685	.	G	A	22981.06	.	AC=2;AF=1.00;AN=2;BaseQRankSum=-0.417;DP=539;ExcessHet=0.0000;FS=0.000;MLEAC=2;MLEAF=1.00;MQ=59.74;MQRankSum=-0.461;QD=24.45;ReadPosRankSum=-0.363;SOR=0.915	GT:AD:DP:GQ:PL	1/1:14,525:539:99:22995,992,0
EU153402.1	13721	.	A	G	21289.64	.	AC=1;AF=0.500;AN=2;BaseQRankSum=-2.662;DP=549;ExcessHet=0.0000;FS=1.037;MLEAC=1;MLEAF=0.500;MQ=59.74;MQRankSum=10.931;QD=28.44;ReadPosRankSum=-0.077;SOR=0.553	GT:AD:DP:GQ:PL	0/1:39,510:549:99:21297,0,102
EU153402.1	13727	.	C	T	21409.64	.	AC=1;AF=0.500;AN=2;BaseQRankSum=-0.306;DP=554;ExcessHet=0.0000;FS=0.000;MLEAC=1;MLEAF=0.500;MQ=59.74;MQRankSum=10.691;QD=29.36;ReadPosRankSum=0.922;SOR=0.622	GT:AD:DP:GQ:PL	0/1:41,513:554:99:21417,0,177
EU153402.1	13728	.	A	G	21721.06	.	AC=2;AF=1.00;AN=2;BaseQRankSum=0.321;DP=555;ExcessHet=0.0000;FS=0.000;MLEAC=2;MLEAF=1.00;MQ=59.74;MQRankSum=5.769;QD=32.45;ReadPosRankSum=1.801;SOR=0.594	GT:AD:DP:GQ:PL	1/1:31,514:545:99:21735,246,0
EU153402.1	13737	.	T	C	21370.64	.	AC=1;AF=0.500;AN=2;BaseQRankSum=0.568;DP=552;ExcessHet=0.0000;FS=0.000;MLEAC=1;MLEAF=0.500;MQ=59.74;MQRankSum=10.814;QD=29.21;ReadPosRankSum=1.188;SOR=0.586	GT:AD:DP:GQ:PL	0/1:40,512:552:99:21378,0,138
EU153402.1	13739	.	A	C	22396.06	.	AC=2;AF=1.00;AN=2;BaseQRankSum=1.205;DP=554;ExcessHet=0.0000;FS=0.000;MLEAC=2;MLEAF=1.00;MQ=59.74;MQRankSum=0.000;QD=24.87;ReadPosRankSum=2.159;SOR=0.662	GT:AD:DP:GQ:PL	1/1:17,515:532:99:22410,836,0
EU153402.1	13740	.	C	T	21544.64	.	AC=1;AF=0.500;AN=2;BaseQRankSum=-0.216;DP=554;ExcessHet=0.0000;FS=1.137;MLEAC=1;MLEAF=0.500;MQ=59.74;MQRankSum=11.138;QD=28.06;ReadPosRankSum=0.722;SOR=0.481	GT:AD:DP:GQ:PL	0/1:38,516:554:42:21552,0,42
EU153402.1	13768	.	C	G	23026.06	.	AC=2;AF=1.00;AN=2;BaseQRankSum=0.786;DP=544;ExcessHet=0.0000;FS=1.687;MLEAC=2;MLEAF=1.00;MQ=59.83;MQRankSum=-0.424;QD=27.76;ReadPosRankSum=-0.543;SOR=0.551	GT:AD:DP:GQ:PL	1/1:16,528:544:99:23040,918,0
EU153402.1	13777	.	C	A	21901.06	.	AC=2;AF=1.00;AN=2;BaseQRankSum=2.524;DP=539;ExcessHet=0.0000;FS=1.312;MLEAC=2;MLEAF=1.00;MQ=59.83;MQRankSum=10.935;QD=23.18;ReadPosRankSum=-0.334;SOR=0.685	GT:AD:DP:GQ:PL	1/1:26,513:539:99:21915,452,0
EU153402.1	13782	.	C	T	22081.06	.	AC=2;AF=1.00;AN=2;BaseQRankSum=2.420;DP=541;ExcessHet=0.0000;FS=0.000;MLEAC=2;MLEAF=1.00;MQ=59.83;MQRankSum=11.184;QD=29.55;ReadPosRankSum=-0.677;SOR=0.753	GT:AD:DP:GQ:PL	1/1:25,516:541:99:22095,503,0
EU153402.1	13787	.	T	A	22351.06	.	AC=2;AF=1.00;AN=2;BaseQRankSum=1.807;DP=547;ExcessHet=0.0000;FS=0.000;MLEAC=2;MLEAF=1.00;MQ=59.83;MQRankSum=11.248;QD=27.91;ReadPosRankSum=-1.006;SOR=0.767	GT:AD:DP:GQ:PL	1/1:25,522:547:99:22365,522,0
EU153402.1	13797	.	C	T	22576.06	.	AC=2;AF=1.00;AN=2;BaseQRankSum=-0.010;DP=546;ExcessHet=0.0000;FS=0.000;MLEAC=2;MLEAF=1.00;MQ=59.88;MQRankSum=9.792;QD=29.77;ReadPosRankSum=-1.301;SOR=0.694	GT:AD:DP:GQ:PL	1/1:22,524:546:99:22590,654,0
EU153402.1	13801	.	C	T	22711.06	.	AC=2;AF=1.00;AN=2;BaseQRankSum=0.277;DP=540;ExcessHet=0.0000;FS=0.000;MLEAC=2;MLEAF=1.00;MQ=59.92;MQRankSum=0.000;QD=25.14;ReadPosRankSum=-2.218;SOR=0.917	GT:AD:DP:GQ:PL	1/1:16,521:537:99:22725,896,0
EU153402.1	13807	.	A	G	22195.04	.	AC=2;AF=1.00;AN=2;BaseQRankSum=-0.352;DP=543;ExcessHet=0.0000;FS=0.000;MLEAC=2;MLEAF=1.00;MQ=59.93;MQRankSum=0.000;QD=24.08;ReadPosRankSum=-0.917;SOR=0.741	GT:AD:DP:GQ:PL	1/1:20,515:535:99:22236,711,0
EU153402.1	13840	.	C	T	21901.06	.	AC=2;AF=1.00;AN=2;BaseQRankSum=-0.398;DP=523;ExcessHet=0.0000;FS=1.549;MLEAC=2;MLEAF=1.00;MQ=59.99;MQRankSum=-0.178;QD=26.87;ReadPosRankSum=0.667;SOR=1.056	GT:AD:DP:GQ:PL	1/1:18,505:523:99:21915,764,0
EU153402.1	13841	.	A	G	21766.06	.	AC=2;AF=1.00;AN=2;BaseQRankSum=-0.417;DP=522;ExcessHet=0.0000;FS=1.549;MLEAC=2;MLEAF=1.00;MQ=59.99;MQRankSum=-0.184;QD=35.63;ReadPosRankSum=1.192;SOR=0.995	GT:AD:DP:GQ:PL	1/1:19,503:522:99:21780,716,0
EU153402.1	13856	.	T	G	22801.06	.	AC=2;AF=1.00;AN=2;BaseQRankSum=-0.763;DP=545;ExcessHet=0.0000;FS=0.000;MLEAC=2;MLEAF=1.00;MQ=60.00;MQRankSum=0.000;QD=32.37;ReadPosRankSum=2.483;SOR=0.770	GT:AD:DP:GQ:PL	1/1:19,526:545:99:22815,786,0
EU153402.1	13857	.	A	G	22717.06	.	AC=2;AF=1.00;AN=2;BaseQRankSum=-0.855;DP=544;ExcessHet=0.0000;FS=0.000;MLEAC=2;MLEAF=1.00;MQ=60.00;MQRankSum=0.000;QD=26.68;ReadPosRankSum=2.492;SOR=0.738	GT:AD:DP:GQ:PL	1/1:19,525:544:99:22731,783,0
EU153402.1	13888	.	A	T	22544.64	.	AC=1;AF=0.500;AN=2;BaseQRankSum=-0.076;DP=623;ExcessHet=0.0000;FS=7.048;MLEAC=1;MLEAF=0.500;MQ=60.00;MQRankSum=0.000;QD=27.00;ReadPosRankSum=4.613;SOR=0.252	GT:AD:DP:GQ:PL	0/1:53,562:615:99:22552,0,448
EU153402.1	13891	.	A	T	12647.64	.	AC=1;AF=0.500;AN=2;BaseQRankSum=0.125;DP=628;ExcessHet=0.0000;FS=1.105;MLEAC=1;MLEAF=0.500;MQ=60.00;MQRankSum=0.000;QD=20.77;ReadPosRankSum=2.833;SOR=0.597	GT:AD:DP:GQ:PL	0/1:257,352:609:99:12655,0,8898
EU153402.1	13933	.	A	T	27023.06	.	AC=2;AF=1.00;AN=2;BaseQRankSum=-1.901;DP=686;ExcessHet=0.0000;FS=2.008;MLEAC=2;MLEAF=1.00;MQ=60.00;MQRankSum=0.000;QD=28.89;ReadPosRankSum=-1.548;SOR=0.316	GT:AD:DP:GQ:PL	1/1:19,646:665:99:27037,1147,0
EU153402.1	13949	.	A	C	5398.64	.	AC=1;AF=0.500;AN=2;BaseQRankSum=-1.031;DP=656;ExcessHet=0.0000;FS=2.013;MLEAC=1;MLEAF=0.500;MQ=60.00;MQRankSum=0.000;QD=8.38;ReadPosRankSum=0.111;SOR=0.513	GT:AD:DP:GQ:PL	0/1:469,175:644:99:5406,0,18127
EU153402.1	13962	.	T	TC	27642.03	.	AC=2;AF=1.00;AN=2;BaseQRankSum=2.144;DP=673;ExcessHet=0.0000;FS=0.000;MLEAC=2;MLEAF=1.00;MQ=60.00;MQRankSum=0.000;QD=25.84;ReadPosRankSum=0.246;SOR=0.716	GT:AD:DP:GQ:PL	1/1:22,640:662:99:27656,1003,0
EU153402.1	13965	.	A	G	27621.06	.	AC=2;AF=1.00;AN=2;BaseQRankSum=2.056;DP=664;ExcessHet=0.0000;FS=0.000;MLEAC=2;MLEAF=1.00;MQ=60.00;MQRankSum=0.000;QD=24.49;ReadPosRankSum=0.349;SOR=0.644	GT:AD:DP:GQ:PL	1/1:23,641:664:99:27635,964,0
EU153402.1	13974	.	G	A	27514.06	.	AC=2;AF=1.00;AN=2;BaseQRankSum=1.524;DP=682;ExcessHet=0.0000;FS=0.000;MLEAC=2;MLEAF=1.00;MQ=60.00;MQRankSum=0.000;QD=30.34;ReadPosRankSum=0.590;SOR=0.609	GT:AD:DP:GQ:PL	1/1:24,644:668:99:27528,931,0
EU153402.1	13999	.	AC	A	24482.05	.	AC=2;AF=1.00;AN=2;BaseQRankSum=1.010;DP=680;ExcessHet=0.0000;FS=3.595;MLEAC=2;MLEAF=1.00;MQ=60.00;MQRankSum=0.000;QD=29.04;ReadPosRankSum=0.137;SOR=1.173	GT:AD:DP:GQ:PL	1/1:24,618:642:99:26632,854,0
EU153402.1	14001	.	T	G	26438.06	.	AC=2;AF=1.00;AN=2;BaseQRankSum=1.860;DP=674;ExcessHet=0.0000;FS=3.595;MLEAC=2;MLEAF=1.00;MQ=60.00;MQRankSum=0.000;QD=30.23;ReadPosRankSum=0.968;SOR=1.133	GT:AD:DP:GQ:PL	1/1:23,613:636:99:26452,881,0
EU153402.1	14014	.	A	G	28156.06	.	AC=2;AF=1.00;AN=2;BaseQRankSum=0.232;DP=674;ExcessHet=0.0000;FS=1.610;MLEAC=2;MLEAF=1.00;MQ=60.00;MQRankSum=0.000;QD=33.00;ReadPosRankSum=0.441;SOR=1.044	GT:AD:DP:GQ:PL	1/1:24,650:674:99:28170,949,0
EU153402.1	14024	.	T	G	28831.06	.	AC=2;AF=1.00;AN=2;BaseQRankSum=-0.329;DP=689;ExcessHet=0.0000;FS=3.932;MLEAC=2;MLEAF=1.00;MQ=60.00;MQRankSum=0.000;QD=33.27;ReadPosRankSum=0.356;SOR=0.915	GT:AD:DP:GQ:PL	1/1:24,665:689:99:28845,994,0
EU153402.1	14036	.	G	A	28471.06	.	AC=2;AF=1.00;AN=2;BaseQRankSum=-0.662;DP=681;ExcessHet=0.0000;FS=3.889;MLEAC=2;MLEAF=1.00;MQ=60.00;MQRankSum=0.000;QD=26.61;ReadPosRankSum=-0.347;SOR=0.797	GT:AD:DP:GQ:PL	1/1:24,657:681:99:28485,970,0
EU153402.1	14039	.	A	T	28291.06	.	AC=2;AF=1.00;AN=2;BaseQRankSum=-0.281;DP=679;ExcessHet=0.0000;FS=1.540;MLEAC=2;MLEAF=1.00;MQ=60.00;MQRankSum=0.000;QD=28.51;ReadPosRankSum=-0.096;SOR=0.848	GT:AD:DP:GQ:PL	1/1:25,654:679:99:28305,919,0
EU153402.1	14074	.	A	G	24630.64	.	AC=1;AF=0.500;AN=2;BaseQRankSum=-2.683;DP=708;ExcessHet=0.0000;FS=2.254;MLEAC=1;MLEAF=0.500;MQ=60.00;MQRankSum=0.000;QD=29.47;ReadPosRankSum=-1.887;SOR=0.803	GT:AD:DP:GQ:PL	0/1:55,642:697:99:24638,0,241
EU153402.1	14113	.	ACAG	A	31441.03	.	AC=2;AF=1.00;AN=2;BaseQRankSum=-0.400;DP=737;ExcessHet=0.0000;FS=0.000;MLEAC=2;MLEAF=1.00;MQ=60.00;MQRankSum=0.000;QD=28.72;ReadPosRankSum=0.147;SOR=0.678	GT:AD:DP:GQ:PL	1/1:19,718:737:99:31455,1363,0
EU153402.1	14117	.	TCAAC	T	31126.03	.	AC=2;AF=1.00;AN=2;BaseQRankSum=-0.803;DP=730;ExcessHet=0.0000;FS=0.000;MLEAC=2;MLEAF=1.00;MQ=60.00;MQRankSum=0.000;QD=28.54;ReadPosRankSum=0.193;SOR=0.643	GT:AD:DP:GQ:PL	1/1:19,711:730:99:31140,1342,0
EU153402.1	14132	.	C	A	31801.06	.	AC=2;AF=1.00;AN=2;BaseQRankSum=-1.209;DP=741;ExcessHet=0.0000;FS=0.000;MLEAC=2;MLEAF=1.00;MQ=60.00;MQRankSum=0.000;QD=29.75;ReadPosRankSum=0.836;SOR=0.593	GT:AD:DP:GQ:PL	1/1:17,724:741:99:31815,1466,0
EU153402.1	14170	.	A	G	33051.06	.	AC=2;AF=1.00;AN=2;BaseQRankSum=0.141;DP=778;ExcessHet=0.0000;FS=0.000;MLEAC=2;MLEAF=1.00;MQ=60.00;MQRankSum=0.000;QD=25.71;ReadPosRankSum=1.139;SOR=0.580	GT:AD:DP:GQ:PL	1/1:14,749:763:99:33065,1668,0
EU153402.1	14178	.	C	T	32209.06	.	AC=2;AF=1.00;AN=2;BaseQRankSum=-0.057;DP=774;ExcessHet=0.0000;FS=0.000;MLEAC=2;MLEAF=1.00;MQ=60.00;MQRankSum=0.000;QD=32.16;ReadPosRankSum=1.794;SOR=0.770	GT:AD:DP:GQ:PL	1/1:28,746:774:99:32223,1071,0
EU153402.1	14195	.	A	G	33006.06	.	AC=2;AF=1.00;AN=2;BaseQRankSum=0.798;DP=782;ExcessHet=0.0000;FS=2.973;MLEAC=2;MLEAF=1.00;MQ=60.00;MQRankSum=0.000;QD=35.00;ReadPosRankSum=0.437;SOR=0.185	GT:AD:DP:GQ:PL	1/1:13,760:773:99:33020,1765,0
EU153402.1	14255	.	AGC	A	1436.60	.	AC=1;AF=0.500;AN=2;BaseQRankSum=-0.567;DP=732;ExcessHet=0.0000;FS=0.000;MLEAC=1;MLEAF=0.500;MQ=60.00;MQRankSum=0.000;QD=2.03;ReadPosRankSum=1.486;SOR=0.615	GT:AD:DP:GQ:PL	0/1:624,84:708:99:1444,0,23965
EU153402.1	14256	.	G	*,A	20932.04	.	AC=1,1;AF=0.500,0.500;AN=2;BaseQRankSum=0.641;DP=720;ExcessHet=0.0000;FS=0.000;MLEAC=1,1;MLEAF=0.500,0.500;MQ=60.00;MQRankSum=0.000;QD=30.03;ReadPosRankSum=-1.045;SOR=0.545	GT:AD:DP:GQ:PL	1/2:33,83,581:697:99:24397,20942,22582,1901,0,1501
EU153402.1	14258	.	A	G	27416.06	.	AC=2;AF=1.00;AN=2;BaseQRankSum=0.991;DP=723;ExcessHet=0.0000;FS=0.000;MLEAC=2;MLEAF=1.00;MQ=60.00;MQRankSum=0.000;QD=26.95;ReadPosRankSum=-0.763;SOR=0.521	GT:AD:DP:GQ:PL	1/1:17,633:650:99:27430,1194,0
EU153402.1	14279	.	A	G	26983.06	.	AC=2;AF=1.00;AN=2;BaseQRankSum=2.467;DP=710;ExcessHet=0.0000;FS=0.000;MLEAC=2;MLEAF=1.00;MQ=60.00;MQRankSum=0.000;QD=29.16;ReadPosRankSum=-0.500;SOR=0.798	GT:AD:DP:GQ:PL	1/1:46,657:703:46:26997,46,0
EU153402.1	14302	.	G	A	30001.06	.	AC=2;AF=1.00;AN=2;BaseQRankSum=1.778;DP=701;ExcessHet=0.0000;FS=0.000;MLEAC=2;MLEAF=1.00;MQ=60.00;MQRankSum=0.000;QD=31.63;ReadPosRankSum=0.139;SOR=0.425	GT:AD:DP:GQ:PL	1/1:17,684:701:99:30015,1345,0
EU153402.1	14309	.	G	T	29146.06	.	AC=2;AF=1.00;AN=2;BaseQRankSum=2.345;DP=684;ExcessHet=0.0000;FS=1.668;MLEAC=2;MLEAF=1.00;MQ=60.00;MQRankSum=0.000;QD=35.64;ReadPosRankSum=0.406;SOR=0.410	GT:AD:DP:GQ:PL	1/1:18,666:684:99:29160,1249,0
EU153402.1	14313	.	T	C	22149.64	.	AC=1;AF=0.500;AN=2;BaseQRankSum=-0.293;DP=671;ExcessHet=0.0000;FS=0.861;MLEAC=1;MLEAF=0.500;MQ=60.00;MQRankSum=0.000;QD=33.71;ReadPosRankSum=1.520;SOR=0.621	GT:AD:DP:GQ:PL	0/1:71,586:657:99:22157,0,1119
EU153402.1	14318	.	G	A	26512.06	.	AC=2;AF=1.00;AN=2;BaseQRankSum=2.207;DP=656;ExcessHet=0.0000;FS=1.453;MLEAC=2;MLEAF=1.00;MQ=60.00;MQRankSum=0.000;QD=35.09;ReadPosRankSum=1.368;SOR=0.584	GT:AD:DP:GQ:PL	1/1:29,623:652:99:26526,698,0
EU153402.1	14340	.	A	T	29325.06	.	AC=2;AF=1.00;AN=2;BaseQRankSum=2.717;DP=678;ExcessHet=0.0000;FS=2.208;MLEAC=2;MLEAF=1.00;MQ=60.00;MQRankSum=0.000;QD=33.41;ReadPosRankSum=-0.432;SOR=0.730	GT:AD:DP:GQ:PL	1/1:13,665:678:99:29339,1456,0
EU153402.1	14360	.	T	A	27691.06	.	AC=2;AF=1.00;AN=2;BaseQRankSum=2.429;DP=688;ExcessHet=0.0000;FS=0.000;MLEAC=2;MLEAF=1.00;MQ=60.00;MQRankSum=0.000;QD=27.42;ReadPosRankSum=1.548;SOR=0.890	GT:AD:DP:GQ:PL	1/1:24,653:677:99:27705,957,0
EU153402.1	14400	.	C	G	31438.06	.	AC=2;AF=1.00;AN=2;BaseQRankSum=-1.575;DP=740;ExcessHet=0.0000;FS=0.000;MLEAC=2;MLEAF=1.00;MQ=60.00;MQRankSum=0.000;QD=28.57;ReadPosRankSum=1.350;SOR=0.412	GT:AD:DP:GQ:PL	1/1:11,722:733:99:31452,1711,0
EU153402.1	14413	.	G	A	26656.64	.	AC=1;AF=0.500;AN=2;BaseQRankSum=-1.984;DP=737;ExcessHet=0.0000;FS=0.873;MLEAC=1;MLEAF=0.500;MQ=60.00;MQRankSum=0.000;QD=25.94;ReadPosRankSum=2.087;SOR=0.474	GT:AD:DP:GQ:PL	0/1:79,644:723:99:26664,0,1379
EU153402.1	14416	.	G	C	27349.64	.	AC=1;AF=0.500;AN=2;BaseQRankSum=-2.693;DP=741;ExcessHet=0.0000;FS=0.000;MLEAC=1;MLEAF=0.500;MQ=60.00;MQRankSum=0.000;QD=33.50;ReadPosRankSum=1.132;SOR=0.773	GT:AD:DP:GQ:PL	0/1:62,659:721:99:27357,0,581
EU153402.1	14440	.	T	C	33263.06	.	AC=2;AF=1.00;AN=2;BaseQRankSum=-1.666;DP=789;ExcessHet=0.0000;FS=0.000;MLEAC=2;MLEAF=1.00;MQ=60.00;MQRankSum=0.000;QD=27.11;ReadPosRankSum=-0.548;SOR=0.273	GT:AD:DP:GQ:PL	1/1:12,765:777:99:33277,1799,0
EU153402.1	14481	.	A	AG	32955.03	.	AC=2;AF=1.00;AN=2;BaseQRankSum=-0.055;DP=808;ExcessHet=0.0000;FS=4.331;MLEAC=2;MLEAF=1.00;MQ=60.00;MQRankSum=0.000;QD=30.79;ReadPosRankSum=-0.299;SOR=0.180	GT:AD:DP:GQ:PL	1/1:24,760:784:99:32969,1279,0
EU153402.1	14489	.	A	G	34401.06	.	AC=2;AF=1.00;AN=2;BaseQRankSum=-0.153;DP=825;ExcessHet=0.0000;FS=6.792;MLEAC=2;MLEAF=1.00;MQ=60.00;MQRankSum=0.000;QD=37.18;ReadPosRankSum=0.380;SOR=0.286	GT:AD:DP:GQ:PL	1/1:26,790:816:99:34415,1321,0
EU153402.1	14497	.	A	C	29803.64	.	AC=1;AF=0.500;AN=2;BaseQRankSum=0.500;DP=814;ExcessHet=0.0000;FS=2.003;MLEAC=1;MLEAF=0.500;MQ=60.00;MQRankSum=0.000;QD=26.96;ReadPosRankSum=0.002;SOR=0.526	GT:AD:DP:GQ:PL	0/1:80,726:806:99:29811,0,1143
EU153402.1	14508	.	T	C	33211.06	.	AC=2;AF=1.00;AN=2;BaseQRankSum=0.871;DP=821;ExcessHet=0.0000;FS=0.000;MLEAC=2;MLEAF=1.00;MQ=60.00;MQRankSum=0.000;QD=27.56;ReadPosRankSum=-0.065;SOR=0.435	GT:AD:DP:GQ:PL	1/1:41,779:820:99:33225,679,0
EU153402.1	14511	.	C	A	29243.64	.	AC=1;AF=0.500;AN=2;BaseQRankSum=-0.607;DP=810;ExcessHet=0.0000;FS=1.826;MLEAC=1;MLEAF=0.500;MQ=60.00;MQRankSum=0.000;QD=30.61;ReadPosRankSum=-0.387;SOR=0.579	GT:AD:DP:GQ:PL	0/1:91,708:799:99:29251,0,1688
EU153402.1	14515	.	G	T	29280.64	.	AC=1;AF=0.500;AN=2;BaseQRankSum=-0.320;DP=808;ExcessHet=0.0000;FS=0.000;MLEAC=1;MLEAF=0.500;MQ=60.00;MQRankSum=0.000;QD=27.72;ReadPosRankSum=-0.711;SOR=0.708	GT:AD:DP:GQ:PL	0/1:84,708:792:99:29288,0,1368
EU153402.1	14599	.	A	G	17312.06	.	AC=2;AF=1.00;AN=2;BaseQRankSum=-0.763;DP=423;ExcessHet=0.0000;FS=0.000;MLEAC=2;MLEAF=1.00;MQ=60.00;MQRankSum=0.000;QD=31.57;ReadPosRankSum=1.503;SOR=0.667	GT:AD:DP:GQ:PL	1/1:19,404:423:99:17326,419,0
EU153402.1	14619	.	C	G	15694.64	.	AC=1;AF=0.500;AN=2;BaseQRankSum=-0.524;DP=444;ExcessHet=0.0000;FS=1.648;MLEAC=1;MLEAF=0.500;MQ=60.00;MQRankSum=0.000;QD=26.96;ReadPosRankSum=3.090;SOR=0.696	GT:AD:DP:GQ:PL	0/1:65,379:444:99:15702,0,1588
EU153402.1	14627	.	T	C	16325.64	.	AC=1;AF=0.500;AN=2;BaseQRankSum=0.523;DP=449;ExcessHet=0.0000;FS=4.124;MLEAC=1;MLEAF=0.500;MQ=60.00;MQRankSum=0.000;QD=33.25;ReadPosRankSum=4.773;SOR=0.537	GT:AD:DP:GQ:PL	0/1:56,393:449:99:16333,0,1168
EU153402.1	14630	.	G	C	18616.06	.	AC=2;AF=1.00;AN=2;BaseQRankSum=0.076;DP=454;ExcessHet=0.0000;FS=1.438;MLEAC=2;MLEAF=1.00;MQ=60.00;MQRankSum=0.000;QD=33.87;ReadPosRankSum=3.488;SOR=0.571	GT:AD:DP:GQ:PL	1/1:20,434:454:99:18630,467,0
EU153402.1	14632	.	A	G	13943.04	.	AC=1;AF=0.500;AN=2;BaseQRankSum=0.357;DP=456;ExcessHet=0.0000;FS=3.621;MLEAC=1;MLEAF=0.500;MQ=60.00;MQRankSum=0.000;QD=32.43;ReadPosRankSum=3.909;SOR=0.509	GT:AD:DP:GQ:PL	0/1:70,360:430:99:14854,0,1856
EU153402.1	14633	.	T	C	16580.08	.	AC=2;AF=1.00;AN=2;BaseQRankSum=-0.157;DP=459;ExcessHet=0.0000;FS=0.000;MLEAC=2;MLEAF=1.00;MQ=60.00;MQRankSum=0.000;QD=27.06;ReadPosRankSum=3.512;SOR=0.531	GT:AD:DP:GQ:PL	1/1:20,413:433:99:17685,404,0
EU153402.1	14639	.	A	G	17861.64	.	AC=1;AF=0.500;AN=2;BaseQRankSum=1.066;DP=462;ExcessHet=0.0000;FS=2.285;MLEAC=1;MLEAF=0.500;MQ=60.00;MQRankSum=0.000;QD=33.06;ReadPosRankSum=6.052;SOR=0.462	GT:AD:DP:GQ:PL	0/1:34,428:462:99:17869,0,139
EU153402.1	14643	.	A	G	16846.64	.	AC=1;AF=0.500;AN=2;BaseQRankSum=0.898;DP=465;ExcessHet=0.0000;FS=2.888;MLEAC=1;MLEAF=0.500;MQ=60.00;MQRankSum=0.000;QD=26.17;ReadPosRankSum=1.931;SOR=0.504	GT:AD:DP:GQ:PL	0/1:59,406:465:99:16854,0,1255
EU153402.1	14652	.	A	G	15093.64	.	AC=1;AF=0.500;AN=2;BaseQRankSum=3.188;DP=477;ExcessHet=0.0000;FS=6.675;MLEAC=1;MLEAF=0.500;MQ=60.00;MQRankSum=0.000;QD=31.91;ReadPosRankSum=2.734;SOR=0.502	GT:AD:DP:GQ:PL	0/1:99,374:473:99:15101,0,2984
EU153402.1	14653	.	T	C	15813.64	.	AC=1;AF=0.500;AN=2;BaseQRankSum=2.866;DP=479;ExcessHet=0.0000;FS=7.062;MLEAC=1;MLEAF=0.500;MQ=60.00;MQRankSum=0.000;QD=33.15;ReadPosRankSum=2.443;SOR=0.467	GT:AD:DP:GQ:PL	0/1:88,389:477:99:15821,0,2477
EU153402.1	14657	.	A	G	18329.05	.	AC=2;AF=1.00;AN=2;BaseQRankSum=0.555;DP=479;ExcessHet=0.0000;FS=0.000;MLEAC=2;MLEAF=1.00;MQ=60.00;MQRankSum=0.000;QD=25.86;ReadPosRankSum=0.068;SOR=0.500	GT:AD:DP:GQ:PL	1/1:16,447:463:99:19343,675,0
EU153402.1	14659	.	CA	C	17109.60	.	AC=1;AF=0.500;AN=2;BaseQRankSum=2.302;DP=481;ExcessHet=0.0000;FS=2.888;MLEAC=1;MLEAF=0.500;MQ=60.00;MQRankSum=0.000;QD=30.96;ReadPosRankSum=1.528;SOR=0.544	GT:AD:DP:GQ:PL	0/1:57,412:469:99:17117,0,1153
EU153402.1	14661	.	T	C	17031.64	.	AC=1;AF=0.500;AN=2;BaseQRankSum=2.486;DP=483;ExcessHet=0.0000;FS=6.706;MLEAC=1;MLEAF=0.500;MQ=60.00;MQRankSum=0.000;QD=31.14;ReadPosRankSum=1.801;SOR=0.413	GT:AD:DP:GQ:PL	0/1:69,411:480:99:17039,0,1660
EU153402.1	14680	.	A	G	15863.64	.	AC=1;AF=0.500;AN=2;BaseQRankSum=-0.277;DP=499;ExcessHet=0.0000;FS=0.000;MLEAC=1;MLEAF=0.500;MQ=60.00;MQRankSum=0.000;QD=25.38;ReadPosRankSum=-0.644;SOR=0.674	GT:AD:DP:GQ:PL	0/1:46,405:451:99:15871,0,667
EU153402.1	14686	.	G	GCATCTCACTGTTATTCTTCAACAAAAAAACATAGTTATCAGGAATACTTTACTCATTACTTTGAGTTCCATTTTTAAAGAACAAAGAAGGGATTTTAATACTCTAT	86.60	.	AC=1;AF=0.500;AN=2;BaseQRankSum=-2.252;DP=510;ExcessHet=0.0000;FS=3.772;MLEAC=1;MLEAF=0.500;MQ=59.91;MQRankSum=-7.244;QD=0.17;ReadPosRankSum=-0.633;SOR=1.247	GT:AD:DP:GQ:PL	0/1:470,36:506:94:94,0,19611
EU153402.1	14699	.	C	G	6368.64	.	AC=1;AF=0.500;AN=2;BaseQRankSum=1.448;DP=180;ExcessHet=0.0000;FS=0.000;MLEAC=1;MLEAF=0.500;MQ=59.96;MQRankSum=0.000;QD=32.07;ReadPosRankSum=-3.242;SOR=0.744	GT:AD:DP:GQ:PL	0/1:16,153:169:99:6376,0,171
EU153402.1	14719	.	G	A	7843.64	.	AC=1;AF=0.500;AN=2;BaseQRankSum=1.101;DP=235;ExcessHet=0.0000;FS=2.582;MLEAC=1;MLEAF=0.500;MQ=59.97;MQRankSum=2.606;QD=30.73;ReadPosRankSum=-0.401;SOR=0.477	GT:AD:DP:GQ:PL	0/1:29,195:224:99:7851,0,606
EU153402.1	14742	.	A	T	10893.64	.	AC=1;AF=0.500;AN=2;BaseQRankSum=1.481;DP=291;ExcessHet=0.0000;FS=0.872;MLEAC=1;MLEAF=0.500;MQ=59.97;MQRankSum=3.647;QD=26.22;ReadPosRankSum=1.685;SOR=0.552	GT:AD:DP:GQ:PL	0/1:20,264:284:45:10901,0,45
EU153402.1	14753	.	T	C	12638.06	.	AC=2;AF=1.00;AN=2;BaseQRankSum=1.520;DP=324;ExcessHet=0.0000;FS=0.000;MLEAC=2;MLEAF=1.00;MQ=59.79;MQRankSum=-0.209;QD=31.50;ReadPosRankSum=1.839;SOR=0.590	GT:AD:DP:GQ:PL	1/1:15,299:314:99:12652,270,0
EU153402.1	14791	.	T	A	18395.06	.	AC=2;AF=1.00;AN=2;BaseQRankSum=0.226;DP=460;ExcessHet=0.0000;FS=5.180;MLEAC=2;MLEAF=1.00;MQ=59.45;MQRankSum=13.584;QD=26.50;ReadPosRankSum=1.835;SOR=0.176	GT:AD:DP:GQ:PL	1/1:24,434:458:99:18409,300,0
EU153402.1	14798	.	AT	A	18571.03	.	AC=2;AF=1.00;AN=2;BaseQRankSum=4.000;DP=455;ExcessHet=0.0000;FS=10.925;MLEAC=2;MLEAF=1.00;MQ=59.56;MQRankSum=11.260;QD=29.93;ReadPosRankSum=0.716;SOR=0.108	GT:AD:DP:GQ:PL	1/1:21,434:455:99:18585,425,0
EU153402.1	14800	.	T	G	18706.06	.	AC=2;AF=1.00;AN=2;BaseQRankSum=-0.063;DP=458;ExcessHet=0.0000;FS=10.925;MLEAC=2;MLEAF=1.00;MQ=59.57;MQRankSum=13.006;QD=28.41;ReadPosRankSum=1.230;SOR=0.064	GT:AD:DP:GQ:PL	1/1:21,437:458:99:18720,434,0
EU153402.1	14807	.	A	C	20061.05	.	AC=2;AF=1.00;AN=2;BaseQRankSum=-1.069;DP=486;ExcessHet=0.0000;FS=8.709;MLEAC=2;MLEAF=1.00;MQ=59.69;MQRankSum=12.185;QD=29.77;ReadPosRankSum=0.821;SOR=0.077	GT:AD:DP:GQ:PL	1/1:19,467:486:99:20160,608,0
EU153402.1	14821	.	T	C	21991.06	.	AC=2;AF=1.00;AN=2;BaseQRankSum=-1.185;DP=509;ExcessHet=0.0000;FS=0.000;MLEAC=2;MLEAF=1.00;MQ=59.98;MQRankSum=-0.190;QD=38.02;ReadPosRankSum=-0.607;SOR=0.328	GT:AD:DP:GQ:PL	1/1:10,499:509:99:22005,1082,0
EU153402.1	14826	.	T	G	21676.06	.	AC=2;AF=1.00;AN=2;BaseQRankSum=-0.443;DP=502;ExcessHet=0.0000;FS=0.000;MLEAC=2;MLEAF=1.00;MQ=59.98;MQRankSum=-0.192;QD=31.72;ReadPosRankSum=-0.542;SOR=0.347	GT:AD:DP:GQ:PL	1/1:10,492:502:99:21690,1061,0
EU153402.1	14842	.	G	C	20496.06	.	AC=2;AF=1.00;AN=2;BaseQRankSum=0.950;DP=514;ExcessHet=0.0000;FS=0.000;MLEAC=2;MLEAF=1.00;MQ=59.96;MQRankSum=2.304;QD=29.46;ReadPosRankSum=1.922;SOR=0.676	GT:AD:DP:GQ:PL	1/1:25,486:511:99:20510,453,0
EU153402.1	14852	.	G	C	537.64	.	AC=1;AF=0.500;AN=2;BaseQRankSum=0.807;DP=547;ExcessHet=0.0000;FS=0.000;MLEAC=1;MLEAF=0.500;MQ=59.69;MQRankSum=0.951;QD=0.98;ReadPosRankSum=0.097;SOR=0.602	GT:AD:DP:GQ:PL	0/1:497,49:546:99:545,0,20387
EU153402.1	14859	.	G	A	22592.06	.	AC=2;AF=1.00;AN=2;BaseQRankSum=-0.331;DP=542;ExcessHet=0.0000;FS=3.372;MLEAC=2;MLEAF=1.00;MQ=59.69;MQRankSum=11.927;QD=26.10;ReadPosRankSum=-1.727;SOR=0.263	GT:AD:DP:GQ:PL	1/1:20,522:542:99:22606,748,0
EU153402.1	14861	.	A	T	20291.64	.	AC=1;AF=0.500;AN=2;BaseQRankSum=0.503;DP=541;ExcessHet=0.0000;FS=4.819;MLEAC=1;MLEAF=0.500;MQ=59.69;MQRankSum=6.943;QD=29.14;ReadPosRankSum=-0.963;SOR=0.313	GT:AD:DP:GQ:PL	0/1:53,488:541:99:20299,0,757
EU153402.1	14876	.	T	C	19821.05	.	AC=2;AF=1.00;AN=2;BaseQRankSum=0.977;DP=522;ExcessHet=0.0000;FS=3.478;MLEAC=2;MLEAF=1.00;MQ=59.67;MQRankSum=13.258;QD=29.43;ReadPosRankSum=-0.054;SOR=0.172	GT:AD:DP:GQ:PL	1/1:19,492:511:99:21168,703,0
EU153402.1	14882	.	C	T	19217.64	.	AC=1;AF=0.500;AN=2;BaseQRankSum=0.838;DP=523;ExcessHet=0.0000;FS=0.962;MLEAC=1;MLEAF=0.500;MQ=59.89;MQRankSum=1.473;QD=34.42;ReadPosRankSum=0.639;SOR=0.750	GT:AD:DP:GQ:PL	0/1:47,469:516:99:19225,0,559
EU153402.1	14925	.	A	G	16182.06	.	AC=2;AF=1.00;AN=2;BaseQRankSum=1.942;DP=419;ExcessHet=0.0000;FS=7.560;MLEAC=2;MLEAF=1.00;MQ=58.84;MQRankSum=10.553;QD=26.27;ReadPosRankSum=2.127;SOR=0.194	GT:AD:DP:GQ:PL	1/1:31,388:419:50:16196,50,0
EU153402.1	14937	.	C	A	13198.64	.	AC=1;AF=0.500;AN=2;BaseQRankSum=1.940;DP=352;ExcessHet=0.0000;FS=16.182;MLEAC=1;MLEAF=0.500;MQ=59.23;MQRankSum=9.120;QD=26.84;ReadPosRankSum=1.484;SOR=0.154	GT:AD:DP:GQ:PL	0/1:32,318:350:99:13206,0,310
EU153402.1	14938	.	A	G	13737.06	.	AC=2;AF=1.00;AN=2;BaseQRankSum=3.281;DP=349;ExcessHet=0.0000;FS=9.195;MLEAC=2;MLEAF=1.00;MQ=59.30;MQRankSum=5.132;QD=33.14;ReadPosRankSum=1.337;SOR=0.212	GT:AD:DP:GQ:PL	1/1:22,327:349:99:13751,118,0
EU153402.1	14947	.	C	G	12463.64	.	AC=1;AF=0.500;AN=2;BaseQRankSum=0.025;DP=342;ExcessHet=0.0000;FS=50.971;MLEAC=1;MLEAF=0.500;MQ=59.40;MQRankSum=6.660;QD=24.47;ReadPosRankSum=-0.372;SOR=0.030	GT:AD:DP:GQ:PL	0/1:42,300:342:99:12471,0,815
EU153402.1	14950	.	AG	A	12428.60	.	AC=1;AF=0.500;AN=2;BaseQRankSum=-0.492;DP=385;ExcessHet=0.0000;FS=74.504;MLEAC=1;MLEAF=0.500;MQ=57.69;MQRankSum=10.329;QD=34.24;ReadPosRankSum=-1.011;SOR=0.025	GT:AD:DP:GQ:PL	0/1:62,301:363:99:12436,0,1519
EU153402.1	14985	.	G	A	9550.64	.	AC=1;AF=0.500;AN=2;BaseQRankSum=-0.167;DP=370;ExcessHet=0.0000;FS=36.939;MLEAC=1;MLEAF=0.500;MQ=54.15;MQRankSum=13.400;QD=28.26;ReadPosRankSum=-1.574;SOR=0.134	GT:AD:DP:GQ:PL	0/1:102,236:338:99:9558,0,2819
EU153402.1	15005	.	T	C	10643.64	.	AC=1;AF=0.500;AN=2;BaseQRankSum=1.542;DP=315;ExcessHet=0.0000;FS=1.311;MLEAC=1;MLEAF=0.500;MQ=59.98;MQRankSum=2.528;QD=35.83;ReadPosRankSum=-0.375;SOR=0.588	GT:AD:DP:GQ:PL	0/1:41,260:301:99:10651,0,920
EU153402.1	15021	.	G	A	13249.06	.	AC=2;AF=1.00;AN=2;BaseQRankSum=-0.573;DP=313;ExcessHet=0.0000;FS=10.895;MLEAC=2;MLEAF=1.00;MQ=59.96;MQRankSum=-0.215;QD=34.48;ReadPosRankSum=-2.118;SOR=0.089	GT:AD:DP:GQ:PL	1/1:8,304:312:99:13263,579,0
EU153402.1	15062	.	CT	C	370.60	.	AC=1;AF=0.500;AN=2;BaseQRankSum=0.839;DP=222;ExcessHet=0.0000;FS=0.000;MLEAC=1;MLEAF=0.500;MQ=57.83;MQRankSum=3.637;QD=10.90;ReadPosRankSum=2.125;SOR=0.573	GT:AD:DP:GQ:PL	0/1:21,13:34:99:378,0,531
EU153402.1	15126	.	C	T	748.64	.	AC=1;AF=0.500;AN=2;BaseQRankSum=1.271;DP=226;ExcessHet=0.0000;FS=0.666;MLEAC=1;MLEAF=0.500;MQ=42.21;MQRankSum=-0.064;QD=3.56;ReadPosRankSum=1.588;SOR=0.621	GT:AD:DP:GQ:PL	0/1:173,37:210:99:756,0,6390
EU153402.1	15127	.	G	A	1097.64	.	AC=1;AF=0.500;AN=2;BaseQRankSum=-0.067;DP=232;ExcessHet=0.0000;FS=3.945;MLEAC=1;MLEAF=0.500;MQ=42.42;MQRankSum=-0.629;QD=5.04;ReadPosRankSum=0.280;SOR=1.030	GT:AD:DP:GQ:PL	0/1:173,45:218:99:1105,0,6506
EU153402.1	15137	.	C	CAG	1142.60	.	AC=1;AF=0.500;AN=2;BaseQRankSum=1.666;DP=299;ExcessHet=0.0000;FS=1.200;MLEAC=1;MLEAF=0.500;MQ=42.68;MQRankSum=-1.433;QD=3.90;ReadPosRankSum=0.624;SOR=0.795	GT:AD:DP:GQ:PL	0/1:243,50:293:99:1150,0,9394
EU153402.1	15171	.	T	C	12143.06	.	AC=2;AF=1.00;AN=2;BaseQRankSum=-1.442;DP=314;ExcessHet=0.0000;FS=13.034;MLEAC=2;MLEAF=1.00;MQ=41.11;MQRankSum=-0.695;QD=26.84;ReadPosRankSum=1.631;SOR=1.756	GT:AD:DP:GQ:PL	1/1:16,290:306:99:12157,302,0
EU153402.1	15220	.	T	A,G	9477.10	.	AC=1,1;AF=0.500,0.500;AN=2;BaseQRankSum=2.964;DP=260;ExcessHet=0.0000;FS=0.000;MLEAC=1,1;MLEAF=0.500,0.500;MQ=40.27;MQRankSum=-1.432;QD=31.06;ReadPosRankSum=0.834;SOR=1.169	GT:AD:DP:GQ:PL	1/2:4,22,210:236:83:9494,7805,7749,662,0,83
EU153402.1	15226	.	C	T	169.64	.	AC=1;AF=0.500;AN=2;BaseQRankSum=-0.106;DP=253;ExcessHet=0.0000;FS=17.538;MLEAC=1;MLEAF=0.500;MQ=40.33;MQRankSum=-0.427;QD=0.71;ReadPosRankSum=-0.994;SOR=2.297	GT:AD:DP:GQ:PL	0/1:215,25:240:99:177,0,7844
EU153402.1	15339	.	T	C	136.64	.	AC=1;AF=0.500;AN=2;BaseQRankSum=0.150;DP=236;ExcessHet=0.0000;FS=4.627;MLEAC=1;MLEAF=0.500;MQ=60.00;MQRankSum=0.000;QD=0.58;ReadPosRankSum=2.191;SOR=1.253	GT:AD:DP:GQ:PL	0/1:217,19:236:99:144,0,8933
EU153402.1	15364	.	T	C	9137.04	.	AC=1;AF=0.500;AN=2;BaseQRankSum=1.044;DP=310;ExcessHet=0.0000;FS=2.903;MLEAC=1;MLEAF=0.500;MQ=60.00;MQRankSum=0.000;QD=30.16;ReadPosRankSum=-3.189;SOR=0.729	GT:AD:DP:GQ:PL	0/1:77,226:303:99:9221,0,2553
EU153402.1	15373	.	C	T	1679.64	.	AC=1;AF=0.500;AN=2;BaseQRankSum=-0.894;DP=325;ExcessHet=0.0000;FS=4.180;MLEAC=1;MLEAF=0.500;MQ=60.00;MQRankSum=0.000;QD=5.54;ReadPosRankSum=3.847;SOR=0.858	GT:AD:DP:GQ:PL	0/1:245,58:303:99:1687,0,10113
EU153402.1	15374	.	G	A	9232.64	.	AC=1;AF=0.500;AN=2;BaseQRankSum=1.878;DP=324;ExcessHet=0.0000;FS=0.924;MLEAC=1;MLEAF=0.500;MQ=60.00;MQRankSum=0.000;QD=28.50;ReadPosRankSum=-2.086;SOR=0.737	GT:AD:DP:GQ:PL	0/1:97,227:324:99:9240,0,3390
EU153402.1	15382	.	A	G	9769.64	.	AC=1;AF=0.500;AN=2;BaseQRankSum=1.476;DP=340;ExcessHet=0.0000;FS=1.978;MLEAC=1;MLEAF=0.500;MQ=60.00;MQRankSum=0.000;QD=28.73;ReadPosRankSum=-0.172;SOR=0.601	GT:AD:DP:GQ:PL	0/1:100,240:340:99:9777,0,3460
EU153402.1	15391	.	T	C	5608.64	.	AC=1;AF=0.500;AN=2;BaseQRankSum=2.241;DP=349;ExcessHet=0.0000;FS=1.769;MLEAC=1;MLEAF=0.500;MQ=60.00;MQRankSum=0.000;QD=16.21;ReadPosRankSum=1.909;SOR=0.619	GT:AD:DP:GQ:PL	0/1:193,153:346:99:5616,0,7460
EU153402.1	15396	.	T	G	504.64	.	AC=1;AF=0.500;AN=2;BaseQRankSum=-2.103;DP=353;ExcessHet=0.0000;FS=16.742;MLEAC=1;MLEAF=0.500;MQ=60.00;MQRankSum=0.000;QD=1.43;ReadPosRankSum=-0.724;SOR=1.645	GT:AD:DP:GQ:PL	0/1:318,35:353:99:512,0,13247
EU153402.1	15400	.	GT	G	10127.60	.	AC=1;AF=0.500;AN=2;BaseQRankSum=1.222;DP=359;ExcessHet=0.0000;FS=1.918;MLEAC=1;MLEAF=0.500;MQ=60.00;MQRankSum=0.000;QD=28.45;ReadPosRankSum=4.316;SOR=0.674	GT:AD:DP:GQ:PL	0/1:106,250:356:99:10135,0,3681
EU153402.1	15401	.	T	G,*	2962.01	.	AC=1,1;AF=0.500,0.500;AN=2;BaseQRankSum=-1.280;DP=357;ExcessHet=0.0000;FS=3.526;MLEAC=1,1;MLEAF=0.500,0.500;MQ=60.00;MQRankSum=0.000;QD=8.30;ReadPosRankSum=0.476;SOR=0.430	GT:AD:DP:GQ:PL	1/2:15,89,253:357:99:13686,9958,10313,3093,0,2959
EU153402.1	15402	.	T	G	10139.64	.	AC=1;AF=0.500;AN=2;BaseQRankSum=1.276;DP=359;ExcessHet=0.0000;FS=1.948;MLEAC=1;MLEAF=0.500;MQ=60.00;MQRankSum=0.000;QD=28.81;ReadPosRankSum=4.755;SOR=0.672	GT:AD:DP:GQ:PL	0/1:102,250:352:99:10147,0,3513
EU153402.1	15403	.	T	A	2761.64	.	AC=1;AF=0.500;AN=2;BaseQRankSum=-2.147;DP=360;ExcessHet=0.0000;FS=4.898;MLEAC=1;MLEAF=0.500;MQ=60.00;MQRankSum=0.000;QD=7.67;ReadPosRankSum=-4.768;SOR=0.835	GT:AD:DP:GQ:PL	0/1:274,86:360:99:2769,0,11203
EU153402.1	15404	.	ATTT	A	2986.60	.	AC=1;AF=0.500;AN=2;BaseQRankSum=-1.992;DP=380;ExcessHet=0.0000;FS=7.249;MLEAC=1;MLEAF=0.500;MQ=60.00;MQRankSum=0.000;QD=7.96;ReadPosRankSum=-4.997;SOR=0.766	GT:AD:DP:GQ:PL	0/1:283,92:375:99:2994,0,11457
EU153402.1	15405	.	T	*,A	10122.04	.	AC=1,1;AF=0.500,0.500;AN=2;BaseQRankSum=0.679;DP=364;ExcessHet=0.0000;FS=3.506;MLEAC=1,1;MLEAF=0.500,0.500;MQ=60.00;MQRankSum=0.000;QD=27.81;ReadPosRankSum=0.561;SOR=0.353	GT:AD:DP:GQ:PL	1/2:16,89,259:364:99:13893,10132,10523,3051,0,2940
EU153402.1	15406	.	T	*,G	10206.04	.	AC=1,1;AF=0.500,0.500;AN=2;BaseQRankSum=0.745;DP=366;ExcessHet=0.0000;FS=3.506;MLEAC=1,1;MLEAF=0.500,0.500;MQ=60.00;MQRankSum=0.000;QD=27.89;ReadPosRankSum=0.464;SOR=0.353	GT:AD:DP:GQ:PL	1/2:16,89,261:366:99:13977,10216,10607,3051,0,2934
EU153402.1	15408	.	C	G	2776.64	.	AC=1;AF=0.500;AN=2;BaseQRankSum=-1.185;DP=374;ExcessHet=0.0000;FS=6.547;MLEAC=1;MLEAF=0.500;MQ=60.00;MQRankSum=0.000;QD=7.50;ReadPosRankSum=-4.810;SOR=0.749	GT:AD:DP:GQ:PL	0/1:283,87:370:99:2784,0,11473
EU153402.1	15409	.	T	A	10737.64	.	AC=1;AF=0.500;AN=2;BaseQRankSum=1.507;DP=377;ExcessHet=0.0000;FS=3.105;MLEAC=1;MLEAF=0.500;MQ=60.00;MQRankSum=0.000;QD=28.86;ReadPosRankSum=4.720;SOR=0.780	GT:AD:DP:GQ:PL	0/1:105,267:372:99:10745,0,3588
EU153402.1	15410	.	CTT	C	10776.60	.	AC=1;AF=0.500;AN=2;BaseQRankSum=-0.028;DP=386;ExcessHet=0.0000;FS=3.739;MLEAC=1;MLEAF=0.500;MQ=60.00;MQRankSum=0.000;QD=28.81;ReadPosRankSum=4.556;SOR=0.756	GT:AD:DP:GQ:PL	0/1:106,268:374:99:10784,0,3627
EU153402.1	15411	.	T	A,*	3045.01	.	AC=1,1;AF=0.500,0.500;AN=2;BaseQRankSum=-0.113;DP=377;ExcessHet=0.0000;FS=3.489;MLEAC=1,1;MLEAF=0.500,0.500;MQ=60.00;MQRankSum=0.000;QD=8.12;ReadPosRankSum=0.185;SOR=0.363	GT:AD:DP:GQ:PL	1/2:16,92,267:375:99:14334,10407,10786,3180,0,3042
EU153402.1	15426	.	G	A	624.64	.	AC=1;AF=0.500;AN=2;BaseQRankSum=-3.794;DP=436;ExcessHet=0.0000;FS=10.208;MLEAC=1;MLEAF=0.500;MQ=60.00;MQRankSum=0.000;QD=1.44;ReadPosRankSum=-1.959;SOR=1.572	GT:AD:DP:GQ:PL	0/1:390,43:433:99:632,0,16048
EU153402.1	15450	.	C	G	18890.06	.	AC=2;AF=1.00;AN=2;BaseQRankSum=2.000;DP=517;ExcessHet=0.0000;FS=1.148;MLEAC=2;MLEAF=1.00;MQ=60.00;MQRankSum=0.000;QD=33.30;ReadPosRankSum=0.980;SOR=0.483	GT:AD:DP:GQ:PL	1/1:30,455:485:99:18904,191,0
EU153402.1	15474	.	G	T	39.64	.	AC=1;AF=0.500;AN=2;BaseQRankSum=-0.842;DP=388;ExcessHet=0.0000;FS=6.368;MLEAC=1;MLEAF=0.500;MQ=59.99;MQRankSum=0.284;QD=0.10;ReadPosRankSum=1.550;SOR=1.282	GT:AD:DP:GQ:PL	0/1:361,27:388:47:47,0,15057
EU153402.1	15477	.	A	G	9241.64	.	AC=1;AF=0.500;AN=2;BaseQRankSum=2.918;DP=374;ExcessHet=0.0000;FS=3.014;MLEAC=1;MLEAF=0.500;MQ=59.98;MQRankSum=1.480;QD=25.32;ReadPosRankSum=0.318;SOR=0.701	GT:AD:DP:GQ:PL	0/1:115,250:365:99:9249,0,3893
EU153402.1	15482	.	A	G	11143.64	.	AC=1;AF=0.500;AN=2;BaseQRankSum=1.971;DP=354;ExcessHet=0.0000;FS=0.000;MLEAC=1;MLEAF=0.500;MQ=59.98;MQRankSum=1.928;QD=32.11;ReadPosRankSum=-1.213;SOR=0.663	GT:AD:DP:GQ:PL	0/1:74,273:347:99:11151,0,2228
EU153402.1	15503	.	A	G	310.64	.	AC=1;AF=0.500;AN=2;BaseQRankSum=-0.806;DP=253;ExcessHet=0.0000;FS=2.754;MLEAC=1;MLEAF=0.500;MQ=60.00;MQRankSum=0.000;QD=1.23;ReadPosRankSum=-1.915;SOR=0.898	GT:AD:DP:GQ:PL	0/1:228,25:253:99:318,0,9301
EU153402.1	15507	.	G	A	194.64	.	AC=1;AF=0.500;AN=2;BaseQRankSum=1.320;DP=232;ExcessHet=0.0000;FS=6.168;MLEAC=1;MLEAF=0.500;MQ=60.00;MQRankSum=0.000;QD=0.84;ReadPosRankSum=-0.508;SOR=1.375	GT:AD:DP:GQ:PL	0/1:212,20:232:99:202,0,8842
EU153402.1	15515	.	G	T	221.64	.	AC=1;AF=0.500;AN=2;BaseQRankSum=1.476;DP=196;ExcessHet=0.0000;FS=8.637;MLEAC=1;MLEAF=0.500;MQ=60.00;MQRankSum=0.000;QD=1.15;ReadPosRankSum=-1.624;SOR=1.436	GT:AD:DP:GQ:PL	0/1:175,18:193:99:229,0,7270
EU153402.1	15516	.	G	T	221.64	.	AC=1;AF=0.500;AN=2;BaseQRankSum=0.949;DP=193;ExcessHet=0.0000;FS=8.365;MLEAC=1;MLEAF=0.500;MQ=60.00;MQRankSum=0.000;QD=1.15;ReadPosRankSum=-1.388;SOR=1.459	GT:AD:DP:GQ:PL	0/1:175,18:193:99:229,0,7294
EU153402.1	15517	.	C	T	4976.64	.	AC=1;AF=0.500;AN=2;BaseQRankSum=1.034;DP=190;ExcessHet=0.0000;FS=2.039;MLEAC=1;MLEAF=0.500;MQ=60.00;MQRankSum=0.000;QD=26.90;ReadPosRankSum=1.443;SOR=0.739	GT:AD:DP:GQ:PL	0/1:52,133:185:99:4984,0,1763
EU153402.1	15539	.	AGC	A	17084.60	.	AC=1;AF=0.500;AN=2;BaseQRankSum=-0.655;DP=499;ExcessHet=0.0000;FS=2.420;MLEAC=1;MLEAF=0.500;MQ=59.88;MQRankSum=1.088;QD=34.44;ReadPosRankSum=1.737;SOR=0.593	GT:AD:DP:GQ:PL	0/1:83,413:496:99:17092,0,2242
EU153402.1	15540	.	G	A,*	1636.01	.	AC=1,1;AF=0.500,0.500;AN=2;BaseQRankSum=0.516;DP=490;ExcessHet=0.0000;FS=0.000;MLEAC=1,1;MLEAF=0.500,0.500;MQ=59.88;MQRankSum=-0.448;QD=3.35;ReadPosRankSum=0.672;SOR=0.706	GT:AD:DP:GQ:PL	1/2:16,67,406:489:99:19137,16373,16843,2141,0,1633
EU153402.1	15542	.	A	ATG	17156.60	.	AC=1;AF=0.500;AN=2;BaseQRankSum=-0.531;DP=502;ExcessHet=0.0000;FS=2.423;MLEAC=1;MLEAF=0.500;MQ=59.88;MQRankSum=1.034;QD=34.18;ReadPosRankSum=1.494;SOR=0.575	GT:AD:DP:GQ:PL	0/1:87,415:502:99:17164,0,2404
EU153402.1	15545	.	A	T	17468.64	.	AC=1;AF=0.500;AN=2;BaseQRankSum=-0.563;DP=508;ExcessHet=0.0000;FS=1.573;MLEAC=1;MLEAF=0.500;MQ=59.89;MQRankSum=1.147;QD=34.73;ReadPosRankSum=1.254;SOR=0.583	GT:AD:DP:GQ:PL	0/1:81,422:503:99:17476,0,2131
EU153402.1	15549	.	C	T	17969.64	.	AC=1;AF=0.500;AN=2;BaseQRankSum=-0.777;DP=521;ExcessHet=0.0000;FS=1.569;MLEAC=1;MLEAF=0.500;MQ=59.89;MQRankSum=1.168;QD=34.82;ReadPosRankSum=0.715;SOR=0.531	GT:AD:DP:GQ:PL	0/1:82,434:516:99:17977,0,2137
EU153402.1	15575	.	A	AAAT,AAAAT	16899.04	.	AC=1,1;AF=0.500,0.500;AN=2;BaseQRankSum=0.856;DP=576;ExcessHet=0.0000;FS=1.717;MLEAC=1,1;MLEAF=0.500,0.500;MQ=59.87;MQRankSum=3.569;QD=34.07;ReadPosRankSum=-1.372;SOR=0.496	GT:AD:DP:GQ:PL	1/2:60,304,132:496:99:16951,1279,2366,5854,0,6993
EU153402.1	15583	.	G	A	23701.06	.	AC=2;AF=1.00;AN=2;BaseQRankSum=-0.109;DP=593;ExcessHet=0.0000;FS=0.000;MLEAC=2;MLEAF=1.00;MQ=59.87;MQRankSum=-0.267;QD=30.59;ReadPosRankSum=-0.002;SOR=0.840	GT:AD:DP:GQ:PL	1/1:10,537:547:99:23715,1197,0
EU153402.1	15586	.	G	A	20296.64	.	AC=1;AF=0.500;AN=2;BaseQRankSum=-0.098;DP=595;ExcessHet=0.0000;FS=2.401;MLEAC=1;MLEAF=0.500;MQ=59.87;MQRankSum=2.447;QD=34.11;ReadPosRankSum=-0.403;SOR=0.531	GT:AD:DP:GQ:PL	0/1:104,491:595:99:20304,0,2889
EU153402.1	15598	.	C	G	25771.06	.	AC=2;AF=1.00;AN=2;BaseQRankSum=-0.019;DP=623;ExcessHet=0.0000;FS=2.219;MLEAC=2;MLEAF=1.00;MQ=59.88;MQRankSum=-0.332;QD=28.89;ReadPosRankSum=0.547;SOR=0.726	GT:AD:DP:GQ:PL	1/1:11,584:595:99:25785,1296,0
EU153402.1	15609	.	G	GA	23386.03	.	AC=2;AF=1.00;AN=2;BaseQRankSum=0.640;DP=618;ExcessHet=0.0000;FS=1.205;MLEAC=2;MLEAF=1.00;MQ=59.88;MQRankSum=5.326;QD=27.36;ReadPosRankSum=1.594;SOR=0.674	GT:AD:DP:GQ:PL	1/1:35,555:590:99:23400,201,0
EU153402.1	15622	.	C	A	19789.64	.	AC=1;AF=0.500;AN=2;BaseQRankSum=1.095;DP=587;ExcessHet=0.0000;FS=1.568;MLEAC=1;MLEAF=0.500;MQ=59.87;MQRankSum=2.652;QD=34.78;ReadPosRankSum=2.588;SOR=0.513	GT:AD:DP:GQ:PL	0/1:91,478:569:99:19797,0,2382
EU153402.1	15623	.	A	G	18817.64	.	AC=1;AF=0.500;AN=2;BaseQRankSum=1.293;DP=578;ExcessHet=0.0000;FS=4.202;MLEAC=1;MLEAF=0.500;MQ=59.87;MQRankSum=2.044;QD=32.56;ReadPosRankSum=1.977;SOR=0.400	GT:AD:DP:GQ:PL	0/1:121,457:578:99:18825,0,3705
EU153402.1	15625	.	A	G	23881.06	.	AC=2;AF=1.00;AN=2;BaseQRankSum=2.536;DP=577;ExcessHet=0.0000;FS=3.413;MLEAC=2;MLEAF=1.00;MQ=59.89;MQRankSum=-0.539;QD=34.54;ReadPosRankSum=-0.370;SOR=0.259	GT:AD:DP:GQ:PL	1/1:23,554:577:99:23895,702,0
EU153402.1	15630	.	T	G	23971.06	.	AC=2;AF=1.00;AN=2;BaseQRankSum=2.205;DP=565;ExcessHet=0.0000;FS=0.000;MLEAC=2;MLEAF=1.00;MQ=59.93;MQRankSum=-0.328;QD=30.90;ReadPosRankSum=1.085;SOR=0.519	GT:AD:DP:GQ:PL	1/1:10,543:553:99:23985,1215,0
EU153402.1	15631	.	C	A	18001.64	.	AC=1;AF=0.500;AN=2;BaseQRankSum=2.420;DP=563;ExcessHet=0.0000;FS=4.205;MLEAC=1;MLEAF=0.500;MQ=59.93;MQRankSum=0.777;QD=32.73;ReadPosRankSum=2.781;SOR=0.400	GT:AD:DP:GQ:PL	0/1:113,437:550:99:18009,0,3429
EU153402.1	15659	.	C	A	254.64	.	AC=1;AF=0.500;AN=2;BaseQRankSum=0.169;DP=466;ExcessHet=0.0000;FS=1.003;MLEAC=1;MLEAF=0.500;MQ=59.96;MQRankSum=0.421;QD=0.55;ReadPosRankSum=-2.155;SOR=0.837	GT:AD:DP:GQ:PL	0/1:429,37:466:99:262,0,17882
EU153402.1	15667	.	T	C	12331.64	.	AC=1;AF=0.500;AN=2;BaseQRankSum=-1.655;DP=432;ExcessHet=0.0000;FS=6.915;MLEAC=1;MLEAF=0.500;MQ=59.96;MQRankSum=-0.889;QD=28.75;ReadPosRankSum=1.753;SOR=0.342	GT:AD:DP:GQ:PL	0/1:122,307:429:99:12339,0,4199
EU153402.1	15673	.	C	T	11909.64	.	AC=1;AF=0.500;AN=2;BaseQRankSum=-1.399;DP=415;ExcessHet=0.0000;FS=5.698;MLEAC=1;MLEAF=0.500;MQ=59.96;MQRankSum=-0.905;QD=28.70;ReadPosRankSum=0.840;SOR=0.401	GT:AD:DP:GQ:PL	0/1:121,294:415:99:11917,0,4196
EU153402.1	15690	.	A	G	1662.64	.	AC=1;AF=0.500;AN=2;BaseQRankSum=2.671;DP=357;ExcessHet=0.0000;FS=0.518;MLEAC=1;MLEAF=0.500;MQ=59.95;MQRankSum=0.648;QD=4.66;ReadPosRankSum=1.766;SOR=0.643	GT:AD:DP:GQ:PL	0/1:296,61:357:99:1670,0,12245
EU153402.1	15691	.	TTA	T	3072.60	.	AC=1;AF=0.500;AN=2;BaseQRankSum=3.302;DP=352;ExcessHet=0.0000;FS=0.941;MLEAC=1;MLEAF=0.500;MQ=59.95;MQRankSum=0.847;QD=8.73;ReadPosRankSum=2.342;SOR=0.773	GT:AD:DP:GQ:PL	0/1:260,92:352:99:3080,0,10634
EU153402.1	15692	.	TAAA	*,T	8929.01	.	AC=1,1;AF=0.500,0.500;AN=2;BaseQRankSum=0.095;DP=352;ExcessHet=0.0000;FS=2.042;MLEAC=1,1;MLEAF=0.500,0.500;MQ=59.95;MQRankSum=-0.324;QD=25.96;ReadPosRankSum=-2.142;SOR=0.452	GT:AD:DP:GQ:PL	1/2:19,93,232:344:99:12785,8939,9455,3103,0,3207
EU153402.1	15696	.	A	ACT	9064.60	.	AC=1;AF=0.500;AN=2;BaseQRankSum=-2.551;DP=343;ExcessHet=0.0000;FS=4.573;MLEAC=1;MLEAF=0.500;MQ=59.95;MQRankSum=-0.993;QD=27.06;ReadPosRankSum=-3.210;SOR=0.497	GT:AD:DP:GQ:PL	0/1:111,224:335:99:9072,0,3987
EU153402.1	15698	.	A	C	1722.64	.	AC=1;AF=0.500;AN=2;BaseQRankSum=2.022;DP=343;ExcessHet=0.0000;FS=0.000;MLEAC=1;MLEAF=0.500;MQ=59.95;MQRankSum=0.674;QD=5.14;ReadPosRankSum=2.678;SOR=0.695	GT:AD:DP:GQ:PL	0/1:274,61:335:99:1730,0,11322
EU153402.1	15702	.	A	C	115.64	.	AC=1;AF=0.500;AN=2;BaseQRankSum=0.731;DP=318;ExcessHet=0.0000;FS=0.000;MLEAC=1;MLEAF=0.500;MQ=59.95;MQRankSum=0.413;QD=0.36;ReadPosRankSum=0.883;SOR=0.649	GT:AD:DP:GQ:PL	0/1:294,24:318:99:123,0,12273
EU153402.1	15705	.	C	T	7876.64	.	AC=1;AF=0.500;AN=2;BaseQRankSum=-2.550;DP=305;ExcessHet=0.0000;FS=0.449;MLEAC=1;MLEAF=0.500;MQ=59.95;MQRankSum=-1.014;QD=26.61;ReadPosRankSum=-5.235;SOR=0.657	GT:AD:DP:GQ:PL	0/1:101,195:296:99:7884,0,3634
EU153402.1	15709	.	T	C	4525.64	.	AC=1;AF=0.500;AN=2;BaseQRankSum=-2.430;DP=294;ExcessHet=0.0000;FS=1.435;MLEAC=1;MLEAF=0.500;MQ=59.94;MQRankSum=0.005;QD=15.88;ReadPosRankSum=-3.933;SOR=0.801	GT:AD:DP:GQ:PL	0/1:143,142:285:99:4533,0,5517
EU153402.1	15717	.	G	T	5740.64	.	AC=1;AF=0.500;AN=2;BaseQRankSum=-3.203;DP=258;ExcessHet=0.0000;FS=0.970;MLEAC=1;MLEAF=0.500;MQ=59.96;MQRankSum=-0.875;QD=22.25;ReadPosRankSum=-6.570;SOR=0.762	GT:AD:DP:GQ:PL	0/1:113,145:258:99:5748,0,4288
EU153402.1	15733	.	A	G	337.64	.	AC=1;AF=0.500;AN=2;BaseQRankSum=1.005;DP=199;ExcessHet=0.0000;FS=0.881;MLEAC=1;MLEAF=0.500;MQ=60.00;MQRankSum=0.000;QD=1.70;ReadPosRankSum=3.087;SOR=0.510	GT:AD:DP:GQ:PL	0/1:178,21:199:99:345,0,7411
EU153402.1	15741	.	T	C	176.64	.	AC=1;AF=0.500;AN=2;BaseQRankSum=0.230;DP=163;ExcessHet=0.0000;FS=3.712;MLEAC=1;MLEAF=0.500;MQ=60.00;MQRankSum=0.000;QD=1.08;ReadPosRankSum=4.017;SOR=1.197	GT:AD:DP:GQ:PL	0/1:148,15:163:99:184,0,6169
EU153402.1	15751	.	A	G	3881.64	.	AC=1;AF=0.500;AN=2;BaseQRankSum=-1.192;DP=114;ExcessHet=0.0000;FS=5.008;MLEAC=1;MLEAF=0.500;MQ=60.00;MQRankSum=0.000;QD=34.35;ReadPosRankSum=0.825;SOR=1.149	GT:AD:DP:GQ:PL	0/1:19,94:113:99:3889,0,511
EU153402.1	15758	.	G	GC	2024.60	.	AC=1;AF=0.500;AN=2;BaseQRankSum=-1.401;DP=91;ExcessHet=0.0000;FS=4.069;MLEAC=1;MLEAF=0.500;MQ=60.00;MQRankSum=0.000;QD=23.01;ReadPosRankSum=0.766;SOR=1.136	GT:AD:DP:GQ:PL	0/1:36,52:88:99:2032,0,1355
EU153402.1	15762	.	G	GGT	321.60	.	AC=1;AF=0.500;AN=2;BaseQRankSum=-0.742;DP=85;ExcessHet=0.0000;FS=0.000;MLEAC=1;MLEAF=0.500;MQ=60.00;MQRankSum=0.000;QD=3.78;ReadPosRankSum=1.038;SOR=0.665	GT:AD:DP:GQ:PL	0/1:72,13:85:99:329,0,2972
EU153402.1	15766	.	CAT	C	342.60	.	AC=1;AF=0.500;AN=2;BaseQRankSum=-1.538;DP=86;ExcessHet=0.0000;FS=0.000;MLEAC=1;MLEAF=0.500;MQ=60.00;MQRankSum=0.000;QD=4.39;ReadPosRankSum=1.128;SOR=0.802	GT:AD:DP:GQ:PL	0/1:65,13:78:99:350,0,2679
EU153402.1	15780	.	T	G	1572.64	.	AC=1;AF=0.500;AN=2;BaseQRankSum=-1.943;DP=73;ExcessHet=0.0000;FS=1.916;MLEAC=1;MLEAF=0.500;MQ=60.00;MQRankSum=0.000;QD=21.54;ReadPosRankSum=-1.174;SOR=0.950	GT:AD:DP:GQ:PL	0/1:33,40:73:99:1580,0,1265
EU153402.1	15791	.	T	C	32.64	.	AC=1;AF=0.500;AN=2;BaseQRankSum=-0.017;DP=64;ExcessHet=0.0000;FS=10.434;MLEAC=1;MLEAF=0.500;MQ=60.00;MQRankSum=0.000;QD=0.51;ReadPosRankSum=-2.261;SOR=2.260	GT:AD:DP:GQ:PL	0/1:58,6:64:40:40,0,2396
EU153402.1	15792	.	A	G	786.64	.	AC=1;AF=0.500;AN=2;BaseQRankSum=0.881;DP=65;ExcessHet=0.0000;FS=0.970;MLEAC=1;MLEAF=0.500;MQ=60.00;MQRankSum=0.000;QD=12.10;ReadPosRankSum=-1.479;SOR=0.569	GT:AD:DP:GQ:PL	0/1:43,22:65:99:794,0,1739
EU153402.1	15815	.	G	C	18922.06	.	AC=2;AF=1.00;AN=2;BaseQRankSum=1.393;DP=470;ExcessHet=0.0000;FS=0.000;MLEAC=2;MLEAF=1.00;MQ=59.91;MQRankSum=-0.555;QD=30.54;ReadPosRankSum=-0.429;SOR=0.625	GT:AD:DP:GQ:PL	1/1:23,446:469:99:18936,478,0
EU153402.1	15824	.	A	G	11731.64	.	AC=1;AF=0.500;AN=2;BaseQRankSum=2.962;DP=435;ExcessHet=0.0000;FS=0.000;MLEAC=1;MLEAF=0.500;MQ=59.90;MQRankSum=0.006;QD=26.97;ReadPosRankSum=0.745;SOR=0.708	GT:AD:DP:GQ:PL	0/1:145,290:435:99:11739,0,5216
EU153402.1	15826	.	C	T	11895.64	.	AC=1;AF=0.500;AN=2;BaseQRankSum=1.698;DP=426;ExcessHet=0.0000;FS=0.000;MLEAC=1;MLEAF=0.500;MQ=59.90;MQRankSum=-1.658;QD=27.92;ReadPosRankSum=-0.088;SOR=0.716	GT:AD:DP:GQ:PL	0/1:133,293:426:99:11903,0,4703
EU153402.1	15839	.	G	C	10161.64	.	AC=1;AF=0.500;AN=2;BaseQRankSum=1.389;DP=374;ExcessHet=0.0000;FS=1.302;MLEAC=1;MLEAF=0.500;MQ=59.91;MQRankSum=-1.571;QD=27.17;ReadPosRankSum=-3.480;SOR=0.608	GT:AD:DP:GQ:PL	0/1:123,251:374:99:10169,0,4409
EU153402.1	15849	.	AT	A	11405.60	.	AC=1;AF=0.500;AN=2;BaseQRankSum=1.394;DP=330;ExcessHet=0.0000;FS=8.661;MLEAC=1;MLEAF=0.500;MQ=59.95;MQRankSum=-0.938;QD=24.49;ReadPosRankSum=-1.529;SOR=0.346	GT:AD:DP:GQ:PL	0/1:42,277:319:99:11413,0,889
EU153402.1	15862	.	C	CTCAT	1174.60	.	AC=1;AF=0.500;AN=2;BaseQRankSum=1.165;DP=297;ExcessHet=0.0000;FS=2.179;MLEAC=1;MLEAF=0.500;MQ=58.28;MQRankSum=2.335;QD=4.66;ReadPosRankSum=6.465;SOR=0.529	GT:AD:DP:GQ:PL	0/1:207,45:252:99:1182,0,8524
EU153402.1	15870	.	T	TTCTG	850.60	.	AC=1;AF=0.500;AN=2;BaseQRankSum=0.640;DP=271;ExcessHet=0.0000;FS=6.926;MLEAC=1;MLEAF=0.500;MQ=53.92;MQRankSum=3.867;QD=3.17;ReadPosRankSum=3.128;SOR=0.322	GT:AD:DP:GQ:PL	0/1:231,37:268:99:858,0,9546
EU153402.1	15876	.	T	TC	527.60	.	AC=1;AF=0.500;AN=2;BaseQRankSum=-0.861;DP=241;ExcessHet=0.0000;FS=12.081;MLEAC=1;MLEAF=0.500;MQ=52.88;MQRankSum=3.626;QD=2.19;ReadPosRankSum=2.571;SOR=0.466	GT:AD:DP:GQ:PL	0/1:213,28:241:99:535,0,8858
EU153402.1	15878	.	T	TCC	824.60	.	AC=1;AF=0.500;AN=2;BaseQRankSum=0.813;DP=232;ExcessHet=0.0000;FS=10.810;MLEAC=1;MLEAF=0.500;MQ=52.58;MQRankSum=4.171;QD=3.55;ReadPosRankSum=2.342;SOR=0.235	GT:AD:DP:GQ:PL	0/1:198,34:232:99:832,0,8169
EU153402.1	15883	.	C	CT	662.60	.	AC=1;AF=0.500;AN=2;BaseQRankSum=-1.256;DP=196;ExcessHet=0.0000;FS=15.019;MLEAC=1;MLEAF=0.500;MQ=51.70;MQRankSum=4.036;QD=3.38;ReadPosRankSum=1.999;SOR=0.421	GT:AD:DP:GQ:PL	0/1:168,28:196:99:670,0,6968
EU153402.1	15888	.	TG	T	755.60	.	AC=1;AF=0.500;AN=2;BaseQRankSum=-1.889;DP=150;ExcessHet=0.0000;FS=16.618;MLEAC=1;MLEAF=0.500;MQ=50.76;MQRankSum=4.371;QD=5.04;ReadPosRankSum=0.573;SOR=0.262	GT:AD:DP:GQ:PL	0/1:123,27:150:99:763,0,5083
EU153402.1	15895	.	C	T	813.64	.	AC=1;AF=0.500;AN=2;BaseQRankSum=-0.686;DP=131;ExcessHet=0.0000;FS=13.867;MLEAC=1;MLEAF=0.500;MQ=51.14;MQRankSum=4.337;QD=6.21;ReadPosRankSum=0.415;SOR=0.289	GT:AD:DP:GQ:PL	0/1:104,27:131:99:821,0,4286
EU153402.1	15902	.	C	T	681.64	.	AC=1;AF=0.500;AN=2;BaseQRankSum=0.259;DP=70;ExcessHet=0.0000;FS=7.088;MLEAC=1;MLEAF=0.500;MQ=60.00;MQRankSum=0.000;QD=9.74;ReadPosRankSum=0.832;SOR=0.965	GT:AD:DP:GQ:PL	0/1:50,20:70:99:689,0,2039
EU153402.1	15912	.	CAG	C	924.60	.	AC=1;AF=0.500;AN=2;BaseQRankSum=-0.181;DP=67;ExcessHet=0.0000;FS=0.000;MLEAC=1;MLEAF=0.500;MQ=60.00;MQRankSum=0.000;QD=14.45;ReadPosRankSum=0.766;SOR=0.773	GT:AD:DP:GQ:PL	0/1:39,25:64:99:932,0,1562
EU153402.1	15922	.	G	GAA	564.60	.	AC=1;AF=0.500;AN=2;BaseQRankSum=-0.934;DP=64;ExcessHet=0.0000;FS=7.828;MLEAC=1;MLEAF=0.500;MQ=60.00;MQRankSum=0.000;QD=8.82;ReadPosRankSum=-0.592;SOR=0.829	GT:AD:DP:GQ:PL	0/1:47,17:64:99:572,0,1921
EU153402.1	15936	.	G	A	936.64	.	AC=1;AF=0.500;AN=2;BaseQRankSum=0.768;DP=60;ExcessHet=0.0000;FS=0.000;MLEAC=1;MLEAF=0.500;MQ=60.00;MQRankSum=0.000;QD=15.61;ReadPosRankSum=1.264;SOR=0.713	GT:AD:DP:GQ:PL	0/1:35,25:60:99:944,0,1394
EU153402.1	15943	.	A	G	2005.64	.	AC=1;AF=0.500;AN=2;BaseQRankSum=0.703;DP=60;ExcessHet=0.0000;FS=12.901;MLEAC=1;MLEAF=0.500;MQ=60.00;MQRankSum=0.000;QD=33.43;ReadPosRankSum=-1.677;SOR=0.956	GT:AD:DP:GQ:PL	0/1:11,49:60:99:2013,0,314
EU153402.1	15958	.	A	G	213.64	.	AC=1;AF=0.500;AN=2;BaseQRankSum=0.262;DP=503;ExcessHet=0.0000;FS=0.000;MLEAC=1;MLEAF=0.500;MQ=59.81;MQRankSum=0.006;QD=0.42;ReadPosRankSum=-0.769;SOR=0.665	GT:AD:DP:GQ:PL	0/1:464,39:503:99:221,0,19091
EU153402.1	15961	.	AAACTT	A	19981.03	.	AC=2;AF=1.00;AN=2;BaseQRankSum=-0.252;DP=502;ExcessHet=0.0000;FS=0.000;MLEAC=2;MLEAF=1.00;MQ=59.80;MQRankSum=-0.770;QD=29.12;ReadPosRankSum=-0.739;SOR=0.676	GT:AD:DP:GQ:PL	1/1:23,473:496:99:19995,478,0
EU153402.1	15985	.	T	A	21361.06	.	AC=2;AF=1.00;AN=2;BaseQRankSum=0.174;DP=523;ExcessHet=0.0000;FS=0.000;MLEAC=2;MLEAF=1.00;MQ=59.89;MQRankSum=-0.265;QD=31.15;ReadPosRankSum=0.075;SOR=0.792	GT:AD:DP:GQ:PL	1/1:12,487:499:99:21375,962,0
EU153402.1	15991	.	T	C	18182.64	.	AC=1;AF=0.500;AN=2;BaseQRankSum=-1.614;DP=528;ExcessHet=0.0000;FS=0.838;MLEAC=1;MLEAF=0.500;MQ=59.92;MQRankSum=2.412;QD=34.83;ReadPosRankSum=-1.279;SOR=0.756	GT:AD:DP:GQ:PL	0/1:60,462:522:99:18190,0,1108
EU153402.1	15992	.	G	GC	338.60	.	AC=1;AF=0.500;AN=2;BaseQRankSum=-0.010;DP=528;ExcessHet=0.0000;FS=0.000;MLEAC=1;MLEAF=0.500;MQ=59.95;MQRankSum=-3.701;QD=0.64;ReadPosRankSum=1.153;SOR=0.629	GT:AD:DP:GQ:PL	0/1:485,43:528:99:346,0,20236
EU153402.1	15993	.	G	A	329.64	.	AC=1;AF=0.500;AN=2;BaseQRankSum=-0.306;DP=531;ExcessHet=0.0000;FS=0.000;MLEAC=1;MLEAF=0.500;MQ=59.95;MQRankSum=-3.714;QD=0.62;ReadPosRankSum=0.999;SOR=0.626	GT:AD:DP:GQ:PL	0/1:488,43:531:99:337,0,20362
EU153402.1	16002	.	G	A	19538.64	.	AC=1;AF=0.500;AN=2;BaseQRankSum=-0.549;DP=534;ExcessHet=0.0000;FS=0.000;MLEAC=1;MLEAF=0.500;MQ=59.95;MQRankSum=2.945;QD=35.24;ReadPosRankSum=-0.342;SOR=0.652	GT:AD:DP:GQ:PL	0/1:63,470:533:99:19546,0,1227
EU153402.1	16003	.	T	G	422.64	.	AC=1;AF=0.500;AN=2;BaseQRankSum=0.696;DP=530;ExcessHet=0.0000;FS=0.000;MLEAC=1;MLEAF=0.500;MQ=59.95;MQRankSum=-3.610;QD=0.80;ReadPosRankSum=1.631;SOR=0.687	GT:AD:DP:GQ:PL	0/1:485,45:530:99:430,0,20230
EU153402.1	16012	.	C	G	20443.06	.	AC=2;AF=1.00;AN=2;BaseQRankSum=-1.214;DP=512;ExcessHet=0.0000;FS=0.000;MLEAC=2;MLEAF=1.00;MQ=59.96;MQRankSum=-0.282;QD=31.56;ReadPosRankSum=1.657;SOR=0.618	GT:AD:DP:GQ:PL	1/1:13,468:481:99:20457,866,0
EU153402.1	16027	.	C	T	17918.64	.	AC=1;AF=0.500;AN=2;BaseQRankSum=-1.061;DP=505;ExcessHet=0.0000;FS=1.637;MLEAC=1;MLEAF=0.500;MQ=59.93;MQRankSum=4.951;QD=32.49;ReadPosRankSum=1.446;SOR=0.630	GT:AD:DP:GQ:PL	0/1:71,432:503:99:17926,0,1681
EU153402.1	16028	.	A	G	19397.64	.	AC=1;AF=0.500;AN=2;BaseQRankSum=-1.032;DP=505;ExcessHet=0.0000;FS=1.010;MLEAC=1;MLEAF=0.500;MQ=59.93;MQRankSum=-0.585;QD=27.34;ReadPosRankSum=2.746;SOR=0.655	GT:AD:DP:GQ:PL	0/1:40,465:505:99:19405,0,280
EU153402.1	16049	.	C	G	15704.64	.	AC=1;AF=0.500;AN=2;BaseQRankSum=-0.937;DP=468;ExcessHet=0.0000;FS=2.399;MLEAC=1;MLEAF=0.500;MQ=59.93;MQRankSum=4.376;QD=34.07;ReadPosRankSum=1.958;SOR=0.516	GT:AD:DP:GQ:PL	0/1:81,380:461:99:15712,0,2257
EU153402.1	16050	.	G	A	1787.64	.	AC=1;AF=0.500;AN=2;BaseQRankSum=0.803;DP=465;ExcessHet=0.0000;FS=1.616;MLEAC=1;MLEAF=0.500;MQ=59.93;MQRankSum=-4.724;QD=3.84;ReadPosRankSum=-1.833;SOR=0.904	GT:AD:DP:GQ:PL	0/1:394,71:465:99:1795,0,16330
EU153402.1	16060	.	T	G	92.64	.	AC=1;AF=0.500;AN=2;BaseQRankSum=0.780;DP=445;ExcessHet=0.0000;FS=0.000;MLEAC=1;MLEAF=0.500;MQ=59.93;MQRankSum=0.563;QD=0.21;ReadPosRankSum=0.029;SOR=0.760	GT:AD:DP:GQ:PL	0/1:413,32:445:99:100,0,17245
EU153402.1	16069	.	A	G	2339.64	.	AC=1;AF=0.500;AN=2;BaseQRankSum=1.083;DP=431;ExcessHet=0.0000;FS=1.428;MLEAC=1;MLEAF=0.500;MQ=59.87;MQRankSum=-3.506;QD=5.43;ReadPosRankSum=-2.804;SOR=0.850	GT:AD:DP:GQ:PL	0/1:350,81:431:99:2347,0,14452
EU153402.1	16076	.	C	CCA	12122.60	.	AC=1;AF=0.500;AN=2;BaseQRankSum=-0.788;DP=410;ExcessHet=0.0000;FS=2.025;MLEAC=1;MLEAF=0.500;MQ=59.86;MQRankSum=3.784;QD=29.57;ReadPosRankSum=0.597;SOR=0.547	GT:AD:DP:GQ:PL	0/1:107,303:410:99:12130,0,3556
EU153402.1	16078	.	A	ACC	1308.60	.	AC=1;AF=0.500;AN=2;BaseQRankSum=-0.005;DP=403;ExcessHet=0.0000;FS=0.000;MLEAC=1;MLEAF=0.500;MQ=59.86;MQRankSum=-4.133;QD=3.54;ReadPosRankSum=-1.065;SOR=0.714	GT:AD:DP:GQ:PL	0/1:316,54:370:99:1316,0,13082
EU153402.1	16096	.	G	C	886.64	.	AC=1;AF=0.500;AN=2;BaseQRankSum=-0.239;DP=331;ExcessHet=0.0000;FS=1.291;MLEAC=1;MLEAF=0.500;MQ=59.92;MQRankSum=-4.552;QD=2.68;ReadPosRankSum=1.385;SOR=0.821	GT:AD:DP:GQ:PL	0/1:289,42:331:99:894,0,12009
EU153402.1	16106	.	G	A	11080.06	.	AC=2;AF=1.00;AN=2;BaseQRankSum=0.611;DP=281;ExcessHet=0.0000;FS=4.862;MLEAC=2;MLEAF=1.00;MQ=59.91;MQRankSum=-0.432;QD=32.70;ReadPosRankSum=-0.360;SOR=0.325	GT:AD:DP:GQ:PL	1/1:17,264:281:81:11094,81,0
EU153402.1	16108	.	T	C	10153.06	.	AC=2;AF=1.00;AN=2;BaseQRankSum=0.341;DP=273;ExcessHet=0.0000;FS=6.423;MLEAC=2;MLEAF=1.00;MQ=59.90;MQRankSum=-0.454;QD=28.12;ReadPosRankSum=-0.176;SOR=0.269	GT:AD:DP:GQ:PL	1/1:18,254:272:31:10167,31,0
EU153402.1	16111	.	G	C	928.64	.	AC=1;AF=0.500;AN=2;BaseQRankSum=-0.572;DP=257;ExcessHet=0.0000;FS=0.000;MLEAC=1;MLEAF=0.500;MQ=59.90;MQRankSum=-4.168;QD=3.61;ReadPosRankSum=3.384;SOR=0.731	GT:AD:DP:GQ:PL	0/1:219,38:257:99:936,0,9081
EU153402.1	16114	.	T	C	344.64	.	AC=1;AF=0.500;AN=2;BaseQRankSum=-0.943;DP=243;ExcessHet=0.0000;FS=0.000;MLEAC=1;MLEAF=0.500;MQ=59.89;MQRankSum=-5.128;QD=1.42;ReadPosRankSum=2.872;SOR=0.659	GT:AD:DP:GQ:PL	0/1:218,25:243:99:352,0,9037
EU153402.1	16115	.	A	C	977.64	.	AC=1;AF=0.500;AN=2;BaseQRankSum=-0.222;DP=241;ExcessHet=0.0000;FS=0.000;MLEAC=1;MLEAF=0.500;MQ=59.91;MQRankSum=-3.267;QD=4.06;ReadPosRankSum=3.912;SOR=0.686	GT:AD:DP:GQ:PL	0/1:203,38:241:99:985,0,8410
EU153402.1	16145	.	T	C	28336.06	.	AC=2;AF=1.00;AN=2;BaseQRankSum=-0.998;DP=672;ExcessHet=0.0000;FS=0.000;MLEAC=2;MLEAF=1.00;MQ=60.00;MQRankSum=0.000;QD=29.64;ReadPosRankSum=0.016;SOR=0.435	GT:AD:DP:GQ:PL	1/1:21,651:672:99:28350,1078,0
EU153402.1	16146	.	T	C	26063.06	.	AC=2;AF=1.00;AN=2;BaseQRankSum=-0.834;DP=671;ExcessHet=0.0000;FS=2.630;MLEAC=2;MLEAF=1.00;MQ=60.00;MQRankSum=0.000;QD=31.98;ReadPosRankSum=-1.076;SOR=0.320	GT:AD:DP:GQ:PL	1/1:40,621:661:99:26077,190,0
EU153402.1	16152	.	A	T	25749.64	.	AC=1;AF=0.500;AN=2;BaseQRankSum=-0.312;DP=666;ExcessHet=0.0000;FS=3.772;MLEAC=1;MLEAF=0.500;MQ=60.00;MQRankSum=0.000;QD=29.83;ReadPosRankSum=0.197;SOR=0.354	GT:AD:DP:GQ:PL	0/1:49,617:666:99:25757,0,200
EU153402.1	16157	.	C	T	25934.64	.	AC=1;AF=0.500;AN=2;BaseQRankSum=-0.245;DP=670;ExcessHet=0.0000;FS=2.406;MLEAC=1;MLEAF=0.500;MQ=60.00;MQRankSum=0.000;QD=26.87;ReadPosRankSum=-0.412;SOR=0.333	GT:AD:DP:GQ:PL	0/1:47,623:670:98:25942,0,98
EU153402.1	16172	.	GA	G	24926.60	.	AC=1;AF=0.500;AN=2;BaseQRankSum=0.629;DP=678;ExcessHet=0.0000;FS=2.216;MLEAC=1;MLEAF=0.500;MQ=60.00;MQRankSum=0.000;QD=34.30;ReadPosRankSum=0.030;SOR=0.477	GT:AD:DP:GQ:PL	0/1:53,614:667:99:24934,0,244
EU153402.1	16206	.	C	A	24924.64	.	AC=1;AF=0.500;AN=2;BaseQRankSum=0.214;DP=688;ExcessHet=0.0000;FS=2.109;MLEAC=1;MLEAF=0.500;MQ=59.98;MQRankSum=-0.304;QD=31.55;ReadPosRankSum=1.308;SOR=0.456	GT:AD:DP:GQ:PL	0/1:59,617:676:99:24932,0,380
EU153402.1	16224	.	C	T	14945.64	.	AC=1;AF=0.500;AN=2;BaseQRankSum=-1.989;DP=656;ExcessHet=0.0000;FS=0.000;MLEAC=1;MLEAF=0.500;MQ=59.92;MQRankSum=-1.241;QD=23.69;ReadPosRankSum=-0.001;SOR=0.699	GT:AD:DP:GQ:PL	0/1:214,417:631:99:14953,0,7363
EU153402.1	16229	.	G	C	26102.06	.	AC=2;AF=1.00;AN=2;BaseQRankSum=0.692;DP=647;ExcessHet=0.0000;FS=0.000;MLEAC=2;MLEAF=1.00;MQ=59.92;MQRankSum=-0.312;QD=26.60;ReadPosRankSum=0.639;SOR=0.531	GT:AD:DP:GQ:PL	1/1:20,604:624:99:26116,980,0
EU153402.1	16239	.	G	A	26996.06	.	AC=2;AF=1.00;AN=2;BaseQRankSum=0.849;DP=641;ExcessHet=0.0000;FS=0.000;MLEAC=2;MLEAF=1.00;MQ=59.84;MQRankSum=-0.438;QD=31.24;ReadPosRankSum=0.378;SOR=0.398	GT:AD:DP:GQ:PL	1/1:20,621:641:99:27010,1029,0
EU153402.1	16253	.	A	C	23355.65	.	AC=1;AF=0.500;AN=2;BaseQRankSum=-0.373;DP=632;ExcessHet=0.0000;FS=1.080;MLEAC=1;MLEAF=0.500;MQ=59.53;MQRankSum=2.190;QD=29.51;ReadPosRankSum=1.522;SOR=0.702	GT:AD:DP:GQ:PL	0/1:43,574:617:16:23363,0,16
EU153402.1	16254	.	G	A	19257.64	.	AC=1;AF=0.500;AN=2;BaseQRankSum=-0.297;DP=627;ExcessHet=0.0000;FS=0.735;MLEAC=1;MLEAF=0.500;MQ=59.52;MQRankSum=0.638;QD=31.62;ReadPosRankSum=1.338;SOR=0.579	GT:AD:DP:GQ:PL	0/1:95,514:609:99:19265,0,2194
EU153402.1	16260	.	A	C	23894.06	.	AC=2;AF=1.00;AN=2;BaseQRankSum=-0.780;DP=620;ExcessHet=0.0000;FS=0.000;MLEAC=2;MLEAF=1.00;MQ=59.52;MQRankSum=2.212;QD=25.32;ReadPosRankSum=0.150;SOR=0.732	GT:AD:DP:GQ:PL	1/1:37,578:615:99:23908,185,0
EU153402.1	16262	.	GA	G	25532.03	.	AC=2;AF=1.00;AN=2;BaseQRankSum=0.445;DP=627;ExcessHet=0.0000;FS=1.645;MLEAC=2;MLEAF=1.00;MQ=59.31;MQRankSum=2.063;QD=33.84;ReadPosRankSum=-1.024;SOR=0.283	GT:AD:DP:GQ:PL	1/1:21,591:612:99:25546,897,0
EU153402.1	16292	.	G	GTTTTCCCCCACTTTCACTCACGCT	17249.03	.	AC=2;AF=1.00;AN=2;BaseQRankSum=0.450;DP=538;ExcessHet=0.0000;FS=2.845;MLEAC=2;MLEAF=1.00;MQ=59.21;MQRankSum=-1.091;QD=26.25;ReadPosRankSum=1.277;SOR=0.374	GT:AD:DP:GQ:PL	1/1:24,417:441:99:17263,241,0
EU153402.1	16310	.	A	G	15159.64	.	AC=1;AF=0.500;AN=2;BaseQRankSum=0.971;DP=454;ExcessHet=0.0000;FS=0.943;MLEAC=1;MLEAF=0.500;MQ=58.91;MQRankSum=2.392;QD=34.85;ReadPosRankSum=0.321;SOR=0.922	GT:AD:DP:GQ:PL	0/1:40,395:435:99:15167,0,286
EU153402.1	16333	.	T	G	15006.64	.	AC=1;AF=0.500;AN=2;BaseQRankSum=0.073;DP=449;ExcessHet=0.0000;FS=1.660;MLEAC=1;MLEAF=0.500;MQ=58.83;MQRankSum=1.507;QD=34.66;ReadPosRankSum=-1.237;SOR=0.565	GT:AD:DP:GQ:PL	0/1:61,372:433:99:15014,0,1298
EU153402.1	16337	.	A	G	6819.64	.	AC=1;AF=0.500;AN=2;BaseQRankSum=0.547;DP=451;ExcessHet=0.0000;FS=1.102;MLEAC=1;MLEAF=0.500;MQ=58.94;MQRankSum=-1.247;QD=15.68;ReadPosRankSum=0.684;SOR=0.692	GT:AD:DP:GQ:PL	0/1:231,204:435:99:6827,0,8200
EU153402.1	16341	.	A	C	14128.64	.	AC=1;AF=0.500;AN=2;BaseQRankSum=-0.499;DP=444;ExcessHet=0.0000;FS=1.780;MLEAC=1;MLEAF=0.500;MQ=59.24;MQRankSum=-1.912;QD=33.48;ReadPosRankSum=-3.028;SOR=0.668	GT:AD:DP:GQ:PL	0/1:55,367:422:99:14136,0,1130
EU153402.1	16350	.	AC	A	16628.60	.	AC=1;AF=0.500;AN=2;BaseQRankSum=4.117;DP=453;ExcessHet=0.0000;FS=0.838;MLEAC=1;MLEAF=0.500;MQ=59.25;MQRankSum=-1.828;QD=27.11;ReadPosRankSum=-0.983;SOR=0.780	GT:AD:DP:GQ:PL	0/1:53,400:453:99:16636,0,1021
EU153402.1	16352	.	A	T	16628.64	.	AC=1;AF=0.500;AN=2;BaseQRankSum=4.264;DP=453;ExcessHet=0.0000;FS=0.850;MLEAC=1;MLEAF=0.500;MQ=59.25;MQRankSum=-1.828;QD=26.88;ReadPosRankSum=-0.652;SOR=0.813	GT:AD:DP:GQ:PL	0/1:53,400:453:99:16636,0,1021
EU153402.1	16359	.	C	A	17333.64	.	AC=1;AF=0.500;AN=2;BaseQRankSum=1.798;DP=473;ExcessHet=0.0000;FS=1.867;MLEAC=1;MLEAF=0.500;MQ=59.37;MQRankSum=-1.798;QD=30.70;ReadPosRankSum=-1.019;SOR=0.992	GT:AD:DP:GQ:PL	0/1:56,417:473:99:17341,0,1096
EU153402.1	16368	.	A	G	235.64	.	AC=1;AF=0.500;AN=2;BaseQRankSum=-1.192;DP=547;ExcessHet=0.0000;FS=1.066;MLEAC=1;MLEAF=0.500;MQ=59.37;MQRankSum=1.566;QD=0.43;ReadPosRankSum=0.422;SOR=0.486	GT:AD:DP:GQ:PL	0/1:505,42:547:99:243,0,21078
EU153402.1	16369	.	C	T	19099.64	.	AC=1;AF=0.500;AN=2;BaseQRankSum=2.345;DP=544;ExcessHet=0.0000;FS=3.709;MLEAC=1;MLEAF=0.500;MQ=59.37;MQRankSum=-2.301;QD=33.55;ReadPosRankSum=-0.257;SOR=0.943	GT:AD:DP:GQ:PL	0/1:83,461:544:99:19107,0,2097
EU153402.1	16379	.	C	T	19475.64	.	AC=1;AF=0.500;AN=2;BaseQRankSum=3.487;DP=524;ExcessHet=0.0000;FS=1.919;MLEAC=1;MLEAF=0.500;MQ=59.59;MQRankSum=-1.731;QD=27.66;ReadPosRankSum=-0.395;SOR=1.016	GT:AD:DP:GQ:PL	0/1:56,468:524:99:19483,0,943
EU153402.1	16382	.	G	T	18360.64	.	AC=1;AF=0.500;AN=2;BaseQRankSum=1.439;DP=529;ExcessHet=0.0000;FS=0.763;MLEAC=1;MLEAF=0.500;MQ=59.73;MQRankSum=-1.844;QD=30.16;ReadPosRankSum=0.049;SOR=0.889	GT:AD:DP:GQ:PL	0/1:77,445:522:99:18368,0,1894
EU153402.1	16397	.	G	A	19022.64	.	AC=1;AF=0.500;AN=2;BaseQRankSum=2.851;DP=527;ExcessHet=0.0000;FS=0.895;MLEAC=1;MLEAF=0.500;MQ=59.45;MQRankSum=0.535;QD=28.50;ReadPosRankSum=0.289;SOR=0.779	GT:AD:DP:GQ:PL	0/1:53,457:510:99:19030,0,776
EU153402.1	16403	.	G	A	19470.64	.	AC=1;AF=0.500;AN=2;BaseQRankSum=2.373;DP=544;ExcessHet=0.0000;FS=0.000;MLEAC=1;MLEAF=0.500;MQ=59.43;MQRankSum=0.087;QD=31.06;ReadPosRankSum=1.262;SOR=0.774	GT:AD:DP:GQ:PL	0/1:74,470:544:99:19478,0,1654
EU153402.1	16406	.	A	C	19507.64	.	AC=1;AF=0.500;AN=2;BaseQRankSum=2.130;DP=569;ExcessHet=0.0000;FS=0.000;MLEAC=1;MLEAF=0.500;MQ=59.39;MQRankSum=-0.158;QD=28.20;ReadPosRankSum=0.884;SOR=0.769	GT:AD:DP:GQ:PL	0/1:81,474:555:99:19515,0,1930
EU153402.1	16420	.	T	G	209.64	.	AC=1;AF=0.500;AN=2;BaseQRankSum=0.376;DP=607;ExcessHet=0.0000;FS=3.951;MLEAC=1;MLEAF=0.500;MQ=59.00;MQRankSum=2.251;QD=0.35;ReadPosRankSum=-0.436;SOR=1.474	GT:AD:DP:GQ:PL	0/1:558,46:604:99:217,0,22285
EU153402.1	16435	.	T	C	23920.06	.	AC=2;AF=1.00;AN=2;BaseQRankSum=0.766;DP=603;ExcessHet=0.0000;FS=0.000;MLEAC=2;MLEAF=1.00;MQ=58.92;MQRankSum=4.800;QD=31.55;ReadPosRankSum=1.418;SOR=0.563	GT:AD:DP:GQ:PL	1/1:35,564:599:99:23934,358,0
EU153402.1	16438	.	T	C	24290.06	.	AC=2;AF=1.00;AN=2;BaseQRankSum=1.409;DP=590;ExcessHet=0.0000;FS=0.000;MLEAC=2;MLEAF=1.00;MQ=59.37;MQRankSum=-0.023;QD=36.91;ReadPosRankSum=1.240;SOR=0.679	GT:AD:DP:GQ:PL	1/1:25,565:590:99:24304,656,0
EU153402.1	16450	.	C	G	19843.64	.	AC=1;AF=0.500;AN=2;BaseQRankSum=0.640;DP=567;ExcessHet=0.0000;FS=2.094;MLEAC=1;MLEAF=0.500;MQ=59.29;MQRankSum=-0.217;QD=33.19;ReadPosRankSum=2.876;SOR=0.448	GT:AD:DP:GQ:PL	0/1:55,500:555:99:19851,0,785
EU153402.1	16463	.	T	G	4638.64	.	AC=1;AF=0.500;AN=2;BaseQRankSum=0.513;DP=131;ExcessHet=0.0000;FS=3.305;MLEAC=1;MLEAF=0.500;MQ=57.84;MQRankSum=-2.474;QD=31.39;ReadPosRankSum=-1.794;SOR=0.538	GT:AD:DP:GQ:PL	0/1:19,112:131:99:4646,0,461
EU153402.1	16467	.	C	T	1771.64	.	AC=1;AF=0.500;AN=2;BaseQRankSum=2.999;DP=125;ExcessHet=0.0000;FS=13.658;MLEAC=1;MLEAF=0.500;MQ=57.87;MQRankSum=-2.227;QD=14.17;ReadPosRankSum=-1.914;SOR=1.173	GT:AD:DP:GQ:PL	0/1:77,48:125:99:1779,0,3088
EU153402.1	16469	.	T	A	260.64	.	AC=1;AF=0.500;AN=2;BaseQRankSum=-1.714;DP=127;ExcessHet=0.0000;FS=0.000;MLEAC=1;MLEAF=0.500;MQ=57.78;MQRankSum=2.149;QD=2.05;ReadPosRankSum=-3.460;SOR=0.676	GT:AD:DP:GQ:PL	0/1:111,16:127:99:268,0,4607
EU153402.1	16473	.	T	A	897.64	.	AC=1;AF=0.500;AN=2;BaseQRankSum=-5.580;DP=125;ExcessHet=0.0000;FS=62.226;MLEAC=1;MLEAF=0.500;MQ=57.74;MQRankSum=-2.117;QD=8.71;ReadPosRankSum=5.495;SOR=4.324	GT:AD:DP:GQ:PL	0/1:76,27:103:99:905,0,3110
EU153402.1	16475	.	C	T	172.04	.	AC=1;AF=0.500;AN=2;BaseQRankSum=0.614;DP=124;ExcessHet=0.0000;FS=9.541;MLEAC=1;MLEAF=0.500;MQ=57.72;MQRankSum=-0.848;QD=1.69;ReadPosRankSum=-1.828;SOR=1.076	GT:AD:DP:GQ:PL	0/1:72,30:102:99:1043,0,2932
EU153402.1	16480	.	C	CCCAAGA	395.60	.	AC=1;AF=0.500;AN=2;BaseQRankSum=0.829;DP=120;ExcessHet=0.0000;FS=9.093;MLEAC=1;MLEAF=0.500;MQ=57.78;MQRankSum=-3.001;QD=3.30;ReadPosRankSum=-1.771;SOR=1.733	GT:AD:DP:GQ:PL	0/1:103,17:120:99:403,0,4257
EU153402.1	16482	.	T	A	1890.64	.	AC=1;AF=0.500;AN=2;BaseQRankSum=0.624;DP=118;ExcessHet=0.0000;FS=22.613;MLEAC=1;MLEAF=0.500;MQ=57.74;MQRankSum=1.890;QD=16.16;ReadPosRankSum=-4.540;SOR=1.561	GT:AD:DP:GQ:PL	0/1:67,50:117:99:1898,0,2662
EU153402.1	16486	.	T	C	408.64	.	AC=1;AF=0.500;AN=2;BaseQRankSum=1.597;DP=116;ExcessHet=0.0000;FS=9.416;MLEAC=1;MLEAF=0.500;MQ=57.70;MQRankSum=-2.895;QD=3.52;ReadPosRankSum=-1.980;SOR=1.707	GT:AD:DP:GQ:PL	0/1:99,17:116:99:416,0,4106
EU153402.1	16488	.	AATGG	A	166.60	.	AC=1;AF=0.500;AN=2;BaseQRankSum=0.487;DP=123;ExcessHet=0.0000;FS=2.663;MLEAC=1;MLEAF=0.500;MQ=57.57;MQRankSum=0.219;QD=1.57;ReadPosRankSum=0.141;SOR=0.697	GT:AD:DP:GQ:PL	0/1:95,11:106:99:174,0,3953
EU153402.1	16490	.	TGG	T	1649.04	.	AC=1;AF=0.500;AN=2;BaseQRankSum=2.032;DP=127;ExcessHet=0.0000;FS=1.927;MLEAC=1;MLEAF=0.500;MQ=57.43;MQRankSum=-3.154;QD=17.36;ReadPosRankSum=1.197;SOR=0.983	GT:AD:DP:GQ:PL	0/1:37,58:95:99:2325,0,1307
EU153402.1	16493	.	A	AAATCTTT	517.60	.	AC=1;AF=0.500;AN=2;BaseQRankSum=0.523;DP=98;ExcessHet=0.0000;FS=10.567;MLEAC=1;MLEAF=0.500;MQ=57.31;MQRankSum=1.992;QD=6.55;ReadPosRankSum=-2.052;SOR=2.129	GT:AD:DP:GQ:PL	0/1:62,17:79:99:525,0,2521
EU153402.1	16494	.	T	C	160.64	.	AC=1;AF=0.500;AN=2;BaseQRankSum=0.459;DP=101;ExcessHet=0.0000;FS=0.000;MLEAC=1;MLEAF=0.500;MQ=57.24;MQRankSum=0.042;QD=1.73;ReadPosRankSum=2.183;SOR=0.772	GT:AD:DP:GQ:PL	0/1:83,10:93:99:168,0,3455
EU153402.1	16496	.	A	G	60.64	.	AC=1;AF=0.500;AN=2;BaseQRankSum=1.108;DP=102;ExcessHet=0.0000;FS=3.354;MLEAC=1;MLEAF=0.500;MQ=56.83;MQRankSum=-1.020;QD=0.63;ReadPosRankSum=1.608;SOR=1.053	GT:AD:DP:GQ:PL	0/1:89,8:97:68:68,0,3711
EU153402.1	16497	.	A	ATCCTT	142.60	.	AC=1;AF=0.500;AN=2;BaseQRankSum=1.367;DP=104;ExcessHet=0.0000;FS=1.275;MLEAC=1;MLEAF=0.500;MQ=56.90;MQRankSum=0.126;QD=1.44;ReadPosRankSum=2.623;SOR=0.971	GT:AD:DP:GQ:PL	0/1:89,10:99:99:150,0,3707
EU153402.1	16500	.	A	G	271.01	.	AC=1;AF=0.500;AN=2;BaseQRankSum=1.206;DP=103;ExcessHet=0.0000;FS=1.311;MLEAC=1;MLEAF=0.500;MQ=56.85;MQRankSum=0.077;QD=2.85;ReadPosRankSum=2.710;SOR=1.054	GT:AD:DP:GQ:PL	0/1:82,13:95:99:299,0,3404
EU153402.1	16503	.	G	A	1069.04	.	AC=1;AF=0.500;AN=2;BaseQRankSum=1.324;DP=107;ExcessHet=0.0000;FS=5.555;MLEAC=1;MLEAF=0.500;MQ=56.97;MQRankSum=-2.754;QD=10.38;ReadPosRankSum=3.113;SOR=0.716	GT:AD:DP:GQ:PL	0/1:70,33:103:99:1175,0,2831
EU153402.1	16504	.	G	A	210.64	.	AC=1;AF=0.500;AN=2;BaseQRankSum=0.328;DP=107;ExcessHet=0.0000;FS=0.000;MLEAC=1;MLEAF=0.500;MQ=56.97;MQRankSum=-3.664;QD=1.97;ReadPosRankSum=1.174;SOR=0.559	GT:AD:DP:GQ:PL	0/1:95,12:107:99:218,0,3944
EU153402.1	16508	.	C	G	450.64	.	AC=1;AF=0.500;AN=2;BaseQRankSum=0.669;DP=103;ExcessHet=0.0000;FS=2.295;MLEAC=1;MLEAF=0.500;MQ=56.96;MQRankSum=-0.368;QD=5.18;ReadPosRankSum=2.232;SOR=0.435	GT:AD:DP:GQ:PL	0/1:71,16:87:99:458,0,2933
EU153402.1	16512	.	A	G	363.64	.	AC=1;AF=0.500;AN=2;BaseQRankSum=0.689;DP=106;ExcessHet=0.0000;FS=0.000;MLEAC=1;MLEAF=0.500;MQ=57.05;MQRankSum=-0.096;QD=3.60;ReadPosRankSum=1.742;SOR=0.631	GT:AD:DP:GQ:PL	0/1:86,15:101:99:371,0,3566
EU153402.1	16516	.	A	ACT	258.60	.	AC=1;AF=0.500;AN=2;BaseQRankSum=-0.764;DP=117;ExcessHet=0.0000;FS=1.173;MLEAC=1;MLEAF=0.500;MQ=56.34;MQRankSum=1.436;QD=2.44;ReadPosRankSum=0.169;SOR=0.426	GT:AD:DP:GQ:PL	0/1:93,13:106:99:266,0,3866
EU153402.1	16518	.	T	C	351.64	.	AC=1;AF=0.500;AN=2;BaseQRankSum=0.491;DP=120;ExcessHet=0.0000;FS=2.309;MLEAC=1;MLEAF=0.500;MQ=56.43;MQRankSum=0.305;QD=2.93;ReadPosRankSum=0.746;SOR=0.382	GT:AD:DP:GQ:PL	0/1:104,16:120:99:359,0,4319
EU153402.1	16519	.	AAC	A	117.60	.	AC=1;AF=0.500;AN=2;BaseQRankSum=-0.061;DP=123;ExcessHet=0.0000;FS=4.566;MLEAC=1;MLEAF=0.500;MQ=56.74;MQRankSum=-2.702;QD=0.96;ReadPosRankSum=1.531;SOR=0.576	GT:AD:DP:GQ:PL	0/1:112,11:123:99:125,0,4670
EU153402.1	16521	.	C	CTCT	1088.01	.	AC=1;AF=0.500;AN=2;BaseQRankSum=2.169;DP=121;ExcessHet=0.0000;FS=34.214;MLEAC=1;MLEAF=0.500;MQ=56.68;MQRankSum=1.497;QD=10.36;ReadPosRankSum=-4.166;SOR=3.514	GT:AD:DP:GQ:PL	0/1:70,35:105:99:1259,0,2834
EU153402.1	16522	.	A	T	267.64	.	AC=1;AF=0.500;AN=2;BaseQRankSum=0.902;DP=122;ExcessHet=0.0000;FS=4.076;MLEAC=1;MLEAF=0.500;MQ=56.71;MQRankSum=1.520;QD=2.27;ReadPosRankSum=0.462;SOR=0.307	GT:AD:DP:GQ:PL	0/1:104,14:118:99:275,0,4325
EU153402.1	16523	.	A	AC	1091.60	.	AC=1;AF=0.500;AN=2;BaseQRankSum=0.861;DP=124;ExcessHet=0.0000;FS=40.518;MLEAC=1;MLEAF=0.500;MQ=56.77;MQRankSum=2.291;QD=9.66;ReadPosRankSum=-2.860;SOR=4.169	GT:AD:DP:GQ:PL	0/1:81,32:113:99:1099,0,3305
EU153402.1	16525	.	AAC	A	213.60	.	AC=1;AF=0.500;AN=2;BaseQRankSum=0.786;DP=121;ExcessHet=0.0000;FS=2.644;MLEAC=1;MLEAF=0.500;MQ=57.03;MQRankSum=-2.570;QD=1.77;ReadPosRankSum=0.222;SOR=0.332	GT:AD:DP:GQ:PL	0/1:108,13:121:99:221,0,4496
EU153402.1	16527	.	C	CTGT	455.01	.	AC=1;AF=0.500;AN=2;BaseQRankSum=0.091;DP=121;ExcessHet=0.0000;FS=45.241;MLEAC=1;MLEAF=0.500;MQ=57.03;MQRankSum=1.823;QD=4.64;ReadPosRankSum=-1.952;SOR=4.938	GT:AD:DP:GQ:PL	0/1:71,27:98:99:919,0,2900
EU153402.1	16528	.	A	T	582.64	.	AC=1;AF=0.500;AN=2;BaseQRankSum=1.510;DP=125;ExcessHet=0.0000;FS=2.062;MLEAC=1;MLEAF=0.500;MQ=57.13;MQRankSum=0.818;QD=4.94;ReadPosRankSum=0.797;SOR=0.439	GT:AD:DP:GQ:PL	0/1:97,21:118:99:590,0,4009
EU153402.1	16529	.	A	ACTC	1215.60	.	AC=1;AF=0.500;AN=2;BaseQRankSum=1.172;DP=125;ExcessHet=0.0000;FS=37.501;MLEAC=1;MLEAF=0.500;MQ=57.13;MQRankSum=2.270;QD=10.39;ReadPosRankSum=-0.186;SOR=4.125	GT:AD:DP:GQ:PL	0/1:82,35:117:99:1223,0,3338
EU153402.1	16530	.	TAAC	T	285.60	.	AC=1;AF=0.500;AN=2;BaseQRankSum=-0.561;DP=127;ExcessHet=0.0000;FS=4.124;MLEAC=1;MLEAF=0.500;MQ=57.18;MQRankSum=-0.289;QD=2.25;ReadPosRankSum=0.312;SOR=0.275	GT:AD:DP:GQ:PL	0/1:112,15:127:99:293,0,4658
EU153402.1	16534	.	A	T	1168.64	.	AC=1;AF=0.500;AN=2;BaseQRankSum=1.757;DP=125;ExcessHet=0.0000;FS=49.332;MLEAC=1;MLEAF=0.500;MQ=57.13;MQRankSum=1.819;QD=9.90;ReadPosRankSum=1.153;SOR=4.527	GT:AD:DP:GQ:PL	0/1:84,34:118:99:1176,0,3422
EU153402.1	16535	.	A	C	1464.64	.	AC=1;AF=0.500;AN=2;BaseQRankSum=2.021;DP=125;ExcessHet=0.0000;FS=48.768;MLEAC=1;MLEAF=0.500;MQ=57.13;MQRankSum=1.845;QD=11.81;ReadPosRankSum=1.349;SOR=4.477	GT:AD:DP:GQ:PL	0/1:83,41:124:99:1472,0,3362
EU153402.1	16536	.	T	C	420.64	.	AC=1;AF=0.500;AN=2;BaseQRankSum=1.193;DP=130;ExcessHet=0.0000;FS=8.364;MLEAC=1;MLEAF=0.500;MQ=57.24;MQRankSum=1.254;QD=3.76;ReadPosRankSum=0.375;SOR=0.153	GT:AD:DP:GQ:PL	0/1:95,17:112:99:428,0,3938
EU153402.1	16538	.	A	T	1247.07	.	AC=1;AF=0.500;AN=2;BaseQRankSum=2.526;DP=129;ExcessHet=0.0000;FS=41.327;MLEAC=1;MLEAF=0.500;MQ=57.22;MQRankSum=2.460;QD=13.27;ReadPosRankSum=1.987;SOR=4.415	GT:AD:DP:GQ:PL	0/1:51,43:94:99:1652,0,2012
EU153402.1	16544	.	G	A	1298.04	.	AC=1;AF=0.500;AN=2;BaseQRankSum=2.692;DP=123;ExcessHet=0.0000;FS=26.158;MLEAC=1;MLEAF=0.500;MQ=58.16;MQRankSum=-1.741;QD=17.31;ReadPosRankSum=1.892;SOR=3.252	GT:AD:DP:GQ:PL	0/1:21,54:75:99:2204,0,719
EU153402.1	16545	.	CAAG	C	71.04	.	AC=1;AF=0.500;AN=2;BaseQRankSum=1.145;DP=126;ExcessHet=0.0000;FS=6.379;MLEAC=1;MLEAF=0.500;MQ=58.20;MQRankSum=-3.487;QD=0.63;ReadPosRankSum=-0.772;SOR=0.197	GT:AD:DP:GQ:PL	0/1:97,15:112:99:338,0,4028
EU153402.1	16567	.	G	A	291.64	.	AC=1;AF=0.500;AN=2;BaseQRankSum=0.000;DP=19;ExcessHet=0.0000;FS=7.425;MLEAC=1;MLEAF=0.500;MQ=60.00;MQRankSum=0.000;QD=15.35;ReadPosRankSum=0.207;SOR=0.895	GT:AD:DP:GQ:PL	0/1:11,8:19:99:299,0,435
EU153402.1	16646	.	G	A	112.64	.	AC=1;AF=0.500;AN=2;BaseQRankSum=-2.357;DP=20;ExcessHet=0.0000;FS=5.454;MLEAC=1;MLEAF=0.500;MQ=60.00;MQRankSum=0.000;QD=5.63;ReadPosRankSum=0.401;SOR=1.483	GT:AD:DP:GQ:PL	0/1:16,4:20:99:120,0,660
EU153402.1	16651	.	A	G	154.64	.	AC=1;AF=0.500;AN=2;BaseQRankSum=-1.364;DP=21;ExcessHet=0.0000;FS=8.280;MLEAC=1;MLEAF=0.500;MQ=60.00;MQRankSum=0.000;QD=7.36;ReadPosRankSum=0.165;SOR=1.895	GT:AD:DP:GQ:PL	0/1:16,5:21:99:162,0,657
EU153402.1	16662	.	C	T	40.64	.	AC=1;AF=0.500;AN=2;BaseQRankSum=0.413;DP=37;ExcessHet=0.0000;FS=2.087;MLEAC=1;MLEAF=0.500;MQ=56.39;MQRankSum=1.202;QD=1.10;ReadPosRankSum=1.194;SOR=1.345	GT:AD:DP:GQ:PL	0/1:33,4:37:48:48,0,1332
EU153402.1	16671	.	C	A	36.64	.	AC=1;AF=0.500;AN=2;BaseQRankSum=-1.100;DP=75;ExcessHet=0.0000;FS=4.028;MLEAC=1;MLEAF=0.500;MQ=44.19;MQRankSum=3.055;QD=0.49;ReadPosRankSum=0.752;SOR=1.666	GT:AD:DP:GQ:PL	0/1:69,6:75:44:44,0,2838
EU153402.1	16710	.	ATG	A	60.60	.	AC=1;AF=0.500;AN=2;BaseQRankSum=1.520;DP=112;ExcessHet=0.0000;FS=3.200;MLEAC=1;MLEAF=0.500;MQ=58.40;MQRankSum=0.931;QD=0.54;ReadPosRankSum=2.505;SOR=1.486	GT:AD:DP:GQ:PL	0/1:103,9:112:68:68,0,4298
EU153402.1	16711	.	T	C	2836.04	.	AC=1;AF=0.500;AN=2;BaseQRankSum=1.130;DP=111;ExcessHet=0.0000;FS=1.905;MLEAC=1;MLEAF=0.500;MQ=58.39;MQRankSum=5.117;QD=28.08;ReadPosRankSum=-3.557;SOR=0.497	GT:AD:DP:GQ:PL	0/1:25,76:101:99:3116,0,821
EU153402.1	16712	.	G	A	2833.04	.	AC=1;AF=0.500;AN=2;BaseQRankSum=0.437;DP=111;ExcessHet=0.0000;FS=1.912;MLEAC=1;MLEAF=0.500;MQ=58.49;MQRankSum=5.016;QD=27.77;ReadPosRankSum=-3.542;SOR=0.454	GT:AD:DP:GQ:PL	0/1:26,76:102:99:3113,0,863
EU153402.1	16713	.	C	CAA	90.60	.	AC=1;AF=0.500;AN=2;BaseQRankSum=1.294;DP=117;ExcessHet=0.0000;FS=1.313;MLEAC=1;MLEAF=0.500;MQ=58.20;MQRankSum=1.120;QD=0.77;ReadPosRankSum=2.297;SOR=0.992	GT:AD:DP:GQ:PL	0/1:107,10:117:98:98,0,4463
EU153402.1	16715	.	T	C	3078.64	.	AC=1;AF=0.500;AN=2;BaseQRankSum=-0.570;DP=126;ExcessHet=0.0000;FS=10.590;MLEAC=1;MLEAF=0.500;MQ=57.19;MQRankSum=5.884;QD=24.43;ReadPosRankSum=-4.349;SOR=0.224	GT:AD:DP:GQ:PL	0/1:49,77:126:99:3086,0,1767
EU153402.1	16719	.	C	T	3638.64	.	AC=1;AF=0.500;AN=2;BaseQRankSum=0.018;DP=142;ExcessHet=0.0000;FS=8.378;MLEAC=1;MLEAF=0.500;MQ=55.66;MQRankSum=8.138;QD=25.62;ReadPosRankSum=-4.686;SOR=0.282	GT:AD:DP:GQ:PL	0/1:51,91:142:99:3646,0,1868
EU153402.1	16721	.	C	T	3677.64	.	AC=1;AF=0.500;AN=2;BaseQRankSum=-1.095;DP=151;ExcessHet=0.0000;FS=6.828;MLEAC=1;MLEAF=0.500;MQ=55.57;MQRankSum=8.091;QD=25.54;ReadPosRankSum=-4.492;SOR=0.326	GT:AD:DP:GQ:PL	0/1:52,92:144:99:3685,0,1907
EU153402.1	16745	.	G	A	9366.06	.	AC=2;AF=1.00;AN=2;BaseQRankSum=-0.030;DP=247;ExcessHet=0.0000;FS=10.232;MLEAC=2;MLEAF=1.00;MQ=59.01;MQRankSum=0.000;QD=28.83;ReadPosRankSum=-1.341;SOR=0.310	GT:AD:DP:GQ:PL	1/1:9,217:226:99:9380,315,0
EU153402.1	16754	.	C	CTG	10986.03	.	AC=2;AF=1.00;AN=2;BaseQRankSum=1.384;DP=281;ExcessHet=0.0000;FS=0.000;MLEAC=2;MLEAF=1.00;MQ=60.00;MQRankSum=0.000;QD=33.02;ReadPosRankSum=0.440;SOR=0.722	GT:AD:DP:GQ:PL	1/1:15,259:274:99:11000,170,0
EU153402.1	16763	.	A	T	9426.64	.	AC=1;AF=0.500;AN=2;BaseQRankSum=2.553;DP=304;ExcessHet=0.0000;FS=4.388;MLEAC=1;MLEAF=0.500;MQ=60.00;MQRankSum=0.000;QD=32.28;ReadPosRankSum=2.517;SOR=0.902	GT:AD:DP:GQ:PL	0/1:54,238:292:99:9434,0,1363
EU153402.1	16782	.	G	T	15286.06	.	AC=2;AF=1.00;AN=2;BaseQRankSum=0.926;DP=388;ExcessHet=0.0000;FS=1.697;MLEAC=2;MLEAF=1.00;MQ=60.00;MQRankSum=0.000;QD=31.16;ReadPosRankSum=0.567;SOR=0.521	GT:AD:DP:GQ:PL	1/1:24,364:388:88:15300,88,0
EU153402.1	16791	.	TC	T	17176.03	.	AC=2;AF=1.00;AN=2;BaseQRankSum=1.273;DP=432;ExcessHet=0.0000;FS=0.000;MLEAC=2;MLEAF=1.00;MQ=60.00;MQRankSum=0.000;QD=25.59;ReadPosRankSum=-0.165;SOR=0.615	GT:AD:DP:GQ:PL	1/1:25,407:432:99:17190,175,0
EU153402.1	16817	.	C	G	21718.06	.	AC=2;AF=1.00;AN=2;BaseQRankSum=1.700;DP=518;ExcessHet=0.0000;FS=1.812;MLEAC=2;MLEAF=1.00;MQ=60.00;MQRankSum=0.000;QD=27.53;ReadPosRankSum=-0.576;SOR=0.757	GT:AD:DP:GQ:PL	1/1:14,496:510:99:21732,945,0
EU153402.1	16825	.	G	T	20446.64	.	AC=1;AF=0.500;AN=2;BaseQRankSum=2.339;DP=545;ExcessHet=0.0000;FS=0.000;MLEAC=1;MLEAF=0.500;MQ=60.00;MQRankSum=0.000;QD=31.85;ReadPosRankSum=-1.532;SOR=0.717	GT:AD:DP:GQ:PL	0/1:54,491:545:99:20454,0,789
EU153402.1	16832	.	A	G	20713.64	.	AC=1;AF=0.500;AN=2;BaseQRankSum=0.005;DP=586;ExcessHet=0.0000;FS=2.254;MLEAC=1;MLEAF=0.500;MQ=60.00;MQRankSum=0.000;QD=28.36;ReadPosRankSum=-0.805;SOR=0.894	GT:AD:DP:GQ:PL	0/1:45,530:575:99:20721,0,209
EU153402.1	16840	.	G	C	24151.06	.	AC=2;AF=1.00;AN=2;BaseQRankSum=0.168;DP=599;ExcessHet=0.0000;FS=0.000;MLEAC=2;MLEAF=1.00;MQ=60.00;MQRankSum=0.000;QD=32.49;ReadPosRankSum=0.152;SOR=0.784	GT:AD:DP:GQ:PL	1/1:31,568:599:99:24165,408,0
EU153402.1	16842	.	A	C	24673.06	.	AC=2;AF=1.00;AN=2;BaseQRankSum=0.164;DP=599;ExcessHet=0.0000;FS=0.000;MLEAC=2;MLEAF=1.00;MQ=60.00;MQRankSum=0.000;QD=32.18;ReadPosRankSum=0.095;SOR=0.862	GT:AD:DP:GQ:PL	1/1:24,573:597:99:24687,717,0
EU153402.1	16871	.	C	G	15888.64	.	AC=1;AF=0.500;AN=2;BaseQRankSum=2.109;DP=641;ExcessHet=0.0000;FS=1.887;MLEAC=1;MLEAF=0.500;MQ=60.00;MQRankSum=0.000;QD=24.86;ReadPosRankSum=0.987;SOR=0.860	GT:AD:DP:GQ:PL	0/1:205,434:639:99:15896,0,6396
EU153402.1	16901	.	C	T	19366.06	.	AC=2;AF=1.00;AN=2;BaseQRankSum=2.052;DP=497;ExcessHet=0.0000;FS=3.607;MLEAC=2;MLEAF=1.00;MQ=60.00;MQRankSum=0.000;QD=29.66;ReadPosRankSum=2.841;SOR=0.444	GT:AD:DP:GQ:PL	1/1:16,471:487:99:19380,786,0
EU153402.1	16943	.	C	A	12611.06	.	AC=2;AF=1.00;AN=2;BaseQRankSum=-1.514;DP=314;ExcessHet=0.0000;FS=2.665;MLEAC=2;MLEAF=1.00;MQ=60.00;MQRankSum=0.000;QD=31.14;ReadPosRankSum=-1.457;SOR=0.349	GT:AD:DP:GQ:PL	1/1:11,298:309:99:12625,435,0
EU153402.1	16946	.	C	G	12697.06	.	AC=2;AF=1.00;AN=2;BaseQRankSum=-1.524;DP=305;ExcessHet=0.0000;FS=2.661;MLEAC=2;MLEAF=1.00;MQ=60.00;MQRankSum=0.000;QD=32.10;ReadPosRankSum=-1.917;SOR=0.337	GT:AD:DP:GQ:PL	1/1:11,294:305:99:12711,423,0
EU153402.1	16951	.	G	C	11911.06	.	AC=2;AF=1.00;AN=2;BaseQRankSum=-1.642;DP=285;ExcessHet=0.0000;FS=4.701;MLEAC=2;MLEAF=1.00;MQ=60.00;MQRankSum=0.000;QD=28.59;ReadPosRankSum=-2.198;SOR=0.244	GT:AD:DP:GQ:PL	1/1:10,275:285:99:11925,408,0
EU153402.1	16957	.	A	C	707.64	.	AC=1;AF=0.500;AN=2;BaseQRankSum=-0.846;DP=272;ExcessHet=0.0000;FS=2.221;MLEAC=1;MLEAF=0.500;MQ=60.00;MQRankSum=0.000;QD=2.64;ReadPosRankSum=-2.339;SOR=0.932	GT:AD:DP:GQ:PL	0/1:230,38:268:99:715,0,8810
EU153402.1	16966	.	C	T	10246.06	.	AC=2;AF=1.00;AN=2;BaseQRankSum=-1.675;DP=249;ExcessHet=0.0000;FS=1.208;MLEAC=2;MLEAF=1.00;MQ=60.00;MQRankSum=0.000;QD=37.48;ReadPosRankSum=-3.210;SOR=0.524	GT:AD:DP:GQ:PL	1/1:10,238:248:99:10260,297,0
EU153402.1	16967	.	A	G	10246.06	.	AC=2;AF=1.00;AN=2;BaseQRankSum=-1.637;DP=249;ExcessHet=0.0000;FS=1.217;MLEAC=2;MLEAF=1.00;MQ=60.00;MQRankSum=0.000;QD=33.87;ReadPosRankSum=-3.220;SOR=0.511	GT:AD:DP:GQ:PL	1/1:10,238:248:99:10260,297,0
EU153402.1	16985	.	C	T	1132.64	.	AC=1;AF=0.500;AN=2;BaseQRankSum=1.586;DP=803;ExcessHet=0.0000;FS=0.897;MLEAC=1;MLEAF=0.500;MQ=60.00;MQRankSum=0.000;QD=1.44;ReadPosRankSum=3.970;SOR=0.833	GT:AD:DP:GQ:PL	0/1:709,78:787:99:1140,0,29512
EU153402.1	17002	.	C	T	26627.64	.	AC=1;AF=0.500;AN=2;BaseQRankSum=0.143;DP=779;ExcessHet=0.0000;FS=2.589;MLEAC=1;MLEAF=0.500;MQ=60.00;MQRankSum=0.000;QD=34.40;ReadPosRankSum=-2.793;SOR=0.619	GT:AD:DP:GQ:PL	0/1:115,659:774:99:26635,0,2826
EU153402.1	17020	.	A	G	31188.05	.	AC=2;AF=1.00;AN=2;BaseQRankSum=0.269;DP=778;ExcessHet=0.0000;FS=0.000;MLEAC=2;MLEAF=1.00;MQ=60.00;MQRankSum=0.000;QD=28.18;ReadPosRankSum=0.579;SOR=0.738	GT:AD:DP:GQ:PL	1/1:10,735:745:99:32564,1793,0
EU153402.1	17025	.	A	G	22065.04	.	AC=1;AF=0.500;AN=2;BaseQRankSum=-1.177;DP=769;ExcessHet=0.0000;FS=3.525;MLEAC=1;MLEAF=0.500;MQ=60.00;MQRankSum=0.000;QD=28.88;ReadPosRankSum=-3.019;SOR=0.579	GT:AD:DP:GQ:PL	0/1:124,640:764:99:26331,0,3243
EU153402.1	17026	.	A	G	22633.64	.	AC=1;AF=0.500;AN=2;BaseQRankSum=-0.990;DP=766;ExcessHet=0.0000;FS=3.248;MLEAC=1;MLEAF=0.500;MQ=60.00;MQRankSum=0.000;QD=30.34;ReadPosRankSum=-2.778;SOR=0.632	GT:AD:DP:GQ:PL	0/1:145,601:746:99:22641,0,4004
EU153402.1	17034	.	C	T	26011.64	.	AC=1;AF=0.500;AN=2;BaseQRankSum=-1.903;DP=752;ExcessHet=0.0000;FS=4.085;MLEAC=1;MLEAF=0.500;MQ=60.00;MQRankSum=0.000;QD=27.36;ReadPosRankSum=-2.536;SOR=0.513	GT:AD:DP:GQ:PL	0/1:90,629:719:99:26019,0,1886
EU153402.1	17039	.	T	C	32659.06	.	AC=2;AF=1.00;AN=2;BaseQRankSum=-1.311;DP=755;ExcessHet=0.0000;FS=0.000;MLEAC=2;MLEAF=1.00;MQ=60.00;MQRankSum=0.000;QD=32.54;ReadPosRankSum=-0.711;SOR=0.550	GT:AD:DP:GQ:PL	1/1:9,735:744:99:32673,1836,0
EU153402.1	17041	.	T	C	28136.06	.	AC=2;AF=1.00;AN=2;BaseQRankSum=-1.373;DP=756;ExcessHet=0.0000;FS=0.000;MLEAC=2;MLEAF=1.00;MQ=60.00;MQRankSum=0.000;QD=30.25;ReadPosRankSum=-2.509;SOR=0.654	GT:AD:DP:GQ:PL	1/1:27,701:728:99:28150,1080,0
EU153402.1	17054	.	C	T	31986.06	.	AC=2;AF=1.00;AN=2;BaseQRankSum=-1.415;DP=732;ExcessHet=0.0000;FS=3.054;MLEAC=2;MLEAF=1.00;MQ=60.00;MQRankSum=0.000;QD=27.51;ReadPosRankSum=-0.081;SOR=0.320	GT:AD:DP:GQ:PL	1/1:9,721:730:99:32000,1792,0
EU153402.1	17055	.	A	G	32053.06	.	AC=2;AF=1.00;AN=2;BaseQRankSum=-1.278;DP=732;ExcessHet=0.0000;FS=3.032;MLEAC=2;MLEAF=1.00;MQ=60.00;MQRankSum=0.000;QD=31.51;ReadPosRankSum=-0.650;SOR=0.312	GT:AD:DP:GQ:PL	1/1:9,723:732:99:32067,1798,0
EU153402.1	17058	.	T	A	30786.06	.	AC=2;AF=1.00;AN=2;BaseQRankSum=-1.309;DP=734;ExcessHet=0.0000;FS=0.000;MLEAC=2;MLEAF=1.00;MQ=60.00;MQRankSum=0.000;QD=28.55;ReadPosRankSum=-0.557;SOR=0.193	GT:AD:DP:GQ:PL	1/1:8,695:703:99:30800,1756,0
EU153402.1	17115	.	C	T	25067.06	.	AC=2;AF=1.00;AN=2;BaseQRankSum=-2.051;DP=708;ExcessHet=0.0000;FS=1.137;MLEAC=2;MLEAF=1.00;MQ=60.00;MQRankSum=0.000;QD=28.92;ReadPosRankSum=-2.018;SOR=0.593	GT:AD:DP:GQ:PL	1/1:44,640:684:99:25081,132,0
EU153402.1	17118	.	A	T	25288.06	.	AC=2;AF=1.00;AN=2;BaseQRankSum=-1.236;DP=695;ExcessHet=0.0000;FS=0.000;MLEAC=2;MLEAF=1.00;MQ=60.00;MQRankSum=0.000;QD=34.51;ReadPosRankSum=0.610;SOR=0.254	GT:AD:DP:GQ:PL	1/1:7,653:660:99:29009,1678,0
EU153402.1	17120	.	A	G	23313.05	.	AC=2;AF=1.00;AN=2;BaseQRankSum=-1.338;DP=688;ExcessHet=0.0000;FS=0.000;MLEAC=2;MLEAF=1.00;MQ=60.00;MQRankSum=0.000;QD=30.63;ReadPosRankSum=1.320;SOR=0.199	GT:AD:DP:GQ:PL	1/1:8,609:617:99:25106,1504,0
EU153402.1	17128	.	A	G	29763.06	.	AC=2;AF=1.00;AN=2;BaseQRankSum=-1.820;DP=703;ExcessHet=0.0000;FS=0.000;MLEAC=2;MLEAF=1.00;MQ=60.00;MQRankSum=0.000;QD=32.25;ReadPosRankSum=-0.421;SOR=0.610	GT:AD:DP:GQ:PL	1/1:13,684:697:99:29777,1513,0
EU153402.1	17131	.	T	G	31018.06	.	AC=2;AF=1.00;AN=2;BaseQRankSum=-1.227;DP=705;ExcessHet=0.0000;FS=0.000;MLEAC=2;MLEAF=1.00;MQ=60.00;MQRankSum=0.000;QD=29.59;ReadPosRankSum=0.119;SOR=0.117	GT:AD:DP:GQ:PL	1/1:6,696:702:99:31032,1843,0
EU153402.1	17150	.	A	G	31715.06	.	AC=2;AF=1.00;AN=2;BaseQRankSum=-1.522;DP=740;ExcessHet=0.0000;FS=0.000;MLEAC=2;MLEAF=1.00;MQ=60.00;MQRankSum=0.000;QD=33.54;ReadPosRankSum=-0.717;SOR=0.445	GT:AD:DP:GQ:PL	1/1:10,719:729:99:31729,1746,0
EU153402.1	17152	.	G	A	30245.05	.	AC=2;AF=1.00;AN=2;BaseQRankSum=-1.337;DP=733;ExcessHet=0.0000;FS=0.000;MLEAC=2;MLEAF=1.00;MQ=60.00;MQRankSum=0.000;QD=24.15;ReadPosRankSum=0.046;SOR=0.340	GT:AD:DP:GQ:PL	1/1:6,713:719:99:31703,1896,0
EU153402.1	17181	.	T	C	31151.06	.	AC=2;AF=1.00;AN=2;BaseQRankSum=-1.067;DP=794;ExcessHet=0.0000;FS=0.000;MLEAC=2;MLEAF=1.00;MQ=60.00;MQRankSum=0.000;QD=31.11;ReadPosRankSum=1.105;SOR=0.378	GT:AD:DP:GQ:PL	1/1:21,762:783:99:31165,1413,0
EU153402.1	17224	.	A	C	17131.06	.	AC=2;AF=1.00;AN=2;BaseQRankSum=-1.413;DP=403;ExcessHet=0.0000;FS=2.067;MLEAC=2;MLEAF=1.00;MQ=60.00;MQRankSum=0.000;QD=30.32;ReadPosRankSum=-1.345;SOR=0.330	GT:AD:DP:GQ:PL	1/1:11,392:403:99:17145,718,0
EU153402.1	17246	.	G	A	17399.64	.	AC=1;AF=0.500;AN=2;BaseQRankSum=0.042;DP=468;ExcessHet=0.0000;FS=0.890;MLEAC=1;MLEAF=0.500;MQ=60.00;MQRankSum=0.000;QD=27.46;ReadPosRankSum=-2.665;SOR=0.554	GT:AD:DP:GQ:PL	0/1:48,418:466:99:17407,0,757
EU153402.1	17253	.	A	G	20326.06	.	AC=2;AF=1.00;AN=2;BaseQRankSum=0.573;DP=487;ExcessHet=0.0000;FS=0.000;MLEAC=2;MLEAF=1.00;MQ=60.00;MQRankSum=0.000;QD=31.61;ReadPosRankSum=-1.009;SOR=0.636	GT:AD:DP:GQ:PL	1/1:17,469:486:99:20340,698,0
EU153402.1	17254	.	C	T	21361.06	.	AC=2;AF=1.00;AN=2;BaseQRankSum=1.205;DP=503;ExcessHet=0.0000;FS=0.000;MLEAC=2;MLEAF=1.00;MQ=60.00;MQRankSum=0.000;QD=33.40;ReadPosRankSum=0.407;SOR=0.353	GT:AD:DP:GQ:PL	1/1:11,486:497:99:21375,1001,0
EU153402.1	17257	.	T	C	20989.05	.	AC=2;AF=1.00;AN=2;BaseQRankSum=0.841;DP=499;ExcessHet=0.0000;FS=0.000;MLEAC=2;MLEAF=1.00;MQ=60.00;MQRankSum=0.000;QD=33.37;ReadPosRankSum=0.654;SOR=0.359	GT:AD:DP:GQ:PL	1/1:11,482:493:99:21195,989,0
EU153402.1	17260	.	A	G	18539.64	.	AC=1;AF=0.500;AN=2;BaseQRankSum=1.070;DP=514;ExcessHet=0.0000;FS=0.000;MLEAC=1;MLEAF=0.500;MQ=60.00;MQRankSum=0.000;QD=32.88;ReadPosRankSum=-1.415;SOR=0.614	GT:AD:DP:GQ:PL	0/1:67,447:514:99:18547,0,1467
EU153402.1	17264	.	T	A	22801.06	.	AC=2;AF=1.00;AN=2;BaseQRankSum=1.129;DP=527;ExcessHet=0.0000;FS=0.000;MLEAC=2;MLEAF=1.00;MQ=60.00;MQRankSum=0.000;QD=31.00;ReadPosRankSum=0.727;SOR=0.417	GT:AD:DP:GQ:PL	1/1:10,517:527:99:22815,1136,0
EU153402.1	17267	.	A	C	19617.64	.	AC=1;AF=0.500;AN=2;BaseQRankSum=0.675;DP=540;ExcessHet=0.0000;FS=0.000;MLEAC=1;MLEAF=0.500;MQ=60.00;MQRankSum=0.000;QD=33.40;ReadPosRankSum=0.515;SOR=0.664	GT:AD:DP:GQ:PL	0/1:65,474:539:99:19625,0,1275
EU153402.1	17274	.	A	C	22445.06	.	AC=2;AF=1.00;AN=2;BaseQRankSum=-0.630;DP=582;ExcessHet=0.0000;FS=0.000;MLEAC=2;MLEAF=1.00;MQ=60.00;MQRankSum=0.000;QD=28.87;ReadPosRankSum=0.580;SOR=0.610	GT:AD:DP:GQ:PL	1/1:36,537:573:99:22459,126,0
EU153402.1	17279	.	G	A	17601.64	.	AC=1;AF=0.500;AN=2;BaseQRankSum=0.243;DP=624;ExcessHet=0.0000;FS=0.626;MLEAC=1;MLEAF=0.500;MQ=60.00;MQRankSum=0.000;QD=29.19;ReadPosRankSum=2.736;SOR=0.599	GT:AD:DP:GQ:PL	0/1:142,461:603:99:17609,0,4073
EU153402.1	17337	.	T	C	13951.06	.	AC=2;AF=1.00;AN=2;BaseQRankSum=-0.007;DP=328;ExcessHet=0.0000;FS=1.405;MLEAC=2;MLEAF=1.00;MQ=60.00;MQRankSum=0.000;QD=33.38;ReadPosRankSum=1.060;SOR=0.383	GT:AD:DP:GQ:PL	1/1:8,320:328:99:13965,627,0
EU153402.1	17340	.	G	A	10282.64	.	AC=1;AF=0.500;AN=2;BaseQRankSum=1.753;DP=322;ExcessHet=0.0000;FS=6.674;MLEAC=1;MLEAF=0.500;MQ=60.00;MQRankSum=0.000;QD=32.54;ReadPosRankSum=2.732;SOR=0.627	GT:AD:DP:GQ:PL	0/1:66,250:316:99:10290,0,1990
EU153402.1	17343	.	T	C	10219.64	.	AC=1;AF=0.500;AN=2;BaseQRankSum=1.845;DP=316;ExcessHet=0.0000;FS=7.766;MLEAC=1;MLEAF=0.500;MQ=60.00;MQRankSum=0.000;QD=32.44;ReadPosRankSum=3.487;SOR=0.605	GT:AD:DP:GQ:PL	0/1:65,250:315:99:10227,0,1956
EU153402.1	17344	.	T	TAG	10378.60	.	AC=1;AF=0.500;AN=2;BaseQRankSum=2.269;DP=317;ExcessHet=0.0000;FS=7.824;MLEAC=1;MLEAF=0.500;MQ=60.00;MQRankSum=0.000;QD=32.74;ReadPosRankSum=3.482;SOR=0.626	GT:AD:DP:GQ:PL	0/1:65,252:317:99:10386,0,1950
EU153402.1	17347	.	G	A	566.04	.	AC=1;AF=0.500;AN=2;BaseQRankSum=-0.732;DP=318;ExcessHet=0.0000;FS=4.410;MLEAC=1;MLEAF=0.500;MQ=60.00;MQRankSum=0.000;QD=1.91;ReadPosRankSum=-2.716;SOR=0.838	GT:AD:DP:GQ:PL	0/1:263,34:297:99:636,0,10941
EU153402.1	17348	.	GAC	G	10549.60	.	AC=1;AF=0.500;AN=2;BaseQRankSum=0.758;DP=320;ExcessHet=0.0000;FS=9.057;MLEAC=1;MLEAF=0.500;MQ=60.00;MQRankSum=0.000;QD=32.97;ReadPosRankSum=4.457;SOR=0.623	GT:AD:DP:GQ:PL	0/1:64,256:320:99:10557,0,1916
EU153402.1	17349	.	A	*,G	246.04	.	AC=1,1;AF=0.500,0.500;AN=2;BaseQRankSum=0.609;DP=318;ExcessHet=0.0000;FS=0.950;MLEAC=1,1;MLEAF=0.500,0.500;MQ=60.00;MQRankSum=0.000;QD=0.83;ReadPosRankSum=2.667;SOR=0.717	GT:AD:DP:GQ:PL	1/2:17,255,24:296:99:10906,256,282,9989,0,10632
EU153402.1	17353	.	C	T	13171.06	.	AC=2;AF=1.00;AN=2;BaseQRankSum=-0.031;DP=313;ExcessHet=0.0000;FS=1.244;MLEAC=2;MLEAF=1.00;MQ=60.00;MQRankSum=0.000;QD=28.72;ReadPosRankSum=2.811;SOR=0.444	GT:AD:DP:GQ:PL	1/1:10,303:313:99:13185,492,0
EU153402.1	17355	.	TC	T	7539.60	.	AC=1;AF=0.500;AN=2;BaseQRankSum=1.839;DP=311;ExcessHet=0.0000;FS=10.144;MLEAC=1;MLEAF=0.500;MQ=60.00;MQRankSum=0.000;QD=24.64;ReadPosRankSum=5.345;SOR=0.737	GT:AD:DP:GQ:PL	0/1:110,196:306:99:7547,0,3516
EU153402.1	17358	.	C	A	3188.64	.	AC=1;AF=0.500;AN=2;BaseQRankSum=-2.141;DP=308;ExcessHet=0.0000;FS=9.299;MLEAC=1;MLEAF=0.500;MQ=60.00;MQRankSum=0.000;QD=10.42;ReadPosRankSum=-5.387;SOR=0.836	GT:AD:DP:GQ:PL	0/1:202,104:306:99:3196,0,7818
EU153402.1	17359	.	C	A	7673.64	.	AC=1;AF=0.500;AN=2;BaseQRankSum=1.835;DP=308;ExcessHet=0.0000;FS=9.238;MLEAC=1;MLEAF=0.500;MQ=60.00;MQRankSum=0.000;QD=25.08;ReadPosRankSum=6.048;SOR=0.677	GT:AD:DP:GQ:PL	0/1:107,199:306:99:7681,0,3371
EU153402.1	17365	.	G	A	12188.06	.	AC=1;AF=0.500;AN=2;BaseQRankSum=2.699;DP=314;ExcessHet=0.0000;FS=11.636;MLEAC=1;MLEAF=0.500;MQ=60.00;MQRankSum=0.000;QD=30.11;ReadPosRankSum=4.339;SOR=0.255	GT:AD:DP:GQ:PL	0/1:21,293:314:0:12195,0,0
EU153402.1	17366	.	C	T	11101.64	.	AC=1;AF=0.500;AN=2;BaseQRankSum=3.138;DP=314;ExcessHet=0.0000;FS=14.467;MLEAC=1;MLEAF=0.500;MQ=60.00;MQRankSum=0.000;QD=28.60;ReadPosRankSum=6.024;SOR=0.295	GT:AD:DP:GQ:PL	0/1:45,269:314:99:11109,0,1080
EU153402.1	17368	.	C	A	11402.64	.	AC=1;AF=0.500;AN=2;BaseQRankSum=1.482;DP=318;ExcessHet=0.0000;FS=3.513;MLEAC=1;MLEAF=0.500;MQ=60.00;MQRankSum=0.000;QD=24.88;ReadPosRankSum=4.411;SOR=0.546	GT:AD:DP:GQ:PL	0/1:30,276:306:99:11410,0,429
EU153402.1	17379	.	T	C	8456.64	.	AC=1;AF=0.500;AN=2;BaseQRankSum=1.390;DP=355;ExcessHet=0.0000;FS=0.404;MLEAC=1;MLEAF=0.500;MQ=60.00;MQRankSum=0.000;QD=24.51;ReadPosRankSum=2.108;SOR=0.720	GT:AD:DP:GQ:PL	0/1:124,221:345:99:8464,0,4391
EU153402.1	17429	.	C	A	20398.06	.	AC=2;AF=1.00;AN=2;BaseQRankSum=-0.354;DP=525;ExcessHet=0.0000;FS=2.700;MLEAC=2;MLEAF=1.00;MQ=60.00;MQRankSum=0.000;QD=27.94;ReadPosRankSum=-2.508;SOR=0.449	GT:AD:DP:GQ:PL	1/1:32,489:521:99:20412,127,0
EU153402.1	17431	.	C	G	20169.06	.	AC=2;AF=1.00;AN=2;BaseQRankSum=-0.164;DP=525;ExcessHet=0.0000;FS=2.472;MLEAC=2;MLEAF=1.00;MQ=60.00;MQRankSum=0.000;QD=26.84;ReadPosRankSum=-2.626;SOR=0.461	GT:AD:DP:GQ:PL	1/1:32,483:515:99:20183,109,0
EU153402.1	17448	.	C	T	23047.05	.	AC=2;AF=1.00;AN=2;BaseQRankSum=0.940;DP=537;ExcessHet=0.0000;FS=3.032;MLEAC=2;MLEAF=1.00;MQ=60.00;MQRankSum=0.000;QD=32.42;ReadPosRankSum=-0.497;SOR=0.133	GT:AD:DP:GQ:PL	1/1:10,524:534:99:23130,1157,0
EU153402.1	17465	.	G	A	20721.05	.	AC=2;AF=1.00;AN=2;BaseQRankSum=0.950;DP=546;ExcessHet=0.0000;FS=6.661;MLEAC=2;MLEAF=1.00;MQ=60.00;MQRankSum=0.000;QD=34.04;ReadPosRankSum=-3.965;SOR=0.191	GT:AD:DP:GQ:PL	1/1:30,512:542:99:21622,281,0
EU153402.1	17469	.	T	C	21195.64	.	AC=1;AF=0.500;AN=2;BaseQRankSum=2.405;DP=557;ExcessHet=0.0000;FS=1.053;MLEAC=1;MLEAF=0.500;MQ=60.00;MQRankSum=0.000;QD=26.40;ReadPosRankSum=-2.623;SOR=0.456	GT:AD:DP:GQ:PL	0/1:41,510:551:99:21203,0,180
EU153402.1	17474	.	C	T	24414.06	.	AC=2;AF=1.00;AN=2;BaseQRankSum=3.326;DP=563;ExcessHet=0.0000;FS=3.030;MLEAC=2;MLEAF=1.00;MQ=60.00;MQRankSum=0.000;QD=29.68;ReadPosRankSum=0.471;SOR=0.112	GT:AD:DP:GQ:PL	1/1:10,553:563:99:24428,1245,0
EU153402.1	17475	.	A	G	24459.06	.	AC=2;AF=1.00;AN=2;BaseQRankSum=3.129;DP=564;ExcessHet=0.0000;FS=3.028;MLEAC=2;MLEAF=1.00;MQ=60.00;MQRankSum=0.000;QD=32.14;ReadPosRankSum=0.465;SOR=0.113	GT:AD:DP:GQ:PL	1/1:10,554:564:99:24473,1248,0
EU153402.1	17489	.	A	G	24667.06	.	AC=2;AF=1.00;AN=2;BaseQRankSum=0.627;DP=619;ExcessHet=0.0000;FS=3.029;MLEAC=2;MLEAF=1.00;MQ=60.00;MQRankSum=0.000;QD=26.30;ReadPosRankSum=-0.429;SOR=0.328	GT:AD:DP:GQ:PL	1/1:30,584:614:99:24681,498,0
EU153402.1	17493	.	A	G	26934.06	.	AC=2;AF=1.00;AN=2;BaseQRankSum=5.449;DP=625;ExcessHet=0.0000;FS=0.000;MLEAC=2;MLEAF=1.00;MQ=60.00;MQRankSum=0.000;QD=33.56;ReadPosRankSum=1.584;SOR=0.368	GT:AD:DP:GQ:PL	1/1:13,612:625:99:26948,1296,0
EU153402.1	17503	.	T	C	25865.06	.	AC=2;AF=1.00;AN=2;BaseQRankSum=0.805;DP=680;ExcessHet=0.0000;FS=0.000;MLEAC=2;MLEAF=1.00;MQ=60.00;MQRankSum=0.000;QD=35.12;ReadPosRankSum=-0.657;SOR=0.583	GT:AD:DP:GQ:PL	1/1:30,644:674:99:25879,768,0
EU153402.1	17541	.	A	AC	25396.60	.	AC=1;AF=0.500;AN=2;BaseQRankSum=-2.726;DP=743;ExcessHet=0.0000;FS=1.849;MLEAC=1;MLEAF=0.500;MQ=60.00;MQRankSum=0.000;QD=32.19;ReadPosRankSum=0.934;SOR=0.502	GT:AD:DP:GQ:PL	0/1:77,633:710:99:25404,0,1236
EU153402.1	17563	.	C	T	24537.04	.	AC=2;AF=1.00;AN=2;BaseQRankSum=-0.306;DP=662;ExcessHet=0.0000;FS=0.000;MLEAC=1;MLEAF=0.500;MQ=60.00;MQRankSum=0.000;QD=32.53;ReadPosRankSum=-1.110;SOR=0.295	GT:AD:DP:GQ:PL	1/1:12,605:617:99:26571,1317,0
EU153402.1	17574	.	G	C	19417.64	.	AC=1;AF=0.500;AN=2;BaseQRankSum=-0.247;DP=606;ExcessHet=0.0000;FS=0.000;MLEAC=1;MLEAF=0.500;MQ=60.00;MQRankSum=0.000;QD=32.58;ReadPosRankSum=1.403;SOR=0.725	GT:AD:DP:GQ:PL	0/1:84,512:596:99:19425,0,1968
EU153402.1	17603	.	G	A	16836.64	.	AC=1;AF=0.500;AN=2;BaseQRankSum=-0.931;DP=482;ExcessHet=0.0000;FS=0.000;MLEAC=1;MLEAF=0.500;MQ=59.94;MQRankSum=3.906;QD=25.74;ReadPosRankSum=2.166;SOR=0.574	GT:AD:DP:GQ:PL	0/1:54,410:464:99:16844,0,1033
EU153402.1	17608	.	T	A	19018.06	.	AC=2;AF=1.00;AN=2;BaseQRankSum=0.047;DP=459;ExcessHet=0.0000;FS=0.000;MLEAC=2;MLEAF=1.00;MQ=59.94;MQRankSum=-0.269;QD=35.14;ReadPosRankSum=2.091;SOR=0.534	GT:AD:DP:GQ:PL	1/1:17,442:459:99:19032,617,0
EU153402.1	17613	.	G	C	15872.64	.	AC=1;AF=0.500;AN=2;BaseQRankSum=1.543;DP=435;ExcessHet=0.0000;FS=5.606;MLEAC=1;MLEAF=0.500;MQ=59.92;MQRankSum=4.665;QD=32.42;ReadPosRankSum=3.779;SOR=0.338	GT:AD:DP:GQ:PL	0/1:53,382:435:99:15880,0,1076
EU153402.1	17614	.	T	C	15065.64	.	AC=1;AF=0.500;AN=2;BaseQRankSum=1.472;DP=431;ExcessHet=0.0000;FS=2.779;MLEAC=1;MLEAF=0.500;MQ=59.92;MQRankSum=0.000;QD=27.95;ReadPosRankSum=3.620;SOR=0.434	GT:AD:DP:GQ:PL	0/1:56,363:419:99:15073,0,1259
EU153402.1	17615	.	G	T	13859.64	.	AC=1;AF=0.500;AN=2;BaseQRankSum=1.960;DP=428;ExcessHet=0.0000;FS=3.574;MLEAC=1;MLEAF=0.500;MQ=59.92;MQRankSum=3.976;QD=32.69;ReadPosRankSum=3.505;SOR=0.458	GT:AD:DP:GQ:PL	0/1:68,356:424:99:13867,0,1785
EU153402.1	17624	.	G	A	16006.06	.	AC=2;AF=1.00;AN=2;BaseQRankSum=1.433;DP=403;ExcessHet=0.0000;FS=0.922;MLEAC=2;MLEAF=1.00;MQ=59.92;MQRankSum=-0.363;QD=29.34;ReadPosRankSum=1.283;SOR=0.589	GT:AD:DP:GQ:PL	1/1:17,373:390:99:16020,409,0
EU153402.1	17633	.	T	G,A	14460.10	.	AC=1,1;AF=0.500,0.500;AN=2;BaseQRankSum=0.762;DP=380;ExcessHet=0.0000;FS=0.932;MLEAC=1,1;MLEAF=0.500,0.500;MQ=59.91;MQRankSum=-0.368;QD=29.06;ReadPosRankSum=0.014;SOR=0.565	GT:AD:DP:GQ:PL	1/2:17,30,333:380:99:14477,13269,13892,546,0,257
EU153402.1	17638	.	T	A	12273.64	.	AC=1;AF=0.500;AN=2;BaseQRankSum=0.033;DP=360;ExcessHet=0.0000;FS=1.692;MLEAC=1;MLEAF=0.500;MQ=59.91;MQRankSum=3.775;QD=34.09;ReadPosRankSum=-0.862;SOR=0.561	GT:AD:DP:GQ:PL	0/1:63,297:360:99:12281,0,1751
EU153402.1	17642	.	G	A	69.64	.	AC=1;AF=0.500;AN=2;BaseQRankSum=-0.222;DP=354;ExcessHet=0.0000;FS=7.927;MLEAC=1;MLEAF=0.500;MQ=59.91;MQRankSum=0.506;QD=0.20;ReadPosRankSum=-1.717;SOR=1.434	GT:AD:DP:GQ:PL	0/1:326,27:353:77:77,0,13609
EU153402.1	17650	.	C	T	8432.64	.	AC=1;AF=0.500;AN=2;BaseQRankSum=-0.542;DP=329;ExcessHet=0.0000;FS=3.438;MLEAC=1;MLEAF=0.500;MQ=59.90;MQRankSum=2.801;QD=26.69;ReadPosRankSum=-3.350;SOR=0.551	GT:AD:DP:GQ:PL	0/1:88,228:316:99:8440,0,2934
EU153402.1	17655	.	G	A	26491.06	.	AC=2;AF=1.00;AN=2;BaseQRankSum=-1.759;DP=625;ExcessHet=0.0000;FS=0.000;MLEAC=2;MLEAF=1.00;MQ=59.93;MQRankSum=8.664;QD=26.92;ReadPosRankSum=-1.799;SOR=0.524	GT:AD:DP:GQ:PL	1/1:18,607:625:99:26505,1071,0
EU153402.1	17680	.	G	A	24959.06	.	AC=2;AF=1.00;AN=2;BaseQRankSum=-0.288;DP=594;ExcessHet=0.0000;FS=1.741;MLEAC=2;MLEAF=1.00;MQ=59.99;MQRankSum=-0.229;QD=27.74;ReadPosRankSum=-1.571;SOR=0.637	GT:AD:DP:GQ:PL	1/1:16,572:588:99:24973,1050,0
EU153402.1	17683	.	G	A	25366.06	.	AC=2;AF=1.00;AN=2;BaseQRankSum=-0.286;DP=596;ExcessHet=0.0000;FS=0.000;MLEAC=2;MLEAF=1.00;MQ=59.99;MQRankSum=-0.228;QD=28.75;ReadPosRankSum=-1.153;SOR=0.809	GT:AD:DP:GQ:PL	1/1:16,580:596:99:25380,1074,0
EU153402.1	17692	.	T	A	24916.06	.	AC=2;AF=1.00;AN=2;BaseQRankSum=-0.583;DP=588;ExcessHet=0.0000;FS=1.715;MLEAC=2;MLEAF=1.00;MQ=59.99;MQRankSum=-0.237;QD=27.62;ReadPosRankSum=-0.436;SOR=0.685	GT:AD:DP:GQ:PL	1/1:17,571:588:99:24930,1005,0
EU153402.1	17693	.	G	T	9498.64	.	AC=1;AF=0.500;AN=2;BaseQRankSum=-2.113;DP=587;ExcessHet=0.0000;FS=3.198;MLEAC=1;MLEAF=0.500;MQ=59.99;MQRankSum=-0.032;QD=16.58;ReadPosRankSum=-1.414;SOR=0.865	GT:AD:DP:GQ:PL	0/1:294,279:573:99:9506,0,10701
EU153402.1	17704	.	G	C	23350.06	.	AC=2;AF=1.00;AN=2;BaseQRankSum=-0.044;DP=563;ExcessHet=0.0000;FS=0.000;MLEAC=2;MLEAF=1.00;MQ=59.99;MQRankSum=-0.173;QD=26.63;ReadPosRankSum=0.233;SOR=0.750	GT:AD:DP:GQ:PL	1/1:18,539:557:99:23364,867,0
EU153402.1	17711	.	C	T	20587.64	.	AC=1;AF=0.500;AN=2;BaseQRankSum=-0.371;DP=582;ExcessHet=0.0000;FS=0.937;MLEAC=1;MLEAF=0.500;MQ=59.99;MQRankSum=-0.314;QD=22.89;ReadPosRankSum=0.702;SOR=0.534	GT:AD:DP:GQ:PL	0/1:53,518:571:99:20595,0,418
EU153402.1	17724	.	G	T	24331.06	.	AC=2;AF=1.00;AN=2;BaseQRankSum=1.080;DP=569;ExcessHet=0.0000;FS=0.000;MLEAC=2;MLEAF=1.00;MQ=59.99;MQRankSum=-0.147;QD=28.44;ReadPosRankSum=0.474;SOR=0.523	GT:AD:DP:GQ:PL	1/1:14,555:569:99:24345,1083,0
EU153402.1	17744	.	A	T	22306.06	.	AC=2;AF=1.00;AN=2;BaseQRankSum=2.465;DP=518;ExcessHet=0.0000;FS=0.000;MLEAC=2;MLEAF=1.00;MQ=59.99;MQRankSum=-0.134;QD=25.34;ReadPosRankSum=0.433;SOR=0.624	GT:AD:DP:GQ:PL	1/1:11,507:518:99:22320,1064,0
EU153402.1	17749	.	T	A	21496.06	.	AC=2;AF=1.00;AN=2;BaseQRankSum=0.516;DP=498;ExcessHet=0.0000;FS=0.000;MLEAC=2;MLEAF=1.00;MQ=59.99;MQRankSum=-0.129;QD=34.58;ReadPosRankSum=-0.267;SOR=0.452	GT:AD:DP:GQ:PL	1/1:10,488:498:99:21510,1049,0
EU153402.1	17752	.	G	A	21136.06	.	AC=2;AF=1.00;AN=2;BaseQRankSum=0.451;DP=490;ExcessHet=0.0000;FS=0.000;MLEAC=2;MLEAF=1.00;MQ=59.99;MQRankSum=-0.130;QD=29.93;ReadPosRankSum=0.403;SOR=0.736	GT:AD:DP:GQ:PL	1/1:10,480:490:99:21150,1025,0
EU153402.1	17756	.	T	A	13428.06	.	AC=2;AF=1.00;AN=2;BaseQRankSum=0.337;DP=487;ExcessHet=0.0000;FS=0.000;MLEAC=2;MLEAF=1.00;MQ=59.99;MQRankSum=-0.137;QD=27.57;ReadPosRankSum=0.508;SOR=0.805	GT:AD:DP:GQ:PL	1/1:10,477:487:99:20256,1013,0
EU153402.1	17758	.	A	T	20026.06	.	AC=2;AF=1.00;AN=2;BaseQRankSum=0.314;DP=494;ExcessHet=0.0000;FS=3.669;MLEAC=2;MLEAF=1.00;MQ=59.74;MQRankSum=11.836;QD=31.81;ReadPosRankSum=0.482;SOR=0.396	GT:AD:DP:GQ:PL	1/1:16,478:494:99:20040,774,0
EU153402.1	17763	.	A	G	20381.06	.	AC=2;AF=1.00;AN=2;BaseQRankSum=-1.624;DP=499;ExcessHet=0.0000;FS=7.916;MLEAC=2;MLEAF=1.00;MQ=59.42;MQRankSum=16.658;QD=32.82;ReadPosRankSum=-1.442;SOR=0.303	GT:AD:DP:GQ:PL	1/1:23,476:499:99:20395,477,0
EU153402.1	17777	.	A	G	18221.06	.	AC=2;AF=1.00;AN=2;BaseQRankSum=-0.114;DP=463;ExcessHet=0.0000;FS=9.196;MLEAC=2;MLEAF=1.00;MQ=59.06;MQRankSum=17.239;QD=27.36;ReadPosRankSum=-0.046;SOR=0.466	GT:AD:DP:GQ:PL	1/1:29,434:463:99:18235,99,0
EU153402.1	17785	.	G	A	17186.05	.	AC=2;AF=1.00;AN=2;BaseQRankSum=0.011;DP=440;ExcessHet=0.0000;FS=11.494;MLEAC=2;MLEAF=1.00;MQ=59.01;MQRankSum=16.716;QD=37.79;ReadPosRankSum=1.173;SOR=0.473	GT:AD:DP:GQ:PL	1/1:29,411:440:29:17200,29,0
EU153402.1	17786	.	G	A	17036.01	.	AC=2;AF=1.00;AN=2;BaseQRankSum=0.543;DP=440;ExcessHet=0.0000;FS=11.525;MLEAC=2;MLEAF=1.00;MQ=59.01;MQRankSum=16.736;QD=27.84;ReadPosRankSum=1.272;SOR=0.481	GT:AD:DP:GQ:PL	1/1:29,408:437:20:17050,20,0
EU153402.1	17792	.	C	T	16730.06	.	AC=2;AF=1.00;AN=2;BaseQRankSum=0.065;DP=415;ExcessHet=0.0000;FS=5.141;MLEAC=2;MLEAF=1.00;MQ=59.14;MQRankSum=13.705;QD=32.61;ReadPosRankSum=0.131;SOR=0.579	GT:AD:DP:GQ:PL	1/1:21,394:415:99:16744,304,0
EU153402.1	17793	.	A	T	16730.06	.	AC=2;AF=1.00;AN=2;BaseQRankSum=-0.456;DP=413;ExcessHet=0.0000;FS=5.150;MLEAC=2;MLEAF=1.00;MQ=59.20;MQRankSum=13.317;QD=32.79;ReadPosRankSum=-0.157;SOR=0.612	GT:AD:DP:GQ:PL	1/1:20,393:413:99:16744,343,0
EU153402.1	17799	.	G	C	16866.06	.	AC=2;AF=1.00;AN=2;BaseQRankSum=1.174;DP=399;ExcessHet=0.0000;FS=2.590;MLEAC=2;MLEAF=1.00;MQ=59.52;MQRankSum=3.865;QD=30.86;ReadPosRankSum=0.922;SOR=0.830	GT:AD:DP:GQ:PL	1/1:11,387:398:99:16880,719,0
EU153402.1	17840	.	G	A	14494.06	.	AC=2;AF=1.00;AN=2;BaseQRankSum=1.123;DP=362;ExcessHet=0.0000;FS=0.000;MLEAC=2;MLEAF=1.00;MQ=58.87;MQRankSum=7.395;QD=34.53;ReadPosRankSum=-0.934;SOR=0.780	GT:AD:DP:GQ:PL	1/1:16,342:358:99:14508,430,0
EU153402.1	17845	.	G	A	12952.64	.	AC=1;AF=0.500;AN=2;BaseQRankSum=-0.031;DP=355;ExcessHet=0.0000;FS=0.673;MLEAC=1;MLEAF=0.500;MQ=59.01;MQRankSum=11.674;QD=32.49;ReadPosRankSum=-2.027;SOR=0.802	GT:AD:DP:GQ:PL	0/1:36,314:350:99:12960,0,357
EU153402.1	17851	.	T	C	14663.06	.	AC=2;AF=1.00;AN=2;BaseQRankSum=1.018;DP=357;ExcessHet=0.0000;FS=1.071;MLEAC=2;MLEAF=1.00;MQ=59.01;MQRankSum=5.944;QD=27.93;ReadPosRankSum=-0.783;SOR=0.961	GT:AD:DP:GQ:PL	1/1:14,343:357:99:14677,482,0
EU153402.1	17852	.	G	A	14586.06	.	AC=2;AF=1.00;AN=2;BaseQRankSum=0.922;DP=345;ExcessHet=0.0000;FS=2.910;MLEAC=2;MLEAF=1.00;MQ=59.83;MQRankSum=6.593;QD=37.62;ReadPosRankSum=-0.857;SOR=1.336	GT:AD:DP:GQ:PL	1/1:10,335:345:99:14600,588,0
EU153402.1	17871	.	T	TTTA,TTAA	12453.02	.	AC=1,1;AF=0.500,0.500;AN=2;BaseQRankSum=1.649;DP=315;ExcessHet=0.0000;FS=5.021;MLEAC=1,1;MLEAF=0.500,0.500;MQ=60.00;MQRankSum=0.000;QD=28.94;ReadPosRankSum=-0.457;SOR=0.502	GT:AD:DP:GQ:PL	1/2:9,256,41:306:99:12470,1257,816,10138,0,10316
EU153402.1	17876	.	AGGGC	A	12353.03	.	AC=2;AF=1.00;AN=2;BaseQRankSum=1.667;DP=306;ExcessHet=0.0000;FS=8.961;MLEAC=2;MLEAF=1.00;MQ=60.00;MQRankSum=0.000;QD=34.76;ReadPosRankSum=0.354;SOR=0.368	GT:AD:DP:GQ:PL	1/1:11,288:299:99:12367,405,0
EU153402.1	17911	.	G	A	17716.06	.	AC=2;AF=1.00;AN=2;BaseQRankSum=-0.929;DP=418;ExcessHet=0.0000;FS=0.000;MLEAC=2;MLEAF=1.00;MQ=60.00;MQRankSum=0.000;QD=30.40;ReadPosRankSum=-1.164;SOR=0.459	GT:AD:DP:GQ:PL	1/1:12,406:418:99:17730,718,0
EU153402.1	17937	.	C	T	9879.64	.	AC=1;AF=0.500;AN=2;BaseQRankSum=-0.702;DP=266;ExcessHet=0.0000;FS=0.000;MLEAC=1;MLEAF=0.500;MQ=60.00;MQRankSum=0.000;QD=26.03;ReadPosRankSum=-3.593;SOR=0.682	GT:AD:DP:GQ:PL	0/1:27,239:266:99:9887,0,414
EU153402.1	17940	.	C	T	11285.06	.	AC=2;AF=1.00;AN=2;BaseQRankSum=-1.464;DP=288;ExcessHet=0.0000;FS=3.475;MLEAC=2;MLEAF=1.00;MQ=60.00;MQRankSum=0.000;QD=29.04;ReadPosRankSum=-2.551;SOR=0.380	GT:AD:DP:GQ:PL	1/1:16,271:287:99:11299,145,0
EU153402.1	17942	.	G	C	11821.05	.	AC=2;AF=1.00;AN=2;BaseQRankSum=-0.205;DP=288;ExcessHet=0.0000;FS=1.119;MLEAC=2;MLEAF=1.00;MQ=60.00;MQRankSum=0.000;QD=27.93;ReadPosRankSum=-1.886;SOR=0.512	GT:AD:DP:GQ:PL	1/1:12,276:288:99:11880,327,0
EU153402.1	17944	.	A	C	10684.64	.	AC=1;AF=0.500;AN=2;BaseQRankSum=-0.503;DP=300;ExcessHet=0.0000;FS=0.000;MLEAC=1;MLEAF=0.500;MQ=60.00;MQRankSum=0.000;QD=31.16;ReadPosRankSum=-2.117;SOR=0.651	GT:AD:DP:GQ:PL	0/1:28,262:290:99:10692,0,387
EU153402.1	17955	.	A	G	12808.96	.	AC=2;AF=1.00;AN=2;BaseQRankSum=1.423;DP=338;ExcessHet=0.0000;FS=0.000;MLEAC=2;MLEAF=1.00;MQ=60.00;MQRankSum=0.000;QD=28.33;ReadPosRankSum=-0.515;SOR=0.702	GT:AD:DP:GQ:PL	1/1:23,312:335:16:12823,16,0
EU153402.1	18007	.	G	C	20770.06	.	AC=2;AF=1.00;AN=2;BaseQRankSum=-1.038;DP=522;ExcessHet=0.0000;FS=2.066;MLEAC=2;MLEAF=1.00;MQ=60.00;MQRankSum=0.000;QD=32.15;ReadPosRankSum=0.884;SOR=0.316	GT:AD:DP:GQ:PL	1/1:14,506:520:99:20784,934,0
EU153402.1	18011	.	G	A	22518.06	.	AC=2;AF=1.00;AN=2;BaseQRankSum=-1.027;DP=536;ExcessHet=0.0000;FS=2.067;MLEAC=2;MLEAF=1.00;MQ=60.00;MQRankSum=0.000;QD=32.77;ReadPosRankSum=0.943;SOR=0.307	GT:AD:DP:GQ:PL	1/1:14,516:530:99:22532,966,0
EU153402.1	18029	.	A	T	25636.06	.	AC=2;AF=1.00;AN=2;BaseQRankSum=0.165;DP=594;ExcessHet=0.0000;FS=2.067;MLEAC=2;MLEAF=1.00;MQ=60.00;MQRankSum=0.000;QD=34.60;ReadPosRankSum=0.619;SOR=0.150	GT:AD:DP:GQ:PL	1/1:12,582:594:99:25650,1248,0
EU153402.1	18035	.	C	T	25259.06	.	AC=2;AF=1.00;AN=2;BaseQRankSum=-0.071;DP=588;ExcessHet=0.0000;FS=2.067;MLEAC=2;MLEAF=1.00;MQ=60.00;MQRankSum=0.000;QD=30.51;ReadPosRankSum=0.654;SOR=0.130	GT:AD:DP:GQ:PL	1/1:13,575:588:99:25273,1185,0
EU153402.1	18041	.	A	G	22334.05	.	AC=2;AF=1.00;AN=2;BaseQRankSum=-1.701;DP=577;ExcessHet=0.0000;FS=6.066;MLEAC=2;MLEAF=1.00;MQ=60.00;MQRankSum=0.000;QD=27.02;ReadPosRankSum=0.148;SOR=0.096	GT:AD:DP:GQ:PL	1/1:11,551:562:99:22490,1193,0
EU153402.1	18081	.	T	G	24304.06	.	AC=2;AF=1.00;AN=2;BaseQRankSum=-1.009;DP=591;ExcessHet=0.0000;FS=1.668;MLEAC=2;MLEAF=1.00;MQ=60.00;MQRankSum=5.755;QD=29.49;ReadPosRankSum=-0.606;SOR=0.476	GT:AD:DP:GQ:PL	1/1:17,561:578:99:24318,975,0
EU153402.1	18085	.	G	A	24675.05	.	AC=2;AF=1.00;AN=2;BaseQRankSum=-1.008;DP=593;ExcessHet=0.0000;FS=1.696;MLEAC=2;MLEAF=1.00;MQ=60.00;MQRankSum=5.979;QD=32.49;ReadPosRankSum=0.057;SOR=0.431	GT:AD:DP:GQ:PL	1/1:16,570:586:99:24897,1044,0
EU153402.1	18089	.	G	C	25141.06	.	AC=2;AF=1.00;AN=2;BaseQRankSum=-0.389;DP=603;ExcessHet=0.0000;FS=0.000;MLEAC=2;MLEAF=1.00;MQ=60.00;MQRankSum=5.148;QD=30.60;ReadPosRankSum=0.202;SOR=0.652	GT:AD:DP:GQ:PL	1/1:22,581:603:99:25155,825,0
EU153402.1	18102	.	A	G	23990.64	.	AC=1;AF=0.500;AN=2;BaseQRankSum=-1.041;DP=665;ExcessHet=0.0000;FS=0.820;MLEAC=1;MLEAF=0.500;MQ=60.00;MQRankSum=2.693;QD=32.18;ReadPosRankSum=3.171;SOR=0.865	GT:AD:DP:GQ:PL	0/1:80,579:659:99:23998,0,1616
EU153402.1	18110	.	A	T	25873.05	.	AC=2;AF=1.00;AN=2;BaseQRankSum=-1.546;DP=641;ExcessHet=0.0000;FS=0.000;MLEAC=2;MLEAF=1.00;MQ=60.00;MQRankSum=-0.136;QD=28.40;ReadPosRankSum=-0.488;SOR=0.684	GT:AD:DP:GQ:PL	1/1:13,619:632:99:27229,1318,0
EU153402.1	18114	.	T	A	26114.06	.	AC=2;AF=1.00;AN=2;BaseQRankSum=-0.633;DP=638;ExcessHet=0.0000;FS=1.627;MLEAC=2;MLEAF=1.00;MQ=60.00;MQRankSum=-0.182;QD=33.35;ReadPosRankSum=-1.367;SOR=0.378	GT:AD:DP:GQ:PL	1/1:22,605:627:99:26128,899,0
EU153402.1	18119	.	G	A	18562.64	.	AC=1;AF=0.500;AN=2;BaseQRankSum=-0.733;DP=640;ExcessHet=0.0000;FS=0.678;MLEAC=1;MLEAF=0.500;MQ=60.00;MQRankSum=2.071;QD=30.89;ReadPosRankSum=2.124;SOR=0.779	GT:AD:DP:GQ:PL	0/1:114,487:601:99:18570,0,3175
EU153402.1	18132	.	C	T	26500.05	.	AC=2;AF=1.00;AN=2;BaseQRankSum=-1.528;DP=615;ExcessHet=0.0000;FS=0.000;MLEAC=2;MLEAF=1.00;MQ=60.00;MQRankSum=-0.129;QD=30.57;ReadPosRankSum=-0.830;SOR=0.585	GT:AD:DP:GQ:PL	1/1:12,603:615:99:26595,1311,0
EU153402.1	18134	.	C	T	21269.05	.	AC=2;AF=1.00;AN=2;BaseQRankSum=-1.454;DP=611;ExcessHet=0.0000;FS=1.112;MLEAC=2;MLEAF=1.00;MQ=60.00;MQRankSum=3.848;QD=27.49;ReadPosRankSum=2.973;SOR=0.833	GT:AD:DP:GQ:PL	1/1:37,546:583:90:22700,90,0
EU153402.1	18135	.	A	G	22857.05	.	AC=2;AF=1.00;AN=2;BaseQRankSum=-0.060;DP=610;ExcessHet=0.0000;FS=0.000;MLEAC=2;MLEAF=1.00;MQ=60.00;MQRankSum=-0.174;QD=29.81;ReadPosRankSum=1.625;SOR=0.573	GT:AD:DP:GQ:PL	1/1:19,563:582:99:24385,897,0
EU153402.1	18137	.	G	A	19625.04	.	AC=1;AF=0.500;AN=2;BaseQRankSum=-1.518;DP=600;ExcessHet=0.0000;FS=4.727;MLEAC=1;MLEAF=0.500;MQ=60.00;MQRankSum=2.960;QD=34.80;ReadPosRankSum=0.982;SOR=0.739	GT:AD:DP:GQ:PL	0/1:58,506:564:99:20904,0,912
EU153402.1	18147	.	C	T	21956.06	.	AC=2;AF=1.00;AN=2;BaseQRankSum=-1.255;DP=618;ExcessHet=0.0000;FS=4.435;MLEAC=2;MLEAF=1.00;MQ=60.00;MQRankSum=-0.249;QD=29.67;ReadPosRankSum=-1.568;SOR=0.543	GT:AD:DP:GQ:PL	1/1:37,564:601:99:21970,143,0
EU153402.1	18150	.	T	G	26341.06	.	AC=2;AF=1.00;AN=2;BaseQRankSum=-1.444;DP=612;ExcessHet=0.0000;FS=0.000;MLEAC=2;MLEAF=1.00;MQ=60.00;MQRankSum=-0.116;QD=25.38;ReadPosRankSum=-1.032;SOR=0.769	GT:AD:DP:GQ:PL	1/1:10,598:608:99:26355,1380,0
EU153402.1	18193	.	G	T	178.64	.	AC=1;AF=0.500;AN=2;BaseQRankSum=1.764;DP=596;ExcessHet=0.0000;FS=3.874;MLEAC=1;MLEAF=0.500;MQ=60.00;MQRankSum=-3.536;QD=0.30;ReadPosRankSum=1.989;SOR=1.342	GT:AD:DP:GQ:PL	0/1:552,44:596:99:186,0,22984
EU153402.1	18195	.	C	T	244.64	.	AC=1;AF=0.500;AN=2;BaseQRankSum=1.804;DP=589;ExcessHet=0.0000;FS=3.874;MLEAC=1;MLEAF=0.500;MQ=60.00;MQRankSum=-3.471;QD=0.42;ReadPosRankSum=1.894;SOR=1.381	GT:AD:DP:GQ:PL	0/1:544,45:589:99:252,0,22666
EU153402.1	18216	.	T	C	20752.64	.	AC=1;AF=0.500;AN=2;BaseQRankSum=0.740;DP=549;ExcessHet=0.0000;FS=0.918;MLEAC=1;MLEAF=0.500;MQ=60.00;MQRankSum=3.162;QD=29.31;ReadPosRankSum=0.390;SOR=0.553	GT:AD:DP:GQ:PL	0/1:50,498:548:99:20760,0,580
EU153402.1	18231	.	C	T	20521.64	.	AC=1;AF=0.500;AN=2;BaseQRankSum=-0.864;DP=550;ExcessHet=0.0000;FS=0.870;MLEAC=1;MLEAF=0.500;MQ=59.96;MQRankSum=4.167;QD=30.21;ReadPosRankSum=2.125;SOR=0.779	GT:AD:DP:GQ:PL	0/1:57,493:550:99:20529,0,889
EU153402.1	18238	.	A	T	20810.64	.	AC=1;AF=0.500;AN=2;BaseQRankSum=-0.658;DP=557;ExcessHet=0.0000;FS=0.875;MLEAC=1;MLEAF=0.500;MQ=59.88;MQRankSum=5.942;QD=31.87;ReadPosRankSum=2.546;SOR=0.783	GT:AD:DP:GQ:PL	0/1:57,500:557:99:20818,0,888
EU153402.1	18244	.	G	C	301.64	.	AC=1;AF=0.500;AN=2;BaseQRankSum=2.556;DP=543;ExcessHet=0.0000;FS=0.000;MLEAC=1;MLEAF=0.500;MQ=59.88;MQRankSum=-4.908;QD=0.56;ReadPosRankSum=-1.442;SOR=0.559	GT:AD:DP:GQ:PL	0/1:500,43:543:99:309,0,20526
EU153402.1	18247	.	C	T	20343.64	.	AC=1;AF=0.500;AN=2;BaseQRankSum=-1.895;DP=550;ExcessHet=0.0000;FS=0.000;MLEAC=1;MLEAF=0.500;MQ=59.91;MQRankSum=5.368;QD=29.15;ReadPosRankSum=1.888;SOR=0.718	GT:AD:DP:GQ:PL	0/1:52,497:549:99:20351,0,697
EU153402.1	18297	.	A	G	17422.11	.	AC=1;AF=0.500;AN=2;BaseQRankSum=-0.562;DP=511;ExcessHet=0.0000;FS=0.000;MLEAC=1;MLEAF=0.500;MQ=60.00;MQRankSum=0.000;QD=35.48;ReadPosRankSum=-1.698;SOR=0.759	GT:AD:DP:GQ:PL	0/1:36,455:491:10:17562,0,10
EU153402.1	18305	.	T	C	17468.64	.	AC=1;AF=0.500;AN=2;BaseQRankSum=-0.345;DP=491;ExcessHet=0.0000;FS=2.053;MLEAC=1;MLEAF=0.500;MQ=60.00;MQRankSum=0.000;QD=25.51;ReadPosRankSum=0.953;SOR=0.492	GT:AD:DP:GQ:PL	0/1:43,433:476:99:17476,0,465
EU153402.1	18312	.	CTA	C	17374.03	.	AC=2;AF=1.00;AN=2;BaseQRankSum=0.195;DP=457;ExcessHet=0.0000;FS=6.574;MLEAC=2;MLEAF=1.00;MQ=60.00;MQRankSum=0.000;QD=28.98;ReadPosRankSum=-0.635;SOR=0.187	GT:AD:DP:GQ:PL	1/1:28,420:448:99:17388,109,0
EU153402.1	18314	.	A	ACCCC	15980.02	.	AC=2;AF=1.00;AN=2;DP=450;ExcessHet=0.0000;FS=5.398;MLEAC=2;MLEAF=1.00;MQ=60.00;MQRankSum=0.000;QD=34.08;ReadPosRankSum=-0.666;SOR=0.195	GT:AD:DP:GQ:PL	1/1:8,410:418:99:16705,885,0
EU153402.1	18345	.	A	C	8747.64	.	AC=1;AF=0.500;AN=2;BaseQRankSum=1.932;DP=354;ExcessHet=0.0000;FS=3.002;MLEAC=1;MLEAF=0.500;MQ=59.83;MQRankSum=2.378;QD=24.99;ReadPosRankSum=-1.709;SOR=0.747	GT:AD:DP:GQ:PL	0/1:122,228:350:99:8755,0,4182
EU153402.1	18346	.	T	C	15081.06	.	AC=2;AF=1.00;AN=2;BaseQRankSum=-0.969;DP=353;ExcessHet=0.0000;FS=2.988;MLEAC=2;MLEAF=1.00;MQ=59.83;MQRankSum=7.097;QD=34.27;ReadPosRankSum=1.785;SOR=0.288	GT:AD:DP:GQ:PL	1/1:9,344:353:99:15095,678,0
EU153402.1	18354	.	A	T	15171.06	.	AC=2;AF=1.00;AN=2;BaseQRankSum=-1.178;DP=355;ExcessHet=0.0000;FS=2.988;MLEAC=2;MLEAF=1.00;MQ=59.83;MQRankSum=7.118;QD=35.26;ReadPosRankSum=2.005;SOR=0.288	GT:AD:DP:GQ:PL	1/1:9,346:355:99:15185,684,0
EU153402.1	18362	.	T	G	11369.64	.	AC=1;AF=0.500;AN=2;BaseQRankSum=1.315;DP=348;ExcessHet=0.0000;FS=4.871;MLEAC=1;MLEAF=0.500;MQ=59.87;MQRankSum=3.020;QD=33.15;ReadPosRankSum=-3.135;SOR=0.432	GT:AD:DP:GQ:PL	0/1:62,281:343:99:11377,0,1634
EU153402.1	18372	.	A	G	13098.64	.	AC=1;AF=0.500;AN=2;BaseQRankSum=-0.695;DP=340;ExcessHet=0.0000;FS=0.762;MLEAC=1;MLEAF=0.500;MQ=59.94;MQRankSum=3.486;QD=28.56;ReadPosRankSum=-3.254;SOR=0.571	GT:AD:DP:GQ:PL	0/1:26,314:340:99:13106,0,142
EU153402.1	18373	.	C	T	14795.06	.	AC=2;AF=1.00;AN=2;BaseQRankSum=-0.941;DP=341;ExcessHet=0.0000;FS=6.683;MLEAC=2;MLEAF=1.00;MQ=59.94;MQRankSum=7.494;QD=26.37;ReadPosRankSum=1.504;SOR=0.137	GT:AD:DP:GQ:PL	1/1:6,335:341:99:14809,761,0
EU153402.1	18392	.	C	CCTCT	12526.03	.	AC=2;AF=1.00;AN=2;BaseQRankSum=-0.500;DP=329;ExcessHet=0.0000;FS=1.890;MLEAC=2;MLEAF=1.00;MQ=60.00;MQRankSum=0.000;QD=26.11;ReadPosRankSum=-2.668;SOR=0.607	GT:AD:DP:GQ:PL	1/1:20,302:322:68:12540,68,0
EU153402.1	18402	.	C	T	11482.64	.	AC=1;AF=0.500;AN=2;BaseQRankSum=-0.609;DP=309;ExcessHet=0.0000;FS=0.810;MLEAC=1;MLEAF=0.500;MQ=59.82;MQRankSum=6.124;QD=27.41;ReadPosRankSum=-0.918;SOR=0.823	GT:AD:DP:GQ:PL	0/1:23,285:308:72:11490,0,72
EU153402.1	18453	.	CTA	C	299.60	.	AC=1;AF=0.500;AN=2;BaseQRankSum=-0.073;DP=47;ExcessHet=0.0000;FS=0.000;MLEAC=1;MLEAF=0.500;MQ=42.92;MQRankSum=2.648;QD=6.37;ReadPosRankSum=-0.191;SOR=0.862	GT:AD:DP:GQ:PL	0/1:36,11:47:99:307,0,991
EU153402.1	18509	.	AATGTATAT	A	55.60	.	AC=1;AF=0.500;AN=2;BaseQRankSum=1.337;DP=165;ExcessHet=0.0000;FS=0.000;MLEAC=1;MLEAF=0.500;MQ=55.67;MQRankSum=0.877;QD=0.35;ReadPosRankSum=3.736;SOR=0.769	GT:AD:DP:GQ:PL	0/1:147,12:159:63:63,0,5949
EU153402.1	18532	.	A	G	5424.64	.	AC=1;AF=0.500;AN=2;BaseQRankSum=-0.801;DP=191;ExcessHet=0.0000;FS=2.485;MLEAC=1;MLEAF=0.500;MQ=59.91;MQRankSum=-0.638;QD=29.32;ReadPosRankSum=-2.085;SOR=0.719	GT:AD:DP:GQ:PL	0/1:32,153:185:99:5432,0,809
EU153402.1	18563	.	C	G	12361.06	.	AC=2;AF=1.00;AN=2;BaseQRankSum=-0.911;DP=295;ExcessHet=0.0000;FS=12.199;MLEAC=2;MLEAF=1.00;MQ=59.61;MQRankSum=-0.335;QD=29.28;ReadPosRankSum=0.924;SOR=0.109	GT:AD:DP:GQ:PL	1/1:4,281:285:99:12375,679,0
EU153402.1	18592	.	A	G	16289.06	.	AC=2;AF=1.00;AN=2;BaseQRankSum=-1.087;DP=416;ExcessHet=0.0000;FS=0.000;MLEAC=2;MLEAF=1.00;MQ=59.68;MQRankSum=0.000;QD=32.74;ReadPosRankSum=1.549;SOR=0.503	GT:AD:DP:GQ:PL	1/1:7,390:397:99:16303,880,0
EU153402.1	18596	.	T	C	18661.06	.	AC=2;AF=1.00;AN=2;BaseQRankSum=-0.841;DP=427;ExcessHet=0.0000;FS=0.000;MLEAC=2;MLEAF=1.00;MQ=60.00;MQRankSum=0.000;QD=27.92;ReadPosRankSum=0.831;SOR=0.707	GT:AD:DP:GQ:PL	1/1:6,421:427:99:18675,1015,0
EU153402.1	18609	.	A	G	20911.06	.	AC=2;AF=1.00;AN=2;BaseQRankSum=1.633;DP=483;ExcessHet=0.0000;FS=2.081;MLEAC=2;MLEAF=1.00;MQ=60.00;MQRankSum=0.000;QD=24.72;ReadPosRankSum=2.170;SOR=0.321	GT:AD:DP:GQ:PL	1/1:9,474:483:99:20925,1049,0
EU153402.1	18617	.	A	G	17856.64	.	AC=1;AF=0.500;AN=2;BaseQRankSum=0.686;DP=518;ExcessHet=0.0000;FS=0.939;MLEAC=1;MLEAF=0.500;MQ=59.89;MQRankSum=1.967;QD=36.06;ReadPosRankSum=0.422;SOR=0.502	GT:AD:DP:GQ:PL	0/1:48,458:506:99:17864,0,563
EU153402.1	18642	.	C	T	24249.05	.	AC=2;AF=1.00;AN=2;BaseQRankSum=-1.434;DP=575;ExcessHet=0.0000;FS=0.000;MLEAC=2;MLEAF=1.00;MQ=59.89;MQRankSum=-0.302;QD=30.42;ReadPosRankSum=-0.413;SOR=0.379	GT:AD:DP:GQ:PL	1/1:13,562:575:99:24694,1147,0
EU153402.1	18663	.	C	T	22264.06	.	AC=2;AF=1.00;AN=2;BaseQRankSum=-0.799;DP=546;ExcessHet=0.0000;FS=0.000;MLEAC=2;MLEAF=1.00;MQ=59.93;MQRankSum=8.649;QD=24.01;ReadPosRankSum=0.856;SOR=0.607	GT:AD:DP:GQ:PL	1/1:21,521:542:99:22278,702,0
EU153402.1	18664	.	G	C	23096.06	.	AC=2;AF=1.00;AN=2;BaseQRankSum=-0.303;DP=551;ExcessHet=0.0000;FS=1.613;MLEAC=2;MLEAF=1.00;MQ=59.93;MQRankSum=0.000;QD=30.17;ReadPosRankSum=0.473;SOR=0.385	GT:AD:DP:GQ:PL	1/1:17,531:548:99:23110,885,0
EU153402.1	18672	.	C	G,T	20487.05	.	AC=1,1;AF=0.500,0.500;AN=2;BaseQRankSum=0.887;DP=529;ExcessHet=0.0000;FS=3.401;MLEAC=1,1;MLEAF=0.500,0.500;MQ=59.93;MQRankSum=0.000;QD=29.65;ReadPosRankSum=0.894;SOR=0.290	GT:AD:DP:GQ:PL	1/2:19,408,76:503:99:20504,2331,1802,15444,0,15771
EU153402.1	18676	.	G	C	21721.06	.	AC=2;AF=1.00;AN=2;BaseQRankSum=-0.035;DP=512;ExcessHet=0.0000;FS=2.029;MLEAC=2;MLEAF=1.00;MQ=59.92;MQRankSum=0.000;QD=29.88;ReadPosRankSum=-0.434;SOR=0.472	GT:AD:DP:GQ:PL	1/1:13,496:509:99:21735,947,0
EU153402.1	18677	.	G	T	20956.06	.	AC=2;AF=1.00;AN=2;BaseQRankSum=0.350;DP=507;ExcessHet=0.0000;FS=3.413;MLEAC=2;MLEAF=1.00;MQ=59.92;MQRankSum=0.000;QD=27.34;ReadPosRankSum=0.763;SOR=0.284	GT:AD:DP:GQ:PL	1/1:19,485:504:99:20970,662,0
EU153402.1	18689	.	C	A	20056.06	.	AC=2;AF=1.00;AN=2;BaseQRankSum=-0.774;DP=474;ExcessHet=0.0000;FS=0.000;MLEAC=2;MLEAF=1.00;MQ=59.92;MQRankSum=-0.296;QD=30.41;ReadPosRankSum=-1.183;SOR=0.389	GT:AD:DP:GQ:PL	1/1:14,460:474:99:20070,797,0
EU153402.1	18702	.	A	G	18121.06	.	AC=2;AF=1.00;AN=2;BaseQRankSum=0.027;DP=451;ExcessHet=0.0000;FS=1.202;MLEAC=2;MLEAF=1.00;MQ=59.91;MQRankSum=7.328;QD=27.43;ReadPosRankSum=-0.954;SOR=0.565	GT:AD:DP:GQ:PL	1/1:24,427:451:99:18135,278,0
EU153402.1	18710	.	G	A	17232.06	.	AC=2;AF=1.00;AN=2;BaseQRankSum=0.711;DP=438;ExcessHet=0.0000;FS=2.871;MLEAC=2;MLEAF=1.00;MQ=59.91;MQRankSum=0.000;QD=29.66;ReadPosRankSum=-0.911;SOR=0.455	GT:AD:DP:GQ:PL	1/1:21,408:429:99:17246,349,0
EU153402.1	18795	.	T	A	9784.64	.	AC=1;AF=0.500;AN=2;BaseQRankSum=-0.473;DP=365;ExcessHet=0.0000;FS=1.976;MLEAC=1;MLEAF=0.500;MQ=59.71;MQRankSum=-0.733;QD=27.18;ReadPosRankSum=1.080;SOR=0.580	GT:AD:DP:GQ:PL	0/1:97,263:360:99:9792,0,3059
EU153402.1	18798	.	A	G	15521.06	.	AC=2;AF=1.00;AN=2;BaseQRankSum=-1.578;DP=368;ExcessHet=0.0000;FS=6.233;MLEAC=2;MLEAF=1.00;MQ=59.72;MQRankSum=-1.105;QD=29.02;ReadPosRankSum=0.906;SOR=0.234	GT:AD:DP:GQ:PL	1/1:11,356:367:99:15535,619,0
EU153402.1	18800	.	A	C	15836.06	.	AC=2;AF=1.00;AN=2;BaseQRankSum=-1.500;DP=378;ExcessHet=0.0000;FS=1.088;MLEAC=2;MLEAF=1.00;MQ=59.72;MQRankSum=-1.201;QD=30.39;ReadPosRankSum=0.807;SOR=0.475	GT:AD:DP:GQ:PL	1/1:13,365:378:99:15850,562,0
EU153402.1	18808	.	C	T	17086.06	.	AC=2;AF=1.00;AN=2;BaseQRankSum=-0.715;DP=402;ExcessHet=0.0000;FS=2.051;MLEAC=2;MLEAF=1.00;MQ=59.74;MQRankSum=-1.050;QD=31.80;ReadPosRankSum=0.665;SOR=0.388	GT:AD:DP:GQ:PL	1/1:11,391:402:99:17100,715,0
EU153402.1	18814	.	A	C	362.64	.	AC=1;AF=0.500;AN=2;BaseQRankSum=1.753;DP=414;ExcessHet=0.0000;FS=0.000;MLEAC=1;MLEAF=0.500;MQ=59.75;MQRankSum=-2.232;QD=0.88;ReadPosRankSum=1.631;SOR=0.645	GT:AD:DP:GQ:PL	0/1:377,37:414:99:370,0,15332
EU153402.1	18820	.	GA	G	17761.03	.	AC=2;AF=1.00;AN=2;BaseQRankSum=-1.393;DP=419;ExcessHet=0.0000;FS=0.000;MLEAC=2;MLEAF=1.00;MQ=59.75;MQRankSum=-1.073;QD=29.10;ReadPosRankSum=0.039;SOR=0.509	GT:AD:DP:GQ:PL	1/1:12,407:419:99:17775,721,0
EU153402.1	18828	.	A	AG	17896.03	.	AC=2;AF=1.00;AN=2;BaseQRankSum=0.268;DP=424;ExcessHet=0.0000;FS=0.000;MLEAC=2;MLEAF=1.00;MQ=59.75;MQRankSum=-1.111;QD=32.21;ReadPosRankSum=-0.082;SOR=0.415	GT:AD:DP:GQ:PL	1/1:13,411:424:99:17910,691,0
EU153402.1	18834	.	T	A	17896.06	.	AC=2;AF=1.00;AN=2;BaseQRankSum=1.078;DP=426;ExcessHet=0.0000;FS=0.000;MLEAC=2;MLEAF=1.00;MQ=59.72;MQRankSum=-0.124;QD=33.05;ReadPosRankSum=-0.575;SOR=0.534	GT:AD:DP:GQ:PL	1/1:14,412:426:99:17910,652,0
EU153402.1	18849	.	G	C	18031.06	.	AC=2;AF=1.00;AN=2;BaseQRankSum=1.144;DP=434;ExcessHet=0.0000;FS=0.000;MLEAC=2;MLEAF=1.00;MQ=59.73;MQRankSum=-0.256;QD=29.02;ReadPosRankSum=0.561;SOR=0.537	GT:AD:DP:GQ:PL	1/1:16,417:433:99:18045,583,0
EU153402.1	18855	.	G	T	17761.06	.	AC=2;AF=1.00;AN=2;BaseQRankSum=0.258;DP=429;ExcessHet=0.0000;FS=0.000;MLEAC=2;MLEAF=1.00;MQ=59.73;MQRankSum=-0.339;QD=24.71;ReadPosRankSum=0.647;SOR=0.611	GT:AD:DP:GQ:PL	1/1:17,412:429:99:17775,526,0
EU153402.1	18856	.	A	G	17097.05	.	AC=2;AF=1.00;AN=2;BaseQRankSum=1.531;DP=427;ExcessHet=0.0000;FS=0.000;MLEAC=2;MLEAF=1.00;MQ=59.73;MQRankSum=-0.339;QD=30.98;ReadPosRankSum=0.719;SOR=0.611	GT:AD:DP:GQ:PL	1/1:17,410:427:99:17685,520,0
EU153402.1	18865	.	TAA	T	16456.03	.	AC=2;AF=1.00;AN=2;BaseQRankSum=-0.011;DP=397;ExcessHet=0.0000;FS=2.175;MLEAC=2;MLEAF=1.00;MQ=59.70;MQRankSum=-0.278;QD=29.21;ReadPosRankSum=0.474;SOR=0.453	GT:AD:DP:GQ:PL	1/1:15,381:396:99:16470,517,0
EU153402.1	18868	.	CCCCAAACACAA	C	16096.03	.	AC=2;AF=1.00;AN=2;BaseQRankSum=-0.885;DP=390;ExcessHet=0.0000;FS=2.144;MLEAC=2;MLEAF=1.00;MQ=59.73;MQRankSum=-1.297;QD=26.48;ReadPosRankSum=0.156;SOR=0.413	GT:AD:DP:GQ:PL	1/1:16,374:390:99:16110,454,0
EU153402.1	18901	.	A	T	15646.06	.	AC=2;AF=1.00;AN=2;BaseQRankSum=2.026;DP=377;ExcessHet=0.0000;FS=0.000;MLEAC=2;MLEAF=1.00;MQ=59.72;MQRankSum=-1.235;QD=27.48;ReadPosRankSum=-0.072;SOR=0.621	GT:AD:DP:GQ:PL	1/1:14,362:376:99:15660,502,0
EU153402.1	18902	.	C	T	15205.06	.	AC=2;AF=1.00;AN=2;BaseQRankSum=2.481;DP=368;ExcessHet=0.0000;FS=0.000;MLEAC=2;MLEAF=1.00;MQ=59.72;MQRankSum=-1.252;QD=29.09;ReadPosRankSum=-0.068;SOR=0.620	GT:AD:DP:GQ:PL	1/1:14,353:367:99:15219,475,0
EU153402.1	18905	.	G	A	15061.06	.	AC=2;AF=1.00;AN=2;BaseQRankSum=2.244;DP=364;ExcessHet=0.0000;FS=0.000;MLEAC=2;MLEAF=1.00;MQ=59.71;MQRankSum=-1.260;QD=34.32;ReadPosRankSum=-0.188;SOR=0.611	GT:AD:DP:GQ:PL	1/1:14,349:363:99:15075,463,0
EU153402.1	18906	.	G	A	14836.06	.	AC=2;AF=1.00;AN=2;BaseQRankSum=2.190;DP=359;ExcessHet=0.0000;FS=0.000;MLEAC=2;MLEAF=1.00;MQ=59.71;MQRankSum=-1.270;QD=32.77;ReadPosRankSum=-0.263;SOR=0.619	GT:AD:DP:GQ:PL	1/1:14,344:358:99:14850,448,0
EU153402.1	18920	.	T	G	12631	.	AC=2;AF=1.00;AN=2;BaseQRankSum=4.250;DP=304;ExcessHet=0.0000;FS=4.442;MLEAC=2;MLEAF=1.00;MQ=59.66;MQRankSum=-1.233;QD=25.71;ReadPosRankSum=-1.393;SOR=0.533	GT:AD:DP:GQ:PL	1/1:11,292:303:99:12645,417,0
EU153402.1	18922	.	T	C	12451	.	AC=2;AF=1.00;AN=2;BaseQRankSum=2.559;DP=300;ExcessHet=0.0000;FS=4.445;MLEAC=2;MLEAF=1.00;MQ=59.65;MQRankSum=-1.243;QD=29.58;ReadPosRankSum=-1.441;SOR=0.536	GT:AD:DP:GQ:PL	1/1:11,288:299:99:12465,405,0
EU153402.1	18929	.	T	C	11506	.	AC=2;AF=1.00;AN=2;BaseQRankSum=2.555;DP=279;ExcessHet=0.0000;FS=4.483;MLEAC=2;MLEAF=1.00;MQ=59.63;MQRankSum=-1.297;QD=26.56;ReadPosRankSum=-1.314;SOR=0.588	GT:AD:DP:GQ:PL	1/1:11,267:278:99:11520,342,0
EU153402.1	18953	.	C	A	7771.06	.	AC=2;AF=1.00;AN=2;BaseQRankSum=1.402;DP=192;ExcessHet=0.0000;FS=1.325;MLEAC=2;MLEAF=1.00;MQ=59.99;MQRankSum=-0.198;QD=30.38;ReadPosRankSum=-0.876;SOR=0.690	GT:AD:DP:GQ:PL	1/1:9,182:191:99:7785,170,0
EU153402.1	18975	.	A	G	4659.64	.	AC=1;AF=0.500;AN=2;BaseQRankSum=1.294;DP=124;ExcessHet=0.0000;FS=0.000;MLEAC=1;MLEAF=0.500;MQ=60.00;MQRankSum=0.000;QD=28.01;ReadPosRankSum=2.860;SOR=0.729	GT:AD:DP:GQ:PL	0/1:12,112:124:99:4667,0,167
EU153402.1	18987	.	T	A	3951.52	.	AC=1;AF=0.500;AN=2;BaseQRankSum=1.347;DP=105;ExcessHet=0.0000;FS=0.000;MLEAC=1;MLEAF=0.500;MQ=60.00;MQRankSum=0.000;QD=32.25;ReadPosRankSum=1.986;SOR=0.736	GT:AD:DP:GQ:PL	0/1:10,95:105:99:3959,0,134
EU153402.1	18989	.	G	T	3815.64	.	AC=1;AF=0.500;AN=2;BaseQRankSum=0.878;DP=105;ExcessHet=0.0000;FS=0.000;MLEAC=1;MLEAF=0.500;MQ=60.00;MQRankSum=0.000;QD=30.87;ReadPosRankSum=2.073;SOR=0.782	GT:AD:DP:GQ:PL	0/1:12,92:104:99:3823,0,227
EU153402.1	18991	.	G	A	3816.64	.	AC=1;AF=0.500;AN=2;BaseQRankSum=0.863;DP=106;ExcessHet=0.0000;FS=0.000;MLEAC=1;MLEAF=0.500;MQ=59.54;MQRankSum=2.799;QD=24.94;ReadPosRankSum=2.202;SOR=0.782	GT:AD:DP:GQ:PL	0/1:12,92:104:99:3824,0,209
EU153402.1	19017	.	A	C	17731.05	.	AC=2;AF=1.00;AN=2;BaseQRankSum=1.283;DP=426;ExcessHet=0.0000;FS=0.000;MLEAC=2;MLEAF=1.00;MQ=59.85;MQRankSum=-0.286;QD=27.11;ReadPosRankSum=-0.166;SOR=0.563	GT:AD:DP:GQ:PL	1/1:7,409:416:99:18067,938,0
EU153402.1	19037	.	C	A	18803.64	.	AC=1;AF=0.500;AN=2;BaseQRankSum=1.698;DP=512;ExcessHet=0.0000;FS=1.879;MLEAC=1;MLEAF=0.500;MQ=59.87;MQRankSum=6.381;QD=32.21;ReadPosRankSum=3.157;SOR=0.480	GT:AD:DP:GQ:PL	0/1:56,452:508:99:18811,0,962
EU153402.1	19046	.	A	G	485.64	.	AC=1;AF=0.500;AN=2;BaseQRankSum=-0.461;DP=542;ExcessHet=0.0000;FS=0.991;MLEAC=1;MLEAF=0.500;MQ=59.86;MQRankSum=-7.959;QD=0.90;ReadPosRankSum=-3.192;SOR=0.890	GT:AD:DP:GQ:PL	0/1:492,47:539:99:493,0,20517
EU153402.1	19056	.	G	T	20275.64	.	AC=1;AF=0.500;AN=2;BaseQRankSum=3.250;DP=549;ExcessHet=0.0000;FS=1.913;MLEAC=1;MLEAF=0.500;MQ=59.90;MQRankSum=5.971;QD=29.17;ReadPosRankSum=2.672;SOR=0.586	GT:AD:DP:GQ:PL	0/1:55,487:542:99:20283,0,844
EU153402.1	19063	.	T	G	797.64	.	AC=1;AF=0.500;AN=2;BaseQRankSum=-1.705;DP=545;ExcessHet=0.0000;FS=0.000;MLEAC=1;MLEAF=0.500;MQ=59.92;MQRankSum=-3.215;QD=1.47;ReadPosRankSum=-1.286;SOR=0.765	GT:AD:DP:GQ:PL	0/1:488,56:544:99:805,0,20289
EU153402.1	19064	.	C	G	19469.64	.	AC=1;AF=0.500;AN=2;BaseQRankSum=1.482;DP=592;ExcessHet=0.0000;FS=0.000;MLEAC=1;MLEAF=0.500;MQ=59.92;MQRankSum=4.721;QD=24.74;ReadPosRankSum=3.347;SOR=0.732	GT:AD:DP:GQ:PL	0/1:64,473:537:99:19477,0,1185
EU153402.1	19065	.	T	G	22823.05	.	AC=2;AF=1.00;AN=2;BaseQRankSum=0.691;DP=553;ExcessHet=0.0000;FS=0.000;MLEAC=2;MLEAF=1.00;MQ=59.92;MQRankSum=4.231;QD=29.29;ReadPosRankSum=1.008;SOR=0.537	GT:AD:DP:GQ:PL	1/1:9,520:529:99:22965,1188,0
EU153402.1	19070	.	G	A	9537.64	.	AC=1;AF=0.500;AN=2;BaseQRankSum=-0.858;DP=560;ExcessHet=0.0000;FS=1.722;MLEAC=1;MLEAF=0.500;MQ=59.92;MQRankSum=2.272;QD=17.86;ReadPosRankSum=-0.998;SOR=0.593	GT:AD:DP:GQ:PL	0/1:264,270:534:99:9545,0,9835
EU153402.1	19084	.	G	T	25861.06	.	AC=2;AF=1.00;AN=2;BaseQRankSum=1.924;DP=591;ExcessHet=0.0000;FS=0.000;MLEAC=2;MLEAF=1.00;MQ=59.94;MQRankSum=-0.282;QD=26.28;ReadPosRankSum=0.219;SOR=0.828	GT:AD:DP:GQ:PL	1/1:8,583:591:99:25875,1419,0
EU153402.1	19093	.	G	T	621.64	.	AC=1;AF=0.500;AN=2;BaseQRankSum=0.957;DP=105;ExcessHet=0.0000;FS=6.489;MLEAC=1;MLEAF=0.500;MQ=59.96;MQRankSum=0.524;QD=5.92;ReadPosRankSum=2.187;SOR=1.453	GT:AD:DP:GQ:PL	0/1:84,21:105:99:629,0,3464
EU153402.1	19098	.	T	C	2790.64	.	AC=1;AF=0.500;AN=2;BaseQRankSum=-1.896;DP=117;ExcessHet=0.0000;FS=0.712;MLEAC=1;MLEAF=0.500;MQ=59.93;MQRankSum=0.310;QD=23.85;ReadPosRankSum=-5.050;SOR=0.805	GT:AD:DP:GQ:PL	0/1:47,70:117:99:2798,0,1762
EU153402.1	19099	.	T	A	4545.71	.	AC=1;AF=0.500;AN=2;BaseQRankSum=0.359;DP=117;ExcessHet=0.0000;FS=1.457;MLEAC=1;MLEAF=0.500;MQ=59.93;MQRankSum=-0.361;QD=26.30;ReadPosRankSum=-2.564;SOR=1.148	GT:AD:DP:GQ:PL	0/1:8,109:117:8:4553,0,8
EU153402.1	19100	.	T	A	657.64	.	AC=1;AF=0.500;AN=2;BaseQRankSum=1.553;DP=123;ExcessHet=0.0000;FS=0.000;MLEAC=1;MLEAF=0.500;MQ=59.93;MQRankSum=0.696;QD=5.35;ReadPosRankSum=1.825;SOR=0.786	GT:AD:DP:GQ:PL	0/1:100,23:123:99:665,0,4109
EU153402.1	19110	.	A	C	141.64	.	AC=1;AF=0.500;AN=2;BaseQRankSum=0.442;DP=146;ExcessHet=0.0000;FS=1.104;MLEAC=1;MLEAF=0.500;MQ=59.94;MQRankSum=0.462;QD=0.98;ReadPosRankSum=2.073;SOR=0.515	GT:AD:DP:GQ:PL	0/1:132,13:145:99:149,0,5503
EU153402.1	19119	.	T	G	218.64	.	AC=1;AF=0.500;AN=2;BaseQRankSum=1.124;DP=164;ExcessHet=0.0000;FS=2.258;MLEAC=1;MLEAF=0.500;MQ=59.95;MQRankSum=-1.924;QD=1.33;ReadPosRankSum=3.740;SOR=0.385	GT:AD:DP:GQ:PL	0/1:148,16:164:99:226,0,6146
EU153402.1	19127	.	G	C	5054.64	.	AC=1;AF=0.500;AN=2;BaseQRankSum=-0.391;DP=187;ExcessHet=0.0000;FS=0.578;MLEAC=1;MLEAF=0.500;MQ=59.95;MQRankSum=0.523;QD=27.03;ReadPosRankSum=-0.765;SOR=0.779	GT:AD:DP:GQ:PL	0/1:62,125:187:99:5062,0,2227
EU153402.1	19129	.	T	C	173.64	.	AC=1;AF=0.500;AN=2;BaseQRankSum=-1.001;DP=194;ExcessHet=0.0000;FS=2.104;MLEAC=1;MLEAF=0.500;MQ=59.96;MQRankSum=0.452;QD=0.90;ReadPosRankSum=-0.462;SOR=0.461	GT:AD:DP:GQ:PL	0/1:177,17:194:99:181,0,7381
EU153402.1	19139	.	A	G	6500.64	.	AC=1;AF=0.500;AN=2;BaseQRankSum=0.173;DP=230;ExcessHet=0.0000;FS=0.000;MLEAC=1;MLEAF=0.500;MQ=59.90;MQRankSum=1.969;QD=28.26;ReadPosRankSum=-0.053;SOR=0.706	GT:AD:DP:GQ:PL	0/1:70,160:230:99:6508,0,2458
EU153402.1	19142	.	G	A	10156.06	.	AC=2;AF=1.00;AN=2;BaseQRankSum=-0.604;DP=240;ExcessHet=0.0000;FS=3.487;MLEAC=2;MLEAF=1.00;MQ=59.91;MQRankSum=-0.336;QD=31.62;ReadPosRankSum=-1.330;SOR=1.034	GT:AD:DP:GQ:PL	1/1:7,233:240:99:10170,407,0
EU153402.1	19143	.	C	A	59.64	.	AC=1;AF=0.500;AN=2;BaseQRankSum=0.479;DP=242;ExcessHet=0.0000;FS=0.975;MLEAC=1;MLEAF=0.500;MQ=59.91;MQRankSum=-3.305;QD=0.26;ReadPosRankSum=-1.447;SOR=0.929	GT:AD:DP:GQ:PL	0/1:215,17:232:67:67,0,8977
EU153402.1	19155	.	TG	T	8512.60	.	AC=1;AF=0.500;AN=2;BaseQRankSum=0.474;DP=294;ExcessHet=0.0000;FS=0.000;MLEAC=1;MLEAF=0.500;MQ=59.78;MQRankSum=2.067;QD=28.95;ReadPosRankSum=2.283;SOR=0.688	GT:AD:DP:GQ:PL	0/1:85,209:294:99:8520,0,2940
EU153402.1	19163	.	T	C	12707.05	.	AC=2;AF=1.00;AN=2;BaseQRankSum=0.775;DP=324;ExcessHet=0.0000;FS=3.931;MLEAC=2;MLEAF=1.00;MQ=59.75;MQRankSum=-0.548;QD=27.87;ReadPosRankSum=0.144;SOR=0.996	GT:AD:DP:GQ:PL	1/1:13,302:315:99:12985,363,0
EU153402.1	19176	.	AT	A	11023.60	.	AC=1;AF=0.500;AN=2;BaseQRankSum=-0.109;DP=368;ExcessHet=0.0000;FS=4.021;MLEAC=1;MLEAF=0.500;MQ=59.73;MQRankSum=3.571;QD=30.20;ReadPosRankSum=1.628;SOR=0.951	GT:AD:DP:GQ:PL	0/1:95,270:365:99:11031,0,3132
EU153402.1	19187	.	T	C	1323.64	.	AC=1;AF=0.500;AN=2;BaseQRankSum=0.490;DP=380;ExcessHet=0.0000;FS=0.000;MLEAC=1;MLEAF=0.500;MQ=59.68;MQRankSum=-5.699;QD=3.48;ReadPosRankSum=-1.138;SOR=0.694	GT:AD:DP:GQ:PL	0/1:325,55:380:99:1331,0,13481
EU153402.1	19190	.	G	A	723.64	.	AC=1;AF=0.500;AN=2;BaseQRankSum=0.793;DP=385;ExcessHet=0.0000;FS=0.000;MLEAC=1;MLEAF=0.500;MQ=59.60;MQRankSum=-5.988;QD=1.88;ReadPosRankSum=-0.139;SOR=0.692	GT:AD:DP:GQ:PL	0/1:343,42:385:99:731,0,14276
EU153402.1	19196	.	C	T	17132.06	.	AC=2;AF=1.00;AN=2;BaseQRankSum=0.605;DP=393;ExcessHet=0.0000;FS=6.388;MLEAC=2;MLEAF=1.00;MQ=59.40;MQRankSum=-0.581;QD=30.57;ReadPosRankSum=1.814;SOR=0.934	GT:AD:DP:GQ:PL	1/1:6,387:393:99:17146,914,0
EU153402.1	19198	.	G	A	11663.64	.	AC=1;AF=0.500;AN=2;BaseQRankSum=-1.625;DP=394;ExcessHet=0.0000;FS=0.880;MLEAC=1;MLEAF=0.500;MQ=59.37;MQRankSum=6.999;QD=29.60;ReadPosRankSum=0.864;SOR=0.772	GT:AD:DP:GQ:PL	0/1:105,289:394:99:11671,0,3499
EU153402.1	19199	.	C	G	1011.64	.	AC=1;AF=0.500;AN=2;BaseQRankSum=0.224;DP=394;ExcessHet=0.0000;FS=2.703;MLEAC=1;MLEAF=0.500;MQ=59.37;MQRankSum=-9.457;QD=2.57;ReadPosRankSum=-2.324;SOR=0.508	GT:AD:DP:GQ:PL	0/1:345,49:394:99:1019,0,14339
EU153402.1	19202	.	C	T	13008.64	.	AC=1;AF=0.500;AN=2;BaseQRankSum=-0.341;DP=400;ExcessHet=0.0000;FS=0.000;MLEAC=1;MLEAF=0.500;MQ=59.34;MQRankSum=6.928;QD=32.52;ReadPosRankSum=1.377;SOR=0.712	GT:AD:DP:GQ:PL	0/1:84,316:400:99:13016,0,2576
EU153402.1	19206	.	TGCA	T	12177.60	.	AC=1;AF=0.500;AN=2;BaseQRankSum=-1.165;DP=410;ExcessHet=0.0000;FS=0.605;MLEAC=1;MLEAF=0.500;MQ=59.27;MQRankSum=7.660;QD=29.92;ReadPosRankSum=0.412;SOR=0.799	GT:AD:DP:GQ:PL	0/1:109,298:407:99:12185,0,3680
EU153402.1	19209	.	A	G,*	116.04	.	AC=1,1;AF=0.500,0.500;AN=2;BaseQRankSum=-0.370;DP=409;ExcessHet=0.0000;FS=1.936;MLEAC=1,1;MLEAF=0.500,0.500;MQ=59.27;MQRankSum=6.022;QD=0.28;ReadPosRankSum=1.936;SOR=1.029	GT:AD:DP:GQ:PL	1/2:44,47,318:409:99:13346,11505,13211,126,0,1016
EU153402.1	19210	.	C	CTGT	12038.04	.	AC=1;AF=0.500;AN=2;BaseQRankSum=0.652;DP=413;ExcessHet=0.0000;FS=2.684;MLEAC=1;MLEAF=0.500;MQ=59.19;MQRankSum=8.758;QD=31.03;ReadPosRankSum=1.901;SOR=0.873	GT:AD:DP:GQ:PL	0/1:88,300:388:99:12332,0,2792
EU153402.1	19218	.	A	G	228.64	.	AC=1;AF=0.500;AN=2;BaseQRankSum=1.913;DP=415;ExcessHet=0.0000;FS=2.265;MLEAC=1;MLEAF=0.500;MQ=59.11;MQRankSum=-0.355;QD=0.55;ReadPosRankSum=2.880;SOR=0.913	GT:AD:DP:GQ:PL	0/1:382,33:415:99:236,0,15941
EU153402.1	19225	.	T	G	1605.64	.	AC=1;AF=0.500;AN=2;BaseQRankSum=2.515;DP=422;ExcessHet=0.0000;FS=1.614;MLEAC=1;MLEAF=0.500;MQ=58.87;MQRankSum=-10.562;QD=3.95;ReadPosRankSum=-0.578;SOR=0.530	GT:AD:DP:GQ:PL	0/1:343,63:406:99:1613,0,14213
EU153402.1	19232	.	CAT	C	13088.04	.	AC=1;AF=0.500;AN=2;BaseQRankSum=0.467;DP=413;ExcessHet=0.0000;FS=2.349;MLEAC=1;MLEAF=0.500;MQ=58.71;MQRankSum=6.176;QD=33.05;ReadPosRankSum=3.281;SOR=0.866	GT:AD:DP:GQ:PL	0/1:68,328:396:99:13569,0,1783
EU153402.1	19233	.	A	*,C	928.01	.	AC=1,1;AF=0.500,0.500;AN=2;BaseQRankSum=3.343;DP=406;ExcessHet=0.0000;FS=13.559;MLEAC=1,1;MLEAF=0.500,0.500;MQ=58.69;MQRankSum=-0.935;QD=2.33;ReadPosRankSum=1.289;SOR=0.671	GT:AD:DP:GQ:PL	1/2:9,343,47:399:99:15972,1583,925,13942,0,14167
EU153402.1	19239	.	A	G	10585.04	.	AC=1;AF=0.500;AN=2;BaseQRankSum=1.061;DP=393;ExcessHet=0.0000;FS=6.906;MLEAC=1;MLEAF=0.500;MQ=58.65;MQRankSum=4.855;QD=34.82;ReadPosRankSum=1.539;SOR=0.993	GT:AD:DP:GQ:PL	0/1:26,278:304:99:11595,0,227
EU153402.1	19261	.	A	AC	11865.60	.	AC=1;AF=0.500;AN=2;BaseQRankSum=-0.996;DP=348;ExcessHet=0.0000;FS=9.424;MLEAC=1;MLEAF=0.500;MQ=58.28;MQRankSum=6.024;QD=34.29;ReadPosRankSum=-1.651;SOR=1.052	GT:AD:DP:GQ:PL	0/1:59,287:346:99:11873,0,1613
EU153402.1	19276	.	G	GGGGA	7204.60	.	AC=1;AF=0.500;AN=2;BaseQRankSum=-4.293;DP=306;ExcessHet=0.0000;FS=6.514;MLEAC=1;MLEAF=0.500;MQ=57.98;MQRankSum=7.818;QD=24.59;ReadPosRankSum=-0.343;SOR=1.055	GT:AD:DP:GQ:PL	0/1:113,180:293:99:7212,0,4205
EU153402.1	19277	.	C	CTTTTGT	7210.60	.	AC=1;AF=0.500;AN=2;BaseQRankSum=-1.175;DP=304;ExcessHet=0.0000;FS=7.491;MLEAC=1;MLEAF=0.500;MQ=57.97;MQRankSum=7.904;QD=24.78;ReadPosRankSum=-1.766;SOR=1.098	GT:AD:DP:GQ:PL	0/1:111,180:291:99:7218,0,4121
EU153402.1	19284	.	C	A	6845.64	.	AC=1;AF=0.500;AN=2;BaseQRankSum=-0.988;DP=254;ExcessHet=0.0000;FS=7.258;MLEAC=1;MLEAF=0.500;MQ=57.60;MQRankSum=7.420;QD=29.13;ReadPosRankSum=-3.636;SOR=1.161	GT:AD:DP:GQ:PL	0/1:67,168:235:99:6853,0,2308
EU153402.1	19289	.	C	CCCGGCA	299.60	.	AC=1;AF=0.500;AN=2;BaseQRankSum=0.877;DP=243;ExcessHet=0.0000;FS=9.209;MLEAC=1;MLEAF=0.500;MQ=57.44;MQRankSum=-3.209;QD=1.32;ReadPosRankSum=1.991;SOR=0.902	GT:AD:DP:GQ:PL	0/1:205,22:227:99:307,0,8542
EU153402.1	19290	.	C	CCAG	5059.01	.	AC=1;AF=0.500;AN=2;BaseQRankSum=-0.291;DP=240;ExcessHet=0.0000;FS=5.635;MLEAC=1;MLEAF=0.500;MQ=57.40;MQRankSum=7.458;QD=22.48;ReadPosRankSum=-3.849;SOR=1.054	GT:AD:DP:GQ:PL	0/1:90,135:225:99:5398,0,3373
EU153402.1	19291	.	T	TGGC	1163.04	.	AC=1;AF=0.500;AN=2;BaseQRankSum=0.754;DP=245;ExcessHet=0.0000;FS=2.217;MLEAC=1;MLEAF=0.500;MQ=57.53;MQRankSum=-8.526;QD=6.25;ReadPosRankSum=3.809;SOR=0.910	GT:AD:DP:GQ:PL	0/1:142,44:186:99:1420,0,5830
EU153402.1	19292	.	ATT	A	5194.04	.	AC=1;AF=0.500;AN=2;BaseQRankSum=0.883;DP=229;ExcessHet=0.0000;FS=24.361;MLEAC=1;MLEAF=0.500;MQ=57.39;MQRankSum=3.195;QD=27.78;ReadPosRankSum=-1.848;SOR=1.186	GT:AD:DP:GQ:PL	0/1:34,153:187:99:6322,0,967
EU153402.1	19296	.	C	CT	3223.01	.	AC=1;AF=0.500;AN=2;BaseQRankSum=1.326;DP=205;ExcessHet=0.0000;FS=18.896;MLEAC=1;MLEAF=0.500;MQ=57.20;MQRankSum=2.659;QD=24.23;ReadPosRankSum=-1.712;SOR=1.362	GT:AD:DP:GQ:PL	0/1:28,105:133:99:4324,0,859
EU153402.1	19298	.	G	T	3535.04	.	AC=1;AF=0.500;AN=2;BaseQRankSum=-0.395;DP=196;ExcessHet=0.0000;FS=11.973;MLEAC=1;MLEAF=0.500;MQ=57.07;MQRankSum=6.802;QD=19.64;ReadPosRankSum=-4.358;SOR=1.473	GT:AD:DP:GQ:PL	0/1:80,100:180:99:3958,0,3058
EU153402.1	19300	.	T	G	2270.64	.	AC=1;AF=0.500;AN=2;BaseQRankSum=2.178;DP=203;ExcessHet=0.0000;FS=5.822;MLEAC=1;MLEAF=0.500;MQ=57.14;MQRankSum=-8.175;QD=12.27;ReadPosRankSum=4.450;SOR=0.376	GT:AD:DP:GQ:PL	0/1:122,63:185:99:2278,0,4933
EU153402.1	19304	.	T	C	6364.07	.	AC=1;AF=0.500;AN=2;BaseQRankSum=3.156;DP=186;ExcessHet=0.0000;FS=15.823;MLEAC=1;MLEAF=0.500;MQ=56.87;MQRankSum=-2.324;QD=29.36;ReadPosRankSum=-1.269;SOR=0.837	GT:AD:DP:GQ:PL	0/1:17,158:175:99:6583,0,238
EU153402.1	19306	.	C	G	104.04	.	AC=1;AF=0.500;AN=2;BaseQRankSum=0.671;DP=169;ExcessHet=0.0000;FS=5.643;MLEAC=1;MLEAF=0.500;MQ=56.56;MQRankSum=-4.198;QD=0.70;ReadPosRankSum=2.942;SOR=1.524	GT:AD:DP:GQ:PL	0/1:134,15:149:99:226,0,5581
EU153402.1	19314	.	A	G	1616.04	.	AC=1;AF=0.500;AN=2;BaseQRankSum=0.738;DP=135;ExcessHet=0.0000;FS=0.683;MLEAC=1;MLEAF=0.500;MQ=55.65;MQRankSum=-5.570;QD=13.25;ReadPosRankSum=2.070;SOR=0.806	GT:AD:DP:GQ:PL	0/1:71,51:122:99:1928,0,2828
EU153402.1	19316	.	G	A	1457.07	.	AC=1;AF=0.500;AN=2;BaseQRankSum=1.106;DP=157;ExcessHet=0.0000;FS=0.000;MLEAC=1;MLEAF=0.500;MQ=56.11;MQRankSum=3.456;QD=9.91;ReadPosRankSum=-3.197;SOR=0.668	GT:AD:DP:GQ:PL	0/1:103,44:147:99:1538,0,4193
EU153402.1	19319	.	G	A	66.64	.	AC=1;AF=0.500;AN=2;BaseQRankSum=1.074;DP=145;ExcessHet=0.0000;FS=1.204;MLEAC=1;MLEAF=0.500;MQ=56.01;MQRankSum=0.180;QD=0.48;ReadPosRankSum=0.985;SOR=0.924	GT:AD:DP:GQ:PL	0/1:129,11:140:74:74,0,5384
EU153402.1	19322	.	T	C	408.64	.	AC=1;AF=0.500;AN=2;BaseQRankSum=0.360;DP=120;ExcessHet=0.0000;FS=9.175;MLEAC=1;MLEAF=0.500;MQ=55.29;MQRankSum=-1.545;QD=3.52;ReadPosRankSum=0.374;SOR=1.263	GT:AD:DP:GQ:PL	0/1:99,17:116:99:416,0,4106
EU153402.1	19325	.	GAACC	G	1499.04	.	AC=1;AF=0.500;AN=2;BaseQRankSum=2.016;DP=123;ExcessHet=0.0000;FS=3.146;MLEAC=1;MLEAF=0.500;MQ=55.58;MQRankSum=-3.525;QD=15.61;ReadPosRankSum=-0.208;SOR=1.167	GT:AD:DP:GQ:PL	0/1:54,42:96:99:1601,0,1984
EU153402.1	19327	.	AC	*,A	140.01	.	AC=1,1;AF=0.500,0.500;AN=2;BaseQRankSum=0.603;DP=128;ExcessHet=0.0000;FS=1.595;MLEAC=1,1;MLEAF=0.500,0.500;MQ=55.67;MQRankSum=-0.167;QD=1.65;ReadPosRankSum=-0.530;SOR=0.363	GT:AD:DP:GQ:PL	1/2:14,53,18:85:99:2206,150,1321,1846,0,2067
EU153402.1	19331	.	C	A	818.04	.	AC=1;AF=0.500;AN=2;BaseQRankSum=1.132;DP=120;ExcessHet=0.0000;FS=6.635;MLEAC=1;MLEAF=0.500;MQ=55.66;MQRankSum=-3.781;QD=8.61;ReadPosRankSum=0.561;SOR=1.336	GT:AD:DP:GQ:PL	0/1:51,44:95:99:1694,0,2009
EU153402.1	19334	.	C	G	336.64	.	AC=1;AF=0.500;AN=2;BaseQRankSum=1.753;DP=121;ExcessHet=0.0000;FS=5.817;MLEAC=1;MLEAF=0.500;MQ=55.71;MQRankSum=-3.616;QD=3.06;ReadPosRankSum=2.148;SOR=1.603	GT:AD:DP:GQ:PL	0/1:95,15:110:99:344,0,3944
EU153402.1	19338	.	C	T	2791.04	.	AC=1;AF=0.500;AN=2;BaseQRankSum=1.701;DP=117;ExcessHet=0.0000;FS=1.595;MLEAC=1;MLEAF=0.500;MQ=55.64;MQRankSum=-3.561;QD=24.92;ReadPosRankSum=1.057;SOR=0.893	GT:AD:DP:GQ:PL	0/1:41,71:112:99:2858,0,1508
EU153402.1	19347	.	A	G	270.64	.	AC=1;AF=0.500;AN=2;BaseQRankSum=0.602;DP=106;ExcessHet=0.0000;FS=0.000;MLEAC=1;MLEAF=0.500;MQ=56.00;MQRankSum=-0.092;QD=2.65;ReadPosRankSum=-3.831;SOR=0.818	GT:AD:DP:GQ:PL	0/1:89,13:102:99:278,0,3698
EU153402.1	19351	.	T	C	3329.64	.	AC=1;AF=0.500;AN=2;BaseQRankSum=1.375;DP=104;ExcessHet=0.0000;FS=9.138;MLEAC=1;MLEAF=0.500;MQ=56.16;MQRankSum=-2.657;QD=32.14;ReadPosRankSum=-1.045;SOR=1.331	GT:AD:DP:GQ:PL	0/1:13,81:94:99:3337,0,302
EU153402.1	19355	.	T	C	535.64	.	AC=1;AF=0.500;AN=2;BaseQRankSum=-0.574;DP=106;ExcessHet=0.0000;FS=9.047;MLEAC=1;MLEAF=0.500;MQ=56.34;MQRankSum=-2.622;QD=5.20;ReadPosRankSum=0.133;SOR=0.384	GT:AD:DP:GQ:PL	0/1:84,19:103:99:543,0,3450
EU153402.1	19444	.	CCAGGGGATTCT	C	1870.60	.	AC=1;AF=0.500;AN=2;BaseQRankSum=-0.646;DP=75;ExcessHet=0.0000;FS=8.485;MLEAC=1;MLEAF=0.500;MQ=57.55;MQRankSum=-2.329;QD=28.78;ReadPosRankSum=-1.658;SOR=1.981	GT:AD:DP:GQ:PL	0/1:18,47:65:99:1878,0,616
EU153402.1	19460	.	C	G	1071.64	.	AC=1;AF=0.500;AN=2;BaseQRankSum=0.456;DP=75;ExcessHet=0.0000;FS=7.013;MLEAC=1;MLEAF=0.500;MQ=57.76;MQRankSum=-4.314;QD=14.29;ReadPosRankSum=-3.174;SOR=1.655	GT:AD:DP:GQ:PL	0/1:46,29:75:99:1079,0,1844
EU153402.1	19461	.	G	T	2425.64	.	AC=1;AF=0.500;AN=2;BaseQRankSum=0.435;DP=76;ExcessHet=0.0000;FS=6.106;MLEAC=1;MLEAF=0.500;MQ=57.79;MQRankSum=-2.010;QD=31.92;ReadPosRankSum=-1.050;SOR=1.574	GT:AD:DP:GQ:PL	0/1:16,60:76:99:2433,0,492
EU153402.1	19463	.	A	T	72.64	.	AC=1;AF=0.500;AN=2;BaseQRankSum=0.896;DP=78;ExcessHet=0.0000;FS=1.742;MLEAC=1;MLEAF=0.500;MQ=57.60;MQRankSum=0.301;QD=0.93;ReadPosRankSum=-0.737;SOR=0.255	GT:AD:DP:GQ:PL	0/1:71,7:78:80:80,0,2960
EU153402.1	19468	.	G	A	1719.64	.	AC=1;AF=0.500;AN=2;BaseQRankSum=-0.114;DP=86;ExcessHet=0.0000;FS=3.137;MLEAC=1;MLEAF=0.500;MQ=57.68;MQRankSum=-4.333;QD=20.47;ReadPosRankSum=-3.398;SOR=1.095	GT:AD:DP:GQ:PL	0/1:40,44:84:99:1727,0,1547
EU153402.1	19469	.	C	T	42.64	.	AC=1;AF=0.500;AN=2;BaseQRankSum=0.979;DP=88;ExcessHet=0.0000;FS=3.799;MLEAC=1;MLEAF=0.500;MQ=57.67;MQRankSum=0.405;QD=0.48;ReadPosRankSum=-0.199;SOR=0.230	GT:AD:DP:GQ:PL	0/1:81,7:88:50:50,0,3380
EU153402.1	19474	.	G	A	4286.64	.	AC=1;AF=0.500;AN=2;BaseQRankSum=0.088;DP=218;ExcessHet=0.0000;FS=8.925;MLEAC=1;MLEAF=0.500;MQ=59.61;MQRankSum=-1.139;QD=19.66;ReadPosRankSum=-4.189;SOR=1.233	GT:AD:DP:GQ:PL	0/1:108,110:218:99:4294,0,4204
EU153402.1	19478	.	A	G	902.64	.	AC=1;AF=0.500;AN=2;BaseQRankSum=-1.329;DP=206;ExcessHet=0.0000;FS=3.516;MLEAC=1;MLEAF=0.500;MQ=59.63;MQRankSum=1.108;QD=4.38;ReadPosRankSum=2.262;SOR=0.415	GT:AD:DP:GQ:PL	0/1:172,34:206:99:910,0,7099
EU153402.1	19480	.	T	A	914.64	.	AC=1;AF=0.500;AN=2;BaseQRankSum=-1.452;DP=202;ExcessHet=0.0000;FS=4.653;MLEAC=1;MLEAF=0.500;MQ=59.62;MQRankSum=1.121;QD=4.53;ReadPosRankSum=2.263;SOR=0.391	GT:AD:DP:GQ:PL	0/1:168,34:202:99:922,0,6952
EU153402.1	19483	.	C	T	3356.64	.	AC=1;AF=0.500;AN=2;BaseQRankSum=-0.580;DP=198;ExcessHet=0.0000;FS=11.062;MLEAC=1;MLEAF=0.500;MQ=59.56;MQRankSum=0.117;QD=16.95;ReadPosRankSum=4.430;SOR=0.298	GT:AD:DP:GQ:PL	0/1:110,88:198:99:3364,0,4354
EU153402.1	19484	.	A	C	970.64	.	AC=1;AF=0.500;AN=2;BaseQRankSum=0.056;DP=199;ExcessHet=0.0000;FS=23.056;MLEAC=1;MLEAF=0.500;MQ=59.57;MQRankSum=-0.695;QD=5.00;ReadPosRankSum=-2.865;SOR=2.331	GT:AD:DP:GQ:PL	0/1:157,37:194:99:978,0,6392
EU153402.1	19489	.	T	G	383.64	.	AC=1;AF=0.500;AN=2;BaseQRankSum=0.989;DP=184;ExcessHet=0.0000;FS=7.836;MLEAC=1;MLEAF=0.500;MQ=59.53;MQRankSum=-1.412;QD=2.08;ReadPosRankSum=1.267;SOR=0.769	GT:AD:DP:GQ:PL	0/1:163,21:184:99:391,0,6781
EU153402.1	19495	.	G	A	518.64	.	AC=1;AF=0.500;AN=2;BaseQRankSum=-2.069;DP=154;ExcessHet=0.0000;FS=0.000;MLEAC=1;MLEAF=0.500;MQ=59.61;MQRankSum=0.933;QD=3.37;ReadPosRankSum=0.241;SOR=0.608	GT:AD:DP:GQ:PL	0/1:132,22:154:99:526,0,5476
EU153402.1	19497	.	A	AG,AGTTTTTTTTTTTTTTTTTTTTTTTTTTT	3476.02	.	AC=1,1;AF=0.500,0.500;AN=2;BaseQRankSum=-0.449;DP=166;ExcessHet=0.0000;FS=10.741;MLEAC=1,1;MLEAF=0.500,0.500;MQ=59.64;MQRankSum=-1.260;QD=23.81;ReadPosRankSum=-3.168;SOR=0.633	GT:AD:DP:GQ:PL	1/2:28,49,69:146:99:3493,1645,2661,677,0,1642
EU153402.1	19502	.	T	G	114.64	.	AC=1;AF=0.500;AN=2;BaseQRankSum=0.937;DP=124;ExcessHet=0.0000;FS=4.443;MLEAC=1;MLEAF=0.500;MQ=59.78;MQRankSum=0.561;QD=0.92;ReadPosRankSum=0.419;SOR=1.224	GT:AD:DP:GQ:PL	0/1:113,11:124:99:122,0,4712
EU153402.1	19504	.	T	TTC	351.60	.	AC=1;AF=0.500;AN=2;BaseQRankSum=0.138;DP=135;ExcessHet=0.0000;FS=6.883;MLEAC=1;MLEAF=0.500;MQ=59.51;MQRankSum=-1.062;QD=2.60;ReadPosRankSum=2.130;SOR=1.324	GT:AD:DP:GQ:PL	0/1:118,17:135:99:359,0,4904
EU153402.1	19507	.	C	T	1670.64	.	AC=1;AF=0.500;AN=2;BaseQRankSum=-1.236;DP=153;ExcessHet=0.0000;FS=2.219;MLEAC=1;MLEAF=0.500;MQ=59.36;MQRankSum=1.884;QD=11.93;ReadPosRankSum=-6.118;SOR=0.941	GT:AD:DP:GQ:PL	0/1:88,52:140:99:1678,0,3468
EU153402.1	19516	.	T	C	203.64	.	AC=1;AF=0.500;AN=2;BaseQRankSum=-1.878;DP=184;ExcessHet=0.0000;FS=14.721;MLEAC=1;MLEAF=0.500;MQ=58.68;MQRankSum=0.000;QD=1.11;ReadPosRankSum=0.220;SOR=1.181	GT:AD:DP:GQ:PL	0/1:167,17:184:99:211,0,6910
EU153402.1	19527	.	A	G	195.64	.	AC=1;AF=0.500;AN=2;BaseQRankSum=-0.382;DP=217;ExcessHet=0.0000;FS=2.006;MLEAC=1;MLEAF=0.500;MQ=57.73;MQRankSum=1.939;QD=0.91;ReadPosRankSum=1.309;SOR=1.027	GT:AD:DP:GQ:PL	0/1:195,19:214:99:203,0,8082
EU153402.1	19534	.	G	T	56.64	.	AC=1;AF=0.500;AN=2;BaseQRankSum=-0.640;DP=229;ExcessHet=0.0000;FS=2.189;MLEAC=1;MLEAF=0.500;MQ=57.97;MQRankSum=1.685;QD=0.26;ReadPosRankSum=2.644;SOR=1.108	GT:AD:DP:GQ:PL	0/1:202,16:218:64:64,0,8403
EU153402.1	19542	.	A	G	3979.64	.	AC=1;AF=0.500;AN=2;BaseQRankSum=-1.971;DP=223;ExcessHet=0.0000;FS=14.178;MLEAC=1;MLEAF=0.500;MQ=58.50;MQRankSum=5.156;QD=19.04;ReadPosRankSum=-3.910;SOR=0.963	GT:AD:DP:GQ:PL	0/1:100,109:209:99:3987,0,3817
EU153402.1	19545	.	A	G	318.64	.	AC=1;AF=0.500;AN=2;BaseQRankSum=-0.431;DP=218;ExcessHet=0.0000;FS=12.018;MLEAC=1;MLEAF=0.500;MQ=58.46;MQRankSum=-1.420;QD=1.55;ReadPosRankSum=1.954;SOR=1.414	GT:AD:DP:GQ:PL	0/1:184,21:205:99:326,0,7616
EU153402.1	19546	.	C	T	4640.64	.	AC=1;AF=0.500;AN=2;BaseQRankSum=-2.769;DP=220;ExcessHet=0.0000;FS=11.043;MLEAC=1;MLEAF=0.500;MQ=58.50;MQRankSum=5.164;QD=21.09;ReadPosRankSum=-4.504;SOR=0.991	GT:AD:DP:GQ:PL	0/1:102,118:220:99:4648,0,3829
EU153402.1	19550	.	A	C	5059.04	.	AC=1;AF=0.500;AN=2;BaseQRankSum=-0.547;DP=209;ExcessHet=0.0000;FS=1.827;MLEAC=1;MLEAF=0.500;MQ=59.06;MQRankSum=4.673;QD=25.42;ReadPosRankSum=-3.414;SOR=0.835	GT:AD:DP:GQ:PL	0/1:69,130:199:99:5251,0,2460
EU153402.1	19554	.	C	T	32.64	.	AC=1;AF=0.500;AN=2;BaseQRankSum=1.615;DP=206;ExcessHet=0.0000;FS=0.000;MLEAC=1;MLEAF=0.500;MQ=59.88;MQRankSum=-3.586;QD=0.17;ReadPosRankSum=0.769;SOR=0.727	GT:AD:DP:GQ:PL	0/1:182,14:196:40:40,0,7600
EU153402.1	19559	.	T	C	6236.64	.	AC=1;AF=0.500;AN=2;BaseQRankSum=-0.456;DP=213;ExcessHet=0.0000;FS=0.565;MLEAC=1;MLEAF=0.500;MQ=59.93;MQRankSum=1.607;QD=29.28;ReadPosRankSum=-3.226;SOR=0.617	GT:AD:DP:GQ:PL	0/1:60,153:213:99:6244,0,2059
EU153402.1	19561	.	G	T	6506.64	.	AC=1;AF=0.500;AN=2;BaseQRankSum=-0.629;DP=221;ExcessHet=0.0000;FS=1.253;MLEAC=1;MLEAF=0.500;MQ=59.88;MQRankSum=2.463;QD=30.55;ReadPosRankSum=-2.578;SOR=0.832	GT:AD:DP:GQ:PL	0/1:54,159:213:99:6514,0,1789
EU153402.1	19569	.	G	T	1148.64	.	AC=1;AF=0.500;AN=2;BaseQRankSum=0.141;DP=254;ExcessHet=0.0000;FS=1.349;MLEAC=1;MLEAF=0.500;MQ=59.90;MQRankSum=-2.182;QD=4.71;ReadPosRankSum=1.183;SOR=0.856	GT:AD:DP:GQ:PL	0/1:202,42:244:99:1156,0,8345
EU153402.1	19573	.	A	G	7683.64	.	AC=1;AF=0.500;AN=2;BaseQRankSum=-1.172;DP=253;ExcessHet=0.0000;FS=1.784;MLEAC=1;MLEAF=0.500;MQ=59.90;MQRankSum=2.435;QD=30.49;ReadPosRankSum=-0.346;SOR=0.567	GT:AD:DP:GQ:PL	0/1:64,188:252:99:7691,0,2121
EU153402.1	19587	.	T	G	9254.64	.	AC=1;AF=0.500;AN=2;BaseQRankSum=-0.560;DP=294;ExcessHet=0.0000;FS=0.548;MLEAC=1;MLEAF=0.500;MQ=59.90;MQRankSum=0.000;QD=32.59;ReadPosRankSum=2.559;SOR=0.781	GT:AD:DP:GQ:PL	0/1:57,227:284:99:9262,0,1710
EU153402.1	19601	.	T	C	10256.64	.	AC=1;AF=0.500;AN=2;BaseQRankSum=0.486;DP=332;ExcessHet=0.0000;FS=1.054;MLEAC=1;MLEAF=0.500;MQ=59.78;MQRankSum=0.230;QD=31.66;ReadPosRankSum=3.529;SOR=0.776	GT:AD:DP:GQ:PL	0/1:67,257:324:99:10264,0,1997
EU153402.1	19623	.	G	C	16652.06	.	AC=2;AF=1.00;AN=2;BaseQRankSum=1.300;DP=403;ExcessHet=0.0000;FS=0.995;MLEAC=2;MLEAF=1.00;MQ=59.74;MQRankSum=-0.521;QD=28.19;ReadPosRankSum=2.070;SOR=0.660	GT:AD:DP:GQ:PL	1/1:15,385:400:99:16666,549,0
EU153402.1	19632	.	A	C	15846.06	.	AC=2;AF=1.00;AN=2;BaseQRankSum=-0.231;DP=393;ExcessHet=0.0000;FS=6.228;MLEAC=2;MLEAF=1.00;MQ=59.69;MQRankSum=7.828;QD=23.94;ReadPosRankSum=1.252;SOR=0.523	GT:AD:DP:GQ:PL	1/1:19,371:390:99:15860,339,0
EU153402.1	19635	.	A	G	5689.64	.	AC=1;AF=0.500;AN=2;BaseQRankSum=1.124;DP=394;ExcessHet=0.0000;FS=10.123;MLEAC=1;MLEAF=0.500;MQ=59.69;MQRankSum=1.225;QD=14.89;ReadPosRankSum=1.773;SOR=1.059	GT:AD:DP:GQ:PL	0/1:219,163:382:99:5697,0,7942
EU153402.1	19637	.	A	G	16591.08	.	AC=2;AF=1.00;AN=2;BaseQRankSum=0.043;DP=404;ExcessHet=0.0000;FS=2.167;MLEAC=2;MLEAF=1.00;MQ=59.59;MQRankSum=3.865;QD=27.11;ReadPosRankSum=0.981;SOR=0.774	GT:AD:DP:GQ:PL	1/1:15,385:400:99:16650,529,0
EU153402.1	19646	.	G	T	15132.64	.	AC=1;AF=0.500;AN=2;BaseQRankSum=-2.469;DP=397;ExcessHet=0.0000;FS=6.819;MLEAC=1;MLEAF=0.500;MQ=59.58;MQRankSum=5.891;QD=29.06;ReadPosRankSum=0.034;SOR=0.634	GT:AD:DP:GQ:PL	0/1:34,363:397:99:15140,0,335
EU153402.1	19650	.	T	C	16636.06	.	AC=2;AF=1.00;AN=2;BaseQRankSum=-1.709;DP=400;ExcessHet=0.0000;FS=3.664;MLEAC=2;MLEAF=1.00;MQ=59.58;MQRankSum=2.790;QD=33.72;ReadPosRankSum=-0.450;SOR=0.595	GT:AD:DP:GQ:PL	1/1:15,385:400:99:16650,529,0
EU153402.1	19664	.	A	T	13978.08	.	AC=2;AF=1.00;AN=2;BaseQRankSum=-2.039;DP=375;ExcessHet=0.0000;FS=3.129;MLEAC=2;MLEAF=1.00;MQ=59.57;MQRankSum=4.538;QD=32.46;ReadPosRankSum=-0.823;SOR=0.886	GT:AD:DP:GQ:PL	1/1:19,340:359:99:14445,226,0
EU153402.1	19669	.	A	G	15196.06	.	AC=2;AF=1.00;AN=2;BaseQRankSum=-2.062;DP=382;ExcessHet=0.0000;FS=3.115;MLEAC=2;MLEAF=1.00;MQ=59.58;MQRankSum=1.853;QD=29.69;ReadPosRankSum=-0.852;SOR=0.879	GT:AD:DP:GQ:PL	1/1:19,357:376:99:15210,277,0
EU153402.1	19707	.	T	C	8565.64	.	AC=1;AF=0.500;AN=2;BaseQRankSum=-1.962;DP=266;ExcessHet=0.0000;FS=0.000;MLEAC=1;MLEAF=0.500;MQ=59.40;MQRankSum=7.641;QD=33.07;ReadPosRankSum=0.684;SOR=0.761	GT:AD:DP:GQ:PL	0/1:32,227:259:99:8573,0,335
EU153402.1	19730	.	G	A	8081.64	.	AC=1;AF=0.500;AN=2;BaseQRankSum=-0.692;DP=218;ExcessHet=0.0000;FS=0.000;MLEAC=1;MLEAF=0.500;MQ=59.58;MQRankSum=3.212;QD=24.35;ReadPosRankSum=-0.866;SOR=0.742	GT:AD:DP:GQ:PL	0/1:19,194:213:99:8089,0,179
EU153402.1	19740	.	A	G	6341.64	.	AC=1;AF=0.500;AN=2;BaseQRankSum=-0.568;DP=193;ExcessHet=0.0000;FS=3.477;MLEAC=1;MLEAF=0.500;MQ=59.65;MQRankSum=0.000;QD=33.73;ReadPosRankSum=-0.538;SOR=0.837	GT:AD:DP:GQ:PL	0/1:34,154:188:99:6349,0,964
EU153402.1	19747	.	AT	A	3603.60	.	AC=1;AF=0.500;AN=2;BaseQRankSum=-1.407;DP=174;ExcessHet=0.0000;FS=13.507;MLEAC=1;MLEAF=0.500;MQ=59.62;MQRankSum=2.956;QD=22.11;ReadPosRankSum=-2.135;SOR=0.689	GT:AD:DP:GQ:PL	0/1:52,111:163:99:3611,0,1711
EU153402.1	19749	.	T	C	3786.64	.	AC=1;AF=0.500;AN=2;BaseQRankSum=-2.051;DP=168;ExcessHet=0.0000;FS=6.448;MLEAC=1;MLEAF=0.500;MQ=59.60;MQRankSum=-1.284;QD=23.37;ReadPosRankSum=-1.808;SOR=0.654	GT:AD:DP:GQ:PL	0/1:47,115:162:99:3794,0,1489
EU153402.1	19759	.	T	C	5654.64	.	AC=1;AF=0.500;AN=2;BaseQRankSum=-1.576;DP=153;ExcessHet=0.0000;FS=5.376;MLEAC=1;MLEAF=0.500;MQ=59.56;MQRankSum=-0.682;QD=25.71;ReadPosRankSum=-2.052;SOR=0.600	GT:AD:DP:GQ:PL	0/1:16,136:152:99:5662,0,262
EU153402.1	19762	.	G	A	5101.04	.	AC=1;AF=0.500;AN=2;BaseQRankSum=-1.980;DP=147;ExcessHet=0.0000;FS=5.384;MLEAC=1;MLEAF=0.500;MQ=59.50;MQRankSum=-0.334;QD=28.98;ReadPosRankSum=-1.981;SOR=0.572	GT:AD:DP:GQ:PL	0/1:16,126:142:99:5243,0,292
EU153402.1	19774	.	G	C	159.64	.	AC=1;AF=0.500;AN=2;BaseQRankSum=1.151;DP=139;ExcessHet=0.0000;FS=6.242;MLEAC=1;MLEAF=0.500;MQ=56.91;MQRankSum=1.677;QD=1.15;ReadPosRankSum=1.369;SOR=1.771	GT:AD:DP:GQ:PL	0/1:126,13:139:99:167,0,5252
EU153402.1	19779	.	G	A	321.64	.	AC=1;AF=0.500;AN=2;BaseQRankSum=1.199;DP=130;ExcessHet=0.0000;FS=14.669;MLEAC=1;MLEAF=0.500;MQ=56.73;MQRankSum=0.084;QD=2.47;ReadPosRankSum=1.209;SOR=2.394	GT:AD:DP:GQ:PL	0/1:114,16:130:99:329,0,4739
EU153402.1	19793	.	G	A	285.64	.	AC=1;AF=0.500;AN=2;BaseQRankSum=1.402;DP=112;ExcessHet=0.0000;FS=2.536;MLEAC=1;MLEAF=0.500;MQ=56.11;MQRankSum=2.075;QD=2.55;ReadPosRankSum=1.955;SOR=1.185	GT:AD:DP:GQ:PL	0/1:98,14:112:99:293,0,4073
EU153402.1	19795	.	C	T	1165.64	.	AC=1;AF=0.500;AN=2;BaseQRankSum=-2.971;DP=106;ExcessHet=0.0000;FS=4.006;MLEAC=1;MLEAF=0.500;MQ=55.99;MQRankSum=2.262;QD=11.54;ReadPosRankSum=-1.285;SOR=0.384	GT:AD:DP:GQ:PL	0/1:66,35:101:99:1173,0,2596
EU153402.1	19798	.	C	T	2643.64	.	AC=1;AF=0.500;AN=2;BaseQRankSum=-0.620;DP=103;ExcessHet=0.0000;FS=4.527;MLEAC=1;MLEAF=0.500;MQ=56.32;MQRankSum=2.488;QD=29.05;ReadPosRankSum=0.128;SOR=1.249	GT:AD:DP:GQ:PL	0/1:26,65:91:99:2651,0,830
EU153402.1	19804	.	T	A	947.04	.	AC=1;AF=0.500;AN=2;BaseQRankSum=2.052;DP=81;ExcessHet=0.0000;FS=0.000;MLEAC=1;MLEAF=0.500;MQ=58.51;MQRankSum=0.618;QD=13.34;ReadPosRankSum=1.540;SOR=0.727	GT:AD:DP:GQ:PL	0/1:44,27:71:99:997,0,1766
EU153402.1	19808	.	G	A	818.04	.	AC=1;AF=0.500;AN=2;BaseQRankSum=-1.460;DP=77;ExcessHet=0.0000;FS=0.964;MLEAC=1;MLEAF=0.500;MQ=58.93;MQRankSum=-0.815;QD=11.69;ReadPosRankSum=-0.118;SOR=0.945	GT:AD:DP:GQ:PL	0/1:46,24:70:99:869,0,1859
EU153402.1	19816	.	T	TC	1002.60	.	AC=1;AF=0.500;AN=2;BaseQRankSum=-0.035;DP=83;ExcessHet=0.0000;FS=4.855;MLEAC=1;MLEAF=0.500;MQ=58.76;MQRankSum=-0.852;QD=14.74;ReadPosRankSum=-0.222;SOR=1.302	GT:AD:DP:GQ:PL	0/1:41,27:68:99:1010,0,1641
EU153402.1	19819	.	TCACA	T	1149.60	.	AC=1;AF=0.500;AN=2;BaseQRankSum=-0.067;DP=79;ExcessHet=0.0000;FS=3.082;MLEAC=1;MLEAF=0.500;MQ=58.81;MQRankSum=-0.617;QD=14.55;ReadPosRankSum=-1.465;SOR=1.061	GT:AD:DP:GQ:PL	0/1:48,31:79:99:1157,0,1922
EU153402.1	19823	.	A	AGTG	925.60	.	AC=1;AF=0.500;AN=2;DP=73;ExcessHet=0.0000;FS=2.463;MLEAC=1;MLEAF=0.500;MQ=58.87;MQRankSum=-0.575;QD=18.89;ReadPosRankSum=-0.450;SOR=1.165	GT:AD:DP:GQ:PL	0/1:25,24:49:99:933,0,978
EU153402.1	19830	.	T	C	30.64	.	AC=1;AF=0.500;AN=2;BaseQRankSum=1.012;DP=77;ExcessHet=0.0000;FS=0.000;MLEAC=1;MLEAF=0.500;MQ=58.51;MQRankSum=1.046;QD=0.40;ReadPosRankSum=0.518;SOR=0.922	GT:AD:DP:GQ:PL	0/1:71,6:77:38:38,0,2963
EU153402.1	19833	.	A	G	2061.64	.	AC=1;AF=0.500;AN=2;BaseQRankSum=2.062;DP=76;ExcessHet=0.0000;FS=2.118;MLEAC=1;MLEAF=0.500;MQ=58.49;MQRankSum=-0.914;QD=27.49;ReadPosRankSum=0.023;SOR=1.099	GT:AD:DP:GQ:PL	0/1:24,51:75:99:2069,0,789
EU153402.1	19836	.	T	G	780.64	.	AC=1;AF=0.500;AN=2;BaseQRankSum=0.326;DP=73;ExcessHet=0.0000;FS=5.251;MLEAC=1;MLEAF=0.500;MQ=58.43;MQRankSum=-2.499;QD=11.65;ReadPosRankSum=-0.781;SOR=1.410	GT:AD:DP:GQ:PL	0/1:45,22:67:99:788,0,1824
EU153402.1	19844	.	T	C	2671.07	.	AC=1;AF=0.500;AN=2;BaseQRankSum=-0.121;DP=117;ExcessHet=0.0000;FS=2.600;MLEAC=1;MLEAF=0.500;MQ=58.71;MQRankSum=2.866;QD=24.28;ReadPosRankSum=-0.689;SOR=0.458	GT:AD:DP:GQ:PL	0/1:42,68:110:99:2729,0,1558
EU153402.1	19845	.	G	A	612.64	.	AC=1;AF=0.500;AN=2;BaseQRankSum=2.300;DP=115;ExcessHet=0.0000;FS=8.501;MLEAC=1;MLEAF=0.500;MQ=58.69;MQRankSum=-4.945;QD=5.67;ReadPosRankSum=-0.034;SOR=1.753	GT:AD:DP:GQ:PL	0/1:87,21:108:99:620,0,3589
EU153402.1	19847	.	C	T	546.64	.	AC=1;AF=0.500;AN=2;BaseQRankSum=2.024;DP=115;ExcessHet=0.0000;FS=10.869;MLEAC=1;MLEAF=0.500;MQ=58.69;MQRankSum=-3.443;QD=4.75;ReadPosRankSum=0.073;SOR=1.986	GT:AD:DP:GQ:PL	0/1:95,20:115:99:554,0,3929
EU153402.1	19849	.	C	A	1266.64	.	AC=1;AF=0.500;AN=2;BaseQRankSum=-1.273;DP=115;ExcessHet=0.0000;FS=6.342;MLEAC=1;MLEAF=0.500;MQ=58.52;MQRankSum=2.044;QD=11.01;ReadPosRankSum=-0.154;SOR=0.535	GT:AD:DP:GQ:PL	0/1:79,36:115:99:1274,0,3209
EU153402.1	19857	.	A	G	642.64	.	AC=1;AF=0.500;AN=2;BaseQRankSum=1.837;DP=117;ExcessHet=0.0000;FS=12.508;MLEAC=1;MLEAF=0.500;MQ=58.01;MQRankSum=-4.450;QD=5.69;ReadPosRankSum=-1.595;SOR=1.914	GT:AD:DP:GQ:PL	0/1:91,22:113:99:650,0,3755
EU153402.1	19858	.	A	G	1080.64	.	AC=1;AF=0.500;AN=2;BaseQRankSum=0.607;DP=117;ExcessHet=0.0000;FS=2.729;MLEAC=1;MLEAF=0.500;MQ=58.01;MQRankSum=2.206;QD=9.24;ReadPosRankSum=1.472;SOR=0.655	GT:AD:DP:GQ:PL	0/1:85,32:117:99:1088,0,3473
EU153402.1	19861	.	G	GTA,GCA	1722.02	.	AC=1,1;AF=0.500,0.500;AN=2;BaseQRankSum=2.082;DP=117;ExcessHet=0.0000;FS=2.077;MLEAC=1,1;MLEAF=0.500,0.500;MQ=58.01;MQRankSum=3.027;QD=19.79;ReadPosRankSum=-0.708;SOR=1.078	GT:AD:DP:GQ:PL	1/2:22,34,31:87:99:1739,378,1199,504,0,1334
EU153402.1	19864	.	A	C	1119.64	.	AC=1;AF=0.500;AN=2;BaseQRankSum=1.534;DP=118;ExcessHet=0.0000;FS=0.000;MLEAC=1;MLEAF=0.500;MQ=58.03;MQRankSum=1.294;QD=12.58;ReadPosRankSum=1.402;SOR=0.675	GT:AD:DP:GQ:PL	0/1:58,31:89:99:1127,0,2342
EU153402.1	19873	.	C	T	1581.64	.	AC=1;AF=0.500;AN=2;BaseQRankSum=0.391;DP=118;ExcessHet=0.0000;FS=0.000;MLEAC=1;MLEAF=0.500;MQ=57.80;MQRankSum=0.019;QD=13.75;ReadPosRankSum=1.993;SOR=0.665	GT:AD:DP:GQ:PL	0/1:72,43:115:99:1589,0,2894
EU153402.1	19875	.	A	G	3850.07	.	AC=1;AF=0.500;AN=2;BaseQRankSum=1.673;DP=119;ExcessHet=0.0000;FS=0.000;MLEAC=1;MLEAF=0.500;MQ=57.66;MQRankSum=-2.107;QD=33.77;ReadPosRankSum=0.457;SOR=0.599	GT:AD:DP:GQ:PL	0/1:20,94:114:99:3886,0,556
EU153402.1	19877	.	C	T	441.64	.	AC=1;AF=0.500;AN=2;BaseQRankSum=1.911;DP=116;ExcessHet=0.0000;FS=12.151;MLEAC=1;MLEAF=0.500;MQ=57.74;MQRankSum=-6.840;QD=4.21;ReadPosRankSum=-1.295;SOR=2.170	GT:AD:DP:GQ:PL	0/1:88,17:105:99:449,0,3644
EU153402.1	19890	.	T	TC	1212.60	.	AC=1;AF=0.500;AN=2;BaseQRankSum=-3.542;DP=119;ExcessHet=0.0000;FS=2.614;MLEAC=1;MLEAF=0.500;MQ=57.51;MQRankSum=3.612;QD=10.28;ReadPosRankSum=1.518;SOR=0.570	GT:AD:DP:GQ:PL	0/1:83,35:118:99:1220,0,3380
EU153402.1	19892	.	A	T	1218.64	.	AC=1;AF=0.500;AN=2;BaseQRankSum=-2.231;DP=121;ExcessHet=0.0000;FS=0.755;MLEAC=1;MLEAF=0.500;MQ=57.45;MQRankSum=3.663;QD=10.51;ReadPosRankSum=1.612;SOR=0.683	GT:AD:DP:GQ:PL	0/1:81,35:116:99:1226,0,3296
EU153402.1	19893	.	T	A	42.64	.	AC=1;AF=0.500;AN=2;BaseQRankSum=1.386;DP=121;ExcessHet=0.0000;FS=10.599;MLEAC=1;MLEAF=0.500;MQ=57.45;MQRankSum=-4.633;QD=0.36;ReadPosRankSum=-1.028;SOR=2.058	GT:AD:DP:GQ:PL	0/1:109,9:118:50:50,0,4550
EU153402.1	19896	.	C	T	1218.64	.	AC=1;AF=0.500;AN=2;BaseQRankSum=-1.675;DP=123;ExcessHet=0.0000;FS=0.791;MLEAC=1;MLEAF=0.500;MQ=57.43;MQRankSum=2.968;QD=12.07;ReadPosRankSum=1.576;SOR=0.558	GT:AD:DP:GQ:PL	0/1:67,34:101:99:1226,0,2711
EU153402.1	19897	.	T	C	486.64	.	AC=1;AF=0.500;AN=2;BaseQRankSum=1.166;DP=122;ExcessHet=0.0000;FS=8.753;MLEAC=1;MLEAF=0.500;MQ=57.40;MQRankSum=-5.017;QD=4.06;ReadPosRankSum=-1.270;SOR=1.573	GT:AD:DP:GQ:PL	0/1:101,19:120:99:494,0,4184
EU153402.1	19899	.	C	T	1570.64	.	AC=1;AF=0.500;AN=2;BaseQRankSum=1.408;DP=123;ExcessHet=0.0000;FS=14.261;MLEAC=1;MLEAF=0.500;MQ=57.35;MQRankSum=-1.657;QD=13.09;ReadPosRankSum=-0.084;SOR=1.066	GT:AD:DP:GQ:PL	0/1:76,44:120:99:1578,0,3059
EU153402.1	19900	.	A	G	2191.64	.	AC=1;AF=0.500;AN=2;BaseQRankSum=-1.197;DP=122;ExcessHet=0.0000;FS=6.842;MLEAC=1;MLEAF=0.500;MQ=57.33;MQRankSum=0.292;QD=17.96;ReadPosRankSum=0.748;SOR=1.086	GT:AD:DP:GQ:PL	0/1:65,57:122:99:2199,0,2517
EU153402.1	19911	.	G	A	252.64	.	AC=1;AF=0.500;AN=2;BaseQRankSum=0.555;DP=123;ExcessHet=0.0000;FS=3.872;MLEAC=1;MLEAF=0.500;MQ=57.60;MQRankSum=-4.811;QD=2.05;ReadPosRankSum=-1.228;SOR=0.844	GT:AD:DP:GQ:PL	0/1:109,14:123:99:260,0,4535
EU153402.1	19912	.	T	C	1023.64	.	AC=1;AF=0.500;AN=2;BaseQRankSum=-1.492;DP=122;ExcessHet=0.0000;FS=1.693;MLEAC=1;MLEAF=0.500;MQ=57.58;MQRankSum=3.492;QD=8.46;ReadPosRankSum=2.426;SOR=0.607	GT:AD:DP:GQ:PL	0/1:90,31:121:99:1031,0,3686
EU153402.1	19916	.	G	A	4089.64	.	AC=1;AF=0.500;AN=2;BaseQRankSum=0.288;DP=119;ExcessHet=0.0000;FS=4.858;MLEAC=1;MLEAF=0.500;MQ=57.53;MQRankSum=-0.606;QD=34.37;ReadPosRankSum=0.742;SOR=0.292	GT:AD:DP:GQ:PL	0/1:20,99:119:99:4097,0,542
EU153402.1	19917	.	A	G	624.64	.	AC=1;AF=0.500;AN=2;BaseQRankSum=1.886;DP=121;ExcessHet=0.0000;FS=6.238;MLEAC=1;MLEAF=0.500;MQ=57.57;MQRankSum=-5.081;QD=5.25;ReadPosRankSum=-1.096;SOR=1.279	GT:AD:DP:GQ:PL	0/1:97,22:119:99:632,0,4007
EU153402.1	19918	.	C	T	1440.64	.	AC=1;AF=0.500;AN=2;BaseQRankSum=-0.657;DP=118;ExcessHet=0.0000;FS=15.012;MLEAC=1;MLEAF=0.500;MQ=57.57;MQRankSum=1.279;QD=12.31;ReadPosRankSum=-0.900;SOR=1.133	GT:AD:DP:GQ:PL	0/1:77,40:117:99:1448,0,3113
EU153402.1	19926	.	G	C	3792.64	.	AC=1;AF=0.500;AN=2;BaseQRankSum=0.006;DP=120;ExcessHet=0.0000;FS=6.359;MLEAC=1;MLEAF=0.500;MQ=57.61;MQRankSum=0.267;QD=33.56;ReadPosRankSum=-0.318;SOR=0.270	GT:AD:DP:GQ:PL	0/1:21,92:113:99:3800,0,605
EU153402.1	19928	.	G	C	449.07	.	AC=1;AF=0.500;AN=2;BaseQRankSum=2.517;DP=118;ExcessHet=0.0000;FS=3.322;MLEAC=1;MLEAF=0.500;MQ=57.59;MQRankSum=-6.499;QD=4.20;ReadPosRankSum=0.051;SOR=1.230	GT:AD:DP:GQ:PL	0/1:86,21:107:99:623,0,3548
EU153402.1	19946	.	A	C	657.64	.	AC=1;AF=0.500;AN=2;BaseQRankSum=2.437;DP=114;ExcessHet=0.0000;FS=0.891;MLEAC=1;MLEAF=0.500;MQ=57.61;MQRankSum=-4.696;QD=6.09;ReadPosRankSum=0.817;SOR=0.807	GT:AD:DP:GQ:PL	0/1:86,22:108:99:665,0,3545
EU153402.1	19948	.	A	C	3654.64	.	AC=1;AF=0.500;AN=2;BaseQRankSum=-0.005;DP=114;ExcessHet=0.0000;FS=1.865;MLEAC=1;MLEAF=0.500;MQ=57.61;MQRankSum=1.216;QD=32.06;ReadPosRankSum=-2.149;SOR=0.854	GT:AD:DP:GQ:PL	0/1:25,89:114:99:3662,0,754
EU153402.1	19949	.	T	A	639.64	.	AC=1;AF=0.500;AN=2;BaseQRankSum=2.379;DP=114;ExcessHet=0.0000;FS=1.951;MLEAC=1;MLEAF=0.500;MQ=57.61;MQRankSum=-4.087;QD=5.61;ReadPosRankSum=1.028;SOR=0.976	GT:AD:DP:GQ:PL	0/1:92,22:114:99:647,0,3797
EU153402.1	19961	.	G	A	1047.64	.	AC=1;AF=0.500;AN=2;BaseQRankSum=-0.342;DP=128;ExcessHet=0.0000;FS=3.917;MLEAC=1;MLEAF=0.500;MQ=58.58;MQRankSum=2.500;QD=8.59;ReadPosRankSum=0.933;SOR=0.637	GT:AD:DP:GQ:PL	0/1:90,32:122:99:1055,0,3432
EU153402.1	19963	.	A	G	731.64	.	AC=1;AF=0.500;AN=2;BaseQRankSum=1.909;DP=135;ExcessHet=0.0000;FS=0.000;MLEAC=1;MLEAF=0.500;MQ=58.66;MQRankSum=-5.491;QD=5.67;ReadPosRankSum=1.182;SOR=0.606	GT:AD:DP:GQ:PL	0/1:104,25:129:99:739,0,4107
EU153402.1	19964	.	A	G	615.04	.	AC=1;AF=0.500;AN=2;BaseQRankSum=1.813;DP=126;ExcessHet=0.0000;FS=0.000;MLEAC=1;MLEAF=0.500;MQ=58.56;MQRankSum=-5.277;QD=5.35;ReadPosRankSum=1.098;SOR=0.691	GT:AD:DP:GQ:PL	0/1:90,25:115:99:781,0,3458
EU153402.1	19969	.	C	T	782.64	.	AC=1;AF=0.500;AN=2;BaseQRankSum=1.861;DP=142;ExcessHet=0.0000;FS=0.805;MLEAC=1;MLEAF=0.500;MQ=58.72;MQRankSum=-4.740;QD=5.55;ReadPosRankSum=2.428;SOR=0.673	GT:AD:DP:GQ:PL	0/1:114,27:141:99:790,0,4706
EU153402.1	19970	.	C	T	486.64	.	AC=1;AF=0.500;AN=2;BaseQRankSum=0.394;DP=143;ExcessHet=0.0000;FS=0.895;MLEAC=1;MLEAF=0.500;MQ=58.73;MQRankSum=1.893;QD=3.40;ReadPosRankSum=0.596;SOR=0.699	GT:AD:DP:GQ:PL	0/1:122,21:143:99:494,0,5039
EU153402.1	19975	.	A	G	206.64	.	AC=1;AF=0.500;AN=2;BaseQRankSum=-0.175;DP=161;ExcessHet=0.0000;FS=5.292;MLEAC=1;MLEAF=0.500;MQ=58.88;MQRankSum=1.492;QD=1.28;ReadPosRankSum=0.749;SOR=1.179	GT:AD:DP:GQ:PL	0/1:145,16:161:99:214,0,6040
EU153402.1	19977	.	T	A	1940.64	.	AC=1;AF=0.500;AN=2;BaseQRankSum=0.397;DP=160;ExcessHet=0.0000;FS=1.300;MLEAC=1;MLEAF=0.500;MQ=59.11;MQRankSum=-2.533;QD=12.13;ReadPosRankSum=6.123;SOR=0.588	GT:AD:DP:GQ:PL	0/1:106,54:160:99:1948,0,4288
EU153402.1	19980	.	TG	T	524.60	.	AC=1;AF=0.500;AN=2;BaseQRankSum=1.615;DP=168;ExcessHet=0.0000;FS=0.000;MLEAC=1;MLEAF=0.500;MQ=59.15;MQRankSum=-5.725;QD=3.14;ReadPosRankSum=4.083;SOR=0.719	GT:AD:DP:GQ:PL	0/1:144,23:167:99:532,0,5957
EU153402.1	19982	.	T	A	467.64	.	AC=1;AF=0.500;AN=2;BaseQRankSum=1.874;DP=174;ExcessHet=0.0000;FS=0.859;MLEAC=1;MLEAF=0.500;MQ=59.24;MQRankSum=-5.777;QD=2.73;ReadPosRankSum=4.151;SOR=0.859	GT:AD:DP:GQ:PL	0/1:149,22:171:99:475,0,6170
EU153402.1	19983	.	T	C	818.64	.	AC=1;AF=0.500;AN=2;BaseQRankSum=-0.307;DP=174;ExcessHet=0.0000;FS=3.702;MLEAC=1;MLEAF=0.500;MQ=59.24;MQRankSum=1.637;QD=4.70;ReadPosRankSum=4.161;SOR=0.917	GT:AD:DP:GQ:PL	0/1:144,30:174:99:826,0,5956
EU153402.1	19984	.	G	A	992.64	.	AC=1;AF=0.500;AN=2;BaseQRankSum=-0.019;DP=176;ExcessHet=0.0000;FS=1.519;MLEAC=1;MLEAF=0.500;MQ=59.24;MQRankSum=1.754;QD=5.64;ReadPosRankSum=3.511;SOR=0.763	GT:AD:DP:GQ:PL	0/1:142,34:176:99:1000,0,5860
EU153402.1	19992	.	CCAT	C	4098.60	.	AC=1;AF=0.500;AN=2;BaseQRankSum=-0.104;DP=208;ExcessHet=0.0000;FS=0.000;MLEAC=1;MLEAF=0.500;MQ=59.63;MQRankSum=2.238;QD=19.80;ReadPosRankSum=-4.674;SOR=0.711	GT:AD:DP:GQ:PL	0/1:101,106:207:99:4106,0,3922
EU153402.1	19996	.	T	C	2860.64	.	AC=1;AF=0.500;AN=2;BaseQRankSum=-0.057;DP=218;ExcessHet=0.0000;FS=0.000;MLEAC=1;MLEAF=0.500;MQ=59.68;MQRankSum=-3.527;QD=13.43;ReadPosRankSum=4.139;SOR=0.679	GT:AD:DP:GQ:PL	0/1:135,78:213:99:2868,0,5271
EU153402.1	19997	.	G	GTCT	4392.60	.	AC=1;AF=0.500;AN=2;BaseQRankSum=-1.981;DP=222;ExcessHet=0.0000;FS=1.092;MLEAC=1;MLEAF=0.500;MQ=59.69;MQRankSum=3.074;QD=21.53;ReadPosRankSum=-5.497;SOR=0.705	GT:AD:DP:GQ:PL	0/1:89,115:204:99:4400,0,3364
EU153402.1	20009	.	C	T	1570.64	.	AC=1;AF=0.500;AN=2;BaseQRankSum=4.019;DP=269;ExcessHet=0.0000;FS=0.561;MLEAC=1;MLEAF=0.500;MQ=59.81;MQRankSum=-4.533;QD=5.86;ReadPosRankSum=4.732;SOR=0.704	GT:AD:DP:GQ:PL	0/1:215,53:268:99:1578,0,8868
EU153402.1	20010	.	A	G	9384.64	.	AC=1;AF=0.500;AN=2;BaseQRankSum=1.639;DP=270;ExcessHet=0.0000;FS=0.000;MLEAC=1;MLEAF=0.500;MQ=59.87;MQRankSum=-0.777;QD=23.77;ReadPosRankSum=1.143;SOR=0.728	GT:AD:DP:GQ:PL	0/1:28,232:260:99:9392,0,394
EU153402.1	20014	.	C	T	11441.06	.	AC=2;AF=1.00;AN=2;BaseQRankSum=-1.683;DP=283;ExcessHet=0.0000;FS=3.829;MLEAC=2;MLEAF=1.00;MQ=59.92;MQRankSum=-0.451;QD=36.14;ReadPosRankSum=-0.099;SOR=0.319	GT:AD:DP:GQ:PL	1/1:14,269:283:99:11455,222,0
EU153402.1	20018	.	C	T	11782.06	.	AC=2;AF=1.00;AN=2;BaseQRankSum=-1.515;DP=296;ExcessHet=0.0000;FS=1.137;MLEAC=2;MLEAF=1.00;MQ=59.77;MQRankSum=-0.410;QD=26.55;ReadPosRankSum=-0.918;SOR=0.446	GT:AD:DP:GQ:PL	1/1:12,276:288:99:11796,329,0
EU153402.1	20024	.	T	C	513.64	.	AC=1;AF=0.500;AN=2;BaseQRankSum=1.655;DP=320;ExcessHet=0.0000;FS=5.682;MLEAC=1;MLEAF=0.500;MQ=59.79;MQRankSum=0.973;QD=1.61;ReadPosRankSum=0.880;SOR=1.158	GT:AD:DP:GQ:PL	0/1:287,33:320:99:521,0,11951
EU153402.1	20026	.	G	A	1526.64	.	AC=1;AF=0.500;AN=2;BaseQRankSum=2.852;DP=329;ExcessHet=0.0000;FS=0.000;MLEAC=1;MLEAF=0.500;MQ=59.72;MQRankSum=-2.408;QD=4.77;ReadPosRankSum=0.925;SOR=0.693	GT:AD:DP:GQ:PL	0/1:264,56:320:99:1534,0,10653
EU153402.1	20069	.	A	G	650.64	.	AC=1;AF=0.500;AN=2;BaseQRankSum=-0.454;DP=586;ExcessHet=0.0000;FS=3.268;MLEAC=1;MLEAF=0.500;MQ=60.00;MQRankSum=0.000;QD=1.12;ReadPosRankSum=0.826;SOR=0.828	GT:AD:DP:GQ:PL	0/1:528,54:582:99:658,0,21784
EU153402.1	20081	.	T	A	1312.64	.	AC=1;AF=0.500;AN=2;BaseQRankSum=-0.736;DP=597;ExcessHet=0.0000;FS=4.140;MLEAC=1;MLEAF=0.500;MQ=60.00;MQRankSum=0.000;QD=2.27;ReadPosRankSum=0.053;SOR=1.136	GT:AD:DP:GQ:PL	0/1:510,68:578:99:1320,0,21026
EU153402.1	20088	.	C	G	799.64	.	AC=1;AF=0.500;AN=2;BaseQRankSum=2.045;DP=602;ExcessHet=0.0000;FS=1.987;MLEAC=1;MLEAF=0.500;MQ=60.00;MQRankSum=0.000;QD=1.33;ReadPosRankSum=-0.142;SOR=0.974	GT:AD:DP:GQ:PL	0/1:541,58:599:99:807,0,22542
EU153402.1	20090	.	T	C	1480.64	.	AC=1;AF=0.500;AN=2;BaseQRankSum=1.386;DP=600;ExcessHet=0.0000;FS=0.000;MLEAC=1;MLEAF=0.500;MQ=60.00;MQRankSum=0.000;QD=2.48;ReadPosRankSum=0.319;SOR=0.663	GT:AD:DP:GQ:PL	0/1:524,73:597:99:1488,0,21762
EU153402.1	20091	.	G	A	1432.64	.	AC=1;AF=0.500;AN=2;BaseQRankSum=1.294;DP=601;ExcessHet=0.0000;FS=0.000;MLEAC=1;MLEAF=0.500;MQ=60.00;MQRankSum=0.000;QD=2.40;ReadPosRankSum=0.437;SOR=0.642	GT:AD:DP:GQ:PL	0/1:526,72:598:99:1440,0,21870
EU153402.1	20099	.	G	C	16711.64	.	AC=1;AF=0.500;AN=2;BaseQRankSum=-0.307;DP=590;ExcessHet=0.0000;FS=2.259;MLEAC=1;MLEAF=0.500;MQ=60.00;MQRankSum=0.000;QD=29.74;ReadPosRankSum=0.083;SOR=0.637	GT:AD:DP:GQ:PL	0/1:114,448:562:99:16719,0,3377
EU153402.1	20129	.	A	T	25314.06	.	AC=2;AF=1.00;AN=2;BaseQRankSum=1.694;DP=606;ExcessHet=0.0000;FS=0.000;MLEAC=2;MLEAF=1.00;MQ=60.00;MQRankSum=0.000;QD=31.51;ReadPosRankSum=0.620;SOR=0.597	GT:AD:DP:GQ:PL	1/1:17,585:602:99:25328,1047,0
EU153402.1	20137	.	G	T	21532.64	.	AC=1;AF=0.500;AN=2;BaseQRankSum=-0.139;DP=624;ExcessHet=0.0000;FS=0.000;MLEAC=1;MLEAF=0.500;MQ=60.00;MQRankSum=0.000;QD=33.51;ReadPosRankSum=0.320;SOR=0.594	GT:AD:DP:GQ:PL	0/1:79,529:608:99:21540,0,1669
EU153402.1	20164	.	T	C	24410.06	.	AC=2;AF=1.00;AN=2;BaseQRankSum=-1.006;DP=595;ExcessHet=0.0000;FS=1.741;MLEAC=2;MLEAF=1.00;MQ=60.00;MQRankSum=0.000;QD=28.93;ReadPosRankSum=-1.090;SOR=0.648	GT:AD:DP:GQ:PL	1/1:18,571:589:99:24424,963,0
EU153402.1	20178	.	C	A	24774.06	.	AC=2;AF=1.00;AN=2;BaseQRankSum=-1.000;DP=588;ExcessHet=0.0000;FS=1.724;MLEAC=2;MLEAF=1.00;MQ=60.00;MQRankSum=0.000;QD=28.25;ReadPosRankSum=-1.243;SOR=0.616	GT:AD:DP:GQ:PL	1/1:18,570:588:99:24788,960,0
EU153402.1	20186	.	G	A	21769.05	.	AC=2;AF=1.00;AN=2;BaseQRankSum=-0.147;DP=588;ExcessHet=0.0000;FS=1.716;MLEAC=2;MLEAF=1.00;MQ=60.00;MQRankSum=0.000;QD=32.10;ReadPosRankSum=-1.913;SOR=0.536	GT:AD:DP:GQ:PL	1/1:17,538:555:99:23069,910,0
EU153402.1	20199	.	T	A	24148.06	.	AC=2;AF=1.00;AN=2;BaseQRankSum=0.592;DP=579;ExcessHet=0.0000;FS=1.757;MLEAC=2;MLEAF=1.00;MQ=60.00;MQRankSum=0.000;QD=33.72;ReadPosRankSum=-0.538;SOR=0.564	GT:AD:DP:GQ:PL	1/1:18,558:576:99:24162,929,0
EU153402.1	20204	.	C	T	24061.06	.	AC=2;AF=1.00;AN=2;BaseQRankSum=1.055;DP=567;ExcessHet=0.0000;FS=1.772;MLEAC=2;MLEAF=1.00;MQ=60.00;MQRankSum=0.000;QD=29.15;ReadPosRankSum=-0.795;SOR=0.696	GT:AD:DP:GQ:PL	1/1:16,551:567:99:24075,987,0
EU153402.1	20215	.	C	A	23821.06	.	AC=2;AF=1.00;AN=2;BaseQRankSum=1.433;DP=563;ExcessHet=0.0000;FS=0.000;MLEAC=2;MLEAF=1.00;MQ=60.00;MQRankSum=0.000;QD=21.09;ReadPosRankSum=-0.504;SOR=0.751	GT:AD:DP:GQ:PL	1/1:15,547:562:99:23835,1017,0
EU153402.1	20228	.	C	A	17453.64	.	AC=1;AF=0.500;AN=2;BaseQRankSum=3.049;DP=552;ExcessHet=0.0000;FS=0.000;MLEAC=1;MLEAF=0.500;MQ=60.00;MQRankSum=0.000;QD=32.81;ReadPosRankSum=-0.285;SOR=0.690	GT:AD:DP:GQ:PL	0/1:86,446:532:99:17461,0,2018
EU153402.1	20245	.	T	C	21572.06	.	AC=2;AF=1.00;AN=2;BaseQRankSum=2.805;DP=582;ExcessHet=0.0000;FS=4.138;MLEAC=2;MLEAF=1.00;MQ=59.94;MQRankSum=5.452;QD=28.75;ReadPosRankSum=2.179;SOR=0.344	GT:AD:DP:GQ:PL	1/1:36,533:569:99:21586,156,0
EU153402.1	20282	.	C	G	24193.64	.	AC=1;AF=0.500;AN=2;BaseQRankSum=0.021;DP=644;ExcessHet=0.0000;FS=1.041;MLEAC=1;MLEAF=0.500;MQ=59.93;MQRankSum=7.943;QD=24.93;ReadPosRankSum=2.673;SOR=0.580	GT:AD:DP:GQ:PL	0/1:47,589:636:42:24201,0,42
EU153402.1	20291	.	A	G	23886.64	.	AC=1;AF=0.500;AN=2;BaseQRankSum=-0.754;DP=642;ExcessHet=0.0000;FS=0.000;MLEAC=1;MLEAF=0.500;MQ=59.93;MQRankSum=7.727;QD=31.87;ReadPosRankSum=2.059;SOR=0.680	GT:AD:DP:GQ:PL	0/1:49,581:630:99:23894,0,111
EU153402.1	20293	.	T	G	24744.06	.	AC=2;AF=1.00;AN=2;BaseQRankSum=-1.187;DP=637;ExcessHet=0.0000;FS=0.000;MLEAC=2;MLEAF=1.00;MQ=59.93;MQRankSum=8.842;QD=32.22;ReadPosRankSum=1.136;SOR=0.707	GT:AD:DP:GQ:PL	1/1:38,590:628:99:24758,219,0
EU153402.1	20299	.	G	A	26102.05	.	AC=2;AF=1.00;AN=2;BaseQRankSum=0.009;DP=627;ExcessHet=0.0000;FS=0.000;MLEAC=2;MLEAF=1.00;MQ=59.93;MQRankSum=-0.301;QD=26.30;ReadPosRankSum=0.237;SOR=0.555	GT:AD:DP:GQ:PL	1/1:11,614:625:99:27134,1386,0
EU153402.1	20318	.	G	C	25607.06	.	AC=2;AF=1.00;AN=2;BaseQRankSum=-1.589;DP=656;ExcessHet=0.0000;FS=0.000;MLEAC=2;MLEAF=1.00;MQ=59.93;MQRankSum=9.512;QD=28.05;ReadPosRankSum=-3.198;SOR=0.599	GT:AD:DP:GQ:PL	1/1:34,611:645:99:25621,411,0
EU153402.1	20344	.	G	A	25420.06	.	AC=2;AF=1.00;AN=2;BaseQRankSum=-2.083;DP=660;ExcessHet=0.0000;FS=0.000;MLEAC=2;MLEAF=1.00;MQ=60.00;MQRankSum=0.000;QD=33.73;ReadPosRankSum=-0.220;SOR=0.626	GT:AD:DP:GQ:PL	1/1:40,614:654:99:25434,189,0
EU153402.1	20357	.	C	T	22028.64	.	AC=1;AF=0.500;AN=2;BaseQRankSum=0.504;DP=667;ExcessHet=0.0000;FS=2.950;MLEAC=1;MLEAF=0.500;MQ=60.00;MQRankSum=0.000;QD=33.58;ReadPosRankSum=0.984;SOR=0.474	GT:AD:DP:GQ:PL	0/1:75,581:656:99:22036,0,1236
EU153402.1	20401	.	G	A	25881.06	.	AC=2;AF=1.00;AN=2;BaseQRankSum=1.038;DP=651;ExcessHet=0.0000;FS=3.282;MLEAC=2;MLEAF=1.00;MQ=60.00;MQRankSum=0.000;QD=30.81;ReadPosRankSum=0.746;SOR=0.431	GT:AD:DP:GQ:PL	1/1:7,632:639:99:25895,1626,0
EU153402.1	20448	.	C	T	28635.06	.	AC=2;AF=1.00;AN=2;BaseQRankSum=-1.434;DP=660;ExcessHet=0.0000;FS=0.000;MLEAC=2;MLEAF=1.00;MQ=60.00;MQRankSum=0.000;QD=27.38;ReadPosRankSum=0.370;SOR=0.434	GT:AD:DP:GQ:PL	1/1:11,649:660:99:28649,1512,0
EU153402.1	20461	.	C	G	25520.06	.	AC=2;AF=1.00;AN=2;BaseQRankSum=0.751;DP=653;ExcessHet=0.0000;FS=0.000;MLEAC=2;MLEAF=1.00;MQ=60.00;MQRankSum=0.000;QD=29.78;ReadPosRankSum=1.025;SOR=0.666	GT:AD:DP:GQ:PL	1/1:33,608:641:99:25534,485,0
EU153402.1	20478	.	C	T	25238.64	.	AC=1;AF=0.500;AN=2;BaseQRankSum=-0.199;DP=676;ExcessHet=0.0000;FS=1.037;MLEAC=1;MLEAF=0.500;MQ=60.00;MQRankSum=0.000;QD=34.72;ReadPosRankSum=0.727;SOR=0.520	GT:AD:DP:GQ:PL	0/1:47,618:665:99:25246,0,114
EU153402.1	20507	.	A	G	26773.64	.	AC=1;AF=0.500;AN=2;BaseQRankSum=1.560;DP=761;ExcessHet=0.0000;FS=0.805;MLEAC=1;MLEAF=0.500;MQ=60.00;MQRankSum=0.000;QD=29.66;ReadPosRankSum=0.938;SOR=0.588	GT:AD:DP:GQ:PL	0/1:98,654:752:99:26781,0,2147
EU153402.1	20526	.	A	C	26319.64	.	AC=1;AF=0.500;AN=2;BaseQRankSum=0.907;DP=710;ExcessHet=0.0000;FS=3.097;MLEAC=1;MLEAF=0.500;MQ=60.00;MQRankSum=0.000;QD=27.38;ReadPosRankSum=1.643;SOR=0.420	GT:AD:DP:GQ:PL	0/1:77,633:710:99:26327,0,1308
EU153402.1	20536	.	CAG	C	25753.03	.	AC=2;AF=1.00;AN=2;BaseQRankSum=-0.319;DP=686;ExcessHet=0.0000;FS=1.150;MLEAC=2;MLEAF=1.00;MQ=60.00;MQRankSum=0.000;QD=34.76;ReadPosRankSum=4.054;SOR=0.472	GT:AD:DP:GQ:PL	1/1:43,616:659:73:25767,73,0
EU153402.1	20539	.	C	CAT	24296.02	.	AC=2;AF=1.00;AN=2;BaseQRankSum=0.395;DP=673;ExcessHet=0.0000;FS=2.472;MLEAC=2;MLEAF=1.00;MQ=60.00;MQRankSum=0.000;QD=28.46;ReadPosRankSum=4.239;SOR=0.498	GT:AD:DP:GQ:PL	1/1:42,604:646:55:25290,55,0
EU153402.1	20558	.	A	G	14857.64	.	AC=1;AF=0.500;AN=2;BaseQRankSum=2.250;DP=584;ExcessHet=0.0000;FS=0.571;MLEAC=1;MLEAF=0.500;MQ=60.00;MQRankSum=0.000;QD=25.88;ReadPosRankSum=1.644;SOR=0.707	GT:AD:DP:GQ:PL	0/1:173,401:574:99:14865,0,5485
EU153402.1	20570	.	T	G	20010.05	.	AC=2;AF=1.00;AN=2;BaseQRankSum=0.475;DP=514;ExcessHet=0.0000;FS=4.479;MLEAC=2;MLEAF=1.00;MQ=60.00;MQRankSum=0.000;QD=26.48;ReadPosRankSum=1.787;SOR=0.294	GT:AD:DP:GQ:PL	1/1:12,476:488:99:20725,930,0
EU153402.1	20590	.	A	G	15622.64	.	AC=1;AF=0.500;AN=2;BaseQRankSum=1.313;DP=438;ExcessHet=0.0000;FS=3.752;MLEAC=1;MLEAF=0.500;MQ=60.00;MQRankSum=0.000;QD=32.52;ReadPosRankSum=1.154;SOR=0.676	GT:AD:DP:GQ:PL	0/1:33,400:433:99:15630,0,142
EU153402.1	20649	.	C	G	22069.64	.	AC=1;AF=0.500;AN=2;BaseQRankSum=0.315;DP=632;ExcessHet=0.0000;FS=1.035;MLEAC=1;MLEAF=0.500;MQ=60.00;MQRankSum=0.000;QD=34.83;ReadPosRankSum=1.776;SOR=0.820	GT:AD:DP:GQ:PL	0/1:47,572:619:99:22077,0,230
EU153402.1	20655	.	T	C	26047.06	.	AC=2;AF=1.00;AN=2;BaseQRankSum=-0.572;DP=618;ExcessHet=0.0000;FS=0.000;MLEAC=2;MLEAF=1.00;MQ=60.00;MQRankSum=0.000;QD=32.05;ReadPosRankSum=-0.242;SOR=0.638	GT:AD:DP:GQ:PL	1/1:19,599:618:99:26061,1007,0
EU153402.1	20661	.	T	C	25895.06	.	AC=2;AF=1.00;AN=2;BaseQRankSum=-0.321;DP=611;ExcessHet=0.0000;FS=0.000;MLEAC=2;MLEAF=1.00;MQ=60.00;MQRankSum=0.000;QD=28.73;ReadPosRankSum=-0.010;SOR=0.863	GT:AD:DP:GQ:PL	1/1:17,594:611:99:25909,1074,0
EU153402.1	20683	.	G	C	20613.64	.	AC=1;AF=0.500;AN=2;BaseQRankSum=-2.461;DP=609;ExcessHet=0.0000;FS=2.277;MLEAC=1;MLEAF=0.500;MQ=60.00;MQRankSum=0.000;QD=34.82;ReadPosRankSum=-1.051;SOR=0.839	GT:AD:DP:GQ:PL	0/1:46,546:592:99:20621,0,289
EU153402.1	20688	.	G	T	25725.06	.	AC=2;AF=1.00;AN=2;BaseQRankSum=-2.187;DP=613;ExcessHet=0.0000;FS=0.000;MLEAC=2;MLEAF=1.00;MQ=60.00;MQRankSum=0.000;QD=37.46;ReadPosRankSum=-0.710;SOR=0.879	GT:AD:DP:GQ:PL	1/1:17,589:606:99:25739,1059,0
EU153402.1	20704	.	C	G	25546.06	.	AC=2;AF=1.00;AN=2;BaseQRankSum=-2.411;DP=614;ExcessHet=0.0000;FS=3.821;MLEAC=2;MLEAF=1.00;MQ=60.00;MQRankSum=0.000;QD=30.75;ReadPosRankSum=-1.551;SOR=0.650	GT:AD:DP:GQ:PL	1/1:23,591:614:99:25560,813,0
EU153402.1	20725	.	C	T	23668.06	.	AC=2;AF=1.00;AN=2;BaseQRankSum=-1.153;DP=608;ExcessHet=0.0000;FS=0.000;MLEAC=2;MLEAF=1.00;MQ=60.00;MQRankSum=0.000;QD=28.42;ReadPosRankSum=-0.572;SOR=0.873	GT:AD:DP:GQ:PL	1/1:18,559:577:99:23682,926,0
EU153402.1	20726	.	G	C	21542.06	.	AC=2;AF=1.00;AN=2;BaseQRankSum=-1.097;DP=609;ExcessHet=0.0000;FS=5.097;MLEAC=2;MLEAF=1.00;MQ=60.00;MQRankSum=0.000;QD=29.27;ReadPosRankSum=-1.181;SOR=0.588	GT:AD:DP:GQ:PL	1/1:29,561:590:99:21556,470,0
EU153402.1	20752	.	T	C	25364.06	.	AC=2;AF=1.00;AN=2;BaseQRankSum=1.620;DP=595;ExcessHet=0.0000;FS=1.749;MLEAC=2;MLEAF=1.00;MQ=59.98;MQRankSum=-0.151;QD=33.77;ReadPosRankSum=0.750;SOR=0.558	GT:AD:DP:GQ:PL	1/1:15,580:595:99:25378,1116,0
EU153402.1	20767	.	T	A	24399.06	.	AC=2;AF=1.00;AN=2;BaseQRankSum=1.117;DP=574;ExcessHet=0.0000;FS=0.000;MLEAC=2;MLEAF=1.00;MQ=59.98;MQRankSum=-0.142;QD=28.67;ReadPosRankSum=1.035;SOR=0.706	GT:AD:DP:GQ:PL	1/1:13,557:570:99:24413,1131,0
EU153402.1	20774	.	A	G	869.64	.	AC=1;AF=0.500;AN=2;BaseQRankSum=-1.954;DP=227;ExcessHet=0.0000;FS=3.261;MLEAC=1;MLEAF=0.500;MQ=60.00;MQRankSum=0.000;QD=3.83;ReadPosRankSum=0.765;SOR=0.466	GT:AD:DP:GQ:PL	0/1:191,36:227:99:877,0,7826
EU153402.1	20788	.	G	T	7067.64	.	AC=1;AF=0.500;AN=2;BaseQRankSum=2.115;DP=259;ExcessHet=0.0000;FS=2.250;MLEAC=1;MLEAF=0.500;MQ=60.00;MQRankSum=0.000;QD=27.29;ReadPosRankSum=1.120;SOR=0.551	GT:AD:DP:GQ:PL	0/1:84,175:259:99:7075,0,2968
EU153402.1	20789	.	T	G	3060.64	.	AC=1;AF=0.500;AN=2;BaseQRankSum=0.831;DP=262;ExcessHet=0.0000;FS=16.883;MLEAC=1;MLEAF=0.500;MQ=60.00;MQRankSum=0.000;QD=11.96;ReadPosRankSum=1.831;SOR=0.790	GT:AD:DP:GQ:PL	0/1:159,97:256:99:3068,0,5973
EU153402.1	20794	.	A	T	6871.64	.	AC=1;AF=0.500;AN=2;BaseQRankSum=3.401;DP=268;ExcessHet=0.0000;FS=0.966;MLEAC=1;MLEAF=0.500;MQ=60.00;MQRankSum=0.000;QD=25.64;ReadPosRankSum=1.723;SOR=0.629	GT:AD:DP:GQ:PL	0/1:97,171:268:99:6879,0,3558
EU153402.1	20801	.	C	A	7276.64	.	AC=1;AF=0.500;AN=2;BaseQRankSum=3.828;DP=276;ExcessHet=0.0000;FS=2.176;MLEAC=1;MLEAF=0.500;MQ=60.00;MQRankSum=0.000;QD=26.85;ReadPosRankSum=1.259;SOR=0.771	GT:AD:DP:GQ:PL	0/1:91,180:271:99:7284,0,3279
EU153402.1	20802	.	A	C	325.64	.	AC=1;AF=0.500;AN=2;BaseQRankSum=-3.911;DP=279;ExcessHet=0.0000;FS=8.191;MLEAC=1;MLEAF=0.500;MQ=60.00;MQRankSum=0.000;QD=1.17;ReadPosRankSum=0.612;SOR=1.137	GT:AD:DP:GQ:PL	0/1:252,26:278:99:333,0,10483
EU153402.1	20806	.	A	ACC	4752.60	.	AC=1;AF=0.500;AN=2;BaseQRankSum=2.558;DP=291;ExcessHet=0.0000;FS=8.448;MLEAC=1;MLEAF=0.500;MQ=60.00;MQRankSum=0.000;QD=17.47;ReadPosRankSum=2.459;SOR=0.990	GT:AD:DP:GQ:PL	0/1:137,135:272:99:4760,0,5170
EU153402.1	20807	.	CAA	C	989.60	.	AC=1;AF=0.500;AN=2;BaseQRankSum=0.230;DP=303;ExcessHet=0.0000;FS=11.815;MLEAC=1;MLEAF=0.500;MQ=60.00;MQRankSum=0.000;QD=3.90;ReadPosRankSum=-2.566;SOR=0.952	GT:AD:DP:GQ:PL	0/1:210,44:254:99:997,0,8027
EU153402.1	20808	.	A	C	3564.04	.	AC=1;AF=0.500;AN=2;BaseQRankSum=-0.122;DP=296;ExcessHet=0.0000;FS=2.169;MLEAC=1;MLEAF=0.500;MQ=60.00;MQRankSum=0.000;QD=13.76;ReadPosRankSum=2.576;SOR=0.869	GT:AD:DP:GQ:PL	0/1:114,145:259:99:5477,0,4305
EU153402.1	20809	.	A	ACCCC	868.60	.	AC=1;AF=0.500;AN=2;DP=302;ExcessHet=0.0000;FS=9.979;MLEAC=1;MLEAF=0.500;MQ=60.00;MQRankSum=0.000;QD=2.95;ReadPosRankSum=-2.547;SOR=0.978	GT:AD:DP:GQ:PL	0/1:250,44:294:99:876,0,9919
EU153402.1	20818	.	A	G	2485.64	.	AC=1;AF=0.500;AN=2;BaseQRankSum=-2.259;DP=319;ExcessHet=0.0000;FS=3.624;MLEAC=1;MLEAF=0.500;MQ=60.00;MQRankSum=0.000;QD=7.79;ReadPosRankSum=1.732;SOR=0.508	GT:AD:DP:GQ:PL	0/1:241,78:319:99:2493,0,9885
EU153402.1	20828	.	C	T	10536.64	.	AC=1;AF=0.500;AN=2;BaseQRankSum=0.677;DP=354;ExcessHet=0.0000;FS=6.405;MLEAC=1;MLEAF=0.500;MQ=60.00;MQRankSum=0.000;QD=29.76;ReadPosRankSum=-3.144;SOR=1.051	GT:AD:DP:GQ:PL	0/1:96,258:354:99:10544,0,3254
EU153402.1	20843	.	G	C	132.64	.	AC=1;AF=0.500;AN=2;BaseQRankSum=1.044;DP=390;ExcessHet=0.0000;FS=2.538;MLEAC=1;MLEAF=0.500;MQ=60.00;MQRankSum=0.000;QD=0.34;ReadPosRankSum=2.175;SOR=0.441	GT:AD:DP:GQ:PL	0/1:358,29:387:99:140,0,14945
EU153402.1	20847	.	T	C	108.64	.	AC=1;AF=0.500;AN=2;BaseQRankSum=0.506;DP=395;ExcessHet=0.0000;FS=3.595;MLEAC=1;MLEAF=0.500;MQ=60.00;MQRankSum=0.000;QD=0.28;ReadPosRankSum=2.017;SOR=0.423	GT:AD:DP:GQ:PL	0/1:366,29:395:99:116,0,15281
EU153402.1	20850	.	ACTCG	A	975.60	.	AC=1;AF=0.500;AN=2;BaseQRankSum=-0.862;DP=406;ExcessHet=0.0000;FS=3.005;MLEAC=1;MLEAF=0.500;MQ=60.00;MQRankSum=0.000;QD=2.40;ReadPosRankSum=1.032;SOR=0.381	GT:AD:DP:GQ:PL	0/1:357,49:406:99:983,0,14843
EU153402.1	20855	.	T	A	12827.04	.	AC=1;AF=0.500;AN=2;BaseQRankSum=0.480;DP=400;ExcessHet=0.0000;FS=16.309;MLEAC=1;MLEAF=0.500;MQ=60.00;MQRankSum=0.000;QD=33.40;ReadPosRankSum=-1.352;SOR=1.348	GT:AD:DP:GQ:PL	0/1:63,321:384:99:13289,0,1679
EU153402.1	20856	.	T	TTGAG	837.60	.	AC=1;AF=0.500;AN=2;BaseQRankSum=-0.061;DP=401;ExcessHet=0.0000;FS=15.162;MLEAC=1;MLEAF=0.500;MQ=60.00;MQRankSum=0.000;QD=2.31;ReadPosRankSum=0.787;SOR=0.486	GT:AD:DP:GQ:PL	0/1:319,43:362:99:845,0,13265
EU153402.1	20867	.	T	G	7161.04	.	AC=1;AF=0.500;AN=2;BaseQRankSum=0.474;DP=398;ExcessHet=0.0000;FS=22.584;MLEAC=1;MLEAF=0.500;MQ=60.00;MQRankSum=0.000;QD=18.08;ReadPosRankSum=-2.075;SOR=1.504	GT:AD:DP:GQ:PL	0/1:139,257:396:99:9622,0,5040
EU153402.1	20871	.	GA	G	1105.60	.	AC=1;AF=0.500;AN=2;BaseQRankSum=1.432;DP=409;ExcessHet=0.0000;FS=1.882;MLEAC=1;MLEAF=0.500;MQ=60.00;MQRankSum=0.000;QD=2.77;ReadPosRankSum=1.910;SOR=0.841	GT:AD:DP:GQ:PL	0/1:347,52:399:99:1113,0,14241
EU153402.1	20872	.	A	G,*	9336.04	.	AC=1,1;AF=0.500,0.500;AN=2;BaseQRankSum=-0.079;DP=407;ExcessHet=0.0000;FS=20.223;MLEAC=1,1;MLEAF=0.500,0.500;MQ=60.00;MQRankSum=0.000;QD=23.52;ReadPosRankSum=-0.504;SOR=1.505	GT:AD:DP:GQ:PL	1/2:48,297,52:397:99:11945,198,1294,9346,0,11142
EU153402.1	20873	.	G	GTTGGTA	5516.60	.	AC=1;AF=0.500;AN=2;BaseQRankSum=-1.872;DP=406;ExcessHet=0.0000;FS=22.395;MLEAC=1;MLEAF=0.500;MQ=60.00;MQRankSum=0.000;QD=17.57;ReadPosRankSum=-0.463;SOR=1.476	GT:AD:DP:GQ:PL	0/1:90,224:314:99:5524,0,3141
EU153402.1	20879	.	T	A	13428.64	.	AC=1;AF=0.500;AN=2;BaseQRankSum=2.072;DP=393;ExcessHet=0.0000;FS=15.837;MLEAC=1;MLEAF=0.500;MQ=60.00;MQRankSum=0.000;QD=34.17;ReadPosRankSum=2.186;SOR=1.387	GT:AD:DP:GQ:PL	0/1:66,327:393:99:13436,0,1788
EU153402.1	20884	.	G	T	13661.64	.	AC=1;AF=0.500;AN=2;BaseQRankSum=0.217;DP=404;ExcessHet=0.0000;FS=17.737;MLEAC=1;MLEAF=0.500;MQ=60.00;MQRankSum=0.000;QD=34.33;ReadPosRankSum=2.125;SOR=1.351	GT:AD:DP:GQ:PL	0/1:64,334:398:99:13669,0,1683
EU153402.1	20900	.	A	AG	17113.03	.	AC=2;AF=1.00;AN=2;BaseQRankSum=0.034;DP=438;ExcessHet=0.0000;FS=4.319;MLEAC=2;MLEAF=1.00;MQ=60.00;MQRankSum=0.000;QD=32.68;ReadPosRankSum=-1.584;SOR=1.368	GT:AD:DP:GQ:PL	1/1:28,410:438:70:17127,70,0
EU153402.1	20920	.	C	T	15485.64	.	AC=1;AF=0.500;AN=2;BaseQRankSum=0.294;DP=441;ExcessHet=0.0000;FS=9.165;MLEAC=1;MLEAF=0.500;MQ=60.00;MQRankSum=0.000;QD=31.60;ReadPosRankSum=0.347;SOR=1.109	GT:AD:DP:GQ:PL	0/1:51,378:429:99:15493,0,888
EU153402.1	20932	.	G	A	15241.64	.	AC=1;AF=0.500;AN=2;BaseQRankSum=-0.447;DP=436;ExcessHet=0.0000;FS=7.293;MLEAC=1;MLEAF=0.500;MQ=60.00;MQRankSum=0.000;QD=35.46;ReadPosRankSum=0.677;SOR=1.131	GT:AD:DP:GQ:PL	0/1:55,375:430:99:15249,0,1170
EU153402.1	20957	.	A	C	13491.06	.	AC=2;AF=1.00;AN=2;BaseQRankSum=-1.366;DP=332;ExcessHet=0.0000;FS=0.000;MLEAC=2;MLEAF=1.00;MQ=60.00;MQRankSum=0.000;QD=32.54;ReadPosRankSum=-0.348;SOR=0.589	GT:AD:DP:GQ:PL	1/1:16,316:332:99:13505,285,0
EU153402.1	20968	.	A	ATT	15466.03	.	AC=2;AF=1.00;AN=2;BaseQRankSum=-0.176;DP=376;ExcessHet=0.0000;FS=0.000;MLEAC=2;MLEAF=1.00;MQ=60.00;MQRankSum=0.000;QD=33.73;ReadPosRankSum=-0.080;SOR=0.786	GT:AD:DP:GQ:PL	1/1:16,360:376:99:15480,412,0
EU153402.1	20969	.	A	G	15646.06	.	AC=2;AF=1.00;AN=2;BaseQRankSum=-1.242;DP=380;ExcessHet=0.0000;FS=0.000;MLEAC=2;MLEAF=1.00;MQ=60.00;MQRankSum=0.000;QD=30.41;ReadPosRankSum=0.181;SOR=0.773	GT:AD:DP:GQ:PL	1/1:16,364:380:99:15660,424,0
EU153402.1	20975	.	C	T	16591.06	.	AC=2;AF=1.00;AN=2;BaseQRankSum=-0.585;DP=403;ExcessHet=0.0000;FS=0.000;MLEAC=2;MLEAF=1.00;MQ=60.00;MQRankSum=0.000;QD=29.53;ReadPosRankSum=0.642;SOR=0.722	GT:AD:DP:GQ:PL	1/1:17,386:403:99:16605,448,0
EU153402.1	20997	.	T	A	7180.64	.	AC=1;AF=0.500;AN=2;BaseQRankSum=-0.327;DP=478;ExcessHet=0.0000;FS=2.456;MLEAC=1;MLEAF=0.500;MQ=60.00;MQRankSum=0.000;QD=15.34;ReadPosRankSum=1.413;SOR=0.555	GT:AD:DP:GQ:PL	0/1:260,208:468:99:7188,0,9291
EU153402.1	20998	.	T	A	18748.06	.	AC=2;AF=1.00;AN=2;BaseQRankSum=0.170;DP=482;ExcessHet=0.0000;FS=0.000;MLEAC=2;MLEAF=1.00;MQ=60.00;MQRankSum=0.000;QD=31.25;ReadPosRankSum=1.454;SOR=0.722	GT:AD:DP:GQ:PL	1/1:19,442:461:99:18762,532,0
EU153402.1	21003	.	G	A	19499.64	.	AC=1;AF=0.500;AN=2;BaseQRankSum=-0.922;DP=501;ExcessHet=0.0000;FS=2.552;MLEAC=1;MLEAF=0.500;MQ=60.00;MQRankSum=0.000;QD=23.37;ReadPosRankSum=0.192;SOR=0.571	GT:AD:DP:GQ:PL	0/1:34,467:501:22:19507,0,22
EU153402.1	21010	.	T	G	21169.64	.	AC=1;AF=0.500;AN=2;BaseQRankSum=-0.569;DP=544;ExcessHet=0.0000;FS=2.552;MLEAC=1;MLEAF=0.500;MQ=60.00;MQRankSum=0.000;QD=33.36;ReadPosRankSum=-0.260;SOR=0.628	GT:AD:DP:GQ:PL	0/1:37,507:544:27:21177,0,27
EU153402.1	21026	.	C	T	26221.06	.	AC=2;AF=1.00;AN=2;BaseQRankSum=-0.338;DP=621;ExcessHet=0.0000;FS=1.706;MLEAC=2;MLEAF=1.00;MQ=60.00;MQRankSum=0.000;QD=24.38;ReadPosRankSum=-0.005;SOR=0.551	GT:AD:DP:GQ:PL	1/1:19,602:621:99:26235,1014,0
EU153402.1	21031	.	A	G	24508.64	.	AC=1;AF=0.500;AN=2;BaseQRankSum=-0.174;DP=631;ExcessHet=0.0000;FS=1.089;MLEAC=1;MLEAF=0.500;MQ=60.00;MQRankSum=0.000;QD=27.27;ReadPosRankSum=-1.079;SOR=0.690	GT:AD:DP:GQ:PL	0/1:44,587:631:81:24516,0,81
EU153402.1	21043	.	A	G	24336.64	.	AC=1;AF=0.500;AN=2;BaseQRankSum=-0.101;DP=628;ExcessHet=0.0000;FS=1.080;MLEAC=1;MLEAF=0.500;MQ=60.00;MQRankSum=0.000;QD=26.52;ReadPosRankSum=-0.788;SOR=0.641	GT:AD:DP:GQ:PL	0/1:45,583:628:99:24344,0,135
EU153402.1	21049	.	G	T	26834.06	.	AC=2;AF=1.00;AN=2;BaseQRankSum=0.403;DP=636;ExcessHet=0.0000;FS=0.000;MLEAC=2;MLEAF=1.00;MQ=60.00;MQRankSum=0.000;QD=28.35;ReadPosRankSum=-0.207;SOR=0.753	GT:AD:DP:GQ:PL	1/1:18,616:634:99:26848,1098,0
EU153402.1	21052	.	G	A	24480.64	.	AC=1;AF=0.500;AN=2;BaseQRankSum=1.835;DP=640;ExcessHet=0.0000;FS=0.000;MLEAC=1;MLEAF=0.500;MQ=60.00;MQRankSum=0.000;QD=28.88;ReadPosRankSum=0.428;SOR=0.750	GT:AD:DP:GQ:PL	0/1:53,587:640:99:24488,0,458
EU153402.1	21065	.	T	C	6497.64	.	AC=1;AF=0.500;AN=2;BaseQRankSum=-0.743;DP=662;ExcessHet=0.0000;FS=0.555;MLEAC=1;MLEAF=0.500;MQ=60.00;MQRankSum=0.000;QD=10.03;ReadPosRankSum=1.049;SOR=0.660	GT:AD:DP:GQ:PL	0/1:438,210:648:99:6505,0,16447
EU153402.1	21073	.	G	A	24309.64	.	AC=1;AF=0.500;AN=2;BaseQRankSum=3.631;DP=652;ExcessHet=0.0000;FS=2.003;MLEAC=1;MLEAF=0.500;MQ=60.00;MQRankSum=0.000;QD=26.78;ReadPosRankSum=2.792;SOR=0.464	GT:AD:DP:GQ:PL	0/1:68,584:652:99:24317,0,1066
EU153402.1	21076	.	C	T	24271.64	.	AC=1;AF=0.500;AN=2;BaseQRankSum=3.557;DP=653;ExcessHet=0.0000;FS=1.993;MLEAC=1;MLEAF=0.500;MQ=60.00;MQRankSum=0.000;QD=30.59;ReadPosRankSum=2.500;SOR=0.470	GT:AD:DP:GQ:PL	0/1:67,584:651:99:24279,0,1025
EU153402.1	21077	.	A	G	27558.06	.	AC=2;AF=1.00;AN=2;BaseQRankSum=1.324;DP=652;ExcessHet=0.0000;FS=0.000;MLEAC=2;MLEAF=1.00;MQ=59.97;MQRankSum=0.000;QD=26.44;ReadPosRankSum=-0.270;SOR=0.438	GT:AD:DP:GQ:PL	1/1:17,632:649:99:27572,1312,0
EU153402.1	21087	.	G	C	131.64	.	AC=1;AF=0.500;AN=2;BaseQRankSum=1.117;DP=186;ExcessHet=0.0000;FS=3.513;MLEAC=1;MLEAF=0.500;MQ=59.38;MQRankSum=0.947;QD=0.71;ReadPosRankSum=1.637;SOR=1.147	GT:AD:DP:GQ:PL	0/1:170,16:186:99:139,0,7070
EU153402.1	21100	.	T	C	1655.64	.	AC=1;AF=0.500;AN=2;BaseQRankSum=2.079;DP=216;ExcessHet=0.0000;FS=3.830;MLEAC=1;MLEAF=0.500;MQ=59.44;MQRankSum=-5.472;QD=7.88;ReadPosRankSum=2.551;SOR=0.506	GT:AD:DP:GQ:PL	0/1:159,51:210:99:1663,0,6478
EU153402.1	21105	.	A	T	7317.64	.	AC=1;AF=0.500;AN=2;BaseQRankSum=-0.240;DP=213;ExcessHet=0.0000;FS=1.016;MLEAC=1;MLEAF=0.500;MQ=59.54;MQRankSum=-0.863;QD=30.59;ReadPosRankSum=-2.523;SOR=0.542	GT:AD:DP:GQ:PL	0/1:15,191:206:35:7325,0,35
EU153402.1	21109	.	T	A	657.64	.	AC=1;AF=0.500;AN=2;BaseQRankSum=-0.379;DP=215;ExcessHet=0.0000;FS=3.652;MLEAC=1;MLEAF=0.500;MQ=59.47;MQRankSum=1.376;QD=3.07;ReadPosRankSum=4.299;SOR=0.659	GT:AD:DP:GQ:PL	0/1:184,30:214:99:665,0,7636
EU153402.1	21123	.	C	T	815.64	.	AC=1;AF=0.500;AN=2;BaseQRankSum=1.507;DP=267;ExcessHet=0.0000;FS=5.797;MLEAC=1;MLEAF=0.500;MQ=59.66;MQRankSum=-7.836;QD=3.47;ReadPosRankSum=2.430;SOR=0.570	GT:AD:DP:GQ:PL	0/1:201,34:235:99:823,0,8245
EU153402.1	21124	.	T	G	146.04	.	AC=1;AF=0.500;AN=2;BaseQRankSum=1.775;DP=256;ExcessHet=0.0000;FS=5.854;MLEAC=1;MLEAF=0.500;MQ=59.65;MQRankSum=-7.645;QD=0.65;ReadPosRankSum=2.269;SOR=0.560	GT:AD:DP:GQ:PL	0/1:191,34:225:99:853,0,7907
EU153402.1	21136	.	T	C	5991.64	.	AC=1;AF=0.500;AN=2;BaseQRankSum=-0.325;DP=288;ExcessHet=0.0000;FS=7.504;MLEAC=1;MLEAF=0.500;MQ=59.68;MQRankSum=4.010;QD=21.32;ReadPosRankSum=-0.158;SOR=1.088	GT:AD:DP:GQ:PL	0/1:110,171:281:99:5999,0,3946
EU153402.1	21145	.	C	A	505.64	.	AC=1;AF=0.500;AN=2;BaseQRankSum=0.883;DP=303;ExcessHet=0.0000;FS=2.417;MLEAC=1;MLEAF=0.500;MQ=59.70;MQRankSum=0.000;QD=1.73;ReadPosRankSum=1.331;SOR=0.502	GT:AD:DP:GQ:PL	0/1:262,31:293:99:513,0,10908
EU153402.1	21154	.	G	A	13347.06	.	AC=2;AF=1.00;AN=2;BaseQRankSum=0.029;DP=331;ExcessHet=0.0000;FS=1.085;MLEAC=2;MLEAF=1.00;MQ=59.79;MQRankSum=0.000;QD=30.17;ReadPosRankSum=0.056;SOR=0.509	GT:AD:DP:GQ:PL	1/1:13,309:322:99:13361,424,0
EU153402.1	21166	.	AT	A	81.60	.	AC=1;AF=0.500;AN=2;BaseQRankSum=1.206;DP=369;ExcessHet=0.0000;FS=2.625;MLEAC=1;MLEAF=0.500;MQ=59.82;MQRankSum=0.851;QD=0.23;ReadPosRankSum=0.198;SOR=0.959	GT:AD:DP:GQ:PL	0/1:333,26:359:89:89,0,13904
EU153402.1	21178	.	A	G	14007.64	.	AC=1;AF=0.500;AN=2;BaseQRankSum=-1.417;DP=382;ExcessHet=0.0000;FS=2.784;MLEAC=1;MLEAF=0.500;MQ=59.82;MQRankSum=8.300;QD=30.76;ReadPosRankSum=0.814;SOR=0.510	GT:AD:DP:GQ:PL	0/1:45,337:382:99:14015,0,875
EU153402.1	21185	.	T	A	14413.64	.	AC=1;AF=0.500;AN=2;BaseQRankSum=-2.008;DP=390;ExcessHet=0.0000;FS=2.868;MLEAC=1;MLEAF=0.500;MQ=59.83;MQRankSum=8.503;QD=28.14;ReadPosRankSum=1.550;SOR=0.491	GT:AD:DP:GQ:PL	0/1:43,347:390:99:14421,0,761
EU153402.1	21189	.	C	A	16766.06	.	AC=2;AF=1.00;AN=2;BaseQRankSum=-0.085;DP=393;ExcessHet=0.0000;FS=1.188;MLEAC=2;MLEAF=1.00;MQ=59.83;MQRankSum=-0.484;QD=26.52;ReadPosRankSum=1.963;SOR=0.542	GT:AD:DP:GQ:PL	1/1:10,383:393:99:16780,733,0
EU153402.1	21195	.	A	AC	15030.60	.	AC=1;AF=0.500;AN=2;BaseQRankSum=-0.569;DP=401;ExcessHet=0.0000;FS=2.043;MLEAC=1;MLEAF=0.500;MQ=59.85;MQRankSum=8.575;QD=26.64;ReadPosRankSum=2.842;SOR=0.476	GT:AD:DP:GQ:PL	0/1:40,361:401:99:15038,0,593
EU153402.1	21199	.	A	T	17266.06	.	AC=2;AF=1.00;AN=2;BaseQRankSum=0.011;DP=406;ExcessHet=0.0000;FS=2.024;MLEAC=2;MLEAF=1.00;MQ=59.85;MQRankSum=-0.471;QD=32.78;ReadPosRankSum=2.163;SOR=0.435	GT:AD:DP:GQ:PL	1/1:11,395:406:99:17280,727,0
EU153402.1	21204	.	T	C	16333.06	.	AC=2;AF=1.00;AN=2;BaseQRankSum=-0.588;DP=417;ExcessHet=0.0000;FS=2.581;MLEAC=2;MLEAF=1.00;MQ=59.86;MQRankSum=-0.733;QD=28.62;ReadPosRankSum=2.476;SOR=0.344	GT:AD:DP:GQ:PL	1/1:26,390:416:82:16347,82,0
EU153402.1	21205	.	G	A	16233.64	.	AC=1;AF=0.500;AN=2;BaseQRankSum=0.117;DP=420;ExcessHet=0.0000;FS=2.354;MLEAC=1;MLEAF=0.500;MQ=59.86;MQRankSum=-0.802;QD=25.60;ReadPosRankSum=2.574;SOR=0.458	GT:AD:DP:GQ:PL	0/1:31,389:420:99:16241,0,131
EU153402.1	21226	.	A	T	19246.06	.	AC=2;AF=1.00;AN=2;BaseQRankSum=0.841;DP=470;ExcessHet=0.0000;FS=3.086;MLEAC=2;MLEAF=1.00;MQ=59.92;MQRankSum=10.388;QD=23.68;ReadPosRankSum=1.397;SOR=0.550	GT:AD:DP:GQ:PL	1/1:21,449:470:99:19260,470,0
EU153402.1	21239	.	A	G	20866.06	.	AC=2;AF=1.00;AN=2;BaseQRankSum=2.095;DP=494;ExcessHet=0.0000;FS=0.000;MLEAC=2;MLEAF=1.00;MQ=59.94;MQRankSum=-0.349;QD=29.64;ReadPosRankSum=0.467;SOR=0.413	GT:AD:DP:GQ:PL	1/1:15,479:494:99:20880,812,0
EU153402.1	21242	.	G	A	20821.06	.	AC=2;AF=1.00;AN=2;BaseQRankSum=2.169;DP=493;ExcessHet=0.0000;FS=0.000;MLEAC=2;MLEAF=1.00;MQ=59.94;MQRankSum=-0.349;QD=29.32;ReadPosRankSum=0.209;SOR=0.427	GT:AD:DP:GQ:PL	1/1:15,478:493:99:20835,809,0
EU153402.1	21244	.	T	G	20187.06	.	AC=2;AF=1.00;AN=2;BaseQRankSum=0.897;DP=498;ExcessHet=0.0000;FS=0.000;MLEAC=2;MLEAF=1.00;MQ=59.94;MQRankSum=8.920;QD=35.99;ReadPosRankSum=0.185;SOR=0.467	GT:AD:DP:GQ:PL	1/1:24,474:498:99:20201,419,0
EU153402.1	21248	.	A	G	17939.64	.	AC=1;AF=0.500;AN=2;BaseQRankSum=-0.380;DP=496;ExcessHet=0.0000;FS=2.424;MLEAC=1;MLEAF=0.500;MQ=59.95;MQRankSum=6.276;QD=26.60;ReadPosRankSum=0.411;SOR=0.413	GT:AD:DP:GQ:PL	0/1:35,457:492:94:17947,0,94
EU153402.1	21316	.	T	C	19348.06	.	AC=2;AF=1.00;AN=2;BaseQRankSum=-0.271;DP=470;ExcessHet=0.0000;FS=0.000;MLEAC=2;MLEAF=1.00;MQ=59.83;MQRankSum=0.000;QD=29.61;ReadPosRankSum=-1.413;SOR=0.811	GT:AD:DP:GQ:PL	1/1:14,445:459:99:19362,751,0
EU153402.1	21341	.	T	TG	23591.03	.	AC=2;AF=1.00;AN=2;BaseQRankSum=1.783;DP=574;ExcessHet=0.0000;FS=1.772;MLEAC=2;MLEAF=1.00;MQ=60.00;MQRankSum=0.000;QD=27.70;ReadPosRankSum=-0.148;SOR=0.639	GT:AD:DP:GQ:PL	1/1:17,551:568:99:23605,953,0
EU153402.1	21364	.	A	C	19550.64	.	AC=1;AF=0.500;AN=2;BaseQRankSum=1.966;DP=604;ExcessHet=0.0000;FS=1.528;MLEAC=1;MLEAF=0.500;MQ=60.00;MQRankSum=0.000;QD=32.97;ReadPosRankSum=0.100;SOR=0.793	GT:AD:DP:GQ:PL	0/1:100,493:593:99:19558,0,2393
EU153402.1	21380	.	A	T	23702.06	.	AC=2;AF=1.00;AN=2;BaseQRankSum=2.313;DP=601;ExcessHet=0.0000;FS=4.793;MLEAC=2;MLEAF=1.00;MQ=60.00;MQRankSum=0.000;QD=32.07;ReadPosRankSum=0.544;SOR=0.584	GT:AD:DP:GQ:PL	1/1:21,547:568:99:23716,900,0
EU153402.1	21388	.	T	C	22284.64	.	AC=1;AF=0.500;AN=2;BaseQRankSum=0.417;DP=601;ExcessHet=0.0000;FS=4.917;MLEAC=1;MLEAF=0.500;MQ=60.00;MQRankSum=0.000;QD=30.01;ReadPosRankSum=-2.787;SOR=0.622	GT:AD:DP:GQ:PL	0/1:56,540:596:99:22292,0,726
EU153402.1	21421	.	G	A	869.64	.	AC=1;AF=0.500;AN=2;BaseQRankSum=2.760;DP=634;ExcessHet=0.0000;FS=3.237;MLEAC=1;MLEAF=0.500;MQ=60.00;MQRankSum=0.000;QD=1.44;ReadPosRankSum=1.834;SOR=0.884	GT:AD:DP:GQ:PL	0/1:545,61:606:99:877,0,20592
EU153402.1	21429	.	A	T	21191.64	.	AC=1;AF=0.500;AN=2;BaseQRankSum=-1.855;DP=640;ExcessHet=0.0000;FS=4.368;MLEAC=1;MLEAF=0.500;MQ=60.00;MQRankSum=0.000;QD=33.64;ReadPosRankSum=-0.931;SOR=0.595	GT:AD:DP:GQ:PL	0/1:72,558:630:99:21199,0,1346
EU153402.1	21457	.	T	C	24828.06	.	AC=2;AF=1.00;AN=2;BaseQRankSum=-1.616;DP=668;ExcessHet=0.0000;FS=0.000;MLEAC=2;MLEAF=1.00;MQ=60.00;MQRankSum=0.000;QD=27.91;ReadPosRankSum=0.207;SOR=0.643	GT:AD:DP:GQ:PL	1/1:21,615:636:99:24842,1043,0
EU153402.1	21458	.	G	A	33.64	.	AC=1;AF=0.500;AN=2;BaseQRankSum=1.529;DP=671;ExcessHet=0.0000;FS=6.162;MLEAC=1;MLEAF=0.500;MQ=60.00;MQRankSum=0.000;QD=0.05;ReadPosRankSum=0.973;SOR=1.370	GT:AD:DP:GQ:PL	0/1:614,45:659:41:41,0,25508
EU153402.1	21462	.	A	G	28444.06	.	AC=2;AF=1.00;AN=2;BaseQRankSum=-1.792;DP=661;ExcessHet=0.0000;FS=0.000;MLEAC=2;MLEAF=1.00;MQ=60.00;MQRankSum=0.000;QD=34.02;ReadPosRankSum=0.163;SOR=0.753	GT:AD:DP:GQ:PL	1/1:14,647:661:99:28458,1360,0
EU153402.1	21467	.	C	G	27797.06	.	AC=2;AF=1.00;AN=2;BaseQRankSum=-1.832;DP=649;ExcessHet=0.0000;FS=0.000;MLEAC=2;MLEAF=1.00;MQ=60.00;MQRankSum=0.000;QD=31.10;ReadPosRankSum=0.215;SOR=0.637	GT:AD:DP:GQ:PL	1/1:15,634:649:99:27811,1279,0
EU153402.1	21489	.	A	G	16797.64	.	AC=1;AF=0.500;AN=2;BaseQRankSum=1.615;DP=647;ExcessHet=0.0000;FS=0.580;MLEAC=1;MLEAF=0.500;MQ=60.00;MQRankSum=0.000;QD=26.54;ReadPosRankSum=0.018;SOR=0.755	GT:AD:DP:GQ:PL	0/1:181,452:633:99:16805,0,5492
EU153402.1	21498	.	C	T	24397.64	.	AC=1;AF=0.500;AN=2;BaseQRankSum=-1.708;DP=639;ExcessHet=0.0000;FS=2.259;MLEAC=1;MLEAF=0.500;MQ=60.00;MQRankSum=0.000;QD=31.77;ReadPosRankSum=-0.866;SOR=0.431	GT:AD:DP:GQ:PL	0/1:53,586:639:99:24405,0,462
EU153402.1	21502	.	A	G	27661.06	.	AC=2;AF=1.00;AN=2;BaseQRankSum=-0.263;DP=641;ExcessHet=0.0000;FS=2.133;MLEAC=2;MLEAF=1.00;MQ=60.00;MQRankSum=0.000;QD=30.28;ReadPosRankSum=-0.435;SOR=0.650	GT:AD:DP:GQ:PL	1/1:13,628:641:99:27675,1345,0
EU153402.1	21504	.	T	C	22797.64	.	AC=1;AF=0.500;AN=2;BaseQRankSum=-1.829;DP=642;ExcessHet=0.0000;FS=2.086;MLEAC=1;MLEAF=0.500;MQ=60.00;MQRankSum=0.000;QD=28.95;ReadPosRankSum=-1.218;SOR=0.451	GT:AD:DP:GQ:PL	0/1:58,572:630:99:22805,0,691
EU153402.1	21507	.	C	T	464.64	.	AC=1;AF=0.500;AN=2;BaseQRankSum=2.569;DP=640;ExcessHet=0.0000;FS=2.227;MLEAC=1;MLEAF=0.500;MQ=60.00;MQRankSum=0.000;QD=0.74;ReadPosRankSum=0.914;SOR=1.001	GT:AD:DP:GQ:PL	0/1:579,53:632:99:472,0,22169
EU153402.1	21509	.	T	A	27661.06	.	AC=2;AF=1.00;AN=2;BaseQRankSum=0.188;DP=641;ExcessHet=0.0000;FS=2.133;MLEAC=2;MLEAF=1.00;MQ=60.00;MQRankSum=0.000;QD=29.56;ReadPosRankSum=-0.444;SOR=0.658	GT:AD:DP:GQ:PL	1/1:13,628:641:99:27675,1345,0
EU153402.1	21519	.	C	T	24352.64	.	AC=1;AF=0.500;AN=2;BaseQRankSum=-0.985;DP=638;ExcessHet=0.0000;FS=0.986;MLEAC=1;MLEAF=0.500;MQ=60.00;MQRankSum=0.000;QD=31.77;ReadPosRankSum=-1.216;SOR=0.540	GT:AD:DP:GQ:PL	0/1:54,584:638:99:24360,0,510
EU153402.1	21536	.	T	C	24065.64	.	AC=1;AF=0.500;AN=2;BaseQRankSum=-0.443;DP=649;ExcessHet=0.0000;FS=1.019;MLEAC=1;MLEAF=0.500;MQ=60.00;MQRankSum=0.000;QD=27.69;ReadPosRankSum=-0.036;SOR=0.612	GT:AD:DP:GQ:PL	0/1:51,585:636:99:24073,0,381
EU153402.1	21564	.	A	G	19593.64	.	AC=1;AF=0.500;AN=2;BaseQRankSum=0.322;DP=611;ExcessHet=0.0000;FS=0.000;MLEAC=1;MLEAF=0.500;MQ=60.00;MQRankSum=0.000;QD=33.90;ReadPosRankSum=-1.075;SOR=0.595	GT:AD:DP:GQ:PL	0/1:64,514:578:99:19601,0,996
EU153402.1	21588	.	G	A	25470.06	.	AC=2;AF=1.00;AN=2;BaseQRankSum=-0.179;DP=608;ExcessHet=0.0000;FS=1.833;MLEAC=2;MLEAF=1.00;MQ=60.00;MQRankSum=0.000;QD=37.31;ReadPosRankSum=0.871;SOR=0.732	GT:AD:DP:GQ:PL	1/1:16,583:599:99:25484,1112,0
EU153402.1	21599	.	T	C	21119.64	.	AC=1;AF=0.500;AN=2;BaseQRankSum=-0.437;DP=621;ExcessHet=0.0000;FS=1.073;MLEAC=1;MLEAF=0.500;MQ=60.00;MQRankSum=0.000;QD=29.89;ReadPosRankSum=2.102;SOR=0.936	GT:AD:DP:GQ:PL	0/1:43,555:598:82:21127,0,82
EU153402.1	21613	.	G	T	352.64	.	AC=1;AF=0.500;AN=2;BaseQRankSum=0.554;DP=628;ExcessHet=0.0000;FS=0.000;MLEAC=1;MLEAF=0.500;MQ=59.97;MQRankSum=-7.624;QD=0.56;ReadPosRankSum=2.071;SOR=0.946	GT:AD:DP:GQ:PL	0/1:578,50:628:99:360,0,24119
EU153402.1	21639	.	G	A	22511.64	.	AC=1;AF=0.500;AN=2;BaseQRankSum=0.867;DP=616;ExcessHet=0.0000;FS=0.883;MLEAC=1;MLEAF=0.500;MQ=59.94;MQRankSum=7.754;QD=24.34;ReadPosRankSum=-0.649;SOR=0.564	GT:AD:DP:GQ:PL	0/1:64,544:608:99:22519,0,1028
EU153402.1	21641	.	T	C	19820.64	.	AC=1;AF=0.500;AN=2;BaseQRankSum=0.252;DP=610;ExcessHet=0.0000;FS=0.000;MLEAC=1;MLEAF=0.500;MQ=59.94;MQRankSum=6.891;QD=33.82;ReadPosRankSum=-0.807;SOR=0.669	GT:AD:DP:GQ:PL	0/1:76,510:586:99:19828,0,1569
EU153402.1	21642	.	A	G	160.64	.	AC=1;AF=0.500;AN=2;BaseQRankSum=0.338;DP=615;ExcessHet=0.0000;FS=0.000;MLEAC=1;MLEAF=0.500;MQ=59.94;MQRankSum=-9.419;QD=0.26;ReadPosRankSum=-0.094;SOR=0.635	GT:AD:DP:GQ:PL	0/1:565,45:610:99:168,0,23411
EU153402.1	21654	.	A	T	22429.64	.	AC=1;AF=0.500;AN=2;BaseQRankSum=-0.027;DP=611;ExcessHet=0.0000;FS=0.000;MLEAC=1;MLEAF=0.500;MQ=59.94;MQRankSum=7.690;QD=32.24;ReadPosRankSum=0.302;SOR=0.708	GT:AD:DP:GQ:PL	0/1:56,547:603:99:22437,0,705
EU153402.1	21661	.	G	A	25816.06	.	AC=2;AF=1.00;AN=2;BaseQRankSum=1.065;DP=609;ExcessHet=0.0000;FS=0.000;MLEAC=2;MLEAF=1.00;MQ=59.94;MQRankSum=-0.403;QD=29.38;ReadPosRankSum=-0.836;SOR=0.516	GT:AD:DP:GQ:PL	1/1:16,590:606:99:25830,1104,0
EU153402.1	21672	.	A	G	25591.06	.	AC=2;AF=1.00;AN=2;BaseQRankSum=-0.288;DP=601;ExcessHet=0.0000;FS=0.000;MLEAC=2;MLEAF=1.00;MQ=59.94;MQRankSum=-0.403;QD=34.42;ReadPosRankSum=-1.047;SOR=0.710	GT:AD:DP:GQ:PL	1/1:16,585:601:99:25605,1089,0
EU153402.1	21673	.	T	C	25591.06	.	AC=2;AF=1.00;AN=2;BaseQRankSum=0.585;DP=599;ExcessHet=0.0000;FS=0.000;MLEAC=2;MLEAF=1.00;MQ=59.94;MQRankSum=-0.392;QD=28.35;ReadPosRankSum=-1.038;SOR=0.588	GT:AD:DP:GQ:PL	1/1:15,584:599:99:25605,1128,0
EU153402.1	21677	.	A	C	23680.06	.	AC=2;AF=1.00;AN=2;BaseQRankSum=-1.293;DP=581;ExcessHet=0.0000;FS=1.421;MLEAC=2;MLEAF=1.00;MQ=60.00;MQRankSum=0.000;QD=28.91;ReadPosRankSum=1.054;SOR=0.424	GT:AD:DP:GQ:PL	1/1:27,554:581:99:23694,534,0
EU153402.1	21687	.	A	G	23765.06	.	AC=2;AF=1.00;AN=2;BaseQRankSum=-1.727;DP=587;ExcessHet=0.0000;FS=0.000;MLEAC=2;MLEAF=1.00;MQ=60.00;MQRankSum=0.000;QD=25.88;ReadPosRankSum=-1.271;SOR=0.587	GT:AD:DP:GQ:PL	1/1:14,544:558:99:23779,1057,0
EU153402.1	21704	.	C	G	24106.06	.	AC=2;AF=1.00;AN=2;BaseQRankSum=-1.676;DP=566;ExcessHet=0.0000;FS=1.715;MLEAC=2;MLEAF=1.00;MQ=60.00;MQRankSum=0.000;QD=26.30;ReadPosRankSum=-0.687;SOR=0.513	GT:AD:DP:GQ:PL	1/1:15,551:566:99:24120,1029,0
EU153402.1	21719	.	C	G	24464.06	.	AC=2;AF=1.00;AN=2;BaseQRankSum=-0.830;DP=583;ExcessHet=0.0000;FS=1.757;MLEAC=2;MLEAF=1.00;MQ=60.00;MQRankSum=0.000;QD=28.37;ReadPosRankSum=1.002;SOR=0.613	GT:AD:DP:GQ:PL	1/1:17,565:582:99:24478,987,0
EU153402.1	21730	.	T	C	24337.06	.	AC=2;AF=1.00;AN=2;BaseQRankSum=-1.485;DP=590;ExcessHet=0.0000;FS=1.786;MLEAC=2;MLEAF=1.00;MQ=60.00;MQRankSum=0.000;QD=28.52;ReadPosRankSum=0.876;SOR=0.599	GT:AD:DP:GQ:PL	1/1:16,563:579:99:24351,1023,0
EU153402.1	21756	.	A	AGAG	26311.03	.	AC=2;AF=1.00;AN=2;BaseQRankSum=-0.820;DP=619;ExcessHet=0.0000;FS=4.926;MLEAC=2;MLEAF=1.00;MQ=60.00;MQRankSum=0.000;QD=31.81;ReadPosRankSum=-0.091;SOR=0.715	GT:AD:DP:GQ:PL	1/1:17,602:619:99:26325,1098,0
EU153402.1	21766	.	C	A	25726.06	.	AC=2;AF=1.00;AN=2;BaseQRankSum=-0.352;DP=602;ExcessHet=0.0000;FS=2.374;MLEAC=2;MLEAF=1.00;MQ=60.00;MQRankSum=0.000;QD=28.70;ReadPosRankSum=-0.511;SOR=0.834	GT:AD:DP:GQ:PL	1/1:15,587:602:99:25740,1137,0
EU153402.1	21786	.	C	G	25112.05	.	AC=2;AF=1.00;AN=2;BaseQRankSum=0.203;DP=591;ExcessHet=0.0000;FS=0.000;MLEAC=2;MLEAF=1.00;MQ=60.00;MQRankSum=0.000;QD=28.19;ReadPosRankSum=-1.875;SOR=0.862	GT:AD:DP:GQ:PL	1/1:12,575:587:99:25335,1227,0
EU153402.1	21792	.	C	T	22560.64	.	AC=1;AF=0.500;AN=2;BaseQRankSum=-1.114;DP=636;ExcessHet=0.0000;FS=2.630;MLEAC=1;MLEAF=0.500;MQ=59.99;MQRankSum=3.464;QD=26.53;ReadPosRankSum=-1.924;SOR=0.472	GT:AD:DP:GQ:PL	0/1:91,544:635:99:22568,0,2184
EU153402.1	21797	.	T	A	22183.64	.	AC=1;AF=0.500;AN=2;BaseQRankSum=-0.573;DP=639;ExcessHet=0.0000;FS=4.079;MLEAC=1;MLEAF=0.500;MQ=59.99;MQRankSum=0.000;QD=33.32;ReadPosRankSum=-0.445;SOR=0.337	GT:AD:DP:GQ:PL	0/1:81,536:617:99:22191,0,1788
EU153402.1	21805	.	T	G	30.64	.	AC=1;AF=0.500;AN=2;BaseQRankSum=0.861;DP=645;ExcessHet=0.0000;FS=0.000;MLEAC=1;MLEAF=0.500;MQ=60.00;MQRankSum=0.277;QD=0.05;ReadPosRankSum=0.072;SOR=0.590	GT:AD:DP:GQ:PL	0/1:601,44:645:38:38,0,25103
EU153402.1	21807	.	A	C	20141.64	.	AC=1;AF=0.500;AN=2;BaseQRankSum=0.298;DP=644;ExcessHet=0.0000;FS=3.481;MLEAC=1;MLEAF=0.500;MQ=60.00;MQRankSum=2.214;QD=32.75;ReadPosRankSum=-0.329;SOR=0.416	GT:AD:DP:GQ:PL	0/1:103,512:615:99:20149,0,2729
EU153402.1	21824	.	C	T	27661.06	.	AC=2;AF=1.00;AN=2;BaseQRankSum=0.661;DP=643;ExcessHet=0.0000;FS=0.000;MLEAC=2;MLEAF=1.00;MQ=60.00;MQRankSum=-0.139;QD=22.02;ReadPosRankSum=0.478;SOR=0.796	GT:AD:DP:GQ:PL	1/1:14,629:643:99:27675,1306,0
EU153402.1	21838	.	A	C	23361.04	.	AC=1;AF=0.500;AN=2;BaseQRankSum=0.701;DP=648;ExcessHet=0.0000;FS=0.883;MLEAC=1;MLEAF=0.500;MQ=60.00;MQRankSum=0.000;QD=32.54;ReadPosRankSum=-0.287;SOR=0.575	GT:AD:DP:GQ:PL	0/1:68,575:643:99:23492,0,1125
EU153402.1	21862	.	A	C	19414.64	.	AC=1;AF=0.500;AN=2;BaseQRankSum=1.312;DP=655;ExcessHet=0.0000;FS=0.000;MLEAC=1;MLEAF=0.500;MQ=59.98;MQRankSum=2.345;QD=31.21;ReadPosRankSum=1.789;SOR=0.669	GT:AD:DP:GQ:PL	0/1:96,526:622:99:19422,0,2362
EU153402.1	21901	.	G	C	22515.64	.	AC=1;AF=0.500;AN=2;BaseQRankSum=2.653;DP=640;ExcessHet=0.0000;FS=2.927;MLEAC=1;MLEAF=0.500;MQ=59.92;MQRankSum=5.370;QD=27.27;ReadPosRankSum=0.661;SOR=0.896	GT:AD:DP:GQ:PL	0/1:77,552:629:99:22523,0,1572
EU153402.1	21907	.	G	C	23203.64	.	AC=1;AF=0.500;AN=2;BaseQRankSum=0.128;DP=631;ExcessHet=0.0000;FS=0.943;MLEAC=1;MLEAF=0.500;MQ=59.92;MQRankSum=0.000;QD=25.63;ReadPosRankSum=-0.323;SOR=0.898	GT:AD:DP:GQ:PL	0/1:57,563:620:99:23211,0,699
EU153402.1	21928	.	A	G	23869.75	.	AC=1;AF=0.500;AN=2;BaseQRankSum=2.860;DP=625;ExcessHet=0.0000;FS=0.000;MLEAC=1;MLEAF=0.500;MQ=59.92;MQRankSum=-0.543;QD=30.16;ReadPosRankSum=0.231;SOR=0.881	GT:AD:DP:GQ:PL	0/1:43,579:622:6:23877,0,6
EU153402.1	21946	.	C	T	23207.04	.	AC=1;AF=0.500;AN=2;BaseQRankSum=0.619;DP=643;ExcessHet=0.0000;FS=0.000;MLEAC=1;MLEAF=0.500;MQ=59.92;MQRankSum=0.000;QD=25.98;ReadPosRankSum=-1.475;SOR=0.711	GT:AD:DP:GQ:PL	0/1:58,568:626:99:23362,0,706
EU153402.1	21964	.	C	A	541.64	.	AC=1;AF=0.500;AN=2;BaseQRankSum=0.264;DP=650;ExcessHet=0.0000;FS=2.166;MLEAC=1;MLEAF=0.500;MQ=59.92;MQRankSum=0.000;QD=0.85;ReadPosRankSum=1.952;SOR=0.933	GT:AD:DP:GQ:PL	0/1:585,55:640:99:549,0,24365
EU153402.1	21972	.	G	C	23383.64	.	AC=1;AF=0.500;AN=2;BaseQRankSum=-0.642;DP=654;ExcessHet=0.0000;FS=2.043;MLEAC=1;MLEAF=0.500;MQ=59.92;MQRankSum=6.120;QD=29.11;ReadPosRankSum=-2.875;SOR=0.503	GT:AD:DP:GQ:PL	0/1:61,568:629:99:23391,0,852
EU153402.1	21977	.	AT	A	23812.60	.	AC=1;AF=0.500;AN=2;BaseQRankSum=-0.194;DP=654;ExcessHet=0.0000;FS=1.026;MLEAC=1;MLEAF=0.500;MQ=59.92;MQRankSum=0.000;QD=30.05;ReadPosRankSum=-1.338;SOR=0.645	GT:AD:DP:GQ:PL	0/1:46,576:622:99:23820,0,198
EU153402.1	21987	.	G	A	22681.04	.	AC=1;AF=0.500;AN=2;BaseQRankSum=0.636;DP=643;ExcessHet=0.0000;FS=0.916;MLEAC=1;MLEAF=0.500;MQ=59.92;MQRankSum=0.000;QD=30.52;ReadPosRankSum=-0.994;SOR=0.569	GT:AD:DP:GQ:PL	0/1:61,555:616:99:22777,0,870
EU153402.1	21993	.	A	G	25861.06	.	AC=2;AF=1.00;AN=2;BaseQRankSum=-0.219;DP=655;ExcessHet=0.0000;FS=1.125;MLEAC=2;MLEAF=1.00;MQ=59.92;MQRankSum=7.857;QD=30.63;ReadPosRankSum=-1.130;SOR=0.516	GT:AD:DP:GQ:PL	1/1:40,615:655:99:25875,172,0
EU153402.1	22005	.	ATG	A	24075.60	.	AC=1;AF=0.500;AN=2;BaseQRankSum=1.028;DP=659;ExcessHet=0.0000;FS=0.905;MLEAC=1;MLEAF=0.500;MQ=59.92;MQRankSum=0.000;QD=29.44;ReadPosRankSum=-1.622;SOR=0.602	GT:AD:DP:GQ:PL	0/1:64,580:644:99:24083,0,942
EU153402.1	22008	.	G	GCA	23589.60	.	AC=1;AF=0.500;AN=2;BaseQRankSum=0.877;DP=650;ExcessHet=0.0000;FS=3.059;MLEAC=1;MLEAF=0.500;MQ=59.92;MQRankSum=5.633;QD=28.84;ReadPosRankSum=-2.303;SOR=0.540	GT:AD:DP:GQ:PL	0/1:72,568:640:99:23597,0,1314
EU153402.1	22067	.	T	G	25109.06	.	AC=2;AF=1.00;AN=2;BaseQRankSum=1.790;DP=646;ExcessHet=0.0000;FS=0.000;MLEAC=2;MLEAF=1.00;MQ=59.91;MQRankSum=-0.246;QD=28.86;ReadPosRankSum=-0.864;SOR=0.445	GT:AD:DP:GQ:PL	1/1:13,616:629:99:25123,1361,0
EU153402.1	22084	.	C	A	54.64	.	AC=1;AF=0.500;AN=2;BaseQRankSum=-1.484;DP=398;ExcessHet=0.0000;FS=4.779;MLEAC=1;MLEAF=0.500;MQ=59.26;MQRankSum=1.173;QD=0.14;ReadPosRankSum=-0.414;SOR=0.921	GT:AD:DP:GQ:PL	0/1:370,28:398:62:62,0,15415
EU153402.1	22090	.	G	A	48.64	.	AC=1;AF=0.500;AN=2;BaseQRankSum=-0.772;DP=415;ExcessHet=0.0000;FS=1.106;MLEAC=1;MLEAF=0.500;MQ=59.23;MQRankSum=1.190;QD=0.12;ReadPosRankSum=-0.971;SOR=0.806	GT:AD:DP:GQ:PL	0/1:386,29:415:56:56,0,16121
EU153402.1	22097	.	A	C	478.64	.	AC=1;AF=0.500;AN=2;BaseQRankSum=-0.525;DP=450;ExcessHet=0.0000;FS=3.332;MLEAC=1;MLEAF=0.500;MQ=59.20;MQRankSum=1.485;QD=1.09;ReadPosRankSum=-0.262;SOR=0.756	GT:AD:DP:GQ:PL	0/1:399,42:441:99:486,0,15028
EU153402.1	22105	.	GTGATT	G	17530.60	.	AC=1;AF=0.500;AN=2;BaseQRankSum=-0.009;DP=485;ExcessHet=0.0000;FS=15.541;MLEAC=1;MLEAF=0.500;MQ=59.26;MQRankSum=12.128;QD=32.21;ReadPosRankSum=4.455;SOR=0.150	GT:AD:DP:GQ:PL	0/1:60,424:484:99:17538,0,1237
EU153402.1	22110	.	T	*,C	570.01	.	AC=1,1;AF=0.500,0.500;AN=2;BaseQRankSum=3.727;DP=483;ExcessHet=0.0000;FS=0.000;MLEAC=1,1;MLEAF=0.500,0.500;MQ=59.26;MQRankSum=-0.843;QD=1.18;ReadPosRankSum=1.953;SOR=0.580	GT:AD:DP:GQ:PL	1/2:16,423,43:482:99:18927,1172,567,17055,0,17541
EU153402.1	22118	.	T	G	17654.64	.	AC=1;AF=0.500;AN=2;BaseQRankSum=1.251;DP=530;ExcessHet=0.0000;FS=8.957;MLEAC=1;MLEAF=0.500;MQ=59.32;MQRankSum=10.284;QD=34.08;ReadPosRankSum=3.260;SOR=0.278	GT:AD:DP:GQ:PL	0/1:85,433:518:99:17662,0,2265
EU153402.1	22126	.	G	A	22813.05	.	AC=2;AF=1.00;AN=2;BaseQRankSum=-0.149;DP=570;ExcessHet=0.0000;FS=0.000;MLEAC=2;MLEAF=1.00;MQ=59.37;MQRankSum=0.000;QD=28.90;ReadPosRankSum=-0.765;SOR=0.454	GT:AD:DP:GQ:PL	1/1:12,537:549:99:23645,1133,0
EU153402.1	22136	.	A	G	23673.05	.	AC=2;AF=1.00;AN=2;BaseQRankSum=-0.116;DP=620;ExcessHet=0.0000;FS=0.000;MLEAC=2;MLEAF=1.00;MQ=59.42;MQRankSum=0.000;QD=28.15;ReadPosRankSum=0.639;SOR=0.521	GT:AD:DP:GQ:PL	1/1:18,564:582:99:24611,1015,0
EU153402.1	22147	.	A	T	22260.64	.	AC=1;AF=0.500;AN=2;BaseQRankSum=-2.330;DP=655;ExcessHet=0.0000;FS=12.416;MLEAC=1;MLEAF=0.500;MQ=59.45;MQRankSum=13.712;QD=34.35;ReadPosRankSum=-0.839;SOR=0.133	GT:AD:DP:GQ:PL	0/1:64,584:648:99:22268,0,930
EU153402.1	22149	.	T	C	25905.06	.	AC=2;AF=1.00;AN=2;BaseQRankSum=-1.648;DP=677;ExcessHet=0.0000;FS=14.531;MLEAC=2;MLEAF=1.00;MQ=59.47;MQRankSum=17.618;QD=32.08;ReadPosRankSum=-3.834;SOR=0.052	GT:AD:DP:GQ:PL	1/1:41,618:659:99:25919,143,0
EU153402.1	22256	.	T	C	25054.06	.	AC=2;AF=1.00;AN=2;BaseQRankSum=-0.738;DP=643;ExcessHet=0.0000;FS=1.157;MLEAC=2;MLEAF=1.00;MQ=59.94;MQRankSum=-0.554;QD=28.45;ReadPosRankSum=-1.900;SOR=0.586	GT:AD:DP:GQ:PL	1/1:37,599:636:99:25068,258,0
EU153402.1	22261	.	A	G	26721.06	.	AC=2;AF=1.00;AN=2;BaseQRankSum=0.701;DP=619;ExcessHet=0.0000;FS=0.000;MLEAC=2;MLEAF=1.00;MQ=59.93;MQRankSum=-0.310;QD=29.83;ReadPosRankSum=-0.810;SOR=0.696	GT:AD:DP:GQ:PL	1/1:12,607:619:99:26735,1332,0
EU153402.1	22264	.	C	T	23543.64	.	AC=1;AF=0.500;AN=2;BaseQRankSum=-0.677;DP=609;ExcessHet=0.0000;FS=0.000;MLEAC=1;MLEAF=0.500;MQ=59.74;MQRankSum=4.448;QD=26.27;ReadPosRankSum=0.257;SOR=0.688	GT:AD:DP:GQ:PL	0/1:43,565:608:99:23551,0,105
EU153402.1	22268	.	G	T	25636.06	.	AC=2;AF=1.00;AN=2;BaseQRankSum=0.296;DP=594;ExcessHet=0.0000;FS=0.000;MLEAC=2;MLEAF=1.00;MQ=59.73;MQRankSum=8.667;QD=28.42;ReadPosRankSum=-1.163;SOR=0.286	GT:AD:DP:GQ:PL	1/1:12,582:594:99:25650,1248,0
EU153402.1	22274	.	G	T	20405.64	.	AC=1;AF=0.500;AN=2;BaseQRankSum=-0.884;DP=576;ExcessHet=0.0000;FS=0.000;MLEAC=1;MLEAF=0.500;MQ=59.73;MQRankSum=4.410;QD=31.32;ReadPosRankSum=0.242;SOR=0.728	GT:AD:DP:GQ:PL	0/1:40,517:557:99:20413,0,122
EU153402.1	22282	.	A	G	24099.06	.	AC=2;AF=1.00;AN=2;BaseQRankSum=0.483;DP=563;ExcessHet=0.0000;FS=2.063;MLEAC=2;MLEAF=1.00;MQ=59.59;MQRankSum=12.113;QD=32.52;ReadPosRankSum=-0.717;SOR=0.325	GT:AD:DP:GQ:PL	1/1:14,549:563:99:24113,1102,0
EU153402.1	22286	.	A	C	22619.06	.	AC=2;AF=1.00;AN=2;BaseQRankSum=-0.399;DP=577;ExcessHet=0.0000;FS=0.000;MLEAC=2;MLEAF=1.00;MQ=59.60;MQRankSum=8.075;QD=32.44;ReadPosRankSum=-0.636;SOR=0.637	GT:AD:DP:GQ:PL	1/1:32,536:568:99:22633,270,0
EU153402.1	22318	.	C	G	18787.64	.	AC=1;AF=0.500;AN=2;BaseQRankSum=-1.161;DP=535;ExcessHet=0.0000;FS=0.000;MLEAC=1;MLEAF=0.500;MQ=58.82;MQRankSum=16.097;QD=31.59;ReadPosRankSum=0.620;SOR=0.615	GT:AD:DP:GQ:PL	0/1:44,467:511:99:18795,0,366
EU153402.1	22321	.	GT	G	604.60	.	AC=1;AF=0.500;AN=2;BaseQRankSum=1.327;DP=531;ExcessHet=0.0000;FS=0.939;MLEAC=1;MLEAF=0.500;MQ=58.70;MQRankSum=-0.481;QD=1.19;ReadPosRankSum=0.450;SOR=0.888	GT:AD:DP:GQ:PL	0/1:460,49:509:99:612,0,18275
EU153402.1	22323	.	T	C	16370.64	.	AC=1;AF=0.500;AN=2;BaseQRankSum=-2.009;DP=524;ExcessHet=0.0000;FS=4.606;MLEAC=1;MLEAF=0.500;MQ=58.71;MQRankSum=13.200;QD=32.29;ReadPosRankSum=-0.200;SOR=0.518	GT:AD:DP:GQ:PL	0/1:89,418:507:99:16378,0,2360
EU153402.1	22324	.	CATGAG	C	661.60	.	AC=1;AF=0.500;AN=2;BaseQRankSum=0.834;DP=529;ExcessHet=0.0000;FS=2.014;MLEAC=1;MLEAF=0.500;MQ=58.67;MQRankSum=-0.608;QD=1.30;ReadPosRankSum=0.542;SOR=0.872	GT:AD:DP:GQ:PL	0/1:459,50:509:99:669,0,18212
EU153402.1	22325	.	A	G	13726.04	.	AC=1;AF=0.500;AN=2;BaseQRankSum=0.280;DP=514;ExcessHet=0.0000;FS=8.302;MLEAC=1;MLEAF=0.500;MQ=58.64;MQRankSum=14.264;QD=29.27;ReadPosRankSum=0.200;SOR=0.499	GT:AD:DP:GQ:PL	0/1:64,405:469:99:16164,0,1419
EU153402.1	22329	.	G	T	12988.04	.	AC=1;AF=0.500;AN=2;BaseQRankSum=0.534;DP=503;ExcessHet=0.0000;FS=5.019;MLEAC=1;MLEAF=0.500;MQ=58.86;MQRankSum=13.257;QD=28.42;ReadPosRankSum=0.864;SOR=0.604	GT:AD:DP:GQ:PL	0/1:69,388:457:99:16009,0,1649
EU153402.1	22331	.	G	T	15736.64	.	AC=1;AF=0.500;AN=2;BaseQRankSum=-1.265;DP=494;ExcessHet=0.0000;FS=3.621;MLEAC=1;MLEAF=0.500;MQ=59.11;MQRankSum=11.182;QD=33.06;ReadPosRankSum=-0.179;SOR=0.558	GT:AD:DP:GQ:PL	0/1:76,400:476:99:15744,0,1915
EU153402.1	22332	.	T	C	15919.64	.	AC=1;AF=0.500;AN=2;BaseQRankSum=1.927;DP=490;ExcessHet=0.0000;FS=0.830;MLEAC=1;MLEAF=0.500;MQ=59.21;MQRankSum=12.697;QD=32.59;ReadPosRankSum=-0.496;SOR=0.646	GT:AD:DP:GQ:PL	0/1:49,389:438:99:15927,0,883
EU153402.1	22344	.	C	T	500.64	.	AC=1;AF=0.500;AN=2;BaseQRankSum=0.875;DP=486;ExcessHet=0.0000;FS=2.050;MLEAC=1;MLEAF=0.500;MQ=59.53;MQRankSum=-3.310;QD=1.05;ReadPosRankSum=-0.095;SOR=0.972	GT:AD:DP:GQ:PL	0/1:430,45:475:99:508,0,16609
EU153402.1	22345	.	G	A	81.64	.	AC=1;AF=0.500;AN=2;BaseQRankSum=0.248;DP=486;ExcessHet=0.0000;FS=2.394;MLEAC=1;MLEAF=0.500;MQ=59.53;MQRankSum=-1.051;QD=0.17;ReadPosRankSum=-0.534;SOR=0.807	GT:AD:DP:GQ:PL	0/1:445,34:479:89:89,0,18209
EU153402.1	22373	.	A	G	19523.08	.	AC=2;AF=1.00;AN=2;BaseQRankSum=-1.391;DP=467;ExcessHet=0.0000;FS=0.000;MLEAC=2;MLEAF=1.00;MQ=59.25;MQRankSum=1.184;QD=29.82;ReadPosRankSum=-0.743;SOR=0.963	GT:AD:DP:GQ:PL	1/1:8,448:456:99:19757,1014,0
EU153402.1	22410	.	C	T	13036.64	.	AC=1;AF=0.500;AN=2;BaseQRankSum=-1.935;DP=423;ExcessHet=0.0000;FS=10.103;MLEAC=1;MLEAF=0.500;MQ=57.02;MQRankSum=15.090;QD=31.41;ReadPosRankSum=1.066;SOR=0.256	GT:AD:DP:GQ:PL	0/1:83,332:415:99:13044,0,2377
EU153402.1	22420	.	A	G	15228.64	.	AC=1;AF=0.500;AN=2;BaseQRankSum=-0.680;DP=463;ExcessHet=0.0000;FS=15.499;MLEAC=1;MLEAF=0.500;MQ=56.42;MQRankSum=14.443;QD=34.45;ReadPosRankSum=2.433;SOR=0.138	GT:AD:DP:GQ:PL	0/1:73,369:442:99:15236,0,1519
EU153402.1	22453	.	T	C	10573.64	.	AC=1;AF=0.500;AN=2;BaseQRankSum=0.520;DP=535;ExcessHet=0.0000;FS=31.130;MLEAC=1;MLEAF=0.500;MQ=52.56;MQRankSum=14.997;QD=20.90;ReadPosRankSum=1.479;SOR=0.112	GT:AD:DP:GQ:PL	0/1:236,270:506:99:10581,0,8910
EU153402.1	22454	.	AAATATT	A	10579.60	.	AC=1;AF=0.500;AN=2;BaseQRankSum=-1.856;DP=546;ExcessHet=0.0000;FS=53.984;MLEAC=1;MLEAF=0.500;MQ=52.16;MQRankSum=16.894;QD=20.99;ReadPosRankSum=1.306;SOR=0.045	GT:AD:DP:GQ:PL	0/1:234,270:504:99:10587,0,8825
EU153402.1	22466	.	A	C	11217.64	.	AC=1;AF=0.500;AN=2;BaseQRankSum=-2.786;DP=428;ExcessHet=0.0000;FS=36.050;MLEAC=1;MLEAF=0.500;MQ=54.54;MQRankSum=15.398;QD=26.52;ReadPosRankSum=2.333;SOR=0.083	GT:AD:DP:GQ:PL	0/1:144,279:423:99:11225,0,5196
EU153402.1	22473	.	A	AAATG	11568.60	.	AC=1;AF=0.500;AN=2;BaseQRankSum=-1.974;DP=370;ExcessHet=0.0000;FS=19.184;MLEAC=1;MLEAF=0.500;MQ=56.70;MQRankSum=12.939;QD=31.27;ReadPosRankSum=1.363;SOR=0.238	GT:AD:DP:GQ:PL	0/1:88,282:370:99:11576,0,2846
EU153402.1	22481	.	AAC	A	10736.04	.	AC=1;AF=0.500;AN=2;BaseQRankSum=-0.496;DP=329;ExcessHet=0.0000;FS=4.770;MLEAC=1;MLEAF=0.500;MQ=58.31;MQRankSum=11.247;QD=34.97;ReadPosRankSum=0.532;SOR=0.375	GT:AD:DP:GQ:PL	0/1:30,277:307:99:11541,0,426
EU153402.1	22485	.	GTAAATA	G	11509.60	.	AC=1;AF=0.500;AN=2;BaseQRankSum=0.863;DP=317;ExcessHet=0.0000;FS=4.101;MLEAC=1;MLEAF=0.500;MQ=59.19;MQRankSum=5.082;QD=29.42;ReadPosRankSum=2.028;SOR=0.849	GT:AD:DP:GQ:PL	0/1:38,277:315:99:11517,0,762
EU153402.1	22495	.	A	G	13711.06	.	AC=2;AF=1.00;AN=2;BaseQRankSum=-0.594;DP=319;ExcessHet=0.0000;FS=12.063;MLEAC=2;MLEAF=1.00;MQ=59.62;MQRankSum=-0.722;QD=40.91;ReadPosRankSum=-0.498;SOR=0.221	GT:AD:DP:GQ:PL	1/1:7,312:319:99:13725,645,0
EU153402.1	22508	.	C	T	12076.64	.	AC=1;AF=0.500;AN=2;BaseQRankSum=-1.445;DP=332;ExcessHet=0.0000;FS=3.447;MLEAC=1;MLEAF=0.500;MQ=59.63;MQRankSum=3.083;QD=31.47;ReadPosRankSum=-1.010;SOR=0.440	GT:AD:DP:GQ:PL	0/1:31,296:327:99:12084,0,411
EU153402.1	22509	.	A	G	14032.06	.	AC=2;AF=1.00;AN=2;BaseQRankSum=-0.912;DP=336;ExcessHet=0.0000;FS=5.267;MLEAC=2;MLEAF=1.00;MQ=59.64;MQRankSum=-0.759;QD=30.83;ReadPosRankSum=-0.435;SOR=0.221	GT:AD:DP:GQ:PL	1/1:8,322:330:99:14046,634,0
EU153402.1	22518	.	C	T	14881.06	.	AC=2;AF=1.00;AN=2;BaseQRankSum=-1.042;DP=347;ExcessHet=0.0000;FS=5.296;MLEAC=2;MLEAF=1.00;MQ=59.65;MQRankSum=-0.739;QD=28.03;ReadPosRankSum=-1.427;SOR=0.216	GT:AD:DP:GQ:PL	1/1:8,339:347:99:14895,685,0
EU153402.1	22527	.	A	C	12794.64	.	AC=1;AF=0.500;AN=2;BaseQRankSum=-0.311;DP=347;ExcessHet=0.0000;FS=5.308;MLEAC=1;MLEAF=0.500;MQ=59.66;MQRankSum=1.427;QD=30.04;ReadPosRankSum=-1.596;SOR=0.379	GT:AD:DP:GQ:PL	0/1:37,310:347:99:12802,0,621
EU153402.1	22532	.	G	GA	15106.03	.	AC=2;AF=1.00;AN=2;BaseQRankSum=-1.086;DP=354;ExcessHet=0.0000;FS=5.108;MLEAC=2;MLEAF=1.00;MQ=59.73;MQRankSum=-0.718;QD=23.92;ReadPosRankSum=-1.618;SOR=0.191	GT:AD:DP:GQ:PL	1/1:9,345:354:99:15120,661,0
EU153402.1	22554	.	C	T	13386.64	.	AC=1;AF=0.500;AN=2;BaseQRankSum=1.380;DP=374;ExcessHet=0.0000;FS=3.761;MLEAC=1;MLEAF=0.500;MQ=59.89;MQRankSum=-1.164;QD=30.71;ReadPosRankSum=-2.936;SOR=0.468	GT:AD:DP:GQ:PL	0/1:43,324:367:99:13394,0,830
EU153402.1	22577	.	G	A	15418.64	.	AC=1;AF=0.500;AN=2;BaseQRankSum=1.013;DP=427;ExcessHet=0.0000;FS=0.000;MLEAC=1;MLEAF=0.500;MQ=60.00;MQRankSum=0.000;QD=31.03;ReadPosRankSum=-2.522;SOR=0.601	GT:AD:DP:GQ:PL	0/1:43,378:421:99:15426,0,665
EU153402.1	22615	.	C	G	20657.64	.	AC=1;AF=0.500;AN=2;BaseQRankSum=1.565;DP=554;ExcessHet=0.0000;FS=0.000;MLEAC=1;MLEAF=0.500;MQ=60.00;MQRankSum=0.000;QD=27.27;ReadPosRankSum=-0.228;SOR=0.825	GT:AD:DP:GQ:PL	0/1:44,499:543:99:20665,0,346
EU153402.1	22620	.	A	C	23938.05	.	AC=2;AF=1.00;AN=2;BaseQRankSum=1.782;DP=576;ExcessHet=0.0000;FS=2.183;MLEAC=2;MLEAF=1.00;MQ=60.00;MQRankSum=0.000;QD=30.00;ReadPosRankSum=-0.354;SOR=0.590	GT:AD:DP:GQ:PL	1/1:12,552:564:99:24141,1158,0
EU153402.1	22655	.	A	G	27629.05	.	AC=2;AF=1.00;AN=2;BaseQRankSum=0.075;DP=666;ExcessHet=0.0000;FS=6.267;MLEAC=2;MLEAF=1.00;MQ=60.00;MQRankSum=0.000;QD=28.72;ReadPosRankSum=0.724;SOR=0.273	GT:AD:DP:GQ:PL	1/1:12,639:651:99:28217,1420,0
EU153402.1	22668	.	A	G	25124.05	.	AC=2;AF=1.00;AN=2;BaseQRankSum=-0.308;DP=661;ExcessHet=0.0000;FS=4.509;MLEAC=2;MLEAF=1.00;MQ=60.00;MQRankSum=0.000;QD=32.90;ReadPosRankSum=2.323;SOR=0.404	GT:AD:DP:GQ:PL	1/1:18,623:641:99:27036,1120,0
EU153402.1	22678	.	C	A	26465.64	.	AC=1;AF=0.500;AN=2;BaseQRankSum=0.548;DP=707;ExcessHet=0.0000;FS=0.000;MLEAC=1;MLEAF=0.500;MQ=60.00;MQRankSum=0.000;QD=26.44;ReadPosRankSum=2.281;SOR=0.658	GT:AD:DP:GQ:PL	0/1:70,636:706:99:26473,0,984
EU153402.1	22684	.	T	C	31011.06	.	AC=2;AF=1.00;AN=2;BaseQRankSum=-1.521;DP=724;ExcessHet=0.0000;FS=6.311;MLEAC=2;MLEAF=1.00;MQ=60.00;MQRankSum=0.000;QD=27.79;ReadPosRankSum=0.175;SOR=0.321	GT:AD:DP:GQ:PL	1/1:11,701:712:99:31025,1648,0
EU153402.1	22720	.	G	A	959.64	.	AC=1;AF=0.500;AN=2;BaseQRankSum=0.475;DP=741;ExcessHet=0.0000;FS=0.000;MLEAC=1;MLEAF=0.500;MQ=60.00;MQRankSum=0.000;QD=1.31;ReadPosRankSum=0.717;SOR=0.688	GT:AD:DP:GQ:PL	0/1:652,78:730:99:967,0,24753
EU153402.1	22722	.	A	G	31835.06	.	AC=2;AF=1.00;AN=2;BaseQRankSum=0.211;DP=737;ExcessHet=0.0000;FS=3.144;MLEAC=2;MLEAF=1.00;MQ=60.00;MQRankSum=0.000;QD=32.31;ReadPosRankSum=-1.863;SOR=0.398	GT:AD:DP:GQ:PL	1/1:9,720:729:99:31849,1789,0
EU153402.1	22726	.	A	C	28132.06	.	AC=2;AF=1.00;AN=2;BaseQRankSum=3.627;DP=732;ExcessHet=0.0000;FS=0.000;MLEAC=2;MLEAF=1.00;MQ=60.00;MQRankSum=0.000;QD=27.53;ReadPosRankSum=0.800;SOR=0.658	GT:AD:DP:GQ:PL	1/1:36,686:722:99:28146,557,0
EU153402.1	22747	.	G	A	11458.64	.	AC=1;AF=0.500;AN=2;BaseQRankSum=-0.361;DP=712;ExcessHet=0.0000;FS=2.435;MLEAC=1;MLEAF=0.500;MQ=60.00;MQRankSum=0.000;QD=16.53;ReadPosRankSum=-0.015;SOR=0.774	GT:AD:DP:GQ:PL	0/1:366,327:693:99:11466,0,13345
EU153402.1	22751	.	C	A	2201.64	.	AC=1;AF=0.500;AN=2;BaseQRankSum=0.552;DP=713;ExcessHet=0.0000;FS=0.000;MLEAC=1;MLEAF=0.500;MQ=60.00;MQRankSum=0.000;QD=3.17;ReadPosRankSum=-1.093;SOR=0.699	GT:AD:DP:GQ:PL	0/1:590,105:695:99:2209,0,23428
EU153402.1	22752	.	T	A	1268.64	.	AC=1;AF=0.500;AN=2;BaseQRankSum=-0.085;DP=712;ExcessHet=0.0000;FS=2.903;MLEAC=1;MLEAF=0.500;MQ=60.00;MQRankSum=0.000;QD=1.81;ReadPosRankSum=0.564;SOR=0.884	GT:AD:DP:GQ:PL	0/1:616,83:699:99:1276,0,24714
EU153402.1	22774	.	C	G	31621.06	.	AC=2;AF=1.00;AN=2;BaseQRankSum=0.377;DP=719;ExcessHet=0.0000;FS=3.282;MLEAC=2;MLEAF=1.00;MQ=60.00;MQRankSum=0.000;QD=33.18;ReadPosRankSum=1.851;SOR=0.549	GT:AD:DP:GQ:PL	1/1:8,711:719:99:31635,1804,0
EU153402.1	22786	.	G	A	28994.06	.	AC=2;AF=1.00;AN=2;BaseQRankSum=-0.440;DP=720;ExcessHet=0.0000;FS=0.000;MLEAC=2;MLEAF=1.00;MQ=60.00;MQRankSum=0.000;QD=34.27;ReadPosRankSum=-0.055;SOR=0.680	GT:AD:DP:GQ:PL	1/1:32,686:718:99:29008,720,0
EU153402.1	22787	.	A	T	31756.06	.	AC=2;AF=1.00;AN=2;BaseQRankSum=2.137;DP=722;ExcessHet=0.0000;FS=3.282;MLEAC=2;MLEAF=1.00;MQ=60.00;MQRankSum=0.000;QD=31.91;ReadPosRankSum=2.223;SOR=0.553	GT:AD:DP:GQ:PL	1/1:8,714:722:99:31770,1813,0
EU153402.1	22796	.	A	G	31846.06	.	AC=2;AF=1.00;AN=2;BaseQRankSum=3.002;DP=720;ExcessHet=0.0000;FS=0.000;MLEAC=2;MLEAF=1.00;MQ=60.00;MQRankSum=0.000;QD=30.21;ReadPosRankSum=1.362;SOR=0.774	GT:AD:DP:GQ:PL	1/1:6,714:720:99:31860,1897,0
EU153402.1	22800	.	T	G	28437.06	.	AC=2;AF=1.00;AN=2;BaseQRankSum=-0.612;DP=714;ExcessHet=0.0000;FS=0.000;MLEAC=2;MLEAF=1.00;MQ=60.00;MQRankSum=0.000;QD=34.71;ReadPosRankSum=0.421;SOR=0.555	GT:AD:DP:GQ:PL	1/1:34,675:709:99:28451,604,0
EU153402.1	22833	.	T	C	29821.06	.	AC=2;AF=1.00;AN=2;BaseQRankSum=0.729;DP=751;ExcessHet=0.0000;FS=0.000;MLEAC=2;MLEAF=1.00;MQ=60.00;MQRankSum=0.000;QD=27.60;ReadPosRankSum=2.060;SOR=0.682	GT:AD:DP:GQ:PL	1/1:44,707:751:99:29835,281,0
EU153402.1	22836	.	A	C	29371.06	.	AC=2;AF=1.00;AN=2;BaseQRankSum=0.376;DP=741;ExcessHet=0.0000;FS=0.000;MLEAC=2;MLEAF=1.00;MQ=60.00;MQRankSum=0.000;QD=27.13;ReadPosRankSum=1.729;SOR=0.689	GT:AD:DP:GQ:PL	1/1:44,697:741:99:29385,251,0
EU153402.1	22837	.	G	A	68.64	.	AC=1;AF=0.500;AN=2;BaseQRankSum=0.349;DP=735;ExcessHet=0.0000;FS=1.049;MLEAC=1;MLEAF=0.500;MQ=60.00;MQRankSum=0.000;QD=0.09;ReadPosRankSum=-1.380;SOR=0.944	GT:AD:DP:GQ:PL	0/1:671,54:725:76:76,0,26438
EU153402.1	22881	.	A	C	31396.06	.	AC=2;AF=1.00;AN=2;BaseQRankSum=-1.224;DP=718;ExcessHet=0.0000;FS=0.000;MLEAC=2;MLEAF=1.00;MQ=60.00;MQRankSum=0.000;QD=29.14;ReadPosRankSum=0.608;SOR=0.265	GT:AD:DP:GQ:PL	1/1:10,708:718:99:31410,1711,0
EU153402.1	22884	.	C	T	31126.06	.	AC=2;AF=1.00;AN=2;BaseQRankSum=0.418;DP=712;ExcessHet=0.0000;FS=0.000;MLEAC=2;MLEAF=1.00;MQ=60.00;MQRankSum=0.000;QD=25.82;ReadPosRankSum=1.036;SOR=0.265	GT:AD:DP:GQ:PL	1/1:10,702:712:99:31140,1693,0
EU153402.1	22888	.	G	C	29371.06	.	AC=2;AF=1.00;AN=2;BaseQRankSum=0.337;DP=708;ExcessHet=0.0000;FS=3.016;MLEAC=2;MLEAF=1.00;MQ=60.00;MQRankSum=0.000;QD=29.08;ReadPosRankSum=0.806;SOR=0.266	GT:AD:DP:GQ:PL	1/1:10,663:673:99:29385,1576,0
EU153402.1	22891	.	G	A	27526.06	.	AC=2;AF=1.00;AN=2;BaseQRankSum=-0.419;DP=704;ExcessHet=0.0000;FS=1.120;MLEAC=2;MLEAF=1.00;MQ=60.00;MQRankSum=0.000;QD=30.57;ReadPosRankSum=-0.633;SOR=0.566	GT:AD:DP:GQ:PL	1/1:46,658:704:49:27540,49,0
EU153402.1	22893	.	T	A	22351.64	.	AC=1;AF=0.500;AN=2;BaseQRankSum=0.211;DP=706;ExcessHet=0.0000;FS=0.000;MLEAC=1;MLEAF=0.500;MQ=60.00;MQRankSum=0.000;QD=32.54;ReadPosRankSum=-0.957;SOR=0.735	GT:AD:DP:GQ:PL	0/1:103,584:687:99:22359,0,2414
EU153402.1	22900	.	A	G	162.64	.	AC=1;AF=0.500;AN=2;BaseQRankSum=0.274;DP=721;ExcessHet=0.0000;FS=0.000;MLEAC=1;MLEAF=0.500;MQ=60.00;MQRankSum=0.000;QD=0.23;ReadPosRankSum=0.563;SOR=0.757	GT:AD:DP:GQ:PL	0/1:669,52:721:99:170,0,27814
EU153402.1	22902	.	T	G	30046.06	.	AC=2;AF=1.00;AN=2;BaseQRankSum=-0.007;DP=722;ExcessHet=0.0000;FS=0.000;MLEAC=2;MLEAF=1.00;MQ=60.00;MQRankSum=0.000;QD=31.00;ReadPosRankSum=1.267;SOR=0.450	GT:AD:DP:GQ:PL	1/1:27,695:722:99:30060,958,0
EU153402.1	22910	.	A	G	29949.06	.	AC=2;AF=1.00;AN=2;BaseQRankSum=-0.225;DP=726;ExcessHet=0.0000;FS=0.000;MLEAC=2;MLEAF=1.00;MQ=60.00;MQRankSum=0.000;QD=31.52;ReadPosRankSum=0.811;SOR=0.436	GT:AD:DP:GQ:PL	1/1:29,696:725:99:29963,877,0
EU153402.1	22962	.	A	G	25606.06	.	AC=2;AF=1.00;AN=2;BaseQRankSum=1.119;DP=705;ExcessHet=0.0000;FS=3.104;MLEAC=2;MLEAF=1.00;MQ=60.00;MQRankSum=0.000;QD=31.99;ReadPosRankSum=0.808;SOR=0.437	GT:AD:DP:GQ:PL	1/1:32,651:683:99:25620,659,0
EU153402.1	22996	.	C	A	29622.06	.	AC=2;AF=1.00;AN=2;BaseQRankSum=-0.143;DP=674;ExcessHet=0.0000;FS=7.071;MLEAC=2;MLEAF=1.00;MQ=60.00;MQRankSum=0.000;QD=34.04;ReadPosRankSum=-0.195;SOR=0.519	GT:AD:DP:GQ:PL	1/1:8,666:674:99:29636,1695,0
EU153402.1	23002	.	T	C	278.64	.	AC=1;AF=0.500;AN=2;BaseQRankSum=-0.016;DP=681;ExcessHet=0.0000;FS=0.000;MLEAC=1;MLEAF=0.500;MQ=60.00;MQRankSum=0.000;QD=0.42;ReadPosRankSum=-0.059;SOR=0.637	GT:AD:DP:GQ:PL	0/1:611,56:667:99:286,0,23268
EU153402.1	23010	.	A	G	29122.05	.	AC=2;AF=1.00;AN=2;BaseQRankSum=-0.083;DP=666;ExcessHet=0.0000;FS=3.622;MLEAC=2;MLEAF=1.00;MQ=59.99;MQRankSum=0.000;QD=28.60;ReadPosRankSum=0.032;SOR=0.581	GT:AD:DP:GQ:PL	1/1:7,656:663:99:29231,1707,0
EU153402.1	23018	.	T	G	25526.06	.	AC=2;AF=1.00;AN=2;BaseQRankSum=1.429;DP=660;ExcessHet=0.0000;FS=1.131;MLEAC=2;MLEAF=1.00;MQ=59.99;MQRankSum=3.873;QD=31.82;ReadPosRankSum=0.691;SOR=0.892	GT:AD:DP:GQ:PL	1/1:41,613:654:99:25540,150,0
EU153402.1	23029	.	G	GC	23326.60	.	AC=1;AF=0.500;AN=2;BaseQRankSum=-0.469;DP=662;ExcessHet=0.0000;FS=3.752;MLEAC=1;MLEAF=0.500;MQ=59.99;MQRankSum=3.515;QD=27.20;ReadPosRankSum=1.079;SOR=0.760	GT:AD:DP:GQ:PL	0/1:48,591:639:99:23334,0,190
EU153402.1	23030	.	T	A	25640.64	.	AC=1;AF=0.500;AN=2;BaseQRankSum=0.271;DP=661;ExcessHet=0.0000;FS=2.363;MLEAC=1;MLEAF=0.500;MQ=59.99;MQRankSum=3.630;QD=27.41;ReadPosRankSum=0.855;SOR=0.782	GT:AD:DP:GQ:PL	0/1:45,615:660:38:25648,0,38
EU153402.1	23033	.	G	GA	27256.03	.	AC=2;AF=1.00;AN=2;BaseQRankSum=1.255;DP=673;ExcessHet=0.0000;FS=1.757;MLEAC=2;MLEAF=1.00;MQ=59.99;MQRankSum=0.000;QD=30.63;ReadPosRankSum=1.462;SOR=0.702	GT:AD:DP:GQ:PL	1/1:20,626:646:99:27270,1045,0
EU153402.1	23052	.	T	C	26397.64	.	AC=1;AF=0.500;AN=2;BaseQRankSum=1.080;DP=691;ExcessHet=0.0000;FS=1.021;MLEAC=1;MLEAF=0.500;MQ=59.99;MQRankSum=3.309;QD=26.30;ReadPosRankSum=0.795;SOR=0.661	GT:AD:DP:GQ:PL	0/1:58,633:691:99:26405,0,530
EU153402.1	23061	.	CAGCCT	C	26616.60	.	AC=1;AF=0.500;AN=2;BaseQRankSum=0.674;DP=701;ExcessHet=0.0000;FS=3.636;MLEAC=1;MLEAF=0.500;MQ=59.99;MQRankSum=3.411;QD=33.79;ReadPosRankSum=0.840;SOR=0.508	GT:AD:DP:GQ:PL	0/1:55,638:693:99:26624,0,389
EU153402.1	23072	.	C	A	26581.06	.	AC=2;AF=1.00;AN=2;BaseQRankSum=0.515;DP=694;ExcessHet=0.0000;FS=0.000;MLEAC=2;MLEAF=1.00;MQ=59.99;MQRankSum=0.000;QD=29.78;ReadPosRankSum=0.359;SOR=0.703	GT:AD:DP:GQ:PL	1/1:34,625:659:99:26595,454,0
EU153402.1	23079	.	G	A	156.64	.	AC=1;AF=0.500;AN=2;BaseQRankSum=0.528;DP=693;ExcessHet=0.0000;FS=0.000;MLEAC=1;MLEAF=0.500;MQ=59.99;MQRankSum=-3.581;QD=0.23;ReadPosRankSum=-0.108;SOR=0.750	GT:AD:DP:GQ:PL	0/1:643,50:693:99:164,0,26844
EU153402.1	23086	.	TA	T	23301.04	.	AC=1;AF=0.500;AN=2;BaseQRankSum=-0.526;DP=692;ExcessHet=0.0000;FS=0.000;MLEAC=1;MLEAF=0.500;MQ=59.99;MQRankSum=2.961;QD=34.17;ReadPosRankSum=-1.741;SOR=0.665	GT:AD:DP:GQ:PL	0/1:69,613:682:99:25434,0,1051
EU153402.1	23088	.	A	G	19004.64	.	AC=1;AF=0.500;AN=2;BaseQRankSum=0.506;DP=689;ExcessHet=0.0000;FS=0.000;MLEAC=1;MLEAF=0.500;MQ=59.99;MQRankSum=1.809;QD=28.62;ReadPosRankSum=-1.613;SOR=0.741	GT:AD:DP:GQ:PL	0/1:155,509:664:99:19012,0,4748
EU153402.1	23095	.	T	C	23275.64	.	AC=1;AF=0.500;AN=2;BaseQRankSum=0.038;DP=695;ExcessHet=0.0000;FS=0.000;MLEAC=1;MLEAF=0.500;MQ=59.99;MQRankSum=2.284;QD=33.83;ReadPosRankSum=0.121;SOR=0.692	GT:AD:DP:GQ:PL	0/1:111,577:688:99:23283,0,2741
EU153402.1	23117	.	A	G	26719.64	.	AC=1;AF=0.500;AN=2;BaseQRankSum=-2.499;DP=725;ExcessHet=0.0000;FS=1.993;MLEAC=1;MLEAF=0.500;MQ=59.99;MQRankSum=2.977;QD=33.59;ReadPosRankSum=-1.949;SOR=0.493	GT:AD:DP:GQ:PL	0/1:73,645:718:99:26727,0,1119
EU153402.1	23133	.	T	G	27076.64	.	AC=1;AF=0.500;AN=2;BaseQRankSum=-2.321;DP=726;ExcessHet=0.0000;FS=3.514;MLEAC=1;MLEAF=0.500;MQ=59.99;MQRankSum=3.342;QD=30.89;ReadPosRankSum=-2.143;SOR=0.348	GT:AD:DP:GQ:PL	0/1:59,657:716:99:27084,0,499
EU153402.1	23186	.	G	A	707.64	.	AC=1;AF=0.500;AN=2;BaseQRankSum=-0.490;DP=810;ExcessHet=0.0000;FS=2.182;MLEAC=1;MLEAF=0.500;MQ=60.00;MQRankSum=0.000;QD=0.87;ReadPosRankSum=-0.656;SOR=0.961	GT:AD:DP:GQ:PL	0/1:739,70:809:99:715,0,30816
EU153402.1	23190	.	T	A	824.64	.	AC=1;AF=0.500;AN=2;BaseQRankSum=-0.502;DP=805;ExcessHet=0.0000;FS=0.963;MLEAC=1;MLEAF=0.500;MQ=60.00;MQRankSum=0.000;QD=1.03;ReadPosRankSum=-1.173;SOR=0.837	GT:AD:DP:GQ:PL	0/1:728,72:800:99:832,0,30333
EU153402.1	23218	.	T	C	470.64	.	AC=1;AF=0.500;AN=2;BaseQRankSum=-0.219;DP=768;ExcessHet=0.0000;FS=1.030;MLEAC=1;MLEAF=0.500;MQ=60.00;MQRankSum=0.000;QD=0.61;ReadPosRankSum=0.867;SOR=0.902	GT:AD:DP:GQ:PL	0/1:706,62:768:99:478,0,29458
EU153402.1	23222	.	G	A	1079.64	.	AC=1;AF=0.500;AN=2;BaseQRankSum=-0.279;DP=765;ExcessHet=0.0000;FS=4.589;MLEAC=1;MLEAF=0.500;MQ=60.00;MQRankSum=0.000;QD=1.42;ReadPosRankSum=-0.258;SOR=1.154	GT:AD:DP:GQ:PL	0/1:685,75:760:99:1087,0,28363
EU153402.1	23227	.	T	A	173.64	.	AC=1;AF=0.500;AN=2;BaseQRankSum=-1.258;DP=780;ExcessHet=0.0000;FS=1.063;MLEAC=1;MLEAF=0.500;MQ=60.00;MQRankSum=0.000;QD=0.23;ReadPosRankSum=-0.389;SOR=1.061	GT:AD:DP:GQ:PL	0/1:694,55:749:99:181,0,28639
EU153402.1	23239	.	T	C	25480.64	.	AC=1;AF=0.500;AN=2;BaseQRankSum=1.661;DP=763;ExcessHet=0.0000;FS=3.507;MLEAC=1;MLEAF=0.500;MQ=60.00;MQRankSum=0.000;QD=33.70;ReadPosRankSum=2.141;SOR=0.552	GT:AD:DP:GQ:PL	0/1:129,627:756:99:25488,0,3487
EU153402.1	23247	.	G	T	26627.64	.	AC=1;AF=0.500;AN=2;BaseQRankSum=0.930;DP=770;ExcessHet=0.0000;FS=5.207;MLEAC=1;MLEAF=0.500;MQ=60.00;MQRankSum=0.000;QD=28.36;ReadPosRankSum=1.539;SOR=0.564	GT:AD:DP:GQ:PL	0/1:104,651:755:99:26635,0,2372
EU153402.1	23271	.	C	A	6837.64	.	AC=1;AF=0.500;AN=2;BaseQRankSum=0.305;DP=741;ExcessHet=0.0000;FS=0.568;MLEAC=1;MLEAF=0.500;MQ=59.90;MQRankSum=1.648;QD=9.63;ReadPosRankSum=1.154;SOR=0.592	GT:AD:DP:GQ:PL	0/1:490,220:710:99:6845,0,18304
EU153402.1	23275	.	A	G	25267.64	.	AC=1;AF=0.500;AN=2;BaseQRankSum=0.906;DP=734;ExcessHet=0.0000;FS=2.108;MLEAC=1;MLEAF=0.500;MQ=59.90;MQRankSum=7.874;QD=33.43;ReadPosRankSum=1.417;SOR=0.817	GT:AD:DP:GQ:PL	0/1:63,646:709:99:25275,0,660
EU153402.1	23298	.	T	A	26690.64	.	AC=1;AF=0.500;AN=2;BaseQRankSum=-0.185;DP=713;ExcessHet=0.0000;FS=0.000;MLEAC=1;MLEAF=0.500;MQ=59.79;MQRankSum=9.967;QD=29.90;ReadPosRankSum=2.379;SOR=0.644	GT:AD:DP:GQ:PL	0/1:72,641:713:99:26698,0,1094
EU153402.1	23319	.	C	T	23203.64	.	AC=1;AF=0.500;AN=2;BaseQRankSum=1.048;DP=631;ExcessHet=0.0000;FS=3.023;MLEAC=1;MLEAF=0.500;MQ=59.72;MQRankSum=9.627;QD=31.46;ReadPosRankSum=3.001;SOR=0.406	GT:AD:DP:GQ:PL	0/1:73,558:631:99:23211,0,1386
EU153402.1	23321	.	G	A	25661.06	.	AC=2;AF=1.00;AN=2;BaseQRankSum=2.339;DP=633;ExcessHet=0.0000;FS=4.225;MLEAC=2;MLEAF=1.00;MQ=59.72;MQRankSum=6.352;QD=30.05;ReadPosRankSum=1.393;SOR=0.289	GT:AD:DP:GQ:PL	1/1:19,589:608:99:25675,1001,0
EU153402.1	23329	.	C	T	25141.06	.	AC=2;AF=1.00;AN=2;BaseQRankSum=1.109;DP=623;ExcessHet=0.0000;FS=4.296;MLEAC=2;MLEAF=1.00;MQ=59.78;MQRankSum=-0.236;QD=30.20;ReadPosRankSum=0.701;SOR=0.137	GT:AD:DP:GQ:PL	1/1:17,576:593:99:25155,1020,0
EU153402.1	23343	.	A	T	22900.64	.	AC=1;AF=0.500;AN=2;BaseQRankSum=-0.108;DP=597;ExcessHet=0.0000;FS=5.434;MLEAC=1;MLEAF=0.500;MQ=59.69;MQRankSum=-1.507;QD=25.47;ReadPosRankSum=-1.385;SOR=0.237	GT:AD:DP:GQ:PL	0/1:48,549:597:99:22908,0,363
EU153402.1	23347	.	A	T	22000.64	.	AC=1;AF=0.500;AN=2;BaseQRankSum=-0.539;DP=597;ExcessHet=0.0000;FS=5.875;MLEAC=1;MLEAF=0.500;MQ=59.69;MQRankSum=5.373;QD=32.87;ReadPosRankSum=-1.456;SOR=0.362	GT:AD:DP:GQ:PL	0/1:68,529:597:99:22008,0,1263
EU153402.1	23356	.	A	G	18210.64	.	AC=1;AF=0.500;AN=2;BaseQRankSum=0.574;DP=584;ExcessHet=0.0000;FS=4.397;MLEAC=1;MLEAF=0.500;MQ=59.66;MQRankSum=2.654;QD=31.84;ReadPosRankSum=-0.376;SOR=0.635	GT:AD:DP:GQ:PL	0/1:106,466:572:99:18218,0,2853
EU153402.1	23359	.	T	G	21382.64	.	AC=1;AF=0.500;AN=2;BaseQRankSum=1.638;DP=581;ExcessHet=0.0000;FS=11.368;MLEAC=1;MLEAF=0.500;MQ=59.62;MQRankSum=-1.455;QD=33.90;ReadPosRankSum=-2.692;SOR=0.518	GT:AD:DP:GQ:PL	0/1:50,513:563:99:21390,0,555
EU153402.1	23368	.	A	C	22531.06	.	AC=2;AF=1.00;AN=2;BaseQRankSum=-0.678;DP=567;ExcessHet=0.0000;FS=9.339;MLEAC=2;MLEAF=1.00;MQ=59.46;MQRankSum=5.852;QD=31.94;ReadPosRankSum=-1.534;SOR=0.662	GT:AD:DP:GQ:PL	1/1:33,534:567:99:22545,222,0
EU153402.1	23374	.	C	T	733.64	.	AC=1;AF=0.500;AN=2;BaseQRankSum=-1.659;DP=561;ExcessHet=0.0000;FS=4.779;MLEAC=1;MLEAF=0.500;MQ=59.26;MQRankSum=-3.286;QD=1.31;ReadPosRankSum=2.631;SOR=0.754	GT:AD:DP:GQ:PL	0/1:507,54:561:99:741,0,21126
EU153402.1	23379	.	A	G	170.64	.	AC=1;AF=0.500;AN=2;BaseQRankSum=-1.912;DP=540;ExcessHet=0.0000;FS=3.744;MLEAC=1;MLEAF=0.500;MQ=59.23;MQRankSum=2.126;QD=0.32;ReadPosRankSum=1.801;SOR=0.604	GT:AD:DP:GQ:PL	0/1:498,41:539:99:178,0,20788
EU153402.1	23383	.	A	T	21991.06	.	AC=2;AF=1.00;AN=2;BaseQRankSum=-1.521;DP=521;ExcessHet=0.0000;FS=7.903;MLEAC=2;MLEAF=1.00;MQ=59.20;MQRankSum=-1.319;QD=30.69;ReadPosRankSum=-1.246;SOR=0.812	GT:AD:DP:GQ:PL	1/1:16,505:521:99:22005,848,0
EU153402.1	23384	.	A	C	19608.06	.	AC=2;AF=1.00;AN=2;BaseQRankSum=-1.766;DP=514;ExcessHet=0.0000;FS=1.285;MLEAC=2;MLEAF=1.00;MQ=59.19;MQRankSum=-1.727;QD=31.81;ReadPosRankSum=-2.515;SOR=1.118	GT:AD:DP:GQ:PL	1/1:26,480:506:99:19622,355,0
EU153402.1	23404	.	G	A	109.64	.	AC=1;AF=0.500;AN=2;BaseQRankSum=-1.167;DP=74;ExcessHet=0.0000;FS=20.955;MLEAC=1;MLEAF=0.500;MQ=60.00;MQRankSum=0.000;QD=1.48;ReadPosRankSum=-0.945;SOR=2.793	GT:AD:DP:GQ:PL	0/1:66,8:74:99:117,0,2747
EU153402.1	23410	.	A	C	2251.64	.	AC=1;AF=0.500;AN=2;BaseQRankSum=-1.757;DP=71;ExcessHet=0.0000;FS=6.172;MLEAC=1;MLEAF=0.500;MQ=59.79;MQRankSum=-0.483;QD=31.71;ReadPosRankSum=0.952;SOR=0.206	GT:AD:DP:GQ:PL	0/1:15,56:71:99:2259,0,453
EU153402.1	23421	.	A	T	764.64	.	AC=1;AF=0.500;AN=2;BaseQRankSum=0.141;DP=59;ExcessHet=0.0000;FS=5.554;MLEAC=1;MLEAF=0.500;MQ=59.75;MQRankSum=0.806;QD=12.96;ReadPosRankSum=1.483;SOR=1.528	GT:AD:DP:GQ:PL	0/1:37,22:59:99:772,0,1452
EU153402.1	23426	.	G	C	1929.64	.	AC=1;AF=0.500;AN=2;BaseQRankSum=0.183;DP=59;ExcessHet=0.0000;FS=2.860;MLEAC=1;MLEAF=0.500;MQ=59.75;MQRankSum=-0.463;QD=32.71;ReadPosRankSum=0.224;SOR=0.289	GT:AD:DP:GQ:PL	0/1:12,47:59:99:1937,0,362
EU153402.1	23427	.	TTAGC	T	1660.60	.	AC=1;AF=0.500;AN=2;BaseQRankSum=1.638;DP=79;ExcessHet=0.0000;FS=17.043;MLEAC=1;MLEAF=0.500;MQ=59.01;MQRankSum=-1.632;QD=21.02;ReadPosRankSum=1.003;SOR=2.189	GT:AD:DP:GQ:PL	0/1:35,44:79:99:1668,0,1303
EU153402.1	23440	.	G	A	228.64	.	AC=1;AF=0.500;AN=2;BaseQRankSum=-0.290;DP=119;ExcessHet=0.0000;FS=0.000;MLEAC=1;MLEAF=0.500;MQ=59.34;MQRankSum=1.035;QD=2.18;ReadPosRankSum=-0.458;SOR=0.788	GT:AD:DP:GQ:PL	0/1:92,13:105:99:236,0,3558
EU153402.1	23447	.	G	A	5925.06	.	AC=2;AF=1.00;AN=2;BaseQRankSum=-0.513;DP=150;ExcessHet=0.0000;FS=2.893;MLEAC=2;MLEAF=1.00;MQ=59.48;MQRankSum=-0.671;QD=31.13;ReadPosRankSum=-2.740;SOR=0.836	GT:AD:DP:GQ:PL	1/1:9,141:150:47:5939,47,0
EU153402.1	23451	.	C	T	5954.06	.	AC=2;AF=1.00;AN=2;BaseQRankSum=-0.618;DP=160;ExcessHet=0.0000;FS=1.354;MLEAC=2;MLEAF=1.00;MQ=59.60;MQRankSum=-0.611;QD=29.75;ReadPosRankSum=-2.254;SOR=0.810	GT:AD:DP:GQ:PL	1/1:9,144:153:56:5968,56,0
EU153402.1	23483	.	A	T	8176.06	.	AC=2;AF=1.00;AN=2;BaseQRankSum=-0.803;DP=196;ExcessHet=0.0000;FS=3.282;MLEAC=2;MLEAF=1.00;MQ=59.85;MQRankSum=-0.374;QD=25.47;ReadPosRankSum=-0.849;SOR=0.328	GT:AD:DP:GQ:PL	1/1:7,189:196:99:8190,275,0
EU153402.1	23493	.	A	G	7951.06	.	AC=2;AF=1.00;AN=2;BaseQRankSum=-0.815;DP=193;ExcessHet=0.0000;FS=3.281;MLEAC=2;MLEAF=1.00;MQ=59.85;MQRankSum=-0.406;QD=27.66;ReadPosRankSum=0.799;SOR=0.263	GT:AD:DP:GQ:PL	1/1:8,185:193:99:7965,221,0
EU153402.1	23496	.	G	A	7681.06	.	AC=2;AF=1.00;AN=2;BaseQRankSum=-0.782;DP=187;ExcessHet=0.0000;FS=3.244;MLEAC=2;MLEAF=1.00;MQ=59.94;MQRankSum=-0.281;QD=28.83;ReadPosRankSum=1.152;SOR=0.301	GT:AD:DP:GQ:PL	1/1:8,179:187:99:7695,203,0
EU153402.1	23499	.	A	G	7726.06	.	AC=2;AF=1.00;AN=2;BaseQRankSum=-0.815;DP=188;ExcessHet=0.0000;FS=3.235;MLEAC=2;MLEAF=1.00;MQ=59.94;MQRankSum=-0.280;QD=24.01;ReadPosRankSum=1.451;SOR=0.305	GT:AD:DP:GQ:PL	1/1:8,180:188:99:7740,206,0
EU153402.1	23501	.	C	G	7076.64	.	AC=1;AF=0.500;AN=2;BaseQRankSum=-0.151;DP=188;ExcessHet=0.0000;FS=0.948;MLEAC=1;MLEAF=0.500;MQ=59.94;MQRankSum=-0.449;QD=26.89;ReadPosRankSum=4.708;SOR=0.884	GT:AD:DP:GQ:PL	0/1:18,170:188:99:7084,0,244
EU153402.1	23525	.	T	G	6980.64	.	AC=1;AF=0.500;AN=2;BaseQRankSum=0.681;DP=190;ExcessHet=0.0000;FS=0.856;MLEAC=1;MLEAF=0.500;MQ=60.00;MQRankSum=0.000;QD=28.47;ReadPosRankSum=6.376;SOR=0.818	GT:AD:DP:GQ:PL	0/1:22,168:190:99:6988,0,418
EU153402.1	23532	.	G	A	302.64	.	AC=1;AF=0.500;AN=2;BaseQRankSum=-0.739;DP=196;ExcessHet=0.0000;FS=4.702;MLEAC=1;MLEAF=0.500;MQ=60.00;MQRankSum=0.000;QD=1.54;ReadPosRankSum=-4.657;SOR=0.324	GT:AD:DP:GQ:PL	0/1:176,20:196:99:310,0,7330
EU153402.1	23538	.	A	C	386.64	.	AC=1;AF=0.500;AN=2;BaseQRankSum=0.223;DP=198;ExcessHet=0.0000;FS=3.078;MLEAC=1;MLEAF=0.500;MQ=60.00;MQRankSum=0.000;QD=1.95;ReadPosRankSum=-4.047;SOR=0.411	GT:AD:DP:GQ:PL	0/1:176,22:198:99:394,0,7324
EU153402.1	23541	.	A	T	383.64	.	AC=1;AF=0.500;AN=2;BaseQRankSum=0.716;DP=199;ExcessHet=0.0000;FS=3.049;MLEAC=1;MLEAF=0.500;MQ=60.00;MQRankSum=0.000;QD=1.93;ReadPosRankSum=-3.143;SOR=0.421	GT:AD:DP:GQ:PL	0/1:177,22:199:99:391,0,7366
EU153402.1	23547	.	CCAA	C	470.60	.	AC=1;AF=0.500;AN=2;BaseQRankSum=-0.434;DP=200;ExcessHet=0.0000;FS=5.772;MLEAC=1;MLEAF=0.500;MQ=60.00;MQRankSum=0.000;QD=2.35;ReadPosRankSum=-2.027;SOR=0.298	GT:AD:DP:GQ:PL	0/1:176,24:200:99:478,0,7318
EU153402.1	23552	.	A	G	6944.64	.	AC=1;AF=0.500;AN=2;BaseQRankSum=-0.151;DP=202;ExcessHet=0.0000;FS=3.524;MLEAC=1;MLEAF=0.500;MQ=60.00;MQRankSum=0.000;QD=34.38;ReadPosRankSum=1.059;SOR=1.046	GT:AD:DP:GQ:PL	0/1:34,168:202:99:6952,0,922
EU153402.1	23556	.	T	C	7064.64	.	AC=1;AF=0.500;AN=2;BaseQRankSum=-0.665;DP=207;ExcessHet=0.0000;FS=3.415;MLEAC=1;MLEAF=0.500;MQ=60.00;MQRankSum=0.000;QD=34.13;ReadPosRankSum=0.741;SOR=1.033	GT:AD:DP:GQ:PL	0/1:36,171:207:99:7072,0,997
EU153402.1	23570	.	G	C	758.64	.	AC=1;AF=0.500;AN=2;BaseQRankSum=1.733;DP=209;ExcessHet=0.0000;FS=6.327;MLEAC=1;MLEAF=0.500;MQ=60.00;MQRankSum=0.000;QD=3.63;ReadPosRankSum=3.566;SOR=0.321	GT:AD:DP:GQ:PL	0/1:178,31:209:99:766,0,7381
EU153402.1	23577	.	G	A	917.64	.	AC=1;AF=0.500;AN=2;BaseQRankSum=0.925;DP=216;ExcessHet=0.0000;FS=8.815;MLEAC=1;MLEAF=0.500;MQ=60.00;MQRankSum=0.000;QD=4.25;ReadPosRankSum=4.668;SOR=0.381	GT:AD:DP:GQ:PL	0/1:181,35:216:99:925,0,7495
EU153402.1	23578	.	G	A	7072.64	.	AC=1;AF=0.500;AN=2;BaseQRankSum=0.011;DP=216;ExcessHet=0.0000;FS=9.174;MLEAC=1;MLEAF=0.500;MQ=60.00;MQRankSum=0.000;QD=32.74;ReadPosRankSum=-4.621;SOR=1.375	GT:AD:DP:GQ:PL	0/1:44,172:216:99:7080,0,1330
EU153402.1	23581	.	C	A	7082.64	.	AC=1;AF=0.500;AN=2;BaseQRankSum=-0.531;DP=217;ExcessHet=0.0000;FS=7.776;MLEAC=1;MLEAF=0.500;MQ=60.00;MQRankSum=0.000;QD=32.79;ReadPosRankSum=-5.409;SOR=1.338	GT:AD:DP:GQ:PL	0/1:44,172:216:99:7090,0,1330
EU153402.1	23588	.	G	C	27571.06	.	AC=2;AF=1.00;AN=2;BaseQRankSum=1.501;DP=623;ExcessHet=0.0000;FS=0.000;MLEAC=2;MLEAF=1.00;MQ=59.18;MQRankSum=-0.666;QD=31.16;ReadPosRankSum=-0.342;SOR=0.574	GT:AD:DP:GQ:PL	1/1:5,618:623:99:27585,1650,0
EU153402.1	23597	.	A	T	20301.06	.	AC=2;AF=1.00;AN=2;BaseQRankSum=4.302;DP=567;ExcessHet=0.0000;FS=13.465;MLEAC=2;MLEAF=1.00;MQ=59.10;MQRankSum=-1.786;QD=27.83;ReadPosRankSum=3.769;SOR=0.626	GT:AD:DP:GQ:PL	1/1:30,504:534:99:20315,433,0
EU153402.1	23605	.	A	G	21298.06	.	AC=2;AF=1.00;AN=2;BaseQRankSum=0.377;DP=554;ExcessHet=0.0000;FS=1.242;MLEAC=2;MLEAF=1.00;MQ=59.08;MQRankSum=-0.434;QD=23.84;ReadPosRankSum=1.187;SOR=0.904	GT:AD:DP:GQ:PL	1/1:30,504:534:99:21312,259,0
EU153402.1	23606	.	C	G	23161.06	.	AC=2;AF=1.00;AN=2;BaseQRankSum=2.631;DP=552;ExcessHet=0.0000;FS=0.000;MLEAC=2;MLEAF=1.00;MQ=59.08;MQRankSum=-0.862;QD=32.52;ReadPosRankSum=1.700;SOR=0.851	GT:AD:DP:GQ:PL	1/1:7,522:529:99:23175,1277,0
EU153402.1	23610	.	A	C	21604.05	.	AC=2;AF=1.00;AN=2;BaseQRankSum=3.559;DP=542;ExcessHet=0.0000;FS=2.382;MLEAC=2;MLEAF=1.00;MQ=59.06;MQRankSum=-1.075;QD=32.51;ReadPosRankSum=3.150;SOR=0.926	GT:AD:DP:GQ:PL	1/1:11,510:521:99:22455,1073,0
EU153402.1	23611	.	T	C	21922.05	.	AC=2;AF=1.00;AN=2;BaseQRankSum=2.157;DP=541;ExcessHet=0.0000;FS=0.000;MLEAC=2;MLEAF=1.00;MQ=59.06;MQRankSum=-0.854;QD=33.78;ReadPosRankSum=1.710;SOR=0.903	GT:AD:DP:GQ:PL	1/1:7,513:520:99:22770,1250,0
EU153402.1	23622	.	C	T	23611.06	.	AC=2;AF=1.00;AN=2;BaseQRankSum=0.725;DP=553;ExcessHet=0.0000;FS=5.040;MLEAC=2;MLEAF=1.00;MQ=59.08;MQRankSum=-1.203;QD=33.50;ReadPosRankSum=3.703;SOR=0.821	GT:AD:DP:GQ:PL	1/1:14,539:553:99:23625,1035,0
EU153402.1	23632	.	A	T	25141.06	.	AC=2;AF=1.00;AN=2;BaseQRankSum=1.498;DP=585;ExcessHet=0.0000;FS=2.400;MLEAC=2;MLEAF=1.00;MQ=59.13;MQRankSum=-1.123;QD=27.86;ReadPosRankSum=2.486;SOR=0.844	GT:AD:DP:GQ:PL	1/1:13,572:585:99:25155,1176,0
EU153402.1	23643	.	A	C	25701.06	.	AC=2;AF=1.00;AN=2;BaseQRankSum=1.652;DP=608;ExcessHet=0.0000;FS=1.850;MLEAC=2;MLEAF=1.00;MQ=59.16;MQRankSum=-1.317;QD=24.82;ReadPosRankSum=2.141;SOR=0.980	GT:AD:DP:GQ:PL	1/1:17,591:608:99:25715,1065,0
EU153402.1	23649	.	C	G	26356.06	.	AC=2;AF=1.00;AN=2;BaseQRankSum=2.412;DP=608;ExcessHet=0.0000;FS=0.000;MLEAC=2;MLEAF=1.00;MQ=59.16;MQRankSum=-1.009;QD=29.24;ReadPosRankSum=0.222;SOR=0.818	GT:AD:DP:GQ:PL	1/1:11,597:608:99:26370,1335,0
EU153402.1	23652	.	C	T	24767.06	.	AC=2;AF=1.00;AN=2;BaseQRankSum=0.767;DP=602;ExcessHet=0.0000;FS=0.000;MLEAC=2;MLEAF=1.00;MQ=59.15;MQRankSum=-1.408;QD=30.78;ReadPosRankSum=2.620;SOR=0.937	GT:AD:DP:GQ:PL	1/1:21,575:596:99:24781,849,0
EU153402.1	23657	.	G	A	24593.05	.	AC=2;AF=1.00;AN=2;BaseQRankSum=0.018;DP=604;ExcessHet=0.0000;FS=0.000;MLEAC=2;MLEAF=1.00;MQ=59.16;MQRankSum=-1.069;QD=26.67;ReadPosRankSum=0.097;SOR=0.960	GT:AD:DP:GQ:PL	1/1:12,582:594:99:25650,1248,0
EU153402.1	23659	.	A	T	24421.06	.	AC=2;AF=1.00;AN=2;BaseQRankSum=0.202;DP=600;ExcessHet=0.0000;FS=1.536;MLEAC=2;MLEAF=1.00;MQ=59.15;MQRankSum=-1.488;QD=31.59;ReadPosRankSum=1.919;SOR=0.795	GT:AD:DP:GQ:PL	1/1:23,566:589:99:24435,738,0
EU153402.1	23664	.	T	A	24916.06	.	AC=2;AF=1.00;AN=2;BaseQRankSum=0.840;DP=600;ExcessHet=0.0000;FS=1.540;MLEAC=2;MLEAF=1.00;MQ=59.15;MQRankSum=-1.470;QD=33.94;ReadPosRankSum=1.188;SOR=0.833	GT:AD:DP:GQ:PL	1/1:23,577:600:99:24930,771,0
EU153402.1	23685	.	A	C	25771.06	.	AC=2;AF=1.00;AN=2;BaseQRankSum=-0.062;DP=601;ExcessHet=0.0000;FS=0.000;MLEAC=2;MLEAF=1.00;MQ=59.27;MQRankSum=-1.047;QD=33.81;ReadPosRankSum=-1.402;SOR=0.931	GT:AD:DP:GQ:PL	1/1:14,587:601:99:25785,1179,0
EU153402.1	23705	.	T	A	25816.06	.	AC=2;AF=1.00;AN=2;BaseQRankSum=0.622;DP=630;ExcessHet=0.0000;FS=0.000;MLEAC=2;MLEAF=1.00;MQ=59.51;MQRankSum=-1.003;QD=32.79;ReadPosRankSum=-1.045;SOR=0.898	GT:AD:DP:GQ:PL	1/1:16,590:606:99:25830,1104,0
EU153402.1	23711	.	A	C	27076.06	.	AC=2;AF=1.00;AN=2;BaseQRankSum=-0.536;DP=634;ExcessHet=0.0000;FS=0.000;MLEAC=2;MLEAF=1.00;MQ=59.42;MQRankSum=-1.034;QD=26.58;ReadPosRankSum=-1.084;SOR=0.831	GT:AD:DP:GQ:PL	1/1:16,618:634:99:27090,1188,0
EU153402.1	23717	.	C	G	257.64	.	AC=1;AF=0.500;AN=2;BaseQRankSum=1.156;DP=654;ExcessHet=0.0000;FS=1.041;MLEAC=1;MLEAF=0.500;MQ=59.30;MQRankSum=2.243;QD=0.40;ReadPosRankSum=-0.551;SOR=0.904	GT:AD:DP:GQ:PL	0/1:595,49:644:99:265,0,24569
EU153402.1	23726	.	C	T	22633.64	.	AC=1;AF=0.500;AN=2;BaseQRankSum=0.976;DP=676;ExcessHet=0.0000;FS=0.780;MLEAC=1;MLEAF=0.500;MQ=59.31;MQRankSum=-3.207;QD=28.11;ReadPosRankSum=1.198;SOR=0.811	GT:AD:DP:GQ:PL	0/1:90,555:645:99:22641,0,2089
EU153402.1	23727	.	T	A	23559.64	.	AC=1;AF=0.500;AN=2;BaseQRankSum=0.894;DP=677;ExcessHet=0.0000;FS=0.803;MLEAC=1;MLEAF=0.500;MQ=59.33;MQRankSum=-3.043;QD=30.91;ReadPosRankSum=1.569;SOR=0.527	GT:AD:DP:GQ:PL	0/1:83,568:651:99:23567,0,1753
EU153402.1	23764	.	CTACATATAAGATGGACCCTAAGCTTACAAAGCTTGAAGCAGGATCTTGACAGGGCTTTCAGGAACCAGTACCATACCCATAGTTCCTAT	C	18713.60	.	AC=1;AF=0.500;AN=2;BaseQRankSum=1.881;DP=547;ExcessHet=0.0000;FS=0.000;MLEAC=1;MLEAF=0.500;MQ=59.31;MQRankSum=-2.301;QD=29.19;ReadPosRankSum=3.713;SOR=0.585	GT:AD:DP:GQ:PL	0/1:45,449:494:99:18721,0,496
EU153402.1	23863	.	GT	G	15871.03	.	AC=2;AF=1.00;AN=2;BaseQRankSum=1.922;DP=387;ExcessHet=0.0000;FS=0.000;MLEAC=2;MLEAF=1.00;MQ=59.90;MQRankSum=-0.567;QD=37.31;ReadPosRankSum=0.058;SOR=0.593	GT:AD:DP:GQ:PL	1/1:17,370:387:99:15885,400,0
EU153402.1	23865	.	T	C	14212.64	.	AC=1;AF=0.500;AN=2;BaseQRankSum=5.347;DP=377;ExcessHet=0.0000;FS=2.285;MLEAC=1;MLEAF=0.500;MQ=59.89;MQRankSum=-0.837;QD=34.62;ReadPosRankSum=0.512;SOR=0.495	GT:AD:DP:GQ:PL	0/1:34,342:376:99:14220,0,399
EU153402.1	23867	.	T	TG	16276.03	.	AC=2;AF=1.00;AN=2;BaseQRankSum=1.650;DP=398;ExcessHet=0.0000;FS=0.000;MLEAC=2;MLEAF=1.00;MQ=59.64;MQRankSum=-0.884;QD=30.96;ReadPosRankSum=0.700;SOR=0.725	GT:AD:DP:GQ:PL	1/1:18,380:398:99:16290,388,0
EU153402.1	23873	.	A	T	15792.06	.	AC=2;AF=1.00;AN=2;BaseQRankSum=5.438;DP=388;ExcessHet=0.0000;FS=0.000;MLEAC=2;MLEAF=1.00;MQ=59.63;MQRankSum=-0.896;QD=32.89;ReadPosRankSum=0.113;SOR=0.760	GT:AD:DP:GQ:PL	1/1:18,370:388:99:15806,358,0
EU153402.1	23891	.	A	G	16853.06	.	AC=2;AF=1.00;AN=2;BaseQRankSum=1.444;DP=410;ExcessHet=0.0000;FS=0.000;MLEAC=2;MLEAF=1.00;MQ=59.65;MQRankSum=-0.872;QD=29.75;ReadPosRankSum=-1.188;SOR=0.790	GT:AD:DP:GQ:PL	1/1:17,393:410:99:16867,469,0
EU153402.1	23917	.	C	T	15603.06	.	AC=2;AF=1.00;AN=2;BaseQRankSum=1.651;DP=411;ExcessHet=0.0000;FS=0.000;MLEAC=2;MLEAF=1.00;MQ=59.67;MQRankSum=-0.982;QD=29.37;ReadPosRankSum=-0.312;SOR=0.669	GT:AD:DP:GQ:PL	1/1:25,373:398:73:15617,73,0
EU153402.1	23920	.	T	C	16440.06	.	AC=2;AF=1.00;AN=2;BaseQRankSum=0.878;DP=402;ExcessHet=0.0000;FS=0.000;MLEAC=2;MLEAF=1.00;MQ=59.67;MQRankSum=-0.820;QD=36.24;ReadPosRankSum=-0.341;SOR=0.625	GT:AD:DP:GQ:PL	1/1:18,384:402:99:16454,400,0
EU153402.1	23924	.	T	TTCAG,TCCAG	14645.02	.	AC=1,1;AF=0.500,0.500;AN=2;BaseQRankSum=3.773;DP=405;ExcessHet=0.0000;FS=0.961;MLEAC=1,1;MLEAF=0.500,0.500;MQ=59.67;MQRankSum=-0.766;QD=31.56;ReadPosRankSum=-0.771;SOR=0.514	GT:AD:DP:GQ:PL	1/2:17,50,311:378:99:14662,11161,11545,1429,0,1146
EU153402.1	23930	.	C	T	14477.64	.	AC=1;AF=0.500;AN=2;BaseQRankSum=2.483;DP=380;ExcessHet=0.0000;FS=2.528;MLEAC=1;MLEAF=0.500;MQ=59.72;MQRankSum=-0.966;QD=27.21;ReadPosRankSum=-1.066;SOR=0.486	GT:AD:DP:GQ:PL	0/1:29,349:378:99:14485,0,166
EU153402.1	23952	.	T	C	14734.64	.	AC=1;AF=0.500;AN=2;BaseQRankSum=0.570;DP=397;ExcessHet=0.0000;FS=0.669;MLEAC=1;MLEAF=0.500;MQ=59.96;MQRankSum=-0.521;QD=26.50;ReadPosRankSum=1.139;SOR=0.635	GT:AD:DP:GQ:PL	0/1:33,359:392:99:14742,0,302
EU153402.1	23975	.	T	A	21609.06	.	AC=2;AF=1.00;AN=2;BaseQRankSum=0.487;DP=522;ExcessHet=0.0000;FS=1.525;MLEAC=2;MLEAF=1.00;MQ=60.00;MQRankSum=0.000;QD=29.51;ReadPosRankSum=-0.247;SOR=0.787	GT:AD:DP:GQ:PL	1/1:20,501:521:99:21623,694,0
EU153402.1	23981	.	A	G	20247.64	.	AC=1;AF=0.500;AN=2;BaseQRankSum=1.321;DP=692;ExcessHet=0.0000;FS=0.635;MLEAC=1;MLEAF=0.500;MQ=60.00;MQRankSum=0.000;QD=31.20;ReadPosRankSum=2.323;SOR=0.559	GT:AD:DP:GQ:PL	0/1:146,503:649:99:20255,0,4574
EU153402.1	23991	.	G	A	22285.64	.	AC=1;AF=0.500;AN=2;BaseQRankSum=0.612;DP=726;ExcessHet=0.0000;FS=0.611;MLEAC=1;MLEAF=0.500;MQ=60.00;MQRankSum=0.000;QD=30.70;ReadPosRankSum=1.340;SOR=0.609	GT:AD:DP:GQ:PL	0/1:181,545:726:99:22293,0,5959
EU153402.1	23994	.	C	T	998.64	.	AC=1;AF=0.500;AN=2;BaseQRankSum=0.362;DP=742;ExcessHet=0.0000;FS=0.897;MLEAC=1;MLEAF=0.500;MQ=60.00;MQRankSum=0.000;QD=1.35;ReadPosRankSum=-1.567;SOR=0.852	GT:AD:DP:GQ:PL	0/1:668,72:740:99:1006,0,27708
EU153402.1	23995	.	A	G	30213.06	.	AC=2;AF=1.00;AN=2;BaseQRankSum=2.448;DP=749;ExcessHet=0.0000;FS=0.000;MLEAC=2;MLEAF=1.00;MQ=60.00;MQRankSum=0.000;QD=32.74;ReadPosRankSum=1.205;SOR=0.896	GT:AD:DP:GQ:PL	1/1:38,710:748:99:30227,578,0
EU153402.1	24011	.	A	C	26387.64	.	AC=1;AF=0.500;AN=2;BaseQRankSum=2.538;DP=830;ExcessHet=0.0000;FS=1.348;MLEAC=1;MLEAF=0.500;MQ=60.00;MQRankSum=0.000;QD=31.87;ReadPosRankSum=1.513;SOR=0.572	GT:AD:DP:GQ:PL	0/1:184,644:828:99:26395,0,5771
EU153402.1	24012	.	A	G	19605.64	.	AC=1;AF=0.500;AN=2;BaseQRankSum=0.887;DP=838;ExcessHet=0.0000;FS=0.000;MLEAC=1;MLEAF=0.500;MQ=60.00;MQRankSum=0.000;QD=25.01;ReadPosRankSum=-0.439;SOR=0.710	GT:AD:DP:GQ:PL	0/1:251,533:784:99:19613,0,8687
EU153402.1	24016	.	T	C	25705.64	.	AC=1;AF=0.500;AN=2;BaseQRankSum=1.426;DP=845;ExcessHet=0.0000;FS=1.286;MLEAC=1;MLEAF=0.500;MQ=60.00;MQRankSum=0.000;QD=30.53;ReadPosRankSum=0.342;SOR=0.571	GT:AD:DP:GQ:PL	0/1:212,630:842:99:25713,0,7005
EU153402.1	24027	.	G	A	20586.64	.	AC=1;AF=0.500;AN=2;BaseQRankSum=1.147;DP=843;ExcessHet=0.0000;FS=2.522;MLEAC=1;MLEAF=0.500;MQ=60.00;MQRankSum=0.000;QD=24.80;ReadPosRankSum=-1.024;SOR=0.535	GT:AD:DP:GQ:PL	0/1:306,524:830:99:20594,0,10912
EU153402.1	24081	.	C	T	27085.64	.	AC=1;AF=0.500;AN=2;BaseQRankSum=1.525;DP=714;ExcessHet=0.0000;FS=2.206;MLEAC=1;MLEAF=0.500;MQ=60.00;MQRankSum=0.000;QD=25.51;ReadPosRankSum=0.465;SOR=0.732	GT:AD:DP:GQ:PL	0/1:57,651:708:99:27093,0,355
EU153402.1	24082	.	C	G	27396.64	.	AC=1;AF=0.500;AN=2;BaseQRankSum=2.062;DP=718;ExcessHet=0.0000;FS=2.206;MLEAC=1;MLEAF=0.500;MQ=60.00;MQRankSum=0.000;QD=32.28;ReadPosRankSum=0.693;SOR=0.713	GT:AD:DP:GQ:PL	0/1:58,658:716:99:27404,0,376
EU153402.1	24093	.	G	T	27571.64	.	AC=1;AF=0.500;AN=2;BaseQRankSum=2.120;DP=719;ExcessHet=0.0000;FS=2.206;MLEAC=1;MLEAF=0.500;MQ=60.00;MQRankSum=0.000;QD=25.65;ReadPosRankSum=2.129;SOR=0.770	GT:AD:DP:GQ:PL	0/1:58,661:719:99:27579,0,446
EU153402.1	24106	.	G	T	23217.64	.	AC=1;AF=0.500;AN=2;BaseQRankSum=2.255;DP=729;ExcessHet=0.0000;FS=1.943;MLEAC=1;MLEAF=0.500;MQ=60.00;MQRankSum=0.000;QD=33.89;ReadPosRankSum=2.183;SOR=0.658	GT:AD:DP:GQ:PL	0/1:72,613:685:99:23225,0,1049
EU153402.1	24144	.	T	C	21747.64	.	AC=1;AF=0.500;AN=2;BaseQRankSum=-1.652;DP=765;ExcessHet=0.0000;FS=0.000;MLEAC=1;MLEAF=0.500;MQ=60.00;MQRankSum=0.000;QD=29.15;ReadPosRankSum=2.011;SOR=0.747	GT:AD:DP:GQ:PL	0/1:171,575:746:99:21755,0,5144
EU153402.1	24170	.	C	T	29506.06	.	AC=2;AF=1.00;AN=2;BaseQRankSum=0.050;DP=753;ExcessHet=0.0000;FS=6.087;MLEAC=2;MLEAF=1.00;MQ=60.00;MQRankSum=0.000;QD=27.59;ReadPosRankSum=1.533;SOR=0.130	GT:AD:DP:GQ:PL	1/1:12,705:717:99:29520,1705,0
EU153402.1	24181	.	C	T	32865.06	.	AC=2;AF=1.00;AN=2;BaseQRankSum=-1.356;DP=750;ExcessHet=0.0000;FS=3.054;MLEAC=2;MLEAF=1.00;MQ=60.00;MQRankSum=0.000;QD=31.43;ReadPosRankSum=1.653;SOR=0.184	GT:AD:DP:GQ:PL	1/1:9,741:750:99:32879,1853,0
EU153402.1	24189	.	T	C	29566.05	.	AC=2;AF=1.00;AN=2;BaseQRankSum=-1.315;DP=748;ExcessHet=0.0000;FS=3.032;MLEAC=2;MLEAF=1.00;MQ=60.00;MQRankSum=0.000;QD=31.20;ReadPosRankSum=1.242;SOR=0.266	GT:AD:DP:GQ:PL	1/1:10,681:691:99:30195,1630,0
EU153402.1	24209	.	A	T	27349.64	.	AC=1;AF=0.500;AN=2;BaseQRankSum=-1.553;DP=740;ExcessHet=0.0000;FS=1.021;MLEAC=1;MLEAF=0.500;MQ=60.00;MQRankSum=0.000;QD=29.39;ReadPosRankSum=-1.649;SOR=0.725	GT:AD:DP:GQ:PL	0/1:58,665:723:99:27357,0,434
EU153402.1	24217	.	G	A	32475.09	.	AC=2;AF=1.00;AN=2;BaseQRankSum=-1.093;DP=737;ExcessHet=0.0000;FS=0.000;MLEAC=2;MLEAF=1.00;MQ=60.00;MQRankSum=0.000;QD=26.95;ReadPosRankSum=0.038;SOR=0.623	GT:AD:DP:GQ:PL	1/1:7,729:736:99:32490,1900,0
EU153402.1	24232	.	C	T	1547.64	.	AC=1;AF=0.500;AN=2;BaseQRankSum=-2.792;DP=752;ExcessHet=0.0000;FS=0.802;MLEAC=1;MLEAF=0.500;MQ=60.00;MQRankSum=0.000;QD=2.16;ReadPosRankSum=-0.128;SOR=0.541	GT:AD:DP:GQ:PL	0/1:625,93:718:99:1555,0,24669
EU153402.1	24260	.	T	G	29096.06	.	AC=2;AF=1.00;AN=2;BaseQRankSum=1.132;DP=734;ExcessHet=0.0000;FS=0.000;MLEAC=2;MLEAF=1.00;MQ=60.00;MQRankSum=0.000;QD=27.20;ReadPosRankSum=1.672;SOR=0.619	GT:AD:DP:GQ:PL	1/1:36,684:720:99:29110,596,0
EU153402.1	24264	.	C	G	17173.64	.	AC=1;AF=0.500;AN=2;BaseQRankSum=2.039;DP=740;ExcessHet=0.0000;FS=1.837;MLEAC=1;MLEAF=0.500;MQ=60.00;MQRankSum=0.000;QD=24.09;ReadPosRankSum=0.984;SOR=0.846	GT:AD:DP:GQ:PL	0/1:250,463:713:99:17181,0,8259
EU153402.1	24265	.	A	G	31669.06	.	AC=2;AF=1.00;AN=2;BaseQRankSum=-0.384;DP=737;ExcessHet=0.0000;FS=0.000;MLEAC=2;MLEAF=1.00;MQ=60.00;MQRankSum=0.000;QD=37.82;ReadPosRankSum=1.142;SOR=0.438	GT:AD:DP:GQ:PL	1/1:16,721:737:99:31683,1498,0
EU153402.1	24285	.	A	G	34231.06	.	AC=2;AF=1.00;AN=2;BaseQRankSum=-1.352;DP=775;ExcessHet=0.0000;FS=0.000;MLEAC=2;MLEAF=1.00;MQ=60.00;MQRankSum=-0.082;QD=27.55;ReadPosRankSum=-0.742;SOR=0.088	GT:AD:DP:GQ:PL	1/1:7,768:775:99:34245,2018,0
EU153402.1	24297	.	A	G	34276.06	.	AC=2;AF=1.00;AN=2;BaseQRankSum=-1.523;DP=782;ExcessHet=0.0000;FS=3.032;MLEAC=2;MLEAF=1.00;MQ=60.00;MQRankSum=-0.102;QD=24.31;ReadPosRankSum=0.941;SOR=0.105	GT:AD:DP:GQ:PL	1/1:10,772:782:99:34290,1904,0
EU153402.1	24301	.	A	C	33928.06	.	AC=2;AF=1.00;AN=2;BaseQRankSum=-0.069;DP=784;ExcessHet=0.0000;FS=3.032;MLEAC=2;MLEAF=1.00;MQ=60.00;MQRankSum=-0.103;QD=24.01;ReadPosRankSum=1.509;SOR=0.134	GT:AD:DP:GQ:PL	1/1:10,765:775:99:33942,1883,0
EU153402.1	24304	.	C	T	27806.64	.	AC=1;AF=0.500;AN=2;BaseQRankSum=1.351;DP=772;ExcessHet=0.0000;FS=1.817;MLEAC=1;MLEAF=0.500;MQ=60.00;MQRankSum=2.752;QD=28.57;ReadPosRankSum=2.923;SOR=0.557	GT:AD:DP:GQ:PL	0/1:89,672:761:99:27814,0,1702
EU153402.1	24305	.	C	A	1214.64	.	AC=1;AF=0.500;AN=2;BaseQRankSum=-1.798;DP=761;ExcessHet=0.0000;FS=4.479;MLEAC=1;MLEAF=0.500;MQ=60.00;MQRankSum=-2.944;QD=1.61;ReadPosRankSum=-2.223;SOR=1.144	GT:AD:DP:GQ:PL	0/1:678,78:756:99:1222,0,28100
EU153402.1	24313	.	A	G	32521.06	.	AC=2;AF=1.00;AN=2;BaseQRankSum=0.513;DP=760;ExcessHet=0.0000;FS=6.221;MLEAC=2;MLEAF=1.00;MQ=60.00;MQRankSum=-0.111;QD=31.49;ReadPosRankSum=2.183;SOR=0.191	GT:AD:DP:GQ:PL	1/1:11,739:750:99:32535,1762,0
EU153402.1	24359	.	T	C	11233.05	.	AC=2;AF=1.00;AN=2;BaseQRankSum=-1.453;DP=293;ExcessHet=0.0000;FS=12.050;MLEAC=2;MLEAF=1.00;MQ=60.00;MQRankSum=0.000;QD=32.31;ReadPosRankSum=-1.520;SOR=0.716	GT:AD:DP:GQ:PL	1/1:11,268:279:99:11544,345,0
EU153402.1	24370	.	T	G	13405.08	.	AC=2;AF=1.00;AN=2;BaseQRankSum=-0.796;DP=343;ExcessHet=0.0000;FS=16.063;MLEAC=2;MLEAF=1.00;MQ=60.00;MQRankSum=0.000;QD=34.79;ReadPosRankSum=-0.886;SOR=0.522	GT:AD:DP:GQ:PL	1/1:13,317:330:99:13680,408,0
EU153402.1	24383	.	C	A	13430.64	.	AC=1;AF=0.500;AN=2;BaseQRankSum=-0.165;DP=370;ExcessHet=0.0000;FS=4.057;MLEAC=1;MLEAF=0.500;MQ=60.00;MQRankSum=0.000;QD=37.38;ReadPosRankSum=3.535;SOR=0.842	GT:AD:DP:GQ:PL	0/1:38,323:361:99:13438,0,619
EU153402.1	24395	.	A	G	16726.06	.	AC=2;AF=1.00;AN=2;BaseQRankSum=-1.370;DP=398;ExcessHet=0.0000;FS=13.602;MLEAC=2;MLEAF=1.00;MQ=60.00;MQRankSum=0.000;QD=30.03;ReadPosRankSum=0.557;SOR=0.470	GT:AD:DP:GQ:PL	1/1:13,385:398:99:16740,613,0
EU153402.1	24403	.	A	G	17356.06	.	AC=2;AF=1.00;AN=2;BaseQRankSum=-1.292;DP=412;ExcessHet=0.0000;FS=7.201;MLEAC=2;MLEAF=1.00;MQ=60.00;MQRankSum=0.000;QD=31.53;ReadPosRankSum=1.006;SOR=0.384	GT:AD:DP:GQ:PL	1/1:13,399:412:99:17370,655,0
EU153402.1	24409	.	A	C	16407.64	.	AC=1;AF=0.500;AN=2;BaseQRankSum=-1.237;DP=422;ExcessHet=0.0000;FS=4.031;MLEAC=1;MLEAF=0.500;MQ=60.00;MQRankSum=0.000;QD=33.54;ReadPosRankSum=0.212;SOR=0.492	GT:AD:DP:GQ:PL	0/1:29,393:422:35:16415,0,35
EU153402.1	24411	.	G	C	16827.77	.	AC=1;AF=0.500;AN=2;BaseQRankSum=-1.892;DP=432;ExcessHet=0.0000;FS=3.978;MLEAC=1;MLEAF=0.500;MQ=60.00;MQRankSum=0.000;QD=33.48;ReadPosRankSum=0.380;SOR=0.444	GT:AD:DP:GQ:PL	0/1:29,403:432:5:16835,0,5
EU153402.1	24412	.	T	A	17446.06	.	AC=2;AF=1.00;AN=2;BaseQRankSum=-1.437;DP=432;ExcessHet=0.0000;FS=9.467;MLEAC=2;MLEAF=1.00;MQ=60.00;MQRankSum=0.000;QD=31.08;ReadPosRankSum=1.553;SOR=0.288	GT:AD:DP:GQ:PL	1/1:15,403:418:99:17460,583,0
EU153402.1	24430	.	G	A	18976.06	.	AC=2;AF=1.00;AN=2;BaseQRankSum=-1.256;DP=482;ExcessHet=0.0000;FS=2.682;MLEAC=2;MLEAF=1.00;MQ=60.00;MQRankSum=0.000;QD=36.68;ReadPosRankSum=-1.705;SOR=0.407	GT:AD:DP:GQ:PL	1/1:30,452:482:99:18990,101,0
EU153402.1	24446	.	A	G	717.64	.	AC=1;AF=0.500;AN=2;BaseQRankSum=0.675;DP=525;ExcessHet=0.0000;FS=4.589;MLEAC=1;MLEAF=0.500;MQ=60.00;MQRankSum=0.000;QD=1.38;ReadPosRankSum=2.328;SOR=1.155	GT:AD:DP:GQ:PL	0/1:469,52:521:99:725,0,19400
EU153402.1	24451	.	A	G	389.64	.	AC=1;AF=0.500;AN=2;BaseQRankSum=0.396;DP=543;ExcessHet=0.0000;FS=2.198;MLEAC=1;MLEAF=0.500;MQ=60.00;MQRankSum=0.000;QD=0.75;ReadPosRankSum=2.014;SOR=1.092	GT:AD:DP:GQ:PL	0/1:478,44:522:99:397,0,19873
EU153402.1	24452	.	C	A	21886.05	.	AC=2;AF=1.00;AN=2;BaseQRankSum=-0.246;DP=546;ExcessHet=0.0000;FS=1.618;MLEAC=2;MLEAF=1.00;MQ=60.00;MQRankSum=0.000;QD=29.89;ReadPosRankSum=0.766;SOR=0.374	GT:AD:DP:GQ:PL	1/1:17,515:532:99:22410,836,0
EU153402.1	24455	.	A	G	22531.06	.	AC=2;AF=1.00;AN=2;BaseQRankSum=0.118;DP=549;ExcessHet=0.0000;FS=1.602;MLEAC=2;MLEAF=1.00;MQ=60.00;MQRankSum=0.000;QD=23.17;ReadPosRankSum=0.594;SOR=0.391	GT:AD:DP:GQ:PL	1/1:17,518:535:99:22545,845,0
EU153402.1	24472	.	C	G	21991.06	.	AC=2;AF=1.00;AN=2;BaseQRankSum=0.089;DP=523;ExcessHet=0.0000;FS=0.000;MLEAC=2;MLEAF=1.00;MQ=60.00;MQRankSum=0.000;QD=28.24;ReadPosRankSum=0.096;SOR=0.477	GT:AD:DP:GQ:PL	1/1:17,506:523:99:22005,809,0
EU153402.1	24493	.	A	G	20320.06	.	AC=2;AF=1.00;AN=2;BaseQRankSum=2.277;DP=498;ExcessHet=0.0000;FS=1.490;MLEAC=2;MLEAF=1.00;MQ=60.00;MQRankSum=0.000;QD=27.94;ReadPosRankSum=0.163;SOR=0.598	GT:AD:DP:GQ:PL	1/1:20,476:496:99:20334,592,0
EU153402.1	24509	.	T	C	19691.06	.	AC=2;AF=1.00;AN=2;BaseQRankSum=1.411;DP=488;ExcessHet=0.0000;FS=0.000;MLEAC=2;MLEAF=1.00;MQ=60.00;MQRankSum=0.000;QD=34.86;ReadPosRankSum=-0.933;SOR=0.791	GT:AD:DP:GQ:PL	1/1:19,463:482:99:19705,596,0
EU153402.1	24571	.	T	G	16274.06	.	AC=2;AF=1.00;AN=2;BaseQRankSum=0.671;DP=397;ExcessHet=0.0000;FS=8.826;MLEAC=2;MLEAF=1.00;MQ=60.00;MQRankSum=0.000;QD=24.67;ReadPosRankSum=0.878;SOR=1.346	GT:AD:DP:GQ:PL	1/1:18,379:397:99:16288,428,0
EU153402.1	24647	.	A	G	7053.64	.	AC=1;AF=0.500;AN=2;BaseQRankSum=-0.387;DP=320;ExcessHet=0.0000;FS=0.437;MLEAC=1;MLEAF=0.500;MQ=59.87;MQRankSum=1.775;QD=23.91;ReadPosRankSum=-5.396;SOR=0.747	GT:AD:DP:GQ:PL	0/1:114,181:295:99:7061,0,4160
EU153402.1	24653	.	G	C	1786.64	.	AC=1;AF=0.500;AN=2;BaseQRankSum=1.190;DP=279;ExcessHet=0.0000;FS=2.568;MLEAC=1;MLEAF=0.500;MQ=59.85;MQRankSum=0.000;QD=6.59;ReadPosRankSum=5.485;SOR=0.516	GT:AD:DP:GQ:PL	0/1:213,58:271:99:1794,0,8769
EU153402.1	24656	.	G	C	9837.64	.	AC=1;AF=0.500;AN=2;BaseQRankSum=-0.211;DP=264;ExcessHet=0.0000;FS=2.116;MLEAC=1;MLEAF=0.500;MQ=59.84;MQRankSum=-0.369;QD=27.06;ReadPosRankSum=-2.083;SOR=0.412	GT:AD:DP:GQ:PL	0/1:18,236:254:21:9845,0,21
EU153402.1	24664	.	C	G	587.64	.	AC=1;AF=0.500;AN=2;BaseQRankSum=1.017;DP=215;ExcessHet=0.0000;FS=5.044;MLEAC=1;MLEAF=0.500;MQ=59.70;MQRankSum=0.683;QD=2.75;ReadPosRankSum=4.506;SOR=1.197	GT:AD:DP:GQ:PL	0/1:186,28:214:99:595,0,7691
EU153402.1	24669	.	A	G	4367.64	.	AC=1;AF=0.500;AN=2;BaseQRankSum=-1.094;DP=191;ExcessHet=0.0000;FS=0.542;MLEAC=1;MLEAF=0.500;MQ=59.66;MQRankSum=2.035;QD=22.87;ReadPosRankSum=-7.747;SOR=0.631	GT:AD:DP:GQ:PL	0/1:81,110:191:99:4375,0,3070
EU153402.1	24670	.	C	CCAGA	653.60	.	AC=1;AF=0.500;AN=2;BaseQRankSum=1.140;DP=184;ExcessHet=0.0000;FS=3.981;MLEAC=1;MLEAF=0.500;MQ=59.65;MQRankSum=0.731;QD=3.55;ReadPosRankSum=4.098;SOR=1.173	GT:AD:DP:GQ:PL	0/1:157,27:184:99:661,0,6511
EU153402.1	24678	.	T	G	5193.64	.	AC=1;AF=0.500;AN=2;BaseQRankSum=-1.006;DP=141;ExcessHet=0.0000;FS=0.000;MLEAC=1;MLEAF=0.500;MQ=59.54;MQRankSum=-0.611;QD=28.14;ReadPosRankSum=-5.507;SOR=0.740	GT:AD:DP:GQ:PL	0/1:16,125:141:99:5201,0,296
EU153402.1	24687	.	T	A	897.64	.	AC=1;AF=0.500;AN=2;BaseQRankSum=-0.978;DP=88;ExcessHet=0.0000;FS=0.890;MLEAC=1;MLEAF=0.500;MQ=59.26;MQRankSum=1.149;QD=10.20;ReadPosRankSum=-4.297;SOR=0.536	GT:AD:DP:GQ:PL	0/1:62,26:88:99:905,0,2524
EU153402.1	24691	.	T	C	2211.64	.	AC=1;AF=0.500;AN=2;BaseQRankSum=-1.347;DP=70;ExcessHet=0.0000;FS=0.000;MLEAC=1;MLEAF=0.500;MQ=59.07;MQRankSum=-0.937;QD=31.59;ReadPosRankSum=-3.896;SOR=0.685	GT:AD:DP:GQ:PL	0/1:16,54:70:99:2219,0,509
EU153402.1	24696	.	T	C	1665.64	.	AC=1;AF=0.500;AN=2;BaseQRankSum=-1.281;DP=57;ExcessHet=0.0000;FS=0.000;MLEAC=1;MLEAF=0.500;MQ=58.86;MQRankSum=-1.079;QD=29.22;ReadPosRankSum=-3.912;SOR=0.613	GT:AD:DP:GQ:PL	0/1:16,41:57:99:1673,0,548
EU153402.1	24697	.	G	A	1035.64	.	AC=1;AF=0.500;AN=2;BaseQRankSum=-1.084;DP=57;ExcessHet=0.0000;FS=2.243;MLEAC=1;MLEAF=0.500;MQ=58.86;MQRankSum=-1.838;QD=18.17;ReadPosRankSum=-3.061;SOR=1.101	GT:AD:DP:GQ:PL	0/1:30,27:57:99:1043,0,1178
EU153402.1	24718	.	G	A	86.64	.	AC=1;AF=0.500;AN=2;BaseQRankSum=-0.493;DP=31;ExcessHet=0.0000;FS=2.038;MLEAC=1;MLEAF=0.500;MQ=57.89;MQRankSum=0.838;QD=2.79;ReadPosRankSum=-0.900;SOR=0.787	GT:AD:DP:GQ:PL	0/1:26,5:31:94:94,0,1077
EU153402.1	24723	.	A	ACCAGCTGCCCTCAGC	110.60	.	AC=1;AF=0.500;AN=2;BaseQRankSum=-0.573;DP=24;ExcessHet=0.0000;FS=0.000;MLEAC=1;MLEAF=0.500;MQ=60.00;MQRankSum=0.000;QD=4.81;ReadPosRankSum=-1.044;SOR=0.784	GT:AD:DP:GQ:PL	0/1:18,5:23:99:118,0,741
EU153402.1	24779	.	T	C	31433.06	.	AC=2;AF=1.00;AN=2;BaseQRankSum=-0.525;DP=743;ExcessHet=0.0000;FS=2.003;MLEAC=2;MLEAF=1.00;MQ=59.99;MQRankSum=-0.205;QD=28.37;ReadPosRankSum=0.894;SOR=0.319	GT:AD:DP:GQ:PL	1/1:16,717:733:99:31447,1488,0
EU153402.1	24781	.	C	G	23198.64	.	AC=1;AF=0.500;AN=2;BaseQRankSum=-1.003;DP=741;ExcessHet=0.0000;FS=0.712;MLEAC=1;MLEAF=0.500;MQ=59.99;MQRankSum=3.150;QD=34.02;ReadPosRankSum=-0.909;SOR=0.615	GT:AD:DP:GQ:PL	0/1:112,570:682:99:23206,0,2940
EU153402.1	24787	.	A	T,G	29334.10	.	AC=1,1;AF=0.500,0.500;AN=2;BaseQRankSum=0.407;DP=728;ExcessHet=0.0000;FS=0.000;MLEAC=1,1;MLEAF=0.500,0.500;MQ=59.99;MQRankSum=-0.191;QD=28.00;ReadPosRankSum=-0.131;SOR=0.278	GT:AD:DP:GQ:PL	1/2:14,624,90:728:99:29351,3191,1901,25501,0,25797
EU153402.1	24797	.	A	G	30226.06	.	AC=2;AF=1.00;AN=2;BaseQRankSum=1.124;DP=702;ExcessHet=0.0000;FS=0.000;MLEAC=2;MLEAF=1.00;MQ=59.99;MQRankSum=-0.202;QD=27.70;ReadPosRankSum=0.236;SOR=0.535	GT:AD:DP:GQ:PL	1/1:15,687:702:99:30240,1438,0
EU153402.1	24803	.	C	T	30406.06	.	AC=2;AF=1.00;AN=2;BaseQRankSum=2.124;DP=706;ExcessHet=0.0000;FS=0.000;MLEAC=2;MLEAF=1.00;MQ=60.00;MQRankSum=-0.138;QD=30.40;ReadPosRankSum=-0.275;SOR=0.529	GT:AD:DP:GQ:PL	1/1:15,691:706:99:30420,1450,0
EU153402.1	24813	.	A	C	26094.64	.	AC=1;AF=0.500;AN=2;BaseQRankSum=-0.579;DP=691;ExcessHet=0.0000;FS=0.000;MLEAC=1;MLEAF=0.500;MQ=60.00;MQRankSum=3.162;QD=31.23;ReadPosRankSum=-1.069;SOR=0.794	GT:AD:DP:GQ:PL	0/1:63,628:691:99:26102,0,755
EU153402.1	24815	.	C	T	30001.06	.	AC=2;AF=1.00;AN=2;BaseQRankSum=-0.007;DP=693;ExcessHet=0.0000;FS=0.000;MLEAC=2;MLEAF=1.00;MQ=60.00;MQRankSum=-0.128;QD=33.82;ReadPosRankSum=-0.389;SOR=0.660	GT:AD:DP:GQ:PL	1/1:13,680:693:99:30015,1501,0
EU153402.1	24817	.	C	T	25480.64	.	AC=1;AF=0.500;AN=2;BaseQRankSum=0.038;DP=684;ExcessHet=0.0000;FS=0.000;MLEAC=1;MLEAF=0.500;MQ=60.00;MQRankSum=3.129;QD=26.04;ReadPosRankSum=-0.536;SOR=0.765	GT:AD:DP:GQ:PL	0/1:63,615:678:99:25488,0,794
EU153402.1	24837	.	T	A	29507.06	.	AC=2;AF=1.00;AN=2;BaseQRankSum=0.994;DP=704;ExcessHet=0.0000;FS=0.000;MLEAC=2;MLEAF=1.00;MQ=60.00;MQRankSum=0.000;QD=30.29;ReadPosRankSum=0.078;SOR=0.658	GT:AD:DP:GQ:PL	1/1:15,671:686:99:29521,1390,0
EU153402.1	24842	.	T	C	30112.05	.	AC=2;AF=1.00;AN=2;BaseQRankSum=1.540;DP=723;ExcessHet=0.0000;FS=2.068;MLEAC=2;MLEAF=1.00;MQ=60.00;MQRankSum=0.000;QD=33.44;ReadPosRankSum=-0.181;SOR=0.605	GT:AD:DP:GQ:PL	1/1:15,695:710:99:30600,1462,0
EU153402.1	24845	.	A	G	28628.05	.	AC=2;AF=1.00;AN=2;BaseQRankSum=-0.221;DP=719;ExcessHet=0.0000;FS=0.000;MLEAC=2;MLEAF=1.00;MQ=60.00;MQRankSum=0.000;QD=26.80;ReadPosRankSum=0.134;SOR=0.591	GT:AD:DP:GQ:PL	1/1:30,676:706:99:29070,775,0
EU153402.1	24856	.	T	C	28493.05	.	AC=2;AF=1.00;AN=2;BaseQRankSum=0.519;DP=715;ExcessHet=0.0000;FS=1.417;MLEAC=2;MLEAF=1.00;MQ=60.00;MQRankSum=0.000;QD=29.59;ReadPosRankSum=-0.966;SOR=0.407	GT:AD:DP:GQ:PL	1/1:30,674:704:99:28902,769,0
EU153402.1	24862	.	G	A	29666.06	.	AC=2;AF=1.00;AN=2;BaseQRankSum=2.804;DP=726;ExcessHet=0.0000;FS=0.000;MLEAC=2;MLEAF=1.00;MQ=60.00;MQRankSum=0.000;QD=27.89;ReadPosRankSum=0.450;SOR=0.450	GT:AD:DP:GQ:PL	1/1:17,682:699:99:29680,1339,0
EU153402.1	24891	.	T	C	29482.05	.	AC=2;AF=1.00;AN=2;BaseQRankSum=-0.305;DP=710;ExcessHet=0.0000;FS=0.000;MLEAC=2;MLEAF=1.00;MQ=60.00;MQRankSum=0.000;QD=30.99;ReadPosRankSum=-0.972;SOR=0.280	GT:AD:DP:GQ:PL	1/1:13,681:694:99:30060,1504,0
EU153402.1	24896	.	C	T	30676.06	.	AC=2;AF=1.00;AN=2;BaseQRankSum=-0.224;DP=713;ExcessHet=0.0000;FS=0.000;MLEAC=2;MLEAF=1.00;MQ=60.00;MQRankSum=0.000;QD=30.91;ReadPosRankSum=-0.739;SOR=0.329	GT:AD:DP:GQ:PL	1/1:15,697:712:99:30690,1468,0
EU153402.1	24898	.	T	C	29112.05	.	AC=2;AF=1.00;AN=2;BaseQRankSum=0.978;DP=697;ExcessHet=0.0000;FS=0.000;MLEAC=2;MLEAF=1.00;MQ=60.00;MQRankSum=0.000;QD=26.16;ReadPosRankSum=-0.310;SOR=0.318	GT:AD:DP:GQ:PL	1/1:15,664:679:99:29205,1369,0
EU153402.1	24904	.	T	A	27254.06	.	AC=2;AF=1.00;AN=2;BaseQRankSum=-0.838;DP=693;ExcessHet=0.0000;FS=1.133;MLEAC=2;MLEAF=1.00;MQ=60.00;MQRankSum=0.000;QD=26.40;ReadPosRankSum=-0.591;SOR=0.486	GT:AD:DP:GQ:PL	1/1:43,650:693:99:27268,151,0
EU153402.1	24924	.	T	C	26417.64	.	AC=1;AF=0.500;AN=2;BaseQRankSum=0.033;DP=686;ExcessHet=0.0000;FS=2.365;MLEAC=1;MLEAF=0.500;MQ=60.00;MQRankSum=0.000;QD=27.05;ReadPosRankSum=-0.404;SOR=0.376	GT:AD:DP:GQ:PL	0/1:49,635:684:99:26425,0,146
EU153402.1	24946	.	G	A	26318.64	.	AC=1;AF=0.500;AN=2;BaseQRankSum=0.567;DP=688;ExcessHet=0.0000;FS=0.000;MLEAC=1;MLEAF=0.500;MQ=60.00;MQRankSum=0.000;QD=28.33;ReadPosRankSum=0.836;SOR=0.612	GT:AD:DP:GQ:PL	0/1:56,631:687:99:26326,0,452
EU153402.1	24970	.	G	A	31756.06	.	AC=2;AF=1.00;AN=2;BaseQRankSum=-1.515;DP=732;ExcessHet=0.0000;FS=0.000;MLEAC=2;MLEAF=1.00;MQ=60.00;MQRankSum=0.000;QD=26.94;ReadPosRankSum=-0.784;SOR=0.576	GT:AD:DP:GQ:PL	1/1:13,719:732:99:31770,1619,0
EU153402.1	24990	.	A	G	351.64	.	AC=1;AF=0.500;AN=2;BaseQRankSum=1.657;DP=703;ExcessHet=0.0000;FS=0.000;MLEAC=1;MLEAF=0.500;MQ=60.00;MQRankSum=0.000;QD=0.51;ReadPosRankSum=-0.503;SOR=0.757	GT:AD:DP:GQ:PL	0/1:633,54:687:99:359,0,26356
EU153402.1	25022	.	A	G	28426.06	.	AC=2;AF=1.00;AN=2;BaseQRankSum=-1.392;DP=654;ExcessHet=0.0000;FS=0.000;MLEAC=2;MLEAF=1.00;MQ=60.00;MQRankSum=0.000;QD=26.60;ReadPosRankSum=-0.156;SOR=0.704	GT:AD:DP:GQ:PL	1/1:11,643:654:99:28440,1474,0
EU153402.1	25029	.	C	A	24787.06	.	AC=2;AF=1.00;AN=2;BaseQRankSum=-1.705;DP=665;ExcessHet=0.0000;FS=2.886;MLEAC=2;MLEAF=1.00;MQ=60.00;MQRankSum=0.000;QD=26.90;ReadPosRankSum=-0.113;SOR=0.386	GT:AD:DP:GQ:PL	1/1:33,625:658:99:24801,494,0
EU153402.1	25042	.	C	T	181.64	.	AC=1;AF=0.500;AN=2;BaseQRankSum=-2.516;DP=664;ExcessHet=0.0000;FS=0.000;MLEAC=1;MLEAF=0.500;MQ=60.00;MQRankSum=0.000;QD=0.28;ReadPosRankSum=-0.632;SOR=0.722	GT:AD:DP:GQ:PL	0/1:607,49:656:99:189,0,25124
EU153402.1	25055	.	T	C	184.64	.	AC=1;AF=0.500;AN=2;BaseQRankSum=-0.868;DP=677;ExcessHet=0.0000;FS=0.000;MLEAC=1;MLEAF=0.500;MQ=60.00;MQRankSum=0.000;QD=0.27;ReadPosRankSum=1.776;SOR=0.866	GT:AD:DP:GQ:PL	0/1:627,50:677:99:192,0,26044
EU153402.1	25061	.	T	A	18745.64	.	AC=1;AF=0.500;AN=2;BaseQRankSum=-1.715;DP=669;ExcessHet=0.0000;FS=0.636;MLEAC=1;MLEAF=0.500;MQ=60.00;MQRankSum=0.000;QD=28.53;ReadPosRankSum=-0.516;SOR=0.714	GT:AD:DP:GQ:PL	0/1:141,516:657:99:18753,0,4146
EU153402.1	25068	.	T	C	29821.06	.	AC=2;AF=1.00;AN=2;BaseQRankSum=1.041;DP=691;ExcessHet=0.0000;FS=0.000;MLEAC=2;MLEAF=1.00;MQ=60.00;MQRankSum=0.000;QD=32.15;ReadPosRankSum=1.080;SOR=0.246	GT:AD:DP:GQ:PL	1/1:14,677:691:99:29835,1450,0
EU153402.1	25073	.	T	G	27605.06	.	AC=2;AF=1.00;AN=2;BaseQRankSum=0.565;DP=691;ExcessHet=0.0000;FS=5.293;MLEAC=2;MLEAF=1.00;MQ=60.00;MQRankSum=0.000;QD=31.25;ReadPosRankSum=1.241;SOR=0.284	GT:AD:DP:GQ:PL	1/1:31,655:686:99:27619,670,0
EU153402.1	25084	.	A	G	29461.06	.	AC=2;AF=1.00;AN=2;BaseQRankSum=2.091;DP=687;ExcessHet=0.0000;FS=0.000;MLEAC=2;MLEAF=1.00;MQ=60.00;MQRankSum=0.000;QD=21.68;ReadPosRankSum=1.392;SOR=0.433	GT:AD:DP:GQ:PL	1/1:16,671:687:99:29475,1348,0
EU153402.1	25108	.	T	C	23903.06	.	AC=2;AF=1.00;AN=2;BaseQRankSum=0.233;DP=668;ExcessHet=0.0000;FS=2.698;MLEAC=2;MLEAF=1.00;MQ=60.00;MQRankSum=0.000;QD=30.89;ReadPosRankSum=-1.155;SOR=0.365	GT:AD:DP:GQ:PL	1/1:41,620:661:99:23917,281,0
EU153402.1	25110	.	A	G	28730.06	.	AC=2;AF=1.00;AN=2;BaseQRankSum=-0.571;DP=670;ExcessHet=0.0000;FS=0.000;MLEAC=2;MLEAF=1.00;MQ=60.00;MQRankSum=0.000;QD=28.30;ReadPosRankSum=-0.927;SOR=0.477	GT:AD:DP:GQ:PL	1/1:14,653:667:99:28744,1378,0
EU153402.1	25131	.	C	CAT	28782.03	.	AC=2;AF=1.00;AN=2;BaseQRankSum=-0.335;DP=683;ExcessHet=0.0000;FS=0.000;MLEAC=2;MLEAF=1.00;MQ=60.00;MQRankSum=0.000;QD=27.16;ReadPosRankSum=-0.893;SOR=0.477	GT:AD:DP:GQ:PL	1/1:17,659:676:99:28796,1269,0
EU153402.1	25177	.	A	G	26432.06	.	AC=2;AF=1.00;AN=2;BaseQRankSum=-0.163;DP=646;ExcessHet=0.0000;FS=0.000;MLEAC=2;MLEAF=1.00;MQ=60.00;MQRankSum=0.000;QD=25.56;ReadPosRankSum=-0.868;SOR=0.927	GT:AD:DP:GQ:PL	1/1:26,615:641:99:26446,759,0
EU153402.1	25178	.	T	C	26244.06	.	AC=2;AF=1.00;AN=2;BaseQRankSum=1.254;DP=648;ExcessHet=0.0000;FS=0.000;MLEAC=2;MLEAF=1.00;MQ=60.00;MQRankSum=0.000;QD=30.53;ReadPosRankSum=-0.982;SOR=0.917	GT:AD:DP:GQ:PL	1/1:26,610:636:99:26258,745,0
EU153402.1	25181	.	T	C	27355.06	.	AC=2;AF=1.00;AN=2;BaseQRankSum=1.133;DP=647;ExcessHet=0.0000;FS=0.000;MLEAC=2;MLEAF=1.00;MQ=60.00;MQRankSum=0.000;QD=26.11;ReadPosRankSum=-0.082;SOR=0.872	GT:AD:DP:GQ:PL	1/1:18,628:646:99:27369,1135,0
EU153402.1	25182	.	G	A	26205.06	.	AC=2;AF=1.00;AN=2;BaseQRankSum=-0.175;DP=647;ExcessHet=0.0000;FS=0.000;MLEAC=2;MLEAF=1.00;MQ=60.00;MQRankSum=0.000;QD=37.10;ReadPosRankSum=-1.239;SOR=0.889	GT:AD:DP:GQ:PL	1/1:26,611:637:99:26219,747,0
EU153402.1	25226	.	G	T	27301.06	.	AC=2;AF=1.00;AN=2;BaseQRankSum=-1.616;DP=637;ExcessHet=0.0000;FS=0.000;MLEAC=2;MLEAF=1.00;MQ=60.00;MQRankSum=0.000;QD=31.71;ReadPosRankSum=-0.753;SOR=0.684	GT:AD:DP:GQ:PL	1/1:15,622:637:99:27315,1242,0
EU153402.1	25227	.	G	A	27166.06	.	AC=2;AF=1.00;AN=2;BaseQRankSum=-1.617;DP=636;ExcessHet=0.0000;FS=0.000;MLEAC=2;MLEAF=1.00;MQ=60.00;MQRankSum=0.000;QD=34.58;ReadPosRankSum=-0.728;SOR=0.586	GT:AD:DP:GQ:PL	1/1:16,620:636:99:27180,1194,0
EU153402.1	25239	.	A	G	27715.06	.	AC=2;AF=1.00;AN=2;BaseQRankSum=-0.538;DP=651;ExcessHet=0.0000;FS=0.000;MLEAC=2;MLEAF=1.00;MQ=60.00;MQRankSum=0.000;QD=31.44;ReadPosRankSum=-0.066;SOR=0.816	GT:AD:DP:GQ:PL	1/1:16,635:651:99:27729,1240,0
EU153402.1	25251	.	C	T	27976.06	.	AC=2;AF=1.00;AN=2;BaseQRankSum=0.838;DP=654;ExcessHet=0.0000;FS=0.000;MLEAC=2;MLEAF=1.00;MQ=60.00;MQRankSum=0.000;QD=30.26;ReadPosRankSum=0.445;SOR=0.751	GT:AD:DP:GQ:PL	1/1:16,638:654:99:27990,1249,0
EU153402.1	25272	.	A	G	27976.06	.	AC=2;AF=1.00;AN=2;BaseQRankSum=1.081;DP=656;ExcessHet=0.0000;FS=0.000;MLEAC=2;MLEAF=1.00;MQ=60.00;MQRankSum=0.000;QD=27.38;ReadPosRankSum=0.910;SOR=0.613	GT:AD:DP:GQ:PL	1/1:17,639:656:99:27990,1210,0
EU153402.1	25295	.	C	T	30492.06	.	AC=2;AF=1.00;AN=2;BaseQRankSum=-1.026;DP=719;ExcessHet=0.0000;FS=4.422;MLEAC=2;MLEAF=1.00;MQ=59.85;MQRankSum=-0.563;QD=30.54;ReadPosRankSum=-0.028;SOR=0.370	GT:AD:DP:GQ:PL	1/1:20,698:718:99:30506,1278,0
EU153402.1	25299	.	T	C	30271.06	.	AC=2;AF=1.00;AN=2;BaseQRankSum=-0.546;DP=703;ExcessHet=0.0000;FS=2.107;MLEAC=2;MLEAF=1.00;MQ=60.00;MQRankSum=0.000;QD=29.53;ReadPosRankSum=0.012;SOR=0.462	GT:AD:DP:GQ:PL	1/1:15,688:703:99:30285,1441,0
EU153402.1	25303	.	G	T	30047.06	.	AC=2;AF=1.00;AN=2;BaseQRankSum=-0.459;DP=702;ExcessHet=0.0000;FS=4.479;MLEAC=2;MLEAF=1.00;MQ=60.00;MQRankSum=0.000;QD=26.82;ReadPosRankSum=-0.486;SOR=0.422	GT:AD:DP:GQ:PL	1/1:17,685:702:99:30061,1349,0
EU153402.1	25311	.	A	C	24932.06	.	AC=2;AF=1.00;AN=2;BaseQRankSum=-2.532;DP=679;ExcessHet=0.0000;FS=5.851;MLEAC=2;MLEAF=1.00;MQ=60.00;MQRankSum=0.000;QD=26.92;ReadPosRankSum=0.267;SOR=0.452	GT:AD:DP:GQ:PL	1/1:27,633:660:99:24946,839,0
EU153402.1	25346	.	A	G	25057.64	.	AC=1;AF=0.500;AN=2;BaseQRankSum=-0.572;DP=684;ExcessHet=0.0000;FS=7.235;MLEAC=1;MLEAF=0.500;MQ=60.00;MQRankSum=0.000;QD=31.08;ReadPosRankSum=2.659;SOR=0.415	GT:AD:DP:GQ:PL	0/1:55,619:674:99:25065,0,443
EU153402.1	25367	.	G	C	26856.64	.	AC=1;AF=0.500;AN=2;BaseQRankSum=1.290;DP=700;ExcessHet=0.0000;FS=1.080;MLEAC=1;MLEAF=0.500;MQ=60.00;MQRankSum=0.000;QD=31.88;ReadPosRankSum=1.869;SOR=0.584	GT:AD:DP:GQ:PL	0/1:49,644:693:99:26864,0,119
EU153402.1	25371	.	T	C	26359.64	.	AC=1;AF=0.500;AN=2;BaseQRankSum=-0.871;DP=703;ExcessHet=0.0000;FS=4.782;MLEAC=1;MLEAF=0.500;MQ=60.00;MQRankSum=0.000;QD=32.75;ReadPosRankSum=0.935;SOR=0.506	GT:AD:DP:GQ:PL	0/1:67,636:703:99:26367,0,896
EU153402.1	25381	.	A	G	29486.06	.	AC=2;AF=1.00;AN=2;BaseQRankSum=0.425;DP=700;ExcessHet=0.0000;FS=2.068;MLEAC=2;MLEAF=1.00;MQ=60.00;MQRankSum=0.000;QD=25.39;ReadPosRankSum=0.408;SOR=0.257	GT:AD:DP:GQ:PL	1/1:13,669:682:99:29500,1468,0
EU153402.1	25392	.	T	G	26023.06	.	AC=2;AF=1.00;AN=2;BaseQRankSum=0.224;DP=692;ExcessHet=0.0000;FS=2.068;MLEAC=2;MLEAF=1.00;MQ=60.00;MQRankSum=0.000;QD=29.07;ReadPosRankSum=0.065;SOR=0.289	GT:AD:DP:GQ:PL	1/1:15,638:653:99:26037,1335,0
EU153402.1	25394	.	A	C	21757.64	.	AC=1;AF=0.500;AN=2;BaseQRankSum=-0.255;DP=696;ExcessHet=0.0000;FS=0.793;MLEAC=1;MLEAF=0.500;MQ=60.00;MQRankSum=0.000;QD=32.09;ReadPosRankSum=-2.153;SOR=0.666	GT:AD:DP:GQ:PL	0/1:89,589:678:99:21765,0,1833
EU153402.1	25403	.	T	G	26032.64	.	AC=1;AF=0.500;AN=2;BaseQRankSum=0.061;DP=731;ExcessHet=0.0000;FS=1.817;MLEAC=1;MLEAF=0.500;MQ=60.00;MQRankSum=0.000;QD=27.21;ReadPosRankSum=-1.702;SOR=0.599	GT:AD:DP:GQ:PL	0/1:84,636:720:99:26040,0,1501
EU153402.1	25451	.	G	T	231.64	.	AC=1;AF=0.500;AN=2;BaseQRankSum=0.994;DP=740;ExcessHet=0.0000;FS=1.064;MLEAC=1;MLEAF=0.500;MQ=60.00;MQRankSum=0.000;QD=0.31;ReadPosRankSum=0.517;SOR=0.957	GT:AD:DP:GQ:PL	0/1:684,55:739:99:239,0,28553
EU153402.1	25457	.	G	T	24892.64	.	AC=1;AF=0.500;AN=2;BaseQRankSum=-0.291;DP=729;ExcessHet=0.0000;FS=0.000;MLEAC=1;MLEAF=0.500;MQ=60.00;MQRankSum=0.000;QD=27.64;ReadPosRankSum=0.283;SOR=0.729	GT:AD:DP:GQ:PL	0/1:58,623:681:99:24900,0,510
EU153402.1	25466	.	A	G	1366.64	.	AC=1;AF=0.500;AN=2;BaseQRankSum=0.343;DP=710;ExcessHet=0.0000;FS=0.857;MLEAC=1;MLEAF=0.500;MQ=60.00;MQRankSum=0.000;QD=1.94;ReadPosRankSum=0.951;SOR=0.706	GT:AD:DP:GQ:PL	0/1:625,78:703:99:1374,0,25880
EU153402.1	25482	.	T	C	379.64	.	AC=1;AF=0.500;AN=2;BaseQRankSum=1.163;DP=640;ExcessHet=0.0000;FS=0.948;MLEAC=1;MLEAF=0.500;MQ=60.00;MQRankSum=0.000;QD=0.61;ReadPosRankSum=-0.786;SOR=0.775	GT:AD:DP:GQ:PL	0/1:567,53:620:99:387,0,21783
EU153402.1	25485	.	C	T	535.64	.	AC=1;AF=0.500;AN=2;BaseQRankSum=0.773;DP=634;ExcessHet=0.0000;FS=0.995;MLEAC=1;MLEAF=0.500;MQ=60.00;MQRankSum=0.000;QD=0.88;ReadPosRankSum=-0.085;SOR=0.971	GT:AD:DP:GQ:PL	0/1:558,53:611:99:543,0,23236
EU153402.1	25505	.	C	T	130.64	.	AC=1;AF=0.500;AN=2;BaseQRankSum=0.548;DP=552;ExcessHet=0.0000;FS=1.080;MLEAC=1;MLEAF=0.500;MQ=60.00;MQRankSum=0.000;QD=0.24;ReadPosRankSum=-1.589;SOR=0.745	GT:AD:DP:GQ:PL	0/1:512,40:552:99:138,0,21378
EU153402.1	25509	.	G	A	23540.05	.	AC=2;AF=1.00;AN=2;BaseQRankSum=-0.698;DP=538;ExcessHet=0.0000;FS=3.099;MLEAC=2;MLEAF=1.00;MQ=60.00;MQRankSum=0.000;QD=28.34;ReadPosRankSum=1.973;SOR=0.308	GT:AD:DP:GQ:PL	1/1:4,531:535:99:23680,1431,0
EU153402.1	25527	.	C	T	16871.64	.	AC=1;AF=0.500;AN=2;BaseQRankSum=-0.362;DP=477;ExcessHet=0.0000;FS=0.751;MLEAC=1;MLEAF=0.500;MQ=60.00;MQRankSum=0.000;QD=29.18;ReadPosRankSum=4.525;SOR=0.708	GT:AD:DP:GQ:PL	0/1:70,407:477:99:16879,0,1714
EU153402.1	25529	.	C	T	16571.64	.	AC=1;AF=0.500;AN=2;BaseQRankSum=-0.482;DP=472;ExcessHet=0.0000;FS=0.728;MLEAC=1;MLEAF=0.500;MQ=60.00;MQRankSum=0.000;QD=33.87;ReadPosRankSum=3.949;SOR=0.776	GT:AD:DP:GQ:PL	0/1:72,400:472:99:16579,0,1819
EU153402.1	25539	.	T	G	15006.64	.	AC=1;AF=0.500;AN=2;BaseQRankSum=-0.162;DP=439;ExcessHet=0.0000;FS=0.690;MLEAC=1;MLEAF=0.500;MQ=59.96;MQRankSum=3.099;QD=34.18;ReadPosRankSum=2.545;SOR=0.767	GT:AD:DP:GQ:PL	0/1:76,363:439:99:15014,0,2099
EU153402.1	25544	.	C	G	13489.64	.	AC=1;AF=0.500;AN=2;BaseQRankSum=-1.507;DP=422;ExcessHet=0.0000;FS=1.556;MLEAC=1;MLEAF=0.500;MQ=59.96;MQRankSum=2.086;QD=33.31;ReadPosRankSum=1.377;SOR=0.723	GT:AD:DP:GQ:PL	0/1:75,330:405:99:13497,0,2145
EU153402.1	25550	.	C	G	13209.64	.	AC=1;AF=0.500;AN=2;BaseQRankSum=-1.044;DP=393;ExcessHet=0.0000;FS=1.565;MLEAC=1;MLEAF=0.500;MQ=59.94;MQRankSum=3.639;QD=33.61;ReadPosRankSum=-0.299;SOR=0.671	GT:AD:DP:GQ:PL	0/1:73,320:393:99:13217,0,2102
EU153402.1	25563	.	T	G	29831.06	.	AC=2;AF=1.00;AN=2;BaseQRankSum=0.106;DP=677;ExcessHet=0.0000;FS=0.000;MLEAC=2;MLEAF=1.00;MQ=59.98;MQRankSum=-0.069;QD=31.42;ReadPosRankSum=-1.798;SOR=0.455	GT:AD:DP:GQ:PL	1/1:5,670:675:99:29845,1806,0
EU153402.1	25586	.	GT	G	23955.03	.	AC=2;AF=1.00;AN=2;BaseQRankSum=0.062;DP=573;ExcessHet=0.0000;FS=3.032;MLEAC=2;MLEAF=1.00;MQ=60.00;MQRankSum=0.000;QD=31.58;ReadPosRankSum=-1.035;SOR=0.157	GT:AD:DP:GQ:PL	1/1:9,544:553:99:23969,1259,0
EU153402.1	25590	.	T	A	24736.06	.	AC=2;AF=1.00;AN=2;BaseQRankSum=0.569;DP=566;ExcessHet=0.0000;FS=3.054;MLEAC=2;MLEAF=1.00;MQ=60.00;MQRankSum=0.000;QD=34.09;ReadPosRankSum=0.704;SOR=0.340	GT:AD:DP:GQ:PL	1/1:6,556:562:99:24750,1422,0
EU153402.1	25591	.	G	GA	24344.03	.	AC=2;AF=1.00;AN=2;BaseQRankSum=0.622;DP=559;ExcessHet=0.0000;FS=3.054;MLEAC=2;MLEAF=1.00;MQ=60.00;MQRankSum=0.000;QD=27.12;ReadPosRankSum=0.802;SOR=0.340	GT:AD:DP:GQ:PL	1/1:6,549:555:99:24358,1401,0
EU153402.1	25595	.	T	TGG	24511.03	.	AC=2;AF=1.00;AN=2;BaseQRankSum=0.487;DP=557;ExcessHet=0.0000;FS=0.000;MLEAC=2;MLEAF=1.00;MQ=60.00;MQRankSum=0.000;QD=32.88;ReadPosRankSum=1.756;SOR=0.307	GT:AD:DP:GQ:PL	1/1:6,551:557:99:24525,1407,0
EU153402.1	25598	.	A	G	23836.06	.	AC=2;AF=1.00;AN=2;BaseQRankSum=0.465;DP=542;ExcessHet=0.0000;FS=0.000;MLEAC=2;MLEAF=1.00;MQ=60.00;MQRankSum=0.000;QD=34.06;ReadPosRankSum=1.783;SOR=0.311	GT:AD:DP:GQ:PL	1/1:6,536:542:99:23850,1362,0
EU153402.1	25638	.	C	A	24123.06	.	AC=2;AF=1.00;AN=2;BaseQRankSum=-0.301;DP=585;ExcessHet=0.0000;FS=0.000;MLEAC=2;MLEAF=1.00;MQ=59.91;MQRankSum=7.671;QD=30.96;ReadPosRankSum=1.316;SOR=0.497	GT:AD:DP:GQ:PL	1/1:19,557:576:99:24137,879,0
EU153402.1	25640	.	A	G	21875.06	.	AC=2;AF=1.00;AN=2;BaseQRankSum=-0.912;DP=579;ExcessHet=0.0000;FS=3.493;MLEAC=2;MLEAF=1.00;MQ=59.91;MQRankSum=6.727;QD=34.90;ReadPosRankSum=0.086;SOR=0.269	GT:AD:DP:GQ:PL	1/1:24,541:565:99:21889,621,0
EU153402.1	25641	.	T	A	24434.06	.	AC=2;AF=1.00;AN=2;BaseQRankSum=-0.438;DP=578;ExcessHet=0.0000;FS=0.000;MLEAC=2;MLEAF=1.00;MQ=59.91;MQRankSum=8.138;QD=23.95;ReadPosRankSum=0.729;SOR=0.468	GT:AD:DP:GQ:PL	1/1:17,561:578:99:24448,975,0
EU153402.1	25646	.	A	T	24444.06	.	AC=2;AF=1.00;AN=2;BaseQRankSum=-1.183;DP=582;ExcessHet=0.0000;FS=1.654;MLEAC=2;MLEAF=1.00;MQ=59.91;MQRankSum=7.712;QD=26.55;ReadPosRankSum=0.353;SOR=0.339	GT:AD:DP:GQ:PL	1/1:19,563:582:99:24458,897,0
EU153402.1	25657	.	C	G	24259.06	.	AC=2;AF=1.00;AN=2;BaseQRankSum=-1.919;DP=594;ExcessHet=0.0000;FS=1.655;MLEAC=2;MLEAF=1.00;MQ=59.91;MQRankSum=7.536;QD=33.46;ReadPosRankSum=-1.745;SOR=0.293	GT:AD:DP:GQ:PL	1/1:20,566:586:99:24273,864,0
EU153402.1	25683	.	G	A	25996.06	.	AC=2;AF=1.00;AN=2;BaseQRankSum=-0.023;DP=638;ExcessHet=0.0000;FS=2.853;MLEAC=2;MLEAF=1.00;MQ=60.00;MQRankSum=0.000;QD=32.12;ReadPosRankSum=-0.632;SOR=0.330	GT:AD:DP:GQ:PL	1/1:30,608:638:99:26010,570,0
EU153402.1	25701	.	G	A	24826.06	.	AC=2;AF=1.00;AN=2;BaseQRankSum=-0.023;DP=618;ExcessHet=0.0000;FS=2.862;MLEAC=2;MLEAF=1.00;MQ=60.00;MQRankSum=0.000;QD=26.80;ReadPosRankSum=-0.445;SOR=0.350	GT:AD:DP:GQ:PL	1/1:33,585:618:99:24840,375,0
EU153402.1	25711	.	CCA	C	23067.60	.	AC=1;AF=0.500;AN=2;BaseQRankSum=-0.347;DP=624;ExcessHet=0.0000;FS=1.002;MLEAC=1;MLEAF=0.500;MQ=60.00;MQRankSum=0.000;QD=31.94;ReadPosRankSum=-0.586;SOR=0.865	GT:AD:DP:GQ:PL	0/1:52,557:609:99:23075,0,491
EU153402.1	25718	.	A	G	24965.06	.	AC=2;AF=1.00;AN=2;BaseQRankSum=1.444;DP=613;ExcessHet=0.0000;FS=0.000;MLEAC=2;MLEAF=1.00;MQ=60.00;MQRankSum=0.000;QD=29.33;ReadPosRankSum=-0.342;SOR=0.844	GT:AD:DP:GQ:PL	1/1:28,585:613:99:24979,601,0
EU153402.1	25726	.	T	C	25051.02	.	AC=2;AF=1.00;AN=2;BaseQRankSum=0.433;DP=643;ExcessHet=0.0000;FS=1.103;MLEAC=2;MLEAF=1.00;MQ=60.00;MQRankSum=0.000;QD=32.33;ReadPosRankSum=1.187;SOR=0.613	GT:AD:DP:GQ:PL	1/1:43,600:643:21:25065,21,0
EU153402.1	25727	.	G	T	25186.06	.	AC=2;AF=1.00;AN=2;BaseQRankSum=1.429;DP=647;ExcessHet=0.0000;FS=1.103;MLEAC=2;MLEAF=1.00;MQ=60.00;MQRankSum=0.000;QD=31.70;ReadPosRankSum=1.528;SOR=0.610	GT:AD:DP:GQ:PL	1/1:43,603:646:30:25200,30,0
EU153402.1	25746	.	A	G	31355.06	.	AC=2;AF=1.00;AN=2;BaseQRankSum=0.135;DP=720;ExcessHet=0.0000;FS=0.000;MLEAC=2;MLEAF=1.00;MQ=60.00;MQRankSum=0.000;QD=30.82;ReadPosRankSum=-1.375;SOR=0.603	GT:AD:DP:GQ:PL	1/1:11,709:720:99:31369,1672,0
EU153402.1	25771	.	T	C	31650.06	.	AC=2;AF=1.00;AN=2;BaseQRankSum=-0.059;DP=752;ExcessHet=0.0000;FS=0.000;MLEAC=2;MLEAF=1.00;MQ=60.00;MQRankSum=0.000;QD=24.07;ReadPosRankSum=-0.728;SOR=0.701	GT:AD:DP:GQ:PL	1/1:12,731:743:99:31664,1717,0
EU153402.1	25803	.	G	A	27204.06	.	AC=2;AF=1.00;AN=2;BaseQRankSum=1.483;DP=726;ExcessHet=0.0000;FS=2.660;MLEAC=2;MLEAF=1.00;MQ=60.00;MQRankSum=0.000;QD=27.11;ReadPosRankSum=1.049;SOR=0.363	GT:AD:DP:GQ:PL	1/1:45,663:708:99:27218,121,0
EU153402.1	25813	.	T	C	25308.06	.	AC=2;AF=1.00;AN=2;BaseQRankSum=1.080;DP=715;ExcessHet=0.0000;FS=0.000;MLEAC=2;MLEAF=1.00;MQ=60.00;MQRankSum=0.000;QD=29.89;ReadPosRankSum=-0.235;SOR=0.620	GT:AD:DP:GQ:PL	1/1:41,655:696:99:25322,334,0
EU153402.1	25833	.	A	G	29935.06	.	AC=2;AF=1.00;AN=2;BaseQRankSum=-1.251;DP=688;ExcessHet=0.0000;FS=0.000;MLEAC=2;MLEAF=1.00;MQ=60.00;MQRankSum=0.000;QD=36.83;ReadPosRankSum=-0.971;SOR=0.445	GT:AD:DP:GQ:PL	1/1:11,677:688:99:29949,1576,0
EU153402.1	25840	.	CTAAA	C	27348.03	.	AC=2;AF=1.00;AN=2;BaseQRankSum=2.827;DP=688;ExcessHet=0.0000;FS=1.338;MLEAC=2;MLEAF=1.00;MQ=60.00;MQRankSum=0.000;QD=33.35;ReadPosRankSum=2.339;SOR=0.399	GT:AD:DP:GQ:PL	1/1:31,641:672:99:27362,635,0
EU153402.1	25862	.	T	C	26587.06	.	AC=2;AF=1.00;AN=2;BaseQRankSum=2.528;DP=699;ExcessHet=0.0000;FS=2.545;MLEAC=2;MLEAF=1.00;MQ=60.00;MQRankSum=0.000;QD=27.42;ReadPosRankSum=3.559;SOR=0.449	GT:AD:DP:GQ:PL	1/1:46,645:691:88:26601,88,0
EU153402.1	25914	.	A	AT	22504.60	.	AC=1;AF=0.500;AN=2;BaseQRankSum=-0.908;DP=750;ExcessHet=0.0000;FS=0.760;MLEAC=1;MLEAF=0.500;MQ=59.83;MQRankSum=5.978;QD=32.57;ReadPosRankSum=-2.488;SOR=0.792	GT:AD:DP:GQ:PL	0/1:100,591:691:99:22512,0,2366
EU153402.1	25920	.	A	T	23502.04	.	AC=1;AF=0.500;AN=2;BaseQRankSum=-1.700;DP=711;ExcessHet=0.0000;FS=0.923;MLEAC=1;MLEAF=0.500;MQ=59.82;MQRankSum=7.733;QD=34.82;ReadPosRankSum=-2.472;SOR=0.810	GT:AD:DP:GQ:PL	0/1:62,613:675:99:25371,0,717
EU153402.1	25921	.	G	T	63.64	.	AC=1;AF=0.500;AN=2;BaseQRankSum=2.631;DP=711;ExcessHet=0.0000;FS=1.104;MLEAC=1;MLEAF=0.500;MQ=59.82;MQRankSum=-8.924;QD=0.09;ReadPosRankSum=2.864;SOR=0.617	GT:AD:DP:GQ:PL	0/1:660,49:709:71:71,0,27363
EU153402.1	25923	.	T	C	24728.64	.	AC=1;AF=0.500;AN=2;BaseQRankSum=-1.058;DP=716;ExcessHet=0.0000;FS=1.678;MLEAC=1;MLEAF=0.500;MQ=59.82;MQRankSum=6.137;QD=33.87;ReadPosRankSum=-3.597;SOR=0.784	GT:AD:DP:GQ:PL	0/1:96,605:701:99:24736,0,2211
EU153402.1	25932	.	C	T	31001.05	.	AC=2;AF=1.00;AN=2;BaseQRankSum=1.425;DP=718;ExcessHet=0.0000;FS=0.000;MLEAC=2;MLEAF=1.00;MQ=59.82;MQRankSum=-0.317;QD=29.61;ReadPosRankSum=0.049;SOR=0.804	GT:AD:DP:GQ:PL	1/1:12,703:715:99:31075,1612,0
EU153402.1	25939	.	G	T	27729.64	.	AC=1;AF=0.500;AN=2;BaseQRankSum=-1.509;DP=735;ExcessHet=0.0000;FS=2.175;MLEAC=1;MLEAF=0.500;MQ=59.81;MQRankSum=8.703;QD=29.89;ReadPosRankSum=-3.875;SOR=0.622	GT:AD:DP:GQ:PL	0/1:62,665:727:99:27737,0,602
EU153402.1	25949	.	T	G	23183.64	.	AC=1;AF=0.500;AN=2;BaseQRankSum=-1.495;DP=739;ExcessHet=0.0000;FS=1.580;MLEAC=1;MLEAF=0.500;MQ=59.81;MQRankSum=6.232;QD=31.85;ReadPosRankSum=-1.356;SOR=0.652	GT:AD:DP:GQ:PL	0/1:112,616:728:99:23191,0,2699
EU153402.1	25954	.	T	C	31510.06	.	AC=2;AF=1.00;AN=2;BaseQRankSum=0.025;DP=736;ExcessHet=0.0000;FS=0.000;MLEAC=2;MLEAF=1.00;MQ=59.81;MQRankSum=-0.341;QD=31.37;ReadPosRankSum=0.270;SOR=0.493	GT:AD:DP:GQ:PL	1/1:12,713:725:99:31524,1642,0
EU153402.1	25962	.	A	G	24718.04	.	AC=1;AF=0.500;AN=2;BaseQRankSum=-0.217;DP=714;ExcessHet=0.0000;FS=0.000;MLEAC=1;MLEAF=0.500;MQ=59.80;MQRankSum=0.000;QD=28.87;ReadPosRankSum=-0.124;SOR=0.677	GT:AD:DP:GQ:PL	0/1:52,636:688:99:24845,0,270
EU153402.1	26022	.	A	AC	27894.03	.	AC=2;AF=1.00;AN=2;BaseQRankSum=0.907;DP=726;ExcessHet=0.0000;FS=2.901;MLEAC=2;MLEAF=1.00;MQ=59.95;MQRankSum=6.022;QD=28.95;ReadPosRankSum=0.820;SOR=0.421	GT:AD:DP:GQ:PL	1/1:37,669:706:99:27908,507,0
EU153402.1	26029	.	CA	C	26905.03	.	AC=2;AF=1.00;AN=2;BaseQRankSum=-0.351;DP=713;ExcessHet=0.0000;FS=0.000;MLEAC=2;MLEAF=1.00;MQ=59.95;MQRankSum=5.477;QD=34.54;ReadPosRankSum=-0.531;SOR=0.594	GT:AD:DP:GQ:PL	1/1:44,658:702:99:26919,180,0
EU153402.1	26036	.	G	A	27932.90	.	AC=1;AF=0.500;AN=2;BaseQRankSum=1.462;DP=717;ExcessHet=0.0000;FS=1.110;MLEAC=1;MLEAF=0.500;MQ=59.95;MQRankSum=5.287;QD=28.72;ReadPosRankSum=0.214;SOR=0.592	GT:AD:DP:GQ:PL	0/1:48,669:717:2:27940,0,2
EU153402.1	26039	.	C	A	29064.05	.	AC=2;AF=1.00;AN=2;BaseQRankSum=1.874;DP=717;ExcessHet=0.0000;FS=0.000;MLEAC=2;MLEAF=1.00;MQ=59.95;MQRankSum=0.000;QD=26.41;ReadPosRankSum=-0.272;SOR=0.599	GT:AD:DP:GQ:PL	1/1:14,669:683:99:29468,1426,0
EU153402.1	26048	.	C	T	27538.04	.	AC=2;AF=1.00;AN=2;BaseQRankSum=0.546;DP=707;ExcessHet=0.0000;FS=0.000;MLEAC=2;MLEAF=1.00;MQ=59.98;MQRankSum=3.753;QD=30.86;ReadPosRankSum=-0.480;SOR=0.577	GT:AD:DP:GQ:PL	1/1:47,660:707:13:27552,13,0
EU153402.1	26053	.	T	G	28683.06	.	AC=2;AF=1.00;AN=2;BaseQRankSum=-0.112;DP=725;ExcessHet=0.0000;FS=1.602;MLEAC=2;MLEAF=1.00;MQ=59.99;MQRankSum=5.381;QD=30.69;ReadPosRankSum=-0.465;SOR=0.489	GT:AD:DP:GQ:PL	1/1:23,664:687:99:28697,1033,0
EU153402.1	26083	.	T	C	30091.05	.	AC=2;AF=1.00;AN=2;BaseQRankSum=-0.021;DP=723;ExcessHet=0.0000;FS=0.000;MLEAC=2;MLEAF=1.00;MQ=59.99;MQRankSum=-0.132;QD=28.52;ReadPosRankSum=-0.730;SOR=0.469	GT:AD:DP:GQ:PL	1/1:14,694:708:99:30252,1501,0
EU153402.1	26090	.	G	A	27301.64	.	AC=1;AF=0.500;AN=2;BaseQRankSum=0.487;DP=714;ExcessHet=0.0000;FS=2.146;MLEAC=1;MLEAF=0.500;MQ=59.98;MQRankSum=3.368;QD=32.44;ReadPosRankSum=-0.402;SOR=0.998	GT:AD:DP:GQ:PL	0/1:58,656:714:99:27309,0,461
EU153402.1	26106	.	G	T	26772.64	.	AC=1;AF=0.500;AN=2;BaseQRankSum=-0.428;DP=701;ExcessHet=0.0000;FS=0.998;MLEAC=1;MLEAF=0.500;MQ=59.98;MQRankSum=3.304;QD=27.75;ReadPosRankSum=-0.067;SOR=0.902	GT:AD:DP:GQ:PL	0/1:59,642:701:99:26780,0,545
EU153402.1	26111	.	T	G	30541.06	.	AC=2;AF=1.00;AN=2;BaseQRankSum=-0.545;DP=707;ExcessHet=0.0000;FS=0.000;MLEAC=2;MLEAF=1.00;MQ=59.98;MQRankSum=-0.132;QD=24.41;ReadPosRankSum=1.087;SOR=0.615	GT:AD:DP:GQ:PL	1/1:14,693:707:99:30555,1498,0
EU153402.1	26117	.	AC	A	22906.60	.	AC=1;AF=0.500;AN=2;BaseQRankSum=0.193;DP=710;ExcessHet=0.0000;FS=2.016;MLEAC=1;MLEAF=0.500;MQ=60.00;MQRankSum=0.000;QD=33.59;ReadPosRankSum=0.929;SOR=0.888	GT:AD:DP:GQ:PL	0/1:67,615:682:99:22914,0,922
EU153402.1	26120	.	A	T	26340.64	.	AC=1;AF=0.500;AN=2;BaseQRankSum=-0.339;DP=695;ExcessHet=0.0000;FS=0.000;MLEAC=1;MLEAF=0.500;MQ=60.00;MQRankSum=0.000;QD=28.82;ReadPosRankSum=0.710;SOR=0.809	GT:AD:DP:GQ:PL	0/1:63,632:695:99:26348,0,743
EU153402.1	26128	.	C	T	26411.64	.	AC=1;AF=0.500;AN=2;BaseQRankSum=-0.906;DP=701;ExcessHet=0.0000;FS=0.928;MLEAC=1;MLEAF=0.500;MQ=60.00;MQRankSum=0.000;QD=32.71;ReadPosRankSum=1.263;SOR=0.759	GT:AD:DP:GQ:PL	0/1:67,634:701:99:26419,0,905
EU153402.1	26149	.	T	A	25968.64	.	AC=1;AF=0.500;AN=2;BaseQRankSum=-0.533;DP=699;ExcessHet=0.0000;FS=0.873;MLEAC=1;MLEAF=0.500;MQ=60.00;MQRankSum=0.000;QD=37.89;ReadPosRankSum=1.186;SOR=0.741	GT:AD:DP:GQ:PL	0/1:75,624:699:99:25976,0,1249
EU153402.1	26151	.	T	C	552.64	.	AC=1;AF=0.500;AN=2;BaseQRankSum=-0.554;DP=690;ExcessHet=0.0000;FS=0.963;MLEAC=1;MLEAF=0.500;MQ=60.00;MQRankSum=0.000;QD=0.80;ReadPosRankSum=-1.418;SOR=0.690	GT:AD:DP:GQ:PL	0/1:630,59:689:99:560,0,26276
EU153402.1	26157	.	A	G	26473.06	.	AC=2;AF=1.00;AN=2;BaseQRankSum=-1.457;DP=663;ExcessHet=0.0000;FS=0.000;MLEAC=2;MLEAF=1.00;MQ=60.00;MQRankSum=0.000;QD=30.26;ReadPosRankSum=-0.640;SOR=0.543	GT:AD:DP:GQ:PL	1/1:14,638:652:99:26487,1332,0
EU153402.1	26166	.	T	A	587.64	.	AC=1;AF=0.500;AN=2;BaseQRankSum=1.730;DP=221;ExcessHet=0.0000;FS=2.629;MLEAC=1;MLEAF=0.500;MQ=59.10;MQRankSum=-6.934;QD=2.66;ReadPosRankSum=2.208;SOR=0.989	GT:AD:DP:GQ:PL	0/1:193,28:221:99:595,0,8020
EU153402.1	26173	.	G	T	578.64	.	AC=1;AF=0.500;AN=2;BaseQRankSum=2.765;DP=239;ExcessHet=0.0000;FS=2.535;MLEAC=1;MLEAF=0.500;MQ=59.17;MQRankSum=-7.117;QD=2.42;ReadPosRankSum=3.420;SOR=0.951	GT:AD:DP:GQ:PL	0/1:210,29:239:99:586,0,8731
EU153402.1	26182	.	C	A	589.64	.	AC=1;AF=0.500;AN=2;BaseQRankSum=3.057;DP=295;ExcessHet=0.0000;FS=2.367;MLEAC=1;MLEAF=0.500;MQ=59.35;MQRankSum=-7.467;QD=2.00;ReadPosRankSum=4.341;SOR=0.983	GT:AD:DP:GQ:PL	0/1:262,33:295:99:597,0,10902
EU153402.1	26183	.	C	CTGAT	574.60	.	AC=1;AF=0.500;AN=2;BaseQRankSum=2.446;DP=300;ExcessHet=0.0000;FS=3.309;MLEAC=1;MLEAF=0.500;MQ=59.28;MQRankSum=-7.215;QD=1.92;ReadPosRankSum=3.351;SOR=0.993	GT:AD:DP:GQ:PL	0/1:267,33:300:99:582,0,11112
EU153402.1	26187	.	C	T	10006.64	.	AC=1;AF=0.500;AN=2;BaseQRankSum=-0.979;DP=323;ExcessHet=0.0000;FS=12.940;MLEAC=1;MLEAF=0.500;MQ=59.33;MQRankSum=1.158;QD=31.17;ReadPosRankSum=-3.219;SOR=0.666	GT:AD:DP:GQ:PL	0/1:77,244:321:99:10014,0,2451
EU153402.1	26193	.	G	GT	462.60	.	AC=1;AF=0.500;AN=2;BaseQRankSum=2.068;DP=353;ExcessHet=0.0000;FS=4.266;MLEAC=1;MLEAF=0.500;MQ=59.41;MQRankSum=-8.124;QD=1.31;ReadPosRankSum=4.505;SOR=1.052	GT:AD:DP:GQ:PL	0/1:318,34:352:99:470,0,13250
EU153402.1	26196	.	AG	GG,A	14104.06	.	AC=1,1;AF=0.500,0.500;AN=2;BaseQRankSum=-1.854;DP=376;ExcessHet=0.0000;FS=6.228;MLEAC=1,1;MLEAF=0.500,0.500;MQ=59.45;MQRankSum=-0.941;QD=29.51;ReadPosRankSum=-1.784;SOR=0.497	GT:AD:DP:GQ:PL	1/2:19,321,34:374:99:14121,636,461,12670,0,13376
EU153402.1	26197	.	G	C	9543.04	.	AC=1;AF=0.500;AN=2;BaseQRankSum=1.001;DP=376;ExcessHet=0.0000;FS=6.034;MLEAC=1;MLEAF=0.500;MQ=59.45;MQRankSum=4.092;QD=27.90;ReadPosRankSum=-0.887;SOR=0.694	GT:AD:DP:GQ:PL	0/1:81,261:342:99:10711,0,2595
EU153402.1	26200	.	T	C	11236.64	.	AC=1;AF=0.500;AN=2;BaseQRankSum=-0.762;DP=395;ExcessHet=0.0000;FS=3.552;MLEAC=1;MLEAF=0.500;MQ=59.48;MQRankSum=6.248;QD=28.45;ReadPosRankSum=-2.820;SOR=0.827	GT:AD:DP:GQ:PL	0/1:118,277:395:99:11244,0,4101
EU153402.1	26210	.	T	C	18391.06	.	AC=2;AF=1.00;AN=2;BaseQRankSum=0.708;DP=459;ExcessHet=0.0000;FS=2.775;MLEAC=2;MLEAF=1.00;MQ=59.55;MQRankSum=-0.974;QD=29.53;ReadPosRankSum=0.986;SOR=0.611	GT:AD:DP:GQ:PL	1/1:25,434:459:99:18405,257,0
EU153402.1	26212	.	T	A	15016.64	.	AC=1;AF=0.500;AN=2;BaseQRankSum=2.448;DP=471;ExcessHet=0.0000;FS=3.385;MLEAC=1;MLEAF=0.500;MQ=59.56;MQRankSum=1.406;QD=32.93;ReadPosRankSum=2.618;SOR=0.706	GT:AD:DP:GQ:PL	0/1:83,373:456:99:15024,0,2311
EU153402.1	26219	.	G	T	20551.06	.	AC=2;AF=1.00;AN=2;BaseQRankSum=1.177;DP=507;ExcessHet=0.0000;FS=1.297;MLEAC=2;MLEAF=1.00;MQ=59.59;MQRankSum=-0.922;QD=25.70;ReadPosRankSum=0.996;SOR=0.577	GT:AD:DP:GQ:PL	1/1:25,482:507:99:20565,401,0
EU153402.1	26224	.	G	A	3250.64	.	AC=1;AF=0.500;AN=2;BaseQRankSum=-2.540;DP=542;ExcessHet=0.0000;FS=0.000;MLEAC=1;MLEAF=0.500;MQ=59.62;MQRankSum=-7.991;QD=6.05;ReadPosRankSum=-1.952;SOR=0.706	GT:AD:DP:GQ:PL	0/1:427,110:537:99:3258,0,17067
EU153402.1	26231	.	T	C	35401.06	.	AC=2;AF=1.00;AN=2;BaseQRankSum=0.118;DP=859;ExcessHet=0.0000;FS=1.430;MLEAC=2;MLEAF=1.00;MQ=59.80;MQRankSum=1.917;QD=31.76;ReadPosRankSum=1.395;SOR=0.549	GT:AD:DP:GQ:PL	1/1:36,823:859:99:35415,966,0
EU153402.1	26246	.	T	G	34996.06	.	AC=2;AF=1.00;AN=2;BaseQRankSum=-0.600;DP=835;ExcessHet=0.0000;FS=1.706;MLEAC=2;MLEAF=1.00;MQ=59.82;MQRankSum=-0.613;QD=33.66;ReadPosRankSum=0.297;SOR=0.487	GT:AD:DP:GQ:PL	1/1:25,803:828:99:35010,1367,0
EU153402.1	26252	.	G	A	30291.64	.	AC=1;AF=0.500;AN=2;BaseQRankSum=1.025;DP=851;ExcessHet=0.0000;FS=0.823;MLEAC=1;MLEAF=0.500;MQ=59.85;MQRankSum=9.414;QD=27.25;ReadPosRankSum=2.161;SOR=0.610	GT:AD:DP:GQ:PL	0/1:101,736:837:99:30299,0,2025
EU153402.1	26253	.	A	G	33749.06	.	AC=2;AF=1.00;AN=2;BaseQRankSum=-1.052;DP=853;ExcessHet=0.0000;FS=1.271;MLEAC=2;MLEAF=1.00;MQ=59.85;MQRankSum=-0.799;QD=33.81;ReadPosRankSum=-0.348;SOR=0.501	GT:AD:DP:GQ:PL	1/1:42,796:838:99:33763,633,0
EU153402.1	26265	.	T	A	52.64	.	AC=1;AF=0.500;AN=2;BaseQRankSum=-1.770;DP=849;ExcessHet=0.0000;FS=0.000;MLEAC=1;MLEAF=0.500;MQ=59.84;MQRankSum=-11.188;QD=0.06;ReadPosRankSum=-3.770;SOR=0.661	GT:AD:DP:GQ:PL	0/1:789,58:847:60:60,0,32955
EU153402.1	26269	.	C	G	58.64	.	AC=1;AF=0.500;AN=2;BaseQRankSum=-0.939;DP=849;ExcessHet=0.0000;FS=0.000;MLEAC=1;MLEAF=0.500;MQ=59.84;MQRankSum=-10.555;QD=0.07;ReadPosRankSum=-4.222;SOR=0.651	GT:AD:DP:GQ:PL	0/1:787,58:845:66:66,0,32811
EU153402.1	26270	.	A	G	30352.06	.	AC=2;AF=1.00;AN=2;BaseQRankSum=-0.064;DP=849;ExcessHet=0.0000;FS=0.000;MLEAC=2;MLEAF=1.00;MQ=59.84;MQRankSum=-0.888;QD=31.43;ReadPosRankSum=-1.836;SOR=0.538	GT:AD:DP:GQ:PL	1/1:50,768:818:99:30366,288,0
EU153402.1	26289	.	T	C	32411.06	.	AC=2;AF=1.00;AN=2;BaseQRankSum=1.487;DP=792;ExcessHet=0.0000;FS=1.658;MLEAC=2;MLEAF=1.00;MQ=59.92;MQRankSum=-0.475;QD=31.27;ReadPosRankSum=-1.015;SOR=0.383	GT:AD:DP:GQ:PL	1/1:28,749:777:99:32425,1079,0
EU153402.1	26290	.	G	A	29612.64	.	AC=1;AF=0.500;AN=2;BaseQRankSum=3.506;DP=791;ExcessHet=0.0000;FS=0.995;MLEAC=1;MLEAF=0.500;MQ=59.92;MQRankSum=5.216;QD=28.18;ReadPosRankSum=3.374;SOR=0.519	GT:AD:DP:GQ:PL	0/1:65,720:785:99:29620,0,562
EU153402.1	26292	.	T	C	32606.05	.	AC=2;AF=1.00;AN=2;BaseQRankSum=1.665;DP=787;ExcessHet=0.0000;FS=1.658;MLEAC=2;MLEAF=1.00;MQ=59.92;MQRankSum=-0.463;QD=30.27;ReadPosRankSum=-1.499;SOR=0.341	GT:AD:DP:GQ:PL	1/1:27,760:787:99:32985,1154,0
EU153402.1	26293	.	T	C	32746.06	.	AC=2;AF=1.00;AN=2;BaseQRankSum=1.656;DP=782;ExcessHet=0.0000;FS=1.657;MLEAC=2;MLEAF=1.00;MQ=59.92;MQRankSum=-0.465;QD=33.08;ReadPosRankSum=-1.437;SOR=0.317	GT:AD:DP:GQ:PL	1/1:27,755:782:99:32760,1139,0
EU153402.1	26315	.	TGGAG	T	29516.03	.	AC=2;AF=1.00;AN=2;BaseQRankSum=0.722;DP=752;ExcessHet=0.0000;FS=0.000;MLEAC=2;MLEAF=1.00;MQ=59.99;MQRankSum=-0.335;QD=28.81;ReadPosRankSum=-0.853;SOR=0.520	GT:AD:DP:GQ:PL	1/1:40,698:738:99:29530,423,0
EU153402.1	26320	.	T	TTAAG	30189.03	.	AC=2;AF=1.00;AN=2;BaseQRankSum=0.675;DP=740;ExcessHet=0.0000;FS=0.000;MLEAC=2;MLEAF=1.00;MQ=59.99;MQRankSum=-0.278;QD=31.24;ReadPosRankSum=0.273;SOR=0.471	GT:AD:DP:GQ:PL	1/1:28,701:729:99:30203,934,0
EU153402.1	26337	.	G	A	28679.06	.	AC=2;AF=1.00;AN=2;BaseQRankSum=-0.164;DP=717;ExcessHet=0.0000;FS=1.263;MLEAC=2;MLEAF=1.00;MQ=59.99;MQRankSum=-0.335;QD=31.87;ReadPosRankSum=0.091;SOR=0.478	GT:AD:DP:GQ:PL	1/1:39,678:717:99:28693,403,0
EU153402.1	26361	.	T	C	27616.06	.	AC=2;AF=1.00;AN=2;BaseQRankSum=-0.369;DP=680;ExcessHet=0.0000;FS=1.291;MLEAC=2;MLEAF=1.00;MQ=59.98;MQRankSum=-0.315;QD=32.13;ReadPosRankSum=-1.152;SOR=0.531	GT:AD:DP:GQ:PL	1/1:33,647:680:99:27630,562,0
EU153402.1	26374	.	G	A	23883.04	.	AC=2;AF=1.00;AN=2;BaseQRankSum=0.094;DP=632;ExcessHet=0.0000;FS=0.000;MLEAC=2;MLEAF=1.00;MQ=59.98;MQRankSum=-0.373;QD=33.98;ReadPosRankSum=2.249;SOR=0.802	GT:AD:DP:GQ:PL	1/1:41,576:617:13:23897,13,0
EU153402.1	26376	.	G	A	24691.06	.	AC=2;AF=1.00;AN=2;BaseQRankSum=-0.787;DP=615;ExcessHet=0.0000;FS=1.330;MLEAC=2;MLEAF=1.00;MQ=59.98;MQRankSum=-0.332;QD=25.53;ReadPosRankSum=0.840;SOR=0.723	GT:AD:DP:GQ:PL	1/1:33,582:615:99:24705,366,0
EU153402.1	26379	.	A	AGAGC	24509.03	.	AC=2;AF=1.00;AN=2;BaseQRankSum=0.916;DP=623;ExcessHet=0.0000;FS=0.000;MLEAC=2;MLEAF=1.00;MQ=59.98;MQRankSum=-0.332;QD=26.14;ReadPosRankSum=2.824;SOR=0.773	GT:AD:DP:GQ:PL	1/1:33,581:614:99:24523,363,0
EU153402.1	26380	.	CGGGT	C	24694.05	.	AC=2;AF=1.00;AN=2;BaseQRankSum=-0.149;DP=624;ExcessHet=0.0000;FS=1.508;MLEAC=2;MLEAF=1.00;MQ=59.98;MQRankSum=-0.288;QD=30.47;ReadPosRankSum=1.138;SOR=0.796	GT:AD:DP:GQ:PL	1/1:25,580:605:99:24974,696,0
EU153402.1	26404	.	T	C	21859.64	.	AC=1;AF=0.500;AN=2;BaseQRankSum=-0.068;DP=591;ExcessHet=0.0000;FS=0.000;MLEAC=1;MLEAF=0.500;MQ=59.98;MQRankSum=-0.415;QD=31.71;ReadPosRankSum=1.707;SOR=0.523	GT:AD:DP:GQ:PL	0/1:47,536:583:99:21867,0,258
EU153402.1	26482	.	A	G	9619.64	.	AC=1;AF=0.500;AN=2;BaseQRankSum=0.427;DP=255;ExcessHet=0.0000;FS=4.073;MLEAC=1;MLEAF=0.500;MQ=59.80;MQRankSum=-0.553;QD=27.37;ReadPosRankSum=-3.069;SOR=0.365	GT:AD:DP:GQ:PL	0/1:24,231:255:99:9627,0,292
EU153402.1	26492	.	G	A	74.64	.	AC=1;AF=0.500;AN=2;BaseQRankSum=2.065;DP=212;ExcessHet=0.0000;FS=7.136;MLEAC=1;MLEAF=0.500;MQ=59.76;MQRankSum=0.508;QD=0.35;ReadPosRankSum=3.235;SOR=1.126	GT:AD:DP:GQ:PL	0/1:196,16:212:82:82,0,8182
EU153402.1	26494	.	G	A	1845.64	.	AC=1;AF=0.500;AN=2;BaseQRankSum=-0.406;DP=204;ExcessHet=0.0000;FS=2.812;MLEAC=1;MLEAF=0.500;MQ=59.75;MQRankSum=-0.148;QD=9.71;ReadPosRankSum=2.795;SOR=0.933	GT:AD:DP:GQ:PL	0/1:135,55:190:99:1853,0,5121
EU153402.1	26495	.	A	G	7229.64	.	AC=1;AF=0.500;AN=2;BaseQRankSum=0.065;DP=197;ExcessHet=0.0000;FS=5.694;MLEAC=1;MLEAF=0.500;MQ=59.74;MQRankSum=-0.624;QD=31.67;ReadPosRankSum=-1.712;SOR=0.309	GT:AD:DP:GQ:PL	0/1:23,174:197:99:7237,0,442
EU153402.1	26502	.	G	T	4454.64	.	AC=1;AF=0.500;AN=2;BaseQRankSum=-0.211;DP=162;ExcessHet=0.0000;FS=0.000;MLEAC=1;MLEAF=0.500;MQ=59.68;MQRankSum=-1.191;QD=27.50;ReadPosRankSum=-2.390;SOR=0.691	GT:AD:DP:GQ:PL	0/1:52,110:162:99:4462,0,1797
EU153402.1	26509	.	A	C	1959.64	.	AC=1;AF=0.500;AN=2;BaseQRankSum=-0.266;DP=124;ExcessHet=0.0000;FS=3.281;MLEAC=1;MLEAF=0.500;MQ=59.98;MQRankSum=-1.160;QD=15.80;ReadPosRankSum=-0.516;SOR=0.995	GT:AD:DP:GQ:PL	0/1:72,52:124:99:1967,0,2866
EU153402.1	26510	.	C	T	1962.64	.	AC=1;AF=0.500;AN=2;BaseQRankSum=-0.205;DP=123;ExcessHet=0.0000;FS=3.326;MLEAC=1;MLEAF=0.500;MQ=59.98;MQRankSum=-1.152;QD=15.96;ReadPosRankSum=-0.785;SOR=1.028	GT:AD:DP:GQ:PL	0/1:71,52:123:99:1970,0,2825
EU153402.1	26513	.	G	A	300.64	.	AC=1;AF=0.500;AN=2;BaseQRankSum=-0.699;DP=122;ExcessHet=0.0000;FS=3.879;MLEAC=1;MLEAF=0.500;MQ=59.98;MQRankSum=0.399;QD=2.46;ReadPosRankSum=3.050;SOR=1.015	GT:AD:DP:GQ:PL	0/1:107,15:122:99:308,0,4448
EU153402.1	26534	.	G	A	525.64	.	AC=1;AF=0.500;AN=2;BaseQRankSum=1.049;DP=122;ExcessHet=0.0000;FS=13.079;MLEAC=1;MLEAF=0.500;MQ=59.98;MQRankSum=0.465;QD=4.31;ReadPosRankSum=0.120;SOR=1.653	GT:AD:DP:GQ:PL	0/1:102,20:122:99:533,0,4208
EU153402.1	26535	.	C	A	2181.64	.	AC=1;AF=0.500;AN=2;BaseQRankSum=0.111;DP=121;ExcessHet=0.0000;FS=7.415;MLEAC=1;MLEAF=0.500;MQ=59.98;MQRankSum=-0.964;QD=19.83;ReadPosRankSum=-1.592;SOR=0.977	GT:AD:DP:GQ:PL	0/1:54,56:110:99:2189,0,2099
EU153402.1	26537	.	A	T	3432.64	.	AC=1;AF=0.500;AN=2;BaseQRankSum=-1.549;DP=125;ExcessHet=0.0000;FS=4.758;MLEAC=1;MLEAF=0.500;MQ=59.98;MQRankSum=-0.656;QD=27.46;ReadPosRankSum=-0.276;SOR=0.719	GT:AD:DP:GQ:PL	0/1:39,86:125:99:3440,0,1325
EU153402.1	26548	.	C	A	45.64	.	AC=1;AF=0.500;AN=2;BaseQRankSum=-1.006;DP=132;ExcessHet=0.0000;FS=1.284;MLEAC=1;MLEAF=0.500;MQ=59.99;MQRankSum=0.315;QD=0.35;ReadPosRankSum=0.676;SOR=1.064	GT:AD:DP:GQ:PL	0/1:122,10:132:53:53,0,5093
EU153402.1	26551	.	G	A	42.64	.	AC=1;AF=0.500;AN=2;BaseQRankSum=-0.117;DP=133;ExcessHet=0.0000;FS=2.749;MLEAC=1;MLEAF=0.500;MQ=59.99;MQRankSum=0.314;QD=0.32;ReadPosRankSum=1.142;SOR=1.054	GT:AD:DP:GQ:PL	0/1:123,10:133:50:50,0,5135
EU153402.1	26555	.	ACG	A	2313.60	.	AC=1;AF=0.500;AN=2;BaseQRankSum=1.378;DP=139;ExcessHet=0.0000;FS=4.827;MLEAC=1;MLEAF=0.500;MQ=59.99;MQRankSum=-0.874;QD=20.84;ReadPosRankSum=0.490;SOR=1.097	GT:AD:DP:GQ:PL	0/1:52,59:111:99:2321,0,1946
EU153402.1	26556	.	C	T,*	1922.04	.	AC=1,1;AF=0.500,0.500;AN=2;BaseQRankSum=-1.165;DP=138;ExcessHet=0.0000;FS=2.157;MLEAC=1,1;MLEAF=0.500,0.500;MQ=59.99;MQRankSum=-0.353;QD=13.93;ReadPosRankSum=0.109;SOR=0.436	GT:AD:DP:GQ:PL	1/2:17,63,58:138:99:4316,1722,2246,1932,0,2471
EU153402.1	26559	.	T	G	5148.64	.	AC=1;AF=0.500;AN=2;BaseQRankSum=-1.976;DP=141;ExcessHet=0.0000;FS=2.163;MLEAC=1;MLEAF=0.500;MQ=59.99;MQRankSum=-0.348;QD=26.75;ReadPosRankSum=-0.101;SOR=0.425	GT:AD:DP:GQ:PL	0/1:17,124:141:99:5156,0,341
EU153402.1	26576	.	G	C,A	4826.10	.	AC=1,1;AF=0.500,0.500;AN=2;BaseQRankSum=-0.800;DP=152;ExcessHet=0.0000;FS=2.235;MLEAC=1,1;MLEAF=0.500,0.500;MQ=59.99;MQRankSum=-0.322;QD=31.75;ReadPosRankSum=1.133;SOR=0.393	GT:AD:DP:GQ:PL	1/2:16,81,55:152:99:4843,1637,2066,2605,0,3236
EU153402.1	26577	.	C	G	1928.64	.	AC=1;AF=0.500;AN=2;BaseQRankSum=2.265;DP=149;ExcessHet=0.0000;FS=7.650;MLEAC=1;MLEAF=0.500;MQ=59.99;MQRankSum=-1.332;QD=12.94;ReadPosRankSum=2.687;SOR=1.131	GT:AD:DP:GQ:PL	0/1:96,53:149:99:1936,0,3871
EU153402.1	26579	.	TA	T	3938.60	.	AC=1;AF=0.500;AN=2;BaseQRankSum=0.214;DP=154;ExcessHet=0.0000;FS=2.325;MLEAC=1;MLEAF=0.500;MQ=59.99;MQRankSum=-0.633;QD=27.74;ReadPosRankSum=-1.347;SOR=0.742	GT:AD:DP:GQ:PL	0/1:42,100:142:99:3946,0,1463
EU153402.1	26582	.	A	G	2015.64	.	AC=1;AF=0.500;AN=2;BaseQRankSum=1.591;DP=150;ExcessHet=0.0000;FS=6.256;MLEAC=1;MLEAF=0.500;MQ=59.99;MQRankSum=-1.300;QD=13.44;ReadPosRankSum=2.176;SOR=0.995	GT:AD:DP:GQ:PL	0/1:95,55:150:99:2023,0,3823
EU153402.1	26584	.	A	C	2006.64	.	AC=1;AF=0.500;AN=2;BaseQRankSum=1.791;DP=153;ExcessHet=0.0000;FS=3.983;MLEAC=1;MLEAF=0.500;MQ=59.99;MQRankSum=-1.321;QD=13.12;ReadPosRankSum=1.810;SOR=0.912	GT:AD:DP:GQ:PL	0/1:98,55:153:99:2014,0,3949
EU153402.1	26585	.	G	A	746.64	.	AC=1;AF=0.500;AN=2;BaseQRankSum=-0.682;DP=153;ExcessHet=0.0000;FS=5.435;MLEAC=1;MLEAF=0.500;MQ=59.99;MQRankSum=0.498;QD=5.18;ReadPosRankSum=2.492;SOR=1.010	GT:AD:DP:GQ:PL	0/1:117,27:144:99:754,0,4790
EU153402.1	26591	.	C	T	2006.64	.	AC=1;AF=0.500;AN=2;BaseQRankSum=0.469;DP=153;ExcessHet=0.0000;FS=2.101;MLEAC=1;MLEAF=0.500;MQ=59.99;MQRankSum=-1.321;QD=13.12;ReadPosRankSum=1.487;SOR=0.884	GT:AD:DP:GQ:PL	0/1:98,55:153:99:2014,0,3949
EU153402.1	26601	.	A	T	228.64	.	AC=1;AF=0.500;AN=2;BaseQRankSum=0.673;DP=155;ExcessHet=0.0000;FS=3.552;MLEAC=1;MLEAF=0.500;MQ=59.99;MQRankSum=0.362;QD=1.48;ReadPosRankSum=1.108;SOR=0.821	GT:AD:DP:GQ:PL	0/1:138,16:154:99:236,0,5558
EU153402.1	26607	.	C	T	1856.64	.	AC=1;AF=0.500;AN=2;BaseQRankSum=0.620;DP=158;ExcessHet=0.0000;FS=0.000;MLEAC=1;MLEAF=0.500;MQ=59.99;MQRankSum=-1.414;QD=11.75;ReadPosRankSum=1.143;SOR=0.657	GT:AD:DP:GQ:PL	0/1:106,52:158:99:1864,0,4294
EU153402.1	26613	.	T	G	1847.64	.	AC=1;AF=0.500;AN=2;BaseQRankSum=0.685;DP=161;ExcessHet=0.0000;FS=0.623;MLEAC=1;MLEAF=0.500;MQ=59.99;MQRankSum=-1.435;QD=11.48;ReadPosRankSum=0.689;SOR=0.609	GT:AD:DP:GQ:PL	0/1:109,52:161:99:1855,0,4420
EU153402.1	26619	.	C	A	63.64	.	AC=1;AF=0.500;AN=2;BaseQRankSum=0.915;DP=164;ExcessHet=0.0000;FS=4.087;MLEAC=1;MLEAF=0.500;MQ=59.99;MQRankSum=0.317;QD=0.39;ReadPosRankSum=0.676;SOR=1.326	GT:AD:DP:GQ:PL	0/1:150,13:163:71:71,0,6187
EU153402.1	26621	.	A	G	761.64	.	AC=1;AF=0.500;AN=2;BaseQRankSum=-2.693;DP=166;ExcessHet=0.0000;FS=0.791;MLEAC=1;MLEAF=0.500;MQ=59.99;MQRankSum=0.500;QD=5.15;ReadPosRankSum=0.478;SOR=0.597	GT:AD:DP:GQ:PL	0/1:121,27:148:99:769,0,4941
EU153402.1	26637	.	T	G	51.64	.	AC=1;AF=0.500;AN=2;BaseQRankSum=-0.777;DP=70;ExcessHet=0.0000;FS=0.000;MLEAC=1;MLEAF=0.500;MQ=60.00;MQRankSum=0.000;QD=0.74;ReadPosRankSum=1.882;SOR=0.585	GT:AD:DP:GQ:PL	0/1:64,6:70:59:59,0,2669
EU153402.1	26643	.	C	T	363.64	.	AC=1;AF=0.500;AN=2;BaseQRankSum=0.881;DP=72;ExcessHet=0.0000;FS=1.191;MLEAC=1;MLEAF=0.500;MQ=60.00;MQRankSum=0.000;QD=5.12;ReadPosRankSum=0.729;SOR=0.502	GT:AD:DP:GQ:PL	0/1:58,13:71:99:371,0,2396
EU153402.1	26645	.	G	A	501.64	.	AC=1;AF=0.500;AN=2;BaseQRankSum=-0.530;DP=70;ExcessHet=0.0000;FS=6.389;MLEAC=1;MLEAF=0.500;MQ=60.00;MQRankSum=0.000;QD=7.17;ReadPosRankSum=0.728;SOR=1.813	GT:AD:DP:GQ:PL	0/1:54,16:70:99:509,0,2219
EU153402.1	26654	.	C	T	495.64	.	AC=1;AF=0.500;AN=2;BaseQRankSum=0.051;DP=75;ExcessHet=0.0000;FS=6.208;MLEAC=1;MLEAF=0.500;MQ=60.00;MQRankSum=0.000;QD=6.88;ReadPosRankSum=0.603;SOR=1.599	GT:AD:DP:GQ:PL	0/1:56,16:72:99:503,0,2303
EU153402.1	26657	.	T	TG	1689.60	.	AC=1;AF=0.500;AN=2;BaseQRankSum=-0.026;DP=81;ExcessHet=0.0000;FS=7.288;MLEAC=1;MLEAF=0.500;MQ=60.00;MQRankSum=0.000;QD=26.40;ReadPosRankSum=0.643;SOR=1.329	GT:AD:DP:GQ:PL	0/1:22,42:64:99:1697,0,797
EU153402.1	26667	.	A	C	795.64	.	AC=1;AF=0.500;AN=2;BaseQRankSum=-2.138;DP=92;ExcessHet=0.0000;FS=0.891;MLEAC=1;MLEAF=0.500;MQ=59.83;MQRankSum=0.619;QD=8.65;ReadPosRankSum=-2.585;SOR=0.569	GT:AD:DP:GQ:PL	0/1:68,24:92:99:803,0,2783
EU153402.1	26670	.	T	G	519.64	.	AC=1;AF=0.500;AN=2;BaseQRankSum=0.806;DP=94;ExcessHet=0.0000;FS=12.006;MLEAC=1;MLEAF=0.500;MQ=59.83;MQRankSum=0.514;QD=5.53;ReadPosRankSum=0.443;SOR=2.211	GT:AD:DP:GQ:PL	0/1:76,18:94:99:527,0,3137
EU153402.1	26671	.	CACCAT	C	489.60	.	AC=1;AF=0.500;AN=2;BaseQRankSum=0.575;DP=104;ExcessHet=0.0000;FS=14.473;MLEAC=1;MLEAF=0.500;MQ=59.85;MQRankSum=0.483;QD=4.71;ReadPosRankSum=0.495;SOR=2.286	GT:AD:DP:GQ:PL	0/1:86,18:104:99:497,0,3557
EU153402.1	26673	.	C	G	776.04	.	AC=1;AF=0.500;AN=2;BaseQRankSum=0.038;DP=101;ExcessHet=0.0000;FS=0.896;MLEAC=1;MLEAF=0.500;MQ=59.84;MQRankSum=-0.972;QD=10.78;ReadPosRankSum=-4.014;SOR=0.504	GT:AD:DP:GQ:PL	0/1:36,36:72:99:1403,0,1403
EU153402.1	26675	.	A	G	1406.04	.	AC=1;AF=0.500;AN=2;BaseQRankSum=0.052;DP=104;ExcessHet=0.0000;FS=0.000;MLEAC=1;MLEAF=0.500;MQ=59.85;MQRankSum=-0.578;QD=20.09;ReadPosRankSum=-0.677;SOR=0.644	GT:AD:DP:GQ:PL	0/1:19,51:70:99:2084,0,644
EU153402.1	26676	.	T	C	2078.04	.	AC=1;AF=0.500;AN=2;BaseQRankSum=0.383;DP=104;ExcessHet=0.0000;FS=0.000;MLEAC=1;MLEAF=0.500;MQ=59.85;MQRankSum=-0.504;QD=24.16;ReadPosRankSum=-1.444;SOR=0.685	GT:AD:DP:GQ:PL	0/1:19,67:86:99:2756,0,596
EU153402.1	26681	.	G	A	522.64	.	AC=1;AF=0.500;AN=2;BaseQRankSum=-0.072;DP=108;ExcessHet=0.0000;FS=16.788;MLEAC=1;MLEAF=0.500;MQ=59.85;MQRankSum=0.486;QD=4.84;ReadPosRankSum=0.395;SOR=2.402	GT:AD:DP:GQ:PL	0/1:89,19:108:99:530,0,3680
EU153402.1	26682	.	A	G	120.64	.	AC=1;AF=0.500;AN=2;BaseQRankSum=1.018;DP=107;ExcessHet=0.0000;FS=0.000;MLEAC=1;MLEAF=0.500;MQ=59.85;MQRankSum=-3.082;QD=1.13;ReadPosRankSum=-2.443;SOR=0.597	GT:AD:DP:GQ:PL	0/1:97,10:107:99:128,0,4043
EU153402.1	26688	.	C	T	198.64	.	AC=1;AF=0.500;AN=2;BaseQRankSum=0.213;DP=111;ExcessHet=0.0000;FS=11.612;MLEAC=1;MLEAF=0.500;MQ=59.86;MQRankSum=0.377;QD=1.79;ReadPosRankSum=-1.927;SOR=1.939	GT:AD:DP:GQ:PL	0/1:99,12:111:99:206,0,4121
EU153402.1	26689	.	G	A	417.64	.	AC=1;AF=0.500;AN=2;BaseQRankSum=-0.095;DP=113;ExcessHet=0.0000;FS=14.661;MLEAC=1;MLEAF=0.500;MQ=59.86;MQRankSum=0.446;QD=3.70;ReadPosRankSum=0.835;SOR=2.154	GT:AD:DP:GQ:PL	0/1:96,17:113:99:425,0,3980
EU153402.1	26690	.	G	GT	189.60	.	AC=1;AF=0.500;AN=2;BaseQRankSum=0.462;DP=114;ExcessHet=0.0000;FS=11.692;MLEAC=1;MLEAF=0.500;MQ=59.86;MQRankSum=0.372;QD=1.66;ReadPosRankSum=-1.477;SOR=1.936	GT:AD:DP:GQ:PL	0/1:102,12:114:99:197,0,4247
EU153402.1	26692	.	A	G	228.64	.	AC=1;AF=0.500;AN=2;BaseQRankSum=0.076;DP=116;ExcessHet=0.0000;FS=8.537;MLEAC=1;MLEAF=0.500;MQ=59.86;MQRankSum=0.383;QD=1.97;ReadPosRankSum=-1.072;SOR=1.538	GT:AD:DP:GQ:PL	0/1:103,13:116:99:236,0,4286
EU153402.1	26693	.	G	A	1332.64	.	AC=1;AF=0.500;AN=2;BaseQRankSum=0.258;DP=116;ExcessHet=0.0000;FS=0.741;MLEAC=1;MLEAF=0.500;MQ=59.86;MQRankSum=0.716;QD=11.49;ReadPosRankSum=-0.159;SOR=0.554	GT:AD:DP:GQ:PL	0/1:78,38:116:99:1340,0,3161
EU153402.1	26694	.	T	G	405.64	.	AC=1;AF=0.500;AN=2;BaseQRankSum=-0.402;DP=117;ExcessHet=0.0000;FS=14.011;MLEAC=1;MLEAF=0.500;MQ=59.86;MQRankSum=0.437;QD=3.47;ReadPosRankSum=0.627;SOR=2.171	GT:AD:DP:GQ:PL	0/1:100,17:117:99:413,0,4148
EU153402.1	26703	.	T	C	291.64	.	AC=1;AF=0.500;AN=2;BaseQRankSum=1.563;DP=125;ExcessHet=0.0000;FS=12.332;MLEAC=1;MLEAF=0.500;MQ=59.87;MQRankSum=0.394;QD=2.33;ReadPosRankSum=-0.802;SOR=1.874	GT:AD:DP:GQ:PL	0/1:110,15:125:99:299,0,4574
EU153402.1	26709	.	C	T	744.64	.	AC=1;AF=0.500;AN=2;BaseQRankSum=-2.134;DP=124;ExcessHet=0.0000;FS=9.235;MLEAC=1;MLEAF=0.500;MQ=59.87;MQRankSum=0.523;QD=6.01;ReadPosRankSum=-2.476;SOR=1.278	GT:AD:DP:GQ:PL	0/1:99,25:124:99:752,0,4080
EU153402.1	26712	.	G	A	471.64	.	AC=1;AF=0.500;AN=2;BaseQRankSum=-0.973;DP=125;ExcessHet=0.0000;FS=16.123;MLEAC=1;MLEAF=0.500;MQ=59.87;MQRankSum=0.446;QD=3.77;ReadPosRankSum=-0.711;SOR=1.930	GT:AD:DP:GQ:PL	0/1:106,19:125:99:479,0,4394
EU153402.1	26714	.	A	C	474.64	.	AC=1;AF=0.500;AN=2;BaseQRankSum=-0.940;DP=124;ExcessHet=0.0000;FS=16.269;MLEAC=1;MLEAF=0.500;MQ=59.87;MQRankSum=0.448;QD=3.83;ReadPosRankSum=-0.297;SOR=1.926	GT:AD:DP:GQ:PL	0/1:105,19:124:99:482,0,4352
EU153402.1	26722	.	G	A	1455.64	.	AC=1;AF=0.500;AN=2;BaseQRankSum=1.391;DP=128;ExcessHet=0.0000;FS=0.000;MLEAC=1;MLEAF=0.500;MQ=59.87;MQRankSum=0.707;QD=11.46;ReadPosRankSum=2.248;SOR=0.743	GT:AD:DP:GQ:PL	0/1:86,41:127:99:1463,0,3461
EU153402.1	26725	.	A	G	459.64	.	AC=1;AF=0.500;AN=2;BaseQRankSum=-1.603;DP=129;ExcessHet=0.0000;FS=12.916;MLEAC=1;MLEAF=0.500;MQ=59.88;MQRankSum=0.437;QD=3.56;ReadPosRankSum=-0.805;SOR=1.527	GT:AD:DP:GQ:PL	0/1:110,19:129:99:467,0,4561
EU153402.1	26726	.	A	C	3629.64	.	AC=1;AF=0.500;AN=2;BaseQRankSum=0.024;DP=130;ExcessHet=0.0000;FS=6.365;MLEAC=1;MLEAF=0.500;MQ=60.00;MQRankSum=0.000;QD=32.70;ReadPosRankSum=0.469;SOR=0.242	GT:AD:DP:GQ:PL	0/1:22,89:111:99:3637,0,656
EU153402.1	26728	.	A	G	366.64	.	AC=1;AF=0.500;AN=2;BaseQRankSum=1.715;DP=130;ExcessHet=0.0000;FS=9.300;MLEAC=1;MLEAF=0.500;MQ=60.00;MQRankSum=0.000;QD=2.82;ReadPosRankSum=2.152;SOR=1.711	GT:AD:DP:GQ:PL	0/1:113,17:130:99:374,0,4694
EU153402.1	26733	.	T	C	4674.64	.	AC=1;AF=0.500;AN=2;BaseQRankSum=-0.528;DP=134;ExcessHet=0.0000;FS=8.127;MLEAC=1;MLEAF=0.500;MQ=60.00;MQRankSum=0.000;QD=34.89;ReadPosRankSum=0.392;SOR=0.388	GT:AD:DP:GQ:PL	0/1:21,113:134:99:4682,0,542
EU153402.1	26739	.	C	G	712.64	.	AC=1;AF=0.500;AN=2;BaseQRankSum=-1.790;DP=136;ExcessHet=0.0000;FS=12.827;MLEAC=1;MLEAF=0.500;MQ=60.00;MQRankSum=0.000;QD=5.24;ReadPosRankSum=-2.255;SOR=1.347	GT:AD:DP:GQ:PL	0/1:110,26:136:99:720,0,4497
EU153402.1	26744	.	A	C	423.64	.	AC=1;AF=0.500;AN=2;BaseQRankSum=1.383;DP=141;ExcessHet=0.0000;FS=8.452;MLEAC=1;MLEAF=0.500;MQ=60.00;MQRankSum=0.000;QD=3.00;ReadPosRankSum=2.448;SOR=1.597	GT:AD:DP:GQ:PL	0/1:122,19:141:99:431,0,5066
EU153402.1	26745	.	G	A	420.64	.	AC=1;AF=0.500;AN=2;BaseQRankSum=1.282;DP=142;ExcessHet=0.0000;FS=8.506;MLEAC=1;MLEAF=0.500;MQ=60.00;MQRankSum=0.000;QD=2.96;ReadPosRankSum=2.524;SOR=1.591	GT:AD:DP:GQ:PL	0/1:123,19:142:99:428,0,5108
EU153402.1	26748	.	G	T	470.64	.	AC=1;AF=0.500;AN=2;BaseQRankSum=-2.767;DP=146;ExcessHet=0.0000;FS=11.974;MLEAC=1;MLEAF=0.500;MQ=60.00;MQRankSum=0.000;QD=3.22;ReadPosRankSum=-1.296;SOR=1.544	GT:AD:DP:GQ:PL	0/1:124,22:146:99:478,0,5076
EU153402.1	26753	.	G	C	5049.64	.	AC=1;AF=0.500;AN=2;BaseQRankSum=0.252;DP=144;ExcessHet=0.0000;FS=3.079;MLEAC=1;MLEAF=0.500;MQ=60.00;MQRankSum=0.000;QD=27.89;ReadPosRankSum=1.506;SOR=0.412	GT:AD:DP:GQ:PL	0/1:22,122:144:99:5057,0,557
EU153402.1	26756	.	G	T	420.64	.	AC=1;AF=0.500;AN=2;BaseQRankSum=1.430;DP=142;ExcessHet=0.0000;FS=8.378;MLEAC=1;MLEAF=0.500;MQ=60.00;MQRankSum=0.000;QD=2.96;ReadPosRankSum=2.298;SOR=1.603	GT:AD:DP:GQ:PL	0/1:123,19:142:99:428,0,5108
EU153402.1	26765	.	T	A	414.64	.	AC=1;AF=0.500;AN=2;BaseQRankSum=1.418;DP=144;ExcessHet=0.0000;FS=6.613;MLEAC=1;MLEAF=0.500;MQ=60.00;MQRankSum=0.000;QD=2.88;ReadPosRankSum=1.927;SOR=1.535	GT:AD:DP:GQ:PL	0/1:125,19:144:99:422,0,5192
EU153402.1	26773	.	G	A	2159.64	.	AC=1;AF=0.500;AN=2;BaseQRankSum=1.076;DP=136;ExcessHet=0.0000;FS=5.281;MLEAC=1;MLEAF=0.500;MQ=60.00;MQRankSum=0.000;QD=15.88;ReadPosRankSum=-1.881;SOR=1.179	GT:AD:DP:GQ:PL	0/1:78,58:136:99:2167,0,3101
EU153402.1	26775	.	C	T	259.64	.	AC=1;AF=0.500;AN=2;BaseQRankSum=-2.389;DP=137;ExcessHet=0.0000;FS=7.367;MLEAC=1;MLEAF=0.500;MQ=60.00;MQRankSum=0.000;QD=1.90;ReadPosRankSum=-0.093;SOR=1.113	GT:AD:DP:GQ:PL	0/1:121,16:137:99:267,0,5033
EU153402.1	26786	.	C	T	2072.64	.	AC=1;AF=0.500;AN=2;BaseQRankSum=1.880;DP=131;ExcessHet=0.0000;FS=6.688;MLEAC=1;MLEAF=0.500;MQ=60.00;MQRankSum=0.000;QD=15.82;ReadPosRankSum=-1.401;SOR=1.262	GT:AD:DP:GQ:PL	0/1:76,55:131:99:2080,0,3026
EU153402.1	26790	.	G	T	662.64	.	AC=1;AF=0.500;AN=2;BaseQRankSum=1.382;DP=129;ExcessHet=0.0000;FS=11.728;MLEAC=1;MLEAF=0.500;MQ=60.00;MQRankSum=0.000;QD=5.14;ReadPosRankSum=2.886;SOR=1.102	GT:AD:DP:GQ:PL	0/1:105,24:129:99:670,0,4337
EU153402.1	26793	.	T	C	4650.64	.	AC=1;AF=0.500;AN=2;BaseQRankSum=0.926;DP=127;ExcessHet=0.0000;FS=1.032;MLEAC=1;MLEAF=0.500;MQ=60.00;MQRankSum=0.000;QD=32.18;ReadPosRankSum=0.085;SOR=0.558	GT:AD:DP:GQ:PL	0/1:15,112:127:99:4658,0,293
EU153402.1	26797	.	G	A	2043.64	.	AC=1;AF=0.500;AN=2;BaseQRankSum=-0.231;DP=125;ExcessHet=0.0000;FS=8.370;MLEAC=1;MLEAF=0.500;MQ=60.00;MQRankSum=0.000;QD=16.48;ReadPosRankSum=-1.792;SOR=1.357	GT:AD:DP:GQ:PL	0/1:69,55:124:99:2051,0,2732
EU153402.1	26799	.	G	A	204.64	.	AC=1;AF=0.500;AN=2;BaseQRankSum=-0.352;DP=124;ExcessHet=0.0000;FS=11.131;MLEAC=1;MLEAF=0.500;MQ=60.00;MQRankSum=0.000;QD=1.65;ReadPosRankSum=0.707;SOR=1.506	GT:AD:DP:GQ:PL	0/1:111,13:124:99:212,0,4611
EU153402.1	26804	.	T	C	300.64	.	AC=1;AF=0.500;AN=2;BaseQRankSum=-0.752;DP=125;ExcessHet=0.0000;FS=5.373;MLEAC=1;MLEAF=0.500;MQ=60.00;MQRankSum=0.000;QD=2.41;ReadPosRankSum=-1.645;SOR=1.413	GT:AD:DP:GQ:PL	0/1:109,16:125:99:308,0,4529
EU153402.1	26812	.	A	G	4566.64	.	AC=1;AF=0.500;AN=2;BaseQRankSum=0.602;DP=125;ExcessHet=0.0000;FS=1.055;MLEAC=1;MLEAF=0.500;MQ=60.00;MQRankSum=0.000;QD=31.40;ReadPosRankSum=-0.280;SOR=0.502	GT:AD:DP:GQ:PL	0/1:15,110:125:99:4574,0,299
EU153402.1	26814	.	GT	G	248.60	.	AC=1;AF=0.500;AN=2;BaseQRankSum=0.470;DP=124;ExcessHet=0.0000;FS=2.433;MLEAC=1;MLEAF=0.500;MQ=60.00;MQRankSum=0.000;QD=2.00;ReadPosRankSum=-1.250;SOR=1.176	GT:AD:DP:GQ:PL	0/1:110,14:124:99:256,0,4577
EU153402.1	26816	.	G	A	708.64	.	AC=1;AF=0.500;AN=2;BaseQRankSum=1.079;DP=121;ExcessHet=0.0000;FS=9.639;MLEAC=1;MLEAF=0.500;MQ=60.00;MQRankSum=0.000;QD=5.86;ReadPosRankSum=2.057;SOR=1.132	GT:AD:DP:GQ:PL	0/1:97,24:121:99:716,0,4000
EU153402.1	26821	.	G	T	81.64	.	AC=1;AF=0.500;AN=2;BaseQRankSum=-1.026;DP=120;ExcessHet=0.0000;FS=6.970;MLEAC=1;MLEAF=0.500;MQ=60.00;MQRankSum=0.000;QD=0.68;ReadPosRankSum=0.847;SOR=1.570	GT:AD:DP:GQ:PL	0/1:110,10:120:89:89,0,4589
EU153402.1	26825	.	G	A	717.64	.	AC=1;AF=0.500;AN=2;BaseQRankSum=1.109;DP=118;ExcessHet=0.0000;FS=7.619;MLEAC=1;MLEAF=0.500;MQ=60.00;MQRankSum=0.000;QD=6.08;ReadPosRankSum=1.488;SOR=1.187	GT:AD:DP:GQ:PL	0/1:94,24:118:99:725,0,3875
EU153402.1	26826	.	G	A	2052.64	.	AC=1;AF=0.500;AN=2;BaseQRankSum=0.864;DP=116;ExcessHet=0.0000;FS=10.072;MLEAC=1;MLEAF=0.500;MQ=60.00;MQRankSum=0.000;QD=17.70;ReadPosRankSum=-0.324;SOR=0.980	GT:AD:DP:GQ:PL	0/1:62,54:116:99:2060,0,2441
EU153402.1	26827	.	A	G	3966.64	.	AC=1;AF=0.500;AN=2;BaseQRankSum=2.118;DP=115;ExcessHet=0.0000;FS=0.934;MLEAC=1;MLEAF=0.500;MQ=60.00;MQRankSum=0.000;QD=34.49;ReadPosRankSum=1.451;SOR=0.648	GT:AD:DP:GQ:PL	0/1:19,96:115:99:3974,0,509
EU153402.1	26836	.	C	A	2172.64	.	AC=1;AF=0.500;AN=2;BaseQRankSum=0.760;DP=113;ExcessHet=0.0000;FS=4.572;MLEAC=1;MLEAF=0.500;MQ=60.00;MQRankSum=0.000;QD=19.23;ReadPosRankSum=0.437;SOR=0.662	GT:AD:DP:GQ:PL	0/1:57,56:113:99:2180,0,2225
EU153402.1	26839	.	C	A	57.64	.	AC=1;AF=0.500;AN=2;BaseQRankSum=-0.722;DP=113;ExcessHet=0.0000;FS=3.089;MLEAC=1;MLEAF=0.500;MQ=60.00;MQRankSum=0.000;QD=0.51;ReadPosRankSum=0.545;SOR=1.402	GT:AD:DP:GQ:PL	0/1:104,9:113:65:65,0,4340
EU153402.1	26844	.	G	A	57.64	.	AC=1;AF=0.500;AN=2;BaseQRankSum=-1.523;DP=113;ExcessHet=0.0000;FS=2.984;MLEAC=1;MLEAF=0.500;MQ=60.00;MQRankSum=0.000;QD=0.51;ReadPosRankSum=0.222;SOR=1.236	GT:AD:DP:GQ:PL	0/1:104,9:113:65:65,0,4340
EU153402.1	26847	.	G	A	63.64	.	AC=1;AF=0.500;AN=2;BaseQRankSum=-1.428;DP=111;ExcessHet=0.0000;FS=3.030;MLEAC=1;MLEAF=0.500;MQ=60.00;MQRankSum=0.000;QD=0.57;ReadPosRankSum=-0.055;SOR=1.288	GT:AD:DP:GQ:PL	0/1:102,9:111:71:71,0,4256
EU153402.1	26850	.	G	A	2165.64	.	AC=1;AF=0.500;AN=2;BaseQRankSum=2.080;DP=109;ExcessHet=0.0000;FS=3.505;MLEAC=1;MLEAF=0.500;MQ=60.00;MQRankSum=0.000;QD=20.05;ReadPosRankSum=1.442;SOR=0.439	GT:AD:DP:GQ:PL	0/1:52,56:108:99:2173,0,2004
EU153402.1	26851	.	G	A	213.64	.	AC=1;AF=0.500;AN=2;BaseQRankSum=-2.502;DP=106;ExcessHet=0.0000;FS=1.160;MLEAC=1;MLEAF=0.500;MQ=60.00;MQRankSum=0.000;QD=2.02;ReadPosRankSum=-0.407;SOR=0.918	GT:AD:DP:GQ:PL	0/1:94,12:106:99:221,0,3908
EU153402.1	26878	.	T	C	3516.64	.	AC=1;AF=0.500;AN=2;BaseQRankSum=-1.175;DP=109;ExcessHet=0.0000;FS=0.905;MLEAC=1;MLEAF=0.500;MQ=60.00;MQRankSum=0.000;QD=32.56;ReadPosRankSum=-1.117;SOR=0.551	GT:AD:DP:GQ:PL	0/1:22,86:108:99:3524,0,661
EU153402.1	26887	.	G	GC	3369.60	.	AC=1;AF=0.500;AN=2;BaseQRankSum=-1.064;DP=104;ExcessHet=0.0000;FS=0.000;MLEAC=1;MLEAF=0.500;MQ=60.00;MQRankSum=0.000;QD=32.40;ReadPosRankSum=-0.332;SOR=0.601	GT:AD:DP:GQ:PL	0/1:22,82:104:99:3377,0,667
EU153402.1	26897	.	G	C	2593.64	.	AC=1;AF=0.500;AN=2;BaseQRankSum=-1.133;DP=98;ExcessHet=0.0000;FS=2.822;MLEAC=1;MLEAF=0.500;MQ=60.00;MQRankSum=0.000;QD=26.74;ReadPosRankSum=-0.008;SOR=0.459	GT:AD:DP:GQ:PL	0/1:32,65:97:99:2601,0,1138
EU153402.1	26905	.	A	C	57.64	.	AC=1;AF=0.500;AN=2;BaseQRankSum=1.143;DP=98;ExcessHet=0.0000;FS=5.863;MLEAC=1;MLEAF=0.500;MQ=60.00;MQRankSum=0.000;QD=0.59;ReadPosRankSum=-0.681;SOR=0.966	GT:AD:DP:GQ:PL	0/1:90,8:98:65:65,0,3755
EU153402.1	26906	.	GA	G	2547.60	.	AC=1;AF=0.500;AN=2;BaseQRankSum=-0.022;DP=99;ExcessHet=0.0000;FS=0.831;MLEAC=1;MLEAF=0.500;MQ=60.00;MQRankSum=0.000;QD=27.39;ReadPosRankSum=-0.102;SOR=0.597	GT:AD:DP:GQ:PL	0/1:30,63:93:99:2555,0,1060
EU153402.1	26922	.	C	G	1202.64	.	AC=1;AF=0.500;AN=2;BaseQRankSum=-0.908;DP=139;ExcessHet=0.0000;FS=0.744;MLEAC=1;MLEAF=0.500;MQ=60.00;MQRankSum=0.000;QD=9.32;ReadPosRankSum=-0.548;SOR=0.554	GT:AD:DP:GQ:PL	0/1:93,36:129:99:1210,0,3797
EU153402.1	26926	.	G	T	1220.64	.	AC=1;AF=0.500;AN=2;BaseQRankSum=-0.110;DP=141;ExcessHet=0.0000;FS=0.734;MLEAC=1;MLEAF=0.500;MQ=60.00;MQRankSum=0.000;QD=9.92;ReadPosRankSum=-1.127;SOR=0.614	GT:AD:DP:GQ:PL	0/1:87,36:123:99:1228,0,3545
EU153402.1	26927	.	G	A	363.64	.	AC=1;AF=0.500;AN=2;BaseQRankSum=-0.816;DP=141;ExcessHet=0.0000;FS=0.000;MLEAC=1;MLEAF=0.500;MQ=60.00;MQRankSum=0.000;QD=2.78;ReadPosRankSum=-3.361;SOR=0.664	GT:AD:DP:GQ:PL	0/1:114,17:131:99:371,0,4736
EU153402.1	26932	.	G	A	993.64	.	AC=1;AF=0.500;AN=2;BaseQRankSum=1.442;DP=139;ExcessHet=0.0000;FS=1.698;MLEAC=1;MLEAF=0.500;MQ=60.00;MQRankSum=0.000;QD=7.59;ReadPosRankSum=2.782;SOR=0.917	GT:AD:DP:GQ:PL	0/1:100,31:131:99:1001,0,4106
EU153402.1	26933	.	G	T	120.64	.	AC=1;AF=0.500;AN=2;BaseQRankSum=-0.055;DP=138;ExcessHet=0.0000;FS=2.527;MLEAC=1;MLEAF=0.500;MQ=60.00;MQRankSum=0.000;QD=0.88;ReadPosRankSum=-0.917;SOR=1.134	GT:AD:DP:GQ:PL	0/1:124,13:137:99:128,0,5126
EU153402.1	26942	.	C	T	1251.64	.	AC=1;AF=0.500;AN=2;BaseQRankSum=-1.440;DP=135;ExcessHet=0.0000;FS=1.571;MLEAC=1;MLEAF=0.500;MQ=60.00;MQRankSum=0.000;QD=9.27;ReadPosRankSum=-1.324;SOR=0.505	GT:AD:DP:GQ:PL	0/1:98,37:135:99:1259,0,4003
EU153402.1	26943	.	G	A	258.64	.	AC=1;AF=0.500;AN=2;BaseQRankSum=-1.727;DP=136;ExcessHet=0.0000;FS=0.000;MLEAC=1;MLEAF=0.500;MQ=60.00;MQRankSum=0.000;QD=1.90;ReadPosRankSum=-2.116;SOR=0.775	GT:AD:DP:GQ:PL	0/1:121,15:136:99:266,0,5036
EU153402.1	26945	.	C	T	984.64	.	AC=1;AF=0.500;AN=2;BaseQRankSum=2.445;DP=134;ExcessHet=0.0000;FS=3.848;MLEAC=1;MLEAF=0.500;MQ=60.00;MQRankSum=0.000;QD=7.35;ReadPosRankSum=3.960;SOR=1.102	GT:AD:DP:GQ:PL	0/1:103,31:134:99:992,0,4232
EU153402.1	26948	.	C	A	222.64	.	AC=1;AF=0.500;AN=2;BaseQRankSum=-1.633;DP=133;ExcessHet=0.0000;FS=1.097;MLEAC=1;MLEAF=0.500;MQ=60.00;MQRankSum=0.000;QD=1.67;ReadPosRankSum=-1.637;SOR=0.947	GT:AD:DP:GQ:PL	0/1:119,14:133:99:230,0,4955
EU153402.1	26950	.	G	A	675.64	.	AC=1;AF=0.500;AN=2;BaseQRankSum=1.553;DP=133;ExcessHet=0.0000;FS=3.014;MLEAC=1;MLEAF=0.500;MQ=60.00;MQRankSum=0.000;QD=5.12;ReadPosRankSum=0.503;SOR=0.416	GT:AD:DP:GQ:PL	0/1:108,24:132:99:683,0,4463
EU153402.1	26960	.	C	T	1371.64	.	AC=1;AF=0.500;AN=2;BaseQRankSum=-1.788;DP=132;ExcessHet=0.0000;FS=4.828;MLEAC=1;MLEAF=0.500;MQ=60.00;MQRankSum=0.000;QD=10.97;ReadPosRankSum=-1.691;SOR=0.363	GT:AD:DP:GQ:PL	0/1:86,39:125:99:1379,0,3494
EU153402.1	26963	.	C	A	2581.04	.	AC=1;AF=0.500;AN=2;BaseQRankSum=2.620;DP=131;ExcessHet=0.0000;FS=2.323;MLEAC=1;MLEAF=0.500;MQ=60.00;MQRankSum=0.000;QD=20.65;ReadPosRankSum=2.846;SOR=0.963	GT:AD:DP:GQ:PL	0/1:58,67:125:99:2639,0,2213
EU153402.1	26964	.	C	T	1951.35	.	AC=1;AF=0.500;AN=2;BaseQRankSum=-2.057;DP=130;ExcessHet=0.0000;FS=3.339;MLEAC=1;MLEAF=0.500;MQ=60.00;MQRankSum=0.000;QD=15.74;ReadPosRankSum=-0.896;SOR=0.444	GT:AD:DP:GQ:PL	0/1:72,52:124:99:1967,0,2867
EU153402.1	26965	.	G	A	954.64	.	AC=1;AF=0.500;AN=2;BaseQRankSum=2.457;DP=129;ExcessHet=0.0000;FS=2.768;MLEAC=1;MLEAF=0.500;MQ=60.00;MQRankSum=0.000;QD=7.40;ReadPosRankSum=2.851;SOR=1.079	GT:AD:DP:GQ:PL	0/1:99,30:129:99:962,0,4067
EU153402.1	26967	.	T	C	1326.64	.	AC=1;AF=0.500;AN=2;BaseQRankSum=-1.271;DP=125;ExcessHet=0.0000;FS=4.873;MLEAC=1;MLEAF=0.500;MQ=60.00;MQRankSum=0.000;QD=10.61;ReadPosRankSum=-0.498;SOR=0.351	GT:AD:DP:GQ:PL	0/1:87,38:125:99:1334,0,3539
EU153402.1	26982	.	G	A	144.64	.	AC=1;AF=0.500;AN=2;BaseQRankSum=2.026;DP=114;ExcessHet=0.0000;FS=7.103;MLEAC=1;MLEAF=0.500;MQ=60.00;MQRankSum=0.000;QD=1.27;ReadPosRankSum=2.398;SOR=1.981	GT:AD:DP:GQ:PL	0/1:103,11:114:99:152,0,4251
EU153402.1	26991	.	A	G	1416.64	.	AC=1;AF=0.500;AN=2;BaseQRankSum=-1.209;DP=110;ExcessHet=0.0000;FS=9.583;MLEAC=1;MLEAF=0.500;MQ=60.00;MQRankSum=0.000;QD=12.88;ReadPosRankSum=-0.141;SOR=0.343	GT:AD:DP:GQ:PL	0/1:71,39:110:99:1424,0,2864
EU153402.1	26996	.	A	G	1610.64	.	AC=1;AF=0.500;AN=2;BaseQRankSum=-1.379;DP=107;ExcessHet=0.0000;FS=5.022;MLEAC=1;MLEAF=0.500;MQ=60.00;MQRankSum=0.000;QD=15.34;ReadPosRankSum=-0.183;SOR=0.332	GT:AD:DP:GQ:PL	0/1:62,43:105:99:1618,0,2432
EU153402.1	27003	.	A	G	1245.64	.	AC=1;AF=0.500;AN=2;BaseQRankSum=-0.770;DP=93;ExcessHet=0.0000;FS=2.851;MLEAC=1;MLEAF=0.500;MQ=60.00;MQRankSum=0.000;QD=13.54;ReadPosRankSum=1.246;SOR=0.442	GT:AD:DP:GQ:PL	0/1:58,34:92:99:1253,0,2333
EU153402.1	27004	.	CT	C	76.60	.	AC=1;AF=0.500;AN=2;BaseQRankSum=1.265;DP=93;ExcessHet=0.0000;FS=0.000;MLEAC=1;MLEAF=0.500;MQ=60.00;MQRankSum=0.000;QD=0.82;ReadPosRankSum=-0.815;SOR=0.599	GT:AD:DP:GQ:PL	0/1:84,9:93:84:84,0,3435
EU153402.1	27007	.	G	C	623.64	.	AC=1;AF=0.500;AN=2;BaseQRankSum=-0.017;DP=94;ExcessHet=0.0000;FS=0.000;MLEAC=1;MLEAF=0.500;MQ=60.00;MQRankSum=0.000;QD=6.93;ReadPosRankSum=-2.715;SOR=0.701	GT:AD:DP:GQ:PL	0/1:69,21:90:99:631,0,2791
EU153402.1	27025	.	G	A	693.64	.	AC=1;AF=0.500;AN=2;BaseQRankSum=-1.562;DP=82;ExcessHet=0.0000;FS=0.934;MLEAC=1;MLEAF=0.500;MQ=60.00;MQRankSum=0.000;QD=8.89;ReadPosRankSum=0.045;SOR=0.801	GT:AD:DP:GQ:PL	0/1:54,24:78:99:701,0,2128
EU153402.1	27037	.	T	C	2121.64	.	AC=1;AF=0.500;AN=2;BaseQRankSum=-1.516;DP=86;ExcessHet=0.0000;FS=16.123;MLEAC=1;MLEAF=0.500;MQ=59.82;MQRankSum=1.311;QD=24.96;ReadPosRankSum=-0.204;SOR=0.772	GT:AD:DP:GQ:PL	0/1:32,53:85:99:2129,0,1184
EU153402.1	27046	.	A	C	129.64	.	AC=1;AF=0.500;AN=2;BaseQRankSum=-1.080;DP=89;ExcessHet=0.0000;FS=0.000;MLEAC=1;MLEAF=0.500;MQ=59.83;MQRankSum=0.373;QD=1.46;ReadPosRankSum=-2.728;SOR=0.836	GT:AD:DP:GQ:PL	0/1:80,9:89:99:137,0,3332
EU153402.1	27047	.	G	A	168.64	.	AC=1;AF=0.500;AN=2;BaseQRankSum=-1.080;DP=91;ExcessHet=0.0000;FS=1.287;MLEAC=1;MLEAF=0.500;MQ=59.83;MQRankSum=0.387;QD=1.85;ReadPosRankSum=-2.673;SOR=0.992	GT:AD:DP:GQ:PL	0/1:81,10:91:99:176,0,3371
EU153402.1	27051	.	G	A	2370.64	.	AC=1;AF=0.500;AN=2;BaseQRankSum=-1.333;DP=92;ExcessHet=0.0000;FS=10.926;MLEAC=1;MLEAF=0.500;MQ=59.66;MQRankSum=1.111;QD=25.77;ReadPosRankSum=-1.462;SOR=0.508	GT:AD:DP:GQ:PL	0/1:33,59:92:99:2378,0,1208
EU153402.1	27056	.	C	A	606.64	.	AC=1;AF=0.500;AN=2;BaseQRankSum=1.747;DP=95;ExcessHet=0.0000;FS=2.110;MLEAC=1;MLEAF=0.500;MQ=59.67;MQRankSum=0.919;QD=6.39;ReadPosRankSum=1.626;SOR=1.092	GT:AD:DP:GQ:PL	0/1:75,20:95:99:614,0,3089
EU153402.1	27058	.	A	T	2931.64	.	AC=1;AF=0.500;AN=2;BaseQRankSum=0.027;DP=100;ExcessHet=0.0000;FS=4.282;MLEAC=1;MLEAF=0.500;MQ=59.69;MQRankSum=2.819;QD=29.32;ReadPosRankSum=1.307;SOR=0.444	GT:AD:DP:GQ:PL	0/1:28,72:100:99:2939,0,959
EU153402.1	27068	.	A	AC	537.60	.	AC=1;AF=0.500;AN=2;BaseQRankSum=0.838;DP=103;ExcessHet=0.0000;FS=0.000;MLEAC=1;MLEAF=0.500;MQ=59.70;MQRankSum=-0.686;QD=5.22;ReadPosRankSum=-1.560;SOR=0.793	GT:AD:DP:GQ:PL	0/1:84,19:103:99:545,0,3470
EU153402.1	27076	.	A	G	36.64	.	AC=1;AF=0.500;AN=2;BaseQRankSum=0.808;DP=105;ExcessHet=0.0000;FS=1.448;MLEAC=1;MLEAF=0.500;MQ=59.70;MQRankSum=-1.716;QD=0.35;ReadPosRankSum=-1.841;SOR=1.151	GT:AD:DP:GQ:PL	0/1:97,8:105:44:44,0,4049
EU153402.1	27077	.	T	C	573.64	.	AC=1;AF=0.500;AN=2;BaseQRankSum=1.718;DP=106;ExcessHet=0.0000;FS=3.381;MLEAC=1;MLEAF=0.500;MQ=59.71;MQRankSum=0.857;QD=5.41;ReadPosRankSum=2.911;SOR=1.098	GT:AD:DP:GQ:PL	0/1:86,20:106:99:581,0,3551
EU153402.1	27078	.	T	C	753.64	.	AC=1;AF=0.500;AN=2;BaseQRankSum=0.636;DP=106;ExcessHet=0.0000;FS=0.000;MLEAC=1;MLEAF=0.500;MQ=59.71;MQRankSum=-0.460;QD=7.11;ReadPosRankSum=-1.878;SOR=0.647	GT:AD:DP:GQ:PL	0/1:82,24:106:99:761,0,3371
EU153402.1	27082	.	G	T	1743.64	.	AC=1;AF=0.500;AN=2;BaseQRankSum=-1.800;DP=106;ExcessHet=0.0000;FS=1.578;MLEAC=1;MLEAF=0.500;MQ=59.71;MQRankSum=1.542;QD=16.45;ReadPosRankSum=-0.121;SOR=0.670	GT:AD:DP:GQ:PL	0/1:60,46:106:99:1751,0,2381
EU153402.1	27085	.	A	AAG	557.60	.	AC=1;AF=0.500;AN=2;BaseQRankSum=1.838;DP=115;ExcessHet=0.0000;FS=4.788;MLEAC=1;MLEAF=0.500;MQ=59.38;MQRankSum=0.973;QD=5.02;ReadPosRankSum=3.290;SOR=1.061	GT:AD:DP:GQ:PL	0/1:91,20:111:99:565,0,3761
EU153402.1	27087	.	T	G	1759.04	.	AC=1;AF=0.500;AN=2;BaseQRankSum=-2.207;DP=108;ExcessHet=0.0000;FS=0.854;MLEAC=1;MLEAF=0.500;MQ=59.71;MQRankSum=-1.162;QD=21.72;ReadPosRankSum=-0.675;SOR=0.536	GT:AD:DP:GQ:PL	0/1:33,48:81:99:1916,0,1241
EU153402.1	27088	.	CT	C	575.60	.	AC=1;AF=0.500;AN=2;BaseQRankSum=1.701;DP=109;ExcessHet=0.0000;FS=4.832;MLEAC=1;MLEAF=0.500;MQ=59.71;MQRankSum=0.715;QD=5.48;ReadPosRankSum=2.820;SOR=1.057	GT:AD:DP:GQ:PL	0/1:85,20:105:99:583,0,3509
EU153402.1	27090	.	CG	C	508.04	.	AC=1;AF=0.500;AN=2;BaseQRankSum=1.744;DP=112;ExcessHet=0.0000;FS=3.419;MLEAC=1;MLEAF=0.500;MQ=59.36;MQRankSum=0.738;QD=5.18;ReadPosRankSum=2.656;SOR=1.096	GT:AD:DP:GQ:PL	0/1:78,20:98:99:605,0,3215
EU153402.1	27091	.	G	A	482.04	.	AC=1;AF=0.500;AN=2;BaseQRankSum=-0.728;DP=106;ExcessHet=0.0000;FS=3.105;MLEAC=1;MLEAF=0.500;MQ=59.55;MQRankSum=0.786;QD=6.43;ReadPosRankSum=1.381;SOR=0.765	GT:AD:DP:GQ:PL	0/1:33,42:75:99:1664,0,1259
EU153402.1	27093	.	G	C	3043.04	.	AC=1;AF=0.500;AN=2;BaseQRankSum=-0.106;DP=107;ExcessHet=0.0000;FS=4.258;MLEAC=1;MLEAF=0.500;MQ=59.33;MQRankSum=-0.789;QD=31.70;ReadPosRankSum=3.154;SOR=0.607	GT:AD:DP:GQ:PL	0/1:13,83:96:99:3446,0,296
EU153402.1	27099	.	C	CA	118.60	.	AC=1;AF=0.500;AN=2;BaseQRankSum=0.818;DP=105;ExcessHet=0.0000;FS=2.059;MLEAC=1;MLEAF=0.500;MQ=59.32;MQRankSum=-1.786;QD=1.14;ReadPosRankSum=-1.036;SOR=1.410	GT:AD:DP:GQ:PL	0/1:92,12:104:99:126,0,3827
EU153402.1	27106	.	T	C	699.64	.	AC=1;AF=0.500;AN=2;BaseQRankSum=-1.328;DP=109;ExcessHet=0.0000;FS=1.950;MLEAC=1;MLEAF=0.500;MQ=59.34;MQRankSum=1.188;QD=6.42;ReadPosRankSum=0.647;SOR=0.592	GT:AD:DP:GQ:PL	0/1:86,23:109:99:707,0,3542
EU153402.1	27110	.	A	C,T	3603.10	.	AC=1,1;AF=0.500,0.500;AN=2;BaseQRankSum=-1.638;DP=109;ExcessHet=0.0000;FS=4.697;MLEAC=1,1;MLEAF=0.500,0.500;MQ=59.34;MQRankSum=-0.749;QD=33.06;ReadPosRankSum=0.428;SOR=0.698	GT:AD:DP:GQ:PL	1/2:11,85,13:109:84:3620,84,290,3107,0,3530
EU153402.1	27115	.	C	T	822.64	.	AC=1;AF=0.500;AN=2;BaseQRankSum=-0.437;DP=113;ExcessHet=0.0000;FS=0.000;MLEAC=1;MLEAF=0.500;MQ=59.27;MQRankSum=1.378;QD=7.28;ReadPosRankSum=-0.327;SOR=0.679	GT:AD:DP:GQ:PL	0/1:87,26:113:99:830,0,3575
EU153402.1	27116	.	C	G	507.64	.	AC=1;AF=0.500;AN=2;BaseQRankSum=0.245;DP=113;ExcessHet=0.0000;FS=3.428;MLEAC=1;MLEAF=0.500;MQ=59.27;MQRankSum=1.136;QD=4.49;ReadPosRankSum=0.827;SOR=1.174	GT:AD:DP:GQ:PL	0/1:94,19:113:99:515,0,3890
EU153402.1	27122	.	C	A	375.64	.	AC=1;AF=0.500;AN=2;BaseQRankSum=-1.413;DP=112;ExcessHet=0.0000;FS=1.012;MLEAC=1;MLEAF=0.500;MQ=59.26;MQRankSum=-0.170;QD=3.35;ReadPosRankSum=-0.360;SOR=0.543	GT:AD:DP:GQ:PL	0/1:96,16:112:99:383,0,3983
EU153402.1	27124	.	A	G	420.64	.	AC=1;AF=0.500;AN=2;BaseQRankSum=-0.173;DP=112;ExcessHet=0.0000;FS=0.000;MLEAC=1;MLEAF=0.500;MQ=59.26;MQRankSum=-0.104;QD=3.76;ReadPosRankSum=-0.164;SOR=0.695	GT:AD:DP:GQ:PL	0/1:95,17:112:99:428,0,3938
EU153402.1	27128	.	C	T	471.64	.	AC=1;AF=0.500;AN=2;BaseQRankSum=-0.366;DP=110;ExcessHet=0.0000;FS=0.000;MLEAC=1;MLEAF=0.500;MQ=59.32;MQRankSum=-0.213;QD=4.29;ReadPosRankSum=0.159;SOR=0.612	GT:AD:DP:GQ:PL	0/1:92,18:110:99:479,0,3809
EU153402.1	27129	.	CTA	C	3438.60	.	AC=1;AF=0.500;AN=2;BaseQRankSum=0.235;DP=111;ExcessHet=0.0000;FS=7.217;MLEAC=1;MLEAF=0.500;MQ=59.32;MQRankSum=-0.220;QD=30.98;ReadPosRankSum=-1.420;SOR=0.739	GT:AD:DP:GQ:PL	0/1:27,84:111:99:3446,0,881
EU153402.1	27130	.	T	*,TC	368.01	.	AC=1,1;AF=0.500,0.500;AN=2;BaseQRankSum=0.152;DP=110;ExcessHet=0.0000;FS=10.675;MLEAC=1,1;MLEAF=0.500,0.500;MQ=59.32;MQRankSum=-0.665;QD=3.35;ReadPosRankSum=-1.813;SOR=0.445	GT:AD:DP:GQ:PL	1/2:9,83,18:110:99:3836,378,506,3107,0,3431
EU153402.1	27132	.	CCT	CCACT,C	3690.02	.	AC=1,1;AF=0.500,0.500;AN=2;BaseQRankSum=0.314;DP=109;ExcessHet=0.0000;FS=13.138;MLEAC=1,1;MLEAF=0.500,0.500;MQ=59.31;MQRankSum=-0.709;QD=33.85;ReadPosRankSum=-2.566;SOR=0.432	GT:AD:DP:GQ:PL	1/2:10,81,18:109:99:3707,336,512,2981,0,3347
EU153402.1	27138	.	C	A	4245.64	.	AC=1;AF=0.500;AN=2;BaseQRankSum=0.748;DP=112;ExcessHet=0.0000;FS=10.263;MLEAC=1;MLEAF=0.500;MQ=59.33;MQRankSum=-0.699;QD=22.76;ReadPosRankSum=-1.595;SOR=0.245	GT:AD:DP:GQ:PL	0/1:10,102:112:99:4253,0,113
EU153402.1	27141	.	G	A	1081.64	.	AC=1;AF=0.500;AN=2;BaseQRankSum=0.654;DP=110;ExcessHet=0.0000;FS=0.789;MLEAC=1;MLEAF=0.500;MQ=59.32;MQRankSum=1.468;QD=9.83;ReadPosRankSum=0.441;SOR=0.775	GT:AD:DP:GQ:PL	0/1:78,32:110:99:1089,0,3179
EU153402.1	27151	.	T	C	1111.64	.	AC=1;AF=0.500;AN=2;BaseQRankSum=1.047;DP=107;ExcessHet=0.0000;FS=2.723;MLEAC=1;MLEAF=0.500;MQ=59.28;MQRankSum=-3.831;QD=10.39;ReadPosRankSum=1.218;SOR=0.938	GT:AD:DP:GQ:PL	0/1:75,32:107:99:1119,0,2927
EU153402.1	27154	.	A	T	1185.64	.	AC=1;AF=0.500;AN=2;BaseQRankSum=1.661;DP=106;ExcessHet=0.0000;FS=1.680;MLEAC=1;MLEAF=0.500;MQ=59.27;MQRankSum=1.745;QD=11.29;ReadPosRankSum=0.772;SOR=0.908	GT:AD:DP:GQ:PL	0/1:71,34:105:99:1193,0,2879
EU153402.1	27155	.	T	C	3948.64	.	AC=1;AF=0.500;AN=2;BaseQRankSum=1.463;DP=106;ExcessHet=0.0000;FS=6.776;MLEAC=1;MLEAF=0.500;MQ=59.27;MQRankSum=-0.841;QD=29.55;ReadPosRankSum=-1.295;SOR=0.187	GT:AD:DP:GQ:PL	0/1:11,95:106:99:3956,0,176
EU153402.1	27156	.	C	T	31.64	.	AC=1;AF=0.500;AN=2;BaseQRankSum=1.130;DP=107;ExcessHet=0.0000;FS=0.000;MLEAC=1;MLEAF=0.500;MQ=59.28;MQRankSum=-5.659;QD=0.30;ReadPosRankSum=0.847;SOR=0.599	GT:AD:DP:GQ:PL	0/1:99,8:107:39:39,0,4094
EU153402.1	27163	.	C	T	48.64	.	AC=1;AF=0.500;AN=2;BaseQRankSum=1.002;DP=101;ExcessHet=0.0000;FS=0.000;MLEAC=1;MLEAF=0.500;MQ=59.23;MQRankSum=-5.479;QD=0.48;ReadPosRankSum=1.116;SOR=0.593	GT:AD:DP:GQ:PL	0/1:93,8:101:56:56,0,3881
EU153402.1	27167	.	G	A	678.64	.	AC=1;AF=0.500;AN=2;BaseQRankSum=-0.904;DP=101;ExcessHet=0.0000;FS=3.191;MLEAC=1;MLEAF=0.500;MQ=59.23;MQRankSum=0.311;QD=6.72;ReadPosRankSum=2.415;SOR=0.744	GT:AD:DP:GQ:PL	0/1:79,22:101:99:686,0,3230
EU153402.1	27172	.	T	C	234.64	.	AC=1;AF=0.500;AN=2;BaseQRankSum=1.447;DP=99;ExcessHet=0.0000;FS=4.381;MLEAC=1;MLEAF=0.500;MQ=59.22;MQRankSum=-5.457;QD=2.37;ReadPosRankSum=0.314;SOR=1.410	GT:AD:DP:GQ:PL	0/1:87,12:99:99:242,0,3617
EU153402.1	27173	.	G	A	237.64	.	AC=1;AF=0.500;AN=2;BaseQRankSum=1.447;DP=98;ExcessHet=0.0000;FS=4.339;MLEAC=1;MLEAF=0.500;MQ=59.21;MQRankSum=-5.425;QD=2.42;ReadPosRankSum=0.320;SOR=1.376	GT:AD:DP:GQ:PL	0/1:86,12:98:99:245,0,3575
EU153402.1	27181	.	C	A	66.64	.	AC=1;AF=0.500;AN=2;BaseQRankSum=1.095;DP=95;ExcessHet=0.0000;FS=0.000;MLEAC=1;MLEAF=0.500;MQ=59.18;MQRankSum=-5.292;QD=0.70;ReadPosRankSum=1.067;SOR=0.548	GT:AD:DP:GQ:PL	0/1:87,8:95:74:74,0,3629
EU153402.1	27182	.	C	A	702.64	.	AC=1;AF=0.500;AN=2;BaseQRankSum=-1.791;DP=93;ExcessHet=0.0000;FS=6.534;MLEAC=1;MLEAF=0.500;MQ=59.17;MQRankSum=0.414;QD=7.56;ReadPosRankSum=2.037;SOR=0.918	GT:AD:DP:GQ:PL	0/1:71,22:93:99:710,0,2915
EU153402.1	27185	.	C	T	1695.64	.	AC=1;AF=0.500;AN=2;BaseQRankSum=0.801;DP=92;ExcessHet=0.0000;FS=2.756;MLEAC=1;MLEAF=0.500;MQ=59.16;MQRankSum=2.420;QD=18.43;ReadPosRankSum=-0.999;SOR=0.422	GT:AD:DP:GQ:PL	0/1:48,44:92:99:1703,0,1883
EU153402.1	27197	.	T	C	87.64	.	AC=1;AF=0.500;AN=2;BaseQRankSum=1.109;DP=88;ExcessHet=0.0000;FS=1.415;MLEAC=1;MLEAF=0.500;MQ=59.30;MQRankSum=-5.662;QD=1.00;ReadPosRankSum=0.976;SOR=0.441	GT:AD:DP:GQ:PL	0/1:80,8:88:95:95,0,3335
EU153402.1	27203	.	A	G	768.64	.	AC=1;AF=0.500;AN=2;BaseQRankSum=-0.346;DP=86;ExcessHet=0.0000;FS=6.557;MLEAC=1;MLEAF=0.500;MQ=59.33;MQRankSum=0.313;QD=8.94;ReadPosRankSum=0.683;SOR=0.416	GT:AD:DP:GQ:PL	0/1:63,23:86:99:776,0,2576
EU153402.1	27206	.	C	T	768.64	.	AC=1;AF=0.500;AN=2;BaseQRankSum=-0.991;DP=86;ExcessHet=0.0000;FS=6.557;MLEAC=1;MLEAF=0.500;MQ=59.33;MQRankSum=0.313;QD=8.94;ReadPosRankSum=0.321;SOR=0.416	GT:AD:DP:GQ:PL	0/1:63,23:86:99:776,0,2576
EU153402.1	27210	.	C	G	1359.64	.	AC=1;AF=0.500;AN=2;BaseQRankSum=-1.219;DP=84;ExcessHet=0.0000;FS=3.016;MLEAC=1;MLEAF=0.500;MQ=59.06;MQRankSum=2.196;QD=16.19;ReadPosRankSum=-0.530;SOR=0.394	GT:AD:DP:GQ:PL	0/1:48,36:84:99:1367,0,1907
EU153402.1	27213	.	G	A	789.64	.	AC=1;AF=0.500;AN=2;BaseQRankSum=0.057;DP=79;ExcessHet=0.0000;FS=4.876;MLEAC=1;MLEAF=0.500;MQ=59.00;MQRankSum=-0.317;QD=10.00;ReadPosRankSum=-0.567;SOR=0.321	GT:AD:DP:GQ:PL	0/1:56,23:79:99:797,0,2282
EU153402.1	27215	.	G	A	66.64	.	AC=1;AF=0.500;AN=2;BaseQRankSum=1.163;DP=80;ExcessHet=0.0000;FS=0.000;MLEAC=1;MLEAF=0.500;MQ=58.82;MQRankSum=-3.196;QD=0.83;ReadPosRankSum=0.588;SOR=0.483	GT:AD:DP:GQ:PL	0/1:73,7:80:74:74,0,3044
EU153402.1	27223	.	C	T	30.64	.	AC=1;AF=0.500;AN=2;BaseQRankSum=1.255;DP=77;ExcessHet=0.0000;FS=0.000;MLEAC=1;MLEAF=0.500;MQ=58.78;MQRankSum=-3.468;QD=0.40;ReadPosRankSum=0.361;SOR=0.791	GT:AD:DP:GQ:PL	0/1:71,6:77:38:38,0,2963
EU153402.1	27226	.	C	A	885.64	.	AC=1;AF=0.500;AN=2;BaseQRankSum=-1.028;DP=77;ExcessHet=0.0000;FS=2.076;MLEAC=1;MLEAF=0.500;MQ=58.48;MQRankSum=-1.243;QD=11.50;ReadPosRankSum=-1.934;SOR=0.432	GT:AD:DP:GQ:PL	0/1:52,25:77:99:893,0,2108
EU153402.1	27231	.	A	G	2559.64	.	AC=1;AF=0.500;AN=2;BaseQRankSum=-1.733;DP=74;ExcessHet=0.0000;FS=2.867;MLEAC=1;MLEAF=0.500;MQ=58.32;MQRankSum=-1.382;QD=34.59;ReadPosRankSum=0.067;SOR=0.294	GT:AD:DP:GQ:PL	0/1:12,62:74:99:2567,0,317
EU153402.1	27232	.	G	C	219.64	.	AC=1;AF=0.500;AN=2;BaseQRankSum=0.237;DP=74;ExcessHet=0.0000;FS=5.208;MLEAC=1;MLEAF=0.500;MQ=58.32;MQRankSum=-2.674;QD=2.97;ReadPosRankSum=1.234;SOR=1.670	GT:AD:DP:GQ:PL	0/1:64,10:74:99:227,0,2657
EU153402.1	27240	.	A	G	42.64	.	AC=1;AF=0.500;AN=2;BaseQRankSum=1.045;DP=73;ExcessHet=0.0000;FS=0.000;MLEAC=1;MLEAF=0.500;MQ=58.30;MQRankSum=-2.743;QD=0.58;ReadPosRankSum=-1.251;SOR=0.831	GT:AD:DP:GQ:PL	0/1:67,6:73:50:50,0,2795
EU153402.1	27242	.	G	A	945.64	.	AC=1;AF=0.500;AN=2;BaseQRankSum=0.262;DP=72;ExcessHet=0.0000;FS=6.525;MLEAC=1;MLEAF=0.500;MQ=58.28;MQRankSum=2.398;QD=13.13;ReadPosRankSum=0.663;SOR=0.263	GT:AD:DP:GQ:PL	0/1:46,26:72:99:953,0,1853
EU153402.1	27248	.	G	C	902.02	.	AC=1;AF=0.500;AN=2;BaseQRankSum=0.388;DP=68;ExcessHet=0.0000;FS=5.235;MLEAC=1;MLEAF=0.500;MQ=58.41;MQRankSum=2.054;QD=14.09;ReadPosRankSum=0.303;SOR=0.401	GT:AD:DP:GQ:PL	0/1:39,25:64:99:932,0,1562
EU153402.1	27249	.	A	G	775.86	.	AC=1;AF=0.500;AN=2;BaseQRankSum=0.568;DP=68;ExcessHet=0.0000;FS=1.012;MLEAC=1;MLEAF=0.500;MQ=58.41;MQRankSum=-2.669;QD=12.12;ReadPosRankSum=-1.109;SOR=0.512	GT:AD:DP:GQ:PL	0/1:42,22:64:99:797,0,1697
EU153402.1	27253	.	C	G	909.64	.	AC=1;AF=0.500;AN=2;BaseQRankSum=-0.470;DP=69;ExcessHet=0.0000;FS=6.606;MLEAC=1;MLEAF=0.500;MQ=58.44;MQRankSum=2.257;QD=13.18;ReadPosRankSum=0.057;SOR=0.408	GT:AD:DP:GQ:PL	0/1:44,25:69:99:917,0,1772
EU153402.1	27255	.	G	A	2088.64	.	AC=1;AF=0.500;AN=2;BaseQRankSum=-0.619;DP=66;ExcessHet=0.0000;FS=1.161;MLEAC=1;MLEAF=0.500;MQ=58.37;MQRankSum=-1.606;QD=31.65;ReadPosRankSum=0.277;SOR=0.464	GT:AD:DP:GQ:PL	0/1:15,51:66:99:2096,0,476
EU153402.1	27256	.	GCC	G	696.60	.	AC=1;AF=0.500;AN=2;BaseQRankSum=0.718;DP=65;ExcessHet=0.0000;FS=2.346;MLEAC=1;MLEAF=0.500;MQ=58.34;MQRankSum=-2.192;QD=10.72;ReadPosRankSum=-0.514;SOR=0.380	GT:AD:DP:GQ:PL	0/1:45,20:65:99:704,0,1829
EU153402.1	27258	.	C	A,*	620.04	.	AC=1,1;AF=0.500,0.500;AN=2;BaseQRankSum=-0.226;DP=64;ExcessHet=0.0000;FS=1.165;MLEAC=1,1;MLEAF=0.500,0.500;MQ=58.31;MQRankSum=-1.641;QD=9.69;ReadPosRankSum=0.335;SOR=0.474	GT:AD:DP:GQ:PL	1/2:15,30,19:64:99:1383,168,708,630,0,1203
EU153402.1	27260	.	A	AGT	714.60	.	AC=1;AF=0.500;AN=2;BaseQRankSum=0.916;DP=63;ExcessHet=0.0000;FS=1.065;MLEAC=1;MLEAF=0.500;MQ=58.07;MQRankSum=-3.445;QD=12.11;ReadPosRankSum=-0.926;SOR=0.527	GT:AD:DP:GQ:PL	0/1:39,20:59:99:722,0,1577
EU153402.1	27262	.	A	G	1833.64	.	AC=1;AF=0.500;AN=2;BaseQRankSum=-0.885;DP=61;ExcessHet=0.0000;FS=0.000;MLEAC=1;MLEAF=0.500;MQ=58.01;MQRankSum=-2.022;QD=30.06;ReadPosRankSum=0.171;SOR=0.576	GT:AD:DP:GQ:PL	0/1:16,45:61:99:1841,0,536
EU153402.1	27269	.	A	T	795.64	.	AC=1;AF=0.500;AN=2;BaseQRankSum=1.457;DP=62;ExcessHet=0.0000;FS=7.638;MLEAC=1;MLEAF=0.500;MQ=57.82;MQRankSum=-3.256;QD=12.83;ReadPosRankSum=-0.306;SOR=0.202	GT:AD:DP:GQ:PL	0/1:40,22:62:99:803,0,1613
EU153402.1	27273	.	G	T	750.64	.	AC=1;AF=0.500;AN=2;BaseQRankSum=0.909;DP=62;ExcessHet=0.0000;FS=8.075;MLEAC=1;MLEAF=0.500;MQ=57.74;MQRankSum=-4.123;QD=12.11;ReadPosRankSum=-0.155;SOR=0.164	GT:AD:DP:GQ:PL	0/1:41,21:62:99:758,0,1658
EU153402.1	27279	.	T	C	1614.64	.	AC=1;AF=0.500;AN=2;BaseQRankSum=-1.310;DP=59;ExcessHet=0.0000;FS=2.536;MLEAC=1;MLEAF=0.500;MQ=57.63;MQRankSum=-2.621;QD=27.37;ReadPosRankSum=0.560;SOR=0.352	GT:AD:DP:GQ:PL	0/1:19,40:59:99:1622,0,675
EU153402.1	27280	.	AC	A	669.60	.	AC=1;AF=0.500;AN=2;BaseQRankSum=1.213;DP=59;ExcessHet=0.0000;FS=4.086;MLEAC=1;MLEAF=0.500;MQ=57.63;MQRankSum=-4.341;QD=11.35;ReadPosRankSum=1.331;SOR=0.305	GT:AD:DP:GQ:PL	0/1:40,19:59:99:677,0,1622
EU153402.1	27285	.	C	A	582.64	.	AC=1;AF=0.500;AN=2;BaseQRankSum=-2.748;DP=58;ExcessHet=0.0000;FS=1.170;MLEAC=1;MLEAF=0.500;MQ=57.59;MQRankSum=1.824;QD=10.05;ReadPosRankSum=-1.274;SOR=0.974	GT:AD:DP:GQ:PL	0/1:41,17:58:99:590,0,1670
EU153402.1	27289	.	C	A	630.64	.	AC=1;AF=0.500;AN=2;BaseQRankSum=1.516;DP=57;ExcessHet=0.0000;FS=2.549;MLEAC=1;MLEAF=0.500;MQ=57.54;MQRankSum=-4.437;QD=11.06;ReadPosRankSum=2.216;SOR=0.338	GT:AD:DP:GQ:PL	0/1:39,18:57:99:638,0,1583
EU153402.1	27299	.	T	G	597.64	.	AC=1;AF=0.500;AN=2;BaseQRankSum=1.947;DP=53;ExcessHet=0.0000;FS=2.588;MLEAC=1;MLEAF=0.500;MQ=57.02;MQRankSum=-4.228;QD=11.28;ReadPosRankSum=2.374;SOR=0.351	GT:AD:DP:GQ:PL	0/1:36,17:53:99:605,0,1460
EU153402.1	27502	.	G	A	1064.64	.	AC=1;AF=0.500;AN=2;BaseQRankSum=-0.394;DP=75;ExcessHet=0.0000;FS=6.253;MLEAC=1;MLEAF=0.500;MQ=59.90;MQRankSum=-0.291;QD=14.20;ReadPosRankSum=-0.930;SOR=0.513	GT:AD:DP:GQ:PL	0/1:45,30:75:99:1072,0,1780
EU153402.1	27518	.	T	A	267.64	.	AC=1;AF=0.500;AN=2;BaseQRankSum=1.189;DP=88;ExcessHet=0.0000;FS=1.207;MLEAC=1;MLEAF=0.500;MQ=59.75;MQRankSum=-3.672;QD=3.04;ReadPosRankSum=0.177;SOR=0.986	GT:AD:DP:GQ:PL	0/1:76,12:88:99:275,0,3132
EU153402.1	27524	.	T	C	126.64	.	AC=1;AF=0.500;AN=2;BaseQRankSum=0.038;DP=90;ExcessHet=0.0000;FS=3.108;MLEAC=1;MLEAF=0.500;MQ=59.79;MQRankSum=0.605;QD=1.41;ReadPosRankSum=-2.537;SOR=1.366	GT:AD:DP:GQ:PL	0/1:81,9:90:99:134,0,3374
EU153402.1	27527	.	T	G,C	2447.10	.	AC=1,1;AF=0.500,0.500;AN=2;BaseQRankSum=-1.503;DP=91;ExcessHet=0.0000;FS=10.016;MLEAC=1,1;MLEAF=0.500,0.500;MQ=59.79;MQRankSum=-0.766;QD=27.19;ReadPosRankSum=-1.571;SOR=0.730	GT:AD:DP:GQ:PL	1/2:15,39,36:90:99:2464,878,1391,1003,0,1571
EU153402.1	27534	.	T	C	258.64	.	AC=1;AF=0.500;AN=2;BaseQRankSum=-0.390;DP=91;ExcessHet=0.0000;FS=1.149;MLEAC=1;MLEAF=0.500;MQ=59.79;MQRankSum=0.702;QD=2.84;ReadPosRankSum=-2.722;SOR=0.871	GT:AD:DP:GQ:PL	0/1:79,12:91:99:266,0,3281
EU153402.1	27543	.	C	CTGACAAGG	282.60	.	AC=1;AF=0.500;AN=2;BaseQRankSum=1.542;DP=99;ExcessHet=0.0000;FS=2.583;MLEAC=1;MLEAF=0.500;MQ=59.68;MQRankSum=0.810;QD=2.88;ReadPosRankSum=1.971;SOR=0.617	GT:AD:DP:GQ:PL	0/1:85,13:98:99:290,0,3530
EU153402.1	27547	.	T	C	1986.64	.	AC=1;AF=0.500;AN=2;BaseQRankSum=-0.057;DP=100;ExcessHet=0.0000;FS=6.447;MLEAC=1;MLEAF=0.500;MQ=59.65;MQRankSum=2.337;QD=19.87;ReadPosRankSum=0.032;SOR=1.294	GT:AD:DP:GQ:PL	0/1:49,51:100:99:1994,0,1904
EU153402.1	27548	.	G	T	321.64	.	AC=1;AF=0.500;AN=2;BaseQRankSum=0.320;DP=100;ExcessHet=0.0000;FS=2.426;MLEAC=1;MLEAF=0.500;MQ=59.65;MQRankSum=-3.012;QD=3.22;ReadPosRankSum=-1.063;SOR=1.075	GT:AD:DP:GQ:PL	0/1:86,14:100:99:329,0,3569
EU153402.1	27554	.	T	TG	228.60	.	AC=1;AF=0.500;AN=2;BaseQRankSum=0.651;DP=101;ExcessHet=0.0000;FS=0.000;MLEAC=1;MLEAF=0.500;MQ=59.62;MQRankSum=-2.985;QD=2.26;ReadPosRankSum=-0.462;SOR=0.786	GT:AD:DP:GQ:PL	0/1:89,12:101:99:236,0,3701
EU153402.1	27555	.	T	G	225.64	.	AC=1;AF=0.500;AN=2;BaseQRankSum=0.638;DP=102;ExcessHet=0.0000;FS=0.000;MLEAC=1;MLEAF=0.500;MQ=59.63;MQRankSum=-3.005;QD=2.21;ReadPosRankSum=-0.331;SOR=0.765	GT:AD:DP:GQ:PL	0/1:90,12:102:99:233,0,3743
EU153402.1	27556	.	G	T	1395.64	.	AC=1;AF=0.500;AN=2;BaseQRankSum=-0.039;DP=102;ExcessHet=0.0000;FS=8.228;MLEAC=1;MLEAF=0.500;MQ=59.63;MQRankSum=1.943;QD=13.68;ReadPosRankSum=1.773;SOR=1.493	GT:AD:DP:GQ:PL	0/1:64,38:102:99:1403,0,2573
EU153402.1	27558	.	G	A	483.64	.	AC=1;AF=0.500;AN=2;BaseQRankSum=-0.750;DP=104;ExcessHet=0.0000;FS=2.165;MLEAC=1;MLEAF=0.500;MQ=59.64;MQRankSum=0.840;QD=4.89;ReadPosRankSum=-0.736;SOR=1.018	GT:AD:DP:GQ:PL	0/1:81,18:99:99:491,0,3347
EU153402.1	27564	.	G	A	468.64	.	AC=1;AF=0.500;AN=2;BaseQRankSum=-0.250;DP=105;ExcessHet=0.0000;FS=0.991;MLEAC=1;MLEAF=0.500;MQ=59.64;MQRankSum=1.159;QD=4.51;ReadPosRankSum=-0.386;SOR=0.886	GT:AD:DP:GQ:PL	0/1:86,18:104:99:476,0,3557
EU153402.1	27573	.	G	A	180.64	.	AC=1;AF=0.500;AN=2;BaseQRankSum=0.504;DP=102;ExcessHet=0.0000;FS=0.000;MLEAC=1;MLEAF=0.500;MQ=59.63;MQRankSum=0.886;QD=1.77;ReadPosRankSum=-1.156;SOR=0.574	GT:AD:DP:GQ:PL	0/1:91,11:102:99:188,0,3788
EU153402.1	27574	.	TA	T	141.60	.	AC=1;AF=0.500;AN=2;BaseQRankSum=-0.764;DP=100;ExcessHet=0.0000;FS=2.937;MLEAC=1;MLEAF=0.500;MQ=59.62;MQRankSum=-3.378;QD=1.42;ReadPosRankSum=0.569;SOR=1.277	GT:AD:DP:GQ:PL	0/1:90,10:100:99:149,0,3749
EU153402.1	27576	.	GTGTCT	G	360.60	.	AC=1;AF=0.500;AN=2;BaseQRankSum=0.239;DP=102;ExcessHet=0.0000;FS=7.888;MLEAC=1;MLEAF=0.500;MQ=59.41;MQRankSum=-5.390;QD=3.54;ReadPosRankSum=0.474;SOR=1.797	GT:AD:DP:GQ:PL	0/1:87,15:102:99:368,0,3608
EU153402.1	27578	.	G	A	860.04	.	AC=1;AF=0.500;AN=2;BaseQRankSum=-1.270;DP=100;ExcessHet=0.0000;FS=15.750;MLEAC=1;MLEAF=0.500;MQ=59.62;MQRankSum=0.000;QD=10.12;ReadPosRankSum=1.724;SOR=1.585	GT:AD:DP:GQ:PL	0/1:50,35:85:99:1319,0,1994
EU153402.1	27583	.	GAGCTGACGGCCAA	G	150.60	.	AC=1;AF=0.500;AN=2;BaseQRankSum=-0.458;DP=112;ExcessHet=0.0000;FS=1.239;MLEAC=1;MLEAF=0.500;MQ=59.27;MQRankSum=-2.671;QD=1.34;ReadPosRankSum=0.430;SOR=1.031	GT:AD:DP:GQ:PL	0/1:101,11:112:99:158,0,4208
EU153402.1	27590	.	C	T	1028.04	.	AC=1;AF=0.500;AN=2;BaseQRankSum=-0.860;DP=101;ExcessHet=0.0000;FS=15.385;MLEAC=1;MLEAF=0.500;MQ=59.40;MQRankSum=0.966;QD=12.09;ReadPosRankSum=0.907;SOR=1.515	GT:AD:DP:GQ:PL	0/1:45,40:85:99:1544,0,1769
EU153402.1	27592	.	G	A	1063.04	.	AC=1;AF=0.500;AN=2;BaseQRankSum=-0.860;DP=104;ExcessHet=0.0000;FS=17.182;MLEAC=1;MLEAF=0.500;MQ=59.21;MQRankSum=-0.081;QD=12.08;ReadPosRankSum=0.696;SOR=1.580	GT:AD:DP:GQ:PL	0/1:47,41:88:99:1571,0,1850
EU153402.1	27601	.	A	G	3564.04	.	AC=1;AF=0.500;AN=2;BaseQRankSum=-1.849;DP=108;ExcessHet=0.0000;FS=15.217;MLEAC=1;MLEAF=0.500;MQ=58.75;MQRankSum=-0.983;QD=34.94;ReadPosRankSum=0.228;SOR=0.863	GT:AD:DP:GQ:PL	0/1:12,90:102:99:3707,0,226
EU153402.1	27609	.	GAA	G	993.60	.	AC=1;AF=0.500;AN=2;BaseQRankSum=-0.174;DP=113;ExcessHet=0.0000;FS=0.798;MLEAC=1;MLEAF=0.500;MQ=58.20;MQRankSum=1.716;QD=8.79;ReadPosRankSum=0.590;SOR=0.593	GT:AD:DP:GQ:PL	0/1:83,30:113:99:1001,0,3395
EU153402.1	27615	.	A	C	1047.64	.	AC=1;AF=0.500;AN=2;BaseQRankSum=-0.347;DP=107;ExcessHet=0.0000;FS=0.000;MLEAC=1;MLEAF=0.500;MQ=58.10;MQRankSum=0.758;QD=12.62;ReadPosRankSum=0.339;SOR=0.658	GT:AD:DP:GQ:PL	0/1:54,29:83:99:1055,0,2180
EU153402.1	27622	.	T	G	2265.64	.	AC=1;AF=0.500;AN=2;BaseQRankSum=-1.054;DP=109;ExcessHet=0.0000;FS=9.306;MLEAC=1;MLEAF=0.500;MQ=57.95;MQRankSum=-4.165;QD=20.79;ReadPosRankSum=-0.605;SOR=1.550	GT:AD:DP:GQ:PL	0/1:51,58:109:99:2273,0,1966
EU153402.1	27639	.	C	T	76.64	.	AC=1;AF=0.500;AN=2;BaseQRankSum=0.619;DP=113;ExcessHet=0.0000;FS=7.261;MLEAC=1;MLEAF=0.500;MQ=56.82;MQRankSum=-2.951;QD=0.68;ReadPosRankSum=0.801;SOR=1.896	GT:AD:DP:GQ:PL	0/1:102,10:112:84:84,0,3936
EU153402.1	27646	.	G	C	1128.64	.	AC=1;AF=0.500;AN=2;BaseQRankSum=-0.189;DP=116;ExcessHet=0.0000;FS=0.790;MLEAC=1;MLEAF=0.500;MQ=56.90;MQRankSum=3.428;QD=9.73;ReadPosRankSum=-0.290;SOR=0.540	GT:AD:DP:GQ:PL	0/1:83,33:116:99:1136,0,3304
EU153402.1	27648	.	T	A	1146.64	.	AC=1;AF=0.500;AN=2;BaseQRankSum=1.311;DP=116;ExcessHet=0.0000;FS=0.814;MLEAC=1;MLEAF=0.500;MQ=56.90;MQRankSum=-7.012;QD=10.42;ReadPosRankSum=0.696;SOR=0.866	GT:AD:DP:GQ:PL	0/1:77,33:110:99:1154,0,3113
EU153402.1	27650	.	T	G	1149.64	.	AC=1;AF=0.500;AN=2;BaseQRankSum=2.304;DP=109;ExcessHet=0.0000;FS=1.731;MLEAC=1;MLEAF=0.500;MQ=58.12;MQRankSum=-6.972;QD=10.55;ReadPosRankSum=0.570;SOR=0.890	GT:AD:DP:GQ:PL	0/1:76,33:109:99:1157,0,3092
EU153402.1	27660	.	C	CCAG	1212.60	.	AC=1;AF=0.500;AN=2;BaseQRankSum=1.965;DP=107;ExcessHet=0.0000;FS=0.000;MLEAC=1;MLEAF=0.500;MQ=58.08;MQRankSum=-6.361;QD=11.77;ReadPosRankSum=1.012;SOR=0.704	GT:AD:DP:GQ:PL	0/1:69,34:103:99:1220,0,2708
EU153402.1	27661	.	T	TGGC	1203.60	.	AC=1;AF=0.500;AN=2;BaseQRankSum=3.045;DP=106;ExcessHet=0.0000;FS=0.000;MLEAC=1;MLEAF=0.500;MQ=58.06;MQRankSum=-6.701;QD=11.35;ReadPosRankSum=1.079;SOR=0.770	GT:AD:DP:GQ:PL	0/1:72,34:106:99:1211,0,2921
EU153402.1	27663	.	T	C	1077.64	.	AC=1;AF=0.500;AN=2;BaseQRankSum=2.821;DP=104;ExcessHet=0.0000;FS=1.803;MLEAC=1;MLEAF=0.500;MQ=58.36;MQRankSum=-6.564;QD=10.46;ReadPosRankSum=1.580;SOR=0.909	GT:AD:DP:GQ:PL	0/1:72,31:103:99:1085,0,2930
EU153402.1	27668	.	C	T	1490.64	.	AC=1;AF=0.500;AN=2;BaseQRankSum=2.940;DP=103;ExcessHet=0.0000;FS=0.000;MLEAC=1;MLEAF=0.500;MQ=58.34;MQRankSum=-5.287;QD=14.91;ReadPosRankSum=1.299;SOR=0.622	GT:AD:DP:GQ:PL	0/1:60,40:100:99:1498,0,2278
EU153402.1	27669	.	A	G	1128.64	.	AC=1;AF=0.500;AN=2;BaseQRankSum=2.180;DP=101;ExcessHet=0.0000;FS=0.813;MLEAC=1;MLEAF=0.500;MQ=58.31;MQRankSum=-5.931;QD=11.17;ReadPosRankSum=1.333;SOR=0.808	GT:AD:DP:GQ:PL	0/1:69,32:101:99:1136,0,2801
EU153402.1	27673	.	A	G	1044.64	.	AC=1;AF=0.500;AN=2;BaseQRankSum=-1.010;DP=99;ExcessHet=0.0000;FS=4.262;MLEAC=1;MLEAF=0.500;MQ=58.27;MQRankSum=2.961;QD=10.55;ReadPosRankSum=0.571;SOR=0.357	GT:AD:DP:GQ:PL	0/1:69,30:99:99:1052,0,2807
EU153402.1	27678	.	G	C	1065.64	.	AC=1;AF=0.500;AN=2;BaseQRankSum=1.892;DP=93;ExcessHet=0.0000;FS=0.841;MLEAC=1;MLEAF=0.500;MQ=58.36;MQRankSum=-5.777;QD=11.58;ReadPosRankSum=1.533;SOR=0.830	GT:AD:DP:GQ:PL	0/1:62,30:92:99:1073,0,2513
EU153402.1	27683	.	G	A	1014.64	.	AC=1;AF=0.500;AN=2;BaseQRankSum=-2.423;DP=94;ExcessHet=0.0000;FS=4.332;MLEAC=1;MLEAF=0.500;MQ=58.41;MQRankSum=2.799;QD=10.79;ReadPosRankSum=-0.486;SOR=0.466	GT:AD:DP:GQ:PL	0/1:65,29:94:99:1022,0,2642
EU153402.1	27684	.	C	T	615.64	.	AC=1;AF=0.500;AN=2;BaseQRankSum=2.097;DP=93;ExcessHet=0.0000;FS=2.147;MLEAC=1;MLEAF=0.500;MQ=58.48;MQRankSum=2.040;QD=6.69;ReadPosRankSum=0.302;SOR=1.093	GT:AD:DP:GQ:PL	0/1:72,20:92:99:623,0,2942
EU153402.1	27685	.	A	G	603.64	.	AC=1;AF=0.500;AN=2;BaseQRankSum=2.222;DP=96;ExcessHet=0.0000;FS=3.368;MLEAC=1;MLEAF=0.500;MQ=58.53;MQRankSum=2.065;QD=6.29;ReadPosRankSum=0.000;SOR=1.108	GT:AD:DP:GQ:PL	0/1:76,20:96:99:611,0,3110
EU153402.1	27688	.	A	C	255.64	.	AC=1;AF=0.500;AN=2;BaseQRankSum=1.400;DP=96;ExcessHet=0.0000;FS=1.163;MLEAC=1;MLEAF=0.500;MQ=57.07;MQRankSum=-7.548;QD=2.78;ReadPosRankSum=0.246;SOR=0.901	GT:AD:DP:GQ:PL	0/1:80,12:92:99:263,0,3323
EU153402.1	27691	.	A	T	252.64	.	AC=1;AF=0.500;AN=2;BaseQRankSum=1.410;DP=94;ExcessHet=0.0000;FS=1.175;MLEAC=1;MLEAF=0.500;MQ=57.27;MQRankSum=-7.297;QD=2.72;ReadPosRankSum=0.298;SOR=0.932	GT:AD:DP:GQ:PL	0/1:81,12:93:99:260,0,3365
EU153402.1	27695	.	A	G	2778.40	.	AC=1;AF=0.500;AN=2;BaseQRankSum=2.753;DP=93;ExcessHet=0.0000;FS=6.531;MLEAC=1;MLEAF=0.500;MQ=57.24;MQRankSum=-2.655;QD=30.53;ReadPosRankSum=2.132;SOR=0.828	GT:AD:DP:GQ:PL	0/1:23,68:91:99:2786,0,759
EU153402.1	27699	.	C	A	75.64	.	AC=1;AF=0.500;AN=2;BaseQRankSum=1.304;DP=92;ExcessHet=0.0000;FS=8.676;MLEAC=1;MLEAF=0.500;MQ=57.41;MQRankSum=-2.170;QD=0.82;ReadPosRankSum=2.274;SOR=1.794	GT:AD:DP:GQ:PL	0/1:84,8:92:83:83,0,3503
EU153402.1	27701	.	A	G	300.64	.	AC=1;AF=0.500;AN=2;BaseQRankSum=1.469;DP=94;ExcessHet=0.0000;FS=1.175;MLEAC=1;MLEAF=0.500;MQ=57.46;MQRankSum=-7.505;QD=3.27;ReadPosRankSum=0.445;SOR=0.929	GT:AD:DP:GQ:PL	0/1:79,13:92:99:308,0,3278
EU153402.1	27704	.	T	A	429.64	.	AC=1;AF=0.500;AN=2;BaseQRankSum=-0.842;DP=96;ExcessHet=0.0000;FS=12.151;MLEAC=1;MLEAF=0.500;MQ=57.52;MQRankSum=2.257;QD=4.57;ReadPosRankSum=-1.096;SOR=1.514	GT:AD:DP:GQ:PL	0/1:78,16:94:99:437,0,3227
EU153402.1	27708	.	C	T	1605.64	.	AC=1;AF=0.500;AN=2;BaseQRankSum=1.903;DP=96;ExcessHet=0.0000;FS=0.786;MLEAC=1;MLEAF=0.500;MQ=58.00;MQRankSum=-4.742;QD=17.45;ReadPosRankSum=3.727;SOR=0.721	GT:AD:DP:GQ:PL	0/1:50,42:92:99:1613,0,1973
EU153402.1	27709	.	A	ACTG	66.60	.	AC=1;AF=0.500;AN=2;BaseQRankSum=0.535;DP=95;ExcessHet=0.0000;FS=8.223;MLEAC=1;MLEAF=0.500;MQ=57.98;MQRankSum=-2.617;QD=0.70;ReadPosRankSum=0.698;SOR=1.820	GT:AD:DP:GQ:PL	0/1:87,8:95:74:74,0,3629
EU153402.1	27710	.	T	TTTG	156.60	.	AC=1;AF=0.500;AN=2;BaseQRankSum=1.281;DP=96;ExcessHet=0.0000;FS=0.000;MLEAC=1;MLEAF=0.500;MQ=58.00;MQRankSum=-7.360;QD=1.65;ReadPosRankSum=1.670;SOR=0.670	GT:AD:DP:GQ:PL	0/1:85,10:95:99:164,0,3539
EU153402.1	27714	.	G	T	471.64	.	AC=1;AF=0.500;AN=2;BaseQRankSum=-0.455;DP=91;ExcessHet=0.0000;FS=7.862;MLEAC=1;MLEAF=0.500;MQ=58.18;MQRankSum=1.387;QD=5.90;ReadPosRankSum=0.373;SOR=1.565	GT:AD:DP:GQ:PL	0/1:64,16:80:99:479,0,2639
EU153402.1	27715	.	C	A	951.64	.	AC=1;AF=0.500;AN=2;BaseQRankSum=0.008;DP=91;ExcessHet=0.0000;FS=6.133;MLEAC=1;MLEAF=0.500;MQ=58.18;MQRankSum=2.534;QD=11.20;ReadPosRankSum=-2.568;SOR=0.952	GT:AD:DP:GQ:PL	0/1:58,27:85:99:959,0,2354
EU153402.1	27716	.	TGGG	T	825.60	.	AC=1;AF=0.500;AN=2;BaseQRankSum=1.251;DP=92;ExcessHet=0.0000;FS=2.124;MLEAC=1;MLEAF=0.500;MQ=58.20;MQRankSum=1.126;QD=12.32;ReadPosRankSum=1.833;SOR=0.458	GT:AD:DP:GQ:PL	0/1:44,23:67:99:833,0,1778
EU153402.1	27722	.	G	A	78.64	.	AC=1;AF=0.500;AN=2;BaseQRankSum=1.053;DP=91;ExcessHet=0.0000;FS=3.142;MLEAC=1;MLEAF=0.500;MQ=58.18;MQRankSum=-6.539;QD=0.86;ReadPosRankSum=1.113;SOR=1.137	GT:AD:DP:GQ:PL	0/1:83,8:91:86:86,0,3461
EU153402.1	27723	.	G	GT	950.60	.	AC=1;AF=0.500;AN=2;BaseQRankSum=0.792;DP=91;ExcessHet=0.0000;FS=4.423;MLEAC=1;MLEAF=0.500;MQ=58.18;MQRankSum=2.060;QD=11.45;ReadPosRankSum=-1.296;SOR=1.057	GT:AD:DP:GQ:PL	0/1:56,27:83:99:958,0,2270
EU153402.1	27724	.	G	C	660.64	.	AC=1;AF=0.500;AN=2;BaseQRankSum=1.317;DP=92;ExcessHet=0.0000;FS=0.937;MLEAC=1;MLEAF=0.500;MQ=58.20;MQRankSum=2.373;QD=7.18;ReadPosRankSum=1.960;SOR=0.712	GT:AD:DP:GQ:PL	0/1:71,21:92:99:668,0,2918
EU153402.1	27725	.	G	T	117.64	.	AC=1;AF=0.500;AN=2;BaseQRankSum=1.092;DP=93;ExcessHet=0.0000;FS=1.309;MLEAC=1;MLEAF=0.500;MQ=58.22;MQRankSum=-7.164;QD=1.26;ReadPosRankSum=1.057;SOR=0.855	GT:AD:DP:GQ:PL	0/1:84,9:93:99:125,0,3500
EU153402.1	27726	.	G	A	1276.64	.	AC=1;AF=0.500;AN=2;BaseQRankSum=1.334;DP=95;ExcessHet=0.0000;FS=2.061;MLEAC=1;MLEAF=0.500;MQ=58.22;MQRankSum=0.713;QD=19.05;ReadPosRankSum=-0.213;SOR=0.556	GT:AD:DP:GQ:PL	0/1:34,33:67:99:1284,0,1291
EU153402.1	27727	.	G	GAA	453.60	.	AC=1;AF=0.500;AN=2;BaseQRankSum=-0.119;DP=94;ExcessHet=0.0000;FS=10.230;MLEAC=1;MLEAF=0.500;MQ=58.36;MQRankSum=1.514;QD=5.27;ReadPosRankSum=1.636;SOR=1.520	GT:AD:DP:GQ:PL	0/1:70,16:86:99:461,0,2884
EU153402.1	27734	.	C	T	3001.04	.	AC=1;AF=0.500;AN=2;BaseQRankSum=3.434;DP=95;ExcessHet=0.0000;FS=7.990;MLEAC=1;MLEAF=0.500;MQ=58.38;MQRankSum=1.599;QD=34.49;ReadPosRankSum=0.945;SOR=0.220	GT:AD:DP:GQ:PL	0/1:9,78:87:99:3248,0,143
EU153402.1	27739	.	G	GCAAATCT	216.60	.	AC=1;AF=0.500;AN=2;DP=105;ExcessHet=0.0000;FS=0.000;MLEAC=1;MLEAF=0.500;MQ=58.24;MQRankSum=-4.008;QD=2.06;SOR=0.632	GT:AD:DP:GQ:PL	0/1:93,12:105:99:224,0,3869
EU153402.1	27751	.	T	C	483.64	.	AC=1;AF=0.500;AN=2;BaseQRankSum=-0.703;DP=110;ExcessHet=0.0000;FS=0.959;MLEAC=1;MLEAF=0.500;MQ=57.31;MQRankSum=2.990;QD=4.56;ReadPosRankSum=-1.646;SOR=0.569	GT:AD:DP:GQ:PL	0/1:88,18:106:99:491,0,3626
EU153402.1	27752	.	G	A	474.64	.	AC=1;AF=0.500;AN=2;BaseQRankSum=0.153;DP=111;ExcessHet=0.0000;FS=0.965;MLEAC=1;MLEAF=0.500;MQ=57.17;MQRankSum=3.108;QD=4.35;ReadPosRankSum=-1.616;SOR=0.554	GT:AD:DP:GQ:PL	0/1:91,18:109:99:482,0,3752
EU153402.1	27756	.	C	T	1151.64	.	AC=1;AF=0.500;AN=2;BaseQRankSum=2.219;DP=113;ExcessHet=0.0000;FS=2.692;MLEAC=1;MLEAF=0.500;MQ=56.93;MQRankSum=-6.909;QD=10.19;ReadPosRankSum=-0.243;SOR=1.053	GT:AD:DP:GQ:PL	0/1:79,34:113:99:1159,0,3200
EU153402.1	27758	.	T	G	51.64	.	AC=1;AF=0.500;AN=2;BaseQRankSum=1.081;DP=115;ExcessHet=0.0000;FS=0.000;MLEAC=1;MLEAF=0.500;MQ=56.99;MQRankSum=-4.941;QD=0.45;ReadPosRankSum=-2.233;SOR=0.767	GT:AD:DP:GQ:PL	0/1:106,9:115:59:59,0,4424
EU153402.1	27768	.	A	G	327.64	.	AC=1;AF=0.500;AN=2;BaseQRankSum=0.921;DP=113;ExcessHet=0.0000;FS=0.000;MLEAC=1;MLEAF=0.500;MQ=57.17;MQRankSum=2.769;QD=2.90;ReadPosRankSum=-2.723;SOR=0.691	GT:AD:DP:GQ:PL	0/1:98,15:113:99:335,0,4055
EU153402.1	27772	.	A	G	1959.64	.	AC=1;AF=0.500;AN=2;BaseQRankSum=-1.121;DP=111;ExcessHet=0.0000;FS=0.000;MLEAC=1;MLEAF=0.500;MQ=57.14;MQRankSum=5.966;QD=17.98;ReadPosRankSum=0.838;SOR=0.673	GT:AD:DP:GQ:PL	0/1:58,51:109:99:1967,0,2269
EU153402.1	27777	.	C	T	3700.83	.	AC=1;AF=0.500;AN=2;BaseQRankSum=1.159;DP=110;ExcessHet=0.0000;FS=5.516;MLEAC=1;MLEAF=0.500;MQ=57.36;MQRankSum=1.055;QD=34.91;ReadPosRankSum=-1.224;SOR=0.260	GT:AD:DP:GQ:PL	0/1:16,90:106:99:3711,0,375
EU153402.1	27779	.	C	A	787.64	.	AC=1;AF=0.500;AN=2;BaseQRankSum=-0.348;DP=106;ExcessHet=0.0000;FS=11.947;MLEAC=1;MLEAF=0.500;MQ=57.50;MQRankSum=-8.589;QD=7.65;ReadPosRankSum=1.987;SOR=1.879	GT:AD:DP:GQ:PL	0/1:78,25:103:99:795,0,3200
EU153402.1	27785	.	T	C	1871.64	.	AC=1;AF=0.500;AN=2;BaseQRankSum=-0.191;DP=108;ExcessHet=0.0000;FS=0.000;MLEAC=1;MLEAF=0.500;MQ=57.55;MQRankSum=5.605;QD=17.49;ReadPosRankSum=0.338;SOR=0.737	GT:AD:DP:GQ:PL	0/1:55,52:107:99:1879,0,2093
EU153402.1	27798	.	T	G	559.64	.	AC=1;AF=0.500;AN=2;BaseQRankSum=1.383;DP=94;ExcessHet=0.0000;FS=8.881;MLEAC=1;MLEAF=0.500;MQ=57.40;MQRankSum=-8.409;QD=6.29;ReadPosRankSum=1.254;SOR=1.167	GT:AD:DP:GQ:PL	0/1:70,19:89:99:567,0,2882
EU153402.1	27800	.	T	TA	2371.01	.	AC=1;AF=0.500;AN=2;BaseQRankSum=0.875;DP=80;ExcessHet=0.0000;FS=0.000;MLEAC=1;MLEAF=0.500;MQ=57.77;MQRankSum=-1.179;QD=32.93;ReadPosRankSum=0.171;SOR=0.899	GT:AD:DP:GQ:PL	0/1:10,62:72:99:2573,0,233
EU153402.1	27808	.	A	G	393.64	.	AC=1;AF=0.500;AN=2;BaseQRankSum=1.726;DP=78;ExcessHet=0.0000;FS=0.000;MLEAC=1;MLEAF=0.500;MQ=57.61;MQRankSum=-8.594;QD=5.18;ReadPosRankSum=1.568;SOR=0.758	GT:AD:DP:GQ:PL	0/1:62,14:76:99:401,0,2561
EU153402.1	27812	.	G	A	571.64	.	AC=1;AF=0.500;AN=2;BaseQRankSum=2.253;DP=80;ExcessHet=0.0000;FS=6.876;MLEAC=1;MLEAF=0.500;MQ=57.67;MQRankSum=-6.323;QD=7.52;ReadPosRankSum=-0.504;SOR=0.764	GT:AD:DP:GQ:PL	0/1:55,21:76:99:579,0,2237
EU153402.1	27814	.	G	T	1776.64	.	AC=1;AF=0.500;AN=2;BaseQRankSum=0.318;DP=80;ExcessHet=0.0000;FS=3.014;MLEAC=1;MLEAF=0.500;MQ=57.46;MQRankSum=5.194;QD=22.21;ReadPosRankSum=0.328;SOR=1.001	GT:AD:DP:GQ:PL	0/1:35,45:80:99:1784,0,1197
EU153402.1	27821	.	T	G	2259.64	.	AC=1;AF=0.500;AN=2;BaseQRankSum=0.803;DP=88;ExcessHet=0.0000;FS=4.461;MLEAC=1;MLEAF=0.500;MQ=57.35;MQRankSum=5.852;QD=26.90;ReadPosRankSum=0.232;SOR=0.357	GT:AD:DP:GQ:PL	0/1:28,56:84:99:2267,0,1005
EU153402.1	27827	.	T	C	66.64	.	AC=1;AF=0.500;AN=2;BaseQRankSum=-0.219;DP=84;ExcessHet=0.0000;FS=3.475;MLEAC=1;MLEAF=0.500;MQ=57.43;MQRankSum=-4.463;QD=0.83;ReadPosRankSum=0.880;SOR=1.402	GT:AD:DP:GQ:PL	0/1:73,7:80:74:74,0,3044
EU153402.1	27834	.	T	G,A	2340.10	.	AC=1,1;AF=0.500,0.500;AN=2;BaseQRankSum=2.188;DP=85;ExcessHet=0.0000;FS=2.726;MLEAC=1,1;MLEAF=0.500,0.500;MQ=57.46;MQRankSum=-1.686;QD=28.89;ReadPosRankSum=0.433;SOR=0.343	GT:AD:DP:GQ:PL	1/2:12,14,55:81:84:2357,1806,2267,84,0,422
EU153402.1	27840	.	G	A	33.64	.	AC=1;AF=0.500;AN=2;BaseQRankSum=0.812;DP=85;ExcessHet=0.0000;FS=4.014;MLEAC=1;MLEAF=0.500;MQ=57.13;MQRankSum=-6.134;QD=0.44;ReadPosRankSum=0.000;SOR=1.520	GT:AD:DP:GQ:PL	0/1:70,6:76:41:41,0,2921
EU153402.1	27844	.	C	T	303.64	.	AC=1;AF=0.500;AN=2;BaseQRankSum=0.593;DP=81;ExcessHet=0.0000;FS=4.690;MLEAC=1;MLEAF=0.500;MQ=57.03;MQRankSum=-6.313;QD=4.00;ReadPosRankSum=1.610;SOR=0.789	GT:AD:DP:GQ:PL	0/1:64,12:76:99:311,0,2651
EU153402.1	27851	.	A	G	113.06	.	AC=1;AF=0.500;AN=2;BaseQRankSum=1.039;DP=78;ExcessHet=0.0000;FS=1.540;MLEAC=1;MLEAF=0.500;MQ=56.59;MQRankSum=-6.462;QD=1.59;ReadPosRankSum=-0.503;SOR=1.230	GT:AD:DP:GQ:PL	0/1:63,8:71:99:146,0,2621
EU153402.1	27852	.	T	TA,A	1816.05	.	AC=1,1;AF=0.500,0.500;AN=2;BaseQRankSum=-0.064;DP=75;ExcessHet=0.0000;FS=0.000;MLEAC=1,1;MLEAF=0.500,0.500;MQ=56.79;MQRankSum=-1.643;QD=26.71;ReadPosRankSum=0.551;SOR=0.671	GT:AD:DP:GQ:PL	1/2:11,14,43:68:99:1898,1344,1763,126,0,458
EU153402.1	27858	.	T	A	414.64	.	AC=1;AF=0.500;AN=2;BaseQRankSum=-2.783;DP=184;ExcessHet=0.0000;FS=12.988;MLEAC=1;MLEAF=0.500;MQ=56.97;MQRankSum=2.720;QD=2.76;ReadPosRankSum=-2.630;SOR=1.252	GT:AD:DP:GQ:PL	0/1:130,20:150:99:422,0,5365
EU153402.1	27861	.	C	T	213.64	.	AC=1;AF=0.500;AN=2;BaseQRankSum=1.179;DP=78;ExcessHet=0.0000;FS=2.981;MLEAC=1;MLEAF=0.500;MQ=55.95;MQRankSum=-3.543;QD=2.81;ReadPosRankSum=1.450;SOR=0.324	GT:AD:DP:GQ:PL	0/1:66,10:76:99:221,0,2741
EU153402.1	27863	.	G	A	1875.64	.	AC=1;AF=0.500;AN=2;BaseQRankSum=-2.439;DP=79;ExcessHet=0.0000;FS=0.904;MLEAC=1;MLEAF=0.500;MQ=56.00;MQRankSum=4.466;QD=24.36;ReadPosRankSum=-1.446;SOR=0.920	GT:AD:DP:GQ:PL	0/1:30,47:77:99:1883,0,1118
EU153402.1	27870	.	T	C	210.64	.	AC=1;AF=0.500;AN=2;BaseQRankSum=1.553;DP=81;ExcessHet=0.0000;FS=2.907;MLEAC=1;MLEAF=0.500;MQ=56.32;MQRankSum=-4.057;QD=2.74;ReadPosRankSum=1.122;SOR=0.346	GT:AD:DP:GQ:PL	0/1:67,10:77:99:218,0,2783
EU153402.1	27871	.	G	A	45.64	.	AC=1;AF=0.500;AN=2;BaseQRankSum=1.281;DP=80;ExcessHet=0.0000;FS=0.000;MLEAC=1;MLEAF=0.500;MQ=56.28;MQRankSum=-2.523;QD=0.63;ReadPosRankSum=1.396;SOR=0.791	GT:AD:DP:GQ:PL	0/1:66,6:72:53:53,0,2753
EU153402.1	27874	.	TTA	T	42.60	.	AC=1;AF=0.500;AN=2;BaseQRankSum=1.125;DP=82;ExcessHet=0.0000;FS=0.000;MLEAC=1;MLEAF=0.500;MQ=56.37;MQRankSum=-3.000;QD=0.58;ReadPosRankSum=1.363;SOR=0.725	GT:AD:DP:GQ:PL	0/1:67,6:73:50:50,0,2795
EU153402.1	27877	.	G	C	1623.64	.	AC=1;AF=0.500;AN=2;BaseQRankSum=1.547;DP=183;ExcessHet=0.0000;FS=9.516;MLEAC=1;MLEAF=0.500;MQ=56.90;MQRankSum=-5.871;QD=13.09;ReadPosRankSum=0.318;SOR=1.552	GT:AD:DP:GQ:PL	0/1:79,45:124:99:1631,0,3142
EU153402.1	27882	.	C	T	436.04	.	AC=1;AF=0.500;AN=2;BaseQRankSum=-0.655;DP=87;ExcessHet=0.0000;FS=0.000;MLEAC=1;MLEAF=0.500;MQ=56.38;MQRankSum=0.837;QD=5.45;ReadPosRankSum=-2.905;SOR=0.558	GT:AD:DP:GQ:PL	0/1:63,17:80:99:524,0,2592
EU153402.1	27883	.	AGG	A	241.04	.	AC=1;AF=0.500;AN=2;BaseQRankSum=0.492;DP=124;ExcessHet=0.0000;FS=1.209;MLEAC=1;MLEAF=0.500;MQ=56.52;MQRankSum=-6.721;QD=2.65;ReadPosRankSum=-0.173;SOR=0.985	GT:AD:DP:GQ:PL	0/1:78,13:91:99:289,0,3210
EU153402.1	27894	.	A	G	120.64	.	AC=1;AF=0.500;AN=2;BaseQRankSum=1.471;DP=95;ExcessHet=0.0000;FS=7.509;MLEAC=1;MLEAF=0.500;MQ=56.63;MQRankSum=-4.343;QD=1.31;ReadPosRankSum=1.050;SOR=1.928	GT:AD:DP:GQ:PL	0/1:83,9:92:99:128,0,3456
EU153402.1	27896	.	C	G	1196.04	.	AC=1;AF=0.500;AN=2;BaseQRankSum=-0.684;DP=91;ExcessHet=0.0000;FS=3.195;MLEAC=1;MLEAF=0.500;MQ=56.59;MQRankSum=2.087;QD=16.85;ReadPosRankSum=0.643;SOR=1.025	GT:AD:DP:GQ:PL	0/1:35,36:71:99:1406,0,1348
EU153402.1	27904	.	G	T	570.64	.	AC=1;AF=0.500;AN=2;BaseQRankSum=-0.204;DP=95;ExcessHet=0.0000;FS=9.230;MLEAC=1;MLEAF=0.500;MQ=56.63;MQRankSum=2.509;QD=6.20;ReadPosRankSum=0.509;SOR=1.140	GT:AD:DP:GQ:PL	0/1:73,19:92:99:578,0,2973
EU153402.1	27912	.	GCT	G	1075.02	.	AC=1;AF=0.500;AN=2;BaseQRankSum=1.159;DP=102;ExcessHet=0.0000;FS=4.063;MLEAC=1;MLEAF=0.500;MQ=57.46;MQRankSum=2.800;QD=11.20;ReadPosRankSum=0.541;SOR=1.003	GT:AD:DP:GQ:PL	0/1:65,31:96:99:1106,0,2634
EU153402.1	27913	.	C	*,G	1121.04	.	AC=1,1;AF=0.500,0.500;AN=2;BaseQRankSum=2.639;DP=93;ExcessHet=0.0000;FS=0.000;MLEAC=1,1;MLEAF=0.500,0.500;MQ=57.58;MQRankSum=-1.734;QD=12.60;ReadPosRankSum=0.711;SOR=0.774	GT:AD:DP:GQ:PL	1/2:14,34,41:89:99:2518,1131,1616,842,0,1346
EU153402.1	27914	.	T	*,G	32.04	.	AC=1,1;AF=0.500,0.500;AN=2;BaseQRankSum=0.012;DP=96;ExcessHet=0.0000;FS=11.047;MLEAC=1,1;MLEAF=0.500,0.500;MQ=57.56;MQRankSum=4.011;QD=0.33;ReadPosRankSum=1.456;SOR=0.484	GT:AD:DP:GQ:PL	1/2:30,35,31:96:42:1421,42,1196,210,0,1376
EU153402.1	27915	.	C	G,T	2442.09	.	AC=1,1;AF=0.500,0.500;AN=2;BaseQRankSum=1.684;DP=96;ExcessHet=0.0000;FS=0.000;MLEAC=1,1;MLEAF=0.500,0.500;MQ=57.56;MQRankSum=-1.841;QD=26.26;ReadPosRankSum=0.030;SOR=0.702	GT:AD:DP:GQ:PL	1/2:16,31,46:93:99:2513,1260,1838,630,0,1163
EU153402.1	27916	.	A	ATG	1119.60	.	AC=1;AF=0.500;AN=2;BaseQRankSum=0.516;DP=95;ExcessHet=0.0000;FS=5.722;MLEAC=1;MLEAF=0.500;MQ=57.66;MQRankSum=2.489;QD=12.58;ReadPosRankSum=0.487;SOR=0.917	GT:AD:DP:GQ:PL	0/1:58,31:89:99:1127,0,2340
EU153402.1	27920	.	A	G	3480.07	.	AC=1;AF=0.500;AN=2;BaseQRankSum=0.443;DP=114;ExcessHet=0.0000;FS=0.000;MLEAC=1;MLEAF=0.500;MQ=57.62;MQRankSum=-0.099;QD=32.22;ReadPosRankSum=0.964;SOR=0.600	GT:AD:DP:GQ:PL	0/1:22,86:108:99:3543,0,665
EU153402.1	27928	.	T	A,C	2186.97	.	AC=1,1;AF=0.500,0.500;AN=2;BaseQRankSum=0.303;DP=98;ExcessHet=0.0000;FS=0.000;MLEAC=1,1;MLEAF=0.500,0.500;MQ=57.82;MQRankSum=-0.115;QD=22.78;ReadPosRankSum=1.011;SOR=0.719	GT:AD:DP:GQ:PL	1/2:21,42,33:96:99:2206,488,1239,884,0,1664
EU153402.1	27935	.	C	T	1820.04	.	AC=1;AF=0.500;AN=2;BaseQRankSum=-0.124;DP=97;ExcessHet=0.0000;FS=9.217;MLEAC=1;MLEAF=0.500;MQ=57.51;MQRankSum=3.954;QD=22.47;ReadPosRankSum=1.278;SOR=0.760	GT:AD:DP:GQ:PL	0/1:22,59:81:99:2411,0,745
EU153402.1	27940	.	C	A	892.64	.	AC=1;AF=0.500;AN=2;BaseQRankSum=0.710;DP=98;ExcessHet=0.0000;FS=1.859;MLEAC=1;MLEAF=0.500;MQ=57.53;MQRankSum=0.325;QD=9.30;ReadPosRankSum=-2.333;SOR=0.900	GT:AD:DP:GQ:PL	0/1:69,27:96:99:900,0,2814
EU153402.1	27949	.	C	T	399.64	.	AC=1;AF=0.500;AN=2;BaseQRankSum=0.119;DP=102;ExcessHet=0.0000;FS=1.095;MLEAC=1;MLEAF=0.500;MQ=57.54;MQRankSum=1.520;QD=4.49;ReadPosRankSum=4.844;SOR=1.008	GT:AD:DP:GQ:PL	0/1:74,15:89:99:407,0,3060
EU153402.1	27950	.	T	C	54.64	.	AC=1;AF=0.500;AN=2;BaseQRankSum=0.976;DP=106;ExcessHet=0.0000;FS=5.626;MLEAC=1;MLEAF=0.500;MQ=57.63;MQRankSum=-1.945;QD=0.55;ReadPosRankSum=-1.199;SOR=1.827	GT:AD:DP:GQ:PL	0/1:91,8:99:62:62,0,3797
EU153402.1	27951	.	A	G	2623.04	.	AC=1;AF=0.500;AN=2;BaseQRankSum=-0.023;DP=105;ExcessHet=0.0000;FS=5.712;MLEAC=1;MLEAF=0.500;MQ=57.61;MQRankSum=2.808;QD=26.77;ReadPosRankSum=1.454;SOR=0.459	GT:AD:DP:GQ:PL	0/1:29,69:98:99:2810,0,1009
EU153402.1	27960	.	T	C	297.64	.	AC=1;AF=0.500;AN=2;BaseQRankSum=1.385;DP=111;ExcessHet=0.0000;FS=17.166;MLEAC=1;MLEAF=0.500;MQ=57.83;MQRankSum=-1.661;QD=2.76;ReadPosRankSum=-1.752;SOR=2.945	GT:AD:DP:GQ:PL	0/1:94,14:108:99:305,0,3903
EU153402.1	27963	.	T	C	676.64	.	AC=1;AF=0.500;AN=2;BaseQRankSum=1.741;DP=112;ExcessHet=0.0000;FS=10.790;MLEAC=1;MLEAF=0.500;MQ=57.94;MQRankSum=-4.833;QD=6.70;ReadPosRankSum=-2.510;SOR=1.799	GT:AD:DP:GQ:PL	0/1:79,22:101:99:684,0,3251
EU153402.1	27966	.	G	A	3165.97	.	AC=1;AF=0.500;AN=2;BaseQRankSum=-0.854;DP=93;ExcessHet=0.0000;FS=4.149;MLEAC=1;MLEAF=0.500;MQ=59.06;MQRankSum=-0.852;QD=34.79;ReadPosRankSum=-1.004;SOR=0.421	GT:AD:DP:GQ:PL	0/1:14,77:91:99:3191,0,356
EU153402.1	27974	.	G	A	1050.63	.	AC=1;AF=0.500;AN=2;BaseQRankSum=0.437;DP=88;ExcessHet=0.0000;FS=9.753;MLEAC=1;MLEAF=0.500;MQ=59.01;MQRankSum=1.312;QD=12.81;ReadPosRankSum=-1.606;SOR=1.106	GT:AD:DP:GQ:PL	0/1:53,29:82:99:1058,0,1931
EU153402.1	27975	.	A	G	2992.07	.	AC=1;AF=0.500;AN=2;BaseQRankSum=-2.254;DP=92;ExcessHet=0.0000;FS=2.601;MLEAC=1;MLEAF=0.500;MQ=59.05;MQRankSum=-0.711;QD=34.00;ReadPosRankSum=-1.579;SOR=0.478	GT:AD:DP:GQ:PL	0/1:13,75:88:99:3110,0,320
EU153402.1	27983	.	C	A	2773.04	.	AC=1;AF=0.500;AN=2;BaseQRankSum=-1.556;DP=87;ExcessHet=0.0000;FS=4.372;MLEAC=1;MLEAF=0.500;MQ=59.00;MQRankSum=-0.736;QD=33.41;ReadPosRankSum=-1.664;SOR=0.697	GT:AD:DP:GQ:PL	0/1:13,70:83:99:2900,0,335
EU153402.1	27988	.	G	T	806.64	.	AC=1;AF=0.500;AN=2;BaseQRankSum=-1.099;DP=84;ExcessHet=0.0000;FS=6.459;MLEAC=1;MLEAF=0.500;MQ=58.96;MQRankSum=1.154;QD=9.96;ReadPosRankSum=-2.052;SOR=0.876	GT:AD:DP:GQ:PL	0/1:57,24:81:99:814,0,2301
EU153402.1	27992	.	T	C	432.06	.	AC=1;AF=0.500;AN=2;BaseQRankSum=0.944;DP=101;ExcessHet=0.0000;FS=0.000;MLEAC=1;MLEAF=0.500;MQ=58.55;MQRankSum=-3.686;QD=4.65;ReadPosRankSum=-2.606;SOR=0.804	GT:AD:DP:GQ:PL	0/1:76,17:93:99:465,0,3138
EU153402.1	28014	.	A	G	365.07	.	AC=1;AF=0.500;AN=2;BaseQRankSum=1.820;DP=81;ExcessHet=0.0000;FS=0.000;MLEAC=1;MLEAF=0.500;MQ=58.19;MQRankSum=-3.295;QD=5.00;ReadPosRankSum=0.312;SOR=0.748	GT:AD:DP:GQ:PL	0/1:57,16:73:99:500,0,2345
EU153402.1	28024	.	A	G	162.64	.	AC=1;AF=0.500;AN=2;BaseQRankSum=1.217;DP=81;ExcessHet=0.0000;FS=7.768;MLEAC=1;MLEAF=0.500;MQ=58.19;MQRankSum=1.085;QD=2.09;ReadPosRankSum=2.410;SOR=1.264	GT:AD:DP:GQ:PL	0/1:69,9:78:99:170,0,2870
EU153402.1	28027	.	AGT	A	492.60	.	AC=1;AF=0.500;AN=2;BaseQRankSum=1.619;DP=75;ExcessHet=0.0000;FS=1.086;MLEAC=1;MLEAF=0.500;MQ=58.04;MQRankSum=-1.192;QD=6.75;ReadPosRankSum=2.396;SOR=0.516	GT:AD:DP:GQ:PL	0/1:57,16:73:99:500,0,2345
EU153402.1	28030	.	CTATTAATAA	C	459.60	.	AC=1;AF=0.500;AN=2;BaseQRankSum=1.521;DP=87;ExcessHet=0.0000;FS=0.000;MLEAC=1;MLEAF=0.500;MQ=58.31;MQRankSum=-1.477;QD=5.47;ReadPosRankSum=2.589;SOR=0.746	GT:AD:DP:GQ:PL	0/1:68,16:84:99:467,0,2807
EU153402.1	28040	.	G	C	498.64	.	AC=1;AF=0.500;AN=2;BaseQRankSum=0.902;DP=73;ExcessHet=0.0000;FS=0.000;MLEAC=1;MLEAF=0.500;MQ=57.98;MQRankSum=-1.166;QD=7.02;ReadPosRankSum=3.082;SOR=0.670	GT:AD:DP:GQ:PL	0/1:55,16:71:99:506,0,2261
EU153402.1	28044	.	GCC	G	636.60	.	AC=1;AF=0.500;AN=2;BaseQRankSum=-0.145;DP=70;ExcessHet=0.0000;FS=3.705;MLEAC=1;MLEAF=0.500;MQ=57.90;MQRankSum=1.954;QD=9.09;ReadPosRankSum=-1.551;SOR=1.238	GT:AD:DP:GQ:PL	0/1:51,19:70:99:644,0,2084
EU153402.1	28047	.	T	TGG	597.60	.	AC=1;AF=0.500;AN=2;BaseQRankSum=0.302;DP=69;ExcessHet=0.0000;FS=5.585;MLEAC=1;MLEAF=0.500;MQ=57.86;MQRankSum=1.802;QD=8.79;ReadPosRankSum=-1.757;SOR=1.493	GT:AD:DP:GQ:PL	0/1:50,18:68:99:605,0,2045
EU153402.1	28054	.	T	C	1731.64	.	AC=1;AF=0.500;AN=2;BaseQRankSum=-0.014;DP=65;ExcessHet=0.0000;FS=0.000;MLEAC=1;MLEAF=0.500;MQ=57.73;MQRankSum=2.114;QD=26.64;ReadPosRankSum=1.463;SOR=0.660	GT:AD:DP:GQ:PL	0/1:22,43:65:99:1739,0,794
EU153402.1	28060	.	TTACTCA	T	569.60	.	AC=1;AF=0.500;AN=2;BaseQRankSum=-0.217;DP=74;ExcessHet=0.0000;FS=5.493;MLEAC=1;MLEAF=0.500;MQ=58.01;MQRankSum=1.783;QD=8.26;ReadPosRankSum=-3.175;SOR=1.077	GT:AD:DP:GQ:PL	0/1:51,18:69:99:577,0,2087
EU153402.1	28065	.	C	*,A	662.05	.	AC=1,1;AF=0.500,0.500;AN=2;BaseQRankSum=0.138;DP=65;ExcessHet=0.0000;FS=10.477;MLEAC=1,1;MLEAF=0.500,0.500;MQ=57.73;MQRankSum=-1.814;QD=10.19;ReadPosRankSum=1.712;SOR=0.687	GT:AD:DP:GQ:PL	1/2:16,17,32:65:42:1338,672,1293,42,0,618
EU153402.1	28068	.	A	AGT	480.60	.	AC=1;AF=0.500;AN=2;BaseQRankSum=1.476;DP=66;ExcessHet=0.0000;FS=6.200;MLEAC=1;MLEAF=0.500;MQ=57.77;MQRankSum=1.708;QD=7.75;ReadPosRankSum=-2.848;SOR=1.422	GT:AD:DP:GQ:PL	0/1:47,15:62:99:488,0,1928
EU153402.1	28074	.	G	A	522.64	.	AC=1;AF=0.500;AN=2;BaseQRankSum=0.528;DP=63;ExcessHet=0.0000;FS=1.089;MLEAC=1;MLEAF=0.500;MQ=57.66;MQRankSum=-0.701;QD=8.30;ReadPosRankSum=3.168;SOR=0.892	GT:AD:DP:GQ:PL	0/1:47,16:63:99:530,0,1925
EU153402.1	28082	.	A	T	167.64	.	AC=1;AF=0.500;AN=2;BaseQRankSum=-2.741;DP=61;ExcessHet=0.0000;FS=8.337;MLEAC=1;MLEAF=0.500;MQ=57.58;MQRankSum=1.265;QD=2.75;ReadPosRankSum=-2.295;SOR=1.815	GT:AD:DP:GQ:PL	0/1:53,8:61:99:175,0,2201
EU153402.1	28084	.	G	A	573.64	.	AC=1;AF=0.500;AN=2;BaseQRankSum=1.127;DP=61;ExcessHet=0.0000;FS=1.078;MLEAC=1;MLEAF=0.500;MQ=57.58;MQRankSum=-0.509;QD=9.40;ReadPosRankSum=1.854;SOR=0.730	GT:AD:DP:GQ:PL	0/1:44,17:61:99:581,0,1795
EU153402.1	28089	.	CA	C	552.60	.	AC=1;AF=0.500;AN=2;BaseQRankSum=0.825;DP=61;ExcessHet=0.0000;FS=4.292;MLEAC=1;MLEAF=0.500;MQ=57.58;MQRankSum=-2.009;QD=10.43;ReadPosRankSum=2.549;SOR=0.716	GT:AD:DP:GQ:PL	0/1:37,16:53:99:560,0,1505
EU153402.1	28092	.	A	G	1563.64	.	AC=1;AF=0.500;AN=2;BaseQRankSum=-0.605;DP=54;ExcessHet=0.0000;FS=6.473;MLEAC=1;MLEAF=0.500;MQ=58.38;MQRankSum=-1.372;QD=29.50;ReadPosRankSum=-2.154;SOR=0.205	GT:AD:DP:GQ:PL	0/1:14,39:53:99:1571,0,470
EU153402.1	28099	.	A	G	47.64	.	AC=1;AF=0.500;AN=2;BaseQRankSum=0.521;DP=58;ExcessHet=0.0000;FS=14.652;MLEAC=1;MLEAF=0.500;MQ=55.85;MQRankSum=-5.240;QD=0.82;ReadPosRankSum=0.624;SOR=3.952	GT:AD:DP:GQ:PL	0/1:51,7:58:55:55,0,2120
EU153402.1	28113	.	C	T	902.04	.	AC=1;AF=0.500;AN=2;BaseQRankSum=0.658;DP=50;ExcessHet=0.0000;FS=2.555;MLEAC=1;MLEAF=0.500;MQ=55.56;MQRankSum=-3.068;QD=20.05;ReadPosRankSum=-0.706;SOR=1.148	GT:AD:DP:GQ:PL	0/1:21,24:45:99:945,0,810
EU153402.1	28117	.	A	T	438.99	.	AC=1;AF=0.500;AN=2;BaseQRankSum=-0.714;DP=48;ExcessHet=0.0000;FS=4.911;MLEAC=1;MLEAF=0.500;MQ=55.69;MQRankSum=1.265;QD=9.98;ReadPosRankSum=-2.905;SOR=0.490	GT:AD:DP:GQ:PL	0/1:31,13:44:99:453,0,1262
EU153402.1	28118	.	A	G	940.64	.	AC=1;AF=0.500;AN=2;BaseQRankSum=0.263;DP=44;ExcessHet=0.0000;FS=4.452;MLEAC=1;MLEAF=0.500;MQ=55.28;MQRankSum=-3.000;QD=21.38;ReadPosRankSum=-0.719;SOR=1.519	GT:AD:DP:GQ:PL	0/1:20,24:44:99:948,0,768
EU153402.1	28125	.	A	T	53.64	.	AC=1;AF=0.500;AN=2;BaseQRankSum=0.910;DP=41;ExcessHet=0.0000;FS=11.841;MLEAC=1;MLEAF=0.500;MQ=54.92;MQRankSum=-5.337;QD=1.31;ReadPosRankSum=3.050;SOR=3.595	GT:AD:DP:GQ:PL	0/1:35,6:41:61:61,0,1452
EU153402.1	28129	.	GTTCTT	G	274.60	.	AC=1;AF=0.500;AN=2;BaseQRankSum=0.975;DP=43;ExcessHet=0.0000;FS=5.659;MLEAC=1;MLEAF=0.500;MQ=54.75;MQRankSum=-4.930;QD=6.70;ReadPosRankSum=2.916;SOR=1.781	GT:AD:DP:GQ:PL	0/1:32,9:41:99:282,0,1280
EU153402.1	28135	.	T	C	148.64	.	AC=1;AF=0.500;AN=2;BaseQRankSum=-3.155;DP=38;ExcessHet=0.0000;FS=0.000;MLEAC=1;MLEAF=0.500;MQ=55.05;MQRankSum=1.381;QD=3.91;ReadPosRankSum=-3.143;SOR=0.725	GT:AD:DP:GQ:PL	0/1:32,6:38:99:156,0,1326
EU153402.1	28143	.	T	C	256.64	.	AC=1;AF=0.500;AN=2;BaseQRankSum=1.491;DP=41;ExcessHet=0.0000;FS=3.593;MLEAC=1;MLEAF=0.500;MQ=54.29;MQRankSum=-4.575;QD=6.42;ReadPosRankSum=2.096;SOR=1.668	GT:AD:DP:GQ:PL	0/1:31,9:40:99:264,0,1198
EU153402.1	28155	.	A	C	472.64	.	AC=1;AF=0.500;AN=2;BaseQRankSum=-0.373;DP=39;ExcessHet=0.0000;FS=11.119;MLEAC=1;MLEAF=0.500;MQ=53.51;MQRankSum=-4.683;QD=12.44;ReadPosRankSum=1.211;SOR=2.694	GT:AD:DP:GQ:PL	0/1:24,14:38:99:480,0,906
EU153402.1	28215	.	A	G	178.64	.	AC=1;AF=0.500;AN=2;BaseQRankSum=0.355;DP=21;ExcessHet=0.0000;FS=4.419;MLEAC=1;MLEAF=0.500;MQ=60.00;MQRankSum=0.000;QD=8.51;ReadPosRankSum=-0.578;SOR=1.184	GT:AD:DP:GQ:PL	0/1:15,6:21:99:186,0,525
EU153402.1	28303	.	A	G	132.64	.	AC=1;AF=0.500;AN=2;BaseQRankSum=0.983;DP=58;ExcessHet=0.0000;FS=0.000;MLEAC=1;MLEAF=0.500;MQ=55.91;MQRankSum=1.645;QD=2.29;ReadPosRankSum=0.474;SOR=0.728	GT:AD:DP:GQ:PL	0/1:51,7:58:99:140,0,2066
EU153402.1	28306	.	G	A	955.64	.	AC=1;AF=0.500;AN=2;BaseQRankSum=0.779;DP=58;ExcessHet=0.0000;FS=0.000;MLEAC=1;MLEAF=0.500;MQ=55.89;MQRankSum=-4.977;QD=16.48;ReadPosRankSum=0.340;SOR=0.680	GT:AD:DP:GQ:PL	0/1:32,26:58:99:963,0,1265
EU153402.1	28313	.	A	G	888.64	.	AC=1;AF=0.500;AN=2;BaseQRankSum=0.646;DP=61;ExcessHet=0.0000;FS=0.000;MLEAC=1;MLEAF=0.500;MQ=56.05;MQRankSum=-5.869;QD=14.57;ReadPosRankSum=-0.732;SOR=0.595	GT:AD:DP:GQ:PL	0/1:37,24:61:99:896,0,1481
EU153402.1	28320	.	T	G	468.64	.	AC=1;AF=0.500;AN=2;BaseQRankSum=1.281;DP=66;ExcessHet=0.0000;FS=0.000;MLEAC=1;MLEAF=0.500;MQ=56.36;MQRankSum=-6.792;QD=7.10;ReadPosRankSum=2.570;SOR=0.698	GT:AD:DP:GQ:PL	0/1:51,15:66:99:476,0,2096
EU153402.1	28321	.	C	T	645.64	.	AC=1;AF=0.500;AN=2;BaseQRankSum=1.285;DP=67;ExcessHet=0.0000;FS=1.036;MLEAC=1;MLEAF=0.500;MQ=56.41;MQRankSum=-5.717;QD=9.64;ReadPosRankSum=3.527;SOR=0.922	GT:AD:DP:GQ:PL	0/1:48,19:67:99:653,0,1945
EU153402.1	28329	.	A	G	1950.64	.	AC=1;AF=0.500;AN=2;BaseQRankSum=1.795;DP=83;ExcessHet=0.0000;FS=0.000;MLEAC=1;MLEAF=0.500;MQ=57.12;MQRankSum=-1.609;QD=23.79;ReadPosRankSum=-2.418;SOR=0.641	GT:AD:DP:GQ:PL	0/1:33,49:82:99:1958,0,1224
EU153402.1	28332	.	G	T	447.64	.	AC=1;AF=0.500;AN=2;BaseQRankSum=1.493;DP=88;ExcessHet=0.0000;FS=2.323;MLEAC=1;MLEAF=0.500;MQ=57.29;MQRankSum=2.144;QD=5.09;ReadPosRankSum=-1.237;SOR=0.419	GT:AD:DP:GQ:PL	0/1:72,16:88:99:455,0,2975
EU153402.1	28334	.	T	C	317.64	.	AC=1;AF=0.500;AN=2;BaseQRankSum=0.268;DP=92;ExcessHet=0.0000;FS=0.000;MLEAC=1;MLEAF=0.500;MQ=57.41;MQRankSum=1.919;QD=3.45;ReadPosRankSum=0.191;SOR=0.799	GT:AD:DP:GQ:PL	0/1:78,14:92:99:325,0,3222
EU153402.1	28335	.	C	T	414.64	.	AC=1;AF=0.500;AN=2;BaseQRankSum=1.505;DP=92;ExcessHet=0.0000;FS=0.000;MLEAC=1;MLEAF=0.500;MQ=57.41;MQRankSum=-7.774;QD=4.94;ReadPosRankSum=3.816;SOR=0.616	GT:AD:DP:GQ:PL	0/1:69,15:84:99:422,0,2852
EU153402.1	28337	.	A	G	156.64	.	AC=1;AF=0.500;AN=2;BaseQRankSum=0.093;DP=95;ExcessHet=0.0000;FS=1.285;MLEAC=1;MLEAF=0.500;MQ=57.49;MQRankSum=-0.908;QD=1.65;ReadPosRankSum=-2.695;SOR=0.996	GT:AD:DP:GQ:PL	0/1:85,10:95:99:164,0,3539
EU153402.1	28338	.	A	G	1185.64	.	AC=1;AF=0.500;AN=2;BaseQRankSum=0.832;DP=97;ExcessHet=0.0000;FS=0.802;MLEAC=1;MLEAF=0.500;MQ=57.55;MQRankSum=-6.247;QD=12.22;ReadPosRankSum=0.950;SOR=0.576	GT:AD:DP:GQ:PL	0/1:64,33:97:99:1193,0,2588
EU153402.1	28339	.	A	G	51.64	.	AC=1;AF=0.500;AN=2;BaseQRankSum=-0.097;DP=100;ExcessHet=0.0000;FS=3.230;MLEAC=1;MLEAF=0.500;MQ=57.62;MQRankSum=1.330;QD=0.52;ReadPosRankSum=-0.751;SOR=1.107	GT:AD:DP:GQ:PL	0/1:92,8:100:59:59,0,3839
EU153402.1	28340	.	G	A	729.64	.	AC=1;AF=0.500;AN=2;BaseQRankSum=0.731;DP=105;ExcessHet=0.0000;FS=1.857;MLEAC=1;MLEAF=0.500;MQ=57.74;MQRankSum=2.565;QD=6.95;ReadPosRankSum=-1.713;SOR=0.748	GT:AD:DP:GQ:PL	0/1:79,26:105:99:737,0,3221
EU153402.1	28341	.	A	G	393.64	.	AC=1;AF=0.500;AN=2;BaseQRankSum=1.534;DP=106;ExcessHet=0.0000;FS=0.000;MLEAC=1;MLEAF=0.500;MQ=57.76;MQRankSum=1.886;QD=3.71;ReadPosRankSum=0.268;SOR=0.610	GT:AD:DP:GQ:PL	0/1:90,16:106:99:401,0,3731
EU153402.1	28353	.	CT	C	818.60	.	AC=1;AF=0.500;AN=2;BaseQRankSum=0.691;DP=159;ExcessHet=0.0000;FS=0.758;MLEAC=1;MLEAF=0.500;MQ=58.41;MQRankSum=-6.949;QD=5.15;ReadPosRankSum=3.156;SOR=0.732	GT:AD:DP:GQ:PL	0/1:130,29:159:99:826,0,5371
EU153402.1	28369	.	TCA	T	80.60	.	AC=1;AF=0.500;AN=2;BaseQRankSum=0.804;DP=204;ExcessHet=0.0000;FS=1.030;MLEAC=1;MLEAF=0.500;MQ=58.73;MQRankSum=-7.531;QD=0.41;ReadPosRankSum=3.840;SOR=0.710	GT:AD:DP:GQ:PL	0/1:180,15:195:88:88,0,7513
EU153402.1	28376	.	T	C	47.64	.	AC=1;AF=0.500;AN=2;BaseQRankSum=1.582;DP=224;ExcessHet=0.0000;FS=0.990;MLEAC=1;MLEAF=0.500;MQ=58.84;MQRankSum=1.237;QD=0.22;ReadPosRankSum=4.889;SOR=0.510	GT:AD:DP:GQ:PL	0/1:205,16:221:55:55,0,8449
EU153402.1	28388	.	G	A	673.64	.	AC=1;AF=0.500;AN=2;BaseQRankSum=0.186;DP=253;ExcessHet=0.0000;FS=0.000;MLEAC=1;MLEAF=0.500;MQ=58.97;MQRankSum=-10.078;QD=2.67;ReadPosRankSum=4.281;SOR=0.632	GT:AD:DP:GQ:PL	0/1:220,32:252:99:681,0,9141
EU153402.1	28392	.	C	T	1169.64	.	AC=1;AF=0.500;AN=2;BaseQRankSum=0.157;DP=269;ExcessHet=0.0000;FS=1.264;MLEAC=1;MLEAF=0.500;MQ=59.04;MQRankSum=-5.985;QD=4.45;ReadPosRankSum=-1.310;SOR=0.823	GT:AD:DP:GQ:PL	0/1:216,47:263:99:1177,0,8626
EU153402.1	28399	.	T	C	169.64	.	AC=1;AF=0.500;AN=2;BaseQRankSum=1.615;DP=300;ExcessHet=0.0000;FS=1.707;MLEAC=1;MLEAF=0.500;MQ=59.14;MQRankSum=-12.608;QD=0.57;ReadPosRankSum=1.230;SOR=0.523	GT:AD:DP:GQ:PL	0/1:276,24:300:99:177,0,11517
EU153402.1	28406	.	G	T	86.64	.	AC=1;AF=0.500;AN=2;BaseQRankSum=0.969;DP=324;ExcessHet=0.0000;FS=0.800;MLEAC=1;MLEAF=0.500;MQ=59.22;MQRankSum=-12.650;QD=0.28;ReadPosRankSum=0.892;SOR=0.598	GT:AD:DP:GQ:PL	0/1:289,23:312:94:94,0,12067
EU153402.1	28409	.	A	G	12970.06	.	AC=2;AF=1.00;AN=2;BaseQRankSum=-0.674;DP=331;ExcessHet=0.0000;FS=0.834;MLEAC=2;MLEAF=1.00;MQ=59.24;MQRankSum=-1.130;QD=34.11;ReadPosRankSum=-0.050;SOR=0.805	GT:AD:DP:GQ:PL	1/1:21,310:331:51:12984,51,0
EU153402.1	28414	.	C	CA	12078.60	.	AC=1;AF=0.500;AN=2;BaseQRankSum=-0.874;DP=349;ExcessHet=0.0000;FS=0.555;MLEAC=1;MLEAF=0.500;MQ=59.29;MQRankSum=6.537;QD=25.51;ReadPosRankSum=-0.605;SOR=0.751	GT:AD:DP:GQ:PL	0/1:51,293:344:99:12086,0,1245
EU153402.1	28418	.	T	G	11837.64	.	AC=1;AF=0.500;AN=2;BaseQRankSum=-0.623;DP=359;ExcessHet=0.0000;FS=0.000;MLEAC=1;MLEAF=0.500;MQ=59.43;MQRankSum=7.172;QD=31.77;ReadPosRankSum=1.828;SOR=0.728	GT:AD:DP:GQ:PL	0/1:31,293:324:99:11845,0,355
EU153402.1	28421	.	CA	C	6987.60	.	AC=1;AF=0.500;AN=2;BaseQRankSum=-0.140;DP=382;ExcessHet=0.0000;FS=0.807;MLEAC=1;MLEAF=0.500;MQ=59.46;MQRankSum=4.589;QD=19.04;ReadPosRankSum=0.183;SOR=0.639	GT:AD:DP:GQ:PL	0/1:143,224:367:99:6995,0,4341
EU153402.1	28424	.	A	AG	48.60	.	AC=1;AF=0.500;AN=2;BaseQRankSum=0.689;DP=376;ExcessHet=0.0000;FS=6.398;MLEAC=1;MLEAF=0.500;MQ=59.45;MQRankSum=-12.652;QD=0.13;ReadPosRankSum=-2.511;SOR=0.996	GT:AD:DP:GQ:PL	0/1:349,27:376:56:56,0,14454
EU153402.1	28440	.	A	G	740.64	.	AC=1;AF=0.500;AN=2;BaseQRankSum=-0.625;DP=501;ExcessHet=0.0000;FS=3.165;MLEAC=1;MLEAF=0.500;MQ=59.35;MQRankSum=-8.552;QD=1.54;ReadPosRankSum=-5.932;SOR=0.765	GT:AD:DP:GQ:PL	0/1:430,51:481:99:748,0,17230
EU153402.1	28446	.	T	C	493.64	.	AC=1;AF=0.500;AN=2;BaseQRankSum=1.394;DP=537;ExcessHet=0.0000;FS=0.000;MLEAC=1;MLEAF=0.500;MQ=59.29;MQRankSum=1.760;QD=0.93;ReadPosRankSum=3.419;SOR=0.603	GT:AD:DP:GQ:PL	0/1:470,58:528:99:501,0,18425
EU153402.1	28475	.	G	A	156.64	.	AC=1;AF=0.500;AN=2;BaseQRankSum=0.496;DP=233;ExcessHet=0.0000;FS=6.377;MLEAC=1;MLEAF=0.500;MQ=59.68;MQRankSum=0.614;QD=0.68;ReadPosRankSum=-2.109;SOR=1.491	GT:AD:DP:GQ:PL	0/1:210,19:229:99:164,0,8641
EU153402.1	28491	.	T	C	467.64	.	AC=1;AF=0.500;AN=2;BaseQRankSum=1.090;DP=246;ExcessHet=0.0000;FS=13.820;MLEAC=1;MLEAF=0.500;MQ=59.63;MQRankSum=0.797;QD=1.90;ReadPosRankSum=-1.001;SOR=1.863	GT:AD:DP:GQ:PL	0/1:219,27:246:99:475,0,9095
EU153402.1	28504	.	C	T	983.64	.	AC=1;AF=0.500;AN=2;BaseQRankSum=-0.776;DP=251;ExcessHet=0.0000;FS=0.670;MLEAC=1;MLEAF=0.500;MQ=59.55;MQRankSum=1.110;QD=4.41;ReadPosRankSum=-0.392;SOR=0.581	GT:AD:DP:GQ:PL	0/1:186,37:223:99:991,0,7662
EU153402.1	28518	.	G	A	280.64	.	AC=1;AF=0.500;AN=2;BaseQRankSum=-1.697;DP=254;ExcessHet=0.0000;FS=1.780;MLEAC=1;MLEAF=0.500;MQ=59.53;MQRankSum=-8.371;QD=1.13;ReadPosRankSum=-0.844;SOR=0.916	GT:AD:DP:GQ:PL	0/1:225,23:248:99:288,0,9378
EU153402.1	28534	.	G	A	229.64	.	AC=1;AF=0.500;AN=2;BaseQRankSum=-0.303;DP=259;ExcessHet=0.0000;FS=3.042;MLEAC=1;MLEAF=0.500;MQ=59.38;MQRankSum=0.000;QD=0.98;ReadPosRankSum=3.125;SOR=0.591	GT:AD:DP:GQ:PL	0/1:214,21:235:99:237,0,8923
EU153402.1	28545	.	T	A	8506.04	.	AC=1;AF=0.500;AN=2;BaseQRankSum=1.397;DP=262;ExcessHet=0.0000;FS=1.906;MLEAC=1;MLEAF=0.500;MQ=59.14;MQRankSum=0.000;QD=29.05;ReadPosRankSum=3.019;SOR=0.951	GT:AD:DP:GQ:PL	0/1:20,215:235:66:8922,0,66
EU153402.1	28549	.	G	A	196.64	.	AC=1;AF=0.500;AN=2;BaseQRankSum=0.441;DP=246;ExcessHet=0.0000;FS=3.032;MLEAC=1;MLEAF=0.500;MQ=60.00;MQRankSum=0.000;QD=0.80;ReadPosRankSum=1.463;SOR=0.593	GT:AD:DP:GQ:PL	0/1:225,21:246:99:204,0,9384
EU153402.1	28551	.	G	A	1412.64	.	AC=1;AF=0.500;AN=2;BaseQRankSum=-0.532;DP=246;ExcessHet=0.0000;FS=4.791;MLEAC=1;MLEAF=0.500;MQ=60.00;MQRankSum=0.000;QD=5.74;ReadPosRankSum=2.101;SOR=1.102	GT:AD:DP:GQ:PL	0/1:198,48:246:99:1420,0,8169
EU153402.1	28560	.	C	A	1521.64	.	AC=1;AF=0.500;AN=2;BaseQRankSum=0.654;DP=247;ExcessHet=0.0000;FS=1.966;MLEAC=1;MLEAF=0.500;MQ=60.00;MQRankSum=0.000;QD=6.16;ReadPosRankSum=2.363;SOR=0.890	GT:AD:DP:GQ:PL	0/1:196,51:247:99:1529,0,7934
EU153402.1	28620	.	T	C	439.64	.	AC=1;AF=0.500;AN=2;BaseQRankSum=-0.528;DP=84;ExcessHet=0.0000;FS=13.225;MLEAC=1;MLEAF=0.500;MQ=59.56;MQRankSum=-4.708;QD=5.23;ReadPosRankSum=1.101;SOR=2.479	GT:AD:DP:GQ:PL	0/1:68,16:84:99:447,0,2807
EU153402.1	28628	.	T	C	670.64	.	AC=1;AF=0.500;AN=2;BaseQRankSum=-0.485;DP=61;ExcessHet=0.0000;FS=18.802;MLEAC=1;MLEAF=0.500;MQ=59.12;MQRankSum=-4.128;QD=10.99;ReadPosRankSum=0.369;SOR=2.613	GT:AD:DP:GQ:PL	0/1:40,21:61:99:678,0,1577
EU153402.1	28629	.	G	A	773.64	.	AC=1;AF=0.500;AN=2;BaseQRankSum=-0.671;DP=67;ExcessHet=0.0000;FS=26.904;MLEAC=1;MLEAF=0.500;MQ=58.35;MQRankSum=-4.376;QD=11.55;ReadPosRankSum=0.710;SOR=2.998	GT:AD:DP:GQ:PL	0/1:42,25:67:99:781,0,1640
EU153402.1	28635	.	A	G	1075.64	.	AC=1;AF=0.500;AN=2;BaseQRankSum=0.851;DP=78;ExcessHet=0.0000;FS=20.706;MLEAC=1;MLEAF=0.500;MQ=57.50;MQRankSum=-3.118;QD=13.97;ReadPosRankSum=-1.546;SOR=2.670	GT:AD:DP:GQ:PL	0/1:44,33:77:99:1083,0,1541
EU153402.1	28665	.	G	A	248.64	.	AC=1;AF=0.500;AN=2;BaseQRankSum=2.255;DP=92;ExcessHet=0.0000;FS=0.000;MLEAC=1;MLEAF=0.500;MQ=54.38;MQRankSum=1.061;QD=2.86;ReadPosRankSum=-0.992;SOR=0.631	GT:AD:DP:GQ:PL	0/1:75,12:87:99:256,0,2657
EU153402.1	28856	.	A	G	181.64	.	AC=1;AF=0.500;AN=2;BaseQRankSum=-1.304;DP=13;ExcessHet=0.0000;FS=16.782;MLEAC=1;MLEAF=0.500;MQ=60.00;MQRankSum=0.000;QD=13.97;ReadPosRankSum=-0.069;SOR=1.027	GT:AD:DP:GQ:PL	0/1:7,6:13:99:189,0,274
EU153402.1	29015	.	G	GGGATTTTTAATTGCCCTCCTTTTTTTCTTCT	240.63	.	AC=1;AF=0.500;AN=2;BaseQRankSum=0.792;DP=11;ExcessHet=0.0000;FS=8.451;MLEAC=1;MLEAF=0.500;MQ=24.21;MQRankSum=-1.465;QD=34.38;ReadPosRankSum=-1.465;SOR=3.897	GT:AD:DP:GQ:PL	0/1:1,6:7:12:248,0,12
EU153402.1	29293	.	T	C	307.64	.	AC=1;AF=0.500;AN=2;BaseQRankSum=-1.036;DP=16;ExcessHet=0.0000;FS=0.000;MLEAC=1;MLEAF=0.500;MQ=60.00;MQRankSum=0.000;QD=19.23;ReadPosRankSum=-0.309;SOR=0.732	GT:AD:DP:GQ:PL	0/1:7,9:16:99:315,0,265
EU153402.1	29410	.	T	C	122.64	.	AC=1;AF=0.500;AN=2;BaseQRankSum=-0.718;DP=15;ExcessHet=0.0000;FS=0.000;MLEAC=1;MLEAF=0.500;MQ=60.00;MQRankSum=0.000;QD=8.18;ReadPosRankSum=-0.984;SOR=1.022	GT:AD:DP:GQ:PL	0/1:10,5:15:99:130,0,352
EU153402.1	29553	.	C	G	5546.64	.	AC=1;AF=0.500;AN=2;BaseQRankSum=1.201;DP=158;ExcessHet=0.0000;FS=11.281;MLEAC=1;MLEAF=0.500;MQ=60.00;MQRankSum=0.000;QD=30.29;ReadPosRankSum=0.623;SOR=0.583	GT:AD:DP:GQ:PL	0/1:24,134:158:99:5554,0,604
EU153402.1	29572	.	G	A	531.64	.	AC=1;AF=0.500;AN=2;BaseQRankSum=-0.204;DP=153;ExcessHet=0.0000;FS=0.000;MLEAC=1;MLEAF=0.500;MQ=59.89;MQRankSum=0.615;QD=3.52;ReadPosRankSum=1.474;SOR=0.744	GT:AD:DP:GQ:PL	0/1:128,23:151:99:539,0,5243
EU153402.1	29575	.	G	A	5297.64	.	AC=1;AF=0.500;AN=2;BaseQRankSum=2.122;DP=151;ExcessHet=0.0000;FS=3.029;MLEAC=1;MLEAF=0.500;MQ=59.89;MQRankSum=-0.588;QD=29.03;ReadPosRankSum=-1.408;SOR=0.640	GT:AD:DP:GQ:PL	0/1:23,128:151:99:5305,0,580
EU153402.1	29578	.	A	G	5297.64	.	AC=1;AF=0.500;AN=2;BaseQRankSum=2.800;DP=151;ExcessHet=0.0000;FS=3.029;MLEAC=1;MLEAF=0.500;MQ=59.89;MQRankSum=-0.588;QD=32.16;ReadPosRankSum=-1.238;SOR=0.640	GT:AD:DP:GQ:PL	0/1:23,128:151:99:5305,0,580
EU153402.1	29588	.	G	A	1414.64	.	AC=1;AF=0.500;AN=2;BaseQRankSum=2.470;DP=149;ExcessHet=0.0000;FS=0.000;MLEAC=1;MLEAF=0.500;MQ=59.89;MQRankSum=0.908;QD=9.62;ReadPosRankSum=-2.239;SOR=0.639	GT:AD:DP:GQ:PL	0/1:105,42:147:99:1422,0,4225
EU153402.1	29595	.	G	A	341.64	.	AC=1;AF=0.500;AN=2;BaseQRankSum=-0.181;DP=138;ExcessHet=0.0000;FS=0.000;MLEAC=1;MLEAF=0.500;MQ=59.88;MQRankSum=0.548;QD=2.48;ReadPosRankSum=1.559;SOR=0.751	GT:AD:DP:GQ:PL	0/1:121,17:138:99:349,0,5030
EU153402.1	29597	.	G	A	1372.64	.	AC=1;AF=0.500;AN=2;BaseQRankSum=-2.788;DP=135;ExcessHet=0.0000;FS=0.000;MLEAC=1;MLEAF=0.500;MQ=59.88;MQRankSum=0.943;QD=10.32;ReadPosRankSum=0.602;SOR=0.672	GT:AD:DP:GQ:PL	0/1:93,40:133:99:1380,0,3762
EU153402.1	29599	.	TTG	T	419.60	.	AC=1;AF=0.500;AN=2;BaseQRankSum=1.633;DP=135;ExcessHet=0.0000;FS=3.294;MLEAC=1;MLEAF=0.500;MQ=59.88;MQRankSum=-3.492;QD=3.11;ReadPosRankSum=-0.357;SOR=0.975	GT:AD:DP:GQ:PL	0/1:116,19:135:99:427,0,4772
EU153402.1	29602	.	G	T	330.64	.	AC=1;AF=0.500;AN=2;BaseQRankSum=1.147;DP=127;ExcessHet=0.0000;FS=0.000;MLEAC=1;MLEAF=0.500;MQ=59.87;MQRankSum=0.556;QD=2.60;ReadPosRankSum=-0.406;SOR=0.641	GT:AD:DP:GQ:PL	0/1:111,16:127:99:338,0,4613
EU153402.1	29603	.	AACT	A	336.60	.	AC=1;AF=0.500;AN=2;BaseQRankSum=1.273;DP=125;ExcessHet=0.0000;FS=7.310;MLEAC=1;MLEAF=0.500;MQ=59.87;MQRankSum=-3.689;QD=2.69;ReadPosRankSum=-0.102;SOR=1.602	GT:AD:DP:GQ:PL	0/1:109,16:125:99:344,0,4529
EU153402.1	29604	.	ACT	A	1541.04	.	AC=1;AF=0.500;AN=2;BaseQRankSum=0.942;DP=123;ExcessHet=0.0000;FS=1.546;MLEAC=1;MLEAF=0.500;MQ=59.86;MQRankSum=0.000;QD=14.40;ReadPosRankSum=1.071;SOR=0.678	GT:AD:DP:GQ:PL	0/1:55,52:107:99:2018,0,2153
EU153402.1	29606	.	T	*,G	494.04	.	AC=1,1;AF=0.500,0.500;AN=2;BaseQRankSum=1.870;DP=121;ExcessHet=0.0000;FS=0.911;MLEAC=1,1;MLEAF=0.500,0.500;MQ=59.86;MQRankSum=-0.635;QD=4.08;ReadPosRankSum=-0.819;SOR=0.745	GT:AD:DP:GQ:PL	1/2:21,67,33:121:99:3254,504,1184,1932,0,2714
EU153402.1	29611	.	TGTGTGTTTGG	T	1248.60	.	AC=1;AF=0.500;AN=2;BaseQRankSum=-1.095;DP=121;ExcessHet=0.0000;FS=0.000;MLEAC=1;MLEAF=0.500;MQ=59.86;MQRankSum=0.937;QD=10.32;ReadPosRankSum=2.095;SOR=0.683	GT:AD:DP:GQ:PL	0/1:85,36:121:99:1256,0,3461
EU153402.1	29617	.	T	*,G	410.04	.	AC=1,1;AF=0.500,0.500;AN=2;BaseQRankSum=0.835;DP=123;ExcessHet=0.0000;FS=0.873;MLEAC=1,1;MLEAF=0.500,0.500;MQ=59.86;MQRankSum=-0.735;QD=3.73;ReadPosRankSum=0.193;SOR=0.604	GT:AD:DP:GQ:PL	1/2:24,52,34:110:99:2531,420,1271,1176,0,2081
EU153402.1	29619	.	T	*,G	410.04	.	AC=1,1;AF=0.500,0.500;AN=2;BaseQRankSum=1.361;DP=115;ExcessHet=0.0000;FS=0.900;MLEAC=1,1;MLEAF=0.500,0.500;MQ=59.86;MQRankSum=-0.675;QD=3.57;ReadPosRankSum=0.134;SOR=0.901	GT:AD:DP:GQ:PL	1/2:22,61,32:115:99:2915,420,1160,1638,0,2465
EU153402.1	29622	.	A	C	146.04	.	AC=1;AF=0.500;AN=2;BaseQRankSum=-0.329;DP=113;ExcessHet=0.0000;FS=0.850;MLEAC=1;MLEAF=0.500;MQ=59.85;MQRankSum=0.000;QD=1.68;ReadPosRankSum=-1.552;SOR=0.700	GT:AD:DP:GQ:PL	0/1:58,29:87:99:1043,0,2348
EU153402.1	29623	.	G	C	1028.04	.	AC=1;AF=0.500;AN=2;BaseQRankSum=-0.843;DP=113;ExcessHet=0.0000;FS=0.000;MLEAC=1;MLEAF=0.500;MQ=59.85;MQRankSum=1.072;QD=10.18;ReadPosRankSum=1.997;SOR=0.772	GT:AD:DP:GQ:PL	0/1:65,36:101:99:1316,0,2621
EU153402.1	29627	.	A	*,G	536.04	.	AC=1,1;AF=0.500,0.500;AN=2;BaseQRankSum=1.057;DP=112;ExcessHet=0.0000;FS=0.000;MLEAC=1,1;MLEAF=0.500,0.500;MQ=59.85;MQRankSum=0.000;QD=5.47;ReadPosRankSum=0.885;SOR=0.641	GT:AD:DP:GQ:PL	1/2:23,39,36:98:99:2114,546,1394,672,0,1529
EU153402.1	29631	.	G	A	1333.64	.	AC=1;AF=0.500;AN=2;BaseQRankSum=0.063;DP=113;ExcessHet=0.0000;FS=0.000;MLEAC=1;MLEAF=0.500;MQ=59.85;MQRankSum=1.131;QD=11.80;ReadPosRankSum=1.245;SOR=0.680	GT:AD:DP:GQ:PL	0/1:76,37:113:99:1341,0,2523
EU153402.1	29632	.	G	GC	231.60	.	AC=1;AF=0.500;AN=2;BaseQRankSum=1.513;DP=115;ExcessHet=0.0000;FS=2.523;MLEAC=1;MLEAF=0.500;MQ=59.86;MQRankSum=-3.959;QD=2.01;ReadPosRankSum=1.559;SOR=1.179	GT:AD:DP:GQ:PL	0/1:102,13:115:99:239,0,4244
EU153402.1	29633	.	G	GCT,GTT	1783.02	.	AC=1,1;AF=0.500,0.500;AN=2;BaseQRankSum=0.233;DP=117;ExcessHet=0.0000;FS=0.878;MLEAC=1,1;MLEAF=0.500,0.500;MQ=59.86;MQRankSum=0.000;QD=19.38;ReadPosRankSum=0.553;SOR=0.814	GT:AD:DP:GQ:PL	1/2:24,40,28:92:99:1800,152,1031,675,0,1595
EU153402.1	29644	.	A	G	3099.64	.	AC=1;AF=0.500;AN=2;BaseQRankSum=2.469;DP=109;ExcessHet=0.0000;FS=1.703;MLEAC=1;MLEAF=0.500;MQ=59.85;MQRankSum=-0.902;QD=28.44;ReadPosRankSum=2.338;SOR=0.504	GT:AD:DP:GQ:PL	0/1:32,77:109:99:3107,0,1112
EU153402.1	29646	.	C	T	198.64	.	AC=1;AF=0.500;AN=2;BaseQRankSum=0.670;DP=111;ExcessHet=0.0000;FS=1.167;MLEAC=1;MLEAF=0.500;MQ=59.85;MQRankSum=-4.060;QD=1.79;ReadPosRankSum=2.334;SOR=0.947	GT:AD:DP:GQ:PL	0/1:99,12:111:99:206,0,4121
EU153402.1	29647	.	A	G	195.64	.	AC=1;AF=0.500;AN=2;BaseQRankSum=0.226;DP=112;ExcessHet=0.0000;FS=1.159;MLEAC=1;MLEAF=0.500;MQ=59.85;MQRankSum=-4.080;QD=1.75;ReadPosRankSum=1.671;SOR=0.924	GT:AD:DP:GQ:PL	0/1:100,12:112:99:203,0,4163
EU153402.1	29654	.	AGG	A	195.60	.	AC=1;AF=0.500;AN=2;BaseQRankSum=1.383;DP=112;ExcessHet=0.0000;FS=2.612;MLEAC=1;MLEAF=0.500;MQ=59.85;MQRankSum=-4.080;QD=1.75;ReadPosRankSum=2.392;SOR=0.943	GT:AD:DP:GQ:PL	0/1:100,12:112:99:203,0,4163
EU153402.1	29657	.	G	GAATACT	252.60	.	AC=1;AF=0.500;AN=2;BaseQRankSum=0.580;DP=108;ExcessHet=0.0000;FS=4.122;MLEAC=1;MLEAF=0.500;MQ=59.85;MQRankSum=-3.821;QD=2.34;ReadPosRankSum=1.356;SOR=1.120	GT:AD:DP:GQ:PL	0/1:95,13:108:99:260,0,3950
EU153402.1	29666	.	G	A	1194.64	.	AC=1;AF=0.500;AN=2;BaseQRankSum=0.992;DP=104;ExcessHet=0.0000;FS=3.867;MLEAC=1;MLEAF=0.500;MQ=59.84;MQRankSum=-1.981;QD=11.49;ReadPosRankSum=-1.202;SOR=0.721	GT:AD:DP:GQ:PL	0/1:69,35:104:99:1202,0,2747
EU153402.1	29672	.	A	G	348.64	.	AC=1;AF=0.500;AN=2;BaseQRankSum=0.599;DP=106;ExcessHet=0.0000;FS=7.688;MLEAC=1;MLEAF=0.500;MQ=59.84;MQRankSum=-3.481;QD=3.29;ReadPosRankSum=-1.150;SOR=1.411	GT:AD:DP:GQ:PL	0/1:91,15:106:99:356,0,3776
EU153402.1	29675	.	G	A	306.64	.	AC=1;AF=0.500;AN=2;BaseQRankSum=1.667;DP=105;ExcessHet=0.0000;FS=8.181;MLEAC=1;MLEAF=0.500;MQ=59.84;MQRankSum=-3.603;QD=2.92;ReadPosRankSum=-1.051;SOR=1.744	GT:AD:DP:GQ:PL	0/1:91,14:105:99:314,0,3779
EU153402.1	29681	.	C	G	297.64	.	AC=1;AF=0.500;AN=2;BaseQRankSum=1.435;DP=108;ExcessHet=0.0000;FS=8.200;MLEAC=1;MLEAF=0.500;MQ=59.85;MQRankSum=-3.662;QD=2.76;ReadPosRankSum=-0.966;SOR=1.738	GT:AD:DP:GQ:PL	0/1:94,14:108:99:305,0,3905
EU153402.1	29682	.	A	G	339.64	.	AC=1;AF=0.500;AN=2;BaseQRankSum=1.360;DP=109;ExcessHet=0.0000;FS=5.748;MLEAC=1;MLEAF=0.500;MQ=59.85;MQRankSum=-3.538;QD=3.12;ReadPosRankSum=-0.906;SOR=1.437	GT:AD:DP:GQ:PL	0/1:94,15:109:99:347,0,3902
EU153402.1	29683	.	T	G	1059.64	.	AC=1;AF=0.500;AN=2;BaseQRankSum=0.103;DP=110;ExcessHet=0.0000;FS=0.789;MLEAC=1;MLEAF=0.500;MQ=59.85;MQRankSum=0.910;QD=9.72;ReadPosRankSum=0.319;SOR=0.710	GT:AD:DP:GQ:PL	0/1:78,31:109:99:1067,0,3171
EU153402.1	29685	.	A	G	1050.64	.	AC=1;AF=0.500;AN=2;BaseQRankSum=1.182;DP=112;ExcessHet=0.0000;FS=1.687;MLEAC=1;MLEAF=0.500;MQ=59.85;MQRankSum=0.893;QD=9.38;ReadPosRankSum=0.767;SOR=0.649	GT:AD:DP:GQ:PL	0/1:81,31:112:99:1058,0,3297
EU153402.1	29686	.	G	A	375.64	.	AC=1;AF=0.500;AN=2;BaseQRankSum=1.236;DP=112;ExcessHet=0.0000;FS=7.427;MLEAC=1;MLEAF=0.500;MQ=59.85;MQRankSum=-3.462;QD=3.35;ReadPosRankSum=-1.826;SOR=1.594	GT:AD:DP:GQ:PL	0/1:96,16:112:99:383,0,3983
EU153402.1	29687	.	TG	T	1677.60	.	AC=1;AF=0.500;AN=2;BaseQRankSum=-0.311;DP=114;ExcessHet=0.0000;FS=0.000;MLEAC=1;MLEAF=0.500;MQ=59.85;MQRankSum=1.168;QD=14.85;ReadPosRankSum=-1.019;SOR=0.679	GT:AD:DP:GQ:PL	0/1:68,45:113:99:1685,0,2694
EU153402.1	29690	.	G	A	1773.64	.	AC=1;AF=0.500;AN=2;BaseQRankSum=-0.776;DP=111;ExcessHet=0.0000;FS=0.000;MLEAC=1;MLEAF=0.500;MQ=59.85;MQRankSum=-1.645;QD=15.98;ReadPosRankSum=-0.363;SOR=0.757	GT:AD:DP:GQ:PL	0/1:64,47:111:99:1781,0,2546
EU153402.1	29696	.	CT	C	456.60	.	AC=1;AF=0.500;AN=2;BaseQRankSum=-0.204;DP=115;ExcessHet=0.0000;FS=3.456;MLEAC=1;MLEAF=0.500;MQ=59.86;MQRankSum=-3.280;QD=3.97;ReadPosRankSum=-2.518;SOR=1.151	GT:AD:DP:GQ:PL	0/1:97,18:115:99:464,0,4019
EU153402.1	29697	.	TACTC	T	2338.04	.	AC=1;AF=0.500;AN=2;BaseQRankSum=-1.584;DP=112;ExcessHet=0.0000;FS=0.943;MLEAC=1;MLEAF=0.500;MQ=59.85;MQRankSum=0.000;QD=24.87;ReadPosRankSum=-1.165;SOR=0.764	GT:AD:DP:GQ:PL	0/1:21,73:94:99:3002,0,636
EU153402.1	29703	.	T	G	104.04	.	AC=1;AF=0.500;AN=2;BaseQRankSum=1.054;DP=111;ExcessHet=0.0000;FS=3.004;MLEAC=1;MLEAF=0.500;MQ=59.85;MQRankSum=0.000;QD=1.00;ReadPosRankSum=-1.838;SOR=1.247	GT:AD:DP:GQ:PL	0/1:93,11:104:99:182,0,3872
EU153402.1	29704	.	GTTCCTC	G	3220.04	.	AC=1;AF=0.500;AN=2;BaseQRankSum=-0.706;DP=111;ExcessHet=0.0000;FS=0.000;MLEAC=1;MLEAF=0.500;MQ=59.85;MQRankSum=0.000;QD=30.96;ReadPosRankSum=-1.226;SOR=0.765	GT:AD:DP:GQ:PL	0/1:19,85:104:99:3512,0,542
EU153402.1	29711	.	C	A	2665.04	.	AC=1;AF=0.500;AN=2;BaseQRankSum=-0.453;DP=108;ExcessHet=0.0000;FS=0.000;MLEAC=1;MLEAF=0.500;MQ=59.85;MQRankSum=0.000;QD=29.61;ReadPosRankSum=-1.307;SOR=0.605	GT:AD:DP:GQ:PL	0/1:18,72:90:99:2969,0,539
EU153402.1	29717	.	TGA	T	216.60	.	AC=1;AF=0.500;AN=2;BaseQRankSum=0.112;DP=112;ExcessHet=0.0000;FS=2.961;MLEAC=1;MLEAF=0.500;MQ=59.85;MQRankSum=0.000;QD=2.06;ReadPosRankSum=-1.922;SOR=1.381	GT:AD:DP:GQ:PL	0/1:93,12:105:99:224,0,3869
EU153402.1	29721	.	G	GTGA	132.60	.	AC=1;AF=0.500;AN=2;BaseQRankSum=0.215;DP=110;ExcessHet=0.0000;FS=4.698;MLEAC=1;MLEAF=0.500;MQ=59.85;MQRankSum=0.000;QD=1.29;ReadPosRankSum=-1.609;SOR=1.445	GT:AD:DP:GQ:PL	0/1:93,10:103:99:140,0,3875
EU153402.1	29724	.	C	T	1284.64	.	AC=1;AF=0.500;AN=2;BaseQRankSum=1.377;DP=109;ExcessHet=0.0000;FS=1.641;MLEAC=1;MLEAF=0.500;MQ=59.85;MQRankSum=1.012;QD=11.79;ReadPosRankSum=2.223;SOR=0.895	GT:AD:DP:GQ:PL	0/1:73,36:109:99:1292,0,2957
EU153402.1	29725	.	A	G	1194.64	.	AC=1;AF=0.500;AN=2;BaseQRankSum=1.480;DP=109;ExcessHet=0.0000;FS=0.782;MLEAC=1;MLEAF=0.500;MQ=59.85;MQRankSum=0.971;QD=10.96;ReadPosRankSum=2.254;SOR=0.859	GT:AD:DP:GQ:PL	0/1:75,34:109:99:1202,0,3047
EU153402.1	29734	.	G	A	1227.64	.	AC=1;AF=0.500;AN=2;BaseQRankSum=2.060;DP=113;ExcessHet=0.0000;FS=0.000;MLEAC=1;MLEAF=0.500;MQ=59.85;MQRankSum=0.965;QD=10.86;ReadPosRankSum=2.533;SOR=0.767	GT:AD:DP:GQ:PL	0/1:78,35:113:99:1235,0,3170
EU153402.1	29735	.	G	A	1497.64	.	AC=1;AF=0.500;AN=2;BaseQRankSum=-1.313;DP=113;ExcessHet=0.0000;FS=15.238;MLEAC=1;MLEAF=0.500;MQ=59.85;MQRankSum=1.085;QD=13.25;ReadPosRankSum=-1.945;SOR=0.815	GT:AD:DP:GQ:PL	0/1:72,41:113:99:1505,0,2900
EU153402.1	29737	.	C	A	330.64	.	AC=1;AF=0.500;AN=2;BaseQRankSum=0.098;DP=112;ExcessHet=0.0000;FS=7.746;MLEAC=1;MLEAF=0.500;MQ=59.93;MQRankSum=-2.517;QD=2.95;ReadPosRankSum=0.484;SOR=1.741	GT:AD:DP:GQ:PL	0/1:97,15:112:99:338,0,4028
EU153402.1	29738	.	A	C	330.64	.	AC=1;AF=0.500;AN=2;BaseQRankSum=1.344;DP=112;ExcessHet=0.0000;FS=7.746;MLEAC=1;MLEAF=0.500;MQ=59.93;MQRankSum=-2.517;QD=2.95;ReadPosRankSum=1.069;SOR=1.741	GT:AD:DP:GQ:PL	0/1:97,15:112:99:338,0,4028
EU153402.1	29739	.	C	T	1146.64	.	AC=1;AF=0.500;AN=2;BaseQRankSum=0.908;DP=111;ExcessHet=0.0000;FS=0.000;MLEAC=1;MLEAF=0.500;MQ=59.93;MQRankSum=0.674;QD=10.42;ReadPosRankSum=2.329;SOR=0.754	GT:AD:DP:GQ:PL	0/1:77,33:110:99:1154,0,3134
EU153402.1	29740	.	C	T	1149.64	.	AC=1;AF=0.500;AN=2;BaseQRankSum=2.297;DP=111;ExcessHet=0.0000;FS=0.771;MLEAC=1;MLEAF=0.500;MQ=60.00;MQRankSum=0.000;QD=10.55;ReadPosRankSum=2.299;SOR=0.778	GT:AD:DP:GQ:PL	0/1:76,33:109:99:1157,0,3092
EU153402.1	29742	.	T	C	279.64	.	AC=1;AF=0.500;AN=2;BaseQRankSum=-0.825;DP=114;ExcessHet=0.0000;FS=5.921;MLEAC=1;MLEAF=0.500;MQ=60.00;MQRankSum=0.000;QD=2.45;ReadPosRankSum=1.472;SOR=1.574	GT:AD:DP:GQ:PL	0/1:100,14:114:99:287,0,4157
EU153402.1	29748	.	G	A	1542.64	.	AC=1;AF=0.500;AN=2;BaseQRankSum=-0.685;DP=113;ExcessHet=0.0000;FS=9.104;MLEAC=1;MLEAF=0.500;MQ=60.00;MQRankSum=0.000;QD=13.65;ReadPosRankSum=-1.840;SOR=0.628	GT:AD:DP:GQ:PL	0/1:71,42:113:99:1550,0,2855
EU153402.1	29751	.	T	G	324.64	.	AC=1;AF=0.500;AN=2;BaseQRankSum=1.319;DP=114;ExcessHet=0.0000;FS=3.858;MLEAC=1;MLEAF=0.500;MQ=60.00;MQRankSum=0.000;QD=2.85;ReadPosRankSum=1.620;SOR=1.266	GT:AD:DP:GQ:PL	0/1:99,15:114:99:332,0,4112
EU153402.1	29753	.	T	C	4326.05	.	AC=2;AF=1.00;AN=2;BaseQRankSum=-0.939;DP=114;ExcessHet=0.0000;FS=3.425;MLEAC=2;MLEAF=1.00;MQ=60.00;MQRankSum=0.000;QD=28.52;ReadPosRankSum=0.527;SOR=0.290	GT:AD:DP:GQ:PL	1/1:7,106:113:29:4340,29,0
EU153402.1	29754	.	G	A	3820.64	.	AC=1;AF=0.500;AN=2;BaseQRankSum=1.979;DP=112;ExcessHet=0.0000;FS=2.121;MLEAC=1;MLEAF=0.500;MQ=60.00;MQRankSum=0.000;QD=34.11;ReadPosRankSum=1.351;SOR=0.411	GT:AD:DP:GQ:PL	0/1:19,93:112:99:3828,0,497
EU153402.1	29758	.	C	T	390.64	.	AC=1;AF=0.500;AN=2;BaseQRankSum=0.813;DP=122;ExcessHet=0.0000;FS=5.335;MLEAC=1;MLEAF=0.500;MQ=60.00;MQRankSum=0.000;QD=3.20;ReadPosRankSum=1.396;SOR=1.470	GT:AD:DP:GQ:PL	0/1:105,17:122:99:398,0,4358
EU153402.1	29760	.	G	T	1490.64	.	AC=1;AF=0.500;AN=2;BaseQRankSum=0.587;DP=122;ExcessHet=0.0000;FS=2.600;MLEAC=1;MLEAF=0.500;MQ=60.00;MQRankSum=0.000;QD=14.20;ReadPosRankSum=0.555;SOR=0.996	GT:AD:DP:GQ:PL	0/1:64,41:105:99:1498,0,2555
EU153402.1	29763	.	A	C	390.64	.	AC=1;AF=0.500;AN=2;BaseQRankSum=-0.221;DP=122;ExcessHet=0.0000;FS=5.335;MLEAC=1;MLEAF=0.500;MQ=60.00;MQRankSum=0.000;QD=3.20;ReadPosRankSum=1.427;SOR=1.470	GT:AD:DP:GQ:PL	0/1:105,17:122:99:398,0,4358
EU153402.1	29765	.	C	T	396.64	.	AC=1;AF=0.500;AN=2;BaseQRankSum=1.290;DP=120;ExcessHet=0.0000;FS=5.341;MLEAC=1;MLEAF=0.500;MQ=60.00;MQRankSum=0.000;QD=3.31;ReadPosRankSum=1.543;SOR=1.465	GT:AD:DP:GQ:PL	0/1:103,17:120:99:404,0,4274
EU153402.1	29769	.	T	G	543.64	.	AC=1;AF=0.500;AN=2;BaseQRankSum=0.791;DP=126;ExcessHet=0.0000;FS=1.965;MLEAC=1;MLEAF=0.500;MQ=60.00;MQRankSum=0.000;QD=4.38;ReadPosRankSum=1.441;SOR=0.951	GT:AD:DP:GQ:PL	0/1:103,21:124:99:551,0,4262
EU153402.1	29791	.	G	A	795.64	.	AC=1;AF=0.500;AN=2;BaseQRankSum=0.499;DP=139;ExcessHet=0.0000;FS=1.718;MLEAC=1;MLEAF=0.500;MQ=60.00;MQRankSum=0.000;QD=5.81;ReadPosRankSum=1.137;SOR=0.930	GT:AD:DP:GQ:PL	0/1:109,28:137:99:803,0,4369
EU153402.1	29799	.	C	T	221.64	.	AC=1;AF=0.500;AN=2;BaseQRankSum=-0.108;DP=131;ExcessHet=0.0000;FS=0.000;MLEAC=1;MLEAF=0.500;MQ=59.70;MQRankSum=-4.086;QD=1.69;ReadPosRankSum=2.379;SOR=0.644	GT:AD:DP:GQ:PL	0/1:117,14:131:99:229,0,4865
EU153402.1	29800	.	A	G	233.64	.	AC=1;AF=0.500;AN=2;BaseQRankSum=0.673;DP=132;ExcessHet=0.0000;FS=0.000;MLEAC=1;MLEAF=0.500;MQ=59.70;MQRankSum=-3.998;QD=1.84;ReadPosRankSum=2.218;SOR=0.659	GT:AD:DP:GQ:PL	0/1:113,14:127:99:241,0,4697
EU153402.1	29811	.	C	A	4672.64	.	AC=1;AF=0.500;AN=2;BaseQRankSum=0.816;DP=139;ExcessHet=0.0000;FS=0.000;MLEAC=1;MLEAF=0.500;MQ=59.57;MQRankSum=-0.748;QD=33.86;ReadPosRankSum=0.122;SOR=0.630	GT:AD:DP:GQ:PL	0/1:22,116:138:99:4680,0,492
EU153402.1	29813	.	G	A	1270.64	.	AC=1;AF=0.500;AN=2;BaseQRankSum=-1.385;DP=141;ExcessHet=0.0000;FS=1.497;MLEAC=1;MLEAF=0.500;MQ=59.39;MQRankSum=1.258;QD=9.01;ReadPosRankSum=-1.291;SOR=0.640	GT:AD:DP:GQ:PL	0/1:102,39:141:99:1278,0,4115
EU153402.1	29820	.	A	T	692.64	.	AC=1;AF=0.500;AN=2;BaseQRankSum=0.594;DP=139;ExcessHet=0.0000;FS=0.828;MLEAC=1;MLEAF=0.500;MQ=59.33;MQRankSum=-4.836;QD=4.98;ReadPosRankSum=-1.162;SOR=0.708	GT:AD:DP:GQ:PL	0/1:114,25:139:99:700,0,4711
EU153402.1	29825	.	C	T	1136.64	.	AC=1;AF=0.500;AN=2;BaseQRankSum=-0.031;DP=143;ExcessHet=0.0000;FS=3.550;MLEAC=1;MLEAF=0.500;MQ=59.35;MQRankSum=1.298;QD=7.95;ReadPosRankSum=0.720;SOR=0.757	GT:AD:DP:GQ:PL	0/1:108,35:143:99:1144,0,4430
EU153402.1	29826	.	A	G	1130.64	.	AC=1;AF=0.500;AN=2;BaseQRankSum=0.473;DP=145;ExcessHet=0.0000;FS=3.538;MLEAC=1;MLEAF=0.500;MQ=59.36;MQRankSum=1.286;QD=7.80;ReadPosRankSum=0.895;SOR=0.759	GT:AD:DP:GQ:PL	0/1:110,35:145:99:1138,0,4514
EU153402.1	29828	.	T	C	1133.64	.	AC=1;AF=0.500;AN=2;BaseQRankSum=-0.040;DP=144;ExcessHet=0.0000;FS=3.572;MLEAC=1;MLEAF=0.500;MQ=59.49;MQRankSum=1.153;QD=7.87;ReadPosRankSum=1.249;SOR=0.745	GT:AD:DP:GQ:PL	0/1:109,35:144:99:1141,0,4472
EU153402.1	29841	.	TGC	T	416.60	.	AC=1;AF=0.500;AN=2;BaseQRankSum=0.737;DP=141;ExcessHet=0.0000;FS=0.990;MLEAC=1;MLEAF=0.500;MQ=59.45;MQRankSum=-4.703;QD=2.95;ReadPosRankSum=-1.963;SOR=0.939	GT:AD:DP:GQ:PL	0/1:122,19:141:99:424,0,5066
EU153402.1	29845	.	C	G,A	2304.10	.	AC=1,1;AF=0.500,0.500;AN=2;BaseQRankSum=1.336;DP=137;ExcessHet=0.0000;FS=0.711;MLEAC=1,1;MLEAF=0.500,0.500;MQ=59.59;MQRankSum=2.060;QD=17.19;ReadPosRankSum=-0.595;SOR=0.840	GT:AD:DP:GQ:PL	1/2:39,44,51:134:99:2321,509,2049,203,0,1677
EU153402.1	29846	.	A	G	4041.64	.	AC=1;AF=0.500;AN=2;BaseQRankSum=1.303;DP=140;ExcessHet=0.0000;FS=3.113;MLEAC=1;MLEAF=0.500;MQ=59.60;MQRankSum=-0.452;QD=33.68;ReadPosRankSum=-1.442;SOR=0.739	GT:AD:DP:GQ:PL	0/1:22,98:120:99:4049,0,629
EU153402.1	29850	.	GA	G	4278.60	.	AC=1;AF=0.500;AN=2;BaseQRankSum=1.247;DP=138;ExcessHet=0.0000;FS=4.085;MLEAC=1;MLEAF=0.500;MQ=59.59;MQRankSum=0.220;QD=32.66;ReadPosRankSum=-2.580;SOR=0.752	GT:AD:DP:GQ:PL	0/1:27,104:131:99:4286,0,820
EU153402.1	29852	.	A	G	3968.04	.	AC=1;AF=0.500;AN=2;BaseQRankSum=1.247;DP=135;ExcessHet=0.0000;FS=4.129;MLEAC=1;MLEAF=0.500;MQ=59.58;MQRankSum=0.194;QD=31.00;ReadPosRankSum=-2.649;SOR=0.786	GT:AD:DP:GQ:PL	0/1:27,101:128:99:4160,0,829
EU153402.1	29856	.	T	G	147.64	.	AC=1;AF=0.500;AN=2;BaseQRankSum=1.282;DP=138;ExcessHet=0.0000;FS=14.666;MLEAC=1;MLEAF=0.500;MQ=59.59;MQRankSum=-5.412;QD=1.15;ReadPosRankSum=-2.073;SOR=2.670	GT:AD:DP:GQ:PL	0/1:116,12:128:99:155,0,4834
EU153402.1	29858	.	A	G	4829.64	.	AC=1;AF=0.500;AN=2;BaseQRankSum=1.649;DP=142;ExcessHet=0.0000;FS=2.926;MLEAC=1;MLEAF=0.500;MQ=59.49;MQRankSum=1.325;QD=34.01;ReadPosRankSum=-1.930;SOR=0.645	GT:AD:DP:GQ:PL	0/1:25,117:142:99:4837,0,698
EU153402.1	29865	.	T	C	903.64	.	AC=1;AF=0.500;AN=2;BaseQRankSum=0.665;DP=146;ExcessHet=0.0000;FS=8.051;MLEAC=1;MLEAF=0.500;MQ=59.49;MQRankSum=-4.893;QD=6.19;ReadPosRankSum=-1.511;SOR=1.295	GT:AD:DP:GQ:PL	0/1:116,30:146:99:911,0,4781
EU153402.1	29867	.	G	GCAA	443.60	.	AC=1;AF=0.500;AN=2;BaseQRankSum=0.720;DP=149;ExcessHet=0.0000;FS=21.152;MLEAC=1;MLEAF=0.500;MQ=59.50;MQRankSum=-3.883;QD=2.98;ReadPosRankSum=-2.532;SOR=2.515	GT:AD:DP:GQ:PL	0/1:129,20:149:99:451,0,5356
EU153402.1	29876	.	A	AGG	1227.60	.	AC=1;AF=0.500;AN=2;BaseQRankSum=1.296;DP=148;ExcessHet=0.0000;FS=8.888;MLEAC=1;MLEAF=0.500;MQ=59.49;MQRankSum=1.480;QD=8.58;ReadPosRankSum=1.357;SOR=0.996	GT:AD:DP:GQ:PL	0/1:106,37:143:99:1235,0,4277
EU153402.1	29877	.	GGA	G	609.60	.	AC=1;AF=0.500;AN=2;BaseQRankSum=1.057;DP=149;ExcessHet=0.0000;FS=14.186;MLEAC=1;MLEAF=0.500;MQ=59.50;MQRankSum=-4.531;QD=4.39;ReadPosRankSum=-2.087;SOR=2.013	GT:AD:DP:GQ:PL	0/1:116,23:139:99:617,0,4801
EU153402.1	29879	.	AAC	A	410.04	.	AC=1;AF=0.500;AN=2;BaseQRankSum=1.150;DP=150;ExcessHet=0.0000;FS=6.421;MLEAC=1;MLEAF=0.500;MQ=59.17;MQRankSum=0.000;QD=3.80;ReadPosRankSum=0.619;SOR=1.039	GT:AD:DP:GQ:PL	0/1:71,37:108:99:1340,0,2807
EU153402.1	29880	.	A	*,G	1430.04	.	AC=1,1;AF=0.500,0.500;AN=2;BaseQRankSum=-0.123;DP=150;ExcessHet=0.0000;FS=4.822;MLEAC=1,1;MLEAF=0.500,0.500;MQ=59.17;MQRankSum=0.000;QD=12.22;ReadPosRankSum=-0.804;SOR=0.314	GT:AD:DP:GQ:PL	1/2:20,40,57:117:99:3135,1440,2210,843,0,1508
EU153402.1	29884	.	A	C	828.64	.	AC=1;AF=0.500;AN=2;BaseQRankSum=0.931;DP=156;ExcessHet=0.0000;FS=10.418;MLEAC=1;MLEAF=0.500;MQ=58.95;MQRankSum=-5.424;QD=5.88;ReadPosRankSum=-2.242;SOR=1.589	GT:AD:DP:GQ:PL	0/1:113,28:141:99:836,0,4652
EU153402.1	29887	.	A	G	1536.64	.	AC=1;AF=0.500;AN=2;BaseQRankSum=1.712;DP=174;ExcessHet=0.0000;FS=0.000;MLEAC=1;MLEAF=0.500;MQ=57.43;MQRankSum=-7.374;QD=9.20;ReadPosRankSum=-2.851;SOR=0.739	GT:AD:DP:GQ:PL	0/1:119,48:167:99:1544,0,4852
EU153402.1	29900	.	A	C	2123.64	.	AC=1;AF=0.500;AN=2;BaseQRankSum=-0.140;DP=181;ExcessHet=0.0000;FS=2.767;MLEAC=1;MLEAF=0.500;MQ=57.03;MQRankSum=-8.223;QD=12.28;ReadPosRankSum=-3.489;SOR=0.933	GT:AD:DP:GQ:PL	0/1:110,63:173:99:2131,0,4429
EU153402.1	29907	.	G	A	877.64	.	AC=1;AF=0.500;AN=2;BaseQRankSum=0.926;DP=176;ExcessHet=0.0000;FS=0.732;MLEAC=1;MLEAF=0.500;MQ=56.80;MQRankSum=3.466;QD=5.02;ReadPosRankSum=1.139;SOR=0.843	GT:AD:DP:GQ:PL	0/1:143,32:175:99:885,0,5884
EU153402.1	29920	.	A	G	6046.64	.	AC=1;AF=0.500;AN=2;BaseQRankSum=1.114;DP=174;ExcessHet=0.0000;FS=13.465;MLEAC=1;MLEAF=0.500;MQ=56.63;MQRankSum=-3.111;QD=35.39;ReadPosRankSum=-0.106;SOR=0.141	GT:AD:DP:GQ:PL	0/1:24,146:170:99:6054,0,567
EU153402.1	29928	.	C	T	3912.64	.	AC=1;AF=0.500;AN=2;BaseQRankSum=1.863;DP=167;ExcessHet=0.0000;FS=1.255;MLEAC=1;MLEAF=0.500;MQ=56.80;MQRankSum=-5.793;QD=24.15;ReadPosRankSum=-0.146;SOR=0.820	GT:AD:DP:GQ:PL	0/1:64,98:162:99:3920,0,2391
EU153402.1	29930	.	A	G	2749.64	.	AC=1;AF=0.500;AN=2;BaseQRankSum=1.590;DP=160;ExcessHet=0.0000;FS=0.000;MLEAC=1;MLEAF=0.500;MQ=56.77;MQRankSum=-7.938;QD=17.19;ReadPosRankSum=0.462;SOR=0.713	GT:AD:DP:GQ:PL	0/1:88,72:160:99:2757,0,3477
EU153402.1	29933	.	T	G	1145.64	.	AC=1;AF=0.500;AN=2;BaseQRankSum=-1.507;DP=155;ExcessHet=0.0000;FS=14.458;MLEAC=1;MLEAF=0.500;MQ=56.76;MQRankSum=3.843;QD=7.39;ReadPosRankSum=0.359;SOR=1.255	GT:AD:DP:GQ:PL	0/1:119,36:155:99:1153,0,4888
EU153402.1	29939	.	A	G	2648.64	.	AC=1;AF=0.500;AN=2;BaseQRankSum=2.195;DP=149;ExcessHet=0.0000;FS=0.603;MLEAC=1;MLEAF=0.500;MQ=56.63;MQRankSum=-7.166;QD=17.78;ReadPosRankSum=1.921;SOR=0.626	GT:AD:DP:GQ:PL	0/1:80,69:149:99:2656,0,3151
EU153402.1	29940	.	CAAGTGGAA	C	1092.60	.	AC=1;AF=0.500;AN=2;BaseQRankSum=-1.057;DP=151;ExcessHet=0.0000;FS=15.835;MLEAC=1;MLEAF=0.500;MQ=56.68;MQRankSum=4.233;QD=8.54;ReadPosRankSum=-1.008;SOR=1.449	GT:AD:DP:GQ:PL	0/1:95,33:128:99:1100,0,3890
EU153402.1	29944	.	T	G	944.04	.	AC=1;AF=0.500;AN=2;BaseQRankSum=3.420;DP=143;ExcessHet=0.0000;FS=0.000;MLEAC=1;MLEAF=0.500;MQ=56.98;MQRankSum=-4.591;QD=8.50;ReadPosRankSum=4.781;SOR=0.670	GT:AD:DP:GQ:PL	0/1:57,54:111:99:2096,0,2231
EU153402.1	29945	.	G	A	944.04	.	AC=1;AF=0.500;AN=2;BaseQRankSum=2.641;DP=143;ExcessHet=0.0000;FS=0.709;MLEAC=1;MLEAF=0.500;MQ=56.98;MQRankSum=-4.591;QD=8.50;ReadPosRankSum=4.910;SOR=0.605	GT:AD:DP:GQ:PL	0/1:57,54:111:99:2096,0,2231
EU153402.1	29955	.	C	T	2697.64	.	AC=1;AF=0.500;AN=2;BaseQRankSum=2.333;DP=140;ExcessHet=0.0000;FS=0.000;MLEAC=1;MLEAF=0.500;MQ=56.92;MQRankSum=-5.468;QD=22.86;ReadPosRankSum=3.937;SOR=0.752	GT:AD:DP:GQ:PL	0/1:50,68:118:99:2705,0,1895
EU153402.1	29956	.	T	G	2652.64	.	AC=1;AF=0.500;AN=2;BaseQRankSum=2.728;DP=138;ExcessHet=0.0000;FS=0.000;MLEAC=1;MLEAF=0.500;MQ=56.87;MQRankSum=-6.609;QD=19.94;ReadPosRankSum=4.837;SOR=0.664	GT:AD:DP:GQ:PL	0/1:65,68:133:99:2660,0,2525
EU153402.1	29959	.	G	GGGCT	975.60	.	AC=1;AF=0.500;AN=2;BaseQRankSum=-2.276;DP=137;ExcessHet=0.0000;FS=11.832;MLEAC=1;MLEAF=0.500;MQ=57.04;MQRankSum=3.579;QD=7.12;ReadPosRankSum=-1.760;SOR=1.309	GT:AD:DP:GQ:PL	0/1:106,31:137:99:983,0,4358
EU153402.1	29960	.	G	A	168.64	.	AC=1;AF=0.500;AN=2;BaseQRankSum=-1.149;DP=136;ExcessHet=0.0000;FS=13.602;MLEAC=1;MLEAF=0.500;MQ=57.02;MQRankSum=-1.480;QD=1.24;ReadPosRankSum=-0.046;SOR=2.118	GT:AD:DP:GQ:PL	0/1:123,13:136:99:176,0,5126
EU153402.1	29964	.	G	T	240.64	.	AC=1;AF=0.500;AN=2;BaseQRankSum=-0.271;DP=127;ExcessHet=0.0000;FS=3.958;MLEAC=1;MLEAF=0.500;MQ=57.22;MQRankSum=2.267;QD=1.89;ReadPosRankSum=-3.038;SOR=1.304	GT:AD:DP:GQ:PL	0/1:113,14:127:99:248,0,4703
EU153402.1	29967	.	T	C	2547.64	.	AC=1;AF=0.500;AN=2;BaseQRankSum=2.246;DP=123;ExcessHet=0.0000;FS=5.554;MLEAC=1;MLEAF=0.500;MQ=57.13;MQRankSum=-6.093;QD=20.71;ReadPosRankSum=5.494;SOR=0.534	GT:AD:DP:GQ:PL	0/1:58,65:123:99:2555,0,2240
EU153402.1	29968	.	T	TGGGC	216.60	.	AC=1;AF=0.500;AN=2;BaseQRankSum=-0.869;DP=120;ExcessHet=0.0000;FS=14.423;MLEAC=1;MLEAF=0.500;MQ=57.05;MQRankSum=-1.335;QD=1.81;ReadPosRankSum=1.490;SOR=2.096	GT:AD:DP:GQ:PL	0/1:107,13:120:99:224,0,4454
EU153402.1	29969	.	CAGTT	C	279.60	.	AC=1;AF=0.500;AN=2;BaseQRankSum=-0.718;DP=114;ExcessHet=0.0000;FS=13.696;MLEAC=1;MLEAF=0.500;MQ=58.41;MQRankSum=-1.885;QD=2.45;ReadPosRankSum=1.872;SOR=2.275	GT:AD:DP:GQ:PL	0/1:100,14:114:99:287,0,4157
EU153402.1	29970	.	A	G	1826.04	.	AC=1;AF=0.500;AN=2;BaseQRankSum=1.827;DP=113;ExcessHet=0.0000;FS=3.750;MLEAC=1;MLEAF=0.500;MQ=58.40;MQRankSum=-4.236;QD=18.26;ReadPosRankSum=3.846;SOR=0.402	GT:AD:DP:GQ:PL	0/1:44,56:100:99:2219,0,1679
EU153402.1	29972	.	T	C	1322.04	.	AC=1;AF=0.500;AN=2;BaseQRankSum=3.736;DP=112;ExcessHet=0.0000;FS=4.970;MLEAC=1;MLEAF=0.500;MQ=58.38;MQRankSum=-5.350;QD=13.35;ReadPosRankSum=5.160;SOR=0.542	GT:AD:DP:GQ:PL	0/1:55,44:99:99:1682,0,2177
EU153402.1	29973	.	T	C	1280.04	.	AC=1;AF=0.500;AN=2;BaseQRankSum=2.463;DP=113;ExcessHet=0.0000;FS=4.970;MLEAC=1;MLEAF=0.500;MQ=58.40;MQRankSum=-5.350;QD=12.93;ReadPosRankSum=5.037;SOR=0.542	GT:AD:DP:GQ:PL	0/1:55,44:99:99:1682,0,2177
EU153402.1	29977	.	T	A	1551.64	.	AC=1;AF=0.500;AN=2;BaseQRankSum=2.920;DP=110;ExcessHet=0.0000;FS=2.513;MLEAC=1;MLEAF=0.500;MQ=58.35;MQRankSum=-3.883;QD=14.11;ReadPosRankSum=4.142;SOR=0.847	GT:AD:DP:GQ:PL	0/1:68,42:110:99:1559,0,2729
EU153402.1	29980	.	C	A	390.64	.	AC=1;AF=0.500;AN=2;BaseQRankSum=-1.643;DP=107;ExcessHet=0.0000;FS=5.483;MLEAC=1;MLEAF=0.500;MQ=58.31;MQRankSum=2.363;QD=3.65;ReadPosRankSum=-3.957;SOR=1.166	GT:AD:DP:GQ:PL	0/1:91,16:107:99:398,0,3773
EU153402.1	29981	.	A	C,G	3216.10	.	AC=1,1;AF=0.500,0.500;AN=2;BaseQRankSum=-1.311;DP=106;ExcessHet=0.0000;FS=10.699;MLEAC=1,1;MLEAF=0.500,0.500;MQ=58.29;MQRankSum=-2.189;QD=30.34;ReadPosRankSum=-0.379;SOR=0.554	GT:AD:DP:GQ:PL	1/2:14,77,15:106:42:3233,42,398,2645,0,3188
EU153402.1	29984	.	T	G	1536.64	.	AC=1;AF=0.500;AN=2;BaseQRankSum=2.794;DP=100;ExcessHet=0.0000;FS=2.657;MLEAC=1;MLEAF=0.500;MQ=58.21;MQRankSum=-3.346;QD=15.37;ReadPosRankSum=2.267;SOR=0.714	GT:AD:DP:GQ:PL	0/1:59,41:100:99:1544,0,2354
EU153402.1	29990	.	A	T,G	2796.10	.	AC=1,1;AF=0.500,0.500;AN=2;BaseQRankSum=-0.530;DP=96;ExcessHet=0.0000;FS=13.974;MLEAC=1,1;MLEAF=0.500,0.500;MQ=58.30;MQRankSum=-2.227;QD=29.13;ReadPosRankSum=-1.069;SOR=0.455	GT:AD:DP:GQ:PL	1/2:14,27,55:96:99:2813,1722,2228,546,0,968
EU153402.1	29997	.	CA	C	354.60	.	AC=1;AF=0.500;AN=2;BaseQRankSum=-1.223;DP=89;ExcessHet=0.0000;FS=16.712;MLEAC=1;MLEAF=0.500;MQ=58.17;MQRankSum=-1.436;QD=3.98;ReadPosRankSum=3.871;SOR=2.264	GT:AD:DP:GQ:PL	0/1:75,14:89:99:362,0,3107
EU153402.1	29998	.	AG	A	1121.04	.	AC=1;AF=0.500;AN=2;BaseQRankSum=1.658;DP=87;ExcessHet=0.0000;FS=12.014;MLEAC=1;MLEAF=0.500;MQ=58.13;MQRankSum=-4.192;QD=15.36;ReadPosRankSum=1.386;SOR=0.351	GT:AD:DP:GQ:PL	0/1:33,40:73:99:1580,0,1265
EU153402.1	30000	.	C	T	672.64	.	AC=1;AF=0.500;AN=2;BaseQRankSum=-3.365;DP=87;ExcessHet=0.0000;FS=2.246;MLEAC=1;MLEAF=0.500;MQ=58.13;MQRankSum=2.849;QD=9.21;ReadPosRankSum=-4.003;SOR=1.140	GT:AD:DP:GQ:PL	0/1:53,20:73:99:680,0,2165
EU153402.1	30001	.	A	T	1533.64	.	AC=1;AF=0.500;AN=2;BaseQRankSum=2.447;DP=86;ExcessHet=0.0000;FS=2.868;MLEAC=1;MLEAF=0.500;MQ=58.10;MQRankSum=-3.091;QD=17.83;ReadPosRankSum=-1.395;SOR=0.596	GT:AD:DP:GQ:PL	0/1:46,40:86:99:1541,0,1811
EU153402.1	30020	.	C	A	604.64	.	AC=1;AF=0.500;AN=2;BaseQRankSum=0.239;DP=44;ExcessHet=0.0000;FS=6.624;MLEAC=1;MLEAF=0.500;MQ=59.53;MQRankSum=1.169;QD=13.74;ReadPosRankSum=2.561;SOR=0.817	GT:AD:DP:GQ:PL	0/1:27,17:44:99:612,0,1083
EU153402.1	30025	.	T	C	1165.64	.	AC=1;AF=0.500;AN=2;BaseQRankSum=0.882;DP=44;ExcessHet=0.0000;FS=1.238;MLEAC=1;MLEAF=0.500;MQ=59.53;MQRankSum=-0.995;QD=26.49;ReadPosRankSum=1.202;SOR=0.443	GT:AD:DP:GQ:PL	0/1:15,29:44:99:1173,0,543
EU153402.1	30038	.	A	G	1179.64	.	AC=1;AF=0.500;AN=2;BaseQRankSum=2.509;DP=54;ExcessHet=0.0000;FS=3.801;MLEAC=1;MLEAF=0.500;MQ=59.61;MQRankSum=-1.250;QD=21.85;ReadPosRankSum=3.258;SOR=0.330	GT:AD:DP:GQ:PL	0/1:24,30:54:99:1187,0,917
EU153402.1	30039	.	C	A	549.64	.	AC=1;AF=0.500;AN=2;BaseQRankSum=1.712;DP=54;ExcessHet=0.0000;FS=4.324;MLEAC=1;MLEAF=0.500;MQ=59.61;MQRankSum=0.955;QD=10.18;ReadPosRankSum=2.201;SOR=0.697	GT:AD:DP:GQ:PL	0/1:38,16:54:99:557,0,1547
EU153402.1	30045	.	A	T	498.64	.	AC=1;AF=0.500;AN=2;BaseQRankSum=1.422;DP=56;ExcessHet=0.0000;FS=4.444;MLEAC=1;MLEAF=0.500;MQ=59.46;MQRankSum=1.264;QD=8.90;ReadPosRankSum=2.064;SOR=0.480	GT:AD:DP:GQ:PL	0/1:41,15:56:99:506,0,1676
EU153402.1	30050	.	G	A	498.64	.	AC=1;AF=0.500;AN=2;BaseQRankSum=1.422;DP=56;ExcessHet=0.0000;FS=0.000;MLEAC=1;MLEAF=0.500;MQ=59.46;MQRankSum=-1.139;QD=8.90;ReadPosRankSum=2.786;SOR=0.722	GT:AD:DP:GQ:PL	0/1:41,15:56:99:506,0,1676
EU153402.1	30054	.	C	T	492.64	.	AC=1;AF=0.500;AN=2;BaseQRankSum=1.234;DP=58;ExcessHet=0.0000;FS=4.193;MLEAC=1;MLEAF=0.500;MQ=59.48;MQRankSum=1.233;QD=8.49;ReadPosRankSum=0.338;SOR=0.537	GT:AD:DP:GQ:PL	0/1:43,15:58:99:500,0,1760
EU153402.1	30055	.	A	G	1167.64	.	AC=1;AF=0.500;AN=2;BaseQRankSum=1.829;DP=58;ExcessHet=0.0000;FS=2.178;MLEAC=1;MLEAF=0.500;MQ=59.48;MQRankSum=0.018;QD=20.13;ReadPosRankSum=3.593;SOR=0.452	GT:AD:DP:GQ:PL	0/1:28,30:58:99:1175,0,1085
EU153402.1	30060	.	C	A	1119.64	.	AC=1;AF=0.500;AN=2;BaseQRankSum=1.391;DP=59;ExcessHet=0.0000;FS=0.990;MLEAC=1;MLEAF=0.500;MQ=59.49;MQRankSum=-0.087;QD=18.98;ReadPosRankSum=3.674;SOR=0.524	GT:AD:DP:GQ:PL	0/1:30,29:59:99:1127,0,1172
EU153402.1	30063	.	G	GT	183.60	.	AC=1;AF=0.500;AN=2;BaseQRankSum=-3.101;DP=56;ExcessHet=0.0000;FS=21.996;MLEAC=1;MLEAF=0.500;MQ=59.46;MQRankSum=-1.966;QD=3.28;ReadPosRankSum=-1.148;SOR=4.405	GT:AD:DP:GQ:PL	0/1:48,8:56:99:191,0,1973
EU153402.1	30069	.	C	CAGGAATGA	565.60	.	AC=1;AF=0.500;AN=2;BaseQRankSum=0.494;DP=56;ExcessHet=0.0000;FS=7.834;MLEAC=1;MLEAF=0.500;MQ=59.46;MQRankSum=-1.573;QD=16.64;ReadPosRankSum=3.575;SOR=0.829	GT:AD:DP:GQ:PL	0/1:19,15:34:99:573,0,753
EU153402.1	30071	.	C	CT	276.60	.	AC=1;AF=0.500;AN=2;BaseQRankSum=0.870;DP=55;ExcessHet=0.0000;FS=29.435;MLEAC=1;MLEAF=0.500;MQ=59.45;MQRankSum=-1.575;QD=5.03;ReadPosRankSum=-0.635;SOR=4.801	GT:AD:DP:GQ:PL	0/1:45,10:55:99:284,0,1859
EU153402.1	30073	.	C	CTCTGACCTCTGTGCTAATTGTTGAATGGGCAT	607.60	.	AC=1;AF=0.500;AN=2;BaseQRankSum=1.346;DP=60;ExcessHet=0.0000;FS=10.241;MLEAC=1;MLEAF=0.500;MQ=59.49;MQRankSum=-1.522;QD=17.36;ReadPosRankSum=-0.499;SOR=1.000	GT:AD:DP:GQ:PL	0/1:19,16:35:99:615,0,750
EU153402.1	30075	.	G	A,GTTTTTTATGGGCATAA	1056.06	.	AC=1,1;AF=0.500,0.500;AN=2;BaseQRankSum=1.259;DP=67;ExcessHet=0.0000;FS=17.981;MLEAC=1,1;MLEAF=0.500,0.500;MQ=59.37;MQRankSum=-1.646;QD=15.76;ReadPosRankSum=0.903;SOR=1.158	GT:AD:DP:GQ:PL	1/2:20,22,25:67:84:1073,209,983,84,0,849
EU153402.1	30090	.	A	C	1023.64	.	AC=1;AF=0.500;AN=2;BaseQRankSum=-0.193;DP=61;ExcessHet=0.0000;FS=9.188;MLEAC=1;MLEAF=0.500;MQ=59.30;MQRankSum=-0.155;QD=16.78;ReadPosRankSum=0.092;SOR=1.447	GT:AD:DP:GQ:PL	0/1:34,27:61:99:1031,0,1346
EU153402.1	30093	.	T	C	297.64	.	AC=1;AF=0.500;AN=2;BaseQRankSum=1.128;DP=64;ExcessHet=0.0000;FS=17.831;MLEAC=1;MLEAF=0.500;MQ=59.34;MQRankSum=-0.942;QD=4.72;ReadPosRankSum=3.107;SOR=3.438	GT:AD:DP:GQ:PL	0/1:52,11:63:99:305,0,2150
EU153402.1	30100	.	A	C	1667.64	.	AC=1;AF=0.500;AN=2;BaseQRankSum=0.060;DP=60;ExcessHet=0.0000;FS=16.706;MLEAC=1;MLEAF=0.500;MQ=59.29;MQRankSum=-1.611;QD=28.27;ReadPosRankSum=-3.274;SOR=1.186	GT:AD:DP:GQ:PL	0/1:17,42:59:99:1675,0,588
EU153402.1	30113	.	C	T	259.64	.	AC=1;AF=0.500;AN=2;BaseQRankSum=0.782;DP=75;ExcessHet=0.0000;FS=21.744;MLEAC=1;MLEAF=0.500;MQ=59.43;MQRankSum=-1.226;QD=3.46;ReadPosRankSum=0.880;SOR=3.430	GT:AD:DP:GQ:PL	0/1:64,11:75:99:267,0,2654
EU153402.1	30115	.	G	T	1326.64	.	AC=1;AF=0.500;AN=2;BaseQRankSum=1.170;DP=78;ExcessHet=0.0000;FS=2.094;MLEAC=1;MLEAF=0.500;MQ=59.69;MQRankSum=0.110;QD=20.41;ReadPosRankSum=-2.481;SOR=0.424	GT:AD:DP:GQ:PL	0/1:31,34:65:99:1334,0,1199
EU153402.1	30120	.	C	T	1959.64	.	AC=1;AF=0.500;AN=2;BaseQRankSum=1.567;DP=79;ExcessHet=0.0000;FS=7.860;MLEAC=1;MLEAF=0.500;MQ=59.84;MQRankSum=-1.357;QD=24.81;ReadPosRankSum=-1.351;SOR=0.611	GT:AD:DP:GQ:PL	0/1:30,49:79:99:1967,0,1112
EU153402.1	30121	.	A	G	1959.64	.	AC=1;AF=0.500;AN=2;BaseQRankSum=2.593;DP=79;ExcessHet=0.0000;FS=7.860;MLEAC=1;MLEAF=0.500;MQ=59.84;MQRankSum=-1.357;QD=24.81;ReadPosRankSum=-1.300;SOR=0.611	GT:AD:DP:GQ:PL	0/1:30,49:79:99:1967,0,1112
EU153402.1	30124	.	G	A	2082.64	.	AC=1;AF=0.500;AN=2;BaseQRankSum=2.924;DP=83;ExcessHet=0.0000;FS=7.583;MLEAC=1;MLEAF=0.500;MQ=59.85;MQRankSum=-1.339;QD=25.09;ReadPosRankSum=-1.132;SOR=0.686	GT:AD:DP:GQ:PL	0/1:31,52:83:99:2090,0,1145
EU153402.1	30127	.	T	C	1536.64	.	AC=1;AF=0.500;AN=2;BaseQRankSum=1.665;DP=85;ExcessHet=0.0000;FS=0.814;MLEAC=1;MLEAF=0.500;MQ=59.85;MQRankSum=0.496;QD=18.08;ReadPosRankSum=-0.602;SOR=0.755	GT:AD:DP:GQ:PL	0/1:45,40:85:99:1544,0,1769
EU153402.1	30132	.	C	T	2148.64	.	AC=1;AF=0.500;AN=2;BaseQRankSum=2.374;DP=91;ExcessHet=0.0000;FS=2.794;MLEAC=1;MLEAF=0.500;MQ=59.86;MQRankSum=-1.437;QD=23.61;ReadPosRankSum=0.287;SOR=0.726	GT:AD:DP:GQ:PL	0/1:37,54:91:99:2156,0,1391
EU153402.1	30133	.	A	G	2064.64	.	AC=1;AF=0.500;AN=2;BaseQRankSum=2.844;DP=91;ExcessHet=0.0000;FS=4.027;MLEAC=1;MLEAF=0.500;MQ=59.86;MQRankSum=-1.464;QD=23.20;ReadPosRankSum=0.261;SOR=0.832	GT:AD:DP:GQ:PL	0/1:37,52:89:99:2072,0,1397
EU153402.1	30136	.	G	GC	1628.60	.	AC=1;AF=0.500;AN=2;BaseQRankSum=2.642;DP=94;ExcessHet=0.0000;FS=3.896;MLEAC=1;MLEAF=0.500;MQ=59.87;MQRankSum=0.466;QD=17.51;ReadPosRankSum=2.473;SOR=0.832	GT:AD:DP:GQ:PL	0/1:50,43:93:99:1636,0,1970
EU153402.1	30138	.	G	GA	294.60	.	AC=1;AF=0.500;AN=2;BaseQRankSum=1.065;DP=99;ExcessHet=0.0000;FS=14.208;MLEAC=1;MLEAF=0.500;MQ=59.88;MQRankSum=-2.662;QD=3.13;ReadPosRankSum=-1.484;SOR=2.105	GT:AD:DP:GQ:PL	0/1:81,13:94:99:302,0,3343
EU153402.1	30139	.	G	C	2437.64	.	AC=1;AF=0.500;AN=2;BaseQRankSum=2.180;DP=100;ExcessHet=0.0000;FS=1.662;MLEAC=1;MLEAF=0.500;MQ=59.88;MQRankSum=-1.369;QD=24.62;ReadPosRankSum=0.817;SOR=0.707	GT:AD:DP:GQ:PL	0/1:38,61:99:99:2445,0,1412
EU153402.1	30142	.	G	A	492.64	.	AC=1;AF=0.500;AN=2;BaseQRankSum=1.504;DP=103;ExcessHet=0.0000;FS=5.191;MLEAC=1;MLEAF=0.500;MQ=59.88;MQRankSum=0.820;QD=4.78;ReadPosRankSum=-2.446;SOR=1.090	GT:AD:DP:GQ:PL	0/1:85,18:103:99:500,0,3511
EU153402.1	30145	.	A	G	2472.64	.	AC=1;AF=0.500;AN=2;BaseQRankSum=2.247;DP=103;ExcessHet=0.0000;FS=1.636;MLEAC=1;MLEAF=0.500;MQ=59.88;MQRankSum=-1.347;QD=24.48;ReadPosRankSum=0.645;SOR=0.538	GT:AD:DP:GQ:PL	0/1:38,63:101:99:2480,0,1407
EU153402.1	30151	.	TATG	T	195.60	.	AC=1;AF=0.500;AN=2;BaseQRankSum=1.249;DP=113;ExcessHet=0.0000;FS=6.581;MLEAC=1;MLEAF=0.500;MQ=59.89;MQRankSum=0.622;QD=1.75;ReadPosRankSum=-0.810;SOR=1.352	GT:AD:DP:GQ:PL	0/1:100,12:112:99:203,0,4163
EU153402.1	30170	.	G	T	297.64	.	AC=1;AF=0.500;AN=2;BaseQRankSum=1.726;DP=138;ExcessHet=0.0000;FS=1.017;MLEAC=1;MLEAF=0.500;MQ=59.90;MQRankSum=0.645;QD=2.16;ReadPosRankSum=0.134;SOR=0.916	GT:AD:DP:GQ:PL	0/1:122,16:138:99:305,0,5075
EU153402.1	30173	.	C	G	640.64	.	AC=1;AF=0.500;AN=2;BaseQRankSum=0.925;DP=145;ExcessHet=0.0000;FS=4.307;MLEAC=1;MLEAF=0.500;MQ=60.00;MQRankSum=0.000;QD=4.48;ReadPosRankSum=1.275;SOR=1.246	GT:AD:DP:GQ:PL	0/1:119,24:143:99:648,0,4913
EU153402.1	30177	.	G	T	5771.64	.	AC=1;AF=0.500;AN=2;BaseQRankSum=6.844;DP=158;ExcessHet=0.0000;FS=3.341;MLEAC=1;MLEAF=0.500;MQ=60.00;MQRankSum=0.000;QD=29.32;ReadPosRankSum=0.223;SOR=0.657	GT:AD:DP:GQ:PL	0/1:19,139:158:99:5779,0,304
EU153402.1	30179	.	C	T	551.64	.	AC=1;AF=0.500;AN=2;BaseQRankSum=1.720;DP=158;ExcessHet=0.0000;FS=0.000;MLEAC=1;MLEAF=0.500;MQ=60.00;MQRankSum=0.000;QD=3.49;ReadPosRankSum=0.996;SOR=0.700	GT:AD:DP:GQ:PL	0/1:135,23:158:99:559,0,5599
EU153402.1	30188	.	A	G	1967.64	.	AC=1;AF=0.500;AN=2;BaseQRankSum=-0.279;DP=171;ExcessHet=0.0000;FS=0.000;MLEAC=1;MLEAF=0.500;MQ=60.00;MQRankSum=0.000;QD=11.78;ReadPosRankSum=-4.656;SOR=0.706	GT:AD:DP:GQ:PL	0/1:109,58:167:99:1975,0,4361
EU153402.1	30191	.	A	C	555.64	.	AC=1;AF=0.500;AN=2;BaseQRankSum=1.440;DP=178;ExcessHet=0.0000;FS=1.726;MLEAC=1;MLEAF=0.500;MQ=60.00;MQRankSum=0.000;QD=3.12;ReadPosRankSum=0.280;SOR=0.894	GT:AD:DP:GQ:PL	0/1:153,25:178:99:563,0,6349
EU153402.1	30195	.	GCACAA	G	584.60	.	AC=1;AF=0.500;AN=2;BaseQRankSum=0.888;DP=199;ExcessHet=0.0000;FS=0.760;MLEAC=1;MLEAF=0.500;MQ=60.00;MQRankSum=0.000;QD=2.94;ReadPosRankSum=-0.520;SOR=0.823	GT:AD:DP:GQ:PL	0/1:171,28:199:99:592,0,7097
EU153402.1	30198	.	C	A	417.04	.	AC=1;AF=0.500;AN=2;BaseQRankSum=1.778;DP=193;ExcessHet=0.0000;FS=0.702;MLEAC=1;MLEAF=0.500;MQ=60.00;MQRankSum=0.000;QD=2.48;ReadPosRankSum=3.429;SOR=0.790	GT:AD:DP:GQ:PL	0/1:132,36:168:99:1115,0,5370
EU153402.1	30203	.	CA	C	883.60	.	AC=1;AF=0.500;AN=2;BaseQRankSum=-0.162;DP=203;ExcessHet=0.0000;FS=1.530;MLEAC=1;MLEAF=0.500;MQ=60.00;MQRankSum=0.000;QD=4.53;ReadPosRankSum=0.388;SOR=0.860	GT:AD:DP:GQ:PL	0/1:162,33:195:99:891,0,6687
EU153402.1	30216	.	G	A	1244.64	.	AC=1;AF=0.500;AN=2;BaseQRankSum=-0.257;DP=227;ExcessHet=0.0000;FS=0.625;MLEAC=1;MLEAF=0.500;MQ=60.00;MQRankSum=0.000;QD=5.48;ReadPosRankSum=0.686;SOR=0.612	GT:AD:DP:GQ:PL	0/1:184,43:227:99:1252,0,7596
EU153402.1	30219	.	G	T	953.64	.	AC=1;AF=0.500;AN=2;BaseQRankSum=0.891;DP=234;ExcessHet=0.0000;FS=0.000;MLEAC=1;MLEAF=0.500;MQ=60.00;MQRankSum=0.000;QD=4.08;ReadPosRankSum=-0.248;SOR=0.694	GT:AD:DP:GQ:PL	0/1:197,37:234:99:961,0,8161
EU153402.1	30221	.	T	C	1352.64	.	AC=1;AF=0.500;AN=2;BaseQRankSum=-0.176;DP=236;ExcessHet=0.0000;FS=2.039;MLEAC=1;MLEAF=0.500;MQ=60.00;MQRankSum=0.000;QD=5.73;ReadPosRankSum=-0.408;SOR=0.707	GT:AD:DP:GQ:PL	0/1:190,46:236:99:1360,0,7840
EU153402.1	30223	.	A	C	4310.64	.	AC=1;AF=0.500;AN=2;BaseQRankSum=0.512;DP=245;ExcessHet=0.0000;FS=0.000;MLEAC=1;MLEAF=0.500;MQ=60.00;MQRankSum=0.000;QD=21.23;ReadPosRankSum=0.923;SOR=0.660	GT:AD:DP:GQ:PL	0/1:93,110:203:99:4318,0,3519
EU153402.1	30231	.	A	G	9641.06	.	AC=2;AF=1.00;AN=2;BaseQRankSum=-0.971;DP=245;ExcessHet=0.0000;FS=5.315;MLEAC=2;MLEAF=1.00;MQ=60.00;MQRankSum=0.000;QD=27.08;ReadPosRankSum=0.370;SOR=0.285	GT:AD:DP:GQ:PL	1/1:15,230:245:64:9655,64,0
EU153402.1	30239	.	A	G	901.64	.	AC=1;AF=0.500;AN=2;BaseQRankSum=-0.842;DP=252;ExcessHet=0.0000;FS=3.205;MLEAC=1;MLEAF=0.500;MQ=60.00;MQRankSum=0.000;QD=3.59;ReadPosRankSum=0.427;SOR=0.970	GT:AD:DP:GQ:PL	0/1:214,37:251:99:909,0,8854
EU153402.1	30240	.	C	A	889.64	.	AC=1;AF=0.500;AN=2;BaseQRankSum=0.721;DP=255;ExcessHet=0.0000;FS=0.000;MLEAC=1;MLEAF=0.500;MQ=60.00;MQRankSum=0.000;QD=3.49;ReadPosRankSum=-0.515;SOR=0.727	GT:AD:DP:GQ:PL	0/1:218,37:255:99:897,0,9042
EU153402.1	30241	.	C	T	1117.64	.	AC=1;AF=0.500;AN=2;BaseQRankSum=-0.989;DP=254;ExcessHet=0.0000;FS=0.000;MLEAC=1;MLEAF=0.500;MQ=60.00;MQRankSum=0.000;QD=4.40;ReadPosRankSum=-1.061;SOR=0.656	GT:AD:DP:GQ:PL	0/1:212,42:254:99:1125,0,8775
EU153402.1	30245	.	G	A	874.64	.	AC=1;AF=0.500;AN=2;BaseQRankSum=0.980;DP=260;ExcessHet=0.0000;FS=0.000;MLEAC=1;MLEAF=0.500;MQ=60.00;MQRankSum=0.000;QD=3.36;ReadPosRankSum=0.003;SOR=0.700	GT:AD:DP:GQ:PL	0/1:223,37:260:99:882,0,9252
EU153402.1	30248	.	A	C	4892.64	.	AC=1;AF=0.500;AN=2;BaseQRankSum=-0.273;DP=264;ExcessHet=0.0000;FS=0.000;MLEAC=1;MLEAF=0.500;MQ=60.00;MQRankSum=0.000;QD=18.53;ReadPosRankSum=0.786;SOR=0.697	GT:AD:DP:GQ:PL	0/1:137,127:264:99:4900,0,5370
EU153402.1	30256	.	G	C	391.64	.	AC=1;AF=0.500;AN=2;BaseQRankSum=-1.833;DP=272;ExcessHet=0.0000;FS=0.000;MLEAC=1;MLEAF=0.500;MQ=60.00;MQRankSum=0.000;QD=1.45;ReadPosRankSum=1.368;SOR=0.765	GT:AD:DP:GQ:PL	0/1:244,27:271:99:399,0,10144
EU153402.1	30258	.	A	C	5177.64	.	AC=1;AF=0.500;AN=2;BaseQRankSum=0.511;DP=274;ExcessHet=0.0000;FS=0.439;MLEAC=1;MLEAF=0.500;MQ=60.00;MQRankSum=0.000;QD=18.90;ReadPosRankSum=1.375;SOR=0.696	GT:AD:DP:GQ:PL	0/1:140,134:274:99:5185,0,5475
EU153402.1	30261	.	C	T	7076.64	.	AC=1;AF=0.500;AN=2;BaseQRankSum=-1.335;DP=188;ExcessHet=0.0000;FS=0.000;MLEAC=1;MLEAF=0.500;MQ=60.00;MQRankSum=0.000;QD=29.60;ReadPosRankSum=1.367;SOR=0.717	GT:AD:DP:GQ:PL	0/1:18,170:188:99:7084,0,243
EU153402.1	30264	.	T	C	6953.64	.	AC=1;AF=0.500;AN=2;BaseQRankSum=-0.798;DP=184;ExcessHet=0.0000;FS=2.122;MLEAC=1;MLEAF=0.500;MQ=60.00;MQRankSum=0.000;QD=28.60;ReadPosRankSum=1.735;SOR=0.433	GT:AD:DP:GQ:PL	0/1:17,167:184:99:6961,0,190
EU153402.1	30267	.	A	G	5879.64	.	AC=1;AF=0.500;AN=2;BaseQRankSum=-1.521;DP=182;ExcessHet=0.0000;FS=0.000;MLEAC=1;MLEAF=0.500;MQ=60.00;MQRankSum=0.000;QD=32.31;ReadPosRankSum=0.556;SOR=0.714	GT:AD:DP:GQ:PL	0/1:39,143:182:99:5887,0,1186
EU153402.1	30271	.	C	T	3761.64	.	AC=1;AF=0.500;AN=2;BaseQRankSum=1.384;DP=183;ExcessHet=0.0000;FS=2.562;MLEAC=1;MLEAF=0.500;MQ=60.00;MQRankSum=0.000;QD=20.56;ReadPosRankSum=2.660;SOR=0.596	GT:AD:DP:GQ:PL	0/1:87,96:183:99:3769,0,3364
EU153402.1	30272	.	T	A	3761.64	.	AC=1;AF=0.500;AN=2;BaseQRankSum=1.053;DP=183;ExcessHet=0.0000;FS=2.562;MLEAC=1;MLEAF=0.500;MQ=60.00;MQRankSum=0.000;QD=20.56;ReadPosRankSum=2.380;SOR=0.596	GT:AD:DP:GQ:PL	0/1:87,96:183:99:3769,0,3364
EU153402.1	30278	.	G	A	3599.64	.	AC=1;AF=0.500;AN=2;BaseQRankSum=-0.724;DP=177;ExcessHet=0.0000;FS=3.445;MLEAC=1;MLEAF=0.500;MQ=60.00;MQRankSum=0.000;QD=20.34;ReadPosRankSum=1.927;SOR=0.559	GT:AD:DP:GQ:PL	0/1:85,92:177:99:3607,0,3292
EU153402.1	30283	.	A	T	2756.64	.	AC=1;AF=0.500;AN=2;BaseQRankSum=0.296;DP=175;ExcessHet=0.0000;FS=3.708;MLEAC=1;MLEAF=0.500;MQ=60.00;MQRankSum=0.000;QD=17.45;ReadPosRankSum=1.083;SOR=0.628	GT:AD:DP:GQ:PL	0/1:86,72:158:99:2764,0,3394
EU153402.1	30284	.	G	C	2992.64	.	AC=1;AF=0.500;AN=2;BaseQRankSum=-0.207;DP=175;ExcessHet=0.0000;FS=1.181;MLEAC=1;MLEAF=0.500;MQ=60.00;MQRankSum=0.000;QD=17.40;ReadPosRankSum=-0.320;SOR=0.796	GT:AD:DP:GQ:PL	0/1:92,80:172:99:3000,0,3437
EU153402.1	30287	.	G	A	3428.64	.	AC=1;AF=0.500;AN=2;BaseQRankSum=0.650;DP=174;ExcessHet=0.0000;FS=4.340;MLEAC=1;MLEAF=0.500;MQ=60.00;MQRankSum=0.000;QD=19.70;ReadPosRankSum=0.583;SOR=0.636	GT:AD:DP:GQ:PL	0/1:86,88:174:99:3436,0,3346
EU153402.1	30288	.	C	A	278.64	.	AC=1;AF=0.500;AN=2;BaseQRankSum=0.413;DP=174;ExcessHet=0.0000;FS=2.033;MLEAC=1;MLEAF=0.500;MQ=60.00;MQRankSum=0.000;QD=1.60;ReadPosRankSum=0.220;SOR=0.874	GT:AD:DP:GQ:PL	0/1:156,18:174:99:286,0,6496
EU153402.1	30290	.	A	C	3341.64	.	AC=1;AF=0.500;AN=2;BaseQRankSum=0.757;DP=173;ExcessHet=0.0000;FS=1.875;MLEAC=1;MLEAF=0.500;MQ=60.00;MQRankSum=0.000;QD=19.32;ReadPosRankSum=0.187;SOR=0.639	GT:AD:DP:GQ:PL	0/1:87,86:173:99:3349,0,3394
EU153402.1	30306	.	A	G	230.64	.	AC=1;AF=0.500;AN=2;BaseQRankSum=0.758;DP=160;ExcessHet=0.0000;FS=2.212;MLEAC=1;MLEAF=0.500;MQ=60.00;MQRankSum=0.000;QD=1.44;ReadPosRankSum=-0.960;SOR=0.861	GT:AD:DP:GQ:PL	0/1:144,16:160:99:238,0,5998
EU153402.1	30310	.	C	G	757.64	.	AC=1;AF=0.500;AN=2;BaseQRankSum=-0.298;DP=153;ExcessHet=0.0000;FS=2.614;MLEAC=1;MLEAF=0.500;MQ=60.00;MQRankSum=0.000;QD=4.95;ReadPosRankSum=2.838;SOR=0.817	GT:AD:DP:GQ:PL	0/1:122,31:153:99:765,0,5002
EU153402.1	30325	.	G	A	135.64	.	AC=1;AF=0.500;AN=2;BaseQRankSum=-0.619;DP=132;ExcessHet=0.0000;FS=1.164;MLEAC=1;MLEAF=0.500;MQ=60.00;MQRankSum=0.000;QD=1.03;ReadPosRankSum=-2.892;SOR=0.980	GT:AD:DP:GQ:PL	0/1:120,12:132:99:143,0,5003
EU153402.1	30343	.	T	C	274.64	.	AC=1;AF=0.500;AN=2;BaseQRankSum=-0.546;DP=114;ExcessHet=0.0000;FS=5.849;MLEAC=1;MLEAF=0.500;MQ=59.52;MQRankSum=-0.563;QD=2.43;ReadPosRankSum=-0.339;SOR=1.263	GT:AD:DP:GQ:PL	0/1:99,14:113:99:282,0,3965
EU153402.1	30351	.	A	G	352.64	.	AC=1;AF=0.500;AN=2;BaseQRankSum=-1.354;DP=102;ExcessHet=0.0000;FS=7.957;MLEAC=1;MLEAF=0.500;MQ=59.28;MQRankSum=0.000;QD=3.46;ReadPosRankSum=-0.040;SOR=1.379	GT:AD:DP:GQ:PL	0/1:87,15:102:99:360,0,3573
EU153402.1	30355	.	A	T	369.64	.	AC=1;AF=0.500;AN=2;BaseQRankSum=0.071;DP=99;ExcessHet=0.0000;FS=13.030;MLEAC=1;MLEAF=0.500;MQ=59.63;MQRankSum=0.872;QD=3.73;ReadPosRankSum=0.353;SOR=1.854	GT:AD:DP:GQ:PL	0/1:84,15:99:99:377,0,3482
EU153402.1	30358	.	C	T	553.64	.	AC=1;AF=0.500;AN=2;BaseQRankSum=0.807;DP=95;ExcessHet=0.0000;FS=14.386;MLEAC=1;MLEAF=0.500;MQ=59.62;MQRankSum=1.082;QD=6.29;ReadPosRankSum=2.481;SOR=1.924	GT:AD:DP:GQ:PL	0/1:69,19:88:99:561,0,2668
EU153402.1	30362	.	T	A	975.64	.	AC=1;AF=0.500;AN=2;BaseQRankSum=-1.312;DP=92;ExcessHet=0.0000;FS=1.857;MLEAC=1;MLEAF=0.500;MQ=59.53;MQRankSum=-1.501;QD=10.60;ReadPosRankSum=-1.046;SOR=0.479	GT:AD:DP:GQ:PL	0/1:64,28:92:99:983,0,2562
EU153402.1	30364	.	A	G	78.64	.	AC=1;AF=0.500;AN=2;BaseQRankSum=1.152;DP=91;ExcessHet=0.0000;FS=3.390;MLEAC=1;MLEAF=0.500;MQ=59.33;MQRankSum=0.728;QD=0.86;ReadPosRankSum=-2.877;SOR=1.592	GT:AD:DP:GQ:PL	0/1:83,8:91:86:86,0,3461
EU153402.1	30368	.	C	A	279.64	.	AC=1;AF=0.500;AN=2;BaseQRankSum=1.168;DP=87;ExcessHet=0.0000;FS=6.584;MLEAC=1;MLEAF=0.500;MQ=59.19;MQRankSum=-3.039;QD=3.33;ReadPosRankSum=-3.701;SOR=1.708	GT:AD:DP:GQ:PL	0/1:72,12:84:99:287,0,2987
EU153402.1	30371	.	G	A	276.64	.	AC=1;AF=0.500;AN=2;BaseQRankSum=1.219;DP=85;ExcessHet=0.0000;FS=6.499;MLEAC=1;MLEAF=0.500;MQ=59.37;MQRankSum=-1.749;QD=3.25;ReadPosRankSum=-3.709;SOR=1.667	GT:AD:DP:GQ:PL	0/1:73,12:85:99:284,0,3029
EU153402.1	30372	.	T	C	2967.64	.	AC=1;AF=0.500;AN=2;BaseQRankSum=-1.156;DP=88;ExcessHet=0.0000;FS=10.378;MLEAC=1;MLEAF=0.500;MQ=58.81;MQRankSum=0.041;QD=33.72;ReadPosRankSum=-0.738;SOR=1.158	GT:AD:DP:GQ:PL	0/1:16,72:88:99:2975,0,455
EU153402.1	30376	.	C	G	264.64	.	AC=1;AF=0.500;AN=2;BaseQRankSum=1.270;DP=89;ExcessHet=0.0000;FS=4.615;MLEAC=1;MLEAF=0.500;MQ=58.85;MQRankSum=-1.368;QD=2.97;ReadPosRankSum=-2.838;SOR=1.600	GT:AD:DP:GQ:PL	0/1:77,12:89:99:272,0,3197
EU153402.1	30379	.	C	A	1026.64	.	AC=1;AF=0.500;AN=2;BaseQRankSum=-3.724;DP=93;ExcessHet=0.0000;FS=5.918;MLEAC=1;MLEAF=0.500;MQ=58.90;MQRankSum=1.222;QD=11.41;ReadPosRankSum=-0.776;SOR=0.416	GT:AD:DP:GQ:PL	0/1:61,29:90:99:1034,0,2474
EU153402.1	30380	.	A	G	1276.27	.	AC=1;AF=0.500;AN=2;BaseQRankSum=-1.380;DP=91;ExcessHet=0.0000;FS=0.961;MLEAC=1;MLEAF=0.500;MQ=58.88;MQRankSum=0.000;QD=19.34;ReadPosRankSum=1.046;SOR=0.960	GT:AD:DP:GQ:PL	0/1:33,33:66:99:1286,0,1286
EU153402.1	30382	.	A	G	537.64	.	AC=1;AF=0.500;AN=2;BaseQRankSum=-3.964;DP=93;ExcessHet=0.0000;FS=14.810;MLEAC=1;MLEAF=0.500;MQ=58.80;MQRankSum=0.741;QD=6.11;ReadPosRankSum=2.001;SOR=1.337	GT:AD:DP:GQ:PL	0/1:70,18:88:99:545,0,2885
EU153402.1	30383	.	T	C	321.64	.	AC=1;AF=0.500;AN=2;BaseQRankSum=1.267;DP=90;ExcessHet=0.0000;FS=8.688;MLEAC=1;MLEAF=0.500;MQ=58.86;MQRankSum=-2.321;QD=3.78;ReadPosRankSum=-2.406;SOR=1.959	GT:AD:DP:GQ:PL	0/1:72,13:85:99:329,0,2984
EU153402.1	30384	.	ATT	A	540.60	.	AC=1;AF=0.500;AN=2;BaseQRankSum=1.541;DP=92;ExcessHet=0.0000;FS=11.989;MLEAC=1;MLEAF=0.500;MQ=58.79;MQRankSum=0.747;QD=6.21;ReadPosRankSum=-1.506;SOR=2.152	GT:AD:DP:GQ:PL	0/1:69,18:87:99:548,0,2843
EU153402.1	30386	.	T	*,C	830.04	.	AC=1,1;AF=0.500,0.500;AN=2;BaseQRankSum=-0.656;DP=92;ExcessHet=0.0000;FS=5.541;MLEAC=1,1;MLEAF=0.500,0.500;MQ=58.79;MQRankSum=1.860;QD=9.02;ReadPosRankSum=1.242;SOR=1.267	GT:AD:DP:GQ:PL	1/2:17,38,37:92:99:2384,840,1439,882,0,1484
EU153402.1	30387	.	G	A	734.04	.	AC=1;AF=0.500;AN=2;BaseQRankSum=-1.692;DP=92;ExcessHet=0.0000;FS=5.383;MLEAC=1;MLEAF=0.500;MQ=58.79;MQRankSum=-1.149;QD=11.84;ReadPosRankSum=0.425;SOR=1.493	GT:AD:DP:GQ:PL	0/1:25,37:62:99:1478,0,938
EU153402.1	30389	.	A	ACT	891.60	.	AC=1;AF=0.500;AN=2;BaseQRankSum=-2.229;DP=96;ExcessHet=0.0000;FS=4.469;MLEAC=1;MLEAF=0.500;MQ=58.68;MQRankSum=1.131;QD=9.91;ReadPosRankSum=3.429;SOR=0.352	GT:AD:DP:GQ:PL	0/1:64,26:90:99:899,0,2609
EU153402.1	30390	.	T	TAC	270.71	.	AC=1;AF=0.500;AN=2;BaseQRankSum=1.168;DP=94;ExcessHet=0.0000;FS=2.682;MLEAC=1;MLEAF=0.500;MQ=58.65;MQRankSum=-2.433;QD=3.18;ReadPosRankSum=-2.091;SOR=1.172	GT:AD:DP:GQ:PL	0/1:73,12:85:99:284,0,3029
EU153402.1	30394	.	G	A	378.64	.	AC=1;AF=0.500;AN=2;BaseQRankSum=1.070;DP=99;ExcessHet=0.0000;FS=4.088;MLEAC=1;MLEAF=0.500;MQ=58.72;MQRankSum=-2.405;QD=3.94;ReadPosRankSum=-0.720;SOR=1.402	GT:AD:DP:GQ:PL	0/1:81,15:96:99:386,0,3356
EU153402.1	30416	.	C	G	1308.64	.	AC=1;AF=0.500;AN=2;BaseQRankSum=2.392;DP=48;ExcessHet=0.0000;FS=1.318;MLEAC=1;MLEAF=0.500;MQ=60.00;MQRankSum=0.000;QD=28.45;ReadPosRankSum=-0.245;SOR=1.161	GT:AD:DP:GQ:PL	0/1:13,33:46:99:1316,0,447
EU153402.1	30418	.	T	A	1305.64	.	AC=1;AF=0.500;AN=2;BaseQRankSum=3.040;DP=47;ExcessHet=0.0000;FS=1.256;MLEAC=1;MLEAF=0.500;MQ=60.00;MQRankSum=0.000;QD=27.78;ReadPosRankSum=-0.026;SOR=1.005	GT:AD:DP:GQ:PL	0/1:14,33:47:99:1313,0,489
EU153402.1	30431	.	G	A	1168.64	.	AC=1;AF=0.500;AN=2;BaseQRankSum=1.870;DP=43;ExcessHet=0.0000;FS=0.000;MLEAC=1;MLEAF=0.500;MQ=60.00;MQRankSum=0.000;QD=27.18;ReadPosRankSum=1.655;SOR=0.638	GT:AD:DP:GQ:PL	0/1:14,29:43:99:1176,0,501
EU153402.1	30446	.	T	C	1081.64	.	AC=1;AF=0.500;AN=2;BaseQRankSum=1.937;DP=42;ExcessHet=0.0000;FS=4.722;MLEAC=1;MLEAF=0.500;MQ=60.00;MQRankSum=0.000;QD=25.75;ReadPosRankSum=1.286;SOR=0.368	GT:AD:DP:GQ:PL	0/1:15,27:42:99:1089,0,549
EU153402.1	30461	.	C	G	1120.64	.	AC=1;AF=0.500;AN=2;BaseQRankSum=-1.983;DP=44;ExcessHet=0.0000;FS=12.479;MLEAC=1;MLEAF=0.500;MQ=58.97;MQRankSum=1.927;QD=25.47;ReadPosRankSum=0.264;SOR=0.078	GT:AD:DP:GQ:PL	0/1:16,28:44:99:1128,0,588
EU153402.1	30467	.	A	G	335.64	.	AC=1;AF=0.500;AN=2;BaseQRankSum=-0.418;DP=46;ExcessHet=0.0000;FS=0.000;MLEAC=1;MLEAF=0.500;MQ=59.01;MQRankSum=0.885;QD=7.30;ReadPosRankSum=0.926;SOR=0.542	GT:AD:DP:GQ:PL	0/1:34,12:46:99:343,0,1302
EU153402.1	30469	.	C	T	1159.64	.	AC=1;AF=0.500;AN=2;BaseQRankSum=-0.349;DP=46;ExcessHet=0.0000;FS=15.184;MLEAC=1;MLEAF=0.500;MQ=59.01;MQRankSum=1.900;QD=25.21;ReadPosRankSum=0.080;SOR=0.190	GT:AD:DP:GQ:PL	0/1:17,29:46:99:1167,0,627
EU153402.1	30470	.	A	G	1156.64	.	AC=1;AF=0.500;AN=2;BaseQRankSum=-0.745;DP=47;ExcessHet=0.0000;FS=11.701;MLEAC=1;MLEAF=0.500;MQ=59.03;MQRankSum=1.846;QD=24.61;ReadPosRankSum=0.011;SOR=0.222	GT:AD:DP:GQ:PL	0/1:18,29:47:99:1164,0,669
EU153402.1	30485	.	T	C	1162.64	.	AC=1;AF=0.500;AN=2;BaseQRankSum=-0.917;DP=45;ExcessHet=0.0000;FS=11.798;MLEAC=1;MLEAF=0.500;MQ=60.00;MQRankSum=0.000;QD=25.84;ReadPosRankSum=-0.053;SOR=0.484	GT:AD:DP:GQ:PL	0/1:16,29:45:99:1170,0,585
EU153402.1	30486	.	T	C	1168.64	.	AC=1;AF=0.500;AN=2;BaseQRankSum=-0.805;DP=43;ExcessHet=0.0000;FS=9.242;MLEAC=1;MLEAF=0.500;MQ=60.00;MQRankSum=0.000;QD=27.18;ReadPosRankSum=-0.120;SOR=0.519	GT:AD:DP:GQ:PL	0/1:14,29:43:99:1176,0,501
EU153402.1	30491	.	T	C	1168.64	.	AC=1;AF=0.500;AN=2;BaseQRankSum=-0.481;DP=47;ExcessHet=0.0000;FS=9.242;MLEAC=1;MLEAF=0.500;MQ=59.42;MQRankSum=0.000;QD=27.18;ReadPosRankSum=-0.506;SOR=0.519	GT:AD:DP:GQ:PL	0/1:14,29:43:99:1176,0,501
EU153402.1	30521	.	T	G	1116.64	.	AC=1;AF=0.500;AN=2;BaseQRankSum=-1.363;DP=50;ExcessHet=0.0000;FS=4.376;MLEAC=1;MLEAF=0.500;MQ=59.20;MQRankSum=-0.733;QD=24.81;ReadPosRankSum=-0.155;SOR=0.806	GT:AD:DP:GQ:PL	0/1:17,28:45:99:1124,0,630
EU153402.1	30538	.	A	G	1183.64	.	AC=1;AF=0.500;AN=2;BaseQRankSum=-1.289;DP=46;ExcessHet=0.0000;FS=2.693;MLEAC=1;MLEAF=0.500;MQ=59.73;MQRankSum=-0.685;QD=25.73;ReadPosRankSum=-0.522;SOR=0.830	GT:AD:DP:GQ:PL	0/1:16,30:46:99:1191,0,582
EU153402.1	30541	.	G	T	1267.64	.	AC=1;AF=0.500;AN=2;BaseQRankSum=-1.605;DP=48;ExcessHet=0.0000;FS=2.654;MLEAC=1;MLEAF=0.500;MQ=59.74;MQRankSum=-0.663;QD=26.41;ReadPosRankSum=-1.184;SOR=0.808	GT:AD:DP:GQ:PL	0/1:16,32:48:99:1275,0,576
EU153402.1	30561	.	T	C	1654.64	.	AC=1;AF=0.500;AN=2;BaseQRankSum=-0.969;DP=55;ExcessHet=0.0000;FS=0.000;MLEAC=1;MLEAF=0.500;MQ=58.68;MQRankSum=-1.122;QD=30.08;ReadPosRankSum=-1.862;SOR=0.752	GT:AD:DP:GQ:PL	0/1:13,42:55:99:1662,0,419
EU153402.1	30609	.	A	AAAAGAAAGAAAG	251.60	.	AC=1;AF=0.500;AN=2;BaseQRankSum=-0.712;DP=47;ExcessHet=0.0000;FS=0.000;MLEAC=1;MLEAF=0.500;MQ=45.16;MQRankSum=-1.352;QD=17.97;ReadPosRankSum=1.068;SOR=0.307	GT:AD:DP:GQ:PL	0/1:4,10:14:99:259,0,149
EU153402.1	30711	.	G	C	1063.64	.	AC=1;AF=0.500;AN=2;BaseQRankSum=3.112;DP=48;ExcessHet=0.0000;FS=2.747;MLEAC=1;MLEAF=0.500;MQ=57.95;MQRankSum=0.823;QD=22.16;ReadPosRankSum=1.361;SOR=1.347	GT:AD:DP:GQ:PL	0/1:21,27:48:99:1071,0,784
EU153402.1	30727	.	A	C	1449.64	.	AC=1;AF=0.500;AN=2;BaseQRankSum=0.738;DP=54;ExcessHet=0.0000;FS=2.448;MLEAC=1;MLEAF=0.500;MQ=59.31;MQRankSum=-0.981;QD=26.85;ReadPosRankSum=0.707;SOR=1.088	GT:AD:DP:GQ:PL	0/1:18,36:54:99:1457,0,647
EU153402.1	30747	.	A	G	1711.64	.	AC=1;AF=0.500;AN=2;BaseQRankSum=-1.892;DP=61;ExcessHet=0.0000;FS=0.000;MLEAC=1;MLEAF=0.500;MQ=59.39;MQRankSum=-0.843;QD=29.01;ReadPosRankSum=-0.542;SOR=0.741	GT:AD:DP:GQ:PL	0/1:16,43:59:99:1719,0,541
EU153402.1	30788	.	T	A	968.64	.	AC=1;AF=0.500;AN=2;BaseQRankSum=-0.329;DP=143;ExcessHet=0.0000;FS=0.000;MLEAC=1;MLEAF=0.500;MQ=59.86;MQRankSum=-0.812;QD=6.97;ReadPosRankSum=-1.131;SOR=0.636	GT:AD:DP:GQ:PL	0/1:104,35:139:99:976,0,3951
EU153402.1	30789	.	T	C	350.64	.	AC=1;AF=0.500;AN=2;BaseQRankSum=-1.008;DP=142;ExcessHet=0.0000;FS=1.907;MLEAC=1;MLEAF=0.500;MQ=59.86;MQRankSum=-1.380;QD=2.47;ReadPosRankSum=0.119;SOR=0.929	GT:AD:DP:GQ:PL	0/1:121,21:142:99:358,0,4636
EU153402.1	30806	.	G	A	50.64	.	AC=1;AF=0.500;AN=2;BaseQRankSum=0.703;DP=147;ExcessHet=0.0000;FS=2.728;MLEAC=1;MLEAF=0.500;MQ=60.00;MQRankSum=0.000;QD=0.35;ReadPosRankSum=-0.955;SOR=1.270	GT:AD:DP:GQ:PL	0/1:134,11:145:58:58,0,5573
EU153402.1	30807	.	T	C	48.64	.	AC=1;AF=0.500;AN=2;BaseQRankSum=0.832;DP=146;ExcessHet=0.0000;FS=2.721;MLEAC=1;MLEAF=0.500;MQ=60.00;MQRankSum=0.000;QD=0.33;ReadPosRankSum=-0.989;SOR=1.249	GT:AD:DP:GQ:PL	0/1:135,11:146:56:56,0,5615
EU153402.1	30823	.	A	G	4807.64	.	AC=1;AF=0.500;AN=2;BaseQRankSum=0.471;DP=139;ExcessHet=0.0000;FS=1.939;MLEAC=1;MLEAF=0.500;MQ=60.00;MQRankSum=0.000;QD=34.84;ReadPosRankSum=0.639;SOR=0.477	GT:AD:DP:GQ:PL	0/1:21,117:138:99:4815,0,530
EU153402.1	30826	.	G	T	3315.64	.	AC=1;AF=0.500;AN=2;BaseQRankSum=1.329;DP=139;ExcessHet=0.0000;FS=0.649;MLEAC=1;MLEAF=0.500;MQ=60.00;MQRankSum=0.000;QD=24.20;ReadPosRankSum=-0.773;SOR=0.617	GT:AD:DP:GQ:PL	0/1:52,85:137:99:3323,0,1840
EU153402.1	30835	.	G	A	162.64	.	AC=1;AF=0.500;AN=2;BaseQRankSum=-0.686;DP=138;ExcessHet=0.0000;FS=1.124;MLEAC=1;MLEAF=0.500;MQ=60.00;MQRankSum=0.000;QD=1.18;ReadPosRankSum=-0.485;SOR=0.722	GT:AD:DP:GQ:PL	0/1:125,13:138:99:170,0,5210
EU153402.1	30841	.	GT	G	777.60	.	AC=1;AF=0.500;AN=2;BaseQRankSum=-0.373;DP=136;ExcessHet=0.0000;FS=0.000;MLEAC=1;MLEAF=0.500;MQ=60.00;MQRankSum=0.000;QD=5.72;ReadPosRankSum=1.802;SOR=0.739	GT:AD:DP:GQ:PL	0/1:109,27:136:99:785,0,4475
EU153402.1	30852	.	T	G	449.64	.	AC=1;AF=0.500;AN=2;BaseQRankSum=1.276;DP=119;ExcessHet=0.0000;FS=6.938;MLEAC=1;MLEAF=0.500;MQ=60.00;MQRankSum=0.000;QD=3.84;ReadPosRankSum=0.447;SOR=1.467	GT:AD:DP:GQ:PL	0/1:99,18:117:99:457,0,4028
EU153402.1	30858	.	C	T	291.64	.	AC=1;AF=0.500;AN=2;BaseQRankSum=-0.971;DP=110;ExcessHet=0.0000;FS=10.431;MLEAC=1;MLEAF=0.500;MQ=60.00;MQRankSum=0.000;QD=2.65;ReadPosRankSum=0.341;SOR=1.716	GT:AD:DP:GQ:PL	0/1:96,14:110:99:299,0,3989
EU153402.1	30867	.	A	G	3458.64	.	AC=1;AF=0.500;AN=2;BaseQRankSum=-1.984;DP=103;ExcessHet=0.0000;FS=1.054;MLEAC=1;MLEAF=0.500;MQ=60.00;MQRankSum=0.000;QD=34.24;ReadPosRankSum=-2.014;SOR=0.478	GT:AD:DP:GQ:PL	0/1:16,85:101:99:3466,0,416
EU153402.1	30871	.	C	A	489.64	.	AC=1;AF=0.500;AN=2;BaseQRankSum=0.292;DP=104;ExcessHet=0.0000;FS=0.991;MLEAC=1;MLEAF=0.500;MQ=60.00;MQRankSum=0.000;QD=4.71;ReadPosRankSum=0.046;SOR=0.886	GT:AD:DP:GQ:PL	0/1:86,18:104:99:497,0,3557
EU153402.1	30873	.	GCCT	G	357.60	.	AC=1;AF=0.500;AN=2;BaseQRankSum=-1.872;DP=103;ExcessHet=0.0000;FS=10.522;MLEAC=1;MLEAF=0.500;MQ=60.00;MQRankSum=0.000;QD=3.47;ReadPosRankSum=0.322;SOR=1.336	GT:AD:DP:GQ:PL	0/1:88,15:103:99:365,0,3650
EU153402.1	30884	.	G	A	1023.64	.	AC=1;AF=0.500;AN=2;BaseQRankSum=-1.242;DP=91;ExcessHet=0.0000;FS=6.287;MLEAC=1;MLEAF=0.500;MQ=60.00;MQRankSum=0.000;QD=13.47;ReadPosRankSum=0.077;SOR=0.275	GT:AD:DP:GQ:PL	0/1:48,28:76:99:1031,0,1931
EU153402.1	30887	.	AG	A	2241.60	.	AC=1;AF=0.500;AN=2;BaseQRankSum=-0.239;DP=90;ExcessHet=0.0000;FS=0.804;MLEAC=1;MLEAF=0.500;MQ=60.00;MQRankSum=0.000;QD=24.91;ReadPosRankSum=-2.232;SOR=0.794	GT:AD:DP:GQ:PL	0/1:34,56:90:99:2249,0,1259
EU153402.1	30890	.	G	A	1023.64	.	AC=1;AF=0.500;AN=2;BaseQRankSum=-0.848;DP=88;ExcessHet=0.0000;FS=1.970;MLEAC=1;MLEAF=0.500;MQ=60.00;MQRankSum=0.000;QD=13.47;ReadPosRankSum=-1.293;SOR=0.709	GT:AD:DP:GQ:PL	0/1:48,28:76:99:1031,0,1931
EU153402.1	30892	.	G	T	315.64	.	AC=1;AF=0.500;AN=2;BaseQRankSum=-1.051;DP=87;ExcessHet=0.0000;FS=6.116;MLEAC=1;MLEAF=0.500;MQ=60.00;MQRankSum=0.000;QD=3.63;ReadPosRankSum=1.682;SOR=1.043	GT:AD:DP:GQ:PL	0/1:74,13:87:99:323,0,3068
EU153402.1	30893	.	G	T	318.64	.	AC=1;AF=0.500;AN=2;BaseQRankSum=0.457;DP=86;ExcessHet=0.0000;FS=1.168;MLEAC=1;MLEAF=0.500;MQ=60.00;MQRankSum=0.000;QD=3.71;ReadPosRankSum=-0.794;SOR=1.002	GT:AD:DP:GQ:PL	0/1:73,13:86:99:326,0,3026
EU153402.1	30899	.	G	A	321.64	.	AC=1;AF=0.500;AN=2;BaseQRankSum=-1.452;DP=85;ExcessHet=0.0000;FS=6.483;MLEAC=1;MLEAF=0.500;MQ=60.00;MQRankSum=0.000;QD=3.78;ReadPosRankSum=1.936;SOR=0.999	GT:AD:DP:GQ:PL	0/1:72,13:85:99:329,0,2984
EU153402.1	30900	.	G	T	2661.64	.	AC=1;AF=0.500;AN=2;BaseQRankSum=-1.321;DP=85;ExcessHet=0.0000;FS=3.507;MLEAC=1;MLEAF=0.500;MQ=60.00;MQRankSum=0.000;QD=31.31;ReadPosRankSum=-1.133;SOR=0.365	GT:AD:DP:GQ:PL	0/1:20,65:85:99:2669,0,644
EU153402.1	30903	.	A	G	1044.64	.	AC=1;AF=0.500;AN=2;BaseQRankSum=-1.581;DP=83;ExcessHet=0.0000;FS=8.508;MLEAC=1;MLEAF=0.500;MQ=60.00;MQRankSum=0.000;QD=15.14;ReadPosRankSum=0.946;SOR=0.209	GT:AD:DP:GQ:PL	0/1:41,28:69:99:1052,0,1637
EU153402.1	30911	.	C	T	747.64	.	AC=1;AF=0.500;AN=2;BaseQRankSum=1.489;DP=93;ExcessHet=0.0000;FS=8.182;MLEAC=1;MLEAF=0.500;MQ=60.00;MQRankSum=0.000;QD=8.04;ReadPosRankSum=-1.972;SOR=1.618	GT:AD:DP:GQ:PL	0/1:70,23:93:99:755,0,2870
EU153402.1	30920	.	A	G	3255.64	.	AC=1;AF=0.500;AN=2;BaseQRankSum=-0.124;DP=98;ExcessHet=0.0000;FS=5.196;MLEAC=1;MLEAF=0.500;MQ=60.00;MQRankSum=0.000;QD=33.56;ReadPosRankSum=-1.125;SOR=0.290	GT:AD:DP:GQ:PL	0/1:18,79:97:99:3263,0,497
EU153402.1	30923	.	G	A	537.64	.	AC=1;AF=0.500;AN=2;BaseQRankSum=1.934;DP=103;ExcessHet=0.0000;FS=11.164;MLEAC=1;MLEAF=0.500;MQ=60.00;MQRankSum=0.000;QD=5.22;ReadPosRankSum=-0.955;SOR=1.981	GT:AD:DP:GQ:PL	0/1:84,19:103:99:545,0,3470
EU153402.1	30926	.	C	G	1350.64	.	AC=1;AF=0.500;AN=2;BaseQRankSum=-1.293;DP=102;ExcessHet=0.0000;FS=5.174;MLEAC=1;MLEAF=0.500;MQ=60.00;MQRankSum=0.000;QD=13.24;ReadPosRankSum=-2.610;SOR=0.447	GT:AD:DP:GQ:PL	0/1:65,37:102:99:1358,0,2618
EU153402.1	30941	.	GA	G	441.60	.	AC=1;AF=0.500;AN=2;BaseQRankSum=2.143;DP=116;ExcessHet=0.0000;FS=5.439;MLEAC=1;MLEAF=0.500;MQ=60.00;MQRankSum=0.000;QD=4.21;ReadPosRankSum=1.249;SOR=1.525	GT:AD:DP:GQ:PL	0/1:88,17:105:99:449,0,3644
EU153402.1	30947	.	A	C	1539.64	.	AC=1;AF=0.500;AN=2;BaseQRankSum=-0.912;DP=114;ExcessHet=0.0000;FS=4.806;MLEAC=1;MLEAF=0.500;MQ=60.00;MQRankSum=0.000;QD=13.51;ReadPosRankSum=-1.917;SOR=0.542	GT:AD:DP:GQ:PL	0/1:72,42:114:99:1547,0,2897
EU153402.1	30948	.	ACCTG	A	315.60	.	AC=1;AF=0.500;AN=2;BaseQRankSum=1.341;DP=117;ExcessHet=0.0000;FS=3.905;MLEAC=1;MLEAF=0.500;MQ=60.00;MQRankSum=0.000;QD=2.70;ReadPosRankSum=0.305;SOR=1.356	GT:AD:DP:GQ:PL	0/1:102,15:117:99:323,0,4238
EU153402.1	30953	.	G	A	2121.64	.	AC=1;AF=0.500;AN=2;BaseQRankSum=-0.152;DP=115;ExcessHet=0.0000;FS=8.628;MLEAC=1;MLEAF=0.500;MQ=60.00;MQRankSum=0.000;QD=18.45;ReadPosRankSum=-1.169;SOR=0.630	GT:AD:DP:GQ:PL	0/1:60,55:115:99:2129,0,2354
EU153402.1	30956	.	G	T	638.64	.	AC=1;AF=0.500;AN=2;BaseQRankSum=1.531;DP=116;ExcessHet=0.0000;FS=0.000;MLEAC=1;MLEAF=0.500;MQ=60.00;MQRankSum=0.000;QD=5.65;ReadPosRankSum=2.134;SOR=0.754	GT:AD:DP:GQ:PL	0/1:91,22:113:99:646,0,3734
EU153402.1	30961	.	T	G	2035.64	.	AC=1;AF=0.500;AN=2;BaseQRankSum=-1.449;DP=115;ExcessHet=0.0000;FS=4.512;MLEAC=1;MLEAF=0.500;MQ=60.00;MQRankSum=0.000;QD=17.70;ReadPosRankSum=-0.956;SOR=0.401	GT:AD:DP:GQ:PL	0/1:61,54:115:99:2043,0,2399
EU153402.1	30962	.	G	T	588.64	.	AC=1;AF=0.500;AN=2;BaseQRankSum=1.611;DP=116;ExcessHet=0.0000;FS=0.000;MLEAC=1;MLEAF=0.500;MQ=60.00;MQRankSum=0.000;QD=5.07;ReadPosRankSum=1.742;SOR=0.772	GT:AD:DP:GQ:PL	0/1:95,21:116:99:596,0,3926
EU153402.1	30967	.	T	A	4398.64	.	AC=1;AF=0.500;AN=2;BaseQRankSum=1.672;DP=121;ExcessHet=0.0000;FS=5.582;MLEAC=1;MLEAF=0.500;MQ=60.00;MQRankSum=0.000;QD=31.25;ReadPosRankSum=-0.352;SOR=0.260	GT:AD:DP:GQ:PL	0/1:15,106:121:99:4406,0,311
EU153402.1	30973	.	T	A	2449.64	.	AC=1;AF=0.500;AN=2;BaseQRankSum=-0.487;DP=122;ExcessHet=0.0000;FS=3.930;MLEAC=1;MLEAF=0.500;MQ=60.00;MQRankSum=0.000;QD=25.00;ReadPosRankSum=0.560;SOR=0.579	GT:AD:DP:GQ:PL	0/1:35,63:98:99:2457,0,1280
EU153402.1	30978	.	G	A	252.64	.	AC=1;AF=0.500;AN=2;BaseQRankSum=0.557;DP=123;ExcessHet=0.0000;FS=0.000;MLEAC=1;MLEAF=0.500;MQ=60.00;MQRankSum=0.000;QD=2.05;ReadPosRankSum=0.036;SOR=0.641	GT:AD:DP:GQ:PL	0/1:109,14:123:99:260,0,4535
EU153402.1	30979	.	A	G	3582.64	.	AC=1;AF=0.500;AN=2;BaseQRankSum=0.668;DP=123;ExcessHet=0.0000;FS=4.979;MLEAC=1;MLEAF=0.500;MQ=60.00;MQRankSum=0.000;QD=29.13;ReadPosRankSum=0.260;SOR=0.698	GT:AD:DP:GQ:PL	0/1:35,88:123:99:3590,0,1205
EU153402.1	30984	.	A	T	252.64	.	AC=1;AF=0.500;AN=2;BaseQRankSum=0.173;DP=123;ExcessHet=0.0000;FS=0.000;MLEAC=1;MLEAF=0.500;MQ=60.00;MQRankSum=0.000;QD=2.05;ReadPosRankSum=-0.080;SOR=0.575	GT:AD:DP:GQ:PL	0/1:109,14:123:99:260,0,4535
EU153402.1	30995	.	C	T	641.64	.	AC=1;AF=0.500;AN=2;BaseQRankSum=2.125;DP=128;ExcessHet=0.0000;FS=0.000;MLEAC=1;MLEAF=0.500;MQ=60.00;MQRankSum=0.000;QD=5.01;ReadPosRankSum=-2.533;SOR=0.608	GT:AD:DP:GQ:PL	0/1:105,23:128:99:649,0,4340
EU153402.1	30998	.	G	C	282.64	.	AC=1;AF=0.500;AN=2;BaseQRankSum=-1.201;DP=128;ExcessHet=0.0000;FS=0.000;MLEAC=1;MLEAF=0.500;MQ=60.00;MQRankSum=0.000;QD=2.21;ReadPosRankSum=-0.781;SOR=0.622	GT:AD:DP:GQ:PL	0/1:113,15:128:99:290,0,4700
EU153402.1	31005	.	A	G	3834.64	.	AC=1;AF=0.500;AN=2;BaseQRankSum=-0.330;DP=129;ExcessHet=0.0000;FS=4.898;MLEAC=1;MLEAF=0.500;MQ=60.00;MQRankSum=0.000;QD=29.73;ReadPosRankSum=2.405;SOR=0.865	GT:AD:DP:GQ:PL	0/1:35,94:129:99:3842,0,1186
EU153402.1	31011	.	C	G	11665.06	.	AC=2;AF=1.00;AN=2;BaseQRankSum=0.650;DP=282;ExcessHet=0.0000;FS=1.196;MLEAC=2;MLEAF=1.00;MQ=59.83;MQRankSum=-0.490;QD=30.81;ReadPosRankSum=-1.010;SOR=0.447	GT:AD:DP:GQ:PL	1/1:11,271:282:99:11679,354,0
EU153402.1	31024	.	T	A	2413.64	.	AC=1;AF=0.500;AN=2;BaseQRankSum=0.353;DP=259;ExcessHet=0.0000;FS=0.498;MLEAC=1;MLEAF=0.500;MQ=59.87;MQRankSum=-1.552;QD=9.58;ReadPosRankSum=-0.469;SOR=0.742	GT:AD:DP:GQ:PL	0/1:175,77:252:99:2421,0,6703
EU153402.1	31031	.	G	T	8497.64	.	AC=1;AF=0.500;AN=2;BaseQRankSum=0.515;DP=255;ExcessHet=0.0000;FS=2.791;MLEAC=1;MLEAF=0.500;MQ=59.87;MQRankSum=-1.381;QD=33.46;ReadPosRankSum=0.204;SOR=0.511	GT:AD:DP:GQ:PL	0/1:48,206:254:99:8505,0,1375
EU153402.1	31034	.	C	T	8512.64	.	AC=1;AF=0.500;AN=2;BaseQRankSum=0.839;DP=256;ExcessHet=0.0000;FS=3.017;MLEAC=1;MLEAF=0.500;MQ=59.87;MQRankSum=-1.292;QD=34.19;ReadPosRankSum=1.274;SOR=0.470	GT:AD:DP:GQ:PL	0/1:42,207:249:99:8520,0,1141
EU153402.1	31051	.	C	T	8651.64	.	AC=1;AF=0.500;AN=2;BaseQRankSum=0.586;DP=258;ExcessHet=0.0000;FS=2.127;MLEAC=1;MLEAF=0.500;MQ=59.81;MQRankSum=-0.671;QD=34.06;ReadPosRankSum=2.194;SOR=0.572	GT:AD:DP:GQ:PL	0/1:42,212:254:99:8659,0,1125
EU153402.1	31060	.	T	C	9931.06	.	AC=2;AF=1.00;AN=2;BaseQRankSum=-0.071;DP=249;ExcessHet=0.0000;FS=2.421;MLEAC=2;MLEAF=1.00;MQ=59.80;MQRankSum=-0.830;QD=27.59;ReadPosRankSum=1.397;SOR=0.389	GT:AD:DP:GQ:PL	1/1:13,234:247:99:9945,159,0
EU153402.1	31061	.	G	A	9535.64	.	AC=1;AF=0.500;AN=2;BaseQRankSum=0.177;DP=247;ExcessHet=0.0000;FS=0.000;MLEAC=1;MLEAF=0.500;MQ=59.80;MQRankSum=0.213;QD=32.31;ReadPosRankSum=1.765;SOR=0.633	GT:AD:DP:GQ:PL	0/1:17,229:246:25:9543,0,25
EU153402.1	31065	.	T	G	9670.64	.	AC=1;AF=0.500;AN=2;BaseQRankSum=-0.730;DP=253;ExcessHet=0.0000;FS=1.871;MLEAC=1;MLEAF=0.500;MQ=59.81;MQRankSum=-1.061;QD=27.48;ReadPosRankSum=2.053;SOR=0.465	GT:AD:DP:GQ:PL	0/1:21,232:253:99:9678,0,183
EU153402.1	31069	.	A	G	9622.64	.	AC=1;AF=0.500;AN=2;BaseQRankSum=0.263;DP=254;ExcessHet=0.0000;FS=4.109;MLEAC=1;MLEAF=0.500;MQ=59.81;MQRankSum=-1.113;QD=35.23;ReadPosRankSum=2.330;SOR=0.384	GT:AD:DP:GQ:PL	0/1:23,231:254:99:9630,0,270
EU153402.1	31072	.	C	G	1306.64	.	AC=1;AF=0.500;AN=2;BaseQRankSum=1.164;DP=258;ExcessHet=0.0000;FS=6.838;MLEAC=1;MLEAF=0.500;MQ=59.81;MQRankSum=-6.039;QD=5.29;ReadPosRankSum=1.544;SOR=1.087	GT:AD:DP:GQ:PL	0/1:198,49:247:99:1314,0,7684
EU153402.1	31079	.	A	C	9868.64	.	AC=1;AF=0.500;AN=2;BaseQRankSum=1.094;DP=262;ExcessHet=0.0000;FS=0.000;MLEAC=1;MLEAF=0.500;MQ=59.81;MQRankSum=-1.145;QD=30.95;ReadPosRankSum=2.190;SOR=0.631	GT:AD:DP:GQ:PL	0/1:25,237:262:99:9876,0,336
EU153402.1	31088	.	G	A	79.64	.	AC=1;AF=0.500;AN=2;BaseQRankSum=-0.835;DP=255;ExcessHet=0.0000;FS=0.887;MLEAC=1;MLEAF=0.500;MQ=59.81;MQRankSum=1.009;QD=0.31;ReadPosRankSum=-0.943;SOR=0.763	GT:AD:DP:GQ:PL	0/1:236,19:255:87:87,0,9828
EU153402.1	31091	.	A	C	8780.64	.	AC=1;AF=0.500;AN=2;BaseQRankSum=0.339;DP=255;ExcessHet=0.0000;FS=0.000;MLEAC=1;MLEAF=0.500;MQ=59.81;MQRankSum=-1.192;QD=31.52;ReadPosRankSum=1.317;SOR=0.761	GT:AD:DP:GQ:PL	0/1:24,211:235:99:8788,0,373
EU153402.1	31097	.	C	T	8717.64	.	AC=1;AF=0.500;AN=2;BaseQRankSum=0.949;DP=265;ExcessHet=0.0000;FS=1.517;MLEAC=1;MLEAF=0.500;MQ=59.82;MQRankSum=-0.469;QD=32.87;ReadPosRankSum=0.798;SOR=0.559	GT:AD:DP:GQ:PL	0/1:31,210:241:99:8725,0,670
EU153402.1	31107	.	C	A	10651.06	.	AC=2;AF=1.00;AN=2;BaseQRankSum=1.318;DP=271;ExcessHet=0.0000;FS=2.244;MLEAC=2;MLEAF=1.00;MQ=59.82;MQRankSum=-0.830;QD=27.44;ReadPosRankSum=-0.813;SOR=0.503	GT:AD:DP:GQ:PL	1/1:14,251:265:99:10665,168,0
EU153402.1	31112	.	C	A	208.64	.	AC=1;AF=0.500;AN=2;BaseQRankSum=0.840;DP=272;ExcessHet=0.0000;FS=1.774;MLEAC=1;MLEAF=0.500;MQ=59.82;MQRankSum=1.078;QD=0.77;ReadPosRankSum=1.675;SOR=0.953	GT:AD:DP:GQ:PL	0/1:249,23:272:99:216,0,10386
EU153402.1	31114	.	A	G	10921.06	.	AC=2;AF=1.00;AN=2;BaseQRankSum=1.674;DP=273;ExcessHet=0.0000;FS=2.239;MLEAC=2;MLEAF=1.00;MQ=59.82;MQRankSum=-0.848;QD=29.35;ReadPosRankSum=-1.551;SOR=0.399	GT:AD:DP:GQ:PL	1/1:15,258:273:99:10935,147,0
EU153402.1	31117	.	G	T	8650.64	.	AC=1;AF=0.500;AN=2;BaseQRankSum=1.165;DP=279;ExcessHet=0.0000;FS=0.641;MLEAC=1;MLEAF=0.500;MQ=59.82;MQRankSum=-0.710;QD=34.88;ReadPosRankSum=-0.114;SOR=0.676	GT:AD:DP:GQ:PL	0/1:39,209:248:99:8658,0,1008
EU153402.1	31118	.	A	G	7368.04	.	AC=1;AF=0.500;AN=2;BaseQRankSum=1.072;DP=274;ExcessHet=0.0000;FS=1.418;MLEAC=1;MLEAF=0.500;MQ=59.82;MQRankSum=-0.670;QD=30.32;ReadPosRankSum=-0.310;SOR=0.573	GT:AD:DP:GQ:PL	0/1:37,206:243:99:8539,0,934
EU153402.1	31128	.	T	C	1348.64	.	AC=1;AF=0.500;AN=2;BaseQRankSum=0.845;DP=286;ExcessHet=0.0000;FS=7.495;MLEAC=1;MLEAF=0.500;MQ=59.83;MQRankSum=-4.855;QD=4.87;ReadPosRankSum=-2.237;SOR=1.003	GT:AD:DP:GQ:PL	0/1:222,55:277:99:1356,0,8646
EU153402.1	31129	.	C	T	52.64	.	AC=1;AF=0.500;AN=2;BaseQRankSum=-1.165;DP=287;ExcessHet=0.0000;FS=1.862;MLEAC=1;MLEAF=0.500;MQ=59.83;MQRankSum=0.996;QD=0.18;ReadPosRankSum=-1.333;SOR=0.979	GT:AD:DP:GQ:PL	0/1:266,21:287:60:60,0,11106
EU153402.1	31138	.	G	A	865.64	.	AC=1;AF=0.500;AN=2;BaseQRankSum=-0.734;DP=308;ExcessHet=0.0000;FS=5.095;MLEAC=1;MLEAF=0.500;MQ=59.84;MQRankSum=1.365;QD=2.81;ReadPosRankSum=1.608;SOR=0.961	GT:AD:DP:GQ:PL	0/1:268,40:308:99:873,0,11112
EU153402.1	31141	.	T	G	9328.64	.	AC=1;AF=0.500;AN=2;BaseQRankSum=0.531;DP=322;ExcessHet=0.0000;FS=1.080;MLEAC=1;MLEAF=0.500;MQ=59.85;MQRankSum=-1.175;QD=31.95;ReadPosRankSum=-0.664;SOR=0.780	GT:AD:DP:GQ:PL	0/1:65,227:292:99:9336,0,2046
EU153402.1	31142	.	C	G	10865.04	.	AC=2;AF=1.00;AN=2;BaseQRankSum=-0.480;DP=317;ExcessHet=0.0000;FS=5.618;MLEAC=1;MLEAF=0.500;MQ=59.85;MQRankSum=-0.795;QD=31.31;ReadPosRankSum=-1.772;SOR=0.495	GT:AD:DP:GQ:PL	1/1:14,273:287:99:11655,234,0
EU153402.1	31153	.	C	T	9484.64	.	AC=1;AF=0.500;AN=2;BaseQRankSum=0.600;DP=330;ExcessHet=0.0000;FS=7.332;MLEAC=1;MLEAF=0.500;MQ=59.85;MQRankSum=-2.271;QD=28.74;ReadPosRankSum=-0.481;SOR=0.708	GT:AD:DP:GQ:PL	0/1:97,233:330:99:9492,0,3372
EU153402.1	31154	.	C	T	4945.64	.	AC=1;AF=0.500;AN=2;BaseQRankSum=0.509;DP=328;ExcessHet=0.0000;FS=11.294;MLEAC=1;MLEAF=0.500;MQ=59.86;MQRankSum=0.636;QD=15.31;ReadPosRankSum=0.713;SOR=0.930	GT:AD:DP:GQ:PL	0/1:181,142:323:99:4953,0,6813
EU153402.1	31162	.	A	G	4469.64	.	AC=1;AF=0.500;AN=2;BaseQRankSum=-1.223;DP=147;ExcessHet=0.0000;FS=1.546;MLEAC=1;MLEAF=0.500;MQ=60.00;MQRankSum=0.000;QD=30.41;ReadPosRankSum=1.386;SOR=0.886	GT:AD:DP:GQ:PL	0/1:37,110:147:99:4477,0,1125
EU153402.1	31183	.	A	G	172.64	.	AC=1;AF=0.500;AN=2;BaseQRankSum=0.306;DP=135;ExcessHet=0.0000;FS=0.000;MLEAC=1;MLEAF=0.500;MQ=60.00;MQRankSum=0.000;QD=1.28;ReadPosRankSum=-1.102;SOR=0.768	GT:AD:DP:GQ:PL	0/1:121,14:135:99:180,0,4971
EU153402.1	31185	.	C	T	171.64	.	AC=1;AF=0.500;AN=2;BaseQRankSum=1.022;DP=135;ExcessHet=0.0000;FS=6.018;MLEAC=1;MLEAF=0.500;MQ=60.00;MQRankSum=0.000;QD=1.27;ReadPosRankSum=-0.260;SOR=1.046	GT:AD:DP:GQ:PL	0/1:122,13:135:99:179,0,5063
EU153402.1	31186	.	C	A	171.64	.	AC=1;AF=0.500;AN=2;BaseQRankSum=0.981;DP=135;ExcessHet=0.0000;FS=5.898;MLEAC=1;MLEAF=0.500;MQ=60.00;MQRankSum=0.000;QD=1.27;ReadPosRankSum=-0.358;SOR=1.060	GT:AD:DP:GQ:PL	0/1:122,13:135:99:179,0,5063
EU153402.1	31191	.	G	A	234.64	.	AC=1;AF=0.500;AN=2;BaseQRankSum=-2.047;DP=131;ExcessHet=0.0000;FS=5.911;MLEAC=1;MLEAF=0.500;MQ=60.00;MQRankSum=0.000;QD=1.82;ReadPosRankSum=0.794;SOR=1.625	GT:AD:DP:GQ:PL	0/1:115,14:129:99:242,0,4717
EU153402.1	31194	.	C	T	246.64	.	AC=1;AF=0.500;AN=2;BaseQRankSum=-1.869;DP=128;ExcessHet=0.0000;FS=5.923;MLEAC=1;MLEAF=0.500;MQ=60.00;MQRankSum=0.000;QD=1.97;ReadPosRankSum=0.530;SOR=1.620	GT:AD:DP:GQ:PL	0/1:111,14:125:99:254,0,4578
EU153402.1	31196	.	T	C	47.64	.	AC=1;AF=0.500;AN=2;BaseQRankSum=0.415;DP=125;ExcessHet=0.0000;FS=1.237;MLEAC=1;MLEAF=0.500;MQ=60.00;MQRankSum=0.000;QD=0.38;ReadPosRankSum=-0.212;SOR=0.911	GT:AD:DP:GQ:PL	0/1:114,10:124:55:55,0,4718
EU153402.1	31204	.	A	C	3323.64	.	AC=1;AF=0.500;AN=2;BaseQRankSum=0.776;DP=116;ExcessHet=0.0000;FS=5.814;MLEAC=1;MLEAF=0.500;MQ=60.00;MQRankSum=0.000;QD=29.41;ReadPosRankSum=-0.193;SOR=0.280	GT:AD:DP:GQ:PL	0/1:26,87:113:99:3331,0,789
EU153402.1	31213	.	G	A	571.64	.	AC=1;AF=0.500;AN=2;BaseQRankSum=-0.009;DP=120;ExcessHet=0.0000;FS=0.912;MLEAC=1;MLEAF=0.500;MQ=60.00;MQRankSum=0.000;QD=4.80;ReadPosRankSum=1.724;SOR=0.892	GT:AD:DP:GQ:PL	0/1:98,21:119:99:579,0,4032
EU153402.1	31216	.	G	A	553.64	.	AC=1;AF=0.500;AN=2;BaseQRankSum=-0.109;DP=125;ExcessHet=0.0000;FS=0.908;MLEAC=1;MLEAF=0.500;MQ=60.00;MQRankSum=0.000;QD=4.43;ReadPosRankSum=1.602;SOR=0.897	GT:AD:DP:GQ:PL	0/1:104,21:125:99:561,0,4283
EU153402.1	31218	.	C	G	579.64	.	AC=1;AF=0.500;AN=2;BaseQRankSum=-0.842;DP=126;ExcessHet=0.0000;FS=2.018;MLEAC=1;MLEAF=0.500;MQ=60.00;MQRankSum=0.000;QD=4.95;ReadPosRankSum=1.317;SOR=0.957	GT:AD:DP:GQ:PL	0/1:96,21:117:99:587,0,3831
EU153402.1	31224	.	C	A	1104.64	.	AC=1;AF=0.500;AN=2;BaseQRankSum=-0.525;DP=131;ExcessHet=0.0000;FS=0.000;MLEAC=1;MLEAF=0.500;MQ=60.00;MQRankSum=0.000;QD=9.28;ReadPosRankSum=0.359;SOR=0.726	GT:AD:DP:GQ:PL	0/1:86,33:119:99:1112,0,3139
EU153402.1	31233	.	T	C	40.64	.	AC=1;AF=0.500;AN=2;BaseQRankSum=0.771;DP=130;ExcessHet=0.0000;FS=4.819;MLEAC=1;MLEAF=0.500;MQ=60.00;MQRankSum=0.000;QD=0.31;ReadPosRankSum=0.415;SOR=1.557	GT:AD:DP:GQ:PL	0/1:120,10:130:48:48,0,4962
EU153402.1	31236	.	T	C	33.64	.	AC=1;AF=0.500;AN=2;BaseQRankSum=0.172;DP=132;ExcessHet=0.0000;FS=4.857;MLEAC=1;MLEAF=0.500;MQ=60.00;MQRankSum=0.000;QD=0.25;ReadPosRankSum=-0.360;SOR=1.609	GT:AD:DP:GQ:PL	0/1:122,10:132:41:41,0,5093
EU153402.1	31253	.	T	G	4204.64	.	AC=1;AF=0.500;AN=2;BaseQRankSum=-1.598;DP=136;ExcessHet=0.0000;FS=9.571;MLEAC=1;MLEAF=0.500;MQ=59.93;MQRankSum=1.784;QD=30.92;ReadPosRankSum=-0.469;SOR=0.504	GT:AD:DP:GQ:PL	0/1:33,103:136:99:4212,0,1075
EU153402.1	31254	.	A	C	177.64	.	AC=1;AF=0.500;AN=2;BaseQRankSum=0.986;DP=133;ExcessHet=0.0000;FS=2.510;MLEAC=1;MLEAF=0.500;MQ=59.93;MQRankSum=-3.013;QD=1.34;ReadPosRankSum=-3.155;SOR=1.159	GT:AD:DP:GQ:PL	0/1:120,13:133:99:185,0,4994
EU153402.1	31270	.	G	T	4822.64	.	AC=1;AF=0.500;AN=2;BaseQRankSum=0.390;DP=143;ExcessHet=0.0000;FS=5.667;MLEAC=1;MLEAF=0.500;MQ=59.94;MQRankSum=2.182;QD=33.96;ReadPosRankSum=0.190;SOR=0.603	GT:AD:DP:GQ:PL	0/1:25,117:142:99:4830,0,697
EU153402.1	31280	.	A	G	4803.64	.	AC=1;AF=0.500;AN=2;BaseQRankSum=1.234;DP=139;ExcessHet=0.0000;FS=4.756;MLEAC=1;MLEAF=0.500;MQ=59.93;MQRankSum=0.000;QD=30.48;ReadPosRankSum=1.815;SOR=0.934	GT:AD:DP:GQ:PL	0/1:20,116:136:99:4811,0,491
EU153402.1	31282	.	T	G	4797.64	.	AC=1;AF=0.500;AN=2;BaseQRankSum=1.019;DP=139;ExcessHet=0.0000;FS=4.544;MLEAC=1;MLEAF=0.500;MQ=59.93;MQRankSum=2.316;QD=34.77;ReadPosRankSum=1.716;SOR=0.942	GT:AD:DP:GQ:PL	0/1:22,116:138:99:4805,0,575
EU153402.1	31283	.	A	G	4833.64	.	AC=1;AF=0.500;AN=2;BaseQRankSum=0.747;DP=141;ExcessHet=0.0000;FS=4.355;MLEAC=1;MLEAF=0.500;MQ=59.93;MQRankSum=2.227;QD=34.28;ReadPosRankSum=1.987;SOR=0.970	GT:AD:DP:GQ:PL	0/1:24,117:141:99:4841,0,656
EU153402.1	31289	.	T	C	5303.64	.	AC=1;AF=0.500;AN=2;BaseQRankSum=0.158;DP=151;ExcessHet=0.0000;FS=3.208;MLEAC=1;MLEAF=0.500;MQ=59.94;MQRankSum=0.000;QD=24.33;ReadPosRankSum=1.892;SOR=0.993	GT:AD:DP:GQ:PL	0/1:21,128:149:99:5311,0,496
EU153402.1	31312	.	A	G	6029.64	.	AC=1;AF=0.500;AN=2;BaseQRankSum=0.774;DP=170;ExcessHet=0.0000;FS=0.000;MLEAC=1;MLEAF=0.500;MQ=59.95;MQRankSum=2.594;QD=30.70;ReadPosRankSum=0.995;SOR=0.684	GT:AD:DP:GQ:PL	0/1:22,146:168:99:6037,0,484
EU153402.1	31320	.	G	C	6611.64	.	AC=1;AF=0.500;AN=2;BaseQRankSum=-0.317;DP=178;ExcessHet=0.0000;FS=0.000;MLEAC=1;MLEAF=0.500;MQ=59.95;MQRankSum=-0.327;QD=31.52;ReadPosRankSum=0.593;SOR=0.773	GT:AD:DP:GQ:PL	0/1:19,159:178:99:6619,0,319
EU153402.1	31323	.	C	T	6740.64	.	AC=1;AF=0.500;AN=2;BaseQRankSum=-1.671;DP=180;ExcessHet=0.0000;FS=2.082;MLEAC=1;MLEAF=0.500;MQ=59.95;MQRankSum=-0.315;QD=30.52;ReadPosRankSum=-0.036;SOR=0.475	GT:AD:DP:GQ:PL	0/1:18,162:180:99:6748,0,268
EU153402.1	31324	.	G	A	6785.64	.	AC=1;AF=0.500;AN=2;BaseQRankSum=-1.609;DP=180;ExcessHet=0.0000;FS=0.982;MLEAC=1;MLEAF=0.500;MQ=59.95;MQRankSum=-0.304;QD=27.54;ReadPosRankSum=-0.128;SOR=0.547	GT:AD:DP:GQ:PL	0/1:17,163:180:99:6793,0,223
EU153402.1	31343	.	G	A	7326.04	.	AC=1;AF=0.500;AN=2;BaseQRankSum=-1.111;DP=199;ExcessHet=0.0000;FS=2.122;MLEAC=1;MLEAF=0.500;MQ=59.95;MQRankSum=0.000;QD=28.73;ReadPosRankSum=-1.979;SOR=0.459	GT:AD:DP:GQ:PL	0/1:17,178:195:99:7423,0,178
EU153402.1	31351	.	A	G	7578.04	.	AC=1;AF=0.500;AN=2;BaseQRankSum=-1.163;DP=204;ExcessHet=0.0000;FS=1.003;MLEAC=1;MLEAF=0.500;MQ=59.96;MQRankSum=0.000;QD=32.28;ReadPosRankSum=-0.460;SOR=0.485	GT:AD:DP:GQ:PL	0/1:16,184:200:99:7678,0,118
EU153402.1	31352	.	GCCACAGAC	G	7419.04	.	AC=1;AF=0.500;AN=2;BaseQRankSum=-0.561;DP=206;ExcessHet=0.0000;FS=6.109;MLEAC=1;MLEAF=0.500;MQ=59.96;MQRankSum=0.000;QD=28.05;ReadPosRankSum=-0.688;SOR=0.297	GT:AD:DP:GQ:PL	0/1:20,181:201:99:7540,0,287
EU153402.1	31363	.	TA	T	7422.04	.	AC=1;AF=0.500;AN=2;BaseQRankSum=1.212;DP=206;ExcessHet=0.0000;FS=4.713;MLEAC=1;MLEAF=0.500;MQ=59.96;MQRankSum=0.000;QD=30.19;ReadPosRankSum=0.516;SOR=0.334	GT:AD:DP:GQ:PL	0/1:19,181:200:99:7543,0,245
EU153402.1	31397	.	A	G	7994.64	.	AC=1;AF=0.500;AN=2;BaseQRankSum=0.519;DP=231;ExcessHet=0.0000;FS=2.536;MLEAC=1;MLEAF=0.500;MQ=59.96;MQRankSum=-0.371;QD=28.79;ReadPosRankSum=2.028;SOR=0.494	GT:AD:DP:GQ:PL	0/1:29,196:225:99:8002,0,628
EU153402.1	31412	.	C	T	498.64	.	AC=1;AF=0.500;AN=2;BaseQRankSum=0.316;DP=131;ExcessHet=0.0000;FS=3.218;MLEAC=1;MLEAF=0.500;MQ=59.64;MQRankSum=0.753;QD=3.81;ReadPosRankSum=1.099;SOR=0.773	GT:AD:DP:GQ:PL	0/1:111,20:131:99:506,0,4601
EU153402.1	31413	.	A	G	495.64	.	AC=1;AF=0.500;AN=2;BaseQRankSum=0.186;DP=132;ExcessHet=0.0000;FS=3.245;MLEAC=1;MLEAF=0.500;MQ=59.64;MQRankSum=0.750;QD=3.75;ReadPosRankSum=0.977;SOR=0.762	GT:AD:DP:GQ:PL	0/1:112,20:132:99:503,0,4643
EU153402.1	31415	.	C	T	354.64	.	AC=1;AF=0.500;AN=2;BaseQRankSum=1.296;DP=134;ExcessHet=0.0000;FS=5.106;MLEAC=1;MLEAF=0.500;MQ=59.65;MQRankSum=0.678;QD=2.65;ReadPosRankSum=0.800;SOR=1.346	GT:AD:DP:GQ:PL	0/1:117,17:134:99:362,0,4862
EU153402.1	31416	.	A	G	3921.64	.	AC=1;AF=0.500;AN=2;BaseQRankSum=-0.330;DP=137;ExcessHet=0.0000;FS=7.672;MLEAC=1;MLEAF=0.500;MQ=59.66;MQRankSum=0.000;QD=29.49;ReadPosRankSum=-1.104;SOR=0.800	GT:AD:DP:GQ:PL	0/1:36,97:133:99:3929,0,1220
EU153402.1	31418	.	G	A	525.64	.	AC=1;AF=0.500;AN=2;BaseQRankSum=0.184;DP=137;ExcessHet=0.0000;FS=3.180;MLEAC=1;MLEAF=0.500;MQ=59.66;MQRankSum=0.754;QD=3.84;ReadPosRankSum=0.233;SOR=0.919	GT:AD:DP:GQ:PL	0/1:116,21:137:99:533,0,4808
EU153402.1	31419	.	C	A	2648.64	.	AC=1;AF=0.500;AN=2;BaseQRankSum=-0.218;DP=140;ExcessHet=0.0000;FS=2.378;MLEAC=1;MLEAF=0.500;MQ=59.66;MQRankSum=1.993;QD=22.26;ReadPosRankSum=-1.616;SOR=0.990	GT:AD:DP:GQ:PL	0/1:52,67:119:99:2656,0,1982
EU153402.1	31423	.	G	C	141.64	.	AC=1;AF=0.500;AN=2;BaseQRankSum=0.900;DP=145;ExcessHet=0.0000;FS=0.000;MLEAC=1;MLEAF=0.500;MQ=59.68;MQRankSum=-5.544;QD=0.98;ReadPosRankSum=2.065;SOR=0.707	GT:AD:DP:GQ:PL	0/1:132,13:145:99:149,0,5504
EU153402.1	31425	.	T	TG,TC	4862.02	.	AC=1,1;AF=0.500,0.500;AN=2;BaseQRankSum=-0.853;DP=155;ExcessHet=0.0000;FS=12.872;MLEAC=1,1;MLEAF=0.500,0.500;MQ=59.70;MQRankSum=4.538;QD=33.07;ReadPosRankSum=-1.287;SOR=0.637	GT:AD:DP:GQ:PL	1/2:19,45,83:147:99:4879,2677,3311,1116,0,1639
EU153402.1	31427	.	A	T	5470.04	.	AC=1;AF=0.500;AN=2;BaseQRankSum=-0.139;DP=155;ExcessHet=0.0000;FS=7.232;MLEAC=1;MLEAF=0.500;MQ=59.70;MQRankSum=0.000;QD=30.56;ReadPosRankSum=-0.968;SOR=0.709	GT:AD:DP:GQ:PL	0/1:16,136:152:99:5662,0,262
EU153402.1	31430	.	A	T	5100.64	.	AC=1;AF=0.500;AN=2;BaseQRankSum=0.118;DP=156;ExcessHet=0.0000;FS=10.836;MLEAC=1;MLEAF=0.500;MQ=59.54;MQRankSum=4.450;QD=29.56;ReadPosRankSum=-0.206;SOR=0.570	GT:AD:DP:GQ:PL	0/1:19,123:142:99:5108,0,428
EU153402.1	31434	.	C	T	3851.64	.	AC=1;AF=0.500;AN=2;BaseQRankSum=1.035;DP=159;ExcessHet=0.0000;FS=1.317;MLEAC=1;MLEAF=0.500;MQ=59.37;MQRankSum=-1.089;QD=25.17;ReadPosRankSum=-1.503;SOR=0.772	GT:AD:DP:GQ:PL	0/1:57,96:153:99:3859,0,2104
EU153402.1	31435	.	G	A	926.64	.	AC=1;AF=0.500;AN=2;BaseQRankSum=-1.858;DP=160;ExcessHet=0.0000;FS=0.753;MLEAC=1;MLEAF=0.500;MQ=59.38;MQRankSum=0.730;QD=6.06;ReadPosRankSum=-0.531;SOR=0.682	GT:AD:DP:GQ:PL	0/1:122,31:153:99:934,0,5029
EU153402.1	31451	.	GAT	G	5905.04	.	AC=1;AF=0.500;AN=2;BaseQRankSum=-0.665;DP=194;ExcessHet=0.0000;FS=3.505;MLEAC=1;MLEAF=0.500;MQ=59.30;MQRankSum=-1.516;QD=32.09;ReadPosRankSum=-1.034;SOR=0.698	GT:AD:DP:GQ:PL	0/1:34,150:184:99:6196,0,976
EU153402.1	31452	.	A	*,C	203.04	.	AC=1,1;AF=0.500,0.500;AN=2;BaseQRankSum=-0.751;DP=191;ExcessHet=0.0000;FS=2.352;MLEAC=1,1;MLEAF=0.500,0.500;MQ=59.29;MQRankSum=-0.907;QD=1.07;ReadPosRankSum=-0.642;SOR=0.619	GT:AD:DP:GQ:PL	1/2:14,157,19:190:99:6805,213,325,6008,0,6535
EU153402.1	31454	.	CT	C	614.60	.	AC=1;AF=0.500;AN=2;BaseQRankSum=0.830;DP=202;ExcessHet=0.0000;FS=1.643;MLEAC=1;MLEAF=0.500;MQ=59.13;MQRankSum=1.433;QD=3.15;ReadPosRankSum=2.341;SOR=0.867	GT:AD:DP:GQ:PL	0/1:168,27:195:99:622,0,6941
EU153402.1	31455	.	T	TGC,*	4319.01	.	AC=1,1;AF=0.500,0.500;AN=2;BaseQRankSum=-1.177;DP=202;ExcessHet=0.0000;FS=2.346;MLEAC=1,1;MLEAF=0.500,0.500;MQ=59.13;MQRankSum=-1.008;QD=27.34;ReadPosRankSum=-0.667;SOR=0.579	GT:AD:DP:GQ:PL	1/2:14,117,27:158:99:5710,542,754,4329,0,5093
EU153402.1	31461	.	T	C	4824.64	.	AC=1;AF=0.500;AN=2;BaseQRankSum=-0.493;DP=213;ExcessHet=0.0000;FS=8.132;MLEAC=1;MLEAF=0.500;MQ=59.28;MQRankSum=4.374;QD=23.31;ReadPosRankSum=0.860;SOR=0.886	GT:AD:DP:GQ:PL	0/1:78,129:207:99:4832,0,2854
EU153402.1	31466	.	C	T	806.64	.	AC=1;AF=0.500;AN=2;BaseQRankSum=1.821;DP=223;ExcessHet=0.0000;FS=0.000;MLEAC=1;MLEAF=0.500;MQ=59.29;MQRankSum=1.418;QD=3.62;ReadPosRankSum=0.621;SOR=0.657	GT:AD:DP:GQ:PL	0/1:190,33:223:99:814,0,7879
EU153402.1	31467	.	A	G	803.64	.	AC=1;AF=0.500;AN=2;BaseQRankSum=1.616;DP=224;ExcessHet=0.0000;FS=0.000;MLEAC=1;MLEAF=0.500;MQ=59.34;MQRankSum=1.345;QD=3.59;ReadPosRankSum=0.497;SOR=0.628	GT:AD:DP:GQ:PL	0/1:191,33:224:99:811,0,7921
EU153402.1	31482	.	C	A	167.64	.	AC=1;AF=0.500;AN=2;BaseQRankSum=-1.502;DP=241;ExcessHet=0.0000;FS=0.000;MLEAC=1;MLEAF=0.500;MQ=59.29;MQRankSum=-2.128;QD=0.70;ReadPosRankSum=-1.883;SOR=0.726	GT:AD:DP:GQ:PL	0/1:221,20:241:99:175,0,9142
EU153402.1	31489	.	T	G	371.64	.	AC=1;AF=0.500;AN=2;BaseQRankSum=1.321;DP=243;ExcessHet=0.0000;FS=0.000;MLEAC=1;MLEAF=0.500;MQ=59.83;MQRankSum=0.598;QD=1.60;ReadPosRankSum=-0.668;SOR=0.690	GT:AD:DP:GQ:PL	0/1:209,24:233:99:379,0,8704
EU153402.1	31490	.	A	G	8544.04	.	AC=1;AF=0.500;AN=2;BaseQRankSum=-0.873;DP=240;ExcessHet=0.0000;FS=3.571;MLEAC=1;MLEAF=0.500;MQ=59.83;MQRankSum=-0.482;QD=29.16;ReadPosRankSum=0.982;SOR=1.224	GT:AD:DP:GQ:PL	0/1:17,213:230:73:8893,0,73
EU153402.1	31491	.	C	G	422.64	.	AC=1;AF=0.500;AN=2;BaseQRankSum=-0.498;DP=241;ExcessHet=0.0000;FS=1.782;MLEAC=1;MLEAF=0.500;MQ=59.83;MQRankSum=-4.986;QD=1.83;ReadPosRankSum=-1.617;SOR=0.966	GT:AD:DP:GQ:PL	0/1:206,25:231:99:430,0,8575
EU153402.1	31495	.	A	C	6895.64	.	AC=1;AF=0.500;AN=2;BaseQRankSum=-1.220;DP=248;ExcessHet=0.0000;FS=0.514;MLEAC=1;MLEAF=0.500;MQ=59.83;MQRankSum=2.572;QD=27.80;ReadPosRankSum=1.670;SOR=0.633	GT:AD:DP:GQ:PL	0/1:78,170:248:99:6903,0,2763
EU153402.1	31497	.	G	C	226.64	.	AC=1;AF=0.500;AN=2;BaseQRankSum=1.970;DP=251;ExcessHet=0.0000;FS=1.885;MLEAC=1;MLEAF=0.500;MQ=59.84;MQRankSum=0.547;QD=0.90;ReadPosRankSum=-0.186;SOR=0.967	GT:AD:DP:GQ:PL	0/1:229,22:251:99:234,0,9549
EU153402.1	31499	.	A	G,C	9428.10	.	AC=1,1;AF=0.500,0.500;AN=2;BaseQRankSum=-1.729;DP=256;ExcessHet=0.0000;FS=2.288;MLEAC=1,1;MLEAF=0.500,0.500;MQ=59.84;MQRankSum=-0.424;QD=32.36;ReadPosRankSum=0.297;SOR=1.094	GT:AD:DP:GQ:PL	1/2:15,219,22:256:99:9445,294,265,8566,0,9130
EU153402.1	31507	.	T	A	9178.64	.	AC=1;AF=0.500;AN=2;BaseQRankSum=-1.762;DP=267;ExcessHet=0.0000;FS=0.613;MLEAC=1;MLEAF=0.500;MQ=59.85;MQRankSum=-0.777;QD=34.38;ReadPosRankSum=0.155;SOR=0.635	GT:AD:DP:GQ:PL	0/1:45,222:267:99:9186,0,1221
EU153402.1	31508	.	T	C	175.64	.	AC=1;AF=0.500;AN=2;BaseQRankSum=1.532;DP=268;ExcessHet=0.0000;FS=1.879;MLEAC=1;MLEAF=0.500;MQ=59.85;MQRankSum=0.528;QD=0.66;ReadPosRankSum=0.557;SOR=0.996	GT:AD:DP:GQ:PL	0/1:246,22:268:99:183,0,10263
EU153402.1	31509	.	G	A	130.64	.	AC=1;AF=0.500;AN=2;BaseQRankSum=1.716;DP=268;ExcessHet=0.0000;FS=1.881;MLEAC=1;MLEAF=0.500;MQ=59.85;MQRankSum=0.515;QD=0.49;ReadPosRankSum=0.609;SOR=0.909	GT:AD:DP:GQ:PL	0/1:247,21:268:99:138,0,10308
EU153402.1	31515	.	T	C	11011.06	.	AC=2;AF=1.00;AN=2;BaseQRankSum=0.929;DP=275;ExcessHet=0.0000;FS=0.000;MLEAC=2;MLEAF=1.00;MQ=59.85;MQRankSum=-0.408;QD=23.47;ReadPosRankSum=0.287;SOR=0.791	GT:AD:DP:GQ:PL	1/1:15,260:275:99:11025,153,0
EU153402.1	31517	.	G	C	61.64	.	AC=1;AF=0.500;AN=2;BaseQRankSum=1.206;DP=276;ExcessHet=0.0000;FS=3.165;MLEAC=1;MLEAF=0.500;MQ=59.85;MQRankSum=0.494;QD=0.22;ReadPosRankSum=1.112;SOR=1.065	GT:AD:DP:GQ:PL	0/1:256,20:276:69:69,0,10689
EU153402.1	31518	.	T	G	8071.64	.	AC=1;AF=0.500;AN=2;BaseQRankSum=0.544;DP=277;ExcessHet=0.0000;FS=0.502;MLEAC=1;MLEAF=0.500;MQ=59.85;MQRankSum=2.774;QD=29.25;ReadPosRankSum=-0.611;SOR=0.632	GT:AD:DP:GQ:PL	0/1:78,198:276:99:8079,0,2679
EU153402.1	31522	.	G	A	49.64	.	AC=1;AF=0.500;AN=2;BaseQRankSum=0.903;DP=280;ExcessHet=0.0000;FS=3.196;MLEAC=1;MLEAF=0.500;MQ=59.83;MQRankSum=0.691;QD=0.18;ReadPosRankSum=1.174;SOR=1.116	GT:AD:DP:GQ:PL	0/1:260,20:280:57:57,0,10857
EU153402.1	31530	.	C	G	805.64	.	AC=1;AF=0.500;AN=2;BaseQRankSum=-1.275;DP=283;ExcessHet=0.0000;FS=1.404;MLEAC=1;MLEAF=0.500;MQ=59.83;MQRankSum=-2.733;QD=2.85;ReadPosRankSum=1.711;SOR=0.568	GT:AD:DP:GQ:PL	0/1:246,37:283:99:813,0,10218
EU153402.1	31541	.	C	A	11065.48	.	AC=2;AF=1.00;AN=2;BaseQRankSum=0.438;DP=285;ExcessHet=0.0000;FS=0.903;MLEAC=1;MLEAF=0.500;MQ=59.75;MQRankSum=-0.760;QD=35.21;ReadPosRankSum=1.512;SOR=0.577	GT:AD:DP:GQ:PL	1/1:19,266:285:3:11075,3,0
EU153402.1	31547	.	GC	G	7482.60	.	AC=1;AF=0.500;AN=2;BaseQRankSum=1.135;DP=278;ExcessHet=0.0000;FS=1.004;MLEAC=1;MLEAF=0.500;MQ=59.74;MQRankSum=4.133;QD=27.31;ReadPosRankSum=0.450;SOR=0.788	GT:AD:DP:GQ:PL	0/1:89,185:274:99:7490,0,3180
EU153402.1	31552	.	A	G	7560.64	.	AC=1;AF=0.500;AN=2;BaseQRankSum=1.242;DP=278;ExcessHet=0.0000;FS=0.000;MLEAC=1;MLEAF=0.500;MQ=59.74;MQRankSum=4.109;QD=27.20;ReadPosRankSum=0.124;SOR=0.699	GT:AD:DP:GQ:PL	0/1:91,187:278:99:7568,0,3258
EU153402.1	31553	.	A	T	1003.64	.	AC=1;AF=0.500;AN=2;BaseQRankSum=0.498;DP=277;ExcessHet=0.0000;FS=0.000;MLEAC=1;MLEAF=0.500;MQ=59.74;MQRankSum=-1.860;QD=3.62;ReadPosRankSum=1.886;SOR=0.700	GT:AD:DP:GQ:PL	0/1:236,41:277:99:1011,0,9786
EU153402.1	31557	.	CCTG	C	997.60	.	AC=1;AF=0.500;AN=2;BaseQRankSum=0.049;DP=279;ExcessHet=0.0000;FS=0.633;MLEAC=1;MLEAF=0.500;MQ=59.74;MQRankSum=-1.874;QD=3.58;ReadPosRankSum=1.858;SOR=0.596	GT:AD:DP:GQ:PL	0/1:238,41:279:99:1005,0,9870
EU153402.1	31563	.	A	G	7667.64	.	AC=1;AF=0.500;AN=2;BaseQRankSum=0.904;DP=272;ExcessHet=0.0000;FS=0.000;MLEAC=1;MLEAF=0.500;MQ=59.73;MQRankSum=4.591;QD=33.19;ReadPosRankSum=0.881;SOR=0.671	GT:AD:DP:GQ:PL	0/1:45,186:231:99:7675,0,1330
EU153402.1	31564	.	C	CCA	1057.60	.	AC=1;AF=0.500;AN=2;BaseQRankSum=0.631;DP=274;ExcessHet=0.0000;FS=0.623;MLEAC=1;MLEAF=0.500;MQ=59.74;MQRankSum=-1.792;QD=3.86;ReadPosRankSum=2.024;SOR=0.625	GT:AD:DP:GQ:PL	0/1:232,42:274:99:1065,0,9615
EU153402.1	31569	.	C	T,A	10096.10	.	AC=1,1;AF=0.500,0.500;AN=2;BaseQRankSum=-0.018;DP=273;ExcessHet=0.0000;FS=0.000;MLEAC=1,1;MLEAF=0.500,0.500;MQ=59.74;MQRankSum=-0.686;QD=27.47;ReadPosRankSum=-0.298;SOR=0.688	GT:AD:DP:GQ:PL	1/2:15,213,44:272:99:10113,1215,1203,8314,0,8853
EU153402.1	31570	.	C	G	1120.64	.	AC=1;AF=0.500;AN=2;BaseQRankSum=0.453;DP=268;ExcessHet=0.0000;FS=0.000;MLEAC=1;MLEAF=0.500;MQ=59.73;MQRankSum=-1.704;QD=4.18;ReadPosRankSum=1.488;SOR=0.734	GT:AD:DP:GQ:PL	0/1:225,43:268:99:1128,0,9318
EU153402.1	31572	.	T	C	4485.64	.	AC=1;AF=0.500;AN=2;BaseQRankSum=-0.958;DP=267;ExcessHet=0.0000;FS=0.454;MLEAC=1;MLEAF=0.500;MQ=59.73;MQRankSum=2.619;QD=16.99;ReadPosRankSum=0.346;SOR=0.727	GT:AD:DP:GQ:PL	0/1:144,120:264:99:4493,0,5648
EU153402.1	31585	.	T	C	10266.06	.	AC=2;AF=1.00;AN=2;BaseQRankSum=-0.153;DP=259;ExcessHet=0.0000;FS=0.000;MLEAC=2;MLEAF=1.00;MQ=59.75;MQRankSum=-0.552;QD=30.32;ReadPosRankSum=-1.513;SOR=0.627	GT:AD:DP:GQ:PL	1/1:15,243:258:99:10280,122,0
EU153402.1	31589	.	G	C	4354.64	.	AC=1;AF=0.500;AN=2;BaseQRankSum=-0.440;DP=262;ExcessHet=0.0000;FS=1.085;MLEAC=1;MLEAF=0.500;MQ=59.75;MQRankSum=1.560;QD=20.84;ReadPosRankSum=1.035;SOR=0.588	GT:AD:DP:GQ:PL	0/1:95,114:209:99:4362,0,3584
EU153402.1	31593	.	T	G	349.64	.	AC=1;AF=0.500;AN=2;BaseQRankSum=0.407;DP=273;ExcessHet=0.0000;FS=5.063;MLEAC=1;MLEAF=0.500;MQ=59.76;MQRankSum=-2.243;QD=1.29;ReadPosRankSum=-1.837;SOR=1.189	GT:AD:DP:GQ:PL	0/1:244,27:271:99:357,0,10117
EU153402.1	31594	.	A	G	9954.64	.	AC=1;AF=0.500;AN=2;BaseQRankSum=-0.596;DP=275;ExcessHet=0.0000;FS=4.085;MLEAC=1;MLEAF=0.500;MQ=59.76;MQRankSum=2.430;QD=31.29;ReadPosRankSum=-0.880;SOR=0.378	GT:AD:DP:GQ:PL	0/1:24,242:266:99:9962,0,259
EU153402.1	31596	.	T	C	961.64	.	AC=1;AF=0.500;AN=2;BaseQRankSum=1.402;DP=269;ExcessHet=0.0000;FS=6.461;MLEAC=1;MLEAF=0.500;MQ=59.81;MQRankSum=-4.142;QD=3.68;ReadPosRankSum=1.201;SOR=1.206	GT:AD:DP:GQ:PL	0/1:222,39:261:99:969,0,9204
EU153402.1	31597	.	A	C	913.64	.	AC=1;AF=0.500;AN=2;BaseQRankSum=1.597;DP=270;ExcessHet=0.0000;FS=7.910;MLEAC=1;MLEAF=0.500;MQ=59.81;MQRankSum=-4.215;QD=3.49;ReadPosRankSum=0.778;SOR=1.306	GT:AD:DP:GQ:PL	0/1:224,38:262:99:921,0,9291
EU153402.1	31600	.	C	A	286.64	.	AC=1;AF=0.500;AN=2;BaseQRankSum=-1.752;DP=273;ExcessHet=0.0000;FS=9.924;MLEAC=1;MLEAF=0.500;MQ=59.81;MQRankSum=0.594;QD=1.09;ReadPosRankSum=-2.279;SOR=1.658	GT:AD:DP:GQ:PL	0/1:237,27:264:99:294,0,9693
EU153402.1	31612	.	T	A	1107.64	.	AC=1;AF=0.500;AN=2;BaseQRankSum=-0.376;DP=284;ExcessHet=0.0000;FS=1.285;MLEAC=1;MLEAF=0.500;MQ=59.82;MQRankSum=-3.908;QD=4.15;ReadPosRankSum=-0.031;SOR=0.812	GT:AD:DP:GQ:PL	0/1:223,44:267:99:1115,0,9210
EU153402.1	31625	.	A	C	2836.04	.	AC=1;AF=0.500;AN=2;BaseQRankSum=1.392;DP=119;ExcessHet=0.0000;FS=2.182;MLEAC=1;MLEAF=0.500;MQ=60.00;MQRankSum=0.000;QD=27.80;ReadPosRankSum=-2.884;SOR=1.116	GT:AD:DP:GQ:PL	0/1:19,83:102:99:3428,0,548
EU153402.1	31630	.	T	G	3624.64	.	AC=1;AF=0.500;AN=2;BaseQRankSum=0.061;DP=124;ExcessHet=0.0000;FS=0.751;MLEAC=1;MLEAF=0.500;MQ=60.00;MQRankSum=0.000;QD=29.23;ReadPosRankSum=-1.975;SOR=0.805	GT:AD:DP:GQ:PL	0/1:35,89:124:99:3632,0,1202
EU153402.1	31632	.	GGTT	G	282.60	.	AC=1;AF=0.500;AN=2;BaseQRankSum=2.362;DP=128;ExcessHet=0.0000;FS=0.000;MLEAC=1;MLEAF=0.500;MQ=60.00;MQRankSum=0.000;QD=2.21;ReadPosRankSum=0.543;SOR=0.681	GT:AD:DP:GQ:PL	0/1:113,15:128:99:290,0,4700
EU153402.1	31634	.	T	C	3337.04	.	AC=1;AF=0.500;AN=2;BaseQRankSum=1.947;DP=126;ExcessHet=0.0000;FS=2.156;MLEAC=1;MLEAF=0.500;MQ=60.00;MQRankSum=0.000;QD=29.80;ReadPosRankSum=-1.614;SOR=1.109	GT:AD:DP:GQ:PL	0/1:19,93:112:99:3848,0,518
EU153402.1	31635	.	T	G	3379.04	.	AC=1;AF=0.500;AN=2;BaseQRankSum=2.108;DP=127;ExcessHet=0.0000;FS=2.140;MLEAC=1;MLEAF=0.500;MQ=60.00;MQRankSum=0.000;QD=29.90;ReadPosRankSum=-1.429;SOR=1.073	GT:AD:DP:GQ:PL	0/1:19,94:113:99:3890,0,515
EU153402.1	31636	.	AATC	A	228.60	.	AC=1;AF=0.500;AN=2;BaseQRankSum=2.160;DP=131;ExcessHet=0.0000;FS=0.000;MLEAC=1;MLEAF=0.500;MQ=60.00;MQRankSum=0.000;QD=1.75;ReadPosRankSum=0.229;SOR=0.593	GT:AD:DP:GQ:PL	0/1:117,14:131:99:236,0,4871
EU153402.1	31641	.	C	G	174.64	.	AC=1;AF=0.500;AN=2;BaseQRankSum=1.952;DP=134;ExcessHet=0.0000;FS=0.000;MLEAC=1;MLEAF=0.500;MQ=60.00;MQRankSum=0.000;QD=1.30;ReadPosRankSum=-0.188;SOR=0.792	GT:AD:DP:GQ:PL	0/1:121,13:134:99:182,0,5042
EU153402.1	31650	.	AG	A	41.60	.	AC=1;AF=0.500;AN=2;BaseQRankSum=1.558;DP=148;ExcessHet=0.0000;FS=1.181;MLEAC=1;MLEAF=0.500;MQ=60.00;MQRankSum=0.000;QD=0.28;ReadPosRankSum=-1.072;SOR=0.872	GT:AD:DP:GQ:PL	0/1:137,11:148:49:49,0,5719
EU153402.1	31652	.	T	C	4631.64	.	AC=1;AF=0.500;AN=2;BaseQRankSum=2.819;DP=148;ExcessHet=0.0000;FS=0.000;MLEAC=1;MLEAF=0.500;MQ=60.00;MQRankSum=0.000;QD=31.29;ReadPosRankSum=2.297;SOR=0.757	GT:AD:DP:GQ:PL	0/1:35,113:148:99:4639,0,1129
EU153402.1	31654	.	T	C	4715.64	.	AC=1;AF=0.500;AN=2;BaseQRankSum=2.940;DP=150;ExcessHet=0.0000;FS=0.000;MLEAC=1;MLEAF=0.500;MQ=60.00;MQRankSum=0.000;QD=31.44;ReadPosRankSum=2.479;SOR=0.750	GT:AD:DP:GQ:PL	0/1:35,115:150:99:4723,0,1123
EU153402.1	31670	.	T	G	6380.64	.	AC=1;AF=0.500;AN=2;BaseQRankSum=2.496;DP=180;ExcessHet=0.0000;FS=2.830;MLEAC=1;MLEAF=0.500;MQ=60.00;MQRankSum=0.000;QD=31.49;ReadPosRankSum=1.786;SOR=1.085	GT:AD:DP:GQ:PL	0/1:26,154:180:99:6388,0,628
EU153402.1	31672	.	G	A	6065.64	.	AC=1;AF=0.500;AN=2;BaseQRankSum=2.736;DP=180;ExcessHet=0.0000;FS=1.548;MLEAC=1;MLEAF=0.500;MQ=60.00;MQRankSum=0.000;QD=33.70;ReadPosRankSum=2.129;SOR=0.874	GT:AD:DP:GQ:PL	0/1:33,147:180:99:6073,0,943
EU153402.1	31678	.	T	G	6281.64	.	AC=1;AF=0.500;AN=2;BaseQRankSum=2.307;DP=183;ExcessHet=0.0000;FS=0.000;MLEAC=1;MLEAF=0.500;MQ=60.00;MQRankSum=0.000;QD=34.33;ReadPosRankSum=2.595;SOR=0.775	GT:AD:DP:GQ:PL	0/1:31,152:183:99:6289,0,844
EU153402.1	31679	.	A	G	6323.64	.	AC=1;AF=0.500;AN=2;BaseQRankSum=1.225;DP=184;ExcessHet=0.0000;FS=0.000;MLEAC=1;MLEAF=0.500;MQ=60.00;MQRankSum=0.000;QD=34.37;ReadPosRankSum=2.511;SOR=0.759	GT:AD:DP:GQ:PL	0/1:31,153:184:99:6331,0,841
EU153402.1	31685	.	G	A	6562.64	.	AC=1;AF=0.500;AN=2;BaseQRankSum=2.528;DP=194;ExcessHet=0.0000;FS=0.000;MLEAC=1;MLEAF=0.500;MQ=59.96;MQRankSum=3.076;QD=34.00;ReadPosRankSum=3.012;SOR=0.682	GT:AD:DP:GQ:PL	0/1:34,159:193:99:6570,0,945
EU153402.1	31695	.	G	C	2626.64	.	AC=1;AF=0.500;AN=2;BaseQRankSum=-0.086;DP=220;ExcessHet=0.0000;FS=0.000;MLEAC=1;MLEAF=0.500;MQ=59.94;MQRankSum=1.513;QD=12.10;ReadPosRankSum=2.414;SOR=0.659	GT:AD:DP:GQ:PL	0/1:139,78:217:99:2634,0,5425
EU153402.1	31697	.	C	T	8276.64	.	AC=1;AF=0.500;AN=2;BaseQRankSum=0.756;DP=223;ExcessHet=0.0000;FS=0.000;MLEAC=1;MLEAF=0.500;MQ=59.94;MQRankSum=-0.692;QD=30.61;ReadPosRankSum=-0.027;SOR=0.689	GT:AD:DP:GQ:PL	0/1:24,199:223:99:8284,0,409
EU153402.1	31712	.	T	C	8805.64	.	AC=1;AF=0.500;AN=2;BaseQRankSum=0.516;DP=249;ExcessHet=0.0000;FS=0.000;MLEAC=1;MLEAF=0.500;MQ=59.94;MQRankSum=0.000;QD=26.68;ReadPosRankSum=-1.276;SOR=0.762	GT:AD:DP:GQ:PL	0/1:23,212:235:99:8813,0,328
EU153402.1	31724	.	T	C	10465.64	.	AC=1;AF=0.500;AN=2;BaseQRankSum=0.304;DP=273;ExcessHet=0.0000;FS=0.000;MLEAC=1;MLEAF=0.500;MQ=59.95;MQRankSum=-0.589;QD=28.77;ReadPosRankSum=-2.713;SOR=0.767	GT:AD:DP:GQ:PL	0/1:22,251:273:99:10473,0,168
EU153402.1	31731	.	A	G	9603.64	.	AC=1;AF=0.500;AN=2;BaseQRankSum=1.377;DP=285;ExcessHet=0.0000;FS=2.030;MLEAC=1;MLEAF=0.500;MQ=59.95;MQRankSum=-0.871;QD=34.06;ReadPosRankSum=-0.269;SOR=0.641	GT:AD:DP:GQ:PL	0/1:45,237:282:99:9611,0,1110
EU153402.1	31739	.	C	G	11137.64	.	AC=1;AF=0.500;AN=2;BaseQRankSum=-0.973;DP=289;ExcessHet=0.0000;FS=0.000;MLEAC=1;MLEAF=0.500;MQ=59.95;MQRankSum=-0.571;QD=25.36;ReadPosRankSum=-2.511;SOR=0.747	GT:AD:DP:GQ:PL	0/1:22,267:289:99:11145,0,120
EU153402.1	31765	.	T	C	589.64	.	AC=1;AF=0.500;AN=2;BaseQRankSum=0.915;DP=280;ExcessHet=0.0000;FS=3.520;MLEAC=1;MLEAF=0.500;MQ=59.94;MQRankSum=-6.185;QD=2.23;ReadPosRankSum=1.957;SOR=0.778	GT:AD:DP:GQ:PL	0/1:234,31:265:99:597,0,9732
EU153402.1	31766	.	G	A	547.64	.	AC=1;AF=0.500;AN=2;BaseQRankSum=1.176;DP=279;ExcessHet=0.0000;FS=3.510;MLEAC=1;MLEAF=0.500;MQ=59.94;MQRankSum=-6.365;QD=1.96;ReadPosRankSum=2.097;SOR=0.773	GT:AD:DP:GQ:PL	0/1:248,31:279:99:555,0,10320
EU153402.1	31767	.	T	C	43.64	.	AC=1;AF=0.500;AN=2;BaseQRankSum=0.334;DP=282;ExcessHet=0.0000;FS=0.867;MLEAC=1;MLEAF=0.500;MQ=59.94;MQRankSum=-8.145;QD=0.15;ReadPosRankSum=0.756;SOR=0.566	GT:AD:DP:GQ:PL	0/1:262,20:282:51:51,0,10941
EU153402.1	31778	.	T	C	232.64	.	AC=1;AF=0.500;AN=2;BaseQRankSum=1.586;DP=279;ExcessHet=0.0000;FS=0.000;MLEAC=1;MLEAF=0.500;MQ=59.94;MQRankSum=-7.336;QD=0.83;ReadPosRankSum=0.643;SOR=0.715	GT:AD:DP:GQ:PL	0/1:255,24:279:99:240,0,10635
EU153402.1	31780	.	G	C	2374.64	.	AC=1;AF=0.500;AN=2;BaseQRankSum=-1.960;DP=282;ExcessHet=0.0000;FS=1.717;MLEAC=1;MLEAF=0.500;MQ=59.94;MQRankSum=0.000;QD=9.73;ReadPosRankSum=-0.629;SOR=0.836	GT:AD:DP:GQ:PL	0/1:172,72:244:99:2382,0,6968
EU153402.1	31781	.	T	A	10963.64	.	AC=1;AF=0.500;AN=2;BaseQRankSum=0.481;DP=287;ExcessHet=0.0000;FS=2.825;MLEAC=1;MLEAF=0.500;MQ=59.94;MQRankSum=-0.675;QD=29.74;ReadPosRankSum=2.883;SOR=0.419	GT:AD:DP:GQ:PL	0/1:24,263:287:99:10971,0,216
EU153402.1	31782	.	A	G	1932.64	.	AC=1;AF=0.500;AN=2;BaseQRankSum=0.381;DP=286;ExcessHet=0.0000;FS=1.742;MLEAC=1;MLEAF=0.500;MQ=59.94;MQRankSum=1.224;QD=6.85;ReadPosRankSum=-0.550;SOR=0.563	GT:AD:DP:GQ:PL	0/1:218,64:282:99:1940,0,8899
EU153402.1	31783	.	T	C	259.64	.	AC=1;AF=0.500;AN=2;BaseQRankSum=1.543;DP=285;ExcessHet=0.0000;FS=0.000;MLEAC=1;MLEAF=0.500;MQ=59.94;MQRankSum=-7.256;QD=0.91;ReadPosRankSum=0.810;SOR=0.749	GT:AD:DP:GQ:PL	0/1:260,25:285:99:267,0,10842
EU153402.1	31800	.	T	C	11131.64	.	AC=1;AF=0.500;AN=2;BaseQRankSum=0.353;DP=291;ExcessHet=0.0000;FS=2.820;MLEAC=1;MLEAF=0.500;MQ=59.94;MQRankSum=-0.669;QD=31.53;ReadPosRankSum=2.833;SOR=0.428	GT:AD:DP:GQ:PL	0/1:24,267:291:99:11139,0,204
EU153402.1	31803	.	T	C	5499.64	.	AC=1;AF=0.500;AN=2;BaseQRankSum=-1.303;DP=289;ExcessHet=0.0000;FS=0.000;MLEAC=1;MLEAF=0.500;MQ=59.94;MQRankSum=2.752;QD=23.81;ReadPosRankSum=-1.046;SOR=0.675	GT:AD:DP:GQ:PL	0/1:91,140:231:99:5507,0,3399
EU153402.1	31804	.	G	T	4080.64	.	AC=1;AF=0.500;AN=2;BaseQRankSum=-0.742;DP=290;ExcessHet=0.0000;FS=0.472;MLEAC=1;MLEAF=0.500;MQ=59.94;MQRankSum=0.000;QD=16.86;ReadPosRankSum=-0.174;SOR=0.754	GT:AD:DP:GQ:PL	0/1:130,112:242:99:4088,0,5079
EU153402.1	31807	.	C	G	10811.04	.	AC=1;AF=0.500;AN=2;BaseQRankSum=-0.595;DP=299;ExcessHet=0.0000;FS=3.137;MLEAC=1;MLEAF=0.500;MQ=59.94;MQRankSum=-0.609;QD=27.94;ReadPosRankSum=1.167;SOR=0.373	GT:AD:DP:GQ:PL	0/1:20,268:288:33:11193,0,33
EU153402.1	31814	.	T	C	11641.06	.	AC=2;AF=1.00;AN=2;BaseQRankSum=-0.690;DP=297;ExcessHet=0.0000;FS=1.975;MLEAC=2;MLEAF=1.00;MQ=59.94;MQRankSum=-0.582;QD=25.74;ReadPosRankSum=-0.570;SOR=0.438	GT:AD:DP:GQ:PL	1/1:19,278:297:39:11655,39,0
EU153402.1	31820	.	A	C	1484.64	.	AC=1;AF=0.500;AN=2;BaseQRankSum=0.232;DP=301;ExcessHet=0.0000;FS=3.360;MLEAC=1;MLEAF=0.500;MQ=59.94;MQRankSum=1.096;QD=4.97;ReadPosRankSum=2.129;SOR=0.949	GT:AD:DP:GQ:PL	0/1:242,57:299:99:1492,0,9698
EU153402.1	31821	.	T	G	10555.64	.	AC=1;AF=0.500;AN=2;BaseQRankSum=-0.430;DP=303;ExcessHet=0.0000;FS=1.961;MLEAC=1;MLEAF=0.500;MQ=59.94;MQRankSum=-0.973;QD=34.84;ReadPosRankSum=-1.097;SOR=0.889	GT:AD:DP:GQ:PL	0/1:48,255:303:99:10563,0,1248
EU153402.1	31824	.	C	CCA	681.60	.	AC=1;AF=0.500;AN=2;BaseQRankSum=1.169;DP=297;ExcessHet=0.0000;FS=0.000;MLEAC=1;MLEAF=0.500;MQ=59.94;MQRankSum=-6.057;QD=2.29;ReadPosRankSum=0.039;SOR=0.730	GT:AD:DP:GQ:PL	0/1:261,36:297:99:689,0,10788
EU153402.1	31826	.	GTC	G	681.60	.	AC=1;AF=0.500;AN=2;BaseQRankSum=0.518;DP=301;ExcessHet=0.0000;FS=0.000;MLEAC=1;MLEAF=0.500;MQ=59.94;MQRankSum=-6.057;QD=2.29;ReadPosRankSum=-0.138;SOR=0.714	GT:AD:DP:GQ:PL	0/1:261,36:297:99:689,0,10788
EU153402.1	31828	.	C	G	6329.04	.	AC=1;AF=0.500;AN=2;BaseQRankSum=-0.107;DP=298;ExcessHet=0.0000;FS=0.514;MLEAC=1;MLEAF=0.500;MQ=59.94;MQRankSum=0.000;QD=24.16;ReadPosRankSum=0.105;SOR=0.620	GT:AD:DP:GQ:PL	0/1:70,192:262:99:7735,0,2361
EU153402.1	31832	.	A	G	193.64	.	AC=1;AF=0.500;AN=2;BaseQRankSum=-2.662;DP=307;ExcessHet=0.0000;FS=0.000;MLEAC=1;MLEAF=0.500;MQ=59.94;MQRankSum=0.676;QD=0.63;ReadPosRankSum=-1.040;SOR=0.642	GT:AD:DP:GQ:PL	0/1:282,25:307:99:201,0,11766
EU153402.1	31849	.	A	G	10371.64	.	AC=1;AF=0.500;AN=2;BaseQRankSum=0.351;DP=313;ExcessHet=0.0000;FS=4.081;MLEAC=1;MLEAF=0.500;MQ=59.99;MQRankSum=-0.480;QD=33.24;ReadPosRankSum=-1.124;SOR=0.722	GT:AD:DP:GQ:PL	0/1:60,252:312:99:10379,0,1761
EU153402.1	31853	.	T	G	262.64	.	AC=1;AF=0.500;AN=2;BaseQRankSum=-1.206;DP=314;ExcessHet=0.0000;FS=1.614;MLEAC=1;MLEAF=0.500;MQ=59.99;MQRankSum=0.318;QD=0.84;ReadPosRankSum=0.819;SOR=0.662	GT:AD:DP:GQ:PL	0/1:287,27:314:99:270,0,11970
EU153402.1	31855	.	C	T	852.64	.	AC=1;AF=0.500;AN=2;BaseQRankSum=0.552;DP=312;ExcessHet=0.0000;FS=2.139;MLEAC=1;MLEAF=0.500;MQ=59.99;MQRankSum=-2.579;QD=2.77;ReadPosRankSum=0.707;SOR=0.929	GT:AD:DP:GQ:PL	0/1:268,40:308:99:860,0,11091
EU153402.1	31865	.	C	T	564.64	.	AC=1;AF=0.500;AN=2;BaseQRankSum=-1.254;DP=94;ExcessHet=0.0000;FS=0.981;MLEAC=1;MLEAF=0.500;MQ=60.00;MQRankSum=0.000;QD=6.01;ReadPosRankSum=0.999;SOR=0.684	GT:AD:DP:GQ:PL	0/1:75,19:94:99:572,0,3092
EU153402.1	31868	.	TA	T	597.60	.	AC=1;AF=0.500;AN=2;BaseQRankSum=-0.833;DP=98;ExcessHet=0.0000;FS=2.072;MLEAC=1;MLEAF=0.500;MQ=60.00;MQRankSum=0.000;QD=6.10;ReadPosRankSum=1.314;SOR=0.815	GT:AD:DP:GQ:PL	0/1:78,20:98:99:605,0,3215
EU153402.1	31871	.	A	T	597.64	.	AC=1;AF=0.500;AN=2;BaseQRankSum=-0.414;DP=98;ExcessHet=0.0000;FS=2.097;MLEAC=1;MLEAF=0.500;MQ=60.00;MQRankSum=0.000;QD=6.10;ReadPosRankSum=1.243;SOR=0.780	GT:AD:DP:GQ:PL	0/1:78,20:98:99:605,0,3215
EU153402.1	31880	.	G	A	396.64	.	AC=1;AF=0.500;AN=2;BaseQRankSum=-0.964;DP=106;ExcessHet=0.0000;FS=3.847;MLEAC=1;MLEAF=0.500;MQ=60.00;MQRankSum=0.000;QD=3.78;ReadPosRankSum=0.572;SOR=1.371	GT:AD:DP:GQ:PL	0/1:89,16:105:99:404,0,3668
EU153402.1	31886	.	C	T	435.64	.	AC=1;AF=0.500;AN=2;BaseQRankSum=-0.159;DP=107;ExcessHet=0.0000;FS=2.252;MLEAC=1;MLEAF=0.500;MQ=60.00;MQRankSum=0.000;QD=4.07;ReadPosRankSum=0.611;SOR=1.123	GT:AD:DP:GQ:PL	0/1:90,17:107:99:443,0,3728
EU153402.1	31887	.	A	T	606.64	.	AC=1;AF=0.500;AN=2;BaseQRankSum=0.583;DP=110;ExcessHet=0.0000;FS=6.539;MLEAC=1;MLEAF=0.500;MQ=60.00;MQRankSum=0.000;QD=5.51;ReadPosRankSum=3.272;SOR=0.770	GT:AD:DP:GQ:PL	0/1:89,21:110:99:614,0,3674
EU153402.1	31896	.	AAG	A	486.60	.	AC=1;AF=0.500;AN=2;BaseQRankSum=-0.718;DP=120;ExcessHet=0.0000;FS=3.393;MLEAC=1;MLEAF=0.500;MQ=60.00;MQRankSum=0.000;QD=4.06;ReadPosRankSum=1.268;SOR=1.155	GT:AD:DP:GQ:PL	0/1:101,19:120:99:494,0,4184
EU153402.1	31900	.	G	C	747.64	.	AC=1;AF=0.500;AN=2;BaseQRankSum=-0.249;DP=123;ExcessHet=0.0000;FS=11.366;MLEAC=1;MLEAF=0.500;MQ=60.00;MQRankSum=0.000;QD=6.08;ReadPosRankSum=1.072;SOR=1.826	GT:AD:DP:GQ:PL	0/1:98,25:123:99:755,0,3999
EU153402.1	31901	.	TG	T	609.60	.	AC=1;AF=0.500;AN=2;BaseQRankSum=0.183;DP=124;ExcessHet=0.0000;FS=7.858;MLEAC=1;MLEAF=0.500;MQ=60.00;MQRankSum=0.000;QD=4.92;ReadPosRankSum=4.020;SOR=0.915	GT:AD:DP:GQ:PL	0/1:102,22:124:99:617,0,4210
EU153402.1	31906	.	G	A	1070.64	.	AC=1;AF=0.500;AN=2;BaseQRankSum=0.715;DP=126;ExcessHet=0.0000;FS=2.687;MLEAC=1;MLEAF=0.500;MQ=60.00;MQRankSum=0.000;QD=8.92;ReadPosRankSum=1.991;SOR=0.691	GT:AD:DP:GQ:PL	0/1:88,32:120:99:1078,0,3597
EU153402.1	31909	.	T	C	645.64	.	AC=1;AF=0.500;AN=2;BaseQRankSum=1.538;DP=134;ExcessHet=0.0000;FS=7.793;MLEAC=1;MLEAF=0.500;MQ=60.00;MQRankSum=0.000;QD=5.08;ReadPosRankSum=3.037;SOR=1.043	GT:AD:DP:GQ:PL	0/1:104,23:127:99:653,0,4289
EU153402.1	31915	.	G	A	613.64	.	AC=1;AF=0.500;AN=2;BaseQRankSum=-0.353;DP=144;ExcessHet=0.0000;FS=1.825;MLEAC=1;MLEAF=0.500;MQ=60.00;MQRankSum=0.000;QD=4.29;ReadPosRankSum=1.728;SOR=0.946	GT:AD:DP:GQ:PL	0/1:119,24:143:99:621,0,4884
EU153402.1	31940	.	G	T	1302.64	.	AC=1;AF=0.500;AN=2;BaseQRankSum=-1.187;DP=281;ExcessHet=0.0000;FS=1.240;MLEAC=1;MLEAF=0.500;MQ=60.00;MQRankSum=0.000;QD=4.70;ReadPosRankSum=0.734;SOR=0.581	GT:AD:DP:GQ:PL	0/1:228,49:277:99:1310,0,9334
EU153402.1	31942	.	A	T	623.64	.	AC=1;AF=0.500;AN=2;BaseQRankSum=-0.040;DP=277;ExcessHet=0.0000;FS=0.698;MLEAC=1;MLEAF=0.500;MQ=60.00;MQRankSum=0.000;QD=2.25;ReadPosRankSum=1.785;SOR=0.563	GT:AD:DP:GQ:PL	0/1:244,33:277:99:631,0,10083
EU153402.1	31948	.	C	T	871.64	.	AC=1;AF=0.500;AN=2;BaseQRankSum=-0.470;DP=261;ExcessHet=0.0000;FS=1.400;MLEAC=1;MLEAF=0.500;MQ=60.00;MQRankSum=0.000;QD=3.34;ReadPosRankSum=0.959;SOR=0.571	GT:AD:DP:GQ:PL	0/1:224,37:261:99:879,0,9294
EU153402.1	31967	.	G	A	626.64	.	AC=1;AF=0.500;AN=2;BaseQRankSum=1.292;DP=208;ExcessHet=0.0000;FS=0.000;MLEAC=1;MLEAF=0.500;MQ=60.00;MQRankSum=0.000;QD=3.01;ReadPosRankSum=0.084;SOR=0.745	GT:AD:DP:GQ:PL	0/1:180,28:208:99:634,0,7474
EU153402.1	31976	.	T	C	5420.64	.	AC=1;AF=0.500;AN=2;BaseQRankSum=-0.249;DP=180;ExcessHet=0.0000;FS=0.000;MLEAC=1;MLEAF=0.500;MQ=60.00;MQRankSum=0.000;QD=30.45;ReadPosRankSum=0.578;SOR=0.700	GT:AD:DP:GQ:PL	0/1:44,134:178:99:5428,0,1444
EU153402.1	31977	.	G	A	949.64	.	AC=1;AF=0.500;AN=2;BaseQRankSum=0.232;DP=180;ExcessHet=0.0000;FS=0.000;MLEAC=1;MLEAF=0.500;MQ=60.00;MQRankSum=0.000;QD=5.40;ReadPosRankSum=2.708;SOR=0.751	GT:AD:DP:GQ:PL	0/1:141,35:176:99:957,0,5537
EU153402.1	31979	.	A	C	548.64	.	AC=1;AF=0.500;AN=2;BaseQRankSum=0.633;DP=174;ExcessHet=0.0000;FS=0.000;MLEAC=1;MLEAF=0.500;MQ=60.00;MQRankSum=0.000;QD=3.15;ReadPosRankSum=-0.466;SOR=0.708	GT:AD:DP:GQ:PL	0/1:150,24:174:99:556,0,6226
EU153402.1	31982	.	C	A	6215.64	.	AC=1;AF=0.500;AN=2;BaseQRankSum=-1.575;DP=170;ExcessHet=0.0000;FS=0.000;MLEAC=1;MLEAF=0.500;MQ=60.00;MQRankSum=0.000;QD=35.58;ReadPosRankSum=-0.633;SOR=0.701	GT:AD:DP:GQ:PL	0/1:19,151:170:99:6223,0,343
EU153402.1	31986	.	TA	T	413.60	.	AC=1;AF=0.500;AN=2;BaseQRankSum=0.623;DP=159;ExcessHet=0.0000;FS=0.913;MLEAC=1;MLEAF=0.500;MQ=60.00;MQRankSum=0.000;QD=2.60;ReadPosRankSum=-0.022;SOR=0.564	GT:AD:DP:GQ:PL	0/1:139,20:159:99:421,0,5776
EU153402.1	31998	.	GA	G	3898.60	.	AC=1;AF=0.500;AN=2;BaseQRankSum=-0.982;DP=131;ExcessHet=0.0000;FS=0.000;MLEAC=1;MLEAF=0.500;MQ=60.00;MQRankSum=0.000;QD=29.76;ReadPosRankSum=0.064;SOR=0.682	GT:AD:DP:GQ:PL	0/1:35,96:131:99:3906,0,1181
EU153402.1	32004	.	T	A	318.64	.	AC=1;AF=0.500;AN=2;BaseQRankSum=-0.657;DP=116;ExcessHet=0.0000;FS=1.044;MLEAC=1;MLEAF=0.500;MQ=60.00;MQRankSum=0.000;QD=2.75;ReadPosRankSum=-0.449;SOR=0.533	GT:AD:DP:GQ:PL	0/1:101,15:116:99:326,0,4196
EU153402.1	32007	.	ATG	A	3129.60	.	AC=1;AF=0.500;AN=2;BaseQRankSum=-1.832;DP=108;ExcessHet=0.0000;FS=0.000;MLEAC=1;MLEAF=0.500;MQ=60.00;MQRankSum=0.000;QD=33.29;ReadPosRankSum=-0.666;SOR=0.752	GT:AD:DP:GQ:PL	0/1:18,76:94:99:3137,0,527
EU153402.1	32010	.	AAG	A	3045.60	.	AC=1;AF=0.500;AN=2;BaseQRankSum=-1.108;DP=107;ExcessHet=0.0000;FS=2.767;MLEAC=1;MLEAF=0.500;MQ=60.00;MQRankSum=0.000;QD=28.46;ReadPosRankSum=-0.362;SOR=1.022	GT:AD:DP:GQ:PL	0/1:32,75:107:99:3053,0,1118
EU153402.1	32030	.	T	G	3090.64	.	AC=1;AF=0.500;AN=2;BaseQRankSum=-2.372;DP=92;ExcessHet=0.0000;FS=0.000;MLEAC=1;MLEAF=0.500;MQ=60.00;MQRankSum=0.000;QD=33.59;ReadPosRankSum=-2.704;SOR=0.622	GT:AD:DP:GQ:PL	0/1:17,75:92:99:3098,0,488
EU153402.1	32041	.	T	C	2326.64	.	AC=1;AF=0.500;AN=2;BaseQRankSum=-1.228;DP=85;ExcessHet=0.0000;FS=0.888;MLEAC=1;MLEAF=0.500;MQ=59.47;MQRankSum=2.103;QD=27.37;ReadPosRankSum=-2.036;SOR=0.912	GT:AD:DP:GQ:PL	0/1:27,58:85:99:2334,0,938
EU153402.1	32047	.	G	A	282.64	.	AC=1;AF=0.500;AN=2;BaseQRankSum=-0.985;DP=83;ExcessHet=0.0000;FS=2.721;MLEAC=1;MLEAF=0.500;MQ=59.18;MQRankSum=0.741;QD=3.41;ReadPosRankSum=-0.919;SOR=0.900	GT:AD:DP:GQ:PL	0/1:71,12:83:99:290,0,2904
EU153402.1	32061	.	A	G	118.64	.	AC=1;AF=0.500;AN=2;BaseQRankSum=-0.982;DP=80;ExcessHet=0.0000;FS=0.000;MLEAC=1;MLEAF=0.500;MQ=59.72;MQRankSum=0.416;QD=1.48;ReadPosRankSum=2.348;SOR=0.693	GT:AD:DP:GQ:PL	0/1:70,10:80:99:126,0,2879
EU153402.1	32064	.	T	C	420.64	.	AC=1;AF=0.500;AN=2;BaseQRankSum=0.222;DP=82;ExcessHet=0.0000;FS=5.798;MLEAC=1;MLEAF=0.500;MQ=59.72;MQRankSum=0.505;QD=5.13;ReadPosRankSum=2.267;SOR=1.460	GT:AD:DP:GQ:PL	0/1:67,15:82:99:428,0,2748
EU153402.1	32079	.	T	C	597.64	.	AC=1;AF=0.500;AN=2;BaseQRankSum=1.248;DP=68;ExcessHet=0.0000;FS=7.735;MLEAC=1;MLEAF=0.500;MQ=60.00;MQRankSum=0.000;QD=8.79;ReadPosRankSum=1.520;SOR=1.406	GT:AD:DP:GQ:PL	0/1:50,18:68:99:605,0,2045
EU153402.1	32097	.	G	T	357.64	.	AC=1;AF=0.500;AN=2;BaseQRankSum=-0.634;DP=77;ExcessHet=0.0000;FS=1.199;MLEAC=1;MLEAF=0.500;MQ=60.00;MQRankSum=0.000;QD=5.42;ReadPosRankSum=-1.339;SOR=0.717	GT:AD:DP:GQ:PL	0/1:53,13:66:99:365,0,2163
EU153402.1	32103	.	T	C	2391.64	.	AC=1;AF=0.500;AN=2;BaseQRankSum=2.147;DP=82;ExcessHet=0.0000;FS=2.277;MLEAC=1;MLEAF=0.500;MQ=60.00;MQRankSum=0.000;QD=31.06;ReadPosRankSum=1.123;SOR=0.687	GT:AD:DP:GQ:PL	0/1:18,59:77:99:2399,0,578
EU153402.1	32104	.	A	G	780.64	.	AC=1;AF=0.500;AN=2;BaseQRankSum=1.635;DP=82;ExcessHet=0.0000;FS=6.609;MLEAC=1;MLEAF=0.500;MQ=60.00;MQRankSum=0.000;QD=9.52;ReadPosRankSum=1.935;SOR=1.382	GT:AD:DP:GQ:PL	0/1:59,23:82:99:788,0,2408
EU153402.1	32108	.	C	T	372.64	.	AC=1;AF=0.500;AN=2;BaseQRankSum=1.537;DP=83;ExcessHet=0.0000;FS=2.500;MLEAC=1;MLEAF=0.500;MQ=60.00;MQRankSum=0.000;QD=4.49;ReadPosRankSum=2.019;SOR=0.878	GT:AD:DP:GQ:PL	0/1:69,14:83:99:380,0,2855
EU153402.1	32112	.	A	C	2754.64	.	AC=1;AF=0.500;AN=2;BaseQRankSum=1.963;DP=84;ExcessHet=0.0000;FS=3.752;MLEAC=1;MLEAF=0.500;MQ=60.00;MQRankSum=0.000;QD=32.79;ReadPosRankSum=0.818;SOR=0.624	GT:AD:DP:GQ:PL	0/1:17,67:84:99:2762,0,512
EU153402.1	32116	.	A	AT	132.60	.	AC=1;AF=0.500;AN=2;BaseQRankSum=0.940;DP=58;ExcessHet=0.0000;FS=1.587;MLEAC=1;MLEAF=0.500;MQ=60.00;MQRankSum=0.000;QD=2.29;ReadPosRankSum=-1.376;SOR=0.810	GT:AD:DP:GQ:PL	0/1:51,7:58:99:140,0,2100
EU153402.1	32123	.	C	T	1671.64	.	AC=1;AF=0.500;AN=2;BaseQRankSum=1.348;DP=55;ExcessHet=0.0000;FS=2.699;MLEAC=1;MLEAF=0.500;MQ=60.00;MQRankSum=0.000;QD=30.39;ReadPosRankSum=-0.717;SOR=0.789	GT:AD:DP:GQ:PL	0/1:14,41:55:99:1679,0,464
EU153402.1	32129	.	T	A	1287.64	.	AC=1;AF=0.500;AN=2;BaseQRankSum=0.833;DP=52;ExcessHet=0.0000;FS=2.797;MLEAC=1;MLEAF=0.500;MQ=60.00;MQRankSum=0.000;QD=27.99;ReadPosRankSum=-0.412;SOR=0.793	GT:AD:DP:GQ:PL	0/1:14,32:46:99:1295,0,492
EU153402.1	32157	.	AACAG	A	1426.60	.	AC=1;AF=0.500;AN=2;BaseQRankSum=0.681;DP=47;ExcessHet=0.0000;FS=0.000;MLEAC=1;MLEAF=0.500;MQ=60.00;MQRankSum=0.000;QD=30.35;ReadPosRankSum=-1.219;SOR=0.749	GT:AD:DP:GQ:PL	0/1:12,35:47:99:1434,0,399
EU153402.1	32162	.	C	CT	1384.60	.	AC=1;AF=0.500;AN=2;BaseQRankSum=0.563;DP=46;ExcessHet=0.0000;FS=0.000;MLEAC=1;MLEAF=0.500;MQ=60.00;MQRankSum=0.000;QD=30.10;ReadPosRankSum=-1.452;SOR=0.811	GT:AD:DP:GQ:PL	0/1:12,34:46:99:1392,0,402
EU153402.1	32164	.	C	A	1381.64	.	AC=1;AF=0.500;AN=2;BaseQRankSum=0.730;DP=47;ExcessHet=0.0000;FS=1.240;MLEAC=1;MLEAF=0.500;MQ=60.00;MQRankSum=0.000;QD=29.40;ReadPosRankSum=-1.387;SOR=0.701	GT:AD:DP:GQ:PL	0/1:13,34:47:99:1389,0,444
EU153402.1	32184	.	G	C	1207.64	.	AC=1;AF=0.500;AN=2;BaseQRankSum=-0.563;DP=45;ExcessHet=0.0000;FS=0.000;MLEAC=1;MLEAF=0.500;MQ=60.00;MQRankSum=0.000;QD=26.84;ReadPosRankSum=0.344;SOR=0.701	GT:AD:DP:GQ:PL	0/1:15,30:45:99:1215,0,540
EU153402.1	32186	.	G	A	1204.64	.	AC=1;AF=0.500;AN=2;BaseQRankSum=-0.121;DP=46;ExcessHet=0.0000;FS=0.000;MLEAC=1;MLEAF=0.500;MQ=59.75;MQRankSum=1.991;QD=26.19;ReadPosRankSum=0.756;SOR=0.826	GT:AD:DP:GQ:PL	0/1:16,30:46:99:1212,0,582
EU153402.1	32196	.	G	A	1156.64	.	AC=1;AF=0.500;AN=2;BaseQRankSum=-0.850;DP=47;ExcessHet=0.0000;FS=0.000;MLEAC=1;MLEAF=0.500;MQ=59.76;MQRankSum=1.846;QD=24.61;ReadPosRankSum=1.171;SOR=0.760	GT:AD:DP:GQ:PL	0/1:18,29:47:99:1164,0,669
EU153402.1	32208	.	T	A	1063.64	.	AC=1;AF=0.500;AN=2;BaseQRankSum=-1.244;DP=48;ExcessHet=0.0000;FS=2.509;MLEAC=1;MLEAF=0.500;MQ=59.76;MQRankSum=1.651;QD=22.16;ReadPosRankSum=2.006;SOR=0.745	GT:AD:DP:GQ:PL	0/1:21,27:48:99:1071,0,801
EU153402.1	32209	.	G	A	1021.64	.	AC=1;AF=0.500;AN=2;BaseQRankSum=-1.310;DP=47;ExcessHet=0.0000;FS=2.509;MLEAC=1;MLEAF=0.500;MQ=59.76;MQRankSum=1.622;QD=21.74;ReadPosRankSum=1.969;SOR=0.654	GT:AD:DP:GQ:PL	0/1:21,26:47:99:1029,0,804
EU153402.1	32212	.	T	C	208.64	.	AC=1;AF=0.500;AN=2;BaseQRankSum=1.215;DP=48;ExcessHet=0.0000;FS=3.431;MLEAC=1;MLEAF=0.500;MQ=59.76;MQRankSum=-3.157;QD=4.35;ReadPosRankSum=-2.232;SOR=1.076	GT:AD:DP:GQ:PL	0/1:40,8:48:99:216,0,1656
EU153402.1	32213	.	G	A	1288.64	.	AC=1;AF=0.500;AN=2;BaseQRankSum=-0.240;DP=48;ExcessHet=0.0000;FS=0.000;MLEAC=1;MLEAF=0.500;MQ=59.76;MQRankSum=-0.979;QD=26.85;ReadPosRankSum=1.535;SOR=0.818	GT:AD:DP:GQ:PL	0/1:16,32:48:99:1296,0,576
EU153402.1	32226	.	C	T	844.64	.	AC=1;AF=0.500;AN=2;BaseQRankSum=-1.844;DP=46;ExcessHet=0.0000;FS=1.145;MLEAC=1;MLEAF=0.500;MQ=59.75;MQRankSum=1.400;QD=18.36;ReadPosRankSum=2.123;SOR=0.757	GT:AD:DP:GQ:PL	0/1:24,22:46:99:852,0,942
EU153402.1	32227	.	A	G	841.64	.	AC=1;AF=0.500;AN=2;BaseQRankSum=-1.427;DP=47;ExcessHet=0.0000;FS=1.121;MLEAC=1;MLEAF=0.500;MQ=59.76;MQRankSum=1.372;QD=17.91;ReadPosRankSum=2.024;SOR=0.815	GT:AD:DP:GQ:PL	0/1:25,22:47:99:849,0,984
EU153402.1	32230	.	C	CTCTG	838.60	.	AC=1;AF=0.500;AN=2;BaseQRankSum=-0.632;DP=48;ExcessHet=0.0000;FS=1.121;MLEAC=1;MLEAF=0.500;MQ=59.76;MQRankSum=1.345;QD=17.47;ReadPosRankSum=2.060;SOR=0.764	GT:AD:DP:GQ:PL	0/1:26,22:48:99:846,0,1026
EU153402.1	32243	.	T	C	1072.64	.	AC=1;AF=0.500;AN=2;BaseQRankSum=-0.500;DP=45;ExcessHet=0.0000;FS=4.376;MLEAC=1;MLEAF=0.500;MQ=59.54;MQRankSum=-1.135;QD=23.84;ReadPosRankSum=1.218;SOR=0.673	GT:AD:DP:GQ:PL	0/1:18,27:45:99:1080,0,675
EU153402.1	32249	.	T	C	616.64	.	AC=1;AF=0.500;AN=2;BaseQRankSum=-2.068;DP=41;ExcessHet=0.0000;FS=0.000;MLEAC=1;MLEAF=0.500;MQ=59.50;MQRankSum=0.000;QD=19.27;ReadPosRankSum=0.848;SOR=0.490	GT:AD:DP:GQ:PL	0/1:16,16:32:99:624,0,624
EU153402.1	32253	.	C	T	586.64	.	AC=1;AF=0.500;AN=2;BaseQRankSum=-1.491;DP=42;ExcessHet=0.0000;FS=0.000;MLEAC=1;MLEAF=0.500;MQ=59.21;MQRankSum=1.421;QD=13.97;ReadPosRankSum=-0.194;SOR=0.776	GT:AD:DP:GQ:PL	0/1:26,16:42:99:594,0,1044
EU153402.1	32254	.	C	T	586.64	.	AC=1;AF=0.500;AN=2;BaseQRankSum=-2.101;DP=42;ExcessHet=0.0000;FS=0.000;MLEAC=1;MLEAF=0.500;MQ=59.21;MQRankSum=1.421;QD=13.97;ReadPosRankSum=-0.081;SOR=0.776	GT:AD:DP:GQ:PL	0/1:26,16:42:99:594,0,1044
EU153402.1	32269	.	C	T	265.64	.	AC=1;AF=0.500;AN=2;BaseQRankSum=-0.709;DP=44;ExcessHet=0.0000;FS=3.303;MLEAC=1;MLEAF=0.500;MQ=59.25;MQRankSum=-3.462;QD=6.04;ReadPosRankSum=2.664;SOR=0.644	GT:AD:DP:GQ:PL	0/1:35,9:44:99:273,0,1443
EU153402.1	32282	.	C	CTG	274.60	.	AC=1;AF=0.500;AN=2;BaseQRankSum=0.234;DP=42;ExcessHet=0.0000;FS=3.600;MLEAC=1;MLEAF=0.500;MQ=59.21;MQRankSum=-3.157;QD=6.70;ReadPosRankSum=2.920;SOR=0.555	GT:AD:DP:GQ:PL	0/1:32,9:41:99:282,0,1317
EU153402.1	32286	.	T	C	277.64	.	AC=1;AF=0.500;AN=2;BaseQRankSum=0.462;DP=41;ExcessHet=0.0000;FS=3.600;MLEAC=1;MLEAF=0.500;MQ=59.19;MQRankSum=-3.157;QD=6.94;ReadPosRankSum=3.023;SOR=0.555	GT:AD:DP:GQ:PL	0/1:31,9:40:99:285,0,1275
EU153402.1	32287	.	CAT	C	271.60	.	AC=1;AF=0.500;AN=2;BaseQRankSum=0.427;DP=42;ExcessHet=0.0000;FS=3.503;MLEAC=1;MLEAF=0.500;MQ=59.21;MQRankSum=-3.364;QD=6.47;ReadPosRankSum=3.069;SOR=0.582	GT:AD:DP:GQ:PL	0/1:33,9:42:99:279,0,1359
EU153402.1	32289	.	T	C	202.04	.	AC=1;AF=0.500;AN=2;BaseQRankSum=-2.742;DP=42;ExcessHet=0.0000;FS=0.000;MLEAC=1;MLEAF=0.500;MQ=59.21;MQRankSum=0.000;QD=6.31;ReadPosRankSum=-3.837;SOR=0.963	GT:AD:DP:GQ:PL	0/1:16,16:32:99:542,0,624
EU153402.1	32293	.	A	C	142.64	.	AC=1;AF=0.500;AN=2;BaseQRankSum=-1.375;DP=42;ExcessHet=0.0000;FS=0.000;MLEAC=1;MLEAF=0.500;MQ=59.21;MQRankSum=0.788;QD=3.57;ReadPosRankSum=-1.914;SOR=0.412	GT:AD:DP:GQ:PL	0/1:34,6:40:99:150,0,1387
EU153402.1	32299	.	C	T	190.64	.	AC=1;AF=0.500;AN=2;BaseQRankSum=-2.176;DP=39;ExcessHet=0.0000;FS=0.000;MLEAC=1;MLEAF=0.500;MQ=59.15;MQRankSum=0.871;QD=4.89;ReadPosRankSum=-1.959;SOR=0.680	GT:AD:DP:GQ:PL	0/1:32,7:39:99:198,0,1321
EU153402.1	32303	.	C	T	289.64	.	AC=1;AF=0.500;AN=2;BaseQRankSum=1.068;DP=37;ExcessHet=0.0000;FS=5.740;MLEAC=1;MLEAF=0.500;MQ=59.11;MQRankSum=-3.048;QD=8.05;ReadPosRankSum=1.901;SOR=0.541	GT:AD:DP:GQ:PL	0/1:27,9:36:99:297,0,1107
EU153402.1	32308	.	G	A	325.64	.	AC=1;AF=0.500;AN=2;BaseQRankSum=1.328;DP=51;ExcessHet=0.0000;FS=5.786;MLEAC=1;MLEAF=0.500;MQ=56.81;MQRankSum=-2.993;QD=8.35;ReadPosRankSum=1.149;SOR=0.816	GT:AD:DP:GQ:PL	0/1:29,10:39:99:333,0,1187
EU153402.1	32314	.	G	A	240.64	.	AC=1;AF=0.500;AN=2;BaseQRankSum=0.981;DP=52;ExcessHet=0.0000;FS=0.000;MLEAC=1;MLEAF=0.500;MQ=56.87;MQRankSum=-0.272;QD=4.63;ReadPosRankSum=1.113;SOR=0.840	GT:AD:DP:GQ:PL	0/1:43,9:52:99:248,0,1778
EU153402.1	32315	.	C	G	291.64	.	AC=1;AF=0.500;AN=2;BaseQRankSum=-3.450;DP=53;ExcessHet=0.0000;FS=0.000;MLEAC=1;MLEAF=0.500;MQ=56.93;MQRankSum=2.291;QD=5.50;ReadPosRankSum=-1.955;SOR=0.758	GT:AD:DP:GQ:PL	0/1:42,11:53:99:299,0,1730
EU153402.1	32326	.	A	ATTTATAGGGT	204.60	.	AC=1;AF=0.500;AN=2;BaseQRankSum=1.666;DP=64;ExcessHet=0.0000;FS=0.000;MLEAC=1;MLEAF=0.500;MQ=55.76;MQRankSum=0.205;QD=3.20;ReadPosRankSum=1.190;SOR=0.631	GT:AD:DP:GQ:PL	0/1:55,9:64:99:212,0,2282
EU153402.1	32328	.	A	ATT	201.60	.	AC=1;AF=0.500;AN=2;BaseQRankSum=1.395;DP=65;ExcessHet=0.0000;FS=0.000;MLEAC=1;MLEAF=0.500;MQ=55.82;MQRankSum=0.169;QD=3.10;ReadPosRankSum=-0.116;SOR=0.602	GT:AD:DP:GQ:PL	0/1:56,9:65:99:209,0,2324
EU153402.1	32343	.	G	T	2499.64	.	AC=1;AF=0.500;AN=2;BaseQRankSum=0.873;DP=79;ExcessHet=0.0000;FS=0.000;MLEAC=1;MLEAF=0.500;MQ=60.00;MQRankSum=0.000;QD=31.64;ReadPosRankSum=1.280;SOR=0.725	GT:AD:DP:GQ:PL	0/1:18,61:79:99:2507,0,572
EU153402.1	32349	.	C	T	2418.64	.	AC=1;AF=0.500;AN=2;BaseQRankSum=0.955;DP=76;ExcessHet=0.0000;FS=2.323;MLEAC=1;MLEAF=0.500;MQ=60.00;MQRankSum=0.000;QD=31.82;ReadPosRankSum=1.223;SOR=0.468	GT:AD:DP:GQ:PL	0/1:17,59:76:99:2426,0,536
EU153402.1	32352	.	C	T	972.64	.	AC=1;AF=0.500;AN=2;BaseQRankSum=1.943;DP=78;ExcessHet=0.0000;FS=0.901;MLEAC=1;MLEAF=0.500;MQ=60.00;MQRankSum=0.000;QD=12.47;ReadPosRankSum=0.492;SOR=0.665	GT:AD:DP:GQ:PL	0/1:51,27:78:99:980,0,2060
EU153402.1	32371	.	ACT	A	1002.60	.	AC=1;AF=0.500;AN=2;BaseQRankSum=1.276;DP=68;ExcessHet=0.0000;FS=0.000;MLEAC=1;MLEAF=0.500;MQ=60.00;MQRankSum=0.000;QD=14.74;ReadPosRankSum=0.007;SOR=0.722	GT:AD:DP:GQ:PL	0/1:41,27:68:99:1010,0,1640
EU153402.1	32373	.	T	*,A	368.04	.	AC=1,1;AF=0.500,0.500;AN=2;BaseQRankSum=1.216;DP=66;ExcessHet=0.0000;FS=0.000;MLEAC=1,1;MLEAF=0.500,0.500;MQ=60.00;MQRankSum=0.000;QD=5.58;ReadPosRankSum=1.511;SOR=0.625	GT:AD:DP:GQ:PL	1/2:15,27,24:66:99:1466,378,926,504,0,1061
EU153402.1	32374	.	G	A	1011.64	.	AC=1;AF=0.500;AN=2;BaseQRankSum=1.764;DP=65;ExcessHet=0.0000;FS=0.950;MLEAC=1;MLEAF=0.500;MQ=60.00;MQRankSum=0.000;QD=15.56;ReadPosRankSum=-0.048;SOR=0.676	GT:AD:DP:GQ:PL	0/1:38,27:65:99:1019,0,1514
EU153402.1	32381	.	C	T	747.64	.	AC=1;AF=0.500;AN=2;BaseQRankSum=1.238;DP=63;ExcessHet=0.0000;FS=2.178;MLEAC=1;MLEAF=0.500;MQ=60.00;MQRankSum=0.000;QD=11.87;ReadPosRankSum=0.670;SOR=0.634	GT:AD:DP:GQ:PL	0/1:42,21:63:99:755,0,1700
EU153402.1	32388	.	T	C	1797.64	.	AC=1;AF=0.500;AN=2;BaseQRankSum=0.804;DP=58;ExcessHet=0.0000;FS=1.193;MLEAC=1;MLEAF=0.500;MQ=60.00;MQRankSum=0.000;QD=30.99;ReadPosRankSum=1.259;SOR=0.585	GT:AD:DP:GQ:PL	0/1:14,44:58:99:1805,0,455
EU153402.1	32391	.	C	T	591.64	.	AC=1;AF=0.500;AN=2;BaseQRankSum=0.071;DP=55;ExcessHet=0.0000;FS=4.077;MLEAC=1;MLEAF=0.500;MQ=60.00;MQRankSum=0.000;QD=10.76;ReadPosRankSum=0.640;SOR=0.940	GT:AD:DP:GQ:PL	0/1:38,17:55:99:599,0,1544
EU153402.1	32392	.	G	T,A	1033.10	.	AC=1,1;AF=0.500,0.500;AN=2;BaseQRankSum=-0.159;DP=54;ExcessHet=0.0000;FS=4.459;MLEAC=1,1;MLEAF=0.500,0.500;MQ=60.00;MQRankSum=0.000;QD=19.13;ReadPosRankSum=1.251;SOR=0.451	GT:AD:DP:GQ:PL	1/2:14,24,16:54:84:1050,84,600,420,0,960
EU153402.1	32394	.	TG	T	909.60	.	AC=1;AF=0.500;AN=2;BaseQRankSum=0.364;DP=54;ExcessHet=0.0000;FS=1.021;MLEAC=1;MLEAF=0.500;MQ=60.00;MQRankSum=0.000;QD=16.84;ReadPosRankSum=0.949;SOR=0.859	GT:AD:DP:GQ:PL	0/1:30,24:54:99:917,0,1187
EU153402.1	32400	.	G	A	1548.64	.	AC=1;AF=0.500;AN=2;BaseQRankSum=-0.213;DP=51;ExcessHet=0.0000;FS=2.815;MLEAC=1;MLEAF=0.500;MQ=60.00;MQRankSum=0.000;QD=30.37;ReadPosRankSum=0.575;SOR=0.510	GT:AD:DP:GQ:PL	0/1:13,38:51:99:1556,0,431
EU153402.1	32412	.	TC	T	973.60	.	AC=1;AF=0.500;AN=2;BaseQRankSum=-0.815;DP=48;ExcessHet=0.0000;FS=0.000;MLEAC=1;MLEAF=0.500;MQ=60.00;MQRankSum=0.000;QD=20.28;ReadPosRankSum=0.171;SOR=0.699	GT:AD:DP:GQ:PL	0/1:23,25:48:99:981,0,891
EU153402.1	32414	.	C	T	976.64	.	AC=1;AF=0.500;AN=2;BaseQRankSum=-1.311;DP=47;ExcessHet=0.0000;FS=0.000;MLEAC=1;MLEAF=0.500;MQ=60.00;MQRankSum=0.000;QD=20.78;ReadPosRankSum=0.160;SOR=0.770	GT:AD:DP:GQ:PL	0/1:22,25:47:99:984,0,849
EU153402.1	32417	.	C	A	250.64	.	AC=1;AF=0.500;AN=2;BaseQRankSum=0.735;DP=49;ExcessHet=0.0000;FS=1.448;MLEAC=1;MLEAF=0.500;MQ=60.00;MQRankSum=0.000;QD=5.12;ReadPosRankSum=-0.947;SOR=0.753	GT:AD:DP:GQ:PL	0/1:40,9:49:99:258,0,1653
EU153402.1	32427	.	A	G	246.64	.	AC=1;AF=0.500;AN=2;BaseQRankSum=-0.692;DP=50;ExcessHet=0.0000;FS=1.459;MLEAC=1;MLEAF=0.500;MQ=60.00;MQRankSum=0.000;QD=4.93;ReadPosRankSum=-1.578;SOR=0.726	GT:AD:DP:GQ:PL	0/1:41,9:50:99:254,0,1694
EU153402.1	32432	.	T	C	205.64	.	AC=1;AF=0.500;AN=2;BaseQRankSum=-1.738;DP=49;ExcessHet=0.0000;FS=3.486;MLEAC=1;MLEAF=0.500;MQ=60.00;MQRankSum=0.000;QD=4.20;ReadPosRankSum=-2.165;SOR=1.057	GT:AD:DP:GQ:PL	0/1:41,8:49:99:213,0,1698
EU153402.1	32433	.	C	T	1060.64	.	AC=1;AF=0.500;AN=2;BaseQRankSum=-1.261;DP=49;ExcessHet=0.0000;FS=1.092;MLEAC=1;MLEAF=0.500;MQ=60.00;MQRankSum=0.000;QD=21.65;ReadPosRankSum=0.191;SOR=0.922	GT:AD:DP:GQ:PL	0/1:22,27:49:99:1068,0,843
EU153402.1	32463	.	G	T	177.64	.	AC=1;AF=0.500;AN=2;BaseQRankSum=-2.025;DP=58;ExcessHet=0.0000;FS=5.970;MLEAC=1;MLEAF=0.500;MQ=60.00;MQRankSum=0.000;QD=3.06;ReadPosRankSum=-1.872;SOR=1.821	GT:AD:DP:GQ:PL	0/1:50,8:58:99:185,0,2066
EU153402.1	32464	.	T	G	1575.64	.	AC=1;AF=0.500;AN=2;BaseQRankSum=-1.905;DP=58;ExcessHet=0.0000;FS=0.000;MLEAC=1;MLEAF=0.500;MQ=60.00;MQRankSum=0.000;QD=27.64;ReadPosRankSum=-1.501;SOR=0.743	GT:AD:DP:GQ:PL	0/1:18,39:57:99:1583,0,638
EU153402.1	32468	.	G	T	1533.64	.	AC=1;AF=0.500;AN=2;BaseQRankSum=-1.330;DP=57;ExcessHet=0.0000;FS=1.085;MLEAC=1;MLEAF=0.500;MQ=60.00;MQRankSum=0.000;QD=27.39;ReadPosRankSum=-1.249;SOR=0.914	GT:AD:DP:GQ:PL	0/1:18,38:56:99:1541,0,641
EU153402.1	32469	.	G	T	1122.64	.	AC=1;AF=0.500;AN=2;BaseQRankSum=-0.842;DP=59;ExcessHet=0.0000;FS=5.341;MLEAC=1;MLEAF=0.500;MQ=60.00;MQRankSum=0.000;QD=19.36;ReadPosRankSum=0.641;SOR=1.158	GT:AD:DP:GQ:PL	0/1:29,29:58:99:1130,0,1130
EU153402.1	32472	.	A	G	270.64	.	AC=1;AF=0.500;AN=2;BaseQRankSum=0.423;DP=57;ExcessHet=0.0000;FS=7.785;MLEAC=1;MLEAF=0.500;MQ=60.00;MQRankSum=0.000;QD=4.75;ReadPosRankSum=-2.035;SOR=1.518	GT:AD:DP:GQ:PL	0/1:47,10:57:99:278,0,1943
EU153402.1	32473	.	C	G	1110.64	.	AC=1;AF=0.500;AN=2;BaseQRankSum=-2.554;DP=62;ExcessHet=0.0000;FS=6.933;MLEAC=1;MLEAF=0.500;MQ=58.36;MQRankSum=2.182;QD=17.91;ReadPosRankSum=0.787;SOR=0.859	GT:AD:DP:GQ:PL	0/1:33,29:62:99:1118,0,1279
EU153402.1	32492	.	A	G	1231.64	.	AC=1;AF=0.500;AN=2;BaseQRankSum=-5.198;DP=110;ExcessHet=0.0000;FS=5.032;MLEAC=1;MLEAF=0.500;MQ=58.22;MQRankSum=2.379;QD=11.20;ReadPosRankSum=0.210;SOR=1.132	GT:AD:DP:GQ:PL	0/1:75,35:110:99:1239,0,3025
EU153402.1	32500	.	T	G	1162.64	.	AC=1;AF=0.500;AN=2;BaseQRankSum=-2.259;DP=118;ExcessHet=0.0000;FS=3.805;MLEAC=1;MLEAF=0.500;MQ=58.35;MQRankSum=2.209;QD=9.85;ReadPosRankSum=1.402;SOR=1.055	GT:AD:DP:GQ:PL	0/1:84,34:118:99:1170,0,3385
EU153402.1	32508	.	T	G	1743.64	.	AC=1;AF=0.500;AN=2;BaseQRankSum=0.782;DP=133;ExcessHet=0.0000;FS=4.601;MLEAC=1;MLEAF=0.500;MQ=58.74;MQRankSum=-2.403;QD=15.03;ReadPosRankSum=-4.920;SOR=0.698	GT:AD:DP:GQ:PL	0/1:68,48:116:99:1751,0,2711
EU153402.1	32513	.	T	C	1884.64	.	AC=1;AF=0.500;AN=2;BaseQRankSum=0.326;DP=120;ExcessHet=0.0000;FS=1.469;MLEAC=1;MLEAF=0.500;MQ=59.98;MQRankSum=-1.640;QD=15.71;ReadPosRankSum=-3.968;SOR=0.546	GT:AD:DP:GQ:PL	0/1:69,51:120:99:1892,0,2744
EU153402.1	32538	.	C	A	71.64	.	AC=1;AF=0.500;AN=2;BaseQRankSum=1.234;DP=153;ExcessHet=0.0000;FS=2.526;MLEAC=1;MLEAF=0.500;MQ=60.00;MQRankSum=0.000;QD=0.47;ReadPosRankSum=-1.532;SOR=0.974	GT:AD:DP:GQ:PL	0/1:141,12:153:79:79,0,5884
EU153402.1	32541	.	C	CCT	2681.60	.	AC=1;AF=0.500;AN=2;BaseQRankSum=1.319;DP=166;ExcessHet=0.0000;FS=0.599;MLEAC=1;MLEAF=0.500;MQ=60.00;MQRankSum=0.000;QD=17.53;ReadPosRankSum=-0.985;SOR=0.785	GT:AD:DP:GQ:PL	0/1:83,70:153:99:2689,0,3274
EU153402.1	32543	.	TGC	T	2681.60	.	AC=1;AF=0.500;AN=2;BaseQRankSum=1.251;DP=168;ExcessHet=0.0000;FS=0.572;MLEAC=1;MLEAF=0.500;MQ=60.00;MQRankSum=0.000;QD=15.96;ReadPosRankSum=0.504;SOR=0.757	GT:AD:DP:GQ:PL	0/1:97,71:168:99:2689,0,3859
EU153402.1	32550	.	T	G	2840.64	.	AC=1;AF=0.500;AN=2;BaseQRankSum=2.158;DP=175;ExcessHet=0.0000;FS=1.893;MLEAC=1;MLEAF=0.500;MQ=60.00;MQRankSum=0.000;QD=16.23;ReadPosRankSum=0.709;SOR=0.892	GT:AD:DP:GQ:PL	0/1:100,75:175:99:2848,0,3973
EU153402.1	32551	.	G	T	774.64	.	AC=1;AF=0.500;AN=2;BaseQRankSum=-1.549;DP=175;ExcessHet=0.0000;FS=2.578;MLEAC=1;MLEAF=0.500;MQ=60.00;MQRankSum=0.000;QD=4.43;ReadPosRankSum=0.728;SOR=0.726	GT:AD:DP:GQ:PL	0/1:145,30:175:99:782,0,5998
EU153402.1	32555	.	G	C	92.64	.	AC=1;AF=0.500;AN=2;BaseQRankSum=1.577;DP=184;ExcessHet=0.0000;FS=0.000;MLEAC=1;MLEAF=0.500;MQ=60.00;MQRankSum=0.000;QD=0.53;ReadPosRankSum=-0.648;SOR=0.669	GT:AD:DP:GQ:PL	0/1:162,14:176:99:100,0,6760
EU153402.1	32557	.	A	T	107.64	.	AC=1;AF=0.500;AN=2;BaseQRankSum=0.989;DP=186;ExcessHet=0.0000;FS=1.014;MLEAC=1;MLEAF=0.500;MQ=60.00;MQRankSum=0.000;QD=0.58;ReadPosRankSum=-0.117;SOR=0.768	GT:AD:DP:GQ:PL	0/1:171,15:186:99:115,0,7135
EU153402.1	32561	.	G	A	86.64	.	AC=1;AF=0.500;AN=2;BaseQRankSum=1.479;DP=193;ExcessHet=0.0000;FS=0.996;MLEAC=1;MLEAF=0.500;MQ=60.00;MQRankSum=0.000;QD=0.45;ReadPosRankSum=-0.340;SOR=0.798	GT:AD:DP:GQ:PL	0/1:178,15:193:94:94,0,7429
EU153402.1	32563	.	A	G	584.64	.	AC=1;AF=0.500;AN=2;BaseQRankSum=1.946;DP=192;ExcessHet=0.0000;FS=5.249;MLEAC=1;MLEAF=0.500;MQ=60.00;MQRankSum=0.000;QD=3.04;ReadPosRankSum=-0.245;SOR=1.220	GT:AD:DP:GQ:PL	0/1:166,26:192:99:592,0,6892
EU153402.1	32566	.	G	A	1688.64	.	AC=1;AF=0.500;AN=2;BaseQRankSum=0.636;DP=199;ExcessHet=0.0000;FS=5.861;MLEAC=1;MLEAF=0.500;MQ=60.00;MQRankSum=0.000;QD=8.49;ReadPosRankSum=-1.331;SOR=1.076	GT:AD:DP:GQ:PL	0/1:148,51:199:99:1696,0,6061
EU153402.1	32571	.	G	T	590.64	.	AC=1;AF=0.500;AN=2;BaseQRankSum=0.089;DP=205;ExcessHet=0.0000;FS=6.517;MLEAC=1;MLEAF=0.500;MQ=60.00;MQRankSum=0.000;QD=2.88;ReadPosRankSum=-0.860;SOR=1.302	GT:AD:DP:GQ:PL	0/1:178,27:205:99:598,0,7393
EU153402.1	32574	.	A	G	3779.64	.	AC=1;AF=0.500;AN=2;BaseQRankSum=2.188;DP=207;ExcessHet=0.0000;FS=0.510;MLEAC=1;MLEAF=0.500;MQ=60.00;MQRankSum=0.000;QD=18.26;ReadPosRankSum=1.750;SOR=0.761	GT:AD:DP:GQ:PL	0/1:109,98:207:99:3787,0,4282
EU153402.1	32575	.	T	C	5387.64	.	AC=1;AF=0.500;AN=2;BaseQRankSum=2.331;DP=209;ExcessHet=0.0000;FS=5.040;MLEAC=1;MLEAF=0.500;MQ=60.00;MQRankSum=0.000;QD=29.77;ReadPosRankSum=1.356;SOR=0.635	GT:AD:DP:GQ:PL	0/1:49,132:181:99:5395,0,1628
EU153402.1	32579	.	A	ATC	467.60	.	AC=1;AF=0.500;AN=2;BaseQRankSum=-0.502;DP=217;ExcessHet=0.0000;FS=0.799;MLEAC=1;MLEAF=0.500;MQ=60.00;MQRankSum=0.000;QD=2.16;ReadPosRankSum=-0.106;SOR=0.688	GT:AD:DP:GQ:PL	0/1:191,25:216:99:475,0,7863
EU153402.1	32580	.	ATTG	A	404.60	.	AC=1;AF=0.500;AN=2;BaseQRankSum=-0.971;DP=223;ExcessHet=0.0000;FS=1.735;MLEAC=1;MLEAF=0.500;MQ=60.00;MQRankSum=0.000;QD=1.82;ReadPosRankSum=-0.378;SOR=0.826	GT:AD:DP:GQ:PL	0/1:198,24:222:99:412,0,8160
EU153402.1	32582	.	T	*,C	6392.04	.	AC=1,1;AF=0.500,0.500;AN=2;BaseQRankSum=1.222;DP=221;ExcessHet=0.0000;FS=9.485;MLEAC=1,1;MLEAF=0.500,0.500;MQ=60.00;MQRankSum=0.000;QD=29.05;ReadPosRankSum=1.645;SOR=0.393	GT:AD:DP:GQ:PL	1/2:21,24,175:220:99:7456,6402,7194,129,0,481
EU153402.1	32583	.	G	*,A	6476.04	.	AC=1,1;AF=0.500,0.500;AN=2;BaseQRankSum=1.046;DP=223;ExcessHet=0.0000;FS=9.477;MLEAC=1,1;MLEAF=0.500,0.500;MQ=60.00;MQRankSum=0.000;QD=29.17;ReadPosRankSum=2.266;SOR=0.391	GT:AD:DP:GQ:PL	1/2:21,24,177:222:99:7540,6486,7278,129,0,475
EU153402.1	32587	.	C	T	5072.64	.	AC=1;AF=0.500;AN=2;BaseQRankSum=1.063;DP=234;ExcessHet=0.0000;FS=2.910;MLEAC=1;MLEAF=0.500;MQ=60.00;MQRankSum=0.000;QD=21.68;ReadPosRankSum=2.765;SOR=0.860	GT:AD:DP:GQ:PL	0/1:105,129:234:99:5080,0,4021
EU153402.1	32588	.	A	C	1234.64	.	AC=1;AF=0.500;AN=2;BaseQRankSum=1.400;DP=235;ExcessHet=0.0000;FS=0.608;MLEAC=1;MLEAF=0.500;MQ=60.00;MQRankSum=0.000;QD=5.30;ReadPosRankSum=0.673;SOR=0.760	GT:AD:DP:GQ:PL	0/1:188,45:233:99:1242,0,7666
EU153402.1	32598	.	T	G	3223.64	.	AC=1;AF=0.500;AN=2;BaseQRankSum=0.291;DP=206;ExcessHet=0.0000;FS=2.418;MLEAC=1;MLEAF=0.500;MQ=60.00;MQRankSum=0.000;QD=15.73;ReadPosRankSum=2.365;SOR=0.884	GT:AD:DP:GQ:PL	0/1:116,89:205:99:3231,0,4564
EU153402.1	32602	.	G	A	7549.64	.	AC=1;AF=0.500;AN=2;BaseQRankSum=1.600;DP=208;ExcessHet=0.0000;FS=5.237;MLEAC=1;MLEAF=0.500;MQ=60.00;MQRankSum=0.000;QD=29.60;ReadPosRankSum=2.409;SOR=0.652	GT:AD:DP:GQ:PL	0/1:26,182:208:99:7557,0,544
EU153402.1	32603	.	T	TTA	4653.60	.	AC=1;AF=0.500;AN=2;BaseQRankSum=1.009;DP=210;ExcessHet=0.0000;FS=2.408;MLEAC=1;MLEAF=0.500;MQ=60.00;MQRankSum=0.000;QD=22.16;ReadPosRankSum=2.502;SOR=0.888	GT:AD:DP:GQ:PL	0/1:92,118:210:99:4661,0,3508
EU153402.1	32614	.	A	G	800.64	.	AC=1;AF=0.500;AN=2;BaseQRankSum=0.643;DP=220;ExcessHet=0.0000;FS=13.859;MLEAC=1;MLEAF=0.500;MQ=60.00;MQRankSum=0.000;QD=3.74;ReadPosRankSum=0.366;SOR=1.655	GT:AD:DP:GQ:PL	0/1:179,35:214:99:808,0,6994
EU153402.1	32620	.	G	A	554.64	.	AC=1;AF=0.500;AN=2;BaseQRankSum=-0.224;DP=226;ExcessHet=0.0000;FS=0.000;MLEAC=1;MLEAF=0.500;MQ=60.00;MQRankSum=0.000;QD=2.47;ReadPosRankSum=-0.906;SOR=0.737	GT:AD:DP:GQ:PL	0/1:197,28:225:99:562,0,8181
EU153402.1	32625	.	C	G	5655.64	.	AC=1;AF=0.500;AN=2;BaseQRankSum=0.937;DP=231;ExcessHet=0.0000;FS=4.649;MLEAC=1;MLEAF=0.500;MQ=60.00;MQRankSum=0.000;QD=24.81;ReadPosRankSum=0.788;SOR=0.802	GT:AD:DP:GQ:PL	0/1:86,142:228:99:5663,0,3184
EU153402.1	32640	.	A	C	986.64	.	AC=1;AF=0.500;AN=2;BaseQRankSum=-1.168;DP=225;ExcessHet=0.0000;FS=1.432;MLEAC=1;MLEAF=0.500;MQ=59.98;MQRankSum=0.642;QD=4.44;ReadPosRankSum=-0.705;SOR=0.868	GT:AD:DP:GQ:PL	0/1:185,37:222:99:994,0,7634
EU153402.1	32649	.	C	T	68.64	.	AC=1;AF=0.500;AN=2;BaseQRankSum=-0.471;DP=229;ExcessHet=0.0000;FS=6.853;MLEAC=1;MLEAF=0.500;MQ=59.98;MQRankSum=-4.993;QD=0.30;ReadPosRankSum=0.271;SOR=1.303	GT:AD:DP:GQ:PL	0/1:212,17:229:76:76,0,8850
EU153402.1	32655	.	C	T	260.64	.	AC=1;AF=0.500;AN=2;BaseQRankSum=1.781;DP=225;ExcessHet=0.0000;FS=7.627;MLEAC=1;MLEAF=0.500;MQ=59.98;MQRankSum=0.466;QD=1.16;ReadPosRankSum=0.910;SOR=1.508	GT:AD:DP:GQ:PL	0/1:204,21:225:99:268,0,8483
EU153402.1	32656	.	G	A	8136.64	.	AC=1;AF=0.500;AN=2;BaseQRankSum=0.487;DP=226;ExcessHet=0.0000;FS=0.762;MLEAC=1;MLEAF=0.500;MQ=59.95;MQRankSum=-0.514;QD=25.27;ReadPosRankSum=-2.086;SOR=0.670	GT:AD:DP:GQ:PL	0/1:27,198:225:99:8144,0,538
EU153402.1	32672	.	T	C	1112.64	.	AC=1;AF=0.500;AN=2;BaseQRankSum=1.552;DP=211;ExcessHet=0.0000;FS=0.000;MLEAC=1;MLEAF=0.500;MQ=59.79;MQRankSum=-0.241;QD=5.27;ReadPosRankSum=1.646;SOR=0.696	GT:AD:DP:GQ:PL	0/1:172,39:211:99:1120,0,7105
EU153402.1	32676	.	T	C	170.64	.	AC=1;AF=0.500;AN=2;BaseQRankSum=-0.034;DP=210;ExcessHet=0.0000;FS=6.628;MLEAC=1;MLEAF=0.500;MQ=59.76;MQRankSum=-1.237;QD=0.81;ReadPosRankSum=1.988;SOR=1.475	GT:AD:DP:GQ:PL	0/1:192,18:210:99:178,0,8008
EU153402.1	32681	.	A	T	5087.64	.	AC=1;AF=0.500;AN=2;BaseQRankSum=-0.443;DP=210;ExcessHet=0.0000;FS=0.000;MLEAC=1;MLEAF=0.500;MQ=59.75;MQRankSum=4.313;QD=24.70;ReadPosRankSum=0.157;SOR=0.685	GT:AD:DP:GQ:PL	0/1:79,127:206:99:5095,0,2933
EU153402.1	32683	.	A	G	7467.64	.	AC=1;AF=0.500;AN=2;BaseQRankSum=0.054;DP=207;ExcessHet=0.0000;FS=0.000;MLEAC=1;MLEAF=0.500;MQ=59.74;MQRankSum=-1.312;QD=24.12;ReadPosRankSum=-0.263;SOR=0.647	GT:AD:DP:GQ:PL	0/1:27,180:207:99:7475,0,592
EU153402.1	32684	.	A	C	5087.64	.	AC=1;AF=0.500;AN=2;BaseQRankSum=0.010;DP=207;ExcessHet=0.0000;FS=1.102;MLEAC=1;MLEAF=0.500;MQ=59.74;MQRankSum=4.313;QD=24.70;ReadPosRankSum=0.515;SOR=0.639	GT:AD:DP:GQ:PL	0/1:79,127:206:99:5095,0,2933
EU153402.1	32688	.	C	A	323.64	.	AC=1;AF=0.500;AN=2;BaseQRankSum=0.400;DP=204;ExcessHet=0.0000;FS=9.549;MLEAC=1;MLEAF=0.500;MQ=59.74;MQRankSum=0.175;QD=1.59;ReadPosRankSum=0.227;SOR=1.468	GT:AD:DP:GQ:PL	0/1:183,21:204:99:331,0,7621
EU153402.1	32689	.	A	G	191.64	.	AC=1;AF=0.500;AN=2;BaseQRankSum=0.191;DP=203;ExcessHet=0.0000;FS=6.649;MLEAC=1;MLEAF=0.500;MQ=59.74;MQRankSum=-1.034;QD=0.94;ReadPosRankSum=2.026;SOR=1.470	GT:AD:DP:GQ:PL	0/1:185,18:203:99:199,0,7714
EU153402.1	32693	.	A	T	354.64	.	AC=1;AF=0.500;AN=2;BaseQRankSum=0.525;DP=196;ExcessHet=0.0000;FS=0.000;MLEAC=1;MLEAF=0.500;MQ=59.63;MQRankSum=1.276;QD=1.82;ReadPosRankSum=-0.332;SOR=0.659	GT:AD:DP:GQ:PL	0/1:173,22:195:99:362,0,7030
EU153402.1	32694	.	C	T	7047.64	.	AC=1;AF=0.500;AN=2;BaseQRankSum=1.401;DP=195;ExcessHet=0.0000;FS=1.726;MLEAC=1;MLEAF=0.500;MQ=59.63;MQRankSum=-1.362;QD=30.13;ReadPosRankSum=0.063;SOR=0.513	GT:AD:DP:GQ:PL	0/1:25,170:195:99:7055,0,538
EU153402.1	32700	.	A	T	236.64	.	AC=1;AF=0.500;AN=2;BaseQRankSum=0.426;DP=188;ExcessHet=0.0000;FS=13.058;MLEAC=1;MLEAF=0.500;MQ=59.61;MQRankSum=0.199;QD=1.26;ReadPosRankSum=-0.127;SOR=1.830	GT:AD:DP:GQ:PL	0/1:170,18:188:99:244,0,7084
EU153402.1	32709	.	G	A	656.64	.	AC=1;AF=0.500;AN=2;BaseQRankSum=-1.351;DP=183;ExcessHet=0.0000;FS=6.762;MLEAC=1;MLEAF=0.500;MQ=59.60;MQRankSum=-0.115;QD=3.59;ReadPosRankSum=-0.530;SOR=1.263	GT:AD:DP:GQ:PL	0/1:156,27:183:99:664,0,6469
EU153402.1	32712	.	C	A	251.64	.	AC=1;AF=0.500;AN=2;BaseQRankSum=0.319;DP=177;ExcessHet=0.0000;FS=9.090;MLEAC=1;MLEAF=0.500;MQ=59.59;MQRankSum=0.265;QD=1.50;ReadPosRankSum=-0.799;SOR=1.718	GT:AD:DP:GQ:PL	0/1:151,17:168:99:259,0,6289
EU153402.1	32715	.	T	C	230.64	.	AC=1;AF=0.500;AN=2;BaseQRankSum=0.527;DP=175;ExcessHet=0.0000;FS=11.008;MLEAC=1;MLEAF=0.500;MQ=59.58;MQRankSum=0.219;QD=1.32;ReadPosRankSum=-0.782;SOR=1.707	GT:AD:DP:GQ:PL	0/1:158,17:175:99:238,0,6583
EU153402.1	32718	.	C	T	290.64	.	AC=1;AF=0.500;AN=2;BaseQRankSum=-0.155;DP=170;ExcessHet=0.0000;FS=6.727;MLEAC=1;MLEAF=0.500;MQ=59.57;MQRankSum=-0.610;QD=1.71;ReadPosRankSum=0.303;SOR=1.470	GT:AD:DP:GQ:PL	0/1:152,18:170:99:298,0,6314
EU153402.1	32720	.	C	T	4662.64	.	AC=1;AF=0.500;AN=2;BaseQRankSum=0.880;DP=169;ExcessHet=0.0000;FS=5.003;MLEAC=1;MLEAF=0.500;MQ=59.57;MQRankSum=-1.104;QD=27.92;ReadPosRankSum=3.611;SOR=0.694	GT:AD:DP:GQ:PL	0/1:52,115:167:99:4670,0,1832
EU153402.1	32723	.	A	T	287.64	.	AC=1;AF=0.500;AN=2;BaseQRankSum=-0.767;DP=171;ExcessHet=0.0000;FS=8.449;MLEAC=1;MLEAF=0.500;MQ=59.57;MQRankSum=-0.619;QD=1.68;ReadPosRankSum=-0.364;SOR=1.455	GT:AD:DP:GQ:PL	0/1:153,18:171:99:295,0,6370
EU153402.1	32732	.	A	G	5801.64	.	AC=1;AF=0.500;AN=2;BaseQRankSum=0.153;DP=163;ExcessHet=0.0000;FS=0.832;MLEAC=1;MLEAF=0.500;MQ=59.96;MQRankSum=-0.696;QD=30.78;ReadPosRankSum=1.829;SOR=0.647	GT:AD:DP:GQ:PL	0/1:23,140:163:99:5809,0,544
EU153402.1	32740	.	AC	A	606.60	.	AC=1;AF=0.500;AN=2;BaseQRankSum=0.331;DP=155;ExcessHet=0.0000;FS=0.853;MLEAC=1;MLEAF=0.500;MQ=59.96;MQRankSum=0.643;QD=4.33;ReadPosRankSum=-1.740;SOR=0.824	GT:AD:DP:GQ:PL	0/1:117,23:140:99:614,0,4844
EU153402.1	32741	.	C	A,*	3307.04	.	AC=1,1;AF=0.500,0.500;AN=2;BaseQRankSum=-2.440;DP=155;ExcessHet=0.0000;FS=3.295;MLEAC=1,1;MLEAF=0.500,0.500;MQ=59.96;MQRankSum=-0.640;QD=21.34;ReadPosRankSum=0.808;SOR=0.561	GT:AD:DP:GQ:PL	1/2:19,98,38:155:99:4856,798,1301,3317,0,4001
EU153402.1	32745	.	A	G	2833.64	.	AC=1;AF=0.500;AN=2;BaseQRankSum=0.160;DP=152;ExcessHet=0.0000;FS=2.031;MLEAC=1;MLEAF=0.500;MQ=59.96;MQRankSum=1.798;QD=18.64;ReadPosRankSum=0.808;SOR=0.811	GT:AD:DP:GQ:PL	0/1:74,78:152:99:2841,0,2873
EU153402.1	32746	.	C	G	3800.64	.	AC=1;AF=0.500;AN=2;BaseQRankSum=-1.288;DP=155;ExcessHet=0.0000;FS=5.974;MLEAC=1;MLEAF=0.500;MQ=59.96;MQRankSum=-0.185;QD=24.52;ReadPosRankSum=0.102;SOR=0.756	GT:AD:DP:GQ:PL	0/1:60,95:155:99:3808,0,2233
EU153402.1	32752	.	A	G	2945.64	.	AC=1;AF=0.500;AN=2;BaseQRankSum=0.432;DP=155;ExcessHet=0.0000;FS=3.734;MLEAC=1;MLEAF=0.500;MQ=59.96;MQRankSum=1.717;QD=19.00;ReadPosRankSum=0.175;SOR=0.762	GT:AD:DP:GQ:PL	0/1:79,76:155:99:2953,0,3088
EU153402.1	32753	.	C	CAGG	161.60	.	AC=1;AF=0.500;AN=2;BaseQRankSum=-0.727;DP=153;ExcessHet=0.0000;FS=7.980;MLEAC=1;MLEAF=0.500;MQ=59.96;MQRankSum=-1.449;QD=1.06;ReadPosRankSum=0.122;SOR=1.742	GT:AD:DP:GQ:PL	0/1:139,14:153:99:169,0,5794
EU153402.1	32757	.	A	C	5223.64	.	AC=1;AF=0.500;AN=2;BaseQRankSum=-1.062;DP=146;ExcessHet=0.0000;FS=10.450;MLEAC=1;MLEAF=0.500;MQ=60.00;MQRankSum=0.000;QD=28.61;ReadPosRankSum=2.011;SOR=0.407	GT:AD:DP:GQ:PL	0/1:20,126:146:99:5231,0,461
EU153402.1	32763	.	G	A	5297.64	.	AC=1;AF=0.500;AN=2;BaseQRankSum=-0.645;DP=151;ExcessHet=0.0000;FS=9.275;MLEAC=1;MLEAF=0.500;MQ=60.00;MQRankSum=0.000;QD=33.92;ReadPosRankSum=1.847;SOR=0.467	GT:AD:DP:GQ:PL	0/1:23,128:151:99:5305,0,580
EU153402.1	32772	.	G	A	5046.64	.	AC=1;AF=0.500;AN=2;BaseQRankSum=-1.329;DP=145;ExcessHet=0.0000;FS=10.153;MLEAC=1;MLEAF=0.500;MQ=60.00;MQRankSum=0.000;QD=29.91;ReadPosRankSum=1.684;SOR=0.589	GT:AD:DP:GQ:PL	0/1:21,123:144:99:5054,0,511
EU153402.1	32779	.	C	T	5151.64	.	AC=1;AF=0.500;AN=2;BaseQRankSum=-0.998;DP=149;ExcessHet=0.0000;FS=12.065;MLEAC=1;MLEAF=0.500;MQ=60.00;MQRankSum=0.000;QD=33.55;ReadPosRankSum=1.113;SOR=0.638	GT:AD:DP:GQ:PL	0/1:21,125:146:99:5159,0,506
EU153402.1	32799	.	C	A	5771.64	.	AC=1;AF=0.500;AN=2;BaseQRankSum=-1.318;DP=158;ExcessHet=0.0000;FS=4.829;MLEAC=1;MLEAF=0.500;MQ=60.00;MQRankSum=0.000;QD=24.86;ReadPosRankSum=-0.725;SOR=0.384	GT:AD:DP:GQ:PL	0/1:19,139:158:99:5779,0,379
EU153402.1	32805	.	A	C	5993.64	.	AC=1;AF=0.500;AN=2;BaseQRankSum=-1.834;DP=159;ExcessHet=0.0000;FS=5.563;MLEAC=1;MLEAF=0.500;MQ=60.00;MQRankSum=0.000;QD=25.36;ReadPosRankSum=-1.053;SOR=0.346	GT:AD:DP:GQ:PL	0/1:15,144:159:99:6001,0,196
EU153402.1	32810	.	A	C	6065.64	.	AC=1;AF=0.500;AN=2;BaseQRankSum=-0.467;DP=165;ExcessHet=0.0000;FS=8.438;MLEAC=1;MLEAF=0.500;MQ=60.00;MQRankSum=0.000;QD=31.78;ReadPosRankSum=-1.916;SOR=0.311	GT:AD:DP:GQ:PL	0/1:19,146:165:99:6073,0,358
EU153402.1	32811	.	G	A	5897.64	.	AC=1;AF=0.500;AN=2;BaseQRankSum=0.113;DP=161;ExcessHet=0.0000;FS=8.456;MLEAC=1;MLEAF=0.500;MQ=60.00;MQRankSum=0.000;QD=34.96;ReadPosRankSum=-1.638;SOR=0.313	GT:AD:DP:GQ:PL	0/1:19,142:161:99:5905,0,370
EU153402.1	32813	.	A	C	5855.64	.	AC=1;AF=0.500;AN=2;BaseQRankSum=-0.667;DP=160;ExcessHet=0.0000;FS=8.486;MLEAC=1;MLEAF=0.500;MQ=60.00;MQRankSum=0.000;QD=31.66;ReadPosRankSum=-1.732;SOR=0.337	GT:AD:DP:GQ:PL	0/1:19,141:160:99:5863,0,373
EU153402.1	32821	.	G	A	5939.64	.	AC=1;AF=0.500;AN=2;BaseQRankSum=-0.053;DP=162;ExcessHet=0.0000;FS=8.417;MLEAC=1;MLEAF=0.500;MQ=60.00;MQRankSum=0.000;QD=29.46;ReadPosRankSum=-2.175;SOR=0.290	GT:AD:DP:GQ:PL	0/1:19,143:162:99:5947,0,367
EU153402.1	32822	.	T	C	1075.64	.	AC=1;AF=0.500;AN=2;BaseQRankSum=1.451;DP=163;ExcessHet=0.0000;FS=3.418;MLEAC=1;MLEAF=0.500;MQ=60.00;MQRankSum=0.000;QD=6.72;ReadPosRankSum=0.516;SOR=0.949	GT:AD:DP:GQ:PL	0/1:123,37:160:99:1083,0,4610
EU153402.1	32833	.	A	T	6020.64	.	AC=1;AF=0.500;AN=2;BaseQRankSum=-1.085;DP=165;ExcessHet=0.0000;FS=12.644;MLEAC=1;MLEAF=0.500;MQ=59.85;MQRankSum=2.711;QD=27.83;ReadPosRankSum=-2.608;SOR=0.135	GT:AD:DP:GQ:PL	0/1:20,145:165:99:6028,0,396
EU153402.1	32844	.	CT	C	5978.60	.	AC=1;AF=0.500;AN=2;BaseQRankSum=-0.167;DP=164;ExcessHet=0.0000;FS=12.605;MLEAC=1;MLEAF=0.500;MQ=59.85;MQRankSum=2.702;QD=27.75;ReadPosRankSum=-1.319;SOR=0.138	GT:AD:DP:GQ:PL	0/1:20,144:164:99:5986,0,399
EU153402.1	32871	.	A	C	6587.64	.	AC=1;AF=0.500;AN=2;BaseQRankSum=-1.613;DP=171;ExcessHet=0.0000;FS=10.665;MLEAC=1;MLEAF=0.500;MQ=60.00;MQRankSum=0.000;QD=25.73;ReadPosRankSum=0.726;SOR=0.130	GT:AD:DP:GQ:PL	0/1:13,158:171:70:6595,0,70
EU153402.1	32874	.	T	A	6362.64	.	AC=1;AF=0.500;AN=2;BaseQRankSum=-0.588;DP=171;ExcessHet=0.0000;FS=8.772;MLEAC=1;MLEAF=0.500;MQ=60.00;MQRankSum=0.000;QD=26.35;ReadPosRankSum=0.751;SOR=0.181	GT:AD:DP:GQ:PL	0/1:18,153:171:99:6370,0,295
EU153402.1	32892	.	G	C	6365.64	.	AC=1;AF=0.500;AN=2;BaseQRankSum=-0.467;DP=173;ExcessHet=0.0000;FS=7.004;MLEAC=1;MLEAF=0.500;MQ=60.00;MQRankSum=0.000;QD=26.35;ReadPosRankSum=3.163;SOR=0.207	GT:AD:DP:GQ:PL	0/1:17,153:170:99:6373,0,253
EU153402.1	32896	.	T	G	6191.64	.	AC=1;AF=0.500;AN=2;BaseQRankSum=-0.051;DP=176;ExcessHet=0.0000;FS=1.800;MLEAC=1;MLEAF=0.500;MQ=59.87;MQRankSum=0.000;QD=27.09;ReadPosRankSum=3.291;SOR=0.468	GT:AD:DP:GQ:PL	0/1:24,150:174:99:6199,0,555
EU153402.1	32932	.	T	C	6842.64	.	AC=1;AF=0.500;AN=2;BaseQRankSum=-0.075;DP=199;ExcessHet=0.0000;FS=6.690;MLEAC=1;MLEAF=0.500;MQ=60.00;MQRankSum=-0.386;QD=31.42;ReadPosRankSum=-0.260;SOR=0.671	GT:AD:DP:GQ:PL	0/1:27,168:195:99:6850,0,628
EU153402.1	32937	.	T	G	6585.04	.	AC=1;AF=0.500;AN=2;BaseQRankSum=1.055;DP=196;ExcessHet=0.0000;FS=5.308;MLEAC=1;MLEAF=0.500;MQ=59.99;MQRankSum=-0.288;QD=24.13;ReadPosRankSum=-0.808;SOR=0.602	GT:AD:DP:GQ:PL	0/1:16,169:185:99:6967,0,163
EU153402.1	32951	.	T	C	5834.64	.	AC=1;AF=0.500;AN=2;BaseQRankSum=1.019;DP=201;ExcessHet=0.0000;FS=12.787;MLEAC=1;MLEAF=0.500;MQ=60.00;MQRankSum=-0.458;QD=32.24;ReadPosRankSum=-0.852;SOR=0.722	GT:AD:DP:GQ:PL	0/1:33,148:181:99:5842,0,849
EU153402.1	32962	.	A	C	7513.64	.	AC=1;AF=0.500;AN=2;BaseQRankSum=-1.057;DP=213;ExcessHet=0.0000;FS=2.655;MLEAC=1;MLEAF=0.500;MQ=60.00;MQRankSum=-0.376;QD=27.94;ReadPosRankSum=-3.291;SOR=0.778	GT:AD:DP:GQ:PL	0/1:28,184:212:99:7521,0,622
EU153402.1	32966	.	A	G	408.64	.	AC=1;AF=0.500;AN=2;BaseQRankSum=-0.280;DP=207;ExcessHet=0.0000;FS=1.743;MLEAC=1;MLEAF=0.500;MQ=59.89;MQRankSum=0.536;QD=1.97;ReadPosRankSum=0.153;SOR=0.967	GT:AD:DP:GQ:PL	0/1:182,25:207:99:416,0,7309
EU153402.1	32972	.	T	G	868.64	.	AC=1;AF=0.500;AN=2;BaseQRankSum=0.638;DP=211;ExcessHet=0.0000;FS=1.449;MLEAC=1;MLEAF=0.500;MQ=59.73;MQRankSum=-2.271;QD=4.16;ReadPosRankSum=0.039;SOR=0.555	GT:AD:DP:GQ:PL	0/1:173,36:209:99:876,0,6920
EU153402.1	32988	.	T	C	5784.64	.	AC=1;AF=0.500;AN=2;BaseQRankSum=0.994;DP=186;ExcessHet=0.0000;FS=2.212;MLEAC=1;MLEAF=0.500;MQ=58.97;MQRankSum=-1.689;QD=31.44;ReadPosRankSum=3.085;SOR=0.857	GT:AD:DP:GQ:PL	0/1:43,141:184:99:5792,0,1378
EU153402.1	32989	.	G	A	5783.64	.	AC=1;AF=0.500;AN=2;BaseQRankSum=0.987;DP=185;ExcessHet=0.0000;FS=2.212;MLEAC=1;MLEAF=0.500;MQ=59.07;MQRankSum=-1.689;QD=31.43;ReadPosRankSum=2.994;SOR=0.857	GT:AD:DP:GQ:PL	0/1:43,141:184:99:5791,0,1378
EU153402.1	32993	.	C	A	7083.64	.	AC=1;AF=0.500;AN=2;BaseQRankSum=1.588;DP=187;ExcessHet=0.0000;FS=0.000;MLEAC=1;MLEAF=0.500;MQ=59.08;MQRankSum=-0.934;QD=36.00;ReadPosRankSum=-0.106;SOR=0.613	GT:AD:DP:GQ:PL	0/1:16,170:186:99:7091,0,160
EU153402.1	32994	.	C	T	197.64	.	AC=1;AF=0.500;AN=2;BaseQRankSum=-0.386;DP=187;ExcessHet=0.0000;FS=2.095;MLEAC=1;MLEAF=0.500;MQ=59.08;MQRankSum=0.982;QD=1.07;ReadPosRankSum=-1.985;SOR=0.670	GT:AD:DP:GQ:PL	0/1:168,17:185:99:205,0,7004
EU153402.1	33000	.	T	C	6995.64	.	AC=1;AF=0.500;AN=2;BaseQRankSum=2.303;DP=185;ExcessHet=0.0000;FS=0.000;MLEAC=1;MLEAF=0.500;MQ=59.07;MQRankSum=-0.972;QD=29.86;ReadPosRankSum=1.059;SOR=0.694	GT:AD:DP:GQ:PL	0/1:17,168:185:99:7003,0,208
EU153402.1	33007	.	G	A	235.64	.	AC=1;AF=0.500;AN=2;BaseQRankSum=0.790;DP=174;ExcessHet=0.0000;FS=0.972;MLEAC=1;MLEAF=0.500;MQ=59.01;MQRankSum=1.020;QD=1.36;ReadPosRankSum=-0.718;SOR=0.718	GT:AD:DP:GQ:PL	0/1:156,17:173:99:243,0,6499
EU153402.1	33019	.	C	T	41.64	.	AC=1;AF=0.500;AN=2;BaseQRankSum=0.562;DP=166;ExcessHet=0.0000;FS=2.545;MLEAC=1;MLEAF=0.500;MQ=58.57;MQRankSum=1.018;QD=0.26;ReadPosRankSum=1.175;SOR=0.960	GT:AD:DP:GQ:PL	0/1:151,12:163:49:49,0,6301
EU153402.1	33020	.	G	A	4850.64	.	AC=1;AF=0.500;AN=2;BaseQRankSum=2.116;DP=165;ExcessHet=0.0000;FS=3.146;MLEAC=1;MLEAF=0.500;MQ=58.40;MQRankSum=0.315;QD=29.58;ReadPosRankSum=1.321;SOR=0.752	GT:AD:DP:GQ:PL	0/1:45,119:164:99:4858,0,1531
EU153402.1	33025	.	A	G	92.64	.	AC=1;AF=0.500;AN=2;BaseQRankSum=0.427;DP=161;ExcessHet=0.0000;FS=0.000;MLEAC=1;MLEAF=0.500;MQ=58.36;MQRankSum=1.116;QD=0.58;ReadPosRankSum=0.890;SOR=0.720	GT:AD:DP:GQ:PL	0/1:148,13:161:99:100,0,6134
EU153402.1	33029	.	TATTTGCAAATCATATGTCCAATTAGGGGTTA	T	5024.60	.	AC=1;AF=0.500;AN=2;BaseQRankSum=1.422;DP=194;ExcessHet=0.0000;FS=1.243;MLEAC=1;MLEAF=0.500;MQ=58.25;MQRankSum=1.221;QD=27.61;ReadPosRankSum=0.508;SOR=0.590	GT:AD:DP:GQ:PL	0/1:58,124:182:99:5032,0,2062
EU153402.1	33069	.	A	G	44.64	.	AC=1;AF=0.500;AN=2;BaseQRankSum=1.407;DP=192;ExcessHet=0.0000;FS=0.000;MLEAC=1;MLEAF=0.500;MQ=59.53;MQRankSum=0.761;QD=0.23;ReadPosRankSum=1.222;SOR=0.699	GT:AD:DP:GQ:PL	0/1:178,14:192:52:52,0,7432
EU153402.1	33070	.	G	A	7424.64	.	AC=1;AF=0.500;AN=2;BaseQRankSum=-1.374;DP=192;ExcessHet=0.0000;FS=2.331;MLEAC=1;MLEAF=0.500;MQ=59.53;MQRankSum=5.238;QD=30.23;ReadPosRankSum=-2.945;SOR=0.430	GT:AD:DP:GQ:PL	0/1:14,178:192:29:7432,0,29
EU153402.1	33074	.	A	T	5266.64	.	AC=1;AF=0.500;AN=2;BaseQRankSum=-1.343;DP=200;ExcessHet=0.0000;FS=0.566;MLEAC=1;MLEAF=0.500;MQ=59.55;MQRankSum=1.868;QD=27.29;ReadPosRankSum=-1.553;SOR=0.639	GT:AD:DP:GQ:PL	0/1:62,131:193:99:5274,0,2209
EU153402.1	33085	.	A	C	998.64	.	AC=1;AF=0.500;AN=2;BaseQRankSum=-0.658;DP=206;ExcessHet=0.0000;FS=2.333;MLEAC=1;MLEAF=0.500;MQ=59.57;MQRankSum=1.153;QD=4.90;ReadPosRankSum=0.927;SOR=0.503	GT:AD:DP:GQ:PL	0/1:168,36:204:99:1006,0,6828
EU153402.1	33095	.	A	G	824.64	.	AC=1;AF=0.500;AN=2;BaseQRankSum=0.854;DP=202;ExcessHet=0.0000;FS=1.553;MLEAC=1;MLEAF=0.500;MQ=59.92;MQRankSum=0.625;QD=4.08;ReadPosRankSum=2.064;SOR=0.505	GT:AD:DP:GQ:PL	0/1:170,32:202:99:832,0,7042
EU153402.1	33117	.	C	CA	1124.60	.	AC=1;AF=0.500;AN=2;BaseQRankSum=-0.181;DP=189;ExcessHet=0.0000;FS=0.685;MLEAC=1;MLEAF=0.500;MQ=59.58;MQRankSum=1.283;QD=6.35;ReadPosRankSum=1.775;SOR=0.796	GT:AD:DP:GQ:PL	0/1:140,37:177:99:1132,0,5767
EU153402.1	33119	.	A	AC	3877.60	.	AC=1;AF=0.500;AN=2;BaseQRankSum=-1.212;DP=188;ExcessHet=0.0000;FS=14.448;MLEAC=1;MLEAF=0.500;MQ=59.57;MQRankSum=1.163;QD=21.54;ReadPosRankSum=-0.376;SOR=0.674	GT:AD:DP:GQ:PL	0/1:79,101:180:99:3885,0,3013
EU153402.1	33121	.	TCA	T	5490.60	.	AC=1;AF=0.500;AN=2;BaseQRankSum=0.201;DP=189;ExcessHet=0.0000;FS=12.007;MLEAC=1;MLEAF=0.500;MQ=59.48;MQRankSum=1.443;QD=31.74;ReadPosRankSum=1.561;SOR=0.501	GT:AD:DP:GQ:PL	0/1:37,136:173:99:5498,0,1144
EU153402.1	33122	.	C	T,*	326.04	.	AC=1,1;AF=0.500,0.500;AN=2;BaseQRankSum=-0.321;DP=182;ExcessHet=0.0000;FS=3.852;MLEAC=1,1;MLEAF=0.500,0.500;MQ=59.56;MQRankSum=2.467;QD=1.79;ReadPosRankSum=2.524;SOR=0.333	GT:AD:DP:GQ:PL	1/2:14,22,146:182:99:6424,5460,5963,336,0,484
EU153402.1	33128	.	A	G	1118.64	.	AC=1;AF=0.500;AN=2;BaseQRankSum=-0.323;DP=185;ExcessHet=0.0000;FS=1.475;MLEAC=1;MLEAF=0.500;MQ=59.47;MQRankSum=1.478;QD=6.25;ReadPosRankSum=1.272;SOR=0.623	GT:AD:DP:GQ:PL	0/1:142,37:179:99:1126,0,5851
EU153402.1	33137	.	G	T	3790.64	.	AC=1;AF=0.500;AN=2;BaseQRankSum=-1.383;DP=187;ExcessHet=0.0000;FS=11.294;MLEAC=1;MLEAF=0.500;MQ=59.39;MQRankSum=1.918;QD=20.71;ReadPosRankSum=1.299;SOR=0.483	GT:AD:DP:GQ:PL	0/1:86,97:183:99:3798,0,3319
EU153402.1	33142	.	T	C	389.64	.	AC=1;AF=0.500;AN=2;BaseQRankSum=-0.088;DP=189;ExcessHet=0.0000;FS=6.103;MLEAC=1;MLEAF=0.500;MQ=59.61;MQRankSum=0.524;QD=2.14;ReadPosRankSum=-1.221;SOR=1.451	GT:AD:DP:GQ:PL	0/1:161,21:182:99:397,0,6697
EU153402.1	33146	.	T	C	1271.64	.	AC=1;AF=0.500;AN=2;BaseQRankSum=-0.560;DP=188;ExcessHet=0.0000;FS=4.234;MLEAC=1;MLEAF=0.500;MQ=59.60;MQRankSum=1.425;QD=6.76;ReadPosRankSum=-0.391;SOR=0.509	GT:AD:DP:GQ:PL	0/1:147,41:188:99:1279,0,6049
EU153402.1	33151	.	A	G	1313.64	.	AC=1;AF=0.500;AN=2;BaseQRankSum=-1.112;DP=189;ExcessHet=0.0000;FS=4.201;MLEAC=1;MLEAF=0.500;MQ=59.61;MQRankSum=1.442;QD=6.95;ReadPosRankSum=-0.735;SOR=0.587	GT:AD:DP:GQ:PL	0/1:147,42:189:99:1321,0,6046
EU153402.1	33157	.	T	C	7081.05	.	AC=2;AF=1.00;AN=2;BaseQRankSum=-1.343;DP=188;ExcessHet=0.0000;FS=0.000;MLEAC=2;MLEAF=1.00;MQ=59.68;MQRankSum=-0.203;QD=29.95;ReadPosRankSum=-0.812;SOR=0.628	GT:AD:DP:GQ:PL	1/1:9,172:181:99:7335,140,0
EU153402.1	33165	.	G	T	3776.64	.	AC=1;AF=0.500;AN=2;BaseQRankSum=0.074;DP=189;ExcessHet=0.0000;FS=3.464;MLEAC=1;MLEAF=0.500;MQ=59.68;MQRankSum=1.885;QD=21.22;ReadPosRankSum=1.165;SOR=0.470	GT:AD:DP:GQ:PL	0/1:82,96:178:99:3784,0,3154
EU153402.1	33168	.	T	C	5081.64	.	AC=1;AF=0.500;AN=2;BaseQRankSum=0.599;DP=193;ExcessHet=0.0000;FS=19.953;MLEAC=1;MLEAF=0.500;MQ=59.69;MQRankSum=2.561;QD=26.33;ReadPosRankSum=1.922;SOR=0.250	GT:AD:DP:GQ:PL	0/1:67,126:193:99:5089,0,2434
EU153402.1	33174	.	G	T	638.64	.	AC=1;AF=0.500;AN=2;BaseQRankSum=-1.106;DP=195;ExcessHet=0.0000;FS=2.744;MLEAC=1;MLEAF=0.500;MQ=59.69;MQRankSum=1.020;QD=3.38;ReadPosRankSum=-2.638;SOR=1.033	GT:AD:DP:GQ:PL	0/1:162,27:189:99:646,0,6721
EU153402.1	33175	.	A	G	617.64	.	AC=1;AF=0.500;AN=2;BaseQRankSum=-0.626;DP=196;ExcessHet=0.0000;FS=2.739;MLEAC=1;MLEAF=0.500;MQ=59.69;MQRankSum=0.998;QD=3.15;ReadPosRankSum=-2.553;SOR=1.059	GT:AD:DP:GQ:PL	0/1:169,27:196:99:625,0,7015
EU153402.1	33183	.	T	G	1370.64	.	AC=1;AF=0.500;AN=2;BaseQRankSum=-2.240;DP=202;ExcessHet=0.0000;FS=7.918;MLEAC=1;MLEAF=0.500;MQ=59.70;MQRankSum=1.372;QD=7.41;ReadPosRankSum=-0.895;SOR=0.743	GT:AD:DP:GQ:PL	0/1:142,43:185:99:1378,0,5832
EU153402.1	33187	.	C	G	2274.04	.	AC=1;AF=0.500;AN=2;BaseQRankSum=0.587;DP=190;ExcessHet=0.0000;FS=0.000;MLEAC=1;MLEAF=0.500;MQ=59.69;MQRankSum=1.132;QD=13.38;ReadPosRankSum=0.704;SOR=0.655	GT:AD:DP:GQ:PL	0/1:102,68:170:99:2450,0,4078
EU153402.1	33193	.	G	A	2747.64	.	AC=1;AF=0.500;AN=2;BaseQRankSum=-1.332;DP=191;ExcessHet=0.0000;FS=0.549;MLEAC=1;MLEAF=0.500;MQ=59.69;MQRankSum=1.151;QD=14.39;ReadPosRankSum=-0.016;SOR=0.776	GT:AD:DP:GQ:PL	0/1:117,74:191:99:2755,0,4690
EU153402.1	33196	.	C	T	857.64	.	AC=1;AF=0.500;AN=2;BaseQRankSum=2.018;DP=191;ExcessHet=0.0000;FS=3.540;MLEAC=1;MLEAF=0.500;MQ=59.69;MQRankSum=-4.448;QD=4.49;ReadPosRankSum=1.528;SOR=1.028	GT:AD:DP:GQ:PL	0/1:159,32:191:99:865,0,6580
EU153402.1	33199	.	GA	G	946.60	.	AC=1;AF=0.500;AN=2;BaseQRankSum=-1.110;DP=193;ExcessHet=0.0000;FS=4.501;MLEAC=1;MLEAF=0.500;MQ=59.69;MQRankSum=1.234;QD=5.04;ReadPosRankSum=0.917;SOR=1.148	GT:AD:DP:GQ:PL	0/1:151,37:188:99:954,0,6137
EU153402.1	33201	.	A	AG	774.60	.	AC=1;AF=0.500;AN=2;BaseQRankSum=0.109;DP=192;ExcessHet=0.0000;FS=0.000;MLEAC=1;MLEAF=0.500;MQ=59.69;MQRankSum=0.059;QD=4.12;ReadPosRankSum=-2.147;SOR=0.650	GT:AD:DP:GQ:PL	0/1:156,32:188:99:782,0,6309
EU153402.1	33203	.	GGT	G	810.60	.	AC=1;AF=0.500;AN=2;BaseQRankSum=0.700;DP=194;ExcessHet=0.0000;FS=0.000;MLEAC=1;MLEAF=0.500;MQ=59.69;MQRankSum=0.134;QD=4.61;ReadPosRankSum=-2.009;SOR=0.710	GT:AD:DP:GQ:PL	0/1:144,32:176:99:818,0,5805
EU153402.1	33205	.	T	G	246.04	.	AC=1;AF=0.500;AN=2;BaseQRankSum=-1.400;DP=191;ExcessHet=0.0000;FS=3.554;MLEAC=1;MLEAF=0.500;MQ=59.69;MQRankSum=1.334;QD=1.61;ReadPosRankSum=-0.053;SOR=1.069	GT:AD:DP:GQ:PL	0/1:108,45:153:99:1454,0,4401
EU153402.1	33210	.	C	A	1051.64	.	AC=1;AF=0.500;AN=2;BaseQRankSum=0.910;DP=196;ExcessHet=0.0000;FS=4.383;MLEAC=1;MLEAF=0.500;MQ=59.57;MQRankSum=0.290;QD=5.37;ReadPosRankSum=1.434;SOR=1.081	GT:AD:DP:GQ:PL	0/1:159,37:196:99:1059,0,6496
EU153402.1	33212	.	C	T	82.64	.	AC=1;AF=0.500;AN=2;BaseQRankSum=1.027;DP=202;ExcessHet=0.0000;FS=3.634;MLEAC=1;MLEAF=0.500;MQ=59.34;MQRankSum=0.904;QD=0.41;ReadPosRankSum=0.297;SOR=0.771	GT:AD:DP:GQ:PL	0/1:186,16:202:90:90,0,7762
EU153402.1	33213	.	A	G	2450.64	.	AC=1;AF=0.500;AN=2;BaseQRankSum=-1.447;DP=200;ExcessHet=0.0000;FS=0.547;MLEAC=1;MLEAF=0.500;MQ=59.33;MQRankSum=1.511;QD=12.25;ReadPosRankSum=-2.083;SOR=0.744	GT:AD:DP:GQ:PL	0/1:132,68:200:99:2458,0,5338
EU153402.1	33215	.	C	T	82.64	.	AC=1;AF=0.500;AN=2;BaseQRankSum=1.309;DP=202;ExcessHet=0.0000;FS=3.589;MLEAC=1;MLEAF=0.500;MQ=59.34;MQRankSum=0.904;QD=0.41;ReadPosRankSum=-0.425;SOR=0.795	GT:AD:DP:GQ:PL	0/1:186,16:202:90:90,0,7762
EU153402.1	33216	.	A	ACAC	1082.60	.	AC=1;AF=0.500;AN=2;BaseQRankSum=-0.722;DP=201;ExcessHet=0.0000;FS=27.332;MLEAC=1;MLEAF=0.500;MQ=59.34;MQRankSum=1.501;QD=5.50;ReadPosRankSum=0.325;SOR=1.558	GT:AD:DP:GQ:PL	0/1:159,38:197:99:1090,0,6562
EU153402.1	33217	.	C	T	68.64	.	AC=1;AF=0.500;AN=2;BaseQRankSum=-0.006;DP=199;ExcessHet=0.0000;FS=7.465;MLEAC=1;MLEAF=0.500;MQ=59.33;MQRankSum=0.881;QD=0.34;ReadPosRankSum=0.820;SOR=1.695	GT:AD:DP:GQ:PL	0/1:184,15:199:76:76,0,7681
EU153402.1	33218	.	G	T	6734.64	.	AC=1;AF=0.500;AN=2;BaseQRankSum=1.056;DP=198;ExcessHet=0.0000;FS=7.470;MLEAC=1;MLEAF=0.500;MQ=59.33;MQRankSum=-1.373;QD=34.36;ReadPosRankSum=0.197;SOR=0.280	GT:AD:DP:GQ:PL	0/1:33,163:196:99:6742,0,895
EU153402.1	33223	.	T	C	2069.64	.	AC=1;AF=0.500;AN=2;BaseQRankSum=-1.181;DP=192;ExcessHet=0.0000;FS=2.718;MLEAC=1;MLEAF=0.500;MQ=59.30;MQRankSum=1.337;QD=10.78;ReadPosRankSum=-2.003;SOR=0.905	GT:AD:DP:GQ:PL	0/1:133,59:192:99:2077,0,5370
EU153402.1	33226	.	G	A	152.64	.	AC=1;AF=0.500;AN=2;BaseQRankSum=-0.889;DP=194;ExcessHet=0.0000;FS=3.456;MLEAC=1;MLEAF=0.500;MQ=59.18;MQRankSum=0.967;QD=0.80;ReadPosRankSum=-0.138;SOR=1.158	GT:AD:DP:GQ:PL	0/1:173,17:190:99:160,0,7206
EU153402.1	33233	.	G	A	169.64	.	AC=1;AF=0.500;AN=2;BaseQRankSum=0.122;DP=184;ExcessHet=0.0000;FS=2.059;MLEAC=1;MLEAF=0.500;MQ=59.13;MQRankSum=1.084;QD=0.94;ReadPosRankSum=-0.482;SOR=1.002	GT:AD:DP:GQ:PL	0/1:163,18:181:99:177,0,6655
EU153402.1	33240	.	C	A	6594.64	.	AC=1;AF=0.500;AN=2;BaseQRankSum=-0.116;DP=178;ExcessHet=0.0000;FS=5.069;MLEAC=1;MLEAF=0.500;MQ=59.42;MQRankSum=-0.802;QD=34.65;ReadPosRankSum=-0.274;SOR=0.293	GT:AD:DP:GQ:PL	0/1:17,160:177:99:6602,0,231
EU153402.1	33247	.	T	G	1298.64	.	AC=1;AF=0.500;AN=2;BaseQRankSum=-0.242;DP=121;ExcessHet=0.0000;FS=0.743;MLEAC=1;MLEAF=0.500;MQ=59.07;MQRankSum=1.964;QD=10.91;ReadPosRankSum=-0.385;SOR=0.563	GT:AD:DP:GQ:PL	0/1:82,37:119:99:1306,0,3310
EU153402.1	33260	.	T	C	1227.64	.	AC=1;AF=0.500;AN=2;BaseQRankSum=0.032;DP=113;ExcessHet=0.0000;FS=5.020;MLEAC=1;MLEAF=0.500;MQ=59.00;MQRankSum=1.962;QD=10.86;ReadPosRankSum=1.267;SOR=0.474	GT:AD:DP:GQ:PL	0/1:78,35:113:99:1235,0,3170
EU153402.1	33265	.	C	T	1194.64	.	AC=1;AF=0.500;AN=2;BaseQRankSum=1.139;DP=109;ExcessHet=0.0000;FS=3.903;MLEAC=1;MLEAF=0.500;MQ=58.97;MQRankSum=1.975;QD=10.96;ReadPosRankSum=2.549;SOR=0.594	GT:AD:DP:GQ:PL	0/1:75,34:109:99:1202,0,3047
EU153402.1	33268	.	C	T	32.64	.	AC=1;AF=0.500;AN=2;BaseQRankSum=-0.448;DP=106;ExcessHet=0.0000;FS=21.565;MLEAC=1;MLEAF=0.500;MQ=58.94;MQRankSum=0.849;QD=0.31;ReadPosRankSum=0.215;SOR=4.407	GT:AD:DP:GQ:PL	0/1:98,8:106:40:40,0,4091
EU153402.1	33284	.	T	C	1254.64	.	AC=1;AF=0.500;AN=2;BaseQRankSum=0.202;DP=89;ExcessHet=0.0000;FS=4.226;MLEAC=1;MLEAF=0.500;MQ=59.71;MQRankSum=0.809;QD=14.10;ReadPosRankSum=1.206;SOR=0.333	GT:AD:DP:GQ:PL	0/1:55,34:89:99:1262,0,2202
EU153402.1	33286	.	T	C	615.64	.	AC=1;AF=0.500;AN=2;BaseQRankSum=-0.245;DP=93;ExcessHet=0.0000;FS=3.498;MLEAC=1;MLEAF=0.500;MQ=60.00;MQRankSum=0.000;QD=6.69;ReadPosRankSum=-2.073;SOR=1.243	GT:AD:DP:GQ:PL	0/1:72,20:92:99:623,0,2963
EU153402.1	33287	.	T	A	2832.64	.	AC=1;AF=0.500;AN=2;BaseQRankSum=1.591;DP=88;ExcessHet=0.0000;FS=7.161;MLEAC=1;MLEAF=0.500;MQ=60.00;MQRankSum=0.000;QD=32.19;ReadPosRankSum=-0.193;SOR=1.072	GT:AD:DP:GQ:PL	0/1:19,69:88:99:2840,0,590
EU153402.1	33289	.	A	T	90.64	.	AC=1;AF=0.500;AN=2;BaseQRankSum=0.535;DP=87;ExcessHet=0.0000;FS=1.420;MLEAC=1;MLEAF=0.500;MQ=60.00;MQRankSum=0.000;QD=1.04;ReadPosRankSum=-0.688;SOR=1.014	GT:AD:DP:GQ:PL	0/1:79,8:87:98:98,0,3293
EU153402.1	33300	.	C	T	1401.64	.	AC=1;AF=0.500;AN=2;BaseQRankSum=0.021;DP=87;ExcessHet=0.0000;FS=0.000;MLEAC=1;MLEAF=0.500;MQ=59.71;MQRankSum=0.000;QD=16.49;ReadPosRankSum=2.319;SOR=0.687	GT:AD:DP:GQ:PL	0/1:48,37:85:99:1409,0,1898
EU153402.1	33301	.	G	A	450.64	.	AC=1;AF=0.500;AN=2;BaseQRankSum=-0.554;DP=87;ExcessHet=0.0000;FS=5.712;MLEAC=1;MLEAF=0.500;MQ=59.71;MQRankSum=0.504;QD=5.18;ReadPosRankSum=-0.524;SOR=1.566	GT:AD:DP:GQ:PL	0/1:71,16:87:99:458,0,2933
EU153402.1	33313	.	T	C	525.64	.	AC=1;AF=0.500;AN=2;BaseQRankSum=-0.631;DP=92;ExcessHet=0.0000;FS=7.051;MLEAC=1;MLEAF=0.500;MQ=59.73;MQRankSum=0.521;QD=5.71;ReadPosRankSum=-0.283;SOR=1.470	GT:AD:DP:GQ:PL	0/1:74,18:92:99:533,0,3053
EU153402.1	33315	.	G	A	561.64	.	AC=1;AF=0.500;AN=2;BaseQRankSum=-0.852;DP=95;ExcessHet=0.0000;FS=7.026;MLEAC=1;MLEAF=0.500;MQ=59.73;MQRankSum=0.526;QD=5.91;ReadPosRankSum=-0.182;SOR=1.590	GT:AD:DP:GQ:PL	0/1:76,19:95:99:569,0,3134
EU153402.1	33340	.	T	A	761.64	.	AC=1;AF=0.500;AN=2;BaseQRankSum=0.557;DP=109;ExcessHet=0.0000;FS=2.001;MLEAC=1;MLEAF=0.500;MQ=59.82;MQRankSum=0.621;QD=8.65;ReadPosRankSum=1.935;SOR=0.941	GT:AD:DP:GQ:PL	0/1:65,23:88:99:769,0,2656
EU153402.1	33346	.	C	T	960.64	.	AC=1;AF=0.500;AN=2;BaseQRankSum=-1.831;DP=113;ExcessHet=0.0000;FS=0.000;MLEAC=1;MLEAF=0.500;MQ=59.83;MQRankSum=0.621;QD=8.50;ReadPosRankSum=-0.985;SOR=0.670	GT:AD:DP:GQ:PL	0/1:83,30:113:99:968,0,3391
EU153402.1	33353	.	G	A	745.64	.	AC=1;AF=0.500;AN=2;BaseQRankSum=0.089;DP=117;ExcessHet=0.0000;FS=1.832;MLEAC=1;MLEAF=0.500;MQ=60.00;MQRankSum=0.000;QD=6.37;ReadPosRankSum=0.443;SOR=0.941	GT:AD:DP:GQ:PL	0/1:92,25:117:99:753,0,3788
EU153402.1	33355	.	T	C	1015.64	.	AC=1;AF=0.500;AN=2;BaseQRankSum=-0.087;DP=118;ExcessHet=0.0000;FS=1.676;MLEAC=1;MLEAF=0.500;MQ=60.00;MQRankSum=0.000;QD=8.68;ReadPosRankSum=-0.746;SOR=0.892	GT:AD:DP:GQ:PL	0/1:86,31:117:99:1023,0,3518
EU153402.1	33368	.	T	G	676.64	.	AC=1;AF=0.500;AN=2;BaseQRankSum=0.626;DP=126;ExcessHet=0.0000;FS=5.783;MLEAC=1;MLEAF=0.500;MQ=60.00;MQRankSum=0.000;QD=5.37;ReadPosRankSum=1.808;SOR=1.037	GT:AD:DP:GQ:PL	0/1:101,25:126:99:684,0,4031
EU153402.1	33370	.	G	A	832.64	.	AC=1;AF=0.500;AN=2;BaseQRankSum=-1.594;DP=126;ExcessHet=0.0000;FS=4.036;MLEAC=1;MLEAF=0.500;MQ=60.00;MQRankSum=0.000;QD=6.61;ReadPosRankSum=-1.866;SOR=0.915	GT:AD:DP:GQ:PL	0/1:98,28:126:99:840,0,3968
EU153402.1	33375	.	C	T	1493.64	.	AC=1;AF=0.500;AN=2;BaseQRankSum=0.617;DP=128;ExcessHet=0.0000;FS=0.000;MLEAC=1;MLEAF=0.500;MQ=60.00;MQRankSum=0.000;QD=11.76;ReadPosRankSum=1.317;SOR=0.669	GT:AD:DP:GQ:PL	0/1:85,42:127:99:1501,0,3443
EU153402.1	33383	.	G	T	717.64	.	AC=1;AF=0.500;AN=2;BaseQRankSum=-0.035;DP=134;ExcessHet=0.0000;FS=2.919;MLEAC=1;MLEAF=0.500;MQ=60.00;MQRankSum=0.000;QD=5.40;ReadPosRankSum=2.954;SOR=1.040	GT:AD:DP:GQ:PL	0/1:108,25:133:99:725,0,4454
EU153402.1	33396	.	GA	G	516.60	.	AC=1;AF=0.500;AN=2;BaseQRankSum=0.678;DP=96;ExcessHet=0.0000;FS=0.990;MLEAC=1;MLEAF=0.500;MQ=60.00;MQRankSum=0.000;QD=5.44;ReadPosRankSum=-3.410;SOR=0.531	GT:AD:DP:GQ:PL	0/1:77,18:95:99:524,0,3170
EU153402.1	33398	.	A	G	2094.64	.	AC=1;AF=0.500;AN=2;BaseQRankSum=0.175;DP=94;ExcessHet=0.0000;FS=2.696;MLEAC=1;MLEAF=0.500;MQ=60.00;MQRankSum=0.000;QD=22.28;ReadPosRankSum=3.333;SOR=0.532	GT:AD:DP:GQ:PL	0/1:41,53:94:99:2102,0,1534
EU153402.1	33400	.	A	AG	564.60	.	AC=1;AF=0.500;AN=2;BaseQRankSum=0.400;DP=94;ExcessHet=0.0000;FS=0.000;MLEAC=1;MLEAF=0.500;MQ=60.00;MQRankSum=0.000;QD=6.01;ReadPosRankSum=-3.052;SOR=0.765	GT:AD:DP:GQ:PL	0/1:75,19:94:99:572,0,3083
EU153402.1	33403	.	C	A	648.64	.	AC=1;AF=0.500;AN=2;BaseQRankSum=1.189;DP=96;ExcessHet=0.0000;FS=13.048;MLEAC=1;MLEAF=0.500;MQ=60.00;MQRankSum=0.000;QD=6.76;ReadPosRankSum=0.744;SOR=1.392	GT:AD:DP:GQ:PL	0/1:75,21:96:99:656,0,3086
EU153402.1	33404	.	T	A	651.64	.	AC=1;AF=0.500;AN=2;BaseQRankSum=1.554;DP=95;ExcessHet=0.0000;FS=12.868;MLEAC=1;MLEAF=0.500;MQ=60.00;MQRankSum=0.000;QD=6.86;ReadPosRankSum=0.853;SOR=1.397	GT:AD:DP:GQ:PL	0/1:74,21:95:99:659,0,3044
EU153402.1	33419	.	T	A	849.64	.	AC=1;AF=0.500;AN=2;BaseQRankSum=0.211;DP=104;ExcessHet=0.0000;FS=3.186;MLEAC=1;MLEAF=0.500;MQ=60.00;MQRankSum=0.000;QD=10.36;ReadPosRankSum=2.920;SOR=1.091	GT:AD:DP:GQ:PL	0/1:57,25:82:99:857,0,2318
EU153402.1	33421	.	G	T	807.64	.	AC=1;AF=0.500;AN=2;BaseQRankSum=0.520;DP=103;ExcessHet=0.0000;FS=11.619;MLEAC=1;MLEAF=0.500;MQ=60.00;MQRankSum=0.000;QD=7.84;ReadPosRankSum=-0.392;SOR=1.234	GT:AD:DP:GQ:PL	0/1:78,25:103:99:815,0,3200
EU153402.1	33425	.	T	A	882.64	.	AC=1;AF=0.500;AN=2;BaseQRankSum=-0.631;DP=108;ExcessHet=0.0000;FS=9.258;MLEAC=1;MLEAF=0.500;MQ=60.00;MQRankSum=0.000;QD=8.17;ReadPosRankSum=-0.427;SOR=1.183	GT:AD:DP:GQ:PL	0/1:81,27:108:99:890,0,3320
EU153402.1	33431	.	G	A	897.64	.	AC=1;AF=0.500;AN=2;BaseQRankSum=0.558;DP=118;ExcessHet=0.0000;FS=10.853;MLEAC=1;MLEAF=0.500;MQ=60.00;MQRankSum=0.000;QD=7.61;ReadPosRankSum=-0.360;SOR=1.274	GT:AD:DP:GQ:PL	0/1:90,28:118:99:905,0,3695
EU153402.1	33433	.	T	C	2652.64	.	AC=1;AF=0.500;AN=2;BaseQRankSum=-1.122;DP=118;ExcessHet=0.0000;FS=5.766;MLEAC=1;MLEAF=0.500;MQ=60.00;MQRankSum=0.000;QD=22.48;ReadPosRankSum=-0.653;SOR=0.865	GT:AD:DP:GQ:PL	0/1:51,67:118:99:2660,0,1940
EU153402.1	33446	.	C	T	900.64	.	AC=1;AF=0.500;AN=2;BaseQRankSum=-1.858;DP=118;ExcessHet=0.0000;FS=2.830;MLEAC=1;MLEAF=0.500;MQ=60.00;MQRankSum=0.000;QD=7.70;ReadPosRankSum=-1.991;SOR=0.981	GT:AD:DP:GQ:PL	0/1:89,28:117:99:908,0,3653
EU153402.1	33459	.	A	T	963.64	.	AC=1;AF=0.500;AN=2;BaseQRankSum=1.129;DP=142;ExcessHet=0.0000;FS=1.643;MLEAC=1;MLEAF=0.500;MQ=59.26;MQRankSum=1.212;QD=6.83;ReadPosRankSum=2.949;SOR=0.863	GT:AD:DP:GQ:PL	0/1:110,31:141:99:971,0,4487
EU153402.1	33460	.	T	C	292.64	.	AC=1;AF=0.500;AN=2;BaseQRankSum=-0.488;DP=143;ExcessHet=0.0000;FS=3.552;MLEAC=1;MLEAF=0.500;MQ=59.14;MQRankSum=0.944;QD=2.12;ReadPosRankSum=-1.737;SOR=0.988	GT:AD:DP:GQ:PL	0/1:121,17:138:99:300,0,4964
EU153402.1	33462	.	C	G	584.64	.	AC=1;AF=0.500;AN=2;BaseQRankSum=-2.118;DP=152;ExcessHet=0.0000;FS=11.346;MLEAC=1;MLEAF=0.500;MQ=58.60;MQRankSum=1.170;QD=3.98;ReadPosRankSum=0.448;SOR=1.335	GT:AD:DP:GQ:PL	0/1:124,23:147:99:592,0,5077
EU153402.1	33472	.	T	C	434.64	.	AC=1;AF=0.500;AN=2;BaseQRankSum=-1.805;DP=167;ExcessHet=0.0000;FS=0.000;MLEAC=1;MLEAF=0.500;MQ=57.08;MQRankSum=2.093;QD=2.60;ReadPosRankSum=-3.899;SOR=0.727	GT:AD:DP:GQ:PL	0/1:146,21:167:99:442,0,5852
EU153402.1	33489	.	T	C	589.64	.	AC=1;AF=0.500;AN=2;BaseQRankSum=-0.130;DP=172;ExcessHet=0.0000;FS=11.532;MLEAC=1;MLEAF=0.500;MQ=57.29;MQRankSum=1.260;QD=4.04;ReadPosRankSum=0.720;SOR=1.680	GT:AD:DP:GQ:PL	0/1:123,23:146:99:597,0,5087
EU153402.1	33490	.	G	C	1000.64	.	AC=1;AF=0.500;AN=2;BaseQRankSum=0.703;DP=172;ExcessHet=0.0000;FS=1.568;MLEAC=1;MLEAF=0.500;MQ=57.44;MQRankSum=1.587;QD=6.33;ReadPosRankSum=1.026;SOR=0.867	GT:AD:DP:GQ:PL	0/1:125,33:158:99:1008,0,5121
EU153402.1	33495	.	C	T	480.64	.	AC=1;AF=0.500;AN=2;BaseQRankSum=-0.415;DP=137;ExcessHet=0.0000;FS=4.779;MLEAC=1;MLEAF=0.500;MQ=59.53;MQRankSum=0.847;QD=3.51;ReadPosRankSum=1.626;SOR=1.377	GT:AD:DP:GQ:PL	0/1:117,20:137:99:488,0,4853
EU153402.1	33498	.	T	C	3729.64	.	AC=1;AF=0.500;AN=2;BaseQRankSum=-0.152;DP=135;ExcessHet=0.0000;FS=0.694;MLEAC=1;MLEAF=0.500;MQ=59.53;MQRankSum=3.002;QD=27.83;ReadPosRankSum=-0.569;SOR=0.829	GT:AD:DP:GQ:PL	0/1:42,92:134:99:3737,0,1465
EU153402.1	33499	.	G	A	1662.64	.	AC=1;AF=0.500;AN=2;BaseQRankSum=-0.273;DP=134;ExcessHet=0.0000;FS=1.453;MLEAC=1;MLEAF=0.500;MQ=59.52;MQRankSum=1.479;QD=12.50;ReadPosRankSum=-0.761;SOR=0.856	GT:AD:DP:GQ:PL	0/1:87,46:133:99:1670,0,3515
EU153402.1	33502	.	A	G	4512.64	.	AC=1;AF=0.500;AN=2;BaseQRankSum=0.712;DP=129;ExcessHet=0.0000;FS=0.947;MLEAC=1;MLEAF=0.500;MQ=59.70;MQRankSum=-0.716;QD=30.86;ReadPosRankSum=0.703;SOR=0.748	GT:AD:DP:GQ:PL	0/1:19,109:128:99:4520,0,470
EU153402.1	33504	.	G	T	246.64	.	AC=1;AF=0.500;AN=2;BaseQRankSum=-1.330;DP=129;ExcessHet=0.0000;FS=3.900;MLEAC=1;MLEAF=0.500;MQ=59.70;MQRankSum=-4.902;QD=1.97;ReadPosRankSum=2.673;SOR=1.252	GT:AD:DP:GQ:PL	0/1:111,14:125:99:254,0,4619
EU153402.1	33507	.	T	C	227.64	.	AC=1;AF=0.500;AN=2;BaseQRankSum=0.165;DP=202;ExcessHet=0.0000;FS=3.990;MLEAC=1;MLEAF=0.500;MQ=55.17;MQRankSum=-5.031;QD=1.74;ReadPosRankSum=2.753;SOR=1.320	GT:AD:DP:GQ:PL	0/1:117,14:131:99:235,0,4871
EU153402.1	33509	.	A	G	4422.64	.	AC=1;AF=0.500;AN=2;BaseQRankSum=1.338;DP=129;ExcessHet=0.0000;FS=0.903;MLEAC=1;MLEAF=0.500;MQ=59.70;MQRankSum=-0.761;QD=34.55;ReadPosRankSum=1.840;SOR=0.714	GT:AD:DP:GQ:PL	0/1:21,107:128:99:4430,0,560
EU153402.1	33516	.	C	G	215.64	.	AC=1;AF=0.500;AN=2;BaseQRankSum=-0.104;DP=151;ExcessHet=0.0000;FS=0.000;MLEAC=1;MLEAF=0.500;MQ=57.61;MQRankSum=1.857;QD=1.44;ReadPosRankSum=-0.225;SOR=0.806	GT:AD:DP:GQ:PL	0/1:135,15:150:99:223,0,5623
EU153402.1	33518	.	T	TAAACAAACAAACAAAC	355.60	.	AC=1;AF=0.500;AN=2;BaseQRankSum=-1.776;DP=202;ExcessHet=0.0000;FS=0.000;MLEAC=1;MLEAF=0.500;MQ=54.36;MQRankSum=-0.199;QD=2.69;ReadPosRankSum=2.694;SOR=0.751	GT:AD:DP:GQ:PL	0/1:115,17:132:99:363,0,4570
EU153402.1	33520	.	A	C	628.04	.	AC=1;AF=0.500;AN=2;BaseQRankSum=1.024;DP=178;ExcessHet=0.0000;FS=16.998;MLEAC=1;MLEAF=0.500;MQ=55.71;MQRankSum=4.132;QD=3.85;ReadPosRankSum=-1.679;SOR=0.390	GT:AD:DP:GQ:PL	0/1:133,30:163:99:859,0,5494
EU153402.1	33526	.	C	CAAAAAAAG	160.60	.	AC=1;AF=0.500;AN=2;BaseQRankSum=-1.754;DP=209;ExcessHet=0.0000;FS=2.482;MLEAC=1;MLEAF=0.500;MQ=54.00;MQRankSum=3.140;QD=0.96;ReadPosRankSum=0.198;SOR=0.361	GT:AD:DP:GQ:PL	0/1:153,15:168:99:168,0,6203
EU153402.1	33530	.	C	G	623.64	.	AC=1;AF=0.500;AN=2;BaseQRankSum=0.114;DP=207;ExcessHet=0.0000;FS=8.812;MLEAC=1;MLEAF=0.500;MQ=53.85;MQRankSum=4.392;QD=3.21;ReadPosRankSum=-1.287;SOR=0.362	GT:AD:DP:GQ:PL	0/1:167,27:194:99:631,0,6875
EU153402.1	33534	.	C	CTT	439.98	.	AC=1;AF=0.500;AN=2;BaseQRankSum=-0.741;DP=201;ExcessHet=0.0000;FS=17.045;MLEAC=1;MLEAF=0.500;MQ=53.71;MQRankSum=4.069;QD=2.34;ReadPosRankSum=-1.491;SOR=0.924	GT:AD:DP:GQ:PL	0/1:165,23:188:99:469,0,6804
EU153402.1	33537	.	ACAAACTT	A	203.60	.	AC=1;AF=0.500;AN=2;BaseQRankSum=1.545;DP=214;ExcessHet=0.0000;FS=10.614;MLEAC=1;MLEAF=0.500;MQ=53.91;MQRankSum=3.400;QD=0.95;ReadPosRankSum=-0.787;SOR=0.753	GT:AD:DP:GQ:PL	0/1:195,19:214:99:211,0,8071
EU153402.1	33544	.	T	TA	187.01	.	AC=1;AF=0.500;AN=2;BaseQRankSum=-2.448;DP=203;ExcessHet=0.0000;FS=0.000;MLEAC=1;MLEAF=0.500;MQ=54.17;MQRankSum=-0.189;QD=1.31;ReadPosRankSum=-1.653;SOR=0.630	GT:AD:DP:GQ:PL	0/1:124,19:143:99:424,0,4903
EU153402.1	33548	.	A	C	440.64	.	AC=1;AF=0.500;AN=2;BaseQRankSum=-1.407;DP=203;ExcessHet=0.0000;FS=1.897;MLEAC=1;MLEAF=0.500;MQ=54.58;MQRankSum=3.973;QD=2.45;ReadPosRankSum=-0.304;SOR=0.447	GT:AD:DP:GQ:PL	0/1:157,23:180:99:448,0,6109
EU153402.1	33560	.	C	G	207.64	.	AC=1;AF=0.500;AN=2;BaseQRankSum=-0.174;DP=138;ExcessHet=0.0000;FS=3.836;MLEAC=1;MLEAF=0.500;MQ=57.65;MQRankSum=1.710;QD=1.50;ReadPosRankSum=-0.656;SOR=0.848	GT:AD:DP:GQ:PL	0/1:124,14:138:99:215,0,5140
EU153402.1	33565	.	T	A	303.64	.	AC=1;AF=0.500;AN=2;BaseQRankSum=-1.220;DP=136;ExcessHet=0.0000;FS=2.216;MLEAC=1;MLEAF=0.500;MQ=57.62;MQRankSum=-2.150;QD=2.23;ReadPosRankSum=-0.920;SOR=1.022	GT:AD:DP:GQ:PL	0/1:120,16:136:99:311,0,4966
EU153402.1	33573	.	T	C	3834.64	.	AC=1;AF=0.500;AN=2;BaseQRankSum=-1.756;DP=132;ExcessHet=0.0000;FS=17.725;MLEAC=1;MLEAF=0.500;MQ=57.60;MQRankSum=3.446;QD=29.73;ReadPosRankSum=-1.806;SOR=0.381	GT:AD:DP:GQ:PL	0/1:35,94:129:99:3842,0,1121
EU153402.1	33577	.	C	A	192.64	.	AC=1;AF=0.500;AN=2;BaseQRankSum=0.362;DP=128;ExcessHet=0.0000;FS=0.000;MLEAC=1;MLEAF=0.500;MQ=57.98;MQRankSum=-3.910;QD=1.50;ReadPosRankSum=-0.141;SOR=0.707	GT:AD:DP:GQ:PL	0/1:115,13:128:99:200,0,4790
EU153402.1	33585	.	T	G	3636.64	.	AC=1;AF=0.500;AN=2;BaseQRankSum=-1.469;DP=105;ExcessHet=0.0000;FS=9.570;MLEAC=1;MLEAF=0.500;MQ=59.28;MQRankSum=-1.276;QD=34.63;ReadPosRankSum=-0.464;SOR=0.418	GT:AD:DP:GQ:PL	0/1:17,88:105:99:3644,0,430
EU153402.1	33589	.	G	A	874.64	.	AC=1;AF=0.500;AN=2;BaseQRankSum=0.244;DP=101;ExcessHet=0.0000;FS=3.015;MLEAC=1;MLEAF=0.500;MQ=59.25;MQRankSum=-4.010;QD=8.75;ReadPosRankSum=0.565;SOR=1.084	GT:AD:DP:GQ:PL	0/1:73,27:100:99:882,0,2957
EU153402.1	33595	.	C	CT	201.60	.	AC=1;AF=0.500;AN=2;BaseQRankSum=0.505;DP=95;ExcessHet=0.0000;FS=9.652;MLEAC=1;MLEAF=0.500;MQ=59.20;MQRankSum=-0.036;QD=2.12;ReadPosRankSum=-0.124;SOR=1.739	GT:AD:DP:GQ:PL	0/1:84,11:95:99:209,0,3494
EU153402.1	33596	.	C	CA	2073.60	.	AC=1;AF=0.500;AN=2;BaseQRankSum=-0.752;DP=94;ExcessHet=0.0000;FS=5.866;MLEAC=1;MLEAF=0.500;MQ=59.20;MQRankSum=-1.584;QD=30.49;ReadPosRankSum=0.588;SOR=0.207	GT:AD:DP:GQ:PL	0/1:17,51:68:99:2081,0,541
EU153402.1	33599	.	T	A	426.64	.	AC=1;AF=0.500;AN=2;BaseQRankSum=-3.647;DP=95;ExcessHet=0.0000;FS=0.000;MLEAC=1;MLEAF=0.500;MQ=59.20;MQRankSum=1.332;QD=4.49;ReadPosRankSum=-1.171;SOR=0.798	GT:AD:DP:GQ:PL	0/1:79,16:95:99:434,0,3269
EU153402.1	33602	.	G	A	282.64	.	AC=1;AF=0.500;AN=2;BaseQRankSum=0.539;DP=98;ExcessHet=0.0000;FS=2.534;MLEAC=1;MLEAF=0.500;MQ=59.23;MQRankSum=-6.441;QD=2.88;ReadPosRankSum=0.148;SOR=1.147	GT:AD:DP:GQ:PL	0/1:85,13:98:99:290,0,3530
EU153402.1	33603	.	T	C	735.64	.	AC=1;AF=0.500;AN=2;BaseQRankSum=1.958;DP=98;ExcessHet=0.0000;FS=0.904;MLEAC=1;MLEAF=0.500;MQ=59.23;MQRankSum=1.645;QD=7.58;ReadPosRankSum=1.510;SOR=0.685	GT:AD:DP:GQ:PL	0/1:74,23:97:99:743,0,3036
EU153402.1	33605	.	TA	T	462.60	.	AC=1;AF=0.500;AN=2;BaseQRankSum=-2.815;DP=98;ExcessHet=0.0000;FS=0.000;MLEAC=1;MLEAF=0.500;MQ=59.23;MQRankSum=1.354;QD=4.72;ReadPosRankSum=-1.220;SOR=0.727	GT:AD:DP:GQ:PL	0/1:81,17:98:99:470,0,3350
EU153402.1	33614	.	A	G	981.64	.	AC=1;AF=0.500;AN=2;BaseQRankSum=1.098;DP=75;ExcessHet=0.0000;FS=0.000;MLEAC=1;MLEAF=0.500;MQ=59.43;MQRankSum=1.088;QD=13.09;ReadPosRankSum=1.133;SOR=0.585	GT:AD:DP:GQ:PL	0/1:48,27:75:99:989,0,1927
EU153402.1	33621	.	A	C	132.64	.	AC=1;AF=0.500;AN=2;BaseQRankSum=1.330;DP=73;ExcessHet=0.0000;FS=0.000;MLEAC=1;MLEAF=0.500;MQ=59.41;MQRankSum=-4.028;QD=1.82;ReadPosRankSum=-0.468;SOR=0.706	GT:AD:DP:GQ:PL	0/1:65,8:73:99:140,0,2705
EU153402.1	33626	.	C	T	84.64	.	AC=1;AF=0.500;AN=2;BaseQRankSum=1.247;DP=74;ExcessHet=0.0000;FS=0.000;MLEAC=1;MLEAF=0.500;MQ=59.42;MQRankSum=-4.372;QD=1.14;ReadPosRankSum=0.456;SOR=0.498	GT:AD:DP:GQ:PL	0/1:67,7:74:92:92,0,2792
EU153402.1	33628	.	C	G	849.64	.	AC=1;AF=0.500;AN=2;BaseQRankSum=-0.793;DP=74;ExcessHet=0.0000;FS=3.430;MLEAC=1;MLEAF=0.500;MQ=59.42;MQRankSum=1.007;QD=11.48;ReadPosRankSum=-1.082;SOR=0.372	GT:AD:DP:GQ:PL	0/1:50,24:74:99:857,0,2027
EU153402.1	33633	.	T	C	279.64	.	AC=1;AF=0.500;AN=2;BaseQRankSum=0.690;DP=69;ExcessHet=0.0000;FS=1.263;MLEAC=1;MLEAF=0.500;MQ=59.38;MQRankSum=0.649;QD=4.05;ReadPosRankSum=0.033;SOR=0.473	GT:AD:DP:GQ:PL	0/1:58,11:69:99:287,0,2402
EU153402.1	33637	.	A	G	681.64	.	AC=1;AF=0.500;AN=2;BaseQRankSum=-0.985;DP=70;ExcessHet=0.0000;FS=3.714;MLEAC=1;MLEAF=0.500;MQ=59.38;MQRankSum=0.923;QD=9.74;ReadPosRankSum=-1.224;SOR=0.330	GT:AD:DP:GQ:PL	0/1:50,20:70:99:689,0,2039
EU153402.1	33641	.	A	G	51.64	.	AC=1;AF=0.500;AN=2;BaseQRankSum=1.392;DP=70;ExcessHet=0.0000;FS=1.692;MLEAC=1;MLEAF=0.500;MQ=59.38;MQRankSum=-4.616;QD=0.74;ReadPosRankSum=1.448;SOR=0.352	GT:AD:DP:GQ:PL	0/1:64,6:70:59:59,0,2669
EU153402.1	33642	.	C	T	2166.64	.	AC=1;AF=0.500;AN=2;BaseQRankSum=0.264;DP=70;ExcessHet=0.0000;FS=1.085;MLEAC=1;MLEAF=0.500;MQ=59.38;MQRankSum=-0.783;QD=30.95;ReadPosRankSum=0.678;SOR=0.506	GT:AD:DP:GQ:PL	0/1:17,53:70:99:2174,0,554
EU153402.1	33645	.	C	A	366.64	.	AC=1;AF=0.500;AN=2;BaseQRankSum=-0.805;DP=70;ExcessHet=0.0000;FS=0.000;MLEAC=1;MLEAF=0.500;MQ=59.38;MQRankSum=0.706;QD=5.24;ReadPosRankSum=-1.254;SOR=0.722	GT:AD:DP:GQ:PL	0/1:57,13:70:99:374,0,2354
EU153402.1	33646	.	C	T	96.64	.	AC=1;AF=0.500;AN=2;BaseQRankSum=1.406;DP=70;ExcessHet=0.0000;FS=0.000;MLEAC=1;MLEAF=0.500;MQ=59.38;MQRankSum=-4.239;QD=1.38;ReadPosRankSum=2.038;SOR=0.527	GT:AD:DP:GQ:PL	0/1:63,7:70:99:104,0,2624
EU153402.1	33647	.	A	G	93.64	.	AC=1;AF=0.500;AN=2;BaseQRankSum=1.410;DP=71;ExcessHet=0.0000;FS=0.000;MLEAC=1;MLEAF=0.500;MQ=59.39;MQRankSum=-4.273;QD=1.32;ReadPosRankSum=2.068;SOR=0.507	GT:AD:DP:GQ:PL	0/1:64,7:71:99:101,0,2666
EU153402.1	33648	.	C	T	636.64	.	AC=1;AF=0.500;AN=2;BaseQRankSum=-0.664;DP=70;ExcessHet=0.0000;FS=3.833;MLEAC=1;MLEAF=0.500;MQ=59.38;MQRankSum=0.892;QD=9.09;ReadPosRankSum=-1.485;SOR=0.321	GT:AD:DP:GQ:PL	0/1:51,19:70:99:644,0,2084
EU153402.1	33651	.	C	T	298.64	.	AC=1;AF=0.500;AN=2;BaseQRankSum=0.040;DP=72;ExcessHet=0.0000;FS=0.000;MLEAC=1;MLEAF=0.500;MQ=59.40;MQRankSum=0.669;QD=4.21;ReadPosRankSum=0.391;SOR=0.558	GT:AD:DP:GQ:PL	0/1:59,12:71:99:306,0,2441
EU153402.1	33662	.	C	T	255.64	.	AC=1;AF=0.500;AN=2;BaseQRankSum=0.265;DP=77;ExcessHet=0.0000;FS=2.898;MLEAC=1;MLEAF=0.500;MQ=59.11;MQRankSum=-4.277;QD=3.32;ReadPosRankSum=1.588;SOR=1.247	GT:AD:DP:GQ:PL	0/1:66,11:77:99:263,0,2738
EU153402.1	33668	.	T	C	1067.64	.	AC=1;AF=0.500;AN=2;BaseQRankSum=0.380;DP=79;ExcessHet=0.0000;FS=0.902;MLEAC=1;MLEAF=0.500;MQ=59.13;MQRankSum=-2.204;QD=13.69;ReadPosRankSum=-0.303;SOR=0.899	GT:AD:DP:GQ:PL	0/1:48,30:78:99:1075,0,1869
EU153402.1	33671	.	T	C	454.64	.	AC=1;AF=0.500;AN=2;BaseQRankSum=0.137;DP=79;ExcessHet=0.0000;FS=1.097;MLEAC=1;MLEAF=0.500;MQ=59.13;MQRankSum=0.903;QD=5.75;ReadPosRankSum=0.372;SOR=0.476	GT:AD:DP:GQ:PL	0/1:63,16:79:99:462,0,2561
EU153402.1	33673	.	C	T	249.64	.	AC=1;AF=0.500;AN=2;BaseQRankSum=-0.146;DP=79;ExcessHet=0.0000;FS=2.900;MLEAC=1;MLEAF=0.500;MQ=59.13;MQRankSum=-4.340;QD=3.16;ReadPosRankSum=1.192;SOR=1.262	GT:AD:DP:GQ:PL	0/1:68,11:79:99:257,0,2822
EU153402.1	33691	.	T	TG	300.60	.	AC=1;AF=0.500;AN=2;BaseQRankSum=0.247;DP=77;ExcessHet=0.0000;FS=1.235;MLEAC=1;MLEAF=0.500;MQ=57.99;MQRankSum=-2.891;QD=3.90;ReadPosRankSum=-1.577;SOR=0.982	GT:AD:DP:GQ:PL	0/1:65,12:77:99:308,0,2693
EU153402.1	33694	.	ATGG	A	240.60	.	AC=1;AF=0.500;AN=2;BaseQRankSum=1.077;DP=82;ExcessHet=0.0000;FS=2.908;MLEAC=1;MLEAF=0.500;MQ=57.13;MQRankSum=-1.306;QD=2.93;ReadPosRankSum=-1.953;SOR=1.324	GT:AD:DP:GQ:PL	0/1:71,11:82:99:248,0,2948
EU153402.1	33699	.	T	C	240.64	.	AC=1;AF=0.500;AN=2;BaseQRankSum=0.773;DP=82;ExcessHet=0.0000;FS=2.908;MLEAC=1;MLEAF=0.500;MQ=57.13;MQRankSum=-1.306;QD=2.93;ReadPosRankSum=-1.768;SOR=1.324	GT:AD:DP:GQ:PL	0/1:71,11:82:99:248,0,2948
EU153402.1	33701	.	A	ACC	240.60	.	AC=1;AF=0.500;AN=2;BaseQRankSum=1.204;DP=82;ExcessHet=0.0000;FS=2.908;MLEAC=1;MLEAF=0.500;MQ=57.13;MQRankSum=-1.306;QD=2.93;ReadPosRankSum=-1.941;SOR=1.324	GT:AD:DP:GQ:PL	0/1:71,11:82:99:248,0,2948
EU153402.1	33702	.	AG	A	243.60	.	AC=1;AF=0.500;AN=2;BaseQRankSum=0.933;DP=81;ExcessHet=0.0000;FS=2.913;MLEAC=1;MLEAF=0.500;MQ=57.10;MQRankSum=-1.283;QD=3.01;ReadPosRankSum=-2.090;SOR=1.359	GT:AD:DP:GQ:PL	0/1:70,11:81:99:251,0,2906
EU153402.1	33706	.	GATGTGATGTGTGTATATATATGTGTATATATGGATATA	G	210.60	.	AC=1;AF=0.500;AN=2;BaseQRankSum=1.150;DP=92;ExcessHet=0.0000;FS=2.877;MLEAC=1;MLEAF=0.500;MQ=56.01;MQRankSum=-0.756;QD=2.29;ReadPosRankSum=-1.996;SOR=1.306	GT:AD:DP:GQ:PL	0/1:81,11:92:99:218,0,3368
EU153402.1	33707	.	A	G	398.04	.	AC=1;AF=0.500;AN=2;BaseQRankSum=1.674;DP=81;ExcessHet=0.0000;FS=0.000;MLEAC=1;MLEAF=0.500;MQ=57.10;MQRankSum=1.274;QD=5.77;ReadPosRankSum=-0.960;SOR=0.597	GT:AD:DP:GQ:PL	0/1:50,19:69:99:639,0,1970
EU153402.1	33708	.	T	C	64.04	.	AC=1;AF=0.500;AN=2;BaseQRankSum=-0.787;DP=80;ExcessHet=0.0000;FS=2.960;MLEAC=1;MLEAF=0.500;MQ=57.06;MQRankSum=1.414;QD=0.94;ReadPosRankSum=-0.516;SOR=1.318	GT:AD:DP:GQ:PL	0/1:57,11:68:99:285,0,2354
EU153402.1	33710	.	TG	T	68.04	.	AC=1;AF=0.500;AN=2;BaseQRankSum=0.465;DP=81;ExcessHet=0.0000;FS=2.884;MLEAC=1;MLEAF=0.500;MQ=55.79;MQRankSum=1.697;QD=0.96;ReadPosRankSum=-0.161;SOR=1.197	GT:AD:DP:GQ:PL	0/1:60,11:71:99:277,0,2486
EU153402.1	33757	.	C	T	524.04	.	AC=1;AF=0.500;AN=2;BaseQRankSum=1.323;DP=65;ExcessHet=0.0000;FS=0.000;MLEAC=1;MLEAF=0.500;MQ=58.25;MQRankSum=1.519;QD=9.89;ReadPosRankSum=0.130;SOR=0.765	GT:AD:DP:GQ:PL	0/1:29,24:53:99:920,0,1145
EU153402.1	33762	.	G	C	230.04	.	AC=1;AF=0.500;AN=2;BaseQRankSum=1.933;DP=69;ExcessHet=0.0000;FS=1.225;MLEAC=1;MLEAF=0.500;MQ=57.63;MQRankSum=2.300;QD=4.69;ReadPosRankSum=1.219;SOR=1.029	GT:AD:DP:GQ:PL	0/1:32,17:49:99:618,0,1293
EU153402.1	33772	.	GTGTGTATATA	G	449.04	.	AC=1;AF=0.500;AN=2;BaseQRankSum=1.551;DP=77;ExcessHet=0.0000;FS=2.473;MLEAC=1;MLEAF=0.500;MQ=55.61;MQRankSum=2.209;QD=6.32;ReadPosRankSum=1.453;SOR=1.136	GT:AD:DP:GQ:PL	0/1:55,16:71:99:506,0,2252
EU153402.1	33783	.	T	A	33.64	.	AC=1;AF=0.500;AN=2;BaseQRankSum=0.873;DP=76;ExcessHet=0.0000;FS=0.000;MLEAC=1;MLEAF=0.500;MQ=55.55;MQRankSum=0.361;QD=0.44;ReadPosRankSum=-1.530;SOR=0.883	GT:AD:DP:GQ:PL	0/1:70,6:76:41:41,0,2921
EU153402.1	33784	.	GT	G	33.60	.	AC=1;AF=0.500;AN=2;BaseQRankSum=0.705;DP=76;ExcessHet=0.0000;FS=1.599;MLEAC=1;MLEAF=0.500;MQ=55.55;MQRankSum=0.361;QD=0.44;ReadPosRankSum=-1.422;SOR=0.412	GT:AD:DP:GQ:PL	0/1:70,6:76:41:41,0,2921
EU153402.1	33786	.	A	G	660.64	.	AC=1;AF=0.500;AN=2;BaseQRankSum=1.800;DP=77;ExcessHet=0.0000;FS=5.308;MLEAC=1;MLEAF=0.500;MQ=55.61;MQRankSum=3.023;QD=8.58;ReadPosRankSum=-0.078;SOR=1.451	GT:AD:DP:GQ:PL	0/1:57,20:77:99:668,0,2328
EU153402.1	33790	.	GT	G	105.60	.	AC=1;AF=0.500;AN=2;BaseQRankSum=0.501;DP=67;ExcessHet=0.0000;FS=0.000;MLEAC=1;MLEAF=0.500;MQ=57.15;MQRankSum=-0.066;QD=1.58;ReadPosRankSum=-1.675;SOR=0.657	GT:AD:DP:GQ:PL	0/1:60,7:67:99:113,0,2498
EU153402.1	33792	.	GTATGTGTGA	G	57.60	.	AC=1;AF=0.500;AN=2;BaseQRankSum=0.712;DP=68;ExcessHet=0.0000;FS=0.000;MLEAC=1;MLEAF=0.500;MQ=57.19;MQRankSum=-0.263;QD=0.85;ReadPosRankSum=-1.590;SOR=0.986	GT:AD:DP:GQ:PL	0/1:62,6:68:65:65,0,2585
```
