## Supplementary Table S3 for "Whole-genome sequencing of CRFK and PG-4 cells to infer the phenotype of the original donor cats": Table_S3a.vcf (part 2 of 4)

```
EU153402.1	33793	.	TATGTGTGA	T	575.04	.	AC=1;AF=0.500;AN=2;BaseQRankSum=0.000;DP=68;ExcessHet=0.0000;FS=2.345;MLEAC=1;MLEAF=0.500;MQ=57.19;MQRankSum=1.445;QD=9.27;ReadPosRankSum=1.574;SOR=1.106	GT:AD:DP:GQ:PL	0/1:43,19:62:99:668,0,1748
EU153402.1	33803	.	T	G	273.64	.	AC=1;AF=0.500;AN=2;BaseQRankSum=-0.070;DP=56;ExcessHet=0.0000;FS=0.000;MLEAC=1;MLEAF=0.500;MQ=59.43;MQRankSum=0.699;QD=4.89;ReadPosRankSum=-0.114;SOR=0.892	GT:AD:DP:GQ:PL	0/1:46,10:56:99:281,0,1901
EU153402.1	33807	.	ATGTATT	A	99.60	.	AC=1;AF=0.500;AN=2;BaseQRankSum=0.722;DP=54;ExcessHet=0.0000;FS=0.000;MLEAC=1;MLEAF=0.500;MQ=58.94;MQRankSum=-1.248;QD=1.84;ReadPosRankSum=-0.776;SOR=0.552	GT:AD:DP:GQ:PL	0/1:48,6:54:99:107,0,1997
EU153402.1	33808	.	TGTATTTATATAC	T	533.04	.	AC=1;AF=0.500;AN=2;BaseQRankSum=0.055;DP=54;ExcessHet=0.0000;FS=2.635;MLEAC=1;MLEAF=0.500;MQ=58.94;MQRankSum=-0.308;QD=11.10;ReadPosRankSum=0.690;SOR=0.382	GT:AD:DP:GQ:PL	0/1:30,18:48:99:666,0,1206
EU153402.1	33823	.	A	T	118.64	.	AC=1;AF=0.500;AN=2;BaseQRankSum=0.715;DP=48;ExcessHet=0.0000;FS=0.000;MLEAC=1;MLEAF=0.500;MQ=58.80;MQRankSum=0.706;QD=2.47;ReadPosRankSum=1.452;SOR=0.846	GT:AD:DP:GQ:PL	0/1:42,6:48:99:126,0,1746
EU153402.1	33824	.	T	TC	763.60	.	AC=1;AF=0.500;AN=2;BaseQRankSum=0.000;DP=49;ExcessHet=0.0000;FS=2.636;MLEAC=1;MLEAF=0.500;MQ=58.83;MQRankSum=0.551;QD=17.76;ReadPosRankSum=-0.421;SOR=0.375	GT:AD:DP:GQ:PL	0/1:23,20:43:99:771,0,906
EU153402.1	33829	.	T	G	902.04	.	AC=1;AF=0.500;AN=2;BaseQRankSum=-0.735;DP=48;ExcessHet=0.0000;FS=1.222;MLEAC=1;MLEAF=0.500;MQ=58.80;MQRankSum=0.374;QD=20.98;ReadPosRankSum=-0.350;SOR=0.473	GT:AD:DP:GQ:PL	0/1:17,26:43:99:1041,0,636
EU153402.1	33834	.	GTCAT	G	71.04	.	AC=1;AF=0.500;AN=2;BaseQRankSum=0.000;DP=49;ExcessHet=0.0000;FS=0.000;MLEAC=1;MLEAF=0.500;MQ=58.88;MQRankSum=-1.056;QD=1.61;ReadPosRankSum=-0.894;SOR=0.436	GT:AD:DP:GQ:PL	0/1:38,6:44:99:138,0,1578
EU153402.1	33835	.	T	A	398.04	.	AC=1;AF=0.500;AN=2;BaseQRankSum=-0.915;DP=48;ExcessHet=0.0000;FS=1.317;MLEAC=1;MLEAF=0.500;MQ=59.33;MQRankSum=-0.868;QD=10.76;ReadPosRankSum=-1.235;SOR=0.399	GT:AD:DP:GQ:PL	0/1:17,20:37:99:789,0,654
EU153402.1	33841	.	G	C	701.07	.	AC=1;AF=0.500;AN=2;BaseQRankSum=0.113;DP=51;ExcessHet=0.0000;FS=0.000;MLEAC=1;MLEAF=0.500;MQ=58.93;MQRankSum=0.184;QD=17.98;ReadPosRankSum=-0.863;SOR=0.757	GT:AD:DP:GQ:PL	0/1:18,21:39:99:828,0,693
EU153402.1	33843	.	TATC	T	407.04	.	AC=1;AF=0.500;AN=2;BaseQRankSum=0.000;DP=51;ExcessHet=0.0000;FS=0.000;MLEAC=1;MLEAF=0.500;MQ=58.93;MQRankSum=0.184;QD=10.44;ReadPosRankSum=-0.623;SOR=0.757	GT:AD:DP:GQ:PL	0/1:18,21:39:99:828,0,693
EU153402.1	33858	.	ATGATATG	A	147.60	.	AC=1;AF=0.500;AN=2;BaseQRankSum=0.911;DP=53;ExcessHet=0.0000;FS=0.000;MLEAC=1;MLEAF=0.500;MQ=58.97;MQRankSum=-1.082;QD=2.78;ReadPosRankSum=-0.572;SOR=0.665	GT:AD:DP:GQ:PL	0/1:46,7:53:99:155,0,1910
EU153402.1	33860	.	G	C	776.04	.	AC=1;AF=0.500;AN=2;BaseQRankSum=-0.172;DP=49;ExcessHet=0.0000;FS=0.000;MLEAC=1;MLEAF=0.500;MQ=58.88;MQRankSum=0.347;QD=18.48;ReadPosRankSum=-0.180;SOR=0.602	GT:AD:DP:GQ:PL	0/1:17,25:42:99:999,0,639
EU153402.1	33865	.	G	A	1070.04	.	AC=1;AF=0.500;AN=2;BaseQRankSum=-1.350;DP=50;ExcessHet=0.0000;FS=0.000;MLEAC=1;MLEAF=0.500;MQ=59.36;MQRankSum=-0.533;QD=24.88;ReadPosRankSum=-0.696;SOR=0.779	GT:AD:DP:GQ:PL	0/1:11,32:43:99:1311,0,366
EU153402.1	33867	.	C	A	741.64	.	AC=1;AF=0.500;AN=2;BaseQRankSum=-0.614;DP=50;ExcessHet=0.0000;FS=2.465;MLEAC=1;MLEAF=0.500;MQ=59.36;MQRankSum=-0.233;QD=14.83;ReadPosRankSum=0.307;SOR=0.384	GT:AD:DP:GQ:PL	0/1:30,20:50:99:749,0,1199
EU153402.1	33873	.	G	A	156.64	.	AC=1;AF=0.500;AN=2;BaseQRankSum=0.803;DP=50;ExcessHet=0.0000;FS=0.000;MLEAC=1;MLEAF=0.500;MQ=59.36;MQRankSum=-1.482;QD=3.13;ReadPosRankSum=0.769;SOR=0.888	GT:AD:DP:GQ:PL	0/1:43,7:50:99:164,0,1784
EU153402.1	33878	.	ATGATATGTAATATGACTATC	A	147.60	.	AC=1;AF=0.500;AN=2;BaseQRankSum=0.849;DP=53;ExcessHet=0.0000;FS=0.000;MLEAC=1;MLEAF=0.500;MQ=59.40;MQRankSum=-1.552;QD=2.78;ReadPosRankSum=1.008;SOR=0.941	GT:AD:DP:GQ:PL	0/1:46,7:53:99:155,0,1910
EU153402.1	33894	.	C	G	374.64	.	AC=1;AF=0.500;AN=2;BaseQRankSum=0.912;DP=24;ExcessHet=0.0000;FS=2.251;MLEAC=1;MLEAF=0.500;MQ=60.00;MQRankSum=0.000;QD=17.84;ReadPosRankSum=-1.451;SOR=1.755	GT:AD:DP:GQ:PL	0/1:11,10:21:99:382,0,411
EU153402.1	33906	.	T	A	124.64	.	AC=1;AF=0.500;AN=2;BaseQRankSum=1.356;DP=19;ExcessHet=0.0000;FS=0.000;MLEAC=1;MLEAF=0.500;MQ=60.00;MQRankSum=0.000;QD=7.79;ReadPosRankSum=-0.427;SOR=0.804	GT:AD:DP:GQ:PL	0/1:12,4:16:99:132,0,492
EU153402.1	33918	.	CT	C	67.60	.	AC=1;AF=0.500;AN=2;BaseQRankSum=0.577;DP=20;ExcessHet=0.0000;FS=6.607;MLEAC=1;MLEAF=0.500;MQ=60.00;MQRankSum=0.000;QD=3.38;ReadPosRankSum=2.467;SOR=2.822	GT:AD:DP:GQ:PL	0/1:17,3:20:75:75,0,705
EU153402.1	33921	.	T	C	382.64	.	AC=1;AF=0.500;AN=2;BaseQRankSum=-1.380;DP=20;ExcessHet=0.0000;FS=4.320;MLEAC=1;MLEAF=0.500;MQ=60.00;MQRankSum=0.000;QD=19.13;ReadPosRankSum=-1.364;SOR=0.793	GT:AD:DP:GQ:PL	0/1:10,10:20:99:390,0,390
EU153402.1	33923	.	C	G	517.64	.	AC=1;AF=0.500;AN=2;BaseQRankSum=-0.128;DP=20;ExcessHet=0.0000;FS=0.000;MLEAC=1;MLEAF=0.500;MQ=60.00;MQRankSum=0.000;QD=25.88;ReadPosRankSum=0.516;SOR=0.608	GT:AD:DP:GQ:PL	0/1:7,13:20:99:525,0,255
EU153402.1	33924	.	C	G	67.64	.	AC=1;AF=0.500;AN=2;BaseQRankSum=0.712;DP=20;ExcessHet=0.0000;FS=6.607;MLEAC=1;MLEAF=0.500;MQ=60.00;MQRankSum=0.000;QD=3.38;ReadPosRankSum=2.282;SOR=2.822	GT:AD:DP:GQ:PL	0/1:17,3:20:75:75,0,705
EU153402.1	33931	.	A	AG	53.60	.	AC=1;AF=0.500;AN=2;BaseQRankSum=-1.591;DP=23;ExcessHet=0.0000;FS=13.239;MLEAC=1;MLEAF=0.500;MQ=60.00;MQRankSum=0.000;QD=2.33;ReadPosRankSum=0.958;SOR=2.786	GT:AD:DP:GQ:PL	0/1:20,3:23:61:61,0,831
EU153402.1	33938	.	A	G	64.64	.	AC=1;AF=0.500;AN=2;BaseQRankSum=1.082;DP=21;ExcessHet=0.0000;FS=5.898;MLEAC=1;MLEAF=0.500;MQ=60.00;MQRankSum=0.000;QD=3.08;ReadPosRankSum=-0.151;SOR=2.461	GT:AD:DP:GQ:PL	0/1:18,3:21:72:72,0,747
EU153402.1	33945	.	C	T	508.64	.	AC=1;AF=0.500;AN=2;BaseQRankSum=-0.558;DP=23;ExcessHet=0.0000;FS=9.901;MLEAC=1;MLEAF=0.500;MQ=60.00;MQRankSum=0.000;QD=22.11;ReadPosRankSum=-0.769;SOR=2.088	GT:AD:DP:GQ:PL	0/1:10,13:23:99:516,0,380
EU153402.1	33950	.	G	A	58.64	.	AC=1;AF=0.500;AN=2;BaseQRankSum=1.163;DP=26;ExcessHet=0.0000;FS=5.969;MLEAC=1;MLEAF=0.500;MQ=59.36;MQRankSum=0.000;QD=2.55;ReadPosRankSum=-0.192;SOR=2.494	GT:AD:DP:GQ:PL	0/1:20,3:23:66:66,0,831
EU153402.1	33975	.	G	A	546.64	.	AC=1;AF=0.500;AN=2;BaseQRankSum=-1.671;DP=40;ExcessHet=0.0000;FS=0.000;MLEAC=1;MLEAF=0.500;MQ=54.05;MQRankSum=2.363;QD=13.67;ReadPosRankSum=1.128;SOR=0.593	GT:AD:DP:GQ:PL	0/1:25,15:40:99:554,0,977
EU153402.1	33985	.	G	A	676.64	.	AC=1;AF=0.500;AN=2;BaseQRankSum=0.408;DP=42;ExcessHet=0.0000;FS=4.360;MLEAC=1;MLEAF=0.500;MQ=54.35;MQRankSum=-4.002;QD=16.11;ReadPosRankSum=-0.460;SOR=1.093	GT:AD:DP:GQ:PL	0/1:24,18:42:99:684,0,953
EU153402.1	33989	.	T	G	1345.64	.	AC=1;AF=0.500;AN=2;BaseQRankSum=-0.661;DP=43;ExcessHet=0.0000;FS=3.432;MLEAC=1;MLEAF=0.500;MQ=52.87;MQRankSum=-2.269;QD=32.82;ReadPosRankSum=1.267;SOR=0.618	GT:AD:DP:GQ:PL	0/1:8,33:41:99:1353,0,237
EU153402.1	33991	.	AAT	A	478.60	.	AC=1;AF=0.500;AN=2;BaseQRankSum=-0.470;DP=48;ExcessHet=0.0000;FS=0.000;MLEAC=1;MLEAF=0.500;MQ=51.69;MQRankSum=3.692;QD=9.97;ReadPosRankSum=1.174;SOR=0.588	GT:AD:DP:GQ:PL	0/1:34,14:48:99:486,0,1386
EU153402.1	33998	.	CAGACAG	C	484.60	.	AC=1;AF=0.500;AN=2;BaseQRankSum=1.012;DP=46;ExcessHet=0.0000;FS=0.000;MLEAC=1;MLEAF=0.500;MQ=51.89;MQRankSum=3.707;QD=10.53;ReadPosRankSum=0.618;SOR=0.693	GT:AD:DP:GQ:PL	0/1:32,14:46:99:492,0,1302
EU153402.1	34025	.	C	A	886.64	.	AC=1;AF=0.500;AN=2;BaseQRankSum=-1.196;DP=32;ExcessHet=0.0000;FS=1.475;MLEAC=1;MLEAF=0.500;MQ=60.00;MQRankSum=0.000;QD=27.71;ReadPosRankSum=-0.381;SOR=0.412	GT:AD:DP:GQ:PL	0/1:10,22:32:99:894,0,354
EU153402.1	34035	.	C	T	1099.64	.	AC=1;AF=0.500;AN=2;BaseQRankSum=-1.367;DP=36;ExcessHet=0.0000;FS=1.547;MLEAC=1;MLEAF=0.500;MQ=60.00;MQRankSum=0.000;QD=30.55;ReadPosRankSum=-1.870;SOR=0.318	GT:AD:DP:GQ:PL	0/1:9,27:36:99:1107,0,297
EU153402.1	34039	.	T	C	193.64	.	AC=1;AF=0.500;AN=2;BaseQRankSum=-1.622;DP=38;ExcessHet=0.0000;FS=3.716;MLEAC=1;MLEAF=0.500;MQ=60.00;MQRankSum=0.000;QD=5.10;ReadPosRankSum=-1.552;SOR=0.686	GT:AD:DP:GQ:PL	0/1:31,7:38:99:201,0,1276
EU153402.1	34042	.	A	T	460.64	.	AC=1;AF=0.500;AN=2;BaseQRankSum=2.020;DP=40;ExcessHet=0.0000;FS=0.000;MLEAC=1;MLEAF=0.500;MQ=60.00;MQRankSum=0.000;QD=11.81;ReadPosRankSum=2.645;SOR=0.664	GT:AD:DP:GQ:PL	0/1:26,13:39:99:468,0,1053
EU153402.1	34046	.	C	A	634.64	.	AC=1;AF=0.500;AN=2;BaseQRankSum=-1.318;DP=41;ExcessHet=0.0000;FS=1.259;MLEAC=1;MLEAF=0.500;MQ=60.00;MQRankSum=0.000;QD=15.48;ReadPosRankSum=-3.216;SOR=0.394	GT:AD:DP:GQ:PL	0/1:24,17:41:99:642,0,957
EU153402.1	34056	.	T	A	307.64	.	AC=1;AF=0.500;AN=2;BaseQRankSum=-0.020;DP=45;ExcessHet=0.0000;FS=3.253;MLEAC=1;MLEAF=0.500;MQ=60.00;MQRankSum=0.000;QD=6.84;ReadPosRankSum=-1.625;SOR=1.524	GT:AD:DP:GQ:PL	0/1:35,10:45:99:315,0,1440
EU153402.1	34066	.	T	C	539.64	.	AC=1;AF=0.500;AN=2;BaseQRankSum=-0.244;DP=98;ExcessHet=0.0000;FS=2.375;MLEAC=1;MLEAF=0.500;MQ=59.51;MQRankSum=0.971;QD=6.20;ReadPosRankSum=-1.984;SOR=0.358	GT:AD:DP:GQ:PL	0/1:69,18:87:99:547,0,2666
EU153402.1	34072	.	C	A	591.64	.	AC=1;AF=0.500;AN=2;BaseQRankSum=0.225;DP=100;ExcessHet=0.0000;FS=7.139;MLEAC=1;MLEAF=0.500;MQ=59.52;MQRankSum=1.028;QD=5.92;ReadPosRankSum=-2.466;SOR=0.216	GT:AD:DP:GQ:PL	0/1:80,20:100:99:599,0,3299
EU153402.1	34073	.	C	T	591.64	.	AC=1;AF=0.500;AN=2;BaseQRankSum=-0.829;DP=100;ExcessHet=0.0000;FS=6.940;MLEAC=1;MLEAF=0.500;MQ=59.52;MQRankSum=1.028;QD=5.92;ReadPosRankSum=-2.490;SOR=0.238	GT:AD:DP:GQ:PL	0/1:80,20:100:99:599,0,3299
EU153402.1	34074	.	G	A	2492.64	.	AC=1;AF=0.500;AN=2;BaseQRankSum=1.350;DP=96;ExcessHet=0.0000;FS=0.825;MLEAC=1;MLEAF=0.500;MQ=59.50;MQRankSum=-1.494;QD=25.96;ReadPosRankSum=2.381;SOR=0.827	GT:AD:DP:GQ:PL	0/1:34,62:96:99:2500,0,1241
EU153402.1	34079	.	C	T	789.64	.	AC=1;AF=0.500;AN=2;BaseQRankSum=1.810;DP=97;ExcessHet=0.0000;FS=0.000;MLEAC=1;MLEAF=0.500;MQ=59.51;MQRankSum=-2.088;QD=10.00;ReadPosRankSum=-0.852;SOR=0.702	GT:AD:DP:GQ:PL	0/1:56,23:79:99:797,0,2242
EU153402.1	34083	.	T	C	992.64	.	AC=1;AF=0.500;AN=2;BaseQRankSum=-0.804;DP=98;ExcessHet=0.0000;FS=1.840;MLEAC=1;MLEAF=0.500;MQ=59.51;MQRankSum=1.371;QD=10.23;ReadPosRankSum=-0.312;SOR=0.473	GT:AD:DP:GQ:PL	0/1:67,30:97:99:1000,0,2662
EU153402.1	34093	.	C	T	732.64	.	AC=1;AF=0.500;AN=2;BaseQRankSum=1.144;DP=98;ExcessHet=0.0000;FS=0.000;MLEAC=1;MLEAF=0.500;MQ=59.51;MQRankSum=-2.494;QD=7.48;ReadPosRankSum=1.907;SOR=0.760	GT:AD:DP:GQ:PL	0/1:75,23:98:99:740,0,3080
EU153402.1	34094	.	C	T	420.64	.	AC=1;AF=0.500;AN=2;BaseQRankSum=0.710;DP=97;ExcessHet=0.0000;FS=0.000;MLEAC=1;MLEAF=0.500;MQ=59.51;MQRankSum=0.917;QD=4.34;ReadPosRankSum=-1.010;SOR=0.561	GT:AD:DP:GQ:PL	0/1:81,16:97:99:428,0,3353
EU153402.1	34097	.	C	G,A	2796.10	.	AC=1,1;AF=0.500,0.500;AN=2;BaseQRankSum=1.051;DP=96;ExcessHet=0.0000;FS=0.000;MLEAC=1,1;MLEAF=0.500,0.500;MQ=59.50;MQRankSum=-0.825;QD=29.13;ReadPosRankSum=0.135;SOR=0.836	GT:AD:DP:GQ:PL	1/2:14,60,22:96:99:2813,336,743,1932,0,2453
EU153402.1	34098	.	A	G	3393.64	.	AC=1;AF=0.500;AN=2;BaseQRankSum=1.581;DP=96;ExcessHet=0.0000;FS=0.000;MLEAC=1;MLEAF=0.500;MQ=59.50;MQRankSum=-0.825;QD=27.30;ReadPosRankSum=0.161;SOR=0.836	GT:AD:DP:GQ:PL	0/1:14,82:96:99:3401,0,341
EU153402.1	34102	.	A	C	459.64	.	AC=1;AF=0.500;AN=2;BaseQRankSum=2.231;DP=99;ExcessHet=0.0000;FS=0.000;MLEAC=1;MLEAF=0.500;MQ=59.52;MQRankSum=-0.367;QD=4.64;ReadPosRankSum=1.030;SOR=0.628	GT:AD:DP:GQ:PL	0/1:82,17:99:99:467,0,3392
EU153402.1	34103	.	G	A	756.64	.	AC=1;AF=0.500;AN=2;BaseQRankSum=2.773;DP=99;ExcessHet=0.0000;FS=6.243;MLEAC=1;MLEAF=0.500;MQ=59.52;MQRankSum=-2.405;QD=7.64;ReadPosRankSum=1.856;SOR=1.427	GT:AD:DP:GQ:PL	0/1:75,24:99:99:764,0,3077
EU153402.1	34110	.	A	G	819.64	.	AC=1;AF=0.500;AN=2;BaseQRankSum=1.351;DP=99;ExcessHet=0.0000;FS=0.000;MLEAC=1;MLEAF=0.500;MQ=59.37;MQRankSum=-0.743;QD=8.28;ReadPosRankSum=2.088;SOR=0.642	GT:AD:DP:GQ:PL	0/1:74,25:99:99:827,0,3032
EU153402.1	34121	.	T	C	984.64	.	AC=1;AF=0.500;AN=2;BaseQRankSum=0.664;DP=104;ExcessHet=0.0000;FS=0.850;MLEAC=1;MLEAF=0.500;MQ=58.92;MQRankSum=0.017;QD=9.47;ReadPosRankSum=1.317;SOR=0.853	GT:AD:DP:GQ:PL	0/1:75,29:104:99:992,0,3062
EU153402.1	34126	.	A	G	3253.04	.	AC=1;AF=0.500;AN=2;BaseQRankSum=0.063;DP=102;ExcessHet=0.0000;FS=0.000;MLEAC=1;MLEAF=0.500;MQ=58.90;MQRankSum=-0.983;QD=33.89;ReadPosRankSum=-1.345;SOR=0.693	GT:AD:DP:GQ:PL	0/1:13,83:96:99:3446,0,296
EU153402.1	34127	.	T	C	810.90	.	AC=1;AF=0.500;AN=2;BaseQRankSum=-0.130;DP=103;ExcessHet=0.0000;FS=1.957;MLEAC=1;MLEAF=0.500;MQ=58.70;MQRankSum=-0.129;QD=8.36;ReadPosRankSum=-0.707;SOR=0.457	GT:AD:DP:GQ:PL	0/1:72,25:97:99:833,0,2948
EU153402.1	34129	.	C	G	63.64	.	AC=1;AF=0.500;AN=2;BaseQRankSum=-0.646;DP=102;ExcessHet=0.0000;FS=5.888;MLEAC=1;MLEAF=0.500;MQ=58.68;MQRankSum=0.838;QD=0.66;ReadPosRankSum=0.398;SOR=0.963	GT:AD:DP:GQ:PL	0/1:88,8:96:71:71,0,3671
EU153402.1	34131	.	CA	C	472.60	.	AC=1;AF=0.500;AN=2;BaseQRankSum=-0.250;DP=105;ExcessHet=0.0000;FS=1.003;MLEAC=1;MLEAF=0.500;MQ=58.72;MQRankSum=-3.577;QD=4.50;ReadPosRankSum=-1.787;SOR=0.841	GT:AD:DP:GQ:PL	0/1:87,18:105:99:480,0,3599
EU153402.1	34135	.	C	G	469.64	.	AC=1;AF=0.500;AN=2;BaseQRankSum=-0.704;DP=106;ExcessHet=0.0000;FS=1.010;MLEAC=1;MLEAF=0.500;MQ=58.74;MQRankSum=-3.601;QD=4.43;ReadPosRankSum=-2.006;SOR=0.874	GT:AD:DP:GQ:PL	0/1:88,18:106:99:477,0,3640
EU153402.1	34136	.	C	CT	390.60	.	AC=1;AF=0.500;AN=2;BaseQRankSum=1.000;DP=107;ExcessHet=0.0000;FS=7.759;MLEAC=1;MLEAF=0.500;MQ=58.75;MQRankSum=1.236;QD=3.65;ReadPosRankSum=1.842;SOR=0.639	GT:AD:DP:GQ:PL	0/1:91,16:107:99:398,0,3768
EU153402.1	34137	.	C	T	3897.64	.	AC=1;AF=0.500;AN=2;BaseQRankSum=0.097;DP=108;ExcessHet=0.0000;FS=0.000;MLEAC=1;MLEAF=0.500;MQ=58.76;MQRankSum=-1.118;QD=30.00;ReadPosRankSum=-0.844;SOR=0.879	GT:AD:DP:GQ:PL	0/1:14,94:108:99:3905,0,305
EU153402.1	34139	.	C	A	387.64	.	AC=1;AF=0.500;AN=2;BaseQRankSum=0.160;DP=108;ExcessHet=0.0000;FS=7.814;MLEAC=1;MLEAF=0.500;MQ=58.76;MQRankSum=1.228;QD=3.59;ReadPosRankSum=1.347;SOR=0.633	GT:AD:DP:GQ:PL	0/1:92,16:108:99:395,0,3815
EU153402.1	34142	.	G	T	1053.64	.	AC=1;AF=0.500;AN=2;BaseQRankSum=1.938;DP=111;ExcessHet=0.0000;FS=0.818;MLEAC=1;MLEAF=0.500;MQ=58.79;MQRankSum=-0.564;QD=9.49;ReadPosRankSum=0.805;SOR=0.871	GT:AD:DP:GQ:PL	0/1:80,31:111:99:1061,0,3266
EU153402.1	34144	.	A	G	225.64	.	AC=1;AF=0.500;AN=2;BaseQRankSum=1.214;DP=111;ExcessHet=0.0000;FS=9.004;MLEAC=1;MLEAF=0.500;MQ=58.79;MQRankSum=1.080;QD=2.05;ReadPosRankSum=-0.406;SOR=2.197	GT:AD:DP:GQ:PL	0/1:97,13:110:99:233,0,3994
EU153402.1	34148	.	C	G	3933.64	.	AC=1;AF=0.500;AN=2;BaseQRankSum=2.432;DP=111;ExcessHet=0.0000;FS=3.940;MLEAC=1;MLEAF=0.500;MQ=58.79;MQRankSum=-1.189;QD=33.01;ReadPosRankSum=0.496;SOR=1.420	GT:AD:DP:GQ:PL	0/1:16,95:111:99:3941,0,386
EU153402.1	34151	.	G	T	393.64	.	AC=1;AF=0.500;AN=2;BaseQRankSum=-0.236;DP=111;ExcessHet=0.0000;FS=7.678;MLEAC=1;MLEAF=0.500;MQ=58.79;MQRankSum=1.265;QD=3.71;ReadPosRankSum=1.063;SOR=0.647	GT:AD:DP:GQ:PL	0/1:90,16:106:99:401,0,3706
EU153402.1	34153	.	G	C	1146.64	.	AC=1;AF=0.500;AN=2;BaseQRankSum=1.313;DP=110;ExcessHet=0.0000;FS=1.710;MLEAC=1;MLEAF=0.500;MQ=58.84;MQRankSum=0.123;QD=10.42;ReadPosRankSum=-0.110;SOR=0.906	GT:AD:DP:GQ:PL	0/1:77,33:110:99:1154,0,3134
EU153402.1	34156	.	AG	A	75.60	.	AC=1;AF=0.500;AN=2;BaseQRankSum=1.508;DP=107;ExcessHet=0.0000;FS=11.062;MLEAC=1;MLEAF=0.500;MQ=58.81;MQRankSum=-0.511;QD=0.71;ReadPosRankSum=-1.377;SOR=2.603	GT:AD:DP:GQ:PL	0/1:98,9:107:83:83,0,4088
EU153402.1	34163	.	G	A	343.64	.	AC=1;AF=0.500;AN=2;BaseQRankSum=-0.110;DP=108;ExcessHet=0.0000;FS=10.144;MLEAC=1;MLEAF=0.500;MQ=58.82;MQRankSum=1.103;QD=3.18;ReadPosRankSum=0.981;SOR=0.868	GT:AD:DP:GQ:PL	0/1:93,15:108:99:351,0,3821
EU153402.1	34164	.	G	A	298.64	.	AC=1;AF=0.500;AN=2;BaseQRankSum=0.477;DP=108;ExcessHet=0.0000;FS=8.197;MLEAC=1;MLEAF=0.500;MQ=58.82;MQRankSum=1.061;QD=2.77;ReadPosRankSum=1.037;SOR=0.684	GT:AD:DP:GQ:PL	0/1:94,14:108:99:306,0,3866
EU153402.1	34166	.	A	T	75.64	.	AC=1;AF=0.500;AN=2;BaseQRankSum=1.499;DP=107;ExcessHet=0.0000;FS=8.277;MLEAC=1;MLEAF=0.500;MQ=58.81;MQRankSum=-0.511;QD=0.71;ReadPosRankSum=-1.948;SOR=2.378	GT:AD:DP:GQ:PL	0/1:98,9:107:83:83,0,4088
EU153402.1	34171	.	G	C	405.64	.	AC=1;AF=0.500;AN=2;BaseQRankSum=-0.856;DP=102;ExcessHet=0.0000;FS=3.965;MLEAC=1;MLEAF=0.500;MQ=58.75;MQRankSum=1.186;QD=3.98;ReadPosRankSum=-0.534;SOR=0.283	GT:AD:DP:GQ:PL	0/1:86,16:102:99:413,0,3563
EU153402.1	34172	.	C	CAG	369.59	.	AC=1;AF=0.500;AN=2;BaseQRankSum=0.954;DP=102;ExcessHet=0.0000;FS=11.483;MLEAC=1;MLEAF=0.500;MQ=58.75;MQRankSum=0.803;QD=4.40;ReadPosRankSum=2.603;SOR=2.359	GT:AD:DP:GQ:PL	0/1:70,14:84:99:377,0,2897
EU153402.1	34173	.	C	A	1536.64	.	AC=1;AF=0.500;AN=2;BaseQRankSum=1.004;DP=104;ExcessHet=0.0000;FS=6.710;MLEAC=1;MLEAF=0.500;MQ=58.78;MQRankSum=-2.087;QD=15.37;ReadPosRankSum=-2.296;SOR=1.408	GT:AD:DP:GQ:PL	0/1:59,41:100:99:1544,0,2354
EU153402.1	34174	.	A	G	1494.64	.	AC=1;AF=0.500;AN=2;BaseQRankSum=1.186;DP=103;ExcessHet=0.0000;FS=6.675;MLEAC=1;MLEAF=0.500;MQ=58.76;MQRankSum=-2.113;QD=15.10;ReadPosRankSum=-2.268;SOR=1.356	GT:AD:DP:GQ:PL	0/1:59,40:99:99:1502,0,2357
EU153402.1	34175	.	CAT	C	336.60	.	AC=1;AF=0.500;AN=2;BaseQRankSum=0.080;DP=95;ExcessHet=0.0000;FS=14.278;MLEAC=1;MLEAF=0.500;MQ=59.64;MQRankSum=0.612;QD=3.54;ReadPosRankSum=2.826;SOR=2.757	GT:AD:DP:GQ:PL	0/1:81,14:95:99:344,0,3357
EU153402.1	34178	.	G	A	111.64	.	AC=1;AF=0.500;AN=2;BaseQRankSum=-0.436;DP=95;ExcessHet=0.0000;FS=11.143;MLEAC=1;MLEAF=0.500;MQ=59.64;MQRankSum=-1.916;QD=1.18;ReadPosRankSum=-2.964;SOR=2.627	GT:AD:DP:GQ:PL	0/1:86,9:95:99:119,0,3584
EU153402.1	34180	.	A	T	1959.64	.	AC=1;AF=0.500;AN=2;BaseQRankSum=0.968;DP=94;ExcessHet=0.0000;FS=0.000;MLEAC=1;MLEAF=0.500;MQ=59.64;MQRankSum=-1.319;QD=20.85;ReadPosRankSum=-0.821;SOR=0.732	GT:AD:DP:GQ:PL	0/1:44,50:94:99:1967,0,1697
EU153402.1	34182	.	A	AC	663.60	.	AC=1;AF=0.500;AN=2;BaseQRankSum=0.709;DP=94;ExcessHet=0.0000;FS=0.000;MLEAC=1;MLEAF=0.500;MQ=59.59;MQRankSum=-0.442;QD=7.29;ReadPosRankSum=1.569;SOR=0.804	GT:AD:DP:GQ:PL	0/1:70,21:91:99:671,0,2876
EU153402.1	34184	.	A	AAGG	611.60	.	AC=1;AF=0.500;AN=2;BaseQRankSum=1.834;DP=92;ExcessHet=0.0000;FS=3.462;MLEAC=1;MLEAF=0.500;MQ=59.58;MQRankSum=-1.761;QD=7.28;ReadPosRankSum=2.639;SOR=1.140	GT:AD:DP:GQ:PL	0/1:64,20:84:99:619,0,2627
EU153402.1	34195	.	A	G	510.64	.	AC=1;AF=0.500;AN=2;BaseQRankSum=-0.085;DP=85;ExcessHet=0.0000;FS=2.334;MLEAC=1;MLEAF=0.500;MQ=59.54;MQRankSum=-0.563;QD=6.23;ReadPosRankSum=1.589;SOR=1.157	GT:AD:DP:GQ:PL	0/1:65,17:82:99:518,0,2678
EU153402.1	34196	.	T	A	324.64	.	AC=1;AF=0.500;AN=2;BaseQRankSum=-0.519;DP=84;ExcessHet=0.0000;FS=2.617;MLEAC=1;MLEAF=0.500;MQ=59.54;MQRankSum=0.769;QD=3.86;ReadPosRankSum=-0.946;SOR=0.616	GT:AD:DP:GQ:PL	0/1:71,13:84:99:332,0,2942
EU153402.1	34198	.	C	T	321.64	.	AC=1;AF=0.500;AN=2;BaseQRankSum=0.257;DP=85;ExcessHet=0.0000;FS=2.631;MLEAC=1;MLEAF=0.500;MQ=59.54;MQRankSum=0.764;QD=3.78;ReadPosRankSum=-1.084;SOR=0.602	GT:AD:DP:GQ:PL	0/1:72,13:85:99:329,0,2984
EU153402.1	34205	.	G	C	372.64	.	AC=1;AF=0.500;AN=2;BaseQRankSum=-2.075;DP=83;ExcessHet=0.0000;FS=17.275;MLEAC=1;MLEAF=0.500;MQ=59.53;MQRankSum=0.809;QD=4.49;ReadPosRankSum=1.837;SOR=2.931	GT:AD:DP:GQ:PL	0/1:69,14:83:99:380,0,2855
EU153402.1	34210	.	C	T	405.64	.	AC=1;AF=0.500;AN=2;BaseQRankSum=-1.001;DP=83;ExcessHet=0.0000;FS=18.085;MLEAC=1;MLEAF=0.500;MQ=59.53;MQRankSum=0.884;QD=5.63;ReadPosRankSum=1.432;SOR=2.978	GT:AD:DP:GQ:PL	0/1:58,14:72:99:413,0,2393
EU153402.1	34211	.	A	T	1203.64	.	AC=1;AF=0.500;AN=2;BaseQRankSum=-1.195;DP=81;ExcessHet=0.0000;FS=14.371;MLEAC=1;MLEAF=0.500;MQ=59.52;MQRankSum=-1.146;QD=15.84;ReadPosRankSum=1.377;SOR=1.602	GT:AD:DP:GQ:PL	0/1:44,32:76:99:1211,0,1751
EU153402.1	34213	.	G	T	381.64	.	AC=1;AF=0.500;AN=2;BaseQRankSum=-1.340;DP=80;ExcessHet=0.0000;FS=17.890;MLEAC=1;MLEAF=0.500;MQ=59.52;MQRankSum=0.827;QD=4.77;ReadPosRankSum=1.016;SOR=2.979	GT:AD:DP:GQ:PL	0/1:66,14:80:99:389,0,2729
EU153402.1	34225	.	A	T	1665.64	.	AC=1;AF=0.500;AN=2;BaseQRankSum=0.923;DP=73;ExcessHet=0.0000;FS=0.902;MLEAC=1;MLEAF=0.500;MQ=59.64;MQRankSum=1.705;QD=23.13;ReadPosRankSum=0.199;SOR=0.854	GT:AD:DP:GQ:PL	0/1:30,42:72:99:1673,0,1133
EU153402.1	34226	.	AGAGT	A	90.60	.	AC=1;AF=0.500;AN=2;BaseQRankSum=0.163;DP=72;ExcessHet=0.0000;FS=0.000;MLEAC=1;MLEAF=0.500;MQ=59.63;MQRankSum=0.501;QD=1.26;ReadPosRankSum=0.367;SOR=0.707	GT:AD:DP:GQ:PL	0/1:65,7:72:98:98,0,2708
EU153402.1	34227	.	GAGTA	G	1043.04	.	AC=1;AF=0.500;AN=2;BaseQRankSum=1.774;DP=71;ExcessHet=0.0000;FS=0.000;MLEAC=1;MLEAF=0.500;MQ=59.63;MQRankSum=0.000;QD=16.82;ReadPosRankSum=-1.810;SOR=0.578	GT:AD:DP:GQ:PL	0/1:31,31:62:99:1208,0,1208
EU153402.1	34245	.	CCCCCGA	C	45.60	.	AC=1;AF=0.500;AN=2;BaseQRankSum=1.301;DP=72;ExcessHet=0.0000;FS=1.596;MLEAC=1;MLEAF=0.500;MQ=59.63;MQRankSum=0.469;QD=0.63;ReadPosRankSum=0.668;SOR=0.416	GT:AD:DP:GQ:PL	0/1:66,6:72:53:53,0,2753
EU153402.1	34247	.	C	T	493.04	.	AC=1;AF=0.500;AN=2;BaseQRankSum=0.520;DP=68;ExcessHet=0.0000;FS=6.082;MLEAC=1;MLEAF=0.500;MQ=59.61;MQRankSum=0.824;QD=9.86;ReadPosRankSum=-0.506;SOR=0.789	GT:AD:DP:GQ:PL	0/1:31,19:50:99:617,0,1245
EU153402.1	34249	.	CGA	C	281.04	.	AC=1;AF=0.500;AN=2;BaseQRankSum=0.192;DP=70;ExcessHet=0.0000;FS=6.712;MLEAC=1;MLEAF=0.500;MQ=59.62;MQRankSum=-1.141;QD=4.39;ReadPosRankSum=-2.514;SOR=1.731	GT:AD:DP:GQ:PL	0/1:52,12:64:99:347,0,2147
EU153402.1	34250	.	G	*,A	788.04	.	AC=1,1;AF=0.500,0.500;AN=2;BaseQRankSum=-0.874;DP=69;ExcessHet=0.0000;FS=2.586;MLEAC=1,1;MLEAF=0.500,0.500;MQ=59.62;MQRankSum=-0.491;QD=12.12;ReadPosRankSum=-0.926;SOR=1.157	GT:AD:DP:GQ:PL	1/2:14,18,33:65:99:1511,798,1331,168,0,656
EU153402.1	34255	.	C	T	57.64	.	AC=1;AF=0.500;AN=2;BaseQRankSum=1.491;DP=68;ExcessHet=0.0000;FS=0.000;MLEAC=1;MLEAF=0.500;MQ=59.61;MQRankSum=0.480;QD=0.85;ReadPosRankSum=0.868;SOR=0.427	GT:AD:DP:GQ:PL	0/1:62,6:68:65:65,0,2585
EU153402.1	34256	.	A	ACCC	237.60	.	AC=1;AF=0.500;AN=2;BaseQRankSum=-0.476;DP=68;ExcessHet=0.0000;FS=3.025;MLEAC=1;MLEAF=0.500;MQ=59.61;MQRankSum=-1.420;QD=3.49;ReadPosRankSum=-1.757;SOR=1.302	GT:AD:DP:GQ:PL	0/1:58,10:68:99:245,0,2405
EU153402.1	34259	.	C	T	1767.64	.	AC=1;AF=0.500;AN=2;BaseQRankSum=-0.316;DP=68;ExcessHet=0.0000;FS=0.000;MLEAC=1;MLEAF=0.500;MQ=59.61;MQRankSum=0.482;QD=25.99;ReadPosRankSum=0.626;SOR=0.646	GT:AD:DP:GQ:PL	0/1:24,44:68:99:1775,0,875
EU153402.1	34261	.	C	T	150.64	.	AC=1;AF=0.500;AN=2;BaseQRankSum=-0.291;DP=67;ExcessHet=0.0000;FS=3.468;MLEAC=1;MLEAF=0.500;MQ=59.61;MQRankSum=-1.672;QD=2.25;ReadPosRankSum=-2.388;SOR=1.593	GT:AD:DP:GQ:PL	0/1:59,8:67:99:158,0,2453
EU153402.1	34274	.	C	T	81.64	.	AC=1;AF=0.500;AN=2;BaseQRankSum=1.263;DP=60;ExcessHet=0.0000;FS=0.000;MLEAC=1;MLEAF=0.500;MQ=59.56;MQRankSum=0.515;QD=1.36;ReadPosRankSum=-0.513;SOR=0.693	GT:AD:DP:GQ:PL	0/1:54,6:60:89:89,0,2249
EU153402.1	34275	.	A	G	42.64	.	AC=1;AF=0.500;AN=2;BaseQRankSum=1.204;DP=58;ExcessHet=0.0000;FS=0.000;MLEAC=1;MLEAF=0.500;MQ=59.55;MQRankSum=0.482;QD=0.74;ReadPosRankSum=-0.651;SOR=0.976	GT:AD:DP:GQ:PL	0/1:53,5:58:50:50,0,2210
EU153402.1	34282	.	T	G	2715.64	.	AC=1;AF=0.500;AN=2;BaseQRankSum=0.687;DP=82;ExcessHet=0.0000;FS=0.000;MLEAC=1;MLEAF=0.500;MQ=60.00;MQRankSum=0.000;QD=33.12;ReadPosRankSum=-0.261;SOR=0.593	GT:AD:DP:GQ:PL	0/1:16,66:82:99:2723,0,473
EU153402.1	34289	.	G	A	1181.64	.	AC=1;AF=0.500;AN=2;BaseQRankSum=-1.342;DP=80;ExcessHet=0.0000;FS=0.849;MLEAC=1;MLEAF=0.500;MQ=60.00;MQRankSum=0.000;QD=14.77;ReadPosRankSum=1.143;SOR=0.584	GT:AD:DP:GQ:PL	0/1:47,33:80:99:1189,0,1854
EU153402.1	34298	.	A	G	1242.64	.	AC=1;AF=0.500;AN=2;BaseQRankSum=0.912;DP=78;ExcessHet=0.0000;FS=0.000;MLEAC=1;MLEAF=0.500;MQ=60.00;MQRankSum=0.000;QD=15.93;ReadPosRankSum=1.340;SOR=0.652	GT:AD:DP:GQ:PL	0/1:45,33:78:99:1250,0,1770
EU153402.1	34310	.	A	G	2423.64	.	AC=1;AF=0.500;AN=2;BaseQRankSum=0.101;DP=82;ExcessHet=0.0000;FS=0.000;MLEAC=1;MLEAF=0.500;MQ=60.00;MQRankSum=0.000;QD=29.92;ReadPosRankSum=-1.116;SOR=0.806	GT:AD:DP:GQ:PL	0/1:21,60:81:99:2431,0,701
EU153402.1	34317	.	TATA	T	398.60	.	AC=1;AF=0.500;AN=2;BaseQRankSum=0.703;DP=81;ExcessHet=0.0000;FS=0.000;MLEAC=1;MLEAF=0.500;MQ=60.00;MQRankSum=0.000;QD=4.92;ReadPosRankSum=0.238;SOR=0.754	GT:AD:DP:GQ:PL	0/1:66,15:81:99:406,0,2726
EU153402.1	34332	.	G	A	2592.64	.	AC=1;AF=0.500;AN=2;BaseQRankSum=1.169;DP=78;ExcessHet=0.0000;FS=2.448;MLEAC=1;MLEAF=0.500;MQ=60.00;MQRankSum=0.000;QD=33.24;ReadPosRankSum=0.000;SOR=0.440	GT:AD:DP:GQ:PL	0/1:15,63:78:99:2600,0,440
EU153402.1	34356	.	C	T	2763.64	.	AC=1;AF=0.500;AN=2;BaseQRankSum=-0.145;DP=81;ExcessHet=0.0000;FS=6.137;MLEAC=1;MLEAF=0.500;MQ=60.00;MQRankSum=0.000;QD=34.12;ReadPosRankSum=-0.342;SOR=0.622	GT:AD:DP:GQ:PL	0/1:14,67:81:99:2771,0,386
EU153402.1	34361	.	C	T	186.64	.	AC=1;AF=0.500;AN=2;BaseQRankSum=-1.485;DP=80;ExcessHet=0.0000;FS=0.000;MLEAC=1;MLEAF=0.500;MQ=60.00;MQRankSum=0.000;QD=2.33;ReadPosRankSum=-0.767;SOR=0.588	GT:AD:DP:GQ:PL	0/1:70,10:80:99:194,0,2909
EU153402.1	34371	.	C	A	1225.64	.	AC=1;AF=0.500;AN=2;BaseQRankSum=-1.060;DP=79;ExcessHet=0.0000;FS=0.971;MLEAC=1;MLEAF=0.500;MQ=60.00;MQRankSum=0.000;QD=19.77;ReadPosRankSum=-0.853;SOR=0.715	GT:AD:DP:GQ:PL	0/1:30,32:62:99:1233,0,1163
EU153402.1	34372	.	T	C	1171.64	.	AC=1;AF=0.500;AN=2;BaseQRankSum=-0.798;DP=80;ExcessHet=0.0000;FS=0.000;MLEAC=1;MLEAF=0.500;MQ=60.00;MQRankSum=0.000;QD=14.65;ReadPosRankSum=-0.557;SOR=0.651	GT:AD:DP:GQ:PL	0/1:48,32:80:99:1179,0,1919
EU153402.1	34382	.	T	A	1107.64	.	AC=1;AF=0.500;AN=2;BaseQRankSum=-1.347;DP=78;ExcessHet=0.0000;FS=0.867;MLEAC=1;MLEAF=0.500;MQ=59.78;MQRankSum=1.403;QD=14.20;ReadPosRankSum=-1.137;SOR=0.826	GT:AD:DP:GQ:PL	0/1:48,30:78:99:1115,0,1925
EU153402.1	34384	.	T	G	1017.64	.	AC=1;AF=0.500;AN=2;BaseQRankSum=-0.435;DP=78;ExcessHet=0.0000;FS=3.139;MLEAC=1;MLEAF=0.500;MQ=59.78;MQRankSum=1.329;QD=13.05;ReadPosRankSum=-1.066;SOR=0.943	GT:AD:DP:GQ:PL	0/1:50,28:78:99:1025,0,1982
EU153402.1	34394	.	A	T	33.64	.	AC=1;AF=0.500;AN=2;BaseQRankSum=1.020;DP=76;ExcessHet=0.0000;FS=0.000;MLEAC=1;MLEAF=0.500;MQ=59.77;MQRankSum=0.543;QD=0.44;ReadPosRankSum=2.565;SOR=0.693	GT:AD:DP:GQ:PL	0/1:70,6:76:41:41,0,2921
EU153402.1	34406	.	A	G	39.64	.	AC=1;AF=0.500;AN=2;BaseQRankSum=1.150;DP=74;ExcessHet=0.0000;FS=0.000;MLEAC=1;MLEAF=0.500;MQ=59.77;MQRankSum=0.551;QD=0.54;ReadPosRankSum=2.089;SOR=0.638	GT:AD:DP:GQ:PL	0/1:68,6:74:47:47,0,2837
EU153402.1	34415	.	AAAAAC	A	858.60	.	AC=1;AF=0.500;AN=2;BaseQRankSum=0.842;DP=73;ExcessHet=0.0000;FS=2.069;MLEAC=1;MLEAF=0.500;MQ=60.00;MQRankSum=0.000;QD=12.09;ReadPosRankSum=-0.854;SOR=0.998	GT:AD:DP:GQ:PL	0/1:47,24:71:99:866,0,1901
EU153402.1	34419	.	A	AT,*	923.01	.	AC=1,1;AF=0.500,0.500;AN=2;BaseQRankSum=-1.375;DP=71;ExcessHet=0.0000;FS=1.262;MLEAC=1,1;MLEAF=0.500,0.500;MQ=60.00;MQRankSum=0.000;QD=13.19;ReadPosRankSum=0.663;SOR=0.678	GT:AD:DP:GQ:PL	1/2:11,35,24:70:99:1904,546,904,933,0,1340
EU153402.1	34422	.	T	G,TTTGG	2032.06	.	AC=1,1;AF=0.500,0.500;AN=2;BaseQRankSum=-1.597;DP=72;ExcessHet=0.0000;FS=1.284;MLEAC=1,1;MLEAF=0.500,0.500;MQ=60.00;MQRankSum=0.000;QD=28.62;ReadPosRankSum=0.739;SOR=0.793	GT:AD:DP:GQ:PL	1/2:11,36,24:71:99:2049,549,899,1035,0,1439
EU153402.1	34428	.	G	T	39.64	.	AC=1;AF=0.500;AN=2;BaseQRankSum=1.138;DP=74;ExcessHet=0.0000;FS=0.000;MLEAC=1;MLEAF=0.500;MQ=60.00;MQRankSum=0.000;QD=0.54;ReadPosRankSum=1.256;SOR=0.490	GT:AD:DP:GQ:PL	0/1:68,6:74:47:47,0,2816
EU153402.1	34434	.	A	C	159.64	.	AC=1;AF=0.500;AN=2;BaseQRankSum=-1.108;DP=72;ExcessHet=0.0000;FS=7.948;MLEAC=1;MLEAF=0.500;MQ=60.00;MQRankSum=0.000;QD=2.38;ReadPosRankSum=0.110;SOR=1.255	GT:AD:DP:GQ:PL	0/1:58,9:67:99:167,0,2246
EU153402.1	34451	.	C	A	2517.64	.	AC=1;AF=0.500;AN=2;BaseQRankSum=-0.128;DP=73;ExcessHet=0.0000;FS=1.228;MLEAC=1;MLEAF=0.500;MQ=60.00;MQRankSum=0.000;QD=34.49;ReadPosRankSum=-0.178;SOR=0.487	GT:AD:DP:GQ:PL	0/1:12,61:73:99:2525,0,300
EU153402.1	34454	.	A	G	1051.64	.	AC=1;AF=0.500;AN=2;BaseQRankSum=-0.280;DP=76;ExcessHet=0.0000;FS=0.000;MLEAC=1;MLEAF=0.500;MQ=60.00;MQRankSum=0.000;QD=15.70;ReadPosRankSum=-0.033;SOR=0.781	GT:AD:DP:GQ:PL	0/1:39,28:67:99:1059,0,1401
EU153402.1	34478	.	T	C	541.64	.	AC=1;AF=0.500;AN=2;BaseQRankSum=-0.914;DP=27;ExcessHet=0.0000;FS=0.000;MLEAC=1;MLEAF=0.500;MQ=60.00;MQRankSum=0.000;QD=20.06;ReadPosRankSum=-1.900;SOR=0.551	GT:AD:DP:GQ:PL	0/1:13,14:27:99:549,0,504
EU153402.1	34479	.	G	A	274.64	.	AC=1;AF=0.500;AN=2;BaseQRankSum=-0.038;DP=26;ExcessHet=0.0000;FS=1.775;MLEAC=1;MLEAF=0.500;MQ=60.00;MQRankSum=0.000;QD=10.56;ReadPosRankSum=-0.250;SOR=0.255	GT:AD:DP:GQ:PL	0/1:18,8:26:99:282,0,729
EU153402.1	34481	.	A	T	274.64	.	AC=1;AF=0.500;AN=2;BaseQRankSum=-0.038;DP=26;ExcessHet=0.0000;FS=1.775;MLEAC=1;MLEAF=0.500;MQ=60.00;MQRankSum=0.000;QD=10.56;ReadPosRankSum=0.222;SOR=0.255	GT:AD:DP:GQ:PL	0/1:18,8:26:99:282,0,729
EU153402.1	34487	.	C	T	325.64	.	AC=1;AF=0.500;AN=2;BaseQRankSum=0.042;DP=24;ExcessHet=0.0000;FS=1.706;MLEAC=1;MLEAF=0.500;MQ=59.27;MQRankSum=-1.205;QD=13.57;ReadPosRankSum=0.129;SOR=0.658	GT:AD:DP:GQ:PL	0/1:15,9:24:99:333,0,603
EU153402.1	34488	.	A	G	322.64	.	AC=1;AF=0.500;AN=2;BaseQRankSum=-0.880;DP=25;ExcessHet=0.0000;FS=1.623;MLEAC=1;MLEAF=0.500;MQ=59.30;MQRankSum=-1.250;QD=12.91;ReadPosRankSum=0.162;SOR=0.732	GT:AD:DP:GQ:PL	0/1:16,9:25:99:330,0,645
EU153402.1	34504	.	C	G	541.64	.	AC=1;AF=0.500;AN=2;BaseQRankSum=-2.010;DP=27;ExcessHet=0.0000;FS=0.000;MLEAC=1;MLEAF=0.500;MQ=59.35;MQRankSum=-0.889;QD=20.06;ReadPosRankSum=-1.505;SOR=0.569	GT:AD:DP:GQ:PL	0/1:13,14:27:99:549,0,504
EU153402.1	34531	.	AT	A	499.60	.	AC=1;AF=0.500;AN=2;BaseQRankSum=-0.811;DP=27;ExcessHet=0.0000;FS=0.000;MLEAC=1;MLEAF=0.500;MQ=59.35;MQRankSum=-0.923;QD=19.22;ReadPosRankSum=0.490;SOR=0.693	GT:AD:DP:GQ:PL	0/1:13,13:26:99:507,0,507
EU153402.1	34536	.	G	T	499.64	.	AC=1;AF=0.500;AN=2;BaseQRankSum=-0.450;DP=26;ExcessHet=0.0000;FS=0.000;MLEAC=1;MLEAF=0.500;MQ=59.33;MQRankSum=-0.923;QD=19.22;ReadPosRankSum=1.207;SOR=0.693	GT:AD:DP:GQ:PL	0/1:13,13:26:99:507,0,507
EU153402.1	34537	.	A	T	499.64	.	AC=1;AF=0.500;AN=2;BaseQRankSum=-0.450;DP=26;ExcessHet=0.0000;FS=0.000;MLEAC=1;MLEAF=0.500;MQ=59.33;MQRankSum=-0.923;QD=19.22;ReadPosRankSum=1.283;SOR=0.693	GT:AD:DP:GQ:PL	0/1:13,13:26:99:507,0,507
EU153402.1	34545	.	G	C	499.64	.	AC=1;AF=0.500;AN=2;BaseQRankSum=-0.353;DP=26;ExcessHet=0.0000;FS=0.000;MLEAC=1;MLEAF=0.500;MQ=59.33;MQRankSum=-0.923;QD=19.22;ReadPosRankSum=1.470;SOR=0.693	GT:AD:DP:GQ:PL	0/1:13,13:26:99:507,0,507
EU153402.1	34547	.	C	G	499.64	.	AC=1;AF=0.500;AN=2;BaseQRankSum=-0.069;DP=26;ExcessHet=0.0000;FS=0.000;MLEAC=1;MLEAF=0.500;MQ=59.33;MQRankSum=-0.923;QD=19.22;ReadPosRankSum=1.688;SOR=0.693	GT:AD:DP:GQ:PL	0/1:13,13:26:99:507,0,507
EU153402.1	34557	.	C	A	544.64	.	AC=1;AF=0.500;AN=2;BaseQRankSum=0.206;DP=26;ExcessHet=0.0000;FS=0.000;MLEAC=1;MLEAF=0.500;MQ=59.33;MQRankSum=-0.849;QD=20.95;ReadPosRankSum=1.674;SOR=0.657	GT:AD:DP:GQ:PL	0/1:12,14:26:99:552,0,462
EU153402.1	34559	.	T	A	544.64	.	AC=1;AF=0.500;AN=2;BaseQRankSum=0.206;DP=30;ExcessHet=0.0000;FS=0.000;MLEAC=1;MLEAF=0.500;MQ=59.42;MQRankSum=-0.849;QD=20.95;ReadPosRankSum=1.750;SOR=0.657	GT:AD:DP:GQ:PL	0/1:12,14:26:99:552,0,462
EU153402.1	34561	.	G	T	541.64	.	AC=1;AF=0.500;AN=2;BaseQRankSum=0.206;DP=31;ExcessHet=0.0000;FS=0.000;MLEAC=1;MLEAF=0.500;MQ=59.44;MQRankSum=-0.889;QD=20.06;ReadPosRankSum=1.879;SOR=0.818	GT:AD:DP:GQ:PL	0/1:13,14:27:99:549,0,504
EU153402.1	34583	.	A	ACC	452.60	.	AC=1;AF=0.500;AN=2;BaseQRankSum=1.145;DP=38;ExcessHet=0.0000;FS=2.955;MLEAC=1;MLEAF=0.500;MQ=59.54;MQRankSum=-1.331;QD=11.91;ReadPosRankSum=3.572;SOR=1.135	GT:AD:DP:GQ:PL	0/1:25,13:38:99:460,0,1011
EU153402.1	34584	.	A	C	661.06	.	AC=1;AF=0.500;AN=2;BaseQRankSum=-2.288;DP=41;ExcessHet=0.0000;FS=0.000;MLEAC=1;MLEAF=0.500;MQ=59.58;MQRankSum=0.000;QD=22.80;ReadPosRankSum=-1.202;SOR=0.941	GT:AD:DP:GQ:PL	0/1:12,17:29:99:644,0,453
EU153402.1	34599	.	G	T	859.64	.	AC=1;AF=0.500;AN=2;BaseQRankSum=-1.859;DP=41;ExcessHet=0.0000;FS=2.750;MLEAC=1;MLEAF=0.500;MQ=59.58;MQRankSum=-0.880;QD=20.97;ReadPosRankSum=-0.057;SOR=0.321	GT:AD:DP:GQ:PL	0/1:19,22:41:99:867,0,732
EU153402.1	34600	.	G	A	406.64	.	AC=1;AF=0.500;AN=2;BaseQRankSum=-0.219;DP=42;ExcessHet=0.0000;FS=3.058;MLEAC=1;MLEAF=0.500;MQ=59.59;MQRankSum=-1.528;QD=9.68;ReadPosRankSum=1.850;SOR=1.445	GT:AD:DP:GQ:PL	0/1:30,12:42:99:414,0,1224
EU153402.1	34604	.	A	AAATAAT	406.60	.	AC=1;AF=0.500;AN=2;BaseQRankSum=-1.428;DP=42;ExcessHet=0.0000;FS=3.058;MLEAC=1;MLEAF=0.500;MQ=59.59;MQRankSum=-1.528;QD=9.68;ReadPosRankSum=1.129;SOR=1.445	GT:AD:DP:GQ:PL	0/1:30,12:42:99:414,0,1224
EU153402.1	34606	.	AT	A	316.60	.	AC=1;AF=0.500;AN=2;BaseQRankSum=-0.393;DP=42;ExcessHet=0.0000;FS=8.433;MLEAC=1;MLEAF=0.500;MQ=59.59;MQRankSum=0.615;QD=7.54;ReadPosRankSum=-0.375;SOR=1.478	GT:AD:DP:GQ:PL	0/1:32,10:42:99:324,0,1314
EU153402.1	34608	.	AAC	A	71.04	.	AC=1;AF=0.500;AN=2;BaseQRankSum=-1.393;DP=40;ExcessHet=0.0000;FS=9.186;MLEAC=1;MLEAF=0.500;MQ=59.57;MQRankSum=0.759;QD=2.29;ReadPosRankSum=-0.088;SOR=1.455	GT:AD:DP:GQ:PL	0/1:21,10:31:99:357,0,852
EU153402.1	34614	.	A	ATG	322.60	.	AC=1;AF=0.500;AN=2;BaseQRankSum=0.603;DP=40;ExcessHet=0.0000;FS=0.000;MLEAC=1;MLEAF=0.500;MQ=59.57;MQRankSum=0.635;QD=8.07;ReadPosRankSum=0.665;SOR=0.927	GT:AD:DP:GQ:PL	0/1:30,10:40:99:330,0,1230
EU153402.1	34617	.	A	C	370.64	.	AC=1;AF=0.500;AN=2;BaseQRankSum=0.811;DP=39;ExcessHet=0.0000;FS=0.000;MLEAC=1;MLEAF=0.500;MQ=60.00;MQRankSum=0.000;QD=9.50;ReadPosRankSum=0.741;SOR=0.714	GT:AD:DP:GQ:PL	0/1:28,11:39:99:378,0,1143
EU153402.1	34629	.	C	T	139.64	.	AC=1;AF=0.500;AN=2;BaseQRankSum=-0.422;DP=41;ExcessHet=0.0000;FS=3.873;MLEAC=1;MLEAF=0.500;MQ=60.00;MQRankSum=0.000;QD=3.41;ReadPosRankSum=-1.108;SOR=1.253	GT:AD:DP:GQ:PL	0/1:35,6:41:99:147,0,1452
EU153402.1	34631	.	A	G	403.64	.	AC=1;AF=0.500;AN=2;BaseQRankSum=-2.522;DP=43;ExcessHet=0.0000;FS=13.448;MLEAC=1;MLEAF=0.500;MQ=60.00;MQRankSum=0.000;QD=9.39;ReadPosRankSum=0.531;SOR=1.898	GT:AD:DP:GQ:PL	0/1:31,12:43:99:411,0,1266
EU153402.1	34632	.	AG	A	400.60	.	AC=1;AF=0.500;AN=2;BaseQRankSum=1.485;DP=44;ExcessHet=0.0000;FS=1.331;MLEAC=1;MLEAF=0.500;MQ=60.00;MQRankSum=0.000;QD=9.10;ReadPosRankSum=1.870;SOR=0.943	GT:AD:DP:GQ:PL	0/1:32,12:44:99:408,0,1308
EU153402.1	34633	.	G	C	62.04	.	AC=1;AF=0.500;AN=2;BaseQRankSum=-2.501;DP=44;ExcessHet=0.0000;FS=14.446;MLEAC=1;MLEAF=0.500;MQ=60.00;MQRankSum=0.000;QD=1.94;ReadPosRankSum=1.808;SOR=2.072	GT:AD:DP:GQ:PL	0/1:19,13:32:99:489,0,759
EU153402.1	34635	.	GGGAT	G	478.60	.	AC=1;AF=0.500;AN=2;BaseQRankSum=-1.730;DP=45;ExcessHet=0.0000;FS=11.400;MLEAC=1;MLEAF=0.500;MQ=60.00;MQRankSum=0.000;QD=14.50;ReadPosRankSum=1.595;SOR=2.085	GT:AD:DP:GQ:PL	0/1:20,13:33:99:486,0,801
EU153402.1	34650	.	A	C	487.64	.	AC=1;AF=0.500;AN=2;BaseQRankSum=0.759;DP=45;ExcessHet=0.0000;FS=4.741;MLEAC=1;MLEAF=0.500;MQ=60.00;MQRankSum=0.000;QD=10.84;ReadPosRankSum=-0.134;SOR=0.730	GT:AD:DP:GQ:PL	0/1:31,14:45:99:495,0,1260
EU153402.1	34651	.	A	C	670.64	.	AC=1;AF=0.500;AN=2;BaseQRankSum=-1.627;DP=44;ExcessHet=0.0000;FS=9.050;MLEAC=1;MLEAF=0.500;MQ=60.00;MQRankSum=0.000;QD=15.24;ReadPosRankSum=0.596;SOR=1.824	GT:AD:DP:GQ:PL	0/1:26,18:44:99:678,0,1038
EU153402.1	34654	.	A	G	496.64	.	AC=1;AF=0.500;AN=2;BaseQRankSum=1.493;DP=42;ExcessHet=0.0000;FS=4.751;MLEAC=1;MLEAF=0.500;MQ=60.00;MQRankSum=0.000;QD=11.82;ReadPosRankSum=-0.361;SOR=0.741	GT:AD:DP:GQ:PL	0/1:28,14:42:99:504,0,1134
EU153402.1	34661	.	G	A	315.64	.	AC=1;AF=0.500;AN=2;BaseQRankSum=0.882;DP=72;ExcessHet=0.0000;FS=4.397;MLEAC=1;MLEAF=0.500;MQ=60.00;MQRankSum=0.000;QD=4.38;ReadPosRankSum=-1.673;SOR=0.864	GT:AD:DP:GQ:PL	0/1:60,12:72:99:323,0,2483
EU153402.1	34662	.	G	A	816.64	.	AC=1;AF=0.500;AN=2;BaseQRankSum=0.477;DP=71;ExcessHet=0.0000;FS=3.502;MLEAC=1;MLEAF=0.500;MQ=60.00;MQRankSum=0.000;QD=11.67;ReadPosRankSum=0.744;SOR=1.154	GT:AD:DP:GQ:PL	0/1:47,23:70:99:824,0,1904
EU153402.1	34663	.	T	C	678.64	.	AC=1;AF=0.500;AN=2;BaseQRankSum=-0.681;DP=71;ExcessHet=0.0000;FS=3.634;MLEAC=1;MLEAF=0.500;MQ=60.00;MQRankSum=0.000;QD=9.56;ReadPosRankSum=-2.602;SOR=0.707	GT:AD:DP:GQ:PL	0/1:51,20:71:99:686,0,2081
EU153402.1	34664	.	G	A	315.64	.	AC=1;AF=0.500;AN=2;BaseQRankSum=1.103;DP=73;ExcessHet=0.0000;FS=2.759;MLEAC=1;MLEAF=0.500;MQ=60.00;MQRankSum=0.000;QD=4.38;ReadPosRankSum=-1.205;SOR=0.899	GT:AD:DP:GQ:PL	0/1:60,12:72:99:323,0,2483
EU153402.1	34666	.	T	C	2571.17	.	AC=1;AF=0.500;AN=2;BaseQRankSum=-1.083;DP=71;ExcessHet=0.0000;FS=5.744;MLEAC=1;MLEAF=0.500;MQ=60.00;MQRankSum=0.000;QD=27.91;ReadPosRankSum=0.919;SOR=0.169	GT:AD:DP:GQ:PL	0/1:8,62:70:99:2579,0,149
EU153402.1	34673	.	GCT	G	702.60	.	AC=1;AF=0.500;AN=2;BaseQRankSum=-0.554;DP=69;ExcessHet=0.0000;FS=2.302;MLEAC=1;MLEAF=0.500;MQ=60.00;MQRankSum=0.000;QD=11.15;ReadPosRankSum=1.800;SOR=0.732	GT:AD:DP:GQ:PL	0/1:43,20:63:99:710,0,1745
EU153402.1	34674	.	C	T	146.04	.	AC=1;AF=0.500;AN=2;BaseQRankSum=-0.112;DP=68;ExcessHet=0.0000;FS=2.415;MLEAC=1;MLEAF=0.500;MQ=60.00;MQRankSum=0.000;QD=3.04;ReadPosRankSum=0.578;SOR=1.078	GT:AD:DP:GQ:PL	0/1:25,23:48:99:891,0,981
EU153402.1	34676	.	T	C	1272.64	.	AC=1;AF=0.500;AN=2;BaseQRankSum=-0.041;DP=68;ExcessHet=0.0000;FS=0.000;MLEAC=1;MLEAF=0.500;MQ=60.00;MQRankSum=0.000;QD=18.72;ReadPosRankSum=-1.469;SOR=0.593	GT:AD:DP:GQ:PL	0/1:35,33:68:99:1280,0,1370
EU153402.1	34677	.	T	TCC	693.60	.	AC=1;AF=0.500;AN=2;BaseQRankSum=-0.550;DP=66;ExcessHet=0.0000;FS=3.655;MLEAC=1;MLEAF=0.500;MQ=60.00;MQRankSum=0.000;QD=10.51;ReadPosRankSum=2.206;SOR=0.715	GT:AD:DP:GQ:PL	0/1:46,20:66:99:701,0,1871
EU153402.1	34685	.	G	T	162.64	.	AC=1;AF=0.500;AN=2;BaseQRankSum=0.170;DP=63;ExcessHet=0.0000;FS=0.000;MLEAC=1;MLEAF=0.500;MQ=60.00;MQRankSum=0.000;QD=2.58;ReadPosRankSum=-0.620;SOR=0.593	GT:AD:DP:GQ:PL	0/1:55,8:63:99:170,0,2285
EU153402.1	34688	.	TGATG	T	75.60	.	AC=1;AF=0.500;AN=2;BaseQRankSum=-0.266;DP=63;ExcessHet=0.0000;FS=10.482;MLEAC=1;MLEAF=0.500;MQ=60.00;MQRankSum=0.000;QD=1.22;ReadPosRankSum=-2.703;SOR=2.259	GT:AD:DP:GQ:PL	0/1:56,6:62:83:83,0,2333
EU153402.1	34693	.	G	C	78.64	.	AC=1;AF=0.500;AN=2;BaseQRankSum=-0.377;DP=62;ExcessHet=0.0000;FS=10.300;MLEAC=1;MLEAF=0.500;MQ=60.00;MQRankSum=0.000;QD=1.29;ReadPosRankSum=-2.774;SOR=2.263	GT:AD:DP:GQ:PL	0/1:55,6:61:86:86,0,2291
EU153402.1	34696	.	G	T	705.64	.	AC=1;AF=0.500;AN=2;BaseQRankSum=-0.062;DP=62;ExcessHet=0.0000;FS=3.837;MLEAC=1;MLEAF=0.500;MQ=60.00;MQRankSum=0.000;QD=11.38;ReadPosRankSum=1.921;SOR=0.652	GT:AD:DP:GQ:PL	0/1:42,20:62:99:713,0,1703
EU153402.1	34705	.	A	C	708.64	.	AC=1;AF=0.500;AN=2;BaseQRankSum=0.013;DP=61;ExcessHet=0.0000;FS=2.324;MLEAC=1;MLEAF=0.500;MQ=60.00;MQRankSum=0.000;QD=11.62;ReadPosRankSum=1.553;SOR=0.726	GT:AD:DP:GQ:PL	0/1:41,20:61:99:716,0,1661
EU153402.1	34713	.	C	A	1398.64	.	AC=1;AF=0.500;AN=2;BaseQRankSum=0.615;DP=59;ExcessHet=0.0000;FS=1.046;MLEAC=1;MLEAF=0.500;MQ=60.00;MQRankSum=0.000;QD=24.98;ReadPosRankSum=0.296;SOR=0.895	GT:AD:DP:GQ:PL	0/1:21,35:56:99:1406,0,776
EU153402.1	34715	.	T	G	357.64	.	AC=1;AF=0.500;AN=2;BaseQRankSum=1.147;DP=58;ExcessHet=0.0000;FS=7.146;MLEAC=1;MLEAF=0.500;MQ=60.00;MQRankSum=0.000;QD=6.17;ReadPosRankSum=-0.805;SOR=1.981	GT:AD:DP:GQ:PL	0/1:46,12:58:99:365,0,1895
EU153402.1	34726	.	A	T	681.64	.	AC=1;AF=0.500;AN=2;BaseQRankSum=0.946;DP=58;ExcessHet=0.0000;FS=2.379;MLEAC=1;MLEAF=0.500;MQ=60.00;MQRankSum=0.000;QD=11.75;ReadPosRankSum=0.771;SOR=0.368	GT:AD:DP:GQ:PL	0/1:38,20:58:99:689,0,1496
EU153402.1	34732	.	A	C	273.64	.	AC=1;AF=0.500;AN=2;BaseQRankSum=-0.262;DP=56;ExcessHet=0.0000;FS=3.144;MLEAC=1;MLEAF=0.500;MQ=60.00;MQRankSum=0.000;QD=4.89;ReadPosRankSum=-2.042;SOR=1.478	GT:AD:DP:GQ:PL	0/1:46,10:56:99:281,0,1901
EU153402.1	34738	.	C	G	273.64	.	AC=1;AF=0.500;AN=2;BaseQRankSum=-0.046;DP=56;ExcessHet=0.0000;FS=1.327;MLEAC=1;MLEAF=0.500;MQ=60.00;MQRankSum=0.000;QD=4.89;ReadPosRankSum=1.189;SOR=0.978	GT:AD:DP:GQ:PL	0/1:46,10:56:99:281,0,1901
EU153402.1	34749	.	G	A	1971.64	.	AC=1;AF=0.500;AN=2;BaseQRankSum=-1.506;DP=60;ExcessHet=0.0000;FS=1.215;MLEAC=1;MLEAF=0.500;MQ=60.00;MQRankSum=0.000;QD=32.86;ReadPosRankSum=0.141;SOR=0.507	GT:AD:DP:GQ:PL	0/1:12,48:60:99:1979,0,359
EU153402.1	34754	.	T	A	574.64	.	AC=1;AF=0.500;AN=2;BaseQRankSum=-1.575;DP=62;ExcessHet=0.0000;FS=0.000;MLEAC=1;MLEAF=0.500;MQ=60.00;MQRankSum=0.000;QD=9.42;ReadPosRankSum=0.572;SOR=0.712	GT:AD:DP:GQ:PL	0/1:44,17:61:99:582,0,1741
EU153402.1	34761	.	T	C	129.64	.	AC=1;AF=0.500;AN=2;BaseQRankSum=1.073;DP=74;ExcessHet=0.0000;FS=1.478;MLEAC=1;MLEAF=0.500;MQ=60.00;MQRankSum=0.000;QD=1.75;ReadPosRankSum=0.582;SOR=1.179	GT:AD:DP:GQ:PL	0/1:66,8:74:99:137,0,2747
EU153402.1	34763	.	T	A	462.64	.	AC=1;AF=0.500;AN=2;BaseQRankSum=1.979;DP=76;ExcessHet=0.0000;FS=0.000;MLEAC=1;MLEAF=0.500;MQ=60.00;MQRankSum=0.000;QD=6.80;ReadPosRankSum=0.278;SOR=0.785	GT:AD:DP:GQ:PL	0/1:53,15:68:99:470,0,2150
EU153402.1	34766	.	C	T	90.64	.	AC=1;AF=0.500;AN=2;BaseQRankSum=-0.220;DP=102;ExcessHet=0.0000;FS=1.380;MLEAC=1;MLEAF=0.500;MQ=60.00;MQRankSum=0.000;QD=0.89;ReadPosRankSum=1.283;SOR=0.727	GT:AD:DP:GQ:PL	0/1:93,9:102:98:98,0,3878
EU153402.1	34767	.	A	C	807.64	.	AC=1;AF=0.500;AN=2;BaseQRankSum=3.043;DP=104;ExcessHet=0.0000;FS=0.858;MLEAC=1;MLEAF=0.500;MQ=60.00;MQRankSum=0.000;QD=7.84;ReadPosRankSum=4.170;SOR=0.575	GT:AD:DP:GQ:PL	0/1:78,25:103:99:815,0,3179
EU153402.1	34778	.	G	T	1514.64	.	AC=1;AF=0.500;AN=2;BaseQRankSum=-0.957;DP=94;ExcessHet=0.0000;FS=3.917;MLEAC=1;MLEAF=0.500;MQ=59.80;MQRankSum=0.901;QD=16.11;ReadPosRankSum=-0.726;SOR=0.653	GT:AD:DP:GQ:PL	0/1:53,41:94:99:1522,0,2102
EU153402.1	34779	.	C	A	69.64	.	AC=1;AF=0.500;AN=2;BaseQRankSum=0.673;DP=94;ExcessHet=0.0000;FS=3.248;MLEAC=1;MLEAF=0.500;MQ=59.80;MQRankSum=0.343;QD=0.74;ReadPosRankSum=1.346;SOR=1.102	GT:AD:DP:GQ:PL	0/1:86,8:94:77:77,0,3583
EU153402.1	34781	.	G	A	69.64	.	AC=1;AF=0.500;AN=2;BaseQRankSum=0.749;DP=95;ExcessHet=0.0000;FS=3.248;MLEAC=1;MLEAF=0.500;MQ=59.80;MQRankSum=0.343;QD=0.74;ReadPosRankSum=1.199;SOR=1.102	GT:AD:DP:GQ:PL	0/1:86,8:94:77:77,0,3587
EU153402.1	34785	.	G	T	255.64	.	AC=1;AF=0.500;AN=2;BaseQRankSum=0.434;DP=94;ExcessHet=0.0000;FS=0.000;MLEAC=1;MLEAF=0.500;MQ=59.80;MQRankSum=0.420;QD=2.78;ReadPosRankSum=1.478;SOR=0.557	GT:AD:DP:GQ:PL	0/1:80,12:92:99:263,0,3275
EU153402.1	34786	.	G	A	2610.64	.	AC=1;AF=0.500;AN=2;BaseQRankSum=-0.362;DP=93;ExcessHet=0.0000;FS=1.069;MLEAC=1;MLEAF=0.500;MQ=59.79;MQRankSum=-0.472;QD=32.63;ReadPosRankSum=-0.150;SOR=0.933	GT:AD:DP:GQ:PL	0/1:16,64:80:99:2618,0,479
EU153402.1	34788	.	T	C	1567.64	.	AC=1;AF=0.500;AN=2;BaseQRankSum=-0.693;DP=92;ExcessHet=0.0000;FS=3.929;MLEAC=1;MLEAF=0.500;MQ=59.79;MQRankSum=0.948;QD=17.23;ReadPosRankSum=-0.918;SOR=0.574	GT:AD:DP:GQ:PL	0/1:49,42:91:99:1575,0,1910
EU153402.1	34802	.	A	G	3541.06	.	AC=2;AF=1.00;AN=2;BaseQRankSum=-0.808;DP=85;ExcessHet=0.0000;FS=0.000;MLEAC=2;MLEAF=1.00;MQ=59.77;MQRankSum=-0.128;QD=31.42;ReadPosRankSum=-1.272;SOR=0.502	GT:AD:DP:GQ:PL	1/1:3,82:85:99:3555,121,0
EU153402.1	34808	.	A	G	198.64	.	AC=1;AF=0.500;AN=2;BaseQRankSum=-1.086;DP=81;ExcessHet=0.0000;FS=0.000;MLEAC=1;MLEAF=0.500;MQ=59.61;MQRankSum=0.561;QD=2.45;ReadPosRankSum=-1.681;SOR=0.726	GT:AD:DP:GQ:PL	0/1:71,10:81:99:206,0,2951
EU153402.1	34812	.	C	T	156.64	.	AC=1;AF=0.500;AN=2;BaseQRankSum=0.217;DP=80;ExcessHet=0.0000;FS=5.185;MLEAC=1;MLEAF=0.500;MQ=59.60;MQRankSum=0.535;QD=1.96;ReadPosRankSum=0.190;SOR=1.584	GT:AD:DP:GQ:PL	0/1:71,9:80:99:164,0,2954
EU153402.1	34821	.	A	G	3046.06	.	AC=2;AF=1.00;AN=2;BaseQRankSum=-0.530;DP=76;ExcessHet=0.0000;FS=0.000;MLEAC=2;MLEAF=1.00;MQ=59.30;MQRankSum=-0.451;QD=28.77;ReadPosRankSum=-0.332;SOR=0.430	GT:AD:DP:GQ:PL	1/1:4,72:76:49:3060,49,0
EU153402.1	34824	.	T	TC	907.60	.	AC=1;AF=0.500;AN=2;BaseQRankSum=1.752;DP=76;ExcessHet=0.0000;FS=5.937;MLEAC=1;MLEAF=0.500;MQ=59.30;MQRankSum=-1.523;QD=15.65;ReadPosRankSum=0.422;SOR=1.634	GT:AD:DP:GQ:PL	0/1:28,30:58:99:915,0,594
EU153402.1	34826	.	A	C	337.04	.	AC=1;AF=0.500;AN=2;BaseQRankSum=-1.361;DP=75;ExcessHet=0.0000;FS=2.537;MLEAC=1;MLEAF=0.500;MQ=59.29;MQRankSum=-0.126;QD=4.88;ReadPosRankSum=-2.125;SOR=0.375	GT:AD:DP:GQ:PL	0/1:54,15:69:99:392,0,2188
EU153402.1	34827	.	A	G	36.64	.	AC=1;AF=0.500;AN=2;BaseQRankSum=-0.810;DP=75;ExcessHet=0.0000;FS=1.687;MLEAC=1;MLEAF=0.500;MQ=59.29;MQRankSum=0.627;QD=0.49;ReadPosRankSum=-2.647;SOR=0.353	GT:AD:DP:GQ:PL	0/1:69,6:75:44:44,0,2874
EU153402.1	34833	.	A	AAAG	261.60	.	AC=1;AF=0.500;AN=2;BaseQRankSum=1.217;DP=82;ExcessHet=0.0000;FS=13.719;MLEAC=1;MLEAF=0.500;MQ=58.65;MQRankSum=-4.259;QD=3.49;ReadPosRankSum=-2.470;SOR=2.975	GT:AD:DP:GQ:PL	0/1:64,11:75:99:269,0,2654
EU153402.1	34837	.	C	A	57.64	.	AC=1;AF=0.500;AN=2;BaseQRankSum=1.148;DP=83;ExcessHet=0.0000;FS=1.506;MLEAC=1;MLEAF=0.500;MQ=58.43;MQRankSum=-1.536;QD=0.69;ReadPosRankSum=2.116;SOR=0.941	GT:AD:DP:GQ:PL	0/1:76,7:83:65:65,0,3170
EU153402.1	34843	.	T	A	282.64	.	AC=1;AF=0.500;AN=2;BaseQRankSum=1.227;DP=83;ExcessHet=0.0000;FS=15.732;MLEAC=1;MLEAF=0.500;MQ=58.43;MQRankSum=-4.123;QD=3.41;ReadPosRankSum=-3.096;SOR=3.026	GT:AD:DP:GQ:PL	0/1:71,12:83:99:290,0,2945
EU153402.1	34846	.	TA	T	282.60	.	AC=1;AF=0.500;AN=2;BaseQRankSum=-0.861;DP=85;ExcessHet=0.0000;FS=0.000;MLEAC=1;MLEAF=0.500;MQ=58.47;MQRankSum=-0.584;QD=3.40;ReadPosRankSum=1.682;SOR=0.689	GT:AD:DP:GQ:PL	0/1:71,12:83:99:290,0,2945
EU153402.1	34852	.	T	C	2487.64	.	AC=1;AF=0.500;AN=2;BaseQRankSum=2.174;DP=83;ExcessHet=0.0000;FS=2.183;MLEAC=1;MLEAF=0.500;MQ=58.43;MQRankSum=-0.429;QD=29.97;ReadPosRankSum=-0.301;SOR=0.463	GT:AD:DP:GQ:PL	0/1:22,61:83:99:2495,0,740
EU153402.1	34853	.	C	T	417.64	.	AC=1;AF=0.500;AN=2;BaseQRankSum=-0.879;DP=83;ExcessHet=0.0000;FS=0.000;MLEAC=1;MLEAF=0.500;MQ=58.43;MQRankSum=-0.220;QD=5.03;ReadPosRankSum=2.074;SOR=0.650	GT:AD:DP:GQ:PL	0/1:68,15:83:99:425,0,2810
EU153402.1	34854	.	A	T	51.64	.	AC=1;AF=0.500;AN=2;BaseQRankSum=0.979;DP=85;ExcessHet=0.0000;FS=0.000;MLEAC=1;MLEAF=0.500;MQ=58.47;MQRankSum=-1.572;QD=0.61;ReadPosRankSum=1.137;SOR=0.770	GT:AD:DP:GQ:PL	0/1:78,7:85:59:59,0,3254
EU153402.1	34856	.	T	C	3327.64	.	AC=1;AF=0.500;AN=2;BaseQRankSum=-0.014;DP=88;ExcessHet=0.0000;FS=1.505;MLEAC=1;MLEAF=0.500;MQ=58.52;MQRankSum=-1.040;QD=33.87;ReadPosRankSum=0.910;SOR=0.439	GT:AD:DP:GQ:PL	0/1:8,80:88:95:3335,0,95
EU153402.1	34857	.	A	C	450.64	.	AC=1;AF=0.500;AN=2;BaseQRankSum=-2.098;DP=87;ExcessHet=0.0000;FS=0.000;MLEAC=1;MLEAF=0.500;MQ=58.50;MQRankSum=-0.188;QD=5.18;ReadPosRankSum=1.355;SOR=0.799	GT:AD:DP:GQ:PL	0/1:71,16:87:99:458,0,2933
EU153402.1	34859	.	C	A	45.64	.	AC=1;AF=0.500;AN=2;BaseQRankSum=1.354;DP=87;ExcessHet=0.0000;FS=0.000;MLEAC=1;MLEAF=0.500;MQ=58.50;MQRankSum=-1.606;QD=0.52;ReadPosRankSum=0.929;SOR=0.787	GT:AD:DP:GQ:PL	0/1:80,7:87:53:53,0,3338
EU153402.1	34861	.	G	A	177.64	.	AC=1;AF=0.500;AN=2;BaseQRankSum=0.254;DP=88;ExcessHet=0.0000;FS=18.572;MLEAC=1;MLEAF=0.500;MQ=58.52;MQRankSum=-4.891;QD=2.02;ReadPosRankSum=-1.551;SOR=3.901	GT:AD:DP:GQ:PL	0/1:78,10:88:99:185,0,3245
EU153402.1	34867	.	A	G	1800.64	.	AC=1;AF=0.500;AN=2;BaseQRankSum=0.506;DP=87;ExcessHet=0.0000;FS=11.700;MLEAC=1;MLEAF=0.500;MQ=58.44;MQRankSum=3.733;QD=20.70;ReadPosRankSum=-1.017;SOR=0.165	GT:AD:DP:GQ:PL	0/1:41,46:87:99:1808,0,1583
EU153402.1	34873	.	T	G	1674.64	.	AC=1;AF=0.500;AN=2;BaseQRankSum=0.283;DP=93;ExcessHet=0.0000;FS=9.647;MLEAC=1;MLEAF=0.500;MQ=56.97;MQRankSum=3.804;QD=19.94;ReadPosRankSum=-0.543;SOR=0.200	GT:AD:DP:GQ:PL	0/1:41,43:84:99:1682,0,1584
EU153402.1	34874	.	TTA	T	2460.60	.	AC=1;AF=0.500;AN=2;BaseQRankSum=-1.874;DP=92;ExcessHet=0.0000;FS=12.690;MLEAC=1;MLEAF=0.500;MQ=56.94;MQRankSum=5.043;QD=26.75;ReadPosRankSum=0.980;SOR=0.123	GT:AD:DP:GQ:PL	0/1:31,61:92:99:2468,0,1110
EU153402.1	34893	.	A	T	959.64	.	AC=1;AF=0.500;AN=2;BaseQRankSum=-0.237;DP=115;ExcessHet=0.0000;FS=0.000;MLEAC=1;MLEAF=0.500;MQ=53.64;MQRankSum=0.234;QD=8.34;ReadPosRankSum=-0.245;SOR=0.648	GT:AD:DP:GQ:PL	0/1:85,30:115:99:967,0,3326
EU153402.1	34896	.	T	TTG	1440.60	.	AC=1;AF=0.500;AN=2;BaseQRankSum=1.207;DP=117;ExcessHet=0.0000;FS=15.860;MLEAC=1;MLEAF=0.500;MQ=53.52;MQRankSum=4.523;QD=12.31;ReadPosRankSum=-1.906;SOR=0.135	GT:AD:DP:GQ:PL	0/1:77,40:117:99:1448,0,3098
EU153402.1	34901	.	G	C	1104.64	.	AC=1;AF=0.500;AN=2;BaseQRankSum=2.119;DP=115;ExcessHet=0.0000;FS=12.587;MLEAC=1;MLEAF=0.500;MQ=53.64;MQRankSum=4.153;QD=10.13;ReadPosRankSum=-0.505;SOR=0.156	GT:AD:DP:GQ:PL	0/1:77,32:109:99:1112,0,3137
EU153402.1	34909	.	AT	A	975.60	.	AC=1;AF=0.500;AN=2;BaseQRankSum=1.193;DP=107;ExcessHet=0.0000;FS=6.914;MLEAC=1;MLEAF=0.500;MQ=54.17;MQRankSum=4.022;QD=9.12;ReadPosRankSum=-0.645;SOR=0.216	GT:AD:DP:GQ:PL	0/1:78,29:107:99:983,0,3175
EU153402.1	34915	.	A	G	2685.64	.	AC=1;AF=0.500;AN=2;BaseQRankSum=-0.078;DP=95;ExcessHet=0.0000;FS=5.103;MLEAC=1;MLEAF=0.500;MQ=53.92;MQRankSum=2.936;QD=28.27;ReadPosRankSum=-0.901;SOR=0.283	GT:AD:DP:GQ:PL	0/1:28,67:95:99:2693,0,809
EU153402.1	34919	.	A	G	1134.64	.	AC=1;AF=0.500;AN=2;BaseQRankSum=1.351;DP=84;ExcessHet=0.0000;FS=2.035;MLEAC=1;MLEAF=0.500;MQ=56.06;MQRankSum=0.380;QD=13.51;ReadPosRankSum=1.719;SOR=0.987	GT:AD:DP:GQ:PL	0/1:53,31:84:99:1142,0,2057
EU153402.1	34923	.	A	G	2478.83	.	AC=1;AF=0.500;AN=2;BaseQRankSum=2.197;DP=80;ExcessHet=0.0000;FS=6.121;MLEAC=1;MLEAF=0.500;MQ=57.09;MQRankSum=-2.051;QD=31.78;ReadPosRankSum=0.312;SOR=1.584	GT:AD:DP:GQ:PL	0/1:17,61:78:99:2489,0,530
EU153402.1	34925	.	C	G	840.64	.	AC=1;AF=0.500;AN=2;BaseQRankSum=2.112;DP=79;ExcessHet=0.0000;FS=0.000;MLEAC=1;MLEAF=0.500;MQ=57.38;MQRankSum=1.803;QD=10.92;ReadPosRankSum=0.788;SOR=0.616	GT:AD:DP:GQ:PL	0/1:53,24:77:99:848,0,2133
EU153402.1	34930	.	G	A	2246.67	.	AC=1;AF=0.500;AN=2;BaseQRankSum=0.703;DP=76;ExcessHet=0.0000;FS=2.508;MLEAC=1;MLEAF=0.500;MQ=57.59;MQRankSum=-1.260;QD=29.96;ReadPosRankSum=0.566;SOR=1.249	GT:AD:DP:GQ:PL	0/1:19,56:75:99:2256,0,619
EU153402.1	34933	.	G	A	945.64	.	AC=1;AF=0.500;AN=2;BaseQRankSum=1.431;DP=73;ExcessHet=0.0000;FS=0.000;MLEAC=1;MLEAF=0.500;MQ=57.73;MQRankSum=0.693;QD=13.13;ReadPosRankSum=-0.827;SOR=0.563	GT:AD:DP:GQ:PL	0/1:46,26:72:99:953,0,1853
EU153402.1	34939	.	A	G	2028.64	.	AC=1;AF=0.500;AN=2;BaseQRankSum=-0.100;DP=71;ExcessHet=0.0000;FS=1.050;MLEAC=1;MLEAF=0.500;MQ=57.66;MQRankSum=-0.859;QD=28.57;ReadPosRankSum=0.647;SOR=0.892	GT:AD:DP:GQ:PL	0/1:21,50:71:99:2036,0,705
EU153402.1	34944	.	C	T	1306.64	.	AC=1;AF=0.500;AN=2;BaseQRankSum=2.529;DP=69;ExcessHet=0.0000;FS=0.000;MLEAC=1;MLEAF=0.500;MQ=57.59;MQRankSum=1.981;QD=18.94;ReadPosRankSum=1.466;SOR=0.610	GT:AD:DP:GQ:PL	0/1:34,35:69:99:1314,0,1282
EU153402.1	34945	.	A	G	1584.64	.	AC=1;AF=0.500;AN=2;BaseQRankSum=2.095;DP=69;ExcessHet=0.0000;FS=1.009;MLEAC=1;MLEAF=0.500;MQ=57.59;MQRankSum=2.558;QD=22.97;ReadPosRankSum=1.116;SOR=0.512	GT:AD:DP:GQ:PL	0/1:29,40:69:99:1592,0,1097
EU153402.1	34953	.	G	A	765.64	.	AC=1;AF=0.500;AN=2;BaseQRankSum=0.052;DP=68;ExcessHet=0.0000;FS=0.000;MLEAC=1;MLEAF=0.500;MQ=57.56;MQRankSum=0.751;QD=11.26;ReadPosRankSum=1.271;SOR=0.790	GT:AD:DP:GQ:PL	0/1:45,23:68:99:773,0,1820
EU153402.1	34958	.	A	G	1854.64	.	AC=1;AF=0.500;AN=2;BaseQRankSum=0.156;DP=69;ExcessHet=0.0000;FS=2.196;MLEAC=1;MLEAF=0.500;MQ=57.87;MQRankSum=-1.879;QD=26.88;ReadPosRankSum=-0.793;SOR=1.022	GT:AD:DP:GQ:PL	0/1:23,46:69:99:1862,0,811
EU153402.1	34963	.	A	G	838.64	.	AC=1;AF=0.500;AN=2;BaseQRankSum=1.211;DP=48;ExcessHet=0.0000;FS=2.479;MLEAC=1;MLEAF=0.500;MQ=59.55;MQRankSum=-1.524;QD=17.47;ReadPosRankSum=0.928;SOR=1.127	GT:AD:DP:GQ:PL	0/1:26,22:48:99:846,0,1026
EU153402.1	34972	.	G	A	1072.64	.	AC=1;AF=0.500;AN=2;BaseQRankSum=1.718;DP=58;ExcessHet=0.0000;FS=3.679;MLEAC=1;MLEAF=0.500;MQ=57.75;MQRankSum=-2.335;QD=18.49;ReadPosRankSum=0.849;SOR=1.220	GT:AD:DP:GQ:PL	0/1:29,29:58:99:1080,0,1130
EU153402.1	34979	.	C	A	180.64	.	AC=1;AF=0.500;AN=2;BaseQRankSum=1.293;DP=84;ExcessHet=0.0000;FS=1.252;MLEAC=1;MLEAF=0.500;MQ=54.47;MQRankSum=-5.888;QD=2.58;ReadPosRankSum=-2.624;SOR=0.780	GT:AD:DP:GQ:PL	0/1:59,11:70:99:188,0,2445
EU153402.1	34993	.	C	T	933.64	.	AC=1;AF=0.500;AN=2;BaseQRankSum=-3.596;DP=106;ExcessHet=0.0000;FS=2.924;MLEAC=1;MLEAF=0.500;MQ=50.79;MQRankSum=4.440;QD=8.81;ReadPosRankSum=-0.289;SOR=0.681	GT:AD:DP:GQ:PL	0/1:78,28:106:99:941,0,3124
EU153402.1	34994	.	C	T	81.64	.	AC=1;AF=0.500;AN=2;BaseQRankSum=-1.602;DP=105;ExcessHet=0.0000;FS=7.707;MLEAC=1;MLEAF=0.500;MQ=50.69;MQRankSum=0.578;QD=0.78;ReadPosRankSum=-1.128;SOR=2.022	GT:AD:DP:GQ:PL	0/1:96,9:105:89:89,0,3741
EU153402.1	35005	.	C	A	1035.64	.	AC=1;AF=0.500;AN=2;BaseQRankSum=-3.475;DP=117;ExcessHet=0.0000;FS=5.348;MLEAC=1;MLEAF=0.500;MQ=50.56;MQRankSum=4.732;QD=8.85;ReadPosRankSum=-0.570;SOR=0.448	GT:AD:DP:GQ:PL	0/1:86,31:117:99:1043,0,3442
EU153402.1	35017	.	A	T	159.64	.	AC=1;AF=0.500;AN=2;BaseQRankSum=-2.745;DP=109;ExcessHet=0.0000;FS=4.919;MLEAC=1;MLEAF=0.500;MQ=49.79;MQRankSum=0.803;QD=1.46;ReadPosRankSum=1.075;SOR=1.712	GT:AD:DP:GQ:PL	0/1:98,11:109:99:167,0,3969
EU153402.1	35019	.	A	C	1336.64	.	AC=1;AF=0.500;AN=2;BaseQRankSum=-0.428;DP=112;ExcessHet=0.0000;FS=3.931;MLEAC=1;MLEAF=0.500;MQ=49.86;MQRankSum=1.573;QD=12.98;ReadPosRankSum=-1.892;SOR=0.382	GT:AD:DP:GQ:PL	0/1:63,40:103:99:1344,0,2395
EU153402.1	35022	.	A	G	171.64	.	AC=1;AF=0.500;AN=2;BaseQRankSum=-2.582;DP=105;ExcessHet=0.0000;FS=4.935;MLEAC=1;MLEAF=0.500;MQ=50.99;MQRankSum=0.546;QD=1.63;ReadPosRankSum=1.485;SOR=1.609	GT:AD:DP:GQ:PL	0/1:94,11:105:99:179,0,3914
EU153402.1	35037	.	C	T	207.64	.	AC=1;AF=0.500;AN=2;BaseQRankSum=-1.241;DP=93;ExcessHet=0.0000;FS=3.068;MLEAC=1;MLEAF=0.500;MQ=51.25;MQRankSum=0.182;QD=2.23;ReadPosRankSum=2.421;SOR=1.408	GT:AD:DP:GQ:PL	0/1:82,11:93:99:215,0,3410
EU153402.1	35041	.	C	CG	219.60	.	AC=1;AF=0.500;AN=2;BaseQRankSum=-1.744;DP=91;ExcessHet=0.0000;FS=3.073;MLEAC=1;MLEAF=0.500;MQ=51.34;MQRankSum=0.021;QD=2.47;ReadPosRankSum=2.490;SOR=1.274	GT:AD:DP:GQ:PL	0/1:78,11:89:99:227,0,3121
EU153402.1	35042	.	A	G	213.64	.	AC=1;AF=0.500;AN=2;BaseQRankSum=-1.273;DP=91;ExcessHet=0.0000;FS=3.079;MLEAC=1;MLEAF=0.500;MQ=51.34;MQRankSum=0.160;QD=2.35;ReadPosRankSum=2.619;SOR=1.383	GT:AD:DP:GQ:PL	0/1:80,11:91:99:221,0,3326
EU153402.1	35055	.	C	T	1562.64	.	AC=1;AF=0.500;AN=2;BaseQRankSum=-0.625;DP=58;ExcessHet=0.0000;FS=6.508;MLEAC=1;MLEAF=0.500;MQ=57.90;MQRankSum=-2.255;QD=27.90;ReadPosRankSum=1.554;SOR=1.746	GT:AD:DP:GQ:PL	0/1:17,39:56:99:1570,0,597
EU153402.1	35056	.	A	G	1637.64	.	AC=1;AF=0.500;AN=2;BaseQRankSum=-1.674;DP=58;ExcessHet=0.0000;FS=9.097;MLEAC=1;MLEAF=0.500;MQ=57.58;MQRankSum=-2.380;QD=28.73;ReadPosRankSum=1.842;SOR=2.038	GT:AD:DP:GQ:PL	0/1:16,41:57:99:1645,0,549
EU153402.1	35058	.	A	C	1634.64	.	AC=1;AF=0.500;AN=2;BaseQRankSum=-0.483;DP=63;ExcessHet=0.0000;FS=6.324;MLEAC=1;MLEAF=0.500;MQ=57.52;MQRankSum=-2.449;QD=28.18;ReadPosRankSum=1.613;SOR=1.670	GT:AD:DP:GQ:PL	0/1:17,41:58:99:1642,0,590
EU153402.1	35061	.	G	A	831.64	.	AC=1;AF=0.500;AN=2;BaseQRankSum=1.949;DP=65;ExcessHet=0.0000;FS=1.079;MLEAC=1;MLEAF=0.500;MQ=57.60;MQRankSum=2.187;QD=12.79;ReadPosRankSum=2.164;SOR=0.892	GT:AD:DP:GQ:PL	0/1:42,23:65:99:839,0,1694
EU153402.1	35071	.	C	G	756.64	.	AC=1;AF=0.500;AN=2;BaseQRankSum=1.693;DP=75;ExcessHet=0.0000;FS=0.000;MLEAC=1;MLEAF=0.500;MQ=56.46;MQRankSum=2.692;QD=10.09;ReadPosRankSum=3.579;SOR=0.604	GT:AD:DP:GQ:PL	0/1:53,22:75:99:764,0,2159
EU153402.1	35072	.	A	G	981.64	.	AC=1;AF=0.500;AN=2;BaseQRankSum=2.446;DP=75;ExcessHet=0.0000;FS=3.805;MLEAC=1;MLEAF=0.500;MQ=56.46;MQRankSum=3.354;QD=13.09;ReadPosRankSum=2.406;SOR=0.307	GT:AD:DP:GQ:PL	0/1:48,27:75:99:989,0,1919
EU153402.1	35083	.	T	C	799.64	.	AC=1;AF=0.500;AN=2;BaseQRankSum=1.120;DP=77;ExcessHet=0.0000;FS=1.028;MLEAC=1;MLEAF=0.500;MQ=56.56;MQRankSum=2.644;QD=10.52;ReadPosRankSum=2.869;SOR=0.843	GT:AD:DP:GQ:PL	0/1:53,23:76:99:807,0,2118
EU153402.1	35088	.	A	G	1542.64	.	AC=1;AF=0.500;AN=2;BaseQRankSum=0.887;DP=77;ExcessHet=0.0000;FS=0.000;MLEAC=1;MLEAF=0.500;MQ=56.77;MQRankSum=0.770;QD=22.69;ReadPosRankSum=1.187;SOR=0.682	GT:AD:DP:GQ:PL	0/1:29,39:68:99:1550,0,1085
EU153402.1	35092	.	C	CA	1479.60	.	AC=1;AF=0.500;AN=2;BaseQRankSum=1.010;DP=78;ExcessHet=0.0000;FS=2.068;MLEAC=1;MLEAF=0.500;MQ=57.45;MQRankSum=0.220;QD=19.99;ReadPosRankSum=-0.237;SOR=1.048	GT:AD:DP:GQ:PL	0/1:36,38:74:99:1487,0,1381
EU153402.1	35095	.	C	CA	1166.60	.	AC=1;AF=0.500;AN=2;BaseQRankSum=0.563;DP=86;ExcessHet=0.0000;FS=2.776;MLEAC=1;MLEAF=0.500;MQ=58.93;MQRankSum=-1.044;QD=18.52;ReadPosRankSum=-0.063;SOR=1.270	GT:AD:DP:GQ:PL	0/1:32,31:63:99:1174,0,1115
EU153402.1	35096	.	G	GGTGCCCCAC	1046.60	.	AC=1;AF=0.500;AN=2;BaseQRankSum=-0.844;DP=86;ExcessHet=0.0000;FS=11.676;MLEAC=1;MLEAF=0.500;MQ=58.93;MQRankSum=1.290;QD=12.46;ReadPosRankSum=-0.286;SOR=1.742	GT:AD:DP:GQ:PL	0/1:54,30:84:99:1054,0,2032
EU153402.1	35115	.	G	A	283.64	.	AC=1;AF=0.500;AN=2;BaseQRankSum=0.801;DP=98;ExcessHet=0.0000;FS=1.141;MLEAC=1;MLEAF=0.500;MQ=59.11;MQRankSum=-0.061;QD=3.05;ReadPosRankSum=1.502;SOR=0.756	GT:AD:DP:GQ:PL	0/1:80,13:93:99:291,0,3235
EU153402.1	35122	.	A	C	117.64	.	AC=1;AF=0.500;AN=2;BaseQRankSum=0.160;DP=99;ExcessHet=0.0000;FS=8.451;MLEAC=1;MLEAF=0.500;MQ=59.59;MQRankSum=1.008;QD=1.23;ReadPosRankSum=-1.230;SOR=1.552	GT:AD:DP:GQ:PL	0/1:83,13:96:99:125,0,3400
EU153402.1	35127	.	G	A	585.64	.	AC=1;AF=0.500;AN=2;BaseQRankSum=-0.501;DP=103;ExcessHet=0.0000;FS=8.486;MLEAC=1;MLEAF=0.500;MQ=59.66;MQRankSum=0.101;QD=5.86;ReadPosRankSum=0.728;SOR=1.458	GT:AD:DP:GQ:PL	0/1:79,21:100:99:593,0,3218
EU153402.1	35137	.	C	G	5710.64	.	AC=1;AF=0.500;AN=2;BaseQRankSum=1.465;DP=156;ExcessHet=0.0000;FS=2.044;MLEAC=1;MLEAF=0.500;MQ=59.03;MQRankSum=-1.714;QD=31.67;ReadPosRankSum=-1.029;SOR=0.487	GT:AD:DP:GQ:PL	0/1:18,138:156:99:5718,0,302
EU153402.1	35153	.	T	C	3023.64	.	AC=1;AF=0.500;AN=2;BaseQRankSum=-0.901;DP=151;ExcessHet=0.0000;FS=0.609;MLEAC=1;MLEAF=0.500;MQ=59.68;MQRankSum=-2.255;QD=20.29;ReadPosRankSum=-1.673;SOR=0.600	GT:AD:DP:GQ:PL	0/1:71,78:149:99:3031,0,2745
EU153402.1	35160	.	T	G	2252.64	.	AC=1;AF=0.500;AN=2;BaseQRankSum=-1.975;DP=144;ExcessHet=0.0000;FS=3.533;MLEAC=1;MLEAF=0.500;MQ=59.66;MQRankSum=-1.612;QD=20.67;ReadPosRankSum=-0.755;SOR=0.430	GT:AD:DP:GQ:PL	0/1:50,59:109:99:2260,0,1900
EU153402.1	35165	.	T	C	1875.64	.	AC=1;AF=0.500;AN=2;BaseQRankSum=0.865;DP=145;ExcessHet=0.0000;FS=4.110;MLEAC=1;MLEAF=0.500;MQ=59.66;MQRankSum=0.125;QD=12.94;ReadPosRankSum=1.267;SOR=1.052	GT:AD:DP:GQ:PL	0/1:93,52:145:99:1883,0,3675
EU153402.1	35166	.	C	G	3065.64	.	AC=1;AF=0.500;AN=2;BaseQRankSum=-0.775;DP=145;ExcessHet=0.0000;FS=0.000;MLEAC=1;MLEAF=0.500;MQ=59.66;MQRankSum=-2.304;QD=21.14;ReadPosRankSum=-0.027;SOR=0.641	GT:AD:DP:GQ:PL	0/1:67,78:145:99:3073,0,2579
EU153402.1	35168	.	A	T	141.64	.	AC=1;AF=0.500;AN=2;BaseQRankSum=-0.267;DP=142;ExcessHet=0.0000;FS=1.075;MLEAC=1;MLEAF=0.500;MQ=59.69;MQRankSum=0.761;QD=1.00;ReadPosRankSum=-0.593;SOR=0.500	GT:AD:DP:GQ:PL	0/1:128,14:142:99:149,0,5333
EU153402.1	35170	.	A	G	201.64	.	AC=1;AF=0.500;AN=2;BaseQRankSum=1.060;DP=140;ExcessHet=0.0000;FS=3.960;MLEAC=1;MLEAF=0.500;MQ=59.69;MQRankSum=-0.702;QD=1.44;ReadPosRankSum=1.343;SOR=0.814	GT:AD:DP:GQ:PL	0/1:126,14:140:99:209,0,5228
EU153402.1	35175	.	A	G	4888.64	.	AC=1;AF=0.500;AN=2;BaseQRankSum=-0.342;DP=136;ExcessHet=0.0000;FS=2.096;MLEAC=1;MLEAF=0.500;MQ=59.77;MQRankSum=-0.669;QD=30.23;ReadPosRankSum=-0.497;SOR=0.458	GT:AD:DP:GQ:PL	0/1:18,118:136:99:4896,0,400
EU153402.1	35185	.	C	T	1674.64	.	AC=1;AF=0.500;AN=2;BaseQRankSum=0.658;DP=131;ExcessHet=0.0000;FS=2.828;MLEAC=1;MLEAF=0.500;MQ=59.77;MQRankSum=-1.372;QD=19.94;ReadPosRankSum=1.931;SOR=0.542	GT:AD:DP:GQ:PL	0/1:41,43:84:99:1682,0,1592
EU153402.1	35186	.	A	G	4191.64	.	AC=1;AF=0.500;AN=2;BaseQRankSum=0.468;DP=130;ExcessHet=0.0000;FS=5.315;MLEAC=1;MLEAF=0.500;MQ=59.76;MQRankSum=-0.904;QD=32.24;ReadPosRankSum=1.505;SOR=0.422	GT:AD:DP:GQ:PL	0/1:28,102:130:99:4199,0,868
EU153402.1	35192	.	T	C	168.64	.	AC=1;AF=0.500;AN=2;BaseQRankSum=0.291;DP=121;ExcessHet=0.0000;FS=1.178;MLEAC=1;MLEAF=0.500;MQ=59.79;MQRankSum=-1.865;QD=1.39;ReadPosRankSum=2.416;SOR=1.009	GT:AD:DP:GQ:PL	0/1:109,12:121:99:176,0,4541
EU153402.1	35195	.	A	T	845.64	.	AC=1;AF=0.500;AN=2;BaseQRankSum=-2.031;DP=120;ExcessHet=0.0000;FS=1.727;MLEAC=1;MLEAF=0.500;MQ=59.78;MQRankSum=0.816;QD=7.05;ReadPosRankSum=-1.830;SOR=0.889	GT:AD:DP:GQ:PL	0/1:91,29:120:99:853,0,3735
EU153402.1	35198	.	T	A	933.64	.	AC=1;AF=0.500;AN=2;BaseQRankSum=1.993;DP=121;ExcessHet=0.0000;FS=2.807;MLEAC=1;MLEAF=0.500;MQ=59.79;MQRankSum=-0.866;QD=7.72;ReadPosRankSum=1.139;SOR=0.810	GT:AD:DP:GQ:PL	0/1:92,29:121:99:941,0,3776
EU153402.1	35203	.	G	A	444.64	.	AC=1;AF=0.500;AN=2;BaseQRankSum=0.024;DP=120;ExcessHet=0.0000;FS=0.975;MLEAC=1;MLEAF=0.500;MQ=59.78;MQRankSum=0.446;QD=3.74;ReadPosRankSum=0.882;SOR=0.898	GT:AD:DP:GQ:PL	0/1:101,18:119:99:452,0,4109
EU153402.1	35209	.	G	A	168.64	.	AC=1;AF=0.500;AN=2;BaseQRankSum=0.951;DP=121;ExcessHet=0.0000;FS=1.178;MLEAC=1;MLEAF=0.500;MQ=59.79;MQRankSum=-1.865;QD=1.39;ReadPosRankSum=1.412;SOR=1.009	GT:AD:DP:GQ:PL	0/1:109,12:121:99:176,0,4500
EU153402.1	35218	.	G	A	192.64	.	AC=1;AF=0.500;AN=2;BaseQRankSum=-0.626;DP=113;ExcessHet=0.0000;FS=0.000;MLEAC=1;MLEAF=0.500;MQ=59.77;MQRankSum=-4.101;QD=1.70;ReadPosRankSum=0.788;SOR=0.601	GT:AD:DP:GQ:PL	0/1:101,12:113:99:200,0,4205
EU153402.1	35219	.	G	C	876.64	.	AC=1;AF=0.500;AN=2;BaseQRankSum=2.667;DP=110;ExcessHet=0.0000;FS=4.124;MLEAC=1;MLEAF=0.500;MQ=59.77;MQRankSum=0.825;QD=7.97;ReadPosRankSum=3.471;SOR=1.086	GT:AD:DP:GQ:PL	0/1:83,27:110:99:884,0,3404
EU153402.1	35232	.	T	C	1401.64	.	AC=1;AF=0.500;AN=2;BaseQRankSum=1.158;DP=100;ExcessHet=0.0000;FS=2.702;MLEAC=1;MLEAF=0.500;MQ=59.74;MQRankSum=-1.801;QD=14.02;ReadPosRankSum=2.797;SOR=0.821	GT:AD:DP:GQ:PL	0/1:62,38:100:99:1409,0,2489
EU153402.1	35233	.	G	A	1443.64	.	AC=1;AF=0.500;AN=2;BaseQRankSum=2.825;DP=101;ExcessHet=0.0000;FS=2.650;MLEAC=1;MLEAF=0.500;MQ=59.74;MQRankSum=-1.778;QD=14.29;ReadPosRankSum=2.635;SOR=0.751	GT:AD:DP:GQ:PL	0/1:62,39:101:99:1451,0,2486
EU153402.1	35235	.	C	A	1151.64	.	AC=1;AF=0.500;AN=2;BaseQRankSum=2.688;DP=102;ExcessHet=0.0000;FS=9.728;MLEAC=1;MLEAF=0.500;MQ=59.75;MQRankSum=0.000;QD=14.58;ReadPosRankSum=1.442;SOR=1.057	GT:AD:DP:GQ:PL	0/1:48,31:79:99:1159,0,1882
EU153402.1	35240	.	C	T	936.64	.	AC=1;AF=0.500;AN=2;BaseQRankSum=-1.012;DP=105;ExcessHet=0.0000;FS=5.677;MLEAC=1;MLEAF=0.500;MQ=59.75;MQRankSum=0.872;QD=8.92;ReadPosRankSum=2.327;SOR=1.107	GT:AD:DP:GQ:PL	0/1:77,28:105:99:944,0,3146
EU153402.1	35242	.	C	G	1461.64	.	AC=1;AF=0.500;AN=2;BaseQRankSum=1.547;DP=106;ExcessHet=0.0000;FS=0.000;MLEAC=1;MLEAF=0.500;MQ=59.76;MQRankSum=-0.071;QD=18.27;ReadPosRankSum=2.029;SOR=0.702	GT:AD:DP:GQ:PL	0/1:42,38:80:99:1469,0,1649
EU153402.1	35254	.	G	A	1140.64	.	AC=1;AF=0.500;AN=2;BaseQRankSum=-2.608;DP=112;ExcessHet=0.0000;FS=0.000;MLEAC=1;MLEAF=0.500;MQ=59.77;MQRankSum=-0.612;QD=10.18;ReadPosRankSum=2.406;SOR=0.676	GT:AD:DP:GQ:PL	0/1:79,33:112:99:1148,0,3218
EU153402.1	35266	.	C	A	3996.64	.	AC=1;AF=0.500;AN=2;BaseQRankSum=0.482;DP=120;ExcessHet=0.0000;FS=1.915;MLEAC=1;MLEAF=0.500;MQ=59.74;MQRankSum=-1.098;QD=33.31;ReadPosRankSum=-1.050;SOR=0.557	GT:AD:DP:GQ:PL	0/1:23,97:120:99:4004,0,674
EU153402.1	35277	.	T	C	918.64	.	AC=1;AF=0.500;AN=2;BaseQRankSum=-0.888;DP=126;ExcessHet=0.0000;FS=6.733;MLEAC=1;MLEAF=0.500;MQ=59.75;MQRankSum=0.206;QD=7.29;ReadPosRankSum=1.369;SOR=1.222	GT:AD:DP:GQ:PL	0/1:97,29:126:99:926,0,3986
EU153402.1	35282	.	A	G	1196.64	.	AC=1;AF=0.500;AN=2;BaseQRankSum=-0.617;DP=125;ExcessHet=0.0000;FS=0.000;MLEAC=1;MLEAF=0.500;MQ=59.75;MQRankSum=0.137;QD=9.73;ReadPosRankSum=-0.046;SOR=0.749	GT:AD:DP:GQ:PL	0/1:88,35:123:99:1204,0,3590
EU153402.1	35287	.	A	G	1190.64	.	AC=1;AF=0.500;AN=2;BaseQRankSum=-0.503;DP=125;ExcessHet=0.0000;FS=0.000;MLEAC=1;MLEAF=0.500;MQ=59.95;MQRankSum=1.099;QD=9.53;ReadPosRankSum=-0.414;SOR=0.749	GT:AD:DP:GQ:PL	0/1:90,35:125:99:1198,0,3674
EU153402.1	35289	.	ATG	A	738.60	.	AC=1;AF=0.500;AN=2;BaseQRankSum=-1.795;DP=124;ExcessHet=0.0000;FS=3.096;MLEAC=1;MLEAF=0.500;MQ=59.95;MQRankSum=0.931;QD=6.65;ReadPosRankSum=1.042;SOR=1.006	GT:AD:DP:GQ:PL	0/1:87,24:111:99:746,0,3581
EU153402.1	35290	.	T	A	1994.04	.	AC=1;AF=0.500;AN=2;BaseQRankSum=-0.308;DP=124;ExcessHet=0.0000;FS=4.224;MLEAC=1;MLEAF=0.500;MQ=59.95;MQRankSum=-1.105;QD=19.94;ReadPosRankSum=-1.207;SOR=0.352	GT:AD:DP:GQ:PL	0/1:29,71:100:99:2894,0,1004
EU153402.1	35292	.	A	G,AAG	1252.05	.	AC=1,1;AF=0.500,0.500;AN=2;BaseQRankSum=-1.897;DP=83;ExcessHet=0.0000;FS=6.124;MLEAC=1,1;MLEAF=0.500,0.500;MQ=59.93;MQRankSum=-0.906;QD=18.15;ReadPosRankSum=-2.664;SOR=0.936	GT:AD:DP:GQ:PL	1/2:15,30,24:69:99:1592,378,917,630,0,1187
EU153402.1	35295	.	T	G	150.64	.	AC=1;AF=0.500;AN=2;BaseQRankSum=-0.720;DP=82;ExcessHet=0.0000;FS=3.043;MLEAC=1;MLEAF=0.500;MQ=59.93;MQRankSum=0.639;QD=1.84;ReadPosRankSum=-3.142;SOR=0.690	GT:AD:DP:GQ:PL	0/1:73,9:82:99:158,0,3038
EU153402.1	35299	.	G	A	1065.64	.	AC=1;AF=0.500;AN=2;BaseQRankSum=-1.629;DP=86;ExcessHet=0.0000;FS=0.000;MLEAC=1;MLEAF=0.500;MQ=59.93;MQRankSum=1.309;QD=12.54;ReadPosRankSum=-1.055;SOR=0.771	GT:AD:DP:GQ:PL	0/1:55,30:85:99:1073,0,2219
EU153402.1	35304	.	G	A	550.64	.	AC=1;AF=0.500;AN=2;BaseQRankSum=0.991;DP=80;ExcessHet=0.0000;FS=2.286;MLEAC=1;MLEAF=0.500;MQ=59.93;MQRankSum=0.987;QD=7.15;ReadPosRankSum=2.082;SOR=1.134	GT:AD:DP:GQ:PL	0/1:59,18:77:99:558,0,2423
EU153402.1	35314	.	T	C	1028.04	.	AC=1;AF=0.500;AN=2;BaseQRankSum=1.126;DP=80;ExcessHet=0.0000;FS=6.087;MLEAC=1;MLEAF=0.500;MQ=59.95;MQRankSum=0.000;QD=13.71;ReadPosRankSum=1.060;SOR=1.210	GT:AD:DP:GQ:PL	0/1:46,29:75:99:1079,0,1844
EU153402.1	35324	.	A	C	684.64	.	AC=1;AF=0.500;AN=2;BaseQRankSum=1.207;DP=82;ExcessHet=0.0000;FS=4.996;MLEAC=1;MLEAF=0.500;MQ=59.95;MQRankSum=0.000;QD=8.89;ReadPosRankSum=3.884;SOR=1.191	GT:AD:DP:GQ:PL	0/1:56,21:77:99:692,0,2288
EU153402.1	35326	.	T	A,C	1906.10	.	AC=1,1;AF=0.500,0.500;AN=2;BaseQRankSum=1.254;DP=82;ExcessHet=0.0000;FS=1.053;MLEAC=1,1;MLEAF=0.500,0.500;MQ=59.95;MQRankSum=-0.689;QD=23.83;ReadPosRankSum=0.054;SOR=0.892	GT:AD:DP:GQ:PL	1/2:16,39,25:80:99:1923,337,909,966,0,1604
EU153402.1	35333	.	G	A	54.64	.	AC=1;AF=0.500;AN=2;BaseQRankSum=-1.209;DP=84;ExcessHet=0.0000;FS=1.573;MLEAC=1;MLEAF=0.500;MQ=59.95;MQRankSum=0.460;QD=0.65;ReadPosRankSum=-1.975;SOR=0.786	GT:AD:DP:GQ:PL	0/1:77,7:84:62:62,0,3212
EU153402.1	35334	.	T	A	1671.64	.	AC=1;AF=0.500;AN=2;BaseQRankSum=0.834;DP=85;ExcessHet=0.0000;FS=8.870;MLEAC=1;MLEAF=0.500;MQ=59.95;MQRankSum=-1.389;QD=19.67;ReadPosRankSum=1.591;SOR=1.226	GT:AD:DP:GQ:PL	0/1:42,43:85:99:1679,0,1634
EU153402.1	35341	.	T	C	273.64	.	AC=1;AF=0.500;AN=2;BaseQRankSum=-2.030;DP=92;ExcessHet=0.0000;FS=1.174;MLEAC=1;MLEAF=0.500;MQ=59.96;MQRankSum=0.000;QD=3.18;ReadPosRankSum=-1.275;SOR=0.504	GT:AD:DP:GQ:PL	0/1:74,12:86:99:281,0,3071
EU153402.1	35342	.	G	A	234.64	.	AC=1;AF=0.500;AN=2;BaseQRankSum=-2.665;DP=90;ExcessHet=0.0000;FS=1.264;MLEAC=1;MLEAF=0.500;MQ=59.96;MQRankSum=0.000;QD=2.79;ReadPosRankSum=-1.767;SOR=0.717	GT:AD:DP:GQ:PL	0/1:73,11:84:99:242,0,3032
EU153402.1	35346	.	A	T	691.64	.	AC=1;AF=0.500;AN=2;BaseQRankSum=1.392;DP=93;ExcessHet=0.0000;FS=4.848;MLEAC=1;MLEAF=0.500;MQ=59.96;MQRankSum=0.827;QD=7.68;ReadPosRankSum=1.054;SOR=0.640	GT:AD:DP:GQ:PL	0/1:68,22:90:99:699,0,2789
EU153402.1	35347	.	G	T	646.64	.	AC=1;AF=0.500;AN=2;BaseQRankSum=0.842;DP=93;ExcessHet=0.0000;FS=6.673;MLEAC=1;MLEAF=0.500;MQ=59.96;MQRankSum=0.803;QD=7.18;ReadPosRankSum=0.676;SOR=0.773	GT:AD:DP:GQ:PL	0/1:69,21:90:99:654,0,2834
EU153402.1	35349	.	T	C	2161.64	.	AC=1;AF=0.500;AN=2;BaseQRankSum=-1.173;DP=96;ExcessHet=0.0000;FS=12.225;MLEAC=1;MLEAF=0.500;MQ=59.96;MQRankSum=-1.197;QD=22.75;ReadPosRankSum=0.619;SOR=1.253	GT:AD:DP:GQ:PL	0/1:40,55:95:99:2169,0,1506
EU153402.1	35353	.	A	C	439.64	.	AC=1;AF=0.500;AN=2;BaseQRankSum=-0.818;DP=99;ExcessHet=0.0000;FS=2.246;MLEAC=1;MLEAF=0.500;MQ=59.96;MQRankSum=0.679;QD=4.58;ReadPosRankSum=-2.814;SOR=0.628	GT:AD:DP:GQ:PL	0/1:79,17:96:99:447,0,3229
EU153402.1	35361	.	G	A	1234.64	.	AC=1;AF=0.500;AN=2;BaseQRankSum=-1.649;DP=109;ExcessHet=0.0000;FS=6.672;MLEAC=1;MLEAF=0.500;MQ=59.96;MQRankSum=0.991;QD=11.33;ReadPosRankSum=1.275;SOR=1.403	GT:AD:DP:GQ:PL	0/1:74,35:109:99:1242,0,2997
EU153402.1	35373	.	AC	A	1499.60	.	AC=1;AF=0.500;AN=2;BaseQRankSum=-2.822;DP=118;ExcessHet=0.0000;FS=7.633;MLEAC=1;MLEAF=0.500;MQ=59.97;MQRankSum=1.076;QD=12.82;ReadPosRankSum=-0.339;SOR=1.435	GT:AD:DP:GQ:PL	0/1:75,42:117:99:1507,0,3008
EU153402.1	35377	.	T	C	4656.64	.	AC=1;AF=0.500;AN=2;BaseQRankSum=-1.704;DP=125;ExcessHet=0.0000;FS=1.103;MLEAC=1;MLEAF=0.500;MQ=59.97;MQRankSum=-0.465;QD=29.53;ReadPosRankSum=-0.373;SOR=0.547	GT:AD:DP:GQ:PL	0/1:13,112:125:99:4664,0,209
EU153402.1	35383	.	C	T	1884.64	.	AC=1;AF=0.500;AN=2;BaseQRankSum=-1.600;DP=133;ExcessHet=0.0000;FS=4.440;MLEAC=1;MLEAF=0.500;MQ=59.92;MQRankSum=1.497;QD=15.84;ReadPosRankSum=-2.020;SOR=1.031	GT:AD:DP:GQ:PL	0/1:69,50:119:99:1892,0,2747
EU153402.1	35384	.	CAGCAA	C	657.60	.	AC=1;AF=0.500;AN=2;BaseQRankSum=1.430;DP=140;ExcessHet=0.0000;FS=7.351;MLEAC=1;MLEAF=0.500;MQ=59.92;MQRankSum=0.812;QD=4.77;ReadPosRankSum=1.722;SOR=0.889	GT:AD:DP:GQ:PL	0/1:114,24:138:99:665,0,4715
EU153402.1	35392	.	A	T	663.64	.	AC=1;AF=0.500;AN=2;BaseQRankSum=1.196;DP=136;ExcessHet=0.0000;FS=7.607;MLEAC=1;MLEAF=0.500;MQ=59.92;MQRankSum=0.819;QD=4.88;ReadPosRankSum=1.510;SOR=0.855	GT:AD:DP:GQ:PL	0/1:112,24:136:99:671,0,4631
EU153402.1	35396	.	C	T	560.64	.	AC=1;AF=0.500;AN=2;BaseQRankSum=2.040;DP=141;ExcessHet=0.0000;FS=7.983;MLEAC=1;MLEAF=0.500;MQ=59.93;MQRankSum=-0.856;QD=4.00;ReadPosRankSum=2.935;SOR=0.890	GT:AD:DP:GQ:PL	0/1:118,22:140:99:568,0,4846
EU153402.1	35397	.	A	C	1047.64	.	AC=1;AF=0.500;AN=2;BaseQRankSum=0.491;DP=143;ExcessHet=0.0000;FS=4.951;MLEAC=1;MLEAF=0.500;MQ=59.93;MQRankSum=0.965;QD=7.33;ReadPosRankSum=0.800;SOR=0.474	GT:AD:DP:GQ:PL	0/1:110,33:143:99:1055,0,4520
EU153402.1	35403	.	G	T	1001.64	.	AC=1;AF=0.500;AN=2;BaseQRankSum=1.730;DP=152;ExcessHet=0.0000;FS=9.385;MLEAC=1;MLEAF=0.500;MQ=59.93;MQRankSum=0.935;QD=6.68;ReadPosRankSum=1.017;SOR=1.508	GT:AD:DP:GQ:PL	0/1:117,33:150:99:1009,0,4813
EU153402.1	35404	.	T	A	4259.64	.	AC=1;AF=0.500;AN=2;BaseQRankSum=0.793;DP=152;ExcessHet=0.0000;FS=4.195;MLEAC=1;MLEAF=0.500;MQ=59.93;MQRankSum=-1.158;QD=28.02;ReadPosRankSum=-0.604;SOR=1.061	GT:AD:DP:GQ:PL	0/1:47,105:152:99:4267,0,1657
EU153402.1	35406	.	G	A	642.64	.	AC=1;AF=0.500;AN=2;BaseQRankSum=-0.043;DP=154;ExcessHet=0.0000;FS=9.510;MLEAC=1;MLEAF=0.500;MQ=59.93;MQRankSum=0.819;QD=4.73;ReadPosRankSum=0.881;SOR=0.826	GT:AD:DP:GQ:PL	0/1:112,24:136:99:650,0,4610
EU153402.1	35410	.	G	A	4965.64	.	AC=1;AF=0.500;AN=2;BaseQRankSum=-1.262;DP=159;ExcessHet=0.0000;FS=5.950;MLEAC=1;MLEAF=0.500;MQ=59.93;MQRankSum=-0.942;QD=31.63;ReadPosRankSum=-1.018;SOR=1.031	GT:AD:DP:GQ:PL	0/1:36,121:157:99:4973,0,1127
EU153402.1	35420	.	A	G	4613.64	.	AC=1;AF=0.500;AN=2;BaseQRankSum=0.848;DP=169;ExcessHet=0.0000;FS=1.295;MLEAC=1;MLEAF=0.500;MQ=59.94;MQRankSum=-1.203;QD=27.30;ReadPosRankSum=1.420;SOR=0.840	GT:AD:DP:GQ:PL	0/1:55,114:169:99:4621,0,1966
EU153402.1	35422	.	T	C	605.64	.	AC=1;AF=0.500;AN=2;BaseQRankSum=-1.270;DP=171;ExcessHet=0.0000;FS=7.090;MLEAC=1;MLEAF=0.500;MQ=59.95;MQRankSum=0.601;QD=3.56;ReadPosRankSum=0.103;SOR=1.418	GT:AD:DP:GQ:PL	0/1:145,25:170:99:613,0,6013
EU153402.1	35423	.	G	A	1049.64	.	AC=1;AF=0.500;AN=2;BaseQRankSum=2.343;DP=172;ExcessHet=0.0000;FS=2.428;MLEAC=1;MLEAF=0.500;MQ=59.95;MQRankSum=0.727;QD=6.10;ReadPosRankSum=0.266;SOR=0.943	GT:AD:DP:GQ:PL	0/1:137,35:172:99:1057,0,5647
EU153402.1	35426	.	G	A	542.64	.	AC=1;AF=0.500;AN=2;BaseQRankSum=0.890;DP=176;ExcessHet=0.0000;FS=1.809;MLEAC=1;MLEAF=0.500;MQ=59.95;MQRankSum=0.575;QD=3.08;ReadPosRankSum=-0.136;SOR=0.466	GT:AD:DP:GQ:PL	0/1:152,24:176:99:550,0,6310
EU153402.1	35433	.	G	A	548.64	.	AC=1;AF=0.500;AN=2;BaseQRankSum=-0.410;DP=174;ExcessHet=0.0000;FS=1.800;MLEAC=1;MLEAF=0.500;MQ=59.96;MQRankSum=0.417;QD=3.15;ReadPosRankSum=0.749;SOR=0.483	GT:AD:DP:GQ:PL	0/1:150,24:174:99:556,0,6226
EU153402.1	35434	.	C	T	857.64	.	AC=1;AF=0.500;AN=2;BaseQRankSum=0.459;DP=177;ExcessHet=0.0000;FS=2.570;MLEAC=1;MLEAF=0.500;MQ=59.96;MQRankSum=0.477;QD=4.87;ReadPosRankSum=0.717;SOR=0.978	GT:AD:DP:GQ:PL	0/1:145,31:176:99:865,0,5975
EU153402.1	35437	.	G	A	290.64	.	AC=1;AF=0.500;AN=2;BaseQRankSum=-0.041;DP=185;ExcessHet=0.0000;FS=0.000;MLEAC=1;MLEAF=0.500;MQ=59.96;MQRankSum=0.356;QD=1.57;ReadPosRankSum=-0.097;SOR=0.646	GT:AD:DP:GQ:PL	0/1:166,19:185:99:298,0,6913
EU153402.1	35438	.	C	T	636.64	.	AC=1;AF=0.500;AN=2;BaseQRankSum=0.229;DP=188;ExcessHet=0.0000;FS=5.136;MLEAC=1;MLEAF=0.500;MQ=59.96;MQRankSum=0.425;QD=3.39;ReadPosRankSum=0.914;SOR=0.776	GT:AD:DP:GQ:PL	0/1:161,27:188:99:644,0,6679
EU153402.1	35439	.	T	C	2961.64	.	AC=1;AF=0.500;AN=2;BaseQRankSum=1.359;DP=189;ExcessHet=0.0000;FS=4.270;MLEAC=1;MLEAF=0.500;MQ=59.93;MQRankSum=-1.164;QD=15.75;ReadPosRankSum=0.610;SOR=0.489	GT:AD:DP:GQ:PL	0/1:109,79:188:99:2969,0,4338
EU153402.1	35446	.	T	A	603.64	.	AC=1;AF=0.500;AN=2;BaseQRankSum=1.105;DP=96;ExcessHet=0.0000;FS=4.951;MLEAC=1;MLEAF=0.500;MQ=59.82;MQRankSum=-1.394;QD=6.29;ReadPosRankSum=3.006;SOR=1.037	GT:AD:DP:GQ:PL	0/1:76,20:96:99:611,0,3131
EU153402.1	35451	.	C	A	600.64	.	AC=1;AF=0.500;AN=2;BaseQRankSum=1.139;DP=97;ExcessHet=0.0000;FS=4.882;MLEAC=1;MLEAF=0.500;MQ=59.82;MQRankSum=-1.411;QD=6.19;ReadPosRankSum=2.521;SOR=1.052	GT:AD:DP:GQ:PL	0/1:77,20:97:99:608,0,3173
EU153402.1	35454	.	A	T	2862.64	.	AC=1;AF=0.500;AN=2;BaseQRankSum=0.600;DP=93;ExcessHet=0.0000;FS=4.719;MLEAC=1;MLEAF=0.500;MQ=59.82;MQRankSum=-1.153;QD=30.78;ReadPosRankSum=-0.530;SOR=0.527	GT:AD:DP:GQ:PL	0/1:23,70:93:99:2870,0,755
EU153402.1	35455	.	T	A	2868.64	.	AC=1;AF=0.500;AN=2;BaseQRankSum=0.358;DP=91;ExcessHet=0.0000;FS=3.335;MLEAC=1;MLEAF=0.500;MQ=59.81;MQRankSum=-1.101;QD=31.52;ReadPosRankSum=-0.421;SOR=0.610	GT:AD:DP:GQ:PL	0/1:21,70:91:99:2876,0,671
EU153402.1	35463	.	G	A	1140.64	.	AC=1;AF=0.500;AN=2;BaseQRankSum=0.014;DP=82;ExcessHet=0.0000;FS=1.877;MLEAC=1;MLEAF=0.500;MQ=59.79;MQRankSum=-0.448;QD=13.91;ReadPosRankSum=1.377;SOR=0.805	GT:AD:DP:GQ:PL	0/1:51,31:82:99:1148,0,2048
EU153402.1	35469	.	C	G	1356.64	.	AC=1;AF=0.500;AN=2;BaseQRankSum=-1.063;DP=70;ExcessHet=0.0000;FS=0.909;MLEAC=1;MLEAF=0.500;MQ=59.75;MQRankSum=-0.044;QD=19.38;ReadPosRankSum=-0.600;SOR=0.825	GT:AD:DP:GQ:PL	0/1:35,35:70:99:1364,0,1364
EU153402.1	35471	.	TATTC	T	2166.60	.	AC=1;AF=0.500;AN=2;BaseQRankSum=-1.612;DP=70;ExcessHet=0.0000;FS=1.062;MLEAC=1;MLEAF=0.500;MQ=59.75;MQRankSum=-1.141;QD=30.95;ReadPosRankSum=-2.222;SOR=0.720	GT:AD:DP:GQ:PL	0/1:17,53:70:99:2174,0,554
EU153402.1	35473	.	T	*,G	200.04	.	AC=1,1;AF=0.500,0.500;AN=2;BaseQRankSum=-0.516;DP=70;ExcessHet=0.0000;FS=0.000;MLEAC=1,1;MLEAF=0.500,0.500;MQ=59.75;MQRankSum=-0.600;QD=2.86;ReadPosRankSum=-0.197;SOR=0.756	GT:AD:DP:GQ:PL	1/2:6,53,11:70:99:2417,210,302,1974,0,2192
EU153402.1	35483	.	A	G	426.64	.	AC=1;AF=0.500;AN=2;BaseQRankSum=-1.033;DP=65;ExcessHet=0.0000;FS=1.168;MLEAC=1;MLEAF=0.500;MQ=59.74;MQRankSum=-1.322;QD=6.56;ReadPosRankSum=-2.309;SOR=0.948	GT:AD:DP:GQ:PL	0/1:51,14:65:99:434,0,2099
EU153402.1	35488	.	T	C	1419.64	.	AC=1;AF=0.500;AN=2;BaseQRankSum=-0.864;DP=64;ExcessHet=0.0000;FS=4.930;MLEAC=1;MLEAF=0.500;MQ=59.73;MQRankSum=0.210;QD=22.18;ReadPosRankSum=-1.765;SOR=0.518	GT:AD:DP:GQ:PL	0/1:28,36:64:99:1427,0,1067
EU153402.1	35495	.	G	GA	1545.60	.	AC=1;AF=0.500;AN=2;BaseQRankSum=-1.783;DP=67;ExcessHet=0.0000;FS=3.404;MLEAC=1;MLEAF=0.500;MQ=59.74;MQRankSum=0.294;QD=23.07;ReadPosRankSum=-1.359;SOR=0.436	GT:AD:DP:GQ:PL	0/1:28,39:67:99:1553,0,1058
EU153402.1	35499	.	A	G	1455.64	.	AC=1;AF=0.500;AN=2;BaseQRankSum=-1.721;DP=67;ExcessHet=0.0000;FS=2.045;MLEAC=1;MLEAF=0.500;MQ=59.74;MQRankSum=0.169;QD=21.73;ReadPosRankSum=-0.513;SOR=0.538	GT:AD:DP:GQ:PL	0/1:30,37:67:99:1463,0,1148
EU153402.1	35501	.	T	C	2448.64	.	AC=1;AF=0.500;AN=2;BaseQRankSum=-1.707;DP=66;ExcessHet=0.0000;FS=0.000;MLEAC=1;MLEAF=0.500;MQ=59.74;MQRankSum=-0.680;QD=31.40;ReadPosRankSum=0.549;SOR=0.521	GT:AD:DP:GQ:PL	0/1:7,59:66:99:2456,0,116
EU153402.1	35512	.	A	G	2193.64	.	AC=1;AF=0.500;AN=2;BaseQRankSum=-1.482;DP=61;ExcessHet=0.0000;FS=0.000;MLEAC=1;MLEAF=0.500;MQ=59.72;MQRankSum=-0.772;QD=26.28;ReadPosRankSum=0.968;SOR=0.730	GT:AD:DP:GQ:PL	0/1:8,53:61:99:2201,0,176
EU153402.1	35514	.	C	T	1248.64	.	AC=1;AF=0.500;AN=2;BaseQRankSum=-0.242;DP=61;ExcessHet=0.0000;FS=0.000;MLEAC=1;MLEAF=0.500;MQ=59.72;MQRankSum=0.050;QD=20.47;ReadPosRankSum=0.838;SOR=0.631	GT:AD:DP:GQ:PL	0/1:29,32:61:99:1256,0,1121
EU153402.1	35529	.	G	A	2064.64	.	AC=1;AF=0.500;AN=2;BaseQRankSum=0.166;DP=59;ExcessHet=0.0000;FS=0.000;MLEAC=1;MLEAF=0.500;MQ=59.78;MQRankSum=-0.572;QD=34.99;ReadPosRankSum=1.213;SOR=0.527	GT:AD:DP:GQ:PL	0/1:9,50:59:99:2072,0,227
EU153402.1	35534	.	AT	A	489.60	.	AC=1;AF=0.500;AN=2;BaseQRankSum=1.388;DP=59;ExcessHet=0.0000;FS=0.000;MLEAC=1;MLEAF=0.500;MQ=59.78;MQRankSum=0.861;QD=8.30;ReadPosRankSum=-0.542;SOR=0.818	GT:AD:DP:GQ:PL	0/1:44,15:59:99:497,0,1793
EU153402.1	35535	.	T	C,*	836.04	.	AC=1,1;AF=0.500,0.500;AN=2;BaseQRankSum=1.879;DP=59;ExcessHet=0.0000;FS=2.740;MLEAC=1,1;MLEAF=0.500,0.500;MQ=59.78;MQRankSum=-0.691;QD=14.17;ReadPosRankSum=1.776;SOR=0.610	GT:AD:DP:GQ:PL	1/2:12,32,15:59:99:1440,133,540,846,0,1296
EU153402.1	35541	.	C	A	2016.64	.	AC=1;AF=0.500;AN=2;BaseQRankSum=1.805;DP=60;ExcessHet=0.0000;FS=0.000;MLEAC=1;MLEAF=0.500;MQ=59.89;MQRankSum=-0.431;QD=33.61;ReadPosRankSum=1.548;SOR=0.585	GT:AD:DP:GQ:PL	0/1:11,49:60:99:2024,0,314
EU153402.1	35557	.	CAG	C	1236.60	.	AC=1;AF=0.500;AN=2;BaseQRankSum=1.145;DP=67;ExcessHet=0.0000;FS=4.127;MLEAC=1;MLEAF=0.500;MQ=59.90;MQRankSum=-0.742;QD=24.73;ReadPosRankSum=2.179;SOR=0.411	GT:AD:DP:GQ:PL	0/1:19,31:50:99:1244,0,704
EU153402.1	35561	.	A	AGT	1197.60	.	AC=1;AF=0.500;AN=2;BaseQRankSum=2.804;DP=67;ExcessHet=0.0000;FS=0.954;MLEAC=1;MLEAF=0.500;MQ=59.90;MQRankSum=-0.984;QD=19.01;ReadPosRankSum=2.496;SOR=0.652	GT:AD:DP:GQ:PL	0/1:32,31:63:99:1205,0,1250
EU153402.1	35569	.	C	T	387.64	.	AC=1;AF=0.500;AN=2;BaseQRankSum=-3.962;DP=63;ExcessHet=0.0000;FS=0.000;MLEAC=1;MLEAF=0.500;MQ=59.90;MQRankSum=0.549;QD=6.15;ReadPosRankSum=-1.445;SOR=0.673	GT:AD:DP:GQ:PL	0/1:50,13:63:99:395,0,2060
EU153402.1	35579	.	C	G	1200.64	.	AC=1;AF=0.500;AN=2;BaseQRankSum=0.595;DP=66;ExcessHet=0.0000;FS=0.971;MLEAC=1;MLEAF=0.500;MQ=59.90;MQRankSum=-0.968;QD=19.37;ReadPosRankSum=0.676;SOR=0.601	GT:AD:DP:GQ:PL	0/1:31,31:62:99:1208,0,1208
EU153402.1	35582	.	G	A	423.64	.	AC=1;AF=0.500;AN=2;BaseQRankSum=-2.781;DP=66;ExcessHet=0.0000;FS=0.000;MLEAC=1;MLEAF=0.500;MQ=59.90;MQRankSum=0.556;QD=6.42;ReadPosRankSum=-0.568;SOR=0.556	GT:AD:DP:GQ:PL	0/1:52,14:66:99:431,0,2141
EU153402.1	35603	.	C	G	1182.64	.	AC=1;AF=0.500;AN=2;BaseQRankSum=-0.224;DP=68;ExcessHet=0.0000;FS=0.928;MLEAC=1;MLEAF=0.500;MQ=60.00;MQRankSum=0.000;QD=17.39;ReadPosRankSum=-1.476;SOR=0.515	GT:AD:DP:GQ:PL	0/1:37,31:68:99:1190,0,1460
EU153402.1	35605	.	C	T	1739.64	.	AC=1;AF=0.500;AN=2;BaseQRankSum=0.459;DP=66;ExcessHet=0.0000;FS=3.767;MLEAC=1;MLEAF=0.500;MQ=60.00;MQRankSum=0.000;QD=28.06;ReadPosRankSum=-1.535;SOR=0.346	GT:AD:DP:GQ:PL	0/1:19,43:62:99:1747,0,668
EU153402.1	35615	.	A	G	1317.64	.	AC=1;AF=0.500;AN=2;BaseQRankSum=-0.702;DP=68;ExcessHet=0.0000;FS=0.000;MLEAC=1;MLEAF=0.500;MQ=60.00;MQRankSum=0.000;QD=19.38;ReadPosRankSum=-1.198;SOR=0.587	GT:AD:DP:GQ:PL	0/1:34,34:68:99:1325,0,1325
EU153402.1	35617	.	A	G	1092.64	.	AC=1;AF=0.500;AN=2;BaseQRankSum=-0.150;DP=68;ExcessHet=0.0000;FS=2.045;MLEAC=1;MLEAF=0.500;MQ=60.00;MQRankSum=0.000;QD=16.07;ReadPosRankSum=-2.450;SOR=0.560	GT:AD:DP:GQ:PL	0/1:39,29:68:99:1100,0,1550
EU153402.1	35629	.	G	GT	476.60	.	AC=1;AF=0.500;AN=2;BaseQRankSum=1.310;DP=78;ExcessHet=0.0000;FS=2.397;MLEAC=1;MLEAF=0.500;MQ=60.00;MQRankSum=0.000;QD=6.11;ReadPosRankSum=0.631;SOR=0.810	GT:AD:DP:GQ:PL	0/1:62,16:78:99:484,0,2555
EU153402.1	35630	.	A	T	1557.64	.	AC=1;AF=0.500;AN=2;BaseQRankSum=-0.783;DP=78;ExcessHet=0.0000;FS=1.819;MLEAC=1;MLEAF=0.500;MQ=60.00;MQRankSum=0.000;QD=19.97;ReadPosRankSum=-1.427;SOR=0.512	GT:AD:DP:GQ:PL	0/1:38,40:78:99:1565,0,1475
EU153402.1	35631	.	A	ATCTCATGCAAGGAATCGACATGTAT	467.60	.	AC=1;AF=0.500;AN=2;BaseQRankSum=1.180;DP=81;ExcessHet=0.0000;FS=3.773;MLEAC=1;MLEAF=0.500;MQ=60.00;MQRankSum=0.000;QD=5.77;ReadPosRankSum=0.576;SOR=0.797	GT:AD:DP:GQ:PL	0/1:65,16:81:99:475,0,2681
EU153402.1	35641	.	T	G	2489.64	.	AC=1;AF=0.500;AN=2;BaseQRankSum=0.049;DP=82;ExcessHet=0.0000;FS=6.887;MLEAC=1;MLEAF=0.500;MQ=60.00;MQRankSum=0.000;QD=30.36;ReadPosRankSum=-1.715;SOR=0.402	GT:AD:DP:GQ:PL	0/1:21,61:82:99:2497,0,698
EU153402.1	35642	.	A	G	2105.64	.	AC=1;AF=0.500;AN=2;BaseQRankSum=0.208;DP=85;ExcessHet=0.0000;FS=5.018;MLEAC=1;MLEAF=0.500;MQ=60.00;MQRankSum=0.000;QD=28.08;ReadPosRankSum=-2.263;SOR=0.275	GT:AD:DP:GQ:PL	0/1:23,52:75:99:2113,0,809
EU153402.1	35644	.	A	G	189.64	.	AC=1;AF=0.500;AN=2;BaseQRankSum=-0.048;DP=84;ExcessHet=0.0000;FS=7.407;MLEAC=1;MLEAF=0.500;MQ=60.00;MQRankSum=0.000;QD=2.26;ReadPosRankSum=2.708;SOR=1.538	GT:AD:DP:GQ:PL	0/1:74,10:84:99:197,0,3077
EU153402.1	35656	.	G	A	4159.64	.	AC=1;AF=0.500;AN=2;BaseQRankSum=0.438;DP=122;ExcessHet=0.0000;FS=2.039;MLEAC=1;MLEAF=0.500;MQ=60.00;MQRankSum=0.000;QD=34.10;ReadPosRankSum=0.262;SOR=0.474	GT:AD:DP:GQ:PL	0/1:20,102:122:99:4167,0,533
EU153402.1	35657	.	G	C	1068.64	.	AC=1;AF=0.500;AN=2;BaseQRankSum=0.583;DP=121;ExcessHet=0.0000;FS=1.684;MLEAC=1;MLEAF=0.500;MQ=60.00;MQRankSum=0.000;QD=8.83;ReadPosRankSum=0.511;SOR=0.903	GT:AD:DP:GQ:PL	0/1:89,32:121:99:1076,0,3620
EU153402.1	35670	.	C	T	336.64	.	AC=1;AF=0.500;AN=2;BaseQRankSum=-1.961;DP=120;ExcessHet=0.0000;FS=1.038;MLEAC=1;MLEAF=0.500;MQ=60.00;MQRankSum=0.000;QD=2.85;ReadPosRankSum=-1.526;SOR=0.459	GT:AD:DP:GQ:PL	0/1:102,16:118:99:344,0,4194
EU153402.1	35677	.	C	T	1101.64	.	AC=1;AF=0.500;AN=2;BaseQRankSum=1.052;DP=116;ExcessHet=0.0000;FS=0.000;MLEAC=1;MLEAF=0.500;MQ=60.00;MQRankSum=0.000;QD=9.50;ReadPosRankSum=0.995;SOR=0.700	GT:AD:DP:GQ:PL	0/1:83,33:116:99:1109,0,3345
EU153402.1	35678	.	T	C	324.64	.	AC=1;AF=0.500;AN=2;BaseQRankSum=-1.560;DP=114;ExcessHet=0.0000;FS=2.283;MLEAC=1;MLEAF=0.500;MQ=60.00;MQRankSum=0.000;QD=2.85;ReadPosRankSum=-2.072;SOR=0.676	GT:AD:DP:GQ:PL	0/1:99,15:114:99:332,0,4091
EU153402.1	35704	.	C	G	517.64	.	AC=1;AF=0.500;AN=2;BaseQRankSum=0.192;DP=92;ExcessHet=0.0000;FS=1.012;MLEAC=1;MLEAF=0.500;MQ=60.00;MQRankSum=0.000;QD=5.88;ReadPosRankSum=-1.705;SOR=0.871	GT:AD:DP:GQ:PL	0/1:70,18:88:99:525,0,2829
EU153402.1	35706	.	A	C	404.64	.	AC=1;AF=0.500;AN=2;BaseQRankSum=-1.199;DP=90;ExcessHet=0.0000;FS=0.000;MLEAC=1;MLEAF=0.500;MQ=60.00;MQRankSum=0.000;QD=4.55;ReadPosRankSum=-0.161;SOR=0.667	GT:AD:DP:GQ:PL	0/1:73,16:89:99:412,0,2973
EU153402.1	35708	.	G	A	1310.64	.	AC=1;AF=0.500;AN=2;BaseQRankSum=0.053;DP=90;ExcessHet=0.0000;FS=1.748;MLEAC=1;MLEAF=0.500;MQ=60.00;MQRankSum=0.000;QD=14.73;ReadPosRankSum=0.336;SOR=0.712	GT:AD:DP:GQ:PL	0/1:53,36:89:99:1318,0,2036
EU153402.1	35711	.	C	T	403.64	.	AC=1;AF=0.500;AN=2;BaseQRankSum=-0.097;DP=89;ExcessHet=0.0000;FS=0.000;MLEAC=1;MLEAF=0.500;MQ=60.00;MQRankSum=0.000;QD=4.54;ReadPosRankSum=0.216;SOR=0.616	GT:AD:DP:GQ:PL	0/1:73,16:89:99:411,0,3007
EU153402.1	35717	.	C	T	363.64	.	AC=1;AF=0.500;AN=2;BaseQRankSum=-0.531;DP=86;ExcessHet=0.0000;FS=0.000;MLEAC=1;MLEAF=0.500;MQ=60.00;MQRankSum=0.000;QD=4.23;ReadPosRankSum=-2.972;SOR=0.641	GT:AD:DP:GQ:PL	0/1:72,14:86:99:371,0,2981
EU153402.1	35724	.	A	G	120.64	.	AC=1;AF=0.500;AN=2;BaseQRankSum=-0.317;DP=77;ExcessHet=0.0000;FS=1.478;MLEAC=1;MLEAF=0.500;MQ=60.00;MQRankSum=0.000;QD=1.57;ReadPosRankSum=-1.990;SOR=1.162	GT:AD:DP:GQ:PL	0/1:69,8:77:99:128,0,2873
EU153402.1	35725	.	C	T	370.64	.	AC=1;AF=0.500;AN=2;BaseQRankSum=-0.082;DP=77;ExcessHet=0.0000;FS=1.141;MLEAC=1;MLEAF=0.500;MQ=60.00;MQRankSum=0.000;QD=4.81;ReadPosRankSum=1.367;SOR=0.953	GT:AD:DP:GQ:PL	0/1:63,14:77:99:378,0,2603
EU153402.1	35726	.	C	G	1344.64	.	AC=1;AF=0.500;AN=2;BaseQRankSum=-1.144;DP=74;ExcessHet=0.0000;FS=3.142;MLEAC=1;MLEAF=0.500;MQ=60.00;MQRankSum=0.000;QD=18.17;ReadPosRankSum=0.019;SOR=0.691	GT:AD:DP:GQ:PL	0/1:39,35:74:99:1352,0,1512
EU153402.1	35727	.	G	T	421.64	.	AC=1;AF=0.500;AN=2;BaseQRankSum=0.344;DP=75;ExcessHet=0.0000;FS=2.437;MLEAC=1;MLEAF=0.500;MQ=60.00;MQRankSum=0.000;QD=5.62;ReadPosRankSum=1.618;SOR=1.112	GT:AD:DP:GQ:PL	0/1:60,15:75:99:429,0,2474
EU153402.1	35730	.	T	C	1176.64	.	AC=1;AF=0.500;AN=2;BaseQRankSum=-1.547;DP=70;ExcessHet=0.0000;FS=3.273;MLEAC=1;MLEAF=0.500;MQ=60.00;MQRankSum=0.000;QD=16.81;ReadPosRankSum=-0.510;SOR=0.719	GT:AD:DP:GQ:PL	0/1:39,31:70:99:1184,0,1544
EU153402.1	35733	.	A	G	1182.64	.	AC=1;AF=0.500;AN=2;BaseQRankSum=-1.057;DP=68;ExcessHet=0.0000;FS=2.030;MLEAC=1;MLEAF=0.500;MQ=60.00;MQRankSum=0.000;QD=17.39;ReadPosRankSum=-0.095;SOR=0.777	GT:AD:DP:GQ:PL	0/1:37,31:68:99:1190,0,1460
EU153402.1	35736	.	C	G	1176.64	.	AC=1;AF=0.500;AN=2;BaseQRankSum=-0.716;DP=70;ExcessHet=0.0000;FS=2.002;MLEAC=1;MLEAF=0.500;MQ=60.00;MQRankSum=0.000;QD=16.81;ReadPosRankSum=0.111;SOR=0.782	GT:AD:DP:GQ:PL	0/1:39,31:70:99:1184,0,1544
EU153402.1	35741	.	T	C	500.64	.	AC=1;AF=0.500;AN=2;BaseQRankSum=1.070;DP=70;ExcessHet=0.0000;FS=4.004;MLEAC=1;MLEAF=0.500;MQ=60.00;MQRankSum=0.000;QD=7.15;ReadPosRankSum=1.663;SOR=1.205	GT:AD:DP:GQ:PL	0/1:54,16:70:99:508,0,2219
EU153402.1	35749	.	C	T	1089.64	.	AC=1;AF=0.500;AN=2;BaseQRankSum=1.076;DP=69;ExcessHet=0.0000;FS=4.790;MLEAC=1;MLEAF=0.500;MQ=60.00;MQRankSum=0.000;QD=15.79;ReadPosRankSum=0.403;SOR=0.955	GT:AD:DP:GQ:PL	0/1:40,29:69:99:1097,0,1592
EU153402.1	35753	.	T	G	1047.64	.	AC=1;AF=0.500;AN=2;BaseQRankSum=0.000;DP=68;ExcessHet=0.0000;FS=4.886;MLEAC=1;MLEAF=0.500;MQ=59.89;MQRankSum=0.867;QD=15.41;ReadPosRankSum=0.668;SOR=0.821	GT:AD:DP:GQ:PL	0/1:40,28:68:99:1055,0,1595
EU153402.1	35757	.	C	T	1092.64	.	AC=1;AF=0.500;AN=2;BaseQRankSum=-0.779;DP=68;ExcessHet=0.0000;FS=3.350;MLEAC=1;MLEAF=0.500;MQ=59.89;MQRankSum=0.892;QD=16.07;ReadPosRankSum=0.496;SOR=0.736	GT:AD:DP:GQ:PL	0/1:39,29:68:99:1100,0,1550
EU153402.1	35768	.	T	A	594.64	.	AC=1;AF=0.500;AN=2;BaseQRankSum=-0.783;DP=69;ExcessHet=0.0000;FS=5.493;MLEAC=1;MLEAF=0.500;MQ=59.89;MQRankSum=0.627;QD=8.62;ReadPosRankSum=1.084;SOR=1.077	GT:AD:DP:GQ:PL	0/1:51,18:69:99:602,0,2067
EU153402.1	35771	.	C	T	1086.64	.	AC=1;AF=0.500;AN=2;BaseQRankSum=0.108;DP=70;ExcessHet=0.0000;FS=1.975;MLEAC=1;MLEAF=0.500;MQ=59.89;MQRankSum=0.870;QD=15.52;ReadPosRankSum=0.675;SOR=0.869	GT:AD:DP:GQ:PL	0/1:41,29:70:99:1094,0,1634
EU153402.1	35778	.	T	A	591.64	.	AC=1;AF=0.500;AN=2;BaseQRankSum=-0.677;DP=70;ExcessHet=0.0000;FS=3.845;MLEAC=1;MLEAF=0.500;MQ=60.00;MQRankSum=0.000;QD=8.45;ReadPosRankSum=0.396;SOR=1.096	GT:AD:DP:GQ:PL	0/1:52,18:70:99:599,0,2129
EU153402.1	35781	.	T	G	2073.64	.	AC=1;AF=0.500;AN=2;BaseQRankSum=0.281;DP=71;ExcessHet=0.0000;FS=3.561;MLEAC=1;MLEAF=0.500;MQ=60.00;MQRankSum=0.000;QD=29.21;ReadPosRankSum=0.059;SOR=0.443	GT:AD:DP:GQ:PL	0/1:20,51:71:99:2081,0,686
EU153402.1	35790	.	G	A	1218.64	.	AC=1;AF=0.500;AN=2;BaseQRankSum=-0.333;DP=71;ExcessHet=0.0000;FS=0.000;MLEAC=1;MLEAF=0.500;MQ=60.00;MQRankSum=0.000;QD=17.16;ReadPosRankSum=-0.071;SOR=0.765	GT:AD:DP:GQ:PL	0/1:39,32:71:99:1226,0,1541
EU153402.1	35797	.	C	T	672.64	.	AC=1;AF=0.500;AN=2;BaseQRankSum=0.683;DP=73;ExcessHet=0.0000;FS=7.286;MLEAC=1;MLEAF=0.500;MQ=60.00;MQRankSum=0.000;QD=9.21;ReadPosRankSum=-0.195;SOR=0.929	GT:AD:DP:GQ:PL	0/1:53,20:73:99:680,0,2165
EU153402.1	35798	.	A	G	669.64	.	AC=1;AF=0.500;AN=2;BaseQRankSum=0.528;DP=74;ExcessHet=0.0000;FS=9.152;MLEAC=1;MLEAF=0.500;MQ=60.00;MQRankSum=0.000;QD=9.05;ReadPosRankSum=-0.214;SOR=0.918	GT:AD:DP:GQ:PL	0/1:54,20:74:99:677,0,2207
EU153402.1	35806	.	T	A	1366.64	.	AC=1;AF=0.500;AN=2;BaseQRankSum=0.186;DP=82;ExcessHet=0.0000;FS=1.846;MLEAC=1;MLEAF=0.500;MQ=60.00;MQRankSum=0.000;QD=16.67;ReadPosRankSum=0.076;SOR=0.987	GT:AD:DP:GQ:PL	0/1:46,36:82:99:1374,0,1784
EU153402.1	35812	.	T	C	987.64	.	AC=1;AF=0.500;AN=2;BaseQRankSum=-0.983;DP=88;ExcessHet=0.0000;FS=9.502;MLEAC=1;MLEAF=0.500;MQ=60.00;MQRankSum=0.000;QD=11.22;ReadPosRankSum=-1.733;SOR=0.746	GT:AD:DP:GQ:PL	0/1:60,28:88:99:995,0,2435
EU153402.1	35814	.	G	T	987.64	.	AC=1;AF=0.500;AN=2;BaseQRankSum=-1.924;DP=88;ExcessHet=0.0000;FS=9.502;MLEAC=1;MLEAF=0.500;MQ=60.00;MQRankSum=0.000;QD=11.22;ReadPosRankSum=-1.652;SOR=0.746	GT:AD:DP:GQ:PL	0/1:60,28:88:99:995,0,2435
EU153402.1	35815	.	G	A	1525.64	.	AC=1;AF=0.500;AN=2;BaseQRankSum=0.705;DP=89;ExcessHet=0.0000;FS=0.806;MLEAC=1;MLEAF=0.500;MQ=60.00;MQRankSum=0.000;QD=17.14;ReadPosRankSum=-0.048;SOR=0.877	GT:AD:DP:GQ:PL	0/1:49,40:89:99:1533,0,1898
EU153402.1	35819	.	T	C	894.64	.	AC=1;AF=0.500;AN=2;BaseQRankSum=-2.164;DP=89;ExcessHet=0.0000;FS=9.832;MLEAC=1;MLEAF=0.500;MQ=60.00;MQRankSum=0.000;QD=10.05;ReadPosRankSum=-1.336;SOR=1.062	GT:AD:DP:GQ:PL	0/1:63,26:89:99:902,0,2567
EU153402.1	35827	.	C	T	801.64	.	AC=1;AF=0.500;AN=2;BaseQRankSum=-0.896;DP=90;ExcessHet=0.0000;FS=6.309;MLEAC=1;MLEAF=0.500;MQ=60.00;MQRankSum=0.000;QD=8.91;ReadPosRankSum=-0.496;SOR=0.881	GT:AD:DP:GQ:PL	0/1:66,24:90:99:809,0,2699
EU153402.1	35829	.	G	C	846.64	.	AC=1;AF=0.500;AN=2;BaseQRankSum=-0.711;DP=90;ExcessHet=0.0000;FS=7.805;MLEAC=1;MLEAF=0.500;MQ=60.00;MQRankSum=0.000;QD=9.41;ReadPosRankSum=-0.169;SOR=0.993	GT:AD:DP:GQ:PL	0/1:65,25:90:99:854,0,2654
EU153402.1	35834	.	T	C	837.64	.	AC=1;AF=0.500;AN=2;BaseQRankSum=-0.338;DP=93;ExcessHet=0.0000;FS=7.852;MLEAC=1;MLEAF=0.500;MQ=60.00;MQRankSum=0.000;QD=9.01;ReadPosRankSum=0.203;SOR=0.985	GT:AD:DP:GQ:PL	0/1:68,25:93:99:845,0,2780
EU153402.1	35852	.	T	C	714.64	.	AC=1;AF=0.500;AN=2;BaseQRankSum=-1.887;DP=104;ExcessHet=0.0000;FS=7.964;MLEAC=1;MLEAF=0.500;MQ=60.00;MQRankSum=0.000;QD=6.87;ReadPosRankSum=1.852;SOR=1.043	GT:AD:DP:GQ:PL	0/1:81,23:104:99:722,0,3332
EU153402.1	35862	.	T	C	567.64	.	AC=1;AF=0.500;AN=2;BaseQRankSum=0.563;DP=109;ExcessHet=0.0000;FS=0.000;MLEAC=1;MLEAF=0.500;MQ=60.00;MQRankSum=0.000;QD=5.26;ReadPosRankSum=-1.291;SOR=0.650	GT:AD:DP:GQ:PL	0/1:88,20:108:99:575,0,3630
EU153402.1	35865	.	T	C	585.61	.	AC=1;AF=0.500;AN=2;BaseQRankSum=0.774;DP=108;ExcessHet=0.0000;FS=0.932;MLEAC=1;MLEAF=0.500;MQ=60.00;MQRankSum=0.000;QD=5.74;ReadPosRankSum=-1.112;SOR=0.560	GT:AD:DP:GQ:PL	0/1:82,20:102:99:593,0,3383
EU153402.1	35867	.	A	T	2597.04	.	AC=1;AF=0.500;AN=2;BaseQRankSum=0.484;DP=109;ExcessHet=0.0000;FS=5.395;MLEAC=1;MLEAF=0.500;MQ=60.00;MQRankSum=0.000;QD=30.20;ReadPosRankSum=0.755;SOR=0.336	GT:AD:DP:GQ:PL	0/1:17,69:86:99:2846,0,506
EU153402.1	35869	.	G	C	738.64	.	AC=1;AF=0.500;AN=2;BaseQRankSum=-1.540;DP=111;ExcessHet=0.0000;FS=9.476;MLEAC=1;MLEAF=0.500;MQ=60.00;MQRankSum=0.000;QD=6.65;ReadPosRankSum=2.056;SOR=1.153	GT:AD:DP:GQ:PL	0/1:87,24:111:99:746,0,3561
EU153402.1	35870	.	C	A	4059.64	.	AC=1;AF=0.500;AN=2;BaseQRankSum=-0.673;DP=114;ExcessHet=0.0000;FS=7.417;MLEAC=1;MLEAF=0.500;MQ=60.00;MQRankSum=0.000;QD=35.73;ReadPosRankSum=0.203;SOR=0.288	GT:AD:DP:GQ:PL	0/1:16,98:114:99:4067,0,377
EU153402.1	35872	.	A	T	549.64	.	AC=1;AF=0.500;AN=2;BaseQRankSum=-0.061;DP=117;ExcessHet=0.0000;FS=0.000;MLEAC=1;MLEAF=0.500;MQ=60.00;MQRankSum=0.000;QD=4.82;ReadPosRankSum=0.459;SOR=0.613	GT:AD:DP:GQ:PL	0/1:94,20:114:99:557,0,3844
EU153402.1	35879	.	G	A	684.64	.	AC=1;AF=0.500;AN=2;BaseQRankSum=1.143;DP=123;ExcessHet=0.0000;FS=3.038;MLEAC=1;MLEAF=0.500;MQ=60.00;MQRankSum=0.000;QD=5.61;ReadPosRankSum=1.100;SOR=1.023	GT:AD:DP:GQ:PL	0/1:98,24:122:99:692,0,3955
EU153402.1	35883	.	G	C	464.64	.	AC=1;AF=0.500;AN=2;BaseQRankSum=-1.092;DP=122;ExcessHet=0.0000;FS=0.000;MLEAC=1;MLEAF=0.500;MQ=60.00;MQRankSum=0.000;QD=3.87;ReadPosRankSum=-0.176;SOR=0.772	GT:AD:DP:GQ:PL	0/1:101,19:120:99:472,0,4140
EU153402.1	35892	.	T	A	587.64	.	AC=1;AF=0.500;AN=2;BaseQRankSum=2.177;DP=134;ExcessHet=0.0000;FS=6.130;MLEAC=1;MLEAF=0.500;MQ=60.00;MQRankSum=0.000;QD=4.49;ReadPosRankSum=2.082;SOR=0.950	GT:AD:DP:GQ:PL	0/1:109,22:131:99:595,0,4448
EU153402.1	35893	.	G	A	5031.64	.	AC=1;AF=0.500;AN=2;BaseQRankSum=-1.753;DP=135;ExcessHet=0.0000;FS=3.947;MLEAC=1;MLEAF=0.500;MQ=60.00;MQRankSum=0.000;QD=26.41;ReadPosRankSum=0.580;SOR=0.316	GT:AD:DP:GQ:PL	0/1:14,121:135:99:5039,0,224
EU153402.1	35896	.	G	A	5072.64	.	AC=1;AF=0.500;AN=2;BaseQRankSum=-1.583;DP=136;ExcessHet=0.0000;FS=3.965;MLEAC=1;MLEAF=0.500;MQ=60.00;MQRankSum=0.000;QD=30.16;ReadPosRankSum=0.311;SOR=0.307	GT:AD:DP:GQ:PL	0/1:14,122:136:99:5080,0,221
EU153402.1	35905	.	A	T	752.64	.	AC=1;AF=0.500;AN=2;BaseQRankSum=-0.469;DP=139;ExcessHet=0.0000;FS=0.770;MLEAC=1;MLEAF=0.500;MQ=60.00;MQRankSum=0.000;QD=5.41;ReadPosRankSum=1.634;SOR=0.784	GT:AD:DP:GQ:PL	0/1:110,29:139:99:760,0,4531
EU153402.1	35917	.	A	T	5622.64	.	AC=1;AF=0.500;AN=2;BaseQRankSum=-1.362;DP=148;ExcessHet=0.0000;FS=8.820;MLEAC=1;MLEAF=0.500;MQ=59.96;MQRankSum=-0.404;QD=28.70;ReadPosRankSum=-0.693;SOR=0.199	GT:AD:DP:GQ:PL	0/1:12,136:148:95:5630,0,95
EU153402.1	35925	.	G	A	1988.64	.	AC=1;AF=0.500;AN=2;BaseQRankSum=-0.108;DP=159;ExcessHet=0.0000;FS=0.000;MLEAC=1;MLEAF=0.500;MQ=59.96;MQRankSum=-1.941;QD=12.51;ReadPosRankSum=1.130;SOR=0.729	GT:AD:DP:GQ:PL	0/1:104,55:159:99:1996,0,4194
EU153402.1	35926	.	G	A	1988.64	.	AC=1;AF=0.500;AN=2;BaseQRankSum=-0.793;DP=159;ExcessHet=0.0000;FS=0.000;MLEAC=1;MLEAF=0.500;MQ=59.96;MQRankSum=-1.941;QD=12.51;ReadPosRankSum=1.108;SOR=0.729	GT:AD:DP:GQ:PL	0/1:104,55:159:99:1996,0,4194
EU153402.1	35943	.	A	G	5412.64	.	AC=1;AF=0.500;AN=2;BaseQRankSum=-1.555;DP=143;ExcessHet=0.0000;FS=2.499;MLEAC=1;MLEAF=0.500;MQ=59.96;MQRankSum=-0.432;QD=36.40;ReadPosRankSum=0.433;SOR=0.410	GT:AD:DP:GQ:PL	0/1:13,130:143:99:5420,0,145
EU153402.1	35945	.	C	T	5244.64	.	AC=1;AF=0.500;AN=2;BaseQRankSum=-1.712;DP=139;ExcessHet=0.0000;FS=3.991;MLEAC=1;MLEAF=0.500;MQ=59.96;MQRankSum=-0.438;QD=25.48;ReadPosRankSum=-0.027;SOR=0.456	GT:AD:DP:GQ:PL	0/1:13,126:139:99:5252,0,157
EU153402.1	35946	.	C	T	3195.64	.	AC=1;AF=0.500;AN=2;BaseQRankSum=-1.412;DP=136;ExcessHet=0.0000;FS=1.403;MLEAC=1;MLEAF=0.500;MQ=59.96;MQRankSum=-1.126;QD=24.03;ReadPosRankSum=0.367;SOR=0.702	GT:AD:DP:GQ:PL	0/1:52,81:133:99:3203,0,1865
EU153402.1	35955	.	C	T	192.64	.	AC=1;AF=0.500;AN=2;BaseQRankSum=0.794;DP=130;ExcessHet=0.0000;FS=1.098;MLEAC=1;MLEAF=0.500;MQ=59.95;MQRankSum=0.496;QD=1.50;ReadPosRankSum=-0.108;SOR=0.792	GT:AD:DP:GQ:PL	0/1:115,13:128:99:200,0,4758
EU153402.1	35956	.	A	G,C	3530.10	.	AC=1,1;AF=0.500,0.500;AN=2;BaseQRankSum=0.129;DP=131;ExcessHet=0.0000;FS=0.889;MLEAC=1,1;MLEAF=0.500,0.500;MQ=59.96;MQRankSum=-0.623;QD=28.24;ReadPosRankSum=0.169;SOR=0.652	GT:AD:DP:GQ:PL	1/2:21,48,56:125:99:3547,1480,2244,1157,0,1807
EU153402.1	35966	.	A	G	1479.64	.	AC=1;AF=0.500;AN=2;BaseQRankSum=-1.639;DP=127;ExcessHet=0.0000;FS=1.498;MLEAC=1;MLEAF=0.500;MQ=59.95;MQRankSum=-2.008;QD=11.65;ReadPosRankSum=1.000;SOR=0.865	GT:AD:DP:GQ:PL	0/1:85,42:127:99:1487,0,3408
EU153402.1	35974	.	A	G	1962.64	.	AC=1;AF=0.500;AN=2;BaseQRankSum=-2.222;DP=129;ExcessHet=0.0000;FS=5.484;MLEAC=1;MLEAF=0.500;MQ=59.95;MQRankSum=-1.678;QD=15.33;ReadPosRankSum=-0.465;SOR=1.027	GT:AD:DP:GQ:PL	0/1:75,53:128:99:1970,0,2990
EU153402.1	35975	.	A	C	1545.64	.	AC=1;AF=0.500;AN=2;BaseQRankSum=-3.074;DP=129;ExcessHet=0.0000;FS=0.694;MLEAC=1;MLEAF=0.500;MQ=59.95;MQRankSum=-1.950;QD=12.08;ReadPosRankSum=0.128;SOR=0.829	GT:AD:DP:GQ:PL	0/1:84,44:128:99:1553,0,3395
EU153402.1	35981	.	G	C	1706.64	.	AC=1;AF=0.500;AN=2;BaseQRankSum=1.583;DP=126;ExcessHet=0.0000;FS=3.343;MLEAC=1;MLEAF=0.500;MQ=59.95;MQRankSum=1.107;QD=13.54;ReadPosRankSum=2.863;SOR=0.686	GT:AD:DP:GQ:PL	0/1:79,47:126:99:1714,0,3176
EU153402.1	35985	.	T	C	4866.64	.	AC=1;AF=0.500;AN=2;BaseQRankSum=-1.608;DP=128;ExcessHet=0.0000;FS=1.201;MLEAC=1;MLEAF=0.500;MQ=59.95;MQRankSum=-0.416;QD=31.10;ReadPosRankSum=0.603;SOR=0.651	GT:AD:DP:GQ:PL	0/1:11,117:128:99:4874,0,109
EU153402.1	36000	.	A	G	4583.64	.	AC=1;AF=0.500;AN=2;BaseQRankSum=-1.453;DP=119;ExcessHet=0.0000;FS=0.000;MLEAC=1;MLEAF=0.500;MQ=59.95;MQRankSum=-0.384;QD=26.34;ReadPosRankSum=-0.077;SOR=0.690	GT:AD:DP:GQ:PL	0/1:9,110:119:47:4591,0,47
EU153402.1	36003	.	G	C	1775.64	.	AC=1;AF=0.500;AN=2;BaseQRankSum=0.696;DP=118;ExcessHet=0.0000;FS=2.383;MLEAC=1;MLEAF=0.500;MQ=59.95;MQRankSum=-1.703;QD=15.05;ReadPosRankSum=-1.260;SOR=0.927	GT:AD:DP:GQ:PL	0/1:70,48:118:99:1783,0,2795
EU153402.1	36014	.	GAAA	G,GA	3771.02	.	AC=1,1;AF=0.500,0.500;AN=2;BaseQRankSum=-0.135;DP=113;ExcessHet=0.0000;FS=0.000;MLEAC=1,1;MLEAF=0.500,0.500;MQ=59.95;MQRankSum=-0.445;QD=33.37;ReadPosRankSum=1.027;SOR=0.733	GT:AD:DP:GQ:PL	1/2:11,55,47:113:99:3788,1512,1808,1848,0,2168
EU153402.1	36021	.	A	T	1725.64	.	AC=1;AF=0.500;AN=2;BaseQRankSum=0.659;DP=112;ExcessHet=0.0000;FS=7.523;MLEAC=1;MLEAF=0.500;MQ=59.95;MQRankSum=-1.689;QD=15.41;ReadPosRankSum=-0.916;SOR=1.299	GT:AD:DP:GQ:PL	0/1:66,46:112:99:1733,0,2633
EU153402.1	36024	.	T	G	840.64	.	AC=1;AF=0.500;AN=2;BaseQRankSum=-0.830;DP=116;ExcessHet=0.0000;FS=18.571;MLEAC=1;MLEAF=0.500;MQ=59.95;MQRankSum=0.801;QD=7.31;ReadPosRankSum=1.265;SOR=1.381	GT:AD:DP:GQ:PL	0/1:88,27:115:99:848,0,3614
EU153402.1	36025	.	G	A	1581.64	.	AC=1;AF=0.500;AN=2;BaseQRankSum=-0.115;DP=115;ExcessHet=0.0000;FS=3.520;MLEAC=1;MLEAF=0.500;MQ=59.95;MQRankSum=-1.825;QD=13.75;ReadPosRankSum=-0.481;SOR=1.034	GT:AD:DP:GQ:PL	0/1:72,43:115:99:1589,0,2894
EU153402.1	36034	.	T	C	1653.64	.	AC=1;AF=0.500;AN=2;BaseQRankSum=-0.187;DP=114;ExcessHet=0.0000;FS=4.869;MLEAC=1;MLEAF=0.500;MQ=59.95;MQRankSum=-1.673;QD=15.60;ReadPosRankSum=-2.085;SOR=1.065	GT:AD:DP:GQ:PL	0/1:62,44:106:99:1661,0,2471
EU153402.1	36036	.	C	T	2301.64	.	AC=1;AF=0.500;AN=2;BaseQRankSum=-0.770;DP=115;ExcessHet=0.0000;FS=1.496;MLEAC=1;MLEAF=0.500;MQ=59.95;MQRankSum=1.470;QD=20.01;ReadPosRankSum=1.980;SOR=0.530	GT:AD:DP:GQ:PL	0/1:56,59:115:99:2309,0,2174
EU153402.1	36037	.	A	G	2301.64	.	AC=1;AF=0.500;AN=2;BaseQRankSum=-0.802;DP=115;ExcessHet=0.0000;FS=1.496;MLEAC=1;MLEAF=0.500;MQ=59.95;MQRankSum=1.470;QD=20.01;ReadPosRankSum=1.966;SOR=0.530	GT:AD:DP:GQ:PL	0/1:56,59:115:99:2309,0,2174
EU153402.1	36041	.	T	TTGA	819.60	.	AC=1;AF=0.500;AN=2;BaseQRankSum=-2.085;DP=117;ExcessHet=0.0000;FS=20.108;MLEAC=1;MLEAF=0.500;MQ=59.95;MQRankSum=0.843;QD=8.28;ReadPosRankSum=-0.839;SOR=1.468	GT:AD:DP:GQ:PL	0/1:74,25:99:99:827,0,3032
EU153402.1	36043	.	A	G	2305.60	.	AC=1;AF=0.500;AN=2;BaseQRankSum=1.549;DP=116;ExcessHet=0.0000;FS=16.541;MLEAC=1;MLEAF=0.500;MQ=59.95;MQRankSum=-1.334;QD=20.59;ReadPosRankSum=0.665;SOR=1.442	GT:AD:DP:GQ:PL	0/1:53,59:112:99:2313,0,2048
EU153402.1	36044	.	GC	G	1548.60	.	AC=1;AF=0.500;AN=2;BaseQRankSum=-0.940;DP=119;ExcessHet=0.0000;FS=17.116;MLEAC=1;MLEAF=0.500;MQ=59.95;MQRankSum=1.122;QD=13.95;ReadPosRankSum=-0.409;SOR=0.884	GT:AD:DP:GQ:PL	0/1:69,42:111:99:1556,0,2766
EU153402.1	36048	.	AT	A	3661.60	.	AC=1;AF=0.500;AN=2;BaseQRankSum=-2.077;DP=118;ExcessHet=0.0000;FS=0.812;MLEAC=1;MLEAF=0.500;MQ=59.95;MQRankSum=-0.759;QD=31.03;ReadPosRankSum=-0.024;SOR=0.598	GT:AD:DP:GQ:PL	0/1:27,91:118:99:3669,0,861
EU153402.1	36055	.	GA	G	3830.60	.	AC=1;AF=0.500;AN=2;BaseQRankSum=-0.925;DP=118;ExcessHet=0.0000;FS=0.921;MLEAC=1;MLEAF=0.500;MQ=59.95;MQRankSum=-0.635;QD=33.31;ReadPosRankSum=1.859;SOR=0.848	GT:AD:DP:GQ:PL	0/1:20,95:115:99:3838,0,555
EU153402.1	36059	.	C	T	498.64	.	AC=1;AF=0.500;AN=2;BaseQRankSum=0.676;DP=116;ExcessHet=0.0000;FS=2.090;MLEAC=1;MLEAF=0.500;MQ=59.95;MQRankSum=0.645;QD=4.30;ReadPosRankSum=2.625;SOR=1.007	GT:AD:DP:GQ:PL	0/1:97,19:116:99:506,0,4016
EU153402.1	36075	.	T	G	621.64	.	AC=1;AF=0.500;AN=2;BaseQRankSum=0.965;DP=115;ExcessHet=0.0000;FS=0.000;MLEAC=1;MLEAF=0.500;MQ=60.00;MQRankSum=0.000;QD=5.92;ReadPosRankSum=1.729;SOR=0.762	GT:AD:DP:GQ:PL	0/1:84,21:105:99:629,0,3439
EU153402.1	36082	.	G	A	364.64	.	AC=1;AF=0.500;AN=2;BaseQRankSum=-2.716;DP=110;ExcessHet=0.0000;FS=3.652;MLEAC=1;MLEAF=0.500;MQ=60.00;MQRankSum=0.000;QD=3.31;ReadPosRankSum=-2.207;SOR=0.969	GT:AD:DP:GQ:PL	0/1:93,17:110:99:372,0,3843
EU153402.1	36088	.	C	G	2386.64	.	AC=1;AF=0.500;AN=2;BaseQRankSum=1.758;DP=113;ExcessHet=0.0000;FS=4.564;MLEAC=1;MLEAF=0.500;MQ=60.00;MQRankSum=0.000;QD=21.12;ReadPosRankSum=1.165;SOR=0.971	GT:AD:DP:GQ:PL	0/1:52,61:113:99:2394,0,2000
EU153402.1	36089	.	C	G	2389.64	.	AC=1;AF=0.500;AN=2;BaseQRankSum=1.478;DP=112;ExcessHet=0.0000;FS=3.488;MLEAC=1;MLEAF=0.500;MQ=60.00;MQRankSum=0.000;QD=21.34;ReadPosRankSum=1.212;SOR=0.995	GT:AD:DP:GQ:PL	0/1:51,61:112:99:2397,0,1958
EU153402.1	36100	.	G	A	2061.64	.	AC=1;AF=0.500;AN=2;BaseQRankSum=2.483;DP=105;ExcessHet=0.0000;FS=3.605;MLEAC=1;MLEAF=0.500;MQ=60.00;MQRankSum=0.000;QD=19.63;ReadPosRankSum=2.430;SOR=1.077	GT:AD:DP:GQ:PL	0/1:52,53:105:99:2069,0,2024
EU153402.1	36107	.	A	T	2067.64	.	AC=1;AF=0.500;AN=2;BaseQRankSum=1.396;DP=103;ExcessHet=0.0000;FS=3.642;MLEAC=1;MLEAF=0.500;MQ=60.00;MQRankSum=0.000;QD=20.07;ReadPosRankSum=2.538;SOR=1.077	GT:AD:DP:GQ:PL	0/1:50,53:103:99:2075,0,1940
EU153402.1	36169	.	T	G	1698.64	.	AC=1;AF=0.500;AN=2;BaseQRankSum=-0.601;DP=53;ExcessHet=0.0000;FS=0.000;MLEAC=1;MLEAF=0.500;MQ=60.00;MQRankSum=0.000;QD=32.05;ReadPosRankSum=-2.184;SOR=0.821	GT:AD:DP:GQ:PL	0/1:11,42:53:99:1706,0,336
EU153402.1	36175	.	A	G	1303.64	.	AC=1;AF=0.500;AN=2;BaseQRankSum=-0.956;DP=53;ExcessHet=0.0000;FS=1.124;MLEAC=1;MLEAF=0.500;MQ=60.00;MQRankSum=0.000;QD=24.60;ReadPosRankSum=-3.735;SOR=0.479	GT:AD:DP:GQ:PL	0/1:18,35:53:99:1311,0,651
EU153402.1	36179	.	C	T	1555.64	.	AC=1;AF=0.500;AN=2;BaseQRankSum=-0.917;DP=49;ExcessHet=0.0000;FS=0.000;MLEAC=1;MLEAF=0.500;MQ=60.00;MQRankSum=0.000;QD=31.75;ReadPosRankSum=-2.000;SOR=0.852	GT:AD:DP:GQ:PL	0/1:11,38:49:99:1563,0,348
EU153402.1	36182	.	AC	A	1135.60	.	AC=1;AF=0.500;AN=2;BaseQRankSum=-1.672;DP=47;ExcessHet=0.0000;FS=0.000;MLEAC=1;MLEAF=0.500;MQ=60.00;MQRankSum=0.000;QD=24.16;ReadPosRankSum=-3.617;SOR=0.616	GT:AD:DP:GQ:PL	0/1:18,29:47:99:1143,0,669
EU153402.1	36201	.	A	C	200.64	.	AC=1;AF=0.500;AN=2;BaseQRankSum=-3.035;DP=32;ExcessHet=0.0000;FS=6.082;MLEAC=1;MLEAF=0.500;MQ=60.00;MQRankSum=0.000;QD=6.69;ReadPosRankSum=-2.465;SOR=1.981	GT:AD:DP:GQ:PL	0/1:20,10:30:99:208,0,805
EU153402.1	36204	.	T	C	490.64	.	AC=1;AF=0.500;AN=2;BaseQRankSum=-2.607;DP=30;ExcessHet=0.0000;FS=1.536;MLEAC=1;MLEAF=0.500;MQ=60.00;MQRankSum=0.000;QD=16.92;ReadPosRankSum=-2.764;SOR=1.270	GT:AD:DP:GQ:PL	0/1:16,13:29:99:498,0,633
EU153402.1	36217	.	AGGAAG	A	46.60	.	AC=1;AF=0.500;AN=2;BaseQRankSum=1.148;DP=27;ExcessHet=0.0000;FS=2.447;MLEAC=1;MLEAF=0.500;MQ=60.00;MQRankSum=0.000;QD=1.73;ReadPosRankSum=1.767;SOR=1.025	GT:AD:DP:GQ:PL	0/1:24,3:27:54:54,0,999
EU153402.1	36237	.	AGG	A	1062.60	.	AC=1;AF=0.500;AN=2;BaseQRankSum=-0.088;DP=172;ExcessHet=0.0000;FS=8.571;MLEAC=1;MLEAF=0.500;MQ=59.86;MQRankSum=-1.311;QD=6.25;ReadPosRankSum=2.134;SOR=1.447	GT:AD:DP:GQ:PL	0/1:132,38:170:99:1070,0,5268
EU153402.1	36241	.	C	A	2228.64	.	AC=1;AF=0.500;AN=2;BaseQRankSum=-2.059;DP=169;ExcessHet=0.0000;FS=0.660;MLEAC=1;MLEAF=0.500;MQ=59.83;MQRankSum=-1.636;QD=16.39;ReadPosRankSum=0.412;SOR=0.804	GT:AD:DP:GQ:PL	0/1:74,62:136:99:2236,0,2917
EU153402.1	36248	.	C	T	305.64	.	AC=1;AF=0.500;AN=2;BaseQRankSum=0.765;DP=165;ExcessHet=0.0000;FS=6.606;MLEAC=1;MLEAF=0.500;MQ=59.80;MQRankSum=0.878;QD=1.85;ReadPosRankSum=-0.072;SOR=1.071	GT:AD:DP:GQ:PL	0/1:147,18:165:99:313,0,6118
EU153402.1	36257	.	T	C	2132.64	.	AC=1;AF=0.500;AN=2;BaseQRankSum=-0.016;DP=156;ExcessHet=0.0000;FS=7.301;MLEAC=1;MLEAF=0.500;MQ=59.77;MQRankSum=-3.502;QD=13.67;ReadPosRankSum=1.211;SOR=1.010	GT:AD:DP:GQ:PL	0/1:98,58:156:99:2140,0,3940
EU153402.1	36258	.	C	T	318.64	.	AC=1;AF=0.500;AN=2;BaseQRankSum=1.718;DP=156;ExcessHet=0.0000;FS=0.000;MLEAC=1;MLEAF=0.500;MQ=59.77;MQRankSum=0.982;QD=2.04;ReadPosRankSum=0.361;SOR=0.638	GT:AD:DP:GQ:PL	0/1:138,18:156:99:326,0,5740
EU153402.1	36261	.	A	G	805.64	.	AC=1;AF=0.500;AN=2;BaseQRankSum=-2.041;DP=159;ExcessHet=0.0000;FS=0.000;MLEAC=1;MLEAF=0.500;MQ=59.78;MQRankSum=1.307;QD=5.07;ReadPosRankSum=-1.185;SOR=0.620	GT:AD:DP:GQ:PL	0/1:129,30:159:99:813,0,5326
EU153402.1	36271	.	G	A	410.64	.	AC=1;AF=0.500;AN=2;BaseQRankSum=0.556;DP=160;ExcessHet=0.0000;FS=1.981;MLEAC=1;MLEAF=0.500;MQ=59.62;MQRankSum=1.169;QD=2.57;ReadPosRankSum=-1.282;SOR=0.806	GT:AD:DP:GQ:PL	0/1:140,20:160:99:418,0,5818
EU153402.1	36273	.	A	G	1907.64	.	AC=1;AF=0.500;AN=2;BaseQRankSum=1.412;DP=156;ExcessHet=0.0000;FS=1.325;MLEAC=1;MLEAF=0.500;MQ=59.61;MQRankSum=-2.792;QD=12.23;ReadPosRankSum=2.147;SOR=0.826	GT:AD:DP:GQ:PL	0/1:103,53:156:99:1915,0,4165
EU153402.1	36276	.	G	A	2232.64	.	AC=1;AF=0.500;AN=2;BaseQRankSum=1.876;DP=155;ExcessHet=0.0000;FS=0.000;MLEAC=1;MLEAF=0.500;MQ=59.61;MQRankSum=-2.127;QD=16.18;ReadPosRankSum=1.155;SOR=0.684	GT:AD:DP:GQ:PL	0/1:79,59:138:99:2240,0,3140
EU153402.1	36277	.	G	T	275.64	.	AC=1;AF=0.500;AN=2;BaseQRankSum=1.450;DP=160;ExcessHet=0.0000;FS=2.124;MLEAC=1;MLEAF=0.500;MQ=59.62;MQRankSum=1.068;QD=1.72;ReadPosRankSum=0.063;SOR=0.659	GT:AD:DP:GQ:PL	0/1:143,17:160:99:283,0,5953
EU153402.1	36283	.	C	T	1854.64	.	AC=1;AF=0.500;AN=2;BaseQRankSum=1.964;DP=159;ExcessHet=0.0000;FS=1.362;MLEAC=1;MLEAF=0.500;MQ=59.62;MQRankSum=-2.715;QD=12.20;ReadPosRankSum=1.078;SOR=0.869	GT:AD:DP:GQ:PL	0/1:100,52:152:99:1862,0,3969
EU153402.1	36286	.	A	G	2975.64	.	AC=1;AF=0.500;AN=2;BaseQRankSum=-1.637;DP=161;ExcessHet=0.0000;FS=1.956;MLEAC=1;MLEAF=0.500;MQ=59.62;MQRankSum=2.987;QD=18.48;ReadPosRankSum=-2.517;SOR=0.544	GT:AD:DP:GQ:PL	0/1:83,78:161:99:2983,0,3230
EU153402.1	36288	.	G	C	884.64	.	AC=1;AF=0.500;AN=2;BaseQRankSum=0.270;DP=160;ExcessHet=0.0000;FS=2.662;MLEAC=1;MLEAF=0.500;MQ=59.48;MQRankSum=1.596;QD=6.19;ReadPosRankSum=-1.928;SOR=0.984	GT:AD:DP:GQ:PL	0/1:113,30:143:99:892,0,4614
EU153402.1	36291	.	G	A	270.64	.	AC=1;AF=0.500;AN=2;BaseQRankSum=0.257;DP=160;ExcessHet=0.0000;FS=2.112;MLEAC=1;MLEAF=0.500;MQ=59.38;MQRankSum=1.133;QD=1.70;ReadPosRankSum=-0.570;SOR=0.668	GT:AD:DP:GQ:PL	0/1:142,17:159:99:278,0,5901
EU153402.1	36294	.	G	C	452.64	.	AC=1;AF=0.500;AN=2;BaseQRankSum=1.111;DP=161;ExcessHet=0.0000;FS=1.900;MLEAC=1;MLEAF=0.500;MQ=59.29;MQRankSum=-0.430;QD=2.81;ReadPosRankSum=1.898;SOR=0.665	GT:AD:DP:GQ:PL	0/1:140,21:161:99:460,0,5815
EU153402.1	36295	.	A	C	6286.06	.	AC=2;AF=1.00;AN=2;BaseQRankSum=0.832;DP=160;ExcessHet=0.0000;FS=4.711;MLEAC=2;MLEAF=1.00;MQ=59.29;MQRankSum=-0.918;QD=32.89;ReadPosRankSum=-1.618;SOR=0.257	GT:AD:DP:GQ:PL	1/1:10,150:160:32:6300,32,0
EU153402.1	36297	.	T	C	235.64	.	AC=1;AF=0.500;AN=2;BaseQRankSum=-0.156;DP=160;ExcessHet=0.0000;FS=0.980;MLEAC=1;MLEAF=0.500;MQ=59.29;MQRankSum=1.248;QD=1.48;ReadPosRankSum=-1.243;SOR=0.956	GT:AD:DP:GQ:PL	0/1:142,17:159:99:243,0,5900
EU153402.1	36298	.	A	G	6311.06	.	AC=2;AF=1.00;AN=2;BaseQRankSum=0.910;DP=161;ExcessHet=0.0000;FS=4.684;MLEAC=2;MLEAF=1.00;MQ=59.29;MQRankSum=-0.915;QD=33.31;ReadPosRankSum=-1.604;SOR=0.263	GT:AD:DP:GQ:PL	1/1:10,151:161:35:6325,35,0
EU153402.1	36301	.	C	A	471.64	.	AC=1;AF=0.500;AN=2;BaseQRankSum=1.959;DP=163;ExcessHet=0.0000;FS=0.868;MLEAC=1;MLEAF=0.500;MQ=59.18;MQRankSum=-1.132;QD=2.89;ReadPosRankSum=2.335;SOR=0.527	GT:AD:DP:GQ:PL	0/1:141,22:163:99:479,0,5854
EU153402.1	36303	.	A	C	412.64	.	AC=1;AF=0.500;AN=2;BaseQRankSum=1.384;DP=63;ExcessHet=0.0000;FS=6.395;MLEAC=1;MLEAF=0.500;MQ=60.00;MQRankSum=0.000;QD=6.55;ReadPosRankSum=-0.985;SOR=1.700	GT:AD:DP:GQ:PL	0/1:49,14:63:99:420,0,2015
EU153402.1	36315	.	A	G	2106.64	.	AC=1;AF=0.500;AN=2;BaseQRankSum=-0.099;DP=60;ExcessHet=0.0000;FS=5.597;MLEAC=1;MLEAF=0.500;MQ=60.00;MQRankSum=0.000;QD=27.49;ReadPosRankSum=-2.641;SOR=0.838	GT:AD:DP:GQ:PL	0/1:9,51:60:99:2114,0,224
EU153402.1	36325	.	G	A	1929.64	.	AC=1;AF=0.500;AN=2;BaseQRankSum=-0.212;DP=59;ExcessHet=0.0000;FS=4.858;MLEAC=1;MLEAF=0.500;MQ=60.00;MQRankSum=0.000;QD=32.71;ReadPosRankSum=-1.082;SOR=1.117	GT:AD:DP:GQ:PL	0/1:12,47:59:99:1937,0,362
EU153402.1	36331	.	C	A	481.64	.	AC=1;AF=0.500;AN=2;BaseQRankSum=-1.555;DP=56;ExcessHet=0.0000;FS=4.143;MLEAC=1;MLEAF=0.500;MQ=60.00;MQRankSum=0.000;QD=8.60;ReadPosRankSum=-0.054;SOR=1.316	GT:AD:DP:GQ:PL	0/1:40,16:56:99:489,0,1631
EU153402.1	36337	.	A	C	80.64	.	AC=1;AF=0.500;AN=2;BaseQRankSum=1.068;DP=56;ExcessHet=0.0000;FS=4.127;MLEAC=1;MLEAF=0.500;MQ=60.00;MQRankSum=0.000;QD=1.47;ReadPosRankSum=-0.392;SOR=1.184	GT:AD:DP:GQ:PL	0/1:49,6:55:88:88,0,1942
EU153402.1	36341	.	AT	A	391.60	.	AC=1;AF=0.500;AN=2;BaseQRankSum=0.065;DP=55;ExcessHet=0.0000;FS=1.214;MLEAC=1;MLEAF=0.500;MQ=60.00;MQRankSum=0.000;QD=7.12;ReadPosRankSum=0.560;SOR=0.941	GT:AD:DP:GQ:PL	0/1:42,13:55:99:399,0,1724
EU153402.1	36348	.	C	T	1461.64	.	AC=1;AF=0.500;AN=2;BaseQRankSum=2.898;DP=50;ExcessHet=0.0000;FS=8.985;MLEAC=1;MLEAF=0.500;MQ=60.00;MQRankSum=0.000;QD=29.23;ReadPosRankSum=2.054;SOR=0.997	GT:AD:DP:GQ:PL	0/1:14,36:50:99:1469,0,479
EU153402.1	36372	.	G	A	313.64	.	AC=1;AF=0.500;AN=2;BaseQRankSum=1.018;DP=43;ExcessHet=0.0000;FS=1.379;MLEAC=1;MLEAF=0.500;MQ=60.00;MQRankSum=0.000;QD=7.29;ReadPosRankSum=-0.960;SOR=0.446	GT:AD:DP:GQ:PL	0/1:33,10:43:99:321,0,1356
EU153402.1	36384	.	C	G	1007.64	.	AC=1;AF=0.500;AN=2;BaseQRankSum=1.487;DP=36;ExcessHet=0.0000;FS=3.274;MLEAC=1;MLEAF=0.500;MQ=60.00;MQRankSum=0.000;QD=27.99;ReadPosRankSum=0.670;SOR=0.669	GT:AD:DP:GQ:PL	0/1:11,25:36:99:1015,0,328
EU153402.1	36386	.	T	C	288.64	.	AC=1;AF=0.500;AN=2;BaseQRankSum=1.223;DP=36;ExcessHet=0.0000;FS=0.000;MLEAC=1;MLEAF=0.500;MQ=60.00;MQRankSum=0.000;QD=8.02;ReadPosRankSum=-1.535;SOR=0.838	GT:AD:DP:GQ:PL	0/1:27,9:36:99:296,0,1052
EU153402.1	36405	.	T	C	141.64	.	AC=1;AF=0.500;AN=2;BaseQRankSum=-2.569;DP=28;ExcessHet=0.0000;FS=12.688;MLEAC=1;MLEAF=0.500;MQ=58.09;MQRankSum=0.000;QD=5.45;ReadPosRankSum=-2.162;SOR=2.221	GT:AD:DP:GQ:PL	0/1:20,6:26:99:149,0,820
EU153402.1	36465	.	A	C	132.64	.	AC=1;AF=0.500;AN=2;BaseQRankSum=1.036;DP=30;ExcessHet=0.0000;FS=0.000;MLEAC=1;MLEAF=0.500;MQ=47.95;MQRankSum=0.487;QD=4.74;ReadPosRankSum=2.341;SOR=0.582	GT:AD:DP:GQ:PL	0/1:23,5:28:99:140,0,796
EU153402.1	36498	.	C	T	152.64	.	AC=1;AF=0.500;AN=2;BaseQRankSum=0.480;DP=13;ExcessHet=0.0000;FS=0.000;MLEAC=1;MLEAF=0.500;MQ=41.88;MQRankSum=-0.180;QD=16.96;ReadPosRankSum=2.515;SOR=0.368	GT:AD:DP:GQ:PL	0/1:3,6:9:72:160,0,72
EU153402.1	36688	.	T	TAAA	84.60	.	AC=1;AF=0.500;AN=2;BaseQRankSum=-1.840;DP=64;ExcessHet=0.0000;FS=0.000;MLEAC=1;MLEAF=0.500;MQ=49.46;MQRankSum=0.396;QD=6.51;ReadPosRankSum=-0.002;SOR=0.283	GT:AD:DP:GQ:PL	0/1:9,4:13:92:92,0,317
EU153402.1	36749	.	G	T	355.64	.	AC=1;AF=0.500;AN=2;BaseQRankSum=1.076;DP=30;ExcessHet=0.0000;FS=0.000;MLEAC=1;MLEAF=0.500;MQ=60.00;MQRankSum=0.000;QD=12.26;ReadPosRankSum=0.541;SOR=0.602	GT:AD:DP:GQ:PL	0/1:19,10:29:99:363,0,768
EU153402.1	36754	.	G	C	352.64	.	AC=1;AF=0.500;AN=2;BaseQRankSum=0.087;DP=30;ExcessHet=0.0000;FS=0.000;MLEAC=1;MLEAF=0.500;MQ=60.00;MQRankSum=0.000;QD=11.75;ReadPosRankSum=0.643;SOR=0.527	GT:AD:DP:GQ:PL	0/1:20,10:30:99:360,0,810
EU153402.1	36755	.	G	A	349.64	.	AC=1;AF=0.500;AN=2;BaseQRankSum=0.042;DP=31;ExcessHet=0.0000;FS=0.000;MLEAC=1;MLEAF=0.500;MQ=60.00;MQRankSum=0.000;QD=11.28;ReadPosRankSum=0.991;SOR=0.610	GT:AD:DP:GQ:PL	0/1:21,10:31:99:357,0,831
EU153402.1	36762	.	T	G	489.64	.	AC=1;AF=0.500;AN=2;BaseQRankSum=-0.138;DP=134;ExcessHet=0.0000;FS=2.034;MLEAC=1;MLEAF=0.500;MQ=58.02;MQRankSum=-2.650;QD=3.65;ReadPosRankSum=-3.431;SOR=0.428	GT:AD:DP:GQ:PL	0/1:114,20:134:99:497,0,4727
EU153402.1	36766	.	T	C	516.64	.	AC=1;AF=0.500;AN=2;BaseQRankSum=1.030;DP=133;ExcessHet=0.0000;FS=0.000;MLEAC=1;MLEAF=0.500;MQ=58.00;MQRankSum=1.840;QD=3.88;ReadPosRankSum=1.882;SOR=0.709	GT:AD:DP:GQ:PL	0/1:112,21:133:99:524,0,4640
EU153402.1	36767	.	G	A	510.64	.	AC=1;AF=0.500;AN=2;BaseQRankSum=1.688;DP=135;ExcessHet=0.0000;FS=0.000;MLEAC=1;MLEAF=0.500;MQ=58.03;MQRankSum=1.822;QD=3.78;ReadPosRankSum=2.094;SOR=0.749	GT:AD:DP:GQ:PL	0/1:114,21:135:99:518,0,4724
EU153402.1	36770	.	C	A	1029.64	.	AC=1;AF=0.500;AN=2;BaseQRankSum=1.474;DP=135;ExcessHet=0.0000;FS=0.805;MLEAC=1;MLEAF=0.500;MQ=57.90;MQRankSum=2.044;QD=9.19;ReadPosRankSum=-0.099;SOR=0.871	GT:AD:DP:GQ:PL	0/1:81,31:112:99:1037,0,3308
EU153402.1	36779	.	C	T	3428.64	.	AC=1;AF=0.500;AN=2;BaseQRankSum=2.407;DP=136;ExcessHet=0.0000;FS=4.337;MLEAC=1;MLEAF=0.500;MQ=57.55;MQRankSum=-3.039;QD=25.40;ReadPosRankSum=0.009;SOR=0.411	GT:AD:DP:GQ:PL	0/1:49,86:135:99:3436,0,1799
EU153402.1	36780	.	T	G,A	3873.10	.	AC=1,1;AF=0.500,0.500;AN=2;BaseQRankSum=1.584;DP=136;ExcessHet=0.0000;FS=0.906;MLEAC=1,1;MLEAF=0.500,0.500;MQ=57.44;MQRankSum=-2.008;QD=28.90;ReadPosRankSum=1.092;SOR=0.559	GT:AD:DP:GQ:PL	1/2:21,60,53:134:99:3890,1309,1999,1644,0,2360
EU153402.1	36784	.	T	A	669.64	.	AC=1;AF=0.500;AN=2;BaseQRankSum=0.965;DP=134;ExcessHet=0.0000;FS=1.891;MLEAC=1;MLEAF=0.500;MQ=57.39;MQRankSum=-3.167;QD=5.00;ReadPosRankSum=2.965;SOR=0.451	GT:AD:DP:GQ:PL	0/1:110,24:134:99:677,0,4526
EU153402.1	36790	.	A	G	3003.64	.	AC=1;AF=0.500;AN=2;BaseQRankSum=0.990;DP=136;ExcessHet=0.0000;FS=0.000;MLEAC=1;MLEAF=0.500;MQ=57.39;MQRankSum=-4.746;QD=22.09;ReadPosRankSum=1.601;SOR=0.678	GT:AD:DP:GQ:PL	0/1:60,76:136:99:3011,0,2291
EU153402.1	36794	.	G	GGGT	1290.60	.	AC=1;AF=0.500;AN=2;BaseQRankSum=1.362;DP=137;ExcessHet=0.0000;FS=2.457;MLEAC=1;MLEAF=0.500;MQ=57.38;MQRankSum=-4.490;QD=9.42;ReadPosRankSum=-0.718;SOR=0.496	GT:AD:DP:GQ:PL	0/1:99,38:137:99:1298,0,4043
EU153402.1	36797	.	C	T	687.64	.	AC=1;AF=0.500;AN=2;BaseQRankSum=0.875;DP=134;ExcessHet=0.0000;FS=1.893;MLEAC=1;MLEAF=0.500;MQ=57.43;MQRankSum=-2.691;QD=5.37;ReadPosRankSum=1.923;SOR=0.461	GT:AD:DP:GQ:PL	0/1:104,24:128:99:695,0,4295
EU153402.1	36798	.	A	G	1948.27	.	AC=1;AF=0.500;AN=2;BaseQRankSum=0.848;DP=133;ExcessHet=0.0000;FS=3.318;MLEAC=1;MLEAF=0.500;MQ=57.41;MQRankSum=0.350;QD=15.34;ReadPosRankSum=1.181;SOR=0.451	GT:AD:DP:GQ:PL	0/1:75,52:127:99:1958,0,2993
EU153402.1	36799	.	G	C	1254.64	.	AC=1;AF=0.500;AN=2;BaseQRankSum=1.580;DP=134;ExcessHet=0.0000;FS=3.667;MLEAC=1;MLEAF=0.500;MQ=57.43;MQRankSum=-4.244;QD=9.36;ReadPosRankSum=0.539;SOR=0.395	GT:AD:DP:GQ:PL	0/1:97,37:134:99:1262,0,3962
EU153402.1	36800	.	T	C	2628.64	.	AC=1;AF=0.500;AN=2;BaseQRankSum=-0.860;DP=133;ExcessHet=0.0000;FS=0.673;MLEAC=1;MLEAF=0.500;MQ=57.41;MQRankSum=1.696;QD=20.86;ReadPosRankSum=-0.144;SOR=0.766	GT:AD:DP:GQ:PL	0/1:59,67:126:99:2636,0,2235
EU153402.1	36803	.	C	T	1260.64	.	AC=1;AF=0.500;AN=2;BaseQRankSum=1.724;DP=132;ExcessHet=0.0000;FS=6.213;MLEAC=1;MLEAF=0.500;MQ=57.39;MQRankSum=-4.176;QD=9.55;ReadPosRankSum=2.127;SOR=0.334	GT:AD:DP:GQ:PL	0/1:95,37:132:99:1268,0,3857
EU153402.1	36804	.	ACC	A	1305.60	.	AC=1;AF=0.500;AN=2;BaseQRankSum=1.482;DP=132;ExcessHet=0.0000;FS=4.859;MLEAC=1;MLEAF=0.500;MQ=57.39;MQRankSum=-4.051;QD=9.89;ReadPosRankSum=1.672;SOR=0.371	GT:AD:DP:GQ:PL	0/1:94,38:132:99:1313,0,3833
EU153402.1	36806	.	C	CA	230.01	.	AC=1;AF=0.500;AN=2;BaseQRankSum=-1.233;DP=130;ExcessHet=0.0000;FS=2.835;MLEAC=1;MLEAF=0.500;MQ=57.35;MQRankSum=-3.340;QD=2.50;ReadPosRankSum=-0.366;SOR=0.446	GT:AD:DP:GQ:PL	0/1:49,43:92:99:1658,0,1928
EU153402.1	36809	.	C	CT	858.60	.	AC=1;AF=0.500;AN=2;BaseQRankSum=-0.741;DP=131;ExcessHet=0.0000;FS=1.765;MLEAC=1;MLEAF=0.500;MQ=57.37;MQRankSum=2.870;QD=6.55;ReadPosRankSum=-1.632;SOR=0.499	GT:AD:DP:GQ:PL	0/1:103,28:131:99:866,0,4241
EU153402.1	36810	.	G	A	4371.64	.	AC=1;AF=0.500;AN=2;BaseQRankSum=-0.813;DP=130;ExcessHet=0.0000;FS=7.793;MLEAC=1;MLEAF=0.500;MQ=57.35;MQRankSum=-2.613;QD=33.63;ReadPosRankSum=-0.577;SOR=0.236	GT:AD:DP:GQ:PL	0/1:24,106:130:99:4379,0,689
EU153402.1	36811	.	T	A	594.64	.	AC=1;AF=0.500;AN=2;BaseQRankSum=0.243;DP=129;ExcessHet=0.0000;FS=6.337;MLEAC=1;MLEAF=0.500;MQ=57.33;MQRankSum=-3.036;QD=4.61;ReadPosRankSum=1.221;SOR=0.270	GT:AD:DP:GQ:PL	0/1:107,22:129:99:602,0,4427
EU153402.1	36816	.	T	A	114.64	.	AC=1;AF=0.500;AN=2;BaseQRankSum=-2.858;DP=124;ExcessHet=0.0000;FS=13.072;MLEAC=1;MLEAF=0.500;MQ=57.22;MQRankSum=1.731;QD=0.92;ReadPosRankSum=-2.379;SOR=2.805	GT:AD:DP:GQ:PL	0/1:113,11:124:99:122,0,4712
EU153402.1	36822	.	T	C	4125.64	.	AC=1;AF=0.500;AN=2;BaseQRankSum=-0.435;DP=122;ExcessHet=0.0000;FS=6.359;MLEAC=1;MLEAF=0.500;MQ=57.17;MQRankSum=-2.592;QD=33.82;ReadPosRankSum=-1.164;SOR=0.258	GT:AD:DP:GQ:PL	0/1:22,100:122:99:4133,0,623
EU153402.1	36825	.	C	T,G	3021.10	.	AC=1,1;AF=0.500,0.500;AN=2;BaseQRankSum=-0.533;DP=120;ExcessHet=0.0000;FS=6.031;MLEAC=1,1;MLEAF=0.500,0.500;MQ=57.06;MQRankSum=-2.762;QD=25.18;ReadPosRankSum=-1.277;SOR=0.297	GT:AD:DP:GQ:PL	1/2:23,72,25:120:67:3038,67,813,2058,0,2948
EU153402.1	36827	.	A	G	129.64	.	AC=1;AF=0.500;AN=2;BaseQRankSum=0.378;DP=119;ExcessHet=0.0000;FS=2.812;MLEAC=1;MLEAF=0.500;MQ=57.03;MQRankSum=-4.924;QD=1.09;ReadPosRankSum=-0.448;SOR=0.610	GT:AD:DP:GQ:PL	0/1:108,11:119:99:137,0,4502
EU153402.1	36830	.	A	G	1593.64	.	AC=1;AF=0.500;AN=2;BaseQRankSum=2.552;DP=119;ExcessHet=0.0000;FS=3.498;MLEAC=1;MLEAF=0.500;MQ=57.03;MQRankSum=-3.107;QD=13.39;ReadPosRankSum=2.646;SOR=0.432	GT:AD:DP:GQ:PL	0/1:75,44:119:99:1601,0,3017
EU153402.1	36841	.	G	A	333.64	.	AC=1;AF=0.500;AN=2;BaseQRankSum=1.418;DP=111;ExcessHet=0.0000;FS=1.044;MLEAC=1;MLEAF=0.500;MQ=56.84;MQRankSum=-3.415;QD=3.01;ReadPosRankSum=-1.372;SOR=0.538	GT:AD:DP:GQ:PL	0/1:96,15:111:99:341,0,3986
EU153402.1	36845	.	AAGC	A	168.60	.	AC=1;AF=0.500;AN=2;BaseQRankSum=0.872;DP=106;ExcessHet=0.0000;FS=2.674;MLEAC=1;MLEAF=0.500;MQ=56.69;MQRankSum=-4.615;QD=1.59;ReadPosRankSum=1.533;SOR=0.691	GT:AD:DP:GQ:PL	0/1:95,11:106:99:176,0,3956
EU153402.1	36853	.	G	T	586.64	.	AC=1;AF=0.500;AN=2;BaseQRankSum=-1.441;DP=98;ExcessHet=0.0000;FS=3.438;MLEAC=1;MLEAF=0.500;MQ=56.63;MQRankSum=2.801;QD=6.18;ReadPosRankSum=-1.484;SOR=0.725	GT:AD:DP:GQ:PL	0/1:75,20:95:99:594,0,3089
EU153402.1	36859	.	G	A	108.64	.	AC=1;AF=0.500;AN=2;BaseQRankSum=0.849;DP=96;ExcessHet=0.0000;FS=0.000;MLEAC=1;MLEAF=0.500;MQ=56.56;MQRankSum=-3.686;QD=1.13;ReadPosRankSum=-1.931;SOR=0.765	GT:AD:DP:GQ:PL	0/1:87,9:96:99:116,0,3626
EU153402.1	36860	.	A	G	2178.64	.	AC=1;AF=0.500;AN=2;BaseQRankSum=0.821;DP=96;ExcessHet=0.0000;FS=0.773;MLEAC=1;MLEAF=0.500;MQ=56.56;MQRankSum=-4.661;QD=22.69;ReadPosRankSum=0.122;SOR=0.831	GT:AD:DP:GQ:PL	0/1:41,55:96:99:2186,0,1556
EU153402.1	36861	.	C	T	1773.64	.	AC=1;AF=0.500;AN=2;BaseQRankSum=2.492;DP=96;ExcessHet=0.0000;FS=1.624;MLEAC=1;MLEAF=0.500;MQ=56.80;MQRankSum=-2.795;QD=18.48;ReadPosRankSum=1.017;SOR=0.874	GT:AD:DP:GQ:PL	0/1:50,46:96:99:1781,0,1961
EU153402.1	36862	.	A	G	2670.64	.	AC=1;AF=0.500;AN=2;BaseQRankSum=2.368;DP=97;ExcessHet=0.0000;FS=0.814;MLEAC=1;MLEAF=0.500;MQ=56.83;MQRankSum=-0.728;QD=27.53;ReadPosRankSum=1.201;SOR=0.577	GT:AD:DP:GQ:PL	0/1:31,66:97:99:2678,0,1103
EU153402.1	36867	.	C	A	2688.64	.	AC=1;AF=0.500;AN=2;BaseQRankSum=4.879;DP=99;ExcessHet=0.0000;FS=0.869;MLEAC=1;MLEAF=0.500;MQ=57.15;MQRankSum=-2.674;QD=29.55;ReadPosRankSum=1.077;SOR=0.593	GT:AD:DP:GQ:PL	0/1:25,66:91:99:2696,0,851
EU153402.1	36868	.	A	G	2982.64	.	AC=1;AF=0.500;AN=2;BaseQRankSum=4.593;DP=98;ExcessHet=0.0000;FS=0.000;MLEAC=1;MLEAF=0.500;MQ=57.12;MQRankSum=-2.976;QD=30.44;ReadPosRankSum=0.705;SOR=0.608	GT:AD:DP:GQ:PL	0/1:25,73:98:99:2990,0,830
EU153402.1	36872	.	G	C	510.64	.	AC=1;AF=0.500;AN=2;BaseQRankSum=0.818;DP=97;ExcessHet=0.0000;FS=3.569;MLEAC=1;MLEAF=0.500;MQ=57.09;MQRankSum=2.441;QD=5.26;ReadPosRankSum=1.460;SOR=0.758	GT:AD:DP:GQ:PL	0/1:79,18:97:99:518,0,3263
EU153402.1	36875	.	G	GC	1776.60	.	AC=1;AF=0.500;AN=2;BaseQRankSum=2.343;DP=95;ExcessHet=0.0000;FS=2.696;MLEAC=1;MLEAF=0.500;MQ=57.29;MQRankSum=-2.336;QD=18.70;ReadPosRankSum=0.697;SOR=1.034	GT:AD:DP:GQ:PL	0/1:49,46:95:99:1784,0,1919
EU153402.1	36876	.	T	A,C	1971.10	.	AC=1,1;AF=0.500,0.500;AN=2;BaseQRankSum=4.269;DP=95;ExcessHet=0.0000;FS=0.000;MLEAC=1,1;MLEAF=0.500,0.500;MQ=57.29;MQRankSum=-2.798;QD=20.75;ReadPosRankSum=0.009;SOR=0.618	GT:AD:DP:GQ:PL	1/2:23,46,26:95:99:1988,126,953,966,0,1853
EU153402.1	36877	.	G	A	519.64	.	AC=1;AF=0.500;AN=2;BaseQRankSum=0.863;DP=94;ExcessHet=0.0000;FS=3.631;MLEAC=1;MLEAF=0.500;MQ=57.26;MQRankSum=2.424;QD=5.53;ReadPosRankSum=1.547;SOR=0.738	GT:AD:DP:GQ:PL	0/1:76,18:94:99:527,0,3137
EU153402.1	36879	.	G	C	1079.64	.	AC=1;AF=0.500;AN=2;BaseQRankSum=1.769;DP=94;ExcessHet=0.0000;FS=4.211;MLEAC=1;MLEAF=0.500;MQ=57.26;MQRankSum=0.995;QD=11.61;ReadPosRankSum=-0.381;SOR=1.214	GT:AD:DP:GQ:PL	0/1:62,31:93:99:1087,0,2487
EU153402.1	36881	.	G	C	30.64	.	AC=1;AF=0.500;AN=2;BaseQRankSum=1.186;DP=92;ExcessHet=0.0000;FS=0.000;MLEAC=1;MLEAF=0.500;MQ=57.28;MQRankSum=-3.158;QD=0.33;ReadPosRankSum=-3.240;SOR=0.709	GT:AD:DP:GQ:PL	0/1:85,7:92:38:38,0,3548
EU153402.1	36883	.	G	A	483.64	.	AC=1;AF=0.500;AN=2;BaseQRankSum=0.506;DP=91;ExcessHet=0.0000;FS=2.286;MLEAC=1;MLEAF=0.500;MQ=57.25;MQRankSum=2.248;QD=5.31;ReadPosRankSum=2.343;SOR=0.601	GT:AD:DP:GQ:PL	0/1:74,17:91:99:491,0,3056
EU153402.1	36890	.	T	C	1623.64	.	AC=1;AF=0.500;AN=2;BaseQRankSum=1.196;DP=86;ExcessHet=0.0000;FS=2.818;MLEAC=1;MLEAF=0.500;MQ=57.59;MQRankSum=-2.584;QD=18.88;ReadPosRankSum=0.180;SOR=1.013	GT:AD:DP:GQ:PL	0/1:44,42:86:99:1631,0,1721
EU153402.1	36891	.	G	A	1623.64	.	AC=1;AF=0.500;AN=2;BaseQRankSum=0.909;DP=86;ExcessHet=0.0000;FS=2.818;MLEAC=1;MLEAF=0.500;MQ=57.59;MQRankSum=-2.584;QD=18.88;ReadPosRankSum=0.358;SOR=1.013	GT:AD:DP:GQ:PL	0/1:44,42:86:99:1631,0,1721
EU153402.1	36894	.	A	G	1587.64	.	AC=1;AF=0.500;AN=2;BaseQRankSum=1.007;DP=83;ExcessHet=0.0000;FS=4.208;MLEAC=1;MLEAF=0.500;MQ=57.84;MQRankSum=-2.967;QD=19.13;ReadPosRankSum=0.288;SOR=1.206	GT:AD:DP:GQ:PL	0/1:42,41:83:99:1595,0,1640
EU153402.1	36896	.	G	A	465.64	.	AC=1;AF=0.500;AN=2;BaseQRankSum=0.370;DP=82;ExcessHet=0.0000;FS=3.933;MLEAC=1;MLEAF=0.500;MQ=57.81;MQRankSum=2.092;QD=5.68;ReadPosRankSum=1.591;SOR=0.749	GT:AD:DP:GQ:PL	0/1:66,16:82:99:473,0,2723
EU153402.1	36901	.	T	G	1419.64	.	AC=1;AF=0.500;AN=2;BaseQRankSum=0.061;DP=81;ExcessHet=0.0000;FS=1.867;MLEAC=1;MLEAF=0.500;MQ=58.30;MQRankSum=-3.957;QD=17.97;ReadPosRankSum=0.260;SOR=1.002	GT:AD:DP:GQ:PL	0/1:42,37:79:99:1427,0,1652
EU153402.1	36908	.	A	G	2226.64	.	AC=1;AF=0.500;AN=2;BaseQRankSum=0.257;DP=80;ExcessHet=0.0000;FS=0.000;MLEAC=1;MLEAF=0.500;MQ=58.48;MQRankSum=-2.498;QD=27.83;ReadPosRankSum=1.277;SOR=0.660	GT:AD:DP:GQ:PL	0/1:25,55:80:99:2234,0,856
EU153402.1	36911	.	TA	T	390.60	.	AC=1;AF=0.500;AN=2;BaseQRankSum=0.657;DP=77;ExcessHet=0.0000;FS=1.141;MLEAC=1;MLEAF=0.500;MQ=58.42;MQRankSum=1.768;QD=5.07;ReadPosRankSum=2.061;SOR=0.953	GT:AD:DP:GQ:PL	0/1:63,14:77:99:398,0,2566
EU153402.1	36921	.	A	G	1077.64	.	AC=1;AF=0.500;AN=2;BaseQRankSum=0.438;DP=73;ExcessHet=0.0000;FS=3.247;MLEAC=1;MLEAF=0.500;MQ=58.63;MQRankSum=-4.375;QD=14.76;ReadPosRankSum=0.191;SOR=1.014	GT:AD:DP:GQ:PL	0/1:44,29:73:99:1085,0,1760
EU153402.1	36922	.	T	G	1077.64	.	AC=1;AF=0.500;AN=2;BaseQRankSum=0.233;DP=73;ExcessHet=0.0000;FS=3.247;MLEAC=1;MLEAF=0.500;MQ=58.63;MQRankSum=-4.375;QD=14.76;ReadPosRankSum=0.396;SOR=1.014	GT:AD:DP:GQ:PL	0/1:44,29:73:99:1085,0,1760
EU153402.1	36927	.	G	T	414.64	.	AC=1;AF=0.500;AN=2;BaseQRankSum=0.645;DP=69;ExcessHet=0.0000;FS=2.508;MLEAC=1;MLEAF=0.500;MQ=58.80;MQRankSum=1.719;QD=6.01;ReadPosRankSum=0.802;SOR=0.901	GT:AD:DP:GQ:PL	0/1:55,14:69:99:422,0,2267
EU153402.1	36933	.	A	G	203.64	.	AC=1;AF=0.500;AN=2;BaseQRankSum=1.779;DP=155;ExcessHet=0.0000;FS=1.036;MLEAC=1;MLEAF=0.500;MQ=59.34;MQRankSum=1.339;QD=1.32;ReadPosRankSum=1.736;SOR=0.735	GT:AD:DP:GQ:PL	0/1:139,15:154:99:211,0,5771
EU153402.1	36934	.	T	C	200.64	.	AC=1;AF=0.500;AN=2;BaseQRankSum=1.821;DP=156;ExcessHet=0.0000;FS=1.032;MLEAC=1;MLEAF=0.500;MQ=59.34;MQRankSum=1.333;QD=1.29;ReadPosRankSum=1.545;SOR=0.747	GT:AD:DP:GQ:PL	0/1:140,15:155:99:208,0,5813
EU153402.1	36935	.	C	A	2237.64	.	AC=1;AF=0.500;AN=2;BaseQRankSum=-0.057;DP=153;ExcessHet=0.0000;FS=4.037;MLEAC=1;MLEAF=0.500;MQ=59.43;MQRankSum=-4.267;QD=16.33;ReadPosRankSum=0.343;SOR=0.571	GT:AD:DP:GQ:PL	0/1:77,60:137:99:2245,0,3052
EU153402.1	36947	.	A	G	716.64	.	AC=1;AF=0.500;AN=2;BaseQRankSum=0.932;DP=148;ExcessHet=0.0000;FS=0.802;MLEAC=1;MLEAF=0.500;MQ=59.52;MQRankSum=0.672;QD=4.84;ReadPosRankSum=1.165;SOR=0.810	GT:AD:DP:GQ:PL	0/1:122,26:148:99:724,0,5044
EU153402.1	36955	.	G	A	123.64	.	AC=1;AF=0.500;AN=2;BaseQRankSum=-0.130;DP=152;ExcessHet=0.0000;FS=4.147;MLEAC=1;MLEAF=0.500;MQ=59.33;MQRankSum=1.110;QD=0.82;ReadPosRankSum=-1.030;SOR=1.085	GT:AD:DP:GQ:PL	0/1:138,13:151:99:131,0,5664
EU153402.1	36960	.	A	G	5432.64	.	AC=1;AF=0.500;AN=2;BaseQRankSum=-1.466;DP=155;ExcessHet=0.0000;FS=7.763;MLEAC=1;MLEAF=0.500;MQ=59.19;MQRankSum=-1.589;QD=32.93;ReadPosRankSum=-0.594;SOR=0.235	GT:AD:DP:GQ:PL	0/1:22,132:154:99:5440,0,506
EU153402.1	36969	.	T	G	5494.64	.	AC=1;AF=0.500;AN=2;BaseQRankSum=-2.029;DP=155;ExcessHet=0.0000;FS=7.721;MLEAC=1;MLEAF=0.500;MQ=58.82;MQRankSum=-1.763;QD=27.50;ReadPosRankSum=-1.658;SOR=0.242	GT:AD:DP:GQ:PL	0/1:22,133:155:99:5502,0,523
EU153402.1	36970	.	T	C	2070.64	.	AC=1;AF=0.500;AN=2;BaseQRankSum=-0.443;DP=158;ExcessHet=0.0000;FS=0.000;MLEAC=1;MLEAF=0.500;MQ=58.60;MQRankSum=3.102;QD=13.27;ReadPosRankSum=-1.853;SOR=0.707	GT:AD:DP:GQ:PL	0/1:98,58:156:99:2078,0,3863
EU153402.1	36982	.	G	A	603.64	.	AC=1;AF=0.500;AN=2;BaseQRankSum=-0.127;DP=158;ExcessHet=0.0000;FS=2.767;MLEAC=1;MLEAF=0.500;MQ=58.10;MQRankSum=1.356;QD=3.84;ReadPosRankSum=-0.177;SOR=1.022	GT:AD:DP:GQ:PL	0/1:130,27:157:99:611,0,5279
EU153402.1	36983	.	A	G	5507.64	.	AC=1;AF=0.500;AN=2;BaseQRankSum=-1.413;DP=157;ExcessHet=0.0000;FS=9.494;MLEAC=1;MLEAF=0.500;MQ=58.08;MQRankSum=-2.194;QD=28.99;ReadPosRankSum=-1.981;SOR=0.224	GT:AD:DP:GQ:PL	0/1:23,133:156:99:5515,0,565
EU153402.1	36986	.	A	G	2987.64	.	AC=1;AF=0.500;AN=2;BaseQRankSum=-0.475;DP=156;ExcessHet=0.0000;FS=9.644;MLEAC=1;MLEAF=0.500;MQ=57.96;MQRankSum=-4.418;QD=19.15;ReadPosRankSum=2.203;SOR=0.642	GT:AD:DP:GQ:PL	0/1:79,77:156:99:2995,0,3085
EU153402.1	36990	.	C	T	1790.64	.	AC=1;AF=0.500;AN=2;BaseQRankSum=-1.247;DP=158;ExcessHet=0.0000;FS=6.213;MLEAC=1;MLEAF=0.500;MQ=57.83;MQRankSum=2.766;QD=11.33;ReadPosRankSum=-3.342;SOR=1.058	GT:AD:DP:GQ:PL	0/1:107,51:158:99:1798,0,4339
EU153402.1	36998	.	A	AAC	771.60	.	AC=1;AF=0.500;AN=2;BaseQRankSum=-0.010;DP=158;ExcessHet=0.0000;FS=13.511;MLEAC=1;MLEAF=0.500;MQ=57.58;MQRankSum=-5.103;QD=4.88;ReadPosRankSum=-0.044;SOR=1.295	GT:AD:DP:GQ:PL	0/1:127,31:158:99:779,0,5033
EU153402.1	36999	.	A	ACG	1512.60	.	AC=1;AF=0.500;AN=2;BaseQRankSum=-0.763;DP=159;ExcessHet=0.0000;FS=0.000;MLEAC=1;MLEAF=0.500;MQ=57.59;MQRankSum=-0.585;QD=9.51;ReadPosRankSum=1.848;SOR=0.661	GT:AD:DP:GQ:PL	0/1:110,49:159:99:1520,0,4331
EU153402.1	37000	.	TTG	T	3110.60	.	AC=1;AF=0.500;AN=2;BaseQRankSum=-0.203;DP=161;ExcessHet=0.0000;FS=9.457;MLEAC=1;MLEAF=0.500;MQ=57.62;MQRankSum=-4.605;QD=19.44;ReadPosRankSum=1.724;SOR=0.694	GT:AD:DP:GQ:PL	0/1:80,80:160:99:3118,0,3118
EU153402.1	37008	.	G	A	4547.64	.	AC=1;AF=0.500;AN=2;BaseQRankSum=0.478;DP=161;ExcessHet=0.0000;FS=3.070;MLEAC=1;MLEAF=0.500;MQ=57.53;MQRankSum=-4.131;QD=28.25;ReadPosRankSum=0.135;SOR=0.455	GT:AD:DP:GQ:PL	0/1:49,112:161:99:4555,0,1715
EU153402.1	37009	.	C	T	3104.64	.	AC=1;AF=0.500;AN=2;BaseQRankSum=-0.281;DP=162;ExcessHet=0.0000;FS=8.053;MLEAC=1;MLEAF=0.500;MQ=57.47;MQRankSum=-4.611;QD=19.16;ReadPosRankSum=1.524;SOR=0.616	GT:AD:DP:GQ:PL	0/1:82,80:162:99:3112,0,3202
EU153402.1	37010	.	C	T	3222.64	.	AC=1;AF=0.500;AN=2;BaseQRankSum=0.336;DP=160;ExcessHet=0.0000;FS=7.323;MLEAC=1;MLEAF=0.500;MQ=57.43;MQRankSum=-4.345;QD=26.20;ReadPosRankSum=1.004;SOR=0.580	GT:AD:DP:GQ:PL	0/1:43,80:123:99:3230,0,1565
EU153402.1	37014	.	C	G	5627.64	.	AC=1;AF=0.500;AN=2;BaseQRankSum=0.516;DP=166;ExcessHet=0.0000;FS=7.049;MLEAC=1;MLEAF=0.500;MQ=57.43;MQRankSum=-2.777;QD=34.95;ReadPosRankSum=-0.772;SOR=0.341	GT:AD:DP:GQ:PL	0/1:25,136:161:99:5635,0,640
EU153402.1	37021	.	C	T	4349.64	.	AC=1;AF=0.500;AN=2;BaseQRankSum=2.315;DP=166;ExcessHet=0.0000;FS=3.871;MLEAC=1;MLEAF=0.500;MQ=57.31;MQRankSum=-2.882;QD=26.52;ReadPosRankSum=0.525;SOR=0.500	GT:AD:DP:GQ:PL	0/1:56,108:164:99:4357,0,2026
EU153402.1	37026	.	G	C	707.64	.	AC=1;AF=0.500;AN=2;BaseQRankSum=-2.264;DP=171;ExcessHet=0.0000;FS=2.742;MLEAC=1;MLEAF=0.500;MQ=57.00;MQRankSum=0.904;QD=4.26;ReadPosRankSum=-1.420;SOR=1.008	GT:AD:DP:GQ:PL	0/1:139,27:166:99:715,0,5755
EU153402.1	37028	.	C	G	728.64	.	AC=1;AF=0.500;AN=2;BaseQRankSum=-1.927;DP=174;ExcessHet=0.0000;FS=3.791;MLEAC=1;MLEAF=0.500;MQ=56.67;MQRankSum=1.159;QD=4.19;ReadPosRankSum=-1.455;SOR=1.069	GT:AD:DP:GQ:PL	0/1:146,28:174:99:736,0,6046
EU153402.1	37029	.	A	G	5437.64	.	AC=1;AF=0.500;AN=2;BaseQRankSum=1.250;DP=176;ExcessHet=0.0000;FS=2.463;MLEAC=1;MLEAF=0.500;MQ=56.71;MQRankSum=-3.691;QD=32.37;ReadPosRankSum=0.223;SOR=0.501	GT:AD:DP:GQ:PL	0/1:33,135:168:99:5445,0,897
EU153402.1	37031	.	T	A	1118.64	.	AC=1;AF=0.500;AN=2;BaseQRankSum=1.448;DP=181;ExcessHet=0.0000;FS=2.295;MLEAC=1;MLEAF=0.500;MQ=56.34;MQRankSum=-0.598;QD=6.43;ReadPosRankSum=0.550;SOR=0.915	GT:AD:DP:GQ:PL	0/1:135,39:174:99:1126,0,5310
EU153402.1	37038	.	T	A	6080.64	.	AC=1;AF=0.500;AN=2;BaseQRankSum=1.472;DP=176;ExcessHet=0.0000;FS=5.405;MLEAC=1;MLEAF=0.500;MQ=56.06;MQRankSum=-3.463;QD=34.75;ReadPosRankSum=1.106;SOR=0.445	GT:AD:DP:GQ:PL	0/1:26,149:175:99:6088,0,623
EU153402.1	37040	.	G	C	587.64	.	AC=1;AF=0.500;AN=2;BaseQRankSum=-0.294;DP=176;ExcessHet=0.0000;FS=2.818;MLEAC=1;MLEAF=0.500;MQ=55.77;MQRankSum=1.488;QD=3.34;ReadPosRankSum=0.410;SOR=0.892	GT:AD:DP:GQ:PL	0/1:151,25:176:99:595,0,6265
EU153402.1	37072	.	C	T	608.64	.	AC=1;AF=0.500;AN=2;BaseQRankSum=-1.523;DP=37;ExcessHet=0.0000;FS=2.798;MLEAC=1;MLEAF=0.500;MQ=60.00;MQRankSum=0.000;QD=16.91;ReadPosRankSum=-0.587;SOR=1.000	GT:AD:DP:GQ:PL	0/1:19,17:36:99:616,0,725
EU153402.1	37094	.	A	G	687.64	.	AC=1;AF=0.500;AN=2;BaseQRankSum=-0.477;DP=38;ExcessHet=0.0000;FS=1.237;MLEAC=1;MLEAF=0.500;MQ=58.56;MQRankSum=-2.168;QD=18.10;ReadPosRankSum=-1.385;SOR=0.941	GT:AD:DP:GQ:PL	0/1:20,18:38:99:695,0,785
EU153402.1	37108	.	AAT	A	340.60	.	AC=1;AF=0.500;AN=2;BaseQRankSum=-1.185;DP=34;ExcessHet=0.0000;FS=1.459;MLEAC=1;MLEAF=0.500;MQ=58.39;MQRankSum=1.385;QD=10.02;ReadPosRankSum=0.697;SOR=1.085	GT:AD:DP:GQ:PL	0/1:24,10:34:99:348,0,978
EU153402.1	37114	.	T	C	82.64	.	AC=1;AF=0.500;AN=2;BaseQRankSum=1.126;DP=30;ExcessHet=0.0000;FS=2.235;MLEAC=1;MLEAF=0.500;MQ=58.17;MQRankSum=-5.320;QD=2.75;ReadPosRankSum=-0.412;SOR=1.558	GT:AD:DP:GQ:PL	0/1:26,4:30:90:90,0,1080
EU153402.1	37116	.	T	A	85.64	.	AC=1;AF=0.500;AN=2;BaseQRankSum=1.039;DP=29;ExcessHet=0.0000;FS=4.821;MLEAC=1;MLEAF=0.500;MQ=58.11;MQRankSum=-5.224;QD=2.95;ReadPosRankSum=-0.526;SOR=1.535	GT:AD:DP:GQ:PL	0/1:25,4:29:93:93,0,1038
EU153402.1	37118	.	G	C	256.64	.	AC=1;AF=0.500;AN=2;BaseQRankSum=1.039;DP=32;ExcessHet=0.0000;FS=6.576;MLEAC=1;MLEAF=0.500;MQ=56.97;MQRankSum=-5.472;QD=8.02;ReadPosRankSum=-0.394;SOR=1.789	GT:AD:DP:GQ:PL	0/1:24,8:32:99:264,0,984
EU153402.1	37127	.	T	A	121.64	.	AC=1;AF=0.500;AN=2;BaseQRankSum=1.189;DP=33;ExcessHet=0.0000;FS=4.781;MLEAC=1;MLEAF=0.500;MQ=57.06;MQRankSum=1.401;QD=3.80;ReadPosRankSum=1.610;SOR=1.933	GT:AD:DP:GQ:PL	0/1:27,5:32:99:129,0,1098
EU153402.1	37136	.	A	G	508.64	.	AC=1;AF=0.500;AN=2;BaseQRankSum=1.968;DP=38;ExcessHet=0.0000;FS=5.105;MLEAC=1;MLEAF=0.500;MQ=54.67;MQRankSum=-5.865;QD=13.39;ReadPosRankSum=-1.114;SOR=1.765	GT:AD:DP:GQ:PL	0/1:24,14:38:99:516,0,966
EU153402.1	37141	.	G	C	478.64	.	AC=1;AF=0.500;AN=2;BaseQRankSum=0.131;DP=48;ExcessHet=0.0000;FS=1.273;MLEAC=1;MLEAF=0.500;MQ=53.24;MQRankSum=-4.575;QD=9.97;ReadPosRankSum=-0.784;SOR=0.935	GT:AD:DP:GQ:PL	0/1:34,14:48:99:486,0,1386
EU153402.1	37154	.	C	T	177.64	.	AC=1;AF=0.500;AN=2;BaseQRankSum=0.952;DP=148;ExcessHet=0.0000;FS=7.940;MLEAC=1;MLEAF=0.500;MQ=50.70;MQRankSum=-2.575;QD=1.20;ReadPosRankSum=-0.156;SOR=1.755	GT:AD:DP:GQ:PL	0/1:134,14:148:99:185,0,5551
EU153402.1	37155	.	A	T	176.64	.	AC=1;AF=0.500;AN=2;BaseQRankSum=0.746;DP=149;ExcessHet=0.0000;FS=7.940;MLEAC=1;MLEAF=0.500;MQ=50.59;MQRankSum=-2.575;QD=1.19;ReadPosRankSum=0.020;SOR=1.755	GT:AD:DP:GQ:PL	0/1:134,14:148:99:184,0,5551
EU153402.1	37209	.	GTT	G	193.60	.	AC=1;AF=0.500;AN=2;BaseQRankSum=0.851;DP=42;ExcessHet=0.0000;FS=3.854;MLEAC=1;MLEAF=0.500;MQ=56.30;MQRankSum=-1.566;QD=5.09;ReadPosRankSum=0.344;SOR=1.609	GT:AD:DP:GQ:PL	0/1:31,7:38:99:201,0,1230
EU153402.1	37211	.	T	G	63.04	.	AC=1;AF=0.500;AN=2;BaseQRankSum=1.244;DP=42;ExcessHet=0.0000;FS=14.182;MLEAC=1;MLEAF=0.500;MQ=56.30;MQRankSum=-2.470;QD=1.85;ReadPosRankSum=0.175;SOR=2.249	GT:AD:DP:GQ:PL	0/1:20,14:34:99:252,0,807
EU153402.1	37215	.	T	G	181.64	.	AC=1;AF=0.500;AN=2;BaseQRankSum=0.000;DP=42;ExcessHet=0.0000;FS=1.614;MLEAC=1;MLEAF=0.500;MQ=56.30;MQRankSum=-2.069;QD=4.32;ReadPosRankSum=0.878;SOR=1.051	GT:AD:DP:GQ:PL	0/1:35,7:42:99:189,0,1449
EU153402.1	37228	.	A	G	328.64	.	AC=1;AF=0.500;AN=2;BaseQRankSum=0.000;DP=38;ExcessHet=0.0000;FS=0.000;MLEAC=1;MLEAF=0.500;MQ=56.19;MQRankSum=-2.204;QD=8.65;ReadPosRankSum=-0.274;SOR=0.569	GT:AD:DP:GQ:PL	0/1:28,10:38:99:336,0,1146
EU153402.1	37241	.	C	T	313.75	.	AC=1;AF=0.500;AN=2;BaseQRankSum=0.858;DP=42;ExcessHet=0.0000;FS=3.331;MLEAC=1;MLEAF=0.500;MQ=56.54;MQRankSum=-1.345;QD=8.04;ReadPosRankSum=0.195;SOR=1.508	GT:AD:DP:GQ:PL	0/1:29,10:39:99:333,0,1188
EU153402.1	37243	.	C	A	609.64	.	AC=1;AF=0.500;AN=2;BaseQRankSum=-0.142;DP=42;ExcessHet=0.0000;FS=16.065;MLEAC=1;MLEAF=0.500;MQ=56.54;MQRankSum=-3.169;QD=16.04;ReadPosRankSum=0.245;SOR=2.111	GT:AD:DP:GQ:PL	0/1:21,17:38:99:617,0,826
EU153402.1	37256	.	C	T	535.64	.	AC=1;AF=0.500;AN=2;BaseQRankSum=0.184;DP=44;ExcessHet=0.0000;FS=2.824;MLEAC=1;MLEAF=0.500;MQ=57.63;MQRankSum=0.270;QD=12.17;ReadPosRankSum=-1.747;SOR=1.375	GT:AD:DP:GQ:PL	0/1:29,15:44:99:543,0,1173
EU153402.1	37264	.	C	T	538.64	.	AC=1;AF=0.500;AN=2;BaseQRankSum=0.219;DP=43;ExcessHet=0.0000;FS=4.732;MLEAC=1;MLEAF=0.500;MQ=58.61;MQRankSum=-0.319;QD=12.53;ReadPosRankSum=-1.285;SOR=1.417	GT:AD:DP:GQ:PL	0/1:28,15:43:99:546,0,1131
EU153402.1	37265	.	G	T	55.64	.	AC=1;AF=0.500;AN=2;BaseQRankSum=0.772;DP=42;ExcessHet=0.0000;FS=0.000;MLEAC=1;MLEAF=0.500;MQ=59.19;MQRankSum=-3.982;QD=1.43;ReadPosRankSum=0.538;SOR=0.641	GT:AD:DP:GQ:PL	0/1:35,4:39:63:63,0,1458
EU153402.1	37269	.	C	T	922.64	.	AC=1;AF=0.500;AN=2;BaseQRankSum=1.650;DP=44;ExcessHet=0.0000;FS=14.898;MLEAC=1;MLEAF=0.500;MQ=58.62;MQRankSum=-2.997;QD=20.97;ReadPosRankSum=-0.130;SOR=1.684	GT:AD:DP:GQ:PL	0/1:20,24:44:99:930,0,768
EU153402.1	37271	.	TG	T	76.60	.	AC=1;AF=0.500;AN=2;BaseQRankSum=0.963;DP=47;ExcessHet=0.0000;FS=0.000;MLEAC=1;MLEAF=0.500;MQ=58.70;MQRankSum=-4.251;QD=1.63;ReadPosRankSum=0.425;SOR=0.909	GT:AD:DP:GQ:PL	0/1:42,5:47:84:84,0,1749
EU153402.1	37274	.	G	A	73.64	.	AC=1;AF=0.500;AN=2;BaseQRankSum=1.004;DP=48;ExcessHet=0.0000;FS=0.000;MLEAC=1;MLEAF=0.500;MQ=58.73;MQRankSum=-4.317;QD=1.53;ReadPosRankSum=0.949;SOR=0.966	GT:AD:DP:GQ:PL	0/1:43,5:48:81:81,0,1791
EU153402.1	37276	.	C	T	70.64	.	AC=1;AF=0.500;AN=2;BaseQRankSum=0.769;DP=49;ExcessHet=0.0000;FS=0.000;MLEAC=1;MLEAF=0.500;MQ=58.76;MQRankSum=-4.382;QD=1.44;ReadPosRankSum=0.957;SOR=0.914	GT:AD:DP:GQ:PL	0/1:44,5:49:78:78,0,1833
EU153402.1	37280	.	C	T	666.64	.	AC=1;AF=0.500;AN=2;BaseQRankSum=-1.019;DP=45;ExcessHet=0.0000;FS=2.649;MLEAC=1;MLEAF=0.500;MQ=58.96;MQRankSum=0.818;QD=14.81;ReadPosRankSum=-0.742;SOR=1.138	GT:AD:DP:GQ:PL	0/1:27,18:45:99:674,0,1062
EU153402.1	37297	.	A	AC	79.60	.	AC=1;AF=0.500;AN=2;BaseQRankSum=0.850;DP=47;ExcessHet=0.0000;FS=0.000;MLEAC=1;MLEAF=0.500;MQ=59.33;MQRankSum=-5.203;QD=1.73;ReadPosRankSum=1.483;SOR=0.963	GT:AD:DP:GQ:PL	0/1:41,5:46:87:87,0,1707
EU153402.1	37306	.	T	TCA	73.60	.	AC=1;AF=0.500;AN=2;BaseQRankSum=0.759;DP=48;ExcessHet=0.0000;FS=0.000;MLEAC=1;MLEAF=0.500;MQ=58.40;MQRankSum=-3.533;QD=1.53;ReadPosRankSum=1.341;SOR=0.991	GT:AD:DP:GQ:PL	0/1:43,5:48:81:81,0,1791
EU153402.1	37309	.	G	GTC	73.60	.	AC=1;AF=0.500;AN=2;BaseQRankSum=0.740;DP=48;ExcessHet=0.0000;FS=0.000;MLEAC=1;MLEAF=0.500;MQ=58.00;MQRankSum=-3.199;QD=1.53;ReadPosRankSum=1.401;SOR=0.991	GT:AD:DP:GQ:PL	0/1:43,5:48:81:81,0,1791
EU153402.1	37310	.	CAG	C	73.60	.	AC=1;AF=0.500;AN=2;BaseQRankSum=0.749;DP=48;ExcessHet=0.0000;FS=0.000;MLEAC=1;MLEAF=0.500;MQ=58.00;MQRankSum=-3.199;QD=1.53;ReadPosRankSum=1.225;SOR=0.991	GT:AD:DP:GQ:PL	0/1:43,5:48:81:81,0,1791
EU153402.1	37314	.	A	AT	76.60	.	AC=1;AF=0.500;AN=2;BaseQRankSum=0.749;DP=47;ExcessHet=0.0000;FS=0.000;MLEAC=1;MLEAF=0.500;MQ=57.96;MQRankSum=-3.133;QD=1.63;ReadPosRankSum=1.053;SOR=1.022	GT:AD:DP:GQ:PL	0/1:42,5:47:84:84,0,1749
EU153402.1	37315	.	G	A	706.64	.	AC=1;AF=0.500;AN=2;BaseQRankSum=1.726;DP=47;ExcessHet=0.0000;FS=0.000;MLEAC=1;MLEAF=0.500;MQ=57.96;MQRankSum=0.467;QD=15.03;ReadPosRankSum=1.106;SOR=0.793	GT:AD:DP:GQ:PL	0/1:28,19:47:99:714,0,1098
EU153402.1	37316	.	C	A	85.64	.	AC=1;AF=0.500;AN=2;BaseQRankSum=0.780;DP=47;ExcessHet=0.0000;FS=0.000;MLEAC=1;MLEAF=0.500;MQ=57.96;MQRankSum=-4.046;QD=1.95;ReadPosRankSum=0.592;SOR=0.960	GT:AD:DP:GQ:PL	0/1:39,5:44:93:93,0,1623
EU153402.1	37318	.	T	C	706.64	.	AC=1;AF=0.500;AN=2;BaseQRankSum=1.231;DP=47;ExcessHet=0.0000;FS=0.000;MLEAC=1;MLEAF=0.500;MQ=57.96;MQRankSum=0.467;QD=15.03;ReadPosRankSum=0.937;SOR=0.793	GT:AD:DP:GQ:PL	0/1:28,19:47:99:714,0,1098
EU153402.1	37320	.	T	G	709.64	.	AC=1;AF=0.500;AN=2;BaseQRankSum=1.231;DP=46;ExcessHet=0.0000;FS=0.000;MLEAC=1;MLEAF=0.500;MQ=57.92;MQRankSum=0.535;QD=15.43;ReadPosRankSum=1.071;SOR=0.720	GT:AD:DP:GQ:PL	0/1:27,19:46:99:717,0,1077
EU153402.1	37323	.	C	G	79.64	.	AC=1;AF=0.500;AN=2;BaseQRankSum=0.758;DP=46;ExcessHet=0.0000;FS=0.000;MLEAC=1;MLEAF=0.500;MQ=57.92;MQRankSum=-3.065;QD=1.73;ReadPosRankSum=0.247;SOR=0.963	GT:AD:DP:GQ:PL	0/1:41,5:46:87:87,0,1707
EU153402.1	37328	.	T	G	76.64	.	AC=1;AF=0.500;AN=2;BaseQRankSum=0.424;DP=47;ExcessHet=0.0000;FS=0.000;MLEAC=1;MLEAF=0.500;MQ=57.96;MQRankSum=-3.133;QD=1.63;ReadPosRankSum=0.072;SOR=0.909	GT:AD:DP:GQ:PL	0/1:42,5:47:84:84,0,1749
EU153402.1	37329	.	G	GC	73.60	.	AC=1;AF=0.500;AN=2;BaseQRankSum=0.549;DP=51;ExcessHet=0.0000;FS=0.000;MLEAC=1;MLEAF=0.500;MQ=56.69;MQRankSum=-2.893;QD=1.53;ReadPosRankSum=0.141;SOR=0.859	GT:AD:DP:GQ:PL	0/1:43,5:48:81:81,0,1791
EU153402.1	37330	.	T	A	79.64	.	AC=1;AF=0.500;AN=2;BaseQRankSum=0.549;DP=46;ExcessHet=0.0000;FS=0.000;MLEAC=1;MLEAF=0.500;MQ=57.92;MQRankSum=-3.065;QD=1.73;ReadPosRankSum=0.247;SOR=0.852	GT:AD:DP:GQ:PL	0/1:41,5:46:87:87,0,1707
EU153402.1	37334	.	T	A	88.64	.	AC=1;AF=0.500;AN=2;BaseQRankSum=0.696;DP=46;ExcessHet=0.0000;FS=0.000;MLEAC=1;MLEAF=0.500;MQ=57.92;MQRankSum=-3.975;QD=2.06;ReadPosRankSum=0.194;SOR=0.784	GT:AD:DP:GQ:PL	0/1:38,5:43:96:96,0,1581
EU153402.1	37337	.	A	C	166.64	.	AC=1;AF=0.500;AN=2;BaseQRankSum=-1.569;DP=47;ExcessHet=0.0000;FS=3.601;MLEAC=1;MLEAF=0.500;MQ=57.11;MQRankSum=-3.754;QD=3.55;ReadPosRankSum=-0.718;SOR=1.460	GT:AD:DP:GQ:PL	0/1:40,7:47:99:174,0,1659
EU153402.1	37339	.	C	A	706.64	.	AC=1;AF=0.500;AN=2;BaseQRankSum=1.147;DP=47;ExcessHet=0.0000;FS=1.110;MLEAC=1;MLEAF=0.500;MQ=57.11;MQRankSum=1.060;QD=15.03;ReadPosRankSum=0.468;SOR=0.535	GT:AD:DP:GQ:PL	0/1:28,19:47:99:714,0,1119
EU153402.1	37341	.	T	A	637.64	.	AC=1;AF=0.500;AN=2;BaseQRankSum=1.268;DP=45;ExcessHet=0.0000;FS=1.252;MLEAC=1;MLEAF=0.500;MQ=56.97;MQRankSum=-0.487;QD=15.94;ReadPosRankSum=0.014;SOR=0.616	GT:AD:DP:GQ:PL	0/1:23,17:40:99:645,0,915
EU153402.1	37342	.	G	A	847.64	.	AC=1;AF=0.500;AN=2;BaseQRankSum=0.000;DP=45;ExcessHet=0.0000;FS=1.145;MLEAC=1;MLEAF=0.500;MQ=56.97;MQRankSum=-1.953;QD=18.84;ReadPosRankSum=-0.728;SOR=0.481	GT:AD:DP:GQ:PL	0/1:23,22:45:99:855,0,900
EU153402.1	37343	.	G	A	82.64	.	AC=1;AF=0.500;AN=2;BaseQRankSum=0.779;DP=45;ExcessHet=0.0000;FS=0.000;MLEAC=1;MLEAF=0.500;MQ=56.97;MQRankSum=-2.401;QD=1.84;ReadPosRankSum=-0.592;SOR=0.904	GT:AD:DP:GQ:PL	0/1:40,5:45:90:90,0,1665
EU153402.1	37345	.	CTT	C	82.60	.	AC=1;AF=0.500;AN=2;BaseQRankSum=0.624;DP=45;ExcessHet=0.0000;FS=0.000;MLEAC=1;MLEAF=0.500;MQ=56.63;MQRankSum=-2.133;QD=1.84;ReadPosRankSum=-0.279;SOR=0.904	GT:AD:DP:GQ:PL	0/1:40,5:45:90:90,0,1665
EU153402.1	37346	.	T	A	734.04	.	AC=1;AF=0.500;AN=2;BaseQRankSum=0.797;DP=44;ExcessHet=0.0000;FS=0.000;MLEAC=1;MLEAF=0.500;MQ=56.55;MQRankSum=-3.119;QD=18.82;ReadPosRankSum=-1.020;SOR=0.757	GT:AD:DP:GQ:PL	0/1:17,22:39:99:873,0,648
EU153402.1	37350	.	T	C	1033.64	.	AC=1;AF=0.500;AN=2;BaseQRankSum=-0.197;DP=43;ExcessHet=0.0000;FS=0.000;MLEAC=1;MLEAF=0.500;MQ=56.50;MQRankSum=-3.537;QD=24.04;ReadPosRankSum=-0.982;SOR=0.892	GT:AD:DP:GQ:PL	0/1:17,26:43:99:1041,0,636
EU153402.1	37353	.	A	G	715.64	.	AC=1;AF=0.500;AN=2;BaseQRankSum=-0.197;DP=44;ExcessHet=0.0000;FS=0.000;MLEAC=1;MLEAF=0.500;MQ=56.58;MQRankSum=-0.774;QD=16.26;ReadPosRankSum=-0.770;SOR=0.760	GT:AD:DP:GQ:PL	0/1:25,19:44:99:723,0,993
EU153402.1	37356	.	A	G	1071.64	.	AC=1;AF=0.500;AN=2;BaseQRankSum=0.455;DP=45;ExcessHet=0.0000;FS=1.192;MLEAC=1;MLEAF=0.500;MQ=56.26;MQRankSum=-1.575;QD=23.81;ReadPosRankSum=2.006;SOR=0.412	GT:AD:DP:GQ:PL	0/1:18,27:45:99:1079,0,675
EU153402.1	37358	.	G	A	127.64	.	AC=1;AF=0.500;AN=2;BaseQRankSum=-1.018;DP=45;ExcessHet=0.0000;FS=1.687;MLEAC=1;MLEAF=0.500;MQ=56.26;MQRankSum=-4.520;QD=2.84;ReadPosRankSum=-0.103;SOR=1.122	GT:AD:DP:GQ:PL	0/1:39,6:45:99:135,0,1620
EU153402.1	37362	.	C	A	592.64	.	AC=1;AF=0.500;AN=2;BaseQRankSum=1.481;DP=43;ExcessHet=0.0000;FS=1.260;MLEAC=1;MLEAF=0.500;MQ=56.11;MQRankSum=0.790;QD=14.82;ReadPosRankSum=0.400;SOR=0.430	GT:AD:DP:GQ:PL	0/1:24,16:40:99:600,0,960
EU153402.1	37366	.	T	C	734.04	.	AC=1;AF=0.500;AN=2;BaseQRankSum=1.468;DP=43;ExcessHet=0.0000;FS=1.264;MLEAC=1;MLEAF=0.500;MQ=56.11;MQRankSum=-1.359;QD=18.35;ReadPosRankSum=0.041;SOR=0.385	GT:AD:DP:GQ:PL	0/1:20,20:40:99:780,0,780
EU153402.1	37370	.	G	A	583.64	.	AC=1;AF=0.500;AN=2;BaseQRankSum=0.210;DP=43;ExcessHet=0.0000;FS=2.790;MLEAC=1;MLEAF=0.500;MQ=56.11;MQRankSum=1.042;QD=13.57;ReadPosRankSum=0.311;SOR=0.317	GT:AD:DP:GQ:PL	0/1:27,16:43:99:591,0,1086
EU153402.1	37372	.	G	A	46.64	.	AC=1;AF=0.500;AN=2;BaseQRankSum=0.530;DP=42;ExcessHet=0.0000;FS=5.434;MLEAC=1;MLEAF=0.500;MQ=56.01;MQRankSum=-3.654;QD=1.11;ReadPosRankSum=1.209;SOR=1.472	GT:AD:DP:GQ:PL	0/1:38,4:42:54:54,0,1584
EU153402.1	37374	.	A	G	60.14	.	AC=1;AF=0.500;AN=2;BaseQRankSum=0.682;DP=42;ExcessHet=0.0000;FS=2.037;MLEAC=1;MLEAF=0.500;MQ=56.01;MQRankSum=-3.564;QD=1.67;ReadPosRankSum=-1.360;SOR=1.251	GT:AD:DP:GQ:PL	0/1:32,4:36:72:72,0,1332
EU153402.1	37382	.	A	G	60.99	.	AC=1;AF=0.500;AN=2;BaseQRankSum=0.580;DP=41;ExcessHet=0.0000;FS=5.059;MLEAC=1;MLEAF=0.500;MQ=55.91;MQRankSum=-4.337;QD=1.74;ReadPosRankSum=1.193;SOR=1.514	GT:AD:DP:GQ:PL	0/1:31,4:35:75:75,0,1290
EU153402.1	37384	.	G	A	544.64	.	AC=1;AF=0.500;AN=2;BaseQRankSum=0.210;DP=41;ExcessHet=0.0000;FS=2.865;MLEAC=1;MLEAF=0.500;MQ=55.91;MQRankSum=1.009;QD=13.28;ReadPosRankSum=-0.203;SOR=0.330	GT:AD:DP:GQ:PL	0/1:26,15:41:99:552,0,1047
EU153402.1	37390	.	C	A	529.64	.	AC=1;AF=0.500;AN=2;BaseQRankSum=0.972;DP=40;ExcessHet=0.0000;FS=5.401;MLEAC=1;MLEAF=0.500;MQ=55.43;MQRankSum=-0.352;QD=17.09;ReadPosRankSum=-1.073;SOR=0.193	GT:AD:DP:GQ:PL	0/1:17,14:31:99:537,0,672
EU153402.1	37391	.	C	T	52.64	.	AC=1;AF=0.500;AN=2;BaseQRankSum=0.417;DP=40;ExcessHet=0.0000;FS=5.316;MLEAC=1;MLEAF=0.500;MQ=55.43;MQRankSum=-3.438;QD=1.32;ReadPosRankSum=1.353;SOR=1.487	GT:AD:DP:GQ:PL	0/1:36,4:40:60:60,0,1500
EU153402.1	37392	.	C	T	817.64	.	AC=1;AF=0.500;AN=2;BaseQRankSum=0.000;DP=40;ExcessHet=0.0000;FS=2.694;MLEAC=1;MLEAF=0.500;MQ=55.43;MQRankSum=-1.530;QD=20.44;ReadPosRankSum=-0.717;SOR=0.372	GT:AD:DP:GQ:PL	0/1:19,21:40:99:825,0,735
EU153402.1	37397	.	T	G	106.64	.	AC=1;AF=0.500;AN=2;BaseQRankSum=0.415;DP=40;ExcessHet=0.0000;FS=1.980;MLEAC=1;MLEAF=0.500;MQ=55.09;MQRankSum=-1.675;QD=2.88;ReadPosRankSum=-2.248;SOR=0.819	GT:AD:DP:GQ:PL	0/1:32,5:37:99:114,0,1329
EU153402.1	37398	.	G	C	146.01	.	AC=1;AF=0.500;AN=2;BaseQRankSum=0.000;DP=39;ExcessHet=0.0000;FS=0.000;MLEAC=1;MLEAF=0.500;MQ=55.01;MQRankSum=-4.555;QD=4.56;ReadPosRankSum=2.335;SOR=0.941	GT:AD:DP:GQ:PL	0/1:26,6:32:99:174,0,1074
EU153402.1	37404	.	GA	G	295.60	.	AC=1;AF=0.500;AN=2;BaseQRankSum=0.901;DP=39;ExcessHet=0.0000;FS=3.614;MLEAC=1;MLEAF=0.500;MQ=54.95;MQRankSum=0.045;QD=8.69;ReadPosRankSum=0.407;SOR=0.580	GT:AD:DP:GQ:PL	0/1:25,9:34:99:303,0,1023
EU153402.1	37409	.	T	G	524.04	.	AC=1;AF=0.500;AN=2;BaseQRankSum=1.469;DP=38;ExcessHet=0.0000;FS=1.419;MLEAC=1;MLEAF=0.500;MQ=54.82;MQRankSum=-3.220;QD=17.47;ReadPosRankSum=0.306;SOR=0.437	GT:AD:DP:GQ:PL	0/1:13,17:30:99:675,0,495
EU153402.1	37410	.	T	A	736.64	.	AC=1;AF=0.500;AN=2;BaseQRankSum=1.869;DP=37;ExcessHet=0.0000;FS=1.289;MLEAC=1;MLEAF=0.500;MQ=54.67;MQRankSum=-2.077;QD=19.91;ReadPosRankSum=1.602;SOR=1.018	GT:AD:DP:GQ:PL	0/1:18,19:37:99:744,0,699
EU153402.1	37411	.	G	GCT	106.60	.	AC=1;AF=0.500;AN=2;BaseQRankSum=0.881;DP=37;ExcessHet=0.0000;FS=4.233;MLEAC=1;MLEAF=0.500;MQ=54.67;MQRankSum=-1.363;QD=2.88;ReadPosRankSum=-1.534;SOR=0.771	GT:AD:DP:GQ:PL	0/1:32,5:37:99:114,0,1329
EU153402.1	37414	.	G	A	193.64	.	AC=1;AF=0.500;AN=2;BaseQRankSum=1.076;DP=38;ExcessHet=0.0000;FS=1.670;MLEAC=1;MLEAF=0.500;MQ=54.84;MQRankSum=-3.471;QD=5.10;ReadPosRankSum=2.494;SOR=1.154	GT:AD:DP:GQ:PL	0/1:31,7:38:99:201,0,1281
EU153402.1	37416	.	C	T	730.64	.	AC=1;AF=0.500;AN=2;BaseQRankSum=1.978;DP=39;ExcessHet=0.0000;FS=6.983;MLEAC=1;MLEAF=0.500;MQ=54.98;MQRankSum=-3.041;QD=18.73;ReadPosRankSum=-0.779;SOR=0.356	GT:AD:DP:GQ:PL	0/1:20,19:39:99:738,0,783
EU153402.1	37417	.	A	G	565.64	.	AC=1;AF=0.500;AN=2;BaseQRankSum=2.128;DP=39;ExcessHet=0.0000;FS=7.969;MLEAC=1;MLEAF=0.500;MQ=54.98;MQRankSum=-2.316;QD=16.64;ReadPosRankSum=-0.272;SOR=0.355	GT:AD:DP:GQ:PL	0/1:19,15:34:99:573,0,753
EU153402.1	37420	.	A	T	106.64	.	AC=1;AF=0.500;AN=2;BaseQRankSum=0.634;DP=37;ExcessHet=0.0000;FS=1.909;MLEAC=1;MLEAF=0.500;MQ=54.73;MQRankSum=-1.402;QD=2.88;ReadPosRankSum=0.755;SOR=0.876	GT:AD:DP:GQ:PL	0/1:32,5:37:99:114,0,1329
EU153402.1	37425	.	C	A	232.64	.	AC=1;AF=0.500;AN=2;BaseQRankSum=1.094;DP=40;ExcessHet=0.0000;FS=0.000;MLEAC=1;MLEAF=0.500;MQ=54.37;MQRankSum=0.091;QD=5.82;ReadPosRankSum=0.064;SOR=0.484	GT:AD:DP:GQ:PL	0/1:32,8:40:99:240,0,1320
EU153402.1	37427	.	G	A	151.64	.	AC=1;AF=0.500;AN=2;BaseQRankSum=0.841;DP=37;ExcessHet=0.0000;FS=1.677;MLEAC=1;MLEAF=0.500;MQ=53.89;MQRankSum=-0.460;QD=4.10;ReadPosRankSum=-0.212;SOR=1.075	GT:AD:DP:GQ:PL	0/1:31,6:37:99:159,0,1284
EU153402.1	37428	.	CAG	C	136.60	.	AC=1;AF=0.500;AN=2;BaseQRankSum=1.137;DP=43;ExcessHet=0.0000;FS=7.847;MLEAC=1;MLEAF=0.500;MQ=50.90;MQRankSum=0.093;QD=3.25;ReadPosRankSum=1.062;SOR=1.096	GT:AD:DP:GQ:PL	0/1:36,6:42:99:144,0,1450
EU153402.1	37429	.	A	T	272.04	.	AC=1;AF=0.500;AN=2;BaseQRankSum=-0.252;DP=42;ExcessHet=0.0000;FS=8.043;MLEAC=1;MLEAF=0.500;MQ=51.37;MQRankSum=-0.408;QD=7.56;ReadPosRankSum=-0.709;SOR=0.127	GT:AD:DP:GQ:PL	0/1:24,12:36:99:432,0,923
EU153402.1	37431	.	C	T	136.64	.	AC=1;AF=0.500;AN=2;BaseQRankSum=0.788;DP=42;ExcessHet=0.0000;FS=0.000;MLEAC=1;MLEAF=0.500;MQ=50.67;MQRankSum=0.463;QD=3.25;ReadPosRankSum=-1.611;SOR=0.780	GT:AD:DP:GQ:PL	0/1:36,6:42:99:144,0,1477
EU153402.1	37432	.	A	ATC	136.60	.	AC=1;AF=0.500;AN=2;BaseQRankSum=0.642;DP=42;ExcessHet=0.0000;FS=7.452;MLEAC=1;MLEAF=0.500;MQ=50.67;MQRankSum=0.315;QD=3.25;ReadPosRankSum=0.664;SOR=1.115	GT:AD:DP:GQ:PL	0/1:36,6:42:99:144,0,1450
EU153402.1	37439	.	AT	A	37.60	.	AC=1;AF=0.500;AN=2;BaseQRankSum=-1.877;DP=45;ExcessHet=0.0000;FS=0.000;MLEAC=1;MLEAF=0.500;MQ=50.42;MQRankSum=0.123;QD=0.84;ReadPosRankSum=-1.690;SOR=0.356	GT:AD:DP:GQ:PL	0/1:41,4:45:45:45,0,1669
EU153402.1	37441	.	A	G	223.64	.	AC=1;AF=0.500;AN=2;BaseQRankSum=-0.473;DP=43;ExcessHet=0.0000;FS=0.000;MLEAC=1;MLEAF=0.500;MQ=49.46;MQRankSum=-0.684;QD=5.20;ReadPosRankSum=-3.051;SOR=0.606	GT:AD:DP:GQ:PL	0/1:35,8:43:99:231,0,1429
EU153402.1	37455	.	T	A	823.64	.	AC=1;AF=0.500;AN=2;BaseQRankSum=0.680;DP=38;ExcessHet=0.0000;FS=7.419;MLEAC=1;MLEAF=0.500;MQ=49.34;MQRankSum=-0.555;QD=21.67;ReadPosRankSum=-1.177;SOR=0.141	GT:AD:DP:GQ:PL	0/1:17,21:38:99:831,0,601
EU153402.1	37457	.	G	T	214.64	.	AC=1;AF=0.500;AN=2;BaseQRankSum=0.645;DP=31;ExcessHet=0.0000;FS=6.576;MLEAC=1;MLEAF=0.500;MQ=52.74;MQRankSum=-0.860;QD=6.92;ReadPosRankSum=2.218;SOR=1.512	GT:AD:DP:GQ:PL	0/1:24,7:31:99:222,0,987
EU153402.1	37460	.	G	C	482.04	.	AC=1;AF=0.500;AN=2;BaseQRankSum=0.000;DP=31;ExcessHet=0.0000;FS=1.617;MLEAC=1;MLEAF=0.500;MQ=53.14;MQRankSum=-3.867;QD=18.54;ReadPosRankSum=-0.964;SOR=1.244	GT:AD:DP:GQ:PL	0/1:10,16:26:99:642,0,372
EU153402.1	37461	.	C	T	104.04	.	AC=1;AF=0.500;AN=2;BaseQRankSum=0.000;DP=32;ExcessHet=0.0000;FS=3.891;MLEAC=1;MLEAF=0.500;MQ=53.37;MQRankSum=-1.677;QD=3.85;ReadPosRankSum=2.661;SOR=1.609	GT:AD:DP:GQ:PL	0/1:20,7:27:99:234,0,819
EU153402.1	37462	.	G	A	397.64	.	AC=1;AF=0.500;AN=2;BaseQRankSum=0.765;DP=33;ExcessHet=0.0000;FS=1.509;MLEAC=1;MLEAF=0.500;MQ=53.19;MQRankSum=-2.581;QD=13.25;ReadPosRankSum=-2.978;SOR=0.654	GT:AD:DP:GQ:PL	0/1:19,11:30:99:405,0,765
EU153402.1	37467	.	GAAAC	G	196.89	.	AC=1;AF=0.500;AN=2;BaseQRankSum=0.891;DP=38;ExcessHet=0.0000;FS=3.952;MLEAC=1;MLEAF=0.500;MQ=53.64;MQRankSum=-1.660;QD=6.15;ReadPosRankSum=2.999;SOR=1.582	GT:AD:DP:GQ:PL	0/1:25,7:32:99:219,0,1029
EU153402.1	37472	.	T	C	188.04	.	AC=1;AF=0.500;AN=2;BaseQRankSum=1.085;DP=37;ExcessHet=0.0000;FS=1.623;MLEAC=1;MLEAF=0.500;MQ=53.46;MQRankSum=-1.552;QD=7.52;ReadPosRankSum=-1.072;SOR=0.732	GT:AD:DP:GQ:PL	0/1:16,9:25:99:330,0,645
EU153402.1	37476	.	A	T	398.04	.	AC=1;AF=0.500;AN=2;BaseQRankSum=1.445;DP=38;ExcessHet=0.0000;FS=1.580;MLEAC=1;MLEAF=0.500;MQ=53.64;MQRankSum=-2.955;QD=15.31;ReadPosRankSum=-1.088;SOR=1.104	GT:AD:DP:GQ:PL	0/1:13,13:26:99:507,0,507
EU153402.1	37478	.	A	G	1003.62	.	AC=1;AF=0.500;AN=2;BaseQRankSum=1.989;DP=39;ExcessHet=0.0000;FS=0.000;MLEAC=1;MLEAF=0.500;MQ=53.71;MQRankSum=-3.259;QD=26.41;ReadPosRankSum=0.143;SOR=0.787	GT:AD:DP:GQ:PL	0/1:13,25:38:99:1011,0,471
EU153402.1	37479	.	C	T	196.64	.	AC=1;AF=0.500;AN=2;BaseQRankSum=0.755;DP=39;ExcessHet=0.0000;FS=6.943;MLEAC=1;MLEAF=0.500;MQ=53.71;MQRankSum=-1.607;QD=5.31;ReadPosRankSum=2.979;SOR=1.472	GT:AD:DP:GQ:PL	0/1:30,7:37:99:204,0,1239
EU153402.1	37481	.	T	C	61.64	.	AC=1;AF=0.500;AN=2;BaseQRankSum=0.435;DP=38;ExcessHet=0.0000;FS=0.000;MLEAC=1;MLEAF=0.500;MQ=53.53;MQRankSum=0.130;QD=1.67;ReadPosRankSum=-1.419;SOR=0.536	GT:AD:DP:GQ:PL	0/1:33,4:37:69:69,0,1374
EU153402.1	37485	.	CAT	C	195.97	.	AC=1;AF=0.500;AN=2;BaseQRankSum=0.617;DP=43;ExcessHet=0.0000;FS=6.412;MLEAC=1;MLEAF=0.500;MQ=53.66;MQRankSum=-2.274;QD=5.60;ReadPosRankSum=2.127;SOR=1.523	GT:AD:DP:GQ:PL	0/1:28,7:35:99:210,0,1155
EU153402.1	37488	.	G	GCA	146.01	.	AC=1;AF=0.500;AN=2;BaseQRankSum=1.037;DP=43;ExcessHet=0.0000;FS=4.041;MLEAC=1;MLEAF=0.500;MQ=53.66;MQRankSum=-2.178;QD=4.56;ReadPosRankSum=1.643;SOR=1.535	GT:AD:DP:GQ:PL	0/1:25,7:32:99:219,0,1029
EU153402.1	37492	.	T	A	1252.64	.	AC=1;AF=0.500;AN=2;BaseQRankSum=2.625;DP=45;ExcessHet=0.0000;FS=2.904;MLEAC=1;MLEAF=0.500;MQ=53.52;MQRankSum=-3.276;QD=27.84;ReadPosRankSum=-0.693;SOR=1.402	GT:AD:DP:GQ:PL	0/1:14,31:45:99:1260,0,495
EU153402.1	37493	.	G	A	82.64	.	AC=1;AF=0.500;AN=2;BaseQRankSum=0.706;DP=46;ExcessHet=0.0000;FS=8.537;MLEAC=1;MLEAF=0.500;MQ=53.67;MQRankSum=-2.822;QD=1.84;ReadPosRankSum=-0.021;SOR=3.056	GT:AD:DP:GQ:PL	0/1:40,5:45:90:90,0,1665
EU153402.1	37497	.	T	A	1321.97	.	AC=1;AF=0.500;AN=2;BaseQRankSum=2.592;DP=48;ExcessHet=0.0000;FS=2.969;MLEAC=1;MLEAF=0.500;MQ=52.98;MQRankSum=-3.687;QD=28.74;ReadPosRankSum=-1.428;SOR=1.338	GT:AD:DP:GQ:PL	0/1:13,33:46:99:1347,0,447
EU153402.1	37498	.	A	G	211.64	.	AC=1;AF=0.500;AN=2;BaseQRankSum=0.977;DP=50;ExcessHet=0.0000;FS=17.200;MLEAC=1;MLEAF=0.500;MQ=53.09;MQRankSum=-1.578;QD=4.50;ReadPosRankSum=1.958;SOR=1.726	GT:AD:DP:GQ:PL	0/1:39,8:47:99:219,0,1614
EU153402.1	37500	.	ATT	A	478.60	.	AC=1;AF=0.500;AN=2;BaseQRankSum=1.391;DP=54;ExcessHet=0.0000;FS=1.300;MLEAC=1;MLEAF=0.500;MQ=52.85;MQRankSum=-0.832;QD=9.97;ReadPosRankSum=-1.124;SOR=1.085	GT:AD:DP:GQ:PL	0/1:34,14:48:99:486,0,1386
EU153402.1	37501	.	T	G,*	158.04	.	AC=1,1;AF=0.500,0.500;AN=2;BaseQRankSum=0.865;DP=48;ExcessHet=0.0000;FS=1.274;MLEAC=1,1;MLEAF=0.500,0.500;MQ=53.70;MQRankSum=-3.311;QD=3.29;ReadPosRankSum=-0.815;SOR=1.062	GT:AD:DP:GQ:PL	1/2:14,18,16:48:84:798,84,618,168,0,708
EU153402.1	37625	.	T	C	376.64	.	AC=1;AF=0.500;AN=2;BaseQRankSum=0.000;DP=22;ExcessHet=0.0000;FS=4.075;MLEAC=1;MLEAF=0.500;MQ=59.86;MQRankSum=-1.939;QD=17.12;ReadPosRankSum=-0.958;SOR=0.819	GT:AD:DP:GQ:PL	0/1:12,10:22:99:384,0,474
EU153402.1	37637	.	A	T	541.64	.	AC=1;AF=0.500;AN=2;BaseQRankSum=0.000;DP=27;ExcessHet=0.0000;FS=8.916;MLEAC=1;MLEAF=0.500;MQ=59.30;MQRankSum=-2.575;QD=20.06;ReadPosRankSum=-1.294;SOR=1.665	GT:AD:DP:GQ:PL	0/1:13,14:27:99:549,0,504
EU153402.1	37639	.	C	G	583.64	.	AC=1;AF=0.500;AN=2;BaseQRankSum=0.000;DP=28;ExcessHet=0.0000;FS=9.037;MLEAC=1;MLEAF=0.500;MQ=59.32;MQRankSum=-2.478;QD=20.84;ReadPosRankSum=-1.573;SOR=1.825	GT:AD:DP:GQ:PL	0/1:13,15:28:99:591,0,501
EU153402.1	37653	.	T	A	877.64	.	AC=1;AF=0.500;AN=2;BaseQRankSum=0.000;DP=35;ExcessHet=0.0000;FS=2.984;MLEAC=1;MLEAF=0.500;MQ=55.43;MQRankSum=-3.311;QD=25.08;ReadPosRankSum=-2.130;SOR=1.003	GT:AD:DP:GQ:PL	0/1:13,22:35:99:885,0,480
EU153402.1	37667	.	T	G	2718.64	.	AC=1;AF=0.500;AN=2;BaseQRankSum=-0.897;DP=81;ExcessHet=0.0000;FS=5.966;MLEAC=1;MLEAF=0.500;MQ=51.67;MQRankSum=-4.373;QD=33.56;ReadPosRankSum=-3.390;SOR=1.321	GT:AD:DP:GQ:PL	0/1:15,66:81:99:2726,0,431
EU153402.1	37828	.	T	C	233.64	.	AC=1;AF=0.500;AN=2;BaseQRankSum=-0.998;DP=12;ExcessHet=0.0000;FS=6.532;MLEAC=1;MLEAF=0.500;MQ=60.00;MQRankSum=0.000;QD=19.47;ReadPosRankSum=-0.547;SOR=2.550	GT:AD:DP:GQ:PL	0/1:5,7:12:99:241,0,188
EU153402.1	37917	.	T	A	30.58	.	AC=1;AF=0.500;AN=2;BaseQRankSum=0.000;DP=22;ExcessHet=0.0000;FS=0.000;MLEAC=1;MLEAF=0.500;MQ=50.23;MQRankSum=-1.320;QD=1.80;ReadPosRankSum=-1.204;SOR=0.321	GT:AD:DP:GQ:PL	0/1:15,2:17:38:38,0,598
EU153402.1	37918	.	T	A	31.64	.	AC=1;AF=0.500;AN=2;BaseQRankSum=0.577;DP=21;ExcessHet=0.0000;FS=0.000;MLEAC=1;MLEAF=0.500;MQ=51.19;MQRankSum=-1.320;QD=1.86;ReadPosRankSum=-1.204;SOR=0.321	GT:AD:DP:GQ:PL	0/1:15,2:17:39:39,0,598
EU153402.1	37924	.	T	TTCAGTTACGATTAAAAATATTTTTATTTTTCTCCTATATTTTTTACTTTTTCATAAATTTTTCAAATTCTATTTTTCTTCCA	40.60	.	AC=1;AF=0.500;AN=2;BaseQRankSum=0.000;DP=14;ExcessHet=0.0000;FS=4.027;MLEAC=1;MLEAF=0.500;MQ=54.66;MQRankSum=-0.461;QD=2.90;ReadPosRankSum=1.559;SOR=0.072	GT:AD:DP:GQ:PL	0/1:12,2:14:48:48,0,498
EU153402.1	37929	.	TG	T	37.60	.	AC=1;AF=0.500;AN=2;BaseQRankSum=0.000;DP=15;ExcessHet=0.0000;FS=3.222;MLEAC=1;MLEAF=0.500;MQ=53.80;MQRankSum=-0.307;QD=2.51;ReadPosRankSum=-0.274;SOR=0.124	GT:AD:DP:GQ:PL	0/1:13,2:15:45:45,0,540
EU153402.1	37930	.	G	T	62.03	.	AC=1;AF=0.500;AN=2;BaseQRankSum=0.000;DP=15;ExcessHet=0.0000;FS=9.650;MLEAC=1;MLEAF=0.500;MQ=53.80;MQRankSum=-2.810;QD=4.77;ReadPosRankSum=-1.231;SOR=0.829	GT:AD:DP:GQ:PL	0/1:10,3:13:96:96,0,411
EU153402.1	37933	.	A	ATTTTATTCTATTTC	34.60	.	AC=1;AF=0.500;AN=2;BaseQRankSum=0.690;DP=16;ExcessHet=0.0000;FS=3.468;MLEAC=1;MLEAF=0.500;MQ=54.04;MQRankSum=-0.291;QD=2.16;ReadPosRankSum=-0.318;SOR=0.105	GT:AD:DP:GQ:PL	0/1:14,2:16:42:42,0,582
EU153402.1	37942	.	TA	T	49.60	.	AC=1;AF=0.500;AN=2;BaseQRankSum=-1.495;DP=26;ExcessHet=0.0000;FS=5.724;MLEAC=1;MLEAF=0.500;MQ=46.45;MQRankSum=-0.792;QD=1.91;ReadPosRankSum=-0.457;SOR=0.905	GT:AD:DP:GQ:PL	0/1:23,3:26:57:57,0,944
EU153402.1	37957	.	T	A	36.64	.	AC=1;AF=0.500;AN=2;BaseQRankSum=1.384;DP=103;ExcessHet=0.0000;FS=9.664;MLEAC=1;MLEAF=0.500;MQ=41.18;MQRankSum=-1.495;QD=0.43;ReadPosRankSum=1.008;SOR=0.892	GT:AD:DP:GQ:PL	0/1:77,8:85:44:44,0,2740
EU153402.1	38030	.	A	G	7591.64	.	AC=1;AF=0.500;AN=2;BaseQRankSum=1.204;DP=981;ExcessHet=0.0000;FS=6.983;MLEAC=1;MLEAF=0.500;MQ=33.89;MQRankSum=3.514;QD=8.46;ReadPosRankSum=-3.800;SOR=0.341	GT:AD:DP:GQ:PL	0/1:597,300:897:99:7599,0,16647
EU153402.1	38143	.	C	A	10611.64	.	AC=1;AF=0.500;AN=2;BaseQRankSum=10.793;DP=661;ExcessHet=0.0000;FS=6.285;MLEAC=1;MLEAF=0.500;MQ=38.29;MQRankSum=-2.948;QD=18.85;ReadPosRankSum=-4.552;SOR=0.827	GT:AD:DP:GQ:PL	0/1:240,323:563:99:10619,0,4962
EU153402.1	38147	.	G	A	18649.06	.	AC=2;AF=1.00;AN=2;BaseQRankSum=0.810;DP=529;ExcessHet=0.0000;FS=0.000;MLEAC=2;MLEAF=1.00;MQ=38.97;MQRankSum=-2.931;QD=36.25;ReadPosRankSum=-1.549;SOR=0.421	GT:AD:DP:GQ:PL	1/1:15,474:489:99:18663,1006,0
EU153402.1	38169	.	T	A	2525.64	.	AC=1;AF=0.500;AN=2;BaseQRankSum=1.709;DP=244;ExcessHet=0.0000;FS=41.619;MLEAC=1;MLEAF=0.500;MQ=39.79;MQRankSum=1.040;QD=12.20;ReadPosRankSum=-1.811;SOR=2.586	GT:AD:DP:GQ:PL	0/1:106,101:207:99:2533,0,2204
EU153402.1	38279	.	T	A	184.58	.	AC=1;AF=0.500;AN=2;BaseQRankSum=0.197;DP=16;ExcessHet=0.0000;FS=2.059;MLEAC=1;MLEAF=0.500;MQ=55.84;MQRankSum=0.949;QD=12.31;ReadPosRankSum=1.400;SOR=0.283	GT:AD:DP:GQ:PL	0/1:9,6:15:99:192,0,314
EU153402.1	38293	.	G	GT	37.60	.	AC=1;AF=0.500;AN=2;BaseQRankSum=0.856;DP=16;ExcessHet=0.0000;FS=2.808;MLEAC=1;MLEAF=0.500;MQ=54.10;MQRankSum=-2.792;QD=2.51;ReadPosRankSum=-1.277;SOR=1.609	GT:AD:DP:GQ:PL	0/1:13,2:15:45:45,0,534
EU153402.1	38311	.	A	T	43.58	.	AC=1;AF=0.500;AN=2;BaseQRankSum=0.640;DP=14;ExcessHet=0.0000;FS=0.000;MLEAC=1;MLEAF=0.500;MQ=55.19;MQRankSum=-3.295;QD=3.35;ReadPosRankSum=-1.579;SOR=1.508	GT:AD:DP:GQ:PL	0/1:11,2:13:51:51,0,456
EU153402.1	38319	.	C	T	40.64	.	AC=1;AF=0.500;AN=2;BaseQRankSum=0.897;DP=15;ExcessHet=0.0000;FS=2.963;MLEAC=1;MLEAF=0.500;MQ=55.53;MQRankSum=-3.445;QD=2.90;ReadPosRankSum=-0.548;SOR=1.802	GT:AD:DP:GQ:PL	0/1:12,2:14:48:48,0,498
EU153402.1	38336	.	A	T	37.62	.	AC=1;AF=0.500;AN=2;BaseQRankSum=1.127;DP=17;ExcessHet=0.0000;FS=3.136;MLEAC=1;MLEAF=0.500;MQ=54.44;MQRankSum=-3.589;QD=2.51;ReadPosRankSum=-0.340;SOR=2.066	GT:AD:DP:GQ:PL	0/1:13,2:15:45:45,0,540
EU153402.1	38342	.	A	T	79.62	.	AC=1;AF=0.500;AN=2;BaseQRankSum=1.338;DP=17;ExcessHet=0.0000;FS=6.021;MLEAC=1;MLEAF=0.500;MQ=54.44;MQRankSum=-3.756;QD=4.98;ReadPosRankSum=0.471;SOR=2.584	GT:AD:DP:GQ:PL	0/1:13,3:16:87:87,0,537
EU153402.1	38343	.	A	C	79.62	.	AC=1;AF=0.500;AN=2;BaseQRankSum=1.338;DP=17;ExcessHet=0.0000;FS=6.021;MLEAC=1;MLEAF=0.500;MQ=54.44;MQRankSum=-3.756;QD=4.98;ReadPosRankSum=0.539;SOR=2.584	GT:AD:DP:GQ:PL	0/1:13,3:16:87:87,0,537
EU153402.1	38349	.	T	A	76.64	.	AC=1;AF=0.500;AN=2;BaseQRankSum=1.263;DP=17;ExcessHet=0.0000;FS=2.884;MLEAC=1;MLEAF=0.500;MQ=52.83;MQRankSum=-2.817;QD=4.51;ReadPosRankSum=-0.505;SOR=2.368	GT:AD:DP:GQ:PL	0/1:14,3:17:84:84,0,579
EU153402.1	38357	.	G	A	79.64	.	AC=1;AF=0.500;AN=2;BaseQRankSum=1.164;DP=66;ExcessHet=0.0000;FS=3.374;MLEAC=1;MLEAF=0.500;MQ=47.86;MQRankSum=-2.487;QD=1.23;ReadPosRankSum=-0.135;SOR=1.372	GT:AD:DP:GQ:PL	0/1:57,8:65:87:87,0,2155
EU153402.1	38370	.	G	A	62.02	.	AC=1;AF=0.500;AN=2;BaseQRankSum=1.290;DP=16;ExcessHet=0.0000;FS=2.963;MLEAC=1;MLEAF=0.500;MQ=52.35;MQRankSum=-3.466;QD=4.43;ReadPosRankSum=0.389;SOR=1.981	GT:AD:DP:GQ:PL	0/1:11,3:14:93:93,0,453
EU153402.1	38374	.	G	A	62.03	.	AC=1;AF=0.500;AN=2;BaseQRankSum=0.605;DP=15;ExcessHet=0.0000;FS=3.041;MLEAC=1;MLEAF=0.500;MQ=51.80;MQRankSum=-3.315;QD=4.77;ReadPosRankSum=-0.271;SOR=2.215	GT:AD:DP:GQ:PL	0/1:10,3:13:96:96,0,411
EU153402.1	38467	.	A	AT	740.61	.	AC=1;AF=0.500;AN=2;BaseQRankSum=0.000;DP=70;ExcessHet=0.0000;FS=1.455;MLEAC=1;MLEAF=0.500;MQ=47.44;MQRankSum=-1.151;QD=18.06;ReadPosRankSum=-1.274;SOR=0.845	GT:AD:DP:GQ:PL	0/1:14,27:41:99:748,0,375
EU153402.1	38480	.	T	C	440.64	.	AC=1;AF=0.500;AN=2;BaseQRankSum=-0.203;DP=45;ExcessHet=0.0000;FS=2.912;MLEAC=1;MLEAF=0.500;MQ=51.83;MQRankSum=3.591;QD=9.79;ReadPosRankSum=0.025;SOR=0.328	GT:AD:DP:GQ:PL	0/1:32,13:45:99:448,0,1293
EU153402.1	38507	.	G	T	913.64	.	AC=1;AF=0.500;AN=2;BaseQRankSum=-1.271;DP=43;ExcessHet=0.0000;FS=0.000;MLEAC=1;MLEAF=0.500;MQ=54.12;MQRankSum=-1.415;QD=27.69;ReadPosRankSum=2.132;SOR=0.458	GT:AD:DP:GQ:PL	0/1:10,23:33:99:921,0,325
EU153402.1	38508	.	A	G	793.64	.	AC=1;AF=0.500;AN=2;BaseQRankSum=-1.568;DP=42;ExcessHet=0.0000;FS=0.000;MLEAC=1;MLEAF=0.500;MQ=54.30;MQRankSum=0.371;QD=24.05;ReadPosRankSum=2.467;SOR=0.582	GT:AD:DP:GQ:PL	0/1:13,20:33:99:801,0,485
EU153402.1	38525	.	C	T	715.64	.	AC=1;AF=0.500;AN=2;BaseQRankSum=-1.387;DP=29;ExcessHet=0.0000;FS=1.536;MLEAC=1;MLEAF=0.500;MQ=59.54;MQRankSum=0.460;QD=24.68;ReadPosRankSum=1.462;SOR=0.330	GT:AD:DP:GQ:PL	0/1:11,18:29:99:723,0,387
EU153402.1	38537	.	CAAAA	C	751.60	.	AC=1;AF=0.500;AN=2;BaseQRankSum=-1.617;DP=32;ExcessHet=0.0000;FS=3.093;MLEAC=1;MLEAF=0.500;MQ=59.97;MQRankSum=-0.764;QD=23.49;ReadPosRankSum=1.868;SOR=0.503	GT:AD:DP:GQ:PL	0/1:13,19:32:99:759,0,489
EU153402.1	38543	.	C	G	793.64	.	AC=1;AF=0.500;AN=2;BaseQRankSum=-1.073;DP=33;ExcessHet=0.0000;FS=1.414;MLEAC=1;MLEAF=0.500;MQ=59.97;MQRankSum=-0.744;QD=24.05;ReadPosRankSum=2.464;SOR=0.368	GT:AD:DP:GQ:PL	0/1:13,20:33:99:801,0,486
EU153402.1	38548	.	A	AAAT	775.93	.	AC=1;AF=0.500;AN=2;BaseQRankSum=0.719;DP=35;ExcessHet=0.0000;FS=0.000;MLEAC=1;MLEAF=0.500;MQ=59.97;MQRankSum=-0.744;QD=23.51;ReadPosRankSum=1.788;SOR=0.569	GT:AD:DP:GQ:PL	0/1:13,20:33:99:801,0,486
EU153402.1	38549	.	G	GA	775.93	.	AC=1;AF=0.500;AN=2;BaseQRankSum=0.285;DP=35;ExcessHet=0.0000;FS=0.000;MLEAC=1;MLEAF=0.500;MQ=59.97;MQRankSum=-0.744;QD=23.51;ReadPosRankSum=1.752;SOR=0.569	GT:AD:DP:GQ:PL	0/1:13,20:33:99:801,0,486
EU153402.1	38557	.	G	C	874.64	.	AC=1;AF=0.500;AN=2;BaseQRankSum=0.495;DP=37;ExcessHet=0.0000;FS=1.297;MLEAC=1;MLEAF=0.500;MQ=59.97;MQRankSum=-0.741;QD=24.30;ReadPosRankSum=0.162;SOR=0.473	GT:AD:DP:GQ:PL	0/1:14,22:36:99:882,0,522
EU153402.1	38558	.	G	A	874.64	.	AC=1;AF=0.500;AN=2;BaseQRankSum=0.495;DP=37;ExcessHet=0.0000;FS=1.297;MLEAC=1;MLEAF=0.500;MQ=59.97;MQRankSum=-0.741;QD=24.30;ReadPosRankSum=0.065;SOR=0.473	GT:AD:DP:GQ:PL	0/1:14,22:36:99:882,0,522
EU153402.1	38572	.	A	T	739.29	.	AC=1;AF=0.500;AN=2;BaseQRankSum=-1.075;DP=69;ExcessHet=0.0000;FS=2.361;MLEAC=1;MLEAF=0.500;MQ=57.37;MQRankSum=2.490;QD=11.37;ReadPosRankSum=1.062;SOR=1.150	GT:AD:DP:GQ:PL	0/1:44,21:65:99:749,0,1784
EU153402.1	38574	.	G	A	519.83	.	AC=1;AF=0.500;AN=2;BaseQRankSum=0.537;DP=67;ExcessHet=0.0000;FS=1.126;MLEAC=1;MLEAF=0.500;MQ=57.29;MQRankSum=-5.033;QD=8.25;ReadPosRankSum=-2.967;SOR=0.854	GT:AD:DP:GQ:PL	0/1:47,16:63:99:530,0,1925
EU153402.1	38575	.	A	T	522.48	.	AC=1;AF=0.500;AN=2;BaseQRankSum=0.485;DP=66;ExcessHet=0.0000;FS=0.000;MLEAC=1;MLEAF=0.500;MQ=57.25;MQRankSum=-5.487;QD=8.71;ReadPosRankSum=-3.388;SOR=0.614	GT:AD:DP:GQ:PL	0/1:44,16:60:99:539,0,1799
EU153402.1	38577	.	C	T	162.64	.	AC=1;AF=0.500;AN=2;BaseQRankSum=0.943;DP=63;ExcessHet=0.0000;FS=0.000;MLEAC=1;MLEAF=0.500;MQ=57.29;MQRankSum=-3.402;QD=2.58;ReadPosRankSum=-2.026;SOR=0.569	GT:AD:DP:GQ:PL	0/1:55,8:63:99:170,0,2285
EU153402.1	38581	.	C	T	120.64	.	AC=1;AF=0.500;AN=2;BaseQRankSum=-0.296;DP=62;ExcessHet=0.0000;FS=0.000;MLEAC=1;MLEAF=0.500;MQ=57.25;MQRankSum=-3.789;QD=1.95;ReadPosRankSum=-1.636;SOR=0.774	GT:AD:DP:GQ:PL	0/1:55,7:62:99:128,0,2288
EU153402.1	38586	.	T	C	585.64	.	AC=1;AF=0.500;AN=2;BaseQRankSum=-2.530;DP=57;ExcessHet=0.0000;FS=4.316;MLEAC=1;MLEAF=0.500;MQ=57.34;MQRankSum=2.066;QD=10.27;ReadPosRankSum=1.096;SOR=1.379	GT:AD:DP:GQ:PL	0/1:40,17:57:99:593,0,1628
EU153402.1	38589	.	C	T	363.64	.	AC=1;AF=0.500;AN=2;BaseQRankSum=-1.375;DP=57;ExcessHet=0.0000;FS=2.873;MLEAC=1;MLEAF=0.500;MQ=57.00;MQRankSum=1.485;QD=6.49;ReadPosRankSum=0.579;SOR=0.348	GT:AD:DP:GQ:PL	0/1:44,12:56:99:371,0,1811
EU153402.1	38593	.	C	A	534.64	.	AC=1;AF=0.500;AN=2;BaseQRankSum=1.978;DP=60;ExcessHet=0.0000;FS=1.157;MLEAC=1;MLEAF=0.500;MQ=56.98;MQRankSum=-5.750;QD=9.06;ReadPosRankSum=-2.513;SOR=0.906	GT:AD:DP:GQ:PL	0/1:43,16:59:99:542,0,1757
EU153402.1	38597	.	G	C	189.64	.	AC=1;AF=0.500;AN=2;BaseQRankSum=1.207;DP=62;ExcessHet=0.0000;FS=3.361;MLEAC=1;MLEAF=0.500;MQ=56.55;MQRankSum=-4.895;QD=3.51;ReadPosRankSum=-3.592;SOR=1.329	GT:AD:DP:GQ:PL	0/1:46,8:54:99:197,0,1908
EU153402.1	38605	.	C	A	1066.64	.	AC=1;AF=0.500;AN=2;BaseQRankSum=1.297;DP=60;ExcessHet=0.0000;FS=18.354;MLEAC=1;MLEAF=0.500;MQ=56.63;MQRankSum=-1.718;QD=22.69;ReadPosRankSum=-0.708;SOR=2.338	GT:AD:DP:GQ:PL	0/1:20,27:47:99:1074,0,723
EU153402.1	38607	.	T	G	51.64	.	AC=1;AF=0.500;AN=2;BaseQRankSum=0.764;DP=58;ExcessHet=0.0000;FS=11.204;MLEAC=1;MLEAF=0.500;MQ=56.51;MQRankSum=-3.717;QD=0.94;ReadPosRankSum=1.157;SOR=3.163	GT:AD:DP:GQ:PL	0/1:50,5:55:59:59,0,2085
EU153402.1	38608	.	C	CCTG	456.60	.	AC=1;AF=0.500;AN=2;BaseQRankSum=0.633;DP=60;ExcessHet=0.0000;FS=6.891;MLEAC=1;MLEAF=0.500;MQ=56.37;MQRankSum=2.085;QD=8.30;ReadPosRankSum=0.227;SOR=1.893	GT:AD:DP:GQ:PL	0/1:41,14:55:99:464,0,1680
EU153402.1	38610	.	C	T	724.64	.	AC=1;AF=0.500;AN=2;BaseQRankSum=2.090;DP=95;ExcessHet=0.0000;FS=5.370;MLEAC=1;MLEAF=0.500;MQ=52.36;MQRankSum=2.039;QD=10.21;ReadPosRankSum=-0.123;SOR=1.439	GT:AD:DP:GQ:PL	0/1:50,21:71:99:732,0,1849
EU153402.1	38613	.	C	T	1105.64	.	AC=1;AF=0.500;AN=2;BaseQRankSum=0.304;DP=51;ExcessHet=0.0000;FS=0.000;MLEAC=1;MLEAF=0.500;MQ=57.03;MQRankSum=0.743;QD=22.56;ReadPosRankSum=-1.986;SOR=0.846	GT:AD:DP:GQ:PL	0/1:21,28:49:99:1113,0,798
EU153402.1	38622	.	T	C	205.64	.	AC=1;AF=0.500;AN=2;BaseQRankSum=-0.715;DP=50;ExcessHet=0.0000;FS=0.000;MLEAC=1;MLEAF=0.500;MQ=56.41;MQRankSum=1.412;QD=4.20;ReadPosRankSum=-1.785;SOR=0.773	GT:AD:DP:GQ:PL	0/1:41,8:49:99:213,0,1698
EU153402.1	38625	.	C	T	211.64	.	AC=1;AF=0.500;AN=2;BaseQRankSum=-3.260;DP=49;ExcessHet=0.0000;FS=0.000;MLEAC=1;MLEAF=0.500;MQ=56.33;MQRankSum=1.369;QD=4.50;ReadPosRankSum=-1.799;SOR=0.866	GT:AD:DP:GQ:PL	0/1:39,8:47:99:219,0,1614
EU153402.1	38627	.	G	A	34.64	.	AC=1;AF=0.500;AN=2;BaseQRankSum=0.934;DP=47;ExcessHet=0.0000;FS=0.000;MLEAC=1;MLEAF=0.500;MQ=56.17;MQRankSum=-3.870;QD=0.75;ReadPosRankSum=-0.163;SOR=0.456	GT:AD:DP:GQ:PL	0/1:42,4:46:42:42,0,1752
EU153402.1	38628	.	G	A	169.64	.	AC=1;AF=0.500;AN=2;BaseQRankSum=-1.353;DP=47;ExcessHet=0.0000;FS=0.000;MLEAC=1;MLEAF=0.500;MQ=56.17;MQRankSum=1.343;QD=3.69;ReadPosRankSum=-0.907;SOR=0.671	GT:AD:DP:GQ:PL	0/1:39,7:46:99:177,0,1617
EU153402.1	38631	.	T	C	451.64	.	AC=1;AF=0.500;AN=2;BaseQRankSum=-0.479;DP=44;ExcessHet=0.0000;FS=4.995;MLEAC=1;MLEAF=0.500;MQ=55.90;MQRankSum=2.001;QD=10.75;ReadPosRankSum=-2.545;SOR=1.585	GT:AD:DP:GQ:PL	0/1:29,13:42:99:459,0,1179
EU153402.1	38632	.	C	T	940.64	.	AC=1;AF=0.500;AN=2;BaseQRankSum=2.438;DP=46;ExcessHet=0.0000;FS=4.404;MLEAC=1;MLEAF=0.500;MQ=55.81;MQRankSum=-3.749;QD=21.38;ReadPosRankSum=0.995;SOR=1.180	GT:AD:DP:GQ:PL	0/1:20,24:44:99:948,0,768
EU153402.1	38635	.	A	AGAAAGCAT	169.60	.	AC=1;AF=0.500;AN=2;BaseQRankSum=1.345;DP=47;ExcessHet=0.0000;FS=3.504;MLEAC=1;MLEAF=0.500;MQ=55.91;MQRankSum=-3.137;QD=3.69;ReadPosRankSum=2.601;SOR=1.382	GT:AD:DP:GQ:PL	0/1:39,7:46:99:177,0,1617
EU153402.1	38636	.	A	AAAAGC	79.60	.	AC=1;AF=0.500;AN=2;BaseQRankSum=1.021;DP=47;ExcessHet=0.0000;FS=1.941;MLEAC=1;MLEAF=0.500;MQ=55.91;MQRankSum=0.583;QD=1.73;ReadPosRankSum=0.194;SOR=0.831	GT:AD:DP:GQ:PL	0/1:41,5:46:87:87,0,1707
EU153402.1	38638	.	T	A	218.64	.	AC=1;AF=0.500;AN=2;BaseQRankSum=1.553;DP=48;ExcessHet=0.0000;FS=0.000;MLEAC=1;MLEAF=0.500;MQ=55.99;MQRankSum=-4.899;QD=4.86;ReadPosRankSum=1.679;SOR=0.892	GT:AD:DP:GQ:PL	0/1:37,8:45:99:226,0,1465
EU153402.1	38639	.	A	G	73.64	.	AC=1;AF=0.500;AN=2;BaseQRankSum=0.921;DP=49;ExcessHet=0.0000;FS=0.000;MLEAC=1;MLEAF=0.500;MQ=56.02;MQRankSum=-3.047;QD=1.53;ReadPosRankSum=1.038;SOR=0.668	GT:AD:DP:GQ:PL	0/1:43,5:48:81:81,0,1791
EU153402.1	38640	.	G	GACACCA	178.60	.	AC=1;AF=0.500;AN=2;BaseQRankSum=1.329;DP=50;ExcessHet=0.0000;FS=1.677;MLEAC=1;MLEAF=0.500;MQ=56.29;MQRankSum=-3.586;QD=4.15;ReadPosRankSum=2.722;SOR=1.287	GT:AD:DP:GQ:PL	0/1:36,7:43:99:186,0,1491
EU153402.1	38641	.	G	A	517.64	.	AC=1;AF=0.500;AN=2;BaseQRankSum=1.534;DP=50;ExcessHet=0.0000;FS=13.359;MLEAC=1;MLEAF=0.500;MQ=56.29;MQRankSum=-2.410;QD=14.79;ReadPosRankSum=-0.627;SOR=2.261	GT:AD:DP:GQ:PL	0/1:21,14:35:99:525,0,840
EU153402.1	38645	.	G	T	70.64	.	AC=1;AF=0.500;AN=2;BaseQRankSum=-1.622;DP=50;ExcessHet=0.0000;FS=1.943;MLEAC=1;MLEAF=0.500;MQ=56.36;MQRankSum=0.811;QD=1.44;ReadPosRankSum=-1.674;SOR=0.821	GT:AD:DP:GQ:PL	0/1:44,5:49:78:78,0,1833
EU153402.1	38650	.	C	A	235.64	.	AC=1;AF=0.500;AN=2;BaseQRankSum=1.301;DP=46;ExcessHet=0.0000;FS=1.582;MLEAC=1;MLEAF=0.500;MQ=55.71;MQRankSum=-3.600;QD=6.04;ReadPosRankSum=2.212;SOR=1.143	GT:AD:DP:GQ:PL	0/1:31,8:39:99:243,0,1278
EU153402.1	38651	.	C	A	220.64	.	AC=1;AF=0.500;AN=2;BaseQRankSum=1.038;DP=45;ExcessHet=0.0000;FS=1.561;MLEAC=1;MLEAF=0.500;MQ=55.61;MQRankSum=-3.593;QD=5.01;ReadPosRankSum=1.218;SOR=1.118	GT:AD:DP:GQ:PL	0/1:36,8:44:99:228,0,1488
EU153402.1	38653	.	C	T	538.64	.	AC=1;AF=0.500;AN=2;BaseQRankSum=1.335;DP=44;ExcessHet=0.0000;FS=2.675;MLEAC=1;MLEAF=0.500;MQ=55.09;MQRankSum=-2.813;QD=12.53;ReadPosRankSum=1.518;SOR=0.615	GT:AD:DP:GQ:PL	0/1:28,15:43:99:546,0,1131
EU153402.1	38657	.	G	A	208.64	.	AC=1;AF=0.500;AN=2;BaseQRankSum=0.000;DP=40;ExcessHet=0.0000;FS=0.000;MLEAC=1;MLEAF=0.500;MQ=54.58;MQRankSum=-0.463;QD=6.32;ReadPosRankSum=0.551;SOR=0.631	GT:AD:DP:GQ:PL	0/1:26,7:33:99:216,0,1071
EU153402.1	38658	.	T	C	565.64	.	AC=1;AF=0.500;AN=2;BaseQRankSum=0.000;DP=41;ExcessHet=0.0000;FS=3.108;MLEAC=1;MLEAF=0.500;MQ=54.72;MQRankSum=-3.800;QD=16.64;ReadPosRankSum=1.519;SOR=0.497	GT:AD:DP:GQ:PL	0/1:19,15:34:99:573,0,753
EU153402.1	38659	.	G	A	356.04	.	AC=1;AF=0.500;AN=2;BaseQRankSum=0.000;DP=41;ExcessHet=0.0000;FS=3.108;MLEAC=1;MLEAF=0.500;MQ=54.72;MQRankSum=-3.800;QD=10.47;ReadPosRankSum=0.913;SOR=0.497	GT:AD:DP:GQ:PL	0/1:19,15:34:99:573,0,753
EU153402.1	38663	.	A	G	124.64	.	AC=1;AF=0.500;AN=2;BaseQRankSum=-3.155;DP=48;ExcessHet=0.0000;FS=1.771;MLEAC=1;MLEAF=0.500;MQ=52.45;MQRankSum=-1.415;QD=2.71;ReadPosRankSum=1.593;SOR=1.282	GT:AD:DP:GQ:PL	0/1:40,6:46:99:132,0,1662
EU153402.1	38664	.	C	T	640.17	.	AC=1;AF=0.500;AN=2;BaseQRankSum=0.000;DP=41;ExcessHet=0.0000;FS=12.712;MLEAC=1;MLEAF=0.500;MQ=53.08;MQRankSum=-2.784;QD=16.41;ReadPosRankSum=0.617;SOR=1.620	GT:AD:DP:GQ:PL	0/1:22,17:39:99:648,0,873
EU153402.1	38669	.	G	T	265.64	.	AC=1;AF=0.500;AN=2;BaseQRankSum=0.000;DP=47;ExcessHet=0.0000;FS=5.519;MLEAC=1;MLEAF=0.500;MQ=51.85;MQRankSum=-1.751;QD=6.04;ReadPosRankSum=-0.655;SOR=1.309	GT:AD:DP:GQ:PL	0/1:35,9:44:99:273,0,1443
EU153402.1	38671	.	A	T	136.17	.	AC=1;AF=0.500;AN=2;BaseQRankSum=0.000;DP=45;ExcessHet=0.0000;FS=1.786;MLEAC=1;MLEAF=0.500;MQ=51.91;MQRankSum=-1.278;QD=3.24;ReadPosRankSum=2.236;SOR=1.278	GT:AD:DP:GQ:PL	0/1:36,6:42:99:144,0,1494
EU153402.1	38672	.	G	A	271.97	.	AC=1;AF=0.500;AN=2;BaseQRankSum=0.000;DP=46;ExcessHet=0.0000;FS=3.536;MLEAC=1;MLEAF=0.500;MQ=52.10;MQRankSum=-1.512;QD=7.55;ReadPosRankSum=0.094;SOR=1.314	GT:AD:DP:GQ:PL	0/1:27,9:36:99:297,0,1107
EU153402.1	38678	.	G	T	577.64	.	AC=1;AF=0.500;AN=2;BaseQRankSum=0.113;DP=47;ExcessHet=0.0000;FS=4.332;MLEAC=1;MLEAF=0.500;MQ=51.26;MQRankSum=-0.398;QD=12.84;ReadPosRankSum=1.040;SOR=0.734	GT:AD:DP:GQ:PL	0/1:29,16:45:99:585,0,1170
EU153402.1	38681	.	A	G	208.64	.	AC=1;AF=0.500;AN=2;BaseQRankSum=0.953;DP=50;ExcessHet=0.0000;FS=3.431;MLEAC=1;MLEAF=0.500;MQ=50.32;MQRankSum=-0.984;QD=4.35;ReadPosRankSum=0.111;SOR=1.076	GT:AD:DP:GQ:PL	0/1:40,8:48:99:216,0,1656
EU153402.1	38686	.	GGA	G	153.60	.	AC=1;AF=0.500;AN=2;BaseQRankSum=0.706;DP=68;ExcessHet=0.0000;FS=5.448;MLEAC=1;MLEAF=0.500;MQ=47.57;MQRankSum=0.061;QD=2.33;ReadPosRankSum=-0.114;SOR=1.015	GT:AD:DP:GQ:PL	0/1:58,8:66:99:161,0,2411
EU153402.1	38689	.	T	TC	129.60	.	AC=1;AF=0.500;AN=2;BaseQRankSum=0.892;DP=61;ExcessHet=0.0000;FS=1.601;MLEAC=1;MLEAF=0.500;MQ=47.63;MQRankSum=-0.073;QD=2.20;ReadPosRankSum=-0.097;SOR=0.790	GT:AD:DP:GQ:PL	0/1:52,7:59:99:137,0,2162
EU153402.1	38692	.	A	T	117.64	.	AC=1;AF=0.500;AN=2;BaseQRankSum=0.677;DP=64;ExcessHet=0.0000;FS=0.000;MLEAC=1;MLEAF=0.500;MQ=47.49;MQRankSum=1.740;QD=1.87;ReadPosRankSum=1.055;SOR=0.640	GT:AD:DP:GQ:PL	0/1:56,7:63:99:125,0,2330
EU153402.1	38693	.	A	C	66.64	.	AC=1;AF=0.500;AN=2;BaseQRankSum=0.699;DP=66;ExcessHet=0.0000;FS=6.370;MLEAC=1;MLEAF=0.500;MQ=47.28;MQRankSum=-0.224;QD=1.03;ReadPosRankSum=2.429;SOR=1.170	GT:AD:DP:GQ:PL	0/1:59,6:65:74:74,0,2459
EU153402.1	38695	.	A	T	447.64	.	AC=1;AF=0.500;AN=2;BaseQRankSum=0.815;DP=65;ExcessHet=0.0000;FS=2.745;MLEAC=1;MLEAF=0.500;MQ=47.06;MQRankSum=1.543;QD=7.72;ReadPosRankSum=1.009;SOR=0.295	GT:AD:DP:GQ:PL	0/1:44,14:58:99:455,0,1805
EU153402.1	38705	.	A	C	81.64	.	AC=1;AF=0.500;AN=2;BaseQRankSum=-0.550;DP=62;ExcessHet=0.0000;FS=6.508;MLEAC=1;MLEAF=0.500;MQ=46.74;MQRankSum=-0.088;QD=1.36;ReadPosRankSum=1.355;SOR=1.162	GT:AD:DP:GQ:PL	0/1:54,6:60:89:89,0,2249
EU153402.1	38708	.	ACTG	A	96.60	.	AC=1;AF=0.500;AN=2;BaseQRankSum=0.923;DP=61;ExcessHet=0.0000;FS=1.636;MLEAC=1;MLEAF=0.500;MQ=46.72;MQRankSum=1.947;QD=1.76;ReadPosRankSum=1.081;SOR=0.399	GT:AD:DP:GQ:PL	0/1:49,6:55:99:104,0,2039
EU153402.1	38712	.	AG	A	96.60	.	AC=1;AF=0.500;AN=2;BaseQRankSum=0.758;DP=61;ExcessHet=0.0000;FS=1.636;MLEAC=1;MLEAF=0.500;MQ=46.72;MQRankSum=1.947;QD=1.76;ReadPosRankSum=0.812;SOR=0.399	GT:AD:DP:GQ:PL	0/1:49,6:55:99:104,0,2039
EU153402.1	38716	.	G	A	87.64	.	AC=1;AF=0.500;AN=2;BaseQRankSum=1.055;DP=59;ExcessHet=0.0000;FS=1.612;MLEAC=1;MLEAF=0.500;MQ=46.58;MQRankSum=-0.065;QD=1.51;ReadPosRankSum=-0.299;SOR=1.022	GT:AD:DP:GQ:PL	0/1:52,6:58:95:95,0,2149
EU153402.1	38719	.	G	A	338.99	.	AC=1;AF=0.500;AN=2;BaseQRankSum=1.011;DP=57;ExcessHet=0.0000;FS=4.380;MLEAC=1;MLEAF=0.500;MQ=46.61;MQRankSum=-1.499;QD=6.40;ReadPosRankSum=1.120;SOR=1.304	GT:AD:DP:GQ:PL	0/1:39,14:53:99:353,0,1504
EU153402.1	38723	.	C	T	146.03	.	AC=1;AF=0.500;AN=2;BaseQRankSum=-2.297;DP=39;ExcessHet=0.0000;FS=1.826;MLEAC=1;MLEAF=0.500;MQ=52.66;MQRankSum=-1.831;QD=4.87;ReadPosRankSum=-0.404;SOR=1.329	GT:AD:DP:GQ:PL	0/1:24,6:30:99:180,0,990
EU153402.1	38724	.	T	G	608.04	.	AC=1;AF=0.500;AN=2;BaseQRankSum=0.170;DP=39;ExcessHet=0.0000;FS=0.000;MLEAC=1;MLEAF=0.500;MQ=52.66;MQRankSum=-3.338;QD=19.00;ReadPosRankSum=-0.653;SOR=0.705	GT:AD:DP:GQ:PL	0/1:15,17:32:99:669,0,579
EU153402.1	38728	.	G	A	325.64	.	AC=1;AF=0.500;AN=2;BaseQRankSum=-1.091;DP=40;ExcessHet=0.0000;FS=3.187;MLEAC=1;MLEAF=0.500;MQ=53.14;MQRankSum=-1.958;QD=8.35;ReadPosRankSum=-0.995;SOR=0.970	GT:AD:DP:GQ:PL	0/1:29,10:39:99:333,0,1188
EU153402.1	38729	.	G	A	52.64	.	AC=1;AF=0.500;AN=2;BaseQRankSum=0.749;DP=40;ExcessHet=0.0000;FS=2.168;MLEAC=1;MLEAF=0.500;MQ=53.14;MQRankSum=-2.030;QD=1.32;ReadPosRankSum=1.389;SOR=1.609	GT:AD:DP:GQ:PL	0/1:36,4:40:60:60,0,1500
EU153402.1	38730	.	C	A	685.64	.	AC=1;AF=0.500;AN=2;BaseQRankSum=0.360;DP=40;ExcessHet=0.0000;FS=6.884;MLEAC=1;MLEAF=0.500;MQ=53.14;MQRankSum=-2.671;QD=17.58;ReadPosRankSum=0.000;SOR=0.980	GT:AD:DP:GQ:PL	0/1:21,18:39:99:693,0,828
EU153402.1	38732	.	G	T	112.01	.	AC=1;AF=0.500;AN=2;BaseQRankSum=0.862;DP=40;ExcessHet=0.0000;FS=1.830;MLEAC=1;MLEAF=0.500;MQ=53.14;MQRankSum=-1.758;QD=3.39;ReadPosRankSum=0.766;SOR=0.934	GT:AD:DP:GQ:PL	0/1:28,5:33:99:126,0,1161
EU153402.1	38735	.	A	G	295.63	.	AC=1;AF=0.500;AN=2;BaseQRankSum=-1.588;DP=38;ExcessHet=0.0000;FS=6.196;MLEAC=1;MLEAF=0.500;MQ=52.98;MQRankSum=-0.623;QD=8.70;ReadPosRankSum=-0.703;SOR=2.076	GT:AD:DP:GQ:PL	0/1:25,9:34:99:303,0,1023
EU153402.1	38736	.	C	T	281.07	.	AC=1;AF=0.500;AN=2;BaseQRankSum=0.798;DP=38;ExcessHet=0.0000;FS=1.550;MLEAC=1;MLEAF=0.500;MQ=52.98;MQRankSum=-2.442;QD=9.69;ReadPosRankSum=0.964;SOR=1.025	GT:AD:DP:GQ:PL	0/1:19,10:29:99:363,0,768
EU153402.1	38738	.	G	A	239.07	.	AC=1;AF=0.500;AN=2;BaseQRankSum=1.136;DP=37;ExcessHet=0.0000;FS=0.000;MLEAC=1;MLEAF=0.500;MQ=53.34;MQRankSum=-1.912;QD=7.24;ReadPosRankSum=1.092;SOR=0.722	GT:AD:DP:GQ:PL	0/1:24,9:33:99:306,0,981
EU153402.1	38740	.	G	A	561.01	.	AC=1;AF=0.500;AN=2;BaseQRankSum=-0.332;DP=37;ExcessHet=0.0000;FS=7.555;MLEAC=1;MLEAF=0.500;MQ=53.34;MQRankSum=-2.641;QD=16.03;ReadPosRankSum=-0.367;SOR=1.346	GT:AD:DP:GQ:PL	0/1:20,15:35:99:570,0,795
EU153402.1	38742	.	C	T	61.64	.	AC=1;AF=0.500;AN=2;BaseQRankSum=-3.644;DP=37;ExcessHet=0.0000;FS=4.688;MLEAC=1;MLEAF=0.500;MQ=53.34;MQRankSum=0.132;QD=1.67;ReadPosRankSum=-1.061;SOR=1.550	GT:AD:DP:GQ:PL	0/1:33,4:37:69:69,0,1374
EU153402.1	38743	.	A	T	70.64	.	AC=1;AF=0.500;AN=2;BaseQRankSum=0.720;DP=36;ExcessHet=0.0000;FS=2.210;MLEAC=1;MLEAF=0.500;MQ=53.46;MQRankSum=0.059;QD=2.08;ReadPosRankSum=-0.469;SOR=1.564	GT:AD:DP:GQ:PL	0/1:30,4:34:78:78,0,1248
EU153402.1	38746	.	G	A	64.64	.	AC=1;AF=0.500;AN=2;BaseQRankSum=-2.819;DP=36;ExcessHet=0.0000;FS=0.000;MLEAC=1;MLEAF=0.500;MQ=53.46;MQRankSum=0.355;QD=1.80;ReadPosRankSum=0.720;SOR=0.693	GT:AD:DP:GQ:PL	0/1:32,4:36:72:72,0,1332
EU153402.1	38749	.	G	A	157.64	.	AC=1;AF=0.500;AN=2;BaseQRankSum=0.857;DP=35;ExcessHet=0.0000;FS=1.817;MLEAC=1;MLEAF=0.500;MQ=53.43;MQRankSum=-0.792;QD=4.50;ReadPosRankSum=-0.920;SOR=1.297	GT:AD:DP:GQ:PL	0/1:29,6:35:99:165,0,1200
EU153402.1	38752	.	T	C	264.74	.	AC=1;AF=0.500;AN=2;BaseQRankSum=1.432;DP=34;ExcessHet=0.0000;FS=0.000;MLEAC=1;MLEAF=0.500;MQ=53.23;MQRankSum=-1.936;QD=9.13;ReadPosRankSum=-1.062;SOR=0.657	GT:AD:DP:GQ:PL	0/1:21,8:29:99:273,0,858
EU153402.1	38755	.	G	A	88.52	.	AC=1;AF=0.500;AN=2;BaseQRankSum=0.918;DP=33;ExcessHet=0.0000;FS=2.208;MLEAC=1;MLEAF=0.500;MQ=53.26;MQRankSum=-2.652;QD=3.16;ReadPosRankSum=0.427;SOR=0.247	GT:AD:DP:GQ:PL	0/1:24,4:28:96:96,0,996
EU153402.1	38756	.	GC	G	130.60	.	AC=1;AF=0.500;AN=2;BaseQRankSum=0.560;DP=32;ExcessHet=0.0000;FS=4.645;MLEAC=1;MLEAF=0.500;MQ=53.62;MQRankSum=-0.477;QD=4.50;ReadPosRankSum=-2.431;SOR=1.981	GT:AD:DP:GQ:PL	0/1:24,5:29:99:138,0,993
EU153402.1	38765	.	G	C	1564.04	.	AC=1;AF=0.500;AN=2;BaseQRankSum=-1.330;DP=71;ExcessHet=0.0000;FS=9.553;MLEAC=1;MLEAF=0.500;MQ=51.89;MQRankSum=-3.247;QD=25.23;ReadPosRankSum=-1.388;SOR=1.012	GT:AD:DP:GQ:PL	0/1:21,41:62:99:1658,0,758
EU153402.1	38766	.	A	G	462.64	.	AC=1;AF=0.500;AN=2;BaseQRankSum=-1.025;DP=73;ExcessHet=0.0000;FS=2.521;MLEAC=1;MLEAF=0.500;MQ=51.29;MQRankSum=1.396;QD=6.80;ReadPosRankSum=-3.113;SOR=1.045	GT:AD:DP:GQ:PL	0/1:53,15:68:99:470,0,2180
EU153402.1	38773	.	C	T	408.64	.	AC=1;AF=0.500;AN=2;BaseQRankSum=-1.068;DP=71;ExcessHet=0.0000;FS=8.704;MLEAC=1;MLEAF=0.500;MQ=51.14;MQRankSum=-2.535;QD=5.76;ReadPosRankSum=2.228;SOR=1.714	GT:AD:DP:GQ:PL	0/1:57,14:71:99:416,0,2346
EU153402.1	38774	.	A	G	783.64	.	AC=1;AF=0.500;AN=2;BaseQRankSum=-0.299;DP=69;ExcessHet=0.0000;FS=7.185;MLEAC=1;MLEAF=0.500;MQ=50.86;MQRankSum=-2.146;QD=11.87;ReadPosRankSum=1.123;SOR=1.215	GT:AD:DP:GQ:PL	0/1:44,22:66:99:791,0,1776
EU153402.1	38776	.	T	C	499.64	.	AC=1;AF=0.500;AN=2;BaseQRankSum=1.486;DP=71;ExcessHet=0.0000;FS=4.048;MLEAC=1;MLEAF=0.500;MQ=50.84;MQRankSum=-1.889;QD=7.04;ReadPosRankSum=0.300;SOR=1.170	GT:AD:DP:GQ:PL	0/1:55,16:71:99:507,0,2223
EU153402.1	38778	.	G	C	346.64	.	AC=1;AF=0.500;AN=2;BaseQRankSum=0.261;DP=68;ExcessHet=0.0000;FS=0.000;MLEAC=1;MLEAF=0.500;MQ=50.77;MQRankSum=-1.323;QD=6.54;ReadPosRankSum=-1.003;SOR=0.849	GT:AD:DP:GQ:PL	0/1:40,13:53:99:354,0,1642
EU153402.1	38784	.	A	G	231.64	.	AC=1;AF=0.500;AN=2;BaseQRankSum=0.196;DP=70;ExcessHet=0.0000;FS=5.112;MLEAC=1;MLEAF=0.500;MQ=50.77;MQRankSum=-2.700;QD=3.31;ReadPosRankSum=-0.423;SOR=1.585	GT:AD:DP:GQ:PL	0/1:60,10:70:99:239,0,2459
EU153402.1	38793	.	T	A	348.64	.	AC=1;AF=0.500;AN=2;BaseQRankSum=0.508;DP=76;ExcessHet=0.0000;FS=2.646;MLEAC=1;MLEAF=0.500;MQ=50.73;MQRankSum=-1.542;QD=4.59;ReadPosRankSum=1.982;SOR=1.125	GT:AD:DP:GQ:PL	0/1:63,13:76:99:356,0,2606
EU153402.1	38796	.	A	AAT	42.60	.	AC=1;AF=0.500;AN=2;BaseQRankSum=-0.098;DP=73;ExcessHet=0.0000;FS=3.669;MLEAC=1;MLEAF=0.500;MQ=50.90;MQRankSum=-1.820;QD=0.58;ReadPosRankSum=-0.652;SOR=1.286	GT:AD:DP:GQ:PL	0/1:67,6:73:50:50,0,2795
EU153402.1	38797	.	GA	G	351.60	.	AC=1;AF=0.500;AN=2;BaseQRankSum=1.850;DP=74;ExcessHet=0.0000;FS=1.261;MLEAC=1;MLEAF=0.500;MQ=51.03;MQRankSum=-2.178;QD=5.86;ReadPosRankSum=2.251;SOR=0.967	GT:AD:DP:GQ:PL	0/1:48,12:60:99:359,0,1979
EU153402.1	38800	.	T	C	189.64	.	AC=1;AF=0.500;AN=2;BaseQRankSum=-0.816;DP=72;ExcessHet=0.0000;FS=8.223;MLEAC=1;MLEAF=0.500;MQ=51.24;MQRankSum=-1.338;QD=2.75;ReadPosRankSum=0.822;SOR=2.065	GT:AD:DP:GQ:PL	0/1:60,9:69:99:197,0,2472
EU153402.1	38802	.	C	A	1851.64	.	AC=1;AF=0.500;AN=2;BaseQRankSum=2.994;DP=71;ExcessHet=0.0000;FS=10.959;MLEAC=1;MLEAF=0.500;MQ=51.40;MQRankSum=-4.148;QD=26.45;ReadPosRankSum=-1.115;SOR=1.001	GT:AD:DP:GQ:PL	0/1:24,46:70:99:1859,0,836
EU153402.1	38807	.	G	A	333.64	.	AC=1;AF=0.500;AN=2;BaseQRankSum=1.819;DP=67;ExcessHet=0.0000;FS=2.738;MLEAC=1;MLEAF=0.500;MQ=51.15;MQRankSum=-2.085;QD=5.06;ReadPosRankSum=2.470;SOR=0.928	GT:AD:DP:GQ:PL	0/1:54,12:66:99:341,0,2231
EU153402.1	38809	.	A	T	165.64	.	AC=1;AF=0.500;AN=2;BaseQRankSum=1.347;DP=67;ExcessHet=0.0000;FS=1.505;MLEAC=1;MLEAF=0.500;MQ=51.27;MQRankSum=0.609;QD=2.67;ReadPosRankSum=-1.560;SOR=1.137	GT:AD:DP:GQ:PL	0/1:54,8:62:99:173,0,2243
EU153402.1	38814	.	A	C	162.64	.	AC=1;AF=0.500;AN=2;BaseQRankSum=-1.067;DP=66;ExcessHet=0.0000;FS=5.693;MLEAC=1;MLEAF=0.500;MQ=50.76;MQRankSum=-0.908;QD=2.58;ReadPosRankSum=0.231;SOR=1.804	GT:AD:DP:GQ:PL	0/1:55,8:63:99:170,0,2285
EU153402.1	38815	.	A	G	150.64	.	AC=1;AF=0.500;AN=2;BaseQRankSum=1.092;DP=67;ExcessHet=0.0000;FS=0.000;MLEAC=1;MLEAF=0.500;MQ=50.68;MQRankSum=0.585;QD=2.25;ReadPosRankSum=-0.367;SOR=0.512	GT:AD:DP:GQ:PL	0/1:59,8:67:99:158,0,2453
EU153402.1	38820	.	G	A	378.64	.	AC=1;AF=0.500;AN=2;BaseQRankSum=-0.042;DP=66;ExcessHet=0.0000;FS=2.703;MLEAC=1;MLEAF=0.500;MQ=49.99;MQRankSum=-1.824;QD=5.74;ReadPosRankSum=2.166;SOR=0.600	GT:AD:DP:GQ:PL	0/1:53,13:66:99:386,0,2186
EU153402.1	38823	.	ACACT	A	114.60	.	AC=1;AF=0.500;AN=2;BaseQRankSum=1.397;DP=66;ExcessHet=0.0000;FS=3.539;MLEAC=1;MLEAF=0.500;MQ=50.21;MQRankSum=1.601;QD=1.79;ReadPosRankSum=-0.747;SOR=0.709	GT:AD:DP:GQ:PL	0/1:57,7:64:99:122,0,2372
EU153402.1	38824	.	C	G	104.04	.	AC=1;AF=0.500;AN=2;BaseQRankSum=0.495;DP=63;ExcessHet=0.0000;FS=22.190;MLEAC=1;MLEAF=0.500;MQ=50.34;MQRankSum=-2.783;QD=2.36;ReadPosRankSum=-0.209;SOR=3.428	GT:AD:DP:GQ:PL	0/1:33,11:44:99:363,0,1351
EU153402.1	38832	.	CAA	C	78.60	.	AC=1;AF=0.500;AN=2;BaseQRankSum=-0.081;DP=64;ExcessHet=0.0000;FS=7.023;MLEAC=1;MLEAF=0.500;MQ=49.96;MQRankSum=-0.596;QD=1.29;ReadPosRankSum=0.063;SOR=2.296	GT:AD:DP:GQ:PL	0/1:55,6:61:86:86,0,2291
EU153402.1	38836	.	A	G	90.64	.	AC=1;AF=0.500;AN=2;BaseQRankSum=1.005;DP=60;ExcessHet=0.0000;FS=7.049;MLEAC=1;MLEAF=0.500;MQ=49.35;MQRankSum=-1.361;QD=1.59;ReadPosRankSum=2.188;SOR=2.295	GT:AD:DP:GQ:PL	0/1:51,6:57:98:98,0,2123
EU153402.1	38839	.	G	GCA	407.02	.	AC=1;AF=0.500;AN=2;BaseQRankSum=-2.157;DP=61;ExcessHet=0.0000;FS=1.229;MLEAC=1;MLEAF=0.500;MQ=49.22;MQRankSum=-2.064;QD=8.31;ReadPosRankSum=1.309;SOR=0.750	GT:AD:DP:GQ:PL	0/1:36,13:49:99:438,0,1473
EU153402.1	38840	.	T	C	726.64	.	AC=1;AF=0.500;AN=2;BaseQRankSum=0.412;DP=61;ExcessHet=0.0000;FS=5.825;MLEAC=1;MLEAF=0.500;MQ=49.22;MQRankSum=-3.753;QD=13.21;ReadPosRankSum=-0.845;SOR=1.331	GT:AD:DP:GQ:PL	0/1:35,20:55:99:734,0,1408
EU153402.1	38841	.	AAT	A	372.60	.	AC=1;AF=0.500;AN=2;BaseQRankSum=-1.722;DP=60;ExcessHet=0.0000;FS=4.676;MLEAC=1;MLEAF=0.500;MQ=49.02;MQRankSum=-1.995;QD=7.03;ReadPosRankSum=0.593;SOR=0.831	GT:AD:DP:GQ:PL	0/1:41,12:53:99:380,0,1685
EU153402.1	38844	.	ATT	A	561.60	.	AC=1;AF=0.500;AN=2;BaseQRankSum=1.020;DP=56;ExcessHet=0.0000;FS=2.632;MLEAC=1;MLEAF=0.500;MQ=48.14;MQRankSum=-1.537;QD=11.23;ReadPosRankSum=-1.706;SOR=1.244	GT:AD:DP:GQ:PL	0/1:34,16:50:99:569,0,1379
EU153402.1	38847	.	T	C	111.64	.	AC=1;AF=0.500;AN=2;BaseQRankSum=0.981;DP=55;ExcessHet=0.0000;FS=4.147;MLEAC=1;MLEAF=0.500;MQ=48.43;MQRankSum=-1.549;QD=2.23;ReadPosRankSum=-0.687;SOR=1.186	GT:AD:DP:GQ:PL	0/1:44,6:50:99:119,0,1829
EU153402.1	38850	.	T	G	946.64	.	AC=1;AF=0.500;AN=2;BaseQRankSum=-1.363;DP=55;ExcessHet=0.0000;FS=2.735;MLEAC=1;MLEAF=0.500;MQ=48.43;MQRankSum=-4.137;QD=22.54;ReadPosRankSum=-0.369;SOR=1.270	GT:AD:DP:GQ:PL	0/1:18,24:42:99:954,0,684
EU153402.1	38855	.	A	G	799.64	.	AC=1;AF=0.500;AN=2;BaseQRankSum=-1.740;DP=54;ExcessHet=0.0000;FS=1.064;MLEAC=1;MLEAF=0.500;MQ=48.19;MQRankSum=-1.847;QD=14.81;ReadPosRankSum=-0.475;SOR=0.936	GT:AD:DP:GQ:PL	0/1:32,22:54:99:807,0,1277
EU153402.1	38856	.	G	A	63.64	.	AC=1;AF=0.500;AN=2;BaseQRankSum=0.809;DP=54;ExcessHet=0.0000;FS=4.411;MLEAC=1;MLEAF=0.500;MQ=48.19;MQRankSum=-0.764;QD=1.25;ReadPosRankSum=1.488;SOR=1.839	GT:AD:DP:GQ:PL	0/1:46,5:51:71:71,0,1916
EU153402.1	38857	.	A	G	99.64	.	AC=1;AF=0.500;AN=2;BaseQRankSum=0.869;DP=54;ExcessHet=0.0000;FS=4.101;MLEAC=1;MLEAF=0.500;MQ=48.19;MQRankSum=-1.437;QD=1.85;ReadPosRankSum=0.731;SOR=1.195	GT:AD:DP:GQ:PL	0/1:48,6:54:99:107,0,1997
EU153402.1	38858	.	G	C	166.64	.	AC=1;AF=0.500;AN=2;BaseQRankSum=-0.284;DP=53;ExcessHet=0.0000;FS=3.739;MLEAC=1;MLEAF=0.500;MQ=48.14;MQRankSum=-0.355;QD=3.55;ReadPosRankSum=-0.459;SOR=1.609	GT:AD:DP:GQ:PL	0/1:40,7:47:99:174,0,1659
EU153402.1	38861	.	A	C	1162.64	.	AC=1;AF=0.500;AN=2;BaseQRankSum=-0.740;DP=52;ExcessHet=0.0000;FS=1.204;MLEAC=1;MLEAF=0.500;MQ=47.88;MQRankSum=-2.905;QD=25.84;ReadPosRankSum=-0.463;SOR=0.957	GT:AD:DP:GQ:PL	0/1:16,29:45:99:1170,0,585
EU153402.1	38863	.	C	T	118.64	.	AC=1;AF=0.500;AN=2;BaseQRankSum=0.052;DP=54;ExcessHet=0.0000;FS=7.021;MLEAC=1;MLEAF=0.500;MQ=47.68;MQRankSum=-0.829;QD=2.47;ReadPosRankSum=3.100;SOR=2.303	GT:AD:DP:GQ:PL	0/1:42,6:48:99:126,0,1745
EU153402.1	38870	.	TC	T	60.60	.	AC=1;AF=0.500;AN=2;BaseQRankSum=0.790;DP=52;ExcessHet=0.0000;FS=4.186;MLEAC=1;MLEAF=0.500;MQ=47.56;MQRankSum=-0.767;QD=1.17;ReadPosRankSum=0.155;SOR=1.639	GT:AD:DP:GQ:PL	0/1:47,5:52:68:68,0,1958
EU153402.1	38871	.	C	T	62.04	.	AC=1;AF=0.500;AN=2;BaseQRankSum=0.964;DP=52;ExcessHet=0.0000;FS=4.121;MLEAC=1;MLEAF=0.500;MQ=47.56;MQRankSum=-1.394;QD=1.41;ReadPosRankSum=1.505;SOR=1.201	GT:AD:DP:GQ:PL	0/1:38,6:44:99:138,0,1578
EU153402.1	38875	.	A	T	60.64	.	AC=1;AF=0.500;AN=2;BaseQRankSum=-0.616;DP=52;ExcessHet=0.0000;FS=1.944;MLEAC=1;MLEAF=0.500;MQ=47.56;MQRankSum=-0.927;QD=1.17;ReadPosRankSum=1.133;SOR=0.812	GT:AD:DP:GQ:PL	0/1:47,5:52:68:68,0,1958
EU153402.1	38879	.	AGG	A	223.60	.	AC=1;AF=0.500;AN=2;BaseQRankSum=-0.671;DP=52;ExcessHet=0.0000;FS=0.000;MLEAC=1;MLEAF=0.500;MQ=47.72;MQRankSum=-1.450;QD=5.20;ReadPosRankSum=-0.734;SOR=0.716	GT:AD:DP:GQ:PL	0/1:35,8:43:99:231,0,1446
EU153402.1	38884	.	C	T	1153.64	.	AC=1;AF=0.500;AN=2;BaseQRankSum=0.375;DP=51;ExcessHet=0.0000;FS=2.621;MLEAC=1;MLEAF=0.500;MQ=47.20;MQRankSum=-2.049;QD=24.03;ReadPosRankSum=0.996;SOR=1.317	GT:AD:DP:GQ:PL	0/1:19,29:48:99:1161,0,711
EU153402.1	38887	.	C	T	435.01	.	AC=1;AF=0.500;AN=2;BaseQRankSum=-0.253;DP=50;ExcessHet=0.0000;FS=1.316;MLEAC=1;MLEAF=0.500;MQ=46.91;MQRankSum=-1.355;QD=9.26;ReadPosRankSum=-1.939;SOR=1.112	GT:AD:DP:GQ:PL	0/1:34,13:47:99:444,0,1389
EU153402.1	38889	.	C	T	1070.04	.	AC=1;AF=0.500;AN=2;BaseQRankSum=-0.553;DP=50;ExcessHet=0.0000;FS=1.174;MLEAC=1;MLEAF=0.500;MQ=46.91;MQRankSum=-1.710;QD=22.77;ReadPosRankSum=0.934;SOR=0.985	GT:AD:DP:GQ:PL	0/1:19,28:47:99:1119,0,714
EU153402.1	38890	.	T	C	844.64	.	AC=1;AF=0.500;AN=2;BaseQRankSum=-0.720;DP=50;ExcessHet=0.0000;FS=4.224;MLEAC=1;MLEAF=0.500;MQ=46.91;MQRankSum=-2.386;QD=18.36;ReadPosRankSum=-0.295;SOR=1.371	GT:AD:DP:GQ:PL	0/1:24,22:46:99:852,0,942
EU153402.1	38891	.	A	C	323.07	.	AC=1;AF=0.500;AN=2;BaseQRankSum=1.128;DP=49;ExcessHet=0.0000;FS=0.000;MLEAC=1;MLEAF=0.500;MQ=46.88;MQRankSum=-0.091;QD=7.88;ReadPosRankSum=0.803;SOR=0.653	GT:AD:DP:GQ:PL	0/1:30,11:41:99:372,0,1227
EU153402.1	38892	.	G	A	71.07	.	AC=1;AF=0.500;AN=2;BaseQRankSum=0.957;DP=49;ExcessHet=0.0000;FS=0.000;MLEAC=1;MLEAF=0.500;MQ=46.88;MQRankSum=-0.178;QD=1.82;ReadPosRankSum=0.842;SOR=0.446	GT:AD:DP:GQ:PL	0/1:31,8:39:99:243,0,1278
EU153402.1	38893	.	A	G	172.64	.	AC=1;AF=0.500;AN=2;BaseQRankSum=-0.349;DP=49;ExcessHet=0.0000;FS=0.000;MLEAC=1;MLEAF=0.500;MQ=46.88;MQRankSum=-2.231;QD=3.84;ReadPosRankSum=-0.690;SOR=0.770	GT:AD:DP:GQ:PL	0/1:38,7:45:99:180,0,1575
EU153402.1	38897	.	A	G	195.64	.	AC=1;AF=0.500;AN=2;BaseQRankSum=1.030;DP=52;ExcessHet=0.0000;FS=0.000;MLEAC=1;MLEAF=0.500;MQ=47.74;MQRankSum=-0.524;QD=3.76;ReadPosRankSum=0.842;SOR=0.573	GT:AD:DP:GQ:PL	0/1:44,8:52:99:203,0,1823
EU153402.1	38898	.	T	C	375.64	.	AC=1;AF=0.500;AN=2;BaseQRankSum=-1.491;DP=52;ExcessHet=0.0000;FS=0.000;MLEAC=1;MLEAF=0.500;MQ=48.24;MQRankSum=-2.231;QD=7.22;ReadPosRankSum=0.602;SOR=0.515	GT:AD:DP:GQ:PL	0/1:40,12:52:99:383,0,1643
EU153402.1	38900	.	A	G	963.64	.	AC=1;AF=0.500;AN=2;BaseQRankSum=0.492;DP=51;ExcessHet=0.0000;FS=6.035;MLEAC=1;MLEAF=0.500;MQ=47.98;MQRankSum=-3.169;QD=18.89;ReadPosRankSum=-0.066;SOR=1.656	GT:AD:DP:GQ:PL	0/1:26,25:51:99:971,0,1016
EU153402.1	38902	.	A	G	854.64	.	AC=1;AF=0.500;AN=2;BaseQRankSum=1.531;DP=53;ExcessHet=0.0000;FS=4.412;MLEAC=1;MLEAF=0.500;MQ=48.49;MQRankSum=-2.850;QD=17.80;ReadPosRankSum=0.254;SOR=1.563	GT:AD:DP:GQ:PL	0/1:25,23:48:99:862,0,981
EU153402.1	38909	.	G	T	39.64	.	AC=1;AF=0.500;AN=2;BaseQRankSum=-0.484;DP=62;ExcessHet=0.0000;FS=0.000;MLEAC=1;MLEAF=0.500;MQ=48.63;MQRankSum=-1.503;QD=0.67;ReadPosRankSum=-0.015;SOR=0.693	GT:AD:DP:GQ:PL	0/1:54,5:59:47:47,0,2252
EU153402.1	38912	.	G	A	399.64	.	AC=1;AF=0.500;AN=2;BaseQRankSum=0.254;DP=62;ExcessHet=0.0000;FS=1.233;MLEAC=1;MLEAF=0.500;MQ=48.63;MQRankSum=-3.001;QD=6.77;ReadPosRankSum=0.211;SOR=0.445	GT:AD:DP:GQ:PL	0/1:46,13:59:99:407,0,1835
EU153402.1	38915	.	GA	G	90.60	.	AC=1;AF=0.500;AN=2;BaseQRankSum=0.822;DP=60;ExcessHet=0.0000;FS=1.619;MLEAC=1;MLEAF=0.500;MQ=48.69;MQRankSum=-1.375;QD=1.59;ReadPosRankSum=2.003;SOR=0.408	GT:AD:DP:GQ:PL	0/1:51,6:57:98:98,0,2123
EU153402.1	38918	.	G	T	87.64	.	AC=1;AF=0.500;AN=2;BaseQRankSum=-3.669;DP=61;ExcessHet=0.0000;FS=1.651;MLEAC=1;MLEAF=0.500;MQ=48.89;MQRankSum=-1.247;QD=1.51;ReadPosRankSum=0.398;SOR=0.387	GT:AD:DP:GQ:PL	0/1:52,6:58:95:95,0,2149
EU153402.1	38920	.	GA	G	87.60	.	AC=1;AF=0.500;AN=2;BaseQRankSum=0.905;DP=61;ExcessHet=0.0000;FS=1.651;MLEAC=1;MLEAF=0.500;MQ=48.89;MQRankSum=-1.434;QD=1.51;ReadPosRankSum=2.043;SOR=0.387	GT:AD:DP:GQ:PL	0/1:52,6:58:95:95,0,2165
EU153402.1	38922	.	G	C	45.64	.	AC=1;AF=0.500;AN=2;BaseQRankSum=-0.672;DP=60;ExcessHet=0.0000;FS=0.000;MLEAC=1;MLEAF=0.500;MQ=49.21;MQRankSum=-1.589;QD=0.80;ReadPosRankSum=-0.605;SOR=0.610	GT:AD:DP:GQ:PL	0/1:52,5:57:53:53,0,2168
EU153402.1	38924	.	G	A	93.64	.	AC=1;AF=0.500;AN=2;BaseQRankSum=1.153;DP=59;ExcessHet=0.0000;FS=1.739;MLEAC=1;MLEAF=0.500;MQ=49.56;MQRankSum=-1.664;QD=1.67;ReadPosRankSum=2.013;SOR=0.330	GT:AD:DP:GQ:PL	0/1:50,6:56:99:101,0,2081
EU153402.1	38929	.	G	A	821.14	.	AC=1;AF=0.500;AN=2;BaseQRankSum=0.659;DP=57;ExcessHet=0.0000;FS=1.102;MLEAC=1;MLEAF=0.500;MQ=49.15;MQRankSum=-2.121;QD=15.79;ReadPosRankSum=-0.609;SOR=0.986	GT:AD:DP:GQ:PL	0/1:30,22:52:99:833,0,1167
EU153402.1	38932	.	G	A	105.64	.	AC=1;AF=0.500;AN=2;BaseQRankSum=1.305;DP=55;ExcessHet=0.0000;FS=1.704;MLEAC=1;MLEAF=0.500;MQ=49.76;MQRankSum=-1.799;QD=2.03;ReadPosRankSum=1.508;SOR=0.357	GT:AD:DP:GQ:PL	0/1:46,6:52:99:113,0,1913
EU153402.1	38934	.	T	C	296.45	.	AC=1;AF=0.500;AN=2;BaseQRankSum=1.254;DP=56;ExcessHet=0.0000;FS=0.000;MLEAC=1;MLEAF=0.500;MQ=49.47;MQRankSum=-0.031;QD=7.06;ReadPosRankSum=0.000;SOR=0.673	GT:AD:DP:GQ:PL	0/1:32,10:42:99:304,0,1300
EU153402.1	38939	.	G	A	121.62	.	AC=1;AF=0.500;AN=2;BaseQRankSum=1.247;DP=51;ExcessHet=0.0000;FS=0.000;MLEAC=1;MLEAF=0.500;MQ=49.92;MQRankSum=2.630;QD=2.59;ReadPosRankSum=-0.445;SOR=1.008	GT:AD:DP:GQ:PL	0/1:41,6:47:99:129,0,1704
EU153402.1	38940	.	G	T	256.58	.	AC=1;AF=0.500;AN=2;BaseQRankSum=0.158;DP=51;ExcessHet=0.0000;FS=0.000;MLEAC=1;MLEAF=0.500;MQ=49.88;MQRankSum=-2.103;QD=5.46;ReadPosRankSum=0.064;SOR=0.580	GT:AD:DP:GQ:PL	0/1:38,9:47:99:264,0,1553
EU153402.1	38941	.	G	T	1287.64	.	AC=1;AF=0.500;AN=2;BaseQRankSum=1.529;DP=51;ExcessHet=0.0000;FS=2.555;MLEAC=1;MLEAF=0.500;MQ=50.41;MQRankSum=-2.215;QD=26.83;ReadPosRankSum=1.017;SOR=1.112	GT:AD:DP:GQ:PL	0/1:16,32:48:99:1295,0,562
EU153402.1	38948	.	C	G	811.64	.	AC=1;AF=0.500;AN=2;BaseQRankSum=1.585;DP=47;ExcessHet=0.0000;FS=2.755;MLEAC=1;MLEAF=0.500;MQ=50.60;MQRankSum=-1.764;QD=19.32;ReadPosRankSum=-0.916;SOR=1.375	GT:AD:DP:GQ:PL	0/1:21,21:42:99:819,0,819
EU153402.1	38951	.	T	C	1120.64	.	AC=1;AF=0.500;AN=2;BaseQRankSum=1.286;DP=46;ExcessHet=0.0000;FS=1.184;MLEAC=1;MLEAF=0.500;MQ=50.59;MQRankSum=-4.600;QD=25.47;ReadPosRankSum=-0.187;SOR=0.526	GT:AD:DP:GQ:PL	0/1:16,28:44:99:1128,0,588
EU153402.1	38953	.	T	A	1204.64	.	AC=1;AF=0.500;AN=2;BaseQRankSum=1.281;DP=46;ExcessHet=0.0000;FS=0.000;MLEAC=1;MLEAF=0.500;MQ=50.59;MQRankSum=-4.701;QD=26.19;ReadPosRankSum=-0.145;SOR=0.600	GT:AD:DP:GQ:PL	0/1:16,30:46:99:1212,0,582
EU153402.1	38956	.	C	T	349.64	.	AC=1;AF=0.500;AN=2;BaseQRankSum=1.072;DP=48;ExcessHet=0.0000;FS=1.368;MLEAC=1;MLEAF=0.500;MQ=51.02;MQRankSum=0.384;QD=7.60;ReadPosRankSum=1.058;SOR=0.664	GT:AD:DP:GQ:PL	0/1:35,11:46:99:357,0,1437
EU153402.1	38957	.	A	C	198.64	.	AC=1;AF=0.500;AN=2;BaseQRankSum=0.786;DP=51;ExcessHet=0.0000;FS=0.000;MLEAC=1;MLEAF=0.500;MQ=50.50;MQRankSum=-2.352;QD=3.89;ReadPosRankSum=-0.536;SOR=0.569	GT:AD:DP:GQ:PL	0/1:43,8:51:99:206,0,1781
EU153402.1	38958	.	T	C	88.64	.	AC=1;AF=0.500;AN=2;BaseQRankSum=0.696;DP=47;ExcessHet=0.0000;FS=0.000;MLEAC=1;MLEAF=0.500;MQ=50.81;MQRankSum=2.166;QD=2.06;ReadPosRankSum=0.078;SOR=1.022	GT:AD:DP:GQ:PL	0/1:38,5:43:96:96,0,1581
EU153402.1	38960	.	G	GC	166.60	.	AC=1;AF=0.500;AN=2;BaseQRankSum=0.744;DP=48;ExcessHet=0.0000;FS=1.610;MLEAC=1;MLEAF=0.500;MQ=50.78;MQRankSum=-2.270;QD=3.54;ReadPosRankSum=-0.993;SOR=0.809	GT:AD:DP:GQ:PL	0/1:40,7:47:99:174,0,1659
EU153402.1	38961	.	T	C	277.64	.	AC=1;AF=0.500;AN=2;BaseQRankSum=0.787;DP=48;ExcessHet=0.0000;FS=0.000;MLEAC=1;MLEAF=0.500;MQ=50.68;MQRankSum=-3.286;QD=6.94;ReadPosRankSum=-0.914;SOR=0.693	GT:AD:DP:GQ:PL	0/1:31,9:40:99:285,0,1275
EU153402.1	38962	.	G	A	246.64	.	AC=1;AF=0.500;AN=2;BaseQRankSum=-0.553;DP=49;ExcessHet=0.0000;FS=3.740;MLEAC=1;MLEAF=0.500;MQ=50.64;MQRankSum=-3.489;QD=6.49;ReadPosRankSum=-0.619;SOR=1.755	GT:AD:DP:GQ:PL	0/1:29,9:38:99:254,0,1191
EU153402.1	38965	.	T	A	524.04	.	AC=1;AF=0.500;AN=2;BaseQRankSum=0.875;DP=48;ExcessHet=0.0000;FS=1.290;MLEAC=1;MLEAF=0.500;MQ=50.84;MQRankSum=-4.007;QD=13.79;ReadPosRankSum=-1.596;SOR=1.085	GT:AD:DP:GQ:PL	0/1:16,22:38:99:876,0,606
EU153402.1	38968	.	C	T	94.64	.	AC=1;AF=0.500;AN=2;BaseQRankSum=-1.699;DP=48;ExcessHet=0.0000;FS=13.202;MLEAC=1;MLEAF=0.500;MQ=50.70;MQRankSum=-1.741;QD=2.31;ReadPosRankSum=-1.622;SOR=3.602	GT:AD:DP:GQ:PL	0/1:36,5:41:99:102,0,1489
EU153402.1	38975	.	T	A	697.64	.	AC=1;AF=0.500;AN=2;BaseQRankSum=-0.600;DP=42;ExcessHet=0.0000;FS=1.311;MLEAC=1;MLEAF=0.500;MQ=51.50;MQRankSum=-5.362;QD=19.93;ReadPosRankSum=-2.608;SOR=0.835	GT:AD:DP:GQ:PL	0/1:17,18:35:99:705,0,660
EU153402.1	38981	.	A	G	816.14	.	AC=1;AF=0.500;AN=2;BaseQRankSum=-1.423;DP=41;ExcessHet=0.0000;FS=0.000;MLEAC=1;MLEAF=0.500;MQ=51.85;MQRankSum=-4.619;QD=20.93;ReadPosRankSum=-1.535;SOR=0.784	GT:AD:DP:GQ:PL	0/1:18,21:39:99:828,0,693
EU153402.1	38983	.	A	G	243.64	.	AC=1;AF=0.500;AN=2;BaseQRankSum=0.915;DP=51;ExcessHet=0.0000;FS=1.439;MLEAC=1;MLEAF=0.500;MQ=52.59;MQRankSum=-2.641;QD=4.78;ReadPosRankSum=-1.183;SOR=0.758	GT:AD:DP:GQ:PL	0/1:42,9:51:99:251,0,1736
EU153402.1	38988	.	G	A	801.07	.	AC=1;AF=0.500;AN=2;BaseQRankSum=-4.311;DP=73;ExcessHet=0.0000;FS=1.050;MLEAC=1;MLEAF=0.500;MQ=53.55;MQRankSum=-4.688;QD=14.30;ReadPosRankSum=0.582;SOR=0.963	GT:AD:DP:GQ:PL	0/1:32,24:56:99:897,0,1236
EU153402.1	38993	.	T	G	2364.64	.	AC=1;AF=0.500;AN=2;BaseQRankSum=-1.083;DP=78;ExcessHet=0.0000;FS=2.383;MLEAC=1;MLEAF=0.500;MQ=53.41;MQRankSum=-2.588;QD=31.95;ReadPosRankSum=-4.602;SOR=0.666	GT:AD:DP:GQ:PL	0/1:16,58:74:99:2372,0,493
EU153402.1	39002	.	A	G	3741.64	.	AC=1;AF=0.500;AN=2;BaseQRankSum=-0.531;DP=131;ExcessHet=0.0000;FS=0.000;MLEAC=1;MLEAF=0.500;MQ=54.80;MQRankSum=-0.064;QD=28.78;ReadPosRankSum=-4.256;SOR=0.737	GT:AD:DP:GQ:PL	0/1:38,92:130:99:3749,0,1296
EU153402.1	39017	.	AGG	A	52.60	.	AC=1;AF=0.500;AN=2;BaseQRankSum=0.771;DP=40;ExcessHet=0.0000;FS=8.659;MLEAC=1;MLEAF=0.500;MQ=56.15;MQRankSum=1.215;QD=1.32;ReadPosRankSum=0.049;SOR=2.856	GT:AD:DP:GQ:PL	0/1:36,4:40:60:60,0,1500
EU153402.1	39019	.	G	A	132.04	.	AC=1;AF=0.500;AN=2;BaseQRankSum=0.918;DP=40;ExcessHet=0.0000;FS=3.702;MLEAC=1;MLEAF=0.500;MQ=56.15;MQRankSum=-1.974;QD=3.67;ReadPosRankSum=-3.640;SOR=1.508	GT:AD:DP:GQ:PL	0/1:29,7:36:99:190,0,1197
EU153402.1	39024	.	C	G	55.64	.	AC=1;AF=0.500;AN=2;BaseQRankSum=0.562;DP=41;ExcessHet=0.0000;FS=9.074;MLEAC=1;MLEAF=0.500;MQ=56.25;MQRankSum=1.259;QD=1.43;ReadPosRankSum=-0.367;SOR=3.045	GT:AD:DP:GQ:PL	0/1:35,4:39:63:63,0,1458
EU153402.1	39028	.	A	T	280.64	.	AC=1;AF=0.500;AN=2;BaseQRankSum=-0.034;DP=41;ExcessHet=0.0000;FS=3.227;MLEAC=1;MLEAF=0.500;MQ=55.87;MQRankSum=-0.048;QD=7.20;ReadPosRankSum=-2.602;SOR=1.306	GT:AD:DP:GQ:PL	0/1:30,9:39:99:288,0,1204
EU153402.1	39030	.	G	A	184.64	.	AC=1;AF=0.500;AN=2;BaseQRankSum=0.801;DP=41;ExcessHet=0.0000;FS=0.000;MLEAC=1;MLEAF=0.500;MQ=56.96;MQRankSum=-1.339;QD=4.50;ReadPosRankSum=-3.038;SOR=0.586	GT:AD:DP:GQ:PL	0/1:34,7:41:99:192,0,1407
EU153402.1	39042	.	G	A	272.01	.	AC=1;AF=0.500;AN=2;BaseQRankSum=-2.539;DP=38;ExcessHet=0.0000;FS=5.816;MLEAC=1;MLEAF=0.500;MQ=55.93;MQRankSum=-1.821;QD=7.77;ReadPosRankSum=-1.077;SOR=1.847	GT:AD:DP:GQ:PL	0/1:26,9:35:99:300,0,1059
EU153402.1	39044	.	C	T	466.64	.	AC=1;AF=0.500;AN=2;BaseQRankSum=-1.226;DP=39;ExcessHet=0.0000;FS=0.000;MLEAC=1;MLEAF=0.500;MQ=55.56;MQRankSum=-3.676;QD=12.61;ReadPosRankSum=-1.142;SOR=0.793	GT:AD:DP:GQ:PL	0/1:24,13:37:99:474,0,969
EU153402.1	39045	.	G	GAGACAT	208.60	.	AC=1;AF=0.500;AN=2;BaseQRankSum=0.723;DP=40;ExcessHet=0.0000;FS=0.000;MLEAC=1;MLEAF=0.500;MQ=55.54;MQRankSum=-0.514;QD=6.32;ReadPosRankSum=-0.924;SOR=0.631	GT:AD:DP:GQ:PL	0/1:26,7:33:99:216,0,1071
EU153402.1	39049	.	A	ATAG	187.60	.	AC=1;AF=0.500;AN=2;BaseQRankSum=1.157;DP=40;ExcessHet=0.0000;FS=0.000;MLEAC=1;MLEAF=0.500;MQ=56.06;MQRankSum=-0.769;QD=4.69;ReadPosRankSum=-0.603;SOR=0.435	GT:AD:DP:GQ:PL	0/1:33,7:40:99:195,0,1365
EU153402.1	39050	.	T	G	142.64	.	AC=1;AF=0.500;AN=2;BaseQRankSum=-1.538;DP=40;ExcessHet=0.0000;FS=0.000;MLEAC=1;MLEAF=0.500;MQ=56.06;MQRankSum=-2.335;QD=3.57;ReadPosRankSum=0.160;SOR=0.754	GT:AD:DP:GQ:PL	0/1:34,6:40:99:150,0,1410
EU153402.1	39051	.	C	T	199.64	.	AC=1;AF=0.500;AN=2;BaseQRankSum=-0.689;DP=41;ExcessHet=0.0000;FS=0.000;MLEAC=1;MLEAF=0.500;MQ=55.72;MQRankSum=-3.460;QD=5.55;ReadPosRankSum=0.350;SOR=0.596	GT:AD:DP:GQ:PL	0/1:29,7:36:99:207,0,1197
EU153402.1	39052	.	A	AC	104.01	.	AC=1;AF=0.500;AN=2;BaseQRankSum=1.487;DP=41;ExcessHet=0.0000;FS=0.000;MLEAC=1;MLEAF=0.500;MQ=55.72;MQRankSum=-1.318;QD=2.89;ReadPosRankSum=0.248;SOR=0.596	GT:AD:DP:GQ:PL	0/1:29,7:36:99:207,0,1197
EU153402.1	39053	.	A	C	104.04	.	AC=1;AF=0.500;AN=2;BaseQRankSum=1.417;DP=41;ExcessHet=0.0000;FS=0.000;MLEAC=1;MLEAF=0.500;MQ=55.72;MQRankSum=-1.142;QD=3.15;ReadPosRankSum=0.264;SOR=0.776	GT:AD:DP:GQ:PL	0/1:26,7:33:99:216,0,1071
EU153402.1	39057	.	G	A	295.64	.	AC=1;AF=0.500;AN=2;BaseQRankSum=1.783;DP=40;ExcessHet=0.0000;FS=1.524;MLEAC=1;MLEAF=0.500;MQ=55.16;MQRankSum=-2.817;QD=8.70;ReadPosRankSum=0.938;SOR=1.085	GT:AD:DP:GQ:PL	0/1:25,9:34:99:303,0,1023
EU153402.1	39061	.	A	AT	142.60	.	AC=1;AF=0.500;AN=2;BaseQRankSum=1.259;DP=40;ExcessHet=0.0000;FS=0.000;MLEAC=1;MLEAF=0.500;MQ=54.84;MQRankSum=-3.758;QD=3.57;ReadPosRankSum=-0.389;SOR=1.022	GT:AD:DP:GQ:PL	0/1:34,6:40:99:150,0,1410
EU153402.1	39065	.	T	C	319.64	.	AC=1;AF=0.500;AN=2;BaseQRankSum=0.965;DP=41;ExcessHet=0.0000;FS=0.000;MLEAC=1;MLEAF=0.500;MQ=54.65;MQRankSum=-0.915;QD=7.80;ReadPosRankSum=0.193;SOR=0.725	GT:AD:DP:GQ:PL	0/1:31,10:41:99:327,0,1272
EU153402.1	39067	.	T	G	409.64	.	AC=1;AF=0.500;AN=2;BaseQRankSum=1.540;DP=41;ExcessHet=0.0000;FS=1.374;MLEAC=1;MLEAF=0.500;MQ=54.65;MQRankSum=-1.693;QD=9.99;ReadPosRankSum=0.760;SOR=1.162	GT:AD:DP:GQ:PL	0/1:29,12:41:99:417,0,1182
EU153402.1	39071	.	A	T	142.64	.	AC=1;AF=0.500;AN=2;BaseQRankSum=1.281;DP=40;ExcessHet=0.0000;FS=1.722;MLEAC=1;MLEAF=0.500;MQ=54.51;MQRankSum=-3.638;QD=3.57;ReadPosRankSum=0.421;SOR=1.171	GT:AD:DP:GQ:PL	0/1:34,6:40:99:150,0,1410
EU153402.1	39082	.	T	C	160.64	.	AC=1;AF=0.500;AN=2;BaseQRankSum=1.237;DP=50;ExcessHet=0.0000;FS=0.000;MLEAC=1;MLEAF=0.500;MQ=54.61;MQRankSum=-0.064;QD=3.28;ReadPosRankSum=2.653;SOR=0.834	GT:AD:DP:GQ:PL	0/1:42,7:49:99:168,0,1743
EU153402.1	39085	.	T	A	181.64	.	AC=1;AF=0.500;AN=2;BaseQRankSum=1.753;DP=45;ExcessHet=0.0000;FS=0.000;MLEAC=1;MLEAF=0.500;MQ=54.94;MQRankSum=-0.503;QD=4.32;ReadPosRankSum=2.860;SOR=0.756	GT:AD:DP:GQ:PL	0/1:35,7:42:99:189,0,1449
EU153402.1	39103	.	A	C	2338.64	.	AC=1;AF=0.500;AN=2;BaseQRankSum=0.724;DP=328;ExcessHet=0.0000;FS=2.914;MLEAC=1;MLEAF=0.500;MQ=43.84;MQRankSum=-5.688;QD=7.52;ReadPosRankSum=1.113;SOR=0.903	GT:AD:DP:GQ:PL	0/1:233,78:311:99:2346,0,9337
EU153402.1	39107	.	G	A	13438.05	.	AC=2;AF=1.00;AN=2;BaseQRankSum=1.088;DP=337;ExcessHet=0.0000;FS=6.674;MLEAC=2;MLEAF=1.00;MQ=43.61;MQRankSum=-7.223;QD=28.85;ReadPosRankSum=-2.558;SOR=0.850	GT:AD:DP:GQ:PL	1/1:17,317:334:99:13499,240,0
EU153402.1	39118	.	G	GAAA,GAA	12166.02	.	AC=1,1;AF=0.500,0.500;AN=2;BaseQRankSum=0.309;DP=347;ExcessHet=0.0000;FS=12.026;MLEAC=1,1;MLEAF=0.500,0.500;MQ=44.01;MQRankSum=-7.105;QD=29.63;ReadPosRankSum=-1.586;SOR=0.874	GT:AD:DP:GQ:PL	1/2:26,130,188:344:99:12183,6802,7503,4367,0,4893
EU153402.1	39119	.	G	A	13621.06	.	AC=2;AF=1.00;AN=2;BaseQRankSum=1.047;DP=347;ExcessHet=0.0000;FS=7.946;MLEAC=2;MLEAF=1.00;MQ=44.01;MQRankSum=-6.966;QD=30.45;ReadPosRankSum=-0.397;SOR=0.900	GT:AD:DP:GQ:PL	1/1:20,323:343:99:13635,132,0
EU153402.1	39128	.	T	TA	4965.60	.	AC=1;AF=0.500;AN=2;BaseQRankSum=-2.180;DP=350;ExcessHet=0.0000;FS=6.527;MLEAC=1;MLEAF=0.500;MQ=44.17;MQRankSum=-2.623;QD=14.39;ReadPosRankSum=0.946;SOR=0.455	GT:AD:DP:GQ:PL	0/1:208,137:345:99:4973,0,7828
EU153402.1	39133	.	T	A	13470.64	.	AC=1;AF=0.500;AN=2;BaseQRankSum=0.899;DP=354;ExcessHet=0.0000;FS=6.275;MLEAC=1;MLEAF=0.500;MQ=44.09;MQRankSum=-5.834;QD=30.61;ReadPosRankSum=2.202;SOR=1.010	GT:AD:DP:GQ:PL	0/1:28,323:351:99:13478,0,203
EU153402.1	39138	.	GGAA	G	4788.60	.	AC=1;AF=0.500;AN=2;BaseQRankSum=0.746;DP=354;ExcessHet=0.0000;FS=3.632;MLEAC=1;MLEAF=0.500;MQ=44.09;MQRankSum=-5.215;QD=13.68;ReadPosRankSum=2.447;SOR=0.908	GT:AD:DP:GQ:PL	0/1:220,130:350:99:4796,0,8846
EU153402.1	39140	.	A	*,G	7464.04	.	AC=1,1;AF=0.500,0.500;AN=2;BaseQRankSum=-0.195;DP=353;ExcessHet=0.0000;FS=9.162;MLEAC=1,1;MLEAF=0.500,0.500;MQ=44.03;MQRankSum=-5.847;QD=21.14;ReadPosRankSum=3.232;SOR=0.919	GT:AD:DP:GQ:PL	1/2:22,131,200:353:99:12909,7474,8004,4577,0,4899
EU153402.1	39143	.	G	T	4315.64	.	AC=1;AF=0.500;AN=2;BaseQRankSum=-2.631;DP=355;ExcessHet=0.0000;FS=8.637;MLEAC=1;MLEAF=0.500;MQ=44.13;MQRankSum=-2.126;QD=12.88;ReadPosRankSum=2.655;SOR=0.406	GT:AD:DP:GQ:PL	0/1:214,121:335:99:4323,0,8614
EU153402.1	39145	.	C	CGACAACAA,CAACAA	12115.02	.	AC=1,1;AF=0.500,0.500;AN=2;BaseQRankSum=0.702;DP=354;ExcessHet=0.0000;FS=12.630;MLEAC=1,1;MLEAF=0.500,0.500;MQ=44.15;MQRankSum=-6.502;QD=34.61;ReadPosRankSum=2.801;SOR=0.911	GT:AD:DP:GQ:PL	1/2:30,130,190:350:99:12132,6721,7587,4202,0,4887
EU153402.1	39155	.	A	T	14025.64	.	AC=1;AF=0.500;AN=2;BaseQRankSum=3.556;DP=363;ExcessHet=0.0000;FS=14.703;MLEAC=1;MLEAF=0.500;MQ=44.47;MQRankSum=-7.280;QD=26.73;ReadPosRankSum=1.668;SOR=0.916	GT:AD:DP:GQ:PL	0/1:25,336:361:38:14033,0,38
EU153402.1	39160	.	A	G	14566.06	.	AC=2;AF=1.00;AN=2;BaseQRankSum=3.810;DP=363;ExcessHet=0.0000;FS=6.344;MLEAC=2;MLEAF=1.00;MQ=44.47;MQRankSum=-6.523;QD=27.02;ReadPosRankSum=1.789;SOR=0.939	GT:AD:DP:GQ:PL	1/1:19,343:362:99:14580,235,0
EU153402.1	39169	.	T	C	13674.64	.	AC=1;AF=0.500;AN=2;BaseQRankSum=1.853;DP=363;ExcessHet=0.0000;FS=6.080;MLEAC=1;MLEAF=0.500;MQ=44.47;MQRankSum=-4.918;QD=34.49;ReadPosRankSum=2.765;SOR=1.034	GT:AD:DP:GQ:PL	0/1:30,328:358:99:13682,0,272
EU153402.1	39171	.	C	A	4412.64	.	AC=1;AF=0.500;AN=2;BaseQRankSum=1.221;DP=363;ExcessHet=0.0000;FS=7.510;MLEAC=1;MLEAF=0.500;MQ=44.47;MQRankSum=-2.026;QD=12.75;ReadPosRankSum=-0.360;SOR=0.428	GT:AD:DP:GQ:PL	0/1:218,128:346:99:4420,0,8490
EU153402.1	39177	.	A	G	13794.64	.	AC=1;AF=0.500;AN=2;BaseQRankSum=0.709;DP=364;ExcessHet=0.0000;FS=5.836;MLEAC=1;MLEAF=0.500;MQ=44.46;MQRankSum=-5.045;QD=30.83;ReadPosRankSum=2.183;SOR=1.025	GT:AD:DP:GQ:PL	0/1:32,331:363:99:13802,0,347
EU153402.1	39178	.	A	G	13659.64	.	AC=1;AF=0.500;AN=2;BaseQRankSum=1.614;DP=364;ExcessHet=0.0000;FS=8.181;MLEAC=1;MLEAF=0.500;MQ=44.46;MQRankSum=-5.132;QD=31.30;ReadPosRankSum=1.825;SOR=1.014	GT:AD:DP:GQ:PL	0/1:35,328:363:99:13667,0,482
EU153402.1	39180	.	A	T	14296.06	.	AC=2;AF=1.00;AN=2;BaseQRankSum=2.714;DP=365;ExcessHet=0.0000;FS=7.143;MLEAC=2;MLEAF=1.00;MQ=44.51;MQRankSum=-6.838;QD=39.60;ReadPosRankSum=0.777;SOR=0.945	GT:AD:DP:GQ:PL	1/1:23,341:364:61:14310,61,0
EU153402.1	39226	.	C	T	537.64	.	AC=1;AF=0.500;AN=2;BaseQRankSum=-0.365;DP=90;ExcessHet=0.0000;FS=7.771;MLEAC=1;MLEAF=0.500;MQ=44.78;MQRankSum=0.390;QD=7.17;ReadPosRankSum=3.175;SOR=1.769	GT:AD:DP:GQ:PL	0/1:57,18:75:99:545,0,2315
EU153402.1	39227	.	A	G	723.64	.	AC=1;AF=0.500;AN=2;BaseQRankSum=1.242;DP=89;ExcessHet=0.0000;FS=3.455;MLEAC=1;MLEAF=0.500;MQ=44.88;MQRankSum=0.727;QD=8.41;ReadPosRankSum=2.239;SOR=1.240	GT:AD:DP:GQ:PL	0/1:64,22:86:99:731,0,2561
EU153402.1	39247	.	A	AAT	252.60	.	AC=1;AF=0.500;AN=2;BaseQRankSum=1.372;DP=93;ExcessHet=0.0000;FS=1.150;MLEAC=1;MLEAF=0.500;MQ=43.79;MQRankSum=1.233;QD=2.72;ReadPosRankSum=1.508;SOR=0.874	GT:AD:DP:GQ:PL	0/1:81,12:93:99:260,0,3365
EU153402.1	39249	.	TCC	T	381.60	.	AC=1;AF=0.500;AN=2;BaseQRankSum=0.629;DP=97;ExcessHet=0.0000;FS=0.000;MLEAC=1;MLEAF=0.500;MQ=43.84;MQRankSum=1.328;QD=4.02;ReadPosRankSum=2.263;SOR=0.687	GT:AD:DP:GQ:PL	0/1:80,15:95:99:389,0,3311
EU153402.1	39251	.	C	T	2106.04	.	AC=1;AF=0.500;AN=2;BaseQRankSum=0.184;DP=96;ExcessHet=0.0000;FS=12.708;MLEAC=1;MLEAF=0.500;MQ=43.79;MQRankSum=-2.915;QD=26.33;ReadPosRankSum=1.788;SOR=0.786	GT:AD:DP:GQ:PL	0/1:17,63:80:99:2527,0,488
EU153402.1	39267	.	A	G	3267.64	.	AC=1;AF=0.500;AN=2;BaseQRankSum=-0.114;DP=119;ExcessHet=0.0000;FS=9.621;MLEAC=1;MLEAF=0.500;MQ=43.75;MQRankSum=-2.300;QD=33.34;ReadPosRankSum=-0.077;SOR=0.396	GT:AD:DP:GQ:PL	0/1:17,81:98:99:3275,0,445
EU153402.1	39280	.	A	G	4043.04	.	AC=1;AF=0.500;AN=2;BaseQRankSum=-0.758;DP=133;ExcessHet=0.0000;FS=7.089;MLEAC=1;MLEAF=0.500;MQ=43.28;MQRankSum=-3.399;QD=34.56;ReadPosRankSum=2.113;SOR=0.232	GT:AD:DP:GQ:PL	0/1:18,99:117:99:4090,0,454
EU153402.1	39291	.	T	A	1642.64	.	AC=1;AF=0.500;AN=2;BaseQRankSum=0.503;DP=143;ExcessHet=0.0000;FS=4.315;MLEAC=1;MLEAF=0.500;MQ=43.57;MQRankSum=-2.710;QD=12.54;ReadPosRankSum=4.019;SOR=0.624	GT:AD:DP:GQ:PL	0/1:80,51:131:99:1650,0,2805
EU153402.1	39292	.	A	C	129.64	.	AC=1;AF=0.500;AN=2;BaseQRankSum=1.332;DP=143;ExcessHet=0.0000;FS=0.000;MLEAC=1;MLEAF=0.500;MQ=43.57;MQRankSum=0.814;QD=0.97;ReadPosRankSum=2.273;SOR=0.586	GT:AD:DP:GQ:PL	0/1:121,12:133:99:137,0,4934
EU153402.1	39315	.	C	A	4038.04	.	AC=1;AF=0.500;AN=2;BaseQRankSum=-1.565;DP=138;ExcessHet=0.0000;FS=1.809;MLEAC=1;MLEAF=0.500;MQ=45.41;MQRankSum=-6.526;QD=31.06;ReadPosRankSum=1.183;SOR=0.495	GT:AD:DP:GQ:PL	0/1:25,105:130:99:4265,0,734
EU153402.1	39324	.	G	A	363.64	.	AC=1;AF=0.500;AN=2;BaseQRankSum=-0.911;DP=123;ExcessHet=0.0000;FS=3.650;MLEAC=1;MLEAF=0.500;MQ=44.53;MQRankSum=3.712;QD=3.13;ReadPosRankSum=-0.396;SOR=1.189	GT:AD:DP:GQ:PL	0/1:100,16:116:99:371,0,4144
EU153402.1	39327	.	T	C	1594.64	.	AC=1;AF=0.500;AN=2;BaseQRankSum=1.603;DP=112;ExcessHet=0.0000;FS=2.582;MLEAC=1;MLEAF=0.500;MQ=44.87;MQRankSum=4.716;QD=15.48;ReadPosRankSum=-0.113;SOR=0.732	GT:AD:DP:GQ:PL	0/1:60,43:103:99:1602,0,2325
EU153402.1	39328	.	G	A	526.64	.	AC=1;AF=0.500;AN=2;BaseQRankSum=-0.310;DP=108;ExcessHet=0.0000;FS=3.499;MLEAC=1;MLEAF=0.500;MQ=45.46;MQRankSum=0.091;QD=5.32;ReadPosRankSum=-0.423;SOR=0.926	GT:AD:DP:GQ:PL	0/1:80,19:99:99:534,0,3302
EU153402.1	39331	.	A	AC	3703.02	.	AC=2;AF=1.00;AN=2;BaseQRankSum=-0.570;DP=96;ExcessHet=0.0000;FS=12.922;MLEAC=2;MLEAF=1.00;MQ=45.52;MQRankSum=-2.249;QD=25.66;ReadPosRankSum=-0.049;SOR=0.337	GT:AD:DP:GQ:PL	1/1:4,89:93:99:3798,100,0
EU153402.1	39340	.	A	C	1674.64	.	AC=1;AF=0.500;AN=2;BaseQRankSum=-1.172;DP=69;ExcessHet=0.0000;FS=0.928;MLEAC=1;MLEAF=0.500;MQ=48.67;MQRankSum=-6.327;QD=24.27;ReadPosRankSum=-2.060;SOR=0.728	GT:AD:DP:GQ:PL	0/1:27,42:69:99:1682,0,1007
EU153402.1	39343	.	C	T	36.64	.	AC=1;AF=0.500;AN=2;BaseQRankSum=0.583;DP=63;ExcessHet=0.0000;FS=4.238;MLEAC=1;MLEAF=0.500;MQ=49.03;MQRankSum=-0.189;QD=0.61;ReadPosRankSum=1.581;SOR=1.686	GT:AD:DP:GQ:PL	0/1:55,5:60:44:44,0,2283
EU153402.1	39346	.	T	TG	1032.60	.	AC=1;AF=0.500;AN=2;BaseQRankSum=-0.135;DP=61;ExcessHet=0.0000;FS=7.032;MLEAC=1;MLEAF=0.500;MQ=50.02;MQRankSum=-4.894;QD=17.80;ReadPosRankSum=-2.455;SOR=1.216	GT:AD:DP:GQ:PL	0/1:31,27:58:99:1040,0,1220
EU153402.1	39349	.	A	G	42.64	.	AC=1;AF=0.500;AN=2;BaseQRankSum=0.583;DP=58;ExcessHet=0.0000;FS=4.509;MLEAC=1;MLEAF=0.500;MQ=50.81;MQRankSum=-0.476;QD=0.74;ReadPosRankSum=1.609;SOR=1.971	GT:AD:DP:GQ:PL	0/1:53,5:58:50:50,0,2210
EU153402.1	39353	.	A	AT	723.60	.	AC=1;AF=0.500;AN=2;BaseQRankSum=-0.259;DP=56;ExcessHet=0.0000;FS=1.052;MLEAC=1;MLEAF=0.500;MQ=50.82;MQRankSum=-4.893;QD=12.92;ReadPosRankSum=-3.977;SOR=0.892	GT:AD:DP:GQ:PL	0/1:36,20:56:99:731,0,1451
EU153402.1	39357	.	C	A	748.64	.	AC=1;AF=0.500;AN=2;BaseQRankSum=-0.973;DP=53;ExcessHet=0.0000;FS=1.098;MLEAC=1;MLEAF=0.500;MQ=51.13;MQRankSum=-6.291;QD=15.60;ReadPosRankSum=-3.197;SOR=0.892	GT:AD:DP:GQ:PL	0/1:28,20:48:99:756,0,1116
EU153402.1	39358	.	A	G	243.64	.	AC=1;AF=0.500;AN=2;BaseQRankSum=-2.239;DP=51;ExcessHet=0.0000;FS=11.808;MLEAC=1;MLEAF=0.500;MQ=51.84;MQRankSum=2.540;QD=4.78;ReadPosRankSum=3.006;SOR=2.027	GT:AD:DP:GQ:PL	0/1:42,9:51:99:251,0,1736
EU153402.1	39362	.	G	A	259.64	.	AC=1;AF=0.500;AN=2;BaseQRankSum=-0.566;DP=51;ExcessHet=0.0000;FS=11.804;MLEAC=1;MLEAF=0.500;MQ=51.59;MQRankSum=2.565;QD=5.64;ReadPosRankSum=3.202;SOR=2.027	GT:AD:DP:GQ:PL	0/1:37,9:46:99:267,0,1527
EU153402.1	39364	.	ACTCTC	A	66.60	.	AC=1;AF=0.500;AN=2;BaseQRankSum=0.722;DP=50;ExcessHet=0.0000;FS=4.469;MLEAC=1;MLEAF=0.500;MQ=51.41;MQRankSum=-0.559;QD=1.33;ReadPosRankSum=0.712;SOR=1.908	GT:AD:DP:GQ:PL	0/1:45,5:50:74:74,0,1874
EU153402.1	39365	.	C	T	440.04	.	AC=1;AF=0.500;AN=2;BaseQRankSum=1.063;DP=50;ExcessHet=0.0000;FS=0.000;MLEAC=1;MLEAF=0.500;MQ=51.41;MQRankSum=3.686;QD=9.78;ReadPosRankSum=1.573;SOR=0.818	GT:AD:DP:GQ:PL	0/1:30,15:45:99:540,0,1215
EU153402.1	39372	.	AGGGG	A	91.60	.	AC=1;AF=0.500;AN=2;BaseQRankSum=0.696;DP=42;ExcessHet=0.0000;FS=4.643;MLEAC=1;MLEAF=0.500;MQ=53.27;MQRankSum=-1.065;QD=2.18;ReadPosRankSum=0.136;SOR=1.944	GT:AD:DP:GQ:PL	0/1:37,5:42:99:99,0,1539
EU153402.1	39373	.	G	A	482.04	.	AC=1;AF=0.500;AN=2;BaseQRankSum=0.206;DP=42;ExcessHet=0.0000;FS=4.803;MLEAC=1;MLEAF=0.500;MQ=53.27;MQRankSum=2.580;QD=13.03;ReadPosRankSum=0.644;SOR=0.681	GT:AD:DP:GQ:PL	0/1:21,16:37:99:609,0,834
EU153402.1	39377	.	T	A	331.64	.	AC=1;AF=0.500;AN=2;BaseQRankSum=-0.036;DP=42;ExcessHet=0.0000;FS=1.399;MLEAC=1;MLEAF=0.500;MQ=53.33;MQRankSum=-5.438;QD=8.96;ReadPosRankSum=-2.458;SOR=0.996	GT:AD:DP:GQ:PL	0/1:27,10:37:99:339,0,1104
EU153402.1	39381	.	A	T	94.64	.	AC=1;AF=0.500;AN=2;BaseQRankSum=-0.638;DP=41;ExcessHet=0.0000;FS=7.361;MLEAC=1;MLEAF=0.500;MQ=54.44;MQRankSum=-1.413;QD=2.31;ReadPosRankSum=-0.105;SOR=1.932	GT:AD:DP:GQ:PL	0/1:36,5:41:99:102,0,1497
EU153402.1	39385	.	TG	T	45.59	.	AC=1;AF=0.500;AN=2;BaseQRankSum=1.060;DP=61;ExcessHet=0.0000;FS=0.000;MLEAC=1;MLEAF=0.500;MQ=46.88;MQRankSum=0.350;QD=0.80;ReadPosRankSum=0.545;SOR=0.941	GT:AD:DP:GQ:PL	0/1:52,5:57:53:53,0,2168
EU153402.1	39386	.	GAA	G	198.03	.	AC=1;AF=0.500;AN=2;BaseQRankSum=1.238;DP=64;ExcessHet=0.0000;FS=20.463;MLEAC=1;MLEAF=0.500;MQ=46.76;MQRankSum=3.160;QD=3.47;ReadPosRankSum=2.083;SOR=1.987	GT:AD:DP:GQ:PL	0/1:48,9:57:99:235,0,1932
EU153402.1	39389	.	A	ATAAAC	45.60	.	AC=1;AF=0.500;AN=2;BaseQRankSum=0.698;DP=62;ExcessHet=0.0000;FS=1.905;MLEAC=1;MLEAF=0.500;MQ=45.95;MQRankSum=0.615;QD=0.80;ReadPosRankSum=0.426;SOR=1.193	GT:AD:DP:GQ:PL	0/1:52,5:57:53:53,0,2120
EU153402.1	39393	.	A	AGGCC	433.58	.	AC=1;AF=0.500;AN=2;BaseQRankSum=0.475;DP=55;ExcessHet=0.0000;FS=4.980;MLEAC=1;MLEAF=0.500;MQ=46.75;MQRankSum=3.744;QD=9.03;ReadPosRankSum=2.173;SOR=0.225	GT:AD:DP:GQ:PL	0/1:35,13:48:99:441,0,1404
EU153402.1	39396	.	GGAAAAAAAAAAGATGAAA	G	416.98	.	AC=1;AF=0.500;AN=2;BaseQRankSum=2.558;DP=65;ExcessHet=0.0000;FS=8.271;MLEAC=1;MLEAF=0.500;MQ=46.94;MQRankSum=4.507;QD=7.87;ReadPosRankSum=2.215;SOR=0.111	GT:AD:DP:GQ:PL	0/1:40,13:53:99:426,0,1581
EU153402.1	39410	.	T	C	106.64	.	AC=1;AF=0.500;AN=2;BaseQRankSum=0.178;DP=46;ExcessHet=0.0000;FS=5.649;MLEAC=1;MLEAF=0.500;MQ=52.18;MQRankSum=2.585;QD=3.55;ReadPosRankSum=-0.388;SOR=1.040	GT:AD:DP:GQ:PL	0/1:14,16:30:99:629,0,540
EU153402.1	39419	.	C	A	253.64	.	AC=1;AF=0.500;AN=2;BaseQRankSum=1.076;DP=35;ExcessHet=0.0000;FS=9.298;MLEAC=1;MLEAF=0.500;MQ=55.81;MQRankSum=-5.558;QD=7.69;ReadPosRankSum=-0.784;SOR=1.778	GT:AD:DP:GQ:PL	0/1:25,8:33:99:261,0,1026
EU153402.1	39420	.	CA	C	430.60	.	AC=1;AF=0.500;AN=2;BaseQRankSum=1.356;DP=34;ExcessHet=0.0000;FS=0.000;MLEAC=1;MLEAF=0.500;MQ=55.68;MQRankSum=2.530;QD=12.66;ReadPosRankSum=1.534;SOR=0.693	GT:AD:DP:GQ:PL	0/1:22,12:34:99:438,0,888
EU153402.1	39428	.	G	A	217.64	.	AC=1;AF=0.500;AN=2;BaseQRankSum=-0.166;DP=32;ExcessHet=0.0000;FS=10.965;MLEAC=1;MLEAF=0.500;MQ=55.81;MQRankSum=-4.807;QD=7.25;ReadPosRankSum=-0.074;SOR=2.541	GT:AD:DP:GQ:PL	0/1:23,7:30:99:225,0,945
EU153402.1	39434	.	C	G	214.64	.	AC=1;AF=0.500;AN=2;BaseQRankSum=0.246;DP=31;ExcessHet=0.0000;FS=10.813;MLEAC=1;MLEAF=0.500;MQ=55.67;MQRankSum=-3.624;QD=6.92;ReadPosRankSum=0.862;SOR=2.548	GT:AD:DP:GQ:PL	0/1:24,7:31:99:222,0,987
EU153402.1	39437	.	A	C	85.64	.	AC=1;AF=0.500;AN=2;BaseQRankSum=0.920;DP=29;ExcessHet=0.0000;FS=13.752;MLEAC=1;MLEAF=0.500;MQ=55.71;MQRankSum=-4.086;QD=2.95;ReadPosRankSum=0.394;SOR=3.238	GT:AD:DP:GQ:PL	0/1:25,4:29:93:93,0,1038
EU153402.1	39441	.	A	G	265.64	.	AC=1;AF=0.500;AN=2;BaseQRankSum=1.566;DP=29;ExcessHet=0.0000;FS=18.479;MLEAC=1;MLEAF=0.500;MQ=54.99;MQRankSum=-5.173;QD=9.16;ReadPosRankSum=0.891;SOR=2.790	GT:AD:DP:GQ:PL	0/1:21,8:29:99:273,0,858
EU153402.1	39452	.	C	G	268.64	.	AC=1;AF=0.500;AN=2;BaseQRankSum=1.722;DP=28;ExcessHet=0.0000;FS=19.679;MLEAC=1;MLEAF=0.500;MQ=54.80;MQRankSum=-5.071;QD=9.59;ReadPosRankSum=0.992;SOR=2.786	GT:AD:DP:GQ:PL	0/1:20,8:28:99:276,0,816
EU153402.1	39465	.	T	C	52.64	.	AC=1;AF=0.500;AN=2;BaseQRankSum=0.573;DP=25;ExcessHet=0.0000;FS=2.269;MLEAC=1;MLEAF=0.500;MQ=53.41;MQRankSum=-1.461;QD=2.11;ReadPosRankSum=-2.077;SOR=1.087	GT:AD:DP:GQ:PL	0/1:22,3:25:60:60,0,915
EU153402.1	39469	.	A	G	97.64	.	AC=1;AF=0.500;AN=2;BaseQRankSum=-1.850;DP=25;ExcessHet=0.0000;FS=14.075;MLEAC=1;MLEAF=0.500;MQ=54.35;MQRankSum=-3.312;QD=3.91;ReadPosRankSum=0.659;SOR=3.235	GT:AD:DP:GQ:PL	0/1:21,4:25:99:105,0,870
EU153402.1	39471	.	A	C	190.64	.	AC=1;AF=0.500;AN=2;BaseQRankSum=1.139;DP=25;ExcessHet=0.0000;FS=4.471;MLEAC=1;MLEAF=0.500;MQ=54.35;MQRankSum=-3.445;QD=7.94;ReadPosRankSum=-0.105;SOR=1.170	GT:AD:DP:GQ:PL	0/1:18,6:24:99:198,0,738
EU153402.1	39476	.	T	C	46.64	.	AC=1;AF=0.500;AN=2;BaseQRankSum=0.742;DP=27;ExcessHet=0.0000;FS=12.486;MLEAC=1;MLEAF=0.500;MQ=52.21;MQRankSum=-2.298;QD=1.73;ReadPosRankSum=-0.419;SOR=2.790	GT:AD:DP:GQ:PL	0/1:24,3:27:54:54,0,946
EU153402.1	39488	.	G	A	427.52	.	AC=1;AF=0.500;AN=2;BaseQRankSum=0.000;DP=24;ExcessHet=0.0000;FS=1.984;MLEAC=1;MLEAF=0.500;MQ=52.26;MQRankSum=-3.450;QD=21.38;ReadPosRankSum=-1.570;SOR=0.223	GT:AD:DP:GQ:PL	0/1:9,11:20:99:435,0,320
EU153402.1	39489	.	C	T	421.61	.	AC=1;AF=0.500;AN=2;BaseQRankSum=0.978;DP=24;ExcessHet=0.0000;FS=4.419;MLEAC=1;MLEAF=0.500;MQ=52.26;MQRankSum=-3.910;QD=19.16;ReadPosRankSum=-0.756;SOR=0.116	GT:AD:DP:GQ:PL	0/1:11,11:22:99:429,0,429
EU153402.1	39494	.	A	G	55.64	.	AC=1;AF=0.500;AN=2;BaseQRankSum=0.802;DP=26;ExcessHet=0.0000;FS=15.580;MLEAC=1;MLEAF=0.500;MQ=51.46;MQRankSum=-1.493;QD=2.32;ReadPosRankSum=1.197;SOR=2.780	GT:AD:DP:GQ:PL	0/1:21,3:24:63:63,0,837
EU153402.1	39500	.	G	C	536.64	.	AC=1;AF=0.500;AN=2;BaseQRankSum=1.688;DP=25;ExcessHet=0.0000;FS=6.314;MLEAC=1;MLEAF=0.500;MQ=51.59;MQRankSum=-3.868;QD=21.47;ReadPosRankSum=-0.302;SOR=0.139	GT:AD:DP:GQ:PL	0/1:11,14:25:99:544,0,420
EU153402.1	39502	.	C	G	1402.64	.	AC=1;AF=0.500;AN=2;BaseQRankSum=-0.838;DP=40;ExcessHet=0.0000;FS=7.058;MLEAC=1;MLEAF=0.500;MQ=59.25;MQRankSum=-0.837;QD=26.26;ReadPosRankSum=0.948;SOR=0.105	GT:AD:DP:GQ:PL	0/1:6,34:40:99:1410,0,150
EU153402.1	39505	.	T	C	1393.64	.	AC=1;AF=0.500;AN=2;BaseQRankSum=0.445;DP=43;ExcessHet=0.0000;FS=3.405;MLEAC=1;MLEAF=0.500;MQ=57.67;MQRankSum=1.834;QD=32.41;ReadPosRankSum=1.336;SOR=0.455	GT:AD:DP:GQ:PL	0/1:9,34:43:99:1401,0,259
EU153402.1	39514	.	A	C	790.64	.	AC=1;AF=0.500;AN=2;BaseQRankSum=-1.258;DP=49;ExcessHet=0.0000;FS=4.055;MLEAC=1;MLEAF=0.500;MQ=55.42;MQRankSum=3.739;QD=16.14;ReadPosRankSum=3.182;SOR=0.822	GT:AD:DP:GQ:PL	0/1:28,21:49:99:798,0,1083
EU153402.1	39518	.	T	C	234.64	.	AC=1;AF=0.500;AN=2;BaseQRankSum=-0.048;DP=54;ExcessHet=0.0000;FS=3.186;MLEAC=1;MLEAF=0.500;MQ=54.48;MQRankSum=-0.138;QD=4.35;ReadPosRankSum=0.544;SOR=1.338	GT:AD:DP:GQ:PL	0/1:45,9:54:99:242,0,1846
EU153402.1	39531	.	T	C	706.64	.	AC=1;AF=0.500;AN=2;BaseQRankSum=0.264;DP=62;ExcessHet=0.0000;FS=12.906;MLEAC=1;MLEAF=0.500;MQ=51.17;MQRankSum=4.500;QD=11.40;ReadPosRankSum=1.721;SOR=0.835	GT:AD:DP:GQ:PL	0/1:42,20:62:99:714,0,1544
EU153402.1	39540	.	C	T	87.64	.	AC=1;AF=0.500;AN=2;BaseQRankSum=-0.616;DP=58;ExcessHet=0.0000;FS=4.130;MLEAC=1;MLEAF=0.500;MQ=50.68;MQRankSum=1.110;QD=1.51;ReadPosRankSum=2.584;SOR=1.784	GT:AD:DP:GQ:PL	0/1:52,6:58:95:95,0,2165
EU153402.1	39542	.	A	G	93.64	.	AC=1;AF=0.500;AN=2;BaseQRankSum=0.553;DP=56;ExcessHet=0.0000;FS=4.162;MLEAC=1;MLEAF=0.500;MQ=50.87;MQRankSum=1.095;QD=1.67;ReadPosRankSum=2.527;SOR=1.896	GT:AD:DP:GQ:PL	0/1:50,6:56:99:101,0,2081
EU153402.1	39545	.	G	GAC	636.60	.	AC=1;AF=0.500;AN=2;BaseQRankSum=-0.923;DP=58;ExcessHet=0.0000;FS=11.024;MLEAC=1;MLEAF=0.500;MQ=49.75;MQRankSum=3.142;QD=11.57;ReadPosRankSum=0.028;SOR=0.916	GT:AD:DP:GQ:PL	0/1:37,18:55:99:644,0,1394
EU153402.1	39546	.	A	ATAT	90.60	.	AC=1;AF=0.500;AN=2;BaseQRankSum=1.080;DP=57;ExcessHet=0.0000;FS=6.667;MLEAC=1;MLEAF=0.500;MQ=49.56;MQRankSum=1.459;QD=1.59;ReadPosRankSum=2.417;SOR=2.101	GT:AD:DP:GQ:PL	0/1:51,6:57:98:98,0,2123
EU153402.1	39547	.	C	A	87.64	.	AC=1;AF=0.500;AN=2;BaseQRankSum=0.925;DP=59;ExcessHet=0.0000;FS=6.667;MLEAC=1;MLEAF=0.500;MQ=49.66;MQRankSum=1.532;QD=1.51;ReadPosRankSum=2.073;SOR=2.101	GT:AD:DP:GQ:PL	0/1:52,6:58:95:95,0,2165
EU153402.1	39554	.	C	G	163.64	.	AC=1;AF=0.500;AN=2;BaseQRankSum=1.406;DP=33;ExcessHet=0.0000;FS=11.544;MLEAC=1;MLEAF=0.500;MQ=55.95;MQRankSum=-0.218;QD=4.96;ReadPosRankSum=1.822;SOR=2.238	GT:AD:DP:GQ:PL	0/1:27,6:33:99:171,0,1116
EU153402.1	39557	.	A	AACCG	166.60	.	AC=1;AF=0.500;AN=2;BaseQRankSum=1.100;DP=33;ExcessHet=0.0000;FS=11.732;MLEAC=1;MLEAF=0.500;MQ=55.95;MQRankSum=-0.376;QD=5.21;ReadPosRankSum=1.686;SOR=2.235	GT:AD:DP:GQ:PL	0/1:26,6:32:99:174,0,1074
EU153402.1	39558	.	G	A	624.64	.	AC=1;AF=0.500;AN=2;BaseQRankSum=0.888;DP=35;ExcessHet=0.0000;FS=7.420;MLEAC=1;MLEAF=0.500;MQ=55.29;MQRankSum=1.187;QD=17.85;ReadPosRankSum=0.199;SOR=1.219	GT:AD:DP:GQ:PL	0/1:18,17:35:99:632,0,705
EU153402.1	39559	.	TGGG	T	151.60	.	AC=1;AF=0.500;AN=2;BaseQRankSum=1.073;DP=37;ExcessHet=0.0000;FS=7.454;MLEAC=1;MLEAF=0.500;MQ=54.58;MQRankSum=0.425;QD=4.10;ReadPosRankSum=1.151;SOR=2.272	GT:AD:DP:GQ:PL	0/1:31,6:37:99:159,0,1284
EU153402.1	39565	.	A	G	139.64	.	AC=1;AF=0.500;AN=2;BaseQRankSum=1.119;DP=42;ExcessHet=0.0000;FS=7.361;MLEAC=1;MLEAF=0.500;MQ=53.12;MQRankSum=0.937;QD=3.41;ReadPosRankSum=2.217;SOR=2.274	GT:AD:DP:GQ:PL	0/1:35,6:41:99:147,0,1452
EU153402.1	39569	.	ACCC	A	962.04	.	AC=1;AF=0.500;AN=2;BaseQRankSum=0.200;DP=47;ExcessHet=0.0000;FS=0.000;MLEAC=1;MLEAF=0.500;MQ=51.62;MQRankSum=-0.356;QD=23.46;ReadPosRankSum=-1.687;SOR=0.627	GT:AD:DP:GQ:PL	0/1:7,34:41:99:1407,0,172
EU153402.1	39590	.	T	C	3786.64	.	AC=1;AF=0.500;AN=2;BaseQRankSum=-0.474;DP=100;ExcessHet=0.0000;FS=0.000;MLEAC=1;MLEAF=0.500;MQ=43.91;MQRankSum=-3.488;QD=31.32;ReadPosRankSum=-2.671;SOR=0.545	GT:AD:DP:GQ:PL	0/1:9,91:100:85:3794,0,85
EU153402.1	39608	.	C	T	5642.64	.	AC=1;AF=0.500;AN=2;BaseQRankSum=0.824;DP=158;ExcessHet=0.0000;FS=4.735;MLEAC=1;MLEAF=0.500;MQ=43.81;MQRankSum=-5.187;QD=34.11;ReadPosRankSum=-2.785;SOR=0.954	GT:AD:DP:GQ:PL	0/1:20,136:156:99:5650,0,427
EU153402.1	39621	.	G	C	6008.64	.	AC=1;AF=0.500;AN=2;BaseQRankSum=0.970;DP=169;ExcessHet=0.0000;FS=5.782;MLEAC=1;MLEAF=0.500;MQ=43.35;MQRankSum=-5.323;QD=28.84;ReadPosRankSum=-1.271;SOR=1.085	GT:AD:DP:GQ:PL	0/1:24,145:169:99:6016,0,571
EU153402.1	39622	.	A	T	1684.64	.	AC=1;AF=0.500;AN=2;BaseQRankSum=0.205;DP=168;ExcessHet=0.0000;FS=6.292;MLEAC=1;MLEAF=0.500;MQ=43.35;MQRankSum=5.561;QD=10.03;ReadPosRankSum=1.884;SOR=0.356	GT:AD:DP:GQ:PL	0/1:117,51:168:99:1692,0,4476
EU153402.1	39636	.	A	AAATT	6990.01	.	AC=1;AF=0.500;AN=2;BaseQRankSum=2.673;DP=203;ExcessHet=0.0000;FS=5.380;MLEAC=1;MLEAF=0.500;MQ=45.98;MQRankSum=-5.086;QD=29.24;ReadPosRankSum=0.296;SOR=1.031	GT:AD:DP:GQ:PL	0/1:16,171:187:99:7132,0,157
EU153402.1	39643	.	A	C	7887.04	.	AC=1;AF=0.500;AN=2;BaseQRankSum=2.812;DP=231;ExcessHet=0.0000;FS=3.547;MLEAC=1;MLEAF=0.500;MQ=47.33;MQRankSum=-4.482;QD=34.90;ReadPosRankSum=1.909;SOR=1.036	GT:AD:DP:GQ:PL	0/1:31,195:226:99:7965,0,716
EU153402.1	39645	.	A	G	9199.05	.	AC=2;AF=1.00;AN=2;BaseQRankSum=3.365;DP=237;ExcessHet=0.0000;FS=2.492;MLEAC=2;MLEAF=1.00;MQ=47.70;MQRankSum=-4.404;QD=31.69;ReadPosRankSum=0.688;SOR=1.098	GT:AD:DP:GQ:PL	1/1:12,220:232:99:9360,158,0
EU153402.1	39646	.	G	C	8348.04	.	AC=1;AF=0.500;AN=2;BaseQRankSum=1.045;DP=242;ExcessHet=0.0000;FS=3.694;MLEAC=1;MLEAF=0.500;MQ=47.95;MQRankSum=-3.966;QD=30.37;ReadPosRankSum=2.430;SOR=1.070	GT:AD:DP:GQ:PL	0/1:29,206:235:99:8431,0,599
EU153402.1	39651	.	T	C	10561.06	.	AC=2;AF=1.00;AN=2;BaseQRankSum=0.618;DP=263;ExcessHet=0.0000;FS=4.148;MLEAC=2;MLEAF=1.00;MQ=48.86;MQRankSum=-4.299;QD=33.38;ReadPosRankSum=0.340;SOR=1.154	GT:AD:DP:GQ:PL	1/1:13,248:261:99:10575,201,0
EU153402.1	39661	.	G	T	12586.06	.	AC=2;AF=1.00;AN=2;BaseQRankSum=0.560;DP=306;ExcessHet=0.0000;FS=4.008;MLEAC=2;MLEAF=1.00;MQ=50.51;MQRankSum=-3.753;QD=31.62;ReadPosRankSum=-0.350;SOR=1.042	GT:AD:DP:GQ:PL	1/1:13,293:306:99:12600,336,0
EU153402.1	39662	.	A	G	12541.06	.	AC=2;AF=1.00;AN=2;BaseQRankSum=0.686;DP=309;ExcessHet=0.0000;FS=3.704;MLEAC=2;MLEAF=1.00;MQ=50.61;MQRankSum=-3.712;QD=25.01;ReadPosRankSum=-0.662;SOR=1.018	GT:AD:DP:GQ:PL	1/1:15,294:309:99:12555,255,0
EU153402.1	39663	.	C	T	2419.64	.	AC=1;AF=0.500;AN=2;BaseQRankSum=-0.096;DP=318;ExcessHet=0.0000;FS=8.463;MLEAC=1;MLEAF=0.500;MQ=50.90;MQRankSum=0.644;QD=7.68;ReadPosRankSum=3.173;SOR=0.375	GT:AD:DP:GQ:PL	0/1:240,75:315:99:2427,0,9850
EU153402.1	39669	.	G	A	7291.64	.	AC=1;AF=0.500;AN=2;BaseQRankSum=1.596;DP=458;ExcessHet=0.0000;FS=1.775;MLEAC=1;MLEAF=0.500;MQ=49.00;MQRankSum=-5.702;QD=15.92;ReadPosRankSum=9.886;SOR=0.808	GT:AD:DP:GQ:PL	0/1:265,193:458:99:7299,0,10546
EU153402.1	39671	.	C	A	7440.64	.	AC=1;AF=0.500;AN=2;BaseQRankSum=0.651;DP=467;ExcessHet=0.0000;FS=1.125;MLEAC=1;MLEAF=0.500;MQ=49.23;MQRankSum=-6.169;QD=16.32;ReadPosRankSum=9.000;SOR=0.811	GT:AD:DP:GQ:PL	0/1:260,196:456:99:7448,0,10327
EU153402.1	39683	.	T	C,A	19908.10	.	AC=1,1;AF=0.500,0.500;AN=2;BaseQRankSum=2.994;DP=495;ExcessHet=0.0000;FS=2.362;MLEAC=1,1;MLEAF=0.500,0.500;MQ=49.90;MQRankSum=-3.317;QD=30.87;ReadPosRankSum=1.138;SOR=0.682	GT:AD:DP:GQ:PL	1/2:10,32,452:494:32:19925,18611,18873,940,0,32
EU153402.1	39685	.	G	A	15870.64	.	AC=1;AF=0.500;AN=2;BaseQRankSum=2.203;DP=498;ExcessHet=0.0000;FS=7.747;MLEAC=1;MLEAF=0.500;MQ=50.03;MQRankSum=-1.279;QD=31.93;ReadPosRankSum=-0.300;SOR=1.014	GT:AD:DP:GQ:PL	0/1:110,387:497:99:15878,0,3454
EU153402.1	39686	.	A	G	20956.06	.	AC=2;AF=1.00;AN=2;BaseQRankSum=2.867;DP=500;ExcessHet=0.0000;FS=3.886;MLEAC=2;MLEAF=1.00;MQ=50.07;MQRankSum=-4.310;QD=22.55;ReadPosRankSum=2.475;SOR=0.795	GT:AD:DP:GQ:PL	1/1:17,483:500:99:20970,740,0
EU153402.1	39699	.	C	G	9284.64	.	AC=1;AF=0.500;AN=2;BaseQRankSum=3.744;DP=501;ExcessHet=0.0000;FS=1.108;MLEAC=1;MLEAF=0.500;MQ=50.21;MQRankSum=5.627;QD=18.53;ReadPosRankSum=7.894;SOR=0.791	GT:AD:DP:GQ:PL	0/1:261,240:501:99:9292,0,10237
EU153402.1	39702	.	A	G	4656.64	.	AC=1;AF=0.500;AN=2;BaseQRankSum=-2.132;DP=500;ExcessHet=0.0000;FS=4.644;MLEAC=1;MLEAF=0.500;MQ=50.24;MQRankSum=-7.205;QD=9.31;ReadPosRankSum=-5.393;SOR=1.023	GT:AD:DP:GQ:PL	0/1:362,138:500:99:4664,0,14785
EU153402.1	39704	.	C	G	9284.64	.	AC=1;AF=0.500;AN=2;BaseQRankSum=2.766;DP=501;ExcessHet=0.0000;FS=1.108;MLEAC=1;MLEAF=0.500;MQ=50.20;MQRankSum=5.635;QD=18.53;ReadPosRankSum=10.148;SOR=0.791	GT:AD:DP:GQ:PL	0/1:261,240:501:99:9292,0,10237
EU153402.1	39716	.	A	G	9953.64	.	AC=1;AF=0.500;AN=2;BaseQRankSum=3.429;DP=488;ExcessHet=0.0000;FS=0.523;MLEAC=1;MLEAF=0.500;MQ=50.41;MQRankSum=5.408;QD=20.40;ReadPosRankSum=12.309;SOR=0.640	GT:AD:DP:GQ:PL	0/1:234,254:488:99:9961,0,9061
EU153402.1	39720	.	T	C	18560.64	.	AC=1;AF=0.500;AN=2;BaseQRankSum=-0.443;DP=484;ExcessHet=0.0000;FS=3.744;MLEAC=1;MLEAF=0.500;MQ=50.64;MQRankSum=-2.775;QD=32.71;ReadPosRankSum=0.492;SOR=1.044	GT:AD:DP:GQ:PL	0/1:39,445:484:99:18568,0,298
EU153402.1	39725	.	G	T	19055.06	.	AC=2;AF=1.00;AN=2;BaseQRankSum=-0.733;DP=468;ExcessHet=0.0000;FS=3.271;MLEAC=2;MLEAF=1.00;MQ=50.96;MQRankSum=-3.208;QD=27.12;ReadPosRankSum=1.513;SOR=0.289	GT:AD:DP:GQ:PL	1/1:21,444:465:99:19069,532,0
EU153402.1	39732	.	T	A	3614.64	.	AC=1;AF=0.500;AN=2;BaseQRankSum=-2.794;DP=441;ExcessHet=0.0000;FS=4.918;MLEAC=1;MLEAF=0.500;MQ=51.61;MQRankSum=-5.870;QD=8.20;ReadPosRankSum=-5.623;SOR=1.120	GT:AD:DP:GQ:PL	0/1:331,110:441:99:3622,0,13568
EU153402.1	39748	.	G	T	13752.64	.	AC=1;AF=0.500;AN=2;BaseQRankSum=-3.010;DP=377;ExcessHet=0.0000;FS=14.183;MLEAC=1;MLEAF=0.500;MQ=53.54;MQRankSum=-0.693;QD=34.68;ReadPosRankSum=0.320;SOR=0.919	GT:AD:DP:GQ:PL	0/1:46,331:377:99:13760,0,935
EU153402.1	39751	.	G	A	9340.64	.	AC=1;AF=0.500;AN=2;BaseQRankSum=2.061;DP=364;ExcessHet=0.0000;FS=2.342;MLEAC=1;MLEAF=0.500;MQ=53.87;MQRankSum=0.080;QD=25.73;ReadPosRankSum=0.398;SOR=0.828	GT:AD:DP:GQ:PL	0/1:131,232:363:99:9348,0,4688
EU153402.1	39752	.	G	T	13125.64	.	AC=1;AF=0.500;AN=2;BaseQRankSum=-1.644;DP=361;ExcessHet=0.0000;FS=12.765;MLEAC=1;MLEAF=0.500;MQ=53.94;MQRankSum=-0.268;QD=34.37;ReadPosRankSum=0.347;SOR=0.930	GT:AD:DP:GQ:PL	0/1:45,316:361:99:13133,0,938
EU153402.1	39763	.	A	T	1771.64	.	AC=1;AF=0.500;AN=2;BaseQRankSum=-1.587;DP=297;ExcessHet=0.0000;FS=0.000;MLEAC=1;MLEAF=0.500;MQ=56.12;MQRankSum=2.810;QD=6.09;ReadPosRankSum=2.094;SOR=0.686	GT:AD:DP:GQ:PL	0/1:232,59:291:99:1779,0,9564
EU153402.1	39767	.	C	T	11590.05	.	AC=2;AF=1.00;AN=2;BaseQRankSum=-1.417;DP=290;ExcessHet=0.0000;FS=7.389;MLEAC=2;MLEAF=1.00;MQ=56.39;MQRankSum=-2.127;QD=34.09;ReadPosRankSum=-2.400;SOR=0.223	GT:AD:DP:GQ:PL	1/1:14,275:289:99:11661,238,0
EU153402.1	39780	.	T	C	1385.64	.	AC=1;AF=0.500;AN=2;BaseQRankSum=-1.066;DP=240;ExcessHet=0.0000;FS=2.007;MLEAC=1;MLEAF=0.500;MQ=58.46;MQRankSum=0.927;QD=5.77;ReadPosRankSum=2.279;SOR=0.858	GT:AD:DP:GQ:PL	0/1:193,47:240:99:1393,0,7963
EU153402.1	39795	.	C	T	6662.64	.	AC=1;AF=0.500;AN=2;BaseQRankSum=-2.127;DP=176;ExcessHet=0.0000;FS=7.233;MLEAC=1;MLEAF=0.500;MQ=59.51;MQRankSum=0.167;QD=28.34;ReadPosRankSum=-3.721;SOR=0.303	GT:AD:DP:GQ:PL	0/1:16,160:176:99:6670,0,190
EU153402.1	39874	.	T	C	448.64	.	AC=1;AF=0.500;AN=2;BaseQRankSum=0.643;DP=28;ExcessHet=0.0000;FS=1.536;MLEAC=1;MLEAF=0.500;MQ=60.00;MQRankSum=0.000;QD=16.02;ReadPosRankSum=-0.464;SOR=0.340	GT:AD:DP:GQ:PL	0/1:16,12:28:99:456,0,628
EU153402.1	39875	.	ATT	A	490.60	.	AC=1;AF=0.500;AN=2;BaseQRankSum=0.643;DP=29;ExcessHet=0.0000;FS=3.310;MLEAC=1;MLEAF=0.500;MQ=60.00;MQRankSum=0.000;QD=16.92;ReadPosRankSum=-0.513;SOR=0.537	GT:AD:DP:GQ:PL	0/1:16,13:29:99:498,0,625
EU153402.1	39878	.	G	C	493.64	.	AC=1;AF=0.500;AN=2;BaseQRankSum=0.740;DP=28;ExcessHet=0.0000;FS=3.512;MLEAC=1;MLEAF=0.500;MQ=60.00;MQRankSum=0.000;QD=17.63;ReadPosRankSum=-1.003;SOR=0.472	GT:AD:DP:GQ:PL	0/1:15,13:28:99:501,0,591
EU153402.1	39880	.	TA	T	496.60	.	AC=1;AF=0.500;AN=2;BaseQRankSum=0.842;DP=27;ExcessHet=0.0000;FS=3.473;MLEAC=1;MLEAF=0.500;MQ=60.00;MQRankSum=0.000;QD=18.39;ReadPosRankSum=-1.311;SOR=0.510	GT:AD:DP:GQ:PL	0/1:14,13:27:99:504,0,549
EU153402.1	39883	.	T	C	4553.64	.	AC=1;AF=0.500;AN=2;BaseQRankSum=0.815;DP=1051;ExcessHet=0.0000;FS=0.000;MLEAC=1;MLEAF=0.500;MQ=59.11;MQRankSum=2.359;QD=4.45;ReadPosRankSum=-0.081;SOR=0.765	GT:AD:DP:GQ:PL	0/1:839,184:1023:99:4561,0,33249
EU153402.1	39886	.	T	A	40846.06	.	AC=2;AF=1.00;AN=2;BaseQRankSum=0.165;DP=1022;ExcessHet=0.0000;FS=1.261;MLEAC=2;MLEAF=1.00;MQ=59.10;MQRankSum=10.315;QD=25.06;ReadPosRankSum=-0.845;SOR=0.497	GT:AD:DP:GQ:PL	1/1:57,965:1022:99:40860,511,0
EU153402.1	39901	.	G	C	11699.64	.	AC=1;AF=0.500;AN=2;BaseQRankSum=1.125;DP=872;ExcessHet=0.0000;FS=1.125;MLEAC=1;MLEAF=0.500;MQ=59.48;MQRankSum=-1.521;QD=13.85;ReadPosRankSum=1.559;SOR=0.718	GT:AD:DP:GQ:PL	0/1:510,335:845:99:11707,0,19250
EU153402.1	39904	.	T	C	36571.06	.	AC=2;AF=1.00;AN=2;BaseQRankSum=0.118;DP=845;ExcessHet=0.0000;FS=0.000;MLEAC=2;MLEAF=1.00;MQ=59.55;MQRankSum=0.182;QD=31.84;ReadPosRankSum=-0.415;SOR=0.350	GT:AD:DP:GQ:PL	1/1:16,829:845:99:36585,1824,0
EU153402.1	39906	.	C	T	34546.06	.	AC=2;AF=1.00;AN=2;BaseQRankSum=-0.298;DP=831;ExcessHet=0.0000;FS=1.421;MLEAC=2;MLEAF=1.00;MQ=59.56;MQRankSum=0.341;QD=31.18;ReadPosRankSum=-0.148;SOR=0.554	GT:AD:DP:GQ:PL	1/1:31,799:830:99:34560,1103,0
EU153402.1	39916	.	AC	A	31576.03	.	AC=2;AF=1.00;AN=2;BaseQRankSum=0.370;DP=760;ExcessHet=0.0000;FS=0.000;MLEAC=2;MLEAF=1.00;MQ=59.60;MQRankSum=-1.292;QD=26.90;ReadPosRankSum=1.047;SOR=0.638	GT:AD:DP:GQ:PL	1/1:29,731:760:99:31590,983,0
EU153402.1	39920	.	G	A	31441.06	.	AC=2;AF=1.00;AN=2;BaseQRankSum=0.434;DP=733;ExcessHet=0.0000;FS=0.000;MLEAC=2;MLEAF=1.00;MQ=59.61;MQRankSum=-0.946;QD=27.43;ReadPosRankSum=1.381;SOR=0.428	GT:AD:DP:GQ:PL	1/1:17,716:733:99:31455,1441,0
EU153402.1	39922	.	A	G	29506.06	.	AC=2;AF=1.00;AN=2;BaseQRankSum=1.087;DP=712;ExcessHet=0.0000;FS=1.430;MLEAC=2;MLEAF=1.00;MQ=59.60;MQRankSum=-1.225;QD=23.91;ReadPosRankSum=1.723;SOR=0.595	GT:AD:DP:GQ:PL	1/1:28,684:712:99:29520,883,0
EU153402.1	39923	.	G	A	29236.06	.	AC=2;AF=1.00;AN=2;BaseQRankSum=1.045;DP=706;ExcessHet=0.0000;FS=1.430;MLEAC=2;MLEAF=1.00;MQ=59.60;MQRankSum=-1.231;QD=29.63;ReadPosRankSum=1.760;SOR=0.602	GT:AD:DP:GQ:PL	1/1:28,678:706:99:29250,865,0
EU153402.1	39927	.	T	C	29191.06	.	AC=2;AF=1.00;AN=2;BaseQRankSum=0.972;DP=705;ExcessHet=0.0000;FS=0.000;MLEAC=2;MLEAF=1.00;MQ=59.60;MQRankSum=-1.232;QD=30.56;ReadPosRankSum=1.894;SOR=0.585	GT:AD:DP:GQ:PL	1/1:28,677:705:99:29205,862,0
EU153402.1	39928	.	G	A	29371.06	.	AC=2;AF=1.00;AN=2;BaseQRankSum=0.862;DP=709;ExcessHet=0.0000;FS=0.000;MLEAC=2;MLEAF=1.00;MQ=59.60;MQRankSum=-1.228;QD=34.02;ReadPosRankSum=1.926;SOR=0.572	GT:AD:DP:GQ:PL	1/1:28,681:709:99:29385,874,0
EU153402.1	39939	.	C	T	28966.06	.	AC=2;AF=1.00;AN=2;BaseQRankSum=0.041;DP=696;ExcessHet=0.0000;FS=0.000;MLEAC=2;MLEAF=1.00;MQ=59.61;MQRankSum=-1.175;QD=30.47;ReadPosRankSum=1.521;SOR=0.705	GT:AD:DP:GQ:PL	1/1:26,670:696:99:28980,925,0
EU153402.1	39954	.	G	A	30316.06	.	AC=2;AF=1.00;AN=2;BaseQRankSum=-1.512;DP=704;ExcessHet=0.0000;FS=2.107;MLEAC=2;MLEAF=1.00;MQ=59.60;MQRankSum=-0.906;QD=30.37;ReadPosRankSum=-0.419;SOR=0.466	GT:AD:DP:GQ:PL	1/1:15,689:704:99:30330,1444,0
EU153402.1	39969	.	C	A	28921.06	.	AC=2;AF=1.00;AN=2;BaseQRankSum=-0.181;DP=677;ExcessHet=0.0000;FS=0.000;MLEAC=2;MLEAF=1.00;MQ=59.60;MQRankSum=-1.030;QD=32.84;ReadPosRankSum=-0.128;SOR=0.676	GT:AD:DP:GQ:PL	1/1:17,660:677:99:28935,1273,0
EU153402.1	39977	.	G	C	553.64	.	AC=1;AF=0.500;AN=2;BaseQRankSum=1.943;DP=667;ExcessHet=0.0000;FS=0.935;MLEAC=1;MLEAF=0.500;MQ=59.44;MQRankSum=1.643;QD=0.85;ReadPosRankSum=1.804;SOR=0.904	GT:AD:DP:GQ:PL	0/1:587,61:648:99:561,0,23574
EU153402.1	39980	.	A	G	9921.64	.	AC=1;AF=0.500;AN=2;BaseQRankSum=-2.428;DP=660;ExcessHet=0.0000;FS=0.000;MLEAC=1;MLEAF=0.500;MQ=59.37;MQRankSum=-1.444;QD=15.12;ReadPosRankSum=-3.465;SOR=0.675	GT:AD:DP:GQ:PL	0/1:384,272:656:99:9929,0,14792
EU153402.1	40000	.	AAC	A	8897.60	.	AC=1;AF=0.500;AN=2;BaseQRankSum=-0.221;DP=575;ExcessHet=0.0000;FS=1.769;MLEAC=1;MLEAF=0.500;MQ=59.07;MQRankSum=-2.329;QD=15.50;ReadPosRankSum=-1.296;SOR=0.605	GT:AD:DP:GQ:PL	0/1:337,237:574:99:8905,0,13022
EU153402.1	40005	.	A	T	22598.06	.	AC=2;AF=1.00;AN=2;BaseQRankSum=-0.496;DP=545;ExcessHet=0.0000;FS=4.535;MLEAC=2;MLEAF=1.00;MQ=59.02;MQRankSum=2.556;QD=30.04;ReadPosRankSum=0.808;SOR=0.462	GT:AD:DP:GQ:PL	1/1:14,527:541:99:22612,1022,0
EU153402.1	40037	.	G	A	9070.64	.	AC=1;AF=0.500;AN=2;BaseQRankSum=0.504;DP=438;ExcessHet=0.0000;FS=11.984;MLEAC=1;MLEAF=0.500;MQ=57.29;MQRankSum=-6.931;QD=20.90;ReadPosRankSum=-2.918;SOR=0.703	GT:AD:DP:GQ:PL	0/1:202,232:434:99:9078,0,7650
EU153402.1	40041	.	A	G	6914.64	.	AC=1;AF=0.500;AN=2;BaseQRankSum=1.326;DP=434;ExcessHet=0.0000;FS=11.992;MLEAC=1;MLEAF=0.500;MQ=56.99;MQRankSum=6.900;QD=15.97;ReadPosRankSum=5.184;SOR=0.951	GT:AD:DP:GQ:PL	0/1:249,184:433:99:6922,0,9802
EU153402.1	40058	.	G	A	18526.06	.	AC=2;AF=1.00;AN=2;BaseQRankSum=0.571;DP=428;ExcessHet=0.0000;FS=2.183;MLEAC=2;MLEAF=1.00;MQ=55.95;MQRankSum=-1.102;QD=31.48;ReadPosRankSum=1.861;SOR=0.531	GT:AD:DP:GQ:PL	1/1:8,420:428:99:18540,928,0
EU153402.1	40068	.	C	T	8362.64	.	AC=1;AF=0.500;AN=2;BaseQRankSum=-2.342;DP=418;ExcessHet=0.0000;FS=16.885;MLEAC=1;MLEAF=0.500;MQ=55.85;MQRankSum=-8.135;QD=20.10;ReadPosRankSum=2.066;SOR=1.102	GT:AD:DP:GQ:PL	0/1:173,243:416:99:8370,0,6082
EU153402.1	40069	.	GT	G	18197.04	.	AC=2;AF=1.00;AN=2;BaseQRankSum=-1.001;DP=417;ExcessHet=0.0000;FS=3.329;MLEAC=2;MLEAF=1.00;MQ=55.84;MQRankSum=-1.534;QD=29.97;ReadPosRankSum=-1.820;SOR=0.656	GT:AD:DP:GQ:PL	1/1:5,411:416:99:18245,1027,0
EU153402.1	40208	.	C	T	576.64	.	AC=1;AF=0.500;AN=2;BaseQRankSum=-0.960;DP=54;ExcessHet=0.0000;FS=0.000;MLEAC=1;MLEAF=0.500;MQ=46.86;MQRankSum=-0.252;QD=15.58;ReadPosRankSum=-1.828;SOR=0.551	GT:AD:DP:GQ:PL	0/1:18,19:37:99:584,0,606
EU153402.1	40579	.	C	A	240.04	.	AC=1;AF=0.500;AN=2;BaseQRankSum=0.930;DP=175;ExcessHet=0.0000;FS=10.787;MLEAC=1;MLEAF=0.500;MQ=36.78;MQRankSum=-0.549;QD=1.49;ReadPosRankSum=0.966;SOR=2.500	GT:AD:DP:GQ:PL	0/1:138,23:161:99:363,0,4387
EU153402.1	40584	.	G	A	1116.64	.	AC=1;AF=0.500;AN=2;BaseQRankSum=0.264;DP=146;ExcessHet=0.0000;FS=10.381;MLEAC=1;MLEAF=0.500;MQ=34.91;MQRankSum=-1.616;QD=8.09;ReadPosRankSum=0.209;SOR=0.231	GT:AD:DP:GQ:PL	0/1:92,46:138:99:1124,0,3075
EU153402.1	40602	.	C	A	3213.06	.	AC=2;AF=1.00;AN=2;BaseQRankSum=-0.171;DP=93;ExcessHet=0.0000;FS=0.000;MLEAC=2;MLEAF=1.00;MQ=33.32;MQRankSum=-1.450;QD=30.38;ReadPosRankSum=-1.723;SOR=0.507	GT:AD:DP:GQ:PL	1/1:4,82:86:99:3227,105,0
EU153402.1	40609	.	G	A	36.64	.	AC=1;AF=0.500;AN=2;BaseQRankSum=-0.679;DP=97;ExcessHet=0.0000;FS=5.214;MLEAC=1;MLEAF=0.500;MQ=33.79;MQRankSum=0.248;QD=0.39;ReadPosRankSum=-2.145;SOR=0.583	GT:AD:DP:GQ:PL	0/1:85,9:94:44:44,0,3491
EU153402.1	40631	.	C	T	864.64	.	AC=1;AF=0.500;AN=2;BaseQRankSum=0.292;DP=123;ExcessHet=0.0000;FS=2.535;MLEAC=1;MLEAF=0.500;MQ=36.66;MQRankSum=-2.599;QD=7.15;ReadPosRankSum=-0.100;SOR=0.784	GT:AD:DP:GQ:PL	0/1:84,37:121:99:872,0,2773
EU153402.1	40644	.	G	A	157.64	.	AC=1;AF=0.500;AN=2;BaseQRankSum=1.056;DP=117;ExcessHet=0.0000;FS=1.136;MLEAC=1;MLEAF=0.500;MQ=36.63;MQRankSum=-0.502;QD=1.46;ReadPosRankSum=1.297;SOR=0.936	GT:AD:DP:GQ:PL	0/1:95,13:108:99:165,0,3268
EU153402.1	40657	.	G	C	2012.64	.	AC=1;AF=0.500;AN=2;BaseQRankSum=2.071;DP=73;ExcessHet=0.0000;FS=0.000;MLEAC=1;MLEAF=0.500;MQ=39.10;MQRankSum=-3.264;QD=34.11;ReadPosRankSum=0.029;SOR=0.830	GT:AD:DP:GQ:PL	0/1:6,53:59:84:2020,0,84
EU153402.1	40662	.	T	C	186.64	.	AC=1;AF=0.500;AN=2;BaseQRankSum=1.044;DP=56;ExcessHet=0.0000;FS=0.000;MLEAC=1;MLEAF=0.500;MQ=38.98;MQRankSum=-0.193;QD=3.59;ReadPosRankSum=1.828;SOR=0.423	GT:AD:DP:GQ:PL	0/1:44,8:52:99:194,0,1672
EU153402.1	40664	.	A	G	99.64	.	AC=1;AF=0.500;AN=2;BaseQRankSum=0.945;DP=54;ExcessHet=0.0000;FS=7.939;MLEAC=1;MLEAF=0.500;MQ=39.38;MQRankSum=0.390;QD=1.85;ReadPosRankSum=1.587;SOR=2.804	GT:AD:DP:GQ:PL	0/1:48,6:54:99:107,0,1997
EU153402.1	40668	.	TAGTC	T	129.60	.	AC=1;AF=0.500;AN=2;BaseQRankSum=0.031;DP=52;ExcessHet=0.0000;FS=0.000;MLEAC=1;MLEAF=0.500;MQ=39.95;MQRankSum=1.777;QD=2.95;ReadPosRankSum=-2.122;SOR=0.412	GT:AD:DP:GQ:PL	0/1:38,6:44:99:137,0,1553
EU153402.1	40674	.	GTC	G	947.60	.	AC=1;AF=0.500;AN=2;BaseQRankSum=1.913;DP=58;ExcessHet=0.0000;FS=2.389;MLEAC=1;MLEAF=0.500;MQ=43.12;MQRankSum=-2.219;QD=17.23;ReadPosRankSum=0.594;SOR=1.092	GT:AD:DP:GQ:PL	0/1:28,27:55:99:955,0,1075
EU153402.1	40677	.	AGT	A	382.60	.	AC=1;AF=0.500;AN=2;BaseQRankSum=1.311;DP=56;ExcessHet=0.0000;FS=5.342;MLEAC=1;MLEAF=0.500;MQ=43.70;MQRankSum=-1.662;QD=7.65;ReadPosRankSum=0.863;SOR=1.765	GT:AD:DP:GQ:PL	0/1:38,12:50:99:390,0,1493
EU153402.1	40681	.	C	A	721.04	.	AC=1;AF=0.500;AN=2;BaseQRankSum=1.256;DP=56;ExcessHet=0.0000;FS=15.444;MLEAC=1;MLEAF=0.500;MQ=43.70;MQRankSum=-2.215;QD=15.02;ReadPosRankSum=1.765;SOR=2.862	GT:AD:DP:GQ:PL	0/1:23,25:48:99:964,0,824
EU153402.1	40682	.	A	AAAT	110.60	.	AC=1;AF=0.500;AN=2;BaseQRankSum=0.812;DP=58;ExcessHet=0.0000;FS=1.589;MLEAC=1;MLEAF=0.500;MQ=43.58;MQRankSum=-0.771;QD=1.91;ReadPosRankSum=-1.082;SOR=0.368	GT:AD:DP:GQ:PL	0/1:50,8:58:99:118,0,2058
EU153402.1	40690	.	A	T	1305.64	.	AC=1;AF=0.500;AN=2;BaseQRankSum=2.717;DP=58;ExcessHet=0.0000;FS=21.153;MLEAC=1;MLEAF=0.500;MQ=44.01;MQRankSum=-2.627;QD=22.91;ReadPosRankSum=-0.061;SOR=3.193	GT:AD:DP:GQ:PL	0/1:24,33:57:99:1313,0,908
EU153402.1	40693	.	C	CAT	258.60	.	AC=1;AF=0.500;AN=2;BaseQRankSum=-0.265;DP=61;ExcessHet=0.0000;FS=1.481;MLEAC=1;MLEAF=0.500;MQ=43.59;MQRankSum=-1.094;QD=4.24;ReadPosRankSum=0.312;SOR=0.987	GT:AD:DP:GQ:PL	0/1:51,10:61:99:266,0,2079
EU153402.1	40694	.	A	ATG	249.60	.	AC=1;AF=0.500;AN=2;BaseQRankSum=-1.376;DP=64;ExcessHet=0.0000;FS=16.289;MLEAC=1;MLEAF=0.500;MQ=43.46;MQRankSum=2.779;QD=3.90;ReadPosRankSum=-0.896;SOR=0.719	GT:AD:DP:GQ:PL	0/1:54,10:64:99:257,0,2237
EU153402.1	40702	.	A	C	81.64	.	AC=1;AF=0.500;AN=2;BaseQRankSum=0.746;DP=122;ExcessHet=0.0000;FS=5.584;MLEAC=1;MLEAF=0.500;MQ=43.59;MQRankSum=-0.683;QD=0.68;ReadPosRankSum=3.663;SOR=1.905	GT:AD:DP:GQ:PL	0/1:110,10:120:89:89,0,4588
EU153402.1	40704	.	C	T	5132.84	.	AC=2;AF=1.00;AN=2;BaseQRankSum=-0.587;DP=132;ExcessHet=0.0000;FS=0.000;MLEAC=1;MLEAF=0.500;MQ=44.03;MQRankSum=-2.743;QD=32.89;ReadPosRankSum=-3.518;SOR=0.552	GT:AD:DP:GQ:PL	1/1:9,123:132:9:5146,9,0
EU153402.1	40706	.	A	G	78.64	.	AC=1;AF=0.500;AN=2;BaseQRankSum=-1.569;DP=137;ExcessHet=0.0000;FS=10.274;MLEAC=1;MLEAF=0.500;MQ=43.66;MQRankSum=2.142;QD=0.58;ReadPosRankSum=3.516;SOR=0.425	GT:AD:DP:GQ:PL	0/1:125,11:136:86:86,0,5192
EU153402.1	40723	.	G	T	814.64	.	AC=1;AF=0.500;AN=2;BaseQRankSum=-1.147;DP=269;ExcessHet=0.0000;FS=3.505;MLEAC=1;MLEAF=0.500;MQ=42.33;MQRankSum=0.253;QD=3.50;ReadPosRankSum=-1.254;SOR=1.028	GT:AD:DP:GQ:PL	0/1:197,36:233:99:822,0,8043
EU153402.1	40727	.	A	G	309.64	.	AC=1;AF=0.500;AN=2;BaseQRankSum=1.359;DP=321;ExcessHet=0.0000;FS=1.626;MLEAC=1;MLEAF=0.500;MQ=42.47;MQRankSum=1.165;QD=0.97;ReadPosRankSum=-2.134;SOR=0.860	GT:AD:DP:GQ:PL	0/1:289,29:318:99:317,0,11981
EU153402.1	40735	.	A	G	236.64	.	AC=1;AF=0.500;AN=2;BaseQRankSum=0.000;DP=17;ExcessHet=0.0000;FS=0.000;MLEAC=1;MLEAF=0.500;MQ=50.83;MQRankSum=-1.546;QD=13.92;ReadPosRankSum=-0.880;SOR=1.112	GT:AD:DP:GQ:PL	0/1:10,7:17:99:244,0,399
EU153402.1	40749	.	A	G	280.64	.	AC=1;AF=0.500;AN=2;BaseQRankSum=1.164;DP=24;ExcessHet=0.0000;FS=1.824;MLEAC=1;MLEAF=0.500;MQ=48.80;MQRankSum=-0.189;QD=11.69;ReadPosRankSum=0.684;SOR=1.501	GT:AD:DP:GQ:PL	0/1:16,8:24:99:288,0,627
EU153402.1	40761	.	G	A	845.04	.	AC=1;AF=0.500;AN=2;BaseQRankSum=2.556;DP=35;ExcessHet=0.0000;FS=1.773;MLEAC=1;MLEAF=0.500;MQ=46.70;MQRankSum=-3.279;QD=29.14;ReadPosRankSum=-0.531;SOR=1.270	GT:AD:DP:GQ:PL	0/1:7,22:29:99:885,0,207
EU153402.1	40790	.	G	T	893.64	.	AC=1;AF=0.500;AN=2;BaseQRankSum=-0.915;DP=43;ExcessHet=0.0000;FS=1.206;MLEAC=1;MLEAF=0.500;MQ=44.44;MQRankSum=-1.572;QD=21.28;ReadPosRankSum=1.122;SOR=0.478	GT:AD:DP:GQ:PL	0/1:17,25:42:99:901,0,639
EU153402.1	40800	.	T	A	279.75	.	AC=1;AF=0.500;AN=2;BaseQRankSum=0.000;DP=48;ExcessHet=0.0000;FS=0.000;MLEAC=1;MLEAF=0.500;MQ=42.75;MQRankSum=-0.782;QD=6.82;ReadPosRankSum=0.308;SOR=0.822	GT:AD:DP:GQ:PL	0/1:31,10:41:99:288,0,1172
EU153402.1	40801	.	A	T	1186.04	.	AC=1;AF=0.500;AN=2;BaseQRankSum=0.000;DP=48;ExcessHet=0.0000;FS=0.000;MLEAC=1;MLEAF=0.500;MQ=42.75;MQRankSum=-3.142;QD=26.96;ReadPosRankSum=0.905;SOR=0.495	GT:AD:DP:GQ:PL	0/1:7,37:44:99:1377,0,184
EU153402.1	40837	.	T	G	79.64	.	AC=1;AF=0.500;AN=2;BaseQRankSum=-1.238;DP=48;ExcessHet=0.0000;FS=1.812;MLEAC=1;MLEAF=0.500;MQ=43.00;MQRankSum=-0.106;QD=1.73;ReadPosRankSum=0.071;SOR=0.930	GT:AD:DP:GQ:PL	0/1:41,5:46:87:87,0,1707
EU153402.1	40845	.	A	G	1538.64	.	AC=1;AF=0.500;AN=2;BaseQRankSum=-0.521;DP=47;ExcessHet=0.0000;FS=1.778;MLEAC=1;MLEAF=0.500;MQ=43.19;MQRankSum=-2.627;QD=34.19;ReadPosRankSum=0.000;SOR=0.458	GT:AD:DP:GQ:PL	0/1:6,39:45:99:1546,0,135
EU153402.1	40874	.	C	T	657.64	.	AC=1;AF=0.500;AN=2;BaseQRankSum=-0.141;DP=43;ExcessHet=0.0000;FS=6.783;MLEAC=1;MLEAF=0.500;MQ=44.81;MQRankSum=-0.261;QD=15.29;ReadPosRankSum=-1.433;SOR=0.556	GT:AD:DP:GQ:PL	0/1:25,18:43:99:665,0,879
EU153402.1	40879	.	A	G	1293.64	.	AC=1;AF=0.500;AN=2;BaseQRankSum=0.000;DP=40;ExcessHet=0.0000;FS=0.000;MLEAC=1;MLEAF=0.500;MQ=44.06;MQRankSum=-2.393;QD=32.34;ReadPosRankSum=1.642;SOR=0.678	GT:AD:DP:GQ:PL	0/1:5,35:40:99:1301,0,106
EU153402.1	40976	.	T	C	221.64	.	AC=1;AF=0.500;AN=2;BaseQRankSum=1.105;DP=14;ExcessHet=0.0000;FS=0.000;MLEAC=1;MLEAF=0.500;MQ=60.00;MQRankSum=0.000;QD=17.05;ReadPosRankSum=-0.699;SOR=0.527	GT:AD:DP:GQ:PL	0/1:7,6:13:99:229,0,234
EU153402.1	41135	.	C	G	103.64	.	AC=1;AF=0.500;AN=2;BaseQRankSum=-2.724;DP=39;ExcessHet=0.0000;FS=0.000;MLEAC=1;MLEAF=0.500;MQ=54.67;MQRankSum=-3.379;QD=2.73;ReadPosRankSum=0.511;SOR=0.816	GT:AD:DP:GQ:PL	0/1:33,5:38:99:111,0,1349
EU153402.1	41140	.	T	C	103.64	.	AC=1;AF=0.500;AN=2;BaseQRankSum=-3.456;DP=38;ExcessHet=0.0000;FS=0.000;MLEAC=1;MLEAF=0.500;MQ=54.56;MQRankSum=-3.379;QD=2.73;ReadPosRankSum=0.094;SOR=0.950	GT:AD:DP:GQ:PL	0/1:33,5:38:99:111,0,1350
EU153402.1	41144	.	T	A	109.64	.	AC=1;AF=0.500;AN=2;BaseQRankSum=-1.367;DP=36;ExcessHet=0.0000;FS=0.000;MLEAC=1;MLEAF=0.500;MQ=54.24;MQRankSum=-3.291;QD=3.05;ReadPosRankSum=0.789;SOR=0.804	GT:AD:DP:GQ:PL	0/1:31,5:36:99:117,0,1287
EU153402.1	41153	.	G	A	124.64	.	AC=1;AF=0.500;AN=2;BaseQRankSum=0.722;DP=16;ExcessHet=0.0000;FS=0.000;MLEAC=1;MLEAF=0.500;MQ=55.73;MQRankSum=-3.744;QD=7.79;ReadPosRankSum=1.215;SOR=0.804	GT:AD:DP:GQ:PL	0/1:12,4:16:99:132,0,492
EU153402.1	41154	.	G	A	124.64	.	AC=1;AF=0.500;AN=2;BaseQRankSum=0.722;DP=16;ExcessHet=0.0000;FS=0.000;MLEAC=1;MLEAF=0.500;MQ=55.73;MQRankSum=-3.744;QD=7.79;ReadPosRankSum=1.276;SOR=0.804	GT:AD:DP:GQ:PL	0/1:12,4:16:99:132,0,492
EU153402.1	41156	.	C	A	124.64	.	AC=1;AF=0.500;AN=2;BaseQRankSum=0.722;DP=16;ExcessHet=0.0000;FS=0.000;MLEAC=1;MLEAF=0.500;MQ=55.73;MQRankSum=-3.744;QD=7.79;ReadPosRankSum=1.275;SOR=0.804	GT:AD:DP:GQ:PL	0/1:12,4:16:99:132,0,492
EU153402.1	41167	.	A	G	124.64	.	AC=1;AF=0.500;AN=2;BaseQRankSum=-0.552;DP=16;ExcessHet=0.0000;FS=0.000;MLEAC=1;MLEAF=0.500;MQ=55.73;MQRankSum=-3.744;QD=7.79;ReadPosRankSum=1.635;SOR=0.804	GT:AD:DP:GQ:PL	0/1:12,4:16:99:132,0,492
EU153402.1	41170	.	A	G	127.64	.	AC=1;AF=0.500;AN=2;BaseQRankSum=0.000;DP=15;ExcessHet=0.0000;FS=0.000;MLEAC=1;MLEAF=0.500;MQ=55.43;MQRankSum=-3.602;QD=8.51;ReadPosRankSum=1.505;SOR=0.941	GT:AD:DP:GQ:PL	0/1:11,4:15:99:135,0,450
EU153402.1	41178	.	A	AATTT	121.60	.	AC=1;AF=0.500;AN=2;BaseQRankSum=1.489;DP=17;ExcessHet=0.0000;FS=0.000;MLEAC=1;MLEAF=0.500;MQ=55.99;MQRankSum=-3.879;QD=7.15;ReadPosRankSum=1.248;SOR=0.693	GT:AD:DP:GQ:PL	0/1:13,4:17:99:129,0,534
EU153402.1	41180	.	ACC	A	121.60	.	AC=1;AF=0.500;AN=2;BaseQRankSum=1.164;DP=17;ExcessHet=0.0000;FS=0.000;MLEAC=1;MLEAF=0.500;MQ=55.99;MQRankSum=-3.879;QD=7.15;ReadPosRankSum=1.482;SOR=0.693	GT:AD:DP:GQ:PL	0/1:13,4:17:99:129,0,534
EU153402.1	41186	.	ACC	A	76.60	.	AC=1;AF=0.500;AN=2;BaseQRankSum=1.393;DP=17;ExcessHet=0.0000;FS=0.000;MLEAC=1;MLEAF=0.500;MQ=56.76;MQRankSum=-3.883;QD=4.51;ReadPosRankSum=1.158;SOR=0.593	GT:AD:DP:GQ:PL	0/1:14,3:17:84:84,0,579
EU153402.1	41194	.	G	A	82.64	.	AC=1;AF=0.500;AN=2;BaseQRankSum=1.474;DP=15;ExcessHet=0.0000;FS=0.000;MLEAC=1;MLEAF=0.500;MQ=55.12;MQRankSum=-2.968;QD=5.51;ReadPosRankSum=0.156;SOR=0.527	GT:AD:DP:GQ:PL	0/1:12,3:15:90:90,0,495
EU153402.1	41198	.	A	C	79.64	.	AC=1;AF=0.500;AN=2;BaseQRankSum=1.127;DP=16;ExcessHet=0.0000;FS=0.000;MLEAC=1;MLEAF=0.500;MQ=55.44;MQRankSum=-3.097;QD=4.98;ReadPosRankSum=1.280;SOR=0.446	GT:AD:DP:GQ:PL	0/1:13,3:16:87:87,0,537
EU153402.1	41200	.	A	G	37.64	.	AC=1;AF=0.500;AN=2;BaseQRankSum=1.127;DP=15;ExcessHet=0.0000;FS=0.000;MLEAC=1;MLEAF=0.500;MQ=56.62;MQRankSum=-2.676;QD=2.51;ReadPosRankSum=1.275;SOR=1.179	GT:AD:DP:GQ:PL	0/1:13,2:15:45:45,0,540
EU153402.1	41206	.	G	A	37.64	.	AC=1;AF=0.500;AN=2;BaseQRankSum=0.000;DP=15;ExcessHet=0.0000;FS=0.000;MLEAC=1;MLEAF=0.500;MQ=56.62;MQRankSum=-2.676;QD=2.51;ReadPosRankSum=1.275;SOR=1.179	GT:AD:DP:GQ:PL	0/1:13,2:15:45:45,0,540
EU153402.1	41208	.	T	A	37.64	.	AC=1;AF=0.500;AN=2;BaseQRankSum=0.000;DP=15;ExcessHet=0.0000;FS=0.000;MLEAC=1;MLEAF=0.500;MQ=56.62;MQRankSum=-2.676;QD=2.51;ReadPosRankSum=1.278;SOR=1.179	GT:AD:DP:GQ:PL	0/1:13,2:15:45:45,0,540
EU153402.1	41217	.	G	C	4635.64	.	AC=1;AF=0.500;AN=2;BaseQRankSum=3.146;DP=132;ExcessHet=0.0000;FS=0.967;MLEAC=1;MLEAF=0.500;MQ=57.01;MQRankSum=0.414;QD=28.66;ReadPosRankSum=1.284;SOR=0.971	GT:AD:DP:GQ:PL	0/1:20,112:132:99:4643,0,503
EU153402.1	41227	.	T	C	4356.64	.	AC=1;AF=0.500;AN=2;BaseQRankSum=5.963;DP=120;ExcessHet=0.0000;FS=0.000;MLEAC=1;MLEAF=0.500;MQ=56.59;MQRankSum=-0.449;QD=25.80;ReadPosRankSum=-0.614;SOR=0.865	GT:AD:DP:GQ:PL	0/1:15,105:120:99:4364,0,314
EU153402.1	41233	.	T	C	2376.64	.	AC=1;AF=0.500;AN=2;BaseQRankSum=1.931;DP=124;ExcessHet=0.0000;FS=10.483;MLEAC=1;MLEAF=0.500;MQ=56.71;MQRankSum=4.821;QD=19.81;ReadPosRankSum=-5.296;SOR=1.581	GT:AD:DP:GQ:PL	0/1:59,61:120:99:2384,0,2294
EU153402.1	41234	.	A	T	1140.64	.	AC=1;AF=0.500;AN=2;BaseQRankSum=0.798;DP=116;ExcessHet=0.0000;FS=5.613;MLEAC=1;MLEAF=0.500;MQ=56.47;MQRankSum=-6.995;QD=10.18;ReadPosRankSum=6.002;SOR=0.303	GT:AD:DP:GQ:PL	0/1:79,33:112:99:1148,0,3218
EU153402.1	41237	.	G	A	1317.45	.	AC=1;AF=0.500;AN=2;BaseQRankSum=1.447;DP=119;ExcessHet=0.0000;FS=6.823;MLEAC=1;MLEAF=0.500;MQ=56.42;MQRankSum=-6.865;QD=11.66;ReadPosRankSum=6.168;SOR=0.286	GT:AD:DP:GQ:PL	0/1:76,37:113:99:1325,0,3080
EU153402.1	41241	.	T	C	3681.64	.	AC=1;AF=0.500;AN=2;BaseQRankSum=4.193;DP=110;ExcessHet=0.0000;FS=0.000;MLEAC=1;MLEAF=0.500;MQ=55.81;MQRankSum=-1.042;QD=34.10;ReadPosRankSum=-0.666;SOR=0.811	GT:AD:DP:GQ:PL	0/1:16,89:105:99:3689,0,404
EU153402.1	41245	.	A	AAACGAC	1623.60	.	AC=1;AF=0.500;AN=2;BaseQRankSum=1.634;DP=105;ExcessHet=0.0000;FS=5.362;MLEAC=1;MLEAF=0.500;MQ=55.94;MQRankSum=4.423;QD=16.08;ReadPosRankSum=-4.635;SOR=1.306	GT:AD:DP:GQ:PL	0/1:58,43:101:99:1631,0,2306
EU153402.1	41251	.	AAGCAAACAAAC	A	1331.04	.	AC=1;AF=0.500;AN=2;BaseQRankSum=2.001;DP=94;ExcessHet=0.0000;FS=1.840;MLEAC=1;MLEAF=0.500;MQ=55.06;MQRankSum=-5.491;QD=15.66;ReadPosRankSum=5.086;SOR=0.470	GT:AD:DP:GQ:PL	0/1:46,39:85:99:1499,0,1814
EU153402.1	41253	.	G	*,A	1040.04	.	AC=1,1;AF=0.500,0.500;AN=2;BaseQRankSum=2.700;DP=100;ExcessHet=0.0000;FS=1.168;MLEAC=1,1;MLEAF=0.500,0.500;MQ=53.64;MQRankSum=-3.315;QD=10.40;ReadPosRankSum=-1.010;SOR=1.014	GT:AD:DP:GQ:PL	1/2:13,49,38:100:99:3068,1050,1448,1512,0,1943
EU153402.1	41254	.	C	*,CACACACAGAA	326.01	.	AC=1,1;AF=0.500,0.500;AN=2;BaseQRankSum=1.973;DP=90;ExcessHet=0.0000;FS=0.000;MLEAC=1,1;MLEAF=0.500,0.500;MQ=54.83;MQRankSum=-1.911;QD=3.62;ReadPosRankSum=-0.460;SOR=0.765	GT:AD:DP:GQ:PL	1/2:19,44,27:90:99:2126,336,1001,1050,0,1766
EU153402.1	41267	.	A	AC	198.60	.	AC=1;AF=0.500;AN=2;BaseQRankSum=0.375;DP=70;ExcessHet=0.0000;FS=1.421;MLEAC=1;MLEAF=0.500;MQ=51.16;MQRankSum=-3.615;QD=3.01;ReadPosRankSum=-1.084;SOR=0.723	GT:AD:DP:GQ:PL	0/1:57,9:66:99:206,0,2366
EU153402.1	41271	.	A	C	1575.64	.	AC=1;AF=0.500;AN=2;BaseQRankSum=3.210;DP=73;ExcessHet=0.0000;FS=1.969;MLEAC=1;MLEAF=0.500;MQ=50.75;MQRankSum=-0.313;QD=21.88;ReadPosRankSum=2.104;SOR=1.022	GT:AD:DP:GQ:PL	0/1:32,40:72:99:1583,0,1223
EU153402.1	41274	.	CCCACATTAAAAAAACAACAACACT	C	135.60	.	AC=1;AF=0.500;AN=2;BaseQRankSum=-0.328;DP=73;ExcessHet=0.0000;FS=1.434;MLEAC=1;MLEAF=0.500;MQ=50.75;MQRankSum=0.196;QD=1.88;ReadPosRankSum=-0.788;SOR=1.017	GT:AD:DP:GQ:PL	0/1:64,8:72:99:143,0,2663
EU153402.1	41277	.	A	C	1322.04	.	AC=1;AF=0.500;AN=2;BaseQRankSum=2.957;DP=64;ExcessHet=0.0000;FS=2.591;MLEAC=1;MLEAF=0.500;MQ=52.08;MQRankSum=-2.502;QD=24.04;ReadPosRankSum=2.063;SOR=0.943	GT:AD:DP:GQ:PL	0/1:15,40:55:99:1634,0,509
EU153402.1	41278	.	CATTA	C	1331.04	.	AC=1;AF=0.500;AN=2;BaseQRankSum=2.840;DP=64;ExcessHet=0.0000;FS=1.275;MLEAC=1;MLEAF=0.500;MQ=52.08;MQRankSum=-3.839;QD=25.60;ReadPosRankSum=1.273;SOR=1.022	GT:AD:DP:GQ:PL	0/1:12,40:52:99:1643,0,383
EU153402.1	41285	.	A	C	1194.25	.	AC=1;AF=0.500;AN=2;BaseQRankSum=3.251;DP=64;ExcessHet=0.0000;FS=1.275;MLEAC=1;MLEAF=0.500;MQ=52.08;MQRankSum=-3.839;QD=22.97;ReadPosRankSum=1.208;SOR=1.022	GT:AD:DP:GQ:PL	0/1:12,40:52:99:1643,0,383
EU153402.1	41287	.	A	C	1448.04	.	AC=1;AF=0.500;AN=2;BaseQRankSum=1.537;DP=64;ExcessHet=0.0000;FS=1.229;MLEAC=1;MLEAF=0.500;MQ=52.08;MQRankSum=-3.957;QD=26.33;ReadPosRankSum=0.269;SOR=0.941	GT:AD:DP:GQ:PL	0/1:12,43:55:99:1769,0,374
EU153402.1	41290	.	A	AC	1322.01	.	AC=1;AF=0.500;AN=2;BaseQRankSum=2.391;DP=63;ExcessHet=0.0000;FS=1.208;MLEAC=1;MLEAF=0.500;MQ=51.94;MQRankSum=-2.317;QD=24.48;ReadPosRankSum=1.126;SOR=1.022	GT:AD:DP:GQ:PL	0/1:14,40:54:99:1637,0,467
EU153402.1	41292	.	C	*,CA	1208.01	.	AC=1,1;AF=0.500,0.500;AN=2;BaseQRankSum=0.000;DP=63;ExcessHet=0.0000;FS=0.000;MLEAC=1,1;MLEAF=0.500,0.500;MQ=51.94;MQRankSum=-3.651;QD=19.17;ReadPosRankSum=-0.661;SOR=0.848	GT:AD:DP:GQ:PL	1/2:11,12,40:63:42:1688,1218,1643,42,0,383
EU153402.1	41297	.	C	G	1835.07	.	AC=1;AF=0.500;AN=2;BaseQRankSum=1.218;DP=71;ExcessHet=0.0000;FS=0.000;MLEAC=1;MLEAF=0.500;MQ=50.46;MQRankSum=-3.940;QD=29.60;ReadPosRankSum=-0.893;SOR=0.523	GT:AD:DP:GQ:PL	0/1:10,52:62:99:2153,0,263
EU153402.1	41298	.	T	G	1322.04	.	AC=1;AF=0.500;AN=2;BaseQRankSum=1.401;DP=71;ExcessHet=0.0000;FS=2.193;MLEAC=1;MLEAF=0.500;MQ=50.46;MQRankSum=0.144;QD=21.32;ReadPosRankSum=1.943;SOR=1.022	GT:AD:DP:GQ:PL	0/1:22,40:62:99:1613,0,803
EU153402.1	41303	.	C	G	1611.64	.	AC=1;AF=0.500;AN=2;BaseQRankSum=0.000;DP=75;ExcessHet=0.0000;FS=1.077;MLEAC=1;MLEAF=0.500;MQ=50.29;MQRankSum=-2.911;QD=26.86;ReadPosRankSum=-0.067;SOR=0.458	GT:AD:DP:GQ:PL	0/1:20,40:60:99:1619,0,719
EU153402.1	41314	.	A	C	1506.64	.	AC=1;AF=0.500;AN=2;BaseQRankSum=1.869;DP=95;ExcessHet=0.0000;FS=1.670;MLEAC=1;MLEAF=0.500;MQ=49.05;MQRankSum=1.889;QD=15.86;ReadPosRankSum=3.580;SOR=0.892	GT:AD:DP:GQ:PL	0/1:55,40:95:99:1514,0,2189
EU153402.1	41320	.	A	G	105.64	.	AC=1;AF=0.500;AN=2;BaseQRankSum=0.639;DP=112;ExcessHet=0.0000;FS=1.285;MLEAC=1;MLEAF=0.500;MQ=48.30;MQRankSum=1.279;QD=0.94;ReadPosRankSum=2.250;SOR=1.035	GT:AD:DP:GQ:PL	0/1:102,10:112:99:113,0,4253
EU153402.1	41325	.	G	A,T	3493.10	.	AC=1,1;AF=0.500,0.500;AN=2;BaseQRankSum=-1.104;DP=126;ExcessHet=0.0000;FS=4.830;MLEAC=1,1;MLEAF=0.500,0.500;MQ=47.82;MQRankSum=-4.854;QD=27.94;ReadPosRankSum=-2.050;SOR=0.292	GT:AD:DP:GQ:PL	1/2:20,40,65:125:99:3510,1891,2604,844,0,1530
EU153402.1	41328	.	T	G	3126.64	.	AC=1;AF=0.500;AN=2;BaseQRankSum=-0.468;DP=140;ExcessHet=0.0000;FS=8.942;MLEAC=1;MLEAF=0.500;MQ=47.50;MQRankSum=-5.880;QD=22.33;ReadPosRankSum=-3.458;SOR=0.646	GT:AD:DP:GQ:PL	0/1:61,79:140:99:3134,0,2324
EU153402.1	41347	.	A	C	6236.64	.	AC=1;AF=0.500;AN=2;BaseQRankSum=2.253;DP=190;ExcessHet=0.0000;FS=4.840;MLEAC=1;MLEAF=0.500;MQ=48.23;MQRankSum=-4.855;QD=34.08;ReadPosRankSum=-3.492;SOR=0.964	GT:AD:DP:GQ:PL	0/1:32,151:183:99:6244,0,889
EU153402.1	41361	.	T	C	41.64	.	AC=1;AF=0.500;AN=2;BaseQRankSum=-1.128;DP=209;ExcessHet=0.0000;FS=2.258;MLEAC=1;MLEAF=0.500;MQ=48.21;MQRankSum=2.155;QD=0.20;ReadPosRankSum=-0.266;SOR=0.649	GT:AD:DP:GQ:PL	0/1:193,15:208:49:49,0,8035
EU153402.1	41367	.	T	G	8039.64	.	AC=1;AF=0.500;AN=2;BaseQRankSum=-0.090;DP=212;ExcessHet=0.0000;FS=0.902;MLEAC=1;MLEAF=0.500;MQ=48.23;MQRankSum=-5.103;QD=33.87;ReadPosRankSum=1.094;SOR=0.845	GT:AD:DP:GQ:PL	0/1:19,193:212:99:8047,0,217
EU153402.1	41370	.	A	G	7720.05	.	AC=2;AF=1.00;AN=2;BaseQRankSum=-0.503;DP=212;ExcessHet=0.0000;FS=1.355;MLEAC=2;MLEAF=1.00;MQ=48.33;MQRankSum=-4.245;QD=29.78;ReadPosRankSum=3.187;SOR=0.979	GT:AD:DP:GQ:PL	1/1:8,189:197:99:8145,233,0
EU153402.1	41371	.	C	G	8224.08	.	AC=2;AF=1.00;AN=2;BaseQRankSum=-0.618;DP=219;ExcessHet=0.0000;FS=0.000;MLEAC=2;MLEAF=1.00;MQ=48.73;MQRankSum=-4.120;QD=27.99;ReadPosRankSum=3.150;SOR=0.911	GT:AD:DP:GQ:PL	1/1:8,200:208:99:8640,266,0
EU153402.1	41374	.	C	CA	8666.60	.	AC=1;AF=0.500;AN=2;BaseQRankSum=-0.896;DP=228;ExcessHet=0.0000;FS=1.907;MLEAC=1;MLEAF=0.500;MQ=48.95;MQRankSum=-5.200;QD=33.14;ReadPosRankSum=2.221;SOR=0.949	GT:AD:DP:GQ:PL	0/1:20,208:228:99:8674,0,213
EU153402.1	41382	.	A	T	196.64	.	AC=1;AF=0.500;AN=2;BaseQRankSum=-1.346;DP=246;ExcessHet=0.0000;FS=15.857;MLEAC=1;MLEAF=0.500;MQ=49.63;MQRankSum=3.039;QD=0.86;ReadPosRankSum=-4.863;SOR=1.633	GT:AD:DP:GQ:PL	0/1:206,23:229:99:204,0,8550
EU153402.1	41399	.	T	G	6870.64	.	AC=1;AF=0.500;AN=2;BaseQRankSum=1.275;DP=669;ExcessHet=0.0000;FS=2.529;MLEAC=1;MLEAF=0.500;MQ=54.89;MQRankSum=-13.282;QD=14.11;ReadPosRankSum=10.268;SOR=0.913	GT:AD:DP:GQ:PL	0/1:300,187:487:99:6878,0,11728
EU153402.1	41410	.	C	A	13118.52	.	AC=2;AF=1.00;AN=2;BaseQRankSum=0.054;DP=342;ExcessHet=0.0000;FS=0.829;MLEAC=2;MLEAF=1.00;MQ=52.31;MQRankSum=-2.378;QD=31.44;ReadPosRankSum=3.552;SOR=0.856	GT:AD:DP:GQ:PL	1/1:22,316:338:99:13136,99,0
EU153402.1	41411	.	A	C	13119.06	.	AC=2;AF=1.00;AN=2;BaseQRankSum=-0.426;DP=346;ExcessHet=0.0000;FS=5.159;MLEAC=2;MLEAF=1.00;MQ=52.36;MQRankSum=-0.753;QD=30.91;ReadPosRankSum=-0.158;SOR=0.278	GT:AD:DP:GQ:PL	1/1:16,308:324:99:13136,256,0
EU153402.1	41425	.	G	T	4897.64	.	AC=1;AF=0.500;AN=2;BaseQRankSum=-1.075;DP=425;ExcessHet=0.0000;FS=2.287;MLEAC=1;MLEAF=0.500;MQ=53.60;MQRankSum=-5.311;QD=13.60;ReadPosRankSum=-0.227;SOR=0.584	GT:AD:DP:GQ:PL	0/1:220,140:360:99:4905,0,8662
EU153402.1	41428	.	A	G	17438.64	.	AC=1;AF=0.500;AN=2;BaseQRankSum=-2.502;DP=481;ExcessHet=0.0000;FS=3.794;MLEAC=1;MLEAF=0.500;MQ=54.17;MQRankSum=1.321;QD=26.76;ReadPosRankSum=-1.330;SOR=0.386	GT:AD:DP:GQ:PL	0/1:34,422:456:99:17446,0,135
EU153402.1	41440	.	A	C	4182.64	.	AC=1;AF=0.500;AN=2;BaseQRankSum=-1.463;DP=537;ExcessHet=0.0000;FS=0.000;MLEAC=1;MLEAF=0.500;MQ=54.44;MQRankSum=-6.954;QD=8.94;ReadPosRankSum=-0.126;SOR=0.688	GT:AD:DP:GQ:PL	0/1:336,132:468:99:4190,0,13224
EU153402.1	41456	.	C	T	23571.05	.	AC=2;AF=1.00;AN=2;BaseQRankSum=0.083;DP=593;ExcessHet=0.0000;FS=0.000;MLEAC=2;MLEAF=1.00;MQ=55.06;MQRankSum=-0.304;QD=32.81;ReadPosRankSum=0.615;SOR=0.434	GT:AD:DP:GQ:PL	1/1:23,556:579:99:23929,708,0
EU153402.1	41457	.	AACG	A	23644.03	.	AC=2;AF=1.00;AN=2;BaseQRankSum=0.187;DP=601;ExcessHet=0.0000;FS=7.456;MLEAC=2;MLEAF=1.00;MQ=55.12;MQRankSum=1.698;QD=30.31;ReadPosRankSum=0.530;SOR=0.156	GT:AD:DP:GQ:PL	1/1:31,558:589:99:23658,378,0
EU153402.1	41501	.	G	A	5450.64	.	AC=1;AF=0.500;AN=2;BaseQRankSum=-0.150;DP=550;ExcessHet=0.0000;FS=4.562;MLEAC=1;MLEAF=0.500;MQ=57.81;MQRankSum=0.963;QD=10.25;ReadPosRankSum=-2.086;SOR=0.815	GT:AD:DP:GQ:PL	0/1:375,157:532:99:5458,0,15180
EU153402.1	41514	.	AATGG	A	14063.60	.	AC=1;AF=0.500;AN=2;BaseQRankSum=0.945;DP=572;ExcessHet=0.0000;FS=2.518;MLEAC=1;MLEAF=0.500;MQ=58.22;MQRankSum=0.032;QD=24.59;ReadPosRankSum=0.100;SOR=0.682	GT:AD:DP:GQ:PL	0/1:221,351:572:99:14071,0,8161
EU153402.1	41516	.	T	*,G	6162.87	.	AC=1,1;AF=0.500,0.500;AN=2;BaseQRankSum=-1.004;DP=562;ExcessHet=0.0000;FS=1.420;MLEAC=1,1;MLEAF=0.500,0.500;MQ=58.26;MQRankSum=3.420;QD=11.35;ReadPosRankSum=-0.275;SOR=0.438	GT:AD:DP:GQ:PL	1/2:24,348,171:543:99:20710,6173,6174,13601,0,14094
EU153402.1	41517	.	G	*,A	5162.04	.	AC=1,1;AF=0.500,0.500;AN=2;BaseQRankSum=0.247;DP=565;ExcessHet=0.0000;FS=0.000;MLEAC=1,1;MLEAF=0.500,0.500;MQ=58.27;MQRankSum=2.528;QD=9.15;ReadPosRankSum=1.589;SOR=0.613	GT:AD:DP:GQ:PL	1/2:46,348,170:564:99:19678,5172,6092,12678,0,14097
EU153402.1	41522	.	T	A	25141.06	.	AC=2;AF=1.00;AN=2;BaseQRankSum=-0.534;DP=581;ExcessHet=0.0000;FS=0.000;MLEAC=2;MLEAF=1.00;MQ=58.16;MQRankSum=-1.461;QD=28.28;ReadPosRankSum=0.648;SOR=0.330	GT:AD:DP:GQ:PL	1/1:11,570:581:99:25155,1254,0
EU153402.1	41530	.	G	A	14799.64	.	AC=1;AF=0.500;AN=2;BaseQRankSum=0.459;DP=601;ExcessHet=0.0000;FS=1.832;MLEAC=1;MLEAF=0.500;MQ=57.63;MQRankSum=-1.684;QD=25.74;ReadPosRankSum=-2.181;SOR=0.636	GT:AD:DP:GQ:PL	0/1:203,372:575:99:14807,0,7231
EU153402.1	41545	.	C	A	22831.64	.	AC=1;AF=0.500;AN=2;BaseQRankSum=-0.282;DP=590;ExcessHet=0.0000;FS=0.000;MLEAC=1;MLEAF=0.500;MQ=56.82;MQRankSum=0.421;QD=29.40;ReadPosRankSum=0.236;SOR=0.573	GT:AD:DP:GQ:PL	0/1:43,547:590:99:22839,0,159
EU153402.1	41553	.	C	G	25684.06	.	AC=2;AF=1.00;AN=2;BaseQRankSum=0.282;DP=605;ExcessHet=0.0000;FS=0.000;MLEAC=2;MLEAF=1.00;MQ=56.32;MQRankSum=-0.416;QD=27.25;ReadPosRankSum=1.471;SOR=0.697	GT:AD:DP:GQ:PL	1/1:14,585:599:99:25698,1176,0
EU153402.1	41557	.	A	C	24244.06	.	AC=2;AF=1.00;AN=2;BaseQRankSum=-0.724;DP=611;ExcessHet=0.0000;FS=0.000;MLEAC=2;MLEAF=1.00;MQ=56.00;MQRankSum=-1.871;QD=30.14;ReadPosRankSum=-1.595;SOR=0.704	GT:AD:DP:GQ:PL	1/1:32,571:603:99:24258,378,0
EU153402.1	41586	.	T	C	31870.06	.	AC=2;AF=1.00;AN=2;BaseQRankSum=0.663;DP=740;ExcessHet=0.0000;FS=2.107;MLEAC=2;MLEAF=1.00;MQ=53.70;MQRankSum=-1.012;QD=31.15;ReadPosRankSum=0.048;SOR=0.463	GT:AD:DP:GQ:PL	1/1:15,723:738:99:31884,1570,0
EU153402.1	41587	.	C	A	31191.06	.	AC=2;AF=1.00;AN=2;BaseQRankSum=1.254;DP=749;ExcessHet=0.0000;FS=0.000;MLEAC=2;MLEAF=1.00;MQ=53.64;MQRankSum=-2.804;QD=32.49;ReadPosRankSum=-0.461;SOR=0.743	GT:AD:DP:GQ:PL	1/1:10,703:713:99:31205,1716,0
EU153402.1	41592	.	C	A	1819.64	.	AC=1;AF=0.500;AN=2;BaseQRankSum=-0.320;DP=751;ExcessHet=0.0000;FS=0.000;MLEAC=1;MLEAF=0.500;MQ=52.99;MQRankSum=-4.216;QD=2.46;ReadPosRankSum=-6.780;SOR=0.809	GT:AD:DP:GQ:PL	0/1:649,90:739:99:1827,0,26559
EU153402.1	41599	.	GA	G	3432.60	.	AC=1;AF=0.500;AN=2;BaseQRankSum=0.397;DP=741;ExcessHet=0.0000;FS=0.710;MLEAC=1;MLEAF=0.500;MQ=52.48;MQRankSum=-1.394;QD=4.63;ReadPosRankSum=-3.406;SOR=0.828	GT:AD:DP:GQ:PL	0/1:615,126:741:99:3440,0,25203
EU153402.1	41601	.	A	C	23266.64	.	AC=1;AF=0.500;AN=2;BaseQRankSum=-0.705;DP=728;ExcessHet=0.0000;FS=0.000;MLEAC=1;MLEAF=0.500;MQ=52.41;MQRankSum=1.075;QD=32.31;ReadPosRankSum=3.172;SOR=0.674	GT:AD:DP:GQ:PL	0/1:149,571:720:99:23274,0,4538
EU153402.1	41604	.	T	A	8196.64	.	AC=1;AF=0.500;AN=2;BaseQRankSum=-1.115;DP=712;ExcessHet=0.0000;FS=0.556;MLEAC=1;MLEAF=0.500;MQ=52.30;MQRankSum=1.818;QD=11.83;ReadPosRankSum=2.057;SOR=0.627	GT:AD:DP:GQ:PL	0/1:464,229:693:99:8204,0,18707
EU153402.1	41609	.	T	C	10429.64	.	AC=1;AF=0.500;AN=2;BaseQRankSum=1.783;DP=692;ExcessHet=0.0000;FS=0.000;MLEAC=1;MLEAF=0.500;MQ=52.13;MQRankSum=-1.282;QD=15.38;ReadPosRankSum=-1.048;SOR=0.720	GT:AD:DP:GQ:PL	0/1:400,278:678:99:10437,0,15959
EU153402.1	41623	.	C	T	18918.64	.	AC=1;AF=0.500;AN=2;BaseQRankSum=-0.779;DP=637;ExcessHet=0.0000;FS=0.606;MLEAC=1;MLEAF=0.500;MQ=51.38;MQRankSum=-0.263;QD=30.81;ReadPosRankSum=-4.458;SOR=0.610	GT:AD:DP:GQ:PL	0/1:152,462:614:99:18926,0,4982
EU153402.1	41627	.	C	CA	2797.60	.	AC=1;AF=0.500;AN=2;BaseQRankSum=1.216;DP=615;ExcessHet=0.0000;FS=0.705;MLEAC=1;MLEAF=0.500;MQ=51.20;MQRankSum=-4.103;QD=4.60;ReadPosRankSum=3.414;SOR=0.795	GT:AD:DP:GQ:PL	0/1:505,103:608:99:2805,0,20439
EU153402.1	41628	.	A	AAG	6465.60	.	AC=1;AF=0.500;AN=2;BaseQRankSum=-1.012;DP=603;ExcessHet=0.0000;FS=1.163;MLEAC=1;MLEAF=0.500;MQ=51.04;MQRankSum=0.523;QD=11.57;ReadPosRankSum=-0.188;SOR=0.648	GT:AD:DP:GQ:PL	0/1:369,190:559:99:6473,0,14748
EU153402.1	41629	.	A	AG	6966.60	.	AC=1;AF=0.500;AN=2;BaseQRankSum=0.503;DP=595;ExcessHet=0.0000;FS=0.544;MLEAC=1;MLEAF=0.500;MQ=50.91;MQRankSum=-2.754;QD=12.46;ReadPosRankSum=-3.725;SOR=0.635	GT:AD:DP:GQ:PL	0/1:363,196:559:99:6974,0,14248
EU153402.1	41632	.	ATC	A	16421.60	.	AC=1;AF=0.500;AN=2;BaseQRankSum=-0.890;DP=565;ExcessHet=0.0000;FS=2.753;MLEAC=1;MLEAF=0.500;MQ=50.70;MQRankSum=-2.310;QD=29.06;ReadPosRankSum=-5.392;SOR=0.503	GT:AD:DP:GQ:PL	0/1:162,403:565:99:16429,0,5589
EU153402.1	41633	.	T	*,A	4946.01	.	AC=1,1;AF=0.500,0.500;AN=2;BaseQRankSum=0.899;DP=561;ExcessHet=0.0000;FS=0.000;MLEAC=1,1;MLEAF=0.500,0.500;MQ=50.65;MQRankSum=-4.242;QD=8.83;ReadPosRankSum=2.797;SOR=0.513	GT:AD:DP:GQ:PL	1/2:14,401,145:560:99:22313,5520,4943,16265,0,16391
EU153402.1	41639	.	G	GC	13452.60	.	AC=1;AF=0.500;AN=2;BaseQRankSum=2.217;DP=542;ExcessHet=0.0000;FS=1.140;MLEAC=1;MLEAF=0.500;MQ=50.43;MQRankSum=-1.657;QD=24.82;ReadPosRankSum=2.409;SOR=0.746	GT:AD:DP:GQ:PL	0/1:203,339:542:99:13460,0,7103
EU153402.1	41640	.	T	C	23091.06	.	AC=2;AF=1.00;AN=2;BaseQRankSum=0.984;DP=540;ExcessHet=0.0000;FS=0.000;MLEAC=2;MLEAF=1.00;MQ=50.39;MQRankSum=-4.173;QD=23.33;ReadPosRankSum=2.685;SOR=0.609	GT:AD:DP:GQ:PL	1/1:13,526:539:99:23105,1057,0
EU153402.1	41641	.	C	CT	6466.60	.	AC=1;AF=0.500;AN=2;BaseQRankSum=-2.465;DP=538;ExcessHet=0.0000;FS=1.155;MLEAC=1;MLEAF=0.500;MQ=50.35;MQRankSum=0.501;QD=12.02;ReadPosRankSum=-1.739;SOR=0.640	GT:AD:DP:GQ:PL	0/1:350,188:538:99:6474,0,14008
EU153402.1	41656	.	T	C	4310.64	.	AC=1;AF=0.500;AN=2;BaseQRankSum=2.145;DP=464;ExcessHet=0.0000;FS=1.977;MLEAC=1;MLEAF=0.500;MQ=48.74;MQRankSum=3.194;QD=9.29;ReadPosRankSum=6.099;SOR=0.853	GT:AD:DP:GQ:PL	0/1:337,127:464:99:4318,0,13768
EU153402.1	41664	.	C	G	18481.06	.	AC=2;AF=1.00;AN=2;BaseQRankSum=2.199;DP=436;ExcessHet=0.0000;FS=1.772;MLEAC=2;MLEAF=1.00;MQ=47.97;MQRankSum=-4.824;QD=29.50;ReadPosRankSum=2.170;SOR=0.656	GT:AD:DP:GQ:PL	1/1:12,423:435:99:18495,769,0
EU153402.1	41666	.	A	G	36.64	.	AC=1;AF=0.500;AN=2;BaseQRankSum=1.263;DP=434;ExcessHet=0.0000;FS=0.000;MLEAC=1;MLEAF=0.500;MQ=47.85;MQRankSum=7.784;QD=0.08;ReadPosRankSum=-1.504;SOR=0.690	GT:AD:DP:GQ:PL	0/1:404,30:434:44:44,0,16874
EU153402.1	41669	.	A	C	17986.05	.	AC=2;AF=1.00;AN=2;BaseQRankSum=1.885;DP=427;ExcessHet=0.0000;FS=1.757;MLEAC=2;MLEAF=1.00;MQ=47.69;MQRankSum=-5.105;QD=29.45;ReadPosRankSum=1.057;SOR=0.737	GT:AD:DP:GQ:PL	1/1:13,413:426:99:18000,697,0
EU153402.1	41670	.	C	T	17851.05	.	AC=2;AF=1.00;AN=2;BaseQRankSum=1.736;DP=424;ExcessHet=0.0000;FS=1.772;MLEAC=2;MLEAF=1.00;MQ=47.59;MQRankSum=-5.127;QD=29.81;ReadPosRankSum=0.879;SOR=0.744	GT:AD:DP:GQ:PL	1/1:13,410:423:99:17865,688,0
EU153402.1	41676	.	A	C	132.64	.	AC=1;AF=0.500;AN=2;BaseQRankSum=0.225;DP=402;ExcessHet=0.0000;FS=0.000;MLEAC=1;MLEAF=0.500;MQ=47.16;MQRankSum=8.076;QD=0.33;ReadPosRankSum=-2.495;SOR=0.679	GT:AD:DP:GQ:PL	0/1:372,30:402:99:140,0,15530
EU153402.1	41683	.	AG	A	198.60	.	AC=1;AF=0.500;AN=2;BaseQRankSum=1.011;DP=380;ExcessHet=0.0000;FS=0.000;MLEAC=1;MLEAF=0.500;MQ=47.32;MQRankSum=7.989;QD=0.52;ReadPosRankSum=-3.665;SOR=0.638	GT:AD:DP:GQ:PL	0/1:350,30:380:99:206,0,14606
EU153402.1	41687	.	A	T	804.64	.	AC=1;AF=0.500;AN=2;BaseQRankSum=0.306;DP=581;ExcessHet=0.0000;FS=6.678;MLEAC=1;MLEAF=0.500;MQ=48.34;MQRankSum=-0.321;QD=1.38;ReadPosRankSum=2.434;SOR=1.478	GT:AD:DP:GQ:PL	0/1:524,57:581:99:812,0,21751
EU153402.1	41688	.	GA	G	1684.60	.	AC=1;AF=0.500;AN=2;BaseQRankSum=1.779;DP=605;ExcessHet=0.0000;FS=10.465;MLEAC=1;MLEAF=0.500;MQ=48.78;MQRankSum=10.199;QD=2.79;ReadPosRankSum=6.039;SOR=0.932	GT:AD:DP:GQ:PL	0/1:526,78:604:99:1692,0,21852
EU153402.1	41690	.	G	C	6788.64	.	AC=1;AF=0.500;AN=2;BaseQRankSum=0.966;DP=620;ExcessHet=0.0000;FS=1.917;MLEAC=1;MLEAF=0.500;MQ=49.05;MQRankSum=-5.690;QD=11.15;ReadPosRankSum=3.092;SOR=0.871	GT:AD:DP:GQ:PL	0/1:415,194:609:99:6796,0,16838
EU153402.1	41691	.	G	T	21636.64	.	AC=1;AF=0.500;AN=2;BaseQRankSum=-1.854;DP=632;ExcessHet=0.0000;FS=8.252;MLEAC=1;MLEAF=0.500;MQ=49.24;MQRankSum=-11.019;QD=34.84;ReadPosRankSum=-7.014;SOR=0.962	GT:AD:DP:GQ:PL	0/1:90,531:621:99:21644,0,2181
EU153402.1	41697	.	C	T	1620.64	.	AC=1;AF=0.500;AN=2;BaseQRankSum=2.599;DP=716;ExcessHet=0.0000;FS=5.751;MLEAC=1;MLEAF=0.500;MQ=50.51;MQRankSum=8.822;QD=2.27;ReadPosRankSum=6.749;SOR=0.842	GT:AD:DP:GQ:PL	0/1:631,84:715:99:1628,0,26243
EU153402.1	41701	.	TGC	T	808.60	.	AC=1;AF=0.500;AN=2;BaseQRankSum=2.541;DP=884;ExcessHet=0.0000;FS=2.140;MLEAC=1;MLEAF=0.500;MQ=52.18;MQRankSum=7.349;QD=0.92;ReadPosRankSum=4.647;SOR=0.633	GT:AD:DP:GQ:PL	0/1:801,79:880:99:816,0,33365
EU153402.1	41702	.	G	T	11284.04	.	AC=1;AF=0.500;AN=2;BaseQRankSum=2.037;DP=777;ExcessHet=0.0000;FS=3.246;MLEAC=1;MLEAF=0.500;MQ=51.30;MQRankSum=-3.063;QD=15.92;ReadPosRankSum=6.180;SOR=0.952	GT:AD:DP:GQ:PL	0/1:370,339:709:99:13070,0,14509
EU153402.1	41704	.	T	TTC	539.60	.	AC=1;AF=0.500;AN=2;BaseQRankSum=2.439;DP=810;ExcessHet=0.0000;FS=3.624;MLEAC=1;MLEAF=0.500;MQ=51.60;MQRankSum=7.031;QD=0.67;ReadPosRankSum=4.623;SOR=0.794	GT:AD:DP:GQ:PL	0/1:737,68:805:99:547,0,30711
EU153402.1	41715	.	T	C	1864.64	.	AC=1;AF=0.500;AN=2;BaseQRankSum=2.565;DP=918;ExcessHet=0.0000;FS=4.340;MLEAC=1;MLEAF=0.500;MQ=52.35;MQRankSum=8.239;QD=2.03;ReadPosRankSum=2.942;SOR=0.696	GT:AD:DP:GQ:PL	0/1:815,103:918:99:1872,0,33892
EU153402.1	41724	.	T	A	18327.64	.	AC=1;AF=0.500;AN=2;BaseQRankSum=-0.625;DP=1007;ExcessHet=0.0000;FS=0.523;MLEAC=1;MLEAF=0.500;MQ=52.75;MQRankSum=-0.601;QD=18.25;ReadPosRankSum=0.761;SOR=0.643	GT:AD:DP:GQ:PL	0/1:528,476:1004:99:18335,0,20738
EU153402.1	41732	.	GA	G	2170.60	.	AC=1;AF=0.500;AN=2;BaseQRankSum=0.947;DP=1115;ExcessHet=0.0000;FS=3.027;MLEAC=1;MLEAF=0.500;MQ=53.19;MQRankSum=8.423;QD=1.95;ReadPosRankSum=-1.742;SOR=0.759	GT:AD:DP:GQ:PL	0/1:991,124:1115:99:2178,0,40959
EU153402.1	41736	.	GA	G	16430.60	.	AC=1;AF=0.500;AN=2;BaseQRankSum=-0.310;DP=1155;ExcessHet=0.0000;FS=4.034;MLEAC=1;MLEAF=0.500;MQ=53.35;MQRankSum=-4.261;QD=17.46;ReadPosRankSum=-1.824;SOR=0.970	GT:AD:DP:GQ:PL	0/1:506,435:941:99:16438,0,19769
EU153402.1	41742	.	T	A	23281.64	.	AC=1;AF=0.500;AN=2;BaseQRankSum=-1.509;DP=1203;ExcessHet=0.0000;FS=0.000;MLEAC=1;MLEAF=0.500;MQ=53.52;MQRankSum=-0.036;QD=19.35;ReadPosRankSum=-5.060;SOR=0.666	GT:AD:DP:GQ:PL	0/1:605,598:1203:99:23289,0,23604
EU153402.1	41743	.	T	G	9110.64	.	AC=1;AF=0.500;AN=2;BaseQRankSum=2.260;DP=1215;ExcessHet=0.0000;FS=0.000;MLEAC=1;MLEAF=0.500;MQ=53.57;MQRankSum=-4.433;QD=7.75;ReadPosRankSum=5.382;SOR=0.689	GT:AD:DP:GQ:PL	0/1:883,293:1176:99:9118,0,36027
EU153402.1	41750	.	T	A	23138.64	.	AC=1;AF=0.500;AN=2;BaseQRankSum=5.232;DP=1256;ExcessHet=0.0000;FS=0.525;MLEAC=1;MLEAF=0.500;MQ=53.84;MQRankSum=-0.938;QD=18.42;ReadPosRankSum=8.591;SOR=0.755	GT:AD:DP:GQ:PL	0/1:657,599:1256:99:23146,0,25784
EU153402.1	41751	.	C	T	23211.64	.	AC=1;AF=0.500;AN=2;BaseQRankSum=5.110;DP=1261;ExcessHet=0.0000;FS=0.000;MLEAC=1;MLEAF=0.500;MQ=53.84;MQRankSum=-1.143;QD=18.48;ReadPosRankSum=8.805;SOR=0.722	GT:AD:DP:GQ:PL	0/1:656,600:1256:99:23219,0,25739
EU153402.1	41754	.	C	T	24657.64	.	AC=1;AF=0.500;AN=2;BaseQRankSum=4.930;DP=1305;ExcessHet=0.0000;FS=0.520;MLEAC=1;MLEAF=0.500;MQ=54.07;MQRankSum=-0.745;QD=18.98;ReadPosRankSum=8.540;SOR=0.752	GT:AD:DP:GQ:PL	0/1:664,635:1299:99:24665,0,25970
EU153402.1	41757	.	A	C	24918.64	.	AC=1;AF=0.500;AN=2;BaseQRankSum=3.824;DP=1288;ExcessHet=0.0000;FS=0.519;MLEAC=1;MLEAF=0.500;MQ=54.29;MQRankSum=-1.202;QD=19.36;ReadPosRankSum=7.941;SOR=0.736	GT:AD:DP:GQ:PL	0/1:647,640:1287:99:24926,0,25241
EU153402.1	41759	.	GA	G	23856.60	.	AC=1;AF=0.500;AN=2;BaseQRankSum=-2.966;DP=1283;ExcessHet=0.0000;FS=0.000;MLEAC=1;MLEAF=0.500;MQ=54.29;MQRankSum=1.176;QD=18.62;ReadPosRankSum=-5.901;SOR=0.678	GT:AD:DP:GQ:PL	0/1:665,616:1281:99:23864,0,26069
EU153402.1	41762	.	G	C	25047.64	.	AC=1;AF=0.500;AN=2;BaseQRankSum=3.746;DP=1271;ExcessHet=0.0000;FS=0.000;MLEAC=1;MLEAF=0.500;MQ=54.32;MQRankSum=-0.984;QD=19.71;ReadPosRankSum=6.338;SOR=0.745	GT:AD:DP:GQ:PL	0/1:629,642:1271:99:25055,0,24479
EU153402.1	41763	.	C	T	23469.64	.	AC=1;AF=0.500;AN=2;BaseQRankSum=-2.506;DP=1275;ExcessHet=0.0000;FS=0.000;MLEAC=1;MLEAF=0.500;MQ=54.34;MQRankSum=1.082;QD=18.41;ReadPosRankSum=-5.072;SOR=0.675	GT:AD:DP:GQ:PL	0/1:668,607:1275:99:23477,0,26222
EU153402.1	41765	.	A	G	22659.64	.	AC=1;AF=0.500;AN=2;BaseQRankSum=-2.213;DP=1260;ExcessHet=0.0000;FS=0.000;MLEAC=1;MLEAF=0.500;MQ=54.48;MQRankSum=1.820;QD=17.98;ReadPosRankSum=-4.471;SOR=0.690	GT:AD:DP:GQ:PL	0/1:672,588:1260:99:22667,0,26447
EU153402.1	41775	.	T	G	20994.64	.	AC=1;AF=0.500;AN=2;BaseQRankSum=0.320;DP=1230;ExcessHet=0.0000;FS=0.523;MLEAC=1;MLEAF=0.500;MQ=54.82;MQRankSum=3.899;QD=17.07;ReadPosRankSum=-1.978;SOR=0.644	GT:AD:DP:GQ:PL	0/1:681,549:1230:99:21002,0,26942
EU153402.1	41786	.	C	CTAGA	20731.60	.	AC=1;AF=0.500;AN=2;BaseQRankSum=0.934;DP=1228;ExcessHet=0.0000;FS=0.000;MLEAC=1;MLEAF=0.500;MQ=55.02;MQRankSum=4.862;QD=16.88;ReadPosRankSum=-0.147;SOR=0.701	GT:AD:DP:GQ:PL	0/1:685,543:1228:99:20739,0,27112
EU153402.1	41787	.	C	CAGAA	25459.60	.	AC=1;AF=0.500;AN=2;BaseQRankSum=-0.689;DP=1227;ExcessHet=0.0000;FS=1.103;MLEAC=1;MLEAF=0.500;MQ=55.03;MQRankSum=-3.965;QD=20.75;ReadPosRankSum=1.080;SOR=0.802	GT:AD:DP:GQ:PL	0/1:579,648:1227:99:25467,0,22357
EU153402.1	41792	.	AT	A	24889.60	.	AC=1;AF=0.500;AN=2;BaseQRankSum=-0.113;DP=1208;ExcessHet=0.0000;FS=0.522;MLEAC=1;MLEAF=0.500;MQ=55.44;MQRankSum=-4.286;QD=20.62;ReadPosRankSum=0.096;SOR=0.791	GT:AD:DP:GQ:PL	0/1:573,634:1207:99:24897,0,22147
EU153402.1	41806	.	G	T	14889.64	.	AC=1;AF=0.500;AN=2;BaseQRankSum=-0.778;DP=1118;ExcessHet=0.0000;FS=0.000;MLEAC=1;MLEAF=0.500;MQ=56.99;MQRankSum=-0.047;QD=13.37;ReadPosRankSum=0.648;SOR=0.666	GT:AD:DP:GQ:PL	0/1:708,406:1114:99:14897,0,28329
EU153402.1	41808	.	G	T	1864.64	.	AC=1;AF=0.500;AN=2;BaseQRankSum=0.057;DP=1141;ExcessHet=0.0000;FS=0.000;MLEAC=1;MLEAF=0.500;MQ=57.16;MQRankSum=6.653;QD=1.67;ReadPosRankSum=-1.241;SOR=0.633	GT:AD:DP:GQ:PL	0/1:998,120:1118:99:1872,0,41527
EU153402.1	41810	.	A	G	8115.64	.	AC=1;AF=0.500;AN=2;BaseQRankSum=0.084;DP=1103;ExcessHet=0.0000;FS=0.000;MLEAC=1;MLEAF=0.500;MQ=57.28;MQRankSum=-8.566;QD=7.56;ReadPosRankSum=-0.506;SOR=0.627	GT:AD:DP:GQ:PL	0/1:801,273:1074:99:8123,0,32509
EU153402.1	41816	.	A	C,G	44309.09	.	AC=1,1;AF=0.500,0.500;AN=2;BaseQRankSum=0.154;DP=1089;ExcessHet=0.0000;FS=0.000;MLEAC=1,1;MLEAF=0.500,0.500;MQ=57.73;MQRankSum=-1.974;QD=34.27;ReadPosRankSum=-1.100;SOR=0.620	GT:AD:DP:GQ:PL	1/2:14,541,531:1086:99:44383,21709,20668,22129,0,21118
EU153402.1	41819	.	A	C	20999.64	.	AC=1;AF=0.500;AN=2;BaseQRankSum=0.667;DP=1097;ExcessHet=0.0000;FS=0.522;MLEAC=1;MLEAF=0.500;MQ=57.84;MQRankSum=3.897;QD=19.20;ReadPosRankSum=0.266;SOR=0.640	GT:AD:DP:GQ:PL	0/1:554,540:1094:99:21007,0,21637
EU153402.1	41829	.	G	A	6887.64	.	AC=1;AF=0.500;AN=2;BaseQRankSum=0.539;DP=708;ExcessHet=0.0000;FS=0.000;MLEAC=1;MLEAF=0.500;MQ=58.82;MQRankSum=2.733;QD=9.74;ReadPosRankSum=-1.150;SOR=0.719	GT:AD:DP:GQ:PL	0/1:506,201:707:99:6895,0,20642
EU153402.1	41842	.	G	A	23338.64	.	AC=1;AF=0.500;AN=2;BaseQRankSum=-1.537;DP=873;ExcessHet=0.0000;FS=2.614;MLEAC=1;MLEAF=0.500;MQ=58.81;MQRankSum=4.074;QD=26.83;ReadPosRankSum=-0.739;SOR=0.518	GT:AD:DP:GQ:PL	0/1:293,577:870:99:23346,0,10566
EU153402.1	41846	.	A	C	5123.64	.	AC=1;AF=0.500;AN=2;BaseQRankSum=0.442;DP=909;ExcessHet=0.0000;FS=1.384;MLEAC=1;MLEAF=0.500;MQ=58.75;MQRankSum=3.061;QD=5.68;ReadPosRankSum=0.827;SOR=0.578	GT:AD:DP:GQ:PL	0/1:717,185:902:99:5131,0,29368
EU153402.1	41851	.	T	C	12405.64	.	AC=1;AF=0.500;AN=2;BaseQRankSum=1.162;DP=985;ExcessHet=0.0000;FS=0.546;MLEAC=1;MLEAF=0.500;MQ=58.75;MQRankSum=-5.679;QD=12.92;ReadPosRankSum=2.323;SOR=0.804	GT:AD:DP:GQ:PL	0/1:619,341:960:99:12413,0,24679
EU153402.1	41852	.	T	C	11809.64	.	AC=1;AF=0.500;AN=2;BaseQRankSum=-0.316;DP=956;ExcessHet=0.0000;FS=2.585;MLEAC=1;MLEAF=0.500;MQ=58.77;MQRankSum=0.480;QD=12.44;ReadPosRankSum=2.553;SOR=0.636	GT:AD:DP:GQ:PL	0/1:623,326:949:99:11817,0,25028
EU153402.1	41864	.	T	G	29209.64	.	AC=1;AF=0.500;AN=2;BaseQRankSum=-0.469;DP=1051;ExcessHet=0.0000;FS=2.660;MLEAC=1;MLEAF=0.500;MQ=58.78;MQRankSum=4.547;QD=27.82;ReadPosRankSum=-1.937;SOR=0.585	GT:AD:DP:GQ:PL	0/1:329,721:1050:99:29217,0,11644
EU153402.1	41866	.	G	A	30426.07	.	AC=1;AF=0.500;AN=2;BaseQRankSum=-0.412;DP=1093;ExcessHet=0.0000;FS=0.000;MLEAC=1;MLEAF=0.500;MQ=58.80;MQRankSum=0.662;QD=28.87;ReadPosRankSum=-2.451;SOR=0.713	GT:AD:DP:GQ:PL	0/1:300,754:1054:99:30665,0,10327
EU153402.1	41875	.	A	G	14982.64	.	AC=1;AF=0.500;AN=2;BaseQRankSum=-0.221;DP=1129;ExcessHet=0.0000;FS=2.557;MLEAC=1;MLEAF=0.500;MQ=58.78;MQRankSum=2.195;QD=13.38;ReadPosRankSum=-1.646;SOR=0.750	GT:AD:DP:GQ:PL	0/1:711,409:1120:99:14990,0,28189
EU153402.1	41881	.	C	T	8557.64	.	AC=1;AF=0.500;AN=2;BaseQRankSum=0.775;DP=1177;ExcessHet=0.0000;FS=0.621;MLEAC=1;MLEAF=0.500;MQ=58.82;MQRankSum=2.819;QD=7.28;ReadPosRankSum=5.950;SOR=0.739	GT:AD:DP:GQ:PL	0/1:907,269:1176:99:8565,0,37275
EU153402.1	41882	.	A	G	8623.64	.	AC=1;AF=0.500;AN=2;BaseQRankSum=0.608;DP=1184;ExcessHet=0.0000;FS=0.000;MLEAC=1;MLEAF=0.500;MQ=58.82;MQRankSum=2.581;QD=7.28;ReadPosRankSum=5.975;SOR=0.747	GT:AD:DP:GQ:PL	0/1:913,271:1184:99:8631,0,37521
EU153402.1	41884	.	T	A	15451.64	.	AC=1;AF=0.500;AN=2;BaseQRankSum=-1.026;DP=1203;ExcessHet=0.0000;FS=1.832;MLEAC=1;MLEAF=0.500;MQ=58.81;MQRankSum=2.450;QD=12.84;ReadPosRankSum=-1.594;SOR=0.773	GT:AD:DP:GQ:PL	0/1:779,424:1203:99:15459,0,31434
EU153402.1	41895	.	T	G	38766.64	.	AC=1;AF=0.500;AN=2;BaseQRankSum=-1.370;DP=1277;ExcessHet=0.0000;FS=0.621;MLEAC=1;MLEAF=0.500;MQ=58.73;MQRankSum=-1.525;QD=31.49;ReadPosRankSum=-5.721;SOR=0.767	GT:AD:DP:GQ:PL	0/1:287,944:1231:99:38774,0,9209
EU153402.1	41899	.	T	C	38322.64	.	AC=1;AF=0.500;AN=2;BaseQRankSum=-2.471;DP=1289;ExcessHet=0.0000;FS=3.746;MLEAC=1;MLEAF=0.500;MQ=58.69;MQRankSum=6.375;QD=29.73;ReadPosRankSum=-4.991;SOR=0.660	GT:AD:DP:GQ:PL	0/1:351,938:1289:99:38330,0,11915
EU153402.1	41904	.	C	T	11221.64	.	AC=1;AF=0.500;AN=2;BaseQRankSum=-1.606;DP=1311;ExcessHet=0.0000;FS=0.000;MLEAC=1;MLEAF=0.500;MQ=58.72;MQRankSum=4.019;QD=8.62;ReadPosRankSum=0.532;SOR=0.685	GT:AD:DP:GQ:PL	0/1:938,364:1302:99:11229,0,37785
EU153402.1	41906	.	T	C	55741.06	.	AC=2;AF=1.00;AN=2;BaseQRankSum=-0.159;DP=1333;ExcessHet=0.0000;FS=6.221;MLEAC=2;MLEAF=1.00;MQ=58.66;MQRankSum=2.653;QD=32.82;ReadPosRankSum=1.415;SOR=0.288	GT:AD:DP:GQ:PL	1/1:21,1260:1281:99:55755,2911,0
EU153402.1	41909	.	C	G	17934.64	.	AC=1;AF=0.500;AN=2;BaseQRankSum=2.564;DP=1338;ExcessHet=0.0000;FS=0.000;MLEAC=1;MLEAF=0.500;MQ=58.64;MQRankSum=-0.211;QD=13.90;ReadPosRankSum=-2.805;SOR=0.678	GT:AD:DP:GQ:PL	0/1:805,485:1290:99:17942,0,32342
EU153402.1	41921	.	T	A	19018.64	.	AC=1;AF=0.500;AN=2;BaseQRankSum=-2.117;DP=1341;ExcessHet=0.0000;FS=1.769;MLEAC=1;MLEAF=0.500;MQ=58.53;MQRankSum=0.667;QD=14.45;ReadPosRankSum=1.606;SOR=0.845	GT:AD:DP:GQ:PL	0/1:805,511:1316:99:19026,0,32242
EU153402.1	41922	.	AT	A	6722.60	.	AC=1;AF=0.500;AN=2;BaseQRankSum=2.319;DP=1341;ExcessHet=0.0000;FS=0.000;MLEAC=1;MLEAF=0.500;MQ=58.50;MQRankSum=3.806;QD=5.03;ReadPosRankSum=2.032;SOR=0.667	GT:AD:DP:GQ:PL	0/1:1098,239:1337:99:6730,0,45385
EU153402.1	41925	.	A	C	59260.08	.	AC=2;AF=1.00;AN=2;BaseQRankSum=0.520;DP=1358;ExcessHet=0.0000;FS=0.000;MLEAC=2;MLEAF=1.00;MQ=58.34;MQRankSum=-1.803;QD=28.69;ReadPosRankSum=-0.322;SOR=0.654	GT:AD:DP:GQ:PL	1/1:17,1336:1353:99:59355,3308,0
EU153402.1	41937	.	G	A	41539.64	.	AC=1;AF=0.500;AN=2;BaseQRankSum=-2.082;DP=1839;ExcessHet=0.0000;FS=1.117;MLEAC=1;MLEAF=0.500;MQ=57.98;MQRankSum=3.096;QD=22.65;ReadPosRankSum=-2.786;SOR=0.814	GT:AD:DP:GQ:PL	0/1:787,1047:1834:99:41547,0,29816
EU153402.1	41938	.	C	G,T	75780.10	.	AC=1,1;AF=0.500,0.500;AN=2;BaseQRankSum=2.009;DP=1838;ExcessHet=0.0000;FS=0.000;MLEAC=1,1;MLEAF=0.500,0.500;MQ=57.94;MQRankSum=-1.705;QD=31.09;ReadPosRankSum=0.217;SOR=0.642	GT:AD:DP:GQ:PL	1/2:15,770,1051:1836:99:75797,43469,41766,31640,0,29090
EU153402.1	41940	.	T	G	20174.64	.	AC=1;AF=0.500;AN=2;BaseQRankSum=-1.357;DP=1824;ExcessHet=0.0000;FS=1.188;MLEAC=1;MLEAF=0.500;MQ=57.88;MQRankSum=2.791;QD=11.10;ReadPosRankSum=0.103;SOR=0.823	GT:AD:DP:GQ:PL	0/1:1243,575:1818:99:20182,0,50150
EU153402.1	41942	.	T	G	79546.06	.	AC=2;AF=1.00;AN=2;BaseQRankSum=2.196;DP=1798;ExcessHet=0.0000;FS=0.000;MLEAC=2;MLEAF=1.00;MQ=57.84;MQRankSum=-1.750;QD=29.65;ReadPosRankSum=0.380;SOR=0.664	GT:AD:DP:GQ:PL	1/1:15,1783:1798:99:79560,4737,0
EU153402.1	41943	.	T	A	27928.64	.	AC=1;AF=0.500;AN=2;BaseQRankSum=4.494;DP=1782;ExcessHet=0.0000;FS=1.110;MLEAC=1;MLEAF=0.500;MQ=57.79;MQRankSum=-2.748;QD=15.67;ReadPosRankSum=3.311;SOR=0.592	GT:AD:DP:GQ:PL	0/1:1042,740:1782:99:27936,0,41526
EU153402.1	41945	.	C	G	7512.64	.	AC=1;AF=0.500;AN=2;BaseQRankSum=3.492;DP=1762;ExcessHet=0.0000;FS=0.000;MLEAC=1;MLEAF=0.500;MQ=57.69;MQRankSum=-0.672;QD=4.30;ReadPosRankSum=1.199;SOR=0.692	GT:AD:DP:GQ:PL	0/1:1456,292:1748:99:7520,0,59956
EU153402.1	41946	.	A	G	16279.64	.	AC=1;AF=0.500;AN=2;BaseQRankSum=4.751;DP=1760;ExcessHet=0.0000;FS=0.569;MLEAC=1;MLEAF=0.500;MQ=57.68;MQRankSum=-3.183;QD=10.80;ReadPosRankSum=2.823;SOR=0.599	GT:AD:DP:GQ:PL	0/1:1040,468:1508:99:16287,0,42266
EU153402.1	41949	.	A	C	2306.64	.	AC=1;AF=0.500;AN=2;BaseQRankSum=2.438;DP=1728;ExcessHet=0.0000;FS=0.000;MLEAC=1;MLEAF=0.500;MQ=57.60;MQRankSum=0.386;QD=1.34;ReadPosRankSum=-0.756;SOR=0.691	GT:AD:DP:GQ:PL	0/1:1543,181:1724:99:2314,0,63830
EU153402.1	41953	.	G	A	72976.06	.	AC=2;AF=1.00;AN=2;BaseQRankSum=2.975;DP=1652;ExcessHet=0.0000;FS=0.000;MLEAC=2;MLEAF=1.00;MQ=57.48;MQRankSum=-1.916;QD=33.56;ReadPosRankSum=0.681;SOR=0.677	GT:AD:DP:GQ:PL	1/1:15,1637:1652:99:72990,4298,0
EU153402.1	41954	.	G	C	72031.06	.	AC=2;AF=1.00;AN=2;BaseQRankSum=2.071;DP=1631;ExcessHet=0.0000;FS=0.000;MLEAC=2;MLEAF=1.00;MQ=57.44;MQRankSum=-1.935;QD=27.56;ReadPosRankSum=0.700;SOR=0.687	GT:AD:DP:GQ:PL	1/1:15,1616:1631:99:72045,4235,0
EU153402.1	41959	.	C	T	23757.64	.	AC=1;AF=0.500;AN=2;BaseQRankSum=2.914;DP=1583;ExcessHet=0.0000;FS=2.507;MLEAC=1;MLEAF=0.500;MQ=57.34;MQRankSum=-2.330;QD=15.01;ReadPosRankSum=2.045;SOR=0.517	GT:AD:DP:GQ:PL	0/1:949,634:1583:99:23765,0,37940
EU153402.1	41969	.	G	A	7889.64	.	AC=1;AF=0.500;AN=2;BaseQRankSum=1.475;DP=1456;ExcessHet=0.0000;FS=0.664;MLEAC=1;MLEAF=0.500;MQ=57.00;MQRankSum=-1.862;QD=5.44;ReadPosRankSum=1.283;SOR=0.644	GT:AD:DP:GQ:PL	0/1:1170,279:1449:99:7897,0,48095
EU153402.1	41971	.	T	C	34448.64	.	AC=1;AF=0.500;AN=2;BaseQRankSum=-1.456;DP=1425;ExcessHet=0.0000;FS=2.506;MLEAC=1;MLEAF=0.500;MQ=56.90;MQRankSum=2.709;QD=24.17;ReadPosRankSum=-1.500;SOR=0.890	GT:AD:DP:GQ:PL	0/1:564,861:1425:99:34456,0,21091
EU153402.1	41973	.	C	T	33986.64	.	AC=1;AF=0.500;AN=2;BaseQRankSum=-1.719;DP=1399;ExcessHet=0.0000;FS=3.287;MLEAC=1;MLEAF=0.500;MQ=56.78;MQRankSum=2.649;QD=24.29;ReadPosRankSum=-1.185;SOR=0.904	GT:AD:DP:GQ:PL	0/1:550,849:1399:99:33994,0,20539
EU153402.1	41976	.	C	T	11305.64	.	AC=1;AF=0.500;AN=2;BaseQRankSum=-0.929;DP=1351;ExcessHet=0.0000;FS=0.000;MLEAC=1;MLEAF=0.500;MQ=56.63;MQRankSum=-1.619;QD=8.49;ReadPosRankSum=0.735;SOR=0.675	GT:AD:DP:GQ:PL	0/1:964,367:1331:99:11313,0,37997
EU153402.1	41982	.	A	G	31737.64	.	AC=1;AF=0.500;AN=2;BaseQRankSum=-1.514;DP=1296;ExcessHet=0.0000;FS=1.800;MLEAC=1;MLEAF=0.500;MQ=56.30;MQRankSum=2.116;QD=24.53;ReadPosRankSum=1.079;SOR=0.854	GT:AD:DP:GQ:PL	0/1:502,792:1294:99:31745,0,18678
EU153402.1	41992	.	A	G	14770.64	.	AC=1;AF=0.500;AN=2;BaseQRankSum=2.349;DP=1160;ExcessHet=0.0000;FS=2.605;MLEAC=1;MLEAF=0.500;MQ=55.72;MQRankSum=-2.185;QD=12.73;ReadPosRankSum=-3.537;SOR=0.498	GT:AD:DP:GQ:PL	0/1:754,406:1160:99:14778,0,30438
EU153402.1	42001	.	A	G	2066.64	.	AC=1;AF=0.500;AN=2;BaseQRankSum=0.188;DP=1056;ExcessHet=0.0000;FS=1.777;MLEAC=1;MLEAF=0.500;MQ=55.01;MQRankSum=-2.169;QD=1.97;ReadPosRankSum=-3.363;SOR=0.493	GT:AD:DP:GQ:PL	0/1:917,132:1049:99:2074,0,37916
EU153402.1	42011	.	C	G	10392.64	.	AC=1;AF=0.500;AN=2;BaseQRankSum=2.453;DP=955;ExcessHet=0.0000;FS=6.632;MLEAC=1;MLEAF=0.500;MQ=54.14;MQRankSum=-1.430;QD=10.88;ReadPosRankSum=-6.295;SOR=0.551	GT:AD:DP:GQ:PL	0/1:660,295:955:99:10400,0,26822
EU153402.1	42013	.	T	A	9961.64	.	AC=1;AF=0.500;AN=2;BaseQRankSum=2.595;DP=936;ExcessHet=0.0000;FS=5.551;MLEAC=1;MLEAF=0.500;MQ=54.03;MQRankSum=-1.116;QD=10.67;ReadPosRankSum=-6.536;SOR=0.495	GT:AD:DP:GQ:PL	0/1:650,284:934:99:9969,0,26436
EU153402.1	42019	.	T	C	10321.64	.	AC=1;AF=0.500;AN=2;BaseQRankSum=-0.742;DP=859;ExcessHet=0.0000;FS=0.000;MLEAC=1;MLEAF=0.500;MQ=53.40;MQRankSum=-1.895;QD=12.23;ReadPosRankSum=5.867;SOR=0.648	GT:AD:DP:GQ:PL	0/1:552,292:844:99:10329,0,21921
EU153402.1	42041	.	C	G	9479.64	.	AC=1;AF=0.500;AN=2;BaseQRankSum=-0.795;DP=643;ExcessHet=0.0000;FS=1.115;MLEAC=1;MLEAF=0.500;MQ=50.65;MQRankSum=-3.307;QD=15.09;ReadPosRankSum=5.618;SOR=0.579	GT:AD:DP:GQ:PL	0/1:368,260:628:99:9487,0,14223
EU153402.1	42054	.	T	C	23966.06	.	AC=2;AF=1.00;AN=2;BaseQRankSum=0.257;DP=569;ExcessHet=0.0000;FS=0.000;MLEAC=2;MLEAF=1.00;MQ=48.61;MQRankSum=-2.828;QD=31.69;ReadPosRankSum=-1.479;SOR=0.410	GT:AD:DP:GQ:PL	1/1:13,550:563:99:23980,1127,0
EU153402.1	42064	.	TAAAA	T	9563.60	.	AC=1;AF=0.500;AN=2;BaseQRankSum=-2.680;DP=504;ExcessHet=0.0000;FS=1.104;MLEAC=1;MLEAF=0.500;MQ=46.68;MQRankSum=-4.171;QD=21.40;ReadPosRankSum=-1.711;SOR=0.624	GT:AD:DP:GQ:PL	0/1:197,250:447:99:9571,0,7349
EU153402.1	42068	.	AAAAAAC	*,A	7323.01	.	AC=1,1;AF=0.500,0.500;AN=2;BaseQRankSum=-0.614;DP=505;ExcessHet=0.0000;FS=0.000;MLEAC=1,1;MLEAF=0.500,0.500;MQ=46.19;MQRankSum=-4.645;QD=15.51;ReadPosRankSum=0.653;SOR=0.448	GT:AD:DP:GQ:PL	1/2:10,263,199:472:99:20418,7839,7320,10307,0,9930
EU153402.1	42075	.	T	C,TCC	19408.06	.	AC=1,1;AF=0.500,0.500;AN=2;BaseQRankSum=0.658;DP=483;ExcessHet=0.0000;FS=0.000;MLEAC=1,1;MLEAF=0.500,0.500;MQ=45.58;MQRankSum=-3.998;QD=34.57;ReadPosRankSum=0.444;SOR=0.451	GT:AD:DP:GQ:PL	1/2:10,263,200:473:99:19425,7811,7362,10238,0,9927
EU153402.1	42084	.	A	C,T	18798.10	.	AC=1,1;AF=0.500,0.500;AN=2;BaseQRankSum=-0.108;DP=486;ExcessHet=0.0000;FS=2.066;MLEAC=1,1;MLEAF=0.500,0.500;MQ=45.44;MQRankSum=-2.198;QD=30.83;ReadPosRankSum=-1.366;SOR=0.230	GT:AD:DP:GQ:PL	1/2:13,274,188:475:99:18815,6967,6572,10576,0,10707
EU153402.1	42122	.	C	G	23711.05	.	AC=2;AF=1.00;AN=2;BaseQRankSum=-1.006;DP=625;ExcessHet=0.0000;FS=2.523;MLEAC=2;MLEAF=1.00;MQ=50.13;MQRankSum=-0.106;QD=30.83;ReadPosRankSum=1.953;SOR=0.585	GT:AD:DP:GQ:PL	1/1:42,573:615:65:23967,65,0
EU153402.1	42139	.	A	G	15593.64	.	AC=1;AF=0.500;AN=2;BaseQRankSum=-1.133;DP=789;ExcessHet=0.0000;FS=0.522;MLEAC=1;MLEAF=0.500;MQ=50.53;MQRankSum=9.438;QD=20.28;ReadPosRankSum=1.088;SOR=0.764	GT:AD:DP:GQ:PL	0/1:368,401:769:99:15601,0,14223
EU153402.1	42141	.	C	A	11047.64	.	AC=1;AF=0.500;AN=2;BaseQRankSum=0.670;DP=673;ExcessHet=0.0000;FS=0.000;MLEAC=1;MLEAF=0.500;MQ=50.41;MQRankSum=-7.004;QD=16.69;ReadPosRankSum=-0.850;SOR=0.732	GT:AD:DP:GQ:PL	0/1:372,290:662:99:11055,0,14732
EU153402.1	42142	.	A	G	37340.08	.	AC=2;AF=1.00;AN=2;BaseQRankSum=0.645;DP=943;ExcessHet=0.0000;FS=1.508;MLEAC=2;MLEAF=1.00;MQ=51.43;MQRankSum=-3.603;QD=33.85;ReadPosRankSum=1.427;SOR=0.700	GT:AD:DP:GQ:PL	1/1:36,886:922:99:38117,1181,0
EU153402.1	42147	.	TATC	T	10685.60	.	AC=1;AF=0.500;AN=2;BaseQRankSum=-0.039;DP=701;ExcessHet=0.0000;FS=0.529;MLEAC=1;MLEAF=0.500;MQ=50.42;MQRankSum=7.666;QD=15.67;ReadPosRankSum=2.580;SOR=0.744	GT:AD:DP:GQ:PL	0/1:398,284:682:99:10693,0,15852
EU153402.1	42159	.	T	A	29590.05	.	AC=2;AF=1.00;AN=2;BaseQRankSum=-0.143;DP=720;ExcessHet=0.0000;FS=0.000;MLEAC=2;MLEAF=1.00;MQ=50.62;MQRankSum=-2.250;QD=27.40;ReadPosRankSum=-1.305;SOR=0.663	GT:AD:DP:GQ:PL	1/1:22,688:710:99:29935,1147,0
EU153402.1	42162	.	G	A	11671.64	.	AC=1;AF=0.500;AN=2;BaseQRankSum=1.486;DP=734;ExcessHet=0.0000;FS=0.522;MLEAC=1;MLEAF=0.500;MQ=50.72;MQRankSum=-10.443;QD=16.26;ReadPosRankSum=-1.461;SOR=0.651	GT:AD:DP:GQ:PL	0/1:410,308:718:99:11679,0,16171
EU153402.1	42178	.	T	G	11188.64	.	AC=1;AF=0.500;AN=2;BaseQRankSum=4.850;DP=762;ExcessHet=0.0000;FS=0.000;MLEAC=1;MLEAF=0.500;MQ=51.28;MQRankSum=-11.125;QD=14.98;ReadPosRankSum=0.041;SOR=0.674	GT:AD:DP:GQ:PL	0/1:447,300:747:99:11196,0,17559
EU153402.1	42183	.	A	C	31798.08	.	AC=2;AF=1.00;AN=2;BaseQRankSum=-1.494;DP=757;ExcessHet=0.0000;FS=0.000;MLEAC=2;MLEAF=1.00;MQ=51.59;MQRankSum=-3.310;QD=27.05;ReadPosRankSum=-2.275;SOR=0.698	GT:AD:DP:GQ:PL	1/1:11,732:743:99:32388,1741,0
EU153402.1	42184	.	C	CTA	31465.02	.	AC=2;AF=1.00;AN=2;BaseQRankSum=-1.511;DP=751;ExcessHet=0.0000;FS=0.000;MLEAC=2;MLEAF=1.00;MQ=51.66;MQRankSum=-2.844;QD=30.56;ReadPosRankSum=-1.675;SOR=0.571	GT:AD:DP:GQ:PL	1/1:12,725:737:99:32028,1678,0
EU153402.1	42217	.	A	G	11143.64	.	AC=1;AF=0.500;AN=2;BaseQRankSum=-0.152;DP=675;ExcessHet=0.0000;FS=2.470;MLEAC=1;MLEAF=0.500;MQ=54.32;MQRankSum=-19.218;QD=16.94;ReadPosRankSum=-1.447;SOR=0.911	GT:AD:DP:GQ:PL	0/1:364,294:658:99:11151,0,14348
EU153402.1	42224	.	T	G	26996.05	.	AC=2;AF=1.00;AN=2;BaseQRankSum=-1.383;DP=657;ExcessHet=0.0000;FS=1.792;MLEAC=2;MLEAF=1.00;MQ=54.54;MQRankSum=-1.380;QD=34.60;ReadPosRankSum=2.152;SOR=0.822	GT:AD:DP:GQ:PL	1/1:19,626:645:99:27336,1113,0
EU153402.1	42225	.	T	C	10551.64	.	AC=1;AF=0.500;AN=2;BaseQRankSum=-0.180;DP=644;ExcessHet=0.0000;FS=3.247;MLEAC=1;MLEAF=0.500;MQ=54.70;MQRankSum=-19.010;QD=16.67;ReadPosRankSum=-1.780;SOR=0.943	GT:AD:DP:GQ:PL	0/1:356,277:633:99:10559,0,14101
EU153402.1	42257	.	G	A	5801.64	.	AC=1;AF=0.500;AN=2;BaseQRankSum=1.057;DP=457;ExcessHet=0.0000;FS=5.281;MLEAC=1;MLEAF=0.500;MQ=53.94;MQRankSum=-15.680;QD=13.25;ReadPosRankSum=0.336;SOR=1.099	GT:AD:DP:GQ:PL	0/1:278,160:438:99:5809,0,11150
EU153402.1	42258	.	A	C	18790.05	.	AC=2;AF=1.00;AN=2;BaseQRankSum=-1.114;DP=451;ExcessHet=0.0000;FS=0.000;MLEAC=2;MLEAF=1.00;MQ=53.93;MQRankSum=-2.362;QD=30.79;ReadPosRankSum=1.577;SOR=0.784	GT:AD:DP:GQ:PL	1/1:7,435:442:99:19203,1015,0
EU153402.1	42264	.	G	T,A	15722.09	.	AC=1,1;AF=0.500,0.500;AN=2;BaseQRankSum=-1.018;DP=409;ExcessHet=0.0000;FS=0.000;MLEAC=1,1;MLEAF=0.500,0.500;MQ=53.74;MQRankSum=-2.329;QD=33.58;ReadPosRankSum=1.259;SOR=0.805	GT:AD:DP:GQ:PL	1/2:7,235,155:397:99:16107,6185,5758,9555,0,9376
EU153402.1	42266	.	A	C	16543.05	.	AC=2;AF=1.00;AN=2;BaseQRankSum=-1.063;DP=403;ExcessHet=0.0000;FS=1.393;MLEAC=2;MLEAF=1.00;MQ=53.74;MQRankSum=-2.497;QD=28.05;ReadPosRankSum=1.157;SOR=1.069	GT:AD:DP:GQ:PL	1/1:8,384:392:99:16921,820,0
EU153402.1	42277	.	C	A	4594.64	.	AC=1;AF=0.500;AN=2;BaseQRankSum=2.433;DP=333;ExcessHet=0.0000;FS=8.799;MLEAC=1;MLEAF=0.500;MQ=53.21;MQRankSum=-14.279;QD=14.31;ReadPosRankSum=0.250;SOR=1.128	GT:AD:DP:GQ:PL	0/1:197,124:321:99:4602,0,7874
EU153402.1	42288	.	TA	T	1575.60	.	AC=1;AF=0.500;AN=2;BaseQRankSum=2.054;DP=274;ExcessHet=0.0000;FS=1.920;MLEAC=1;MLEAF=0.500;MQ=53.62;MQRankSum=-8.611;QD=6.13;ReadPosRankSum=-0.898;SOR=0.542	GT:AD:DP:GQ:PL	0/1:204,53:257:99:1583,0,8378
EU153402.1	42289	.	A	*,C	7753.04	.	AC=1,1;AF=0.500,0.500;AN=2;BaseQRankSum=0.654;DP=271;ExcessHet=0.0000;FS=3.253;MLEAC=1,1;MLEAF=0.500,0.500;MQ=53.54;MQRankSum=-1.825;QD=29.26;ReadPosRankSum=-0.756;SOR=0.724	GT:AD:DP:GQ:PL	1/2:8,64,193:265:99:10687,7763,7883,2305,0,2031
EU153402.1	42290	.	CA	C	1587.60	.	AC=1;AF=0.500;AN=2;BaseQRankSum=1.435;DP=268;ExcessHet=0.0000;FS=1.928;MLEAC=1;MLEAF=0.500;MQ=53.59;MQRankSum=-8.485;QD=6.28;ReadPosRankSum=-0.730;SOR=0.538	GT:AD:DP:GQ:PL	0/1:200,53:253:99:1595,0,8210
EU153402.1	42296	.	A	G	9574.05	.	AC=2;AF=1.00;AN=2;BaseQRankSum=0.512;DP=252;ExcessHet=0.0000;FS=9.560;MLEAC=2;MLEAF=1.00;MQ=53.69;MQRankSum=-0.897;QD=27.75;ReadPosRankSum=-0.952;SOR=0.703	GT:AD:DP:GQ:PL	1/1:10,233:243:99:9978,281,0
EU153402.1	42297	.	G	T	9304.05	.	AC=2;AF=1.00;AN=2;BaseQRankSum=0.354;DP=246;ExcessHet=0.0000;FS=9.608;MLEAC=2;MLEAF=1.00;MQ=53.68;MQRankSum=-0.908;QD=32.97;ReadPosRankSum=-0.682;SOR=0.716	GT:AD:DP:GQ:PL	1/1:10,225:235:99:9676,258,0
EU153402.1	42308	.	G	C	23811.06	.	AC=2;AF=1.00;AN=2;BaseQRankSum=0.401;DP=617;ExcessHet=0.0000;FS=0.000;MLEAC=2;MLEAF=1.00;MQ=56.85;MQRankSum=5.040;QD=32.43;ReadPosRankSum=1.056;SOR=0.748	GT:AD:DP:GQ:PL	1/1:40,570:610:36:23825,36,0
EU153402.1	42313	.	A	C	22953.06	.	AC=2;AF=1.00;AN=2;BaseQRankSum=-1.119;DP=597;ExcessHet=0.0000;FS=1.106;MLEAC=2;MLEAF=1.00;MQ=57.16;MQRankSum=5.067;QD=27.64;ReadPosRankSum=0.604;SOR=0.813	GT:AD:DP:GQ:PL	1/1:37,548:585:96:22967,96,0
EU153402.1	42321	.	C	T	24751.04	.	AC=2;AF=1.00;AN=2;BaseQRankSum=-0.938;DP=570;ExcessHet=0.0000;FS=0.000;MLEAC=2;MLEAF=1.00;MQ=57.65;MQRankSum=-1.374;QD=28.98;ReadPosRankSum=-0.982;SOR=0.325	GT:AD:DP:GQ:PL	1/1:7,558:565:99:24790,1386,0
EU153402.1	42329	.	G	C	17741.64	.	AC=1;AF=0.500;AN=2;BaseQRankSum=-0.768;DP=562;ExcessHet=0.0000;FS=2.434;MLEAC=1;MLEAF=0.500;MQ=57.95;MQRankSum=1.179;QD=31.85;ReadPosRankSum=-0.390;SOR=0.953	GT:AD:DP:GQ:PL	0/1:96,461:557:99:17749,0,2149
EU153402.1	42336	.	C	T	23206.06	.	AC=2;AF=1.00;AN=2;BaseQRankSum=-1.471;DP=550;ExcessHet=0.0000;FS=7.669;MLEAC=2;MLEAF=1.00;MQ=58.16;MQRankSum=-0.783;QD=28.05;ReadPosRankSum=-2.216;SOR=0.665	GT:AD:DP:GQ:PL	1/1:17,533:550:99:23220,891,0
EU153402.1	42346	.	C	T	23364.05	.	AC=2;AF=1.00;AN=2;BaseQRankSum=-1.182;DP=546;ExcessHet=0.0000;FS=2.342;MLEAC=2;MLEAF=1.00;MQ=58.16;MQRankSum=0.124;QD=29.23;ReadPosRankSum=0.720;SOR=0.888	GT:AD:DP:GQ:PL	1/1:11,532:543:99:23444,1140,0
EU153402.1	42357	.	T	C	22081.06	.	AC=2;AF=1.00;AN=2;BaseQRankSum=-1.360;DP=525;ExcessHet=0.0000;FS=0.000;MLEAC=2;MLEAF=1.00;MQ=58.08;MQRankSum=-1.302;QD=29.06;ReadPosRankSum=-1.839;SOR=0.888	GT:AD:DP:GQ:PL	1/1:17,508:525:99:22095,815,0
EU153402.1	42358	.	A	ACC	13446.60	.	AC=1;AF=0.500;AN=2;BaseQRankSum=-1.106;DP=524;ExcessHet=0.0000;FS=0.560;MLEAC=1;MLEAF=0.500;MQ=58.08;MQRankSum=3.398;QD=26.52;ReadPosRankSum=-1.002;SOR=0.780	GT:AD:DP:GQ:PL	0/1:170,337:507:99:13454,0,6106
EU153402.1	42359	.	A	C	4271.64	.	AC=1;AF=0.500;AN=2;BaseQRankSum=0.373;DP=522;ExcessHet=0.0000;FS=0.000;MLEAC=1;MLEAF=0.500;MQ=58.07;MQRankSum=-1.197;QD=8.28;ReadPosRankSum=1.575;SOR=0.708	GT:AD:DP:GQ:PL	0/1:386,130:516:99:4279,0,15631
EU153402.1	42360	.	A	T	13409.64	.	AC=1;AF=0.500;AN=2;BaseQRankSum=-1.219;DP=522;ExcessHet=0.0000;FS=1.858;MLEAC=1;MLEAF=0.500;MQ=58.01;MQRankSum=3.884;QD=25.84;ReadPosRankSum=-1.850;SOR=0.875	GT:AD:DP:GQ:PL	0/1:182,337:519:99:13417,0,6610
EU153402.1	42362	.	GAT	G,TAT	17831.06	.	AC=1,1;AF=0.500,0.500;AN=2;BaseQRankSum=-0.555;DP=511;ExcessHet=0.0000;FS=5.268;MLEAC=1,1;MLEAF=0.500,0.500;MQ=58.09;MQRankSum=4.363;QD=34.96;ReadPosRankSum=0.038;SOR=0.954	GT:AD:DP:GQ:PL	1/2:41,330,139:510:99:17848,4113,4839,12042,0,13326
EU153402.1	42364	.	T	*,G	3726.04	.	AC=1,1;AF=0.500,0.500;AN=2;BaseQRankSum=-0.976;DP=502;ExcessHet=0.0000;FS=5.301;MLEAC=1,1;MLEAF=0.500,0.500;MQ=58.09;MQRankSum=4.005;QD=7.48;ReadPosRankSum=-0.343;SOR=0.957	GT:AD:DP:GQ:PL	1/2:42,325,131:498:99:17257,3736,4521,11838,0,13197
EU153402.1	42365	.	TC	T	2756.60	.	AC=1;AF=0.500;AN=2;BaseQRankSum=-0.030;DP=499;ExcessHet=0.0000;FS=0.000;MLEAC=1;MLEAF=0.500;MQ=58.13;MQRankSum=-1.054;QD=5.75;ReadPosRankSum=3.083;SOR=0.732	GT:AD:DP:GQ:PL	0/1:371,108:479:99:2764,0,15113
EU153402.1	42369	.	C	A	17031.04	.	AC=1;AF=0.500;AN=2;BaseQRankSum=-0.323;DP=487;ExcessHet=0.0000;FS=3.363;MLEAC=1;MLEAF=0.500;MQ=58.17;MQRankSum=2.981;QD=29.45;ReadPosRankSum=0.006;SOR=1.129	GT:AD:DP:GQ:PL	0/1:45,426:471:99:17097,0,501
EU153402.1	42388	.	G	A	14610.64	.	AC=1;AF=0.500;AN=2;BaseQRankSum=0.121;DP=407;ExcessHet=0.0000;FS=8.522;MLEAC=1;MLEAF=0.500;MQ=57.35;MQRankSum=6.071;QD=37.45;ReadPosRankSum=1.240;SOR=1.182	GT:AD:DP:GQ:PL	0/1:54,352:406:99:14618,0,1208
EU153402.1	42391	.	C	A	14568.64	.	AC=1;AF=0.500;AN=2;BaseQRankSum=-1.376;DP=403;ExcessHet=0.0000;FS=5.095;MLEAC=1;MLEAF=0.500;MQ=57.38;MQRankSum=5.735;QD=35.10;ReadPosRankSum=0.332;SOR=1.110	GT:AD:DP:GQ:PL	0/1:40,350:390:99:14576,0,626
EU153402.1	42394	.	T	G	2440.64	.	AC=1;AF=0.500;AN=2;BaseQRankSum=0.348;DP=396;ExcessHet=0.0000;FS=2.120;MLEAC=1;MLEAF=0.500;MQ=57.39;MQRankSum=0.189;QD=6.21;ReadPosRankSum=0.602;SOR=0.834	GT:AD:DP:GQ:PL	0/1:312,81:393:99:2448,0,12809
EU153402.1	42400	.	C	T	2068.64	.	AC=1;AF=0.500;AN=2;BaseQRankSum=2.148;DP=376;ExcessHet=0.0000;FS=3.707;MLEAC=1;MLEAF=0.500;MQ=57.41;MQRankSum=0.486;QD=5.50;ReadPosRankSum=-0.054;SOR=0.942	GT:AD:DP:GQ:PL	0/1:303,73:376:99:2076,0,12488
EU153402.1	42403	.	C	CCA	8308.60	.	AC=1;AF=0.500;AN=2;BaseQRankSum=-2.081;DP=356;ExcessHet=0.0000;FS=3.766;MLEAC=1;MLEAF=0.500;MQ=57.48;MQRankSum=1.491;QD=24.80;ReadPosRankSum=1.062;SOR=0.898	GT:AD:DP:GQ:PL	0/1:125,210:335:99:8316,0,4598
EU153402.1	42407	.	GT	CT,G	9120.06	.	AC=1,1;AF=0.500,0.500;AN=2;BaseQRankSum=-0.742;DP=338;ExcessHet=0.0000;FS=10.502;MLEAC=1,1;MLEAF=0.500,0.500;MQ=57.55;MQRankSum=4.235;QD=28.06;ReadPosRankSum=-1.198;SOR=1.239	GT:AD:DP:GQ:PL	1/2:52,74,199:325:99:9137,6184,8131,900,0,2481
EU153402.1	42437	.	T	TTAATTA	237.60	.	AC=1;AF=0.500;AN=2;BaseQRankSum=0.609;DP=39;ExcessHet=0.0000;FS=1.569;MLEAC=1;MLEAF=0.500;MQ=53.76;MQRankSum=0.873;QD=6.25;ReadPosRankSum=1.555;SOR=1.179	GT:AD:DP:GQ:PL	0/1:30,8:38:99:245,0,1183
EU153402.1	42439	.	A	ATTATT	304.60	.	AC=1;AF=0.500;AN=2;BaseQRankSum=1.022;DP=33;ExcessHet=0.0000;FS=0.000;MLEAC=1;MLEAF=0.500;MQ=57.12;MQRankSum=-0.915;QD=9.83;ReadPosRankSum=1.809;SOR=0.743	GT:AD:DP:GQ:PL	0/1:22,9:31:99:312,0,883
EU153402.1	42440	.	G	GCATTTAATTTAATTAA	298.60	.	AC=1;AF=0.500;AN=2;BaseQRankSum=1.154;DP=33;ExcessHet=0.0000;FS=0.000;MLEAC=1;MLEAF=0.500;MQ=57.88;MQRankSum=-1.052;QD=9.05;ReadPosRankSum=1.655;SOR=0.620	GT:AD:DP:GQ:PL	0/1:24,9:33:99:306,0,980
EU153402.1	42443	.	G	A	438.64	.	AC=1;AF=0.500;AN=2;BaseQRankSum=-1.245;DP=31;ExcessHet=0.0000;FS=1.566;MLEAC=1;MLEAF=0.500;MQ=58.53;MQRankSum=0.886;QD=14.15;ReadPosRankSum=-2.175;SOR=1.214	GT:AD:DP:GQ:PL	0/1:19,12:31:99:446,0,762
EU153402.1	42447	.	T	TATTTG	307.60	.	AC=1;AF=0.500;AN=2;BaseQRankSum=0.727;DP=30;ExcessHet=0.0000;FS=0.000;MLEAC=1;MLEAF=0.500;MQ=59.00;MQRankSum=-1.914;QD=10.25;ReadPosRankSum=2.900;SOR=0.461	GT:AD:DP:GQ:PL	0/1:21,9:30:99:315,0,855
EU153402.1	42448	.	C	CA	346.60	.	AC=1;AF=0.500;AN=2;BaseQRankSum=-0.576;DP=32;ExcessHet=0.0000;FS=1.641;MLEAC=1;MLEAF=0.500;MQ=59.07;MQRankSum=-1.777;QD=10.83;ReadPosRankSum=3.216;SOR=0.319	GT:AD:DP:GQ:PL	0/1:22,10:32:99:354,0,894
EU153402.1	42449	.	T	C	462.64	.	AC=1;AF=0.500;AN=2;BaseQRankSum=-1.076;DP=33;ExcessHet=0.0000;FS=8.930;MLEAC=1;MLEAF=0.500;MQ=59.09;MQRankSum=0.601;QD=14.46;ReadPosRankSum=-0.796;SOR=2.655	GT:AD:DP:GQ:PL	0/1:19,13:32:99:470,0,759
EU153402.1	42451	.	A	AATTTAATTAAT	388.60	.	AC=1;AF=0.500;AN=2;BaseQRankSum=0.790;DP=33;ExcessHet=0.0000;FS=3.542;MLEAC=1;MLEAF=0.500;MQ=59.09;MQRankSum=-1.657;QD=11.78;ReadPosRankSum=2.144;SOR=0.232	GT:AD:DP:GQ:PL	0/1:22,11:33:99:396,0,891
EU153402.1	42452	.	T	C	372.64	.	AC=1;AF=0.500;AN=2;BaseQRankSum=-0.426;DP=33;ExcessHet=0.0000;FS=6.054;MLEAC=1;MLEAF=0.500;MQ=59.09;MQRankSum=1.553;QD=11.64;ReadPosRankSum=-0.675;SOR=2.025	GT:AD:DP:GQ:PL	0/1:21,11:32:99:380,0,849
EU153402.1	42453	.	A	G	427.64	.	AC=1;AF=0.500;AN=2;BaseQRankSum=0.790;DP=34;ExcessHet=0.0000;FS=5.876;MLEAC=1;MLEAF=0.500;MQ=59.12;MQRankSum=1.515;QD=12.58;ReadPosRankSum=-0.457;SOR=1.897	GT:AD:DP:GQ:PL	0/1:22,12:34:99:435,0,888
EU153402.1	42455	.	A	ATTCTTGCATTTCTCTT	385.60	.	AC=1;AF=0.500;AN=2;BaseQRankSum=0.000;DP=34;ExcessHet=0.0000;FS=3.382;MLEAC=1;MLEAF=0.500;MQ=59.12;MQRankSum=-1.776;QD=11.34;ReadPosRankSum=2.305;SOR=0.263	GT:AD:DP:GQ:PL	0/1:23,11:34:99:393,0,933
EU153402.1	42457	.	C	A	385.64	.	AC=1;AF=0.500;AN=2;BaseQRankSum=0.000;DP=34;ExcessHet=0.0000;FS=3.382;MLEAC=1;MLEAF=0.500;MQ=59.12;MQRankSum=-1.776;QD=11.34;ReadPosRankSum=1.738;SOR=0.263	GT:AD:DP:GQ:PL	0/1:23,11:34:99:393,0,933
EU153402.1	42463	.	T	A	390.74	.	AC=1;AF=0.500;AN=2;BaseQRankSum=1.115;DP=34;ExcessHet=0.0000;FS=1.533;MLEAC=1;MLEAF=0.500;MQ=59.12;MQRankSum=-2.432;QD=12.21;ReadPosRankSum=1.053;SOR=0.327	GT:AD:DP:GQ:PL	0/1:21,11:32:99:399,0,849
EU153402.1	42468	.	C	T	390.74	.	AC=1;AF=0.500;AN=2;BaseQRankSum=-0.436;DP=34;ExcessHet=0.0000;FS=1.422;MLEAC=1;MLEAF=0.500;MQ=59.12;MQRankSum=-2.432;QD=12.21;ReadPosRankSum=0.620;SOR=0.446	GT:AD:DP:GQ:PL	0/1:21,11:32:99:399,0,849
EU153402.1	42471	.	C	G	564.99	.	AC=1;AF=0.500;AN=2;BaseQRankSum=0.000;DP=34;ExcessHet=0.0000;FS=3.093;MLEAC=1;MLEAF=0.500;MQ=59.12;MQRankSum=1.717;QD=17.66;ReadPosRankSum=0.643;SOR=1.314	GT:AD:DP:GQ:PL	0/1:17,15:32:99:579,0,669
EU153402.1	42480	.	A	G	691.90	.	AC=1;AF=0.500;AN=2;BaseQRankSum=0.000;DP=34;ExcessHet=0.0000;FS=5.576;MLEAC=1;MLEAF=0.500;MQ=59.12;MQRankSum=2.065;QD=21.62;ReadPosRankSum=0.721;SOR=1.863	GT:AD:DP:GQ:PL	0/1:14,18:32:99:714,0,534
EU153402.1	42481	.	A	G	775.90	.	AC=1;AF=0.500;AN=2;BaseQRankSum=0.000;DP=36;ExcessHet=0.0000;FS=3.128;MLEAC=1;MLEAF=0.500;MQ=59.17;MQRankSum=2.169;QD=22.82;ReadPosRankSum=0.902;SOR=1.402	GT:AD:DP:GQ:PL	0/1:14,20:34:99:798,0,528
EU153402.1	42486	.	G	C	250.64	.	AC=1;AF=0.500;AN=2;BaseQRankSum=0.000;DP=34;ExcessHet=0.0000;FS=1.617;MLEAC=1;MLEAF=0.500;MQ=58.49;MQRankSum=-1.812;QD=7.37;ReadPosRankSum=1.150;SOR=0.350	GT:AD:DP:GQ:PL	0/1:26,8:34:99:258,0,1068
EU153402.1	42487	.	G	A	256.64	.	AC=1;AF=0.500;AN=2;BaseQRankSum=0.000;DP=34;ExcessHet=0.0000;FS=0.000;MLEAC=1;MLEAF=0.500;MQ=58.49;MQRankSum=-2.272;QD=8.02;ReadPosRankSum=0.908;SOR=0.793	GT:AD:DP:GQ:PL	0/1:24,8:32:99:264,0,984
EU153402.1	42499	.	A	G	277.64	.	AC=1;AF=0.500;AN=2;BaseQRankSum=-1.905;DP=42;ExcessHet=0.0000;FS=0.000;MLEAC=1;MLEAF=0.500;MQ=57.22;MQRankSum=-0.742;QD=6.94;ReadPosRankSum=0.035;SOR=0.693	GT:AD:DP:GQ:PL	0/1:31,9:40:99:285,0,1265
EU153402.1	42503	.	A	T	897.01	.	AC=1;AF=0.500;AN=2;BaseQRankSum=0.246;DP=45;ExcessHet=0.0000;FS=4.375;MLEAC=1;MLEAF=0.500;MQ=57.41;MQRankSum=3.318;QD=20.86;ReadPosRankSum=2.352;SOR=1.426	GT:AD:DP:GQ:PL	0/1:20,23:43:99:906,0,771
EU153402.1	42504	.	C	A	897.01	.	AC=1;AF=0.500;AN=2;BaseQRankSum=1.148;DP=45;ExcessHet=0.0000;FS=4.375;MLEAC=1;MLEAF=0.500;MQ=57.41;MQRankSum=3.318;QD=20.86;ReadPosRankSum=2.579;SOR=1.426	GT:AD:DP:GQ:PL	0/1:20,23:43:99:906,0,771
EU153402.1	42518	.	A	C	1534.64	.	AC=1;AF=0.500;AN=2;BaseQRankSum=-0.522;DP=52;ExcessHet=0.0000;FS=4.581;MLEAC=1;MLEAF=0.500;MQ=56.31;MQRankSum=3.689;QD=29.51;ReadPosRankSum=-0.209;SOR=1.049	GT:AD:DP:GQ:PL	0/1:14,38:52:99:1542,0,448
EU153402.1	42531	.	T	C	1239.64	.	AC=1;AF=0.500;AN=2;BaseQRankSum=1.724;DP=64;ExcessHet=0.0000;FS=0.972;MLEAC=1;MLEAF=0.500;MQ=57.99;MQRankSum=3.003;QD=19.37;ReadPosRankSum=2.431;SOR=0.966	GT:AD:DP:GQ:PL	0/1:32,32:64:99:1247,0,1236
EU153402.1	42551	.	G	T	2285.14	.	AC=1;AF=0.500;AN=2;BaseQRankSum=1.253;DP=76;ExcessHet=0.0000;FS=7.507;MLEAC=1;MLEAF=0.500;MQ=59.09;MQRankSum=2.534;QD=30.88;ReadPosRankSum=0.484;SOR=0.897	GT:AD:DP:GQ:PL	0/1:18,56:74:99:2297,0,557
EU153402.1	42554	.	G	T	1743.64	.	AC=1;AF=0.500;AN=2;BaseQRankSum=-0.324;DP=78;ExcessHet=0.0000;FS=3.114;MLEAC=1;MLEAF=0.500;MQ=58.83;MQRankSum=2.074;QD=22.94;ReadPosRankSum=-0.592;SOR=1.105	GT:AD:DP:GQ:PL	0/1:32,44:76:99:1751,0,1211
EU153402.1	42569	.	A	G	1842.64	.	AC=1;AF=0.500;AN=2;BaseQRankSum=0.150;DP=91;ExcessHet=0.0000;FS=4.058;MLEAC=1;MLEAF=0.500;MQ=57.46;MQRankSum=2.945;QD=20.94;ReadPosRankSum=-1.636;SOR=0.757	GT:AD:DP:GQ:PL	0/1:41,47:88:99:1850,0,1580
EU153402.1	42573	.	A	C	1857.64	.	AC=1;AF=0.500;AN=2;BaseQRankSum=0.000;DP=100;ExcessHet=0.0000;FS=5.059;MLEAC=1;MLEAF=0.500;MQ=55.09;MQRankSum=4.432;QD=18.96;ReadPosRankSum=-2.018;SOR=0.650	GT:AD:DP:GQ:PL	0/1:50,48:98:99:1865,0,1942
EU153402.1	42586	.	G	T	174.64	.	AC=1;AF=0.500;AN=2;BaseQRankSum=0.384;DP=104;ExcessHet=0.0000;FS=6.779;MLEAC=1;MLEAF=0.500;MQ=54.20;MQRankSum=2.092;QD=1.68;ReadPosRankSum=4.468;SOR=1.767	GT:AD:DP:GQ:PL	0/1:93,11:104:99:182,0,3872
EU153402.1	42588	.	T	C	159.64	.	AC=1;AF=0.500;AN=2;BaseQRankSum=0.714;DP=109;ExcessHet=0.0000;FS=6.710;MLEAC=1;MLEAF=0.500;MQ=53.84;MQRankSum=2.252;QD=1.46;ReadPosRankSum=4.356;SOR=1.736	GT:AD:DP:GQ:PL	0/1:98,11:109:99:167,0,4082
EU153402.1	42597	.	A	G	4515.64	.	AC=1;AF=0.500;AN=2;BaseQRankSum=0.403;DP=142;ExcessHet=0.0000;FS=0.000;MLEAC=1;MLEAF=0.500;MQ=51.31;MQRankSum=5.475;QD=31.80;ReadPosRankSum=-1.210;SOR=0.730	GT:AD:DP:GQ:PL	0/1:32,110:142:99:4523,0,999
EU153402.1	42603	.	A	C	5792.64	.	AC=1;AF=0.500;AN=2;BaseQRankSum=-1.072;DP=166;ExcessHet=0.0000;FS=0.802;MLEAC=1;MLEAF=0.500;MQ=50.43;MQRankSum=4.737;QD=34.90;ReadPosRankSum=-2.057;SOR=0.593	GT:AD:DP:GQ:PL	0/1:26,140:166:99:5800,0,670
EU153402.1	42606	.	A	T	3402.64	.	AC=1;AF=0.500;AN=2;BaseQRankSum=-0.133;DP=172;ExcessHet=0.0000;FS=2.813;MLEAC=1;MLEAF=0.500;MQ=50.45;MQRankSum=3.490;QD=29.59;ReadPosRankSum=-1.778;SOR=0.899	GT:AD:DP:GQ:PL	0/1:29,86:115:99:3410,0,940
EU153402.1	42609	.	A	G	7408.05	.	AC=2;AF=1.00;AN=2;BaseQRankSum=-0.386;DP=176;ExcessHet=0.0000;FS=1.764;MLEAC=2;MLEAF=1.00;MQ=51.57;MQRankSum=2.551;QD=29.49;ReadPosRankSum=-1.817;SOR=0.634	GT:AD:DP:GQ:PL	1/1:5,170:175:99:7425,302,0
EU153402.1	42620	.	A	G	10561.06	.	AC=2;AF=1.00;AN=2;BaseQRankSum=-0.310;DP=239;ExcessHet=0.0000;FS=0.000;MLEAC=2;MLEAF=1.00;MQ=52.38;MQRankSum=0.276;QD=29.93;ReadPosRankSum=-1.820;SOR=0.808	GT:AD:DP:GQ:PL	1/1:2,237:239:99:10575,629,0
EU153402.1	42627	.	A	C	12226.06	.	AC=2;AF=1.00;AN=2;BaseQRankSum=-0.337;DP=276;ExcessHet=0.0000;FS=0.000;MLEAC=2;MLEAF=1.00;MQ=53.26;MQRankSum=0.349;QD=26.35;ReadPosRankSum=-1.246;SOR=0.816	GT:AD:DP:GQ:PL	1/1:2,274:276:99:12240,741,0
EU153402.1	42635	.	C	G	13216.06	.	AC=2;AF=1.00;AN=2;BaseQRankSum=-0.317;DP=298;ExcessHet=0.0000;FS=0.000;MLEAC=2;MLEAF=1.00;MQ=53.72;MQRankSum=0.411;QD=31.33;ReadPosRankSum=-0.635;SOR=0.899	GT:AD:DP:GQ:PL	1/1:2,296:298:99:13230,807,0
EU153402.1	42648	.	T	C	7147.64	.	AC=1;AF=0.500;AN=2;BaseQRankSum=-0.138;DP=384;ExcessHet=0.0000;FS=0.377;MLEAC=1;MLEAF=0.500;MQ=54.68;MQRankSum=4.264;QD=19.32;ReadPosRankSum=1.714;SOR=0.725	GT:AD:DP:GQ:PL	0/1:180,190:370:99:7155,0,6774
EU153402.1	42663	.	T	G	555.64	.	AC=1;AF=0.500;AN=2;BaseQRankSum=0.647;DP=402;ExcessHet=0.0000;FS=2.054;MLEAC=1;MLEAF=0.500;MQ=54.65;MQRankSum=-2.458;QD=1.39;ReadPosRankSum=0.064;SOR=0.458	GT:AD:DP:GQ:PL	0/1:361,40:401:99:563,0,15032
EU153402.1	42676	.	G	A,C	16047.10	.	AC=1,1;AF=0.500,0.500;AN=2;BaseQRankSum=-0.534;DP=395;ExcessHet=0.0000;FS=0.000;MLEAC=1,1;MLEAF=0.500,0.500;MQ=54.55;MQRankSum=-0.191;QD=29.19;ReadPosRankSum=3.107;SOR=1.016	GT:AD:DP:GQ:PL	1/2:6,242,147:395:99:16064,5921,5444,9860,0,9659
EU153402.1	42678	.	C	T	17221.06	.	AC=2;AF=1.00;AN=2;BaseQRankSum=3.405;DP=395;ExcessHet=0.0000;FS=0.000;MLEAC=2;MLEAF=1.00;MQ=54.55;MQRankSum=-0.191;QD=32.27;ReadPosRankSum=3.122;SOR=1.016	GT:AD:DP:GQ:PL	1/1:6,389:395:99:17235,919,0
EU153402.1	42680	.	C	G	17176.06	.	AC=2;AF=1.00;AN=2;BaseQRankSum=-0.486;DP=394;ExcessHet=0.0000;FS=0.000;MLEAC=2;MLEAF=1.00;MQ=54.54;MQRankSum=-0.196;QD=27.54;ReadPosRankSum=3.161;SOR=1.010	GT:AD:DP:GQ:PL	1/1:6,388:394:99:17190,916,0
EU153402.1	42687	.	A	G	16996.06	.	AC=2;AF=1.00;AN=2;BaseQRankSum=-0.471;DP=390;ExcessHet=0.0000;FS=0.000;MLEAC=2;MLEAF=1.00;MQ=54.48;MQRankSum=-0.213;QD=32.37;ReadPosRankSum=3.156;SOR=1.014	GT:AD:DP:GQ:PL	1/1:6,384:390:99:17010,904,0
EU153402.1	42689	.	G	A	16951.06	.	AC=2;AF=1.00;AN=2;BaseQRankSum=1.898;DP=389;ExcessHet=0.0000;FS=0.000;MLEAC=2;MLEAF=1.00;MQ=54.47;MQRankSum=-0.217;QD=35.70;ReadPosRankSum=3.097;SOR=1.022	GT:AD:DP:GQ:PL	1/1:6,383:389:99:16965,901,0
EU153402.1	42701	.	C	G	16008.05	.	AC=2;AF=1.00;AN=2;BaseQRankSum=2.720;DP=384;ExcessHet=0.0000;FS=1.835;MLEAC=2;MLEAF=1.00;MQ=54.41;MQRankSum=-2.294;QD=24.32;ReadPosRankSum=2.437;SOR=0.853	GT:AD:DP:GQ:PL	1/1:5,372:377:99:16516,910,0
EU153402.1	42703	.	G	C	16050.05	.	AC=2;AF=1.00;AN=2;BaseQRankSum=-0.325;DP=384;ExcessHet=0.0000;FS=1.833;MLEAC=2;MLEAF=1.00;MQ=54.41;MQRankSum=-2.289;QD=28.25;ReadPosRankSum=2.120;SOR=0.843	GT:AD:DP:GQ:PL	1/1:5,372:377:99:16516,910,0
EU153402.1	42706	.	T	C,A	14843.09	.	AC=1,1;AF=0.500,0.500;AN=2;BaseQRankSum=-0.480;DP=383;ExcessHet=0.0000;FS=6.073;MLEAC=1,1;MLEAF=0.500,0.500;MQ=54.40;MQRankSum=-0.664;QD=29.64;ReadPosRankSum=1.734;SOR=0.699	GT:AD:DP:GQ:PL	1/2:7,222,149:378:99:15264,5963,5588,9015,0,8857
EU153402.1	42707	.	G	A,C	15113.10	.	AC=1,1;AF=0.500,0.500;AN=2;BaseQRankSum=-0.433;DP=390;ExcessHet=0.0000;FS=2.644;MLEAC=1,1;MLEAF=0.500,0.500;MQ=54.50;MQRankSum=-3.347;QD=29.81;ReadPosRankSum=-0.020;SOR=0.891	GT:AD:DP:GQ:PL	1/2:11,224,152:387:99:15130,5912,5699,8828,0,9074
EU153402.1	42708	.	T	C	16727.06	.	AC=2;AF=1.00;AN=2;BaseQRankSum=-0.302;DP=389;ExcessHet=0.0000;FS=3.870;MLEAC=2;MLEAF=1.00;MQ=54.49;MQRankSum=-2.487;QD=27.04;ReadPosRankSum=1.385;SOR=0.734	GT:AD:DP:GQ:PL	1/1:6,378:384:99:16741,886,0
EU153402.1	42716	.	A	AT	19777.03	.	AC=2;AF=1.00;AN=2;BaseQRankSum=2.881;DP=517;ExcessHet=0.0000;FS=12.443;MLEAC=2;MLEAF=1.00;MQ=51.07;MQRankSum=3.660;QD=30.77;ReadPosRankSum=1.259;SOR=0.269	GT:AD:DP:GQ:PL	1/1:28,467:495:99:19791,280,0
EU153402.1	42718	.	C	A,G	18715.10	.	AC=1,1;AF=0.500,0.500;AN=2;BaseQRankSum=-0.760;DP=512;ExcessHet=0.0000;FS=7.864;MLEAC=1,1;MLEAF=0.500,0.500;MQ=51.05;MQRankSum=2.777;QD=29.10;ReadPosRankSum=1.469;SOR=0.281	GT:AD:DP:GQ:PL	1/2:25,437,36:498:99:18732,477,186,17304,0,18286
EU153402.1	42721	.	T	A	20758.05	.	AC=2;AF=1.00;AN=2;BaseQRankSum=-0.543;DP=498;ExcessHet=0.0000;FS=6.359;MLEAC=2;MLEAF=1.00;MQ=51.02;MQRankSum=-2.353;QD=30.51;ReadPosRankSum=0.538;SOR=0.328	GT:AD:DP:GQ:PL	1/1:8,473:481:99:20886,1087,0
EU153402.1	42730	.	G	T	8054.64	.	AC=1;AF=0.500;AN=2;BaseQRankSum=1.062;DP=481;ExcessHet=0.0000;FS=5.929;MLEAC=1;MLEAF=0.500;MQ=51.08;MQRankSum=6.473;QD=16.92;ReadPosRankSum=-0.157;SOR=0.886	GT:AD:DP:GQ:PL	0/1:265,211:476:99:8062,0,10492
EU153402.1	42732	.	A	G	867.64	.	AC=1;AF=0.500;AN=2;BaseQRankSum=-0.103;DP=477;ExcessHet=0.0000;FS=0.000;MLEAC=1;MLEAF=0.500;MQ=51.10;MQRankSum=2.777;QD=1.83;ReadPosRankSum=-0.582;SOR=0.668	GT:AD:DP:GQ:PL	0/1:420,53:473:99:875,0,17240
EU153402.1	42737	.	T	C	131.64	.	AC=1;AF=0.500;AN=2;BaseQRankSum=1.381;DP=448;ExcessHet=0.0000;FS=5.524;MLEAC=1;MLEAF=0.500;MQ=51.12;MQRankSum=-7.324;QD=0.29;ReadPosRankSum=5.344;SOR=1.323	GT:AD:DP:GQ:PL	0/1:414,33:447:99:139,0,17284
EU153402.1	42741	.	A	T	5481.64	.	AC=1;AF=0.500;AN=2;BaseQRankSum=-1.095;DP=437;ExcessHet=0.0000;FS=5.269;MLEAC=1;MLEAF=0.500;MQ=51.20;MQRankSum=3.532;QD=12.63;ReadPosRankSum=-3.253;SOR=0.918	GT:AD:DP:GQ:PL	0/1:283,151:434:99:5489,0,11429
EU153402.1	42745	.	C	G	1137.64	.	AC=1;AF=0.500;AN=2;BaseQRankSum=-2.493;DP=417;ExcessHet=0.0000;FS=6.295;MLEAC=1;MLEAF=0.500;MQ=51.36;MQRankSum=-3.030;QD=2.95;ReadPosRankSum=-0.153;SOR=0.842	GT:AD:DP:GQ:PL	0/1:333,52:385:99:1145,0,13762
EU153402.1	42748	.	C	G	462.64	.	AC=1;AF=0.500;AN=2;BaseQRankSum=2.357;DP=399;ExcessHet=0.0000;FS=59.525;MLEAC=1;MLEAF=0.500;MQ=51.64;MQRankSum=-8.871;QD=1.17;ReadPosRankSum=0.506;SOR=3.432	GT:AD:DP:GQ:PL	0/1:360,37:397:99:470,0,15005
EU153402.1	42751	.	C	T	4503.64	.	AC=1;AF=0.500;AN=2;BaseQRankSum=-3.000;DP=386;ExcessHet=0.0000;FS=11.010;MLEAC=1;MLEAF=0.500;MQ=51.99;MQRankSum=4.249;QD=12.17;ReadPosRankSum=-2.835;SOR=0.980	GT:AD:DP:GQ:PL	0/1:245,125:370:99:4511,0,9857
EU153402.1	42755	.	G	C	1462.64	.	AC=1;AF=0.500;AN=2;BaseQRankSum=1.703;DP=358;ExcessHet=0.0000;FS=45.237;MLEAC=1;MLEAF=0.500;MQ=52.40;MQRankSum=-11.692;QD=4.38;ReadPosRankSum=5.265;SOR=2.134	GT:AD:DP:GQ:PL	0/1:279,55:334:99:1470,0,11524
EU153402.1	42759	.	C	T	81.64	.	AC=1;AF=0.500;AN=2;BaseQRankSum=-0.526;DP=344;ExcessHet=0.0000;FS=0.000;MLEAC=1;MLEAF=0.500;MQ=52.66;MQRankSum=-0.850;QD=0.24;ReadPosRankSum=-0.427;SOR=0.750	GT:AD:DP:GQ:PL	0/1:319,25:344:89:89,0,13281
EU153402.1	42762	.	A	T	346.64	.	AC=1;AF=0.500;AN=2;BaseQRankSum=1.347;DP=322;ExcessHet=0.0000;FS=6.140;MLEAC=1;MLEAF=0.500;MQ=52.80;MQRankSum=-7.622;QD=1.10;ReadPosRankSum=6.343;SOR=1.243	GT:AD:DP:GQ:PL	0/1:287,29:316:99:354,0,11964
EU153402.1	42763	.	C	A	469.64	.	AC=1;AF=0.500;AN=2;BaseQRankSum=1.592;DP=316;ExcessHet=0.0000;FS=50.916;MLEAC=1;MLEAF=0.500;MQ=52.81;MQRankSum=-8.229;QD=1.50;ReadPosRankSum=0.452;SOR=3.539	GT:AD:DP:GQ:PL	0/1:282,32:314:99:477,0,11745
EU153402.1	42790	.	C	T	2986.64	.	AC=1;AF=0.500;AN=2;BaseQRankSum=-2.244;DP=140;ExcessHet=0.0000;FS=24.554;MLEAC=1;MLEAF=0.500;MQ=49.51;MQRankSum=-4.943;QD=21.49;ReadPosRankSum=-7.555;SOR=1.389	GT:AD:DP:GQ:PL	0/1:63,76:139:99:2994,0,2417
EU153402.1	42791	.	A	G	3112.64	.	AC=1;AF=0.500;AN=2;BaseQRankSum=-1.229;DP=142;ExcessHet=0.0000;FS=23.978;MLEAC=1;MLEAF=0.500;MQ=49.43;MQRankSum=-5.073;QD=21.92;ReadPosRankSum=-7.672;SOR=1.297	GT:AD:DP:GQ:PL	0/1:63,79:142:99:3120,0,2408
EU153402.1	42796	.	T	G	5837.06	.	AC=2;AF=1.00;AN=2;BaseQRankSum=0.701;DP=148;ExcessHet=0.0000;FS=0.000;MLEAC=2;MLEAF=1.00;MQ=49.40;MQRankSum=-1.758;QD=30.06;ReadPosRankSum=0.019;SOR=0.949	GT:AD:DP:GQ:PL	1/1:8,138:146:80:5851,80,0
EU153402.1	42804	.	A	T	5680.64	.	AC=1;AF=0.500;AN=2;BaseQRankSum=-1.082;DP=162;ExcessHet=0.0000;FS=0.000;MLEAC=1;MLEAF=0.500;MQ=50.10;MQRankSum=0.290;QD=31.69;ReadPosRankSum=0.273;SOR=0.790	GT:AD:DP:GQ:PL	0/1:20,137:157:99:5688,0,427
EU153402.1	42815	.	A	G	1420.64	.	AC=1;AF=0.500;AN=2;BaseQRankSum=-0.161;DP=230;ExcessHet=0.0000;FS=30.988;MLEAC=1;MLEAF=0.500;MQ=50.48;MQRankSum=4.963;QD=6.23;ReadPosRankSum=6.735;SOR=1.189	GT:AD:DP:GQ:PL	0/1:181,47:228:99:1428,0,7294
EU153402.1	42833	.	A	G	15061.06	.	AC=2;AF=1.00;AN=2;BaseQRankSum=0.854;DP=360;ExcessHet=0.0000;FS=12.732;MLEAC=2;MLEAF=1.00;MQ=48.28;MQRankSum=-3.703;QD=26.96;ReadPosRankSum=0.913;SOR=1.786	GT:AD:DP:GQ:PL	1/1:12,347:359:99:15075,541,0
EU153402.1	42845	.	C	T	14386.06	.	AC=2;AF=1.00;AN=2;BaseQRankSum=0.344;DP=346;ExcessHet=0.0000;FS=15.082;MLEAC=2;MLEAF=1.00;MQ=48.64;MQRankSum=-3.517;QD=29.28;ReadPosRankSum=1.872;SOR=1.682	GT:AD:DP:GQ:PL	1/1:13,333:346:99:14400,457,0
EU153402.1	42852	.	T	C	15421.06	.	AC=2;AF=1.00;AN=2;BaseQRankSum=-0.435;DP=364;ExcessHet=0.0000;FS=7.679;MLEAC=2;MLEAF=1.00;MQ=48.08;MQRankSum=-4.221;QD=30.91;ReadPosRankSum=2.198;SOR=1.921	GT:AD:DP:GQ:PL	1/1:10,353:363:99:15435,643,0
EU153402.1	42864	.	G	C	16321.06	.	AC=2;AF=1.00;AN=2;BaseQRankSum=-1.330;DP=381;ExcessHet=0.0000;FS=16.281;MLEAC=2;MLEAF=1.00;MQ=47.76;MQRankSum=-4.110;QD=31.98;ReadPosRankSum=1.312;SOR=1.831	GT:AD:DP:GQ:PL	1/1:9,372:381:99:16335,742,0
EU153402.1	42870	.	T	A	15806.06	.	AC=2;AF=1.00;AN=2;BaseQRankSum=0.574;DP=387;ExcessHet=0.0000;FS=7.363;MLEAC=2;MLEAF=1.00;MQ=47.68;MQRankSum=-3.210;QD=26.96;ReadPosRankSum=2.428;SOR=1.639	GT:AD:DP:GQ:PL	1/1:18,368:386:99:15820,422,0
EU153402.1	42872	.	A	T	15478.06	.	AC=2;AF=1.00;AN=2;BaseQRankSum=0.538;DP=373;ExcessHet=0.0000;FS=8.728;MLEAC=2;MLEAF=1.00;MQ=47.86;MQRankSum=-4.305;QD=33.19;ReadPosRankSum=2.653;SOR=1.942	GT:AD:DP:GQ:PL	1/1:15,358:373:99:15492,505,0
EU153402.1	42875	.	T	TCAC	15007.03	.	AC=2;AF=1.00;AN=2;BaseQRankSum=0.214;DP=381;ExcessHet=0.0000;FS=16.042;MLEAC=2;MLEAF=1.00;MQ=47.50;MQRankSum=-3.617;QD=31.83;ReadPosRankSum=2.158;SOR=2.166	GT:AD:DP:GQ:PL	1/1:23,355:378:99:15021,209,0
EU153402.1	42888	.	G	C	9036.64	.	AC=1;AF=0.500;AN=2;BaseQRankSum=-0.788;DP=434;ExcessHet=0.0000;FS=27.922;MLEAC=1;MLEAF=0.500;MQ=46.34;MQRankSum=0.109;QD=20.82;ReadPosRankSum=-0.526;SOR=2.134	GT:AD:DP:GQ:PL	0/1:204,230:434:99:9044,0,7874
EU153402.1	42890	.	A	C	17179.06	.	AC=2;AF=1.00;AN=2;BaseQRankSum=-1.666;DP=454;ExcessHet=0.0000;FS=30.252;MLEAC=2;MLEAF=1.00;MQ=46.46;MQRankSum=-1.986;QD=33.67;ReadPosRankSum=1.779;SOR=2.080	GT:AD:DP:GQ:PL	1/1:28,408:436:99:17193,155,0
EU153402.1	42891	.	C	T	8738.64	.	AC=1;AF=0.500;AN=2;BaseQRankSum=-1.530;DP=459;ExcessHet=0.0000;FS=32.173;MLEAC=1;MLEAF=0.500;MQ=46.31;MQRankSum=-0.370;QD=19.08;ReadPosRankSum=0.809;SOR=2.339	GT:AD:DP:GQ:PL	0/1:233,225:458:99:8746,0,9074
EU153402.1	42916	.	C	G	6490.64	.	AC=1;AF=0.500;AN=2;BaseQRankSum=2.080;DP=548;ExcessHet=0.0000;FS=58.751;MLEAC=1;MLEAF=0.500;MQ=44.62;MQRankSum=0.255;QD=11.87;ReadPosRankSum=5.684;SOR=3.588	GT:AD:DP:GQ:PL	0/1:366,181:547:99:6498,0,14808
EU153402.1	42918	.	A	G	6307.64	.	AC=1;AF=0.500;AN=2;BaseQRankSum=2.608;DP=548;ExcessHet=0.0000;FS=58.122;MLEAC=1;MLEAF=0.500;MQ=44.56;MQRankSum=0.321;QD=11.51;ReadPosRankSum=5.751;SOR=3.650	GT:AD:DP:GQ:PL	0/1:371,177:548:99:6315,0,15030
EU153402.1	42924	.	C	G	11940.64	.	AC=1;AF=0.500;AN=2;BaseQRankSum=5.383;DP=551;ExcessHet=0.0000;FS=42.923;MLEAC=1;MLEAF=0.500;MQ=44.37;MQRankSum=2.189;QD=21.91;ReadPosRankSum=11.348;SOR=2.641	GT:AD:DP:GQ:PL	0/1:243,302:545:99:11948,0,9133
EU153402.1	42929	.	T	C	7129.64	.	AC=1;AF=0.500;AN=2;BaseQRankSum=-6.162;DP=537;ExcessHet=0.0000;FS=11.214;MLEAC=1;MLEAF=0.500;MQ=44.01;MQRankSum=-6.566;QD=13.50;ReadPosRankSum=-7.725;SOR=0.274	GT:AD:DP:GQ:PL	0/1:334,194:528:99:7137,0,13330
EU153402.1	42931	.	G	C	9933.64	.	AC=1;AF=0.500;AN=2;BaseQRankSum=4.621;DP=530;ExcessHet=0.0000;FS=26.664;MLEAC=1;MLEAF=0.500;MQ=43.88;MQRankSum=5.058;QD=20.07;ReadPosRankSum=6.656;SOR=2.057	GT:AD:DP:GQ:PL	0/1:236,259:495:99:9941,0,8971
EU153402.1	42939	.	G	T	4090.64	.	AC=1;AF=0.500;AN=2;BaseQRankSum=1.481;DP=510;ExcessHet=0.0000;FS=39.385;MLEAC=1;MLEAF=0.500;MQ=43.80;MQRankSum=1.925;QD=8.13;ReadPosRankSum=0.500;SOR=3.242	GT:AD:DP:GQ:PL	0/1:376,127:503:99:4098,0,15340
EU153402.1	42942	.	A	T	7751.64	.	AC=1;AF=0.500;AN=2;BaseQRankSum=-4.497;DP=502;ExcessHet=0.0000;FS=17.721;MLEAC=1;MLEAF=0.500;MQ=43.89;MQRankSum=-7.516;QD=15.44;ReadPosRankSum=1.477;SOR=0.195	GT:AD:DP:GQ:PL	0/1:296,206:502:99:7759,0,11809
EU153402.1	42945	.	A	G	20416.06	.	AC=2;AF=1.00;AN=2;BaseQRankSum=1.522;DP=498;ExcessHet=0.0000;FS=13.416;MLEAC=2;MLEAF=1.00;MQ=43.95;MQRankSum=-7.098;QD=29.61;ReadPosRankSum=0.362;SOR=1.998	GT:AD:DP:GQ:PL	1/1:22,476:498:99:20430,509,0
EU153402.1	42951	.	C	G	10310.64	.	AC=1;AF=0.500;AN=2;BaseQRankSum=5.133;DP=489;ExcessHet=0.0000;FS=32.242;MLEAC=1;MLEAF=0.500;MQ=43.72;MQRankSum=4.175;QD=21.09;ReadPosRankSum=-7.519;SOR=2.247	GT:AD:DP:GQ:PL	0/1:227,262:489:99:10318,0,8743
EU153402.1	42953	.	G	A	9434.64	.	AC=1;AF=0.500;AN=2;BaseQRankSum=4.728;DP=466;ExcessHet=0.0000;FS=50.342;MLEAC=1;MLEAF=0.500;MQ=43.96;MQRankSum=5.408;QD=20.25;ReadPosRankSum=-8.411;SOR=3.088	GT:AD:DP:GQ:PL	0/1:225,241:466:99:9442,0,8722
EU153402.1	42955	.	T	C	9005.64	.	AC=1;AF=0.500;AN=2;BaseQRankSum=3.889;DP=459;ExcessHet=0.0000;FS=53.634;MLEAC=1;MLEAF=0.500;MQ=43.77;MQRankSum=4.854;QD=19.62;ReadPosRankSum=-9.429;SOR=3.239	GT:AD:DP:GQ:PL	0/1:228,231:459:99:9013,0,8878
EU153402.1	42958	.	A	T	3852.64	.	AC=1;AF=0.500;AN=2;BaseQRankSum=1.856;DP=444;ExcessHet=0.0000;FS=10.010;MLEAC=1;MLEAF=0.500;MQ=43.34;MQRankSum=4.873;QD=8.68;ReadPosRankSum=-5.995;SOR=1.571	GT:AD:DP:GQ:PL	0/1:328,116:444:99:3860,0,13359
EU153402.1	42959	.	T	C	3026.64	.	AC=1;AF=0.500;AN=2;BaseQRankSum=-0.083;DP=436;ExcessHet=0.0000;FS=33.854;MLEAC=1;MLEAF=0.500;MQ=43.03;MQRankSum=-0.223;QD=6.94;ReadPosRankSum=-5.911;SOR=3.520	GT:AD:DP:GQ:PL	0/1:338,98:436:99:3034,0,13875
EU153402.1	42960	.	C	G	17716.06	.	AC=2;AF=1.00;AN=2;BaseQRankSum=2.619;DP=434;ExcessHet=0.0000;FS=22.395;MLEAC=2;MLEAF=1.00;MQ=42.95;MQRankSum=-7.967;QD=31.93;ReadPosRankSum=1.872;SOR=2.171	GT:AD:DP:GQ:PL	1/1:20,414:434:99:17730,406,0
EU153402.1	42965	.	A	G	333.64	.	AC=1;AF=0.500;AN=2;BaseQRankSum=1.184;DP=408;ExcessHet=0.0000;FS=54.435;MLEAC=1;MLEAF=0.500;MQ=42.02;MQRankSum=-1.559;QD=0.90;ReadPosRankSum=5.997;SOR=0.850	GT:AD:DP:GQ:PL	0/1:332,38:370:99:341,0,13285
EU153402.1	42970	.	C	T	15736.06	.	AC=2;AF=1.00;AN=2;BaseQRankSum=3.609;DP=388;ExcessHet=0.0000;FS=55.297;MLEAC=2;MLEAF=1.00;MQ=41.24;MQRankSum=-8.491;QD=22.14;ReadPosRankSum=1.167;SOR=2.173	GT:AD:DP:GQ:PL	1/1:19,369:388:99:15750,313,0
EU153402.1	42971	.	C	T	8106.64	.	AC=1;AF=0.500;AN=2;BaseQRankSum=-1.402;DP=384;ExcessHet=0.0000;FS=64.374;MLEAC=1;MLEAF=0.500;MQ=41.15;MQRankSum=-3.845;QD=21.11;ReadPosRankSum=13.291;SOR=0.083	GT:AD:DP:GQ:PL	0/1:178,206:384:99:8114,0,6854
EU153402.1	42977	.	CA	C	8163.60	.	AC=1;AF=0.500;AN=2;BaseQRankSum=-0.335;DP=366;ExcessHet=0.0000;FS=53.505;MLEAC=1;MLEAF=0.500;MQ=40.95;MQRankSum=-3.177;QD=22.37;ReadPosRankSum=13.083;SOR=0.099	GT:AD:DP:GQ:PL	0/1:159,206:365:99:8171,0,6056
EU153402.1	42978	.	AC	*,A	4777.01	.	AC=1,1;AF=0.500,0.500;AN=2;BaseQRankSum=3.792;DP=365;ExcessHet=0.0000;FS=52.443;MLEAC=1,1;MLEAF=0.500,0.500;MQ=40.93;MQRankSum=-8.508;QD=13.09;ReadPosRankSum=0.840;SOR=2.069	GT:AD:DP:GQ:PL	1/2:21,209,135:365:99:13460,4787,5041,7855,0,8330
EU153402.1	42980	.	AG	A	8210.60	.	AC=1;AF=0.500;AN=2;BaseQRankSum=0.163;DP=350;ExcessHet=0.0000;FS=48.294;MLEAC=1;MLEAF=0.500;MQ=40.96;MQRankSum=-2.604;QD=23.46;ReadPosRankSum=13.013;SOR=0.105	GT:AD:DP:GQ:PL	0/1:144,206:350:99:8218,0,5387
EU153402.1	42981	.	G	*,A	3937.04	.	AC=1,1;AF=0.500,0.500;AN=2;BaseQRankSum=3.804;DP=345;ExcessHet=0.0000;FS=51.232;MLEAC=1,1;MLEAF=0.500,0.500;MQ=40.95;MQRankSum=-8.674;QD=11.44;ReadPosRankSum=0.988;SOR=2.021	GT:AD:DP:GQ:PL	1/2:21,208,115:344:99:12583,3947,4203,7818,0,8353
EU153402.1	42984	.	G	A	8217.64	.	AC=1;AF=0.500;AN=2;BaseQRankSum=1.429;DP=347;ExcessHet=0.0000;FS=41.059;MLEAC=1;MLEAF=0.500;MQ=40.93;MQRankSum=-2.252;QD=23.68;ReadPosRankSum=13.193;SOR=0.130	GT:AD:DP:GQ:PL	0/1:141,206:347:99:8225,0,5300
EU153402.1	42987	.	G	A,T	12352.10	.	AC=1,1;AF=0.500,0.500;AN=2;BaseQRankSum=2.718;DP=339;ExcessHet=0.0000;FS=54.216;MLEAC=1,1;MLEAF=0.500,0.500;MQ=41.01;MQRankSum=-8.846;QD=33.46;ReadPosRankSum=1.435;SOR=1.934	GT:AD:DP:GQ:PL	1/2:20,208,108:336:99:12369,3695,3909,7894,0,8409
EU153402.1	42992	.	T	G	8308.64	.	AC=1;AF=0.500;AN=2;BaseQRankSum=1.249;DP=317;ExcessHet=0.0000;FS=17.305;MLEAC=1;MLEAF=0.500;MQ=41.06;MQRankSum=-1.823;QD=26.21;ReadPosRankSum=11.916;SOR=0.266	GT:AD:DP:GQ:PL	0/1:111,206:317:99:8316,0,4041
EU153402.1	42993	.	A	G	539.64	.	AC=1;AF=0.500;AN=2;BaseQRankSum=1.355;DP=321;ExcessHet=0.0000;FS=26.976;MLEAC=1;MLEAF=0.500;MQ=41.20;MQRankSum=-0.214;QD=1.74;ReadPosRankSum=-6.696;SOR=2.747	GT:AD:DP:GQ:PL	0/1:276,34:310:99:547,0,11300
EU153402.1	43004	.	T	TAA	10658.59	.	AC=1;AF=0.500;AN=2;BaseQRankSum=2.059;DP=287;ExcessHet=0.0000;FS=32.083;MLEAC=1;MLEAF=0.500;MQ=41.19;MQRankSum=-5.462;QD=35.81;ReadPosRankSum=2.362;SOR=1.273	GT:AD:DP:GQ:PL	0/1:27,256:283:99:10666,0,363
EU153402.1	43006	.	G	T	1369.64	.	AC=1;AF=0.500;AN=2;BaseQRankSum=0.996;DP=286;ExcessHet=0.0000;FS=12.696;MLEAC=1;MLEAF=0.500;MQ=41.29;MQRankSum=-1.651;QD=4.98;ReadPosRankSum=-9.150;SOR=1.518	GT:AD:DP:GQ:PL	0/1:226,49:275:99:1377,0,9342
EU153402.1	43008	.	G	C	10264.64	.	AC=1;AF=0.500;AN=2;BaseQRankSum=0.467;DP=278;ExcessHet=0.0000;FS=18.867;MLEAC=1;MLEAF=0.500;MQ=41.11;MQRankSum=-8.101;QD=29.88;ReadPosRankSum=-0.581;SOR=1.108	GT:AD:DP:GQ:PL	0/1:19,246:265:57:10272,0,57
EU153402.1	43024	.	T	G	2977.64	.	AC=1;AF=0.500;AN=2;BaseQRankSum=0.947;DP=285;ExcessHet=0.0000;FS=19.563;MLEAC=1;MLEAF=0.500;MQ=41.31;MQRankSum=-5.741;QD=14.11;ReadPosRankSum=1.468;SOR=1.678	GT:AD:DP:GQ:PL	0/1:116,95:211:99:2985,0,4130
EU153402.1	43028	.	T	C	10639.64	.	AC=1;AF=0.500;AN=2;BaseQRankSum=2.042;DP=281;ExcessHet=0.0000;FS=1.711;MLEAC=1;MLEAF=0.500;MQ=57.74;MQRankSum=-2.446;QD=31.22;ReadPosRankSum=-2.861;SOR=0.530	GT:AD:DP:GQ:PL	0/1:24,257:281:99:10647,0,234
EU153402.1	43031	.	T	G	11225.64	.	AC=1;AF=0.500;AN=2;BaseQRankSum=1.953;DP=300;ExcessHet=0.0000;FS=1.717;MLEAC=1;MLEAF=0.500;MQ=57.85;MQRankSum=-2.312;QD=31.39;ReadPosRankSum=-2.325;SOR=0.518	GT:AD:DP:GQ:PL	0/1:24,272:296:99:11233,0,189
EU153402.1	43035	.	G	A	11878.64	.	AC=1;AF=0.500;AN=2;BaseQRankSum=0.895;DP=317;ExcessHet=0.0000;FS=0.000;MLEAC=1;MLEAF=0.500;MQ=57.90;MQRankSum=-2.495;QD=31.17;ReadPosRankSum=-2.484;SOR=0.749	GT:AD:DP:GQ:PL	0/1:27,290:317:99:11886,0,261
EU153402.1	43056	.	A	C	7074.64	.	AC=1;AF=0.500;AN=2;BaseQRankSum=1.319;DP=427;ExcessHet=0.0000;FS=4.078;MLEAC=1;MLEAF=0.500;MQ=57.48;MQRankSum=-3.289;QD=16.57;ReadPosRankSum=1.522;SOR=0.605	GT:AD:DP:GQ:PL	0/1:240,187:427:99:7082,0,9498
EU153402.1	43069	.	A	G	7932.64	.	AC=1;AF=0.500;AN=2;BaseQRankSum=1.599;DP=476;ExcessHet=0.0000;FS=1.103;MLEAC=1;MLEAF=0.500;MQ=56.34;MQRankSum=-4.060;QD=16.70;ReadPosRankSum=1.671;SOR=0.615	GT:AD:DP:GQ:PL	0/1:264,211:475:99:7940,0,10392
EU153402.1	43079	.	C	T	3843.64	.	AC=1;AF=0.500;AN=2;BaseQRankSum=-0.846;DP=504;ExcessHet=0.0000;FS=1.276;MLEAC=1;MLEAF=0.500;MQ=55.51;MQRankSum=2.373;QD=7.66;ReadPosRankSum=0.688;SOR=0.811	GT:AD:DP:GQ:PL	0/1:375,127:502:99:3851,0,15291
EU153402.1	43083	.	CA	C	5005.60	.	AC=1;AF=0.500;AN=2;BaseQRankSum=-0.761;DP=505;ExcessHet=0.0000;FS=1.219;MLEAC=1;MLEAF=0.500;MQ=55.41;MQRankSum=3.272;QD=10.07;ReadPosRankSum=1.333;SOR=0.825	GT:AD:DP:GQ:PL	0/1:352,145:497:99:5013,0,14237
EU153402.1	43089	.	T	G,C	17428.10	.	AC=1,1;AF=0.500,0.500;AN=2;BaseQRankSum=1.089;DP=507;ExcessHet=0.0000;FS=3.610;MLEAC=1,1;MLEAF=0.500,0.500;MQ=55.32;MQRankSum=-2.009;QD=26.34;ReadPosRankSum=2.362;SOR=0.770	GT:AD:DP:GQ:PL	1/2:42,404,50:496:99:17445,279,791,15088,0,16651
EU153402.1	43091	.	A	C	18905.64	.	AC=1;AF=0.500;AN=2;BaseQRankSum=0.347;DP=506;ExcessHet=0.0000;FS=3.599;MLEAC=1;MLEAF=0.500;MQ=55.31;MQRankSum=-1.934;QD=36.59;ReadPosRankSum=3.351;SOR=0.755	GT:AD:DP:GQ:PL	0/1:42,454:496:99:18913,0,396
EU153402.1	43095	.	T	C	20331.06	.	AC=2;AF=1.00;AN=2;BaseQRankSum=2.095;DP=512;ExcessHet=0.0000;FS=9.366;MLEAC=2;MLEAF=1.00;MQ=55.33;MQRankSum=0.369;QD=26.19;ReadPosRankSum=2.895;SOR=0.619	GT:AD:DP:GQ:PL	1/1:31,481:512:99:20345,241,0
EU153402.1	43100	.	T	C	20871.06	.	AC=2;AF=1.00;AN=2;BaseQRankSum=2.319;DP=524;ExcessHet=0.0000;FS=9.347;MLEAC=2;MLEAF=1.00;MQ=55.32;MQRankSum=0.244;QD=28.63;ReadPosRankSum=2.809;SOR=0.595	GT:AD:DP:GQ:PL	1/1:31,493:524:99:20885,278,0
EU153402.1	43106	.	A	T	11877.64	.	AC=1;AF=0.500;AN=2;BaseQRankSum=1.308;DP=524;ExcessHet=0.0000;FS=1.122;MLEAC=1;MLEAF=0.500;MQ=55.50;MQRankSum=-2.994;QD=22.67;ReadPosRankSum=2.145;SOR=0.780	GT:AD:DP:GQ:PL	0/1:210,314:524:99:11885,0,7856
EU153402.1	43109	.	C	G	20375.64	.	AC=1;AF=0.500;AN=2;BaseQRankSum=1.975;DP=524;ExcessHet=0.0000;FS=1.113;MLEAC=1;MLEAF=0.500;MQ=55.49;MQRankSum=-3.978;QD=30.41;ReadPosRankSum=2.537;SOR=0.899	GT:AD:DP:GQ:PL	0/1:36,488:524:38:20383,0,38
EU153402.1	43128	.	A	C	19321.64	.	AC=1;AF=0.500;AN=2;BaseQRankSum=3.724;DP=545;ExcessHet=0.0000;FS=6.403;MLEAC=1;MLEAF=0.500;MQ=55.19;MQRankSum=1.762;QD=25.82;ReadPosRankSum=5.379;SOR=0.777	GT:AD:DP:GQ:PL	0/1:79,466:545:99:19329,0,1914
EU153402.1	43144	.	T	C	21985.06	.	AC=2;AF=1.00;AN=2;BaseQRankSum=-0.187;DP=531;ExcessHet=0.0000;FS=10.068;MLEAC=2;MLEAF=1.00;MQ=54.66;MQRankSum=-3.508;QD=29.55;ReadPosRankSum=0.104;SOR=0.462	GT:AD:DP:GQ:PL	1/1:20,509:529:99:21999,692,0
EU153402.1	43145	.	G	A	18341.64	.	AC=1;AF=0.500;AN=2;BaseQRankSum=4.068;DP=525;ExcessHet=0.0000;FS=0.000;MLEAC=1;MLEAF=0.500;MQ=54.60;MQRankSum=2.169;QD=34.94;ReadPosRankSum=5.134;SOR=0.690	GT:AD:DP:GQ:PL	0/1:82,443:525:99:18349,0,2110
EU153402.1	43146	.	A	AG	3597.60	.	AC=1;AF=0.500;AN=2;BaseQRankSum=2.390;DP=508;ExcessHet=0.0000;FS=1.312;MLEAC=1;MLEAF=0.500;MQ=54.64;MQRankSum=5.548;QD=7.40;ReadPosRankSum=0.693;SOR=0.831	GT:AD:DP:GQ:PL	0/1:371,115:486:99:3605,0,15067
EU153402.1	43149	.	A	G	15905.64	.	AC=1;AF=0.500;AN=2;BaseQRankSum=3.687;DP=499;ExcessHet=0.0000;FS=3.061;MLEAC=1;MLEAF=0.500;MQ=54.34;MQRankSum=4.379;QD=31.88;ReadPosRankSum=3.796;SOR=0.795	GT:AD:DP:GQ:PL	0/1:112,387:499:99:15913,0,3538
EU153402.1	43154	.	TCGGG	GCGGG,T	18683.06	.	AC=1,1;AF=0.500,0.500;AN=2;BaseQRankSum=-0.489;DP=495;ExcessHet=0.0000;FS=5.043;MLEAC=1,1;MLEAF=0.500,0.500;MQ=53.91;MQRankSum=-4.077;QD=36.00;ReadPosRankSum=-0.342;SOR=0.488	GT:AD:DP:GQ:PL	1/2:23,356,114:493:99:18700,3746,3621,13902,0,14508
EU153402.1	43156	.	G	*,A	11285.04	.	AC=1,1;AF=0.500,0.500;AN=2;BaseQRankSum=-1.436;DP=476;ExcessHet=0.0000;FS=6.843;MLEAC=1,1;MLEAF=0.500,0.500;MQ=53.99;MQRankSum=-3.683;QD=26.49;ReadPosRankSum=-0.009;SOR=0.405	GT:AD:DP:GQ:PL	1/2:23,111,292:426:99:15887,11295,11927,3660,0,3738
EU153402.1	43160	.	A	AAGT	3342.60	.	AC=1;AF=0.500;AN=2;BaseQRankSum=1.711;DP=464;ExcessHet=0.0000;FS=1.320;MLEAC=1;MLEAF=0.500;MQ=53.52;MQRankSum=5.753;QD=7.46;ReadPosRankSum=0.515;SOR=0.810	GT:AD:DP:GQ:PL	0/1:343,105:448:99:3350,0,14086
EU153402.1	43161	.	A	G	1202.64	.	AC=1;AF=0.500;AN=2;BaseQRankSum=-1.222;DP=466;ExcessHet=0.0000;FS=4.135;MLEAC=1;MLEAF=0.500;MQ=53.48;MQRankSum=-8.877;QD=2.59;ReadPosRankSum=-4.133;SOR=1.288	GT:AD:DP:GQ:PL	0/1:407,58:465:99:1210,0,16915
EU153402.1	43167	.	T	C	2817.64	.	AC=1;AF=0.500;AN=2;BaseQRankSum=2.210;DP=437;ExcessHet=0.0000;FS=3.136;MLEAC=1;MLEAF=0.500;MQ=53.01;MQRankSum=6.286;QD=6.45;ReadPosRankSum=-1.743;SOR=0.998	GT:AD:DP:GQ:PL	0/1:345,92:437:99:2825,0,14210
EU153402.1	43168	.	T	C	16368.64	.	AC=1;AF=0.500;AN=2;BaseQRankSum=4.289;DP=436;ExcessHet=0.0000;FS=4.948;MLEAC=1;MLEAF=0.500;MQ=52.78;MQRankSum=-5.894;QD=35.46;ReadPosRankSum=-1.466;SOR=0.688	GT:AD:DP:GQ:PL	0/1:42,393:435:99:16376,0,531
EU153402.1	43169	.	T	C	2682.64	.	AC=1;AF=0.500;AN=2;BaseQRankSum=0.503;DP=437;ExcessHet=0.0000;FS=4.195;MLEAC=1;MLEAF=0.500;MQ=52.79;MQRankSum=6.367;QD=6.14;ReadPosRankSum=-2.691;SOR=1.050	GT:AD:DP:GQ:PL	0/1:348,89:437:99:2690,0,14345
EU153402.1	43170	.	T	TAA	6955.60	.	AC=1;AF=0.500;AN=2;BaseQRankSum=2.348;DP=432;ExcessHet=0.0000;FS=2.688;MLEAC=1;MLEAF=0.500;MQ=52.77;MQRankSum=-3.306;QD=17.43;ReadPosRankSum=2.993;SOR=0.559	GT:AD:DP:GQ:PL	0/1:214,185:399:99:6963,0,8433
EU153402.1	43172	.	G	A	1963.64	.	AC=1;AF=0.500;AN=2;BaseQRankSum=-1.007;DP=83;ExcessHet=0.0000;FS=5.912;MLEAC=1;MLEAF=0.500;MQ=58.39;MQRankSum=-3.256;QD=23.66;ReadPosRankSum=2.252;SOR=0.570	GT:AD:DP:GQ:PL	0/1:31,52:83:99:1971,0,1145
EU153402.1	43175	.	A	G	1899.64	.	AC=1;AF=0.500;AN=2;BaseQRankSum=-1.204;DP=69;ExcessHet=0.0000;FS=2.150;MLEAC=1;MLEAF=0.500;MQ=58.44;MQRankSum=-2.564;QD=27.53;ReadPosRankSum=0.992;SOR=0.441	GT:AD:DP:GQ:PL	0/1:22,47:69:99:1907,0,782
EU153402.1	43203	.	C	T	311.64	.	AC=1;AF=0.500;AN=2;BaseQRankSum=1.738;DP=64;ExcessHet=0.0000;FS=4.453;MLEAC=1;MLEAF=0.500;MQ=56.72;MQRankSum=-4.027;QD=4.87;ReadPosRankSum=1.194;SOR=1.432	GT:AD:DP:GQ:PL	0/1:51,13:64:99:319,0,2099
EU153402.1	43204	.	G	A	921.64	.	AC=1;AF=0.500;AN=2;BaseQRankSum=-1.072;DP=65;ExcessHet=0.0000;FS=0.977;MLEAC=1;MLEAF=0.500;MQ=56.35;MQRankSum=0.358;QD=14.18;ReadPosRankSum=-0.764;SOR=0.502	GT:AD:DP:GQ:PL	0/1:40,25:65:99:929,0,1604
EU153402.1	43209	.	T	C	969.64	.	AC=1;AF=0.500;AN=2;BaseQRankSum=-0.921;DP=64;ExcessHet=0.0000;FS=0.970;MLEAC=1;MLEAF=0.500;MQ=55.88;MQRankSum=0.845;QD=15.15;ReadPosRankSum=0.028;SOR=0.898	GT:AD:DP:GQ:PL	0/1:38,26:64:99:977,0,1502
EU153402.1	43210	.	G	A	969.64	.	AC=1;AF=0.500;AN=2;BaseQRankSum=-0.522;DP=64;ExcessHet=0.0000;FS=0.970;MLEAC=1;MLEAF=0.500;MQ=55.88;MQRankSum=0.845;QD=15.15;ReadPosRankSum=0.443;SOR=0.898	GT:AD:DP:GQ:PL	0/1:38,26:64:99:977,0,1502
EU153402.1	43213	.	G	A	789.64	.	AC=1;AF=0.500;AN=2;BaseQRankSum=-1.874;DP=64;ExcessHet=0.0000;FS=1.013;MLEAC=1;MLEAF=0.500;MQ=55.56;MQRankSum=0.481;QD=12.34;ReadPosRankSum=-0.170;SOR=0.968	GT:AD:DP:GQ:PL	0/1:42,22:64:99:797,0,1697
EU153402.1	43220	.	G	A	744.64	.	AC=1;AF=0.500;AN=2;BaseQRankSum=-0.100;DP=65;ExcessHet=0.0000;FS=1.030;MLEAC=1;MLEAF=0.500;MQ=55.63;MQRankSum=0.319;QD=11.63;ReadPosRankSum=0.206;SOR=0.936	GT:AD:DP:GQ:PL	0/1:43,21:64:99:752,0,1724
EU153402.1	43241	.	T	G	190.64	.	AC=1;AF=0.500;AN=2;BaseQRankSum=1.681;DP=58;ExcessHet=0.0000;FS=0.000;MLEAC=1;MLEAF=0.500;MQ=54.70;MQRankSum=-0.558;QD=3.67;ReadPosRankSum=-2.779;SOR=0.534	GT:AD:DP:GQ:PL	0/1:44,8:52:99:198,0,1803
EU153402.1	43245	.	A	G	129.64	.	AC=1;AF=0.500;AN=2;BaseQRankSum=1.498;DP=54;ExcessHet=0.0000;FS=9.827;MLEAC=1;MLEAF=0.500;MQ=54.29;MQRankSum=-4.701;QD=2.45;ReadPosRankSum=2.821;SOR=2.572	GT:AD:DP:GQ:PL	0/1:46,7:53:99:137,0,1901
EU153402.1	43246	.	T	G	1184.64	.	AC=1;AF=0.500;AN=2;BaseQRankSum=2.497;DP=52;ExcessHet=0.0000;FS=6.048;MLEAC=1;MLEAF=0.500;MQ=54.34;MQRankSum=-3.296;QD=23.69;ReadPosRankSum=-0.832;SOR=0.961	GT:AD:DP:GQ:PL	0/1:20,30:50:99:1192,0,728
EU153402.1	43248	.	A	T	471.64	.	AC=1;AF=0.500;AN=2;BaseQRankSum=0.127;DP=51;ExcessHet=0.0000;FS=1.208;MLEAC=1;MLEAF=0.500;MQ=54.79;MQRankSum=0.064;QD=9.43;ReadPosRankSum=-0.662;SOR=0.976	GT:AD:DP:GQ:PL	0/1:36,14:50:99:479,0,1470
EU153402.1	43260	.	C	T	825.64	.	AC=1;AF=0.500;AN=2;BaseQRankSum=1.671;DP=47;ExcessHet=0.0000;FS=13.725;MLEAC=1;MLEAF=0.500;MQ=53.75;MQRankSum=-3.099;QD=17.95;ReadPosRankSum=-0.555;SOR=1.862	GT:AD:DP:GQ:PL	0/1:24,22:46:99:833,0,902
EU153402.1	43267	.	T	C	451.64	.	AC=1;AF=0.500;AN=2;BaseQRankSum=0.851;DP=45;ExcessHet=0.0000;FS=1.312;MLEAC=1;MLEAF=0.500;MQ=53.09;MQRankSum=-1.572;QD=10.75;ReadPosRankSum=-0.817;SOR=1.091	GT:AD:DP:GQ:PL	0/1:29,13:42:99:459,0,1119
EU153402.1	43322	.	A	G	30679.06	.	AC=2;AF=1.00;AN=2;BaseQRankSum=1.212;DP=729;ExcessHet=0.0000;FS=3.564;MLEAC=2;MLEAF=1.00;MQ=55.96;MQRankSum=-1.440;QD=31.42;ReadPosRankSum=-1.493;SOR=0.349	GT:AD:DP:GQ:PL	1/1:23,705:728:99:30693,1246,0
EU153402.1	43343	.	C	A	39932.06	.	AC=2;AF=1.00;AN=2;BaseQRankSum=2.653;DP=937;ExcessHet=0.0000;FS=0.000;MLEAC=2;MLEAF=1.00;MQ=57.05;MQRankSum=-0.747;QD=25.79;ReadPosRankSum=0.846;SOR=0.710	GT:AD:DP:GQ:PL	1/1:23,910:933:99:39946,1823,0
EU153402.1	43347	.	T	G	38956.06	.	AC=2;AF=1.00;AN=2;BaseQRankSum=2.743;DP=928;ExcessHet=0.0000;FS=0.000;MLEAC=2;MLEAF=1.00;MQ=57.21;MQRankSum=-2.824;QD=25.50;ReadPosRankSum=1.165;SOR=0.612	GT:AD:DP:GQ:PL	1/1:21,887:908:99:38970,1788,0
EU153402.1	43350	.	G	A	41296.06	.	AC=2;AF=1.00;AN=2;BaseQRankSum=1.740;DP=958;ExcessHet=0.0000;FS=0.000;MLEAC=2;MLEAF=1.00;MQ=57.29;MQRankSum=-2.779;QD=25.82;ReadPosRankSum=1.533;SOR=0.640	GT:AD:DP:GQ:PL	1/1:20,938:958:99:41310,1984,0
EU153402.1	43362	.	C	T	42691.06	.	AC=2;AF=1.00;AN=2;BaseQRankSum=0.407;DP=989;ExcessHet=0.0000;FS=0.000;MLEAC=2;MLEAF=1.00;MQ=57.40;MQRankSum=-2.714;QD=24.90;ReadPosRankSum=2.464;SOR=0.462	GT:AD:DP:GQ:PL	1/1:20,969:989:99:42705,2077,0
EU153402.1	43364	.	C	T	42753.06	.	AC=2;AF=1.00;AN=2;BaseQRankSum=0.966;DP=1011;ExcessHet=0.0000;FS=2.054;MLEAC=2;MLEAF=1.00;MQ=57.30;MQRankSum=-0.251;QD=29.56;ReadPosRankSum=2.573;SOR=0.341	GT:AD:DP:GQ:PL	1/1:25,979:1004:99:42767,1950,0
EU153402.1	43365	.	C	T,G	35909.09	.	AC=1,1;AF=0.500,0.500;AN=2;BaseQRankSum=-0.402;DP=996;ExcessHet=0.0000;FS=0.000;MLEAC=1,1;MLEAF=0.500,0.500;MQ=57.37;MQRankSum=1.260;QD=29.45;ReadPosRankSum=2.563;SOR=0.613	GT:AD:DP:GQ:PL	1/2:57,451,481:989:99:36368,17699,18715,16342,0,17288
EU153402.1	43381	.	A	G	322.64	.	AC=1;AF=0.500;AN=2;BaseQRankSum=0.125;DP=1083;ExcessHet=0.0000;FS=3.847;MLEAC=1;MLEAF=0.500;MQ=57.28;MQRankSum=-5.370;QD=0.30;ReadPosRankSum=3.751;SOR=1.378	GT:AD:DP:GQ:PL	0/1:1004,79:1083:99:330,0,40091
EU153402.1	43383	.	T	A	42223.64	.	AC=1;AF=0.500;AN=2;BaseQRankSum=-1.859;DP=1088;ExcessHet=0.0000;FS=0.000;MLEAC=1;MLEAF=0.500;MQ=57.32;MQRankSum=5.356;QD=27.61;ReadPosRankSum=3.122;SOR=0.596	GT:AD:DP:GQ:PL	0/1:76,1012:1088:99:42231,0,118
EU153402.1	43386	.	T	C	17692.64	.	AC=1;AF=0.500;AN=2;BaseQRankSum=-0.925;DP=1102;ExcessHet=0.0000;FS=0.000;MLEAC=1;MLEAF=0.500;MQ=57.38;MQRankSum=-1.882;QD=16.20;ReadPosRankSum=5.922;SOR=0.700	GT:AD:DP:GQ:PL	0/1:624,468:1092:99:17700,0,24742
EU153402.1	43388	.	A	G	20242.64	.	AC=1;AF=0.500;AN=2;BaseQRankSum=0.751;DP=1113;ExcessHet=0.0000;FS=0.516;MLEAC=1;MLEAF=0.500;MQ=57.41;MQRankSum=4.765;QD=18.83;ReadPosRankSum=-5.089;SOR=0.645	GT:AD:DP:GQ:PL	0/1:533,542:1075:99:20250,0,20750
EU153402.1	43396	.	C	T	22452.64	.	AC=1;AF=0.500;AN=2;BaseQRankSum=-0.647;DP=1134;ExcessHet=0.0000;FS=0.520;MLEAC=1;MLEAF=0.500;MQ=57.71;MQRankSum=6.045;QD=20.69;ReadPosRankSum=-4.293;SOR=0.642	GT:AD:DP:GQ:PL	0/1:513,572:1085:99:22460,0,19803
EU153402.1	43403	.	T	A	44103.05	.	AC=2;AF=1.00;AN=2;BaseQRankSum=0.619;DP=1110;ExcessHet=0.0000;FS=0.000;MLEAC=2;MLEAF=1.00;MQ=58.22;MQRankSum=0.412;QD=29.88;ReadPosRankSum=0.299;SOR=0.560	GT:AD:DP:GQ:PL	1/1:22,1040:1062:99:45869,2292,0
EU153402.1	43421	.	A	T	20166.64	.	AC=1;AF=0.500;AN=2;BaseQRankSum=1.248;DP=1103;ExcessHet=0.0000;FS=1.741;MLEAC=1;MLEAF=0.500;MQ=58.76;MQRankSum=8.149;QD=18.43;ReadPosRankSum=-4.164;SOR=0.687	GT:AD:DP:GQ:PL	0/1:569,525:1094:99:20174,0,22275
EU153402.1	43429	.	G	A	23369.64	.	AC=1;AF=0.500;AN=2;BaseQRankSum=2.513;DP=1074;ExcessHet=0.0000;FS=1.743;MLEAC=1;MLEAF=0.500;MQ=58.79;MQRankSum=9.397;QD=22.17;ReadPosRankSum=-1.325;SOR=0.625	GT:AD:DP:GQ:PL	0/1:464,590:1054:99:23377,0,17707
EU153402.1	43431	.	A	C	46381.06	.	AC=2;AF=1.00;AN=2;BaseQRankSum=0.533;DP=1065;ExcessHet=0.0000;FS=0.000;MLEAC=2;MLEAF=1.00;MQ=58.79;MQRankSum=-1.569;QD=35.67;ReadPosRankSum=-0.638;SOR=0.710	GT:AD:DP:GQ:PL	1/1:16,1047:1063:99:46395,2480,0
EU153402.1	43432	.	A	C	20182.64	.	AC=1;AF=0.500;AN=2;BaseQRankSum=2.780;DP=1066;ExcessHet=0.0000;FS=1.740;MLEAC=1;MLEAF=0.500;MQ=58.79;MQRankSum=7.822;QD=18.93;ReadPosRankSum=-1.449;SOR=0.674	GT:AD:DP:GQ:PL	0/1:546,520:1066:99:20190,0,21361
EU153402.1	43439	.	T	C	8408.64	.	AC=1;AF=0.500;AN=2;BaseQRankSum=-3.394;DP=1027;ExcessHet=0.0000;FS=0.000;MLEAC=1;MLEAF=0.500;MQ=58.90;MQRankSum=-2.414;QD=8.26;ReadPosRankSum=-0.312;SOR=0.698	GT:AD:DP:GQ:PL	0/1:757,261:1018:99:8416,0,31001
EU153402.1	43451	.	TC	CC,T	33295.06	.	AC=1,1;AF=0.500,0.500;AN=2;BaseQRankSum=0.493;DP=947;ExcessHet=0.0000;FS=1.064;MLEAC=1,1;MLEAF=0.500,0.500;MQ=58.97;MQRankSum=0.183;QD=28.55;ReadPosRankSum=-3.523;SOR=0.548	GT:AD:DP:GQ:PL	1/2:73,298,575:946:99:33312,21081,23241,9400,0,10829
EU153402.1	43461	.	A	T	22618.64	.	AC=1;AF=0.500;AN=2;BaseQRankSum=1.655;DP=875;ExcessHet=0.0000;FS=2.572;MLEAC=1;MLEAF=0.500;MQ=58.51;MQRankSum=0.153;QD=25.97;ReadPosRankSum=6.268;SOR=0.595	GT:AD:DP:GQ:PL	0/1:306,565:871:99:22626,0,11148
EU153402.1	43473	.	C	G	33835.06	.	AC=2;AF=1.00;AN=2;BaseQRankSum=-0.108;DP=795;ExcessHet=0.0000;FS=0.000;MLEAC=2;MLEAF=1.00;MQ=57.66;MQRankSum=0.195;QD=30.95;ReadPosRankSum=1.110;SOR=0.641	GT:AD:DP:GQ:PL	1/1:19,774:793:99:33849,1553,0
EU153402.1	43479	.	C	A	20559.64	.	AC=1;AF=0.500;AN=2;BaseQRankSum=1.817;DP=747;ExcessHet=0.0000;FS=2.646;MLEAC=1;MLEAF=0.500;MQ=57.13;MQRankSum=3.749;QD=27.52;ReadPosRankSum=8.090;SOR=0.583	GT:AD:DP:GQ:PL	0/1:240,507:747:99:20567,0,8479
EU153402.1	43480	.	T	C	2725.64	.	AC=1;AF=0.500;AN=2;BaseQRankSum=-1.057;DP=738;ExcessHet=0.0000;FS=1.521;MLEAC=1;MLEAF=0.500;MQ=57.07;MQRankSum=-1.551;QD=3.91;ReadPosRankSum=-8.846;SOR=0.868	GT:AD:DP:GQ:PL	0/1:577,120:697:99:2733,0,23626
EU153402.1	43483	.	C	A	19287.64	.	AC=1;AF=0.500;AN=2;BaseQRankSum=1.332;DP=708;ExcessHet=0.0000;FS=1.940;MLEAC=1;MLEAF=0.500;MQ=56.91;MQRankSum=4.670;QD=28.53;ReadPosRankSum=9.379;SOR=0.647	GT:AD:DP:GQ:PL	0/1:202,474:676:99:19295,0,7055
EU153402.1	43517	.	G	T	15080.64	.	AC=1;AF=0.500;AN=2;BaseQRankSum=-0.413;DP=519;ExcessHet=0.0000;FS=3.629;MLEAC=1;MLEAF=0.500;MQ=54.24;MQRankSum=10.098;QD=29.06;ReadPosRankSum=3.930;SOR=0.794	GT:AD:DP:GQ:PL	0/1:149,370:519:99:15088,0,5143
EU153402.1	43522	.	A	G	14700.64	.	AC=1;AF=0.500;AN=2;BaseQRankSum=-2.507;DP=498;ExcessHet=0.0000;FS=3.703;MLEAC=1;MLEAF=0.500;MQ=54.03;MQRankSum=10.605;QD=29.64;ReadPosRankSum=2.846;SOR=0.789	GT:AD:DP:GQ:PL	0/1:136,360:496:99:14708,0,4591
EU153402.1	43535	.	C	A	12651.64	.	AC=1;AF=0.500;AN=2;BaseQRankSum=-1.185;DP=429;ExcessHet=0.0000;FS=1.979;MLEAC=1;MLEAF=0.500;MQ=53.64;MQRankSum=9.203;QD=29.49;ReadPosRankSum=2.589;SOR=0.818	GT:AD:DP:GQ:PL	0/1:119,310:429:99:12659,0,4064
EU153402.1	43548	.	C	A	10318.64	.	AC=1;AF=0.500;AN=2;BaseQRankSum=1.385;DP=309;ExcessHet=0.0000;FS=2.072;MLEAC=1;MLEAF=0.500;MQ=54.53;MQRankSum=1.022;QD=33.61;ReadPosRankSum=2.541;SOR=0.524	GT:AD:DP:GQ:PL	0/1:57,250:307:99:10326,0,1641
EU153402.1	43550	.	C	A	10249.64	.	AC=1;AF=0.500;AN=2;BaseQRankSum=2.603;DP=285;ExcessHet=0.0000;FS=2.609;MLEAC=1;MLEAF=0.500;MQ=55.07;MQRankSum=-3.155;QD=29.79;ReadPosRankSum=3.022;SOR=0.479	GT:AD:DP:GQ:PL	0/1:38,247:285:99:10257,0,745
EU153402.1	43575	.	T	C	6278.64	.	AC=1;AF=0.500;AN=2;BaseQRankSum=3.353;DP=169;ExcessHet=0.0000;FS=0.948;MLEAC=1;MLEAF=0.500;MQ=53.12;MQRankSum=-4.169;QD=31.90;ReadPosRankSum=1.149;SOR=0.528	GT:AD:DP:GQ:PL	0/1:18,151:169:99:6286,0,301
EU153402.1	43577	.	T	C	6200.64	.	AC=1;AF=0.500;AN=2;BaseQRankSum=1.651;DP=165;ExcessHet=0.0000;FS=0.000;MLEAC=1;MLEAF=0.500;MQ=52.94;MQRankSum=-3.984;QD=36.69;ReadPosRankSum=0.660;SOR=0.706	GT:AD:DP:GQ:PL	0/1:16,149:165:99:6208,0,223
EU153402.1	43582	.	G	A	34706.06	.	AC=2;AF=1.00;AN=2;BaseQRankSum=0.420;DP=796;ExcessHet=0.0000;FS=0.000;MLEAC=2;MLEAF=1.00;MQ=55.05;MQRankSum=-3.290;QD=30.71;ReadPosRankSum=0.715;SOR=0.719	GT:AD:DP:GQ:PL	1/1:12,784:796:99:34720,1856,0
EU153402.1	43585	.	T	G	107.64	.	AC=1;AF=0.500;AN=2;BaseQRankSum=-0.507;DP=817;ExcessHet=0.0000;FS=2.456;MLEAC=1;MLEAF=0.500;MQ=54.49;MQRankSum=-12.338;QD=0.13;ReadPosRankSum=-3.498;SOR=1.135	GT:AD:DP:GQ:PL	0/1:757,57:814:99:115,0,31594
EU153402.1	43588	.	G	C	12629.64	.	AC=1;AF=0.500;AN=2;BaseQRankSum=4.964;DP=772;ExcessHet=0.0000;FS=8.133;MLEAC=1;MLEAF=0.500;MQ=54.86;MQRankSum=-10.384;QD=16.49;ReadPosRankSum=1.123;SOR=0.891	GT:AD:DP:GQ:PL	0/1:428,338:766:99:12637,0,16876
EU153402.1	43589	.	GCA	G	12653.60	.	AC=1;AF=0.500;AN=2;BaseQRankSum=0.441;DP=789;ExcessHet=0.0000;FS=5.029;MLEAC=1;MLEAF=0.500;MQ=54.35;MQRankSum=16.247;QD=16.08;ReadPosRankSum=2.108;SOR=0.800	GT:AD:DP:GQ:PL	0/1:453,334:787:99:12661,0,17975
EU153402.1	43590	.	C	*,CA	17169.97	.	AC=1,1;AF=0.500,0.500;AN=2;BaseQRankSum=-1.247;DP=770;ExcessHet=0.0000;FS=0.000;MLEAC=1,1;MLEAF=0.500,0.500;MQ=54.28;MQRankSum=-2.767;QD=22.47;ReadPosRankSum=1.060;SOR=0.450	GT:AD:DP:GQ:PL	1/2:12,324,428:764:99:30832,17316,17167,13091,0,12302
EU153402.1	43593	.	A	T	12008.64	.	AC=1;AF=0.500;AN=2;BaseQRankSum=-1.383;DP=756;ExcessHet=0.0000;FS=5.029;MLEAC=1;MLEAF=0.500;MQ=53.97;MQRankSum=17.211;QD=16.05;ReadPosRankSum=2.123;SOR=0.789	GT:AD:DP:GQ:PL	0/1:431,317:748:99:12016,0,17041
EU153402.1	43604	.	G	A	12582.64	.	AC=1;AF=0.500;AN=2;BaseQRankSum=-0.711;DP=759;ExcessHet=0.0000;FS=3.220;MLEAC=1;MLEAF=0.500;MQ=53.92;MQRankSum=17.884;QD=16.64;ReadPosRankSum=1.414;SOR=0.739	GT:AD:DP:GQ:PL	0/1:425,331:756:99:12590,0,16849
EU153402.1	43606	.	A	G	16094.64	.	AC=1;AF=0.500;AN=2;BaseQRankSum=0.308;DP=760;ExcessHet=0.0000;FS=3.228;MLEAC=1;MLEAF=0.500;MQ=54.10;MQRankSum=-17.723;QD=21.46;ReadPosRankSum=-0.578;SOR=0.709	GT:AD:DP:GQ:PL	0/1:342,408:750:99:16102,0,13097
EU153402.1	43609	.	G	GAA	909.60	.	AC=1;AF=0.500;AN=2;BaseQRankSum=1.253;DP=740;ExcessHet=0.0000;FS=2.014;MLEAC=1;MLEAF=0.500;MQ=54.28;MQRankSum=-13.779;QD=1.23;ReadPosRankSum=-3.408;SOR=0.986	GT:AD:DP:GQ:PL	0/1:670,70:740:99:917,0,27880
EU153402.1	43611	.	TGC	AGC,T	30562.06	.	AC=1,1;AF=0.500,0.500;AN=2;BaseQRankSum=-1.194;DP=804;ExcessHet=0.0000;FS=0.000;MLEAC=1,1;MLEAF=0.500,0.500;MQ=53.28;MQRankSum=1.530;QD=23.70;ReadPosRankSum=0.363;SOR=0.640	GT:AD:DP:GQ:PL	1/2:17,655,70:742:99:30579,2291,958,26787,0,27211
EU153402.1	43613	.	C	T	11137.04	.	AC=1;AF=0.500;AN=2;BaseQRankSum=0.380;DP=797;ExcessHet=0.0000;FS=3.181;MLEAC=1;MLEAF=0.500;MQ=53.28;MQRankSum=15.749;QD=16.26;ReadPosRankSum=-0.911;SOR=0.548	GT:AD:DP:GQ:PL	0/1:328,357:685:99:13709,0,12615
EU153402.1	43621	.	GAGGAA	G	10473.60	.	AC=1;AF=0.500;AN=2;BaseQRankSum=1.205;DP=808;ExcessHet=0.0000;FS=4.213;MLEAC=1;MLEAF=0.500;MQ=53.81;MQRankSum=-6.108;QD=13.01;ReadPosRankSum=5.384;SOR=0.757	GT:AD:DP:GQ:PL	0/1:518,287:805:99:10481,0,20880
EU153402.1	43627	.	CT	C	10548.60	.	AC=1;AF=0.500;AN=2;BaseQRankSum=0.314;DP=795;ExcessHet=0.0000;FS=3.380;MLEAC=1;MLEAF=0.500;MQ=54.02;MQRankSum=-6.540;QD=13.27;ReadPosRankSum=4.671;SOR=0.766	GT:AD:DP:GQ:PL	0/1:507,288:795:99:10556,0,20422
EU153402.1	43642	.	T	C,TGCAC	26669.06	.	AC=1,1;AF=0.500,0.500;AN=2;BaseQRankSum=-1.087;DP=787;ExcessHet=0.0000;FS=3.542;MLEAC=1,1;MLEAF=0.500,0.500;MQ=54.09;MQRankSum=3.166;QD=25.99;ReadPosRankSum=0.185;SOR=0.393	GT:AD:DP:GQ:PL	1/2:24,644,43:711:99:26686,768,1642,25152,0,26803
EU153402.1	43650	.	C	A	9132.64	.	AC=1;AF=0.500;AN=2;BaseQRankSum=1.200;DP=688;ExcessHet=0.0000;FS=4.099;MLEAC=1;MLEAF=0.500;MQ=56.52;MQRankSum=-16.157;QD=14.23;ReadPosRankSum=1.858;SOR=0.800	GT:AD:DP:GQ:PL	0/1:380,262:642:99:9140,0,15170
EU153402.1	43652	.	A	G	13454.04	.	AC=1;AF=0.500;AN=2;BaseQRankSum=0.042;DP=684;ExcessHet=0.0000;FS=4.086;MLEAC=1;MLEAF=0.500;MQ=56.52;MQRankSum=15.767;QD=20.89;ReadPosRankSum=-0.896;SOR=0.712	GT:AD:DP:GQ:PL	0/1:284,360:644:99:14256,0,10841
EU153402.1	43657	.	GAA	G	25833.60	.	AC=1;AF=0.500;AN=2;BaseQRankSum=-0.437;DP=673;ExcessHet=0.0000;FS=1.064;MLEAC=1;MLEAF=0.500;MQ=56.53;MQRankSum=8.911;QD=30.50;ReadPosRankSum=-1.176;SOR=0.577	GT:AD:DP:GQ:PL	0/1:50,619:669:99:25841,0,236
EU153402.1	43660	.	A	T,C	23359.09	.	AC=1,1;AF=0.500,0.500;AN=2;BaseQRankSum=0.958;DP=660;ExcessHet=0.0000;FS=0.000;MLEAC=1,1;MLEAF=0.500,0.500;MQ=56.53;MQRankSum=-2.078;QD=27.51;ReadPosRankSum=1.283;SOR=0.332	GT:AD:DP:GQ:PL	1/2:11,346,261:618:99:25038,10478,9888,14069,0,13742
EU153402.1	43665	.	C	T	24388.64	.	AC=1;AF=0.500;AN=2;BaseQRankSum=-0.403;DP=650;ExcessHet=0.0000;FS=0.994;MLEAC=1;MLEAF=0.500;MQ=56.47;MQRankSum=9.179;QD=30.44;ReadPosRankSum=0.858;SOR=0.568	GT:AD:DP:GQ:PL	0/1:54,586:640:99:24396,0,504
EU153402.1	43668	.	G	C	28066.06	.	AC=2;AF=1.00;AN=2;BaseQRankSum=-0.131;DP=644;ExcessHet=0.0000;FS=3.031;MLEAC=2;MLEAF=1.00;MQ=56.44;MQRankSum=-2.208;QD=28.83;ReadPosRankSum=1.089;SOR=0.228	GT:AD:DP:GQ:PL	1/1:10,634:644:99:28080,1489,0
EU153402.1	43677	.	A	C	23630.64	.	AC=1;AF=0.500;AN=2;BaseQRankSum=-1.500;DP=620;ExcessHet=0.0000;FS=0.994;MLEAC=1;MLEAF=0.500;MQ=56.36;MQRankSum=8.773;QD=31.01;ReadPosRankSum=2.081;SOR=0.530	GT:AD:DP:GQ:PL	0/1:53,567:620:99:23638,0,519
EU153402.1	43683	.	G	T	31.64	.	AC=1;AF=0.500;AN=2;BaseQRankSum=0.738;DP=585;ExcessHet=0.0000;FS=0.000;MLEAC=1;MLEAF=0.500;MQ=56.16;MQRankSum=-10.362;QD=0.05;ReadPosRankSum=-3.042;SOR=0.675	GT:AD:DP:GQ:PL	0/1:545,40:585:39:39,0,22764
EU153402.1	43696	.	G	C,A	37046.10	.	AC=1,1;AF=0.500,0.500;AN=2;BaseQRankSum=2.111;DP=940;ExcessHet=0.0000;FS=0.000;MLEAC=1,1;MLEAF=0.500,0.500;MQ=57.08;MQRankSum=-2.339;QD=31.75;ReadPosRankSum=1.221;SOR=0.388	GT:AD:DP:GQ:PL	1/2:16,595,315:926:99:37063,12535,11466,23994,0,24573
EU153402.1	43710	.	G	A	5934.64	.	AC=1;AF=0.500;AN=2;BaseQRankSum=4.058;DP=906;ExcessHet=0.0000;FS=0.000;MLEAC=1;MLEAF=0.500;MQ=58.18;MQRankSum=-9.410;QD=6.64;ReadPosRankSum=0.977;SOR=0.699	GT:AD:DP:GQ:PL	0/1:699,195:894:99:5942,0,28668
EU153402.1	43711	.	G	A	314.64	.	AC=1;AF=0.500;AN=2;BaseQRankSum=3.155;DP=901;ExcessHet=0.0000;FS=0.000;MLEAC=1;MLEAF=0.500;MQ=58.37;MQRankSum=-5.701;QD=0.35;ReadPosRankSum=-1.719;SOR=0.741	GT:AD:DP:GQ:PL	0/1:828,68:896:99:322,0,34424
EU153402.1	43714	.	T	TGTTC	6081.60	.	AC=1;AF=0.500;AN=2;BaseQRankSum=4.446;DP=885;ExcessHet=0.0000;FS=0.000;MLEAC=1;MLEAF=0.500;MQ=58.58;MQRankSum=-9.712;QD=6.94;ReadPosRankSum=2.340;SOR=0.733	GT:AD:DP:GQ:PL	0/1:680,196:876:99:6089,0,27963
EU153402.1	43715	.	ACCCT	A	6500.60	.	AC=1;AF=0.500;AN=2;BaseQRankSum=5.344;DP=918;ExcessHet=0.0000;FS=0.000;MLEAC=1;MLEAF=0.500;MQ=58.67;MQRankSum=-10.401;QD=7.64;ReadPosRankSum=4.181;SOR=0.715	GT:AD:DP:GQ:PL	0/1:649,202:851:99:6508,0,26643
EU153402.1	43722	.	G	A	38653.05	.	AC=2;AF=1.00;AN=2;BaseQRankSum=2.538;DP=895;ExcessHet=0.0000;FS=0.000;MLEAC=2;MLEAF=1.00;MQ=58.86;MQRankSum=-1.630;QD=34.63;ReadPosRankSum=2.219;SOR=0.526	GT:AD:DP:GQ:PL	1/1:16,879:895:99:38834,1974,0
EU153402.1	43732	.	T	G	12477.64	.	AC=1;AF=0.500;AN=2;BaseQRankSum=6.554;DP=965;ExcessHet=0.0000;FS=0.000;MLEAC=1;MLEAF=0.500;MQ=58.50;MQRankSum=-10.659;QD=12.93;ReadPosRankSum=4.320;SOR=0.693	GT:AD:DP:GQ:PL	0/1:623,342:965:99:12485,0,25130
EU153402.1	43734	.	G	T	17531.64	.	AC=1;AF=0.500;AN=2;BaseQRankSum=-5.485;DP=978;ExcessHet=0.0000;FS=4.013;MLEAC=1;MLEAF=0.500;MQ=58.42;MQRankSum=10.451;QD=18.11;ReadPosRankSum=-4.112;SOR=0.539	GT:AD:DP:GQ:PL	0/1:470,498:968:99:17539,0,17783
EU153402.1	43740	.	C	G	14544.64	.	AC=1;AF=0.500;AN=2;BaseQRankSum=6.230;DP=1026;ExcessHet=0.0000;FS=0.000;MLEAC=1;MLEAF=0.500;MQ=58.27;MQRankSum=-10.974;QD=14.18;ReadPosRankSum=3.884;SOR=0.720	GT:AD:DP:GQ:PL	0/1:634,392:1026:99:14552,0,25442
EU153402.1	43752	.	C	G	17627.64	.	AC=1;AF=0.500;AN=2;BaseQRankSum=5.777;DP=1093;ExcessHet=0.0000;FS=0.526;MLEAC=1;MLEAF=0.500;MQ=58.03;MQRankSum=-11.282;QD=16.13;ReadPosRankSum=3.959;SOR=0.622	GT:AD:DP:GQ:PL	0/1:628,465:1093:99:17635,0,24970
EU153402.1	43756	.	G	A	25667.64	.	AC=1;AF=0.500;AN=2;BaseQRankSum=-4.267;DP=1101;ExcessHet=0.0000;FS=0.524;MLEAC=1;MLEAF=0.500;MQ=57.90;MQRankSum=8.719;QD=23.46;ReadPosRankSum=-2.927;SOR=0.735	GT:AD:DP:GQ:PL	0/1:446,648:1094:99:25675,0,16326
EU153402.1	43757	.	G	T	23135.64	.	AC=1;AF=0.500;AN=2;BaseQRankSum=-5.833;DP=1097;ExcessHet=0.0000;FS=0.522;MLEAC=1;MLEAF=0.500;MQ=57.89;MQRankSum=10.805;QD=21.28;ReadPosRankSum=-3.300;SOR=0.760	GT:AD:DP:GQ:PL	0/1:500,587:1087:99:23143,0,19228
EU153402.1	43760	.	T	G	19371.64	.	AC=1;AF=0.500;AN=2;BaseQRankSum=-3.385;DP=1119;ExcessHet=0.0000;FS=0.522;MLEAC=1;MLEAF=0.500;MQ=57.66;MQRankSum=8.595;QD=17.47;ReadPosRankSum=-0.933;SOR=0.656	GT:AD:DP:GQ:PL	0/1:600,509:1109:99:19379,0,23586
EU153402.1	43767	.	A	G	15021.64	.	AC=1;AF=0.500;AN=2;BaseQRankSum=2.682;DP=943;ExcessHet=0.0000;FS=0.526;MLEAC=1;MLEAF=0.500;MQ=55.85;MQRankSum=-10.467;QD=15.95;ReadPosRankSum=1.765;SOR=0.730	GT:AD:DP:GQ:PL	0/1:545,397:942:99:15029,0,21653
EU153402.1	43770	.	C	G	4228.64	.	AC=1;AF=0.500;AN=2;BaseQRankSum=0.751;DP=934;ExcessHet=0.0000;FS=1.452;MLEAC=1;MLEAF=0.500;MQ=55.77;MQRankSum=-8.407;QD=4.56;ReadPosRankSum=2.126;SOR=0.848	GT:AD:DP:GQ:PL	0/1:757,170:927:99:4236,0,30657
EU153402.1	43777	.	G	A	19784.64	.	AC=1;AF=0.500;AN=2;BaseQRankSum=-2.312;DP=894;ExcessHet=0.0000;FS=0.000;MLEAC=1;MLEAF=0.500;MQ=55.55;MQRankSum=9.053;QD=22.16;ReadPosRankSum=-1.083;SOR=0.675	GT:AD:DP:GQ:PL	0/1:393,500:893:99:19792,0,14997
EU153402.1	43784	.	C	A	36166.06	.	AC=2;AF=1.00;AN=2;BaseQRankSum=-0.360;DP=874;ExcessHet=0.0000;FS=0.000;MLEAC=2;MLEAF=1.00;MQ=55.45;MQRankSum=-1.478;QD=32.07;ReadPosRankSum=1.978;SOR=0.738	GT:AD:DP:GQ:PL	1/1:35,839:874:99:36180,1056,0
EU153402.1	43786	.	C	A,G	33383.10	.	AC=1,1;AF=0.500,0.500;AN=2;BaseQRankSum=-0.957;DP=870;ExcessHet=0.0000;FS=0.000;MLEAC=1,1;MLEAF=0.500,0.500;MQ=55.39;MQRankSum=-1.210;QD=27.31;ReadPosRankSum=2.260;SOR=0.684	GT:AD:DP:GQ:PL	1/2:36,502,332:870:99:33400,12429,12430,19567,0,20080
EU153402.1	43795	.	C	G	11152.64	.	AC=1;AF=0.500;AN=2;BaseQRankSum=2.839;DP=837;ExcessHet=0.0000;FS=1.831;MLEAC=1;MLEAF=0.500;MQ=55.12;MQRankSum=-9.364;QD=13.32;ReadPosRankSum=3.835;SOR=0.861	GT:AD:DP:GQ:PL	0/1:533,304:837:99:11160,0,21465
EU153402.1	43800	.	TG	T	33691.03	.	AC=2;AF=1.00;AN=2;BaseQRankSum=-0.610;DP=823;ExcessHet=0.0000;FS=0.000;MLEAC=2;MLEAF=1.00;MQ=55.01;MQRankSum=-1.327;QD=31.39;ReadPosRankSum=1.867;SOR=0.692	GT:AD:DP:GQ:PL	1/1:37,786:823:99:33705,812,0
EU153402.1	43802	.	T	A	10796.64	.	AC=1;AF=0.500;AN=2;BaseQRankSum=2.791;DP=821;ExcessHet=0.0000;FS=2.588;MLEAC=1;MLEAF=0.500;MQ=54.91;MQRankSum=-9.096;QD=13.15;ReadPosRankSum=3.961;SOR=0.897	GT:AD:DP:GQ:PL	0/1:526,295:821:99:10804,0,21199
EU153402.1	43807	.	C	A	10010.64	.	AC=1;AF=0.500;AN=2;BaseQRankSum=2.515;DP=807;ExcessHet=0.0000;FS=0.551;MLEAC=1;MLEAF=0.500;MQ=55.00;MQRankSum=-8.085;QD=12.54;ReadPosRankSum=2.881;SOR=0.782	GT:AD:DP:GQ:PL	0/1:522,276:798:99:10018,0,21063
EU153402.1	43813	.	T	C	9872.64	.	AC=1;AF=0.500;AN=2;BaseQRankSum=3.625;DP=814;ExcessHet=0.0000;FS=0.555;MLEAC=1;MLEAF=0.500;MQ=54.71;MQRankSum=-7.300;QD=12.13;ReadPosRankSum=1.540;SOR=0.767	GT:AD:DP:GQ:PL	0/1:540,274:814:99:9880,0,21850
EU153402.1	43822	.	T	C	32206.06	.	AC=2;AF=1.00;AN=2;BaseQRankSum=0.400;DP=792;ExcessHet=0.0000;FS=0.000;MLEAC=2;MLEAF=1.00;MQ=54.44;MQRankSum=-1.560;QD=30.88;ReadPosRankSum=1.070;SOR=0.754	GT:AD:DP:GQ:PL	1/1:38,754:792:99:32220,674,0
EU153402.1	43834	.	G	A	7791.64	.	AC=1;AF=0.500;AN=2;BaseQRankSum=4.626;DP=713;ExcessHet=0.0000;FS=0.566;MLEAC=1;MLEAF=0.500;MQ=54.09;MQRankSum=-5.906;QD=10.93;ReadPosRankSum=-2.586;SOR=0.775	GT:AD:DP:GQ:PL	0/1:492,221:713:99:7799,0,19994
EU153402.1	43841	.	G	A	6618.64	.	AC=1;AF=0.500;AN=2;BaseQRankSum=3.779;DP=654;ExcessHet=0.0000;FS=0.580;MLEAC=1;MLEAF=0.500;MQ=53.94;MQRankSum=-5.041;QD=10.12;ReadPosRankSum=-4.199;SOR=0.754	GT:AD:DP:GQ:PL	0/1:463,191:654:99:6626,0,18866
EU153402.1	43848	.	TG	T	15307.60	.	AC=1;AF=0.500;AN=2;BaseQRankSum=-2.879;DP=615;ExcessHet=0.0000;FS=6.222;MLEAC=1;MLEAF=0.500;MQ=53.62;MQRankSum=5.563;QD=24.97;ReadPosRankSum=4.929;SOR=0.387	GT:AD:DP:GQ:PL	0/1:228,385:613:99:15315,0,8410
EU153402.1	43851	.	C	CA	14061.60	.	AC=1;AF=0.500;AN=2;BaseQRankSum=-2.359;DP=571;ExcessHet=0.0000;FS=8.399;MLEAC=1;MLEAF=0.500;MQ=53.14;MQRankSum=4.699;QD=24.63;ReadPosRankSum=6.502;SOR=0.371	GT:AD:DP:GQ:PL	0/1:220,351:571:99:14069,0,8176
EU153402.1	43855	.	C	T	5551.64	.	AC=1;AF=0.500;AN=2;BaseQRankSum=3.791;DP=545;ExcessHet=0.0000;FS=4.567;MLEAC=1;MLEAF=0.500;MQ=52.93;MQRankSum=-4.046;QD=10.19;ReadPosRankSum=-8.095;SOR=1.020	GT:AD:DP:GQ:PL	0/1:385,160:545:99:5559,0,15684
EU153402.1	43858	.	A	T	22326.06	.	AC=2;AF=1.00;AN=2;BaseQRankSum=-0.893;DP=523;ExcessHet=0.0000;FS=0.000;MLEAC=2;MLEAF=1.00;MQ=52.92;MQRankSum=-2.969;QD=28.05;ReadPosRankSum=1.799;SOR=0.836	GT:AD:DP:GQ:PL	1/1:12,508:520:99:22340,1045,0
EU153402.1	43869	.	G	A	19600.06	.	AC=2;AF=1.00;AN=2;BaseQRankSum=4.148;DP=466;ExcessHet=0.0000;FS=0.000;MLEAC=2;MLEAF=1.00;MQ=52.36;MQRankSum=-0.077;QD=25.12;ReadPosRankSum=0.980;SOR=0.618	GT:AD:DP:GQ:PL	1/1:14,451:465:99:19614,769,0
EU153402.1	43877	.	GAT	G	10902.60	.	AC=1;AF=0.500;AN=2;BaseQRankSum=-1.387;DP=431;ExcessHet=0.0000;FS=1.829;MLEAC=1;MLEAF=0.500;MQ=51.47;MQRankSum=2.935;QD=25.53;ReadPosRankSum=5.432;SOR=0.538	GT:AD:DP:GQ:PL	0/1:156,271:427:99:10910,0,5677
EU153402.1	43879	.	TATG	*,T	2635.01	.	AC=1,1;AF=0.500,0.500;AN=2;BaseQRankSum=1.822;DP=393;ExcessHet=0.0000;FS=0.684;MLEAC=1,1;MLEAF=0.500,0.500;MQ=51.61;MQRankSum=-2.016;QD=6.70;ReadPosRankSum=-1.219;SOR=0.803	GT:AD:DP:GQ:PL	1/2:32,266,95:393:99:13718,2645,3188,9826,0,10883
EU153402.1	43882	.	GGTGTGT	*,G	1207.01	.	AC=1,1;AF=0.500,0.500;AN=2;BaseQRankSum=0.619;DP=380;ExcessHet=0.0000;FS=1.490;MLEAC=1,1;MLEAF=0.500,0.500;MQ=51.63;MQRankSum=-3.468;QD=6.42;ReadPosRankSum=-0.701;SOR=0.550	GT:AD:DP:GQ:PL	1/2:35,87,66:188:99:4149,1217,10634,1687,0,2868
EU153402.1	43885	.	GTGTGTATGTGTGTATGTGTGTATATGTGT	*,G	1546.01	.	AC=1,1;AF=0.500,0.500;AN=2;BaseQRankSum=2.672;DP=373;ExcessHet=0.0000;FS=6.777;MLEAC=1,1;MLEAF=0.500,0.500;MQ=51.12;MQRankSum=1.481;QD=9.04;ReadPosRankSum=0.447;SOR=0.298	GT:AD:DP:GQ:PL	1/2:28,69,74:171:99:4161,1556,2379,1676,0,9753
EU153402.1	43905	.	GTATA	*,G	7469.01	.	AC=1,1;AF=0.500,0.500;AN=2;BaseQRankSum=6.795;DP=316;ExcessHet=0.0000;FS=0.929;MLEAC=1,1;MLEAF=0.500,0.500;MQ=50.11;MQRankSum=0.697;QD=27.66;ReadPosRankSum=-0.736;SOR=0.593	GT:AD:DP:GQ:PL	1/2:17,57,196:270:99:9606,7479,8020,1548,0,2967
EU153402.1	43917	.	GTATATATACATACATATA	G	6203.04	.	AC=1;AF=0.500;AN=2;BaseQRankSum=3.730;DP=292;ExcessHet=0.0000;FS=0.516;MLEAC=1;MLEAF=0.500;MQ=49.78;MQRankSum=2.567;QD=22.89;ReadPosRankSum=0.627;SOR=0.633	GT:AD:DP:GQ:PL	0/1:101,170:271:99:6834,0,3679
EU153402.1	43922	.	T	A,*	956.04	.	AC=1,1;AF=0.500,0.500;AN=2;BaseQRankSum=1.335;DP=250;ExcessHet=0.0000;FS=5.311;MLEAC=1,1;MLEAF=0.500,0.500;MQ=49.23;MQRankSum=2.093;QD=4.12;ReadPosRankSum=-3.537;SOR=0.321	GT:AD:DP:GQ:PL	1/2:27,50,155:232:99:7393,5375,6358,966,0,1633
EU153402.1	43928	.	T	*,C	284.04	.	AC=1,1;AF=0.500,0.500;AN=2;BaseQRankSum=2.378;DP=230;ExcessHet=0.0000;FS=8.236;MLEAC=1,1;MLEAF=0.500,0.500;MQ=49.11;MQRankSum=-1.607;QD=1.23;ReadPosRankSum=-3.775;SOR=1.037	GT:AD:DP:GQ:PL	1/2:27,169,34:230:99:7309,294,919,5963,0,6994
EU153402.1	43932	.	T	*,C	200.04	.	AC=1,1;AF=0.500,0.500;AN=2;BaseQRankSum=1.189;DP=226;ExcessHet=0.0000;FS=10.371;MLEAC=1,1;MLEAF=0.500,0.500;MQ=49.23;MQRankSum=-1.833;QD=0.89;ReadPosRankSum=-4.211;SOR=1.061	GT:AD:DP:GQ:PL	1/2:26,169,31:226:99:7228,210,793,6005,0,7003
EU153402.1	43934	.	T	*,C	544.01	.	AC=1,1;AF=0.500,0.500;AN=2;BaseQRankSum=1.026;DP=222;ExcessHet=0.0000;FS=1.193;MLEAC=1,1;MLEAF=0.500,0.500;MQ=49.28;MQRankSum=-0.322;QD=2.65;ReadPosRankSum=-3.233;SOR=0.960	GT:AD:DP:GQ:PL	1/2:11,169,25:205:99:7651,588,541,6634,0,7021
EU153402.1	43943	.	A	G	49.04	.	AC=1;AF=0.500;AN=2;BaseQRankSum=1.596;DP=200;ExcessHet=0.0000;FS=1.065;MLEAC=1;MLEAF=0.500;MQ=49.42;MQRankSum=-1.892;QD=0.34;ReadPosRankSum=-2.511;SOR=0.477	GT:AD:DP:GQ:PL	0/1:24,122:146:99:4450,0,642
EU153402.1	43963	.	G	GCA	330.04	.	AC=1;AF=0.500;AN=2;BaseQRankSum=-1.503;DP=165;ExcessHet=0.0000;FS=6.878;MLEAC=1;MLEAF=0.500;MQ=49.27;MQRankSum=1.163;QD=3.11;ReadPosRankSum=-1.125;SOR=0.843	GT:AD:DP:GQ:PL	0/1:73,33:106:99:1113,0,2823
EU153402.1	43966	.	T	C	495.64	.	AC=1;AF=0.500;AN=2;BaseQRankSum=0.257;DP=150;ExcessHet=0.0000;FS=14.464;MLEAC=1;MLEAF=0.500;MQ=48.07;MQRankSum=-2.545;QD=3.37;ReadPosRankSum=-4.242;SOR=1.784	GT:AD:DP:GQ:PL	0/1:126,21:147:99:503,0,5228
EU153402.1	43968	.	T	C	753.64	.	AC=1;AF=0.500;AN=2;BaseQRankSum=0.822;DP=139;ExcessHet=0.0000;FS=15.317;MLEAC=1;MLEAF=0.500;MQ=47.66;MQRankSum=-3.123;QD=5.54;ReadPosRankSum=-1.813;SOR=1.631	GT:AD:DP:GQ:PL	0/1:110,26:136:99:761,0,4541
EU153402.1	43969	.	A	G	938.64	.	AC=1;AF=0.500;AN=2;BaseQRankSum=-2.837;DP=137;ExcessHet=0.0000;FS=6.324;MLEAC=1;MLEAF=0.500;MQ=47.52;MQRankSum=1.621;QD=7.00;ReadPosRankSum=-4.041;SOR=1.201	GT:AD:DP:GQ:PL	0/1:100,34:134:99:946,0,4045
EU153402.1	43972	.	T	C	1045.04	.	AC=1;AF=0.500;AN=2;BaseQRankSum=1.246;DP=128;ExcessHet=0.0000;FS=11.449;MLEAC=1;MLEAF=0.500;MQ=47.08;MQRankSum=-1.915;QD=8.93;ReadPosRankSum=-3.726;SOR=1.059	GT:AD:DP:GQ:PL	0/1:81,36:117:99:1237,0,3143
EU153402.1	43973	.	ATATATGTATG	A	465.04	.	AC=1;AF=0.500;AN=2;BaseQRankSum=0.529;DP=129;ExcessHet=0.0000;FS=0.896;MLEAC=1;MLEAF=0.500;MQ=47.02;MQRankSum=-0.305;QD=3.94;ReadPosRankSum=-0.194;SOR=0.841	GT:AD:DP:GQ:PL	0/1:96,22:118:99:604,0,3831
EU153402.1	43984	.	T	C	347.04	.	AC=1;AF=0.500;AN=2;BaseQRankSum=1.484;DP=92;ExcessHet=0.0000;FS=9.094;MLEAC=1;MLEAF=0.500;MQ=46.81;MQRankSum=-2.090;QD=5.03;ReadPosRankSum=-2.998;SOR=1.202	GT:AD:DP:GQ:PL	0/1:45,24:69:99:815,0,1817
EU153402.1	43986	.	T	C	783.04	.	AC=1;AF=0.500;AN=2;BaseQRankSum=1.362;DP=88;ExcessHet=0.0000;FS=2.245;MLEAC=1;MLEAF=0.500;MQ=46.76;MQRankSum=-1.574;QD=13.50;ReadPosRankSum=-3.958;SOR=0.718	GT:AD:DP:GQ:PL	0/1:25,33:58:99:1310,0,950
EU153402.1	43990	.	T	C	231.64	.	AC=1;AF=0.500;AN=2;BaseQRankSum=1.453;DP=89;ExcessHet=0.0000;FS=7.097;MLEAC=1;MLEAF=0.500;MQ=46.95;MQRankSum=-2.082;QD=2.73;ReadPosRankSum=1.304;SOR=1.770	GT:AD:DP:GQ:PL	0/1:74,11:85:99:239,0,3074
EU153402.1	43994	.	T	C	239.64	.	AC=1;AF=0.500;AN=2;BaseQRankSum=1.278;DP=74;ExcessHet=0.0000;FS=7.701;MLEAC=1;MLEAF=0.500;MQ=46.63;MQRankSum=-2.818;QD=3.42;ReadPosRankSum=2.138;SOR=1.516	GT:AD:DP:GQ:PL	0/1:59,11:70:99:247,0,2445
EU153402.1	43999	.	A	AC	219.60	.	AC=1;AF=0.500;AN=2;BaseQRankSum=0.819;DP=63;ExcessHet=0.0000;FS=5.579;MLEAC=1;MLEAF=0.500;MQ=46.68;MQRankSum=-2.475;QD=3.72;ReadPosRankSum=0.871;SOR=1.281	GT:AD:DP:GQ:PL	0/1:50,9:59:99:227,0,2072
EU153402.1	44001	.	C	T	1322.02	.	AC=1;AF=0.500;AN=2;BaseQRankSum=0.514;DP=57;ExcessHet=0.0000;FS=1.358;MLEAC=1;MLEAF=0.500;MQ=47.43;MQRankSum=-1.920;QD=30.05;ReadPosRankSum=-1.580;SOR=0.439	GT:AD:DP:GQ:PL	0/1:11,33:44:99:1353,0,362
EU153402.1	44002	.	T	A,G	682.05	.	AC=1,1;AF=0.500,0.500;AN=2;BaseQRankSum=1.680;DP=53;ExcessHet=0.0000;FS=0.000;MLEAC=1,1;MLEAF=0.500,0.500;MQ=47.98;MQRankSum=-1.655;QD=16.24;ReadPosRankSum=-1.894;SOR=0.693	GT:AD:DP:GQ:PL	1/2:12,14,16:42:84:720,168,630,84,0,540
EU153402.1	44012	.	T	A	147.64	.	AC=1;AF=0.500;AN=2;BaseQRankSum=-0.907;DP=43;ExcessHet=0.0000;FS=0.000;MLEAC=1;MLEAF=0.500;MQ=48.56;MQRankSum=-1.970;QD=3.89;ReadPosRankSum=-0.755;SOR=1.005	GT:AD:DP:GQ:PL	0/1:32,6:38:99:155,0,1326
EU153402.1	44013	.	C	T	235.64	.	AC=1;AF=0.500;AN=2;BaseQRankSum=-1.070;DP=41;ExcessHet=0.0000;FS=9.158;MLEAC=1;MLEAF=0.500;MQ=48.94;MQRankSum=-2.487;QD=6.04;ReadPosRankSum=-0.998;SOR=2.494	GT:AD:DP:GQ:PL	0/1:31,8:39:99:243,0,1278
EU153402.1	44016	.	C	CAAGCAAAAAG	508.48	.	AC=1;AF=0.500;AN=2;BaseQRankSum=-0.261;DP=40;ExcessHet=0.0000;FS=3.077;MLEAC=1;MLEAF=0.500;MQ=49.10;MQRankSum=1.576;QD=13.38;ReadPosRankSum=-0.035;SOR=0.247	GT:AD:DP:GQ:PL	0/1:24,14:38:99:516,0,966
EU153402.1	44020	.	C	A	451.64	.	AC=1;AF=0.500;AN=2;BaseQRankSum=1.004;DP=37;ExcessHet=0.0000;FS=1.507;MLEAC=1;MLEAF=0.500;MQ=49.77;MQRankSum=-1.473;QD=16.73;ReadPosRankSum=0.231;SOR=0.399	GT:AD:DP:GQ:PL	0/1:15,12:27:99:459,0,594
EU153402.1	44023	.	A	AAAGAATGAAT	118.60	.	AC=1;AF=0.500;AN=2;BaseQRankSum=0.680;DP=33;ExcessHet=0.0000;FS=1.945;MLEAC=1;MLEAF=0.500;MQ=50.34;MQRankSum=-1.662;QD=3.59;ReadPosRankSum=-0.649;SOR=0.860	GT:AD:DP:GQ:PL	0/1:28,5:33:99:126,0,1161
EU153402.1	44030	.	C	T	70.64	.	AC=1;AF=0.500;AN=2;BaseQRankSum=0.590;DP=34;ExcessHet=0.0000;FS=0.000;MLEAC=1;MLEAF=0.500;MQ=49.56;MQRankSum=-1.433;QD=2.08;ReadPosRankSum=-0.642;SOR=0.384	GT:AD:DP:GQ:PL	0/1:30,4:34:78:78,0,1248
EU153402.1	44036	.	A	C	358.64	.	AC=1;AF=0.500;AN=2;BaseQRankSum=0.619;DP=43;ExcessHet=0.0000;FS=18.622;MLEAC=1;MLEAF=0.500;MQ=49.30;MQRankSum=-2.476;QD=8.34;ReadPosRankSum=-2.320;SOR=3.435	GT:AD:DP:GQ:PL	0/1:32,11:43:99:366,0,1311
EU153402.1	44039	.	C	T	310.64	.	AC=1;AF=0.500;AN=2;BaseQRankSum=0.883;DP=46;ExcessHet=0.0000;FS=1.407;MLEAC=1;MLEAF=0.500;MQ=48.13;MQRankSum=0.949;QD=7.06;ReadPosRankSum=1.289;SOR=0.412	GT:AD:DP:GQ:PL	0/1:34,10:44:99:318,0,1398
EU153402.1	44041	.	A	G	208.64	.	AC=1;AF=0.500;AN=2;BaseQRankSum=0.457;DP=52;ExcessHet=0.0000;FS=5.691;MLEAC=1;MLEAF=0.500;MQ=48.29;MQRankSum=-0.529;QD=4.17;ReadPosRankSum=-1.074;SOR=1.276	GT:AD:DP:GQ:PL	0/1:41,9:50:99:216,0,1638
EU153402.1	44042	.	C	T	328.64	.	AC=1;AF=0.500;AN=2;BaseQRankSum=1.378;DP=55;ExcessHet=0.0000;FS=5.117;MLEAC=1;MLEAF=0.500;MQ=48.59;MQRankSum=-1.967;QD=6.20;ReadPosRankSum=-1.966;SOR=1.802	GT:AD:DP:GQ:PL	0/1:42,11:53:99:336,0,1662
EU153402.1	44043	.	A	G	782.64	.	AC=1;AF=0.500;AN=2;BaseQRankSum=-0.860;DP=58;ExcessHet=0.0000;FS=3.949;MLEAC=1;MLEAF=0.500;MQ=48.32;MQRankSum=-0.986;QD=15.05;ReadPosRankSum=0.275;SOR=1.196	GT:AD:DP:GQ:PL	0/1:31,21:52:99:790,0,1169
EU153402.1	44104	.	G	T	1727.04	.	AC=1;AF=0.500;AN=2;BaseQRankSum=0.000;DP=63;ExcessHet=0.0000;FS=8.841;MLEAC=1;MLEAF=0.500;MQ=43.11;MQRankSum=-3.102;QD=30.30;ReadPosRankSum=0.024;SOR=0.674	GT:AD:DP:GQ:PL	0/1:8,49:57:99:1863,0,175
EU153402.1	44124	.	C	A	144.64	.	AC=1;AF=0.500;AN=2;BaseQRankSum=-2.346;DP=57;ExcessHet=0.0000;FS=3.290;MLEAC=1;MLEAF=0.500;MQ=43.74;MQRankSum=-1.529;QD=2.63;ReadPosRankSum=-1.449;SOR=1.109	GT:AD:DP:GQ:PL	0/1:47,8:55:99:152,0,1897
EU153402.1	44136	.	A	AAACAGATG	1064.60	.	AC=1;AF=0.500;AN=2;BaseQRankSum=1.150;DP=47;ExcessHet=0.0000;FS=0.000;MLEAC=1;MLEAF=0.500;MQ=43.95;MQRankSum=-1.203;QD=29.57;ReadPosRankSum=-0.943;SOR=1.101	GT:AD:DP:GQ:PL	0/1:6,30:36:99:1072,0,163
EU153402.1	44144	.	G	A	50.64	.	AC=1;AF=0.500;AN=2;BaseQRankSum=0.577;DP=21;ExcessHet=0.0000;FS=0.000;MLEAC=1;MLEAF=0.500;MQ=43.34;MQRankSum=0.913;QD=2.53;ReadPosRankSum=0.448;SOR=1.038	GT:AD:DP:GQ:PL	0/1:17,3:20:58:58,0,670
EU153402.1	44146	.	A	G	589.34	.	AC=1;AF=0.500;AN=2;BaseQRankSum=0.000;DP=22;ExcessHet=0.0000;FS=1.922;MLEAC=1;MLEAF=0.500;MQ=42.73;MQRankSum=-0.167;QD=28.06;ReadPosRankSum=1.279;SOR=0.307	GT:AD:DP:GQ:PL	0/1:6,15:21:99:597,0,153
EU153402.1	44313	.	C	T	11620.05	.	AC=2;AF=1.00;AN=2;BaseQRankSum=-1.222;DP=288;ExcessHet=0.0000;FS=8.253;MLEAC=2;MLEAF=1.00;MQ=58.31;MQRankSum=-0.939;QD=29.61;ReadPosRankSum=-0.586;SOR=0.492	GT:AD:DP:GQ:PL	1/1:8,271:279:99:11826,480,0
EU153402.1	44314	.	G	GCTAA	846.60	.	AC=1;AF=0.500;AN=2;BaseQRankSum=-0.090;DP=291;ExcessHet=0.0000;FS=0.572;MLEAC=1;MLEAF=0.500;MQ=57.99;MQRankSum=0.980;QD=3.08;ReadPosRankSum=2.921;SOR=0.780	GT:AD:DP:GQ:PL	0/1:224,51:275:99:854,0,9219
EU153402.1	44348	.	G	C	20309.06	.	AC=2;AF=1.00;AN=2;BaseQRankSum=-2.003;DP=529;ExcessHet=0.0000;FS=2.852;MLEAC=2;MLEAF=1.00;MQ=58.89;MQRankSum=1.569;QD=26.65;ReadPosRankSum=0.431;SOR=0.365	GT:AD:DP:GQ:PL	1/1:30,483:513:99:20323,230,0
EU153402.1	44354	.	G	A	22825.05	.	AC=2;AF=1.00;AN=2;BaseQRankSum=-1.067;DP=546;ExcessHet=0.0000;FS=0.000;MLEAC=2;MLEAF=1.00;MQ=59.39;MQRankSum=-0.564;QD=33.53;ReadPosRankSum=-1.133;SOR=0.474	GT:AD:DP:GQ:PL	1/1:9,520:529:99:22995,1187,0
EU153402.1	44356	.	T	TTA	1439.60	.	AC=1;AF=0.500;AN=2;BaseQRankSum=1.320;DP=556;ExcessHet=0.0000;FS=3.738;MLEAC=1;MLEAF=0.500;MQ=59.37;MQRankSum=1.755;QD=2.69;ReadPosRankSum=2.816;SOR=0.397	GT:AD:DP:GQ:PL	0/1:464,71:535:99:1447,0,17335
EU153402.1	44360	.	AAAT	A	7395.60	.	AC=1;AF=0.500;AN=2;BaseQRankSum=-0.487;DP=602;ExcessHet=0.0000;FS=0.000;MLEAC=1;MLEAF=0.500;MQ=59.43;MQRankSum=3.267;QD=13.04;ReadPosRankSum=5.157;SOR=0.679	GT:AD:DP:GQ:PL	0/1:347,220:567:99:7403,0,13761
EU153402.1	44363	.	TAAAAC	*,T	1366.01	.	AC=1,1;AF=0.500,0.500;AN=2;BaseQRankSum=1.036;DP=639;ExcessHet=0.0000;FS=3.988;MLEAC=1,1;MLEAF=0.500,0.500;MQ=59.48;MQRankSum=3.695;QD=2.34;ReadPosRankSum=0.030;SOR=0.368	GT:AD:DP:GQ:PL	1/2:13,499,71:583:99:22937,2464,1363,17322,0,17381
EU153402.1	44368	.	C	T	5737.04	.	AC=1;AF=0.500;AN=2;BaseQRankSum=2.547;DP=639;ExcessHet=0.0000;FS=1.128;MLEAC=1;MLEAF=0.500;MQ=59.48;MQRankSum=3.574;QD=10.05;ReadPosRankSum=8.236;SOR=0.593	GT:AD:DP:GQ:PL	0/1:298,273:571:99:10458,0,11673
EU153402.1	44378	.	A	T	14766.64	.	AC=1;AF=0.500;AN=2;BaseQRankSum=-0.804;DP=698;ExcessHet=0.0000;FS=1.122;MLEAC=1;MLEAF=0.500;MQ=59.55;MQRankSum=4.437;QD=21.16;ReadPosRankSum=5.939;SOR=0.573	GT:AD:DP:GQ:PL	0/1:323,375:698:99:14774,0,12434
EU153402.1	44388	.	C	T	12146.64	.	AC=1;AF=0.500;AN=2;BaseQRankSum=-0.000;DP=761;ExcessHet=0.0000;FS=1.134;MLEAC=1;MLEAF=0.500;MQ=59.58;MQRankSum=-4.123;QD=15.96;ReadPosRankSum=-3.749;SOR=0.820	GT:AD:DP:GQ:PL	0/1:440,321:761:99:12154,0,17509
EU153402.1	44389	.	T	A	30856.06	.	AC=2;AF=1.00;AN=2;BaseQRankSum=-0.572;DP=764;ExcessHet=0.0000;FS=0.000;MLEAC=2;MLEAF=1.00;MQ=59.67;MQRankSum=2.194;QD=35.61;ReadPosRankSum=1.274;SOR=0.690	GT:AD:DP:GQ:PL	1/1:39,725:764:99:30870,545,0
EU153402.1	44404	.	T	G	7937.64	.	AC=1;AF=0.500;AN=2;BaseQRankSum=-1.719;DP=794;ExcessHet=0.0000;FS=0.565;MLEAC=1;MLEAF=0.500;MQ=59.84;MQRankSum=2.828;QD=10.14;ReadPosRankSum=0.507;SOR=0.733	GT:AD:DP:GQ:PL	0/1:536,247:783:99:7945,0,21239
EU153402.1	44412	.	ACTC	A,ATC	29774.02	.	AC=1,1;AF=0.500,0.500;AN=2;BaseQRankSum=-0.308;DP=811;ExcessHet=0.0000;FS=0.000;MLEAC=1,1;MLEAF=0.500,0.500;MQ=59.70;MQRankSum=0.516;QD=31.15;ReadPosRankSum=2.517;SOR=0.855	GT:AD:DP:GQ:PL	1/2:49,423,339:811:99:29791,12177,12961,15704,0,16741
EU153402.1	44416	.	T	G	16592.64	.	AC=1;AF=0.500;AN=2;BaseQRankSum=-0.906;DP=809;ExcessHet=0.0000;FS=2.462;MLEAC=1;MLEAF=0.500;MQ=59.67;MQRankSum=6.188;QD=20.51;ReadPosRankSum=-2.378;SOR=0.916	GT:AD:DP:GQ:PL	0/1:386,423:809:99:16600,0,14935
EU153402.1	44418	.	A	T	16799.64	.	AC=1;AF=0.500;AN=2;BaseQRankSum=-2.175;DP=815;ExcessHet=0.0000;FS=3.231;MLEAC=1;MLEAF=0.500;MQ=59.62;MQRankSum=6.219;QD=20.61;ReadPosRankSum=-3.130;SOR=0.937	GT:AD:DP:GQ:PL	0/1:387,428:815:99:16807,0,14962
EU153402.1	44420	.	T	C	12914.64	.	AC=1;AF=0.500;AN=2;BaseQRankSum=1.773;DP=834;ExcessHet=0.0000;FS=3.298;MLEAC=1;MLEAF=0.500;MQ=59.32;MQRankSum=-8.159;QD=15.49;ReadPosRankSum=4.362;SOR=0.481	GT:AD:DP:GQ:PL	0/1:487,347:834:99:12922,0,19302
EU153402.1	44433	.	C	T	13027.64	.	AC=1;AF=0.500;AN=2;BaseQRankSum=2.122;DP=881;ExcessHet=0.0000;FS=5.015;MLEAC=1;MLEAF=0.500;MQ=58.83;MQRankSum=-9.698;QD=14.89;ReadPosRankSum=6.096;SOR=0.575	GT:AD:DP:GQ:PL	0/1:516,359:875:99:13035,0,20110
EU153402.1	44442	.	C	G	35021.64	.	AC=1;AF=0.500;AN=2;BaseQRankSum=0.493;DP=901;ExcessHet=0.0000;FS=0.000;MLEAC=1;MLEAF=0.500;MQ=58.77;MQRankSum=-1.891;QD=28.13;ReadPosRankSum=1.712;SOR=0.698	GT:AD:DP:GQ:PL	0/1:61,840:901:33:35029,0,33
EU153402.1	44449	.	A	C	34753.64	.	AC=1;AF=0.500;AN=2;BaseQRankSum=-0.081;DP=911;ExcessHet=0.0000;FS=0.000;MLEAC=1;MLEAF=0.500;MQ=58.73;MQRankSum=-1.131;QD=26.32;ReadPosRankSum=1.580;SOR=0.762	GT:AD:DP:GQ:PL	0/1:68,838:906:99:34761,0,324
EU153402.1	44458	.	T	C	25272.06	.	AC=2;AF=1.00;AN=2;BaseQRankSum=-0.255;DP=609;ExcessHet=0.0000;FS=1.525;MLEAC=2;MLEAF=1.00;MQ=58.04;MQRankSum=-1.843;QD=29.33;ReadPosRankSum=-0.592;SOR=0.845	GT:AD:DP:GQ:PL	1/1:23,585:608:99:25286,795,0
EU153402.1	44468	.	T	C	15055.64	.	AC=1;AF=0.500;AN=2;BaseQRankSum=3.487;DP=605;ExcessHet=0.0000;FS=7.385;MLEAC=1;MLEAF=0.500;MQ=57.96;MQRankSum=-3.741;QD=24.93;ReadPosRankSum=6.559;SOR=0.357	GT:AD:DP:GQ:PL	0/1:218,386:604:99:15063,0,7993
EU153402.1	44470	.	C	T	405.64	.	AC=1;AF=0.500;AN=2;BaseQRankSum=1.613;DP=604;ExcessHet=0.0000;FS=0.000;MLEAC=1;MLEAF=0.500;MQ=57.95;MQRankSum=-0.250;QD=0.67;ReadPosRankSum=-0.599;SOR=0.765	GT:AD:DP:GQ:PL	0/1:553,50:603:99:413,0,23070
EU153402.1	44480	.	C	T	23791.06	.	AC=2;AF=1.00;AN=2;BaseQRankSum=0.074;DP=565;ExcessHet=0.0000;FS=0.000;MLEAC=2;MLEAF=1.00;MQ=57.74;MQRankSum=-1.730;QD=31.73;ReadPosRankSum=1.033;SOR=0.657	GT:AD:DP:GQ:PL	1/1:18,547:565:99:23805,891,0
EU153402.1	44489	.	T	C	19311.64	.	AC=1;AF=0.500;AN=2;BaseQRankSum=1.210;DP=531;ExcessHet=0.0000;FS=0.000;MLEAC=1;MLEAF=0.500;MQ=57.41;MQRankSum=-0.116;QD=27.31;ReadPosRankSum=-0.632;SOR=0.694	GT:AD:DP:GQ:PL	0/1:65,465:530:99:19319,0,1330
EU153402.1	44490	.	G	A	14454.64	.	AC=1;AF=0.500;AN=2;BaseQRankSum=3.972;DP=524;ExcessHet=0.0000;FS=9.072;MLEAC=1;MLEAF=0.500;MQ=57.37;MQRankSum=-3.315;QD=27.59;ReadPosRankSum=-4.416;SOR=0.326	GT:AD:DP:GQ:PL	0/1:163,361:524:99:14462,0,5758
EU153402.1	44492	.	A	G	10682.64	.	AC=1;AF=0.500;AN=2;BaseQRankSum=4.307;DP=485;ExcessHet=0.0000;FS=1.125;MLEAC=1;MLEAF=0.500;MQ=57.14;MQRankSum=-3.883;QD=22.03;ReadPosRankSum=-4.771;SOR=0.609	GT:AD:DP:GQ:PL	0/1:215,270:485:99:10690,0,8215
EU153402.1	44494	.	AAT	A	5162.60	.	AC=1;AF=0.500;AN=2;BaseQRankSum=-2.129;DP=480;ExcessHet=0.0000;FS=1.930;MLEAC=1;MLEAF=0.500;MQ=57.07;MQRankSum=3.643;QD=11.87;ReadPosRankSum=6.313;SOR=0.843	GT:AD:DP:GQ:PL	0/1:291,144:435:99:5170,0,11786
EU153402.1	44499	.	G	GCA	5121.60	.	AC=1;AF=0.500;AN=2;BaseQRankSum=0.830;DP=457;ExcessHet=0.0000;FS=2.745;MLEAC=1;MLEAF=0.500;MQ=56.89;MQRankSum=3.629;QD=11.21;ReadPosRankSum=7.353;SOR=0.912	GT:AD:DP:GQ:PL	0/1:312,145:457:99:5129,0,12664
EU153402.1	44500	.	G	C	18616.06	.	AC=2;AF=1.00;AN=2;BaseQRankSum=6.452;DP=452;ExcessHet=0.0000;FS=0.000;MLEAC=2;MLEAF=1.00;MQ=56.81;MQRankSum=-2.155;QD=25.24;ReadPosRankSum=1.514;SOR=0.850	GT:AD:DP:GQ:PL	1/1:19,433:452:99:18630,506,0
EU153402.1	44504	.	G	GACAC,GACCC	16719.02	.	AC=1,1;AF=0.500,0.500;AN=2;BaseQRankSum=5.476;DP=440;ExcessHet=0.0000;FS=1.310;MLEAC=1,1;MLEAF=0.500,0.500;MQ=56.52;MQRankSum=-2.314;QD=33.63;ReadPosRankSum=1.540;SOR=1.000	GT:AD:DP:GQ:PL	1/2:20,378,42:440:99:16736,924,626,15032,0,15746
EU153402.1	44511	.	G	GCTCTTTCC	495.60	.	AC=1;AF=0.500;AN=2;BaseQRankSum=-3.327;DP=401;ExcessHet=0.0000;FS=9.036;MLEAC=1;MLEAF=0.500;MQ=56.01;MQRankSum=0.834;QD=1.24;ReadPosRankSum=-0.320;SOR=0.592	GT:AD:DP:GQ:PL	0/1:363,38:401:99:503,0,15128
EU153402.1	44512	.	C	CTCT	14055.60	.	AC=1;AF=0.500;AN=2;BaseQRankSum=3.543;DP=396;ExcessHet=0.0000;FS=19.402;MLEAC=1;MLEAF=0.500;MQ=55.96;MQRankSum=-2.231;QD=33.52;ReadPosRankSum=-0.214;SOR=1.479	GT:AD:DP:GQ:PL	0/1:57,339:396:99:14063,0,1373
EU153402.1	44514	.	G	GCCCTGCC,GCC	14997.02	.	AC=1,1;AF=0.500,0.500;AN=2;BaseQRankSum=4.418;DP=399;ExcessHet=0.0000;FS=1.956;MLEAC=1,1;MLEAF=0.500,0.500;MQ=55.78;MQRankSum=-2.614;QD=27.74;ReadPosRankSum=0.801;SOR=1.058	GT:AD:DP:GQ:PL	1/2:20,346,33:399:99:15014,546,344,13684,0,14422
EU153402.1	44522	.	T	G	12797.64	.	AC=1;AF=0.500;AN=2;BaseQRankSum=3.276;DP=361;ExcessHet=0.0000;FS=15.435;MLEAC=1;MLEAF=0.500;MQ=54.82;MQRankSum=-2.894;QD=26.48;ReadPosRankSum=-1.458;SOR=1.579	GT:AD:DP:GQ:PL	0/1:52,309:361:99:12805,0,1253
EU153402.1	44534	.	A	C,T	10658.10	.	AC=1,1;AF=0.500,0.500;AN=2;BaseQRankSum=4.823;DP=362;ExcessHet=0.0000;FS=11.837;MLEAC=1,1;MLEAF=0.500,0.500;MQ=54.42;MQRankSum=-3.473;QD=30.11;ReadPosRankSum=-2.263;SOR=1.271	GT:AD:DP:GQ:PL	1/2:52,71,231:354:99:10675,7146,9004,400,0,1761
EU153402.1	44541	.	T	A	12662.64	.	AC=1;AF=0.500;AN=2;BaseQRankSum=4.067;DP=361;ExcessHet=0.0000;FS=16.439;MLEAC=1;MLEAF=0.500;MQ=54.56;MQRankSum=-3.372;QD=25.94;ReadPosRankSum=-2.072;SOR=1.146	GT:AD:DP:GQ:PL	0/1:52,308:360:99:12670,0,1257
EU153402.1	44545	.	A	T	12498.64	.	AC=1;AF=0.500;AN=2;BaseQRankSum=3.712;DP=357;ExcessHet=0.0000;FS=15.080;MLEAC=1;MLEAF=0.500;MQ=54.65;MQRankSum=-3.326;QD=28.79;ReadPosRankSum=-2.727;SOR=1.087	GT:AD:DP:GQ:PL	0/1:50,304:354:99:12506,0,1185
EU153402.1	44556	.	C	T	13756.06	.	AC=2;AF=1.00;AN=2;BaseQRankSum=2.251;DP=346;ExcessHet=0.0000;FS=1.882;MLEAC=2;MLEAF=1.00;MQ=54.97;MQRankSum=-2.745;QD=30.67;ReadPosRankSum=-3.245;SOR=0.953	GT:AD:DP:GQ:PL	1/1:20,326:346:99:13770,142,0
EU153402.1	44559	.	A	T	11032.64	.	AC=1;AF=0.500;AN=2;BaseQRankSum=1.452;DP=368;ExcessHet=0.0000;FS=2.530;MLEAC=1;MLEAF=0.500;MQ=55.63;MQRankSum=-3.539;QD=32.75;ReadPosRankSum=-0.880;SOR=0.634	GT:AD:DP:GQ:PL	0/1:29,275:304:99:11040,0,389
EU153402.1	44560	.	AAAAG	A	11327.60	.	AC=1;AF=0.500;AN=2;BaseQRankSum=1.763;DP=371;ExcessHet=0.0000;FS=0.000;MLEAC=1;MLEAF=0.500;MQ=56.12;MQRankSum=-3.530;QD=30.26;ReadPosRankSum=-0.985;SOR=0.693	GT:AD:DP:GQ:PL	0/1:33,280:313:99:11335,0,542
EU153402.1	44577	.	G	A	15398.04	.	AC=1;AF=0.500;AN=2;BaseQRankSum=0.879;DP=463;ExcessHet=0.0000;FS=2.303;MLEAC=1;MLEAF=0.500;MQ=58.01;MQRankSum=-2.421;QD=35.56;ReadPosRankSum=-1.643;SOR=0.512	GT:AD:DP:GQ:PL	0/1:35,399:434:99:16607,0,269
EU153402.1	44582	.	A	C	16886.64	.	AC=1;AF=0.500;AN=2;BaseQRankSum=0.934;DP=487;ExcessHet=0.0000;FS=1.643;MLEAC=1;MLEAF=0.500;MQ=58.15;MQRankSum=-2.656;QD=28.05;ReadPosRankSum=-0.732;SOR=0.562	GT:AD:DP:GQ:PL	0/1:69,409:478:99:16894,0,1573
EU153402.1	44593	.	G	A	10936.64	.	AC=1;AF=0.500;AN=2;BaseQRankSum=-2.040;DP=549;ExcessHet=0.0000;FS=0.538;MLEAC=1;MLEAF=0.500;MQ=58.50;MQRankSum=-7.876;QD=20.25;ReadPosRankSum=4.718;SOR=0.657	GT:AD:DP:GQ:PL	0/1:257,283:540:99:10944,0,9921
EU153402.1	44601	.	C	G	21250.64	.	AC=1;AF=0.500;AN=2;BaseQRankSum=0.008;DP=572;ExcessHet=0.0000;FS=2.151;MLEAC=1;MLEAF=0.500;MQ=58.51;MQRankSum=-2.680;QD=33.79;ReadPosRankSum=0.956;SOR=1.033	GT:AD:DP:GQ:PL	0/1:52,510:562:99:21258,0,648
EU153402.1	44605	.	C	G	9704.64	.	AC=1;AF=0.500;AN=2;BaseQRankSum=-3.920;DP=592;ExcessHet=0.0000;FS=1.148;MLEAC=1;MLEAF=0.500;MQ=58.51;MQRankSum=-5.272;QD=16.85;ReadPosRankSum=3.690;SOR=0.807	GT:AD:DP:GQ:PL	0/1:318,258:576:99:9712,0,12567
EU153402.1	44607	.	A	T	22681.64	.	AC=1;AF=0.500;AN=2;BaseQRankSum=2.454;DP=610;ExcessHet=0.0000;FS=3.203;MLEAC=1;MLEAF=0.500;MQ=58.57;MQRankSum=-1.820;QD=27.07;ReadPosRankSum=1.156;SOR=1.096	GT:AD:DP:GQ:PL	0/1:65,545:610:99:22689,0,1089
EU153402.1	44610	.	T	A	23686.64	.	AC=1;AF=0.500;AN=2;BaseQRankSum=1.838;DP=620;ExcessHet=0.0000;FS=2.304;MLEAC=1;MLEAF=0.500;MQ=58.60;MQRankSum=-2.678;QD=31.38;ReadPosRankSum=1.057;SOR=1.150	GT:AD:DP:GQ:PL	0/1:52,568:620:99:23694,0,474
EU153402.1	44620	.	G	C	24678.64	.	AC=1;AF=0.500;AN=2;BaseQRankSum=2.199;DP=667;ExcessHet=0.0000;FS=2.219;MLEAC=1;MLEAF=0.500;MQ=58.60;MQRankSum=-2.762;QD=27.65;ReadPosRankSum=1.662;SOR=1.091	GT:AD:DP:GQ:PL	0/1:57,592:649:99:24686,0,611
EU153402.1	44630	.	A	T	26667.64	.	AC=1;AF=0.500;AN=2;BaseQRankSum=1.817;DP=707;ExcessHet=0.0000;FS=0.996;MLEAC=1;MLEAF=0.500;MQ=58.58;MQRankSum=-2.655;QD=31.42;ReadPosRankSum=2.792;SOR=1.008	GT:AD:DP:GQ:PL	0/1:65,642:707:99:26675,0,797
EU153402.1	44634	.	T	C	25928.64	.	AC=1;AF=0.500;AN=2;BaseQRankSum=2.598;DP=721;ExcessHet=0.0000;FS=1.933;MLEAC=1;MLEAF=0.500;MQ=58.55;MQRankSum=-1.268;QD=31.04;ReadPosRankSum=3.033;SOR=0.994	GT:AD:DP:GQ:PL	0/1:84,627:711:99:25936,0,1637
EU153402.1	44665	.	C	A	2789.64	.	AC=1;AF=0.500;AN=2;BaseQRankSum=1.759;DP=146;ExcessHet=0.0000;FS=31.788;MLEAC=1;MLEAF=0.500;MQ=57.17;MQRankSum=-4.708;QD=19.78;ReadPosRankSum=-4.247;SOR=2.575	GT:AD:DP:GQ:PL	0/1:68,73:141:99:2797,0,2613
EU153402.1	44670	.	T	A	1136.64	.	AC=1;AF=0.500;AN=2;BaseQRankSum=2.491;DP=144;ExcessHet=0.0000;FS=8.205;MLEAC=1;MLEAF=0.500;MQ=56.98;MQRankSum=0.841;QD=7.95;ReadPosRankSum=1.682;SOR=1.486	GT:AD:DP:GQ:PL	0/1:108,35:143:99:1144,0,4395
EU153402.1	44672	.	AC	A	508.60	.	AC=1;AF=0.500;AN=2;BaseQRankSum=1.652;DP=145;ExcessHet=0.0000;FS=2.082;MLEAC=1;MLEAF=0.500;MQ=56.75;MQRankSum=1.544;QD=3.56;ReadPosRankSum=3.027;SOR=0.437	GT:AD:DP:GQ:PL	0/1:122,21:143:99:516,0,4982
EU153402.1	44684	.	C	T	2781.64	.	AC=1;AF=0.500;AN=2;BaseQRankSum=0.101;DP=135;ExcessHet=0.0000;FS=13.628;MLEAC=1;MLEAF=0.500;MQ=56.15;MQRankSum=-3.040;QD=20.60;ReadPosRankSum=-0.730;SOR=1.700	GT:AD:DP:GQ:PL	0/1:64,71:135:99:2789,0,2474
EU153402.1	44685	.	T	C	309.64	.	AC=1;AF=0.500;AN=2;BaseQRankSum=1.194;DP=134;ExcessHet=0.0000;FS=2.341;MLEAC=1;MLEAF=0.500;MQ=56.12;MQRankSum=1.297;QD=2.31;ReadPosRankSum=2.030;SOR=0.990	GT:AD:DP:GQ:PL	0/1:118,16:134:99:317,0,4907
EU153402.1	44692	.	A	T	3543.64	.	AC=1;AF=0.500;AN=2;BaseQRankSum=0.997;DP=124;ExcessHet=0.0000;FS=15.390;MLEAC=1;MLEAF=0.500;MQ=55.79;MQRankSum=-3.365;QD=29.29;ReadPosRankSum=2.039;SOR=2.027	GT:AD:DP:GQ:PL	0/1:34,87:121:99:3551,0,1166
EU153402.1	44695	.	T	A	1794.64	.	AC=1;AF=0.500;AN=2;BaseQRankSum=0.952;DP=119;ExcessHet=0.0000;FS=8.030;MLEAC=1;MLEAF=0.500;MQ=55.51;MQRankSum=-3.933;QD=15.08;ReadPosRankSum=-0.537;SOR=1.494	GT:AD:DP:GQ:PL	0/1:71,48:119:99:1802,0,2837
EU153402.1	44704	.	A	AC	3642.60	.	AC=1;AF=0.500;AN=2;BaseQRankSum=1.304;DP=118;ExcessHet=0.0000;FS=19.025;MLEAC=1;MLEAF=0.500;MQ=55.39;MQRankSum=-3.133;QD=30.87;ReadPosRankSum=3.251;SOR=2.160	GT:AD:DP:GQ:PL	0/1:29,89:118:99:3650,0,946
EU153402.1	44705	.	CAAATATTCCACATTTCACTTAGTCACACACACACACA	C	54.60	.	AC=1;AF=0.500;AN=2;BaseQRankSum=1.381;DP=247;ExcessHet=0.0000;FS=0.000;MLEAC=1;MLEAF=0.500;MQ=56.03;MQRankSum=1.442;QD=0.22;ReadPosRankSum=-2.854;SOR=0.730	GT:AD:DP:GQ:PL	0/1:229,18:247:62:62,0,9558
EU153402.1	44713	.	C	G	1534.04	.	AC=1;AF=0.500;AN=2;BaseQRankSum=1.555;DP=121;ExcessHet=0.0000;FS=12.518;MLEAC=1;MLEAF=0.500;MQ=54.99;MQRankSum=-2.505;QD=14.61;ReadPosRankSum=-0.974;SOR=1.863	GT:AD:DP:GQ:PL	0/1:53,52:105:99:2026,0,2067
EU153402.1	44722	.	A	T	1156.04	.	AC=1;AF=0.500;AN=2;BaseQRankSum=0.131;DP=119;ExcessHet=0.0000;FS=2.842;MLEAC=1;MLEAF=0.500;MQ=54.90;MQRankSum=1.266;QD=11.22;ReadPosRankSum=1.109;SOR=0.452	GT:AD:DP:GQ:PL	0/1:60,43:103:99:1623,0,2392
EU153402.1	44725	.	T	C	1450.04	.	AC=1;AF=0.500;AN=2;BaseQRankSum=1.153;DP=118;ExcessHet=0.0000;FS=8.841;MLEAC=1;MLEAF=0.500;MQ=54.85;MQRankSum=-2.072;QD=14.22;ReadPosRankSum=1.173;SOR=1.578	GT:AD:DP:GQ:PL	0/1:52,50:102:99:1941,0,2035
EU153402.1	44728	.	T	TTGTACACACACACACA,TTGCAAACACACAGACACACACACACAGA	2078.01	.	AC=1,1;AF=0.500,0.500;AN=2;BaseQRankSum=-0.332;DP=137;ExcessHet=0.0000;FS=16.071;MLEAC=1,1;MLEAF=0.500,0.500;MQ=53.76;MQRankSum=-2.551;QD=20.17;ReadPosRankSum=1.424;SOR=2.040	GT:AD:DP:GQ:PL	1/2:9,47,47:103:99:2712,1594,1838,768,0,1004
EU153402.1	44741	.	C	CACACACACACACACACACACACACTCACACACAT	2257.01	.	AC=1;AF=0.500;AN=2;BaseQRankSum=0.739;DP=218;ExcessHet=0.0000;FS=9.096;MLEAC=1;MLEAF=0.500;MQ=55.72;MQRankSum=-1.609;QD=12.27;ReadPosRankSum=-0.232;SOR=3.082	GT:AD:DP:GQ:PL	0/1:107,77:184:99:2583,0,4266
EU153402.1	44752	.	T	C	2894.64	.	AC=1;AF=0.500;AN=2;BaseQRankSum=-0.380;DP=278;ExcessHet=0.0000;FS=1.525;MLEAC=1;MLEAF=0.500;MQ=56.70;MQRankSum=-2.922;QD=10.68;ReadPosRankSum=-1.365;SOR=0.802	GT:AD:DP:GQ:PL	0/1:176,95:271:99:2902,0,7053
EU153402.1	44758	.	A	C	5002.64	.	AC=1;AF=0.500;AN=2;BaseQRankSum=-2.530;DP=324;ExcessHet=0.0000;FS=4.337;MLEAC=1;MLEAF=0.500;MQ=57.25;MQRankSum=-2.102;QD=15.44;ReadPosRankSum=-0.608;SOR=0.775	GT:AD:DP:GQ:PL	0/1:191,133:324:99:5010,0,7620
EU153402.1	44762	.	A	G	14971.06	.	AC=2;AF=1.00;AN=2;BaseQRankSum=-0.995;DP=349;ExcessHet=0.0000;FS=5.456;MLEAC=2;MLEAF=1.00;MQ=57.52;MQRankSum=-1.188;QD=28.34;ReadPosRankSum=-1.048;SOR=0.178	GT:AD:DP:GQ:PL	1/1:8,341:349:99:14985,691,0
EU153402.1	44766	.	A	G	6282.64	.	AC=1;AF=0.500;AN=2;BaseQRankSum=-1.317;DP=384;ExcessHet=0.0000;FS=3.911;MLEAC=1;MLEAF=0.500;MQ=57.75;MQRankSum=-0.234;QD=16.80;ReadPosRankSum=0.693;SOR=0.580	GT:AD:DP:GQ:PL	0/1:208,166:374:99:6290,0,8191
EU153402.1	44771	.	A	C	6542.64	.	AC=1;AF=0.500;AN=2;BaseQRankSum=-2.136;DP=416;ExcessHet=0.0000;FS=4.406;MLEAC=1;MLEAF=0.500;MQ=58.00;MQRankSum=-0.280;QD=16.48;ReadPosRankSum=0.246;SOR=0.606	GT:AD:DP:GQ:PL	0/1:223,174:397:99:6550,0,8724
EU153402.1	44772	.	C	T	18120.80	.	AC=2;AF=1.00;AN=2;BaseQRankSum=-0.483;DP=422;ExcessHet=0.0000;FS=6.075;MLEAC=2;MLEAF=1.00;MQ=58.05;MQRankSum=-1.094;QD=29.17;ReadPosRankSum=0.183;SOR=0.139	GT:AD:DP:GQ:PL	1/1:9,412:421:99:18135,862,0
EU153402.1	44779	.	T	A	6995.64	.	AC=1;AF=0.500;AN=2;BaseQRankSum=0.336;DP=466;ExcessHet=0.0000;FS=0.528;MLEAC=1;MLEAF=0.500;MQ=58.52;MQRankSum=-2.366;QD=15.01;ReadPosRankSum=3.348;SOR=0.657	GT:AD:DP:GQ:PL	0/1:278,188:466:99:7003,0,11107
EU153402.1	44792	.	A	G	24601.06	.	AC=2;AF=1.00;AN=2;BaseQRankSum=-0.911;DP=565;ExcessHet=0.0000;FS=0.000;MLEAC=2;MLEAF=1.00;MQ=58.92;MQRankSum=-0.785;QD=29.37;ReadPosRankSum=-0.762;SOR=0.308	GT:AD:DP:GQ:PL	1/1:9,556:565:99:24615,1296,0
EU153402.1	44793	.	A	G	8248.64	.	AC=1;AF=0.500;AN=2;BaseQRankSum=-0.103;DP=576;ExcessHet=0.0000;FS=0.530;MLEAC=1;MLEAF=0.500;MQ=58.96;MQRankSum=-3.594;QD=14.68;ReadPosRankSum=3.967;SOR=0.620	GT:AD:DP:GQ:PL	0/1:338,224:562:99:8256,0,13528
EU153402.1	44794	.	C	T	8202.64	.	AC=1;AF=0.500;AN=2;BaseQRankSum=-1.232;DP=585;ExcessHet=0.0000;FS=0.530;MLEAC=1;MLEAF=0.500;MQ=59.06;MQRankSum=-3.629;QD=14.65;ReadPosRankSum=3.671;SOR=0.617	GT:AD:DP:GQ:PL	0/1:337,223:560:99:8210,0,13497
EU153402.1	44812	.	T	C	30991.06	.	AC=2;AF=1.00;AN=2;BaseQRankSum=0.962;DP=717;ExcessHet=0.0000;FS=0.000;MLEAC=2;MLEAF=1.00;MQ=59.51;MQRankSum=-0.685;QD=33.32;ReadPosRankSum=1.526;SOR=0.582	GT:AD:DP:GQ:PL	1/1:14,703:717:99:31005,1528,0
EU153402.1	44820	.	T	C	34141.06	.	AC=2;AF=1.00;AN=2;BaseQRankSum=1.803;DP=789;ExcessHet=0.0000;FS=0.000;MLEAC=2;MLEAF=1.00;MQ=59.56;MQRankSum=-0.660;QD=25.81;ReadPosRankSum=1.634;SOR=0.694	GT:AD:DP:GQ:PL	1/1:15,774:789:99:34155,1700,0
EU153402.1	44886	.	T	C	340.64	.	AC=1;AF=0.500;AN=2;BaseQRankSum=-0.458;DP=19;ExcessHet=0.0000;FS=1.871;MLEAC=1;MLEAF=0.500;MQ=60.00;MQRankSum=0.000;QD=17.93;ReadPosRankSum=0.692;SOR=1.402	GT:AD:DP:GQ:PL	0/1:10,9:19:99:348,0,363
EU153402.1	44909	.	A	G	319.64	.	AC=1;AF=0.500;AN=2;BaseQRankSum=-1.491;DP=26;ExcessHet=0.0000;FS=3.862;MLEAC=1;MLEAF=0.500;MQ=57.37;MQRankSum=1.360;QD=12.29;ReadPosRankSum=3.319;SOR=1.279	GT:AD:DP:GQ:PL	0/1:17,9:26:99:327,0,580
EU153402.1	44910	.	T	C	319.64	.	AC=1;AF=0.500;AN=2;BaseQRankSum=-1.540;DP=26;ExcessHet=0.0000;FS=3.862;MLEAC=1;MLEAF=0.500;MQ=57.37;MQRankSum=1.360;QD=12.29;ReadPosRankSum=2.045;SOR=1.279	GT:AD:DP:GQ:PL	0/1:17,9:26:99:327,0,580
EU153402.1	44918	.	TAAAA	T	355.60	.	AC=1;AF=0.500;AN=2;BaseQRankSum=-1.050;DP=14;ExcessHet=0.0000;FS=5.756;MLEAC=1;MLEAF=0.500;MQ=60.00;MQRankSum=0.000;QD=25.40;ReadPosRankSum=1.047;SOR=1.170	GT:AD:DP:GQ:PL	0/1:5,9:14:99:363,0,183
EU153402.1	44924	.	A	ATT	355.60	.	AC=1;AF=0.500;AN=2;BaseQRankSum=-0.922;DP=14;ExcessHet=0.0000;FS=5.756;MLEAC=1;MLEAF=0.500;MQ=60.00;MQRankSum=0.000;QD=25.40;ReadPosRankSum=1.176;SOR=1.170	GT:AD:DP:GQ:PL	0/1:5,9:14:99:363,0,183
EU153402.1	44971	.	G	A	210.64	.	AC=1;AF=0.500;AN=2;BaseQRankSum=-3.487;DP=79;ExcessHet=0.0000;FS=1.311;MLEAC=1;MLEAF=0.500;MQ=39.52;MQRankSum=2.149;QD=2.67;ReadPosRankSum=-1.228;SOR=0.389	GT:AD:DP:GQ:PL	0/1:68,11:79:99:218,0,2793
EU153402.1	44973	.	A	G	252.64	.	AC=1;AF=0.500;AN=2;BaseQRankSum=0.695;DP=80;ExcessHet=0.0000;FS=2.822;MLEAC=1;MLEAF=0.500;MQ=39.36;MQRankSum=1.719;QD=3.16;ReadPosRankSum=-0.695;SOR=0.299	GT:AD:DP:GQ:PL	0/1:68,12:80:99:260,0,2790
EU153402.1	45008	.	A	G	232.64	.	AC=1;AF=0.500;AN=2;BaseQRankSum=-1.853;DP=37;ExcessHet=0.0000;FS=3.675;MLEAC=1;MLEAF=0.500;MQ=43.31;MQRankSum=-0.746;QD=6.84;ReadPosRankSum=-0.838;SOR=1.034	GT:AD:DP:GQ:PL	0/1:26,8:34:99:240,0,980
EU153402.1	45016	.	C	T	81.64	.	AC=1;AF=0.500;AN=2;BaseQRankSum=0.500;DP=33;ExcessHet=0.0000;FS=9.874;MLEAC=1;MLEAF=0.500;MQ=42.98;MQRankSum=-2.624;QD=2.72;ReadPosRankSum=0.728;SOR=3.248	GT:AD:DP:GQ:PL	0/1:26,4:30:89:89,0,1031
EU153402.1	45017	.	A	AG	366.60	.	AC=1;AF=0.500;AN=2;BaseQRankSum=0.000;DP=45;ExcessHet=0.0000;FS=11.591;MLEAC=1;MLEAF=0.500;MQ=41.53;MQRankSum=-1.158;QD=10.18;ReadPosRankSum=-0.088;SOR=2.472	GT:AD:DP:GQ:PL	0/1:24,12:36:99:374,0,865
EU153402.1	45018	.	GATCTGA	G	106.60	.	AC=1;AF=0.500;AN=2;BaseQRankSum=0.709;DP=41;ExcessHet=0.0000;FS=12.781;MLEAC=1;MLEAF=0.500;MQ=41.99;MQRankSum=-2.813;QD=2.88;ReadPosRankSum=0.632;SOR=3.608	GT:AD:DP:GQ:PL	0/1:32,5:37:99:114,0,1279
EU153402.1	45019	.	A	C	36.79	.	AC=1;AF=0.500;AN=2;BaseQRankSum=0.000;DP=38;ExcessHet=0.0000;FS=6.204;MLEAC=1;MLEAF=0.500;MQ=42.91;MQRankSum=-1.940;QD=1.53;ReadPosRankSum=1.427;SOR=1.527	GT:AD:DP:GQ:PL	0/1:14,10:24:99:354,0,468
EU153402.1	45039	.	C	G	1276.64	.	AC=1;AF=0.500;AN=2;BaseQRankSum=0.000;DP=48;ExcessHet=0.0000;FS=2.959;MLEAC=1;MLEAF=0.500;MQ=40.62;MQRankSum=-3.821;QD=27.16;ReadPosRankSum=-0.745;SOR=1.356	GT:AD:DP:GQ:PL	0/1:14,33:47:99:1284,0,468
EU153402.1	45043	.	A	G	478.64	.	AC=1;AF=0.500;AN=2;BaseQRankSum=0.000;DP=49;ExcessHet=0.0000;FS=1.273;MLEAC=1;MLEAF=0.500;MQ=40.26;MQRankSum=-1.851;QD=9.97;ReadPosRankSum=1.905;SOR=0.935	GT:AD:DP:GQ:PL	0/1:34,14:48:99:486,0,1305
EU153402.1	45045	.	C	T	73.64	.	AC=1;AF=0.500;AN=2;BaseQRankSum=-2.583;DP=71;ExcessHet=0.0000;FS=0.000;MLEAC=1;MLEAF=0.500;MQ=39.38;MQRankSum=-0.922;QD=1.04;ReadPosRankSum=-0.655;SOR=0.693	GT:AD:DP:GQ:PL	0/1:64,7:71:81:81,0,2527
EU153402.1	45047	.	C	T	165.64	.	AC=1;AF=0.500;AN=2;BaseQRankSum=-1.339;DP=62;ExcessHet=0.0000;FS=1.517;MLEAC=1;MLEAF=0.500;MQ=38.96;MQRankSum=-0.042;QD=2.67;ReadPosRankSum=1.084;SOR=0.409	GT:AD:DP:GQ:PL	0/1:54,8:62:99:173,0,2169
EU153402.1	45048	.	G	A	42.64	.	AC=1;AF=0.500;AN=2;BaseQRankSum=0.396;DP=65;ExcessHet=0.0000;FS=0.000;MLEAC=1;MLEAF=0.500;MQ=39.77;MQRankSum=0.046;QD=0.80;ReadPosRankSum=-0.380;SOR=0.446	GT:AD:DP:GQ:PL	0/1:48,5:53:50:50,0,1951
EU153402.1	45051	.	A	G	620.64	.	AC=1;AF=0.500;AN=2;BaseQRankSum=0.000;DP=79;ExcessHet=0.0000;FS=7.830;MLEAC=1;MLEAF=0.500;MQ=38.28;MQRankSum=-3.584;QD=9.70;ReadPosRankSum=1.636;SOR=1.743	GT:AD:DP:GQ:PL	0/1:45,19:64:99:628,0,1722
EU153402.1	45054	.	T	C	71.64	.	AC=1;AF=0.500;AN=2;BaseQRankSum=0.365;DP=99;ExcessHet=0.0000;FS=0.000;MLEAC=1;MLEAF=0.500;MQ=36.71;MQRankSum=-0.839;QD=0.84;ReadPosRankSum=-1.288;SOR=0.433	GT:AD:DP:GQ:PL	0/1:77,8:85:79:79,0,2962
EU153402.1	45059	.	C	T	631.64	.	AC=1;AF=0.500;AN=2;BaseQRankSum=-0.011;DP=116;ExcessHet=0.0000;FS=3.134;MLEAC=1;MLEAF=0.500;MQ=36.06;MQRankSum=-2.494;QD=5.64;ReadPosRankSum=0.285;SOR=1.068	GT:AD:DP:GQ:PL	0/1:85,27:112:99:639,0,2932
EU153402.1	45062	.	T	C	144.64	.	AC=1;AF=0.500;AN=2;BaseQRankSum=0.692;DP=126;ExcessHet=0.0000;FS=1.257;MLEAC=1;MLEAF=0.500;MQ=35.41;MQRankSum=-0.206;QD=1.21;ReadPosRankSum=-0.154;SOR=1.008	GT:AD:DP:GQ:PL	0/1:108,12:120:99:152,0,3971
EU153402.1	45088	.	T	G	2205.64	.	AC=1;AF=0.500;AN=2;BaseQRankSum=0.000;DP=170;ExcessHet=0.0000;FS=0.000;MLEAC=1;MLEAF=0.500;MQ=34.75;MQRankSum=-1.787;QD=19.87;ReadPosRankSum=-1.275;SOR=0.657	GT:AD:DP:GQ:PL	0/1:39,72:111:99:2213,0,1228
EU153402.1	45097	.	C	T	125.64	.	AC=1;AF=0.500;AN=2;BaseQRankSum=0.701;DP=107;ExcessHet=0.0000;FS=1.656;MLEAC=1;MLEAF=0.500;MQ=39.94;MQRankSum=3.169;QD=1.40;ReadPosRankSum=2.403;SOR=0.269	GT:AD:DP:GQ:PL	0/1:81,9:90:99:133,0,2912
EU153402.1	45098	.	G	A	56.64	.	AC=1;AF=0.500;AN=2;BaseQRankSum=0.785;DP=118;ExcessHet=0.0000;FS=0.000;MLEAC=1;MLEAF=0.500;MQ=38.87;MQRankSum=-1.296;QD=0.57;ReadPosRankSum=-2.143;SOR=0.812	GT:AD:DP:GQ:PL	0/1:90,10:100:64:64,0,3270
EU153402.1	45136	.	G	C	127.64	.	AC=1;AF=0.500;AN=2;BaseQRankSum=0.728;DP=15;ExcessHet=0.0000;FS=5.497;MLEAC=1;MLEAF=0.500;MQ=56.21;MQRankSum=0.000;QD=8.51;ReadPosRankSum=-0.330;SOR=1.479	GT:AD:DP:GQ:PL	0/1:11,4:15:99:135,0,429
EU153402.1	45174	.	G	T	11551.06	.	AC=2;AF=1.00;AN=2;BaseQRankSum=1.294;DP=289;ExcessHet=0.0000;FS=0.000;MLEAC=2;MLEAF=1.00;MQ=59.04;MQRankSum=-1.401;QD=23.95;ReadPosRankSum=-3.994;SOR=0.706	GT:AD:DP:GQ:PL	1/1:15,272:287:99:11565,189,0
EU153402.1	45175	.	C	T	11866.06	.	AC=2;AF=1.00;AN=2;BaseQRankSum=-0.941;DP=296;ExcessHet=0.0000;FS=0.000;MLEAC=2;MLEAF=1.00;MQ=59.07;MQRankSum=-1.381;QD=27.60;ReadPosRankSum=-3.489;SOR=0.719	GT:AD:DP:GQ:PL	1/1:15,279:294:99:11880,210,0
EU153402.1	45182	.	T	A	15556.06	.	AC=2;AF=1.00;AN=2;BaseQRankSum=-0.739;DP=366;ExcessHet=0.0000;FS=4.798;MLEAC=2;MLEAF=1.00;MQ=59.25;MQRankSum=-0.987;QD=26.78;ReadPosRankSum=-2.572;SOR=0.926	GT:AD:DP:GQ:PL	1/1:10,356:366:99:15570,652,0
EU153402.1	45196	.	G	T	17671.06	.	AC=2;AF=1.00;AN=2;BaseQRankSum=0.227;DP=425;ExcessHet=0.0000;FS=0.000;MLEAC=2;MLEAF=1.00;MQ=59.38;MQRankSum=-1.119;QD=35.64;ReadPosRankSum=-4.040;SOR=0.543	GT:AD:DP:GQ:PL	1/1:16,409:425:99:17685,559,0
EU153402.1	45197	.	G	T	18751.06	.	AC=2;AF=1.00;AN=2;BaseQRankSum=-0.658;DP=437;ExcessHet=0.0000;FS=2.393;MLEAC=2;MLEAF=1.00;MQ=59.40;MQRankSum=-0.864;QD=32.71;ReadPosRankSum=-2.837;SOR=0.855	GT:AD:DP:GQ:PL	1/1:10,427:437:99:18765,865,0
EU153402.1	45204	.	T	C	18436.06	.	AC=2;AF=1.00;AN=2;BaseQRankSum=-1.119;DP=442;ExcessHet=0.0000;FS=0.000;MLEAC=2;MLEAF=1.00;MQ=59.50;MQRankSum=-1.014;QD=31.53;ReadPosRankSum=-3.913;SOR=0.546	GT:AD:DP:GQ:PL	1/1:16,426:442:99:18450,610,0
EU153402.1	45211	.	A	T	18751.06	.	AC=2;AF=1.00;AN=2;BaseQRankSum=1.424;DP=449;ExcessHet=0.0000;FS=0.000;MLEAC=2;MLEAF=1.00;MQ=59.57;MQRankSum=-0.964;QD=30.27;ReadPosRankSum=-3.137;SOR=0.538	GT:AD:DP:GQ:PL	1/1:16,433:449:99:18765,632,0
EU153402.1	45218	.	C	T	18886.06	.	AC=2;AF=1.00;AN=2;BaseQRankSum=-0.609;DP=452;ExcessHet=0.0000;FS=0.000;MLEAC=2;MLEAF=1.00;MQ=59.66;MQRankSum=-0.917;QD=26.29;ReadPosRankSum=-1.763;SOR=0.556	GT:AD:DP:GQ:PL	1/1:16,436:452:99:18900,641,0
EU153402.1	45220	.	T	A	18886.06	.	AC=2;AF=1.00;AN=2;BaseQRankSum=-0.777;DP=452;ExcessHet=0.0000;FS=0.000;MLEAC=2;MLEAF=1.00;MQ=59.71;MQRankSum=-0.895;QD=32.79;ReadPosRankSum=-1.200;SOR=0.548	GT:AD:DP:GQ:PL	1/1:16,436:452:99:18900,641,0
EU153402.1	45223	.	C	T	19381.06	.	AC=2;AF=1.00;AN=2;BaseQRankSum=-0.721;DP=465;ExcessHet=0.0000;FS=0.000;MLEAC=2;MLEAF=1.00;MQ=59.72;MQRankSum=-0.910;QD=27.93;ReadPosRankSum=-0.377;SOR=0.500	GT:AD:DP:GQ:PL	1/1:17,448:465:99:19395,635,0
EU153402.1	45224	.	A	G	19921.06	.	AC=2;AF=1.00;AN=2;BaseQRankSum=-0.840;DP=477;ExcessHet=0.0000;FS=0.000;MLEAC=2;MLEAF=1.00;MQ=59.72;MQRankSum=-0.897;QD=29.38;ReadPosRankSum=0.285;SOR=0.493	GT:AD:DP:GQ:PL	1/1:17,460:477:99:19935,671,0
EU153402.1	45230	.	C	T	22846.06	.	AC=2;AF=1.00;AN=2;BaseQRankSum=-0.765;DP=546;ExcessHet=0.0000;FS=0.000;MLEAC=2;MLEAF=1.00;MQ=59.76;MQRankSum=-0.884;QD=27.17;ReadPosRankSum=0.847;SOR=0.730	GT:AD:DP:GQ:PL	1/1:19,527:546:99:22860,789,0
EU153402.1	45248	.	G	A	12152.64	.	AC=1;AF=0.500;AN=2;BaseQRankSum=0.034;DP=721;ExcessHet=0.0000;FS=1.117;MLEAC=1;MLEAF=0.500;MQ=59.82;MQRankSum=1.316;QD=17.66;ReadPosRankSum=-1.669;SOR=0.818	GT:AD:DP:GQ:PL	0/1:361,327:688:99:12160,0,13660
EU153402.1	45249	.	C	T	30491.06	.	AC=2;AF=1.00;AN=2;BaseQRankSum=-0.566;DP=730;ExcessHet=0.0000;FS=0.000;MLEAC=2;MLEAF=1.00;MQ=59.82;MQRankSum=-0.873;QD=29.50;ReadPosRankSum=1.848;SOR=0.493	GT:AD:DP:GQ:PL	1/1:25,705:730:99:30505,1072,0
EU153402.1	45253	.	G	A	33174.06	.	AC=2;AF=1.00;AN=2;BaseQRankSum=-0.490;DP=774;ExcessHet=0.0000;FS=0.000;MLEAC=2;MLEAF=1.00;MQ=59.83;MQRankSum=-0.714;QD=31.83;ReadPosRankSum=2.201;SOR=0.783	GT:AD:DP:GQ:PL	1/1:18,756:774:99:33188,1540,0
EU153402.1	45260	.	T	C	35033.06	.	AC=2;AF=1.00;AN=2;BaseQRankSum=3.566;DP=875;ExcessHet=0.0000;FS=0.000;MLEAC=2;MLEAF=1.00;MQ=59.85;MQRankSum=-0.927;QD=34.39;ReadPosRankSum=3.415;SOR=0.897	GT:AD:DP:GQ:PL	1/1:33,824:857:99:35047,1141,0
EU153402.1	45274	.	C	T	18009.64	.	AC=1;AF=0.500;AN=2;BaseQRankSum=0.358;DP=1036;ExcessHet=0.0000;FS=1.093;MLEAC=1;MLEAF=0.500;MQ=59.87;MQRankSum=-1.749;QD=17.69;ReadPosRankSum=1.093;SOR=0.611	GT:AD:DP:GQ:PL	0/1:532,486:1018:99:18017,0,18920
EU153402.1	45275	.	T	G	9860.64	.	AC=1;AF=0.500;AN=2;BaseQRankSum=1.037;DP=1047;ExcessHet=0.0000;FS=0.000;MLEAC=1;MLEAF=0.500;MQ=59.87;MQRankSum=-1.736;QD=9.59;ReadPosRankSum=0.348;SOR=0.668	GT:AD:DP:GQ:PL	0/1:714,314:1028:99:9868,0,28251
EU153402.1	45296	.	T	G	49948.06	.	AC=2;AF=1.00;AN=2;BaseQRankSum=1.070;DP=1233;ExcessHet=0.0000;FS=1.772;MLEAC=2;MLEAF=1.00;MQ=59.89;MQRankSum=-0.808;QD=32.34;ReadPosRankSum=1.431;SOR=0.628	GT:AD:DP:GQ:PL	1/1:36,1175:1211:99:49962,2238,0
EU153402.1	45335	.	C	G	44604.64	.	AC=1;AF=0.500;AN=2;BaseQRankSum=3.130;DP=1185;ExcessHet=0.0000;FS=0.000;MLEAC=1;MLEAF=0.500;MQ=60.00;MQRankSum=0.000;QD=29.56;ReadPosRankSum=3.206;SOR=0.660	GT:AD:DP:GQ:PL	0/1:100,1085:1185:99:44612,0,874
EU153402.1	45338	.	A	G	10249.64	.	AC=1;AF=0.500;AN=2;BaseQRankSum=0.682;DP=1181;ExcessHet=0.0000;FS=1.228;MLEAC=1;MLEAF=0.500;MQ=60.00;MQRankSum=0.000;QD=9.15;ReadPosRankSum=0.500;SOR=0.769	GT:AD:DP:GQ:PL	0/1:794,326:1120:99:10257,0,31593
EU153402.1	45345	.	T	C	46114.64	.	AC=1;AF=0.500;AN=2;BaseQRankSum=2.306;DP=1194;ExcessHet=0.0000;FS=0.000;MLEAC=1;MLEAF=0.500;MQ=60.00;MQRankSum=0.000;QD=32.17;ReadPosRankSum=3.796;SOR=0.634	GT:AD:DP:GQ:PL	0/1:89,1105:1194:99:46122,0,411
EU153402.1	45359	.	G	A	18927.64	.	AC=1;AF=0.500;AN=2;BaseQRankSum=-0.739;DP=1272;ExcessHet=0.0000;FS=1.109;MLEAC=1;MLEAF=0.500;MQ=59.98;MQRankSum=1.241;QD=15.58;ReadPosRankSum=-1.950;SOR=0.619	GT:AD:DP:GQ:PL	0/1:687,528:1215:99:18935,0,25106
EU153402.1	45364	.	C	A	51151.06	.	AC=2;AF=1.00;AN=2;BaseQRankSum=0.477;DP=1287;ExcessHet=0.0000;FS=1.183;MLEAC=2;MLEAF=1.00;MQ=59.98;MQRankSum=5.690;QD=33.90;ReadPosRankSum=3.082;SOR=0.710	GT:AD:DP:GQ:PL	1/1:75,1212:1287:99:51165,499,0
EU153402.1	45389	.	G	T	13211.64	.	AC=1;AF=0.500;AN=2;BaseQRankSum=-0.482;DP=1351;ExcessHet=0.0000;FS=1.200;MLEAC=1;MLEAF=0.500;MQ=59.98;MQRankSum=0.962;QD=9.84;ReadPosRankSum=0.158;SOR=0.796	GT:AD:DP:GQ:PL	0/1:919,424:1343:99:13219,0,32299
EU153402.1	45398	.	C	T	54526.06	.	AC=2;AF=1.00;AN=2;BaseQRankSum=-0.773;DP=1324;ExcessHet=0.0000;FS=1.342;MLEAC=2;MLEAF=1.00;MQ=59.98;MQRankSum=5.384;QD=33.43;ReadPosRankSum=1.185;SOR=0.958	GT:AD:DP:GQ:PL	1/1:56,1268:1324:99:54540,1465,0
EU153402.1	45409	.	AAATT	A	50387.05	.	AC=2;AF=1.00;AN=2;BaseQRankSum=0.638;DP=1291;ExcessHet=0.0000;FS=0.000;MLEAC=2;MLEAF=1.00;MQ=59.98;MQRankSum=-0.176;QD=32.11;ReadPosRankSum=2.009;SOR=0.630	GT:AD:DP:GQ:PL	1/1:33,1238:1271:99:51106,2329,0
EU153402.1	45422	.	A	AT	52276.03	.	AC=2;AF=1.00;AN=2;BaseQRankSum=0.540;DP=1242;ExcessHet=0.0000;FS=0.000;MLEAC=2;MLEAF=1.00;MQ=59.98;MQRankSum=6.237;QD=28.17;ReadPosRankSum=-1.167;SOR=0.970	GT:AD:DP:GQ:PL	1/1:40,1202:1242:99:52290,1939,0
EU153402.1	45435	.	A	C	50656.06	.	AC=2;AF=1.00;AN=2;BaseQRankSum=0.359;DP=1198;ExcessHet=0.0000;FS=0.000;MLEAC=2;MLEAF=1.00;MQ=59.98;MQRankSum=6.473;QD=33.63;ReadPosRankSum=-1.784;SOR=0.921	GT:AD:DP:GQ:PL	1/1:36,1162:1198:99:50670,1986,0
EU153402.1	45452	.	C	T	47551.06	.	AC=2;AF=1.00;AN=2;BaseQRankSum=2.502;DP=1109;ExcessHet=0.0000;FS=0.000;MLEAC=2;MLEAF=1.00;MQ=59.98;MQRankSum=-0.265;QD=31.95;ReadPosRankSum=-0.697;SOR=0.753	GT:AD:DP:GQ:PL	1/1:26,1083:1109:99:47565,2168,0
EU153402.1	45465	.	G	GTC	42422.03	.	AC=2;AF=1.00;AN=2;BaseQRankSum=3.053;DP=1008;ExcessHet=0.0000;FS=0.000;MLEAC=2;MLEAF=1.00;MQ=59.97;MQRankSum=-0.167;QD=32.98;ReadPosRankSum=1.357;SOR=0.726	GT:AD:DP:GQ:PL	1/1:29,972:1001:99:42436,1708,0
EU153402.1	45471	.	T	C	40846.06	.	AC=2;AF=1.00;AN=2;BaseQRankSum=2.659;DP=966;ExcessHet=0.0000;FS=0.000;MLEAC=2;MLEAF=1.00;MQ=59.97;MQRankSum=-0.302;QD=30.50;ReadPosRankSum=1.413;SOR=0.733	GT:AD:DP:GQ:PL	1/1:29,937:966:99:40860,1603,0
EU153402.1	45473	.	T	G	38203.06	.	AC=2;AF=1.00;AN=2;BaseQRankSum=2.542;DP=957;ExcessHet=0.0000;FS=2.661;MLEAC=2;MLEAF=1.00;MQ=59.97;MQRankSum=4.593;QD=32.53;ReadPosRankSum=0.983;SOR=0.877	GT:AD:DP:GQ:PL	1/1:54,903:957:99:38217,463,0
EU153402.1	45484	.	GCT	G	36976.03	.	AC=2;AF=1.00;AN=2;BaseQRankSum=5.027;DP=888;ExcessHet=0.0000;FS=0.000;MLEAC=2;MLEAF=1.00;MQ=59.97;MQRankSum=5.781;QD=27.62;ReadPosRankSum=2.068;SOR=0.921	GT:AD:DP:GQ:PL	1/1:33,855:888:99:36990,1188,0
EU153402.1	45488	.	T	TCA	36166.03	.	AC=2;AF=1.00;AN=2;BaseQRankSum=3.256;DP=865;ExcessHet=0.0000;FS=0.000;MLEAC=2;MLEAF=1.00;MQ=59.97;MQRankSum=-0.177;QD=28.60;ReadPosRankSum=1.375;SOR=0.652	GT:AD:DP:GQ:PL	1/1:28,832:860:99:36180,1329,0
EU153402.1	45518	.	T	C	14520.64	.	AC=1;AF=0.500;AN=2;BaseQRankSum=1.496;DP=639;ExcessHet=0.0000;FS=1.811;MLEAC=1;MLEAF=0.500;MQ=60.00;MQRankSum=-0.751;QD=23.73;ReadPosRankSum=5.615;SOR=0.564	GT:AD:DP:GQ:PL	0/1:227,385:612:99:14528,0,8013
EU153402.1	45523	.	T	A	51861.06	.	AC=2;AF=1.00;AN=2;BaseQRankSum=1.642;DP=1333;ExcessHet=0.0000;FS=0.000;MLEAC=2;MLEAF=1.00;MQ=60.00;MQRankSum=-0.249;QD=28.35;ReadPosRankSum=-0.933;SOR=0.559	GT:AD:DP:GQ:PL	1/1:79,1240:1319:99:51875,464,0
EU153402.1	45528	.	A	C,T	47321.10	.	AC=1,1;AF=0.500,0.500;AN=2;BaseQRankSum=1.156;DP=1335;ExcessHet=0.0000;FS=1.049;MLEAC=1,1;MLEAF=0.500,0.500;MQ=59.98;MQRankSum=2.351;QD=32.69;ReadPosRankSum=-2.538;SOR=0.503	GT:AD:DP:GQ:PL	1/2:93,690,512:1295:99:47338,16240,17597,23504,0,25495
EU153402.1	45556	.	G	A	55005.06	.	AC=2;AF=1.00;AN=2;BaseQRankSum=-0.970;DP=1297;ExcessHet=0.0000;FS=2.232;MLEAC=2;MLEAF=1.00;MQ=59.98;MQRankSum=-0.138;QD=27.28;ReadPosRankSum=-0.125;SOR=0.661	GT:AD:DP:GQ:PL	1/1:26,1260:1286:99:55019,2709,0
EU153402.1	45566	.	A	T	53671.06	.	AC=2;AF=1.00;AN=2;BaseQRankSum=-1.899;DP=1263;ExcessHet=0.0000;FS=0.000;MLEAC=2;MLEAF=1.00;MQ=59.98;MQRankSum=-0.103;QD=34.34;ReadPosRankSum=-1.872;SOR=0.767	GT:AD:DP:GQ:PL	1/1:15,1225:1240:99:53685,3095,0
EU153402.1	45567	.	T	C	23973.64	.	AC=1;AF=0.500;AN=2;BaseQRankSum=-1.290;DP=1269;ExcessHet=0.0000;FS=1.736;MLEAC=1;MLEAF=0.500;MQ=59.98;MQRankSum=1.010;QD=19.44;ReadPosRankSum=1.296;SOR=0.563	GT:AD:DP:GQ:PL	0/1:608,625:1233:99:23981,0,23268
EU153402.1	45576	.	G	C	23723.64	.	AC=1;AF=0.500;AN=2;BaseQRankSum=-1.079;DP=1268;ExcessHet=0.0000;FS=1.736;MLEAC=1;MLEAF=0.500;MQ=59.98;MQRankSum=0.000;QD=19.19;ReadPosRankSum=0.534;SOR=0.564	GT:AD:DP:GQ:PL	0/1:613,623:1236:99:23731,0,23529
EU153402.1	45594	.	A	G	48043.06	.	AC=2;AF=1.00;AN=2;BaseQRankSum=-0.517;DP=1118;ExcessHet=0.0000;FS=0.000;MLEAC=2;MLEAF=1.00;MQ=59.98;MQRankSum=-0.125;QD=29.13;ReadPosRankSum=2.871;SOR=0.555	GT:AD:DP:GQ:PL	1/1:19,1093:1112:99:48057,2492,0
EU153402.1	45599	.	CAG	C	44841.03	.	AC=2;AF=1.00;AN=2;BaseQRankSum=0.342;DP=1097;ExcessHet=0.0000;FS=0.000;MLEAC=2;MLEAF=1.00;MQ=59.97;MQRankSum=3.125;QD=31.49;ReadPosRankSum=2.820;SOR=0.638	GT:AD:DP:GQ:PL	1/1:49,1048:1097:99:44855,1097,0
EU153402.1	45602	.	C	CAA	43465.03	.	AC=2;AF=1.00;AN=2;BaseQRankSum=1.096;DP=1066;ExcessHet=0.0000;FS=0.000;MLEAC=2;MLEAF=1.00;MQ=59.99;MQRankSum=-0.173;QD=32.51;ReadPosRankSum=2.585;SOR=0.547	GT:AD:DP:GQ:PL	1/1:32,999:1031:99:43479,1663,0
EU153402.1	45605	.	T	C	43456.06	.	AC=2;AF=1.00;AN=2;BaseQRankSum=0.912;DP=1054;ExcessHet=0.0000;FS=0.000;MLEAC=2;MLEAF=1.00;MQ=59.99;MQRankSum=-0.176;QD=33.31;ReadPosRankSum=2.764;SOR=0.593	GT:AD:DP:GQ:PL	1/1:33,999:1032:99:43470,1621,0
EU153402.1	45608	.	T	C	42241.06	.	AC=2;AF=1.00;AN=2;BaseQRankSum=0.341;DP=1027;ExcessHet=0.0000;FS=0.000;MLEAC=2;MLEAF=1.00;MQ=59.99;MQRankSum=-0.207;QD=34.95;ReadPosRankSum=3.843;SOR=0.762	GT:AD:DP:GQ:PL	1/1:44,983:1027:99:42255,1111,0
EU153402.1	45619	.	T	C	47191.06	.	AC=2;AF=1.00;AN=2;BaseQRankSum=0.143;DP=1095;ExcessHet=0.0000;FS=0.000;MLEAC=2;MLEAF=1.00;MQ=59.99;MQRankSum=-0.194;QD=29.43;ReadPosRankSum=2.215;SOR=0.485	GT:AD:DP:GQ:PL	1/1:14,1063:1077:99:47205,2612,0
EU153402.1	45631	.	A	T	46354.06	.	AC=2;AF=1.00;AN=2;BaseQRankSum=1.102;DP=1145;ExcessHet=0.0000;FS=0.000;MLEAC=2;MLEAF=1.00;MQ=59.99;MQRankSum=-0.358;QD=28.96;ReadPosRankSum=1.523;SOR=0.682	GT:AD:DP:GQ:PL	1/1:47,1089:1136:99:46368,1303,0
EU153402.1	45642	.	C	T	52497.06	.	AC=2;AF=1.00;AN=2;BaseQRankSum=1.154;DP=1211;ExcessHet=0.0000;FS=0.000;MLEAC=2;MLEAF=1.00;MQ=59.99;MQRankSum=-0.169;QD=33.42;ReadPosRankSum=-0.643;SOR=0.452	GT:AD:DP:GQ:PL	1/1:12,1187:1199:99:52511,3069,0
EU153402.1	45654	.	A	G	16363.64	.	AC=1;AF=0.500;AN=2;BaseQRankSum=-1.801;DP=1194;ExcessHet=0.0000;FS=1.104;MLEAC=1;MLEAF=0.500;MQ=59.97;MQRankSum=-1.278;QD=14.20;ReadPosRankSum=-0.680;SOR=0.681	GT:AD:DP:GQ:PL	0/1:653,499:1152:99:16371,0,23612
EU153402.1	45670	.	A	C	47205.06	.	AC=2;AF=1.00;AN=2;BaseQRankSum=2.016;DP=1151;ExcessHet=0.0000;FS=0.000;MLEAC=2;MLEAF=1.00;MQ=59.92;MQRankSum=-0.698;QD=31.21;ReadPosRankSum=0.426;SOR=0.598	GT:AD:DP:GQ:PL	1/1:35,1094:1129:99:47219,1844,0
EU153402.1	45689	.	C	T	47604.06	.	AC=2;AF=1.00;AN=2;BaseQRankSum=-0.409;DP=1092;ExcessHet=0.0000;FS=0.000;MLEAC=2;MLEAF=1.00;MQ=59.85;MQRankSum=-0.753;QD=26.06;ReadPosRankSum=-1.142;SOR=0.555	GT:AD:DP:GQ:PL	1/1:16,1076:1092:99:47618,2567,0
EU153402.1	45697	.	C	A	246.64	.	AC=1;AF=0.500;AN=2;BaseQRankSum=-1.411;DP=1028;ExcessHet=0.0000;FS=0.000;MLEAC=1;MLEAF=0.500;MQ=59.84;MQRankSum=-7.408;QD=0.25;ReadPosRankSum=-0.479;SOR=0.612	GT:AD:DP:GQ:PL	0/1:914,79:993:99:254,0,37788
EU153402.1	45699	.	G	GGC	938.60	.	AC=1;AF=0.500;AN=2;BaseQRankSum=-2.065;DP=1007;ExcessHet=0.0000;FS=0.923;MLEAC=1;MLEAF=0.500;MQ=59.84;MQRankSum=-8.677;QD=1.02;ReadPosRankSum=-1.821;SOR=0.581	GT:AD:DP:GQ:PL	0/1:829,87:916:99:946,0,32666
EU153402.1	45700	.	A	G	30595.64	.	AC=1;AF=0.500;AN=2;BaseQRankSum=0.996;DP=1006;ExcessHet=0.0000;FS=0.720;MLEAC=1;MLEAF=0.500;MQ=59.84;MQRankSum=5.753;QD=32.76;ReadPosRankSum=1.850;SOR=0.759	GT:AD:DP:GQ:PL	0/1:150,784:934:99:30603,0,3774
EU153402.1	45701	.	T	C	30513.64	.	AC=1;AF=0.500;AN=2;BaseQRankSum=1.419;DP=997;ExcessHet=0.0000;FS=0.000;MLEAC=1;MLEAF=0.500;MQ=59.84;MQRankSum=5.771;QD=32.78;ReadPosRankSum=1.497;SOR=0.739	GT:AD:DP:GQ:PL	0/1:149,782:931:99:30521,0,3741
EU153402.1	45702	.	A	T	1461.64	.	AC=1;AF=0.500;AN=2;BaseQRankSum=-1.639;DP=988;ExcessHet=0.0000;FS=0.000;MLEAC=1;MLEAF=0.500;MQ=59.84;MQRankSum=-7.963;QD=1.57;ReadPosRankSum=-0.710;SOR=0.719	GT:AD:DP:GQ:PL	0/1:832,98:930:99:1469,0,32774
EU153402.1	45704	.	ATG	A,TTG	36564.06	.	AC=1,1;AF=0.500,0.500;AN=2;BaseQRankSum=0.788;DP=971;ExcessHet=0.0000;FS=0.000;MLEAC=1,1;MLEAF=0.500,0.500;MQ=59.83;MQRankSum=-1.445;QD=24.29;ReadPosRankSum=0.931;SOR=0.859	GT:AD:DP:GQ:PL	1/2:50,93,776:919:99:36581,29124,30448,1837,0,1429
EU153402.1	45706	.	G	*,C	29034.04	.	AC=1,1;AF=0.500,0.500;AN=2;BaseQRankSum=0.433;DP=953;ExcessHet=0.0000;FS=0.000;MLEAC=1,1;MLEAF=0.500,0.500;MQ=59.83;MQRankSum=-1.448;QD=31.70;ReadPosRankSum=0.671;SOR=0.862	GT:AD:DP:GQ:PL	1/2:50,91,775:916:99:35780,29044,30421,1726,0,1369
EU153402.1	45712	.	T	A	36931.06	.	AC=2;AF=1.00;AN=2;BaseQRankSum=-0.369;DP=931;ExcessHet=0.0000;FS=0.000;MLEAC=2;MLEAF=1.00;MQ=59.79;MQRankSum=-0.161;QD=34.13;ReadPosRankSum=0.607;SOR=0.826	GT:AD:DP:GQ:PL	1/1:55,876:931:99:36945,327,0
EU153402.1	45713	.	T	G	36796.06	.	AC=2;AF=1.00;AN=2;BaseQRankSum=0.371;DP=926;ExcessHet=0.0000;FS=0.000;MLEAC=2;MLEAF=1.00;MQ=59.79;MQRankSum=-0.141;QD=27.19;ReadPosRankSum=0.908;SOR=0.776	GT:AD:DP:GQ:PL	1/1:54,872:926:99:36810,357,0
EU153402.1	45722	.	A	C	14990.64	.	AC=1;AF=0.500;AN=2;BaseQRankSum=1.275;DP=910;ExcessHet=0.0000;FS=3.233;MLEAC=1;MLEAF=0.500;MQ=59.77;MQRankSum=4.969;QD=17.29;ReadPosRankSum=1.418;SOR=0.971	GT:AD:DP:GQ:PL	0/1:453,414:867:99:14998,0,16981
EU153402.1	45723	.	T	A	38731.06	.	AC=2;AF=1.00;AN=2;BaseQRankSum=-0.033;DP=896;ExcessHet=0.0000;FS=0.000;MLEAC=2;MLEAF=1.00;MQ=59.77;MQRankSum=-0.933;QD=29.53;ReadPosRankSum=0.630;SOR=0.720	GT:AD:DP:GQ:PL	1/1:17,878:895:99:38745,1929,0
EU153402.1	45734	.	T	G	32504.64	.	AC=1;AF=0.500;AN=2;BaseQRankSum=0.773;DP=857;ExcessHet=0.0000;FS=1.031;MLEAC=1;MLEAF=0.500;MQ=59.72;MQRankSum=-0.121;QD=31.19;ReadPosRankSum=0.305;SOR=0.654	GT:AD:DP:GQ:PL	0/1:63,785:848:99:32512,0,283
EU153402.1	45738	.	G	T	14158.64	.	AC=1;AF=0.500;AN=2;BaseQRankSum=-1.137;DP=860;ExcessHet=0.0000;FS=7.016;MLEAC=1;MLEAF=0.500;MQ=59.72;MQRankSum=-4.990;QD=16.56;ReadPosRankSum=-1.408;SOR=0.551	GT:AD:DP:GQ:PL	0/1:483,372:855:99:14166,0,19154
EU153402.1	45739	.	C	T	12934.64	.	AC=1;AF=0.500;AN=2;BaseQRankSum=-0.336;DP=863;ExcessHet=0.0000;FS=6.051;MLEAC=1;MLEAF=0.500;MQ=59.72;MQRankSum=-5.509;QD=15.08;ReadPosRankSum=-1.424;SOR=0.598	GT:AD:DP:GQ:PL	0/1:513,345:858:99:12942,0,20494
EU153402.1	45745	.	G	A	12745.64	.	AC=1;AF=0.500;AN=2;BaseQRankSum=-0.906;DP=869;ExcessHet=0.0000;FS=5.062;MLEAC=1;MLEAF=0.500;MQ=59.70;MQRankSum=-5.403;QD=14.79;ReadPosRankSum=-1.946;SOR=0.571	GT:AD:DP:GQ:PL	0/1:520,342:862:99:12753,0,20717
EU153402.1	45746	.	C	T	37021.06	.	AC=2;AF=1.00;AN=2;BaseQRankSum=-1.360;DP=872;ExcessHet=0.0000;FS=0.000;MLEAC=2;MLEAF=1.00;MQ=59.68;MQRankSum=-0.837;QD=24.00;ReadPosRankSum=-2.016;SOR=0.679	GT:AD:DP:GQ:PL	1/1:13,836:849:99:37035,1971,0
EU153402.1	45751	.	G	A	894.64	.	AC=1;AF=0.500;AN=2;BaseQRankSum=0.170;DP=238;ExcessHet=0.0000;FS=2.291;MLEAC=1;MLEAF=0.500;MQ=59.67;MQRankSum=1.216;QD=3.76;ReadPosRankSum=1.634;SOR=0.927	GT:AD:DP:GQ:PL	0/1:202,36:238:99:902,0,8374
EU153402.1	45753	.	C	A	505.64	.	AC=1;AF=0.500;AN=2;BaseQRankSum=-0.289;DP=247;ExcessHet=0.0000;FS=8.148;MLEAC=1;MLEAF=0.500;MQ=59.68;MQRankSum=-2.553;QD=2.17;ReadPosRankSum=7.066;SOR=1.249	GT:AD:DP:GQ:PL	0/1:206,27:233:99:513,0,8531
EU153402.1	45760	.	T	C	772.64	.	AC=1;AF=0.500;AN=2;BaseQRankSum=0.316;DP=264;ExcessHet=0.0000;FS=0.672;MLEAC=1;MLEAF=0.500;MQ=59.70;MQRankSum=1.125;QD=2.93;ReadPosRankSum=1.964;SOR=0.709	GT:AD:DP:GQ:PL	0/1:229,35:264:99:780,0,9510
EU153402.1	45767	.	T	C	7810.64	.	AC=1;AF=0.500;AN=2;BaseQRankSum=-1.137;DP=273;ExcessHet=0.0000;FS=11.949;MLEAC=1;MLEAF=0.500;MQ=59.71;MQRankSum=0.462;QD=28.61;ReadPosRankSum=-5.485;SOR=0.684	GT:AD:DP:GQ:PL	0/1:81,192:273:99:7818,0,2823
EU153402.1	45773	.	G	C	511.64	.	AC=1;AF=0.500;AN=2;BaseQRankSum=-0.656;DP=291;ExcessHet=0.0000;FS=10.431;MLEAC=1;MLEAF=0.500;MQ=59.72;MQRankSum=-2.202;QD=1.76;ReadPosRankSum=4.380;SOR=1.366	GT:AD:DP:GQ:PL	0/1:260,31:291:99:519,0,10824
EU153402.1	45777	.	TAGTG	T	12451.03	.	AC=2;AF=1.00;AN=2;BaseQRankSum=0.541;DP=313;ExcessHet=0.0000;FS=0.918;MLEAC=2;MLEAF=1.00;MQ=59.74;MQRankSum=-0.746;QD=27.98;ReadPosRankSum=0.578;SOR=0.529	GT:AD:DP:GQ:PL	1/1:18,295:313:99:12465,132,0
EU153402.1	45782	.	C	CACTA,CATTA	11899.02	.	AC=1,1;AF=0.500,0.500;AN=2;BaseQRankSum=0.703;DP=319;ExcessHet=0.0000;FS=2.070;MLEAC=1,1;MLEAF=0.500,0.500;MQ=59.74;MQRankSum=-0.716;QD=31.96;ReadPosRankSum=0.450;SOR=0.443	GT:AD:DP:GQ:PL	1/2:17,241,61:319:99:11916,1848,1836,9406,0,9936
EU153402.1	45786	.	G	A	10438.64	.	AC=1;AF=0.500;AN=2;BaseQRankSum=-0.403;DP=342;ExcessHet=0.0000;FS=10.845;MLEAC=1;MLEAF=0.500;MQ=59.76;MQRankSum=1.309;QD=30.52;ReadPosRankSum=-2.115;SOR=0.642	GT:AD:DP:GQ:PL	0/1:87,255:342:99:10446,0,2886
EU153402.1	45787	.	T	G	454.64	.	AC=1;AF=0.500;AN=2;BaseQRankSum=2.423;DP=348;ExcessHet=0.0000;FS=4.515;MLEAC=1;MLEAF=0.500;MQ=59.76;MQRankSum=0.820;QD=1.40;ReadPosRankSum=2.087;SOR=0.866	GT:AD:DP:GQ:PL	0/1:293,32:325:99:462,0,12207
EU153402.1	45791	.	T	C	411.64	.	AC=1;AF=0.500;AN=2;BaseQRankSum=1.864;DP=369;ExcessHet=0.0000;FS=2.254;MLEAC=1;MLEAF=0.500;MQ=59.78;MQRankSum=0.969;QD=1.12;ReadPosRankSum=2.028;SOR=0.745	GT:AD:DP:GQ:PL	0/1:335,34:369:99:419,0,13964
EU153402.1	45794	.	C	T	6135.64	.	AC=1;AF=0.500;AN=2;BaseQRankSum=0.437;DP=381;ExcessHet=0.0000;FS=1.685;MLEAC=1;MLEAF=0.500;MQ=59.78;MQRankSum=-0.123;QD=16.10;ReadPosRankSum=4.310;SOR=0.800	GT:AD:DP:GQ:PL	0/1:219,162:381:99:6143,0,8708
EU153402.1	45795	.	T	A,G	8531.10	.	AC=1,1;AF=0.500,0.500;AN=2;BaseQRankSum=0.040;DP=386;ExcessHet=0.0000;FS=15.428;MLEAC=1,1;MLEAF=0.500,0.500;MQ=59.79;MQRankSum=1.550;QD=22.10;ReadPosRankSum=-0.105;SOR=0.747	GT:AD:DP:GQ:PL	1/2:88,134,164:386:99:8548,3191,6483,1927,0,5128
EU153402.1	45798	.	C	A	5028.64	.	AC=1;AF=0.500;AN=2;BaseQRankSum=-1.000;DP=402;ExcessHet=0.0000;FS=6.845;MLEAC=1;MLEAF=0.500;MQ=59.79;MQRankSum=1.523;QD=12.73;ReadPosRankSum=-4.565;SOR=0.998	GT:AD:DP:GQ:PL	0/1:256,139:395:99:5036,0,10330
EU153402.1	45807	.	T	C	6276.64	.	AC=1;AF=0.500;AN=2;BaseQRankSum=2.370;DP=459;ExcessHet=0.0000;FS=4.166;MLEAC=1;MLEAF=0.500;MQ=59.80;MQRankSum=-0.018;QD=14.20;ReadPosRankSum=3.540;SOR=0.983	GT:AD:DP:GQ:PL	0/1:266,176:442:99:6284,0,10399
EU153402.1	45823	.	C	T	23347.05	.	AC=2;AF=1.00;AN=2;BaseQRankSum=2.054;DP=563;ExcessHet=0.0000;FS=0.000;MLEAC=2;MLEAF=1.00;MQ=59.88;MQRankSum=-0.432;QD=26.97;ReadPosRankSum=-0.181;SOR=0.695	GT:AD:DP:GQ:PL	1/1:17,540:557:99:23535,912,0
EU153402.1	45832	.	T	A	24100.64	.	AC=1;AF=0.500;AN=2;BaseQRankSum=1.688;DP=632;ExcessHet=0.0000;FS=5.399;MLEAC=1;MLEAF=0.500;MQ=59.89;MQRankSum=1.900;QD=29.63;ReadPosRankSum=-1.142;SOR=1.110	GT:AD:DP:GQ:PL	0/1:54,578:632:99:24108,0,527
EU153402.1	45840	.	A	AT	29418.03	.	AC=2;AF=1.00;AN=2;BaseQRankSum=1.043;DP=693;ExcessHet=0.0000;FS=0.000;MLEAC=2;MLEAF=1.00;MQ=59.91;MQRankSum=2.005;QD=26.89;ReadPosRankSum=-1.511;SOR=1.039	GT:AD:DP:GQ:PL	1/1:17,671:688:99:29432,1307,0
EU153402.1	45853	.	C	G	30263.06	.	AC=2;AF=1.00;AN=2;BaseQRankSum=-1.414;DP=755;ExcessHet=0.0000;FS=0.000;MLEAC=2;MLEAF=1.00;MQ=59.60;MQRankSum=14.470;QD=27.40;ReadPosRankSum=-2.919;SOR=0.615	GT:AD:DP:GQ:PL	1/1:25,698:723:99:30277,1051,0
EU153402.1	45855	.	T	A	28889.05	.	AC=2;AF=1.00;AN=2;BaseQRankSum=-1.211;DP=753;ExcessHet=0.0000;FS=0.000;MLEAC=2;MLEAF=1.00;MQ=59.60;MQRankSum=15.658;QD=24.60;ReadPosRankSum=-1.879;SOR=0.527	GT:AD:DP:GQ:PL	1/1:24,693:717:99:30105,1078,0
EU153402.1	45867	.	T	C	30933.06	.	AC=2;AF=1.00;AN=2;BaseQRankSum=-2.062;DP=791;ExcessHet=0.0000;FS=1.132;MLEAC=2;MLEAF=1.00;MQ=58.87;MQRankSum=21.677;QD=27.97;ReadPosRankSum=-0.449;SOR=0.572	GT:AD:DP:GQ:PL	1/1:51,739:790:83:30947,83,0
EU153402.1	45868	.	G	A	29661.64	.	AC=1;AF=0.500;AN=2;BaseQRankSum=-1.360;DP=795;ExcessHet=0.0000;FS=0.000;MLEAC=1;MLEAF=0.500;MQ=58.82;MQRankSum=21.812;QD=29.26;ReadPosRankSum=-0.260;SOR=0.583	GT:AD:DP:GQ:PL	0/1:55,711:766:83:29669,0,83
EU153402.1	45888	.	AG	A	11177.60	.	AC=1;AF=0.500;AN=2;BaseQRankSum=1.064;DP=810;ExcessHet=0.0000;FS=1.144;MLEAC=1;MLEAF=0.500;MQ=58.86;MQRankSum=5.534;QD=13.95;ReadPosRankSum=3.680;SOR=0.787	GT:AD:DP:GQ:PL	0/1:467,334:801:99:11185,0,16668
EU153402.1	45891	.	T	C	31631.64	.	AC=1;AF=0.500;AN=2;BaseQRankSum=1.173;DP=823;ExcessHet=0.0000;FS=0.000;MLEAC=1;MLEAF=0.500;MQ=59.08;MQRankSum=14.868;QD=31.62;ReadPosRankSum=3.609;SOR=0.644	GT:AD:DP:GQ:PL	0/1:62,758:820:99:31639,0,215
EU153402.1	45901	.	G	C	30632.64	.	AC=1;AF=0.500;AN=2;BaseQRankSum=1.747;DP=794;ExcessHet=0.0000;FS=0.000;MLEAC=1;MLEAF=0.500;MQ=59.39;MQRankSum=14.812;QD=30.32;ReadPosRankSum=5.838;SOR=0.872	GT:AD:DP:GQ:PL	0/1:60,734:794:99:30640,0,293
EU153402.1	45948	.	A	T,G	23082.10	.	AC=1,1;AF=0.500,0.500;AN=2;BaseQRankSum=-2.289;DP=651;ExcessHet=0.0000;FS=3.850;MLEAC=1,1;MLEAF=0.500,0.500;MQ=56.85;MQRankSum=8.599;QD=33.67;ReadPosRankSum=1.922;SOR=0.354	GT:AD:DP:GQ:PL	1/2:52,288,310:650:99:23099,11163,12403,10220,0,11086
EU153402.1	45952	.	C	A	23071.06	.	AC=2;AF=1.00;AN=2;BaseQRankSum=-2.183;DP=561;ExcessHet=0.0000;FS=3.369;MLEAC=2;MLEAF=1.00;MQ=57.67;MQRankSum=1.928;QD=25.46;ReadPosRankSum=2.211;SOR=0.898	GT:AD:DP:GQ:PL	1/1:24,537:561:99:23085,609,0
EU153402.1	45955	.	G	T	10435.64	.	AC=1;AF=0.500;AN=2;BaseQRankSum=-0.827;DP=623;ExcessHet=0.0000;FS=1.796;MLEAC=1;MLEAF=0.500;MQ=56.86;MQRankSum=-1.772;QD=16.83;ReadPosRankSum=3.349;SOR=0.560	GT:AD:DP:GQ:PL	0/1:346,274:620:99:10443,0,13628
EU153402.1	45962	.	G	A	11926.64	.	AC=1;AF=0.500;AN=2;BaseQRankSum=-0.214;DP=645;ExcessHet=0.0000;FS=1.118;MLEAC=1;MLEAF=0.500;MQ=56.89;MQRankSum=6.641;QD=18.64;ReadPosRankSum=-1.856;SOR=0.623	GT:AD:DP:GQ:PL	0/1:332,308:640:99:11934,0,12938
EU153402.1	45974	.	T	C	11316.64	.	AC=1;AF=0.500;AN=2;BaseQRankSum=-1.382;DP=663;ExcessHet=0.0000;FS=1.130;MLEAC=1;MLEAF=0.500;MQ=56.88;MQRankSum=-1.943;QD=17.07;ReadPosRankSum=1.523;SOR=0.589	GT:AD:DP:GQ:PL	0/1:367,296:663:99:11324,0,14443
EU153402.1	45981	.	A	T	26016.64	.	AC=1;AF=0.500;AN=2;BaseQRankSum=-0.914;DP=713;ExcessHet=0.0000;FS=16.365;MLEAC=1;MLEAF=0.500;MQ=56.37;MQRankSum=13.008;QD=32.64;ReadPosRankSum=2.387;SOR=0.111	GT:AD:DP:GQ:PL	0/1:87,626:713:99:26024,0,1693
EU153402.1	45982	.	C	G	26538.68	.	AC=1;AF=0.500;AN=2;BaseQRankSum=0.908;DP=689;ExcessHet=0.0000;FS=9.765;MLEAC=1;MLEAF=0.500;MQ=56.94;MQRankSum=8.178;QD=28.78;ReadPosRankSum=-0.255;SOR=0.132	GT:AD:DP:GQ:PL	0/1:53,636:689:10:26546,0,10
EU153402.1	45985	.	C	A	26579.06	.	AC=2;AF=1.00;AN=2;BaseQRankSum=-0.669;DP=702;ExcessHet=0.0000;FS=4.360;MLEAC=2;MLEAF=1.00;MQ=56.92;MQRankSum=5.419;QD=31.86;ReadPosRankSum=2.358;SOR=0.333	GT:AD:DP:GQ:PL	1/1:42,634:676:99:26593,173,0
EU153402.1	45994	.	C	T,A	21856.10	.	AC=1,1;AF=0.500,0.500;AN=2;BaseQRankSum=-1.521;DP=754;ExcessHet=0.0000;FS=19.043;MLEAC=1,1;MLEAF=0.500,0.500;MQ=55.93;MQRankSum=15.290;QD=29.03;ReadPosRankSum=7.262;SOR=0.100	GT:AD:DP:GQ:PL	1/2:112,319,322:753:99:21873,8816,12557,8693,0,12468
EU153402.1	45995	.	A	G	26609.64	.	AC=1;AF=0.500;AN=2;BaseQRankSum=-0.908;DP=757;ExcessHet=0.0000;FS=19.075;MLEAC=1;MLEAF=0.500;MQ=55.90;MQRankSum=15.388;QD=29.46;ReadPosRankSum=7.356;SOR=0.108	GT:AD:DP:GQ:PL	0/1:113,642:755:99:26617,0,2811
EU153402.1	45996	.	C	A	12209.64	.	AC=1;AF=0.500;AN=2;BaseQRankSum=0.360;DP=760;ExcessHet=0.0000;FS=2.551;MLEAC=1;MLEAF=0.500;MQ=55.88;MQRankSum=9.087;QD=16.17;ReadPosRankSum=5.658;SOR=0.499	GT:AD:DP:GQ:PL	0/1:433,322:755:99:12217,0,17192
EU153402.1	46006	.	T	G	12440.64	.	AC=1;AF=0.500;AN=2;BaseQRankSum=0.210;DP=768;ExcessHet=0.0000;FS=1.810;MLEAC=1;MLEAF=0.500;MQ=55.87;MQRankSum=9.483;QD=16.20;ReadPosRankSum=5.505;SOR=0.539	GT:AD:DP:GQ:PL	0/1:440,328:768:99:12448,0,17468
EU153402.1	46015	.	CAG	C	12494.60	.	AC=1;AF=0.500;AN=2;BaseQRankSum=-0.829;DP=752;ExcessHet=0.0000;FS=3.314;MLEAC=1;MLEAF=0.500;MQ=56.60;MQRankSum=0.416;QD=16.66;ReadPosRankSum=-2.977;SOR=0.493	GT:AD:DP:GQ:PL	0/1:422,328:750:99:12502,0,16732
EU153402.1	46019	.	T	TACC	12954.60	.	AC=1;AF=0.500;AN=2;BaseQRankSum=1.700;DP=709;ExcessHet=0.0000;FS=0.000;MLEAC=1;MLEAF=0.500;MQ=57.64;MQRankSum=5.692;QD=18.45;ReadPosRankSum=2.980;SOR=0.676	GT:AD:DP:GQ:PL	0/1:367,335:702:99:12962,0,14402
EU153402.1	46020	.	GGAT	G,CGAT	27172.08	.	AC=1,1;AF=0.500,0.500;AN=2;BaseQRankSum=2.310;DP=707;ExcessHet=0.0000;FS=0.000;MLEAC=1,1;MLEAF=0.500,0.500;MQ=57.89;MQRankSum=-0.400;QD=26.52;ReadPosRankSum=1.068;SOR=0.887	GT:AD:DP:GQ:PL	1/2:21,335,341:697:99:27482,13484,13301,13233,0,13137
EU153402.1	46022	.	ATCT	*,A	13193.01	.	AC=1,1;AF=0.500,0.500;AN=2;BaseQRankSum=4.065;DP=713;ExcessHet=0.0000;FS=0.000;MLEAC=1,1;MLEAF=0.500,0.500;MQ=57.98;MQRankSum=-1.978;QD=18.82;ReadPosRankSum=0.971;SOR=0.722	GT:AD:DP:GQ:PL	1/2:16,346,339:701:99:28006,13560,13190,13823,0,13516
EU153402.1	46024	.	C	CCCG,*	12895.01	.	AC=1,1;AF=0.500,0.500;AN=2;BaseQRankSum=2.047;DP=688;ExcessHet=0.0000;FS=6.107;MLEAC=1,1;MLEAF=0.500,0.500;MQ=57.94;MQRankSum=3.454;QD=18.74;ReadPosRankSum=0.672;SOR=0.694	GT:AD:DP:GQ:PL	1/2:28,336,324:688:99:26421,12429,12593,12905,0,13133
EU153402.1	46030	.	T	C,G	26914.10	.	AC=1,1;AF=0.500,0.500;AN=2;BaseQRankSum=1.559;DP=694;ExcessHet=0.0000;FS=3.878;MLEAC=1,1;MLEAF=0.500,0.500;MQ=57.96;MQRankSum=2.628;QD=29.29;ReadPosRankSum=-0.066;SOR=0.649	GT:AD:DP:GQ:PL	1/2:24,339,331:694:99:26931,12783,12853,13228,0,13241
EU153402.1	46040	.	T	A	12026.64	.	AC=1;AF=0.500;AN=2;BaseQRankSum=-0.576;DP=660;ExcessHet=0.0000;FS=0.524;MLEAC=1;MLEAF=0.500;MQ=57.81;MQRankSum=-3.752;QD=18.22;ReadPosRankSum=-1.301;SOR=0.764	GT:AD:DP:GQ:PL	0/1:344,316:660:99:12034,0,13495
EU153402.1	46042	.	C	T	27845.06	.	AC=2;AF=1.00;AN=2;BaseQRankSum=1.706;DP=660;ExcessHet=0.0000;FS=0.000;MLEAC=2;MLEAF=1.00;MQ=57.77;MQRankSum=-0.585;QD=29.73;ReadPosRankSum=0.197;SOR=0.952	GT:AD:DP:GQ:PL	1/1:18,638:656:99:27859,1165,0
EU153402.1	46043	.	T	G	28426.06	.	AC=2;AF=1.00;AN=2;BaseQRankSum=2.130;DP=664;ExcessHet=0.0000;FS=0.000;MLEAC=2;MLEAF=1.00;MQ=57.79;MQRankSum=-2.109;QD=33.14;ReadPosRankSum=0.411;SOR=0.815	GT:AD:DP:GQ:PL	1/1:15,647:662:99:28440,1318,0
EU153402.1	46047	.	ATTAC	A	12037.60	.	AC=1;AF=0.500;AN=2;BaseQRankSum=3.692;DP=693;ExcessHet=0.0000;FS=1.111;MLEAC=1;MLEAF=0.500;MQ=57.85;MQRankSum=4.999;QD=17.37;ReadPosRankSum=0.051;SOR=0.821	GT:AD:DP:GQ:PL	0/1:376,317:693:99:12045,0,14793
EU153402.1	46051	.	C	A,*	13356.01	.	AC=1,1;AF=0.500,0.500;AN=2;BaseQRankSum=0.881;DP=662;ExcessHet=0.0000;FS=0.000;MLEAC=1,1;MLEAF=0.500,0.500;MQ=57.75;MQRankSum=-2.052;QD=20.18;ReadPosRankSum=-0.604;SOR=0.889	GT:AD:DP:GQ:PL	1/2:14,341,307:662:99:26580,12186,11731,13696,0,13353
EU153402.1	46060	.	C	T	29521.06	.	AC=2;AF=1.00;AN=2;BaseQRankSum=-1.142;DP=675;ExcessHet=0.0000;FS=3.016;MLEAC=2;MLEAF=1.00;MQ=57.77;MQRankSum=-1.615;QD=32.20;ReadPosRankSum=-1.564;SOR=0.159	GT:AD:DP:GQ:PL	1/1:9,666:675:99:29535,1627,0
EU153402.1	46068	.	A	T	28335.06	.	AC=2;AF=1.00;AN=2;BaseQRankSum=-1.852;DP=685;ExcessHet=0.0000;FS=3.587;MLEAC=2;MLEAF=1.00;MQ=57.81;MQRankSum=5.554;QD=31.67;ReadPosRankSum=-3.245;SOR=0.322	GT:AD:DP:GQ:PL	1/1:22,654:676:99:28349,1046,0
EU153402.1	46070	.	T	C	11426.64	.	AC=1;AF=0.500;AN=2;BaseQRankSum=0.040;DP=723;ExcessHet=0.0000;FS=0.000;MLEAC=1;MLEAF=0.500;MQ=57.92;MQRankSum=4.138;QD=17.45;ReadPosRankSum=-1.880;SOR=0.696	GT:AD:DP:GQ:PL	0/1:347,308:655:99:11434,0,13334
EU153402.1	46105	.	T	G	13701.64	.	AC=1;AF=0.500;AN=2;BaseQRankSum=0.383;DP=683;ExcessHet=0.0000;FS=4.948;MLEAC=1;MLEAF=0.500;MQ=58.57;MQRankSum=1.294;QD=20.54;ReadPosRankSum=4.473;SOR=0.907	GT:AD:DP:GQ:PL	0/1:316,351:667:99:13709,0,12097
EU153402.1	46110	.	T	A	11562.64	.	AC=1;AF=0.500;AN=2;BaseQRankSum=-0.539;DP=656;ExcessHet=0.0000;FS=4.061;MLEAC=1;MLEAF=0.500;MQ=58.54;MQRankSum=-1.821;QD=17.63;ReadPosRankSum=-3.510;SOR=0.513	GT:AD:DP:GQ:PL	0/1:355,301:656:99:11570,0,13978
EU153402.1	46123	.	A	G	12319.64	.	AC=1;AF=0.500;AN=2;BaseQRankSum=0.678;DP=629;ExcessHet=0.0000;FS=4.074;MLEAC=1;MLEAF=0.500;MQ=58.58;MQRankSum=7.784;QD=19.59;ReadPosRankSum=3.035;SOR=0.987	GT:AD:DP:GQ:PL	0/1:313,316:629:99:12327,0,12191
EU153402.1	46126	.	T	G	11324.64	.	AC=1;AF=0.500;AN=2;BaseQRankSum=0.223;DP=630;ExcessHet=0.0000;FS=6.016;MLEAC=1;MLEAF=0.500;MQ=58.58;MQRankSum=-4.571;QD=17.98;ReadPosRankSum=-2.108;SOR=0.400	GT:AD:DP:GQ:PL	0/1:336,294:630:99:11332,0,13224
EU153402.1	46131	.	A	T	27841.06	.	AC=2;AF=1.00;AN=2;BaseQRankSum=1.005;DP=631;ExcessHet=0.0000;FS=0.000;MLEAC=2;MLEAF=1.00;MQ=58.61;MQRankSum=-0.749;QD=40.53;ReadPosRankSum=1.599;SOR=0.954	GT:AD:DP:GQ:PL	1/1:6,625:631:99:27855,1629,0
EU153402.1	46133	.	C	T	28021.06	.	AC=2;AF=1.00;AN=2;BaseQRankSum=3.140;DP=639;ExcessHet=0.0000;FS=0.000;MLEAC=2;MLEAF=1.00;MQ=58.63;MQRankSum=1.624;QD=32.23;ReadPosRankSum=1.902;SOR=0.534	GT:AD:DP:GQ:PL	1/1:8,631:639:99:28035,1563,0
EU153402.1	46143	.	CTCCA	C	8191.60	.	AC=1;AF=0.500;AN=2;BaseQRankSum=1.686;DP=654;ExcessHet=0.0000;FS=9.917;MLEAC=1;MLEAF=0.500;MQ=58.66;MQRankSum=2.176;QD=13.36;ReadPosRankSum=5.829;SOR=0.428	GT:AD:DP:GQ:PL	0/1:390,223:613:99:8199,0,15696
EU153402.1	46144	.	T	G,*	14820.01	.	AC=1,1;AF=0.500,0.500;AN=2;BaseQRankSum=3.214;DP=649;ExcessHet=0.0000;FS=8.723;MLEAC=1,1;MLEAF=0.500,0.500;MQ=58.65;MQRankSum=19.786;QD=24.38;ReadPosRankSum=2.413;SOR=0.106	GT:AD:DP:GQ:PL	1/2:17,369,222:608:99:25887,8741,8220,14895,0,14817
EU153402.1	46146	.	C	T,*	11980.04	.	AC=1,1;AF=0.500,0.500;AN=2;BaseQRankSum=1.113;DP=606;ExcessHet=0.0000;FS=0.000;MLEAC=1,1;MLEAF=0.500,0.500;MQ=59.65;MQRankSum=-1.092;QD=19.83;ReadPosRankSum=7.448;SOR=0.730	GT:AD:DP:GQ:PL	1/2:50,334,220:604:99:21063,7234,8206,11990,0,13548
EU153402.1	46148	.	GT	G	8056.60	.	AC=1;AF=0.500;AN=2;BaseQRankSum=5.513;DP=610;ExcessHet=0.0000;FS=11.310;MLEAC=1;MLEAF=0.500;MQ=59.68;MQRankSum=2.023;QD=13.21;ReadPosRankSum=5.929;SOR=0.437	GT:AD:DP:GQ:PL	0/1:390,220:610:99:8064,0,15714
EU153402.1	46153	.	C	A	8282.64	.	AC=1;AF=0.500;AN=2;BaseQRankSum=4.410;DP=615;ExcessHet=0.0000;FS=9.868;MLEAC=1;MLEAF=0.500;MQ=59.72;MQRankSum=1.955;QD=13.60;ReadPosRankSum=5.630;SOR=0.431	GT:AD:DP:GQ:PL	0/1:384,225:609:99:8290,0,15449
EU153402.1	46154	.	T	TC	8215.60	.	AC=1;AF=0.500;AN=2;BaseQRankSum=4.138;DP=617;ExcessHet=0.0000;FS=9.917;MLEAC=1;MLEAF=0.500;MQ=59.72;MQRankSum=1.895;QD=13.32;ReadPosRankSum=5.535;SOR=0.419	GT:AD:DP:GQ:PL	0/1:393,224:617:99:8223,0,15828
EU153402.1	46155	.	ATTTT	A	8224.60	.	AC=1;AF=0.500;AN=2;BaseQRankSum=4.738;DP=623;ExcessHet=0.0000;FS=8.504;MLEAC=1;MLEAF=0.500;MQ=59.75;MQRankSum=-1.316;QD=13.40;ReadPosRankSum=4.989;SOR=0.450	GT:AD:DP:GQ:PL	0/1:390,224:614:99:8232,0,15702
EU153402.1	46161	.	AG	A	8362.60	.	AC=1;AF=0.500;AN=2;BaseQRankSum=4.607;DP=637;ExcessHet=0.0000;FS=9.965;MLEAC=1;MLEAF=0.500;MQ=59.76;MQRankSum=1.733;QD=13.13;ReadPosRankSum=6.078;SOR=0.476	GT:AD:DP:GQ:PL	0/1:407,230:637:99:8370,0,16398
EU153402.1	46164	.	AGCTACCC	A	8283.60	.	AC=1;AF=0.500;AN=2;BaseQRankSum=5.177;DP=665;ExcessHet=0.0000;FS=10.020;MLEAC=1;MLEAF=0.500;MQ=59.77;MQRankSum=1.690;QD=12.78;ReadPosRankSum=5.632;SOR=0.471	GT:AD:DP:GQ:PL	0/1:419,229:648:99:8291,0,16884
EU153402.1	46166	.	C	G,*	7888.04	.	AC=1,1;AF=0.500,0.500;AN=2;BaseQRankSum=0.678;DP=642;ExcessHet=0.0000;FS=1.533;MLEAC=1,1;MLEAF=0.500,0.500;MQ=59.76;MQRankSum=6.295;QD=12.44;ReadPosRankSum=7.529;SOR=0.553	GT:AD:DP:GQ:PL	1/2:105,300,229:634:99:17028,5318,8579,7898,0,12439
EU153402.1	46170	.	C	A,*	15924.01	.	AC=1,1;AF=0.500,0.500;AN=2;BaseQRankSum=0.331;DP=646;ExcessHet=0.0000;FS=0.000;MLEAC=1,1;MLEAF=0.500,0.500;MQ=59.76;MQRankSum=-0.278;QD=25.04;ReadPosRankSum=-0.732;SOR=0.657	GT:AD:DP:GQ:PL	1/2:5,396,235:636:99:26720,9640,8613,16448,0,15921
EU153402.1	46178	.	T	A	29822.06	.	AC=2;AF=1.00;AN=2;BaseQRankSum=0.663;DP=677;ExcessHet=0.0000;FS=0.000;MLEAC=2;MLEAF=1.00;MQ=59.84;MQRankSum=-0.246;QD=31.51;ReadPosRankSum=-0.924;SOR=0.965	GT:AD:DP:GQ:PL	1/1:6,669:675:99:29836,1762,0
EU153402.1	46221	.	A	C	29506.06	.	AC=2;AF=1.00;AN=2;BaseQRankSum=-1.187;DP=670;ExcessHet=0.0000;FS=0.000;MLEAC=2;MLEAF=1.00;MQ=60.00;MQRankSum=0.000;QD=33.11;ReadPosRankSum=0.913;SOR=0.244	GT:AD:DP:GQ:PL	1/1:7,663:670:99:29520,1702,0
EU153402.1	46229	.	T	C	32386.06	.	AC=2;AF=1.00;AN=2;BaseQRankSum=-1.151;DP=738;ExcessHet=0.0000;FS=0.000;MLEAC=2;MLEAF=1.00;MQ=60.00;MQRankSum=0.000;QD=27.70;ReadPosRankSum=0.926;SOR=0.132	GT:AD:DP:GQ:PL	1/1:9,729:738:99:32400,1817,0
EU153402.1	46233	.	C	A	32341.06	.	AC=2;AF=1.00;AN=2;BaseQRankSum=-1.361;DP=765;ExcessHet=0.0000;FS=0.000;MLEAC=2;MLEAF=1.00;MQ=60.00;MQRankSum=0.000;QD=27.10;ReadPosRankSum=-0.730;SOR=0.493	GT:AD:DP:GQ:PL	1/1:23,742:765:99:32355,1268,0
EU153402.1	46239	.	G	A	14100.64	.	AC=1;AF=0.500;AN=2;BaseQRankSum=-1.400;DP=821;ExcessHet=0.0000;FS=4.068;MLEAC=1;MLEAF=0.500;MQ=60.00;MQRankSum=0.000;QD=17.30;ReadPosRankSum=4.129;SOR=0.723	GT:AD:DP:GQ:PL	0/1:446,369:815:99:14108,0,17333
EU153402.1	46245	.	T	C	12829.64	.	AC=1;AF=0.500;AN=2;BaseQRankSum=-1.458;DP=872;ExcessHet=0.0000;FS=4.107;MLEAC=1;MLEAF=0.500;MQ=60.00;MQRankSum=0.000;QD=14.99;ReadPosRankSum=4.505;SOR=0.740	GT:AD:DP:GQ:PL	0/1:485,371:856:99:12837,0,18976
EU153402.1	46249	.	C	A	39901.06	.	AC=2;AF=1.00;AN=2;BaseQRankSum=-1.046;DP=901;ExcessHet=0.0000;FS=0.000;MLEAC=2;MLEAF=1.00;MQ=60.00;MQRankSum=0.000;QD=29.75;ReadPosRankSum=0.482;SOR=0.084	GT:AD:DP:GQ:PL	1/1:7,894:901:99:39915,2397,0
EU153402.1	46258	.	G	T	43207.06	.	AC=2;AF=1.00;AN=2;BaseQRankSum=0.257;DP=980;ExcessHet=0.0000;FS=0.000;MLEAC=2;MLEAF=1.00;MQ=60.00;MQRankSum=0.000;QD=27.48;ReadPosRankSum=0.272;SOR=0.233	GT:AD:DP:GQ:PL	1/1:10,970:980:99:43221,2521,0
EU153402.1	46260	.	C	T	41725.06	.	AC=2;AF=1.00;AN=2;BaseQRankSum=1.642;DP=1004;ExcessHet=0.0000;FS=0.000;MLEAC=2;MLEAF=1.00;MQ=60.00;MQRankSum=0.000;QD=29.71;ReadPosRankSum=3.625;SOR=0.433	GT:AD:DP:GQ:PL	1/1:36,964:1000:99:41739,1390,0
EU153402.1	46275	.	A	C	37541.64	.	AC=1;AF=0.500;AN=2;BaseQRankSum=3.831;DP=1106;ExcessHet=0.0000;FS=0.000;MLEAC=1;MLEAF=0.500;MQ=60.00;MQRankSum=0.000;QD=34.28;ReadPosRankSum=6.285;SOR=0.641	GT:AD:DP:GQ:PL	0/1:180,915:1095:99:37549,0,4461
EU153402.1	46280	.	C	T	47281.06	.	AC=2;AF=1.00;AN=2;BaseQRankSum=2.477;DP=1137;ExcessHet=0.0000;FS=0.000;MLEAC=2;MLEAF=1.00;MQ=60.00;MQRankSum=0.000;QD=24.39;ReadPosRankSum=4.331;SOR=0.504	GT:AD:DP:GQ:PL	1/1:43,1094:1137:99:47295,1488,0
EU153402.1	46282	.	A	T	947.64	.	AC=1;AF=0.500;AN=2;BaseQRankSum=-0.860;DP=1141;ExcessHet=0.0000;FS=0.000;MLEAC=1;MLEAF=0.500;MQ=60.00;MQRankSum=0.000;QD=0.83;ReadPosRankSum=-2.559;SOR=0.729	GT:AD:DP:GQ:PL	0/1:1033,106:1139:99:955,0,42846
EU153402.1	46285	.	A	G	11666.64	.	AC=1;AF=0.500;AN=2;BaseQRankSum=3.679;DP=1160;ExcessHet=0.0000;FS=1.914;MLEAC=1;MLEAF=0.500;MQ=60.00;MQRankSum=0.000;QD=10.12;ReadPosRankSum=5.185;SOR=0.777	GT:AD:DP:GQ:PL	0/1:803,350:1153:99:11674,0,31941
EU153402.1	46287	.	C	G	48713.06	.	AC=2;AF=1.00;AN=2;BaseQRankSum=1.919;DP=1172;ExcessHet=0.0000;FS=0.000;MLEAC=2;MLEAF=1.00;MQ=60.00;MQRankSum=0.000;QD=32.31;ReadPosRankSum=3.855;SOR=0.575	GT:AD:DP:GQ:PL	1/1:45,1127:1172:99:48727,1542,0
EU153402.1	46291	.	G	T	49357.06	.	AC=2;AF=1.00;AN=2;BaseQRankSum=2.207;DP=1208;ExcessHet=0.0000;FS=0.000;MLEAC=2;MLEAF=1.00;MQ=60.00;MQRankSum=0.000;QD=28.31;ReadPosRankSum=2.759;SOR=0.554	GT:AD:DP:GQ:PL	1/1:46,1145:1191:99:49371,1551,0
EU153402.1	46293	.	C	G	53942.06	.	AC=2;AF=1.00;AN=2;BaseQRankSum=3.547;DP=1225;ExcessHet=0.0000;FS=3.054;MLEAC=2;MLEAF=1.00;MQ=60.00;MQRankSum=0.000;QD=27.21;ReadPosRankSum=0.647;SOR=0.260	GT:AD:DP:GQ:PL	1/1:13,1212:1225:99:53956,3124,0
EU153402.1	46297	.	T	C	18797.64	.	AC=1;AF=0.500;AN=2;BaseQRankSum=-0.934;DP=1258;ExcessHet=0.0000;FS=1.099;MLEAC=1;MLEAF=0.500;MQ=60.00;MQRankSum=0.000;QD=15.25;ReadPosRankSum=-3.243;SOR=0.731	GT:AD:DP:GQ:PL	0/1:692,541:1233:99:18805,0,26609
EU153402.1	46311	.	T	C	58766.06	.	AC=2;AF=1.00;AN=2;BaseQRankSum=1.482;DP=1347;ExcessHet=0.0000;FS=3.189;MLEAC=2;MLEAF=1.00;MQ=60.00;MQRankSum=0.000;QD=34.88;ReadPosRankSum=0.084;SOR=0.400	GT:AD:DP:GQ:PL	1/1:15,1327:1342:99:58780,3407,0
EU153402.1	46334	.	G	A	53968.06	.	AC=2;AF=1.00;AN=2;BaseQRankSum=0.267;DP=1306;ExcessHet=0.0000;FS=0.000;MLEAC=2;MLEAF=1.00;MQ=60.00;MQRankSum=7.381;QD=29.78;ReadPosRankSum=-0.747;SOR=0.674	GT:AD:DP:GQ:PL	1/1:46,1251:1297:99:53982,1864,0
EU153402.1	46357	.	T	C	53581.06	.	AC=2;AF=1.00;AN=2;BaseQRankSum=0.751;DP=1273;ExcessHet=0.0000;FS=1.818;MLEAC=2;MLEAF=1.00;MQ=60.00;MQRankSum=0.000;QD=37.15;ReadPosRankSum=-0.775;SOR=0.795	GT:AD:DP:GQ:PL	1/1:41,1232:1273:99:53595,1987,0
EU153402.1	46358	.	A	T	53851.06	.	AC=2;AF=1.00;AN=2;BaseQRankSum=0.633;DP=1279;ExcessHet=0.0000;FS=1.812;MLEAC=2;MLEAF=1.00;MQ=60.00;MQRankSum=0.000;QD=29.39;ReadPosRankSum=-0.741;SOR=0.779	GT:AD:DP:GQ:PL	1/1:41,1238:1279:99:53865,2005,0
EU153402.1	46362	.	C	G	54256.06	.	AC=2;AF=1.00;AN=2;BaseQRankSum=0.914;DP=1264;ExcessHet=0.0000;FS=0.000;MLEAC=2;MLEAF=1.00;MQ=60.00;MQRankSum=0.000;QD=30.24;ReadPosRankSum=-1.047;SOR=0.701	GT:AD:DP:GQ:PL	1/1:18,1224:1242:99:54270,2929,0
EU153402.1	46378	.	T	C	18706.64	.	AC=1;AF=0.500;AN=2;BaseQRankSum=0.243;DP=1219;ExcessHet=0.0000;FS=0.523;MLEAC=1;MLEAF=0.500;MQ=60.00;MQRankSum=0.000;QD=15.71;ReadPosRankSum=0.934;SOR=0.629	GT:AD:DP:GQ:PL	0/1:644,547:1191:99:18714,0,24052
EU153402.1	46391	.	T	G	9701.64	.	AC=1;AF=0.500;AN=2;BaseQRankSum=1.252;DP=1190;ExcessHet=0.0000;FS=0.000;MLEAC=1;MLEAF=0.500;MQ=60.00;MQRankSum=0.000;QD=9.71;ReadPosRankSum=-0.349;SOR=0.736	GT:AD:DP:GQ:PL	0/1:695,304:999:99:9709,0,27725
EU153402.1	46424	.	T	G	48721.06	.	AC=2;AF=1.00;AN=2;BaseQRankSum=0.933;DP=1161;ExcessHet=0.0000;FS=0.000;MLEAC=2;MLEAF=1.00;MQ=60.00;MQRankSum=0.000;QD=30.21;ReadPosRankSum=2.383;SOR=0.782	GT:AD:DP:GQ:PL	1/1:39,1122:1161:99:48735,1740,0
EU153402.1	46426	.	C	T	48946.06	.	AC=2;AF=1.00;AN=2;BaseQRankSum=0.332;DP=1168;ExcessHet=0.0000;FS=0.000;MLEAC=2;MLEAF=1.00;MQ=60.00;MQRankSum=0.000;QD=28.76;ReadPosRankSum=2.366;SOR=0.830	GT:AD:DP:GQ:PL	1/1:40,1128:1168:99:48960,1716,0
EU153402.1	46427	.	C	A	51241.06	.	AC=2;AF=1.00;AN=2;BaseQRankSum=1.705;DP=1165;ExcessHet=0.0000;FS=0.000;MLEAC=2;MLEAF=1.00;MQ=60.00;MQRankSum=0.000;QD=28.78;ReadPosRankSum=0.347;SOR=0.741	GT:AD:DP:GQ:PL	1/1:13,1152:1165:99:51255,2922,0
EU153402.1	46454	.	TA	T	1706.60	.	AC=1;AF=0.500;AN=2;BaseQRankSum=0.830;DP=1189;ExcessHet=0.0000;FS=0.000;MLEAC=1;MLEAF=0.500;MQ=60.00;MQRankSum=0.000;QD=1.64;ReadPosRankSum=-1.087;SOR=0.660	GT:AD:DP:GQ:PL	0/1:920,121:1041:99:1714,0,36310
EU153402.1	46456	.	A	C	36119.64	.	AC=1;AF=0.500;AN=2;BaseQRankSum=-0.402;DP=1177;ExcessHet=0.0000;FS=0.000;MLEAC=1;MLEAF=0.500;MQ=60.00;MQRankSum=0.000;QD=34.30;ReadPosRankSum=1.254;SOR=0.657	GT:AD:DP:GQ:PL	0/1:136,917:1053:99:36127,0,2353
EU153402.1	46457	.	C	T	36290.64	.	AC=1;AF=0.500;AN=2;BaseQRankSum=-1.311;DP=1170;ExcessHet=0.0000;FS=0.000;MLEAC=1;MLEAF=0.500;MQ=60.00;MQRankSum=0.000;QD=34.37;ReadPosRankSum=0.869;SOR=0.666	GT:AD:DP:GQ:PL	0/1:135,921:1056:99:36298,0,2299
EU153402.1	46461	.	T	TA	931.60	.	AC=1;AF=0.500;AN=2;BaseQRankSum=-0.371;DP=1166;ExcessHet=0.0000;FS=0.000;MLEAC=1;MLEAF=0.500;MQ=60.00;MQRankSum=0.000;QD=0.87;ReadPosRankSum=-0.972;SOR=0.685	GT:AD:DP:GQ:PL	0/1:967,107:1074:99:939,0,38302
EU153402.1	46471	.	C	A	18056.64	.	AC=1;AF=0.500;AN=2;BaseQRankSum=-0.402;DP=1154;ExcessHet=0.0000;FS=0.523;MLEAC=1;MLEAF=0.500;MQ=60.00;MQRankSum=0.000;QD=15.92;ReadPosRankSum=-1.747;SOR=0.676	GT:AD:DP:GQ:PL	0/1:651,483:1134:99:18064,0,25396
EU153402.1	46485	.	T	G	47911.06	.	AC=2;AF=1.00;AN=2;BaseQRankSum=1.090;DP=1161;ExcessHet=0.0000;FS=1.487;MLEAC=2;MLEAF=1.00;MQ=60.00;MQRankSum=0.000;QD=25.36;ReadPosRankSum=-1.171;SOR=0.581	GT:AD:DP:GQ:PL	1/1:48,1113:1161:99:47925,1335,0
EU153402.1	46487	.	A	C	47686.06	.	AC=2;AF=1.00;AN=2;BaseQRankSum=1.126;DP=1162;ExcessHet=0.0000;FS=1.498;MLEAC=2;MLEAF=1.00;MQ=60.00;MQRankSum=0.000;QD=27.33;ReadPosRankSum=-1.523;SOR=0.641	GT:AD:DP:GQ:PL	1/1:51,1111:1162:99:47700,1203,0
EU153402.1	46492	.	T	G	17669.64	.	AC=1;AF=0.500;AN=2;BaseQRankSum=0.510;DP=1163;ExcessHet=0.0000;FS=1.117;MLEAC=1;MLEAF=0.500;MQ=60.00;MQRankSum=0.000;QD=15.38;ReadPosRankSum=-1.416;SOR=0.806	GT:AD:DP:GQ:PL	0/1:673,476:1149:99:17677,0,26364
EU153402.1	46496	.	G	C	48451.06	.	AC=2;AF=1.00;AN=2;BaseQRankSum=0.648;DP=1174;ExcessHet=0.0000;FS=1.508;MLEAC=2;MLEAF=1.00;MQ=60.00;MQRankSum=0.000;QD=29.95;ReadPosRankSum=-0.726;SOR=0.788	GT:AD:DP:GQ:PL	1/1:46,1123:1169:99:48465,1449,0
EU153402.1	46500	.	A	C	42462.64	.	AC=1;AF=0.500;AN=2;BaseQRankSum=2.632;DP=1172;ExcessHet=0.0000;FS=2.005;MLEAC=1;MLEAF=0.500;MQ=60.00;MQRankSum=0.000;QD=24.99;ReadPosRankSum=2.569;SOR=0.863	GT:AD:DP:GQ:PL	0/1:112,1037:1149:99:42470,0,1071
EU153402.1	46507	.	T	C	15925.64	.	AC=1;AF=0.500;AN=2;BaseQRankSum=-0.780;DP=1198;ExcessHet=0.0000;FS=0.000;MLEAC=1;MLEAF=0.500;MQ=60.00;MQRankSum=0.000;QD=13.62;ReadPosRankSum=2.547;SOR=0.681	GT:AD:DP:GQ:PL	0/1:708,461:1169:99:15933,0,27369
EU153402.1	46509	.	A	G	7010.64	.	AC=1;AF=0.500;AN=2;BaseQRankSum=1.653;DP=1193;ExcessHet=0.0000;FS=0.000;MLEAC=1;MLEAF=0.500;MQ=60.00;MQRankSum=0.000;QD=6.02;ReadPosRankSum=1.791;SOR=0.688	GT:AD:DP:GQ:PL	0/1:910,254:1164:99:7018,0,35464
EU153402.1	46511	.	A	T	51871.06	.	AC=2;AF=1.00;AN=2;BaseQRankSum=-2.042;DP=1191;ExcessHet=0.0000;FS=0.000;MLEAC=2;MLEAF=1.00;MQ=60.00;MQRankSum=0.000;QD=29.73;ReadPosRankSum=1.372;SOR=0.707	GT:AD:DP:GQ:PL	1/1:19,1172:1191:99:51885,2730,0
EU153402.1	46531	.	A	T	53657.06	.	AC=2;AF=1.00;AN=2;BaseQRankSum=-1.763;DP=1250;ExcessHet=0.0000;FS=0.000;MLEAC=2;MLEAF=1.00;MQ=60.00;MQRankSum=0.000;QD=31.81;ReadPosRankSum=0.332;SOR=0.579	GT:AD:DP:GQ:PL	1/1:20,1215:1235:99:53671,2818,0
EU153402.1	46543	.	G	A	50452.06	.	AC=2;AF=1.00;AN=2;BaseQRankSum=-0.835;DP=1274;ExcessHet=0.0000;FS=1.332;MLEAC=2;MLEAF=1.00;MQ=60.00;MQRankSum=0.000;QD=35.37;ReadPosRankSum=0.596;SOR=0.772	GT:AD:DP:GQ:PL	1/1:66,1199:1265:99:50466,839,0
EU153402.1	46549	.	G	A	17515.64	.	AC=1;AF=0.500;AN=2;BaseQRankSum=1.762;DP=990;ExcessHet=0.0000;FS=3.217;MLEAC=1;MLEAF=0.500;MQ=59.99;MQRankSum=1.020;QD=18.17;ReadPosRankSum=2.913;SOR=0.928	GT:AD:DP:GQ:PL	0/1:473,491:964:99:17523,0,16749
EU153402.1	46584	.	G	A	39192.06	.	AC=2;AF=1.00;AN=2;BaseQRankSum=0.961;DP=962;ExcessHet=0.0000;FS=0.000;MLEAC=2;MLEAF=1.00;MQ=59.84;MQRankSum=-0.670;QD=26.32;ReadPosRankSum=0.856;SOR=0.722	GT:AD:DP:GQ:PL	1/1:41,917:958:99:39206,1039,0
EU153402.1	46592	.	T	C	31405.64	.	AC=1;AF=0.500;AN=2;BaseQRankSum=-1.345;DP=967;ExcessHet=0.0000;FS=0.000;MLEAC=1;MLEAF=0.500;MQ=59.80;MQRankSum=1.246;QD=33.13;ReadPosRankSum=1.390;SOR=0.585	GT:AD:DP:GQ:PL	0/1:124,824:948:99:31413,0,2396
EU153402.1	46595	.	T	G	39051.05	.	AC=2;AF=1.00;AN=2;BaseQRankSum=0.688;DP=969;ExcessHet=0.0000;FS=0.000;MLEAC=2;MLEAF=1.00;MQ=59.80;MQRankSum=-0.477;QD=30.05;ReadPosRankSum=1.468;SOR=0.435	GT:AD:DP:GQ:PL	1/1:16,916:932:99:40077,2086,0
EU153402.1	46608	.	G	C	39721.06	.	AC=2;AF=1.00;AN=2;BaseQRankSum=1.376;DP=967;ExcessHet=0.0000;FS=0.000;MLEAC=2;MLEAF=1.00;MQ=59.61;MQRankSum=-1.121;QD=26.87;ReadPosRankSum=0.163;SOR=0.657	GT:AD:DP:GQ:PL	1/1:42,925:967:99:39735,1021,0
EU153402.1	46610	.	A	G	42106.06	.	AC=2;AF=1.00;AN=2;BaseQRankSum=1.870;DP=966;ExcessHet=0.0000;FS=0.000;MLEAC=2;MLEAF=1.00;MQ=59.60;MQRankSum=-0.672;QD=28.16;ReadPosRankSum=0.738;SOR=0.283	GT:AD:DP:GQ:PL	1/1:15,951:966:99:42120,2233,0
EU153402.1	46613	.	C	G	588.64	.	AC=1;AF=0.500;AN=2;BaseQRankSum=-0.008;DP=973;ExcessHet=0.0000;FS=0.000;MLEAC=1;MLEAF=0.500;MQ=59.58;MQRankSum=-1.641;QD=0.62;ReadPosRankSum=0.380;SOR=0.672	GT:AD:DP:GQ:PL	0/1:866,87:953:99:596,0,35227
EU153402.1	46616	.	G	T	39856.06	.	AC=2;AF=1.00;AN=2;BaseQRankSum=1.416;DP=972;ExcessHet=0.0000;FS=0.000;MLEAC=2;MLEAF=1.00;MQ=59.58;MQRankSum=-1.201;QD=27.74;ReadPosRankSum=0.196;SOR=0.690	GT:AD:DP:GQ:PL	1/1:43,929:972:99:39870,991,0
EU153402.1	46624	.	T	C	54481.06	.	AC=2;AF=1.00;AN=2;BaseQRankSum=0.308;DP=1239;ExcessHet=0.0000;FS=3.235;MLEAC=2;MLEAF=1.00;MQ=59.21;MQRankSum=-0.884;QD=29.32;ReadPosRankSum=0.249;SOR=0.473	GT:AD:DP:GQ:PL	1/1:14,1225:1239:99:54495,3100,0
EU153402.1	46647	.	G	A	52951.06	.	AC=2;AF=1.00;AN=2;BaseQRankSum=0.584;DP=1205;ExcessHet=0.0000;FS=3.473;MLEAC=2;MLEAF=1.00;MQ=58.93;MQRankSum=-1.080;QD=31.85;ReadPosRankSum=-0.878;SOR=0.765	GT:AD:DP:GQ:PL	1/1:14,1191:1205:99:52965,2997,0
EU153402.1	46648	.	T	C	52951.06	.	AC=2;AF=1.00;AN=2;BaseQRankSum=0.459;DP=1205;ExcessHet=0.0000;FS=3.522;MLEAC=2;MLEAF=1.00;MQ=58.93;MQRankSum=-1.080;QD=28.23;ReadPosRankSum=-0.871;SOR=0.780	GT:AD:DP:GQ:PL	1/1:14,1191:1205:99:52965,2997,0
EU153402.1	46655	.	G	A	17231.64	.	AC=1;AF=0.500;AN=2;BaseQRankSum=0.155;DP=1197;ExcessHet=0.0000;FS=1.790;MLEAC=1;MLEAF=0.500;MQ=58.89;MQRankSum=-2.763;QD=14.58;ReadPosRankSum=3.880;SOR=0.862	GT:AD:DP:GQ:PL	0/1:711,471:1182:99:17239,0,27910
EU153402.1	46656	.	A	G	52276.06	.	AC=2;AF=1.00;AN=2;BaseQRankSum=0.887;DP=1198;ExcessHet=0.0000;FS=0.000;MLEAC=2;MLEAF=1.00;MQ=58.87;MQRankSum=-1.294;QD=26.43;ReadPosRankSum=0.526;SOR=0.824	GT:AD:DP:GQ:PL	1/1:18,1180:1198:99:52290,2796,0
EU153402.1	46663	.	A	C	50296.06	.	AC=2;AF=1.00;AN=2;BaseQRankSum=1.167;DP=1152;ExcessHet=0.0000;FS=0.000;MLEAC=2;MLEAF=1.00;MQ=58.80;MQRankSum=-1.305;QD=29.33;ReadPosRankSum=-0.052;SOR=0.913	GT:AD:DP:GQ:PL	1/1:17,1135:1152:99:50310,2703,0
EU153402.1	46669	.	C	A	16013.64	.	AC=1;AF=0.500;AN=2;BaseQRankSum=1.941;DP=1124;ExcessHet=0.0000;FS=2.547;MLEAC=1;MLEAF=0.500;MQ=58.74;MQRankSum=-2.494;QD=14.25;ReadPosRankSum=2.856;SOR=0.904	GT:AD:DP:GQ:PL	0/1:692,432:1124:99:16021,0,27653
EU153402.1	46676	.	G	A	27509.64	.	AC=1;AF=0.500;AN=2;BaseQRankSum=2.418;DP=1058;ExcessHet=0.0000;FS=2.651;MLEAC=1;MLEAF=0.500;MQ=58.66;MQRankSum=2.012;QD=26.73;ReadPosRankSum=-2.356;SOR=0.504	GT:AD:DP:GQ:PL	0/1:342,687:1029:99:27517,0,11142
EU153402.1	46679	.	T	G	45256.06	.	AC=2;AF=1.00;AN=2;BaseQRankSum=1.105;DP=1040;ExcessHet=0.0000;FS=0.000;MLEAC=2;MLEAF=1.00;MQ=58.64;MQRankSum=-1.404;QD=31.49;ReadPosRankSum=-0.344;SOR=0.888	GT:AD:DP:GQ:PL	1/1:17,1023:1040:99:45270,2366,0
EU153402.1	46682	.	A	G	41646.06	.	AC=2;AF=1.00;AN=2;BaseQRankSum=0.414;DP=1026;ExcessHet=0.0000;FS=1.536;MLEAC=2;MLEAF=1.00;MQ=58.62;MQRankSum=-0.490;QD=33.52;ReadPosRankSum=0.725;SOR=0.862	GT:AD:DP:GQ:PL	1/1:39,971:1010:99:41660,1335,0
EU153402.1	46684	.	AC	A	14082.60	.	AC=1;AF=0.500;AN=2;BaseQRankSum=0.564;DP=1025;ExcessHet=0.0000;FS=3.366;MLEAC=1;MLEAF=0.500;MQ=58.62;MQRankSum=-2.952;QD=13.96;ReadPosRankSum=0.087;SOR=0.958	GT:AD:DP:GQ:PL	0/1:626,383:1009:99:14090,0,24770
EU153402.1	46685	.	C	*,A	23897.01	.	AC=1,1;AF=0.500,0.500;AN=2;BaseQRankSum=1.491;DP=1018;ExcessHet=0.0000;FS=0.000;MLEAC=1,1;MLEAF=0.500,0.500;MQ=58.61;MQRankSum=-1.397;QD=23.85;ReadPosRankSum=-0.486;SOR=0.957	GT:AD:DP:GQ:PL	1/2:16,381,605:1002:99:41402,24491,23894,15291,0,14070
EU153402.1	46701	.	G	A	41656.06	.	AC=2;AF=1.00;AN=2;BaseQRankSum=1.414;DP=964;ExcessHet=0.0000;FS=2.342;MLEAC=2;MLEAF=1.00;MQ=58.53;MQRankSum=-1.559;QD=31.76;ReadPosRankSum=0.314;SOR=0.904	GT:AD:DP:GQ:PL	1/1:19,945:964:99:41670,2047,0
EU153402.1	46702	.	C	T	41341.06	.	AC=2;AF=1.00;AN=2;BaseQRankSum=1.321;DP=957;ExcessHet=0.0000;FS=2.342;MLEAC=2;MLEAF=1.00;MQ=58.52;MQRankSum=-1.565;QD=29.87;ReadPosRankSum=0.363;SOR=0.904	GT:AD:DP:GQ:PL	1/1:19,938:957:99:41355,2026,0
EU153402.1	46708	.	CATT	C	9949.60	.	AC=1;AF=0.500;AN=2;BaseQRankSum=0.935;DP=941;ExcessHet=0.0000;FS=3.475;MLEAC=1;MLEAF=0.500;MQ=58.51;MQRankSum=-3.758;QD=11.09;ReadPosRankSum=-2.257;SOR=0.987	GT:AD:DP:GQ:PL	0/1:599,298:897:99:9957,0,24009
EU153402.1	46713	.	T	C	8797.64	.	AC=1;AF=0.500;AN=2;BaseQRankSum=-0.239;DP=924;ExcessHet=0.0000;FS=4.516;MLEAC=1;MLEAF=0.500;MQ=58.52;MQRankSum=-2.593;QD=9.90;ReadPosRankSum=-2.316;SOR=1.072	GT:AD:DP:GQ:PL	0/1:614,275:889:99:8805,0,24784
EU153402.1	46732	.	C	A	39226.06	.	AC=2;AF=1.00;AN=2;BaseQRankSum=-0.548;DP=908;ExcessHet=0.0000;FS=0.000;MLEAC=2;MLEAF=1.00;MQ=58.51;MQRankSum=-1.528;QD=30.16;ReadPosRankSum=-0.232;SOR=0.900	GT:AD:DP:GQ:PL	1/1:18,890:908:99:39240,1923,0
EU153402.1	46734	.	G	A	39046.06	.	AC=2;AF=1.00;AN=2;BaseQRankSum=-0.475;DP=906;ExcessHet=0.0000;FS=2.267;MLEAC=2;MLEAF=1.00;MQ=58.35;MQRankSum=-1.640;QD=32.24;ReadPosRankSum=-0.153;SOR=0.819	GT:AD:DP:GQ:PL	1/1:19,887:906:99:39060,1872,0
EU153402.1	46738	.	C	G	39091.06	.	AC=2;AF=1.00;AN=2;BaseQRankSum=-0.008;DP=903;ExcessHet=0.0000;FS=0.000;MLEAC=2;MLEAF=1.00;MQ=58.23;MQRankSum=-1.622;QD=35.94;ReadPosRankSum=-0.577;SOR=0.786	GT:AD:DP:GQ:PL	1/1:17,886:903:99:39105,1953,0
EU153402.1	46744	.	T	A	38686.06	.	AC=2;AF=1.00;AN=2;BaseQRankSum=-1.565;DP=892;ExcessHet=0.0000;FS=0.000;MLEAC=2;MLEAF=1.00;MQ=57.83;MQRankSum=-1.703;QD=29.78;ReadPosRankSum=-1.101;SOR=0.855	GT:AD:DP:GQ:PL	1/1:16,876:892:99:38700,1965,0
EU153402.1	46758	.	T	A	21742.64	.	AC=1;AF=0.500;AN=2;BaseQRankSum=-0.989;DP=896;ExcessHet=0.0000;FS=4.237;MLEAC=1;MLEAF=0.500;MQ=57.56;MQRankSum=-4.777;QD=24.79;ReadPosRankSum=2.645;SOR=0.453	GT:AD:DP:GQ:PL	0/1:324,553:877:99:21750,0,11235
EU153402.1	46761	.	T	C	37376.06	.	AC=2;AF=1.00;AN=2;BaseQRankSum=-0.657;DP=891;ExcessHet=0.0000;FS=1.757;MLEAC=2;MLEAF=1.00;MQ=57.50;MQRankSum=-1.228;QD=31.09;ReadPosRankSum=-0.658;SOR=0.652	GT:AD:DP:GQ:PL	1/1:30,861:891:99:37390,1332,0
EU153402.1	46763	.	C	G	39628.06	.	AC=2;AF=1.00;AN=2;BaseQRankSum=-1.686;DP=913;ExcessHet=0.0000;FS=0.000;MLEAC=2;MLEAF=1.00;MQ=57.52;MQRankSum=-1.874;QD=30.73;ReadPosRankSum=-0.832;SOR=0.687	GT:AD:DP:GQ:PL	1/1:16,897:913:99:39642,2028,0
EU153402.1	46771	.	A	C	17513.64	.	AC=1;AF=0.500;AN=2;BaseQRankSum=-2.882;DP=936;ExcessHet=0.0000;FS=4.066;MLEAC=1;MLEAF=0.500;MQ=57.03;MQRankSum=-6.690;QD=20.34;ReadPosRankSum=4.042;SOR=0.481	GT:AD:DP:GQ:PL	0/1:386,475:861:99:17521,0,14550
EU153402.1	46772	.	G	C	40576.06	.	AC=2;AF=1.00;AN=2;BaseQRankSum=-1.197;DP=934;ExcessHet=0.0000;FS=0.000;MLEAC=2;MLEAF=1.00;MQ=56.99;MQRankSum=-2.205;QD=31.20;ReadPosRankSum=-0.668;SOR=0.674	GT:AD:DP:GQ:PL	1/1:16,918:934:99:40590,2091,0
EU153402.1	46791	.	C	G	40891.06	.	AC=2;AF=1.00;AN=2;BaseQRankSum=1.456;DP=945;ExcessHet=0.0000;FS=2.183;MLEAC=2;MLEAF=1.00;MQ=55.40;MQRankSum=-2.940;QD=29.71;ReadPosRankSum=0.569;SOR=0.661	GT:AD:DP:GQ:PL	1/1:18,927:945:99:40905,2035,0
EU153402.1	46795	.	G	A	383.64	.	AC=1;AF=0.500;AN=2;BaseQRankSum=0.380;DP=154;ExcessHet=0.0000;FS=4.852;MLEAC=1;MLEAF=0.500;MQ=59.18;MQRankSum=1.292;QD=2.49;ReadPosRankSum=2.399;SOR=1.317	GT:AD:DP:GQ:PL	0/1:135,19:154:99:391,0,5592
EU153402.1	46799	.	A	C	386.64	.	AC=1;AF=0.500;AN=2;BaseQRankSum=1.683;DP=153;ExcessHet=0.0000;FS=3.398;MLEAC=1;MLEAF=0.500;MQ=59.17;MQRankSum=1.297;QD=2.53;ReadPosRankSum=2.591;SOR=1.208	GT:AD:DP:GQ:PL	0/1:134,19:153:99:394,0,5569
EU153402.1	46801	.	A	G	804.64	.	AC=1;AF=0.500;AN=2;BaseQRankSum=0.414;DP=148;ExcessHet=0.0000;FS=0.797;MLEAC=1;MLEAF=0.500;MQ=59.14;MQRankSum=-3.849;QD=5.44;ReadPosRankSum=-2.560;SOR=0.571	GT:AD:DP:GQ:PL	0/1:120,28:148:99:812,0,4937
EU153402.1	46808	.	A	T	4332.64	.	AC=1;AF=0.500;AN=2;BaseQRankSum=2.201;DP=195;ExcessHet=0.0000;FS=3.525;MLEAC=1;MLEAF=0.500;MQ=59.35;MQRankSum=-1.996;QD=29.68;ReadPosRankSum=-3.186;SOR=1.043	GT:AD:DP:GQ:PL	0/1:37,109:146:99:4340,0,1228
EU153402.1	46809	.	A	G	197.64	.	AC=1;AF=0.500;AN=2;BaseQRankSum=1.452;DP=201;ExcessHet=0.0000;FS=2.076;MLEAC=1;MLEAF=0.500;MQ=59.37;MQRankSum=1.072;QD=0.98;ReadPosRankSum=2.069;SOR=0.985	GT:AD:DP:GQ:PL	0/1:183,18:201:99:205,0,7630
EU153402.1	46813	.	A	C	98.64	.	AC=1;AF=0.500;AN=2;BaseQRankSum=0.650;DP=225;ExcessHet=0.0000;FS=0.995;MLEAC=1;MLEAF=0.500;MQ=59.44;MQRankSum=1.000;QD=0.49;ReadPosRankSum=2.691;SOR=0.871	GT:AD:DP:GQ:PL	0/1:187,16:203:99:106,0,7766
EU153402.1	46842	.	AAATAAATAAATAAATAAATAAACAAACAAATAAATAAATAAATAAAT	A	317.60	.	AC=1;AF=0.500;AN=2;BaseQRankSum=1.306;DP=443;ExcessHet=0.0000;FS=17.786;MLEAC=1;MLEAF=0.500;MQ=50.35;MQRankSum=5.591;QD=0.97;ReadPosRankSum=-3.383;SOR=0.652	GT:AD:DP:GQ:PL	0/1:297,30:327:99:325,0,12321
EU153402.1	46902	.	G	A	261.64	.	AC=1;AF=0.500;AN=2;BaseQRankSum=-2.084;DP=60;ExcessHet=0.0000;FS=29.873;MLEAC=1;MLEAF=0.500;MQ=57.30;MQRankSum=1.718;QD=4.36;ReadPosRankSum=0.390;SOR=4.801	GT:AD:DP:GQ:PL	0/1:50,10:60:99:269,0,2069
EU153402.1	46906	.	G	C	747.64	.	AC=1;AF=0.500;AN=2;BaseQRankSum=-1.564;DP=51;ExcessHet=0.0000;FS=11.252;MLEAC=1;MLEAF=0.500;MQ=58.36;MQRankSum=1.992;QD=15.58;ReadPosRankSum=1.417;SOR=2.064	GT:AD:DP:GQ:PL	0/1:28,20:48:99:755,0,1116
EU153402.1	46910	.	G	C	394.64	.	AC=1;AF=0.500;AN=2;BaseQRankSum=1.118;DP=46;ExcessHet=0.0000;FS=22.308;MLEAC=1;MLEAF=0.500;MQ=58.33;MQRankSum=1.561;QD=8.58;ReadPosRankSum=-1.734;SOR=3.601	GT:AD:DP:GQ:PL	0/1:34,12:46:99:402,0,1392
EU153402.1	46916	.	C	CA	1355.60	.	AC=1;AF=0.500;AN=2;BaseQRankSum=-1.280;DP=43;ExcessHet=0.0000;FS=9.384;MLEAC=1;MLEAF=0.500;MQ=58.21;MQRankSum=-1.258;QD=33.06;ReadPosRankSum=1.438;SOR=0.889	GT:AD:DP:GQ:PL	0/1:8,33:41:99:1363,0,236
EU153402.1	46923	.	G	A	52.64	.	AC=1;AF=0.500;AN=2;BaseQRankSum=1.004;DP=41;ExcessHet=0.0000;FS=9.670;MLEAC=1;MLEAF=0.500;MQ=58.12;MQRankSum=0.907;QD=1.32;ReadPosRankSum=1.599;SOR=3.251	GT:AD:DP:GQ:PL	0/1:36,4:40:60:60,0,1483
EU153402.1	46929	.	A	C	547.64	.	AC=1;AF=0.500;AN=2;BaseQRankSum=-3.084;DP=40;ExcessHet=0.0000;FS=7.194;MLEAC=1;MLEAF=0.500;MQ=58.07;MQRankSum=2.047;QD=13.69;ReadPosRankSum=-0.616;SOR=1.344	GT:AD:DP:GQ:PL	0/1:25,15:40:99:555,0,984
EU153402.1	46941	.	T	A	295.64	.	AC=1;AF=0.500;AN=2;BaseQRankSum=1.663;DP=34;ExcessHet=0.0000;FS=9.028;MLEAC=1;MLEAF=0.500;MQ=57.73;MQRankSum=-4.379;QD=8.70;ReadPosRankSum=-1.984;SOR=2.048	GT:AD:DP:GQ:PL	0/1:25,9:34:99:303,0,1001
EU153402.1	47013	.	GA	G	44.60	.	AC=1;AF=0.500;AN=2;BaseQRankSum=-0.543;DP=192;ExcessHet=0.0000;FS=3.915;MLEAC=1;MLEAF=0.500;MQ=59.78;MQRankSum=-3.988;QD=0.23;ReadPosRankSum=4.767;SOR=1.306	GT:AD:DP:GQ:PL	0/1:178,14:192:52:52,0,7432
EU153402.1	47020	.	G	GA	2714.60	.	AC=1;AF=0.500;AN=2;BaseQRankSum=0.559;DP=202;ExcessHet=0.0000;FS=1.132;MLEAC=1;MLEAF=0.500;MQ=59.78;MQRankSum=1.537;QD=13.44;ReadPosRankSum=-4.048;SOR=0.691	GT:AD:DP:GQ:PL	0/1:128,74:202:99:2722,0,5152
EU153402.1	47021	.	G	C	2706.64	.	AC=1;AF=0.500;AN=2;BaseQRankSum=0.747;DP=205;ExcessHet=0.0000;FS=1.137;MLEAC=1;MLEAF=0.500;MQ=59.78;MQRankSum=1.568;QD=13.20;ReadPosRankSum=-3.804;SOR=0.703	GT:AD:DP:GQ:PL	0/1:131,74:205:99:2714,0,5181
EU153402.1	47022	.	T	C	4199.64	.	AC=1;AF=0.500;AN=2;BaseQRankSum=-1.006;DP=207;ExcessHet=0.0000;FS=0.000;MLEAC=1;MLEAF=0.500;MQ=59.78;MQRankSum=-1.809;QD=20.89;ReadPosRankSum=3.596;SOR=0.668	GT:AD:DP:GQ:PL	0/1:90,111:201:99:4207,0,3409
EU153402.1	47026	.	C	T	4386.64	.	AC=1;AF=0.500;AN=2;BaseQRankSum=-1.207;DP=214;ExcessHet=0.0000;FS=1.071;MLEAC=1;MLEAF=0.500;MQ=59.68;MQRankSum=-1.809;QD=20.89;ReadPosRankSum=1.989;SOR=0.725	GT:AD:DP:GQ:PL	0/1:94,116:210:99:4394,0,3562
EU153402.1	47027	.	CCCCGT	C	2855.60	.	AC=1;AF=0.500;AN=2;BaseQRankSum=0.240;DP=230;ExcessHet=0.0000;FS=2.375;MLEAC=1;MLEAF=0.500;MQ=59.14;MQRankSum=2.455;QD=12.42;ReadPosRankSum=-1.870;SOR=0.769	GT:AD:DP:GQ:PL	0/1:151,79:230:99:2863,0,6103
EU153402.1	47033	.	G	T	5372.64	.	AC=1;AF=0.500;AN=2;BaseQRankSum=-0.839;DP=224;ExcessHet=0.0000;FS=2.328;MLEAC=1;MLEAF=0.500;MQ=59.12;MQRankSum=-2.751;QD=23.98;ReadPosRankSum=0.900;SOR=0.673	GT:AD:DP:GQ:PL	0/1:89,135:224:99:5380,0,3331
EU153402.1	47036	.	T	TTCAA	3261.60	.	AC=1;AF=0.500;AN=2;BaseQRankSum=-0.023;DP=239;ExcessHet=0.0000;FS=4.572;MLEAC=1;MLEAF=0.500;MQ=59.13;MQRankSum=2.734;QD=13.65;ReadPosRankSum=-1.008;SOR=0.851	GT:AD:DP:GQ:PL	0/1:150,89:239:99:3269,0,6031
EU153402.1	47042	.	G	A	3915.64	.	AC=1;AF=0.500;AN=2;BaseQRankSum=-0.003;DP=257;ExcessHet=0.0000;FS=0.000;MLEAC=1;MLEAF=0.500;MQ=59.19;MQRankSum=2.992;QD=15.24;ReadPosRankSum=0.042;SOR=0.696	GT:AD:DP:GQ:PL	0/1:150,107:257:99:3923,0,5976
EU153402.1	47046	.	AG	A	8028.60	.	AC=1;AF=0.500;AN=2;BaseQRankSum=1.470;DP=269;ExcessHet=0.0000;FS=0.521;MLEAC=1;MLEAF=0.500;MQ=59.23;MQRankSum=0.642;QD=30.41;ReadPosRankSum=0.132;SOR=0.618	GT:AD:DP:GQ:PL	0/1:66,198:264:99:8036,0,2136
EU153402.1	47049	.	G	A	3161.64	.	AC=1;AF=0.500;AN=2;BaseQRankSum=0.331;DP=271;ExcessHet=0.0000;FS=1.557;MLEAC=1;MLEAF=0.500;MQ=59.23;MQRankSum=-2.525;QD=11.89;ReadPosRankSum=1.344;SOR=0.597	GT:AD:DP:GQ:PL	0/1:177,89:266:99:3169,0,7031
EU153402.1	47054	.	C	A	12156.06	.	AC=2;AF=1.00;AN=2;BaseQRankSum=-1.306;DP=294;ExcessHet=0.0000;FS=1.294;MLEAC=2;MLEAF=1.00;MQ=59.29;MQRankSum=-0.625;QD=35.22;ReadPosRankSum=-0.153;SOR=0.631	GT:AD:DP:GQ:PL	1/1:9,282:291:99:12170,471,0
EU153402.1	47084	.	G	A	2202.64	.	AC=1;AF=0.500;AN=2;BaseQRankSum=-1.497;DP=336;ExcessHet=0.0000;FS=1.007;MLEAC=1;MLEAF=0.500;MQ=59.38;MQRankSum=1.118;QD=6.82;ReadPosRankSum=1.900;SOR=0.782	GT:AD:DP:GQ:PL	0/1:247,76:323:99:2210,0,9873
EU153402.1	47089	.	A	C	13711.06	.	AC=2;AF=1.00;AN=2;BaseQRankSum=-1.060;DP=326;ExcessHet=0.0000;FS=7.026;MLEAC=2;MLEAF=1.00;MQ=59.86;MQRankSum=-0.349;QD=28.34;ReadPosRankSum=2.452;SOR=0.484	GT:AD:DP:GQ:PL	1/1:10,315:325:99:13725,528,0
EU153402.1	47090	.	A	G	37.64	.	AC=1;AF=0.500;AN=2;BaseQRankSum=1.571;DP=329;ExcessHet=0.0000;FS=5.482;MLEAC=1;MLEAF=0.500;MQ=59.87;MQRankSum=-6.330;QD=0.11;ReadPosRankSum=-3.846;SOR=1.272	GT:AD:DP:GQ:PL	0/1:306,23:329:45:45,0,12780
EU153402.1	47099	.	A	C	11919.64	.	AC=1;AF=0.500;AN=2;BaseQRankSum=-0.285;DP=329;ExcessHet=0.0000;FS=0.000;MLEAC=1;MLEAF=0.500;MQ=59.87;MQRankSum=4.602;QD=31.97;ReadPosRankSum=5.651;SOR=0.685	GT:AD:DP:GQ:PL	0/1:41,287:328:99:11927,0,858
EU153402.1	47103	.	G	T	79.64	.	AC=1;AF=0.500;AN=2;BaseQRankSum=-0.380;DP=330;ExcessHet=0.0000;FS=3.994;MLEAC=1;MLEAF=0.500;MQ=59.87;MQRankSum=-6.197;QD=0.24;ReadPosRankSum=-4.320;SOR=1.142	GT:AD:DP:GQ:PL	0/1:306,24:330:87:87,0,12776
EU153402.1	47115	.	C	T	37.64	.	AC=1;AF=0.500;AN=2;BaseQRankSum=0.783;DP=329;ExcessHet=0.0000;FS=5.508;MLEAC=1;MLEAF=0.500;MQ=59.93;MQRankSum=-5.158;QD=0.11;ReadPosRankSum=-3.134;SOR=1.291	GT:AD:DP:GQ:PL	0/1:306,23:329:45:45,0,12780
EU153402.1	47142	.	C	T	5917.64	.	AC=1;AF=0.500;AN=2;BaseQRankSum=-0.098;DP=299;ExcessHet=0.0000;FS=2.539;MLEAC=1;MLEAF=0.500;MQ=59.89;MQRankSum=1.884;QD=20.20;ReadPosRankSum=-0.708;SOR=0.862	GT:AD:DP:GQ:PL	0/1:135,158:293:99:5925,0,5104
EU153402.1	47143	.	T	TTC	40.60	.	AC=1;AF=0.500;AN=2;BaseQRankSum=0.895;DP=298;ExcessHet=0.0000;FS=1.825;MLEAC=1;MLEAF=0.500;MQ=59.81;MQRankSum=-7.294;QD=0.14;ReadPosRankSum=1.106;SOR=0.680	GT:AD:DP:GQ:PL	0/1:277,21:298:48:48,0,11568
EU153402.1	47144	.	A	ACT	10329.60	.	AC=1;AF=0.500;AN=2;BaseQRankSum=-1.171;DP=295;ExcessHet=0.0000;FS=6.846;MLEAC=1;MLEAF=0.500;MQ=59.81;MQRankSum=0.000;QD=31.02;ReadPosRankSum=-3.656;SOR=0.664	GT:AD:DP:GQ:PL	0/1:25,248:273:99:10337,0,302
EU153402.1	47152	.	G	A	4996.64	.	AC=1;AF=0.500;AN=2;BaseQRankSum=-0.055;DP=264;ExcessHet=0.0000;FS=7.574;MLEAC=1;MLEAF=0.500;MQ=59.79;MQRankSum=2.008;QD=19.00;ReadPosRankSum=-0.216;SOR=0.980	GT:AD:DP:GQ:PL	0/1:132,131:263:99:5004,0,5069
EU153402.1	47156	.	T	C	203.64	.	AC=1;AF=0.500;AN=2;BaseQRankSum=-0.211;DP=244;ExcessHet=0.0000;FS=1.850;MLEAC=1;MLEAF=0.500;MQ=59.77;MQRankSum=-6.550;QD=0.83;ReadPosRankSum=1.983;SOR=0.671	GT:AD:DP:GQ:PL	0/1:223,21:244:99:211,0,9301
EU153402.1	47166	.	A	T	6503.64	.	AC=1;AF=0.500;AN=2;BaseQRankSum=0.772;DP=211;ExcessHet=0.0000;FS=4.216;MLEAC=1;MLEAF=0.500;MQ=59.74;MQRankSum=3.467;QD=32.68;ReadPosRankSum=-3.399;SOR=0.875	GT:AD:DP:GQ:PL	0/1:41,158:199:99:6511,0,1246
EU153402.1	47173	.	A	C	7448.64	.	AC=1;AF=0.500;AN=2;BaseQRankSum=2.304;DP=199;ExcessHet=0.0000;FS=3.194;MLEAC=1;MLEAF=0.500;MQ=59.73;MQRankSum=-0.572;QD=35.08;ReadPosRankSum=-2.126;SOR=0.797	GT:AD:DP:GQ:PL	0/1:20,179:199:99:7456,0,260
EU153402.1	47174	.	G	A	6380.64	.	AC=1;AF=0.500;AN=2;BaseQRankSum=1.220;DP=195;ExcessHet=0.0000;FS=4.257;MLEAC=1;MLEAF=0.500;MQ=59.73;MQRankSum=3.435;QD=32.72;ReadPosRankSum=-4.511;SOR=0.897	GT:AD:DP:GQ:PL	0/1:40,155:195:99:6388,0,1213
EU153402.1	47181	.	G	A	41527.06	.	AC=2;AF=1.00;AN=2;BaseQRankSum=5.895;DP=1058;ExcessHet=0.0000;FS=0.000;MLEAC=2;MLEAF=1.00;MQ=59.95;MQRankSum=-0.948;QD=28.70;ReadPosRankSum=3.196;SOR=0.728	GT:AD:DP:GQ:PL	1/1:49,976:1025:99:41541,880,0
EU153402.1	47183	.	G	A	42825.06	.	AC=2;AF=1.00;AN=2;BaseQRankSum=3.918;DP=1066;ExcessHet=0.0000;FS=1.317;MLEAC=2;MLEAF=1.00;MQ=59.95;MQRankSum=-1.016;QD=28.84;ReadPosRankSum=1.664;SOR=0.681	GT:AD:DP:GQ:PL	1/1:57,1009:1066:99:42839,644,0
EU153402.1	47202	.	C	G	17068.64	.	AC=1;AF=0.500;AN=2;BaseQRankSum=-1.577;DP=1153;ExcessHet=0.0000;FS=1.769;MLEAC=1;MLEAF=0.500;MQ=59.84;MQRankSum=4.766;QD=15.03;ReadPosRankSum=-5.230;SOR=0.800	GT:AD:DP:GQ:PL	0/1:672,464:1136:99:17076,0,26598
EU153402.1	47217	.	C	T	48579.06	.	AC=2;AF=1.00;AN=2;BaseQRankSum=1.363;DP=1164;ExcessHet=0.0000;FS=0.000;MLEAC=2;MLEAF=1.00;MQ=59.71;MQRankSum=-1.411;QD=32.59;ReadPosRankSum=-1.234;SOR=0.609	GT:AD:DP:GQ:PL	1/1:42,1122:1164:99:48593,1614,0
EU153402.1	47220	.	A	G	43983.64	.	AC=1;AF=0.500;AN=2;BaseQRankSum=1.160;DP=1170;ExcessHet=0.0000;FS=1.018;MLEAC=1;MLEAF=0.500;MQ=59.70;MQRankSum=-2.174;QD=34.03;ReadPosRankSum=-1.311;SOR=0.652	GT:AD:DP:GQ:PL	0/1:93,1069:1162:99:43991,0,635
EU153402.1	47227	.	G	A	23890.64	.	AC=1;AF=0.500;AN=2;BaseQRankSum=-0.048;DP=1167;ExcessHet=0.0000;FS=0.520;MLEAC=1;MLEAF=0.500;MQ=59.65;MQRankSum=-7.214;QD=20.76;ReadPosRankSum=4.509;SOR=0.643	GT:AD:DP:GQ:PL	0/1:530,621:1151:99:23898,0,20182
EU153402.1	47235	.	T	C	6234.64	.	AC=1;AF=0.500;AN=2;BaseQRankSum=1.896;DP=1165;ExcessHet=0.0000;FS=0.000;MLEAC=1;MLEAF=0.500;MQ=59.59;MQRankSum=4.411;QD=5.43;ReadPosRankSum=-2.665;SOR=0.723	GT:AD:DP:GQ:PL	0/1:921,227:1148:99:6242,0,37162
EU153402.1	47240	.	C	G	51556.06	.	AC=2;AF=1.00;AN=2;BaseQRankSum=2.993;DP=1174;ExcessHet=0.0000;FS=3.144;MLEAC=2;MLEAF=1.00;MQ=59.51;MQRankSum=-1.146;QD=26.58;ReadPosRankSum=0.890;SOR=0.411	GT:AD:DP:GQ:PL	1/1:14,1160:1174:99:51570,2904,0
EU153402.1	47258	.	A	G	49486.06	.	AC=2;AF=1.00;AN=2;BaseQRankSum=0.778;DP=1118;ExcessHet=0.0000;FS=3.189;MLEAC=2;MLEAF=1.00;MQ=59.11;MQRankSum=-1.103;QD=28.76;ReadPosRankSum=-1.049;SOR=0.288	GT:AD:DP:GQ:PL	1/1:9,1109:1118:99:49500,2960,0
EU153402.1	47260	.	A	G	49261.06	.	AC=2;AF=1.00;AN=2;BaseQRankSum=0.727;DP=1111;ExcessHet=0.0000;FS=3.144;MLEAC=2;MLEAF=1.00;MQ=59.09;MQRankSum=-1.047;QD=32.55;ReadPosRankSum=-0.927;SOR=0.289	GT:AD:DP:GQ:PL	1/1:8,1103:1111:99:49275,2984,0
EU153402.1	47271	.	A	G	48631.06	.	AC=2;AF=1.00;AN=2;BaseQRankSum=-1.194;DP=1095;ExcessHet=0.0000;FS=3.121;MLEAC=2;MLEAF=1.00;MQ=59.02;MQRankSum=-1.008;QD=32.01;ReadPosRankSum=-0.929;SOR=0.181	GT:AD:DP:GQ:PL	1/1:7,1088:1095:99:48645,2981,0
EU153402.1	47275	.	A	G	47056.06	.	AC=2;AF=1.00;AN=2;BaseQRankSum=-1.226;DP=1062;ExcessHet=0.0000;FS=3.211;MLEAC=2;MLEAF=1.00;MQ=58.99;MQRankSum=-1.097;QD=26.48;ReadPosRankSum=0.126;SOR=0.344	GT:AD:DP:GQ:PL	1/1:8,1054:1062:99:47070,2837,0
EU153402.1	47278	.	A	G	46139.06	.	AC=2;AF=1.00;AN=2;BaseQRankSum=-1.405;DP=1043;ExcessHet=0.0000;FS=3.257;MLEAC=2;MLEAF=1.00;MQ=58.97;MQRankSum=-1.108;QD=31.35;ReadPosRankSum=0.314;SOR=0.378	GT:AD:DP:GQ:PL	1/1:8,1035:1043:99:46153,2780,0
EU153402.1	47286	.	T	C	45076.06	.	AC=2;AF=1.00;AN=2;BaseQRankSum=-1.188;DP=1020;ExcessHet=0.0000;FS=3.235;MLEAC=2;MLEAF=1.00;MQ=58.95;MQRankSum=-1.191;QD=27.31;ReadPosRankSum=0.841;SOR=0.332	GT:AD:DP:GQ:PL	1/1:9,1011:1020:99:45090,2665,0
EU153402.1	47291	.	A	G	7861.64	.	AC=1;AF=0.500;AN=2;BaseQRankSum=-1.399;DP=1008;ExcessHet=0.0000;FS=0.000;MLEAC=1;MLEAF=0.500;MQ=58.93;MQRankSum=7.650;QD=7.93;ReadPosRankSum=2.056;SOR=0.711	GT:AD:DP:GQ:PL	0/1:726,265:991:99:7869,0,28911
EU153402.1	47292	.	A	C	44671.06	.	AC=2;AF=1.00;AN=2;BaseQRankSum=-1.408;DP=1013;ExcessHet=0.0000;FS=3.235;MLEAC=2;MLEAF=1.00;MQ=58.94;MQRankSum=-1.261;QD=33.14;ReadPosRankSum=1.977;SOR=0.402	GT:AD:DP:GQ:PL	1/1:10,1003:1013:99:44685,2599,0
EU153402.1	47300	.	TAAAC	T	19558.60	.	AC=1;AF=0.500;AN=2;BaseQRankSum=1.699;DP=1026;ExcessHet=0.0000;FS=3.216;MLEAC=1;MLEAF=0.500;MQ=58.95;MQRankSum=-11.656;QD=19.72;ReadPosRankSum=0.083;SOR=0.569	GT:AD:DP:GQ:PL	0/1:489,503:992:99:19566,0,18866
EU153402.1	47305	.	A	G	17690.64	.	AC=1;AF=0.500;AN=2;BaseQRankSum=-0.840;DP=985;ExcessHet=0.0000;FS=3.189;MLEAC=1;MLEAF=0.500;MQ=58.92;MQRankSum=11.768;QD=18.11;ReadPosRankSum=0.774;SOR=0.854	GT:AD:DP:GQ:PL	0/1:514,463:977:99:17698,0,20086
EU153402.1	47322	.	C	T	40981.06	.	AC=2;AF=1.00;AN=2;BaseQRankSum=-1.274;DP=927;ExcessHet=0.0000;FS=0.000;MLEAC=2;MLEAF=1.00;MQ=58.89;MQRankSum=-1.106;QD=34.45;ReadPosRankSum=1.443;SOR=0.448	GT:AD:DP:GQ:PL	1/1:8,919:927:99:40995,2430,0
EU153402.1	47328	.	C	T	15836.64	.	AC=1;AF=0.500;AN=2;BaseQRankSum=1.419;DP=906;ExcessHet=0.0000;FS=4.971;MLEAC=1;MLEAF=0.500;MQ=58.87;MQRankSum=-10.340;QD=17.48;ReadPosRankSum=2.815;SOR=0.544	GT:AD:DP:GQ:PL	0/1:490,416:906:99:15844,0,19229
EU153402.1	47332	.	C	CTG	39541.03	.	AC=2;AF=1.00;AN=2;BaseQRankSum=-1.263;DP=895;ExcessHet=0.0000;FS=0.000;MLEAC=2;MLEAF=1.00;MQ=58.86;MQRankSum=-1.118;QD=27.06;ReadPosRankSum=1.044;SOR=0.457	GT:AD:DP:GQ:PL	1/1:8,887:895:99:39555,2334,0
EU153402.1	47333	.	A	G	39316.06	.	AC=2;AF=1.00;AN=2;BaseQRankSum=-1.133;DP=890;ExcessHet=0.0000;FS=0.000;MLEAC=2;MLEAF=1.00;MQ=58.85;MQRankSum=-1.121;QD=30.95;ReadPosRankSum=0.414;SOR=0.466	GT:AD:DP:GQ:PL	1/1:8,882:890:99:39330,2319,0
EU153402.1	47342	.	T	C	35451.05	.	AC=2;AF=1.00;AN=2;BaseQRankSum=-1.118;DP=831;ExcessHet=0.0000;FS=0.000;MLEAC=2;MLEAF=1.00;MQ=58.77;MQRankSum=-1.097;QD=26.72;ReadPosRankSum=0.080;SOR=0.553	GT:AD:DP:GQ:PL	1/1:7,809:816:99:36090,2141,0
EU153402.1	47358	.	T	C	14505.64	.	AC=1;AF=0.500;AN=2;BaseQRankSum=0.885;DP=723;ExcessHet=0.0000;FS=2.422;MLEAC=1;MLEAF=0.500;MQ=58.77;MQRankSum=-9.488;QD=20.37;ReadPosRankSum=-3.195;SOR=0.641	GT:AD:DP:GQ:PL	0/1:334,378:712:99:14513,0,12715
EU153402.1	47362	.	G	C	27751.06	.	AC=2;AF=1.00;AN=2;BaseQRankSum=0.079;DP=709;ExcessHet=0.0000;FS=1.147;MLEAC=2;MLEAF=1.00;MQ=58.82;MQRankSum=-1.051;QD=24.44;ReadPosRankSum=-1.794;SOR=0.431	GT:AD:DP:GQ:PL	1/1:46,663:709:64:27765,64,0
EU153402.1	47368	.	A	G	29866.06	.	AC=2;AF=1.00;AN=2;BaseQRankSum=1.177;DP=682;ExcessHet=0.0000;FS=0.000;MLEAC=2;MLEAF=1.00;MQ=58.88;MQRankSum=-1.208;QD=30.72;ReadPosRankSum=0.009;SOR=0.545	GT:AD:DP:GQ:PL	1/1:9,673:682:99:29880,1648,0
EU153402.1	47376	.	G	GAA	10827.60	.	AC=1;AF=0.500;AN=2;BaseQRankSum=2.041;DP=655;ExcessHet=0.0000;FS=1.738;MLEAC=1;MLEAF=0.500;MQ=58.90;MQRankSum=-6.703;QD=17.66;ReadPosRankSum=-1.373;SOR=0.602	GT:AD:DP:GQ:PL	0/1:287,326:613:99:10835,0,11010
EU153402.1	47377	.	G	A,GAAAA	26218.06	.	AC=1,1;AF=0.500,0.500;AN=2;BaseQRankSum=0.936;DP=646;ExcessHet=0.0000;FS=0.000;MLEAC=1,1;MLEAF=0.500,0.500;MQ=58.93;MQRankSum=-1.209;QD=35.36;ReadPosRankSum=0.790;SOR=0.731	GT:AD:DP:GQ:PL	1/2:10,389,247:646:99:26235,9885,9119,15842,0,15518
EU153402.1	47383	.	C	A	18994.64	.	AC=1;AF=0.500;AN=2;BaseQRankSum=1.709;DP=622;ExcessHet=0.0000;FS=1.404;MLEAC=1;MLEAF=0.500;MQ=58.95;MQRankSum=0.098;QD=31.14;ReadPosRankSum=-0.572;SOR=0.722	GT:AD:DP:GQ:PL	0/1:123,487:610:99:19002,0,3317
EU153402.1	47388	.	G	A	8025.64	.	AC=1;AF=0.500;AN=2;BaseQRankSum=1.511;DP=620;ExcessHet=0.0000;FS=3.332;MLEAC=1;MLEAF=0.500;MQ=59.02;MQRankSum=-5.251;QD=13.24;ReadPosRankSum=-0.936;SOR=0.880	GT:AD:DP:GQ:PL	0/1:380,226:606:99:8033,0,14708
EU153402.1	47395	.	G	C	6641.64	.	AC=1;AF=0.500;AN=2;BaseQRankSum=-1.609;DP=616;ExcessHet=0.0000;FS=0.562;MLEAC=1;MLEAF=0.500;MQ=59.22;MQRankSum=4.236;QD=11.01;ReadPosRankSum=0.488;SOR=0.775	GT:AD:DP:GQ:PL	0/1:414,189:603:99:6649,0,16577
EU153402.1	47427	.	G	T	601.64	.	AC=1;AF=0.500;AN=2;BaseQRankSum=2.032;DP=545;ExcessHet=0.0000;FS=0.963;MLEAC=1;MLEAF=0.500;MQ=59.97;MQRankSum=-3.140;QD=1.10;ReadPosRankSum=1.632;SOR=0.867	GT:AD:DP:GQ:PL	0/1:495,50:545:99:609,0,20634
EU153402.1	47439	.	C	T	1473.64	.	AC=1;AF=0.500;AN=2;BaseQRankSum=-0.713;DP=780;ExcessHet=0.0000;FS=0.000;MLEAC=1;MLEAF=0.500;MQ=60.00;MQRankSum=0.362;QD=1.90;ReadPosRankSum=-0.631;SOR=0.845	GT:AD:DP:GQ:PL	0/1:686,88:774:99:1481,0,28192
EU153402.1	47447	.	A	G	11338.64	.	AC=1;AF=0.500;AN=2;BaseQRankSum=-1.696;DP=812;ExcessHet=0.0000;FS=1.115;MLEAC=1;MLEAF=0.500;MQ=60.00;MQRankSum=-1.190;QD=14.19;ReadPosRankSum=0.730;SOR=0.579	GT:AD:DP:GQ:PL	0/1:469,330:799:99:11346,0,17705
EU153402.1	47455	.	G	A	35876.06	.	AC=2;AF=1.00;AN=2;BaseQRankSum=1.667;DP=826;ExcessHet=0.0000;FS=0.000;MLEAC=2;MLEAF=1.00;MQ=59.99;MQRankSum=-0.215;QD=24.64;ReadPosRankSum=-1.030;SOR=0.447	GT:AD:DP:GQ:PL	1/1:13,811:824:99:35890,1896,0
EU153402.1	47464	.	T	C	30612.64	.	AC=1;AF=0.500;AN=2;BaseQRankSum=0.510;DP=839;ExcessHet=0.0000;FS=0.000;MLEAC=1;MLEAF=0.500;MQ=59.99;MQRankSum=-0.619;QD=21.19;ReadPosRankSum=1.345;SOR=0.602	GT:AD:DP:GQ:PL	0/1:95,741:836:99:30620,0,1714
EU153402.1	47466	.	T	A	36886.06	.	AC=2;AF=1.00;AN=2;BaseQRankSum=1.827;DP=850;ExcessHet=0.0000;FS=0.000;MLEAC=2;MLEAF=1.00;MQ=59.99;MQRankSum=-0.227;QD=26.65;ReadPosRankSum=0.562;SOR=0.338	GT:AD:DP:GQ:PL	1/1:15,835:850:99:36900,1884,0
EU153402.1	47468	.	G	C	37021.06	.	AC=2;AF=1.00;AN=2;BaseQRankSum=0.965;DP=856;ExcessHet=0.0000;FS=0.000;MLEAC=2;MLEAF=1.00;MQ=59.99;MQRankSum=-0.227;QD=32.55;ReadPosRankSum=1.197;SOR=0.510	GT:AD:DP:GQ:PL	1/1:15,838:853:99:37035,1893,0
EU153402.1	47476	.	G	C	13087.64	.	AC=1;AF=0.500;AN=2;BaseQRankSum=0.530;DP=892;ExcessHet=0.0000;FS=1.126;MLEAC=1;MLEAF=0.500;MQ=59.99;MQRankSum=1.408;QD=14.84;ReadPosRankSum=3.410;SOR=0.608	GT:AD:DP:GQ:PL	0/1:532,350:882:99:13095,0,21247
EU153402.1	47477	.	T	G,A	36453.10	.	AC=1,1;AF=0.500,0.500;AN=2;BaseQRankSum=0.652;DP=898;ExcessHet=0.0000;FS=0.000;MLEAC=1,1;MLEAF=0.500,0.500;MQ=59.99;MQRankSum=-0.215;QD=31.28;ReadPosRankSum=1.764;SOR=0.609	GT:AD:DP:GQ:PL	1/2:14,517,350:881:99:36470,14157,13140,21144,0,20617
EU153402.1	47482	.	A	G	40131.06	.	AC=2;AF=1.00;AN=2;BaseQRankSum=0.670;DP=922;ExcessHet=0.0000;FS=0.000;MLEAC=2;MLEAF=1.00;MQ=59.99;MQRankSum=-0.210;QD=29.57;ReadPosRankSum=1.985;SOR=0.617	GT:AD:DP:GQ:PL	1/1:14,908:922:99:40145,2145,0
EU153402.1	47486	.	A	T	40379.06	.	AC=2;AF=1.00;AN=2;BaseQRankSum=0.186;DP=937;ExcessHet=0.0000;FS=0.000;MLEAC=2;MLEAF=1.00;MQ=59.99;MQRankSum=-0.224;QD=31.83;ReadPosRankSum=2.846;SOR=0.660	GT:AD:DP:GQ:PL	1/1:16,917:933:99:40393,2088,0
EU153402.1	47497	.	C	A	42016.06	.	AC=2;AF=1.00;AN=2;BaseQRankSum=0.368;DP=966;ExcessHet=0.0000;FS=0.000;MLEAC=2;MLEAF=1.00;MQ=59.99;MQRankSum=-0.220;QD=27.96;ReadPosRankSum=2.861;SOR=0.720	GT:AD:DP:GQ:PL	1/1:16,950:966:99:42030,2188,0
EU153402.1	47513	.	C	T	46291.06	.	AC=2;AF=1.00;AN=2;BaseQRankSum=4.323;DP=1065;ExcessHet=0.0000;FS=0.000;MLEAC=2;MLEAF=1.00;MQ=59.99;MQRankSum=-0.223;QD=26.13;ReadPosRankSum=2.442;SOR=0.725	GT:AD:DP:GQ:PL	1/1:18,1047:1065:99:46305,2396,0
EU153402.1	47520	.	T	C	47821.06	.	AC=2;AF=1.00;AN=2;BaseQRankSum=3.814;DP=1101;ExcessHet=0.0000;FS=0.000;MLEAC=2;MLEAF=1.00;MQ=59.99;MQRankSum=-0.226;QD=27.98;ReadPosRankSum=1.974;SOR=0.669	GT:AD:DP:GQ:PL	1/1:19,1082:1101:99:47835,2459,0
EU153402.1	47536	.	G	T	48369.06	.	AC=2;AF=1.00;AN=2;BaseQRankSum=1.189;DP=1206;ExcessHet=0.0000;FS=0.000;MLEAC=2;MLEAF=1.00;MQ=59.99;MQRankSum=0.000;QD=28.52;ReadPosRankSum=-0.808;SOR=0.966	GT:AD:DP:GQ:PL	1/1:40,1129:1169:99:48383,1718,0
EU153402.1	47547	.	C	T	50085.06	.	AC=2;AF=1.00;AN=2;BaseQRankSum=0.225;DP=1173;ExcessHet=0.0000;FS=0.000;MLEAC=2;MLEAF=1.00;MQ=59.99;MQRankSum=-0.273;QD=30.60;ReadPosRankSum=0.345;SOR=0.804	GT:AD:DP:GQ:PL	1/1:29,1143:1172:99:50099,2223,0
EU153402.1	47548	.	T	C	50331.06	.	AC=2;AF=1.00;AN=2;BaseQRankSum=1.061;DP=1169;ExcessHet=0.0000;FS=0.000;MLEAC=2;MLEAF=1.00;MQ=59.99;MQRankSum=-0.211;QD=31.40;ReadPosRankSum=-1.339;SOR=0.777	GT:AD:DP:GQ:PL	1/1:17,1139:1156:99:50345,2716,0
EU153402.1	47551	.	A	G	29623.64	.	AC=1;AF=0.500;AN=2;BaseQRankSum=0.116;DP=1156;ExcessHet=0.0000;FS=1.200;MLEAC=1;MLEAF=0.500;MQ=59.99;MQRankSum=1.306;QD=27.15;ReadPosRankSum=0.427;SOR=0.569	GT:AD:DP:GQ:PL	0/1:346,745:1091:99:29631,0,11060
EU153402.1	47561	.	T	C	28148.64	.	AC=1;AF=0.500;AN=2;BaseQRankSum=-0.016;DP=1119;ExcessHet=0.0000;FS=1.194;MLEAC=1;MLEAF=0.500;MQ=59.99;MQRankSum=1.283;QD=26.04;ReadPosRankSum=2.118;SOR=0.563	GT:AD:DP:GQ:PL	0/1:348,733:1081:99:28156,0,12253
EU153402.1	47573	.	A	G	46070.06	.	AC=2;AF=1.00;AN=2;BaseQRankSum=-1.216;DP=1130;ExcessHet=0.0000;FS=0.000;MLEAC=2;MLEAF=1.00;MQ=59.99;MQRankSum=-0.368;QD=31.95;ReadPosRankSum=0.902;SOR=0.706	GT:AD:DP:GQ:PL	1/1:49,1073:1122:99:46084,1274,0
EU153402.1	47588	.	C	A	29240.64	.	AC=1;AF=0.500;AN=2;BaseQRankSum=0.465;DP=826;ExcessHet=0.0000;FS=0.836;MLEAC=1;MLEAF=0.500;MQ=59.97;MQRankSum=4.732;QD=31.21;ReadPosRankSum=-3.943;SOR=0.722	GT:AD:DP:GQ:PL	0/1:96,714:810:99:29248,0,1883
EU153402.1	47594	.	C	T	52.64	.	AC=1;AF=0.500;AN=2;BaseQRankSum=-0.249;DP=851;ExcessHet=0.0000;FS=1.089;MLEAC=1;MLEAF=0.500;MQ=59.97;MQRankSum=0.473;QD=0.06;ReadPosRankSum=3.027;SOR=0.692	GT:AD:DP:GQ:PL	0/1:789,58:847:60:60,0,32955
EU153402.1	47622	.	G	A	24738.64	.	AC=1;AF=0.500;AN=2;BaseQRankSum=-0.414;DP=1028;ExcessHet=0.0000;FS=0.535;MLEAC=1;MLEAF=0.500;MQ=59.95;MQRankSum=2.779;QD=24.14;ReadPosRankSum=2.560;SOR=0.739	GT:AD:DP:GQ:PL	0/1:404,621:1025:99:24746,0,15094
EU153402.1	47629	.	G	C	25554.64	.	AC=1;AF=0.500;AN=2;BaseQRankSum=-0.545;DP=1058;ExcessHet=0.0000;FS=1.135;MLEAC=1;MLEAF=0.500;MQ=59.96;MQRankSum=2.479;QD=24.15;ReadPosRankSum=0.025;SOR=0.785	GT:AD:DP:GQ:PL	0/1:418,640:1058:99:25562,0,15625
EU153402.1	47633	.	G	A	24859.64	.	AC=1;AF=0.500;AN=2;BaseQRankSum=0.714;DP=1062;ExcessHet=0.0000;FS=0.000;MLEAC=1;MLEAF=0.500;MQ=59.96;MQRankSum=2.405;QD=23.52;ReadPosRankSum=-0.850;SOR=0.747	GT:AD:DP:GQ:PL	0/1:433,624:1057:99:24867,0,16220
EU153402.1	47634	.	T	C	13113.64	.	AC=1;AF=0.500;AN=2;BaseQRankSum=0.611;DP=1068;ExcessHet=0.0000;FS=0.000;MLEAC=1;MLEAF=0.500;MQ=59.96;MQRankSum=0.043;QD=12.43;ReadPosRankSum=1.380;SOR=0.723	GT:AD:DP:GQ:PL	0/1:691,364:1055:99:13121,0,27888
EU153402.1	47635	.	C	G	10723.64	.	AC=1;AF=0.500;AN=2;BaseQRankSum=-0.142;DP=1072;ExcessHet=0.0000;FS=0.000;MLEAC=1;MLEAF=0.500;MQ=59.96;MQRankSum=1.147;QD=10.13;ReadPosRankSum=0.739;SOR=0.681	GT:AD:DP:GQ:PL	0/1:737,322:1059:99:10731,0,29802
EU153402.1	47648	.	C	T	44851.06	.	AC=2;AF=1.00;AN=2;BaseQRankSum=0.843;DP=1123;ExcessHet=0.0000;FS=1.254;MLEAC=2;MLEAF=1.00;MQ=59.96;MQRankSum=-0.420;QD=30.55;ReadPosRankSum=2.831;SOR=0.964	GT:AD:DP:GQ:PL	1/1:63,1060:1123:99:44865,545,0
EU153402.1	47659	.	G	C	48603.06	.	AC=2;AF=1.00;AN=2;BaseQRankSum=-0.598;DP=1191;ExcessHet=0.0000;FS=1.379;MLEAC=2;MLEAF=1.00;MQ=59.96;MQRankSum=-0.379;QD=32.49;ReadPosRankSum=2.288;SOR=0.887	GT:AD:DP:GQ:PL	1/1:55,1136:1191:99:48617,1110,0
EU153402.1	47661	.	C	T	17231.64	.	AC=1;AF=0.500;AN=2;BaseQRankSum=1.726;DP=1209;ExcessHet=0.0000;FS=0.000;MLEAC=1;MLEAF=0.500;MQ=59.96;MQRankSum=1.375;QD=14.32;ReadPosRankSum=6.126;SOR=0.712	GT:AD:DP:GQ:PL	0/1:739,464:1203:99:17239,0,29511
EU153402.1	47662	.	C	T	26619.64	.	AC=1;AF=0.500;AN=2;BaseQRankSum=-2.011;DP=1210;ExcessHet=0.0000;FS=0.528;MLEAC=1;MLEAF=0.500;MQ=59.96;MQRankSum=0.811;QD=22.16;ReadPosRankSum=-4.720;SOR=0.735	GT:AD:DP:GQ:PL	0/1:522,679:1201:99:26627,0,19875
EU153402.1	47667	.	T	C	53581.06	.	AC=2;AF=1.00;AN=2;BaseQRankSum=-1.816;DP=1229;ExcessHet=0.0000;FS=0.000;MLEAC=2;MLEAF=1.00;MQ=59.98;MQRankSum=-0.173;QD=30.75;ReadPosRankSum=1.497;SOR=0.817	GT:AD:DP:GQ:PL	1/1:19,1210:1229:99:53595,2844,0
EU153402.1	47682	.	A	T	54595.06	.	AC=2;AF=1.00;AN=2;BaseQRankSum=-0.333;DP=1250;ExcessHet=0.0000;FS=0.000;MLEAC=2;MLEAF=1.00;MQ=59.98;MQRankSum=-0.166;QD=28.54;ReadPosRankSum=0.307;SOR=0.842	GT:AD:DP:GQ:PL	1/1:18,1232:1250:99:54609,2953,0
EU153402.1	47683	.	T	C	54729.06	.	AC=2;AF=1.00;AN=2;BaseQRankSum=-1.681;DP=1253;ExcessHet=0.0000;FS=0.000;MLEAC=2;MLEAF=1.00;MQ=59.98;MQRankSum=-0.166;QD=28.96;ReadPosRankSum=0.162;SOR=0.820	GT:AD:DP:GQ:PL	1/1:18,1235:1253:99:54743,2962,0
EU153402.1	47685	.	A	G	20428.64	.	AC=1;AF=0.500;AN=2;BaseQRankSum=-0.801;DP=1257;ExcessHet=0.0000;FS=0.523;MLEAC=1;MLEAF=0.500;MQ=59.98;MQRankSum=1.237;QD=16.28;ReadPosRankSum=3.448;SOR=0.653	GT:AD:DP:GQ:PL	0/1:712,543:1255:99:20436,0,28231
EU153402.1	47708	.	C	A	24696.64	.	AC=1;AF=0.500;AN=2;BaseQRankSum=1.660;DP=1296;ExcessHet=0.0000;FS=0.000;MLEAC=1;MLEAF=0.500;MQ=60.00;MQRankSum=0.000;QD=19.17;ReadPosRankSum=0.072;SOR=0.666	GT:AD:DP:GQ:PL	0/1:636,652:1288:99:24704,0,24238
EU153402.1	47744	.	T	A	53688.06	.	AC=2;AF=1.00;AN=2;BaseQRankSum=-0.279;DP=1237;ExcessHet=0.0000;FS=0.000;MLEAC=2;MLEAF=1.00;MQ=59.97;MQRankSum=10.518;QD=29.55;ReadPosRankSum=-0.802;SOR=0.429	GT:AD:DP:GQ:PL	1/1:22,1215:1237:99:53702,2750,0
EU153402.1	47759	.	C	A	23173.64	.	AC=1;AF=0.500;AN=2;BaseQRankSum=1.150;DP=1227;ExcessHet=0.0000;FS=0.516;MLEAC=1;MLEAF=0.500;MQ=60.00;MQRankSum=0.000;QD=19.10;ReadPosRankSum=1.579;SOR=0.724	GT:AD:DP:GQ:PL	0/1:610,603:1213:99:23181,0,23493
EU153402.1	47767	.	T	A	54346.06	.	AC=2;AF=1.00;AN=2;BaseQRankSum=-0.266;DP=1250;ExcessHet=0.0000;FS=0.000;MLEAC=2;MLEAF=1.00;MQ=60.00;MQRankSum=0.000;QD=30.07;ReadPosRankSum=-0.619;SOR=0.573	GT:AD:DP:GQ:PL	1/1:21,1229:1250:99:54360,2818,0
EU153402.1	47773	.	T	C	21632.64	.	AC=1;AF=0.500;AN=2;BaseQRankSum=0.524;DP=1262;ExcessHet=0.0000;FS=0.000;MLEAC=1;MLEAF=0.500;MQ=60.00;MQRankSum=0.000;QD=17.83;ReadPosRankSum=-0.271;SOR=0.659	GT:AD:DP:GQ:PL	0/1:643,570:1213:99:21640,0,25277
EU153402.1	47781	.	C	T	24779.64	.	AC=1;AF=0.500;AN=2;BaseQRankSum=1.655;DP=1259;ExcessHet=0.0000;FS=0.000;MLEAC=1;MLEAF=0.500;MQ=60.00;MQRankSum=-0.989;QD=19.70;ReadPosRankSum=-2.224;SOR=0.689	GT:AD:DP:GQ:PL	0/1:623,635:1258:99:24787,0,24248
EU153402.1	47784	.	C	T	54526.06	.	AC=2;AF=1.00;AN=2;BaseQRankSum=0.387;DP=1256;ExcessHet=0.0000;FS=0.000;MLEAC=2;MLEAF=1.00;MQ=60.00;MQRankSum=-0.127;QD=35.49;ReadPosRankSum=0.528;SOR=0.435	GT:AD:DP:GQ:PL	1/1:22,1234:1256:99:54540,2791,0
EU153402.1	47792	.	C	T	53896.06	.	AC=2;AF=1.00;AN=2;BaseQRankSum=0.927;DP=1246;ExcessHet=0.0000;FS=0.000;MLEAC=2;MLEAF=1.00;MQ=60.00;MQRankSum=-0.134;QD=26.45;ReadPosRankSum=1.793;SOR=0.505	GT:AD:DP:GQ:PL	1/1:24,1222:1246:99:53910,2671,0
EU153402.1	47793	.	A	G	53986.06	.	AC=2;AF=1.00;AN=2;BaseQRankSum=1.489;DP=1248;ExcessHet=0.0000;FS=0.000;MLEAC=2;MLEAF=1.00;MQ=60.00;MQRankSum=-0.134;QD=27.76;ReadPosRankSum=1.783;SOR=0.504	GT:AD:DP:GQ:PL	1/1:24,1224:1248:99:54000,2677,0
EU153402.1	47799	.	C	T	22056.64	.	AC=1;AF=0.500;AN=2;BaseQRankSum=1.520;DP=1251;ExcessHet=0.0000;FS=0.000;MLEAC=1;MLEAF=0.500;MQ=60.00;MQRankSum=0.922;QD=17.63;ReadPosRankSum=3.645;SOR=0.675	GT:AD:DP:GQ:PL	0/1:677,574:1251:99:22064,0,26699
EU153402.1	47800	.	G	A	54301.06	.	AC=2;AF=1.00;AN=2;BaseQRankSum=-0.569;DP=1251;ExcessHet=0.0000;FS=0.000;MLEAC=2;MLEAF=1.00;MQ=60.00;MQRankSum=-0.128;QD=33.06;ReadPosRankSum=1.029;SOR=0.471	GT:AD:DP:GQ:PL	1/1:22,1229:1251:99:54315,2776,0
EU153402.1	47803	.	C	A,T	50218.10	.	AC=1,1;AF=0.500,0.500;AN=2;BaseQRankSum=-0.844;DP=1244;ExcessHet=0.0000;FS=0.000;MLEAC=1,1;MLEAF=0.500,0.500;MQ=60.00;MQRankSum=-0.131;QD=28.64;ReadPosRankSum=0.919;SOR=0.557	GT:AD:DP:GQ:PL	1/2:23,565,656:1244:99:50235,26579,25844,22733,0,21718
EU153402.1	47809	.	T	G	54121.06	.	AC=2;AF=1.00;AN=2;BaseQRankSum=2.271;DP=1247;ExcessHet=0.0000;FS=0.000;MLEAC=2;MLEAF=1.00;MQ=60.00;MQRankSum=-0.128;QD=26.96;ReadPosRankSum=0.954;SOR=0.636	GT:AD:DP:GQ:PL	1/1:22,1225:1247:99:54135,2764,0
EU153402.1	47820	.	T	A	54230.06	.	AC=2;AF=1.00;AN=2;BaseQRankSum=2.077;DP=1261;ExcessHet=0.0000;FS=0.000;MLEAC=2;MLEAF=1.00;MQ=60.00;MQRankSum=-0.145;QD=33.55;ReadPosRankSum=1.294;SOR=0.853	GT:AD:DP:GQ:PL	1/1:28,1233:1261:99:54244,2557,0
EU153402.1	47826	.	T	G	8029.64	.	AC=1;AF=0.500;AN=2;BaseQRankSum=-0.565;DP=1287;ExcessHet=0.0000;FS=0.000;MLEAC=1;MLEAF=0.500;MQ=60.00;MQRankSum=0.551;QD=6.37;ReadPosRankSum=0.051;SOR=0.641	GT:AD:DP:GQ:PL	0/1:969,292:1261:99:8037,0,38403
EU153402.1	47839	.	T	G	28526.64	.	AC=1;AF=0.500;AN=2;BaseQRankSum=0.919;DP=785;ExcessHet=0.0000;FS=1.783;MLEAC=1;MLEAF=0.500;MQ=60.00;MQRankSum=0.000;QD=27.95;ReadPosRankSum=0.657;SOR=0.532	GT:AD:DP:GQ:PL	0/1:97,688:785:99:28534,0,2002
EU153402.1	47858	.	C	G	20595.64	.	AC=1;AF=0.500;AN=2;BaseQRankSum=1.413;DP=845;ExcessHet=0.0000;FS=1.864;MLEAC=1;MLEAF=0.500;MQ=60.00;MQRankSum=0.000;QD=25.12;ReadPosRankSum=7.091;SOR=0.537	GT:AD:DP:GQ:PL	0/1:284,536:820:99:20603,0,10245
EU153402.1	47860	.	C	T	9362.64	.	AC=1;AF=0.500;AN=2;BaseQRankSum=-0.036;DP=854;ExcessHet=0.0000;FS=3.412;MLEAC=1;MLEAF=0.500;MQ=60.00;MQRankSum=0.000;QD=11.15;ReadPosRankSum=3.762;SOR=0.664	GT:AD:DP:GQ:PL	0/1:545,295:840:99:9370,0,20814
EU153402.1	47888	.	C	T	23259.64	.	AC=1;AF=0.500;AN=2;BaseQRankSum=1.130;DP=1009;ExcessHet=0.0000;FS=1.125;MLEAC=1;MLEAF=0.500;MQ=60.00;MQRankSum=0.000;QD=23.38;ReadPosRankSum=1.981;SOR=0.589	GT:AD:DP:GQ:PL	0/1:409,586:995:99:23267,0,15314
EU153402.1	47892	.	T	C	2623.64	.	AC=1;AF=0.500;AN=2;BaseQRankSum=-0.967;DP=1035;ExcessHet=0.0000;FS=1.720;MLEAC=1;MLEAF=0.500;MQ=60.00;MQRankSum=0.000;QD=2.58;ReadPosRankSum=0.463;SOR=0.908	GT:AD:DP:GQ:PL	0/1:877,139:1016:99:2631,0,35443
EU153402.1	47899	.	A	G	46336.06	.	AC=2;AF=1.00;AN=2;BaseQRankSum=0.768;DP=1088;ExcessHet=0.0000;FS=0.000;MLEAC=2;MLEAF=1.00;MQ=60.00;MQRankSum=0.000;QD=31.69;ReadPosRankSum=-0.669;SOR=0.847	GT:AD:DP:GQ:PL	1/1:29,1059:1088:99:46350,1970,0
EU153402.1	47903	.	T	A	43703.06	.	AC=2;AF=1.00;AN=2;BaseQRankSum=0.810;DP=1098;ExcessHet=0.0000;FS=2.925;MLEAC=2;MLEAF=1.00;MQ=60.00;MQRankSum=0.000;QD=31.55;ReadPosRankSum=2.418;SOR=0.885	GT:AD:DP:GQ:PL	1/1:52,1036:1088:99:43717,956,0
EU153402.1	47904	.	T	A	23235.64	.	AC=1;AF=0.500;AN=2;BaseQRankSum=1.280;DP=1102;ExcessHet=0.0000;FS=1.757;MLEAC=1;MLEAF=0.500;MQ=60.00;MQRankSum=0.000;QD=21.44;ReadPosRankSum=-0.910;SOR=0.569	GT:AD:DP:GQ:PL	0/1:488,596:1084:99:23243,0,18117
EU153402.1	47918	.	A	C	45391.06	.	AC=2;AF=1.00;AN=2;BaseQRankSum=3.973;DP=1111;ExcessHet=0.0000;FS=5.264;MLEAC=2;MLEAF=1.00;MQ=60.00;MQRankSum=0.000;QD=36.91;ReadPosRankSum=3.323;SOR=0.850	GT:AD:DP:GQ:PL	1/1:51,1060:1111:99:45405,1049,0
EU153402.1	47921	.	C	T	46966.06	.	AC=2;AF=1.00;AN=2;BaseQRankSum=2.354;DP=1106;ExcessHet=0.0000;FS=0.000;MLEAC=2;MLEAF=1.00;MQ=60.00;MQRankSum=0.000;QD=28.40;ReadPosRankSum=1.781;SOR=0.993	GT:AD:DP:GQ:PL	1/1:31,1075:1106:99:46980,1934,0
EU153402.1	47926	.	A	G	46266.06	.	AC=2;AF=1.00;AN=2;BaseQRankSum=2.105;DP=1094;ExcessHet=0.0000;FS=1.856;MLEAC=2;MLEAF=1.00;MQ=60.00;MQRankSum=0.000;QD=30.13;ReadPosRankSum=2.564;SOR=1.016	GT:AD:DP:GQ:PL	1/1:33,1061:1094:99:46280,1828,0
EU153402.1	47930	.	G	T	43930.06	.	AC=2;AF=1.00;AN=2;BaseQRankSum=4.378;DP=1099;ExcessHet=0.0000;FS=1.273;MLEAC=2;MLEAF=1.00;MQ=60.00;MQRankSum=0.000;QD=29.37;ReadPosRankSum=4.524;SOR=0.988	GT:AD:DP:GQ:PL	1/1:61,1038:1099:99:43944,563,0
EU153402.1	47931	.	A	C	44249.06	.	AC=2;AF=1.00;AN=2;BaseQRankSum=4.247;DP=1107;ExcessHet=0.0000;FS=1.264;MLEAC=2;MLEAF=1.00;MQ=60.00;MQRankSum=0.000;QD=26.00;ReadPosRankSum=4.494;SOR=0.985	GT:AD:DP:GQ:PL	1/1:61,1046:1107:99:44263,588,0
EU153402.1	47958	.	A	G	54603.06	.	AC=2;AF=1.00;AN=2;BaseQRankSum=-0.174;DP=1410;ExcessHet=0.0000;FS=0.000;MLEAC=2;MLEAF=1.00;MQ=60.00;MQRankSum=0.000;QD=28.95;ReadPosRankSum=4.610;SOR=0.790	GT:AD:DP:GQ:PL	1/1:69,1322:1391:99:54617,1098,0
EU153402.1	47989	.	A	G	52253.06	.	AC=2;AF=1.00;AN=2;BaseQRankSum=1.229;DP=1242;ExcessHet=0.0000;FS=0.000;MLEAC=2;MLEAF=1.00;MQ=60.00;MQRankSum=0.000;QD=31.45;ReadPosRankSum=-0.523;SOR=0.694	GT:AD:DP:GQ:PL	1/1:31,1194:1225:99:52267,2292,0
EU153402.1	47990	.	T	G,A	48653.10	.	AC=1,1;AF=0.500,0.500;AN=2;BaseQRankSum=1.725;DP=1231;ExcessHet=0.0000;FS=0.000;MLEAC=1,1;MLEAF=0.500,0.500;MQ=60.00;MQRankSum=0.000;QD=26.69;ReadPosRankSum=-0.265;SOR=0.716	GT:AD:DP:GQ:PL	1/2:31,420,746:1197:99:48670,29688,29555,16083,0,14996
EU153402.1	48000	.	CA	GA,C	40048.06	.	AC=1,1;AF=0.500,0.500;AN=2;BaseQRankSum=1.258;DP=1143;ExcessHet=0.0000;FS=0.000;MLEAC=1,1;MLEAF=0.500,0.500;MQ=60.00;MQRankSum=0.000;QD=27.23;ReadPosRankSum=-0.911;SOR=0.773	GT:AD:DP:GQ:PL	1/2:72,721,319:1112:99:40065,10270,11769,27068,0,29519
EU153402.1	48001	.	A	G,*	28446.04	.	AC=1,1;AF=0.500,0.500;AN=2;BaseQRankSum=1.048;DP=1131;ExcessHet=0.0000;FS=1.317;MLEAC=1,1;MLEAF=0.500,0.500;MQ=60.00;MQRankSum=0.000;QD=25.56;ReadPosRankSum=-1.363;SOR=0.657	GT:AD:DP:GQ:PL	1/2:58,736,319:1113:99:42500,10904,11038,28456,0,29868
EU153402.1	48003	.	T	G,TG	44021.06	.	AC=1,1;AF=0.500,0.500;AN=2;BaseQRankSum=0.873;DP=1114;ExcessHet=0.0000;FS=1.741;MLEAC=1,1;MLEAF=0.500,0.500;MQ=60.00;MQRankSum=0.000;QD=28.84;ReadPosRankSum=-1.060;SOR=0.711	GT:AD:DP:GQ:PL	1/2:32,755,318:1105:99:44038,11944,10956,30371,0,30707
EU153402.1	48013	.	C	T	20796.64	.	AC=1;AF=0.500;AN=2;BaseQRankSum=-0.319;DP=1077;ExcessHet=0.0000;FS=0.000;MLEAC=1;MLEAF=0.500;MQ=60.00;MQRankSum=0.000;QD=19.84;ReadPosRankSum=3.756;SOR=0.729	GT:AD:DP:GQ:PL	0/1:475,573:1048:99:20804,0,17608
EU153402.1	48023	.	G	A	27668.64	.	AC=1;AF=0.500;AN=2;BaseQRankSum=2.750;DP=1022;ExcessHet=0.0000;FS=5.459;MLEAC=1;MLEAF=0.500;MQ=60.00;MQRankSum=0.000;QD=27.39;ReadPosRankSum=5.004;SOR=0.468	GT:AD:DP:GQ:PL	0/1:322,688:1010:99:27676,0,11307
EU153402.1	48024	.	A	C	42692.06	.	AC=2;AF=1.00;AN=2;BaseQRankSum=4.608;DP=1018;ExcessHet=0.0000;FS=1.724;MLEAC=2;MLEAF=1.00;MQ=60.00;MQRankSum=0.000;QD=34.69;ReadPosRankSum=-0.333;SOR=0.645	GT:AD:DP:GQ:PL	1/1:33,982:1015:99:42706,1672,0
EU153402.1	48039	.	G	C	51943.06	.	AC=2;AF=1.00;AN=2;BaseQRankSum=4.936;DP=1227;ExcessHet=0.0000;FS=1.772;MLEAC=2;MLEAF=1.00;MQ=60.00;MQRankSum=0.000;QD=28.44;ReadPosRankSum=0.669;SOR=0.600	GT:AD:DP:GQ:PL	1/1:35,1191:1226:99:51957,2115,0
EU153402.1	48059	.	T	A	22658.64	.	AC=1;AF=0.500;AN=2;BaseQRankSum=-0.958;DP=1225;ExcessHet=0.0000;FS=2.445;MLEAC=1;MLEAF=0.500;MQ=60.00;MQRankSum=0.000;QD=18.73;ReadPosRankSum=-0.240;SOR=0.895	GT:AD:DP:GQ:PL	0/1:622,588:1210:99:22666,0,24214
EU153402.1	48073	.	G	C	24735.64	.	AC=1;AF=0.500;AN=2;BaseQRankSum=-1.063;DP=1288;ExcessHet=0.0000;FS=1.731;MLEAC=1;MLEAF=0.500;MQ=60.00;MQRankSum=1.398;QD=19.20;ReadPosRankSum=0.732;SOR=0.838	GT:AD:DP:GQ:PL	0/1:652,636:1288:99:24743,0,25422
EU153402.1	48086	.	A	G	55101.06	.	AC=2;AF=1.00;AN=2;BaseQRankSum=-2.160;DP=1329;ExcessHet=0.0000;FS=3.775;MLEAC=2;MLEAF=1.00;MQ=59.99;MQRankSum=12.192;QD=31.40;ReadPosRankSum=-1.043;SOR=0.558	GT:AD:DP:GQ:PL	1/1:43,1274:1317:99:55115,2030,0
EU153402.1	48088	.	A	T	56551.06	.	AC=2;AF=1.00;AN=2;BaseQRankSum=-1.900;DP=1330;ExcessHet=0.0000;FS=4.695;MLEAC=2;MLEAF=1.00;MQ=59.99;MQRankSum=0.000;QD=29.64;ReadPosRankSum=-1.634;SOR=0.476	GT:AD:DP:GQ:PL	1/1:29,1286:1315:99:56565,2653,0
EU153402.1	48089	.	T	G	25761.64	.	AC=1;AF=0.500;AN=2;BaseQRankSum=-1.499;DP=1321;ExcessHet=0.0000;FS=1.102;MLEAC=1;MLEAF=0.500;MQ=59.99;MQRankSum=2.457;QD=19.50;ReadPosRankSum=2.022;SOR=0.825	GT:AD:DP:GQ:PL	0/1:660,661:1321:99:25769,0,25724
EU153402.1	48094	.	C	T	26073.64	.	AC=1;AF=0.500;AN=2;BaseQRankSum=-2.020;DP=1292;ExcessHet=0.0000;FS=1.094;MLEAC=1;MLEAF=0.500;MQ=59.99;MQRankSum=-2.379;QD=20.18;ReadPosRankSum=1.745;SOR=0.803	GT:AD:DP:GQ:PL	0/1:626,666:1292:99:26081,0,24261
EU153402.1	48109	.	A	T	24750.64	.	AC=1;AF=0.500;AN=2;BaseQRankSum=-2.849;DP=1238;ExcessHet=0.0000;FS=0.000;MLEAC=1;MLEAF=0.500;MQ=59.98;MQRankSum=2.713;QD=19.99;ReadPosRankSum=1.491;SOR=0.752	GT:AD:DP:GQ:PL	0/1:605,633:1238:99:24758,0,23498
EU153402.1	48112	.	T	A	21156.64	.	AC=1;AF=0.500;AN=2;BaseQRankSum=1.053;DP=1236;ExcessHet=0.0000;FS=0.525;MLEAC=1;MLEAF=0.500;MQ=59.98;MQRankSum=2.387;QD=17.12;ReadPosRankSum=-0.418;SOR=0.764	GT:AD:DP:GQ:PL	0/1:683,553:1236:99:21164,0,27014
EU153402.1	48114	.	A	T	20743.64	.	AC=1;AF=0.500;AN=2;BaseQRankSum=-1.057;DP=1224;ExcessHet=0.0000;FS=0.000;MLEAC=1;MLEAF=0.500;MQ=59.98;MQRankSum=2.369;QD=16.95;ReadPosRankSum=-0.531;SOR=0.727	GT:AD:DP:GQ:PL	0/1:681,543:1224:99:20751,0,26961
EU153402.1	48120	.	G	A	20533.64	.	AC=1;AF=0.500;AN=2;BaseQRankSum=0.933;DP=1204;ExcessHet=0.0000;FS=1.104;MLEAC=1;MLEAF=0.500;MQ=59.98;MQRankSum=2.381;QD=17.05;ReadPosRankSum=-0.677;SOR=0.800	GT:AD:DP:GQ:PL	0/1:667,537:1204:99:20541,0,26391
EU153402.1	48124	.	G	A	23902.64	.	AC=1;AF=0.500;AN=2;BaseQRankSum=-0.450;DP=1191;ExcessHet=0.0000;FS=0.000;MLEAC=1;MLEAF=0.500;MQ=59.98;MQRankSum=2.723;QD=20.07;ReadPosRankSum=0.902;SOR=0.713	GT:AD:DP:GQ:PL	0/1:580,611:1191:99:23910,0,22515
EU153402.1	48134	.	A	G	23548.64	.	AC=1;AF=0.500;AN=2;BaseQRankSum=0.949;DP=1174;ExcessHet=0.0000;FS=1.101;MLEAC=1;MLEAF=0.500;MQ=59.98;MQRankSum=2.722;QD=20.06;ReadPosRankSum=0.649;SOR=0.621	GT:AD:DP:GQ:PL	0/1:572,602:1174:99:23556,0,22206
EU153402.1	48142	.	A	C	50026.06	.	AC=2;AF=1.00;AN=2;BaseQRankSum=0.735;DP=1220;ExcessHet=0.0000;FS=3.086;MLEAC=2;MLEAF=1.00;MQ=59.98;MQRankSum=12.326;QD=34.64;ReadPosRankSum=0.443;SOR=0.394	GT:AD:DP:GQ:PL	1/1:54,1166:1220:99:50040,1242,0
EU153402.1	48150	.	C	G	52010.05	.	AC=2;AF=1.00;AN=2;BaseQRankSum=-0.653;DP=1256;ExcessHet=0.0000;FS=2.081;MLEAC=2;MLEAF=1.00;MQ=59.98;MQRankSum=0.000;QD=28.77;ReadPosRankSum=0.682;SOR=0.400	GT:AD:DP:GQ:PL	1/1:23,1204:1227:99:53145,2658,0
EU153402.1	48152	.	A	C	52321.06	.	AC=2;AF=1.00;AN=2;BaseQRankSum=1.282;DP=1267;ExcessHet=0.0000;FS=1.421;MLEAC=2;MLEAF=1.00;MQ=59.98;MQRankSum=12.821;QD=26.89;ReadPosRankSum=-0.547;SOR=0.371	GT:AD:DP:GQ:PL	1/1:52,1215:1267:99:52335,1474,0
EU153402.1	48159	.	A	T	17209.64	.	AC=1;AF=0.500;AN=2;BaseQRankSum=1.860;DP=1262;ExcessHet=0.0000;FS=1.832;MLEAC=1;MLEAF=0.500;MQ=59.98;MQRankSum=1.980;QD=15.72;ReadPosRankSum=0.439;SOR=0.762	GT:AD:DP:GQ:PL	0/1:617,478:1095:99:17217,0,24467
EU153402.1	48175	.	G	A	21609.64	.	AC=1;AF=0.500;AN=2;BaseQRankSum=-1.007;DP=1265;ExcessHet=0.0000;FS=1.752;MLEAC=1;MLEAF=0.500;MQ=59.98;MQRankSum=2.383;QD=17.08;ReadPosRankSum=0.416;SOR=0.625	GT:AD:DP:GQ:PL	0/1:700,565:1265:99:21617,0,27692
EU153402.1	48189	.	C	T	24518.64	.	AC=1;AF=0.500;AN=2;BaseQRankSum=1.435;DP=1271;ExcessHet=0.0000;FS=0.518;MLEAC=1;MLEAF=0.500;MQ=59.98;MQRankSum=2.667;QD=19.35;ReadPosRankSum=-0.506;SOR=0.741	GT:AD:DP:GQ:PL	0/1:630,637:1267:99:24526,0,24536
EU153402.1	48195	.	T	A	52591.06	.	AC=2;AF=1.00;AN=2;BaseQRankSum=-0.475;DP=1269;ExcessHet=0.0000;FS=0.000;MLEAC=2;MLEAF=1.00;MQ=59.98;MQRankSum=13.096;QD=27.94;ReadPosRankSum=-2.036;SOR=0.515	GT:AD:DP:GQ:PL	1/1:50,1219:1269:99:52605,1570,0
EU153402.1	48196	.	C	G	55381.06	.	AC=2;AF=1.00;AN=2;BaseQRankSum=-0.590;DP=1267;ExcessHet=0.0000;FS=0.000;MLEAC=2;MLEAF=1.00;MQ=59.98;MQRankSum=-0.316;QD=28.09;ReadPosRankSum=-0.943;SOR=0.581	GT:AD:DP:GQ:PL	1/1:18,1249:1267:99:55395,3004,0
EU153402.1	48205	.	G	A	21762.64	.	AC=1;AF=0.500;AN=2;BaseQRankSum=-3.598;DP=1289;ExcessHet=0.0000;FS=0.519;MLEAC=1;MLEAF=0.500;MQ=59.98;MQRankSum=2.526;QD=16.88;ReadPosRankSum=1.323;SOR=0.662	GT:AD:DP:GQ:PL	0/1:719,570:1289:99:21770,0,28453
EU153402.1	48206	.	A	C	56101.06	.	AC=2;AF=1.00;AN=2;BaseQRankSum=0.677;DP=1285;ExcessHet=0.0000;FS=0.000;MLEAC=2;MLEAF=1.00;MQ=59.98;MQRankSum=-0.345;QD=27.67;ReadPosRankSum=-0.300;SOR=0.550	GT:AD:DP:GQ:PL	1/1:19,1266:1285:99:56115,3013,0
EU153402.1	48214	.	G	A	25534.64	.	AC=1;AF=0.500;AN=2;BaseQRankSum=2.089;DP=1258;ExcessHet=0.0000;FS=0.000;MLEAC=1;MLEAF=0.500;MQ=59.98;MQRankSum=2.232;QD=20.30;ReadPosRankSum=-1.702;SOR=0.675	GT:AD:DP:GQ:PL	0/1:606,652:1258:99:25542,0,23462
EU153402.1	48216	.	T	C	52501.06	.	AC=2;AF=1.00;AN=2;BaseQRankSum=-0.422;DP=1255;ExcessHet=0.0000;FS=0.000;MLEAC=2;MLEAF=1.00;MQ=59.98;MQRankSum=12.952;QD=31.24;ReadPosRankSum=-1.314;SOR=0.520	GT:AD:DP:GQ:PL	1/1:44,1211:1255:99:52515,1798,0
EU153402.1	48226	.	C	A	53356.06	.	AC=2;AF=1.00;AN=2;BaseQRankSum=1.287;DP=1244;ExcessHet=0.0000;FS=0.000;MLEAC=2;MLEAF=1.00;MQ=59.98;MQRankSum=-0.115;QD=29.87;ReadPosRankSum=0.306;SOR=0.582	GT:AD:DP:GQ:PL	1/1:18,1204:1222:99:53370,2868,0
EU153402.1	48227	.	A	T,G	51106.10	.	AC=1,1;AF=0.500,0.500;AN=2;BaseQRankSum=-0.081;DP=1253;ExcessHet=0.0000;FS=0.000;MLEAC=1,1;MLEAF=0.500,0.500;MQ=59.98;MQRankSum=-0.241;QD=26.36;ReadPosRankSum=-0.002;SOR=0.602	GT:AD:DP:GQ:PL	1/2:18,632,578:1228:99:51123,23380,22117,25644,0,24543
EU153402.1	48240	.	C	A	54391.06	.	AC=2;AF=1.00;AN=2;BaseQRankSum=-0.923;DP=1283;ExcessHet=0.0000;FS=0.000;MLEAC=2;MLEAF=1.00;MQ=59.99;MQRankSum=3.990;QD=30.42;ReadPosRankSum=0.235;SOR=0.480	GT:AD:DP:GQ:PL	1/1:37,1246:1283:99:54405,2197,0
EU153402.1	48254	.	G	C,T	49772.10	.	AC=1,1;AF=0.500,0.500;AN=2;BaseQRankSum=6.422;DP=1259;ExcessHet=0.0000;FS=0.000;MLEAC=1,1;MLEAF=0.500,0.500;MQ=60.00;MQRankSum=-0.168;QD=28.91;ReadPosRankSum=2.875;SOR=0.513	GT:AD:DP:GQ:PL	1/2:36,647,556:1239:99:49789,21834,21319,25599,0,25347
EU153402.1	48260	.	A	ACGCC	25547.60	.	AC=1;AF=0.500;AN=2;BaseQRankSum=0.319;DP=1246;ExcessHet=0.0000;FS=0.000;MLEAC=1;MLEAF=0.500;MQ=60.00;MQRankSum=-0.945;QD=20.50;ReadPosRankSum=0.896;SOR=0.697	GT:AD:DP:GQ:PL	0/1:589,657:1246:99:25555,0,22712
EU153402.1	48261	.	T	G	21008.64	.	AC=1;AF=0.500;AN=2;BaseQRankSum=-5.471;DP=1243;ExcessHet=0.0000;FS=0.000;MLEAC=1;MLEAF=0.500;MQ=60.00;MQRankSum=0.895;QD=16.90;ReadPosRankSum=-0.690;SOR=0.663	GT:AD:DP:GQ:PL	0/1:691,552:1243:99:21016,0,27127
EU153402.1	48262	.	ACATT	A	25356.60	.	AC=1;AF=0.500;AN=2;BaseQRankSum=0.529;DP=1249;ExcessHet=0.0000;FS=0.000;MLEAC=1;MLEAF=0.500;MQ=60.00;MQRankSum=-0.942;QD=20.60;ReadPosRankSum=1.713;SOR=0.682	GT:AD:DP:GQ:PL	0/1:580,651:1231:99:25364,0,22304
EU153402.1	48263	.	C	*,CCT	21361.97	.	AC=1,1;AF=0.500,0.500;AN=2;BaseQRankSum=0.297;DP=1218;ExcessHet=0.0000;FS=0.000;MLEAC=1,1;MLEAF=0.500,0.500;MQ=60.00;MQRankSum=-0.170;QD=17.54;ReadPosRankSum=2.995;SOR=0.516	GT:AD:DP:GQ:PL	1/2:36,627,555:1218:99:47835,21740,21359,24615,0,24473
EU153402.1	48265	.	TTC	*,T	21222.01	.	AC=1,1;AF=0.500,0.500;AN=2;BaseQRankSum=1.390;DP=1218;ExcessHet=0.0000;FS=0.000;MLEAC=1,1;MLEAF=0.500,0.500;MQ=60.00;MQRankSum=-0.168;QD=17.63;ReadPosRankSum=3.703;SOR=0.554	GT:AD:DP:GQ:PL	1/2:35,618,551:1204:99:47335,21615,21219,24280,0,24107
EU153402.1	48297	.	C	T	22944.64	.	AC=1;AF=0.500;AN=2;BaseQRankSum=-1.461;DP=1281;ExcessHet=0.0000;FS=0.000;MLEAC=1;MLEAF=0.500;MQ=60.00;MQRankSum=-0.962;QD=18.56;ReadPosRankSum=0.710;SOR=0.691	GT:AD:DP:GQ:PL	0/1:595,641:1236:99:22952,0,21519
EU153402.1	48311	.	A	G	971.64	.	AC=1;AF=0.500;AN=2;BaseQRankSum=0.857;DP=1433;ExcessHet=0.0000;FS=2.199;MLEAC=1;MLEAF=0.500;MQ=59.90;MQRankSum=-9.432;QD=0.68;ReadPosRankSum=0.531;SOR=1.092	GT:AD:DP:GQ:PL	0/1:1313,118:1431:99:979,0,54776
EU153402.1	48315	.	T	C,A	51065.10	.	AC=1,1;AF=0.500,0.500;AN=2;BaseQRankSum=1.521;DP=1432;ExcessHet=0.0000;FS=0.000;MLEAC=1,1;MLEAF=0.500,0.500;MQ=59.90;MQRankSum=-0.750;QD=33.72;ReadPosRankSum=-1.483;SOR=0.824	GT:AD:DP:GQ:PL	1/2:75,1221,117:1413:99:51082,1841,1128,46772,0,51871
EU153402.1	48316	.	T	C	953.64	.	AC=1;AF=0.500;AN=2;BaseQRankSum=0.042;DP=1423;ExcessHet=0.0000;FS=2.195;MLEAC=1;MLEAF=0.500;MQ=59.89;MQRankSum=-8.466;QD=0.67;ReadPosRankSum=1.561;SOR=1.097	GT:AD:DP:GQ:PL	0/1:1306,117:1423:99:961,0,54487
EU153402.1	48326	.	T	C	27154.64	.	AC=1;AF=0.500;AN=2;BaseQRankSum=0.738;DP=1376;ExcessHet=0.0000;FS=1.103;MLEAC=1;MLEAF=0.500;MQ=59.79;MQRankSum=3.017;QD=20.03;ReadPosRankSum=3.190;SOR=0.803	GT:AD:DP:GQ:PL	0/1:613,743:1356:99:27162,0,21409
EU153402.1	48337	.	A	G	837.64	.	AC=1;AF=0.500;AN=2;BaseQRankSum=0.646;DP=1319;ExcessHet=0.0000;FS=3.751;MLEAC=1;MLEAF=0.500;MQ=59.74;MQRankSum=-5.100;QD=0.64;ReadPosRankSum=3.885;SOR=1.189	GT:AD:DP:GQ:PL	0/1:1212,107:1319:99:845,0,50570
EU153402.1	48342	.	G	C	48346.64	.	AC=1;AF=0.500;AN=2;BaseQRankSum=-0.831;DP=1291;ExcessHet=0.0000;FS=0.916;MLEAC=1;MLEAF=0.500;MQ=59.70;MQRankSum=4.301;QD=27.86;ReadPosRankSum=-3.546;SOR=0.537	GT:AD:DP:GQ:PL	0/1:128,1163:1291:99:48354,0,1875
EU153402.1	48348	.	G	T	46908.64	.	AC=1;AF=0.500;AN=2;BaseQRankSum=-0.957;DP=1249;ExcessHet=0.0000;FS=0.916;MLEAC=1;MLEAF=0.500;MQ=59.67;MQRankSum=4.283;QD=33.23;ReadPosRankSum=-3.421;SOR=0.517	GT:AD:DP:GQ:PL	0/1:122,1127:1249:99:46916,0,1732
EU153402.1	48353	.	A	AGT	15879.60	.	AC=1;AF=0.500;AN=2;BaseQRankSum=-0.464;DP=1213;ExcessHet=0.0000;FS=1.792;MLEAC=1;MLEAF=0.500;MQ=59.66;MQRankSum=-5.393;QD=13.43;ReadPosRankSum=2.110;SOR=0.830	GT:AD:DP:GQ:PL	0/1:742,440:1182:99:15887,0,29517
EU153402.1	48354	.	GC	G	925.60	.	AC=1;AF=0.500;AN=2;BaseQRankSum=-0.931;DP=1216;ExcessHet=0.0000;FS=3.514;MLEAC=1;MLEAF=0.500;MQ=59.66;MQRankSum=-5.037;QD=0.76;ReadPosRankSum=2.547;SOR=1.067	GT:AD:DP:GQ:PL	0/1:1113,102:1215:99:933,0,46403
EU153402.1	48356	.	ACG	GCG,A	44520.08	.	AC=1,1;AF=0.500,0.500;AN=2;BaseQRankSum=-1.479;DP=1206;ExcessHet=0.0000;FS=6.403;MLEAC=1,1;MLEAF=0.500,0.500;MQ=59.66;MQRankSum=-0.787;QD=29.14;ReadPosRankSum=-0.847;SOR=0.374	GT:AD:DP:GQ:PL	1/2:17,631,447:1095:99:44799,17948,16719,25570,0,24883
EU153402.1	48357	.	C	T,*	24397.01	.	AC=1,1;AF=0.500,0.500;AN=2;BaseQRankSum=-0.851;DP=1186;ExcessHet=0.0000;FS=2.195;MLEAC=1,1;MLEAF=0.500,0.500;MQ=59.66;MQRankSum=-0.941;QD=20.62;ReadPosRankSum=-0.535;SOR=0.506	GT:AD:DP:GQ:PL	1/2:19,626,538:1183:99:47864,21523,20643,25273,0,24394
EU153402.1	48359	.	C	T	16932.64	.	AC=1;AF=0.500;AN=2;BaseQRankSum=-0.096;DP=1191;ExcessHet=0.0000;FS=2.494;MLEAC=1;MLEAF=0.500;MQ=59.65;MQRankSum=-7.463;QD=15.61;ReadPosRankSum=2.347;SOR=0.910	GT:AD:DP:GQ:PL	0/1:633,452:1085:99:16940,0,25219
EU153402.1	48368	.	A	G	1045.64	.	AC=1;AF=0.500;AN=2;BaseQRankSum=-0.966;DP=1190;ExcessHet=0.0000;FS=2.053;MLEAC=1;MLEAF=0.500;MQ=59.65;MQRankSum=-6.396;QD=0.88;ReadPosRankSum=1.252;SOR=0.967	GT:AD:DP:GQ:PL	0/1:1087,103:1190:99:1053,0,45333
EU153402.1	48373	.	C	T	11023.64	.	AC=1;AF=0.500;AN=2;BaseQRankSum=2.947;DP=1178;ExcessHet=0.0000;FS=1.224;MLEAC=1;MLEAF=0.500;MQ=59.60;MQRankSum=-3.354;QD=9.48;ReadPosRankSum=3.743;SOR=0.825	GT:AD:DP:GQ:PL	0/1:824,339:1163:99:11031,0,33223
EU153402.1	48379	.	C	A	15245.64	.	AC=1;AF=0.500;AN=2;BaseQRankSum=1.882;DP=1148;ExcessHet=0.0000;FS=2.545;MLEAC=1;MLEAF=0.500;MQ=59.53;MQRankSum=-3.461;QD=13.29;ReadPosRankSum=2.991;SOR=0.889	GT:AD:DP:GQ:PL	0/1:730,417:1147:99:15253,0,29072
EU153402.1	48383	.	T	TG	40676.60	.	AC=1;AF=0.500;AN=2;BaseQRankSum=2.808;DP=1105;ExcessHet=0.0000;FS=0.000;MLEAC=1;MLEAF=0.500;MQ=59.49;MQRankSum=8.505;QD=32.61;ReadPosRankSum=3.317;SOR=0.746	GT:AD:DP:GQ:PL	0/1:127,978:1105:99:40684,0,2389
EU153402.1	48384	.	G	T	626.64	.	AC=1;AF=0.500;AN=2;BaseQRankSum=-0.778;DP=1094;ExcessHet=0.0000;FS=0.000;MLEAC=1;MLEAF=0.500;MQ=59.49;MQRankSum=-4.974;QD=0.58;ReadPosRankSum=-0.443;SOR=0.735	GT:AD:DP:GQ:PL	0/1:1000,87:1087:99:634,0,41728
EU153402.1	48385	.	C	G	1703.64	.	AC=1;AF=0.500;AN=2;BaseQRankSum=-2.465;DP=1091;ExcessHet=0.0000;FS=0.000;MLEAC=1;MLEAF=0.500;MQ=59.48;MQRankSum=-9.349;QD=1.56;ReadPosRankSum=-3.188;SOR=0.704	GT:AD:DP:GQ:PL	0/1:980,111:1091:99:1711,0,40809
EU153402.1	48386	.	T	A	39211.64	.	AC=1;AF=0.500;AN=2;BaseQRankSum=3.082;DP=1075;ExcessHet=0.0000;FS=1.859;MLEAC=1;MLEAF=0.500;MQ=59.48;MQRankSum=8.495;QD=32.45;ReadPosRankSum=3.905;SOR=0.708	GT:AD:DP:GQ:PL	0/1:123,943:1066:99:39219,0,2326
EU153402.1	48387	.	TG	T,AG	43736.06	.	AC=1,1;AF=0.500,0.500;AN=2;BaseQRankSum=0.234;DP=1074;ExcessHet=0.0000;FS=6.403;MLEAC=1,1;MLEAF=0.500,0.500;MQ=59.48;MQRankSum=-1.054;QD=31.19;ReadPosRankSum=1.972;SOR=0.314	GT:AD:DP:GQ:PL	1/2:16,936,106:1058:99:43753,3827,1633,38675,0,38976
EU153402.1	48392	.	C	G	46651.06	.	AC=2;AF=1.00;AN=2;BaseQRankSum=0.122;DP=1070;ExcessHet=0.0000;FS=6.221;MLEAC=2;MLEAF=1.00;MQ=59.47;MQRankSum=-1.065;QD=30.87;ReadPosRankSum=1.760;SOR=0.255	GT:AD:DP:GQ:PL	1/1:16,1053:1069:99:46665,2498,0
EU153402.1	48411	.	A	G	46381.06	.	AC=2;AF=1.00;AN=2;BaseQRankSum=0.389;DP=1055;ExcessHet=0.0000;FS=0.000;MLEAC=2;MLEAF=1.00;MQ=59.75;MQRankSum=-0.783;QD=31.56;ReadPosRankSum=0.295;SOR=0.178	GT:AD:DP:GQ:PL	1/1:12,1043:1055:99:46395,2636,0
EU153402.1	48418	.	T	C	43376.05	.	AC=2;AF=1.00;AN=2;BaseQRankSum=-0.501;DP=1044;ExcessHet=0.0000;FS=0.000;MLEAC=2;MLEAF=1.00;MQ=59.75;MQRankSum=-0.724;QD=31.14;ReadPosRankSum=-0.235;SOR=0.105	GT:AD:DP:GQ:PL	1/1:10,1033:1043:99:45830,2689,0
EU153402.1	48426	.	A	AGGGC	38563.03	.	AC=2;AF=1.00;AN=2;BaseQRankSum=-1.167;DP=1007;ExcessHet=0.0000;FS=1.150;MLEAC=2;MLEAF=1.00;MQ=59.74;MQRankSum=-0.097;QD=23.18;ReadPosRankSum=0.007;SOR=0.428	GT:AD:DP:GQ:PL	1/1:60,927:987:99:38577,976,0
EU153402.1	48429	.	A	G	12705.64	.	AC=1;AF=0.500;AN=2;BaseQRankSum=-0.682;DP=965;ExcessHet=0.0000;FS=0.532;MLEAC=1;MLEAF=0.500;MQ=59.73;MQRankSum=-7.245;QD=13.57;ReadPosRankSum=-2.942;SOR=0.615	GT:AD:DP:GQ:PL	0/1:571,365:936:99:12713,0,22342
EU153402.1	48431	.	GGACA	G	38282.03	.	AC=2;AF=1.00;AN=2;BaseQRankSum=-0.708;DP=955;ExcessHet=0.0000;FS=0.000;MLEAC=2;MLEAF=1.00;MQ=59.72;MQRankSum=-0.793;QD=28.37;ReadPosRankSum=-1.007;SOR=0.437	GT:AD:DP:GQ:PL	1/1:39,900:939:99:38296,1179,0
EU153402.1	48447	.	T	G	37266.06	.	AC=2;AF=1.00;AN=2;BaseQRankSum=-0.920;DP=894;ExcessHet=0.0000;FS=0.000;MLEAC=2;MLEAF=1.00;MQ=59.70;MQRankSum=-0.611;QD=22.37;ReadPosRankSum=-1.098;SOR=0.387	GT:AD:DP:GQ:PL	1/1:6,888:894:99:39611,2421,0
EU153402.1	48451	.	T	G,A	33871.16	.	AC=1,1;AF=0.500,0.500;AN=2;BaseQRankSum=-0.838;DP=884;ExcessHet=0.0000;FS=0.000;MLEAC=1,1;MLEAF=0.500,0.500;MQ=59.70;MQRankSum=-0.619;QD=29.86;ReadPosRankSum=-0.764;SOR=0.394	GT:AD:DP:GQ:PL	1/2:6,490,388:884:99:36411,15997,14764,20091,0,19310
EU153402.1	48454	.	GGAA	G	15698.60	.	AC=1;AF=0.500;AN=2;BaseQRankSum=-0.379;DP=874;ExcessHet=0.0000;FS=0.000;MLEAC=1;MLEAF=0.500;MQ=59.70;MQRankSum=6.531;QD=18.43;ReadPosRankSum=4.010;SOR=0.737	GT:AD:DP:GQ:PL	0/1:397,455:852:99:15706,0,15291
EU153402.1	48463	.	T	C	13051.64	.	AC=1;AF=0.500;AN=2;BaseQRankSum=2.176;DP=862;ExcessHet=0.0000;FS=1.776;MLEAC=1;MLEAF=0.500;MQ=59.70;MQRankSum=-7.350;QD=15.32;ReadPosRankSum=-0.418;SOR=0.547	GT:AD:DP:GQ:PL	0/1:502,350:852:99:13059,0,19974
EU153402.1	48471	.	A	T	13312.64	.	AC=1;AF=0.500;AN=2;BaseQRankSum=0.961;DP=804;ExcessHet=0.0000;FS=2.451;MLEAC=1;MLEAF=0.500;MQ=59.73;MQRankSum=-6.524;QD=16.58;ReadPosRankSum=0.879;SOR=0.554	GT:AD:DP:GQ:PL	0/1:453,350:803:99:13320,0,17968
EU153402.1	48477	.	C	T	11205.64	.	AC=1;AF=0.500;AN=2;BaseQRankSum=1.689;DP=755;ExcessHet=0.0000;FS=4.161;MLEAC=1;MLEAF=0.500;MQ=59.87;MQRankSum=-3.619;QD=14.90;ReadPosRankSum=3.373;SOR=0.497	GT:AD:DP:GQ:PL	0/1:451,301:752:99:11213,0,17998
EU153402.1	48485	.	C	A	15459.64	.	AC=1;AF=0.500;AN=2;BaseQRankSum=1.182;DP=722;ExcessHet=0.0000;FS=3.230;MLEAC=1;MLEAF=0.500;MQ=59.91;MQRankSum=1.562;QD=21.41;ReadPosRankSum=-2.213;SOR=0.930	GT:AD:DP:GQ:PL	0/1:330,392:722:99:15467,0,12677
EU153402.1	48486	.	T	A	15126.64	.	AC=1;AF=0.500;AN=2;BaseQRankSum=0.940;DP=713;ExcessHet=0.0000;FS=3.250;MLEAC=1;MLEAF=0.500;MQ=59.91;MQRankSum=1.251;QD=21.22;ReadPosRankSum=-2.310;SOR=0.957	GT:AD:DP:GQ:PL	0/1:329,384:713:99:15134,0,12659
EU153402.1	48499	.	T	C	31351.06	.	AC=2;AF=1.00;AN=2;BaseQRankSum=-0.416;DP=707;ExcessHet=0.0000;FS=0.000;MLEAC=2;MLEAF=1.00;MQ=59.99;MQRankSum=-0.163;QD=26.97;ReadPosRankSum=0.844;SOR=0.572	GT:AD:DP:GQ:PL	1/1:5,702:707:99:31365,1903,0
EU153402.1	48501	.	CGGGGGGGG	C	29311.88	.	AC=2;AF=1.00;AN=2;BaseQRankSum=-0.481;DP=658;ExcessHet=0.0000;FS=0.000;MLEAC=2;MLEAF=1.00;MQ=59.99;MQRankSum=-0.124;QD=25.46;ReadPosRankSum=0.857;SOR=0.467	GT:AD:DP:GQ:PL	1/1:3,655:658:99:29340,1846,0
EU153402.1	48510	.	G	A,C	26825.09	.	AC=1,1;AF=0.500,0.500;AN=2;BaseQRankSum=-0.429;DP=648;ExcessHet=0.0000;FS=0.000;MLEAC=1,1;MLEAF=0.500,0.500;MQ=59.99;MQRankSum=-0.126;QD=30.53;ReadPosRankSum=0.021;SOR=0.589	GT:AD:DP:GQ:PL	1/2:3,498,143:644:99:26966,5264,3774,20661,0,20316
EU153402.1	48511	.	G	GAT,GAC	27126.01	.	AC=1,1;AF=0.500,0.500;AN=2;BaseQRankSum=-0.347;DP=664;ExcessHet=0.0000;FS=0.000;MLEAC=1,1;MLEAF=0.500,0.500;MQ=59.99;MQRankSum=-0.125;QD=27.68;ReadPosRankSum=0.077;SOR=0.609	GT:AD:DP:GQ:PL	1/2:3,329,332:664:99:27620,13815,12950,13684,0,12808
EU153402.1	48514	.	G	T	28693.05	.	AC=2;AF=1.00;AN=2;BaseQRankSum=-0.390;DP=663;ExcessHet=0.0000;FS=0.000;MLEAC=2;MLEAF=1.00;MQ=59.99;MQRankSum=-0.148;QD=24.66;ReadPosRankSum=0.130;SOR=0.887	GT:AD:DP:GQ:PL	1/1:4,659:663:99:29475,1816,0
EU153402.1	48535	.	T	C	11408.64	.	AC=1;AF=0.500;AN=2;BaseQRankSum=1.553;DP=720;ExcessHet=0.0000;FS=3.246;MLEAC=1;MLEAF=0.500;MQ=59.99;MQRankSum=-1.344;QD=15.85;ReadPosRankSum=0.839;SOR=0.817	GT:AD:DP:GQ:PL	0/1:418,302:720:99:11416,0,16641
EU153402.1	48536	.	T	C	11562.64	.	AC=1;AF=0.500;AN=2;BaseQRankSum=0.790;DP=728;ExcessHet=0.0000;FS=3.246;MLEAC=1;MLEAF=0.500;MQ=59.99;MQRankSum=-1.340;QD=15.88;ReadPosRankSum=0.812;SOR=0.808	GT:AD:DP:GQ:PL	0/1:422,306:728:99:11570,0,16796
EU153402.1	48549	.	A	G	17889.64	.	AC=1;AF=0.500;AN=2;BaseQRankSum=1.142;DP=836;ExcessHet=0.0000;FS=1.746;MLEAC=1;MLEAF=0.500;MQ=59.91;MQRankSum=2.209;QD=21.87;ReadPosRankSum=2.356;SOR=0.805	GT:AD:DP:GQ:PL	0/1:361,457:818:99:17897,0,13609
EU153402.1	48561	.	T	A	39226.06	.	AC=2;AF=1.00;AN=2;BaseQRankSum=1.630;DP=886;ExcessHet=0.0000;FS=0.000;MLEAC=2;MLEAF=1.00;MQ=59.77;MQRankSum=-0.468;QD=31.12;ReadPosRankSum=-0.411;SOR=0.108	GT:AD:DP:GQ:PL	1/1:7,879:886:99:39240,2352,0
EU153402.1	48563	.	T	A	37550.06	.	AC=2;AF=1.00;AN=2;BaseQRankSum=1.818;DP=884;ExcessHet=0.0000;FS=0.000;MLEAC=2;MLEAF=1.00;MQ=59.76;MQRankSum=-0.783;QD=33.64;ReadPosRankSum=2.356;SOR=0.576	GT:AD:DP:GQ:PL	1/1:17,857:874:99:37564,1866,0
EU153402.1	48584	.	G	A	42556.06	.	AC=2;AF=1.00;AN=2;BaseQRankSum=2.333;DP=1002;ExcessHet=0.0000;FS=1.732;MLEAC=2;MLEAF=1.00;MQ=59.69;MQRankSum=-0.125;QD=25.16;ReadPosRankSum=1.083;SOR=0.595	GT:AD:DP:GQ:PL	1/1:28,974:1002:99:42570,1756,0
EU153402.1	48596	.	G	A	24066.64	.	AC=1;AF=0.500;AN=2;BaseQRankSum=-2.439;DP=1027;ExcessHet=0.0000;FS=5.193;MLEAC=1;MLEAF=0.500;MQ=59.65;MQRankSum=4.531;QD=23.92;ReadPosRankSum=-2.714;SOR=0.761	GT:AD:DP:GQ:PL	0/1:368,638:1006:99:24074,0,13020
EU153402.1	48597	.	G	A	42511.06	.	AC=2;AF=1.00;AN=2;BaseQRankSum=3.828;DP=1027;ExcessHet=0.0000;FS=1.445;MLEAC=2;MLEAF=1.00;MQ=59.65;MQRankSum=1.000;QD=31.31;ReadPosRankSum=3.042;SOR=0.437	GT:AD:DP:GQ:PL	1/1:41,986:1027:99:42525,1246,0
EU153402.1	48599	.	G	T	41994.06	.	AC=2;AF=1.00;AN=2;BaseQRankSum=4.142;DP=1020;ExcessHet=0.0000;FS=3.030;MLEAC=2;MLEAF=1.00;MQ=59.65;MQRankSum=0.900;QD=23.75;ReadPosRankSum=3.146;SOR=0.359	GT:AD:DP:GQ:PL	1/1:43,977:1020:99:42008,1135,0
EU153402.1	48614	.	A	T	19201.06	.	AC=2;AF=1.00;AN=2;BaseQRankSum=-0.348;DP=451;ExcessHet=0.0000;FS=0.000;MLEAC=2;MLEAF=1.00;MQ=59.87;MQRankSum=-0.435;QD=29.63;ReadPosRankSum=1.105;SOR=0.589	GT:AD:DP:GQ:PL	1/1:12,439:451:99:19215,818,0
EU153402.1	48617	.	G	C	16107.64	.	AC=1;AF=0.500;AN=2;BaseQRankSum=0.442;DP=432;ExcessHet=0.0000;FS=0.000;MLEAC=1;MLEAF=0.500;MQ=59.86;MQRankSum=4.044;QD=33.41;ReadPosRankSum=4.780;SOR=0.792	GT:AD:DP:GQ:PL	0/1:45,387:432:99:16115,0,723
EU153402.1	48629	.	TGA	T	14304.60	.	AC=1;AF=0.500;AN=2;BaseQRankSum=3.199;DP=390;ExcessHet=0.0000;FS=0.591;MLEAC=1;MLEAF=0.500;MQ=59.85;MQRankSum=3.818;QD=24.65;ReadPosRankSum=4.278;SOR=0.765	GT:AD:DP:GQ:PL	0/1:44,344:388:99:14312,0,812
EU153402.1	48637	.	G	A	14043.64	.	AC=1;AF=0.500;AN=2;BaseQRankSum=2.340;DP=378;ExcessHet=0.0000;FS=0.614;MLEAC=1;MLEAF=0.500;MQ=59.84;MQRankSum=-0.914;QD=23.78;ReadPosRankSum=2.880;SOR=0.643	GT:AD:DP:GQ:PL	0/1:40,338:378:99:14051,0,662
EU153402.1	48639	.	T	C	13668.64	.	AC=1;AF=0.500;AN=2;BaseQRankSum=2.546;DP=375;ExcessHet=0.0000;FS=0.000;MLEAC=1;MLEAF=0.500;MQ=59.84;MQRankSum=3.614;QD=30.15;ReadPosRankSum=2.644;SOR=0.691	GT:AD:DP:GQ:PL	0/1:46,329:375:99:13676,0,941
EU153402.1	48646	.	T	A	13584.64	.	AC=1;AF=0.500;AN=2;BaseQRankSum=1.251;DP=373;ExcessHet=0.0000;FS=0.000;MLEAC=1;MLEAF=0.500;MQ=59.68;MQRankSum=2.633;QD=27.81;ReadPosRankSum=0.995;SOR=0.705	GT:AD:DP:GQ:PL	0/1:46,327:373:99:13592,0,947
EU153402.1	48652	.	T	G	14926.06	.	AC=2;AF=1.00;AN=2;BaseQRankSum=3.716;DP=368;ExcessHet=0.0000;FS=2.007;MLEAC=2;MLEAF=1.00;MQ=59.68;MQRankSum=-0.722;QD=32.90;ReadPosRankSum=-0.158;SOR=1.005	GT:AD:DP:GQ:PL	1/1:18,350:368:99:14940,298,0
EU153402.1	48657	.	C	G	12712.64	.	AC=1;AF=0.500;AN=2;BaseQRankSum=0.331;DP=364;ExcessHet=0.0000;FS=1.176;MLEAC=1;MLEAF=0.500;MQ=59.67;MQRankSum=5.078;QD=34.92;ReadPosRankSum=-2.657;SOR=0.836	GT:AD:DP:GQ:PL	0/1:52,312:364:99:12720,0,1245
EU153402.1	48684	.	C	T	8231.64	.	AC=1;AF=0.500;AN=2;BaseQRankSum=1.016;DP=235;ExcessHet=0.0000;FS=3.006;MLEAC=1;MLEAF=0.500;MQ=59.61;MQRankSum=-0.797;QD=34.14;ReadPosRankSum=-5.033;SOR=1.083	GT:AD:DP:GQ:PL	0/1:22,209:231:99:8239,0,295
EU153402.1	48703	.	G	GAA	2916.60	.	AC=1;AF=0.500;AN=2;BaseQRankSum=-0.206;DP=110;ExcessHet=0.0000;FS=8.441;MLEAC=1;MLEAF=0.500;MQ=59.26;MQRankSum=2.088;QD=29.76;ReadPosRankSum=-4.680;SOR=1.033	GT:AD:DP:GQ:PL	0/1:22,76:98:99:2924,0,689
EU153402.1	48707	.	A	AGG	2098.60	.	AC=1;AF=0.500;AN=2;BaseQRankSum=0.905;DP=71;ExcessHet=0.0000;FS=1.026;MLEAC=1;MLEAF=0.500;MQ=59.18;MQRankSum=-1.043;QD=29.56;ReadPosRankSum=-3.182;SOR=0.917	GT:AD:DP:GQ:PL	0/1:19,52:71:99:2106,0,641
EU153402.1	48708	.	C	G	120.64	.	AC=1;AF=0.500;AN=2;BaseQRankSum=0.374;DP=62;ExcessHet=0.0000;FS=1.611;MLEAC=1;MLEAF=0.500;MQ=59.06;MQRankSum=-4.816;QD=2.01;ReadPosRankSum=-1.649;SOR=0.771	GT:AD:DP:GQ:PL	0/1:53,7:60:99:128,0,2135
EU153402.1	48724	.	C	T	490.64	.	AC=1;AF=0.500;AN=2;BaseQRankSum=-0.624;DP=29;ExcessHet=0.0000;FS=1.483;MLEAC=1;MLEAF=0.500;MQ=59.71;MQRankSum=-1.040;QD=16.92;ReadPosRankSum=-1.287;SOR=1.179	GT:AD:DP:GQ:PL	0/1:16,13:29:99:498,0,633
EU153402.1	48725	.	A	G	490.64	.	AC=1;AF=0.500;AN=2;BaseQRankSum=-0.687;DP=29;ExcessHet=0.0000;FS=1.483;MLEAC=1;MLEAF=0.500;MQ=59.71;MQRankSum=-1.040;QD=16.92;ReadPosRankSum=-1.014;SOR=1.179	GT:AD:DP:GQ:PL	0/1:16,13:29:99:498,0,633
EU153402.1	48731	.	T	A	400.64	.	AC=1;AF=0.500;AN=2;BaseQRankSum=-0.965;DP=29;ExcessHet=0.0000;FS=1.536;MLEAC=1;MLEAF=0.500;MQ=59.71;MQRankSum=0.853;QD=13.82;ReadPosRankSum=-1.483;SOR=1.270	GT:AD:DP:GQ:PL	0/1:18,11:29:99:408,0,723
EU153402.1	48742	.	G	C	409.64	.	AC=1;AF=0.500;AN=2;BaseQRankSum=-0.843;DP=26;ExcessHet=0.0000;FS=3.442;MLEAC=1;MLEAF=0.500;MQ=59.68;MQRankSum=0.934;QD=15.76;ReadPosRankSum=-3.375;SOR=1.209	GT:AD:DP:GQ:PL	0/1:15,11:26:99:417,0,597
EU153402.1	48770	.	C	G	4221.64	.	AC=1;AF=0.500;AN=2;BaseQRankSum=-0.021;DP=130;ExcessHet=0.0000;FS=0.000;MLEAC=1;MLEAF=0.500;MQ=59.52;MQRankSum=-1.296;QD=33.12;ReadPosRankSum=1.806;SOR=0.815	GT:AD:DP:GQ:PL	0/1:18,102:120:99:4229,0,443
EU153402.1	48776	.	AAGGG	A	2133.60	.	AC=1;AF=0.500;AN=2;BaseQRankSum=1.630;DP=126;ExcessHet=0.0000;FS=3.225;MLEAC=1;MLEAF=0.500;MQ=59.51;MQRankSum=-2.084;QD=16.93;ReadPosRankSum=5.757;SOR=0.470	GT:AD:DP:GQ:PL	0/1:70,56:126:99:2141,0,2771
EU153402.1	48779	.	G	*,T	1502.04	.	AC=1,1;AF=0.500,0.500;AN=2;BaseQRankSum=-0.553;DP=122;ExcessHet=0.0000;FS=0.000;MLEAC=1,1;MLEAF=0.500,0.500;MQ=59.49;MQRankSum=-1.153;QD=12.31;ReadPosRankSum=0.191;SOR=0.583	GT:AD:DP:GQ:PL	1/2:15,56,51:122:99:3818,1512,1973,1722,0,2198
EU153402.1	48787	.	C	T	267.64	.	AC=1;AF=0.500;AN=2;BaseQRankSum=-0.854;DP=118;ExcessHet=0.0000;FS=0.000;MLEAC=1;MLEAF=0.500;MQ=59.42;MQRankSum=1.279;QD=2.27;ReadPosRankSum=-1.283;SOR=0.606	GT:AD:DP:GQ:PL	0/1:104,14:118:99:275,0,4325
EU153402.1	48789	.	C	T	219.64	.	AC=1;AF=0.500;AN=2;BaseQRankSum=1.487;DP=118;ExcessHet=0.0000;FS=6.280;MLEAC=1;MLEAF=0.500;MQ=59.33;MQRankSum=-3.499;QD=1.86;ReadPosRankSum=-0.969;SOR=1.668	GT:AD:DP:GQ:PL	0/1:105,13:118:99:227,0,4340
EU153402.1	48790	.	C	T	713.64	.	AC=1;AF=0.500;AN=2;BaseQRankSum=1.324;DP=118;ExcessHet=0.0000;FS=7.606;MLEAC=1;MLEAF=0.500;MQ=59.33;MQRankSum=-1.777;QD=6.05;ReadPosRankSum=-3.626;SOR=1.513	GT:AD:DP:GQ:PL	0/1:93,25:118:99:721,0,3830
EU153402.1	48791	.	G	A	360.64	.	AC=1;AF=0.500;AN=2;BaseQRankSum=-0.082;DP=117;ExcessHet=0.0000;FS=1.033;MLEAC=1;MLEAF=0.500;MQ=59.32;MQRankSum=1.454;QD=3.08;ReadPosRankSum=-1.601;SOR=0.521	GT:AD:DP:GQ:PL	0/1:101,16:117:99:368,0,4193
EU153402.1	48793	.	G	A	228.64	.	AC=1;AF=0.500;AN=2;BaseQRankSum=1.414;DP=115;ExcessHet=0.0000;FS=6.307;MLEAC=1;MLEAF=0.500;MQ=59.31;MQRankSum=-3.429;QD=1.99;ReadPosRankSum=-0.996;SOR=1.686	GT:AD:DP:GQ:PL	0/1:102,13:115:99:236,0,4214
EU153402.1	48801	.	G	A	4146.64	.	AC=1;AF=0.500;AN=2;BaseQRankSum=-1.702;DP=115;ExcessHet=0.0000;FS=2.326;MLEAC=1;MLEAF=0.500;MQ=59.31;MQRankSum=-1.401;QD=32.18;ReadPosRankSum=0.070;SOR=0.445	GT:AD:DP:GQ:PL	0/1:15,100:115:99:4154,0,329
EU153402.1	48808	.	G	A	639.64	.	AC=1;AF=0.500;AN=2;BaseQRankSum=-2.289;DP=114;ExcessHet=0.0000;FS=6.195;MLEAC=1;MLEAF=0.500;MQ=59.11;MQRankSum=1.867;QD=5.61;ReadPosRankSum=-1.402;SOR=0.619	GT:AD:DP:GQ:PL	0/1:92,22:114:99:647,0,3797
EU153402.1	48817	.	T	G	3975.64	.	AC=1;AF=0.500;AN=2;BaseQRankSum=-1.732;DP=112;ExcessHet=0.0000;FS=5.416;MLEAC=1;MLEAF=0.500;MQ=59.05;MQRankSum=-1.633;QD=30.35;ReadPosRankSum=0.242;SOR=0.278	GT:AD:DP:GQ:PL	0/1:16,96:112:99:3983,0,383
EU153402.1	48827	.	C	G	4011.64	.	AC=1;AF=0.500;AN=2;BaseQRankSum=1.286;DP=116;ExcessHet=0.0000;FS=2.117;MLEAC=1;MLEAF=0.500;MQ=58.96;MQRankSum=-1.836;QD=34.88;ReadPosRankSum=0.762;SOR=0.464	GT:AD:DP:GQ:PL	0/1:18,97:115:99:4019,0,464
EU153402.1	48829	.	C	T	801.64	.	AC=1;AF=0.500;AN=2;BaseQRankSum=-1.813;DP=120;ExcessHet=0.0000;FS=5.729;MLEAC=1;MLEAF=0.500;MQ=59.00;MQRankSum=2.248;QD=6.68;ReadPosRankSum=1.316;SOR=0.868	GT:AD:DP:GQ:PL	0/1:94,26:120:99:809,0,3869
EU153402.1	48830	.	G	A	3006.64	.	AC=1;AF=0.500;AN=2;BaseQRankSum=2.128;DP=120;ExcessHet=0.0000;FS=3.394;MLEAC=1;MLEAF=0.500;MQ=59.00;MQRankSum=-3.299;QD=25.06;ReadPosRankSum=-0.737;SOR=0.923	GT:AD:DP:GQ:PL	0/1:45,75:120:99:3014,0,1664
EU153402.1	48833	.	T	TC	2202.60	.	AC=1;AF=0.500;AN=2;BaseQRankSum=-0.452;DP=122;ExcessHet=0.0000;FS=7.066;MLEAC=1;MLEAF=0.500;MQ=59.08;MQRankSum=0.181;QD=18.67;ReadPosRankSum=-2.614;SOR=0.641	GT:AD:DP:GQ:PL	0/1:61,57:118:99:2210,0,2390
EU153402.1	48835	.	C	CT	351.60	.	AC=1;AF=0.500;AN=2;BaseQRankSum=2.049;DP=123;ExcessHet=0.0000;FS=15.408;MLEAC=1;MLEAF=0.500;MQ=59.09;MQRankSum=-4.891;QD=2.93;ReadPosRankSum=2.512;SOR=2.578	GT:AD:DP:GQ:PL	0/1:104,16:120:99:359,0,4319
EU153402.1	48837	.	A	G	843.64	.	AC=1;AF=0.500;AN=2;BaseQRankSum=-0.287;DP=121;ExcessHet=0.0000;FS=5.465;MLEAC=1;MLEAF=0.500;MQ=59.07;MQRankSum=2.208;QD=6.97;ReadPosRankSum=1.946;SOR=0.751	GT:AD:DP:GQ:PL	0/1:94,27:121:99:851,0,3866
EU153402.1	48839	.	G	A	342.64	.	AC=1;AF=0.500;AN=2;BaseQRankSum=1.794;DP=123;ExcessHet=0.0000;FS=15.359;MLEAC=1;MLEAF=0.500;MQ=59.09;MQRankSum=-4.974;QD=2.79;ReadPosRankSum=2.740;SOR=2.581	GT:AD:DP:GQ:PL	0/1:107,16:123:99:350,0,4445
EU153402.1	48843	.	C	T	2280.64	.	AC=1;AF=0.500;AN=2;BaseQRankSum=-0.840;DP=122;ExcessHet=0.0000;FS=2.322;MLEAC=1;MLEAF=0.500;MQ=59.21;MQRankSum=0.509;QD=18.69;ReadPosRankSum=-4.015;SOR=0.477	GT:AD:DP:GQ:PL	0/1:63,59:122:99:2288,0,2468
EU153402.1	48846	.	C	G	339.64	.	AC=1;AF=0.500;AN=2;BaseQRankSum=1.512;DP=124;ExcessHet=0.0000;FS=18.015;MLEAC=1;MLEAF=0.500;MQ=59.22;MQRankSum=-5.304;QD=2.74;ReadPosRankSum=2.970;SOR=2.574	GT:AD:DP:GQ:PL	0/1:108,16:124:99:347,0,4487
EU153402.1	48847	.	C	T	927.64	.	AC=1;AF=0.500;AN=2;BaseQRankSum=0.540;DP=123;ExcessHet=0.0000;FS=6.812;MLEAC=1;MLEAF=0.500;MQ=59.22;MQRankSum=2.199;QD=7.54;ReadPosRankSum=2.072;SOR=0.946	GT:AD:DP:GQ:PL	0/1:94,29:123:99:935,0,3860
EU153402.1	48848	.	G	A	339.64	.	AC=1;AF=0.500;AN=2;BaseQRankSum=1.450;DP=124;ExcessHet=0.0000;FS=18.331;MLEAC=1;MLEAF=0.500;MQ=59.22;MQRankSum=-5.304;QD=2.74;ReadPosRankSum=2.822;SOR=2.569	GT:AD:DP:GQ:PL	0/1:108,16:124:99:347,0,4487
EU153402.1	48857	.	A	G,C	3705.10	.	AC=1,1;AF=0.500,0.500;AN=2;BaseQRankSum=-0.683;DP=128;ExcessHet=0.0000;FS=4.928;MLEAC=1,1;MLEAF=0.500,0.500;MQ=59.42;MQRankSum=-1.504;QD=28.95;ReadPosRankSum=-0.133;SOR=0.401	GT:AD:DP:GQ:PL	1/2:19,75,34:128:99:3722,630,1202,2351,0,3047
EU153402.1	48863	.	G	A	2172.64	.	AC=1;AF=0.500;AN=2;BaseQRankSum=-1.009;DP=128;ExcessHet=0.0000;FS=8.107;MLEAC=1;MLEAF=0.500;MQ=59.44;MQRankSum=1.302;QD=16.97;ReadPosRankSum=-3.017;SOR=0.768	GT:AD:DP:GQ:PL	0/1:71,57:128:99:2180,0,2810
EU153402.1	48869	.	C	T	1179.64	.	AC=1;AF=0.500;AN=2;BaseQRankSum=0.095;DP=129;ExcessHet=0.0000;FS=3.686;MLEAC=1;MLEAF=0.500;MQ=59.44;MQRankSum=2.111;QD=9.14;ReadPosRankSum=1.385;SOR=0.714	GT:AD:DP:GQ:PL	0/1:94,35:129:99:1187,0,3842
EU153402.1	48870	.	T	G	4428.64	.	AC=1;AF=0.500;AN=2;BaseQRankSum=-0.972;DP=129;ExcessHet=0.0000;FS=8.430;MLEAC=1;MLEAF=0.500;MQ=59.44;MQRankSum=-1.448;QD=28.33;ReadPosRankSum=-0.389;SOR=0.253	GT:AD:DP:GQ:PL	0/1:19,107:126:99:4436,0,476
EU153402.1	48873	.	G	A	336.64	.	AC=1;AF=0.500;AN=2;BaseQRankSum=0.649;DP=128;ExcessHet=0.0000;FS=17.816;MLEAC=1;MLEAF=0.500;MQ=59.45;MQRankSum=-6.692;QD=2.69;ReadPosRankSum=0.891;SOR=2.576	GT:AD:DP:GQ:PL	0/1:109,16:125:99:344,0,4529
EU153402.1	48879	.	G	A	336.64	.	AC=1;AF=0.500;AN=2;BaseQRankSum=0.426;DP=125;ExcessHet=0.0000;FS=18.177;MLEAC=1;MLEAF=0.500;MQ=59.44;MQRankSum=-6.692;QD=2.69;ReadPosRankSum=0.019;SOR=2.571	GT:AD:DP:GQ:PL	0/1:109,16:125:99:344,0,4529
EU153402.1	48882	.	G	A	3530.64	.	AC=1;AF=0.500;AN=2;BaseQRankSum=-0.671;DP=127;ExcessHet=0.0000;FS=19.648;MLEAC=1;MLEAF=0.500;MQ=59.44;MQRankSum=3.617;QD=28.25;ReadPosRankSum=0.309;SOR=0.521	GT:AD:DP:GQ:PL	0/1:38,87:125:99:3538,0,1334
EU153402.1	48890	.	G	A,C	3159.09	.	AC=1,1;AF=0.500,0.500;AN=2;BaseQRankSum=-0.499;DP=131;ExcessHet=0.0000;FS=4.315;MLEAC=1,1;MLEAF=0.500,0.500;MQ=59.47;MQRankSum=-1.488;QD=24.87;ReadPosRankSum=0.376;SOR=0.363	GT:AD:DP:GQ:PL	1/2:24,66,37:127:99:3245,546,1355,1764,0,2660
EU153402.1	48891	.	A	G	1317.64	.	AC=1;AF=0.500;AN=2;BaseQRankSum=0.114;DP=132;ExcessHet=0.0000;FS=1.560;MLEAC=1;MLEAF=0.500;MQ=59.47;MQRankSum=2.018;QD=10.29;ReadPosRankSum=0.660;SOR=0.499	GT:AD:DP:GQ:PL	0/1:90,38:128:99:1325,0,3665
EU153402.1	48894	.	G	A	315.64	.	AC=1;AF=0.500;AN=2;BaseQRankSum=0.171;DP=132;ExcessHet=0.0000;FS=15.234;MLEAC=1;MLEAF=0.500;MQ=59.47;MQRankSum=-7.316;QD=2.39;ReadPosRankSum=-1.255;SOR=2.584	GT:AD:DP:GQ:PL	0/1:116,16:132:99:323,0,4823
EU153402.1	48899	.	C	A	255.64	.	AC=1;AF=0.500;AN=2;BaseQRankSum=0.463;DP=137;ExcessHet=0.0000;FS=22.923;MLEAC=1;MLEAF=0.500;MQ=59.54;MQRankSum=-7.149;QD=1.87;ReadPosRankSum=-1.060;SOR=3.118	GT:AD:DP:GQ:PL	0/1:122,15:137:99:263,0,5078
EU153402.1	48900	.	T	A	249.64	.	AC=1;AF=0.500;AN=2;BaseQRankSum=0.674;DP=139;ExcessHet=0.0000;FS=22.903;MLEAC=1;MLEAF=0.500;MQ=59.55;MQRankSum=-7.207;QD=1.80;ReadPosRankSum=-0.972;SOR=3.118	GT:AD:DP:GQ:PL	0/1:124,15:139:99:257,0,5162
EU153402.1	48907	.	C	T	66.64	.	AC=1;AF=0.500;AN=2;BaseQRankSum=0.363;DP=140;ExcessHet=0.0000;FS=12.561;MLEAC=1;MLEAF=0.500;MQ=59.55;MQRankSum=-8.625;QD=0.48;ReadPosRankSum=-0.583;SOR=2.482	GT:AD:DP:GQ:PL	0/1:129,11:140:74:74,0,5384
EU153402.1	48910	.	A	C	1302.64	.	AC=1;AF=0.500;AN=2;BaseQRankSum=1.436;DP=144;ExcessHet=0.0000;FS=3.537;MLEAC=1;MLEAF=0.500;MQ=59.56;MQRankSum=0.649;QD=9.79;ReadPosRankSum=0.279;SOR=0.808	GT:AD:DP:GQ:PL	0/1:95,38:133:99:1310,0,3875
EU153402.1	48912	.	G	C	1851.64	.	AC=1;AF=0.500;AN=2;BaseQRankSum=0.084;DP=145;ExcessHet=0.0000;FS=10.883;MLEAC=1;MLEAF=0.500;MQ=59.57;MQRankSum=1.408;QD=12.77;ReadPosRankSum=2.118;SOR=0.933	GT:AD:DP:GQ:PL	0/1:94,51:145:99:1859,0,3794
EU153402.1	48915	.	C	CT	45.60	.	AC=1;AF=0.500;AN=2;BaseQRankSum=-0.888;DP=147;ExcessHet=0.0000;FS=12.500;MLEAC=1;MLEAF=0.500;MQ=59.57;MQRankSum=-8.848;QD=0.31;ReadPosRankSum=-1.307;SOR=2.485	GT:AD:DP:GQ:PL	0/1:136,11:147:53:53,0,5678
EU153402.1	48917	.	C	T	1935.64	.	AC=1;AF=0.500;AN=2;BaseQRankSum=1.658;DP=147;ExcessHet=0.0000;FS=6.348;MLEAC=1;MLEAF=0.500;MQ=59.57;MQRankSum=-3.125;QD=13.17;ReadPosRankSum=-0.164;SOR=0.869	GT:AD:DP:GQ:PL	0/1:94,53:147:99:1943,0,3788
EU153402.1	48919	.	A	G	552.64	.	AC=1;AF=0.500;AN=2;BaseQRankSum=0.518;DP=143;ExcessHet=0.0000;FS=0.871;MLEAC=1;MLEAF=0.500;MQ=59.56;MQRankSum=1.243;QD=3.86;ReadPosRankSum=-2.718;SOR=0.855	GT:AD:DP:GQ:PL	0/1:121,22:143:99:560,0,4990
EU153402.1	48938	.	T	A	1575.64	.	AC=1;AF=0.500;AN=2;BaseQRankSum=0.826;DP=68;ExcessHet=0.0000;FS=8.098;MLEAC=1;MLEAF=0.500;MQ=60.00;MQRankSum=0.000;QD=27.64;ReadPosRankSum=-2.405;SOR=0.654	GT:AD:DP:GQ:PL	0/1:18,39:57:99:1583,0,638
EU153402.1	48939	.	C	T	54.64	.	AC=1;AF=0.500;AN=2;BaseQRankSum=0.791;DP=69;ExcessHet=0.0000;FS=1.919;MLEAC=1;MLEAF=0.500;MQ=60.00;MQRankSum=0.000;QD=0.79;ReadPosRankSum=0.929;SOR=1.105	GT:AD:DP:GQ:PL	0/1:63,6:69:62:62,0,2627
EU153402.1	48949	.	A	G	1287.64	.	AC=1;AF=0.500;AN=2;BaseQRankSum=-1.053;DP=78;ExcessHet=0.0000;FS=11.722;MLEAC=1;MLEAF=0.500;MQ=60.00;MQRankSum=0.000;QD=16.51;ReadPosRankSum=-0.511;SOR=0.834	GT:AD:DP:GQ:PL	0/1:44,34:78:99:1295,0,1745
EU153402.1	48952	.	C	T	66.64	.	AC=1;AF=0.500;AN=2;BaseQRankSum=-0.137;DP=80;ExcessHet=0.0000;FS=6.060;MLEAC=1;MLEAF=0.500;MQ=60.00;MQRankSum=0.000;QD=0.83;ReadPosRankSum=-2.455;SOR=1.545	GT:AD:DP:GQ:PL	0/1:73,7:80:74:74,0,3044
EU153402.1	48954	.	T	G	581.64	.	AC=1;AF=0.500;AN=2;BaseQRankSum=-1.279;DP=83;ExcessHet=0.0000;FS=8.569;MLEAC=1;MLEAF=0.500;MQ=60.00;MQRankSum=0.000;QD=7.09;ReadPosRankSum=0.416;SOR=1.093	GT:AD:DP:GQ:PL	0/1:61,21:82:99:589,0,2495
EU153402.1	48960	.	T	C	2112.64	.	AC=1;AF=0.500;AN=2;BaseQRankSum=1.057;DP=88;ExcessHet=0.0000;FS=0.000;MLEAC=1;MLEAF=0.500;MQ=60.00;MQRankSum=0.000;QD=24.01;ReadPosRankSum=0.893;SOR=0.676	GT:AD:DP:GQ:PL	0/1:35,53:88:99:2120,0,1310
EU153402.1	48964	.	T	C	303.64	.	AC=1;AF=0.500;AN=2;BaseQRankSum=1.540;DP=91;ExcessHet=0.0000;FS=18.519;MLEAC=1;MLEAF=0.500;MQ=60.00;MQRankSum=0.000;QD=3.34;ReadPosRankSum=1.430;SOR=2.814	GT:AD:DP:GQ:PL	0/1:78,13:91:99:311,0,3236
EU153402.1	48968	.	G	C	339.64	.	AC=1;AF=0.500;AN=2;BaseQRankSum=-0.027;DP=94;ExcessHet=0.0000;FS=6.046;MLEAC=1;MLEAF=0.500;MQ=60.00;MQRankSum=0.000;QD=3.61;ReadPosRankSum=0.174;SOR=1.239	GT:AD:DP:GQ:PL	0/1:80,14:94:99:347,0,3317
EU153402.1	48969	.	T	C	2724.64	.	AC=1;AF=0.500;AN=2;BaseQRankSum=0.891;DP=94;ExcessHet=0.0000;FS=3.059;MLEAC=1;MLEAF=0.500;MQ=60.00;MQRankSum=0.000;QD=28.99;ReadPosRankSum=-0.075;SOR=0.443	GT:AD:DP:GQ:PL	0/1:27,67:94:99:2732,0,932
EU153402.1	48973	.	G	A	72.64	.	AC=1;AF=0.500;AN=2;BaseQRankSum=-0.116;DP=93;ExcessHet=0.0000;FS=8.440;MLEAC=1;MLEAF=0.500;MQ=60.00;MQRankSum=0.000;QD=0.78;ReadPosRankSum=-1.227;SOR=1.809	GT:AD:DP:GQ:PL	0/1:85,8:93:80:80,0,3545
EU153402.1	48978	.	T	C	2187.64	.	AC=1;AF=0.500;AN=2;BaseQRankSum=0.595;DP=93;ExcessHet=0.0000;FS=27.956;MLEAC=1;MLEAF=0.500;MQ=59.99;MQRankSum=1.225;QD=23.52;ReadPosRankSum=-0.992;SOR=0.845	GT:AD:DP:GQ:PL	0/1:38,55:93:99:2195,0,1430
EU153402.1	48979	.	G	A	391.64	.	AC=1;AF=0.500;AN=2;BaseQRankSum=0.473;DP=94;ExcessHet=0.0000;FS=18.253;MLEAC=1;MLEAF=0.500;MQ=59.99;MQRankSum=-2.180;QD=4.17;ReadPosRankSum=0.962;SOR=2.570	GT:AD:DP:GQ:PL	0/1:78,16:94:99:399,0,3228
EU153402.1	48980	.	G	T	69.64	.	AC=1;AF=0.500;AN=2;BaseQRankSum=-0.086;DP=94;ExcessHet=0.0000;FS=8.514;MLEAC=1;MLEAF=0.500;MQ=59.99;MQRankSum=0.343;QD=0.74;ReadPosRankSum=-0.795;SOR=1.805	GT:AD:DP:GQ:PL	0/1:86,8:94:77:77,0,3587
EU153402.1	48982	.	T	C	385.64	.	AC=1;AF=0.500;AN=2;BaseQRankSum=0.364;DP=96;ExcessHet=0.0000;FS=18.775;MLEAC=1;MLEAF=0.500;MQ=59.99;MQRankSum=-2.208;QD=4.02;ReadPosRankSum=0.121;SOR=2.565	GT:AD:DP:GQ:PL	0/1:80,16:96:99:393,0,3312
EU153402.1	48986	.	A	G	372.64	.	AC=1;AF=0.500;AN=2;BaseQRankSum=1.350;DP=98;ExcessHet=0.0000;FS=1.069;MLEAC=1;MLEAF=0.500;MQ=59.99;MQRankSum=0.456;QD=3.84;ReadPosRankSum=1.801;SOR=0.738	GT:AD:DP:GQ:PL	0/1:82,15:97:99:380,0,3332
EU153402.1	48990	.	T	C	1494.64	.	AC=1;AF=0.500;AN=2;BaseQRankSum=0.021;DP=99;ExcessHet=0.0000;FS=11.670;MLEAC=1;MLEAF=0.500;MQ=59.99;MQRankSum=0.844;QD=15.10;ReadPosRankSum=2.310;SOR=0.973	GT:AD:DP:GQ:PL	0/1:59,40:99:99:1502,0,2357
EU153402.1	48998	.	C	A	72.64	.	AC=1;AF=0.500;AN=2;BaseQRankSum=-0.786;DP=108;ExcessHet=0.0000;FS=7.912;MLEAC=1;MLEAF=0.500;MQ=59.84;MQRankSum=0.547;QD=0.67;ReadPosRankSum=0.879;SOR=2.079	GT:AD:DP:GQ:PL	0/1:99,9:108:80:80,0,4130
EU153402.1	48999	.	T	G	336.64	.	AC=1;AF=0.500;AN=2;BaseQRankSum=0.358;DP=110;ExcessHet=0.0000;FS=2.360;MLEAC=1;MLEAF=0.500;MQ=59.84;MQRankSum=0.710;QD=3.06;ReadPosRankSum=-3.229;SOR=1.099	GT:AD:DP:GQ:PL	0/1:95,15:110:99:344,0,3944
EU153402.1	49002	.	G	C	330.64	.	AC=1;AF=0.500;AN=2;BaseQRankSum=-0.762;DP=112;ExcessHet=0.0000;FS=2.333;MLEAC=1;MLEAF=0.500;MQ=59.84;MQRankSum=0.703;QD=2.95;ReadPosRankSum=-3.982;SOR=1.085	GT:AD:DP:GQ:PL	0/1:97,15:112:99:338,0,4028
EU153402.1	49008	.	T	C	1119.64	.	AC=1;AF=0.500;AN=2;BaseQRankSum=0.213;DP=119;ExcessHet=0.0000;FS=6.536;MLEAC=1;MLEAF=0.500;MQ=59.83;MQRankSum=-0.960;QD=9.41;ReadPosRankSum=0.804;SOR=0.880	GT:AD:DP:GQ:PL	0/1:86,33:119:99:1127,0,3509
EU153402.1	49011	.	G	GCA	1686.60	.	AC=1;AF=0.500;AN=2;BaseQRankSum=2.035;DP=125;ExcessHet=0.0000;FS=3.339;MLEAC=1;MLEAF=0.500;MQ=59.66;MQRankSum=-1.131;QD=13.49;ReadPosRankSum=2.198;SOR=0.957	GT:AD:DP:GQ:PL	0/1:79,46:125:99:1694,0,3179
EU153402.1	49012	.	G	GAA,A	2732.06	.	AC=1,1;AF=0.500,0.500;AN=2;BaseQRankSum=2.061;DP=128;ExcessHet=0.0000;FS=0.000;MLEAC=1,1;MLEAF=0.500,0.500;MQ=59.67;MQRankSum=-1.122;QD=24.61;ReadPosRankSum=1.841;SOR=0.597	GT:AD:DP:GQ:PL	1/2:22,43,46:111:99:2749,1009,1801,883,0,1669
EU153402.1	49016	.	C	T	1221.64	.	AC=1;AF=0.500;AN=2;BaseQRankSum=-1.620;DP=130;ExcessHet=0.0000;FS=2.545;MLEAC=1;MLEAF=0.500;MQ=59.68;MQRankSum=1.413;QD=9.40;ReadPosRankSum=-1.591;SOR=1.008	GT:AD:DP:GQ:PL	0/1:94,36:130:99:1229,0,3836
EU153402.1	49017	.	G	C	2541.64	.	AC=1;AF=0.500;AN=2;BaseQRankSum=2.009;DP=131;ExcessHet=0.0000;FS=4.314;MLEAC=1;MLEAF=0.500;MQ=59.68;MQRankSum=-2.176;QD=20.33;ReadPosRankSum=2.265;SOR=0.459	GT:AD:DP:GQ:PL	0/1:60,65:125:99:2549,0,2324
EU153402.1	49018	.	A	G	2520.64	.	AC=1;AF=0.500;AN=2;BaseQRankSum=2.248;DP=132;ExcessHet=0.0000;FS=4.170;MLEAC=1;MLEAF=0.500;MQ=59.68;MQRankSum=-2.298;QD=19.10;ReadPosRankSum=1.899;SOR=0.462	GT:AD:DP:GQ:PL	0/1:67,65:132:99:2528,0,2618
EU153402.1	49020	.	A	G	2517.64	.	AC=1;AF=0.500;AN=2;BaseQRankSum=2.566;DP=133;ExcessHet=0.0000;FS=4.119;MLEAC=1;MLEAF=0.500;MQ=59.68;MQRankSum=-2.315;QD=18.93;ReadPosRankSum=1.933;SOR=0.485	GT:AD:DP:GQ:PL	0/1:68,65:133:99:2525,0,2660
EU153402.1	49023	.	G	T	399.64	.	AC=1;AF=0.500;AN=2;BaseQRankSum=-2.140;DP=134;ExcessHet=0.0000;FS=0.000;MLEAC=1;MLEAF=0.500;MQ=59.68;MQRankSum=0.904;QD=2.98;ReadPosRankSum=0.546;SOR=0.797	GT:AD:DP:GQ:PL	0/1:116,18:134:99:407,0,4817
EU153402.1	49032	.	C	T	739.64	.	AC=1;AF=0.500;AN=2;BaseQRankSum=2.017;DP=140;ExcessHet=0.0000;FS=10.759;MLEAC=1;MLEAF=0.500;MQ=59.52;MQRankSum=-1.985;QD=5.28;ReadPosRankSum=-0.509;SOR=1.073	GT:AD:DP:GQ:PL	0/1:114,26:140:99:747,0,4709
EU153402.1	49033	.	G	A	296.64	.	AC=1;AF=0.500;AN=2;BaseQRankSum=-0.827;DP=139;ExcessHet=0.0000;FS=0.000;MLEAC=1;MLEAF=0.500;MQ=59.52;MQRankSum=0.941;QD=2.26;ReadPosRankSum=-3.130;SOR=0.581	GT:AD:DP:GQ:PL	0/1:115,16:131:99:304,0,4757
EU153402.1	49041	.	T	A	516.64	.	AC=1;AF=0.500;AN=2;BaseQRankSum=-2.624;DP=140;ExcessHet=0.0000;FS=0.000;MLEAC=1;MLEAF=0.500;MQ=59.43;MQRankSum=1.143;QD=3.69;ReadPosRankSum=2.567;SOR=0.633	GT:AD:DP:GQ:PL	0/1:119,21:140:99:524,0,4934
EU153402.1	49045	.	T	C	1485.64	.	AC=1;AF=0.500;AN=2;BaseQRankSum=2.680;DP=140;ExcessHet=0.0000;FS=0.000;MLEAC=1;MLEAF=0.500;MQ=59.43;MQRankSum=-0.648;QD=11.25;ReadPosRankSum=0.055;SOR=0.742	GT:AD:DP:GQ:PL	0/1:90,42:132:99:1493,0,3653
EU153402.1	49046	.	G	C	378.64	.	AC=1;AF=0.500;AN=2;BaseQRankSum=1.858;DP=140;ExcessHet=0.0000;FS=10.782;MLEAC=1;MLEAF=0.500;MQ=59.43;MQRankSum=-1.179;QD=2.70;ReadPosRankSum=-0.417;SOR=1.407	GT:AD:DP:GQ:PL	0/1:122,18:140:99:386,0,5069
EU153402.1	49050	.	A	G	1336.64	.	AC=1;AF=0.500;AN=2;BaseQRankSum=1.442;DP=136;ExcessHet=0.0000;FS=0.000;MLEAC=1;MLEAF=0.500;MQ=59.41;MQRankSum=-1.747;QD=9.83;ReadPosRankSum=-1.004;SOR=0.698	GT:AD:DP:GQ:PL	0/1:97,39:136:99:1344,0,3956
EU153402.1	49052	.	A	T,C	3648.10	.	AC=1,1;AF=0.500,0.500;AN=2;BaseQRankSum=-1.454;DP=138;ExcessHet=0.0000;FS=0.000;MLEAC=1,1;MLEAF=0.500,0.500;MQ=59.42;MQRankSum=-1.239;QD=26.63;ReadPosRankSum=0.813;SOR=0.696	GT:AD:DP:GQ:PL	1/2:24,27,86:137:99:3665,2587,3510,126,0,875
EU153402.1	49053	.	A	G	2654.64	.	AC=1;AF=0.500;AN=2;BaseQRankSum=-0.842;DP=138;ExcessHet=0.0000;FS=0.656;MLEAC=1;MLEAF=0.500;MQ=59.42;MQRankSum=-2.518;QD=20.90;ReadPosRankSum=-0.428;SOR=0.778	GT:AD:DP:GQ:PL	0/1:59,68:127:99:2662,0,2245
EU153402.1	49054	.	G	A	640.64	.	AC=1;AF=0.500;AN=2;BaseQRankSum=-1.476;DP=138;ExcessHet=0.0000;FS=0.847;MLEAC=1;MLEAF=0.500;MQ=59.42;MQRankSum=1.254;QD=4.68;ReadPosRankSum=2.954;SOR=0.549	GT:AD:DP:GQ:PL	0/1:113,24:137:99:648,0,4667
EU153402.1	49056	.	A	C	1152.64	.	AC=1;AF=0.500;AN=2;BaseQRankSum=2.343;DP=138;ExcessHet=0.0000;FS=1.553;MLEAC=1;MLEAF=0.500;MQ=59.42;MQRankSum=-1.094;QD=8.35;ReadPosRankSum=-0.183;SOR=0.549	GT:AD:DP:GQ:PL	0/1:103,35:138:99:1160,0,4220
EU153402.1	49060	.	T	C	1725.64	.	AC=1;AF=0.500;AN=2;BaseQRankSum=2.019;DP=142;ExcessHet=0.0000;FS=6.663;MLEAC=1;MLEAF=0.500;MQ=59.43;MQRankSum=-2.098;QD=12.15;ReadPosRankSum=-0.494;SOR=0.659	GT:AD:DP:GQ:PL	0/1:94,48:142:99:1733,0,3803
EU153402.1	49065	.	A	G	1014.64	.	AC=1;AF=0.500;AN=2;BaseQRankSum=1.502;DP=143;ExcessHet=0.0000;FS=2.624;MLEAC=1;MLEAF=0.500;MQ=59.44;MQRankSum=-1.281;QD=7.30;ReadPosRankSum=-0.493;SOR=0.685	GT:AD:DP:GQ:PL	0/1:107,32:139:99:1022,0,4397
EU153402.1	49067	.	C	G	1548.64	.	AC=1;AF=0.500;AN=2;BaseQRankSum=1.756;DP=141;ExcessHet=0.0000;FS=9.911;MLEAC=1;MLEAF=0.500;MQ=59.43;MQRankSum=-2.294;QD=10.98;ReadPosRankSum=-0.749;SOR=0.784	GT:AD:DP:GQ:PL	0/1:97,44:141:99:1556,0,3941
EU153402.1	49073	.	A	G	159.64	.	AC=1;AF=0.500;AN=2;BaseQRankSum=1.319;DP=139;ExcessHet=0.0000;FS=2.412;MLEAC=1;MLEAF=0.500;MQ=59.42;MQRankSum=-1.680;QD=1.15;ReadPosRankSum=0.118;SOR=0.689	GT:AD:DP:GQ:PL	0/1:126,13:139:99:167,0,5252
EU153402.1	49075	.	T	A	1329.64	.	AC=1;AF=0.500;AN=2;BaseQRankSum=0.051;DP=139;ExcessHet=0.0000;FS=7.288;MLEAC=1;MLEAF=0.500;MQ=59.42;MQRankSum=-2.555;QD=9.57;ReadPosRankSum=-1.003;SOR=0.792	GT:AD:DP:GQ:PL	0/1:100,39:139:99:1337,0,4081
EU153402.1	49077	.	T	C,G	4127.10	.	AC=1,1;AF=0.500,0.500;AN=2;BaseQRankSum=0.263;DP=138;ExcessHet=0.0000;FS=0.933;MLEAC=1,1;MLEAF=0.500,0.500;MQ=59.42;MQRankSum=-1.077;QD=30.12;ReadPosRankSum=-0.481;SOR=0.551	GT:AD:DP:GQ:PL	1/2:19,82,36:137:99:4144,717,1265,2648,0,3335
EU153402.1	49086	.	A	G	1285.64	.	AC=1;AF=0.500;AN=2;BaseQRankSum=1.357;DP=103;ExcessHet=0.0000;FS=12.361;MLEAC=1;MLEAF=0.500;MQ=58.07;MQRankSum=-5.454;QD=12.99;ReadPosRankSum=0.400;SOR=0.602	GT:AD:DP:GQ:PL	0/1:63,36:99:99:1293,0,2502
EU153402.1	49087	.	C	T	2355.64	.	AC=1;AF=0.500;AN=2;BaseQRankSum=0.639;DP=100;ExcessHet=0.0000;FS=3.964;MLEAC=1;MLEAF=0.500;MQ=58.01;MQRankSum=-3.846;QD=24.28;ReadPosRankSum=0.290;SOR=0.363	GT:AD:DP:GQ:PL	0/1:38,59:97:99:2363,0,1418
EU153402.1	49088	.	A	G	3168.64	.	AC=1;AF=0.500;AN=2;BaseQRankSum=2.788;DP=99;ExcessHet=0.0000;FS=0.000;MLEAC=1;MLEAF=0.500;MQ=57.99;MQRankSum=-2.825;QD=33.01;ReadPosRankSum=-0.606;SOR=0.636	GT:AD:DP:GQ:PL	0/1:19,77:96:99:3176,0,566
EU153402.1	49090	.	T	G	3122.64	.	AC=1;AF=0.500;AN=2;BaseQRankSum=2.806;DP=96;ExcessHet=0.0000;FS=0.000;MLEAC=1;MLEAF=0.500;MQ=57.83;MQRankSum=-2.993;QD=32.53;ReadPosRankSum=-0.810;SOR=0.829	GT:AD:DP:GQ:PL	0/1:20,76:96:99:3130,0,611
EU153402.1	49097	.	A	G	244.64	.	AC=1;AF=0.500;AN=2;BaseQRankSum=0.585;DP=95;ExcessHet=0.0000;FS=8.983;MLEAC=1;MLEAF=0.500;MQ=57.72;MQRankSum=-2.427;QD=2.60;ReadPosRankSum=-0.138;SOR=1.322	GT:AD:DP:GQ:PL	0/1:82,12:94:99:252,0,3378
EU153402.1	49102	.	C	CAA	477.60	.	AC=1;AF=0.500;AN=2;BaseQRankSum=1.087;DP=96;ExcessHet=0.0000;FS=4.016;MLEAC=1;MLEAF=0.500;MQ=57.38;MQRankSum=2.163;QD=5.14;ReadPosRankSum=-0.574;SOR=1.395	GT:AD:DP:GQ:PL	0/1:76,17:93:99:485,0,3140
EU153402.1	49103	.	G	GGGCCCTCCACAGGGACCCCCGTGT	2190.60	.	AC=1;AF=0.500;AN=2;BaseQRankSum=3.321;DP=95;ExcessHet=0.0000;FS=2.023;MLEAC=1;MLEAF=0.500;MQ=57.17;MQRankSum=-4.485;QD=28.45;ReadPosRankSum=-1.101;SOR=0.481	GT:AD:DP:GQ:PL	0/1:23,54:77:99:2198,0,803
EU153402.1	49106	.	C	T	1843.64	.	AC=1;AF=0.500;AN=2;BaseQRankSum=0.908;DP=73;ExcessHet=0.0000;FS=0.000;MLEAC=1;MLEAF=0.500;MQ=56.57;MQRankSum=-5.206;QD=25.26;ReadPosRankSum=-1.487;SOR=0.653	GT:AD:DP:GQ:PL	0/1:27,46:73:99:1851,0,960
EU153402.1	49107	.	C	CCTCCATAGGGACTCCCATGTTGTG	48.60	.	AC=1;AF=0.500;AN=2;BaseQRankSum=0.962;DP=83;ExcessHet=0.0000;FS=0.000;MLEAC=1;MLEAF=0.500;MQ=56.57;MQRankSum=2.255;QD=0.66;ReadPosRankSum=-3.230;SOR=0.713	GT:AD:DP:GQ:PL	0/1:67,7:74:56:56,0,2769
EU153402.1	49114	.	C	G	1410.64	.	AC=1;AF=0.500;AN=2;BaseQRankSum=-0.817;DP=82;ExcessHet=0.0000;FS=7.454;MLEAC=1;MLEAF=0.500;MQ=56.33;MQRankSum=-5.428;QD=17.20;ReadPosRankSum=-2.439;SOR=0.262	GT:AD:DP:GQ:PL	0/1:45,37:82:99:1418,0,1778
EU153402.1	49137	.	C	T	1458.64	.	AC=1;AF=0.500;AN=2;BaseQRankSum=0.518;DP=96;ExcessHet=0.0000;FS=14.115;MLEAC=1;MLEAF=0.500;MQ=56.01;MQRankSum=-7.554;QD=15.19;ReadPosRankSum=-0.332;SOR=0.853	GT:AD:DP:GQ:PL	0/1:57,39:96:99:1466,0,2276
EU153402.1	49141	.	A	C	1455.64	.	AC=1;AF=0.500;AN=2;BaseQRankSum=-0.077;DP=97;ExcessHet=0.0000;FS=10.150;MLEAC=1;MLEAF=0.500;MQ=55.81;MQRankSum=-7.820;QD=15.01;ReadPosRankSum=-0.594;SOR=0.703	GT:AD:DP:GQ:PL	0/1:58,39:97:99:1463,0,2318
EU153402.1	49144	.	T	C	3291.64	.	AC=1;AF=0.500;AN=2;BaseQRankSum=0.806;DP=102;ExcessHet=0.0000;FS=0.932;MLEAC=1;MLEAF=0.500;MQ=55.35;MQRankSum=-4.177;QD=32.92;ReadPosRankSum=-1.042;SOR=0.569	GT:AD:DP:GQ:PL	0/1:20,80:100:99:3299,0,599
EU153402.1	49145	.	A	G	1659.64	.	AC=1;AF=0.500;AN=2;BaseQRankSum=0.654;DP=104;ExcessHet=0.0000;FS=11.261;MLEAC=1;MLEAF=0.500;MQ=55.36;MQRankSum=-8.210;QD=15.96;ReadPosRankSum=-0.663;SOR=0.737	GT:AD:DP:GQ:PL	0/1:60,44:104:99:1667,0,2387
EU153402.1	49148	.	ACC	A	1743.60	.	AC=1;AF=0.500;AN=2;BaseQRankSum=1.621;DP=106;ExcessHet=0.0000;FS=9.318;MLEAC=1;MLEAF=0.500;MQ=55.31;MQRankSum=-8.135;QD=16.45;ReadPosRankSum=-0.843;SOR=0.746	GT:AD:DP:GQ:PL	0/1:60,46:106:99:1751,0,2381
EU153402.1	49152	.	C	T	165.64	.	AC=1;AF=0.500;AN=2;BaseQRankSum=-0.341;DP=107;ExcessHet=0.0000;FS=12.588;MLEAC=1;MLEAF=0.500;MQ=55.33;MQRankSum=2.931;QD=1.55;ReadPosRankSum=-2.035;SOR=2.488	GT:AD:DP:GQ:PL	0/1:96,11:107:99:173,0,3998
EU153402.1	49153	.	T	TTC	1780.60	.	AC=1;AF=0.500;AN=2;BaseQRankSum=2.039;DP=109;ExcessHet=0.0000;FS=7.668;MLEAC=1;MLEAF=0.500;MQ=55.42;MQRankSum=-8.107;QD=16.80;ReadPosRankSum=-1.447;SOR=0.687	GT:AD:DP:GQ:PL	0/1:59,47:106:99:1788,0,2336
EU153402.1	49154	.	G	A	402.64	.	AC=1;AF=0.500;AN=2;BaseQRankSum=0.220;DP=110;ExcessHet=0.0000;FS=2.284;MLEAC=1;MLEAF=0.500;MQ=55.46;MQRankSum=3.747;QD=3.91;ReadPosRankSum=2.144;SOR=0.859	GT:AD:DP:GQ:PL	0/1:87,16:103:99:410,0,3605
EU153402.1	49158	.	C	T	4087.64	.	AC=1;AF=0.500;AN=2;BaseQRankSum=1.877;DP=120;ExcessHet=0.0000;FS=0.000;MLEAC=1;MLEAF=0.500;MQ=55.85;MQRankSum=-3.786;QD=34.35;ReadPosRankSum=-0.874;SOR=0.651	GT:AD:DP:GQ:PL	0/1:20,99:119:99:4095,0,542
EU153402.1	49160	.	T	C	4173.64	.	AC=1;AF=0.500;AN=2;BaseQRankSum=1.876;DP=121;ExcessHet=0.0000;FS=0.000;MLEAC=1;MLEAF=0.500;MQ=55.89;MQRankSum=-3.734;QD=34.49;ReadPosRankSum=-0.832;SOR=0.648	GT:AD:DP:GQ:PL	0/1:20,101:121:99:4181,0,536
EU153402.1	49162	.	T	A	246.64	.	AC=1;AF=0.500;AN=2;BaseQRankSum=1.132;DP=125;ExcessHet=0.0000;FS=2.410;MLEAC=1;MLEAF=0.500;MQ=56.02;MQRankSum=0.572;QD=1.97;ReadPosRankSum=-1.025;SOR=1.105	GT:AD:DP:GQ:PL	0/1:111,14:125:99:254,0,4619
EU153402.1	49173	.	C	G	1125.64	.	AC=1;AF=0.500;AN=2;BaseQRankSum=1.432;DP=132;ExcessHet=0.0000;FS=13.494;MLEAC=1;MLEAF=0.500;MQ=56.20;MQRankSum=2.908;QD=8.53;ReadPosRankSum=-2.770;SOR=1.806	GT:AD:DP:GQ:PL	0/1:98,34:132:99:1133,0,4013
EU153402.1	49176	.	CTG	C	426.60	.	AC=1;AF=0.500;AN=2;BaseQRankSum=-0.137;DP=140;ExcessHet=0.0000;FS=0.938;MLEAC=1;MLEAF=0.500;MQ=56.27;MQRankSum=3.331;QD=3.05;ReadPosRankSum=2.225;SOR=0.696	GT:AD:DP:GQ:PL	0/1:121,19:140:99:434,0,5024
EU153402.1	49178	.	GCT	G	155.04	.	AC=1;AF=0.500;AN=2;BaseQRankSum=0.497;DP=145;ExcessHet=0.0000;FS=9.996;MLEAC=1;MLEAF=0.500;MQ=56.37;MQRankSum=4.008;QD=1.23;ReadPosRankSum=-1.148;SOR=1.568	GT:AD:DP:GQ:PL	0/1:104,22:126:99:611,0,4301
EU153402.1	49183	.	A	C,AAC	3660.06	.	AC=1,1;AF=0.500,0.500;AN=2;BaseQRankSum=3.586;DP=148;ExcessHet=0.0000;FS=0.000;MLEAC=1,1;MLEAF=0.500,0.500;MQ=56.57;MQRankSum=-3.600;QD=28.37;ReadPosRankSum=-0.415;SOR=0.749	GT:AD:DP:GQ:PL	1/2:20,84,25:129:99:3677,210,797,2687,0,3452
EU153402.1	49187	.	T	TTC	2655.60	.	AC=1;AF=0.500;AN=2;BaseQRankSum=1.818;DP=147;ExcessHet=0.0000;FS=6.037;MLEAC=1;MLEAF=0.500;MQ=56.61;MQRankSum=-7.551;QD=18.07;ReadPosRankSum=0.633;SOR=0.768	GT:AD:DP:GQ:PL	0/1:78,69:147:99:2663,0,3068
EU153402.1	49188	.	G	T	4403.64	.	AC=1;AF=0.500;AN=2;BaseQRankSum=2.086;DP=149;ExcessHet=0.0000;FS=2.323;MLEAC=1;MLEAF=0.500;MQ=56.66;MQRankSum=-4.969;QD=29.55;ReadPosRankSum=-1.075;SOR=0.649	GT:AD:DP:GQ:PL	0/1:41,108:149:99:4411,0,1396
EU153402.1	49189	.	G	T	1353.64	.	AC=1;AF=0.500;AN=2;BaseQRankSum=0.249;DP=150;ExcessHet=0.0000;FS=8.982;MLEAC=1;MLEAF=0.500;MQ=56.68;MQRankSum=4.215;QD=10.33;ReadPosRankSum=-1.701;SOR=1.148	GT:AD:DP:GQ:PL	0/1:92,39:131:99:1361,0,3746
EU153402.1	49190	.	TAA	T	2759.60	.	AC=1;AF=0.500;AN=2;BaseQRankSum=0.996;DP=157;ExcessHet=0.0000;FS=3.721;MLEAC=1;MLEAF=0.500;MQ=56.83;MQRankSum=-7.654;QD=17.58;ReadPosRankSum=1.039;SOR=0.779	GT:AD:DP:GQ:PL	0/1:85,72:157:99:2767,0,3352
EU153402.1	49192	.	A	T,*	1628.04	.	AC=1,1;AF=0.500,0.500;AN=2;BaseQRankSum=1.145;DP=157;ExcessHet=0.0000;FS=1.853;MLEAC=1,1;MLEAF=0.500,0.500;MQ=56.83;MQRankSum=-3.311;QD=10.37;ReadPosRankSum=1.615;SOR=0.518	GT:AD:DP:GQ:PL	1/2:23,62,72:157:99:4592,2058,2837,1638,0,2387
EU153402.1	49199	.	G	GTC	921.60	.	AC=1;AF=0.500;AN=2;BaseQRankSum=-0.038;DP=161;ExcessHet=0.0000;FS=8.255;MLEAC=1;MLEAF=0.500;MQ=56.91;MQRankSum=4.188;QD=6.58;ReadPosRankSum=-1.164;SOR=1.276	GT:AD:DP:GQ:PL	0/1:110,30:140:99:929,0,4464
EU153402.1	49200	.	ATG	TTG,A	2777.08	.	AC=1,1;AF=0.500,0.500;AN=2;BaseQRankSum=3.649;DP=163;ExcessHet=0.0000;FS=0.000;MLEAC=1,1;MLEAF=0.500,0.500;MQ=56.95;MQRankSum=-3.620;QD=19.70;ReadPosRankSum=2.101;SOR=0.710	GT:AD:DP:GQ:PL	1/2:24,87,30:141:99:3769,252,998,2581,0,3499
EU153402.1	49201	.	T	C,*	2529.04	.	AC=1,1;AF=0.500,0.500;AN=2;BaseQRankSum=1.798;DP=162;ExcessHet=0.0000;FS=0.000;MLEAC=1,1;MLEAF=0.500,0.500;MQ=56.98;MQRankSum=-3.585;QD=18.06;ReadPosRankSum=1.540;SOR=0.693	GT:AD:DP:GQ:PL	1/2:24,86,30:140:99:3727,252,1001,2539,0,3457
EU153402.1	49204	.	A	C	2949.64	.	AC=1;AF=0.500;AN=2;BaseQRankSum=-1.125;DP=161;ExcessHet=0.0000;FS=7.595;MLEAC=1;MLEAF=0.500;MQ=56.97;MQRankSum=-6.370;QD=21.22;ReadPosRankSum=1.187;SOR=0.685	GT:AD:DP:GQ:PL	0/1:64,75:139:99:2957,0,2462
EU153402.1	49207	.	A	G	4163.64	.	AC=1;AF=0.500;AN=2;BaseQRankSum=1.545;DP=167;ExcessHet=0.0000;FS=2.830;MLEAC=1;MLEAF=0.500;MQ=57.08;MQRankSum=-1.502;QD=24.93;ReadPosRankSum=0.585;SOR=0.635	GT:AD:DP:GQ:PL	0/1:61,106:167:99:4171,0,2125
EU153402.1	49210	.	G	A	6092.64	.	AC=1;AF=0.500;AN=2;BaseQRankSum=1.280;DP=171;ExcessHet=0.0000;FS=0.860;MLEAC=1;MLEAF=0.500;MQ=57.20;MQRankSum=-2.971;QD=26.79;ReadPosRankSum=1.218;SOR=0.551	GT:AD:DP:GQ:PL	0/1:22,147:169:99:6100,0,481
EU153402.1	49211	.	A	G	3074.64	.	AC=1;AF=0.500;AN=2;BaseQRankSum=0.977;DP=172;ExcessHet=0.0000;FS=5.385;MLEAC=1;MLEAF=0.500;MQ=57.22;MQRankSum=-7.191;QD=17.88;ReadPosRankSum=0.911;SOR=0.813	GT:AD:DP:GQ:PL	0/1:92,80:172:99:3082,0,3622
EU153402.1	49212	.	T	G	911.64	.	AC=1;AF=0.500;AN=2;BaseQRankSum=0.975;DP=173;ExcessHet=0.0000;FS=9.172;MLEAC=1;MLEAF=0.500;MQ=57.23;MQRankSum=3.653;QD=5.27;ReadPosRankSum=0.421;SOR=1.220	GT:AD:DP:GQ:PL	0/1:141,32:173:99:919,0,5824
EU153402.1	49217	.	T	C	3290.64	.	AC=1;AF=0.500;AN=2;BaseQRankSum=-0.787;DP=175;ExcessHet=0.0000;FS=1.863;MLEAC=1;MLEAF=0.500;MQ=57.28;MQRankSum=-6.729;QD=18.80;ReadPosRankSum=0.482;SOR=0.687	GT:AD:DP:GQ:PL	0/1:90,85:175:99:3298,0,3523
EU153402.1	49221	.	A	C	644.64	.	AC=1;AF=0.500;AN=2;BaseQRankSum=-0.574;DP=176;ExcessHet=0.0000;FS=0.000;MLEAC=1;MLEAF=0.500;MQ=57.34;MQRankSum=-2.545;QD=3.73;ReadPosRankSum=-0.004;SOR=0.765	GT:AD:DP:GQ:PL	0/1:146,27:173:99:652,0,6001
EU153402.1	49222	.	A	G	3374.64	.	AC=1;AF=0.500;AN=2;BaseQRankSum=-0.807;DP=177;ExcessHet=0.0000;FS=1.851;MLEAC=1;MLEAF=0.500;MQ=57.36;MQRankSum=-6.512;QD=19.07;ReadPosRankSum=0.058;SOR=0.685	GT:AD:DP:GQ:PL	0/1:90,87:177:99:3382,0,3517
EU153402.1	49224	.	G	T	938.64	.	AC=1;AF=0.500;AN=2;BaseQRankSum=1.763;DP=179;ExcessHet=0.0000;FS=6.063;MLEAC=1;MLEAF=0.500;MQ=57.51;MQRankSum=3.422;QD=5.24;ReadPosRankSum=1.448;SOR=1.131	GT:AD:DP:GQ:PL	0/1:146,33:179:99:946,0,6031
EU153402.1	49229	.	C	A	32.64	.	AC=1;AF=0.500;AN=2;BaseQRankSum=1.209;DP=181;ExcessHet=0.0000;FS=0.000;MLEAC=1;MLEAF=0.500;MQ=57.59;MQRankSum=0.670;QD=0.18;ReadPosRankSum=1.205;SOR=0.836	GT:AD:DP:GQ:PL	0/1:168,13:181:40:40,0,7015
EU153402.1	49237	.	A	G	3746.64	.	AC=1;AF=0.500;AN=2;BaseQRankSum=-1.631;DP=203;ExcessHet=0.0000;FS=0.000;MLEAC=1;MLEAF=0.500;MQ=57.94;MQRankSum=-6.748;QD=18.46;ReadPosRankSum=-0.142;SOR=0.714	GT:AD:DP:GQ:PL	0/1:106,97:203:99:3754,0,4159
EU153402.1	49238	.	T	C	1002.64	.	AC=1;AF=0.500;AN=2;BaseQRankSum=1.382;DP=203;ExcessHet=0.0000;FS=3.321;MLEAC=1;MLEAF=0.500;MQ=57.94;MQRankSum=3.158;QD=4.96;ReadPosRankSum=2.704;SOR=0.872	GT:AD:DP:GQ:PL	0/1:166,36:202:99:1010,0,6862
EU153402.1	49243	.	T	C	4415.64	.	AC=1;AF=0.500;AN=2;BaseQRankSum=-0.710;DP=205;ExcessHet=0.0000;FS=0.512;MLEAC=1;MLEAF=0.500;MQ=58.01;MQRankSum=-6.067;QD=21.54;ReadPosRankSum=0.305;SOR=0.709	GT:AD:DP:GQ:PL	0/1:93,112:205:99:4423,0,3568
EU153402.1	49245	.	T	C	3740.64	.	AC=1;AF=0.500;AN=2;BaseQRankSum=-2.164;DP=205;ExcessHet=0.0000;FS=0.000;MLEAC=1;MLEAF=0.500;MQ=58.01;MQRankSum=-6.690;QD=18.25;ReadPosRankSum=0.324;SOR=0.677	GT:AD:DP:GQ:PL	0/1:108,97:205:99:3748,0,4243
EU153402.1	49247	.	T	C	612.64	.	AC=1;AF=0.500;AN=2;BaseQRankSum=0.037;DP=206;ExcessHet=0.0000;FS=0.000;MLEAC=1;MLEAF=0.500;MQ=58.02;MQRankSum=2.643;QD=2.97;ReadPosRankSum=-2.608;SOR=0.650	GT:AD:DP:GQ:PL	0/1:178,28:206:99:620,0,7358
EU153402.1	49249	.	T	C	3776.64	.	AC=1;AF=0.500;AN=2;BaseQRankSum=-1.738;DP=208;ExcessHet=0.0000;FS=0.000;MLEAC=1;MLEAF=0.500;MQ=58.04;MQRankSum=-6.709;QD=18.16;ReadPosRankSum=0.227;SOR=0.697	GT:AD:DP:GQ:PL	0/1:110,98:208:99:3784,0,4324
EU153402.1	49254	.	T	G	3851.64	.	AC=1;AF=0.500;AN=2;BaseQRankSum=-2.171;DP=213;ExcessHet=0.0000;FS=0.000;MLEAC=1;MLEAF=0.500;MQ=58.12;MQRankSum=-6.598;QD=18.08;ReadPosRankSum=0.307;SOR=0.720	GT:AD:DP:GQ:PL	0/1:113,100:213:99:3859,0,4444
EU153402.1	49256	.	C	T	68.64	.	AC=1;AF=0.500;AN=2;BaseQRankSum=1.057;DP=214;ExcessHet=0.0000;FS=0.000;MLEAC=1;MLEAF=0.500;MQ=58.13;MQRankSum=1.211;QD=0.32;ReadPosRankSum=-0.140;SOR=0.635	GT:AD:DP:GQ:PL	0/1:198,16:214:76:76,0,8266
EU153402.1	49261	.	T	TC	4016.60	.	AC=1;AF=0.500;AN=2;BaseQRankSum=-1.826;DP=218;ExcessHet=0.0000;FS=0.000;MLEAC=1;MLEAF=0.500;MQ=58.33;MQRankSum=-6.004;QD=18.42;ReadPosRankSum=0.230;SOR=0.700	GT:AD:DP:GQ:PL	0/1:114,104:218:99:4024,0,4474
EU153402.1	49263	.	C	T	609.64	.	AC=1;AF=0.500;AN=2;BaseQRankSum=1.965;DP=222;ExcessHet=0.0000;FS=2.592;MLEAC=1;MLEAF=0.500;MQ=58.52;MQRankSum=2.229;QD=2.75;ReadPosRankSum=-1.709;SOR=1.031	GT:AD:DP:GQ:PL	0/1:193,29:222:99:617,0,8017
EU153402.1	49265	.	C	A	1571.64	.	AC=1;AF=0.500;AN=2;BaseQRankSum=1.835;DP=223;ExcessHet=0.0000;FS=6.908;MLEAC=1;MLEAF=0.500;MQ=58.58;MQRankSum=3.029;QD=7.05;ReadPosRankSum=0.388;SOR=0.832	GT:AD:DP:GQ:PL	0/1:173,50:223:99:1579,0,7058
EU153402.1	49268	.	C	A	41.64	.	AC=1;AF=0.500;AN=2;BaseQRankSum=1.296;DP=223;ExcessHet=0.0000;FS=0.000;MLEAC=1;MLEAF=0.500;MQ=58.64;MQRankSum=0.760;QD=0.19;ReadPosRankSum=-0.199;SOR=0.593	GT:AD:DP:GQ:PL	0/1:207,16:223:49:49,0,8644
EU153402.1	49271	.	G	A	488.64	.	AC=1;AF=0.500;AN=2;BaseQRankSum=1.965;DP=224;ExcessHet=0.0000;FS=2.678;MLEAC=1;MLEAF=0.500;MQ=58.83;MQRankSum=1.874;QD=2.18;ReadPosRankSum=0.276;SOR=0.971	GT:AD:DP:GQ:PL	0/1:198,26:224:99:496,0,8236
EU153402.1	49276	.	A	C	527.64	.	AC=1;AF=0.500;AN=2;BaseQRankSum=1.699;DP=226;ExcessHet=0.0000;FS=2.656;MLEAC=1;MLEAF=0.500;MQ=58.87;MQRankSum=1.769;QD=2.33;ReadPosRankSum=0.248;SOR=0.985	GT:AD:DP:GQ:PL	0/1:199,27:226:99:535,0,8274
EU153402.1	49281	.	T	C	3818.64	.	AC=1;AF=0.500;AN=2;BaseQRankSum=-1.370;DP=224;ExcessHet=0.0000;FS=1.627;MLEAC=1;MLEAF=0.500;MQ=58.95;MQRankSum=-4.102;QD=17.05;ReadPosRankSum=0.797;SOR=0.580	GT:AD:DP:GQ:PL	0/1:124,100:224:99:3826,0,4906
EU153402.1	49283	.	C	T	4526.64	.	AC=1;AF=0.500;AN=2;BaseQRankSum=-1.748;DP=228;ExcessHet=0.0000;FS=2.925;MLEAC=1;MLEAF=0.500;MQ=58.97;MQRankSum=-4.061;QD=19.85;ReadPosRankSum=0.089;SOR=0.531	GT:AD:DP:GQ:PL	0/1:112,116:228:99:4534,0,4354
EU153402.1	49284	.	G	A	2007.64	.	AC=1;AF=0.500;AN=2;BaseQRankSum=0.853;DP=227;ExcessHet=0.0000;FS=0.000;MLEAC=1;MLEAF=0.500;MQ=58.96;MQRankSum=2.490;QD=8.88;ReadPosRankSum=-2.639;SOR=0.703	GT:AD:DP:GQ:PL	0/1:166,60:226:99:2015,0,6790
EU153402.1	49292	.	G	A	2117.64	.	AC=1;AF=0.500;AN=2;BaseQRankSum=-0.774;DP=232;ExcessHet=0.0000;FS=0.000;MLEAC=1;MLEAF=0.500;MQ=59.40;MQRankSum=-1.466;QD=9.29;ReadPosRankSum=-1.548;SOR=0.694	GT:AD:DP:GQ:PL	0/1:161,67:228:99:2125,0,6268
EU153402.1	49303	.	A	C	2761.64	.	AC=1;AF=0.500;AN=2;BaseQRankSum=-1.078;DP=249;ExcessHet=0.0000;FS=0.530;MLEAC=1;MLEAF=0.500;MQ=59.88;MQRankSum=-1.246;QD=12.22;ReadPosRankSum=0.588;SOR=0.682	GT:AD:DP:GQ:PL	0/1:145,81:226:99:2769,0,5820
EU153402.1	49306	.	A	G	9351.64	.	AC=1;AF=0.500;AN=2;BaseQRankSum=1.148;DP=248;ExcessHet=0.0000;FS=0.840;MLEAC=1;MLEAF=0.500;MQ=59.88;MQRankSum=-0.536;QD=29.80;ReadPosRankSum=-1.747;SOR=0.547	GT:AD:DP:GQ:PL	0/1:22,225:247:99:9359,0,227
EU153402.1	49310	.	G	A	4575.64	.	AC=1;AF=0.500;AN=2;BaseQRankSum=-0.992;DP=249;ExcessHet=0.0000;FS=0.000;MLEAC=1;MLEAF=0.500;MQ=59.88;MQRankSum=-1.529;QD=21.69;ReadPosRankSum=0.766;SOR=0.722	GT:AD:DP:GQ:PL	0/1:94,117:211:99:4583,0,3505
EU153402.1	49318	.	T	C	1481.64	.	AC=1;AF=0.500;AN=2;BaseQRankSum=1.233;DP=163;ExcessHet=0.0000;FS=8.049;MLEAC=1;MLEAF=0.500;MQ=60.00;MQRankSum=0.000;QD=9.09;ReadPosRankSum=1.595;SOR=0.814	GT:AD:DP:GQ:PL	0/1:119,44:163:99:1489,0,4807
EU153402.1	49321	.	G	A	1511.64	.	AC=1;AF=0.500;AN=2;BaseQRankSum=1.196;DP=168;ExcessHet=0.0000;FS=6.531;MLEAC=1;MLEAF=0.500;MQ=60.00;MQRankSum=0.000;QD=9.00;ReadPosRankSum=1.810;SOR=0.766	GT:AD:DP:GQ:PL	0/1:123,45:168:99:1519,0,4972
EU153402.1	49332	.	C	A	461.64	.	AC=1;AF=0.500;AN=2;BaseQRankSum=1.494;DP=166;ExcessHet=0.0000;FS=3.130;MLEAC=1;MLEAF=0.500;MQ=60.00;MQRankSum=0.000;QD=2.92;ReadPosRankSum=2.638;SOR=1.091	GT:AD:DP:GQ:PL	0/1:137,21:158:99:469,0,5689
EU153402.1	49333	.	T	A	437.64	.	AC=1;AF=0.500;AN=2;BaseQRankSum=0.740;DP=166;ExcessHet=0.0000;FS=3.145;MLEAC=1;MLEAF=0.500;MQ=60.00;MQRankSum=0.000;QD=2.64;ReadPosRankSum=2.654;SOR=1.135	GT:AD:DP:GQ:PL	0/1:145,21:166:99:445,0,6025
EU153402.1	49340	.	C	A,T	3112.10	.	AC=1,1;AF=0.500,0.500;AN=2;BaseQRankSum=1.787;DP=176;ExcessHet=0.0000;FS=4.013;MLEAC=1,1;MLEAF=0.500,0.500;MQ=60.00;MQRankSum=0.000;QD=17.78;ReadPosRankSum=3.551;SOR=0.895	GT:AD:DP:GQ:PL	1/2:48,59,68:175:99:3129,836,2675,409,0,2294
EU153402.1	49341	.	G	T	1988.64	.	AC=1;AF=0.500;AN=2;BaseQRankSum=-1.483;DP=174;ExcessHet=0.0000;FS=8.448;MLEAC=1;MLEAF=0.500;MQ=60.00;MQRankSum=0.000;QD=11.43;ReadPosRankSum=1.534;SOR=0.723	GT:AD:DP:GQ:PL	0/1:118,56:174:99:1996,0,4766
EU153402.1	49345	.	A	T	839.64	.	AC=1;AF=0.500;AN=2;BaseQRankSum=0.990;DP=174;ExcessHet=0.0000;FS=7.844;MLEAC=1;MLEAF=0.500;MQ=60.00;MQRankSum=0.000;QD=4.91;ReadPosRankSum=2.180;SOR=1.388	GT:AD:DP:GQ:PL	0/1:140,31:171:99:847,0,5785
EU153402.1	49346	.	G	T	1875.64	.	AC=1;AF=0.500;AN=2;BaseQRankSum=-0.389;DP=186;ExcessHet=0.0000;FS=0.605;MLEAC=1;MLEAF=0.500;MQ=60.00;MQRankSum=0.000;QD=10.84;ReadPosRankSum=1.841;SOR=0.614	GT:AD:DP:GQ:PL	0/1:119,54:173:99:1883,0,4834
EU153402.1	49347	.	CA	C	845.04	.	AC=1;AF=0.500;AN=2;BaseQRankSum=1.035;DP=184;ExcessHet=0.0000;FS=7.535;MLEAC=1;MLEAF=0.500;MQ=60.00;MQRankSum=0.000;QD=4.94;ReadPosRankSum=2.264;SOR=1.261	GT:AD:DP:GQ:PL	0/1:139,32:171:99:892,0,5740
EU153402.1	49348	.	A	G	470.07	.	AC=1;AF=0.500;AN=2;BaseQRankSum=-0.461;DP=187;ExcessHet=0.0000;FS=2.236;MLEAC=1;MLEAF=0.500;MQ=60.00;MQRankSum=0.000;QD=3.62;ReadPosRankSum=1.756;SOR=0.589	GT:AD:DP:GQ:PL	0/1:75,55:130:99:2058,0,2984
EU153402.1	49349	.	C	G	836.04	.	AC=1;AF=0.500;AN=2;BaseQRankSum=0.983;DP=185;ExcessHet=0.0000;FS=6.307;MLEAC=1;MLEAF=0.500;MQ=60.00;MQRankSum=0.000;QD=5.33;ReadPosRankSum=2.271;SOR=1.258	GT:AD:DP:GQ:PL	0/1:125,32:157:99:967,0,5152
EU153402.1	49356	.	A	G	497.64	.	AC=1;AF=0.500;AN=2;BaseQRankSum=-0.917;DP=195;ExcessHet=0.0000;FS=4.171;MLEAC=1;MLEAF=0.500;MQ=60.00;MQRankSum=0.000;QD=2.61;ReadPosRankSum=-3.674;SOR=0.967	GT:AD:DP:GQ:PL	0/1:167,24:191:99:505,0,6940
EU153402.1	49359	.	T	C	2555.64	.	AC=1;AF=0.500;AN=2;BaseQRankSum=-1.247;DP=200;ExcessHet=0.0000;FS=3.473;MLEAC=1;MLEAF=0.500;MQ=60.00;MQRankSum=0.000;QD=13.74;ReadPosRankSum=0.360;SOR=0.915	GT:AD:DP:GQ:PL	0/1:116,70:186:99:2563,0,4660
EU153402.1	49364	.	A	C	742.64	.	AC=1;AF=0.500;AN=2;BaseQRankSum=-1.932;DP=212;ExcessHet=0.0000;FS=6.005;MLEAC=1;MLEAF=0.500;MQ=60.00;MQRankSum=0.000;QD=3.59;ReadPosRankSum=-3.066;SOR=0.813	GT:AD:DP:GQ:PL	0/1:175,32:207:99:750,0,7252
EU153402.1	49365	.	T	G	251.64	.	AC=1;AF=0.500;AN=2;BaseQRankSum=-0.353;DP=213;ExcessHet=0.0000;FS=9.864;MLEAC=1;MLEAF=0.500;MQ=60.00;MQRankSum=0.000;QD=1.18;ReadPosRankSum=-1.314;SOR=1.319	GT:AD:DP:GQ:PL	0/1:193,20:213:99:259,0,8044
EU153402.1	49376	.	G	A	305.64	.	AC=1;AF=0.500;AN=2;BaseQRankSum=0.055;DP=240;ExcessHet=0.0000;FS=7.191;MLEAC=1;MLEAF=0.500;MQ=60.00;MQRankSum=0.000;QD=1.27;ReadPosRankSum=0.124;SOR=1.084	GT:AD:DP:GQ:PL	0/1:217,23:240:99:313,0,9043
EU153402.1	49377	.	T	G	9424.64	.	AC=1;AF=0.500;AN=2;BaseQRankSum=-0.950;DP=245;ExcessHet=0.0000;FS=4.592;MLEAC=1;MLEAF=0.500;MQ=60.00;MQRankSum=0.000;QD=30.23;ReadPosRankSum=0.300;SOR=0.660	GT:AD:DP:GQ:PL	0/1:19,226:245:93:9432,0,93
EU153402.1	49382	.	C	T	1571.64	.	AC=1;AF=0.500;AN=2;BaseQRankSum=-0.913;DP=252;ExcessHet=0.0000;FS=0.000;MLEAC=1;MLEAF=0.500;MQ=60.00;MQRankSum=0.000;QD=6.26;ReadPosRankSum=0.897;SOR=0.723	GT:AD:DP:GQ:PL	0/1:198,53:251:99:1579,0,8132
EU153402.1	49389	.	T	C	1451.64	.	AC=1;AF=0.500;AN=2;BaseQRankSum=-0.535;DP=173;ExcessHet=0.0000;FS=0.000;MLEAC=1;MLEAF=0.500;MQ=60.00;MQRankSum=0.000;QD=8.39;ReadPosRankSum=-0.060;SOR=0.644	GT:AD:DP:GQ:PL	0/1:129,44:173:99:1459,0,5284
EU153402.1	49395	.	GAC	G	149.60	.	AC=1;AF=0.500;AN=2;BaseQRankSum=0.540;DP=172;ExcessHet=0.0000;FS=9.636;MLEAC=1;MLEAF=0.500;MQ=60.00;MQRankSum=0.000;QD=0.87;ReadPosRankSum=0.249;SOR=1.381	GT:AD:DP:GQ:PL	0/1:157,15:172:99:157,0,6547
EU153402.1	49400	.	A	G	5681.64	.	AC=1;AF=0.500;AN=2;BaseQRankSum=-0.316;DP=173;ExcessHet=0.0000;FS=3.500;MLEAC=1;MLEAF=0.500;MQ=60.00;MQRankSum=0.000;QD=32.84;ReadPosRankSum=0.214;SOR=0.984	GT:AD:DP:GQ:PL	0/1:35,138:173:99:5689,0,1054
EU153402.1	49401	.	T	TGC	233.60	.	AC=1;AF=0.500;AN=2;BaseQRankSum=0.607;DP=174;ExcessHet=0.0000;FS=14.088;MLEAC=1;MLEAF=0.500;MQ=60.00;MQRankSum=0.000;QD=1.34;ReadPosRankSum=0.018;SOR=1.659	GT:AD:DP:GQ:PL	0/1:157,17:174:99:241,0,6541
EU153402.1	49414	.	G	A	1545.64	.	AC=1;AF=0.500;AN=2;BaseQRankSum=-0.136;DP=172;ExcessHet=0.0000;FS=2.195;MLEAC=1;MLEAF=0.500;MQ=60.00;MQRankSum=0.000;QD=8.99;ReadPosRankSum=0.394;SOR=0.917	GT:AD:DP:GQ:PL	0/1:126,46:172:99:1553,0,5095
EU153402.1	49415	.	G	A	3395.64	.	AC=1;AF=0.500;AN=2;BaseQRankSum=-0.591;DP=170;ExcessHet=0.0000;FS=2.710;MLEAC=1;MLEAF=0.500;MQ=60.00;MQRankSum=0.000;QD=19.97;ReadPosRankSum=-0.631;SOR=0.939	GT:AD:DP:GQ:PL	0/1:83,87:170:99:3403,0,3223
EU153402.1	49422	.	A	C	5291.64	.	AC=1;AF=0.500;AN=2;BaseQRankSum=-1.216;DP=169;ExcessHet=0.0000;FS=7.032;MLEAC=1;MLEAF=0.500;MQ=60.00;MQRankSum=0.000;QD=31.50;ReadPosRankSum=-0.715;SOR=1.022	GT:AD:DP:GQ:PL	0/1:39,129:168:99:5299,0,1193
EU153402.1	49434	.	T	G	3522.64	.	AC=1;AF=0.500;AN=2;BaseQRankSum=0.298;DP=196;ExcessHet=0.0000;FS=9.406;MLEAC=1;MLEAF=0.500;MQ=60.00;MQRankSum=0.000;QD=17.97;ReadPosRankSum=-0.055;SOR=0.418	GT:AD:DP:GQ:PL	0/1:104,92:196:99:3530,0,4090
EU153402.1	49440	.	T	C	7734.64	.	AC=1;AF=0.500;AN=2;BaseQRankSum=-0.194;DP=202;ExcessHet=0.0000;FS=6.971;MLEAC=1;MLEAF=0.500;MQ=60.00;MQRankSum=0.000;QD=24.21;ReadPosRankSum=-0.012;SOR=0.241	GT:AD:DP:GQ:PL	0/1:16,186:202:77:7742,0,77
EU153402.1	49443	.	A	G	3164.64	.	AC=1;AF=0.500;AN=2;BaseQRankSum=-1.056;DP=202;ExcessHet=0.0000;FS=6.949;MLEAC=1;MLEAF=0.500;MQ=60.00;MQRankSum=0.000;QD=15.67;ReadPosRankSum=1.455;SOR=0.859	GT:AD:DP:GQ:PL	0/1:118,84:202:99:3172,0,4702
EU153402.1	49447	.	G	C	7312.64	.	AC=1;AF=0.500;AN=2;BaseQRankSum=0.050;DP=209;ExcessHet=0.0000;FS=0.000;MLEAC=1;MLEAF=0.500;MQ=60.00;MQRankSum=0.000;QD=28.27;ReadPosRankSum=2.487;SOR=0.727	GT:AD:DP:GQ:PL	0/1:30,177:207:99:7320,0,716
EU153402.1	49452	.	A	G	3442.64	.	AC=1;AF=0.500;AN=2;BaseQRankSum=-1.014;DP=224;ExcessHet=0.0000;FS=4.246;MLEAC=1;MLEAF=0.500;MQ=59.95;MQRankSum=0.995;QD=17.93;ReadPosRankSum=2.039;SOR=0.801	GT:AD:DP:GQ:PL	0/1:102,90:192:99:3450,0,3986
EU153402.1	49466	.	C	A	1455.64	.	AC=1;AF=0.500;AN=2;BaseQRankSum=-0.029;DP=245;ExcessHet=0.0000;FS=1.979;MLEAC=1;MLEAF=0.500;MQ=59.96;MQRankSum=0.522;QD=6.04;ReadPosRankSum=1.171;SOR=0.889	GT:AD:DP:GQ:PL	0/1:191,50:241:99:1463,0,7804
EU153402.1	49467	.	G	A	5432.64	.	AC=1;AF=0.500;AN=2;BaseQRankSum=-0.257;DP=247;ExcessHet=0.0000;FS=7.102;MLEAC=1;MLEAF=0.500;MQ=59.96;MQRankSum=-0.854;QD=22.26;ReadPosRankSum=1.471;SOR=0.509	GT:AD:DP:GQ:PL	0/1:104,140:244:99:5440,0,3903
EU153402.1	49482	.	A	G	1152.64	.	AC=1;AF=0.500;AN=2;BaseQRankSum=-2.723;DP=266;ExcessHet=0.0000;FS=0.588;MLEAC=1;MLEAF=0.500;MQ=59.96;MQRankSum=0.480;QD=4.35;ReadPosRankSum=-0.083;SOR=0.794	GT:AD:DP:GQ:PL	0/1:217,48:265:99:1160,0,8966
EU153402.1	49491	.	T	A	9718.06	.	AC=2;AF=1.00;AN=2;BaseQRankSum=-1.212;DP=252;ExcessHet=0.0000;FS=0.000;MLEAC=2;MLEAF=1.00;MQ=60.00;MQRankSum=0.000;QD=26.53;ReadPosRankSum=-0.642;SOR=0.728	GT:AD:DP:GQ:PL	1/1:16,234:250:33:9732,33,0
EU153402.1	49493	.	T	G	462.64	.	AC=1;AF=0.500;AN=2;BaseQRankSum=0.794;DP=249;ExcessHet=0.0000;FS=0.000;MLEAC=1;MLEAF=0.500;MQ=60.00;MQRankSum=0.000;QD=1.90;ReadPosRankSum=-0.103;SOR=0.657	GT:AD:DP:GQ:PL	0/1:216,28:244:99:470,0,8945
EU153402.1	49494	.	G	C,T	8568.10	.	AC=1,1;AF=0.500,0.500;AN=2;BaseQRankSum=-0.974;DP=246;ExcessHet=0.0000;FS=0.000;MLEAC=1,1;MLEAF=0.500,0.500;MQ=60.00;MQRankSum=0.000;QD=27.57;ReadPosRankSum=0.253;SOR=0.626	GT:AD:DP:GQ:PL	1/2:17,193,27:237:99:8585,428,551,7375,0,7992
EU153402.1	49498	.	G	A	471.64	.	AC=1;AF=0.500;AN=2;BaseQRankSum=0.624;DP=244;ExcessHet=0.0000;FS=2.628;MLEAC=1;MLEAF=0.500;MQ=60.00;MQRankSum=0.000;QD=1.93;ReadPosRankSum=0.591;SOR=0.887	GT:AD:DP:GQ:PL	0/1:217,27:244:99:479,0,9008
EU153402.1	49502	.	G	T	2929.64	.	AC=1;AF=0.500;AN=2;BaseQRankSum=-0.829;DP=236;ExcessHet=0.0000;FS=3.838;MLEAC=1;MLEAF=0.500;MQ=60.00;MQRankSum=0.000;QD=12.57;ReadPosRankSum=2.354;SOR=0.735	GT:AD:DP:GQ:PL	0/1:152,81:233:99:2937,0,6138
EU153402.1	49503	.	A	T,C	8204.10	.	AC=1,1;AF=0.500,0.500;AN=2;BaseQRankSum=-1.095;DP=233;ExcessHet=0.0000;FS=0.931;MLEAC=1,1;MLEAF=0.500,0.500;MQ=60.00;MQRankSum=0.000;QD=26.98;ReadPosRankSum=0.254;SOR=0.512	GT:AD:DP:GQ:PL	1/2:18,146,68:232:99:8221,2102,2414,5377,0,5924
EU153402.1	49505	.	T	C	2941.64	.	AC=1;AF=0.500;AN=2;BaseQRankSum=-0.527;DP=229;ExcessHet=0.0000;FS=3.863;MLEAC=1;MLEAF=0.500;MQ=60.00;MQRankSum=0.000;QD=12.85;ReadPosRankSum=2.592;SOR=0.733	GT:AD:DP:GQ:PL	0/1:148,81:229:99:2949,0,5971
EU153402.1	49509	.	T	C	1613.64	.	AC=1;AF=0.500;AN=2;BaseQRankSum=0.008;DP=224;ExcessHet=0.0000;FS=3.669;MLEAC=1;MLEAF=0.500;MQ=60.00;MQRankSum=0.000;QD=7.20;ReadPosRankSum=0.782;SOR=0.979	GT:AD:DP:GQ:PL	0/1:173,51:224:99:1621,0,7111
EU153402.1	49512	.	A	G	8294.64	.	AC=1;AF=0.500;AN=2;BaseQRankSum=-1.907;DP=217;ExcessHet=0.0000;FS=3.360;MLEAC=1;MLEAF=0.500;MQ=60.00;MQRankSum=0.000;QD=26.09;ReadPosRankSum=-0.360;SOR=0.409	GT:AD:DP:GQ:PL	0/1:18,199:217:99:8302,0,157
EU153402.1	49518	.	G	C	2711.64	.	AC=1;AF=0.500;AN=2;BaseQRankSum=-2.211;DP=203;ExcessHet=0.0000;FS=7.203;MLEAC=1;MLEAF=0.500;MQ=60.00;MQRankSum=0.000;QD=13.36;ReadPosRankSum=2.018;SOR=1.011	GT:AD:DP:GQ:PL	0/1:129,74:203:99:2719,0,5194
EU153402.1	49520	.	T	C	1412.64	.	AC=1;AF=0.500;AN=2;BaseQRankSum=-0.070;DP=201;ExcessHet=0.0000;FS=6.258;MLEAC=1;MLEAF=0.500;MQ=60.00;MQRankSum=0.000;QD=7.03;ReadPosRankSum=1.848;SOR=0.955	GT:AD:DP:GQ:PL	0/1:156,45:201:99:1420,0,6415
EU153402.1	49523	.	AGTC	A	128.60	.	AC=1;AF=0.500;AN=2;BaseQRankSum=0.564;DP=194;ExcessHet=0.0000;FS=3.602;MLEAC=1;MLEAF=0.500;MQ=60.00;MQRankSum=0.000;QD=0.66;ReadPosRankSum=-2.916;SOR=1.244	GT:AD:DP:GQ:PL	0/1:178,16:194:99:136,0,7426
EU153402.1	49524	.	G	A	5857.04	.	AC=1;AF=0.500;AN=2;BaseQRankSum=-1.691;DP=189;ExcessHet=0.0000;FS=6.702;MLEAC=1;MLEAF=0.500;MQ=60.00;MQRankSum=0.000;QD=33.86;ReadPosRankSum=0.159;SOR=0.314	GT:AD:DP:GQ:PL	0/1:18,155:173:99:6454,0,289
EU153402.1	49526	.	C	G	1112.04	.	AC=1;AF=0.500;AN=2;BaseQRankSum=-1.249;DP=191;ExcessHet=0.0000;FS=6.600;MLEAC=1;MLEAF=0.500;MQ=60.00;MQRankSum=0.000;QD=6.35;ReadPosRankSum=1.418;SOR=1.081	GT:AD:DP:GQ:PL	0/1:133,42:175:99:1363,0,5458
EU153402.1	49528	.	T	C	1490.64	.	AC=1;AF=0.500;AN=2;BaseQRankSum=-0.422;DP=187;ExcessHet=0.0000;FS=5.130;MLEAC=1;MLEAF=0.500;MQ=60.00;MQRankSum=0.000;QD=8.10;ReadPosRankSum=1.367;SOR=1.048	GT:AD:DP:GQ:PL	0/1:138,46:184:99:1498,0,5587
EU153402.1	49529	.	G	GACA	152.60	.	AC=1;AF=0.500;AN=2;BaseQRankSum=-0.084;DP=186;ExcessHet=0.0000;FS=3.609;MLEAC=1;MLEAF=0.500;MQ=60.00;MQRankSum=0.000;QD=0.82;ReadPosRankSum=-3.346;SOR=1.244	GT:AD:DP:GQ:PL	0/1:170,16:186:99:160,0,7090
EU153402.1	49534	.	T	C	1168.64	.	AC=1;AF=0.500;AN=2;BaseQRankSum=-0.740;DP=176;ExcessHet=0.0000;FS=4.378;MLEAC=1;MLEAF=0.500;MQ=60.00;MQRankSum=0.000;QD=6.64;ReadPosRankSum=-0.360;SOR=1.087	GT:AD:DP:GQ:PL	0/1:137,39:176:99:1176,0,5635
EU153402.1	49535	.	C	T	1223.64	.	AC=1;AF=0.500;AN=2;BaseQRankSum=-0.662;DP=174;ExcessHet=0.0000;FS=11.545;MLEAC=1;MLEAF=0.500;MQ=60.00;MQRankSum=0.000;QD=7.03;ReadPosRankSum=2.282;SOR=1.127	GT:AD:DP:GQ:PL	0/1:135,39:174:99:1231,0,5551
EU153402.1	49544	.	G	A	2366.64	.	AC=1;AF=0.500;AN=2;BaseQRankSum=-0.259;DP=153;ExcessHet=0.0000;FS=8.641;MLEAC=1;MLEAF=0.500;MQ=60.00;MQRankSum=0.000;QD=15.47;ReadPosRankSum=-0.229;SOR=0.964	GT:AD:DP:GQ:PL	0/1:90,63:153:99:2374,0,3589
EU153402.1	49549	.	A	T	195.64	.	AC=1;AF=0.500;AN=2;BaseQRankSum=1.197;DP=142;ExcessHet=0.0000;FS=3.955;MLEAC=1;MLEAF=0.500;MQ=60.00;MQRankSum=0.000;QD=1.38;ReadPosRankSum=0.192;SOR=1.329	GT:AD:DP:GQ:PL	0/1:128,14:142:99:203,0,5333
EU153402.1	49556	.	C	G	63.64	.	AC=1;AF=0.500;AN=2;BaseQRankSum=1.128;DP=126;ExcessHet=0.0000;FS=7.275;MLEAC=1;MLEAF=0.500;MQ=60.00;MQRankSum=0.000;QD=0.51;ReadPosRankSum=2.263;SOR=1.540	GT:AD:DP:GQ:PL	0/1:116,10:126:71:71,0,4841
EU153402.1	49561	.	CA	C	898.60	.	AC=1;AF=0.500;AN=2;BaseQRankSum=-1.494;DP=124;ExcessHet=0.0000;FS=2.774;MLEAC=1;MLEAF=0.500;MQ=60.00;MQRankSum=0.000;QD=7.31;ReadPosRankSum=1.035;SOR=1.017	GT:AD:DP:GQ:PL	0/1:94,29:123:99:906,0,3860
EU153402.1	49566	.	G	T	836.64	.	AC=1;AF=0.500;AN=2;BaseQRankSum=-1.856;DP=122;ExcessHet=0.0000;FS=1.752;MLEAC=1;MLEAF=0.500;MQ=60.00;MQRankSum=0.000;QD=6.86;ReadPosRankSum=0.645;SOR=0.945	GT:AD:DP:GQ:PL	0/1:94,28:122:99:844,0,3863
EU153402.1	49567	.	A	G	1550.64	.	AC=1;AF=0.500;AN=2;BaseQRankSum=-0.039;DP=121;ExcessHet=0.0000;FS=2.439;MLEAC=1;MLEAF=0.500;MQ=60.00;MQRankSum=0.000;QD=13.14;ReadPosRankSum=0.582;SOR=0.581	GT:AD:DP:GQ:PL	0/1:75,43:118:99:1558,0,2978
EU153402.1	49568	.	G	C	30.64	.	AC=1;AF=0.500;AN=2;BaseQRankSum=1.493;DP=122;ExcessHet=0.0000;FS=14.655;MLEAC=1;MLEAF=0.500;MQ=60.00;MQRankSum=0.000;QD=0.25;ReadPosRankSum=-0.943;SOR=3.055	GT:AD:DP:GQ:PL	0/1:113,9:122:38:38,0,4718
EU153402.1	49571	.	G	A	120.64	.	AC=1;AF=0.500;AN=2;BaseQRankSum=0.408;DP=122;ExcessHet=0.0000;FS=9.284;MLEAC=1;MLEAF=0.500;MQ=60.00;MQRankSum=0.000;QD=0.99;ReadPosRankSum=2.115;SOR=1.756	GT:AD:DP:GQ:PL	0/1:111,11:122:99:128,0,4628
EU153402.1	49573	.	C	T	111.64	.	AC=1;AF=0.500;AN=2;BaseQRankSum=1.066;DP=125;ExcessHet=0.0000;FS=9.175;MLEAC=1;MLEAF=0.500;MQ=60.00;MQRankSum=0.000;QD=0.89;ReadPosRankSum=2.279;SOR=1.761	GT:AD:DP:GQ:PL	0/1:114,11:125:99:119,0,4754
EU153402.1	49580	.	T	A	801.64	.	AC=1;AF=0.500;AN=2;BaseQRankSum=-1.338;DP=119;ExcessHet=0.0000;FS=0.000;MLEAC=1;MLEAF=0.500;MQ=60.00;MQRankSum=0.000;QD=7.09;ReadPosRankSum=-0.633;SOR=0.671	GT:AD:DP:GQ:PL	0/1:87,26:113:99:809,0,3575
EU153402.1	49582	.	T	C	3608.64	.	AC=1;AF=0.500;AN=2;BaseQRankSum=-0.178;DP=116;ExcessHet=0.0000;FS=5.740;MLEAC=1;MLEAF=0.500;MQ=60.00;MQRankSum=0.000;QD=31.65;ReadPosRankSum=0.497;SOR=0.478	GT:AD:DP:GQ:PL	0/1:26,88:114:99:3616,0,807
EU153402.1	49590	.	G	C	3618.64	.	AC=1;AF=0.500;AN=2;BaseQRankSum=0.084;DP=111;ExcessHet=0.0000;FS=11.806;MLEAC=1;MLEAF=0.500;MQ=60.00;MQRankSum=0.000;QD=32.60;ReadPosRankSum=-0.881;SOR=0.706	GT:AD:DP:GQ:PL	0/1:23,88:111:99:3626,0,701
EU153402.1	49595	.	T	C	159.64	.	AC=1;AF=0.500;AN=2;BaseQRankSum=1.823;DP=110;ExcessHet=0.0000;FS=4.699;MLEAC=1;MLEAF=0.500;MQ=60.00;MQRankSum=0.000;QD=1.46;ReadPosRankSum=1.308;SOR=1.606	GT:AD:DP:GQ:PL	0/1:98,11:109:99:167,0,4082
EU153402.1	49597	.	C	G	3522.64	.	AC=1;AF=0.500;AN=2;BaseQRankSum=0.758;DP=113;ExcessHet=0.0000;FS=24.711;MLEAC=1;MLEAF=0.500;MQ=59.82;MQRankSum=-0.540;QD=31.17;ReadPosRankSum=-0.949;SOR=1.183	GT:AD:DP:GQ:PL	0/1:27,86:113:99:3530,0,875
EU153402.1	49600	.	T	TA	1126.60	.	AC=1;AF=0.500;AN=2;BaseQRankSum=0.085;DP=116;ExcessHet=0.0000;FS=2.723;MLEAC=1;MLEAF=0.500;MQ=59.39;MQRankSum=1.181;QD=10.24;ReadPosRankSum=2.506;SOR=1.035	GT:AD:DP:GQ:PL	0/1:76,34:110:99:1134,0,3068
EU153402.1	49608	.	T	A	1895.64	.	AC=1;AF=0.500;AN=2;BaseQRankSum=0.999;DP=113;ExcessHet=0.0000;FS=2.473;MLEAC=1;MLEAF=0.500;MQ=59.38;MQRankSum=-0.189;QD=16.78;ReadPosRankSum=1.712;SOR=0.973	GT:AD:DP:GQ:PL	0/1:62,51:113:99:1903,0,2388
EU153402.1	49619	.	G	A	127.64	.	AC=1;AF=0.500;AN=2;BaseQRankSum=0.212;DP=110;ExcessHet=0.0000;FS=7.065;MLEAC=1;MLEAF=0.500;MQ=59.18;MQRankSum=0.790;QD=1.20;ReadPosRankSum=1.100;SOR=1.867	GT:AD:DP:GQ:PL	0/1:95,11:106:99:135,0,3860
EU153402.1	49630	.	G	A	126.64	.	AC=1;AF=0.500;AN=2;BaseQRankSum=0.922;DP=135;ExcessHet=0.0000;FS=6.148;MLEAC=1;MLEAF=0.500;MQ=59.83;MQRankSum=0.462;QD=0.94;ReadPosRankSum=-0.360;SOR=1.409	GT:AD:DP:GQ:PL	0/1:123,12:135:99:134,0,5129
EU153402.1	49631	.	G	A	394.64	.	AC=1;AF=0.500;AN=2;BaseQRankSum=-2.015;DP=135;ExcessHet=0.0000;FS=12.536;MLEAC=1;MLEAF=0.500;MQ=59.83;MQRankSum=-3.249;QD=2.99;ReadPosRankSum=1.026;SOR=1.793	GT:AD:DP:GQ:PL	0/1:111,21:132:99:402,0,4589
EU153402.1	49636	.	T	C	4011.64	.	AC=1;AF=0.500;AN=2;BaseQRankSum=0.588;DP=129;ExcessHet=0.0000;FS=1.770;MLEAC=1;MLEAF=0.500;MQ=59.82;MQRankSum=-0.724;QD=31.59;ReadPosRankSum=-0.654;SOR=0.555	GT:AD:DP:GQ:PL	0/1:27,100:127:99:4019,0,812
EU153402.1	49645	.	C	CTAGA	449.60	.	AC=1;AF=0.500;AN=2;BaseQRankSum=-1.146;DP=115;ExcessHet=0.0000;FS=3.450;MLEAC=1;MLEAF=0.500;MQ=59.80;MQRankSum=0.659;QD=4.01;ReadPosRankSum=0.902;SOR=1.202	GT:AD:DP:GQ:PL	0/1:93,19:112:99:457,0,3765
EU153402.1	49649	.	A	AAG	388.60	.	AC=1;AF=0.500;AN=2;BaseQRankSum=-1.409;DP=109;ExcessHet=0.0000;FS=3.681;MLEAC=1;MLEAF=0.500;MQ=59.79;MQRankSum=0.629;QD=3.57;ReadPosRankSum=0.466;SOR=1.308	GT:AD:DP:GQ:PL	0/1:92,17:109:99:396,0,3750
EU153402.1	49652	.	GAAGC	G	364.60	.	AC=1;AF=0.500;AN=2;BaseQRankSum=-2.955;DP=102;ExcessHet=0.0000;FS=7.487;MLEAC=1;MLEAF=0.500;MQ=59.78;MQRankSum=0.632;QD=3.57;ReadPosRankSum=-0.122;SOR=1.592	GT:AD:DP:GQ:PL	0/1:86,16:102:99:372,0,3563
EU153402.1	49654	.	A	AGG	1314.01	.	AC=1;AF=0.500;AN=2;BaseQRankSum=0.773;DP=100;ExcessHet=0.0000;FS=0.000;MLEAC=1;MLEAF=0.500;MQ=59.77;MQRankSum=-1.036;QD=16.22;ReadPosRankSum=-2.402;SOR=0.732	GT:AD:DP:GQ:PL	0/1:28,53:81:99:2092,0,1016
EU153402.1	49656	.	C	A	1314.04	.	AC=1;AF=0.500;AN=2;BaseQRankSum=0.551;DP=98;ExcessHet=0.0000;FS=0.000;MLEAC=1;MLEAF=0.500;MQ=59.77;MQRankSum=-1.046;QD=16.43;ReadPosRankSum=-2.595;SOR=0.693	GT:AD:DP:GQ:PL	0/1:28,52:80:99:2050,0,1019
EU153402.1	49657	.	TCC	T	2637.60	.	AC=1;AF=0.500;AN=2;BaseQRankSum=-0.388;DP=93;ExcessHet=0.0000;FS=1.825;MLEAC=1;MLEAF=0.500;MQ=59.76;MQRankSum=-0.917;QD=28.36;ReadPosRankSum=-2.770;SOR=0.925	GT:AD:DP:GQ:PL	0/1:28,65:93:99:2645,0,980
EU153402.1	49690	.	C	A	143.64	.	AC=1;AF=0.500;AN=2;BaseQRankSum=1.569;DP=42;ExcessHet=0.0000;FS=4.270;MLEAC=1;MLEAF=0.500;MQ=59.46;MQRankSum=0.497;QD=3.68;ReadPosRankSum=0.604;SOR=1.170	GT:AD:DP:GQ:PL	0/1:33,6:39:99:151,0,1324
EU153402.1	49815	.	T	C	106.64	.	AC=1;AF=0.500;AN=2;BaseQRankSum=-2.313;DP=22;ExcessHet=0.0000;FS=0.000;MLEAC=1;MLEAF=0.500;MQ=60.00;MQRankSum=0.000;QD=4.85;ReadPosRankSum=-2.412;SOR=1.022	GT:AD:DP:GQ:PL	0/1:18,4:22:99:114,0,744
EU153402.1	49816	.	A	C	106.64	.	AC=1;AF=0.500;AN=2;BaseQRankSum=-2.313;DP=22;ExcessHet=0.0000;FS=0.000;MLEAC=1;MLEAF=0.500;MQ=60.00;MQRankSum=0.000;QD=4.85;ReadPosRankSum=-2.363;SOR=1.022	GT:AD:DP:GQ:PL	0/1:18,4:22:99:114,0,744
EU153402.1	49822	.	A	G	106.64	.	AC=1;AF=0.500;AN=2;BaseQRankSum=-2.900;DP=22;ExcessHet=0.0000;FS=0.000;MLEAC=1;MLEAF=0.500;MQ=60.00;MQRankSum=0.000;QD=4.85;ReadPosRankSum=-2.465;SOR=1.022	GT:AD:DP:GQ:PL	0/1:18,4:22:99:114,0,744
EU153402.1	49835	.	GA	G	157.60	.	AC=1;AF=0.500;AN=2;BaseQRankSum=-1.617;DP=20;ExcessHet=0.0000;FS=0.000;MLEAC=1;MLEAF=0.500;MQ=59.71;MQRankSum=-1.617;QD=7.88;ReadPosRankSum=-1.705;SOR=1.051	GT:AD:DP:GQ:PL	0/1:15,5:20:99:165,0,615
EU153402.1	49859	.	G	A	325.64	.	AC=1;AF=0.500;AN=2;BaseQRankSum=-1.158;DP=24;ExcessHet=0.0000;FS=1.685;MLEAC=1;MLEAF=0.500;MQ=58.82;MQRankSum=-2.714;QD=13.57;ReadPosRankSum=-0.914;SOR=0.357	GT:AD:DP:GQ:PL	0/1:15,9:24:99:333,0,603
EU153402.1	49861	.	A	G	325.64	.	AC=1;AF=0.500;AN=2;BaseQRankSum=0.208;DP=24;ExcessHet=0.0000;FS=1.685;MLEAC=1;MLEAF=0.500;MQ=58.82;MQRankSum=-2.714;QD=13.57;ReadPosRankSum=-0.477;SOR=0.357	GT:AD:DP:GQ:PL	0/1:15,9:24:99:333,0,603
EU153402.1	49863	.	C	T	367.64	.	AC=1;AF=0.500;AN=2;BaseQRankSum=1.182;DP=25;ExcessHet=0.0000;FS=0.000;MLEAC=1;MLEAF=0.500;MQ=58.79;MQRankSum=-2.941;QD=14.71;ReadPosRankSum=-0.268;SOR=0.459	GT:AD:DP:GQ:PL	0/1:15,10:25:99:375,0,600
EU153402.1	49864	.	A	G	409.64	.	AC=1;AF=0.500;AN=2;BaseQRankSum=0.000;DP=26;ExcessHet=0.0000;FS=1.617;MLEAC=1;MLEAF=0.500;MQ=58.83;MQRankSum=-2.795;QD=15.76;ReadPosRankSum=-0.410;SOR=0.340	GT:AD:DP:GQ:PL	0/1:15,11:26:99:417,0,597
EU153402.1	49872	.	A	G	580.64	.	AC=1;AF=0.500;AN=2;BaseQRankSum=0.000;DP=29;ExcessHet=0.0000;FS=1.550;MLEAC=1;MLEAF=0.500;MQ=58.89;MQRankSum=-2.561;QD=20.02;ReadPosRankSum=-1.356;SOR=0.352	GT:AD:DP:GQ:PL	0/1:14,15:29:99:588,0,543
EU153402.1	49886	.	A	T	751.64	.	AC=1;AF=0.500;AN=2;BaseQRankSum=0.000;DP=32;ExcessHet=0.0000;FS=3.269;MLEAC=1;MLEAF=0.500;MQ=58.99;MQRankSum=-2.171;QD=23.49;ReadPosRankSum=-0.240;SOR=0.264	GT:AD:DP:GQ:PL	0/1:13,19:32:99:759,0,489
EU153402.1	49891	.	A	G	835.64	.	AC=1;AF=0.500;AN=2;BaseQRankSum=-1.114;DP=34;ExcessHet=0.0000;FS=5.294;MLEAC=1;MLEAF=0.500;MQ=59.05;MQRankSum=-2.055;QD=24.58;ReadPosRankSum=-0.092;SOR=0.365	GT:AD:DP:GQ:PL	0/1:13,21:34:99:843,0,483
EU153402.1	49896	.	TGTTGTGCGC	T	418.60	.	AC=1;AF=0.500;AN=2;BaseQRankSum=0.000;DP=37;ExcessHet=0.0000;FS=3.169;MLEAC=1;MLEAF=0.500;MQ=59.13;MQRankSum=-2.757;QD=11.31;ReadPosRankSum=-0.992;SOR=0.811	GT:AD:DP:GQ:PL	0/1:25,12:37:99:426,0,1012
EU153402.1	49906	.	ATGTATGAATGCCGGCCCTCGCTGAGGGCCCTCGCTGACCAGGGGCTGTGCG	A	329.60	.	AC=1;AF=0.500;AN=2;BaseQRankSum=0.000;DP=41;ExcessHet=0.0000;FS=0.000;MLEAC=1;MLEAF=0.500;MQ=59.21;MQRankSum=0.560;QD=8.91;ReadPosRankSum=1.176;SOR=0.627	GT:AD:DP:GQ:PL	0/1:27,10:37:99:337,0,1101
EU153402.1	49907	.	TGTATGAATGCCGGCCCTCGCTGAGGGCCCTCGCTGACCAGGGGC	T	113.04	.	AC=1;AF=0.500;AN=2;BaseQRankSum=0.000;DP=39;ExcessHet=0.0000;FS=3.473;MLEAC=1;MLEAF=0.500;MQ=59.17;MQRankSum=-2.665;QD=3.90;ReadPosRankSum=-0.893;SOR=0.819	GT:AD:DP:GQ:PL	0/1:15,14:29:99:544,0,587
EU153402.1	49957	.	G	A	104.04	.	AC=1;AF=0.500;AN=2;BaseQRankSum=0.000;DP=37;ExcessHet=0.0000;FS=3.834;MLEAC=1;MLEAF=0.500;MQ=59.13;MQRankSum=-2.304;QD=3.85;ReadPosRankSum=-0.858;SOR=0.774	GT:AD:DP:GQ:PL	0/1:11,16:27:99:640,0,413
EU153402.1	49963	.	T	A	1138.64	.	AC=1;AF=0.500;AN=2;BaseQRankSum=1.704;DP=38;ExcessHet=0.0000;FS=0.000;MLEAC=1;MLEAF=0.500;MQ=59.15;MQRankSum=-1.542;QD=29.96;ReadPosRankSum=-0.804;SOR=0.511	GT:AD:DP:GQ:PL	0/1:10,28:38:99:1146,0,336
EU153402.1	49982	.	C	G	1348.64	.	AC=1;AF=0.500;AN=2;BaseQRankSum=0.430;DP=43;ExcessHet=0.0000;FS=1.424;MLEAC=1;MLEAF=0.500;MQ=59.25;MQRankSum=-1.408;QD=31.36;ReadPosRankSum=-0.399;SOR=0.489	GT:AD:DP:GQ:PL	0/1:10,33:43:99:1356,0,321
EU153402.1	49984	.	T	G	1390.64	.	AC=1;AF=0.500;AN=2;BaseQRankSum=0.000;DP=44;ExcessHet=0.0000;FS=1.424;MLEAC=1;MLEAF=0.500;MQ=59.27;MQRankSum=-1.385;QD=31.61;ReadPosRankSum=-0.446;SOR=0.565	GT:AD:DP:GQ:PL	0/1:10,34:44:99:1398,0,318
EU153402.1	49987	.	G	T	1474.64	.	AC=1;AF=0.500;AN=2;BaseQRankSum=-0.488;DP=46;ExcessHet=0.0000;FS=1.394;MLEAC=1;MLEAF=0.500;MQ=59.30;MQRankSum=-1.343;QD=32.06;ReadPosRankSum=-0.266;SOR=0.412	GT:AD:DP:GQ:PL	0/1:10,36:46:99:1482,0,312
EU153402.1	49990	.	C	T	1516.64	.	AC=1;AF=0.500;AN=2;BaseQRankSum=1.018;DP=47;ExcessHet=0.0000;FS=1.368;MLEAC=1;MLEAF=0.500;MQ=59.31;MQRankSum=-1.323;QD=32.27;ReadPosRankSum=-0.107;SOR=0.448	GT:AD:DP:GQ:PL	0/1:10,37:47:99:1524,0,309
EU153402.1	49995	.	C	T	1513.64	.	AC=1;AF=0.500;AN=2;BaseQRankSum=0.000;DP=48;ExcessHet=0.0000;FS=0.000;MLEAC=1;MLEAF=0.500;MQ=59.33;MQRankSum=-1.388;QD=31.53;ReadPosRankSum=-0.055;SOR=0.596	GT:AD:DP:GQ:PL	0/1:11,37:48:99:1521,0,351
EU153402.1	50001	.	C	T	1596.64	.	AC=1;AF=0.500;AN=2;BaseQRankSum=-0.688;DP=50;ExcessHet=0.0000;FS=0.000;MLEAC=1;MLEAF=0.500;MQ=59.36;MQRankSum=-1.349;QD=31.93;ReadPosRankSum=0.509;SOR=0.608	GT:AD:DP:GQ:PL	0/1:11,39:50:99:1604,0,344
EU153402.1	50006	.	A	T	1638.64	.	AC=1;AF=0.500;AN=2;BaseQRankSum=-1.057;DP=51;ExcessHet=0.0000;FS=0.000;MLEAC=1;MLEAF=0.500;MQ=59.37;MQRankSum=-1.331;QD=32.13;ReadPosRankSum=0.871;SOR=0.551	GT:AD:DP:GQ:PL	0/1:11,40:51:99:1646,0,341
EU153402.1	50013	.	A	C	1725.64	.	AC=1;AF=0.500;AN=2;BaseQRankSum=-0.688;DP=52;ExcessHet=0.0000;FS=0.000;MLEAC=1;MLEAF=0.500;MQ=59.38;MQRankSum=-1.235;QD=33.19;ReadPosRankSum=0.769;SOR=0.551	GT:AD:DP:GQ:PL	0/1:10,42:52:99:1733,0,293
EU153402.1	50021	.	A	G	1758.64	.	AC=1;AF=0.500;AN=2;BaseQRankSum=1.659;DP=56;ExcessHet=0.0000;FS=1.229;MLEAC=1;MLEAF=0.500;MQ=59.43;MQRankSum=-1.392;QD=31.40;ReadPosRankSum=1.562;SOR=0.458	GT:AD:DP:GQ:PL	0/1:13,43:56:99:1766,0,416
EU153402.1	50028	.	A	G	1713.64	.	AC=1;AF=0.500;AN=2;BaseQRankSum=1.166;DP=56;ExcessHet=0.0000;FS=1.214;MLEAC=1;MLEAF=0.500;MQ=59.43;MQRankSum=-1.463;QD=30.60;ReadPosRankSum=2.413;SOR=0.418	GT:AD:DP:GQ:PL	0/1:14,42:56:99:1721,0,461
EU153402.1	50029	.	C	CG	1710.60	.	AC=1;AF=0.500;AN=2;BaseQRankSum=0.708;DP=57;ExcessHet=0.0000;FS=1.131;MLEAC=1;MLEAF=0.500;MQ=59.44;MQRankSum=-1.514;QD=30.01;ReadPosRankSum=2.395;SOR=0.534	GT:AD:DP:GQ:PL	0/1:15,42:57:99:1718,0,482
EU153402.1	50030	.	A	G	2032.64	.	AC=1;AF=0.500;AN=2;BaseQRankSum=-0.874;DP=57;ExcessHet=0.0000;FS=0.000;MLEAC=1;MLEAF=0.500;MQ=59.44;MQRankSum=-0.864;QD=28.40;ReadPosRankSum=0.824;SOR=1.051	GT:AD:DP:GQ:PL	0/1:6,50:56:99:2040,0,100
EU153402.1	50052	.	T	C	1974.64	.	AC=1;AF=0.500;AN=2;BaseQRankSum=1.122;DP=66;ExcessHet=0.0000;FS=5.762;MLEAC=1;MLEAF=0.500;MQ=58.47;MQRankSum=-1.907;QD=29.92;ReadPosRankSum=0.631;SOR=0.256	GT:AD:DP:GQ:PL	0/1:16,50:66:99:1982,0,475
EU153402.1	50067	.	A	G	2568.64	.	AC=1;AF=0.500;AN=2;BaseQRankSum=-0.964;DP=67;ExcessHet=0.0000;FS=0.000;MLEAC=1;MLEAF=0.500;MQ=58.64;MQRankSum=-0.999;QD=31.33;ReadPosRankSum=-0.616;SOR=0.493	GT:AD:DP:GQ:PL	0/1:5,62:67:22:2576,0,22
EU153402.1	50078	.	A	G	700.64	.	AC=1;AF=0.500;AN=2;BaseQRankSum=-1.655;DP=34;ExcessHet=0.0000;FS=5.188;MLEAC=1;MLEAF=0.500;MQ=57.67;MQRankSum=-2.949;QD=20.61;ReadPosRankSum=-1.968;SOR=0.976	GT:AD:DP:GQ:PL	0/1:16,18:34:99:708,0,618
EU153402.1	50079	.	A	T	700.64	.	AC=1;AF=0.500;AN=2;BaseQRankSum=-2.407;DP=34;ExcessHet=0.0000;FS=5.188;MLEAC=1;MLEAF=0.500;MQ=57.67;MQRankSum=-2.949;QD=20.61;ReadPosRankSum=-2.351;SOR=0.976	GT:AD:DP:GQ:PL	0/1:16,18:34:99:708,0,618
EU153402.1	50087	.	T	C	697.64	.	AC=1;AF=0.500;AN=2;BaseQRankSum=-2.221;DP=35;ExcessHet=0.0000;FS=7.420;MLEAC=1;MLEAF=0.500;MQ=57.74;MQRankSum=-3.032;QD=19.93;ReadPosRankSum=-1.760;SOR=0.952	GT:AD:DP:GQ:PL	0/1:17,18:35:99:705,0,660
EU153402.1	50094	.	A	AC	784.60	.	AC=1;AF=0.500;AN=2;BaseQRankSum=-0.571;DP=36;ExcessHet=0.0000;FS=9.728;MLEAC=1;MLEAF=0.500;MQ=57.69;MQRankSum=-2.998;QD=21.79;ReadPosRankSum=-1.417;SOR=0.849	GT:AD:DP:GQ:PL	0/1:16,20:36:99:792,0,612
EU153402.1	50107	.	G	A	910.64	.	AC=1;AF=0.500;AN=2;BaseQRankSum=-0.066;DP=39;ExcessHet=0.0000;FS=4.879;MLEAC=1;MLEAF=0.500;MQ=57.21;MQRankSum=-3.339;QD=23.35;ReadPosRankSum=-0.015;SOR=0.353	GT:AD:DP:GQ:PL	0/1:16,23:39:99:918,0,603
EU153402.1	50125	.	T	C	949.64	.	AC=1;AF=0.500;AN=2;BaseQRankSum=0.386;DP=41;ExcessHet=0.0000;FS=6.967;MLEAC=1;MLEAF=0.500;MQ=57.35;MQRankSum=-3.344;QD=23.16;ReadPosRankSum=1.800;SOR=0.454	GT:AD:DP:GQ:PL	0/1:17,24:41:99:957,0,642
EU153402.1	50130	.	A	C	1111.64	.	AC=1;AF=0.500;AN=2;BaseQRankSum=0.991;DP=47;ExcessHet=0.0000;FS=11.031;MLEAC=1;MLEAF=0.500;MQ=57.69;MQRankSum=-3.213;QD=23.65;ReadPosRankSum=1.708;SOR=0.383	GT:AD:DP:GQ:PL	0/1:19,28:47:99:1119,0,714
EU153402.1	50135	.	G	A	1150.64	.	AC=1;AF=0.500;AN=2;BaseQRankSum=1.022;DP=49;ExcessHet=0.0000;FS=8.439;MLEAC=1;MLEAF=0.500;MQ=57.56;MQRankSum=-3.393;QD=23.48;ReadPosRankSum=1.496;SOR=0.526	GT:AD:DP:GQ:PL	0/1:20,29:49:99:1158,0,753
EU153402.1	50138	.	T	G	1150.64	.	AC=1;AF=0.500;AN=2;BaseQRankSum=1.379;DP=49;ExcessHet=0.0000;FS=8.439;MLEAC=1;MLEAF=0.500;MQ=57.56;MQRankSum=-3.393;QD=23.48;ReadPosRankSum=1.689;SOR=0.526	GT:AD:DP:GQ:PL	0/1:20,29:49:99:1158,0,753
EU153402.1	50143	.	G	GTT	1150.60	.	AC=1;AF=0.500;AN=2;BaseQRankSum=1.453;DP=49;ExcessHet=0.0000;FS=8.439;MLEAC=1;MLEAF=0.500;MQ=57.56;MQRankSum=-3.393;QD=23.48;ReadPosRankSum=1.772;SOR=0.526	GT:AD:DP:GQ:PL	0/1:20,29:49:99:1158,0,753
EU153402.1	50145	.	CCG	C	1191.60	.	AC=1;AF=0.500;AN=2;BaseQRankSum=1.102;DP=50;ExcessHet=0.0000;FS=7.992;MLEAC=1;MLEAF=0.500;MQ=57.61;MQRankSum=-3.327;QD=23.83;ReadPosRankSum=1.920;SOR=0.683	GT:AD:DP:GQ:PL	0/1:20,30:50:99:1199,0,749
EU153402.1	50164	.	C	T	1443.64	.	AC=1;AF=0.500;AN=2;BaseQRankSum=2.089;DP=56;ExcessHet=0.0000;FS=7.783;MLEAC=1;MLEAF=0.500;MQ=57.87;MQRankSum=-2.994;QD=25.78;ReadPosRankSum=1.299;SOR=1.040	GT:AD:DP:GQ:PL	0/1:20,36:56:99:1451,0,731
EU153402.1	50167	.	C	G	1524.64	.	AC=1;AF=0.500;AN=2;BaseQRankSum=0.869;DP=59;ExcessHet=0.0000;FS=5.360;MLEAC=1;MLEAF=0.500;MQ=57.98;MQRankSum=-2.969;QD=25.84;ReadPosRankSum=0.132;SOR=0.885	GT:AD:DP:GQ:PL	0/1:21,38:59:99:1532,0,767
EU153402.1	50168	.	C	T	1524.64	.	AC=1;AF=0.500;AN=2;BaseQRankSum=1.382;DP=59;ExcessHet=0.0000;FS=5.360;MLEAC=1;MLEAF=0.500;MQ=57.98;MQRankSum=-2.969;QD=25.84;ReadPosRankSum=0.097;SOR=0.885	GT:AD:DP:GQ:PL	0/1:21,38:59:99:1532,0,767
EU153402.1	50171	.	C	T	1572.64	.	AC=1;AF=0.500;AN=2;BaseQRankSum=1.231;DP=58;ExcessHet=0.0000;FS=3.941;MLEAC=1;MLEAF=0.500;MQ=57.94;MQRankSum=-2.792;QD=27.11;ReadPosRankSum=0.174;SOR=0.786	GT:AD:DP:GQ:PL	0/1:19,39:58:99:1580,0,680
EU153402.1	50183	.	G	A	1953.64	.	AC=1;AF=0.500;AN=2;BaseQRankSum=1.226;DP=66;ExcessHet=0.0000;FS=1.050;MLEAC=1;MLEAF=0.500;MQ=58.20;MQRankSum=-2.416;QD=29.60;ReadPosRankSum=-1.203;SOR=0.512	GT:AD:DP:GQ:PL	0/1:18,48:66:99:1961,0,611
EU153402.1	50191	.	G	A	1995.64	.	AC=1;AF=0.500;AN=2;BaseQRankSum=2.669;DP=67;ExcessHet=0.0000;FS=0.000;MLEAC=1;MLEAF=0.500;MQ=58.23;MQRankSum=-2.388;QD=29.79;ReadPosRankSum=-1.078;SOR=0.614	GT:AD:DP:GQ:PL	0/1:18,49:67:99:2003,0,608
EU153402.1	50288	.	C	T	2631.64	.	AC=1;AF=0.500;AN=2;BaseQRankSum=-1.020;DP=80;ExcessHet=0.0000;FS=13.347;MLEAC=1;MLEAF=0.500;MQ=60.00;MQRankSum=0.000;QD=32.90;ReadPosRankSum=-0.873;SOR=1.078	GT:AD:DP:GQ:PL	0/1:16,64:80:99:2639,0,479
EU153402.1	50290	.	G	T	2631.64	.	AC=1;AF=0.500;AN=2;BaseQRankSum=-0.454;DP=80;ExcessHet=0.0000;FS=13.347;MLEAC=1;MLEAF=0.500;MQ=60.00;MQRankSum=0.000;QD=32.90;ReadPosRankSum=-0.914;SOR=1.078	GT:AD:DP:GQ:PL	0/1:16,64:80:99:2639,0,479
EU153402.1	50299	.	C	A	2712.64	.	AC=1;AF=0.500;AN=2;BaseQRankSum=-1.443;DP=83;ExcessHet=0.0000;FS=7.727;MLEAC=1;MLEAF=0.500;MQ=60.00;MQRankSum=0.000;QD=32.68;ReadPosRankSum=0.189;SOR=1.144	GT:AD:DP:GQ:PL	0/1:17,66:83:99:2720,0,515
EU153402.1	50305	.	A	G	2715.64	.	AC=1;AF=0.500;AN=2;BaseQRankSum=-1.853;DP=83;ExcessHet=0.0000;FS=10.252;MLEAC=1;MLEAF=0.500;MQ=60.00;MQRankSum=0.000;QD=33.12;ReadPosRankSum=-0.207;SOR=1.103	GT:AD:DP:GQ:PL	0/1:16,66:82:99:2723,0,473
EU153402.1	50306	.	G	T	2715.64	.	AC=1;AF=0.500;AN=2;BaseQRankSum=-0.799;DP=83;ExcessHet=0.0000;FS=10.252;MLEAC=1;MLEAF=0.500;MQ=60.00;MQRankSum=0.000;QD=33.12;ReadPosRankSum=-0.074;SOR=1.103	GT:AD:DP:GQ:PL	0/1:16,66:82:99:2723,0,473
EU153402.1	50338	.	A	G	2174.64	.	AC=1;AF=0.500;AN=2;BaseQRankSum=-1.168;DP=71;ExcessHet=0.0000;FS=1.162;MLEAC=1;MLEAF=0.500;MQ=58.87;MQRankSum=-1.292;QD=32.46;ReadPosRankSum=1.489;SOR=0.519	GT:AD:DP:GQ:PL	0/1:14,53:67:99:2182,0,428
EU153402.1	50348	.	G	A	2298.64	.	AC=1;AF=0.500;AN=2;BaseQRankSum=0.361;DP=71;ExcessHet=0.0000;FS=0.000;MLEAC=1;MLEAF=0.500;MQ=58.36;MQRankSum=-1.735;QD=32.38;ReadPosRankSum=2.183;SOR=0.582	GT:AD:DP:GQ:PL	0/1:15,56:71:99:2306,0,461
EU153402.1	50351	.	T	C	2298.64	.	AC=1;AF=0.500;AN=2;BaseQRankSum=1.832;DP=71;ExcessHet=0.0000;FS=1.093;MLEAC=1;MLEAF=0.500;MQ=58.32;MQRankSum=-1.835;QD=32.38;ReadPosRankSum=1.515;SOR=0.662	GT:AD:DP:GQ:PL	0/1:15,56:71:99:2306,0,461
EU153402.1	50361	.	T	C	3046.06	.	AC=2;AF=1.00;AN=2;DP=70;ExcessHet=0.0000;FS=0.000;MLEAC=2;MLEAF=1.00;MQ=57.85;QD=30.90;SOR=0.814	GT:AD:DP:GQ:PL	1/1:0,68:68:99:3060,205,0
EU153402.1	50362	.	CGGGG	C,CAGGGG	2790.02	.	AC=1,1;AF=0.500,0.500;AN=2;DP=70;ExcessHet=0.0000;FS=0.000;MLEAC=1,1;MLEAF=0.500,0.500;MQ=57.85;QD=29.30;SOR=0.784	GT:AD:DP:GQ:PL	1/2:0,57,10:67:99:2807,420,332,2387,0,2357
EU153402.1	50365	.	G	*,A	290.01	.	AC=1,1;AF=0.500,0.500;AN=2;DP=69;ExcessHet=0.0000;FS=0.000;MLEAC=1,1;MLEAF=0.500,0.500;MQ=57.82;QD=4.26;SOR=0.814	GT:AD:DP:GQ:PL	1/2:0,58,10:68:99:2852,420,287,2432,0,2402
EU153402.1	50367	.	G	A	2352.58	.	AC=1;AF=0.500;AN=2;BaseQRankSum=0.449;DP=69;ExcessHet=0.0000;FS=1.257;MLEAC=1;MLEAF=0.500;MQ=57.82;MQRankSum=-1.804;QD=34.60;ReadPosRankSum=-0.233;SOR=0.673	GT:AD:DP:GQ:PL	0/1:11,57:68:99:2360,0,290
EU153402.1	50370	.	G	A	2391.64	.	AC=1;AF=0.500;AN=2;BaseQRankSum=-0.927;DP=70;ExcessHet=0.0000;FS=0.000;MLEAC=1;MLEAF=0.500;MQ=57.57;MQRankSum=-1.198;QD=34.17;ReadPosRankSum=0.201;SOR=0.762	GT:AD:DP:GQ:PL	0/1:12,58:70:99:2399,0,329
EU153402.1	50376	.	G	A	2427.64	.	AC=1;AF=0.500;AN=2;BaseQRankSum=-0.810;DP=73;ExcessHet=0.0000;FS=0.000;MLEAC=1;MLEAF=0.500;MQ=57.63;MQRankSum=-1.467;QD=33.26;ReadPosRankSum=0.372;SOR=0.552	GT:AD:DP:GQ:PL	0/1:14,59:73:99:2435,0,410
EU153402.1	50379	.	T	C	2472.64	.	AC=1;AF=0.500;AN=2;BaseQRankSum=-0.803;DP=73;ExcessHet=0.0000;FS=0.000;MLEAC=1;MLEAF=0.500;MQ=57.52;MQRankSum=-2.222;QD=33.87;ReadPosRankSum=0.329;SOR=0.689	GT:AD:DP:GQ:PL	0/1:13,60:73:99:2480,0,365
EU153402.1	50382	.	A	G	2427.64	.	AC=1;AF=0.500;AN=2;BaseQRankSum=2.261;DP=73;ExcessHet=0.0000;FS=0.000;MLEAC=1;MLEAF=0.500;MQ=57.52;MQRankSum=-1.557;QD=33.26;ReadPosRankSum=0.164;SOR=0.552	GT:AD:DP:GQ:PL	0/1:14,59:73:99:2435,0,410
EU153402.1	50389	.	G	C	2433.64	.	AC=1;AF=0.500;AN=2;BaseQRankSum=2.236;DP=71;ExcessHet=0.0000;FS=1.216;MLEAC=1;MLEAF=0.500;MQ=57.41;MQRankSum=-2.237;QD=34.28;ReadPosRankSum=-0.171;SOR=0.470	GT:AD:DP:GQ:PL	0/1:12,59:71:99:2441,0,326
EU153402.1	50395	.	A	C	2391.64	.	AC=1;AF=0.500;AN=2;BaseQRankSum=1.264;DP=70;ExcessHet=0.0000;FS=4.519;MLEAC=1;MLEAF=0.500;MQ=57.37;MQRankSum=-2.261;QD=34.17;ReadPosRankSum=0.040;SOR=0.269	GT:AD:DP:GQ:PL	0/1:12,58:70:99:2399,0,329
EU153402.1	50398	.	A	C	2262.64	.	AC=1;AF=0.500;AN=2;BaseQRankSum=1.113;DP=68;ExcessHet=0.0000;FS=6.398;MLEAC=1;MLEAF=0.500;MQ=57.29;MQRankSum=-1.648;QD=33.27;ReadPosRankSum=0.331;SOR=0.280	GT:AD:DP:GQ:PL	0/1:13,55:68:99:2270,0,380
EU153402.1	50399	.	A	C	2265.64	.	AC=1;AF=0.500;AN=2;BaseQRankSum=0.000;DP=67;ExcessHet=0.0000;FS=4.449;MLEAC=1;MLEAF=0.500;MQ=57.25;MQRankSum=-2.336;QD=33.82;ReadPosRankSum=-0.142;SOR=0.286	GT:AD:DP:GQ:PL	0/1:12,55:67:99:2273,0,338
EU153402.1	50400	.	A	T	2223.64	.	AC=1;AF=0.500;AN=2;BaseQRankSum=1.240;DP=66;ExcessHet=0.0000;FS=2.811;MLEAC=1;MLEAF=0.500;MQ=57.21;MQRankSum=-2.363;QD=33.69;ReadPosRankSum=-0.169;SOR=0.305	GT:AD:DP:GQ:PL	0/1:12,54:66:99:2231,0,341
EU153402.1	50405	.	G	C	2226.64	.	AC=1;AF=0.500;AN=2;BaseQRankSum=-0.399;DP=65;ExcessHet=0.0000;FS=4.949;MLEAC=1;MLEAF=0.500;MQ=57.16;MQRankSum=-2.267;QD=34.26;ReadPosRankSum=-0.594;SOR=0.205	GT:AD:DP:GQ:PL	0/1:11,54:65:99:2234,0,299
EU153402.1	50420	.	A	G	2220.64	.	AC=1;AF=0.500;AN=2;BaseQRankSum=0.581;DP=67;ExcessHet=0.0000;FS=4.490;MLEAC=1;MLEAF=0.500;MQ=57.23;MQRankSum=-2.540;QD=33.14;ReadPosRankSum=0.339;SOR=0.253	GT:AD:DP:GQ:PL	0/1:13,54:67:99:2228,0,383
EU153402.1	50422	.	G	A	2088.64	.	AC=1;AF=0.500;AN=2;BaseQRankSum=0.450;DP=66;ExcessHet=0.0000;FS=8.248;MLEAC=1;MLEAF=0.500;MQ=57.19;MQRankSum=-1.638;QD=31.65;ReadPosRankSum=0.413;SOR=0.172	GT:AD:DP:GQ:PL	0/1:15,51:66:99:2096,0,476
EU153402.1	50427	.	C	T	301.64	.	AC=1;AF=0.500;AN=2;BaseQRankSum=-0.628;DP=69;ExcessHet=0.0000;FS=1.219;MLEAC=1;MLEAF=0.500;MQ=57.32;MQRankSum=2.383;QD=4.37;ReadPosRankSum=-0.744;SOR=0.979	GT:AD:DP:GQ:PL	0/1:57,12:69:99:309,0,2357
EU153402.1	50435	.	G	C	2163.64	.	AC=1;AF=0.500;AN=2;BaseQRankSum=-0.334;DP=71;ExcessHet=0.0000;FS=12.251;MLEAC=1;MLEAF=0.500;MQ=57.39;MQRankSum=-2.301;QD=30.47;ReadPosRankSum=0.916;SOR=0.485	GT:AD:DP:GQ:PL	0/1:18,53:71:99:2171,0,596
EU153402.1	50444	.	A	G	2109.64	.	AC=1;AF=0.500;AN=2;BaseQRankSum=0.802;DP=74;ExcessHet=0.0000;FS=16.305;MLEAC=1;MLEAF=0.500;MQ=57.50;MQRankSum=-2.255;QD=28.51;ReadPosRankSum=1.544;SOR=0.240	GT:AD:DP:GQ:PL	0/1:22,52:74:99:2117,0,767
EU153402.1	50445	.	C	A	72.64	.	AC=1;AF=0.500;AN=2;BaseQRankSum=0.915;DP=76;ExcessHet=0.0000;FS=17.197;MLEAC=1;MLEAF=0.500;MQ=57.57;MQRankSum=-0.046;QD=0.96;ReadPosRankSum=-1.274;SOR=3.897	GT:AD:DP:GQ:PL	0/1:69,7:76:80:80,0,2876
EU153402.1	50447	.	G	T	2125.64	.	AC=1;AF=0.500;AN=2;BaseQRankSum=1.802;DP=77;ExcessHet=0.0000;FS=3.748;MLEAC=1;MLEAF=0.500;MQ=57.60;MQRankSum=-2.861;QD=29.94;ReadPosRankSum=0.544;SOR=0.421	GT:AD:DP:GQ:PL	0/1:18,53:71:99:2133,0,597
EU153402.1	50551	.	C	T	287.64	.	AC=1;AF=0.500;AN=2;BaseQRankSum=1.610;DP=196;ExcessHet=0.0000;FS=0.000;MLEAC=1;MLEAF=0.500;MQ=60.00;MQRankSum=0.000;QD=1.48;ReadPosRankSum=0.752;SOR=0.764	GT:AD:DP:GQ:PL	0/1:174,20:194:99:295,0,7018
EU153402.1	50555	.	C	T	1968.64	.	AC=1;AF=0.500;AN=2;BaseQRankSum=0.788;DP=203;ExcessHet=0.0000;FS=4.585;MLEAC=1;MLEAF=0.500;MQ=60.00;MQRankSum=0.000;QD=9.99;ReadPosRankSum=2.949;SOR=1.066	GT:AD:DP:GQ:PL	0/1:139,58:197:99:1976,0,5444
EU153402.1	50556	.	T	G,A	5914.10	.	AC=1,1;AF=0.500,0.500;AN=2;BaseQRankSum=3.412;DP=201;ExcessHet=0.0000;FS=9.896;MLEAC=1,1;MLEAF=0.500,0.500;MQ=60.00;MQRankSum=0.000;QD=31.80;ReadPosRankSum=-0.862;SOR=0.197	GT:AD:DP:GQ:PL	1/2:20,131,35:186:99:5931,700,1198,4524,0,5179
EU153402.1	50563	.	G	A	173.64	.	AC=1;AF=0.500;AN=2;BaseQRankSum=-2.011;DP=201;ExcessHet=0.0000;FS=0.898;MLEAC=1;MLEAF=0.500;MQ=60.00;MQRankSum=0.000;QD=0.97;ReadPosRankSum=2.446;SOR=0.771	GT:AD:DP:GQ:PL	0/1:160,19:179:99:181,0,6212
EU153402.1	50565	.	G	A	1151.64	.	AC=1;AF=0.500;AN=2;BaseQRankSum=-0.158;DP=206;ExcessHet=0.0000;FS=11.084;MLEAC=1;MLEAF=0.500;MQ=60.00;MQRankSum=0.000;QD=5.62;ReadPosRankSum=3.533;SOR=1.216	GT:AD:DP:GQ:PL	0/1:165,40:205:99:1159,0,6763
EU153402.1	50571	.	G	A	1043.64	.	AC=1;AF=0.500;AN=2;BaseQRankSum=-1.654;DP=214;ExcessHet=0.0000;FS=11.660;MLEAC=1;MLEAF=0.500;MQ=60.00;MQRankSum=0.000;QD=5.12;ReadPosRankSum=3.580;SOR=1.376	GT:AD:DP:GQ:PL	0/1:167,37:204:99:1051,0,6846
EU153402.1	50596	.	G	A	9726.64	.	AC=1;AF=0.500;AN=2;BaseQRankSum=0.414;DP=264;ExcessHet=0.0000;FS=7.788;MLEAC=1;MLEAF=0.500;MQ=60.00;MQRankSum=0.000;QD=31.23;ReadPosRankSum=-0.946;SOR=1.172	GT:AD:DP:GQ:PL	0/1:30,234:264:99:9734,0,532
EU153402.1	50599	.	C	G	8188.64	.	AC=1;AF=0.500;AN=2;BaseQRankSum=0.615;DP=268;ExcessHet=0.0000;FS=14.539;MLEAC=1;MLEAF=0.500;MQ=60.00;MQRankSum=0.000;QD=33.15;ReadPosRankSum=0.632;SOR=1.385	GT:AD:DP:GQ:PL	0/1:42,205:247:99:8196,0,1104
EU153402.1	50608	.	A	T	11570.64	.	AC=1;AF=0.500;AN=2;BaseQRankSum=-0.851;DP=303;ExcessHet=0.0000;FS=7.190;MLEAC=1;MLEAF=0.500;MQ=60.00;MQRankSum=0.000;QD=28.43;ReadPosRankSum=-0.688;SOR=1.185	GT:AD:DP:GQ:PL	0/1:24,278:302:99:11578,0,132
EU153402.1	50625	.	C	T	11133.64	.	AC=1;AF=0.500;AN=2;BaseQRankSum=-0.634;DP=342;ExcessHet=0.0000;FS=11.690;MLEAC=1;MLEAF=0.500;MQ=60.00;MQRankSum=0.000;QD=22.55;ReadPosRankSum=-0.577;SOR=1.360	GT:AD:DP:GQ:PL	0/1:36,282:318:99:11141,0,612
EU153402.1	50642	.	G	A	15569.06	.	AC=2;AF=1.00;AN=2;BaseQRankSum=0.972;DP=412;ExcessHet=0.0000;FS=4.730;MLEAC=2;MLEAF=1.00;MQ=60.00;MQRankSum=0.000;QD=33.43;ReadPosRankSum=0.739;SOR=1.335	GT:AD:DP:GQ:PL	1/1:25,378:403:99:15583,124,0
EU153402.1	50653	.	C	G	19291.06	.	AC=2;AF=1.00;AN=2;BaseQRankSum=0.185;DP=463;ExcessHet=0.0000;FS=0.000;MLEAC=2;MLEAF=1.00;MQ=60.00;MQRankSum=0.000;QD=25.92;ReadPosRankSum=-1.237;SOR=0.554	GT:AD:DP:GQ:PL	1/1:17,446:463:99:19305,629,0
EU153402.1	50671	.	C	A	22081.06	.	AC=2;AF=1.00;AN=2;BaseQRankSum=0.213;DP=531;ExcessHet=0.0000;FS=0.000;MLEAC=2;MLEAF=1.00;MQ=59.96;MQRankSum=-0.188;QD=27.59;ReadPosRankSum=0.505;SOR=0.759	GT:AD:DP:GQ:PL	1/1:20,511:531:99:22095,698,0
EU153402.1	50684	.	T	G	29967.64	.	AC=1;AF=0.500;AN=2;BaseQRankSum=1.278;DP=833;ExcessHet=0.0000;FS=2.144;MLEAC=1;MLEAF=0.500;MQ=59.97;MQRankSum=-0.318;QD=30.14;ReadPosRankSum=-1.143;SOR=0.991	GT:AD:DP:GQ:PL	0/1:75,723:798:99:29975,0,927
EU153402.1	50694	.	A	G	27257.64	.	AC=1;AF=0.500;AN=2;BaseQRankSum=3.922;DP=870;ExcessHet=0.0000;FS=4.776;MLEAC=1;MLEAF=0.500;MQ=59.97;MQRankSum=-0.464;QD=32.07;ReadPosRankSum=-0.494;SOR=1.202	GT:AD:DP:GQ:PL	0/1:152,698:850:99:27265,0,4178
EU153402.1	50701	.	A	G	32015.06	.	AC=2;AF=1.00;AN=2;BaseQRankSum=0.796;DP=870;ExcessHet=0.0000;FS=1.221;MLEAC=2;MLEAF=1.00;MQ=59.97;MQRankSum=-0.250;QD=35.65;ReadPosRankSum=-0.149;SOR=0.927	GT:AD:DP:GQ:PL	1/1:52,802:854:99:32029,235,0
EU153402.1	50707	.	C	G	27342.64	.	AC=1;AF=0.500;AN=2;BaseQRankSum=1.023;DP=875;ExcessHet=0.0000;FS=1.696;MLEAC=1;MLEAF=0.500;MQ=59.97;MQRankSum=0.000;QD=24.94;ReadPosRankSum=-0.723;SOR=0.944	GT:AD:DP:GQ:PL	0/1:108,666:774:99:27350,0,2530
EU153402.1	50708	.	TAC	T	1364.60	.	AC=1;AF=0.500;AN=2;BaseQRankSum=3.376;DP=885;ExcessHet=0.0000;FS=0.000;MLEAC=1;MLEAF=0.500;MQ=59.97;MQRankSum=0.000;QD=1.56;ReadPosRankSum=-1.674;SOR=0.744	GT:AD:DP:GQ:PL	0/1:783,89:872:99:1372,0,32557
EU153402.1	50711	.	TCCCTCTCA	T	1177.60	.	AC=1;AF=0.500;AN=2;BaseQRankSum=3.535;DP=928;ExcessHet=0.0000;FS=0.000;MLEAC=1;MLEAF=0.500;MQ=59.99;MQRankSum=0.478;QD=1.32;ReadPosRankSum=-1.488;SOR=0.745	GT:AD:DP:GQ:PL	0/1:806,86:892:99:1185,0,33585
EU153402.1	50719	.	A	*,C	32140.04	.	AC=1,1;AF=0.500,0.500;AN=2;BaseQRankSum=-0.204;DP=892;ExcessHet=0.0000;FS=2.874;MLEAC=1,1;MLEAF=0.500,0.500;MQ=59.99;MQRankSum=-0.173;QD=38.04;ReadPosRankSum=1.328;SOR=0.207	GT:AD:DP:GQ:PL	1/2:14,86,781:881:99:35710,32150,32555,3023,0,1255
EU153402.1	50721	.	AGGGG	A	1153.60	.	AC=1;AF=0.500;AN=2;BaseQRankSum=3.581;DP=930;ExcessHet=0.0000;FS=0.000;MLEAC=1;MLEAF=0.500;MQ=59.99;MQRankSum=0.649;QD=1.24;ReadPosRankSum=-1.232;SOR=0.728	GT:AD:DP:GQ:PL	0/1:842,88:930:99:1161,0,35091
EU153402.1	50727	.	G	A	1049.64	.	AC=1;AF=0.500;AN=2;BaseQRankSum=2.501;DP=517;ExcessHet=0.0000;FS=1.905;MLEAC=1;MLEAF=0.500;MQ=60.00;MQRankSum=0.000;QD=2.05;ReadPosRankSum=-3.913;SOR=0.971	GT:AD:DP:GQ:PL	0/1:453,59:512:99:1057,0,17730
EU153402.1	50729	.	T	C	16396.04	.	AC=1;AF=0.500;AN=2;BaseQRankSum=-2.023;DP=514;ExcessHet=0.0000;FS=1.710;MLEAC=1;MLEAF=0.500;MQ=59.87;MQRankSum=4.240;QD=33.67;ReadPosRankSum=4.661;SOR=0.441	GT:AD:DP:GQ:PL	0/1:70,417:487:99:17299,0,1636
EU153402.1	50730	.	GCTGT	G,ACTGT	17110.08	.	AC=1,1;AF=0.500,0.500;AN=2;BaseQRankSum=1.658;DP=509;ExcessHet=0.0000;FS=0.000;MLEAC=1,1;MLEAF=0.500,0.500;MQ=59.86;MQRankSum=-0.392;QD=30.02;ReadPosRankSum=2.011;SOR=0.730	GT:AD:DP:GQ:PL	1/2:24,54,404:482:99:18153,15957,16803,1224,0,1005
EU153402.1	50753	.	C	A	13005.64	.	AC=1;AF=0.500;AN=2;BaseQRankSum=1.496;DP=366;ExcessHet=0.0000;FS=2.096;MLEAC=1;MLEAF=0.500;MQ=59.81;MQRankSum=-0.619;QD=29.71;ReadPosRankSum=1.073;SOR=0.880	GT:AD:DP:GQ:PL	0/1:41,318:359:99:13013,0,765
EU153402.1	50756	.	G	A	14285.06	.	AC=2;AF=1.00;AN=2;BaseQRankSum=-0.028;DP=350;ExcessHet=0.0000;FS=0.000;MLEAC=2;MLEAF=1.00;MQ=59.80;MQRankSum=-0.322;QD=28.88;ReadPosRankSum=-0.295;SOR=0.801	GT:AD:DP:GQ:PL	1/1:12,330:342:99:14299,489,0
EU153402.1	50758	.	G	T,C	13133.10	.	AC=1,1;AF=0.500,0.500;AN=2;BaseQRankSum=-0.871;DP=338;ExcessHet=0.0000;FS=0.000;MLEAC=1,1;MLEAF=0.500,0.500;MQ=59.80;MQRankSum=-0.324;QD=28.89;ReadPosRankSum=0.046;SOR=0.752	GT:AD:DP:GQ:PL	1/2:12,35,291:338:99:13150,11716,12113,930,0,549
EU153402.1	50765	.	G	A	10441.64	.	AC=1;AF=0.500;AN=2;BaseQRankSum=0.164;DP=281;ExcessHet=0.0000;FS=1.581;MLEAC=1;MLEAF=0.500;MQ=59.75;MQRankSum=-0.594;QD=30.90;ReadPosRankSum=0.166;SOR=0.902	GT:AD:DP:GQ:PL	0/1:30,251:281:99:10449,0,504
EU153402.1	50767	.	G	GA	10759.60	.	AC=1;AF=0.500;AN=2;BaseQRankSum=-1.025;DP=281;ExcessHet=0.0000;FS=0.840;MLEAC=1;MLEAF=0.500;MQ=59.75;MQRankSum=-0.500;QD=34.53;ReadPosRankSum=0.099;SOR=0.608	GT:AD:DP:GQ:PL	0/1:22,258:280:99:10767,0,142
EU153402.1	50834	.	T	TGG	100.99	.	AC=1;AF=0.500;AN=2;BaseQRankSum=-0.180;DP=16;ExcessHet=0.0000;FS=3.136;MLEAC=1;MLEAF=0.500;MQ=60.00;MQRankSum=0.000;QD=9.18;ReadPosRankSum=0.000;SOR=1.492	GT:AD:DP:GQ:PL	0/1:7,4:11:94:94,0,145
EU153402.1	50919	.	T	C	178.64	.	AC=1;AF=0.500;AN=2;BaseQRankSum=-0.835;DP=30;ExcessHet=0.0000;FS=1.720;MLEAC=1;MLEAF=0.500;MQ=58.97;MQRankSum=-2.695;QD=6.38;ReadPosRankSum=0.292;SOR=1.095	GT:AD:DP:GQ:PL	0/1:22,6:28:99:186,0,902
EU153402.1	50920	.	G	A	178.64	.	AC=1;AF=0.500;AN=2;BaseQRankSum=-0.535;DP=30;ExcessHet=0.0000;FS=1.720;MLEAC=1;MLEAF=0.500;MQ=58.97;MQRankSum=-2.695;QD=6.38;ReadPosRankSum=0.292;SOR=1.095	GT:AD:DP:GQ:PL	0/1:22,6:28:99:186,0,902
EU153402.1	50921	.	G	C	178.64	.	AC=1;AF=0.500;AN=2;BaseQRankSum=-0.886;DP=28;ExcessHet=0.0000;FS=1.720;MLEAC=1;MLEAF=0.500;MQ=58.90;MQRankSum=-2.695;QD=6.38;ReadPosRankSum=0.122;SOR=1.095	GT:AD:DP:GQ:PL	0/1:22,6:28:99:186,0,902
EU153402.1	50934	.	A	AGG	178.60	.	AC=1;AF=0.500;AN=2;BaseQRankSum=1.016;DP=28;ExcessHet=0.0000;FS=1.720;MLEAC=1;MLEAF=0.500;MQ=58.90;MQRankSum=-2.695;QD=6.38;ReadPosRankSum=0.963;SOR=1.095	GT:AD:DP:GQ:PL	0/1:22,6:28:99:186,0,906
EU153402.1	50936	.	A	T	178.64	.	AC=1;AF=0.500;AN=2;BaseQRankSum=0.692;DP=28;ExcessHet=0.0000;FS=1.720;MLEAC=1;MLEAF=0.500;MQ=58.90;MQRankSum=-2.695;QD=6.38;ReadPosRankSum=1.565;SOR=1.095	GT:AD:DP:GQ:PL	0/1:22,6:28:99:186,0,906
EU153402.1	50939	.	A	ATG	91.60	.	AC=1;AF=0.500;AN=2;BaseQRankSum=0.692;DP=27;ExcessHet=0.0000;FS=0.000;MLEAC=1;MLEAF=0.500;MQ=58.86;MQRankSum=-3.381;QD=3.39;ReadPosRankSum=1.743;SOR=0.616	GT:AD:DP:GQ:PL	0/1:23,4:27:99:99,0,954
EU153402.1	50941	.	ATTAG	A	91.60	.	AC=1;AF=0.500;AN=2;BaseQRankSum=0.942;DP=27;ExcessHet=0.0000;FS=0.000;MLEAC=1;MLEAF=0.500;MQ=58.86;MQRankSum=-3.381;QD=3.39;ReadPosRankSum=2.254;SOR=0.616	GT:AD:DP:GQ:PL	0/1:23,4:27:99:99,0,954
EU153402.1	50950	.	T	TATA	94.60	.	AC=1;AF=0.500;AN=2;BaseQRankSum=0.692;DP=26;ExcessHet=0.0000;FS=0.000;MLEAC=1;MLEAF=0.500;MQ=58.81;MQRankSum=-3.305;QD=3.64;ReadPosRankSum=2.845;SOR=0.693	GT:AD:DP:GQ:PL	0/1:22,4:26:99:102,0,912
EU153402.1	50954	.	CCCTG	C	91.60	.	AC=1;AF=0.500;AN=2;BaseQRankSum=0.692;DP=27;ExcessHet=0.0000;FS=0.000;MLEAC=1;MLEAF=0.500;MQ=58.86;MQRankSum=-3.381;QD=3.39;ReadPosRankSum=2.915;SOR=0.616	GT:AD:DP:GQ:PL	0/1:23,4:27:99:99,0,954
EU153402.1	50961	.	C	CAT	91.60	.	AC=1;AF=0.500;AN=2;BaseQRankSum=1.061;DP=27;ExcessHet=0.0000;FS=0.000;MLEAC=1;MLEAF=0.500;MQ=58.86;MQRankSum=-3.381;QD=3.39;ReadPosRankSum=2.424;SOR=0.616	GT:AD:DP:GQ:PL	0/1:23,4:27:99:99,0,954
EU153402.1	50970	.	G	A	88.64	.	AC=1;AF=0.500;AN=2;BaseQRankSum=0.920;DP=28;ExcessHet=0.0000;FS=0.000;MLEAC=1;MLEAF=0.500;MQ=58.90;MQRankSum=-3.454;QD=3.17;ReadPosRankSum=1.347;SOR=0.551	GT:AD:DP:GQ:PL	0/1:24,4:28:96:96,0,996
EU153402.1	50973	.	A	G	88.64	.	AC=1;AF=0.500;AN=2;BaseQRankSum=1.035;DP=28;ExcessHet=0.0000;FS=0.000;MLEAC=1;MLEAF=0.500;MQ=58.90;MQRankSum=-3.454;QD=3.17;ReadPosRankSum=1.051;SOR=0.551	GT:AD:DP:GQ:PL	0/1:24,4:28:96:96,0,996
EU153402.1	50981	.	G	A	85.64	.	AC=1;AF=0.500;AN=2;BaseQRankSum=0.920;DP=29;ExcessHet=0.0000;FS=0.000;MLEAC=1;MLEAF=0.500;MQ=58.94;MQRankSum=-3.526;QD=2.95;ReadPosRankSum=0.427;SOR=0.622	GT:AD:DP:GQ:PL	0/1:25,4:29:93:93,0,1038
EU153402.1	50987	.	A	G	88.64	.	AC=1;AF=0.500;AN=2;BaseQRankSum=1.262;DP=28;ExcessHet=0.0000;FS=0.000;MLEAC=1;MLEAF=0.500;MQ=58.90;MQRankSum=-3.454;QD=3.17;ReadPosRankSum=-0.164;SOR=0.693	GT:AD:DP:GQ:PL	0/1:24,4:28:96:96,0,996
EU153402.1	50994	.	A	G	94.64	.	AC=1;AF=0.500;AN=2;BaseQRankSum=1.088;DP=26;ExcessHet=0.0000;FS=0.000;MLEAC=1;MLEAF=0.500;MQ=58.81;MQRankSum=-3.305;QD=3.64;ReadPosRankSum=-0.640;SOR=0.540	GT:AD:DP:GQ:PL	0/1:22,4:26:99:102,0,912
EU153402.1	50996	.	C	T	94.64	.	AC=1;AF=0.500;AN=2;BaseQRankSum=1.088;DP=26;ExcessHet=0.0000;FS=0.000;MLEAC=1;MLEAF=0.500;MQ=58.81;MQRankSum=-3.305;QD=3.64;ReadPosRankSum=-0.853;SOR=0.540	GT:AD:DP:GQ:PL	0/1:22,4:26:99:102,0,912
EU153402.1	50997	.	GGC	G	94.60	.	AC=1;AF=0.500;AN=2;BaseQRankSum=0.966;DP=28;ExcessHet=0.0000;FS=0.000;MLEAC=1;MLEAF=0.500;MQ=57.77;MQRankSum=-3.305;QD=3.64;ReadPosRankSum=-0.889;SOR=0.540	GT:AD:DP:GQ:PL	0/1:22,4:26:99:102,0,912
EU153402.1	51000	.	A	ATG	94.60	.	AC=1;AF=0.500;AN=2;BaseQRankSum=1.088;DP=28;ExcessHet=0.0000;FS=0.000;MLEAC=1;MLEAF=0.500;MQ=57.77;MQRankSum=-3.305;QD=3.64;ReadPosRankSum=-0.888;SOR=0.540	GT:AD:DP:GQ:PL	0/1:22,4:26:99:102,0,912
EU153402.1	51036	.	ATT	A	919.60	.	AC=1;AF=0.500;AN=2;BaseQRankSum=1.079;DP=46;ExcessHet=0.0000;FS=0.000;MLEAC=1;MLEAF=0.500;MQ=59.11;MQRankSum=-1.558;QD=20.44;ReadPosRankSum=-1.113;SOR=0.836	GT:AD:DP:GQ:PL	0/1:20,25:45:99:927,0,744
EU153402.1	51039	.	C	CCG	1024.60	.	AC=1;AF=0.500;AN=2;BaseQRankSum=0.559;DP=46;ExcessHet=0.0000;FS=0.000;MLEAC=1;MLEAF=0.500;MQ=59.11;MQRankSum=-1.558;QD=22.27;ReadPosRankSum=-1.562;SOR=0.836	GT:AD:DP:GQ:PL	0/1:20,26:46:99:1032,0,741
EU153402.1	51051	.	T	G	1066.64	.	AC=1;AF=0.500;AN=2;BaseQRankSum=1.134;DP=47;ExcessHet=0.0000;FS=0.000;MLEAC=1;MLEAF=0.500;MQ=58.93;MQRankSum=-1.990;QD=22.69;ReadPosRankSum=0.858;SOR=0.826	GT:AD:DP:GQ:PL	0/1:20,27:47:99:1074,0,759
EU153402.1	51059	.	T	A	291.64	.	AC=1;AF=0.500;AN=2;BaseQRankSum=0.210;DP=46;ExcessHet=0.0000;FS=3.460;MLEAC=1;MLEAF=0.500;MQ=58.90;MQRankSum=0.310;QD=6.78;ReadPosRankSum=0.975;SOR=1.609	GT:AD:DP:GQ:PL	0/1:33,10:43:99:299,0,1355
EU153402.1	51062	.	A	C	1117.64	.	AC=1;AF=0.500;AN=2;BaseQRankSum=0.088;DP=45;ExcessHet=0.0000;FS=0.000;MLEAC=1;MLEAF=0.500;MQ=58.88;MQRankSum=-1.802;QD=24.84;ReadPosRankSum=2.050;SOR=0.784	GT:AD:DP:GQ:PL	0/1:17,28:45:99:1125,0,630
EU153402.1	51063	.	T	C	1114.64	.	AC=1;AF=0.500;AN=2;BaseQRankSum=-0.044;DP=46;ExcessHet=0.0000;FS=1.152;MLEAC=1;MLEAF=0.500;MQ=58.90;MQRankSum=-1.853;QD=24.23;ReadPosRankSum=2.230;SOR=0.919	GT:AD:DP:GQ:PL	0/1:18,28:46:99:1122,0,672
EU153402.1	51067	.	A	AC	1233.60	.	AC=1;AF=0.500;AN=2;BaseQRankSum=-1.038;DP=51;ExcessHet=0.0000;FS=0.000;MLEAC=1;MLEAF=0.500;MQ=59.01;MQRankSum=-1.883;QD=24.19;ReadPosRankSum=2.266;SOR=0.846	GT:AD:DP:GQ:PL	0/1:20,31:51:99:1241,0,746
EU153402.1	51076	.	A	T	1356.64	.	AC=1;AF=0.500;AN=2;BaseQRankSum=0.072;DP=55;ExcessHet=0.0000;FS=1.067;MLEAC=1;MLEAF=0.500;MQ=59.08;MQRankSum=-1.806;QD=24.67;ReadPosRankSum=3.229;SOR=0.901	GT:AD:DP:GQ:PL	0/1:21,34:55:99:1364,0,779
EU153402.1	51078	.	G	C	546.64	.	AC=1;AF=0.500;AN=2;BaseQRankSum=-1.165;DP=55;ExcessHet=0.0000;FS=2.622;MLEAC=1;MLEAF=0.500;MQ=59.08;MQRankSum=-0.576;QD=9.94;ReadPosRankSum=0.714;SOR=1.238	GT:AD:DP:GQ:PL	0/1:39,16:55:99:554,0,1589
EU153402.1	51089	.	C	T	624.64	.	AC=1;AF=0.500;AN=2;BaseQRankSum=-1.115;DP=59;ExcessHet=0.0000;FS=2.453;MLEAC=1;MLEAF=0.500;MQ=59.25;MQRankSum=-0.850;QD=10.59;ReadPosRankSum=0.988;SOR=1.151	GT:AD:DP:GQ:PL	0/1:41,18:59:99:632,0,1667
EU153402.1	51094	.	T	G	1572.64	.	AC=1;AF=0.500;AN=2;BaseQRankSum=-1.600;DP=58;ExcessHet=0.0000;FS=2.384;MLEAC=1;MLEAF=0.500;MQ=59.23;MQRankSum=-1.414;QD=27.11;ReadPosRankSum=2.088;SOR=1.104	GT:AD:DP:GQ:PL	0/1:19,39:58:99:1580,0,680
EU153402.1	51100	.	G	T	627.64	.	AC=1;AF=0.500;AN=2;BaseQRankSum=-0.484;DP=58;ExcessHet=0.0000;FS=1.079;MLEAC=1;MLEAF=0.500;MQ=59.23;MQRankSum=0.344;QD=10.82;ReadPosRankSum=1.194;SOR=0.525	GT:AD:DP:GQ:PL	0/1:40,18:58:99:635,0,1625
EU153402.1	51107	.	G	T	466.64	.	AC=1;AF=0.500;AN=2;BaseQRankSum=0.307;DP=59;ExcessHet=0.0000;FS=2.537;MLEAC=1;MLEAF=0.500;MQ=59.25;MQRankSum=0.100;QD=7.91;ReadPosRankSum=0.853;SOR=1.095	GT:AD:DP:GQ:PL	0/1:44,15:59:99:474,0,1781
EU153402.1	51110	.	C	T	627.64	.	AC=1;AF=0.500;AN=2;BaseQRankSum=-0.432;DP=58;ExcessHet=0.0000;FS=2.475;MLEAC=1;MLEAF=0.500;MQ=59.23;MQRankSum=-0.823;QD=10.82;ReadPosRankSum=0.656;SOR=1.210	GT:AD:DP:GQ:PL	0/1:40,18:58:99:635,0,1625
EU153402.1	51123	.	G	A	7726.64	.	AC=1;AF=0.500;AN=2;BaseQRankSum=-0.408;DP=289;ExcessHet=0.0000;FS=4.956;MLEAC=1;MLEAF=0.500;MQ=58.71;MQRankSum=-4.404;QD=28.51;ReadPosRankSum=-1.490;SOR=0.508	GT:AD:DP:GQ:PL	0/1:65,206:271:99:7734,0,2061
EU153402.1	51129	.	T	A	51.64	.	AC=1;AF=0.500;AN=2;BaseQRankSum=0.395;DP=251;ExcessHet=0.0000;FS=0.905;MLEAC=1;MLEAF=0.500;MQ=58.68;MQRankSum=2.346;QD=0.21;ReadPosRankSum=0.078;SOR=0.704	GT:AD:DP:GQ:PL	0/1:228,19:247:59:59,0,9379
EU153402.1	51136	.	G	A	7470.64	.	AC=1;AF=0.500;AN=2;BaseQRankSum=-0.754;DP=224;ExcessHet=0.0000;FS=0.000;MLEAC=1;MLEAF=0.500;MQ=58.69;MQRankSum=-3.106;QD=33.65;ReadPosRankSum=-2.535;SOR=0.637	GT:AD:DP:GQ:PL	0/1:37,185:222:99:7478,0,957
EU153402.1	51141	.	G	A	7459.64	.	AC=1;AF=0.500;AN=2;BaseQRankSum=1.192;DP=218;ExcessHet=0.0000;FS=3.087;MLEAC=1;MLEAF=0.500;MQ=58.66;MQRankSum=-2.559;QD=34.86;ReadPosRankSum=-4.700;SOR=0.390	GT:AD:DP:GQ:PL	0/1:21,193:214:99:7467,0,266
EU153402.1	51149	.	T	A	5137.64	.	AC=1;AF=0.500;AN=2;BaseQRankSum=0.057;DP=202;ExcessHet=0.0000;FS=1.799;MLEAC=1;MLEAF=0.500;MQ=58.64;MQRankSum=-5.222;QD=25.56;ReadPosRankSum=-1.769;SOR=0.840	GT:AD:DP:GQ:PL	0/1:72,129:201:99:5145,0,2585
EU153402.1	51150	.	C	T	5137.64	.	AC=1;AF=0.500;AN=2;BaseQRankSum=-0.618;DP=201;ExcessHet=0.0000;FS=1.799;MLEAC=1;MLEAF=0.500;MQ=58.63;MQRankSum=-5.222;QD=25.56;ReadPosRankSum=-1.828;SOR=0.840	GT:AD:DP:GQ:PL	0/1:72,129:201:99:5145,0,2585
EU153402.1	51155	.	C	A	6976.64	.	AC=1;AF=0.500;AN=2;BaseQRankSum=0.413;DP=186;ExcessHet=0.0000;FS=0.000;MLEAC=1;MLEAF=0.500;MQ=58.52;MQRankSum=-2.550;QD=27.21;ReadPosRankSum=-6.298;SOR=0.592	GT:AD:DP:GQ:PL	0/1:18,168:186:99:6984,0,150
EU153402.1	51167	.	T	C	3798.64	.	AC=1;AF=0.500;AN=2;BaseQRankSum=0.287;DP=111;ExcessHet=0.0000;FS=2.053;MLEAC=1;MLEAF=0.500;MQ=59.15;MQRankSum=-1.872;QD=34.22;ReadPosRankSum=-5.655;SOR=0.478	GT:AD:DP:GQ:PL	0/1:19,92:111:99:3806,0,521
EU153402.1	51182	.	ACTT	A	895.60	.	AC=1;AF=0.500;AN=2;BaseQRankSum=1.857;DP=44;ExcessHet=0.0000;FS=0.000;MLEAC=1;MLEAF=0.500;MQ=60.00;MQRankSum=0.000;QD=20.35;ReadPosRankSum=-3.747;SOR=0.672	GT:AD:DP:GQ:PL	0/1:21,23:44:99:903,0,813
EU153402.1	51196	.	C	A	310.64	.	AC=1;AF=0.500;AN=2;BaseQRankSum=0.919;DP=29;ExcessHet=0.0000;FS=1.623;MLEAC=1;MLEAF=0.500;MQ=60.00;MQRankSum=0.000;QD=10.71;ReadPosRankSum=-1.477;SOR=0.652	GT:AD:DP:GQ:PL	0/1:20,9:29:99:318,0,813
EU153402.1	51365	.	A	G	271.64	.	AC=1;AF=0.500;AN=2;BaseQRankSum=0.483;DP=13;ExcessHet=0.0000;FS=0.000;MLEAC=1;MLEAF=0.500;MQ=60.00;MQRankSum=0.000;QD=20.90;ReadPosRankSum=1.448;SOR=0.627	GT:AD:DP:GQ:PL	0/1:5,8:13:99:279,0,145
EU153402.1	51595	.	C	A	46.64	.	AC=1;AF=0.500;AN=2;BaseQRankSum=1.016;DP=39;ExcessHet=0.0000;FS=6.397;MLEAC=1;MLEAF=0.500;MQ=55.47;MQRankSum=-3.640;QD=2.03;ReadPosRankSum=-0.869;SOR=2.833	GT:AD:DP:GQ:PL	0/1:20,3:23:54:54,0,730
EU153402.1	51669	.	C	T	772.64	.	AC=1;AF=0.500;AN=2;BaseQRankSum=0.507;DP=40;ExcessHet=0.0000;FS=10.843;MLEAC=1;MLEAF=0.500;MQ=54.50;MQRankSum=-5.550;QD=19.32;ReadPosRankSum=0.829;SOR=2.712	GT:AD:DP:GQ:PL	0/1:20,20:40:99:780,0,761
EU153402.1	51673	.	G	GACC	55.60	.	AC=1;AF=0.500;AN=2;BaseQRankSum=0.853;DP=39;ExcessHet=0.0000;FS=0.000;MLEAC=1;MLEAF=0.500;MQ=54.35;MQRankSum=-2.193;QD=1.43;ReadPosRankSum=2.856;SOR=0.540	GT:AD:DP:GQ:PL	0/1:35,4:39:63:63,0,1458
EU153402.1	51675	.	G	C	637.64	.	AC=1;AF=0.500;AN=2;BaseQRankSum=-0.153;DP=40;ExcessHet=0.0000;FS=7.475;MLEAC=1;MLEAF=0.500;MQ=54.08;MQRankSum=-4.217;QD=15.94;ReadPosRankSum=0.192;SOR=1.981	GT:AD:DP:GQ:PL	0/1:23,17:40:99:645,0,915
EU153402.1	51677	.	G	A	679.64	.	AC=1;AF=0.500;AN=2;BaseQRankSum=-0.374;DP=41;ExcessHet=0.0000;FS=7.663;MLEAC=1;MLEAF=0.500;MQ=53.82;MQRankSum=-4.267;QD=16.58;ReadPosRankSum=0.205;SOR=2.093	GT:AD:DP:GQ:PL	0/1:23,18:41:99:687,0,912
EU153402.1	51678	.	GTGA	G	49.60	.	AC=1;AF=0.500;AN=2;BaseQRankSum=0.977;DP=41;ExcessHet=0.0000;FS=0.000;MLEAC=1;MLEAF=0.500;MQ=53.82;MQRankSum=-2.153;QD=1.21;ReadPosRankSum=2.989;SOR=0.582	GT:AD:DP:GQ:PL	0/1:37,4:41:57:57,0,1542
EU153402.1	51681	.	A	G	608.04	.	AC=1;AF=0.500;AN=2;BaseQRankSum=0.786;DP=41;ExcessHet=0.0000;FS=8.209;MLEAC=1;MLEAF=0.500;MQ=53.82;MQRankSum=-5.582;QD=16.43;ReadPosRankSum=1.399;SOR=2.303	GT:AD:DP:GQ:PL	0/1:19,18:37:99:699,0,744
EU153402.1	51685	.	T	A	52.64	.	AC=1;AF=0.500;AN=2;BaseQRankSum=0.911;DP=40;ExcessHet=0.0000;FS=0.000;MLEAC=1;MLEAF=0.500;MQ=53.18;MQRankSum=-2.085;QD=1.32;ReadPosRankSum=3.089;SOR=0.509	GT:AD:DP:GQ:PL	0/1:36,4:40:60:60,0,1500
EU153402.1	51688	.	G	GCA	100.60	.	AC=1;AF=0.500;AN=2;BaseQRankSum=0.839;DP=39;ExcessHet=0.0000;FS=0.000;MLEAC=1;MLEAF=0.500;MQ=53.00;MQRankSum=-2.703;QD=2.58;ReadPosRankSum=1.240;SOR=0.655	GT:AD:DP:GQ:PL	0/1:34,5:39:99:108,0,1347
EU153402.1	51691	.	T	C	739.64	.	AC=1;AF=0.500;AN=2;BaseQRankSum=1.382;DP=41;ExcessHet=0.0000;FS=5.930;MLEAC=1;MLEAF=0.500;MQ=52.90;MQRankSum=-5.173;QD=20.55;ReadPosRankSum=1.315;SOR=1.967	GT:AD:DP:GQ:PL	0/1:17,19:36:99:747,0,657
EU153402.1	51692	.	G	A	538.04	.	AC=1;AF=0.500;AN=2;BaseQRankSum=0.852;DP=41;ExcessHet=0.0000;FS=4.537;MLEAC=1;MLEAF=0.500;MQ=52.90;MQRankSum=-4.064;QD=17.36;ReadPosRankSum=0.640;SOR=1.931	GT:AD:DP:GQ:PL	0/1:12,19:31:99:763,0,358
EU153402.1	51697	.	AC	A	91.60	.	AC=1;AF=0.500;AN=2;BaseQRankSum=1.025;DP=42;ExcessHet=0.0000;FS=0.000;MLEAC=1;MLEAF=0.500;MQ=53.08;MQRankSum=-2.697;QD=2.18;ReadPosRankSum=1.984;SOR=0.556	GT:AD:DP:GQ:PL	0/1:37,5:42:99:99,0,1461
EU153402.1	51708	.	T	C	952.64	.	AC=1;AF=0.500;AN=2;BaseQRankSum=0.522;DP=40;ExcessHet=0.0000;FS=7.980;MLEAC=1;MLEAF=0.500;MQ=52.71;MQRankSum=-5.286;QD=23.82;ReadPosRankSum=2.325;SOR=2.097	GT:AD:DP:GQ:PL	0/1:16,24:40:99:960,0,600
EU153402.1	51712	.	A	T	955.64	.	AC=1;AF=0.500;AN=2;BaseQRankSum=1.063;DP=39;ExcessHet=0.0000;FS=5.755;MLEAC=1;MLEAF=0.500;MQ=52.51;MQRankSum=-5.161;QD=24.50;ReadPosRankSum=2.572;SOR=1.832	GT:AD:DP:GQ:PL	0/1:15,24:39:99:963,0,558
EU153402.1	51713	.	C	G	955.64	.	AC=1;AF=0.500;AN=2;BaseQRankSum=1.063;DP=39;ExcessHet=0.0000;FS=5.755;MLEAC=1;MLEAF=0.500;MQ=52.51;MQRankSum=-5.161;QD=24.50;ReadPosRankSum=2.586;SOR=1.832	GT:AD:DP:GQ:PL	0/1:15,24:39:99:963,0,558
EU153402.1	51720	.	GC	G	952.60	.	AC=1;AF=0.500;AN=2;BaseQRankSum=1.063;DP=40;ExcessHet=0.0000;FS=7.980;MLEAC=1;MLEAF=0.500;MQ=52.71;MQRankSum=-5.286;QD=23.82;ReadPosRankSum=2.731;SOR=2.097	GT:AD:DP:GQ:PL	0/1:16,24:40:99:960,0,600
EU153402.1	51733	.	A	G	952.64	.	AC=1;AF=0.500;AN=2;BaseQRankSum=0.998;DP=40;ExcessHet=0.0000;FS=7.980;MLEAC=1;MLEAF=0.500;MQ=52.71;MQRankSum=-5.286;QD=23.82;ReadPosRankSum=1.631;SOR=2.097	GT:AD:DP:GQ:PL	0/1:16,24:40:99:960,0,600
EU153402.1	51738	.	C	CCCCCTCCCACGCTGGGGGGCAGGTTCATG	408.60	.	AC=1;AF=0.500;AN=2;BaseQRankSum=1.196;DP=41;ExcessHet=0.0000;FS=0.000;MLEAC=1;MLEAF=0.500;MQ=52.90;MQRankSum=-3.843;QD=9.97;ReadPosRankSum=-1.226;SOR=0.563	GT:AD:DP:GQ:PL	0/1:29,12:41:99:416,0,1182
EU153402.1	51739	.	C	CCCCTCCCACACTGGGGGGCAGGTTCATGCACAT	409.60	.	AC=1;AF=0.500;AN=2;BaseQRankSum=-0.034;DP=41;ExcessHet=0.0000;FS=6.358;MLEAC=1;MLEAF=0.500;MQ=52.90;MQRankSum=-1.996;QD=9.99;ReadPosRankSum=2.891;SOR=2.215	GT:AD:DP:GQ:PL	0/1:29,12:41:99:417,0,1182
EU153402.1	51743	.	T	TG	421.60	.	AC=1;AF=0.500;AN=2;BaseQRankSum=1.268;DP=38;ExcessHet=0.0000;FS=6.568;MLEAC=1;MLEAF=0.500;MQ=53.30;MQRankSum=-2.258;QD=11.39;ReadPosRankSum=-0.682;SOR=2.303	GT:AD:DP:GQ:PL	0/1:25,12:37:99:429,0,1013
EU153402.1	51744	.	A	AACACC	490.60	.	AC=1;AF=0.500;AN=2;BaseQRankSum=1.300;DP=38;ExcessHet=0.0000;FS=7.346;MLEAC=1;MLEAF=0.500;MQ=53.30;MQRankSum=-4.925;QD=16.92;ReadPosRankSum=-1.696;SOR=2.746	GT:AD:DP:GQ:PL	0/1:16,13:29:99:498,0,632
EU153402.1	51748	.	T	TCAA	661.60	.	AC=1;AF=0.500;AN=2;BaseQRankSum=1.097;DP=35;ExcessHet=0.0000;FS=3.634;MLEAC=1;MLEAF=0.500;MQ=54.10;MQRankSum=-5.026;QD=20.68;ReadPosRankSum=-3.403;SOR=1.536	GT:AD:DP:GQ:PL	0/1:15,17:32:99:669,0,578
EU153402.1	51752	.	AGGAG	A	741.60	.	AC=1;AF=0.500;AN=2;BaseQRankSum=1.127;DP=35;ExcessHet=0.0000;FS=1.451;MLEAC=1;MLEAF=0.500;MQ=54.16;MQRankSum=-5.283;QD=21.19;ReadPosRankSum=-3.632;SOR=1.262	GT:AD:DP:GQ:PL	0/1:16,19:35:99:749,0,615
EU153402.1	51762	.	G	GCACTGTGCTCATGC	744.60	.	AC=1;AF=0.500;AN=2;BaseQRankSum=0.000;DP=36;ExcessHet=0.0000;FS=5.281;MLEAC=1;MLEAF=0.500;MQ=54.38;MQRankSum=-5.168;QD=21.90;ReadPosRankSum=-3.414;SOR=0.583	GT:AD:DP:GQ:PL	0/1:15,19:34:99:752,0,572
EU153402.1	51766	.	A	AACACCTCCTGAG	766.60	.	AC=1;AF=0.500;AN=2;BaseQRankSum=0.972;DP=37;ExcessHet=0.0000;FS=14.115;MLEAC=1;MLEAF=0.500;MQ=54.63;MQRankSum=-5.082;QD=20.72;ReadPosRankSum=-3.223;SOR=2.377	GT:AD:DP:GQ:PL	0/1:17,20:37:99:774,0,653
EU153402.1	51768	.	C	CAAGGAGGGCATGGTGCATGGACAAATGCCCTCCCTCGCCAAGGGTTGTGGTGT	997.60	.	AC=1;AF=0.500;AN=2;BaseQRankSum=0.972;DP=58;ExcessHet=0.0000;FS=21.558;MLEAC=1;MLEAF=0.500;MQ=54.04;MQRankSum=-5.505;QD=23.20;ReadPosRankSum=-3.578;SOR=2.990	GT:AD:DP:GQ:PL	0/1:17,26:43:99:1005,0,635
EU153402.1	51774	.	A	C	1008.64	.	AC=1;AF=0.500;AN=2;BaseQRankSum=1.284;DP=55;ExcessHet=0.0000;FS=34.688;MLEAC=1;MLEAF=0.500;MQ=54.85;MQRankSum=-5.762;QD=23.46;ReadPosRankSum=0.522;SOR=5.135	GT:AD:DP:GQ:PL	0/1:17,26:43:99:1016,0,635
EU153402.1	51775	.	G	A	1753.64	.	AC=1;AF=0.500;AN=2;BaseQRankSum=-0.526;DP=60;ExcessHet=0.0000;FS=40.274;MLEAC=1;MLEAF=0.500;MQ=54.39;MQRankSum=-6.148;QD=30.24;ReadPosRankSum=1.178;SOR=5.208	GT:AD:DP:GQ:PL	0/1:15,43:58:99:1761,0,500
EU153402.1	51787	.	C	G	2040.64	.	AC=1;AF=0.500;AN=2;BaseQRankSum=0.855;DP=67;ExcessHet=0.0000;FS=53.028;MLEAC=1;MLEAF=0.500;MQ=53.82;MQRankSum=-6.900;QD=30.46;ReadPosRankSum=1.182;SOR=6.439	GT:AD:DP:GQ:PL	0/1:17,50:67:99:2048,0,563
EU153402.1	51793	.	C	G	2043.64	.	AC=1;AF=0.500;AN=2;BaseQRankSum=0.907;DP=66;ExcessHet=0.0000;FS=47.522;MLEAC=1;MLEAF=0.500;MQ=53.72;MQRankSum=-6.774;QD=30.96;ReadPosRankSum=1.392;SOR=6.439	GT:AD:DP:GQ:PL	0/1:16,50:66:99:2051,0,521
EU153402.1	51797	.	G	T	2043.64	.	AC=1;AF=0.500;AN=2;BaseQRankSum=0.435;DP=66;ExcessHet=0.0000;FS=47.522;MLEAC=1;MLEAF=0.500;MQ=53.72;MQRankSum=-6.774;QD=30.96;ReadPosRankSum=1.624;SOR=6.439	GT:AD:DP:GQ:PL	0/1:16,50:66:99:2051,0,521
EU153402.1	51813	.	T	C	2172.64	.	AC=1;AF=0.500;AN=2;BaseQRankSum=1.072;DP=68;ExcessHet=0.0000;FS=35.524;MLEAC=1;MLEAF=0.500;MQ=53.22;MQRankSum=-6.564;QD=31.95;ReadPosRankSum=1.119;SOR=5.844	GT:AD:DP:GQ:PL	0/1:15,53:68:99:2180,0,470
EU153402.1	51814	.	G	A	2217.64	.	AC=1;AF=0.500;AN=2;BaseQRankSum=0.603;DP=68;ExcessHet=0.0000;FS=25.050;MLEAC=1;MLEAF=0.500;MQ=53.20;MQRankSum=-6.393;QD=32.61;ReadPosRankSum=1.157;SOR=4.731	GT:AD:DP:GQ:PL	0/1:14,54:68:99:2225,0,425
EU153402.1	51820	.	ACCC	A	1916.60	.	AC=1;AF=0.500;AN=2;BaseQRankSum=0.349;DP=69;ExcessHet=0.0000;FS=24.265;MLEAC=1;MLEAF=0.500;MQ=53.31;MQRankSum=-5.928;QD=29.49;ReadPosRankSum=1.061;SOR=4.818	GT:AD:DP:GQ:PL	0/1:17,48:65:99:1924,0,569
EU153402.1	51829	.	C	CCG,CCA	1672.02	.	AC=1,1;AF=0.500,0.500;AN=2;BaseQRankSum=0.592;DP=70;ExcessHet=0.0000;FS=15.972;MLEAC=1,1;MLEAF=0.500,0.500;MQ=53.72;MQRankSum=-5.434;QD=25.72;ReadPosRankSum=0.468;SOR=3.690	GT:AD:DP:GQ:PL	1/2:13,35,17:65:99:1689,127,554,891,0,1371
EU153402.1	51837	.	G	GGAC	2307.60	.	AC=1;AF=0.500;AN=2;BaseQRankSum=1.495;DP=81;ExcessHet=0.0000;FS=22.296;MLEAC=1;MLEAF=0.500;MQ=54.71;MQRankSum=-3.537;QD=29.21;ReadPosRankSum=0.721;SOR=3.370	GT:AD:DP:GQ:PL	0/1:22,57:79:99:2315,0,752
EU153402.1	51838	.	TCC	T	2376.60	.	AC=1;AF=0.500;AN=2;BaseQRankSum=2.569;DP=81;ExcessHet=0.0000;FS=23.786;MLEAC=1;MLEAF=0.500;MQ=54.80;MQRankSum=-5.101;QD=31.69;ReadPosRankSum=1.354;SOR=3.744	GT:AD:DP:GQ:PL	0/1:17,58:75:99:2384,0,539
EU153402.1	51843	.	G	T	2463.64	.	AC=1;AF=0.500;AN=2;BaseQRankSum=3.937;DP=76;ExcessHet=0.0000;FS=12.040;MLEAC=1;MLEAF=0.500;MQ=55.01;MQRankSum=-4.698;QD=32.42;ReadPosRankSum=1.172;SOR=2.711	GT:AD:DP:GQ:PL	0/1:16,60:76:99:2471,0,491
EU153402.1	51846	.	G	C	2502.64	.	AC=1;AF=0.500;AN=2;BaseQRankSum=1.469;DP=78;ExcessHet=0.0000;FS=11.717;MLEAC=1;MLEAF=0.500;MQ=55.14;MQRankSum=-4.755;QD=32.09;ReadPosRankSum=1.014;SOR=2.584	GT:AD:DP:GQ:PL	0/1:17,61:78:99:2510,0,530
EU153402.1	51849	.	A	T	2421.64	.	AC=1;AF=0.500;AN=2;BaseQRankSum=4.501;DP=79;ExcessHet=0.0000;FS=5.397;MLEAC=1;MLEAF=0.500;MQ=55.21;MQRankSum=-4.465;QD=32.29;ReadPosRankSum=0.347;SOR=1.819	GT:AD:DP:GQ:PL	0/1:16,59:75:99:2429,0,494
EU153402.1	51850	.	G	T	2589.64	.	AC=1;AF=0.500;AN=2;BaseQRankSum=4.648;DP=79;ExcessHet=0.0000;FS=7.669;MLEAC=1;MLEAF=0.500;MQ=55.21;MQRankSum=-4.517;QD=32.78;ReadPosRankSum=0.464;SOR=1.949	GT:AD:DP:GQ:PL	0/1:16,63:79:99:2597,0,482
EU153402.1	51851	.	A	G	2592.64	.	AC=1;AF=0.500;AN=2;BaseQRankSum=3.409;DP=78;ExcessHet=0.0000;FS=3.443;MLEAC=1;MLEAF=0.500;MQ=55.14;MQRankSum=-4.394;QD=33.24;ReadPosRankSum=0.159;SOR=1.646	GT:AD:DP:GQ:PL	0/1:15,63:78:99:2600,0,440
EU153402.1	51864	.	C	CCG	1535.60	.	AC=1;AF=0.500;AN=2;BaseQRankSum=2.371;DP=85;ExcessHet=0.0000;FS=9.721;MLEAC=1;MLEAF=0.500;MQ=55.89;MQRankSum=-2.607;QD=24.77;ReadPosRankSum=-0.936;SOR=2.246	GT:AD:DP:GQ:PL	0/1:23,39:62:99:1543,0,845
EU153402.1	51865	.	A	C	57.64	.	AC=1;AF=0.500;AN=2;BaseQRankSum=0.979;DP=84;ExcessHet=0.0000;FS=1.925;MLEAC=1;MLEAF=0.500;MQ=55.93;MQRankSum=-1.083;QD=0.69;ReadPosRankSum=0.714;SOR=0.271	GT:AD:DP:GQ:PL	0/1:76,7:83:65:65,0,3170
EU153402.1	51867	.	A	ATGAG	2295.60	.	AC=1;AF=0.500;AN=2;BaseQRankSum=4.605;DP=84;ExcessHet=0.0000;FS=7.687;MLEAC=1;MLEAF=0.500;MQ=56.01;MQRankSum=-3.622;QD=31.88;ReadPosRankSum=-0.325;SOR=2.090	GT:AD:DP:GQ:PL	0/1:16,56:72:99:2303,0,503
EU153402.1	51870	.	T	G	2659.64	.	AC=1;AF=0.500;AN=2;BaseQRankSum=4.464;DP=85;ExcessHet=0.0000;FS=4.343;MLEAC=1;MLEAF=0.500;MQ=56.39;MQRankSum=-2.713;QD=31.29;ReadPosRankSum=-0.546;SOR=1.416	GT:AD:DP:GQ:PL	0/1:20,65:85:99:2667,0,644
EU153402.1	51874	.	C	CG	2748.01	.	AC=1;AF=0.500;AN=2;BaseQRankSum=3.586;DP=88;ExcessHet=0.0000;FS=7.523;MLEAC=1;MLEAF=0.500;MQ=56.52;MQRankSum=-3.075;QD=32.71;ReadPosRankSum=-1.175;SOR=2.058	GT:AD:DP:GQ:PL	0/1:15,69:84:99:2852,0,422
EU153402.1	51875	.	C	T	2970.64	.	AC=1;AF=0.500;AN=2;BaseQRankSum=3.807;DP=87;ExcessHet=0.0000;FS=9.992;MLEAC=1;MLEAF=0.500;MQ=56.55;MQRankSum=-3.129;QD=34.15;ReadPosRankSum=-0.923;SOR=2.150	GT:AD:DP:GQ:PL	0/1:15,72:87:99:2978,0,413
EU153402.1	52020	.	A	G	26444.64	.	AC=1;AF=0.500;AN=2;BaseQRankSum=-0.313;DP=730;ExcessHet=0.0000;FS=0.926;MLEAC=1;MLEAF=0.500;MQ=59.55;MQRankSum=-0.273;QD=31.43;ReadPosRankSum=-1.226;SOR=0.501	GT:AD:DP:GQ:PL	0/1:71,646:717:99:26452,0,963
EU153402.1	52035	.	A	G	29735.06	.	AC=2;AF=1.00;AN=2;BaseQRankSum=-0.688;DP=754;ExcessHet=0.0000;FS=1.169;MLEAC=2;MLEAF=1.00;MQ=59.59;MQRankSum=-0.254;QD=35.79;ReadPosRankSum=-1.064;SOR=0.626	GT:AD:DP:GQ:PL	1/1:45,708:753:99:29749,242,0
EU153402.1	52055	.	TC	T	31536.03	.	AC=2;AF=1.00;AN=2;BaseQRankSum=0.264;DP=730;ExcessHet=0.0000;FS=0.000;MLEAC=2;MLEAF=1.00;MQ=59.57;MQRankSum=-0.663;QD=30.66;ReadPosRankSum=3.084;SOR=0.746	GT:AD:DP:GQ:PL	1/1:14,716:730:99:31550,1567,0
EU153402.1	52057	.	TTGGG	T	27816.60	.	AC=1;AF=0.500;AN=2;BaseQRankSum=-1.317;DP=721;ExcessHet=0.0000;FS=1.068;MLEAC=1;MLEAF=0.500;MQ=59.56;MQRankSum=-0.525;QD=30.25;ReadPosRankSum=2.993;SOR=0.544	GT:AD:DP:GQ:PL	0/1:53,668:721:99:27824,0,215
EU153402.1	52063	.	TGGG	T	29672.03	.	AC=2;AF=1.00;AN=2;BaseQRankSum=-0.025;DP=715;ExcessHet=0.0000;FS=0.000;MLEAC=2;MLEAF=1.00;MQ=59.57;MQRankSum=0.684;QD=29.55;ReadPosRankSum=3.571;SOR=1.068	GT:AD:DP:GQ:PL	1/1:18,684:702:99:29686,1302,0
EU153402.1	52070	.	GT	G	30008.05	.	AC=2;AF=1.00;AN=2;BaseQRankSum=1.916;DP=713;ExcessHet=0.0000;FS=1.932;MLEAC=2;MLEAF=1.00;MQ=59.57;MQRankSum=-0.689;QD=29.77;ReadPosRankSum=3.174;SOR=0.383	GT:AD:DP:GQ:PL	1/1:16,694:710:99:30510,1417,0
EU153402.1	52075	.	G	A	31081.06	.	AC=2;AF=1.00;AN=2;BaseQRankSum=1.015;DP=719;ExcessHet=0.0000;FS=0.000;MLEAC=2;MLEAF=1.00;MQ=59.57;MQRankSum=-0.653;QD=28.59;ReadPosRankSum=2.782;SOR=0.307	GT:AD:DP:GQ:PL	1/1:14,705:719:99:31095,1534,0
EU153402.1	52082	.	G	C	27831.64	.	AC=1;AF=0.500;AN=2;BaseQRankSum=-1.923;DP=722;ExcessHet=0.0000;FS=1.076;MLEAC=1;MLEAF=0.500;MQ=59.58;MQRankSum=0.369;QD=30.81;ReadPosRankSum=2.150;SOR=0.542	GT:AD:DP:GQ:PL	0/1:54,668:722:99:27839,0,257
EU153402.1	52084	.	G	A	695.64	.	AC=1;AF=0.500;AN=2;BaseQRankSum=0.365;DP=721;ExcessHet=0.0000;FS=5.084;MLEAC=1;MLEAF=0.500;MQ=59.57;MQRankSum=-1.603;QD=0.97;ReadPosRankSum=1.672;SOR=1.375	GT:AD:DP:GQ:PL	0/1:653,65:718:99:703,0,26876
EU153402.1	52086	.	A	T	683.64	.	AC=1;AF=0.500;AN=2;BaseQRankSum=0.488;DP=728;ExcessHet=0.0000;FS=5.101;MLEAC=1;MLEAF=0.500;MQ=59.58;MQRankSum=-1.615;QD=0.95;ReadPosRankSum=1.939;SOR=1.386	GT:AD:DP:GQ:PL	0/1:657,65:722:99:691,0,27043
EU153402.1	52090	.	G	C	32251.06	.	AC=2;AF=1.00;AN=2;BaseQRankSum=0.391;DP=749;ExcessHet=0.0000;FS=0.000;MLEAC=2;MLEAF=1.00;MQ=59.59;MQRankSum=-0.684;QD=28.11;ReadPosRankSum=1.320;SOR=0.361	GT:AD:DP:GQ:PL	1/1:16,733:749:99:32265,1535,0
EU153402.1	52097	.	C	T	4825.64	.	AC=1;AF=0.500;AN=2;BaseQRankSum=-1.515;DP=754;ExcessHet=0.0000;FS=1.369;MLEAC=1;MLEAF=0.500;MQ=59.59;MQRankSum=0.296;QD=6.43;ReadPosRankSum=-1.745;SOR=0.555	GT:AD:DP:GQ:PL	0/1:588,163:751:99:4833,0,23898
EU153402.1	52103	.	C	T	5285.64	.	AC=1;AF=0.500;AN=2;BaseQRankSum=-2.077;DP=772;ExcessHet=0.0000;FS=2.981;MLEAC=1;MLEAF=0.500;MQ=59.60;MQRankSum=-0.149;QD=7.25;ReadPosRankSum=-2.398;SOR=0.488	GT:AD:DP:GQ:PL	0/1:556,173:729:99:5293,0,22505
EU153402.1	52108	.	C	G	29276.64	.	AC=1;AF=0.500;AN=2;BaseQRankSum=-0.420;DP=766;ExcessHet=0.0000;FS=0.000;MLEAC=1;MLEAF=0.500;MQ=59.60;MQRankSum=0.203;QD=35.84;ReadPosRankSum=1.647;SOR=0.656	GT:AD:DP:GQ:PL	0/1:64,702:766:99:29284,0,574
EU153402.1	52109	.	A	G	29468.64	.	AC=1;AF=0.500;AN=2;BaseQRankSum=0.014;DP=762;ExcessHet=0.0000;FS=2.349;MLEAC=1;MLEAF=0.500;MQ=59.60;MQRankSum=-0.473;QD=36.86;ReadPosRankSum=1.314;SOR=0.422	GT:AD:DP:GQ:PL	0/1:56,706:762:99:29476,0,226
EU153402.1	52116	.	C	G	32746.06	.	AC=2;AF=1.00;AN=2;BaseQRankSum=2.116;DP=766;ExcessHet=0.0000;FS=2.033;MLEAC=2;MLEAF=1.00;MQ=59.60;MQRankSum=-0.720;QD=30.26;ReadPosRankSum=-0.855;SOR=0.404	GT:AD:DP:GQ:PL	1/1:19,747:766:99:32760,1451,0
EU153402.1	52140	.	T	C	34051.06	.	AC=2;AF=1.00;AN=2;BaseQRankSum=0.529;DP=793;ExcessHet=0.0000;FS=2.061;MLEAC=2;MLEAF=1.00;MQ=59.70;MQRankSum=-0.613;QD=32.10;ReadPosRankSum=-3.403;SOR=0.280	GT:AD:DP:GQ:PL	1/1:18,775:793:99:34065,1577,0
EU153402.1	52146	.	C	T	20926.64	.	AC=1;AF=0.500;AN=2;BaseQRankSum=-0.608;DP=787;ExcessHet=0.0000;FS=2.029;MLEAC=1;MLEAF=0.500;MQ=59.73;MQRankSum=0.701;QD=27.54;ReadPosRankSum=-0.053;SOR=0.563	GT:AD:DP:GQ:PL	0/1:193,567:760:99:20934,0,6102
EU153402.1	52151	.	T	C,A	30042.10	.	AC=1,1;AF=0.500,0.500;AN=2;BaseQRankSum=1.068;DP=793;ExcessHet=0.0000;FS=2.068;MLEAC=1,1;MLEAF=0.500,0.500;MQ=59.73;MQRankSum=-0.589;QD=29.27;ReadPosRankSum=-2.994;SOR=0.276	GT:AD:DP:GQ:PL	1/2:18,50,683:751:44:30059,27718,28277,1350,0,44
EU153402.1	52152	.	G	C	28216.64	.	AC=1;AF=0.500;AN=2;BaseQRankSum=-0.401;DP=795;ExcessHet=0.0000;FS=2.663;MLEAC=1;MLEAF=0.500;MQ=59.73;MQRankSum=-0.028;QD=33.47;ReadPosRankSum=-3.141;SOR=0.552	GT:AD:DP:GQ:PL	0/1:108,685:793:99:28224,0,2473
EU153402.1	52168	.	G	A	34097.06	.	AC=2;AF=1.00;AN=2;BaseQRankSum=2.801;DP=802;ExcessHet=0.0000;FS=1.696;MLEAC=2;MLEAF=1.00;MQ=59.80;MQRankSum=-0.558;QD=31.91;ReadPosRankSum=-0.889;SOR=0.495	GT:AD:DP:GQ:PL	1/1:22,780:802:99:34111,1425,0
EU153402.1	52170	.	C	T	28574.64	.	AC=1;AF=0.500;AN=2;BaseQRankSum=-0.211;DP=805;ExcessHet=0.0000;FS=1.650;MLEAC=1;MLEAF=0.500;MQ=59.82;MQRankSum=0.510;QD=30.94;ReadPosRankSum=-2.364;SOR=0.639	GT:AD:DP:GQ:PL	0/1:116,689:805:99:28582,0,2797
EU153402.1	52185	.	A	T	907.64	.	AC=1;AF=0.500;AN=2;BaseQRankSum=0.350;DP=811;ExcessHet=0.0000;FS=2.077;MLEAC=1;MLEAF=0.500;MQ=59.89;MQRankSum=-0.618;QD=1.12;ReadPosRankSum=1.936;SOR=0.647	GT:AD:DP:GQ:PL	0/1:733,75:808:99:915,0,30515
EU153402.1	52186	.	C	T	28209.64	.	AC=1;AF=0.500;AN=2;BaseQRankSum=0.644;DP=804;ExcessHet=0.0000;FS=3.761;MLEAC=1;MLEAF=0.500;MQ=59.91;MQRankSum=1.237;QD=31.54;ReadPosRankSum=-0.498;SOR=0.775	GT:AD:DP:GQ:PL	0/1:122,681:803:99:28217,0,3043
EU153402.1	52194	.	G	A	21112.64	.	AC=1;AF=0.500;AN=2;BaseQRankSum=1.913;DP=809;ExcessHet=0.0000;FS=1.908;MLEAC=1;MLEAF=0.500;MQ=59.99;MQRankSum=0.590;QD=26.39;ReadPosRankSum=0.813;SOR=0.892	GT:AD:DP:GQ:PL	0/1:247,553:800:99:21120,0,8417
EU153402.1	52206	.	C	T	1691.64	.	AC=1;AF=0.500;AN=2;BaseQRankSum=-4.355;DP=863;ExcessHet=0.0000;FS=0.000;MLEAC=1;MLEAF=0.500;MQ=60.00;MQRankSum=0.389;QD=2.04;ReadPosRankSum=-0.347;SOR=0.629	GT:AD:DP:GQ:PL	0/1:723,107:830:99:1699,0,29660
EU153402.1	52226	.	T	C	998.64	.	AC=1;AF=0.500;AN=2;BaseQRankSum=-0.322;DP=363;ExcessHet=0.0000;FS=0.541;MLEAC=1;MLEAF=0.500;MQ=60.00;MQRankSum=0.000;QD=2.78;ReadPosRankSum=2.342;SOR=0.738	GT:AD:DP:GQ:PL	0/1:306,53:359:99:1006,0,11399
EU153402.1	52231	.	T	C	12768.06	.	AC=2;AF=1.00;AN=2;BaseQRankSum=1.948;DP=343;ExcessHet=0.0000;FS=0.807;MLEAC=2;MLEAF=1.00;MQ=60.00;MQRankSum=0.000;QD=29.80;ReadPosRankSum=-1.505;SOR=0.673	GT:AD:DP:GQ:PL	1/1:23,312:335:62:12782,62,0
EU153402.1	52241	.	T	C	11495.64	.	AC=1;AF=0.500;AN=2;BaseQRankSum=1.296;DP=299;ExcessHet=0.0000;FS=0.000;MLEAC=1;MLEAF=0.500;MQ=60.00;MQRankSum=0.000;QD=30.94;ReadPosRankSum=-2.947;SOR=0.791	GT:AD:DP:GQ:PL	0/1:22,277:299:37:11503,0,37
EU153402.1	52271	.	G	A	2618.64	.	AC=1;AF=0.500;AN=2;BaseQRankSum=1.249;DP=174;ExcessHet=0.0000;FS=1.235;MLEAC=1;MLEAF=0.500;MQ=60.00;MQRankSum=0.000;QD=16.26;ReadPosRankSum=7.000;SOR=0.591	GT:AD:DP:GQ:PL	0/1:91,70:161:99:2626,0,3178
EU153402.1	52286	.	G	A	1613.64	.	AC=1;AF=0.500;AN=2;BaseQRankSum=1.045;DP=96;ExcessHet=0.0000;FS=0.000;MLEAC=1;MLEAF=0.500;MQ=60.00;MQRankSum=0.000;QD=17.17;ReadPosRankSum=1.365;SOR=0.714	GT:AD:DP:GQ:PL	0/1:51,43:94:99:1621,0,1968
EU153402.1	52293	.	C	A	432.64	.	AC=1;AF=0.500;AN=2;BaseQRankSum=-0.056;DP=78;ExcessHet=0.0000;FS=1.091;MLEAC=1;MLEAF=0.500;MQ=60.00;MQRankSum=0.000;QD=5.55;ReadPosRankSum=-0.777;SOR=0.740	GT:AD:DP:GQ:PL	0/1:63,15:78:99:440,0,2600
EU153402.1	52303	.	G	A	1344.64	.	AC=1;AF=0.500;AN=2;BaseQRankSum=2.376;DP=76;ExcessHet=0.0000;FS=0.863;MLEAC=1;MLEAF=0.500;MQ=60.00;MQRankSum=0.000;QD=17.69;ReadPosRankSum=3.308;SOR=0.811	GT:AD:DP:GQ:PL	0/1:40,36:76:99:1352,0,1573
EU153402.1	52304	.	CT	C	395.60	.	AC=1;AF=0.500;AN=2;BaseQRankSum=-0.414;DP=76;ExcessHet=0.0000;FS=0.000;MLEAC=1;MLEAF=0.500;MQ=60.00;MQRankSum=0.000;QD=5.21;ReadPosRankSum=-1.575;SOR=0.631	GT:AD:DP:GQ:PL	0/1:62,14:76:99:403,0,2522
EU153402.1	52305	.	T	C	727.04	.	AC=1;AF=0.500;AN=2;BaseQRankSum=1.959;DP=75;ExcessHet=0.0000;FS=0.000;MLEAC=1;MLEAF=0.500;MQ=60.00;MQRankSum=0.000;QD=11.92;ReadPosRankSum=2.844;SOR=0.811	GT:AD:DP:GQ:PL	0/1:26,35:61:99:1352,0,988
EU153402.1	52306	.	G	A	1315.04	.	AC=1;AF=0.500;AN=2;BaseQRankSum=1.830;DP=74;ExcessHet=0.0000;FS=0.000;MLEAC=1;MLEAF=0.500;MQ=60.00;MQRankSum=0.000;QD=21.56;ReadPosRankSum=2.709;SOR=0.811	GT:AD:DP:GQ:PL	0/1:26,35:61:99:1352,0,988
EU153402.1	52307	.	AGGGGGG	A	395.60	.	AC=1;AF=0.500;AN=2;BaseQRankSum=-0.704;DP=74;ExcessHet=0.0000;FS=1.117;MLEAC=1;MLEAF=0.500;MQ=60.00;MQRankSum=0.000;QD=5.35;ReadPosRankSum=-1.947;SOR=0.897	GT:AD:DP:GQ:PL	0/1:60,14:74:99:403,0,2329
EU153402.1	52313	.	GAGGGGGGGT	G	778.04	.	AC=1;AF=0.500;AN=2;BaseQRankSum=0.983;DP=73;ExcessHet=0.0000;FS=0.000;MLEAC=1;MLEAF=0.500;MQ=60.00;MQRankSum=0.000;QD=12.97;ReadPosRankSum=1.682;SOR=0.731	GT:AD:DP:GQ:PL	0/1:25,35:60:99:1355,0,946
EU153402.1	52324	.	T	C	1353.64	.	AC=1;AF=0.500;AN=2;BaseQRankSum=0.249;DP=67;ExcessHet=0.0000;FS=0.000;MLEAC=1;MLEAF=0.500;MQ=60.00;MQRankSum=0.000;QD=24.17;ReadPosRankSum=1.141;SOR=0.811	GT:AD:DP:GQ:PL	0/1:22,34:56:99:1361,0,821
EU153402.1	52338	.	C	CA	1562.60	.	AC=1;AF=0.500;AN=2;BaseQRankSum=0.886;DP=60;ExcessHet=0.0000;FS=1.037;MLEAC=1;MLEAF=0.500;MQ=60.00;MQRankSum=0.000;QD=26.04;ReadPosRankSum=-0.269;SOR=0.780	GT:AD:DP:GQ:PL	0/1:21,39:60:99:1570,0,753
EU153402.1	52384	.	C	T	104.04	.	AC=1;AF=0.500;AN=2;BaseQRankSum=0.056;DP=60;ExcessHet=0.0000;FS=10.099;MLEAC=1;MLEAF=0.500;MQ=55.86;MQRankSum=-6.594;QD=2.04;ReadPosRankSum=3.381;SOR=2.321	GT:AD:DP:GQ:PL	0/1:40,11:51:99:341,0,1646
EU153402.1	52389	.	C	T	104.04	.	AC=1;AF=0.500;AN=2;BaseQRankSum=1.517;DP=59;ExcessHet=0.0000;FS=10.368;MLEAC=1;MLEAF=0.500;MQ=55.79;MQRankSum=-6.523;QD=2.08;ReadPosRankSum=3.362;SOR=2.405	GT:AD:DP:GQ:PL	0/1:39,11:50:99:344,0,1604
EU153402.1	52390	.	T	G	104.04	.	AC=1;AF=0.500;AN=2;BaseQRankSum=1.175;DP=60;ExcessHet=0.0000;FS=10.099;MLEAC=1;MLEAF=0.500;MQ=55.86;MQRankSum=-6.594;QD=2.04;ReadPosRankSum=3.293;SOR=2.321	GT:AD:DP:GQ:PL	0/1:40,11:51:99:341,0,1646
EU153402.1	52398	.	GA	G	309.60	.	AC=1;AF=0.500;AN=2;BaseQRankSum=1.142;DP=64;ExcessHet=0.0000;FS=10.316;MLEAC=1;MLEAF=0.500;MQ=56.13;MQRankSum=-5.567;QD=5.25;ReadPosRankSum=2.620;SOR=2.419	GT:AD:DP:GQ:PL	0/1:48,11:59:99:317,0,1982
EU153402.1	52399	.	A	G	440.04	.	AC=1;AF=0.500;AN=2;BaseQRankSum=-0.245;DP=64;ExcessHet=0.0000;FS=0.000;MLEAC=1;MLEAF=0.500;MQ=56.13;MQRankSum=-2.079;QD=9.36;ReadPosRankSum=2.350;SOR=0.610	GT:AD:DP:GQ:PL	0/1:21,26:47:99:1029,0,783
EU153402.1	52402	.	T	TGC	300.60	.	AC=1;AF=0.500;AN=2;BaseQRankSum=1.309;DP=62;ExcessHet=0.0000;FS=10.365;MLEAC=1;MLEAF=0.500;MQ=56.13;MQRankSum=-5.979;QD=4.85;ReadPosRankSum=2.387;SOR=2.488	GT:AD:DP:GQ:PL	0/1:51,11:62:99:308,0,2108
EU153402.1	52405	.	G	A	30.64	.	AC=1;AF=0.500;AN=2;BaseQRankSum=-1.096;DP=62;ExcessHet=0.0000;FS=7.805;MLEAC=1;MLEAF=0.500;MQ=56.13;MQRankSum=1.254;QD=0.49;ReadPosRankSum=-0.776;SOR=1.916	GT:AD:DP:GQ:PL	0/1:57,5:62:38:38,0,2378
EU153402.1	52406	.	T	C	252.64	.	AC=1;AF=0.500;AN=2;BaseQRankSum=1.138;DP=63;ExcessHet=0.0000;FS=4.976;MLEAC=1;MLEAF=0.500;MQ=56.19;MQRankSum=-1.306;QD=4.01;ReadPosRankSum=-1.264;SOR=0.907	GT:AD:DP:GQ:PL	0/1:53,10:63:99:260,0,2195
EU153402.1	52411	.	CATAACCTTT	C	240.60	.	AC=1;AF=0.500;AN=2;BaseQRankSum=1.306;DP=67;ExcessHet=0.0000;FS=3.058;MLEAC=1;MLEAF=0.500;MQ=56.42;MQRankSum=-1.449;QD=3.59;ReadPosRankSum=-1.054;SOR=0.948	GT:AD:DP:GQ:PL	0/1:57,10:67:99:248,0,2363
EU153402.1	52412	.	A	C	902.04	.	AC=1;AF=0.500;AN=2;BaseQRankSum=0.572;DP=65;ExcessHet=0.0000;FS=1.061;MLEAC=1;MLEAF=0.500;MQ=56.31;MQRankSum=-3.017;QD=16.40;ReadPosRankSum=3.554;SOR=1.008	GT:AD:DP:GQ:PL	0/1:24,31:55:99:1229,0,873
EU153402.1	52417	.	C	T	62.04	.	AC=1;AF=0.500;AN=2;BaseQRankSum=0.787;DP=64;ExcessHet=0.0000;FS=10.352;MLEAC=1;MLEAF=0.500;MQ=56.25;MQRankSum=-6.802;QD=1.15;ReadPosRankSum=0.325;SOR=2.413	GT:AD:DP:GQ:PL	0/1:43,11:54:99:332,0,1772
EU153402.1	52418	.	T	C	62.04	.	AC=1;AF=0.500;AN=2;BaseQRankSum=0.787;DP=64;ExcessHet=0.0000;FS=10.352;MLEAC=1;MLEAF=0.500;MQ=56.25;MQRankSum=-6.802;QD=1.15;ReadPosRankSum=0.247;SOR=2.413	GT:AD:DP:GQ:PL	0/1:43,11:54:99:332,0,1772
EU153402.1	52422	.	C	T	297.64	.	AC=1;AF=0.500;AN=2;BaseQRankSum=-0.764;DP=63;ExcessHet=0.0000;FS=10.305;MLEAC=1;MLEAF=0.500;MQ=56.19;MQRankSum=1.929;QD=4.72;ReadPosRankSum=2.445;SOR=1.711	GT:AD:DP:GQ:PL	0/1:52,11:63:99:305,0,2150
EU153402.1	52424	.	C	A	72.64	.	AC=1;AF=0.500;AN=2;BaseQRankSum=-1.826;DP=63;ExcessHet=0.0000;FS=3.968;MLEAC=1;MLEAF=0.500;MQ=56.19;MQRankSum=1.368;QD=1.15;ReadPosRankSum=2.096;SOR=1.223	GT:AD:DP:GQ:PL	0/1:57,6:63:80:80,0,2375
EU153402.1	52425	.	TAACCCCTAACTCTAACTCTAATCGTAACCCCAACCCTAACACTAACCTTAACATATATGACTGCTTC	T	228.60	.	AC=1;AF=0.500;AN=2;BaseQRankSum=1.495;DP=71;ExcessHet=0.0000;FS=4.820;MLEAC=1;MLEAF=0.500;MQ=56.38;MQRankSum=-1.413;QD=3.22;ReadPosRankSum=-1.185;SOR=0.925	GT:AD:DP:GQ:PL	0/1:61,10:71:99:236,0,2531
EU153402.1	52431	.	C	T	62.04	.	AC=1;AF=0.500;AN=2;BaseQRankSum=0.723;DP=63;ExcessHet=0.0000;FS=10.530;MLEAC=1;MLEAF=0.500;MQ=56.19;MQRankSum=-6.734;QD=1.17;ReadPosRankSum=-1.678;SOR=2.494	GT:AD:DP:GQ:PL	0/1:42,11:53:99:335,0,1730
EU153402.1	52442	.	T	C	230.04	.	AC=1;AF=0.500;AN=2;BaseQRankSum=1.309;DP=61;ExcessHet=0.0000;FS=1.186;MLEAC=1;MLEAF=0.500;MQ=56.52;MQRankSum=-5.027;QD=4.51;ReadPosRankSum=-0.910;SOR=0.976	GT:AD:DP:GQ:PL	0/1:36,15:51:99:521,0,1466
EU153402.1	52456	.	C	T	104.04	.	AC=1;AF=0.500;AN=2;BaseQRankSum=2.254;DP=61;ExcessHet=0.0000;FS=0.000;MLEAC=1;MLEAF=0.500;MQ=56.90;MQRankSum=0.979;QD=2.42;ReadPosRankSum=-0.313;SOR=0.616	GT:AD:DP:GQ:PL	0/1:23,20:43:99:771,0,886
EU153402.1	52464	.	ACACTAAC	A	109.04	.	AC=1;AF=0.500;AN=2;BaseQRankSum=1.722;DP=62;ExcessHet=0.0000;FS=2.880;MLEAC=1;MLEAF=0.500;MQ=56.95;MQRankSum=1.819;QD=2.18;ReadPosRankSum=-0.808;SOR=1.371	GT:AD:DP:GQ:PL	0/1:37,13:50:99:373,0,1494
EU153402.1	52477	.	CAT	C	311.04	.	AC=1;AF=0.500;AN=2;BaseQRankSum=0.615;DP=59;ExcessHet=0.0000;FS=1.203;MLEAC=1;MLEAF=0.500;MQ=57.13;MQRankSum=-2.462;QD=7.23;ReadPosRankSum=0.378;SOR=0.495	GT:AD:DP:GQ:PL	0/1:21,22:43:99:837,0,805
EU153402.1	52480	.	AT	A	106.04	.	AC=1;AF=0.500;AN=2;BaseQRankSum=2.225;DP=57;ExcessHet=0.0000;FS=2.928;MLEAC=1;MLEAF=0.500;MQ=57.69;MQRankSum=1.490;QD=2.31;ReadPosRankSum=-2.318;SOR=1.345	GT:AD:DP:GQ:PL	0/1:33,13:46:99:386,0,1346
EU153402.1	52482	.	AT	A	106.04	.	AC=1;AF=0.500;AN=2;BaseQRankSum=1.031;DP=57;ExcessHet=0.0000;FS=2.928;MLEAC=1;MLEAF=0.500;MQ=57.69;MQRankSum=1.490;QD=2.31;ReadPosRankSum=-2.404;SOR=1.345	GT:AD:DP:GQ:PL	0/1:33,13:46:99:386,0,1346
EU153402.1	52496	.	AGCTCTGACAGTATAAAAAGGTATTCAGGAAATGTCAGATTTAGTAGTGGCATCACTAC	A	279.60	.	AC=1;AF=0.500;AN=2;BaseQRankSum=1.893;DP=54;ExcessHet=0.0000;FS=3.058;MLEAC=1;MLEAF=0.500;MQ=57.56;MQRankSum=-2.178;QD=5.18;ReadPosRankSum=1.055;SOR=0.980	GT:AD:DP:GQ:PL	0/1:44,10:54:99:287,0,1817
EU153402.1	52507	.	T	TG	98.01	.	AC=1;AF=0.500;AN=2;BaseQRankSum=1.075;DP=43;ExcessHet=0.0000;FS=1.363;MLEAC=1;MLEAF=0.500;MQ=58.56;MQRankSum=-1.260;QD=2.97;ReadPosRankSum=-2.876;SOR=0.465	GT:AD:DP:GQ:PL	0/1:21,12:33:99:432,0,846
EU153402.1	52558	.	CTTGCCAATGTG	C	364.60	.	AC=1;AF=0.500;AN=2;BaseQRankSum=1.144;DP=26;ExcessHet=0.0000;FS=1.623;MLEAC=1;MLEAF=0.500;MQ=57.79;MQRankSum=-2.643;QD=14.02;ReadPosRankSum=1.900;SOR=0.956	GT:AD:DP:GQ:PL	0/1:16,10:26:99:372,0,642
EU153402.1	52571	.	GGGGTGCAAGCGTGACAACCCTCCATCGCCA	G	358.60	.	AC=1;AF=0.500;AN=2;BaseQRankSum=0.000;DP=28;ExcessHet=0.0000;FS=6.152;MLEAC=1;MLEAF=0.500;MQ=58.57;MQRankSum=-2.366;QD=12.81;ReadPosRankSum=1.102;SOR=0.811	GT:AD:DP:GQ:PL	0/1:18,10:28:99:366,0,726
EU153402.1	52588	.	A	C	541.64	.	AC=1;AF=0.500;AN=2;BaseQRankSum=1.077;DP=28;ExcessHet=0.0000;FS=3.473;MLEAC=1;MLEAF=0.500;MQ=60.00;MQRankSum=0.000;QD=20.06;ReadPosRankSum=-0.488;SOR=0.741	GT:AD:DP:GQ:PL	0/1:13,14:27:99:549,0,504
EU153402.1	52589	.	C	T	406.64	.	AC=1;AF=0.500;AN=2;BaseQRankSum=0.000;DP=27;ExcessHet=0.0000;FS=3.452;MLEAC=1;MLEAF=0.500;MQ=60.00;MQRankSum=0.000;QD=15.06;ReadPosRankSum=0.260;SOR=0.569	GT:AD:DP:GQ:PL	0/1:16,11:27:99:414,0,639
EU153402.1	52591	.	C	G	49.64	.	AC=1;AF=0.500;AN=2;BaseQRankSum=0.000;DP=26;ExcessHet=0.0000;FS=0.000;MLEAC=1;MLEAF=0.500;MQ=60.00;MQRankSum=0.000;QD=1.91;ReadPosRankSum=-0.952;SOR=0.871	GT:AD:DP:GQ:PL	0/1:23,3:26:57:57,0,957
EU153402.1	52593	.	C	A	448.64	.	AC=1;AF=0.500;AN=2;BaseQRankSum=0.000;DP=28;ExcessHet=0.0000;FS=6.029;MLEAC=1;MLEAF=0.500;MQ=60.00;MQRankSum=0.000;QD=16.02;ReadPosRankSum=0.602;SOR=0.707	GT:AD:DP:GQ:PL	0/1:16,12:28:99:456,0,636
EU153402.1	52598	.	GCCA	G	445.60	.	AC=1;AF=0.500;AN=2;BaseQRankSum=1.446;DP=29;ExcessHet=0.0000;FS=8.300;MLEAC=1;MLEAF=0.500;MQ=60.00;MQRankSum=0.000;QD=15.37;ReadPosRankSum=0.327;SOR=0.689	GT:AD:DP:GQ:PL	0/1:17,12:29:99:453,0,678
EU153402.1	52601	.	A	ATG	451.60	.	AC=1;AF=0.500;AN=2;DP=27;ExcessHet=0.0000;FS=5.891;MLEAC=1;MLEAF=0.500;MQ=60.00;MQRankSum=0.000;QD=16.73;ReadPosRankSum=1.001;SOR=0.730	GT:AD:DP:GQ:PL	0/1:15,12:27:99:459,0,594
EU153402.1	52612	.	C	T	739.64	.	AC=1;AF=0.500;AN=2;BaseQRankSum=0.561;DP=36;ExcessHet=0.0000;FS=1.258;MLEAC=1;MLEAF=0.500;MQ=60.00;MQRankSum=0.000;QD=20.55;ReadPosRankSum=0.155;SOR=0.495	GT:AD:DP:GQ:PL	0/1:17,19:36:99:747,0,656
EU153402.1	52613	.	A	G	874.64	.	AC=1;AF=0.500;AN=2;BaseQRankSum=0.534;DP=36;ExcessHet=0.0000;FS=0.000;MLEAC=1;MLEAF=0.500;MQ=60.00;MQRankSum=0.000;QD=24.30;ReadPosRankSum=-1.277;SOR=0.612	GT:AD:DP:GQ:PL	0/1:14,22:36:99:882,0,522
EU153402.1	52623	.	A	C	908.64	.	AC=1;AF=0.500;AN=2;BaseQRankSum=-0.107;DP=38;ExcessHet=0.0000;FS=0.000;MLEAC=1;MLEAF=0.500;MQ=60.00;MQRankSum=0.000;QD=23.91;ReadPosRankSum=-0.177;SOR=0.824	GT:AD:DP:GQ:PL	0/1:15,23:38:99:916,0,561
EU153402.1	52632	.	T	C	903.64	.	AC=1;AF=0.500;AN=2;BaseQRankSum=-0.025;DP=40;ExcessHet=0.0000;FS=0.000;MLEAC=1;MLEAF=0.500;MQ=60.00;MQRankSum=0.000;QD=22.59;ReadPosRankSum=0.114;SOR=0.685	GT:AD:DP:GQ:PL	0/1:17,23:40:99:911,0,605
EU153402.1	52633	.	G	A	812.64	.	AC=1;AF=0.500;AN=2;BaseQRankSum=1.016;DP=43;ExcessHet=0.0000;FS=0.000;MLEAC=1;MLEAF=0.500;MQ=59.47;MQRankSum=-0.952;QD=19.35;ReadPosRankSum=1.251;SOR=0.693	GT:AD:DP:GQ:PL	0/1:21,21:42:99:820,0,744
EU153402.1	52648	.	CG	C	976.60	.	AC=1;AF=0.500;AN=2;BaseQRankSum=-1.558;DP=47;ExcessHet=0.0000;FS=2.454;MLEAC=1;MLEAF=0.500;MQ=59.20;MQRankSum=-1.597;QD=21.23;ReadPosRankSum=0.628;SOR=0.560	GT:AD:DP:GQ:PL	0/1:21,25:46:99:984,0,732
EU153402.1	52667	.	CG	C	405.60	.	AC=1;AF=0.500;AN=2;BaseQRankSum=-0.518;DP=57;ExcessHet=0.0000;FS=2.670;MLEAC=1;MLEAF=0.500;MQ=58.89;MQRankSum=-5.123;QD=7.12;ReadPosRankSum=-3.537;SOR=0.641	GT:AD:DP:GQ:PL	0/1:44,13:57:99:413,0,1799
EU153402.1	52668	.	GA	G	575.04	.	AC=1;AF=0.500;AN=2;BaseQRankSum=-1.146;DP=58;ExcessHet=0.0000;FS=1.192;MLEAC=1;MLEAF=0.500;MQ=58.91;MQRankSum=0.000;QD=13.07;ReadPosRankSum=0.090;SOR=0.465	GT:AD:DP:GQ:PL	0/1:18,26:44:99:1038,0,678
EU153402.1	52673	.	A	G	222.64	.	AC=1;AF=0.500;AN=2;BaseQRankSum=-1.318;DP=58;ExcessHet=0.0000;FS=3.198;MLEAC=1;MLEAF=0.500;MQ=58.91;MQRankSum=-6.493;QD=3.84;ReadPosRankSum=-1.953;SOR=0.658	GT:AD:DP:GQ:PL	0/1:49,9:58:99:230,0,2030
EU153402.1	52681	.	T	TTG	759.60	.	AC=1;AF=0.500;AN=2;BaseQRankSum=0.062;DP=59;ExcessHet=0.0000;FS=1.056;MLEAC=1;MLEAF=0.500;MQ=58.92;MQRankSum=2.087;QD=12.87;ReadPosRankSum=1.711;SOR=0.963	GT:AD:DP:GQ:PL	0/1:38,21:59:99:767,0,1532
EU153402.1	52682	.	C	T	129.64	.	AC=1;AF=0.500;AN=2;BaseQRankSum=0.419;DP=59;ExcessHet=0.0000;FS=0.000;MLEAC=1;MLEAF=0.500;MQ=58.92;MQRankSum=1.044;QD=2.20;ReadPosRankSum=-2.169;SOR=0.621	GT:AD:DP:GQ:PL	0/1:52,7:59:99:137,0,2162
EU153402.1	52683	.	ACG	GCG,A	847.06	.	AC=1,1;AF=0.500,0.500;AN=2;BaseQRankSum=-0.970;DP=62;ExcessHet=0.0000;FS=3.787;MLEAC=1,1;MLEAF=0.500,0.500;MQ=58.98;MQRankSum=-1.905;QD=13.66;ReadPosRankSum=0.203;SOR=0.331	GT:AD:DP:GQ:PL	1/2:20,21,21:62:42:864,42,819,42,0,819
EU153402.1	52689	.	T	C	420.64	.	AC=1;AF=0.500;AN=2;BaseQRankSum=-2.163;DP=67;ExcessHet=0.0000;FS=1.174;MLEAC=1;MLEAF=0.500;MQ=58.91;MQRankSum=0.562;QD=6.28;ReadPosRankSum=-4.473;SOR=0.980	GT:AD:DP:GQ:PL	0/1:53,14:67:99:428,0,2183
EU153402.1	52695	.	CA	C	60.60	.	AC=1;AF=0.500;AN=2;BaseQRankSum=0.621;DP=71;ExcessHet=0.0000;FS=11.285;MLEAC=1;MLEAF=0.500;MQ=58.84;MQRankSum=1.019;QD=0.90;ReadPosRankSum=-2.118;SOR=3.352	GT:AD:DP:GQ:PL	0/1:61,6:67:68:68,0,2543
EU153402.1	52696	.	A	G	62.04	.	AC=1;AF=0.500;AN=2;BaseQRankSum=0.931;DP=71;ExcessHet=0.0000;FS=5.109;MLEAC=1;MLEAF=0.500;MQ=58.84;MQRankSum=-5.203;QD=1.00;ReadPosRankSum=1.764;SOR=0.889	GT:AD:DP:GQ:PL	0/1:52,10:62:99:263,0,2153
EU153402.1	52697	.	G	GAATCA	102.60	.	AC=1;AF=0.500;AN=2;BaseQRankSum=0.537;DP=71;ExcessHet=0.0000;FS=14.147;MLEAC=1;MLEAF=0.500;MQ=58.84;MQRankSum=1.097;QD=1.51;ReadPosRankSum=-2.603;SOR=3.611	GT:AD:DP:GQ:PL	0/1:61,7:68:99:110,0,2540
EU153402.1	52698	.	C	T	1092.59	.	AC=1;AF=0.500;AN=2;BaseQRankSum=-0.845;DP=71;ExcessHet=0.0000;FS=0.962;MLEAC=1;MLEAF=0.500;MQ=58.84;MQRankSum=-2.148;QD=16.07;ReadPosRankSum=3.323;SOR=0.494	GT:AD:DP:GQ:PL	0/1:39,29:68:99:1100,0,1550
EU153402.1	52705	.	G	T	90.64	.	AC=1;AF=0.500;AN=2;BaseQRankSum=0.700;DP=72;ExcessHet=0.0000;FS=13.931;MLEAC=1;MLEAF=0.500;MQ=58.70;MQRankSum=1.123;QD=1.26;ReadPosRankSum=-2.132;SOR=3.526	GT:AD:DP:GQ:PL	0/1:65,7:72:98:98,0,2708
EU153402.1	52706	.	G	T	222.64	.	AC=1;AF=0.500;AN=2;BaseQRankSum=0.896;DP=73;ExcessHet=0.0000;FS=3.157;MLEAC=1;MLEAF=0.500;MQ=58.71;MQRankSum=-5.302;QD=3.05;ReadPosRankSum=1.850;SOR=0.262	GT:AD:DP:GQ:PL	0/1:63,10:73:99:230,0,2615
EU153402.1	52707	.	C	A	855.64	.	AC=1;AF=0.500;AN=2;BaseQRankSum=0.341;DP=72;ExcessHet=0.0000;FS=3.575;MLEAC=1;MLEAF=0.500;MQ=58.70;MQRankSum=0.099;QD=11.88;ReadPosRankSum=-4.341;SOR=1.296	GT:AD:DP:GQ:PL	0/1:48,24:72:99:863,0,1943
EU153402.1	52710	.	T	C	111.64	.	AC=1;AF=0.500;AN=2;BaseQRankSum=-0.926;DP=80;ExcessHet=0.0000;FS=8.822;MLEAC=1;MLEAF=0.500;MQ=58.59;MQRankSum=1.252;QD=1.40;ReadPosRankSum=-1.846;SOR=2.431	GT:AD:DP:GQ:PL	0/1:72,8:80:99:119,0,2999
EU153402.1	52713	.	T	C	2133.64	.	AC=1;AF=0.500;AN=2;BaseQRankSum=-0.206;DP=81;ExcessHet=0.0000;FS=1.949;MLEAC=1;MLEAF=0.500;MQ=58.61;MQRankSum=0.764;QD=26.34;ReadPosRankSum=0.605;SOR=1.002	GT:AD:DP:GQ:PL	0/1:28,53:81:99:2141,0,1016
EU153402.1	52714	.	G	A	696.64	.	AC=1;AF=0.500;AN=2;BaseQRankSum=-1.000;DP=81;ExcessHet=0.0000;FS=3.547;MLEAC=1;MLEAF=0.500;MQ=58.61;MQRankSum=2.227;QD=8.71;ReadPosRankSum=-1.088;SOR=1.262	GT:AD:DP:GQ:PL	0/1:59,21:80:99:704,0,2414
EU153402.1	52719	.	G	A	258.64	.	AC=1;AF=0.500;AN=2;BaseQRankSum=0.112;DP=92;ExcessHet=0.0000;FS=2.706;MLEAC=1;MLEAF=0.500;MQ=58.78;MQRankSum=1.447;QD=2.84;ReadPosRankSum=0.977;SOR=1.261	GT:AD:DP:GQ:PL	0/1:79,12:91:99:266,0,3281
EU153402.1	52720	.	CAT	C	108.60	.	AC=1;AF=0.500;AN=2;BaseQRankSum=1.379;DP=97;ExcessHet=0.0000;FS=0.000;MLEAC=1;MLEAF=0.500;MQ=58.84;MQRankSum=-4.333;QD=1.13;ReadPosRankSum=-2.101;SOR=0.765	GT:AD:DP:GQ:PL	0/1:87,9:96:99:116,0,3626
EU153402.1	52721	.	A	C	465.04	.	AC=1;AF=0.500;AN=2;BaseQRankSum=-1.234;DP=96;ExcessHet=0.0000;FS=0.993;MLEAC=1;MLEAF=0.500;MQ=58.83;MQRankSum=0.000;QD=6.74;ReadPosRankSum=0.551;SOR=0.892	GT:AD:DP:GQ:PL	0/1:48,21:69:99:717,0,1952
EU153402.1	52724	.	C	CTT	93.60	.	AC=1;AF=0.500;AN=2;BaseQRankSum=1.515;DP=101;ExcessHet=0.0000;FS=0.000;MLEAC=1;MLEAF=0.500;MQ=58.89;MQRankSum=-4.466;QD=0.93;ReadPosRankSum=-1.509;SOR=0.795	GT:AD:DP:GQ:PL	0/1:92,9:101:99:101,0,3836
EU153402.1	52725	.	G	A	2727.64	.	AC=1;AF=0.500;AN=2;BaseQRankSum=-1.636;DP=103;ExcessHet=0.0000;FS=4.412;MLEAC=1;MLEAF=0.500;MQ=58.91;MQRankSum=1.316;QD=29.33;ReadPosRankSum=0.865;SOR=0.642	GT:AD:DP:GQ:PL	0/1:26,67:93:99:2735,0,890
EU153402.1	52728	.	G	A	303.64	.	AC=1;AF=0.500;AN=2;BaseQRankSum=0.695;DP=106;ExcessHet=0.0000;FS=0.000;MLEAC=1;MLEAF=0.500;MQ=58.94;MQRankSum=-4.648;QD=2.86;ReadPosRankSum=2.339;SOR=0.573	GT:AD:DP:GQ:PL	0/1:92,14:106:99:311,0,3801
EU153402.1	52731	.	G	T	333.64	.	AC=1;AF=0.500;AN=2;BaseQRankSum=1.217;DP=111;ExcessHet=0.0000;FS=0.000;MLEAC=1;MLEAF=0.500;MQ=58.99;MQRankSum=-4.570;QD=3.01;ReadPosRankSum=2.560;SOR=0.648	GT:AD:DP:GQ:PL	0/1:96,15:111:99:341,0,3966
EU153402.1	52733	.	G	A	651.64	.	AC=1;AF=0.500;AN=2;BaseQRankSum=0.628;DP=111;ExcessHet=0.0000;FS=6.316;MLEAC=1;MLEAF=0.500;MQ=58.99;MQRankSum=1.830;QD=5.92;ReadPosRankSum=0.780;SOR=0.934	GT:AD:DP:GQ:PL	0/1:88,22:110:99:659,0,3588
EU153402.1	52740	.	C	T	373.64	.	AC=1;AF=0.500;AN=2;BaseQRankSum=-2.855;DP=132;ExcessHet=0.0000;FS=0.000;MLEAC=1;MLEAF=0.500;MQ=59.15;MQRankSum=1.464;QD=2.90;ReadPosRankSum=-0.255;SOR=0.641	GT:AD:DP:GQ:PL	0/1:111,18:129:99:381,0,4585
EU153402.1	52741	.	A	ACT	419.60	.	AC=1;AF=0.500;AN=2;BaseQRankSum=1.430;DP=135;ExcessHet=0.0000;FS=0.000;MLEAC=1;MLEAF=0.500;MQ=59.17;MQRankSum=-4.429;QD=3.11;ReadPosRankSum=0.982;SOR=0.793	GT:AD:DP:GQ:PL	0/1:116,19:135:99:427,0,4757
EU153402.1	52742	.	T	C	1023.64	.	AC=1;AF=0.500;AN=2;BaseQRankSum=-1.277;DP=148;ExcessHet=0.0000;FS=0.792;MLEAC=1;MLEAF=0.500;MQ=59.24;MQRankSum=1.465;QD=9.48;ReadPosRankSum=-0.211;SOR=0.709	GT:AD:DP:GQ:PL	0/1:77,31:108:99:1031,0,3102
EU153402.1	52743	.	C	T	3474.87	.	AC=1;AF=0.500;AN=2;BaseQRankSum=0.458;DP=142;ExcessHet=0.0000;FS=0.000;MLEAC=1;MLEAF=0.500;MQ=59.21;MQRankSum=-0.971;QD=28.02;ReadPosRankSum=1.465;SOR=0.602	GT:AD:DP:GQ:PL	0/1:19,105:124:99:4328,0,481
EU153402.1	52750	.	T	C	509.64	.	AC=1;AF=0.500;AN=2;BaseQRankSum=2.657;DP=172;ExcessHet=0.0000;FS=16.028;MLEAC=1;MLEAF=0.500;MQ=59.35;MQRankSum=-3.097;QD=2.96;ReadPosRankSum=0.196;SOR=1.633	GT:AD:DP:GQ:PL	0/1:149,23:172:99:517,0,6187
EU153402.1	52753	.	T	C	38.64	.	AC=1;AF=0.500;AN=2;BaseQRankSum=-2.137;DP=180;ExcessHet=0.0000;FS=5.955;MLEAC=1;MLEAF=0.500;MQ=59.38;MQRankSum=1.006;QD=0.22;ReadPosRankSum=-1.300;SOR=1.572	GT:AD:DP:GQ:PL	0/1:166,13:179:46:46,0,6931
EU153402.1	52757	.	A	C	464.64	.	AC=1;AF=0.500;AN=2;BaseQRankSum=1.841;DP=187;ExcessHet=0.0000;FS=13.645;MLEAC=1;MLEAF=0.500;MQ=59.40;MQRankSum=-3.307;QD=2.48;ReadPosRankSum=0.396;SOR=1.648	GT:AD:DP:GQ:PL	0/1:164,23:187:99:472,0,6817
EU153402.1	52761	.	A	T	6516.64	.	AC=1;AF=0.500;AN=2;BaseQRankSum=0.234;DP=196;ExcessHet=0.0000;FS=3.280;MLEAC=1;MLEAF=0.500;MQ=59.43;MQRankSum=-1.715;QD=33.25;ReadPosRankSum=0.942;SOR=0.484	GT:AD:DP:GQ:PL	0/1:37,159:196:99:6524,0,1075
EU153402.1	52762	.	C	G	524.64	.	AC=1;AF=0.500;AN=2;BaseQRankSum=1.854;DP=196;ExcessHet=0.0000;FS=15.380;MLEAC=1;MLEAF=0.500;MQ=59.43;MQRankSum=-3.123;QD=2.88;ReadPosRankSum=0.709;SOR=1.758	GT:AD:DP:GQ:PL	0/1:158,24:182:99:532,0,6562
EU153402.1	52763	.	T	G	74.64	.	AC=1;AF=0.500;AN=2;BaseQRankSum=1.484;DP=199;ExcessHet=0.0000;FS=2.268;MLEAC=1;MLEAF=0.500;MQ=59.44;MQRankSum=1.029;QD=0.38;ReadPosRankSum=-0.924;SOR=1.112	GT:AD:DP:GQ:PL	0/1:182,15:197:82:82,0,7597
EU153402.1	52766	.	G	A	4646.64	.	AC=1;AF=0.500;AN=2;BaseQRankSum=-1.110;DP=207;ExcessHet=0.0000;FS=21.127;MLEAC=1;MLEAF=0.500;MQ=59.46;MQRankSum=0.000;QD=22.56;ReadPosRankSum=-0.541;SOR=0.804	GT:AD:DP:GQ:PL	0/1:88,118:206:99:4654,0,3284
EU153402.1	52769	.	C	T	573.64	.	AC=1;AF=0.500;AN=2;BaseQRankSum=-0.542;DP=208;ExcessHet=0.0000;FS=13.748;MLEAC=1;MLEAF=0.500;MQ=59.46;MQRankSum=1.412;QD=2.77;ReadPosRankSum=0.069;SOR=1.558	GT:AD:DP:GQ:PL	0/1:179,28:207:99:581,0,7390
EU153402.1	52770	.	C	T	650.64	.	AC=1;AF=0.500;AN=2;BaseQRankSum=0.973;DP=211;ExcessHet=0.0000;FS=12.085;MLEAC=1;MLEAF=0.500;MQ=59.47;MQRankSum=-5.410;QD=3.52;ReadPosRankSum=1.174;SOR=1.474	GT:AD:DP:GQ:PL	0/1:158,27:185:99:658,0,6529
EU153402.1	52772	.	A	G	98.64	.	AC=1;AF=0.500;AN=2;BaseQRankSum=0.372;DP=219;ExcessHet=0.0000;FS=4.988;MLEAC=1;MLEAF=0.500;MQ=59.49;MQRankSum=1.036;QD=0.45;ReadPosRankSum=0.207;SOR=1.342	GT:AD:DP:GQ:PL	0/1:202,17:219:99:106,0,8431
EU153402.1	52858	.	C	T	8922.20	.	AC=1;AF=0.500;AN=2;BaseQRankSum=4.871;DP=234;ExcessHet=0.0000;FS=20.586;MLEAC=1;MLEAF=0.500;MQ=59.84;MQRankSum=-0.375;QD=27.64;ReadPosRankSum=-2.680;SOR=0.832	GT:AD:DP:GQ:PL	0/1:16,215:231:4:8980,0,4
EU153402.1	52859	.	C	A	8807.64	.	AC=1;AF=0.500;AN=2;BaseQRankSum=3.528;DP=241;ExcessHet=0.0000;FS=7.719;MLEAC=1;MLEAF=0.500;MQ=59.84;MQRankSum=-0.515;QD=32.01;ReadPosRankSum=-2.147;SOR=0.975	GT:AD:DP:GQ:PL	0/1:29,212:241:99:8815,0,580
EU153402.1	52865	.	A	T	9586.64	.	AC=1;AF=0.500;AN=2;BaseQRankSum=2.490;DP=266;ExcessHet=0.0000;FS=13.709;MLEAC=1;MLEAF=0.500;MQ=59.86;MQRankSum=-0.544;QD=31.33;ReadPosRankSum=-2.529;SOR=0.975	GT:AD:DP:GQ:PL	0/1:35,231:266:99:9594,0,774
EU153402.1	52871	.	TC	T	10549.60	.	AC=1;AF=0.500;AN=2;BaseQRankSum=3.474;DP=290;ExcessHet=0.0000;FS=13.104;MLEAC=1;MLEAF=0.500;MQ=59.87;MQRankSum=-0.526;QD=34.12;ReadPosRankSum=-1.708;SOR=0.980	GT:AD:DP:GQ:PL	0/1:36,254:290:99:10557,0,747
EU153402.1	52872	.	C	T,*	56.93	.	AC=1,1;AF=0.500,0.500;AN=2;BaseQRankSum=1.083;DP=283;ExcessHet=0.0000;FS=16.728;MLEAC=1,1;MLEAF=0.500,0.500;MQ=59.86;MQRankSum=-0.348;QD=0.20;ReadPosRankSum=-1.014;SOR=0.851	GT:AD:DP:GQ:PL	1/2:17,19,247:283:54:10404,9658,10314,84,0,54
EU153402.1	52875	.	G	A	12091.06	.	AC=2;AF=1.00;AN=2;BaseQRankSum=2.518;DP=297;ExcessHet=0.0000;FS=19.899;MLEAC=2;MLEAF=1.00;MQ=59.87;MQRankSum=-0.304;QD=26.38;ReadPosRankSum=0.330;SOR=0.749	GT:AD:DP:GQ:PL	1/1:14,283:297:99:12105,264,0
EU153402.1	52883	.	G	A	13132.64	.	AC=1;AF=0.500;AN=2;BaseQRankSum=0.793;DP=344;ExcessHet=0.0000;FS=17.565;MLEAC=1;MLEAF=0.500;MQ=59.89;MQRankSum=-0.422;QD=27.05;ReadPosRankSum=0.429;SOR=0.841	GT:AD:DP:GQ:PL	0/1:29,315:344:99:13140,0,270
EU153402.1	52892	.	C	T	14386.05	.	AC=2;AF=1.00;AN=2;BaseQRankSum=-0.188;DP=368;ExcessHet=0.0000;FS=5.358;MLEAC=2;MLEAF=1.00;MQ=59.95;MQRankSum=-0.253;QD=28.05;ReadPosRankSum=0.446;SOR=0.943	GT:AD:DP:GQ:PL	1/1:24,344:368:28:14400,28,0
EU153402.1	52897	.	G	A	15781.06	.	AC=2;AF=1.00;AN=2;BaseQRankSum=-0.817;DP=377;ExcessHet=0.0000;FS=5.961;MLEAC=2;MLEAF=1.00;MQ=59.95;MQRankSum=-0.174;QD=27.75;ReadPosRankSum=0.621;SOR=0.832	GT:AD:DP:GQ:PL	1/1:13,364:377:99:15795,550,0
EU153402.1	52904	.	A	C	14487.64	.	AC=1;AF=0.500;AN=2;BaseQRankSum=2.082;DP=395;ExcessHet=0.0000;FS=3.759;MLEAC=1;MLEAF=0.500;MQ=59.90;MQRankSum=3.090;QD=32.76;ReadPosRankSum=0.313;SOR=0.986	GT:AD:DP:GQ:PL	0/1:43,349:392:99:14495,0,755
EU153402.1	52906	.	G	T	17472.06	.	AC=2;AF=1.00;AN=2;BaseQRankSum=-0.845;DP=411;ExcessHet=0.0000;FS=0.000;MLEAC=2;MLEAF=1.00;MQ=59.90;MQRankSum=-0.265;QD=33.64;ReadPosRankSum=-0.111;SOR=1.005	GT:AD:DP:GQ:PL	1/1:10,401:411:99:17486,787,0
EU153402.1	52907	.	A	G	15191.64	.	AC=1;AF=0.500;AN=2;BaseQRankSum=2.019;DP=418;ExcessHet=0.0000;FS=0.848;MLEAC=1;MLEAF=0.500;MQ=59.90;MQRankSum=3.065;QD=27.10;ReadPosRankSum=0.178;SOR=0.828	GT:AD:DP:GQ:PL	0/1:46,368:414:99:15199,0,803
EU153402.1	52927	.	G	A	9575.64	.	AC=1;AF=0.500;AN=2;BaseQRankSum=-0.311;DP=616;ExcessHet=0.0000;FS=6.037;MLEAC=1;MLEAF=0.500;MQ=59.84;MQRankSum=0.000;QD=16.26;ReadPosRankSum=1.307;SOR=1.073	GT:AD:DP:GQ:PL	0/1:334,255:589:99:9583,0,13088
EU153402.1	52941	.	A	C	10997.64	.	AC=1;AF=0.500;AN=2;BaseQRankSum=-1.201;DP=730;ExcessHet=0.0000;FS=4.154;MLEAC=1;MLEAF=0.500;MQ=59.84;MQRankSum=2.762;QD=15.85;ReadPosRankSum=0.290;SOR=0.989	GT:AD:DP:GQ:PL	0/1:396,298:694:99:11005,0,15249
EU153402.1	52958	.	G	A	37119.06	.	AC=2;AF=1.00;AN=2;BaseQRankSum=-1.468;DP=847;ExcessHet=0.0000;FS=0.000;MLEAC=2;MLEAF=1.00;MQ=59.79;MQRankSum=-0.460;QD=27.41;ReadPosRankSum=0.140;SOR=0.793	GT:AD:DP:GQ:PL	1/1:11,836:847:99:37133,2063,0
EU153402.1	52978	.	GA	G	14041.60	.	AC=1;AF=0.500;AN=2;BaseQRankSum=-2.746;DP=1200;ExcessHet=0.0000;FS=3.441;MLEAC=1;MLEAF=0.500;MQ=59.21;MQRankSum=10.266;QD=12.24;ReadPosRankSum=3.406;SOR=1.025	GT:AD:DP:GQ:PL	0/1:750,397:1147:99:14049,0,29933
EU153402.1	52985	.	G	T	17723.64	.	AC=1;AF=0.500;AN=2;BaseQRankSum=2.693;DP=1443;ExcessHet=0.0000;FS=2.610;MLEAC=1;MLEAF=0.500;MQ=58.60;MQRankSum=-32.253;QD=12.28;ReadPosRankSum=-23.023;SOR=0.523	GT:AD:DP:GQ:PL	0/1:952,491:1443:99:17731,0,38496
EU153402.1	52989	.	A	C	17824.64	.	AC=1;AF=0.500;AN=2;BaseQRankSum=-2.493;DP=1555;ExcessHet=0.0000;FS=1.869;MLEAC=1;MLEAF=0.500;MQ=58.36;MQRankSum=16.699;QD=11.46;ReadPosRankSum=13.290;SOR=0.812	GT:AD:DP:GQ:PL	0/1:1049,506:1555:99:17832,0,42393
EU153402.1	53006	.	A	G	29467.64	.	AC=1;AF=0.500;AN=2;BaseQRankSum=3.759;DP=1832;ExcessHet=0.0000;FS=22.245;MLEAC=1;MLEAF=0.500;MQ=58.14;MQRankSum=-33.985;QD=16.08;ReadPosRankSum=-16.788;SOR=1.664	GT:AD:DP:GQ:PL	0/1:1054,778:1832:99:29475,0,41915
EU153402.1	53007	.	A	G	81236.06	.	AC=2;AF=1.00;AN=2;BaseQRankSum=1.264;DP=1860;ExcessHet=0.0000;FS=0.000;MLEAC=2;MLEAF=1.00;MQ=58.17;MQRankSum=1.430;QD=27.94;ReadPosRankSum=-0.032;SOR=0.753	GT:AD:DP:GQ:PL	1/1:27,1833:1860:99:81250,4384,0
EU153402.1	53008	.	C	T	15960.64	.	AC=1;AF=0.500;AN=2;BaseQRankSum=-3.594;DP=1891;ExcessHet=0.0000;FS=10.005;MLEAC=1;MLEAF=0.500;MQ=58.18;MQRankSum=18.940;QD=8.51;ReadPosRankSum=7.866;SOR=0.531	GT:AD:DP:GQ:PL	0/1:1388,487:1875:99:15968,0,56269
EU153402.1	53009	.	G	A	34409.64	.	AC=1;AF=0.500;AN=2;BaseQRankSum=5.819;DP=1931;ExcessHet=0.0000;FS=25.996;MLEAC=1;MLEAF=0.500;MQ=58.22;MQRankSum=-34.231;QD=17.82;ReadPosRankSum=-14.136;SOR=1.768	GT:AD:DP:GQ:PL	0/1:1037,894:1931:99:34417,0,40852
EU153402.1	53017	.	A	G	37383.64	.	AC=1;AF=0.500;AN=2;BaseQRankSum=6.216;DP=2122;ExcessHet=0.0000;FS=28.233;MLEAC=1;MLEAF=0.500;MQ=58.41;MQRankSum=-30.495;QD=17.96;ReadPosRankSum=-11.527;SOR=1.884	GT:AD:DP:GQ:PL	0/1:1100,981:2081:99:37391,0,43238
EU153402.1	53022	.	T	A,G	90570.10	.	AC=1,1;AF=0.500,0.500;AN=2;BaseQRankSum=1.129;DP=2204;ExcessHet=0.0000;FS=0.000;MLEAC=1,1;MLEAF=0.500,0.500;MQ=58.43;MQRankSum=2.059;QD=32.59;ReadPosRankSum=0.802;SOR=1.229	GT:AD:DP:GQ:PL	1/2:22,1088,1094:2204:99:90587,44976,42662,44744,0,42371
EU153402.1	53034	.	A	G	41483.64	.	AC=1;AF=0.500;AN=2;BaseQRankSum=-12.678;DP=2209;ExcessHet=0.0000;FS=24.600;MLEAC=1;MLEAF=0.500;MQ=58.38;MQRankSum=30.255;QD=18.86;ReadPosRankSum=-4.355;SOR=0.155	GT:AD:DP:GQ:PL	0/1:1128,1071:2199:99:41491,0,44141
EU153402.1	53035	.	T	A	42612.64	.	AC=1;AF=0.500;AN=2;BaseQRankSum=12.444;DP=2205;ExcessHet=0.0000;FS=26.876;MLEAC=1;MLEAF=0.500;MQ=58.38;MQRankSum=-31.171;QD=19.40;ReadPosRankSum=5.396;SOR=1.971	GT:AD:DP:GQ:PL	0/1:1102,1094:2196:99:42620,0,42980
EU153402.1	53038	.	A	C	42732.64	.	AC=1;AF=0.500;AN=2;BaseQRankSum=11.474;DP=2210;ExcessHet=0.0000;FS=24.525;MLEAC=1;MLEAF=0.500;MQ=58.36;MQRankSum=-31.235;QD=19.42;ReadPosRankSum=8.423;SOR=1.943	GT:AD:DP:GQ:PL	0/1:1104,1097:2201:99:42740,0,43055
EU153402.1	53050	.	A	C	100561.06	.	AC=2;AF=1.00;AN=2;BaseQRankSum=-1.012;DP=2251;ExcessHet=0.0000;FS=0.000;MLEAC=2;MLEAF=1.00;MQ=58.40;MQRankSum=-1.864;QD=26.63;ReadPosRankSum=0.383;SOR=0.775	GT:AD:DP:GQ:PL	1/1:8,2243:2251:99:100575,6416,0
EU153402.1	53055	.	G	C	83996.64	.	AC=1;AF=0.500;AN=2;BaseQRankSum=5.609;DP=2248;ExcessHet=0.0000;FS=5.252;MLEAC=1;MLEAF=0.500;MQ=58.40;MQRankSum=-9.535;QD=35.24;ReadPosRankSum=6.530;SOR=1.272	GT:AD:DP:GQ:PL	0/1:191,2051:2242:99:84004,0,922
EU153402.1	53060	.	T	A	41699.64	.	AC=1;AF=0.500;AN=2;BaseQRankSum=14.893;DP=2250;ExcessHet=0.0000;FS=22.929;MLEAC=1;MLEAF=0.500;MQ=58.41;MQRankSum=-31.150;QD=18.89;ReadPosRankSum=26.992;SOR=1.851	GT:AD:DP:GQ:PL	0/1:1132,1075:2207:99:41707,0,44296
EU153402.1	53067	.	G	GC	18669.60	.	AC=1;AF=0.500;AN=2;BaseQRankSum=-7.991;DP=2242;ExcessHet=0.0000;FS=6.303;MLEAC=1;MLEAF=0.500;MQ=58.40;MQRankSum=18.485;QD=8.54;ReadPosRankSum=-13.837;SOR=0.352	GT:AD:DP:GQ:PL	0/1:1623,563:2186:99:18677,0,66412
EU153402.1	53068	.	C	CA	43658.60	.	AC=1;AF=0.500;AN=2;BaseQRankSum=12.869;DP=2237;ExcessHet=0.0000;FS=17.414;MLEAC=1;MLEAF=0.500;MQ=58.39;MQRankSum=-31.216;QD=19.52;ReadPosRankSum=23.858;SOR=1.632	GT:AD:DP:GQ:PL	0/1:1117,1120:2237:99:43666,0,43531
EU153402.1	53069	.	C	CT	14933.60	.	AC=1;AF=0.500;AN=2;BaseQRankSum=-7.172;DP=2233;ExcessHet=0.0000;FS=5.497;MLEAC=1;MLEAF=0.500;MQ=58.39;MQRankSum=16.573;QD=6.79;ReadPosRankSum=-12.993;SOR=0.332	GT:AD:DP:GQ:PL	0/1:1718,480:2198:99:14941,0,70639
EU153402.1	53070	.	C	T	65342.64	.	AC=1;AF=0.500;AN=2;BaseQRankSum=8.778;DP=2211;ExcessHet=0.0000;FS=7.388;MLEAC=1;MLEAF=0.500;MQ=58.37;MQRankSum=-18.883;QD=29.97;ReadPosRankSum=12.986;SOR=1.225	GT:AD:DP:GQ:PL	0/1:581,1599:2180:99:65350,0,19548
EU153402.1	53078	.	C	T	39111.64	.	AC=1;AF=0.500;AN=2;BaseQRankSum=-12.846;DP=2163;ExcessHet=0.0000;FS=14.166;MLEAC=1;MLEAF=0.500;MQ=58.35;MQRankSum=29.511;QD=18.08;ReadPosRankSum=-16.197;SOR=0.237	GT:AD:DP:GQ:PL	0/1:1149,1014:2163:99:39119,0,45194
EU153402.1	53079	.	A	G	43902.64	.	AC=1;AF=0.500;AN=2;BaseQRankSum=11.841;DP=2156;ExcessHet=0.0000;FS=15.883;MLEAC=1;MLEAF=0.500;MQ=58.34;MQRankSum=-30.231;QD=20.36;ReadPosRankSum=16.389;SOR=1.604	GT:AD:DP:GQ:PL	0/1:1036,1120:2156:99:43910,0,40130
EU153402.1	53081	.	G	T	41988.64	.	AC=1;AF=0.500;AN=2;BaseQRankSum=12.082;DP=2138;ExcessHet=0.0000;FS=19.363;MLEAC=1;MLEAF=0.500;MQ=58.34;MQRankSum=-27.553;QD=19.68;ReadPosRankSum=15.213;SOR=1.742	GT:AD:DP:GQ:PL	0/1:1058,1076:2134:99:41996,0,41186
EU153402.1	53085	.	A	G	42067.64	.	AC=1;AF=0.500;AN=2;BaseQRankSum=12.546;DP=2093;ExcessHet=0.0000;FS=19.153;MLEAC=1;MLEAF=0.500;MQ=58.31;MQRankSum=-27.023;QD=20.10;ReadPosRankSum=11.956;SOR=1.741	GT:AD:DP:GQ:PL	0/1:1018,1075:2093:99:42075,0,39510
EU153402.1	53086	.	T	C	42085.64	.	AC=1;AF=0.500;AN=2;BaseQRankSum=11.658;DP=2087;ExcessHet=0.0000;FS=19.153;MLEAC=1;MLEAF=0.500;MQ=58.30;MQRankSum=-26.944;QD=20.17;ReadPosRankSum=11.073;SOR=1.726	GT:AD:DP:GQ:PL	0/1:1012,1075:2087:99:42093,0,39258
EU153402.1	53088	.	T	C,A	85666.10	.	AC=1,1;AF=0.500,0.500;AN=2;BaseQRankSum=1.152;DP=2066;ExcessHet=0.0000;FS=0.000;MLEAC=1,1;MLEAF=0.500,0.500;MQ=58.28;MQRankSum=-2.414;QD=33.65;ReadPosRankSum=1.149;SOR=1.458	GT:AD:DP:GQ:PL	1/2:12,979,1075:2066:99:85683,44635,42192,40584,0,37872
EU153402.1	53089	.	G	A	37078.64	.	AC=1;AF=0.500;AN=2;BaseQRankSum=-12.053;DP=2061;ExcessHet=0.0000;FS=17.541;MLEAC=1;MLEAF=0.500;MQ=58.28;MQRankSum=25.896;QD=17.99;ReadPosRankSum=-7.563;SOR=0.212	GT:AD:DP:GQ:PL	0/1:1099,962:2061:99:37086,0,43251
EU153402.1	53091	.	G	T	43735.64	.	AC=1;AF=0.500;AN=2;BaseQRankSum=11.184;DP=2047;ExcessHet=0.0000;FS=14.502;MLEAC=1;MLEAF=0.500;MQ=58.26;MQRankSum=-29.101;QD=21.37;ReadPosRankSum=6.398;SOR=1.552	GT:AD:DP:GQ:PL	0/1:938,1109:2047:99:43743,0,36048
EU153402.1	53095	.	T	C	62269.64	.	AC=1;AF=0.500;AN=2;BaseQRankSum=6.157;DP=2043;ExcessHet=0.0000;FS=9.018;MLEAC=1;MLEAF=0.500;MQ=58.18;MQRankSum=-14.569;QD=30.61;ReadPosRankSum=-0.121;SOR=1.313	GT:AD:DP:GQ:PL	0/1:514,1520:2034:99:62277,0,17006
EU153402.1	53100	.	A	G	45194.64	.	AC=1;AF=0.500;AN=2;BaseQRankSum=11.814;DP=2055;ExcessHet=0.0000;FS=13.066;MLEAC=1;MLEAF=0.500;MQ=58.15;MQRankSum=-27.192;QD=22.53;ReadPosRankSum=-4.396;SOR=1.516	GT:AD:DP:GQ:PL	0/1:866,1140:2006:99:45202,0,32931
EU153402.1	53101	.	T	C	45218.64	.	AC=1;AF=0.500;AN=2;BaseQRankSum=11.318;DP=2070;ExcessHet=0.0000;FS=14.354;MLEAC=1;MLEAF=0.500;MQ=58.10;MQRankSum=-25.023;QD=22.26;ReadPosRankSum=-6.333;SOR=1.541	GT:AD:DP:GQ:PL	0/1:888,1143:2031:99:45226,0,33846
EU153402.1	53117	.	C	G	12213.64	.	AC=1;AF=0.500;AN=2;BaseQRankSum=-10.171;DP=2392;ExcessHet=0.0000;FS=0.000;MLEAC=1;MLEAF=0.500;MQ=56.43;MQRankSum=20.846;QD=5.98;ReadPosRankSum=16.646;SOR=0.732	GT:AD:DP:GQ:PL	0/1:1632,411:2043:99:12221,0,67292
EU153402.1	53120	.	A	G	7735.64	.	AC=1;AF=0.500;AN=2;BaseQRankSum=-7.623;DP=2456;ExcessHet=0.0000;FS=0.000;MLEAC=1;MLEAF=0.500;MQ=56.28;MQRankSum=16.714;QD=3.18;ReadPosRankSum=14.218;SOR=0.733	GT:AD:DP:GQ:PL	0/1:2097,335:2432:99:7743,0,87032
EU153402.1	53121	.	A	G	70269.64	.	AC=1;AF=0.500;AN=2;BaseQRankSum=11.558;DP=2495;ExcessHet=0.0000;FS=0.000;MLEAC=1;MLEAF=0.500;MQ=56.25;MQRankSum=-28.171;QD=28.44;ReadPosRankSum=-23.892;SOR=0.678	GT:AD:DP:GQ:PL	0/1:744,1727:2471:99:70277,0,26001
EU153402.1	53134	.	C	T	75413.64	.	AC=1;AF=0.500;AN=2;BaseQRankSum=14.643;DP=2541;ExcessHet=0.0000;FS=0.604;MLEAC=1;MLEAF=0.500;MQ=54.85;MQRankSum=-28.353;QD=29.68;ReadPosRankSum=-21.665;SOR=0.774	GT:AD:DP:GQ:PL	0/1:695,1846:2541:99:75421,0,23626
EU153402.1	53140	.	C	T	20369.64	.	AC=1;AF=0.500;AN=2;BaseQRankSum=-17.720;DP=2470;ExcessHet=0.0000;FS=0.000;MLEAC=1;MLEAF=0.500;MQ=54.12;MQRankSum=28.707;QD=8.25;ReadPosRankSum=16.300;SOR=0.662	GT:AD:DP:GQ:PL	0/1:1851,618:2469:99:20377,0,75863
EU153402.1	53150	.	T	G	66231.64	.	AC=1;AF=0.500;AN=2;BaseQRankSum=15.965;DP=2204;ExcessHet=0.0000;FS=2.065;MLEAC=1;MLEAF=0.500;MQ=53.72;MQRankSum=-26.642;QD=30.34;ReadPosRankSum=-6.573;SOR=0.522	GT:AD:DP:GQ:PL	0/1:565,1618:2183:99:66239,0,18854
EU153402.1	53154	.	A	T	96241.06	.	AC=2;AF=1.00;AN=2;BaseQRankSum=-1.119;DP=2205;ExcessHet=0.0000;FS=0.000;MLEAC=2;MLEAF=1.00;MQ=53.50;MQRankSum=0.700;QD=34.21;ReadPosRankSum=-1.263;SOR=0.788	GT:AD:DP:GQ:PL	1/1:33,2172:2205:99:96255,5152,0
EU153402.1	53155	.	C	T	68073.64	.	AC=1;AF=0.500;AN=2;BaseQRankSum=14.796;DP=2202;ExcessHet=0.0000;FS=2.098;MLEAC=1;MLEAF=0.500;MQ=53.48;MQRankSum=-25.997;QD=31.17;ReadPosRankSum=-2.838;SOR=0.499	GT:AD:DP:GQ:PL	0/1:525,1659:2184:99:68081,0,17051
EU153402.1	53156	.	A	G	69677.64	.	AC=1;AF=0.500;AN=2;BaseQRankSum=17.023;DP=2237;ExcessHet=0.0000;FS=2.140;MLEAC=1;MLEAF=0.500;MQ=53.35;MQRankSum=-26.089;QD=31.40;ReadPosRankSum=-2.316;SOR=0.519	GT:AD:DP:GQ:PL	0/1:522,1697:2219:99:69685,0,16810
EU153402.1	53163	.	T	C	74086.64	.	AC=1;AF=0.500;AN=2;BaseQRankSum=16.455;DP=2100;ExcessHet=0.0000;FS=1.624;MLEAC=1;MLEAF=0.500;MQ=51.55;MQRankSum=-22.872;QD=29.69;ReadPosRankSum=2.359;SOR=0.555	GT:AD:DP:GQ:PL	0/1:313,1787:2100:99:74094,0,7764
EU153402.1	53177	.	T	C	71987.64	.	AC=1;AF=0.500;AN=2;BaseQRankSum=15.320;DP=1975;ExcessHet=0.0000;FS=2.868;MLEAC=1;MLEAF=0.500;MQ=50.54;MQRankSum=-21.819;QD=32.34;ReadPosRankSum=12.161;SOR=0.446	GT:AD:DP:GQ:PL	0/1:243,1732:1975:99:71995,0,4990
EU153402.1	53182	.	C	CTG	72248.60	.	AC=1;AF=0.500;AN=2;BaseQRankSum=13.497;DP=1959;ExcessHet=0.0000;FS=0.892;MLEAC=1;MLEAF=0.500;MQ=50.45;MQRankSum=-20.166;QD=32.06;ReadPosRankSum=14.213;SOR=0.537	GT:AD:DP:GQ:PL	0/1:212,1736:1948:99:72256,0,3649
EU153402.1	53184	.	C	G	2159.64	.	AC=1;AF=0.500;AN=2;BaseQRankSum=-13.934;DP=1955;ExcessHet=0.0000;FS=0.938;MLEAC=1;MLEAF=0.500;MQ=50.44;MQRankSum=18.845;QD=1.12;ReadPosRankSum=-15.136;SOR=0.903	GT:AD:DP:GQ:PL	0/1:1752,182:1934:99:2167,0,73018
EU153402.1	53187	.	T	TTA	72272.60	.	AC=1;AF=0.500;AN=2;BaseQRankSum=11.951;DP=1940;ExcessHet=0.0000;FS=0.892;MLEAC=1;MLEAF=0.500;MQ=50.37;MQRankSum=-20.060;QD=31.79;ReadPosRankSum=16.545;SOR=0.490	GT:AD:DP:GQ:PL	0/1:204,1736:1940:99:72280,0,3340
EU153402.1	53193	.	AGT	A	2156.60	.	AC=1;AF=0.500;AN=2;BaseQRankSum=1.533;DP=1941;ExcessHet=0.0000;FS=0.000;MLEAC=1;MLEAF=0.500;MQ=50.20;MQRankSum=-7.975;QD=1.12;ReadPosRankSum=6.756;SOR=0.746	GT:AD:DP:GQ:PL	0/1:1735,198:1933:99:2164,0,69189
EU153402.1	53194	.	G	A,*	67849.01	.	AC=1,1;AF=0.500,0.500;AN=2;BaseQRankSum=4.143;DP=1921;ExcessHet=0.0000;FS=0.000;MLEAC=1,1;MLEAF=0.500,0.500;MQ=50.25;MQRankSum=-5.339;QD=30.07;ReadPosRankSum=3.316;SOR=0.602	GT:AD:DP:GQ:PL	1/2:15,1703,198:1916:99:79359,6952,2260,68440,0,67846
EU153402.1	53196	.	T	C,A	80403.10	.	AC=1,1;AF=0.500,0.500;AN=2;BaseQRankSum=4.952;DP=1944;ExcessHet=0.0000;FS=0.000;MLEAC=1,1;MLEAF=0.500,0.500;MQ=50.07;MQRankSum=-5.385;QD=30.77;ReadPosRankSum=3.416;SOR=0.591	GT:AD:DP:GQ:PL	1/2:15,1701,198:1914:99:80420,7027,2266,68133,0,67382
EU153402.1	53197	.	G	C,GCC	67683.06	.	AC=1,1;AF=0.500,0.500;AN=2;BaseQRankSum=11.961;DP=1973;ExcessHet=0.0000;FS=0.000;MLEAC=1,1;MLEAF=0.500,0.500;MQ=50.05;MQRankSum=-15.788;QD=32.20;ReadPosRankSum=15.565;SOR=0.640	GT:AD:DP:GQ:PL	1/2:168,1542,198:1908:99:67700,688,2745,55432,0,61085
EU153402.1	53205	.	G	T	79711.64	.	AC=1;AF=0.500;AN=2;BaseQRankSum=7.198;DP=2116;ExcessHet=0.0000;FS=0.960;MLEAC=1;MLEAF=0.500;MQ=48.77;MQRankSum=-14.424;QD=23.15;ReadPosRankSum=14.884;SOR=0.682	GT:AD:DP:GQ:PL	0/1:190,1926:2116:99:79719,0,2181
EU153402.1	53214	.	T	C	91748.06	.	AC=2;AF=1.00;AN=2;BaseQRankSum=2.015;DP=2104;ExcessHet=0.0000;FS=3.144;MLEAC=2;MLEAF=1.00;MQ=48.54;MQRankSum=-6.825;QD=25.32;ReadPosRankSum=1.709;SOR=0.401	GT:AD:DP:GQ:PL	1/1:22,2079:2101:99:91762,5333,0
EU153402.1	53224	.	T	C	89700.06	.	AC=2;AF=1.00;AN=2;BaseQRankSum=1.576;DP=2080;ExcessHet=0.0000;FS=2.120;MLEAC=2;MLEAF=1.00;MQ=48.21;MQRankSum=-8.288;QD=30.80;ReadPosRankSum=1.067;SOR=0.355	GT:AD:DP:GQ:PL	1/1:38,2033:2071:99:89714,4524,0
EU153402.1	53227	.	G	GAATATAAT	81255.93	.	AC=2;AF=1.00;AN=2;BaseQRankSum=-0.174;DP=2084;ExcessHet=0.0000;FS=1.075;MLEAC=2;MLEAF=1.00;MQ=47.99;MQRankSum=-7.542;QD=29.97;ReadPosRankSum=10.264;SOR=0.606	GT:AD:DP:GQ:PL	1/1:139,1945:2084:18:81270,18,0
EU153402.1	53232	.	G	A	81931.06	.	AC=2;AF=1.00;AN=2;BaseQRankSum=0.128;DP=2092;ExcessHet=0.0000;FS=1.151;MLEAC=2;MLEAF=1.00;MQ=47.80;MQRankSum=-7.000;QD=27.48;ReadPosRankSum=5.031;SOR=0.510	GT:AD:DP:GQ:PL	1/1:135,1956:2091:99:81945,219,0
EU153402.1	53236	.	A	G	80843.05	.	AC=2;AF=1.00;AN=2;BaseQRankSum=1.457;DP=2064;ExcessHet=0.0000;FS=0.000;MLEAC=2;MLEAF=1.00;MQ=47.48;MQRankSum=-7.761;QD=28.39;ReadPosRankSum=-2.395;SOR=0.257	GT:AD:DP:GQ:PL	1/1:30,1925:1955:99:85273,4534,0
EU153402.1	53261	.	C	A	57488.64	.	AC=1;AF=0.500;AN=2;BaseQRankSum=6.559;DP=1649;ExcessHet=0.0000;FS=4.914;MLEAC=1;MLEAF=0.500;MQ=47.46;MQRankSum=-12.039;QD=34.86;ReadPosRankSum=0.423;SOR=1.131	GT:AD:DP:GQ:PL	0/1:261,1388:1649:99:57496,0,6781
EU153402.1	53264	.	T	C	51742.64	.	AC=1;AF=0.500;AN=2;BaseQRankSum=7.049;DP=1525;ExcessHet=0.0000;FS=5.898;MLEAC=1;MLEAF=0.500;MQ=46.99;MQRankSum=-12.452;QD=33.93;ReadPosRankSum=0.485;SOR=1.182	GT:AD:DP:GQ:PL	0/1:273,1252:1525:99:51750,0,7695
EU153402.1	53266	.	G	A	48793.64	.	AC=1;AF=0.500;AN=2;BaseQRankSum=5.557;DP=1473;ExcessHet=0.0000;FS=6.758;MLEAC=1;MLEAF=0.500;MQ=46.98;MQRankSum=-13.638;QD=33.13;ReadPosRankSum=-0.169;SOR=1.141	GT:AD:DP:GQ:PL	0/1:290,1183:1473:99:48801,0,8616
EU153402.1	53268	.	T	C	61591.06	.	AC=2;AF=1.00;AN=2;BaseQRankSum=-0.777;DP=1401;ExcessHet=0.0000;FS=0.000;MLEAC=2;MLEAF=1.00;MQ=46.89;MQRankSum=-5.983;QD=30.32;ReadPosRankSum=-1.705;SOR=1.054	GT:AD:DP:GQ:PL	1/1:16,1385:1401:99:61605,3497,0
EU153402.1	53269	.	C	T	8381.64	.	AC=1;AF=0.500;AN=2;BaseQRankSum=-5.330;DP=1384;ExcessHet=0.0000;FS=6.826;MLEAC=1;MLEAF=0.500;MQ=46.92;MQRankSum=12.743;QD=6.06;ReadPosRankSum=-0.495;SOR=0.473	GT:AD:DP:GQ:PL	0/1:1105,279:1384:99:8389,0,45559
EU153402.1	53271	.	A	C	8733.64	.	AC=1;AF=0.500;AN=2;BaseQRankSum=-4.990;DP=1312;ExcessHet=0.0000;FS=6.602;MLEAC=1;MLEAF=0.500;MQ=46.95;MQRankSum=13.305;QD=6.66;ReadPosRankSum=-1.297;SOR=0.457	GT:AD:DP:GQ:PL	0/1:1030,282:1312:99:8741,0,42401
EU153402.1	53276	.	G	A	40803.05	.	AC=2;AF=1.00;AN=2;BaseQRankSum=-0.871;DP=1162;ExcessHet=0.0000;FS=0.000;MLEAC=2;MLEAF=1.00;MQ=47.06;MQRankSum=-5.404;QD=26.56;ReadPosRankSum=-0.573;SOR=0.990	GT:AD:DP:GQ:PL	1/1:16,1108:1124:99:49129,2663,0
EU153402.1	53278	.	A	C	24387.04	.	AC=1;AF=0.500;AN=2;BaseQRankSum=5.301;DP=1101;ExcessHet=0.0000;FS=5.328;MLEAC=1;MLEAF=0.500;MQ=47.18;MQRankSum=-15.799;QD=23.09;ReadPosRankSum=1.617;SOR=1.112	GT:AD:DP:GQ:PL	0/1:339,717:1056:99:29075,0,12076
EU153402.1	53280	.	C	T	26353.64	.	AC=1;AF=0.500;AN=2;BaseQRankSum=5.395;DP=1039;ExcessHet=0.0000;FS=6.310;MLEAC=1;MLEAF=0.500;MQ=47.22;MQRankSum=-16.211;QD=26.33;ReadPosRankSum=-0.011;SOR=1.102	GT:AD:DP:GQ:PL	0/1:348,653:1001:99:26361,0,12647
EU153402.1	53283	.	C	G	24557.64	.	AC=1;AF=0.500;AN=2;BaseQRankSum=5.725;DP=1010;ExcessHet=0.0000;FS=6.160;MLEAC=1;MLEAF=0.500;MQ=47.38;MQRankSum=-15.324;QD=24.31;ReadPosRankSum=-4.389;SOR=1.096	GT:AD:DP:GQ:PL	0/1:396,614:1010:99:24565,0,14703
EU153402.1	53285	.	AT	A	24210.60	.	AC=1;AF=0.500;AN=2;BaseQRankSum=4.814;DP=999;ExcessHet=0.0000;FS=6.140;MLEAC=1;MLEAF=0.500;MQ=47.35;MQRankSum=-15.275;QD=24.23;ReadPosRankSum=-6.116;SOR=1.117	GT:AD:DP:GQ:PL	0/1:394,605:999:99:24218,0,14723
EU153402.1	53287	.	A	C	23618.04	.	AC=1;AF=0.500;AN=2;BaseQRankSum=5.271;DP=994;ExcessHet=0.0000;FS=5.229;MLEAC=1;MLEAF=0.500;MQ=47.40;MQRankSum=-16.596;QD=24.71;ReadPosRankSum=-6.529;SOR=1.082	GT:AD:DP:GQ:PL	0/1:356,600:956:99:24122,0,13142
EU153402.1	53291	.	C	T	11778.64	.	AC=1;AF=0.500;AN=2;BaseQRankSum=-3.586;DP=986;ExcessHet=0.0000;FS=4.376;MLEAC=1;MLEAF=0.500;MQ=47.42;MQRankSum=14.645;QD=11.95;ReadPosRankSum=7.901;SOR=0.450	GT:AD:DP:GQ:PL	0/1:658,328:986:99:11786,0,26642
EU153402.1	53293	.	A	G	24981.64	.	AC=1;AF=0.500;AN=2;BaseQRankSum=5.056;DP=982;ExcessHet=0.0000;FS=4.292;MLEAC=1;MLEAF=0.500;MQ=47.44;MQRankSum=-17.066;QD=25.44;ReadPosRankSum=-9.991;SOR=1.028	GT:AD:DP:GQ:PL	0/1:361,621:982:99:24989,0,13289
EU153402.1	53294	.	A	G	10077.64	.	AC=1;AF=0.500;AN=2;BaseQRankSum=-4.032;DP=978;ExcessHet=0.0000;FS=6.695;MLEAC=1;MLEAF=0.500;MQ=47.49;MQRankSum=13.857;QD=10.33;ReadPosRankSum=8.265;SOR=0.431	GT:AD:DP:GQ:PL	0/1:686,290:976:99:10085,0,27909
EU153402.1	53295	.	T	C	24590.64	.	AC=1;AF=0.500;AN=2;BaseQRankSum=1.813;DP=975;ExcessHet=0.0000;FS=4.292;MLEAC=1;MLEAF=0.500;MQ=47.52;MQRankSum=-17.273;QD=25.48;ReadPosRankSum=-10.446;SOR=1.026	GT:AD:DP:GQ:PL	0/1:353,612:965:99:24598,0,12794
EU153402.1	53299	.	G	A	21718.64	.	AC=1;AF=0.500;AN=2;BaseQRankSum=5.209;DP=915;ExcessHet=0.0000;FS=4.179;MLEAC=1;MLEAF=0.500;MQ=47.64;MQRankSum=-17.342;QD=23.74;ReadPosRankSum=-9.113;SOR=1.004	GT:AD:DP:GQ:PL	0/1:371,544:915:99:21726,0,13941
EU153402.1	53304	.	A	C	33826.06	.	AC=2;AF=1.00;AN=2;BaseQRankSum=-0.868;DP=778;ExcessHet=0.0000;FS=0.000;MLEAC=2;MLEAF=1.00;MQ=48.10;MQRankSum=-4.197;QD=29.47;ReadPosRankSum=-1.041;SOR=0.736	GT:AD:DP:GQ:PL	1/1:13,765:778:99:33840,1757,0
EU153402.1	53306	.	G	A,C	28808.10	.	AC=1,1;AF=0.500,0.500;AN=2;BaseQRankSum=-0.956;DP=715;ExcessHet=0.0000;FS=0.000;MLEAC=1,1;MLEAF=0.500,0.500;MQ=48.37;MQRankSum=-3.992;QD=30.74;ReadPosRankSum=-0.586;SOR=0.728	GT:AD:DP:GQ:PL	1/2:13,327,374:714:99:28825,15131,14691,13185,0,12605
EU153402.1	53308	.	T	C	10014.64	.	AC=1;AF=0.500;AN=2;BaseQRankSum=-10.522;DP=654;ExcessHet=0.0000;FS=3.266;MLEAC=1;MLEAF=0.500;MQ=48.58;MQRankSum=-17.369;QD=15.48;ReadPosRankSum=-5.728;SOR=0.947	GT:AD:DP:GQ:PL	0/1:381,266:647:99:10022,0,15197
EU153402.1	53312	.	T	C	14709.64	.	AC=1;AF=0.500;AN=2;BaseQRankSum=-1.311;DP=669;ExcessHet=0.0000;FS=3.256;MLEAC=1;MLEAF=0.500;MQ=48.87;MQRankSum=15.948;QD=22.39;ReadPosRankSum=8.599;SOR=0.469	GT:AD:DP:GQ:PL	0/1:286,371:657:99:14717,0,10892
EU153402.1	53313	.	G	C,A	26320.10	.	AC=1,1;AF=0.500,0.500;AN=2;BaseQRankSum=0.451;DP=682;ExcessHet=0.0000;FS=0.000;MLEAC=1,1;MLEAF=0.500,0.500;MQ=49.08;MQRankSum=-4.306;QD=29.87;ReadPosRankSum=-1.441;SOR=0.571	GT:AD:DP:GQ:PL	1/2:21,374,264:659:99:26337,10234,9957,14834,0,14882
EU153402.1	53314	.	T	C	14991.64	.	AC=1;AF=0.500;AN=2;BaseQRankSum=-2.315;DP=672;ExcessHet=0.0000;FS=4.072;MLEAC=1;MLEAF=0.500;MQ=48.91;MQRankSum=16.474;QD=22.96;ReadPosRankSum=9.694;SOR=0.475	GT:AD:DP:GQ:PL	0/1:276,377:653:99:14999,0,10454
EU153402.1	53322	.	A	G	9486.64	.	AC=1;AF=0.500;AN=2;BaseQRankSum=2.351;DP=718;ExcessHet=0.0000;FS=4.275;MLEAC=1;MLEAF=0.500;MQ=49.64;MQRankSum=-18.974;QD=13.21;ReadPosRankSum=-9.589;SOR=1.011	GT:AD:DP:GQ:PL	0/1:459,259:718:99:9494,0,18494
EU153402.1	53323	.	A	G	9474.64	.	AC=1;AF=0.500;AN=2;BaseQRankSum=3.305;DP=722;ExcessHet=0.0000;FS=4.275;MLEAC=1;MLEAF=0.500;MQ=49.71;MQRankSum=-19.055;QD=13.12;ReadPosRankSum=-9.838;SOR=1.022	GT:AD:DP:GQ:PL	0/1:463,259:722:99:9482,0,18662
EU153402.1	53344	.	C	T	31891.06	.	AC=2;AF=1.00;AN=2;BaseQRankSum=2.192;DP=739;ExcessHet=0.0000;FS=0.000;MLEAC=2;MLEAF=1.00;MQ=50.94;MQRankSum=-3.259;QD=27.03;ReadPosRankSum=0.299;SOR=0.592	GT:AD:DP:GQ:PL	1/1:15,724:739:99:31905,1550,0
EU153402.1	53346	.	G	A	21433.64	.	AC=1;AF=0.500;AN=2;BaseQRankSum=1.066;DP=685;ExcessHet=0.0000;FS=0.626;MLEAC=1;MLEAF=0.500;MQ=52.27;MQRankSum=15.581;QD=31.34;ReadPosRankSum=8.707;SOR=0.640	GT:AD:DP:GQ:PL	0/1:158,526:684:99:21441,0,5052
EU153402.1	53352	.	T	C	4006.64	.	AC=1;AF=0.500;AN=2;BaseQRankSum=1.982;DP=615;ExcessHet=0.0000;FS=2.169;MLEAC=1;MLEAF=0.500;MQ=54.93;MQRankSum=2.489;QD=6.66;ReadPosRankSum=0.651;SOR=0.904	GT:AD:DP:GQ:PL	0/1:465,137:602:99:4014,0,18077
EU153402.1	53353	.	AAAT	A	20711.60	.	AC=1;AF=0.500;AN=2;BaseQRankSum=2.781;DP=615;ExcessHet=0.0000;FS=0.000;MLEAC=1;MLEAF=0.500;MQ=55.37;MQRankSum=-3.380;QD=32.79;ReadPosRankSum=2.285;SOR=0.708	GT:AD:DP:GQ:PL	0/1:51,497:548:99:20719,0,595
EU153402.1	53359	.	T	C	23025.06	.	AC=2;AF=1.00;AN=2;BaseQRankSum=0.678;DP=576;ExcessHet=0.0000;FS=1.257;MLEAC=2;MLEAF=1.00;MQ=56.72;MQRankSum=-0.894;QD=29.82;ReadPosRankSum=0.169;SOR=0.525	GT:AD:DP:GQ:PL	1/1:32,544:576:99:23039,294,0
EU153402.1	53369	.	C	G	25012.06	.	AC=2;AF=1.00;AN=2;BaseQRankSum=-1.225;DP=601;ExcessHet=0.0000;FS=0.000;MLEAC=2;MLEAF=1.00;MQ=57.27;MQRankSum=-1.918;QD=28.81;ReadPosRankSum=1.624;SOR=0.762	GT:AD:DP:GQ:PL	1/1:14,571:585:99:25026,1130,0
EU153402.1	53390	.	A	G	29458.06	.	AC=2;AF=1.00;AN=2;BaseQRankSum=0.936;DP=716;ExcessHet=0.0000;FS=0.000;MLEAC=2;MLEAF=1.00;MQ=57.80;MQRankSum=-2.161;QD=27.51;ReadPosRankSum=1.517;SOR=0.464	GT:AD:DP:GQ:PL	1/1:22,689:711:99:29472,1149,0
EU153402.1	53392	.	T	C	30811.06	.	AC=2;AF=1.00;AN=2;BaseQRankSum=0.543;DP=713;ExcessHet=0.0000;FS=0.000;MLEAC=2;MLEAF=1.00;MQ=57.79;MQRankSum=-1.729;QD=28.81;ReadPosRankSum=0.192;SOR=0.515	GT:AD:DP:GQ:PL	1/1:14,699:713:99:30825,1516,0
EU153402.1	53393	.	G	A	30586.06	.	AC=2;AF=1.00;AN=2;BaseQRankSum=0.416;DP=708;ExcessHet=0.0000;FS=0.000;MLEAC=2;MLEAF=1.00;MQ=57.78;MQRankSum=-1.704;QD=32.94;ReadPosRankSum=0.202;SOR=0.523	GT:AD:DP:GQ:PL	1/1:14,694:708:99:30600,1501,0
EU153402.1	53406	.	A	C	30631.06	.	AC=2;AF=1.00;AN=2;BaseQRankSum=-1.564;DP=707;ExcessHet=0.0000;FS=0.000;MLEAC=2;MLEAF=1.00;MQ=58.12;MQRankSum=-1.452;QD=27.01;ReadPosRankSum=-0.879;SOR=0.631	GT:AD:DP:GQ:PL	1/1:13,694:707:99:30645,1543,0
EU153402.1	53416	.	T	C	1388.64	.	AC=1;AF=0.500;AN=2;BaseQRankSum=0.490;DP=711;ExcessHet=0.0000;FS=0.822;MLEAC=1;MLEAF=0.500;MQ=58.83;MQRankSum=-3.770;QD=2.01;ReadPosRankSum=1.496;SOR=0.846	GT:AD:DP:GQ:PL	0/1:606,85:691:99:1396,0,23556
EU153402.1	53426	.	T	A	25486.90	.	AC=1;AF=0.500;AN=2;BaseQRankSum=0.475;DP=680;ExcessHet=0.0000;FS=0.000;MLEAC=1;MLEAF=0.500;MQ=59.03;MQRankSum=-1.652;QD=30.91;ReadPosRankSum=1.279;SOR=0.804	GT:AD:DP:GQ:PL	0/1:44,613:657:2:25494,0,2
EU153402.1	53428	.	G	A	22120.64	.	AC=1;AF=0.500;AN=2;BaseQRankSum=2.055;DP=673;ExcessHet=0.0000;FS=0.740;MLEAC=1;MLEAF=0.500;MQ=59.09;MQRankSum=-1.150;QD=33.62;ReadPosRankSum=3.276;SOR=0.772	GT:AD:DP:GQ:PL	0/1:102,556:658:99:22128,0,2539
EU153402.1	53435	.	G	A	25220.06	.	AC=2;AF=1.00;AN=2;BaseQRankSum=1.787;DP=635;ExcessHet=0.0000;FS=1.179;MLEAC=2;MLEAF=1.00;MQ=59.31;MQRankSum=-1.600;QD=30.55;ReadPosRankSum=0.595;SOR=0.523	GT:AD:DP:GQ:PL	1/1:37,598:635:99:25234,246,0
EU153402.1	53438	.	A	T	24029.64	.	AC=1;AF=0.500;AN=2;BaseQRankSum=1.209;DP=633;ExcessHet=0.0000;FS=0.000;MLEAC=1;MLEAF=0.500;MQ=59.32;MQRankSum=-1.190;QD=29.22;ReadPosRankSum=1.663;SOR=0.750	GT:AD:DP:GQ:PL	0/1:46,576:622:99:24037,0,198
EU153402.1	53443	.	TAC	T	23394.60	.	AC=1;AF=0.500;AN=2;BaseQRankSum=1.085;DP=643;ExcessHet=0.0000;FS=0.000;MLEAC=1;MLEAF=0.500;MQ=59.33;MQRankSum=-0.561;QD=31.20;ReadPosRankSum=3.966;SOR=0.754	GT:AD:DP:GQ:PL	0/1:70,565:635:99:23402,0,1192
EU153402.1	53444	.	A	*,T	44.01	.	AC=1,1;AF=0.500,0.500;AN=2;BaseQRankSum=1.610;DP=635;ExcessHet=0.0000;FS=0.000;MLEAC=1,1;MLEAF=0.500,0.500;MQ=59.32;MQRankSum=-0.576;QD=0.07;ReadPosRankSum=1.893;SOR=0.774	GT:AD:DP:GQ:PL	1/2:28,557,42:627:41:24252,573,41,22167,0,23175
EU153402.1	53446	.	T	TTG	23855.03	.	AC=2;AF=1.00;AN=2;BaseQRankSum=1.122;DP=643;ExcessHet=0.0000;FS=0.000;MLEAC=2;MLEAF=1.00;MQ=59.36;MQRankSum=-0.892;QD=28.73;ReadPosRankSum=1.809;SOR=0.772	GT:AD:DP:GQ:PL	1/1:37,569:606:99:23869,161,0
EU153402.1	53461	.	G	C	29182.06	.	AC=2;AF=1.00;AN=2;BaseQRankSum=0.178;DP=735;ExcessHet=0.0000;FS=0.000;MLEAC=2;MLEAF=1.00;MQ=59.52;MQRankSum=-0.937;QD=32.93;ReadPosRankSum=-0.264;SOR=0.630	GT:AD:DP:GQ:PL	1/1:18,667:685:99:29196,1252,0
EU153402.1	53462	.	C	T	24856.04	.	AC=1;AF=0.500;AN=2;BaseQRankSum=1.944;DP=731;ExcessHet=0.0000;FS=2.488;MLEAC=1;MLEAF=0.500;MQ=59.52;MQRankSum=-0.908;QD=36.03;ReadPosRankSum=0.272;SOR=0.469	GT:AD:DP:GQ:PL	0/1:48,641:689:86:26761,0,86
EU153402.1	53471	.	CT	C	14044.60	.	AC=1;AF=0.500;AN=2;BaseQRankSum=-0.780;DP=749;ExcessHet=0.0000;FS=1.281;MLEAC=1;MLEAF=0.500;MQ=59.56;MQRankSum=1.561;QD=21.15;ReadPosRankSum=3.276;SOR=0.562	GT:AD:DP:GQ:PL	0/1:175,489:664:99:14052,0,5391
EU153402.1	53474	.	TTG	T	612.60	.	AC=1;AF=0.500;AN=2;BaseQRankSum=1.559;DP=745;ExcessHet=0.0000;FS=0.982;MLEAC=1;MLEAF=0.500;MQ=59.60;MQRankSum=-1.645;QD=0.87;ReadPosRankSum=-1.124;SOR=0.882	GT:AD:DP:GQ:PL	0/1:642,65:707:99:620,0,21110
EU153402.1	53480	.	G	A	1806.64	.	AC=1;AF=0.500;AN=2;BaseQRankSum=1.004;DP=734;ExcessHet=0.0000;FS=0.831;MLEAC=1;MLEAF=0.500;MQ=59.64;MQRankSum=-1.557;QD=2.50;ReadPosRankSum=0.109;SOR=0.865	GT:AD:DP:GQ:PL	0/1:632,92:724:99:1814,0,25948
EU153402.1	53489	.	T	G	181.64	.	AC=1;AF=0.500;AN=2;BaseQRankSum=-0.846;DP=58;ExcessHet=0.0000;FS=9.058;MLEAC=1;MLEAF=0.500;MQ=60.00;MQRankSum=0.000;QD=3.19;ReadPosRankSum=1.244;SOR=1.781	GT:AD:DP:GQ:PL	0/1:49,8:57:99:189,0,2017
EU153402.1	53490	.	G	A	744.64	.	AC=1;AF=0.500;AN=2;BaseQRankSum=-0.639;DP=61;ExcessHet=0.0000;FS=5.388;MLEAC=1;MLEAF=0.500;MQ=60.00;MQRankSum=0.000;QD=12.21;ReadPosRankSum=-5.120;SOR=0.725	GT:AD:DP:GQ:PL	0/1:38,23:61:99:752,0,1526
EU153402.1	53491	.	T	C	138.64	.	AC=1;AF=0.500;AN=2;BaseQRankSum=0.111;DP=71;ExcessHet=0.0000;FS=0.000;MLEAC=1;MLEAF=0.500;MQ=60.00;MQRankSum=0.000;QD=1.95;ReadPosRankSum=-0.133;SOR=0.900	GT:AD:DP:GQ:PL	0/1:63,8:71:99:146,0,2621
EU153402.1	53492	.	TG	T	279.60	.	AC=1;AF=0.500;AN=2;BaseQRankSum=0.695;DP=78;ExcessHet=0.0000;FS=4.861;MLEAC=1;MLEAF=0.500;MQ=60.00;MQRankSum=0.000;QD=4.05;ReadPosRankSum=2.383;SOR=1.584	GT:AD:DP:GQ:PL	0/1:58,11:69:99:287,0,2396
EU153402.1	53495	.	G	C	2556.64	.	AC=1;AF=0.500;AN=2;BaseQRankSum=0.187;DP=89;ExcessHet=0.0000;FS=6.350;MLEAC=1;MLEAF=0.500;MQ=60.00;MQRankSum=0.000;QD=34.09;ReadPosRankSum=-3.412;SOR=0.843	GT:AD:DP:GQ:PL	0/1:13,62:75:99:2564,0,359
EU153402.1	53504	.	C	A	297.64	.	AC=1;AF=0.500;AN=2;BaseQRankSum=1.821;DP=135;ExcessHet=0.0000;FS=12.448;MLEAC=1;MLEAF=0.500;MQ=60.00;MQRankSum=0.000;QD=2.42;ReadPosRankSum=2.544;SOR=1.336	GT:AD:DP:GQ:PL	0/1:108,15:123:99:305,0,4490
EU153402.1	53505	.	A	G	3318.64	.	AC=1;AF=0.500;AN=2;BaseQRankSum=-1.166;DP=140;ExcessHet=0.0000;FS=21.305;MLEAC=1;MLEAF=0.500;MQ=59.99;MQRankSum=0.000;QD=26.55;ReadPosRankSum=-5.300;SOR=1.204	GT:AD:DP:GQ:PL	0/1:40,85:125:99:3326,0,1424
EU153402.1	53507	.	T	G	74.64	.	AC=1;AF=0.500;AN=2;BaseQRankSum=0.122;DP=152;ExcessHet=0.0000;FS=4.323;MLEAC=1;MLEAF=0.500;MQ=59.94;MQRankSum=0.604;QD=0.49;ReadPosRankSum=0.797;SOR=0.852	GT:AD:DP:GQ:PL	0/1:140,12:152:82:82,0,5842
EU153402.1	53508	.	G	C	173.64	.	AC=1;AF=0.500;AN=2;BaseQRankSum=1.744;DP=164;ExcessHet=0.0000;FS=9.857;MLEAC=1;MLEAF=0.500;MQ=59.90;MQRankSum=0.863;QD=1.06;ReadPosRankSum=3.178;SOR=1.369	GT:AD:DP:GQ:PL	0/1:149,15:164:99:181,0,6211
EU153402.1	53518	.	G	T	770.64	.	AC=1;AF=0.500;AN=2;BaseQRankSum=0.452;DP=205;ExcessHet=0.0000;FS=10.948;MLEAC=1;MLEAF=0.500;MQ=59.90;MQRankSum=1.369;QD=3.76;ReadPosRankSum=4.045;SOR=1.089	GT:AD:DP:GQ:PL	0/1:174,31:205:99:778,0,7213
EU153402.1	53521	.	ACAG	A	86.60	.	AC=1;AF=0.500;AN=2;BaseQRankSum=0.092;DP=208;ExcessHet=0.0000;FS=3.542;MLEAC=1;MLEAF=0.500;MQ=59.91;MQRankSum=0.939;QD=0.42;ReadPosRankSum=0.709;SOR=0.812	GT:AD:DP:GQ:PL	0/1:192,16:208:94:94,0,8014
EU153402.1	53522	.	CAGT	C	6579.04	.	AC=1;AF=0.500;AN=2;BaseQRankSum=0.442;DP=211;ExcessHet=0.0000;FS=2.894;MLEAC=1;MLEAF=0.500;MQ=59.91;MQRankSum=0.803;QD=33.74;ReadPosRankSum=-2.966;SOR=0.862	GT:AD:DP:GQ:PL	0/1:23,172:195:99:7152,0,448
EU153402.1	53531	.	T	C	128.64	.	AC=1;AF=0.500;AN=2;BaseQRankSum=1.616;DP=224;ExcessHet=0.0000;FS=8.547;MLEAC=1;MLEAF=0.500;MQ=59.91;MQRankSum=0.959;QD=0.57;ReadPosRankSum=3.328;SOR=1.438	GT:AD:DP:GQ:PL	0/1:206,18:224:99:136,0,8596
EU153402.1	53533	.	G	C	149.64	.	AC=1;AF=0.500;AN=2;BaseQRankSum=1.647;DP=233;ExcessHet=0.0000;FS=10.274;MLEAC=1;MLEAF=0.500;MQ=59.90;MQRankSum=1.017;QD=0.64;ReadPosRankSum=3.374;SOR=1.565	GT:AD:DP:GQ:PL	0/1:213,19:232:99:157,0,8700
EU153402.1	53535	.	GGCAGTGGT	G	7070.60	.	AC=1;AF=0.500;AN=2;BaseQRankSum=-0.757;DP=241;ExcessHet=0.0000;FS=10.201;MLEAC=1;MLEAF=0.500;MQ=59.89;MQRankSum=-1.449;QD=31.99;ReadPosRankSum=-4.238;SOR=0.639	GT:AD:DP:GQ:PL	0/1:45,176:221:99:7078,0,1360
EU153402.1	53537	.	C	T,*	116.04	.	AC=1,1;AF=0.500,0.500;AN=2;BaseQRankSum=-1.983;DP=232;ExcessHet=0.0000;FS=11.921;MLEAC=1,1;MLEAF=0.500,0.500;MQ=59.90;MQRankSum=-1.226;QD=0.50;ReadPosRankSum=-3.258;SOR=0.479	GT:AD:DP:GQ:PL	1/2:27,30,175:232:99:7224,6088,7249,126,0,733
EU153402.1	53538	.	A	G,*	1068.05	.	AC=1,1;AF=0.500,0.500;AN=2;BaseQRankSum=-0.952;DP=246;ExcessHet=0.0000;FS=0.000;MLEAC=1,1;MLEAF=0.500,0.500;MQ=59.89;MQRankSum=-0.409;QD=4.92;ReadPosRankSum=-1.354;SOR=0.469	GT:AD:DP:GQ:PL	1/2:3,38,176:217:99:9300,7165,7099,1499,0,1065
EU153402.1	53547	.	G	A	55.64	.	AC=1;AF=0.500;AN=2;BaseQRankSum=-1.397;DP=263;ExcessHet=0.0000;FS=0.905;MLEAC=1;MLEAF=0.500;MQ=59.89;MQRankSum=0.858;QD=0.22;ReadPosRankSum=2.947;SOR=0.580	GT:AD:DP:GQ:PL	0/1:230,18:248:63:63,0,9603
EU153402.1	53561	.	C	T	1900.64	.	AC=1;AF=0.500;AN=2;BaseQRankSum=-0.605;DP=338;ExcessHet=0.0000;FS=1.063;MLEAC=1;MLEAF=0.500;MQ=58.54;MQRankSum=1.514;QD=5.62;ReadPosRankSum=4.226;SOR=0.604	GT:AD:DP:GQ:PL	0/1:273,65:338:99:1908,0,11268
EU153402.1	53575	.	T	A	15601.06	.	AC=2;AF=1.00;AN=2;BaseQRankSum=-0.599;DP=353;ExcessHet=0.0000;FS=5.981;MLEAC=2;MLEAF=1.00;MQ=57.83;MQRankSum=-0.853;QD=27.60;ReadPosRankSum=-0.797;SOR=0.079	GT:AD:DP:GQ:PL	1/1:3,350:353:99:15615,928,0
EU153402.1	53577	.	G	A	141.64	.	AC=1;AF=0.500;AN=2;BaseQRankSum=-2.030;DP=354;ExcessHet=0.0000;FS=7.836;MLEAC=1;MLEAF=0.500;MQ=57.76;MQRankSum=2.205;QD=0.40;ReadPosRankSum=-0.695;SOR=0.984	GT:AD:DP:GQ:PL	0/1:327,27:354:99:149,0,13649
EU153402.1	53578	.	T	C	15781.06	.	AC=2;AF=1.00;AN=2;BaseQRankSum=1.477;DP=358;ExcessHet=0.0000;FS=5.946;MLEAC=2;MLEAF=1.00;MQ=57.74;MQRankSum=-0.869;QD=32.32;ReadPosRankSum=-0.388;SOR=0.084	GT:AD:DP:GQ:PL	1/1:3,354:357:99:15795,940,0
EU153402.1	53583	.	AT	A	11880.60	.	AC=1;AF=0.500;AN=2;BaseQRankSum=2.333;DP=371;ExcessHet=0.0000;FS=1.510;MLEAC=1;MLEAF=0.500;MQ=57.81;MQRankSum=-0.909;QD=32.02;ReadPosRankSum=3.161;SOR=0.819	GT:AD:DP:GQ:PL	0/1:82,289:371:99:11888,0,2573
EU153402.1	53589	.	T	G	147.64	.	AC=1;AF=0.500;AN=2;BaseQRankSum=-1.648;DP=382;ExcessHet=0.0000;FS=10.991;MLEAC=1;MLEAF=0.500;MQ=57.88;MQRankSum=2.255;QD=0.39;ReadPosRankSum=-2.525;SOR=1.138	GT:AD:DP:GQ:PL	0/1:353,29:382:99:155,0,14735
EU153402.1	53591	.	G	A	231.64	.	AC=1;AF=0.500;AN=2;BaseQRankSum=-1.370;DP=384;ExcessHet=0.0000;FS=10.505;MLEAC=1;MLEAF=0.500;MQ=57.89;MQRankSum=2.359;QD=0.60;ReadPosRankSum=-3.082;SOR=1.092	GT:AD:DP:GQ:PL	0/1:353,31:384:99:239,0,14729
EU153402.1	53600	.	C	T	12280.64	.	AC=1;AF=0.500;AN=2;BaseQRankSum=2.307;DP=402;ExcessHet=0.0000;FS=4.613;MLEAC=1;MLEAF=0.500;MQ=57.87;MQRankSum=-0.467;QD=30.93;ReadPosRankSum=5.680;SOR=0.950	GT:AD:DP:GQ:PL	0/1:95,302:397:99:12288,0,3078
EU153402.1	53601	.	A	G	15648.64	.	AC=1;AF=0.500;AN=2;BaseQRankSum=-1.588;DP=405;ExcessHet=0.0000;FS=1.105;MLEAC=1;MLEAF=0.500;MQ=57.88;MQRankSum=3.269;QD=27.82;ReadPosRankSum=3.804;SOR=0.510	GT:AD:DP:GQ:PL	0/1:30,375:405:99:15656,0,131
EU153402.1	53606	.	C	T	12743.04	.	AC=1;AF=0.500;AN=2;BaseQRankSum=2.883;DP=413;ExcessHet=0.0000;FS=1.660;MLEAC=1;MLEAF=0.500;MQ=57.92;MQRankSum=-2.676;QD=32.67;ReadPosRankSum=4.728;SOR=0.823	GT:AD:DP:GQ:PL	0/1:64,326:390:99:13496,0,1706
EU153402.1	53608	.	A	G	16612.05	.	AC=2;AF=1.00;AN=2;BaseQRankSum=-0.620;DP=423;ExcessHet=0.0000;FS=4.203;MLEAC=2;MLEAF=1.00;MQ=57.97;MQRankSum=-0.973;QD=27.92;ReadPosRankSum=2.251;SOR=0.194	GT:AD:DP:GQ:PL	1/1:5,395:400:99:17550,979,0
EU153402.1	53610	.	G	T	14514.64	.	AC=1;AF=0.500;AN=2;BaseQRankSum=2.438;DP=438;ExcessHet=0.0000;FS=0.670;MLEAC=1;MLEAF=0.500;MQ=58.05;MQRankSum=0.202;QD=33.14;ReadPosRankSum=4.747;SOR=0.800	GT:AD:DP:GQ:PL	0/1:86,352:438:99:14522,0,2552
EU153402.1	53620	.	G	A	15434.64	.	AC=1;AF=0.500;AN=2;BaseQRankSum=3.238;DP=461;ExcessHet=0.0000;FS=0.000;MLEAC=1;MLEAF=0.500;MQ=58.09;MQRankSum=0.665;QD=33.48;ReadPosRankSum=2.552;SOR=0.720	GT:AD:DP:GQ:PL	0/1:87,374:461:99:15442,0,2527
EU153402.1	53626	.	T	A	14309.64	.	AC=1;AF=0.500;AN=2;BaseQRankSum=1.965;DP=469;ExcessHet=0.0000;FS=0.656;MLEAC=1;MLEAF=0.500;MQ=58.13;MQRankSum=0.875;QD=31.31;ReadPosRankSum=2.099;SOR=0.824	GT:AD:DP:GQ:PL	0/1:93,364:457:99:14317,0,2758
EU153402.1	53627	.	C	G	16070.64	.	AC=1;AF=0.500;AN=2;BaseQRankSum=2.213;DP=474;ExcessHet=0.0000;FS=0.000;MLEAC=1;MLEAF=0.500;MQ=58.15;MQRankSum=0.904;QD=33.90;ReadPosRankSum=1.287;SOR=0.660	GT:AD:DP:GQ:PL	0/1:85,389:474:99:16078,0,2398
EU153402.1	53628	.	T	G	833.64	.	AC=1;AF=0.500;AN=2;BaseQRankSum=-2.182;DP=479;ExcessHet=0.0000;FS=4.364;MLEAC=1;MLEAF=0.500;MQ=58.17;MQRankSum=-2.171;QD=1.84;ReadPosRankSum=0.089;SOR=0.909	GT:AD:DP:GQ:PL	0/1:404,49:453:99:841,0,16816
EU153402.1	53629	.	C	G	16586.64	.	AC=1;AF=0.500;AN=2;BaseQRankSum=2.238;DP=482;ExcessHet=0.0000;FS=0.000;MLEAC=1;MLEAF=0.500;MQ=58.18;MQRankSum=1.210;QD=34.41;ReadPosRankSum=1.044;SOR=0.697	GT:AD:DP:GQ:PL	0/1:81,401:482:99:16594,0,2194
EU153402.1	53636	.	G	A	18404.64	.	AC=1;AF=0.500;AN=2;BaseQRankSum=1.948;DP=504;ExcessHet=0.0000;FS=0.000;MLEAC=1;MLEAF=0.500;MQ=58.26;MQRankSum=-1.914;QD=26.12;ReadPosRankSum=0.583;SOR=0.572	GT:AD:DP:GQ:PL	0/1:61,443:504:99:18412,0,1228
EU153402.1	53643	.	T	C	22036.06	.	AC=2;AF=1.00;AN=2;BaseQRankSum=-1.237;DP=508;ExcessHet=0.0000;FS=2.992;MLEAC=2;MLEAF=1.00;MQ=58.27;MQRankSum=-1.271;QD=32.45;ReadPosRankSum=1.079;SOR=0.181	GT:AD:DP:GQ:PL	1/1:9,499:508:99:22050,1124,0
EU153402.1	53647	.	C	T	18110.64	.	AC=1;AF=0.500;AN=2;BaseQRankSum=-0.726;DP=503;ExcessHet=0.0000;FS=3.223;MLEAC=1;MLEAF=0.500;MQ=58.26;MQRankSum=-1.023;QD=29.35;ReadPosRankSum=-1.201;SOR=0.390	GT:AD:DP:GQ:PL	0/1:49,435:484:99:18118,0,748
EU153402.1	53649	.	G	A	18203.64	.	AC=1;AF=0.500;AN=2;BaseQRankSum=-0.940;DP=506;ExcessHet=0.0000;FS=0.919;MLEAC=1;MLEAF=0.500;MQ=58.27;MQRankSum=2.687;QD=32.40;ReadPosRankSum=-2.969;SOR=0.845	GT:AD:DP:GQ:PL	0/1:46,437:483:99:18211,0,616
EU153402.1	53655	.	A	C	1022.64	.	AC=1;AF=0.500;AN=2;BaseQRankSum=0.477;DP=495;ExcessHet=0.0000;FS=4.261;MLEAC=1;MLEAF=0.500;MQ=58.23;MQRankSum=-3.064;QD=2.07;ReadPosRankSum=2.169;SOR=1.130	GT:AD:DP:GQ:PL	0/1:439,56:495:99:1030,0,18265
EU153402.1	53662	.	T	C	17153.64	.	AC=1;AF=0.500;AN=2;BaseQRankSum=-1.103;DP=458;ExcessHet=0.0000;FS=6.426;MLEAC=1;MLEAF=0.500;MQ=58.08;MQRankSum=-1.428;QD=36.92;ReadPosRankSum=-0.608;SOR=0.296	GT:AD:DP:GQ:PL	0/1:46,412:458:99:17161,0,691
EU153402.1	53672	.	GA	G	14630.60	.	AC=1;AF=0.500;AN=2;BaseQRankSum=-0.805;DP=412;ExcessHet=0.0000;FS=5.223;MLEAC=1;MLEAF=0.500;MQ=57.88;MQRankSum=1.613;QD=38.33;ReadPosRankSum=-0.129;SOR=0.328	GT:AD:DP:GQ:PL	0/1:59,353:412:99:14638,0,1415
EU153402.1	53677	.	A	AT,C	14631.06	.	AC=1,1;AF=0.500,0.500;AN=2;BaseQRankSum=0.950;DP=378;ExcessHet=0.0000;FS=1.031;MLEAC=1,1;MLEAF=0.500,0.500;MQ=57.72;MQRankSum=-1.770;QD=31.79;ReadPosRankSum=0.855;SOR=0.525	GT:AD:DP:GQ:PL	1/2:14,44,320:378:99:14648,12844,13304,1260,0,884
EU153402.1	53678	.	AGG	A	846.60	.	AC=1;AF=0.500;AN=2;BaseQRankSum=1.383;DP=374;ExcessHet=0.0000;FS=9.610;MLEAC=1;MLEAF=0.500;MQ=57.69;MQRankSum=-2.797;QD=2.26;ReadPosRankSum=-0.986;SOR=1.346	GT:AD:DP:GQ:PL	0/1:330,44:374:99:854,0,13724
EU153402.1	53679	.	G	*,T	12377.04	.	AC=1,1;AF=0.500,0.500;AN=2;BaseQRankSum=0.783;DP=365;ExcessHet=0.0000;FS=1.025;MLEAC=1,1;MLEAF=0.500,0.500;MQ=57.64;MQRankSum=-1.809;QD=33.91;ReadPosRankSum=0.531;SOR=0.541	GT:AD:DP:GQ:PL	1/2:14,42,309:365:99:14108,12387,12848,1176,0,833
EU153402.1	53682	.	GAGA	G	12417.60	.	AC=1;AF=0.500;AN=2;BaseQRankSum=-0.529;DP=357;ExcessHet=0.0000;FS=9.551;MLEAC=1;MLEAF=0.500;MQ=57.58;MQRankSum=1.497;QD=34.78;ReadPosRankSum=1.251;SOR=0.317	GT:AD:DP:GQ:PL	0/1:57,300:357:99:12425,0,1490
EU153402.1	53694	.	C	G	13015.05	.	AC=2;AF=1.00;AN=2;BaseQRankSum=0.941;DP=345;ExcessHet=0.0000;FS=0.000;MLEAC=2;MLEAF=1.00;MQ=57.51;MQRankSum=-1.792;QD=28.66;ReadPosRankSum=-0.165;SOR=0.689	GT:AD:DP:GQ:PL	1/1:15,316:331:99:13545,321,0
EU153402.1	53710	.	A	C	9762.06	.	AC=1;AF=0.500;AN=2;BaseQRankSum=1.513;DP=278;ExcessHet=0.0000;FS=0.000;MLEAC=1;MLEAF=0.500;MQ=56.99;MQRankSum=-2.026;QD=28.78;ReadPosRankSum=0.681;SOR=0.693	GT:AD:DP:GQ:PL	0/1:18,246:264:15:10275,0,15
EU153402.1	53719	.	T	C	7946.64	.	AC=1;AF=0.500;AN=2;BaseQRankSum=0.845;DP=244;ExcessHet=0.0000;FS=0.705;MLEAC=1;MLEAF=0.500;MQ=58.01;MQRankSum=4.266;QD=34.25;ReadPosRankSum=1.172;SOR=0.600	GT:AD:DP:GQ:PL	0/1:32,200:232:99:7954,0,742
EU153402.1	53729	.	A	G	146.64	.	AC=1;AF=0.500;AN=2;BaseQRankSum=1.793;DP=233;ExcessHet=0.0000;FS=6.164;MLEAC=1;MLEAF=0.500;MQ=58.68;MQRankSum=-9.199;QD=0.63;ReadPosRankSum=-1.289;SOR=1.263	GT:AD:DP:GQ:PL	0/1:214,19:233:99:154,0,8929
EU153402.1	53747	.	T	A	7658.64	.	AC=1;AF=0.500;AN=2;BaseQRankSum=-0.020;DP=204;ExcessHet=0.0000;FS=0.000;MLEAC=1;MLEAF=0.500;MQ=59.25;MQRankSum=-0.879;QD=32.84;ReadPosRankSum=-1.582;SOR=0.641	GT:AD:DP:GQ:PL	0/1:20,184:204:99:7666,0,286
EU153402.1	53760	.	G	A	6737.64	.	AC=1;AF=0.500;AN=2;BaseQRankSum=-0.544;DP=181;ExcessHet=0.0000;FS=0.912;MLEAC=1;MLEAF=0.500;MQ=59.82;MQRankSum=-0.473;QD=31.80;ReadPosRankSum=-2.643;SOR=0.562	GT:AD:DP:GQ:PL	0/1:19,162:181:99:6745,0,310
EU153402.1	53763	.	G	C	6077.64	.	AC=1;AF=0.500;AN=2;BaseQRankSum=-1.520;DP=176;ExcessHet=0.0000;FS=0.763;MLEAC=1;MLEAF=0.500;MQ=59.87;MQRankSum=2.267;QD=34.53;ReadPosRankSum=-2.563;SOR=0.840	GT:AD:DP:GQ:PL	0/1:29,147:176:99:6085,0,775
EU153402.1	53770	.	T	C	4473.64	.	AC=1;AF=0.500;AN=2;BaseQRankSum=-2.096;DP=134;ExcessHet=0.0000;FS=0.839;MLEAC=1;MLEAF=0.500;MQ=60.00;MQRankSum=0.000;QD=33.39;ReadPosRankSum=-1.782;SOR=0.867	GT:AD:DP:GQ:PL	0/1:25,109:134:99:4481,0,722
EU153402.1	53771	.	G	A	4431.64	.	AC=1;AF=0.500;AN=2;BaseQRankSum=-2.286;DP=133;ExcessHet=0.0000;FS=0.836;MLEAC=1;MLEAF=0.500;MQ=60.00;MQRankSum=0.000;QD=33.32;ReadPosRankSum=-1.875;SOR=0.849	GT:AD:DP:GQ:PL	0/1:25,108:133:99:4439,0,725
EU153402.1	53794	.	T	C	36903.06	.	AC=2;AF=1.00;AN=2;BaseQRankSum=0.797;DP=907;ExcessHet=0.0000;FS=3.513;MLEAC=2;MLEAF=1.00;MQ=59.73;MQRankSum=-0.968;QD=32.57;ReadPosRankSum=-0.724;SOR=0.242	GT:AD:DP:GQ:PL	1/1:36,863:899:99:36917,1108,0
EU153402.1	53795	.	G	T	1494.64	.	AC=1;AF=0.500;AN=2;BaseQRankSum=1.857;DP=906;ExcessHet=0.0000;FS=0.000;MLEAC=1;MLEAF=0.500;MQ=59.73;MQRankSum=-3.195;QD=1.68;ReadPosRankSum=0.086;SOR=0.719	GT:AD:DP:GQ:PL	0/1:792,97:889:99:1502,0,31066
EU153402.1	53796	.	G	A	33029.64	.	AC=1;AF=0.500;AN=2;BaseQRankSum=0.467;DP=907;ExcessHet=0.0000;FS=4.226;MLEAC=1;MLEAF=0.500;MQ=59.71;MQRankSum=5.318;QD=32.44;ReadPosRankSum=1.809;SOR=0.370	GT:AD:DP:GQ:PL	0/1:108,797:905:99:33037,0,2136
EU153402.1	53811	.	T	C	38731.06	.	AC=2;AF=1.00;AN=2;BaseQRankSum=1.247;DP=893;ExcessHet=0.0000;FS=2.094;MLEAC=2;MLEAF=1.00;MQ=59.66;MQRankSum=-0.683;QD=27.56;ReadPosRankSum=0.894;SOR=0.286	GT:AD:DP:GQ:PL	1/1:16,877:893:99:38745,1968,0
EU153402.1	53812	.	G	T	30021.64	.	AC=1;AF=0.500;AN=2;BaseQRankSum=1.062;DP=891;ExcessHet=0.0000;FS=2.930;MLEAC=1;MLEAF=0.500;MQ=59.66;MQRankSum=5.798;QD=34.35;ReadPosRankSum=2.864;SOR=0.545	GT:AD:DP:GQ:PL	0/1:104,770:874:99:30029,0,1992
EU153402.1	53813	.	A	C	37921.06	.	AC=2;AF=1.00;AN=2;BaseQRankSum=1.139;DP=895;ExcessHet=0.0000;FS=6.887;MLEAC=2;MLEAF=1.00;MQ=59.66;MQRankSum=-0.875;QD=25.15;ReadPosRankSum=0.156;SOR=0.264	GT:AD:DP:GQ:PL	1/1:26,869:895:99:37935,1524,0
EU153402.1	53829	.	A	T	40081.06	.	AC=2;AF=1.00;AN=2;BaseQRankSum=1.985;DP=927;ExcessHet=0.0000;FS=2.133;MLEAC=2;MLEAF=1.00;MQ=59.59;MQRankSum=-0.834;QD=26.75;ReadPosRankSum=0.966;SOR=0.369	GT:AD:DP:GQ:PL	1/1:18,909:927:99:40095,1980,0
EU153402.1	53838	.	T	A	40531.06	.	AC=2;AF=1.00;AN=2;BaseQRankSum=1.357;DP=941;ExcessHet=0.0000;FS=2.232;MLEAC=2;MLEAF=1.00;MQ=59.58;MQRankSum=-0.867;QD=30.67;ReadPosRankSum=0.267;SOR=0.488	GT:AD:DP:GQ:PL	1/1:18,919:937:99:40545,2011,0
EU153402.1	53850	.	T	C	31966.64	.	AC=1;AF=0.500;AN=2;BaseQRankSum=-0.036;DP=917;ExcessHet=0.0000;FS=3.864;MLEAC=1;MLEAF=0.500;MQ=59.56;MQRankSum=3.026;QD=31.13;ReadPosRankSum=1.577;SOR=0.790	GT:AD:DP:GQ:PL	0/1:66,831:897:99:31974,0,247
EU153402.1	53853	.	T	C	35164.05	.	AC=2;AF=1.00;AN=2;BaseQRankSum=0.476;DP=911;ExcessHet=0.0000;FS=2.321;MLEAC=2;MLEAF=1.00;MQ=59.55;MQRankSum=-0.923;QD=32.56;ReadPosRankSum=-0.719;SOR=0.638	GT:AD:DP:GQ:PL	1/1:18,879:897:99:38681,1889,0
EU153402.1	53855	.	T	G,A	31188.09	.	AC=1,1;AF=0.500,0.500;AN=2;BaseQRankSum=0.518;DP=909;ExcessHet=0.0000;FS=2.354;MLEAC=1,1;MLEAF=0.500,0.500;MQ=59.55;MQRankSum=-0.849;QD=28.48;ReadPosRankSum=-0.711;SOR=0.714	GT:AD:DP:GQ:PL	1/2:17,725,111:853:99:35042,3939,2410,29215,0,29446
EU153402.1	53868	.	C	CTG	2436.60	.	AC=1;AF=0.500;AN=2;BaseQRankSum=3.022;DP=895;ExcessHet=0.0000;FS=1.682;MLEAC=1;MLEAF=0.500;MQ=59.48;MQRankSum=-2.371;QD=2.90;ReadPosRankSum=-1.171;SOR=0.528	GT:AD:DP:GQ:PL	0/1:726,114:840:99:2444,0,29749
EU153402.1	53872	.	ACG	A,GCG	27361.06	.	AC=1,1;AF=0.500,0.500;AN=2;BaseQRankSum=-1.338;DP=916;ExcessHet=0.0000;FS=4.974;MLEAC=1,1;MLEAF=0.500,0.500;MQ=59.46;MQRankSum=5.536;QD=31.45;ReadPosRankSum=-0.959;SOR=1.138	GT:AD:DP:GQ:PL	1/2:78,112,680:870:99:27378,23025,28968,1265,0,2432
EU153402.1	53874	.	G	*,A	27672.04	.	AC=1,1;AF=0.500,0.500;AN=2;BaseQRankSum=-0.025;DP=889;ExcessHet=0.0000;FS=1.436;MLEAC=1,1;MLEAF=0.500,0.500;MQ=59.45;MQRankSum=4.055;QD=31.34;ReadPosRankSum=-0.750;SOR=1.113	GT:AD:DP:GQ:PL	1/2:41,132,710:883:99:33783,27682,28905,3735,0,3282
EU153402.1	53879	.	C	T	1842.64	.	AC=1;AF=0.500;AN=2;BaseQRankSum=1.764;DP=896;ExcessHet=0.0000;FS=0.000;MLEAC=1;MLEAF=0.500;MQ=59.38;MQRankSum=-1.156;QD=2.14;ReadPosRankSum=-1.663;SOR=0.565	GT:AD:DP:GQ:PL	0/1:762,100:862:99:1850,0,30592
EU153402.1	53880	.	A	G	38351.06	.	AC=2;AF=1.00;AN=2;BaseQRankSum=1.005;DP=899;ExcessHet=0.0000;FS=2.476;MLEAC=2;MLEAF=1.00;MQ=59.37;MQRankSum=-0.134;QD=31.61;ReadPosRankSum=-0.942;SOR=0.999	GT:AD:DP:GQ:PL	1/1:21,874:895:99:38365,1749,0
EU153402.1	53888	.	T	C	36930.06	.	AC=2;AF=1.00;AN=2;BaseQRankSum=-0.005;DP=907;ExcessHet=0.0000;FS=5.513;MLEAC=2;MLEAF=1.00;MQ=59.34;MQRankSum=0.883;QD=28.10;ReadPosRankSum=-0.735;SOR=0.973	GT:AD:DP:GQ:PL	1/1:43,864:907:99:36944,795,0
EU153402.1	54000	.	A	G	1595.64	.	AC=1;AF=0.500;AN=2;BaseQRankSum=1.419;DP=602;ExcessHet=0.0000;FS=2.829;MLEAC=1;MLEAF=0.500;MQ=59.82;MQRankSum=-0.047;QD=2.76;ReadPosRankSum=-1.789;SOR=1.144	GT:AD:DP:GQ:PL	0/1:503,76:579:99:1603,0,20606
EU153402.1	54003	.	T	G	24263.06	.	AC=2;AF=1.00;AN=2;BaseQRankSum=2.880;DP=605;ExcessHet=0.0000;FS=0.000;MLEAC=2;MLEAF=1.00;MQ=59.77;MQRankSum=-1.351;QD=32.36;ReadPosRankSum=-0.784;SOR=0.460	GT:AD:DP:GQ:PL	1/1:29,570:599:99:24277,498,0
EU153402.1	54015	.	T	C,A	22015.10	.	AC=1,1;AF=0.500,0.500;AN=2;BaseQRankSum=2.539;DP=575;ExcessHet=0.0000;FS=1.421;MLEAC=1,1;MLEAF=0.500,0.500;MQ=59.29;MQRankSum=-1.743;QD=28.04;ReadPosRankSum=-2.486;SOR=0.509	GT:AD:DP:GQ:PL	1/2:25,455,74:554:99:22032,2023,1619,17616,0,18272
EU153402.1	54027	.	C	T	20731.06	.	AC=2;AF=1.00;AN=2;BaseQRankSum=1.285;DP=507;ExcessHet=0.0000;FS=3.050;MLEAC=2;MLEAF=1.00;MQ=59.12;MQRankSum=-1.857;QD=33.88;ReadPosRankSum=-2.889;SOR=0.437	GT:AD:DP:GQ:PL	1/1:23,484:507:99:20745,491,0
EU153402.1	54041	.	A	G	14036.64	.	AC=1;AF=0.500;AN=2;BaseQRankSum=-0.022;DP=433;ExcessHet=0.0000;FS=1.707;MLEAC=1;MLEAF=0.500;MQ=58.87;MQRankSum=-2.392;QD=33.18;ReadPosRankSum=-2.222;SOR=0.544	GT:AD:DP:GQ:PL	0/1:57,366:423:99:14044,0,1235
EU153402.1	54042	.	G	C	15752.64	.	AC=1;AF=0.500;AN=2;BaseQRankSum=0.255;DP=430;ExcessHet=0.0000;FS=1.860;MLEAC=1;MLEAF=0.500;MQ=58.86;MQRankSum=-2.076;QD=27.45;ReadPosRankSum=-2.659;SOR=0.456	GT:AD:DP:GQ:PL	0/1:51,379:430:99:15760,0,963
EU153402.1	54046	.	AAGAC	A	16636.03	.	AC=2;AF=1.00;AN=2;BaseQRankSum=0.873;DP=414;ExcessHet=0.0000;FS=2.838;MLEAC=2;MLEAF=1.00;MQ=58.82;MQRankSum=-2.122;QD=27.33;ReadPosRankSum=-2.299;SOR=0.610	GT:AD:DP:GQ:PL	1/1:22,392:414:99:16650,256,0
EU153402.1	54060	.	G	GT	14656.03	.	AC=2;AF=1.00;AN=2;BaseQRankSum=0.693;DP=370;ExcessHet=0.0000;FS=4.121;MLEAC=2;MLEAF=1.00;MQ=58.65;MQRankSum=-2.295;QD=35.57;ReadPosRankSum=-0.364;SOR=0.801	GT:AD:DP:GQ:PL	1/1:22,348:370:99:14670,124,0
EU153402.1	54061	.	A	G	14566.06	.	AC=2;AF=1.00;AN=2;BaseQRankSum=0.957;DP=368;ExcessHet=0.0000;FS=4.125;MLEAC=2;MLEAF=1.00;MQ=58.63;MQRankSum=-2.343;QD=29.29;ReadPosRankSum=-0.387;SOR=0.802	GT:AD:DP:GQ:PL	1/1:22,346:368:99:14580,118,0
EU153402.1	54068	.	G	A	229.64	.	AC=1;AF=0.500;AN=2;BaseQRankSum=-2.236;DP=340;ExcessHet=0.0000;FS=6.208;MLEAC=1;MLEAF=0.500;MQ=58.17;MQRankSum=-0.366;QD=0.68;ReadPosRankSum=-1.442;SOR=1.270	GT:AD:DP:GQ:PL	0/1:312,28:340:99:237,0,13017
EU153402.1	54072	.	AGT	A	8809.60	.	AC=1;AF=0.500;AN=2;BaseQRankSum=4.444;DP=345;ExcessHet=0.0000;FS=0.000;MLEAC=1;MLEAF=0.500;MQ=58.04;MQRankSum=-0.521;QD=27.02;ReadPosRankSum=0.108;SOR=0.662	GT:AD:DP:GQ:PL	0/1:81,245:326:99:8817,0,2357
EU153402.1	54074	.	T	*,A	1364.63	.	AC=1,1;AF=0.500,0.500;AN=2;BaseQRankSum=1.494;DP=344;ExcessHet=0.0000;FS=2.038;MLEAC=1,1;MLEAF=0.500,0.500;MQ=57.97;MQRankSum=-2.530;QD=4.26;ReadPosRankSum=-0.157;SOR=0.766	GT:AD:DP:GQ:PL	1/2:22,241,57:320:99:12683,1385,1362,8462,0,8722
EU153402.1	54078	.	A	G	103.64	.	AC=1;AF=0.500;AN=2;BaseQRankSum=-2.945;DP=337;ExcessHet=0.0000;FS=3.929;MLEAC=1;MLEAF=0.500;MQ=57.64;MQRankSum=0.035;QD=0.31;ReadPosRankSum=-1.185;SOR=1.175	GT:AD:DP:GQ:PL	0/1:312,25:337:99:111,0,13026
EU153402.1	54087	.	G	C	578.64	.	AC=1;AF=0.500;AN=2;BaseQRankSum=-0.765;DP=319;ExcessHet=0.0000;FS=0.000;MLEAC=1;MLEAF=0.500;MQ=57.31;MQRankSum=0.620;QD=1.97;ReadPosRankSum=-0.870;SOR=0.752	GT:AD:DP:GQ:PL	0/1:258,36:294:99:586,0,9563
EU153402.1	54091	.	C	CAGAT	10592.60	.	AC=1;AF=0.500;AN=2;BaseQRankSum=4.641;DP=313;ExcessHet=0.0000;FS=0.590;MLEAC=1;MLEAF=0.500;MQ=57.25;MQRankSum=-1.926;QD=33.84;ReadPosRankSum=3.624;SOR=0.751	GT:AD:DP:GQ:PL	0/1:46,267:313:99:10600,0,1136
EU153402.1	54092	.	A	G	37.64	.	AC=1;AF=0.500;AN=2;BaseQRankSum=-3.135;DP=314;ExcessHet=0.0000;FS=1.771;MLEAC=1;MLEAF=0.500;MQ=57.21;MQRankSum=-0.556;QD=0.12;ReadPosRankSum=-0.931;SOR=0.520	GT:AD:DP:GQ:PL	0/1:292,22:314:45:45,0,12195
EU153402.1	54094	.	T	C	70.64	.	AC=1;AF=0.500;AN=2;BaseQRankSum=-3.281;DP=304;ExcessHet=0.0000;FS=1.774;MLEAC=1;MLEAF=0.500;MQ=57.11;MQRankSum=-0.442;QD=0.23;ReadPosRankSum=-0.984;SOR=0.520	GT:AD:DP:GQ:PL	0/1:281,22:303:78:78,0,11733
EU153402.1	54097	.	G	C	11776.84	.	AC=2;AF=1.00;AN=2;BaseQRankSum=1.429;DP=302;ExcessHet=0.0000;FS=0.874;MLEAC=1;MLEAF=0.500;MQ=57.07;MQRankSum=-3.402;QD=32.21;ReadPosRankSum=1.910;SOR=0.877	GT:AD:DP:GQ:PL	1/1:20,282:302:9:11790,9,0
EU153402.1	54115	.	A	T	11910.97	.	AC=2;AF=1.00;AN=2;BaseQRankSum=2.222;DP=305;ExcessHet=0.0000;FS=0.000;MLEAC=2;MLEAF=1.00;MQ=57.19;MQRankSum=-3.292;QD=28.49;ReadPosRankSum=0.591;SOR=0.758	GT:AD:DP:GQ:PL	1/1:20,285:305:18:11925,18,0
EU153402.1	54117	.	A	C	9796.64	.	AC=1;AF=0.500;AN=2;BaseQRankSum=1.689;DP=301;ExcessHet=0.0000;FS=8.034;MLEAC=1;MLEAF=0.500;MQ=57.16;MQRankSum=-3.255;QD=32.55;ReadPosRankSum=4.216;SOR=0.631	GT:AD:DP:GQ:PL	0/1:63,238:301:99:9804,0,1929
EU153402.1	54118	.	G	C	9754.64	.	AC=1;AF=0.500;AN=2;BaseQRankSum=3.277;DP=300;ExcessHet=0.0000;FS=8.009;MLEAC=1;MLEAF=0.500;MQ=57.15;MQRankSum=-3.274;QD=32.52;ReadPosRankSum=4.197;SOR=0.620	GT:AD:DP:GQ:PL	0/1:63,237:300:99:9762,0,1932
EU153402.1	54120	.	G	A	289.64	.	AC=1;AF=0.500;AN=2;BaseQRankSum=-1.603;DP=290;ExcessHet=0.0000;FS=9.853;MLEAC=1;MLEAF=0.500;MQ=57.07;MQRankSum=0.163;QD=1.00;ReadPosRankSum=-1.441;SOR=1.411	GT:AD:DP:GQ:PL	0/1:264,26:290:99:297,0,11007
EU153402.1	54122	.	C	T	9295.64	.	AC=1;AF=0.500;AN=2;BaseQRankSum=1.466;DP=288;ExcessHet=0.0000;FS=7.062;MLEAC=1;MLEAF=0.500;MQ=57.05;MQRankSum=-3.371;QD=32.28;ReadPosRankSum=3.444;SOR=0.545	GT:AD:DP:GQ:PL	0/1:62,226:288:99:9303,0,1923
EU153402.1	54128	.	T	C	11143.64	.	AC=1;AF=0.500;AN=2;BaseQRankSum=2.632;DP=287;ExcessHet=0.0000;FS=3.114;MLEAC=1;MLEAF=0.500;MQ=57.05;MQRankSum=-3.352;QD=30.53;ReadPosRankSum=0.202;SOR=0.402	GT:AD:DP:GQ:PL	0/1:20,267:287:36:11151,0,36
EU153402.1	54132	.	A	G	10891.64	.	AC=1;AF=0.500;AN=2;BaseQRankSum=3.965;DP=281;ExcessHet=0.0000;FS=4.419;MLEAC=1;MLEAF=0.500;MQ=57.02;MQRankSum=-3.334;QD=30.44;ReadPosRankSum=-0.056;SOR=0.465	GT:AD:DP:GQ:PL	0/1:20,261:281:54:10899,0,54
EU153402.1	54134	.	G	A	9862.64	.	AC=1;AF=0.500;AN=2;BaseQRankSum=3.225;DP=279;ExcessHet=0.0000;FS=0.622;MLEAC=1;MLEAF=0.500;MQ=57.00;MQRankSum=-4.418;QD=32.59;ReadPosRankSum=1.454;SOR=0.683	GT:AD:DP:GQ:PL	0/1:41,238:279:99:9870,0,1005
EU153402.1	54135	.	G	T	331.64	.	AC=1;AF=0.500;AN=2;BaseQRankSum=-1.109;DP=276;ExcessHet=0.0000;FS=13.931;MLEAC=1;MLEAF=0.500;MQ=56.96;MQRankSum=0.225;QD=1.20;ReadPosRankSum=0.160;SOR=1.665	GT:AD:DP:GQ:PL	0/1:250,26:276:99:339,0,10419
EU153402.1	54137	.	C	T	8188.64	.	AC=1;AF=0.500;AN=2;BaseQRankSum=2.878;DP=267;ExcessHet=0.0000;FS=10.382;MLEAC=1;MLEAF=0.500;MQ=56.86;MQRankSum=-4.061;QD=30.67;ReadPosRankSum=0.821;SOR=0.641	GT:AD:DP:GQ:PL	0/1:67,200:267:99:8196,0,2211
EU153402.1	54139	.	C	A	274.64	.	AC=1;AF=0.500;AN=2;BaseQRankSum=-0.115;DP=265;ExcessHet=0.0000;FS=2.811;MLEAC=1;MLEAF=0.500;MQ=56.86;MQRankSum=3.063;QD=1.04;ReadPosRankSum=-1.997;SOR=1.040	GT:AD:DP:GQ:PL	0/1:241,24:265:99:282,0,10047
EU153402.1	54141	.	T	C	9967.64	.	AC=1;AF=0.500;AN=2;BaseQRankSum=2.387;DP=259;ExcessHet=0.0000;FS=4.504;MLEAC=1;MLEAF=0.500;MQ=56.79;MQRankSum=-3.493;QD=26.70;ReadPosRankSum=0.413;SOR=0.519	GT:AD:DP:GQ:PL	0/1:20,239:259:99:9975,0,120
EU153402.1	54144	.	GAT	G	7168.60	.	AC=1;AF=0.500;AN=2;BaseQRankSum=1.878;DP=247;ExcessHet=0.0000;FS=10.309;MLEAC=1;MLEAF=0.500;MQ=56.63;MQRankSum=-4.163;QD=29.02;ReadPosRankSum=0.154;SOR=0.779	GT:AD:DP:GQ:PL	0/1:71,176:247:99:7176,0,2451
EU153402.1	54145	.	A	*,G	1250.04	.	AC=1,1;AF=0.500,0.500;AN=2;BaseQRankSum=1.862;DP=245;ExcessHet=0.0000;FS=3.066;MLEAC=1,1;MLEAF=0.500,0.500;MQ=56.60;MQRankSum=-2.546;QD=5.10;ReadPosRankSum=-0.387;SOR=0.692	GT:AD:DP:GQ:PL	1/2:20,175,50:245:99:8548,1260,1573,6508,0,7198
EU153402.1	54146	.	T	TGGGC,C	8621.06	.	AC=1,1;AF=0.500,0.500;AN=2;BaseQRankSum=2.451;DP=243;ExcessHet=0.0000;FS=3.262;MLEAC=1,1;MLEAF=0.500,0.500;MQ=56.58;MQRankSum=-3.437;QD=27.54;ReadPosRankSum=0.089;SOR=0.703	GT:AD:DP:GQ:PL	1/2:18,173,52:243:99:8638,1428,1663,6508,0,7108
EU153402.1	54156	.	GAA	G	668.60	.	AC=1;AF=0.500;AN=2;BaseQRankSum=0.315;DP=224;ExcessHet=0.0000;FS=17.574;MLEAC=1;MLEAF=0.500;MQ=56.54;MQRankSum=0.828;QD=2.98;ReadPosRankSum=-0.728;SOR=1.711	GT:AD:DP:GQ:PL	0/1:194,30:224:99:676,0,8056
EU153402.1	54160	.	A	C	7793.64	.	AC=1;AF=0.500;AN=2;BaseQRankSum=2.232;DP=204;ExcessHet=0.0000;FS=0.942;MLEAC=1;MLEAF=0.500;MQ=56.92;MQRankSum=-2.895;QD=28.69;ReadPosRankSum=-1.142;SOR=0.629	GT:AD:DP:GQ:PL	0/1:17,187:204:99:7801,0,151
EU153402.1	54161	.	C	T	4880.64	.	AC=1;AF=0.500;AN=2;BaseQRankSum=2.469;DP=200;ExcessHet=0.0000;FS=6.086;MLEAC=1;MLEAF=0.500;MQ=56.99;MQRankSum=-4.484;QD=24.40;ReadPosRankSum=0.045;SOR=0.718	GT:AD:DP:GQ:PL	0/1:78,122:200:99:4888,0,2908
EU153402.1	54162	.	A	G	6059.64	.	AC=1;AF=0.500;AN=2;BaseQRankSum=3.337;DP=197;ExcessHet=0.0000;FS=1.295;MLEAC=1;MLEAF=0.500;MQ=57.06;MQRankSum=-4.823;QD=30.76;ReadPosRankSum=-0.808;SOR=0.612	GT:AD:DP:GQ:PL	0/1:49,148:197:99:6067,0,1612
EU153402.1	54168	.	C	T	4331.64	.	AC=1;AF=0.500;AN=2;BaseQRankSum=2.123;DP=188;ExcessHet=0.0000;FS=9.809;MLEAC=1;MLEAF=0.500;MQ=57.33;MQRankSum=-4.394;QD=23.04;ReadPosRankSum=-1.492;SOR=0.860	GT:AD:DP:GQ:PL	0/1:79,109:188:99:4339,0,2989
EU153402.1	54171	.	T	C	917.64	.	AC=1;AF=0.500;AN=2;BaseQRankSum=-0.769;DP=186;ExcessHet=0.0000;FS=2.447;MLEAC=1;MLEAF=0.500;MQ=57.50;MQRankSum=3.226;QD=4.93;ReadPosRankSum=2.173;SOR=0.941	GT:AD:DP:GQ:PL	0/1:153,33:186:99:925,0,6325
EU153402.1	54172	.	G	GA	4118.60	.	AC=1;AF=0.500;AN=2;BaseQRankSum=1.045;DP=184;ExcessHet=0.0000;FS=14.241;MLEAC=1;MLEAF=0.500;MQ=57.47;MQRankSum=-4.119;QD=22.38;ReadPosRankSum=-2.522;SOR=1.015	GT:AD:DP:GQ:PL	0/1:80,104:184:99:4126,0,3046
EU153402.1	54174	.	C	A	968.64	.	AC=1;AF=0.500;AN=2;BaseQRankSum=0.585;DP=184;ExcessHet=0.0000;FS=2.450;MLEAC=1;MLEAF=0.500;MQ=57.52;MQRankSum=3.283;QD=5.26;ReadPosRankSum=2.947;SOR=0.983	GT:AD:DP:GQ:PL	0/1:150,34:184:99:976,0,6196
EU153402.1	54175	.	C	CCA	881.60	.	AC=1;AF=0.500;AN=2;BaseQRankSum=1.436;DP=183;ExcessHet=0.0000;FS=33.919;MLEAC=1;MLEAF=0.500;MQ=57.51;MQRankSum=0.231;QD=4.82;ReadPosRankSum=0.624;SOR=2.102	GT:AD:DP:GQ:PL	0/1:151,32:183:99:889,0,6244
EU153402.1	54176	.	AG	A	4040.60	.	AC=1;AF=0.500;AN=2;BaseQRankSum=2.350;DP=184;ExcessHet=0.0000;FS=24.952;MLEAC=1;MLEAF=0.500;MQ=57.52;MQRankSum=-2.871;QD=26.94;ReadPosRankSum=-2.537;SOR=1.079	GT:AD:DP:GQ:PL	0/1:50,100:150:99:4048,0,1798
EU153402.1	54179	.	G	C	938.64	.	AC=1;AF=0.500;AN=2;BaseQRankSum=1.270;DP=179;ExcessHet=0.0000;FS=27.504;MLEAC=1;MLEAF=0.500;MQ=57.56;MQRankSum=0.898;QD=5.24;ReadPosRankSum=0.088;SOR=1.644	GT:AD:DP:GQ:PL	0/1:146,33:179:99:946,0,6031
EU153402.1	54180	.	ATG	A	932.60	.	AC=1;AF=0.500;AN=2;BaseQRankSum=1.361;DP=181;ExcessHet=0.0000;FS=27.397;MLEAC=1;MLEAF=0.500;MQ=57.59;MQRankSum=0.862;QD=5.15;ReadPosRankSum=0.257;SOR=1.645	GT:AD:DP:GQ:PL	0/1:148,33:181:99:940,0,6115
EU153402.1	54181	.	T	C,*	4735.04	.	AC=1,1;AF=0.500,0.500;AN=2;BaseQRankSum=1.409;DP=180;ExcessHet=0.0000;FS=2.146;MLEAC=1,1;MLEAF=0.500,0.500;MQ=57.57;MQRankSum=-2.596;QD=26.31;ReadPosRankSum=-1.581;SOR=0.875	GT:AD:DP:GQ:PL	1/2:17,130,33:180:99:6079,672,994,4745,0,5359
EU153402.1	54182	.	G	C	62.04	.	AC=1;AF=0.500;AN=2;BaseQRankSum=1.610;DP=180;ExcessHet=0.0000;FS=0.741;MLEAC=1;MLEAF=0.500;MQ=57.57;MQRankSum=3.482;QD=0.42;ReadPosRankSum=4.549;SOR=0.593	GT:AD:DP:GQ:PL	0/1:113,34:147:99:1088,0,4643
EU153402.1	54186	.	T	TG	6659.60	.	AC=1;AF=0.500;AN=2;BaseQRankSum=4.080;DP=177;ExcessHet=0.0000;FS=2.153;MLEAC=1;MLEAF=0.500;MQ=57.76;MQRankSum=-2.486;QD=30.54;ReadPosRankSum=-1.393;SOR=0.897	GT:AD:DP:GQ:PL	0/1:17,160:177:99:6667,0,232
EU153402.1	54191	.	G	A	1109.64	.	AC=1;AF=0.500;AN=2;BaseQRankSum=1.421;DP=167;ExcessHet=0.0000;FS=2.438;MLEAC=1;MLEAF=0.500;MQ=57.73;MQRankSum=3.204;QD=6.64;ReadPosRankSum=5.011;SOR=0.989	GT:AD:DP:GQ:PL	0/1:131,36:167:99:1117,0,5392
EU153402.1	54192	.	C	A	1103.64	.	AC=1;AF=0.500;AN=2;BaseQRankSum=0.122;DP=169;ExcessHet=0.0000;FS=2.423;MLEAC=1;MLEAF=0.500;MQ=57.76;MQRankSum=3.164;QD=6.53;ReadPosRankSum=5.151;SOR=0.955	GT:AD:DP:GQ:PL	0/1:133,36:169:99:1111,0,5476
EU153402.1	54198	.	C	T	3069.64	.	AC=1;AF=0.500;AN=2;BaseQRankSum=2.736;DP=165;ExcessHet=0.0000;FS=26.703;MLEAC=1;MLEAF=0.500;MQ=57.70;MQRankSum=-3.960;QD=23.80;ReadPosRankSum=-3.966;SOR=1.298	GT:AD:DP:GQ:PL	0/1:52,77:129:99:3077,0,1952
EU153402.1	54200	.	AAT	A	2903.60	.	AC=1;AF=0.500;AN=2;BaseQRankSum=0.547;DP=169;ExcessHet=0.0000;FS=15.222;MLEAC=1;MLEAF=0.500;MQ=57.76;MQRankSum=-5.641;QD=17.18;ReadPosRankSum=-6.431;SOR=1.386	GT:AD:DP:GQ:PL	0/1:93,76:169:99:2911,0,3676
EU153402.1	54203	.	A	G	6242.64	.	AC=1;AF=0.500;AN=2;BaseQRankSum=2.953;DP=166;ExcessHet=0.0000;FS=3.652;MLEAC=1;MLEAF=0.500;MQ=57.72;MQRankSum=-2.441;QD=28.79;ReadPosRankSum=-1.206;SOR=0.811	GT:AD:DP:GQ:PL	0/1:16,150:166:99:6250,0,220
EU153402.1	54206	.	C	A	6155.64	.	AC=1;AF=0.500;AN=2;BaseQRankSum=4.248;DP=165;ExcessHet=0.0000;FS=2.147;MLEAC=1;MLEAF=0.500;MQ=57.70;MQRankSum=-2.535;QD=27.78;ReadPosRankSum=-1.106;SOR=0.852	GT:AD:DP:GQ:PL	0/1:17,148:165:99:6163,0,268
EU153402.1	54209	.	C	T	2639.64	.	AC=1;AF=0.500;AN=2;BaseQRankSum=-0.365;DP=167;ExcessHet=0.0000;FS=10.710;MLEAC=1;MLEAF=0.500;MQ=57.79;MQRankSum=-6.009;QD=15.81;ReadPosRankSum=-6.278;SOR=1.190	GT:AD:DP:GQ:PL	0/1:97,70:167:99:2647,0,3862
EU153402.1	54215	.	C	T	4374.64	.	AC=1;AF=0.500;AN=2;BaseQRankSum=1.605;DP=167;ExcessHet=0.0000;FS=2.851;MLEAC=1;MLEAF=0.500;MQ=57.96;MQRankSum=-4.389;QD=26.20;ReadPosRankSum=-4.890;SOR=0.534	GT:AD:DP:GQ:PL	0/1:58,109:167:99:4382,0,2081
EU153402.1	54218	.	G	C	6085.64	.	AC=1;AF=0.500;AN=2;BaseQRankSum=1.015;DP=164;ExcessHet=0.0000;FS=2.207;MLEAC=1;MLEAF=0.500;MQ=58.22;MQRankSum=-2.086;QD=26.70;ReadPosRankSum=-0.982;SOR=0.630	GT:AD:DP:GQ:PL	0/1:16,148:164:99:6093,0,227
EU153402.1	54221	.	A	G	2005.64	.	AC=1;AF=0.500;AN=2;BaseQRankSum=1.117;DP=159;ExcessHet=0.0000;FS=0.610;MLEAC=1;MLEAF=0.500;MQ=58.67;MQRankSum=-4.733;QD=12.77;ReadPosRankSum=-6.597;SOR=0.690	GT:AD:DP:GQ:PL	0/1:100,57:157:99:2013,0,3987
EU153402.1	54229	.	T	G	1531.64	.	AC=1;AF=0.500;AN=2;BaseQRankSum=-0.167;DP=150;ExcessHet=0.0000;FS=16.780;MLEAC=1;MLEAF=0.500;MQ=58.86;MQRankSum=1.506;QD=10.28;ReadPosRankSum=1.960;SOR=1.193	GT:AD:DP:GQ:PL	0/1:103,46:149:99:1539,0,4150
EU153402.1	54238	.	A	C	342.64	.	AC=1;AF=0.500;AN=2;BaseQRankSum=0.290;DP=141;ExcessHet=0.0000;FS=8.713;MLEAC=1;MLEAF=0.500;MQ=59.88;MQRankSum=0.688;QD=2.48;ReadPosRankSum=-1.333;SOR=1.700	GT:AD:DP:GQ:PL	0/1:120,18:138:99:350,0,4921
EU153402.1	54251	.	C	T	4846.64	.	AC=1;AF=0.500;AN=2;BaseQRankSum=-0.445;DP=137;ExcessHet=0.0000;FS=2.201;MLEAC=1;MLEAF=0.500;MQ=60.00;MQRankSum=0.000;QD=30.45;ReadPosRankSum=1.657;SOR=0.457	GT:AD:DP:GQ:PL	0/1:16,121:137:99:4854,0,264
EU153402.1	54275	.	C	A	781.64	.	AC=1;AF=0.500;AN=2;BaseQRankSum=-0.542;DP=172;ExcessHet=0.0000;FS=0.728;MLEAC=1;MLEAF=0.500;MQ=59.54;MQRankSum=-3.679;QD=4.57;ReadPosRankSum=-3.275;SOR=0.802	GT:AD:DP:GQ:PL	0/1:139,32:171:99:789,0,5608
EU153402.1	54283	.	G	A	5329.64	.	AC=1;AF=0.500;AN=2;BaseQRankSum=0.768;DP=157;ExcessHet=0.0000;FS=1.709;MLEAC=1;MLEAF=0.500;MQ=59.46;MQRankSum=-1.478;QD=33.95;ReadPosRankSum=-0.050;SOR=0.507	GT:AD:DP:GQ:PL	0/1:27,130:157:99:5337,0,702
EU153402.1	54289	.	T	G	597.64	.	AC=1;AF=0.500;AN=2;BaseQRankSum=-1.296;DP=154;ExcessHet=0.0000;FS=5.536;MLEAC=1;MLEAF=0.500;MQ=59.45;MQRankSum=1.440;QD=3.88;ReadPosRankSum=-0.502;SOR=1.073	GT:AD:DP:GQ:PL	0/1:129,25:154:99:605,0,5321
EU153402.1	54291	.	G	A	113.64	.	AC=1;AF=0.500;AN=2;BaseQRankSum=1.562;DP=154;ExcessHet=0.0000;FS=8.048;MLEAC=1;MLEAF=0.500;MQ=59.45;MQRankSum=0.997;QD=0.74;ReadPosRankSum=0.698;SOR=1.573	GT:AD:DP:GQ:PL	0/1:141,13:154:99:121,0,5881
EU153402.1	54292	.	T	A	1781.64	.	AC=1;AF=0.500;AN=2;BaseQRankSum=-1.691;DP=153;ExcessHet=0.0000;FS=0.637;MLEAC=1;MLEAF=0.500;MQ=59.44;MQRankSum=-3.228;QD=11.64;ReadPosRankSum=-2.214;SOR=0.756	GT:AD:DP:GQ:PL	0/1:103,50:153:99:1789,0,4142
EU153402.1	54298	.	C	A	1871.64	.	AC=1;AF=0.500;AN=2;BaseQRankSum=0.407;DP=144;ExcessHet=0.0000;FS=3.595;MLEAC=1;MLEAF=0.500;MQ=59.41;MQRankSum=-3.121;QD=17.33;ReadPosRankSum=-0.063;SOR=0.655	GT:AD:DP:GQ:PL	0/1:59,49:108:99:1879,0,2306
EU153402.1	54300	.	T	C	1466.64	.	AC=1;AF=0.500;AN=2;BaseQRankSum=1.149;DP=143;ExcessHet=0.0000;FS=0.000;MLEAC=1;MLEAF=0.500;MQ=59.40;MQRankSum=1.161;QD=14.67;ReadPosRankSum=0.564;SOR=0.654	GT:AD:DP:GQ:PL	0/1:60,40:100:99:1474,0,2399
EU153402.1	54302	.	ATG	A,CTG	3994.08	.	AC=1,1;AF=0.500,0.500;AN=2;BaseQRankSum=-0.896;DP=136;ExcessHet=0.0000;FS=1.657;MLEAC=1,1;MLEAF=0.500,0.500;MQ=59.37;MQRankSum=-0.745;QD=33.28;ReadPosRankSum=-1.370;SOR=0.357	GT:AD:DP:GQ:PL	1/2:7,66,47:120:99:4458,1708,1775,2506,0,2630
EU153402.1	54303	.	T	*,C	956.04	.	AC=1,1;AF=0.500,0.500;AN=2;BaseQRankSum=-0.324;DP=132;ExcessHet=0.0000;FS=0.866;MLEAC=1,1;MLEAF=0.500,0.500;MQ=59.35;MQRankSum=-1.497;QD=7.24;ReadPosRankSum=-1.891;SOR=0.718	GT:AD:DP:GQ:PL	1/2:23,63,46:132:99:3542,966,1742,1680,0,2507
EU153402.1	54307	.	C	CA	138.60	.	AC=1;AF=0.500;AN=2;BaseQRankSum=0.294;DP=131;ExcessHet=0.0000;FS=6.281;MLEAC=1;MLEAF=0.500;MQ=59.35;MQRankSum=1.048;QD=1.06;ReadPosRankSum=0.223;SOR=1.395	GT:AD:DP:GQ:PL	0/1:119,12:131:99:146,0,4961
EU153402.1	54308	.	C	CT	144.60	.	AC=1;AF=0.500;AN=2;BaseQRankSum=-0.451;DP=129;ExcessHet=0.0000;FS=6.236;MLEAC=1;MLEAF=0.500;MQ=59.34;MQRankSum=1.063;QD=1.12;ReadPosRankSum=0.070;SOR=1.400	GT:AD:DP:GQ:PL	0/1:117,12:129:99:152,0,4877
EU153402.1	54310	.	A	G	1758.64	.	AC=1;AF=0.500;AN=2;BaseQRankSum=-1.074;DP=128;ExcessHet=0.0000;FS=0.706;MLEAC=1;MLEAF=0.500;MQ=59.33;MQRankSum=-2.570;QD=15.16;ReadPosRankSum=0.639;SOR=0.821	GT:AD:DP:GQ:PL	0/1:69,47:116:99:1766,0,2756
EU153402.1	54316	.	A	G	1020.64	.	AC=1;AF=0.500;AN=2;BaseQRankSum=1.171;DP=122;ExcessHet=0.0000;FS=0.780;MLEAC=1;MLEAF=0.500;MQ=59.30;MQRankSum=1.100;QD=8.37;ReadPosRankSum=-0.994;SOR=0.802	GT:AD:DP:GQ:PL	0/1:91,31:122:99:1028,0,3698
EU153402.1	54317	.	TTG	T	978.60	.	AC=1;AF=0.500;AN=2;BaseQRankSum=2.054;DP=121;ExcessHet=0.0000;FS=0.780;MLEAC=1;MLEAF=0.500;MQ=59.29;MQRankSum=1.100;QD=8.09;ReadPosRankSum=-1.194;SOR=0.802	GT:AD:DP:GQ:PL	0/1:91,30:121:99:986,0,3701
EU153402.1	54320	.	G	C	3114.64	.	AC=1;AF=0.500;AN=2;BaseQRankSum=-2.615;DP=119;ExcessHet=0.0000;FS=2.467;MLEAC=1;MLEAF=0.500;MQ=59.28;MQRankSum=-1.656;QD=26.17;ReadPosRankSum=0.012;SOR=0.487	GT:AD:DP:GQ:PL	0/1:41,78:119:99:3122,0,1487
EU153402.1	54321	.	G	A	1701.64	.	AC=1;AF=0.500;AN=2;BaseQRankSum=0.528;DP=120;ExcessHet=0.0000;FS=5.203;MLEAC=1;MLEAF=0.500;MQ=59.29;MQRankSum=-2.458;QD=18.91;ReadPosRankSum=2.389;SOR=0.878	GT:AD:DP:GQ:PL	0/1:46,44:90:99:1709,0,1799
EU153402.1	54323	.	G	C	3900.64	.	AC=1;AF=0.500;AN=2;BaseQRankSum=-1.299;DP=117;ExcessHet=0.0000;FS=0.000;MLEAC=1;MLEAF=0.500;MQ=59.41;MQRankSum=-1.149;QD=26.24;ReadPosRankSum=-1.761;SOR=0.685	GT:AD:DP:GQ:PL	0/1:13,94:107:99:3908,0,263
EU153402.1	54328	.	A	C	948.64	.	AC=1;AF=0.500;AN=2;BaseQRankSum=1.252;DP=116;ExcessHet=0.0000;FS=0.807;MLEAC=1;MLEAF=0.500;MQ=59.41;MQRankSum=0.962;QD=8.18;ReadPosRankSum=-2.455;SOR=0.879	GT:AD:DP:GQ:PL	0/1:87,29:116:99:956,0,3566
EU153402.1	54339	.	AC	A	813.60	.	AC=1;AF=0.500;AN=2;BaseQRankSum=0.770;DP=101;ExcessHet=0.0000;FS=1.870;MLEAC=1;MLEAF=0.500;MQ=59.32;MQRankSum=0.947;QD=8.06;ReadPosRankSum=-2.987;SOR=0.941	GT:AD:DP:GQ:PL	0/1:76,25:101:99:821,0,3116
EU153402.1	54341	.	A	G	1560.64	.	AC=1;AF=0.500;AN=2;BaseQRankSum=0.297;DP=100;ExcessHet=0.0000;FS=3.747;MLEAC=1;MLEAF=0.500;MQ=59.31;MQRankSum=-2.919;QD=15.61;ReadPosRankSum=4.968;SOR=0.958	GT:AD:DP:GQ:PL	0/1:58,42:100:99:1568,0,2309
EU153402.1	54343	.	T	G	771.64	.	AC=1;AF=0.500;AN=2;BaseQRankSum=-0.186;DP=101;ExcessHet=0.0000;FS=3.064;MLEAC=1;MLEAF=0.500;MQ=59.32;MQRankSum=0.902;QD=7.72;ReadPosRankSum=-3.056;SOR=1.051	GT:AD:DP:GQ:PL	0/1:76,24:100:99:779,0,3119
EU153402.1	54347	.	C	A	3351.64	.	AC=1;AF=0.500;AN=2;BaseQRankSum=-0.282;DP=95;ExcessHet=0.0000;FS=0.000;MLEAC=1;MLEAF=0.500;MQ=59.28;MQRankSum=-1.292;QD=30.48;ReadPosRankSum=-0.830;SOR=0.614	GT:AD:DP:GQ:PL	0/1:14,81:95:99:3359,0,344
EU153402.1	54353	.	C	T	3267.64	.	AC=1;AF=0.500;AN=2;BaseQRankSum=0.795;DP=93;ExcessHet=0.0000;FS=0.000;MLEAC=1;MLEAF=0.500;MQ=59.18;MQRankSum=-1.389;QD=33.76;ReadPosRankSum=-0.260;SOR=0.715	GT:AD:DP:GQ:PL	0/1:14,79:93:99:3275,0,350
EU153402.1	54359	.	C	T	3144.64	.	AC=1;AF=0.500;AN=2;BaseQRankSum=-0.922;DP=89;ExcessHet=0.0000;FS=1.145;MLEAC=1;MLEAF=0.500;MQ=58.95;MQRankSum=-1.517;QD=34.22;ReadPosRankSum=-1.051;SOR=0.513	GT:AD:DP:GQ:PL	0/1:13,76:89:99:3152,0,317
EU153402.1	54372	.	A	C	2391.64	.	AC=1;AF=0.500;AN=2;BaseQRankSum=-1.068;DP=70;ExcessHet=0.0000;FS=0.000;MLEAC=1;MLEAF=0.500;MQ=58.81;MQRankSum=-1.612;QD=34.17;ReadPosRankSum=-0.295;SOR=0.743	GT:AD:DP:GQ:PL	0/1:12,58:70:99:2399,0,329
EU153402.1	54381	.	G	A	2055.64	.	AC=1;AF=0.500;AN=2;BaseQRankSum=0.939;DP=62;ExcessHet=0.0000;FS=1.262;MLEAC=1;MLEAF=0.500;MQ=58.65;MQRankSum=-1.753;QD=33.16;ReadPosRankSum=0.058;SOR=0.992	GT:AD:DP:GQ:PL	0/1:12,50:62:99:2063,0,353
EU153402.1	54385	.	G	A	1797.64	.	AC=1;AF=0.500;AN=2;BaseQRankSum=1.345;DP=58;ExcessHet=0.0000;FS=6.804;MLEAC=1;MLEAF=0.500;MQ=58.56;MQRankSum=-2.033;QD=30.99;ReadPosRankSum=1.218;SOR=1.416	GT:AD:DP:GQ:PL	0/1:14,44:58:99:1805,0,455
EU153402.1	54387	.	T	C	1794.64	.	AC=1;AF=0.500;AN=2;BaseQRankSum=1.214;DP=59;ExcessHet=0.0000;FS=8.964;MLEAC=1;MLEAF=0.500;MQ=58.59;MQRankSum=-2.102;QD=30.42;ReadPosRankSum=1.173;SOR=1.388	GT:AD:DP:GQ:PL	0/1:15,44:59:99:1802,0,497
EU153402.1	54393	.	A	C,T	1300.10	.	AC=1,1;AF=0.500,0.500;AN=2;BaseQRankSum=0.104;DP=54;ExcessHet=0.0000;FS=3.168;MLEAC=1,1;MLEAF=0.500,0.500;MQ=58.45;MQRankSum=-1.883;QD=25.00;ReadPosRankSum=0.504;SOR=1.424	GT:AD:DP:GQ:PL	1/2:11,25,16:52:99:1317,167,537,484,0,870
EU153402.1	54402	.	C	A	1722.64	.	AC=1;AF=0.500;AN=2;BaseQRankSum=-1.194;DP=53;ExcessHet=0.0000;FS=8.127;MLEAC=1;MLEAF=0.500;MQ=58.42;MQRankSum=-1.857;QD=32.50;ReadPosRankSum=-0.213;SOR=1.860	GT:AD:DP:GQ:PL	0/1:11,42:53:99:1730,0,335
EU153402.1	54411	.	T	C	1587.64	.	AC=1;AF=0.500;AN=2;BaseQRankSum=-0.197;DP=53;ExcessHet=0.0000;FS=9.919;MLEAC=1;MLEAF=0.500;MQ=57.72;MQRankSum=-0.325;QD=29.96;ReadPosRankSum=0.382;SOR=1.863	GT:AD:DP:GQ:PL	0/1:14,39:53:99:1595,0,409
EU153402.1	55386	.	T	C	347.64	.	AC=1;AF=0.500;AN=2;BaseQRankSum=-1.327;DP=15;ExcessHet=0.0000;FS=6.410;MLEAC=1;MLEAF=0.500;MQ=60.00;MQRankSum=0.000;QD=23.18;ReadPosRankSum=-0.863;SOR=0.061	GT:AD:DP:GQ:PL	0/1:6,9:15:99:355,0,225
EU153402.1	55402	.	ACCC	A	312.60	.	AC=1;AF=0.500;AN=2;BaseQRankSum=-0.483;DP=15;ExcessHet=0.0000;FS=9.859;MLEAC=1;MLEAF=0.500;MQ=60.00;MQRankSum=0.000;QD=20.84;ReadPosRankSum=-1.041;SOR=0.029	GT:AD:DP:GQ:PL	0/1:6,9:15:99:320,0,225
EU153402.1	56726	.	A	G	334.64	.	AC=1;AF=0.500;AN=2;BaseQRankSum=-0.524;DP=16;ExcessHet=0.0000;FS=2.158;MLEAC=1;MLEAF=0.500;MQ=60.00;MQRankSum=0.000;QD=22.31;ReadPosRankSum=1.400;SOR=0.588	GT:AD:DP:GQ:PL	0/1:6,9:15:99:342,0,223
EU153402.1	56825	.	A	G	289.64	.	AC=1;AF=0.500;AN=2;BaseQRankSum=-2.511;DP=22;ExcessHet=0.0000;FS=0.000;MLEAC=1;MLEAF=0.500;MQ=60.00;MQRankSum=0.000;QD=14.48;ReadPosRankSum=-0.799;SOR=0.665	GT:AD:DP:GQ:PL	0/1:9,11:20:99:297,0,343
EU153402.1	57080	.	C	G	19675.04	.	AC=1;AF=0.500;AN=2;BaseQRankSum=2.315;DP=682;ExcessHet=0.0000;FS=37.156;MLEAC=1;MLEAF=0.500;MQ=35.54;MQRankSum=-1.124;QD=31.28;ReadPosRankSum=-1.359;SOR=3.036	GT:AD:DP:GQ:PL	0/1:84,545:629:99:19736,0,1219
EU153402.1	57101	.	T	G	41647.06	.	AC=2;AF=1.00;AN=2;BaseQRankSum=3.108;DP=1245;ExcessHet=0.0000;FS=5.718;MLEAC=2;MLEAF=1.00;MQ=35.88;MQRankSum=-2.029;QD=34.58;ReadPosRankSum=-3.939;SOR=1.759	GT:AD:DP:GQ:PL	1/1:50,1088:1138:99:41661,1626,0
EU153402.1	57172	.	C	T	17958.64	.	AC=1;AF=0.500;AN=2;BaseQRankSum=-0.390;DP=1789;ExcessHet=0.0000;FS=0.609;MLEAC=1;MLEAF=0.500;MQ=35.98;MQRankSum=-0.520;QD=10.39;ReadPosRankSum=5.072;SOR=0.758	GT:AD:DP:GQ:PL	0/1:1063,665:1728:99:17966,0,31834
EU153402.1	57199	.	T	C	1741.64	.	AC=1;AF=0.500;AN=2;BaseQRankSum=7.330;DP=1620;ExcessHet=0.0000;FS=13.911;MLEAC=1;MLEAF=0.500;MQ=36.17;MQRankSum=-2.822;QD=1.12;ReadPosRankSum=1.141;SOR=0.128	GT:AD:DP:GQ:PL	0/1:1375,181:1556:99:1749,0,46015
EU153402.1	57256	.	CAAAGA	C	1669.60	.	AC=1;AF=0.500;AN=2;BaseQRankSum=0.571;DP=619;ExcessHet=0.0000;FS=19.607;MLEAC=1;MLEAF=0.500;MQ=36.43;MQRankSum=-3.280;QD=3.98;ReadPosRankSum=-3.125;SOR=0.237	GT:AD:DP:GQ:PL	0/1:316,103:419:99:1677,0,9901
EU153402.1	57258	.	AAGACATTCCT	A	268.04	.	AC=1;AF=0.500;AN=2;BaseQRankSum=1.226;DP=553;ExcessHet=0.0000;FS=11.933;MLEAC=1;MLEAF=0.500;MQ=36.85;MQRankSum=-1.391;QD=1.17;ReadPosRankSum=-2.225;SOR=1.075	GT:AD:DP:GQ:PL	0/1:133,97:230:99:2286,0,3081
EU153402.1	57270	.	TTTAAAGAG	T	185.60	.	AC=1;AF=0.500;AN=2;BaseQRankSum=0.639;DP=56;ExcessHet=0.0000;FS=0.000;MLEAC=1;MLEAF=0.500;MQ=37.57;MQRankSum=-0.878;QD=4.64;ReadPosRankSum=-1.858;SOR=0.807	GT:AD:DP:GQ:PL	0/1:29,11:40:99:193,0,1120
EU153402.1	57275	.	AGAGCTGATCCAGGGGCGCCTGGGTG	A	53.99	.	AC=1;AF=0.500;AN=2;BaseQRankSum=0.959;DP=51;ExcessHet=0.0000;FS=0.000;MLEAC=1;MLEAF=0.500;MQ=38.29;MQRankSum=0.816;QD=1.42;ReadPosRankSum=-0.909;SOR=0.737	GT:AD:DP:GQ:PL	0/1:30,8:38:99:246,0,1146
EU153402.1	57305	.	C	A	575.07	.	AC=1;AF=0.500;AN=2;BaseQRankSum=1.844;DP=52;ExcessHet=0.0000;FS=7.848;MLEAC=1;MLEAF=0.500;MQ=40.40;MQRankSum=-0.024;QD=13.07;ReadPosRankSum=-0.777;SOR=0.121	GT:AD:DP:GQ:PL	0/1:27,17:44:99:633,0,1083
EU153402.1	57309	.	T	G	146.04	.	AC=1;AF=0.500;AN=2;BaseQRankSum=1.526;DP=41;ExcessHet=0.0000;FS=0.000;MLEAC=1;MLEAF=0.500;MQ=43.24;MQRankSum=-1.546;QD=4.87;ReadPosRankSum=-0.038;SOR=0.627	GT:AD:DP:GQ:PL	0/1:20,10:30:99:360,0,810
EU153402.1	57313	.	A	G	155.07	.	AC=1;AF=0.500;AN=2;BaseQRankSum=0.992;DP=47;ExcessHet=0.0000;FS=6.544;MLEAC=1;MLEAF=0.500;MQ=43.00;MQRankSum=-0.517;QD=3.88;ReadPosRankSum=-0.456;SOR=2.179	GT:AD:DP:GQ:PL	0/1:32,8:40:99:240,0,1320
EU153402.1	57319	.	T	TA	69.97	.	AC=1;AF=0.500;AN=2;BaseQRankSum=0.454;DP=57;ExcessHet=0.0000;FS=0.000;MLEAC=1;MLEAF=0.500;MQ=41.50;MQRankSum=0.715;QD=1.49;ReadPosRankSum=0.348;SOR=0.389	GT:AD:DP:GQ:PL	0/1:42,5:47:84:84,0,1749
EU153402.1	57320	.	C	CT	104.01	.	AC=1;AF=0.500;AN=2;BaseQRankSum=0.942;DP=57;ExcessHet=0.0000;FS=3.443;MLEAC=1;MLEAF=0.500;MQ=41.50;MQRankSum=0.380;QD=2.26;ReadPosRankSum=-0.122;SOR=1.380	GT:AD:DP:GQ:PL	0/1:38,8:46:99:222,0,1572
EU153402.1	57323	.	C	T	219.64	.	AC=1;AF=0.500;AN=2;BaseQRankSum=0.684;DP=77;ExcessHet=0.0000;FS=0.000;MLEAC=1;MLEAF=0.500;MQ=40.36;MQRankSum=1.631;QD=2.97;ReadPosRankSum=-0.855;SOR=0.603	GT:AD:DP:GQ:PL	0/1:64,10:74:99:227,0,2657
EU153402.1	57325	.	T	C	219.64	.	AC=1;AF=0.500;AN=2;BaseQRankSum=0.478;DP=76;ExcessHet=0.0000;FS=0.000;MLEAC=1;MLEAF=0.500;MQ=40.04;MQRankSum=-0.016;QD=2.97;ReadPosRankSum=-0.753;SOR=0.547	GT:AD:DP:GQ:PL	0/1:64,10:74:99:227,0,2657
EU153402.1	57326	.	C	T	114.64	.	AC=1;AF=0.500;AN=2;BaseQRankSum=0.624;DP=82;ExcessHet=0.0000;FS=3.421;MLEAC=1;MLEAF=0.500;MQ=40.08;MQRankSum=0.939;QD=1.45;ReadPosRankSum=-0.868;SOR=1.549	GT:AD:DP:GQ:PL	0/1:71,8:79:99:122,0,2957
EU153402.1	57327	.	A	G	285.64	.	AC=1;AF=0.500;AN=2;BaseQRankSum=1.051;DP=91;ExcessHet=0.0000;FS=4.656;MLEAC=1;MLEAF=0.500;MQ=39.60;MQRankSum=1.212;QD=3.48;ReadPosRankSum=-0.430;SOR=1.609	GT:AD:DP:GQ:PL	0/1:70,12:82:99:293,0,2903
EU153402.1	57332	.	A	AAACT	33.60	.	AC=1;AF=0.500;AN=2;BaseQRankSum=-0.845;DP=106;ExcessHet=0.0000;FS=3.310;MLEAC=1;MLEAF=0.500;MQ=39.42;MQRankSum=1.543;QD=0.32;ReadPosRankSum=-0.636;SOR=1.071	GT:AD:DP:GQ:PL	0/1:98,8:106:41:41,0,4091
EU153402.1	57362	.	A	G	600.64	.	AC=1;AF=0.500;AN=2;BaseQRankSum=1.552;DP=88;ExcessHet=0.0000;FS=5.613;MLEAC=1;MLEAF=0.500;MQ=42.80;MQRankSum=-2.045;QD=9.38;ReadPosRankSum=-0.684;SOR=0.821	GT:AD:DP:GQ:PL	0/1:45,19:64:99:608,0,1525
EU153402.1	57367	.	G	A	267.64	.	AC=1;AF=0.500;AN=2;BaseQRankSum=1.443;DP=71;ExcessHet=0.0000;FS=9.679;MLEAC=1;MLEAF=0.500;MQ=43.78;MQRankSum=-0.749;QD=3.82;ReadPosRankSum=0.154;SOR=1.288	GT:AD:DP:GQ:PL	0/1:58,12:70:99:275,0,2272
EU153402.1	57386	.	G	C	1506.64	.	AC=1;AF=0.500;AN=2;BaseQRankSum=0.494;DP=115;ExcessHet=0.0000;FS=4.167;MLEAC=1;MLEAF=0.500;MQ=41.59;MQRankSum=-0.538;QD=17.94;ReadPosRankSum=-1.745;SOR=0.368	GT:AD:DP:GQ:PL	0/1:38,46:84:99:1514,0,1138
EU153402.1	57438	.	T	C	150.64	.	AC=1;AF=0.500;AN=2;BaseQRankSum=0.904;DP=41;ExcessHet=0.0000;FS=0.000;MLEAC=1;MLEAF=0.500;MQ=46.33;MQRankSum=-0.629;QD=4.07;ReadPosRankSum=-1.736;SOR=0.634	GT:AD:DP:GQ:PL	0/1:31,6:37:99:158,0,1275
EU153402.1	57447	.	A	T	513.64	.	AC=1;AF=0.500;AN=2;BaseQRankSum=-0.617;DP=31;ExcessHet=0.0000;FS=1.451;MLEAC=1;MLEAF=0.500;MQ=52.72;MQRankSum=-4.304;QD=16.57;ReadPosRankSum=-1.287;SOR=1.148	GT:AD:DP:GQ:PL	0/1:16,15:31:99:521,0,627
EU153402.1	57452	.	C	CTCTG	73.60	.	AC=1;AF=0.500;AN=2;BaseQRankSum=0.444;DP=33;ExcessHet=0.0000;FS=2.428;MLEAC=1;MLEAF=0.500;MQ=52.35;MQRankSum=-0.361;QD=2.30;ReadPosRankSum=-0.969;SOR=0.169	GT:AD:DP:GQ:PL	0/1:28,4:32:81:81,0,1143
EU153402.1	57456	.	A	G	459.64	.	AC=1;AF=0.500;AN=2;BaseQRankSum=-0.692;DP=44;ExcessHet=0.0000;FS=6.551;MLEAC=1;MLEAF=0.500;MQ=51.36;MQRankSum=-4.007;QD=15.85;ReadPosRankSum=-1.246;SOR=2.179	GT:AD:DP:GQ:PL	0/1:15,14:29:99:467,0,588
EU153402.1	57800	.	G	A	201.64	.	AC=1;AF=0.500;AN=2;BaseQRankSum=1.853;DP=19;ExcessHet=0.0000;FS=1.952;MLEAC=1;MLEAF=0.500;MQ=60.00;MQRankSum=0.000;QD=11.20;ReadPosRankSum=-1.037;SOR=1.329	GT:AD:DP:GQ:PL	0/1:12,6:18:99:209,0,368
EU153402.1	58081	.	C	T	54.64	.	AC=1;AF=0.500;AN=2;BaseQRankSum=0.930;DP=22;ExcessHet=0.0000;FS=12.632;MLEAC=1;MLEAF=0.500;MQ=60.00;MQRankSum=0.000;QD=2.48;ReadPosRankSum=-0.287;SOR=2.788	GT:AD:DP:GQ:PL	0/1:19,3:22:62:62,0,704
EU153402.1	58355	.	AGG	A	61.60	.	AC=1;AF=0.500;AN=2;BaseQRankSum=0.442;DP=37;ExcessHet=0.0000;FS=2.156;MLEAC=1;MLEAF=0.500;MQ=53.31;MQRankSum=-0.595;QD=1.66;ReadPosRankSum=-0.101;SOR=1.519	GT:AD:DP:GQ:PL	0/1:33,4:37:69:69,0,1374
EU153402.1	58357	.	G	GAATA	61.60	.	AC=1;AF=0.500;AN=2;DP=37;ExcessHet=0.0000;FS=2.156;MLEAC=1;MLEAF=0.500;MQ=53.31;MQRankSum=-0.595;QD=1.66;ReadPosRankSum=-0.024;SOR=1.519	GT:AD:DP:GQ:PL	0/1:33,4:37:69:69,0,1374
EU153402.1	58364	.	A	G	187.64	.	AC=1;AF=0.500;AN=2;BaseQRankSum=0.925;DP=42;ExcessHet=0.0000;FS=14.846;MLEAC=1;MLEAF=0.500;MQ=53.32;MQRankSum=-1.541;QD=4.69;ReadPosRankSum=-1.519;SOR=2.534	GT:AD:DP:GQ:PL	0/1:33,7:40:99:195,0,1365
EU153402.1	58366	.	A	G	139.64	.	AC=1;AF=0.500;AN=2;BaseQRankSum=0.910;DP=41;ExcessHet=0.0000;FS=10.995;MLEAC=1;MLEAF=0.500;MQ=53.96;MQRankSum=-1.606;QD=3.41;ReadPosRankSum=-1.838;SOR=2.248	GT:AD:DP:GQ:PL	0/1:35,6:41:99:147,0,1430
EU153402.1	58372	.	C	T	406.64	.	AC=1;AF=0.500;AN=2;BaseQRankSum=-0.094;DP=42;ExcessHet=0.0000;FS=3.058;MLEAC=1;MLEAF=0.500;MQ=53.67;MQRankSum=-3.823;QD=9.68;ReadPosRankSum=1.783;SOR=1.445	GT:AD:DP:GQ:PL	0/1:30,12:42:99:414,0,1213
EU153402.1	58373	.	C	T	139.64	.	AC=1;AF=0.500;AN=2;BaseQRankSum=0.642;DP=42;ExcessHet=0.0000;FS=11.524;MLEAC=1;MLEAF=0.500;MQ=53.67;MQRankSum=-1.405;QD=3.41;ReadPosRankSum=-0.480;SOR=2.238	GT:AD:DP:GQ:PL	0/1:35,6:41:99:147,0,1451
EU153402.1	58377	.	A	G	82.64	.	AC=1;AF=0.500;AN=2;BaseQRankSum=-1.072;DP=45;ExcessHet=0.0000;FS=4.539;MLEAC=1;MLEAF=0.500;MQ=53.46;MQRankSum=-3.751;QD=1.84;ReadPosRankSum=1.763;SOR=1.981	GT:AD:DP:GQ:PL	0/1:40,5:45:90:90,0,1665
EU153402.1	58383	.	C	T	676.64	.	AC=1;AF=0.500;AN=2;BaseQRankSum=-1.107;DP=42;ExcessHet=0.0000;FS=2.659;MLEAC=1;MLEAF=0.500;MQ=52.96;MQRankSum=-4.231;QD=16.11;ReadPosRankSum=0.483;SOR=1.179	GT:AD:DP:GQ:PL	0/1:24,18:42:99:684,0,954
EU153402.1	58387	.	T	A	361.64	.	AC=1;AF=0.500;AN=2;BaseQRankSum=0.854;DP=44;ExcessHet=0.0000;FS=2.977;MLEAC=1;MLEAF=0.500;MQ=53.30;MQRankSum=-1.015;QD=8.61;ReadPosRankSum=-0.182;SOR=0.644	GT:AD:DP:GQ:PL	0/1:31,11:42:99:369,0,1269
EU153402.1	58388	.	A	C	82.64	.	AC=1;AF=0.500;AN=2;BaseQRankSum=0.000;DP=46;ExcessHet=0.0000;FS=4.539;MLEAC=1;MLEAF=0.500;MQ=53.37;MQRankSum=-3.751;QD=1.84;ReadPosRankSum=0.233;SOR=1.981	GT:AD:DP:GQ:PL	0/1:40,5:45:90:90,0,1665
EU153402.1	58400	.	C	T	230.04	.	AC=1;AF=0.500;AN=2;BaseQRankSum=1.111;DP=47;ExcessHet=0.0000;FS=3.410;MLEAC=1;MLEAF=0.500;MQ=54.47;MQRankSum=-2.865;QD=6.39;ReadPosRankSum=-0.781;SOR=1.609	GT:AD:DP:GQ:PL	0/1:26,10:36:99:342,0,1062
EU153402.1	58402	.	G	A	482.04	.	AC=1;AF=0.500;AN=2;BaseQRankSum=1.481;DP=47;ExcessHet=0.0000;FS=4.675;MLEAC=1;MLEAF=0.500;MQ=54.47;MQRankSum=-3.457;QD=11.48;ReadPosRankSum=1.340;SOR=1.109	GT:AD:DP:GQ:PL	0/1:26,16:42:99:594,0,1044
EU153402.1	58405	.	G	A	46.52	.	AC=1;AF=0.500;AN=2;BaseQRankSum=0.530;DP=45;ExcessHet=0.0000;FS=9.709;MLEAC=1;MLEAF=0.500;MQ=54.21;MQRankSum=-2.135;QD=1.11;ReadPosRankSum=-0.659;SOR=3.245	GT:AD:DP:GQ:PL	0/1:38,4:42:54:54,0,1584
EU153402.1	58407	.	T	C	133.64	.	AC=1;AF=0.500;AN=2;BaseQRankSum=0.765;DP=44;ExcessHet=0.0000;FS=1.778;MLEAC=1;MLEAF=0.500;MQ=54.07;MQRankSum=-1.390;QD=3.11;ReadPosRankSum=1.870;SOR=1.303	GT:AD:DP:GQ:PL	0/1:37,6:43:99:141,0,1536
EU153402.1	58410	.	G	A	232.64	.	AC=1;AF=0.500;AN=2;BaseQRankSum=0.787;DP=45;ExcessHet=0.0000;FS=3.670;MLEAC=1;MLEAF=0.500;MQ=53.78;MQRankSum=-2.406;QD=5.82;ReadPosRankSum=1.988;SOR=1.008	GT:AD:DP:GQ:PL	0/1:32,8:40:99:240,0,1320
EU153402.1	58413	.	A	AGAAGT	145.60	.	AC=1;AF=0.500;AN=2;BaseQRankSum=0.648;DP=53;ExcessHet=0.0000;FS=2.126;MLEAC=1;MLEAF=0.500;MQ=53.57;MQRankSum=-1.954;QD=3.73;ReadPosRankSum=2.197;SOR=1.426	GT:AD:DP:GQ:PL	0/1:33,6:39:99:153,0,1368
EU153402.1	58414	.	A	G	625.64	.	AC=1;AF=0.500;AN=2;BaseQRankSum=1.585;DP=47;ExcessHet=0.0000;FS=6.673;MLEAC=1;MLEAF=0.500;MQ=54.39;MQRankSum=-2.262;QD=14.22;ReadPosRankSum=-1.069;SOR=1.235	GT:AD:DP:GQ:PL	0/1:27,17:44:99:633,0,1083
EU153402.1	58415	.	AGGG	A	30.60	.	AC=1;AF=0.500;AN=2;BaseQRankSum=0.759;DP=53;ExcessHet=0.0000;FS=4.590;MLEAC=1;MLEAF=0.500;MQ=53.57;MQRankSum=-0.403;QD=0.65;ReadPosRankSum=2.188;SOR=1.561	GT:AD:DP:GQ:PL	0/1:43,4:47:38:38,0,1794
EU153402.1	58418	.	G	GAA	104.01	.	AC=1;AF=0.500;AN=2;BaseQRankSum=0.694;DP=50;ExcessHet=0.0000;FS=10.372;MLEAC=1;MLEAF=0.500;MQ=54.45;MQRankSum=-2.123;QD=2.89;ReadPosRankSum=-3.043;SOR=2.559	GT:AD:DP:GQ:PL	0/1:29,7:36:99:207,0,1197
EU153402.1	58421	.	AC	A	60.60	.	AC=1;AF=0.500;AN=2;BaseQRankSum=0.530;DP=52;ExcessHet=0.0000;FS=16.895;MLEAC=1;MLEAF=0.500;MQ=53.50;MQRankSum=-1.960;QD=1.17;ReadPosRankSum=0.281;SOR=3.599	GT:AD:DP:GQ:PL	0/1:47,5:52:68:68,0,1958
EU153402.1	58425	.	T	C	799.64	.	AC=1;AF=0.500;AN=2;BaseQRankSum=1.370;DP=51;ExcessHet=0.0000;FS=6.133;MLEAC=1;MLEAF=0.500;MQ=53.37;MQRankSum=-4.082;QD=17.38;ReadPosRankSum=0.046;SOR=1.477	GT:AD:DP:GQ:PL	0/1:25,21:46:99:807,0,987
EU153402.1	58430	.	G	C	60.64	.	AC=1;AF=0.500;AN=2;BaseQRankSum=0.530;DP=54;ExcessHet=0.0000;FS=0.000;MLEAC=1;MLEAF=0.500;MQ=52.33;MQRankSum=-2.787;QD=1.17;ReadPosRankSum=0.050;SOR=0.779	GT:AD:DP:GQ:PL	0/1:47,5:52:68:68,0,1958
EU153402.1	58664	.	T	C	427.64	.	AC=1;AF=0.500;AN=2;BaseQRankSum=1.784;DP=26;ExcessHet=0.0000;FS=0.000;MLEAC=1;MLEAF=0.500;MQ=56.77;MQRankSum=0.000;QD=22.51;ReadPosRankSum=1.446;SOR=0.760	GT:AD:DP:GQ:PL	0/1:8,11:19:99:435,0,261
EU153402.1	59157	.	G	A	259.64	.	AC=1;AF=0.500;AN=2;BaseQRankSum=1.036;DP=16;ExcessHet=0.0000;FS=0.000;MLEAC=1;MLEAF=0.500;MQ=60.00;MQRankSum=0.000;QD=16.23;ReadPosRankSum=0.936;SOR=0.412	GT:AD:DP:GQ:PL	0/1:9,7:16:99:267,0,356
EU153402.1	59160	.	CTCCCACA	C	259.60	.	AC=1;AF=0.500;AN=2;BaseQRankSum=1.036;DP=16;ExcessHet=0.0000;FS=0.000;MLEAC=1;MLEAF=0.500;MQ=60.00;MQRankSum=0.000;QD=16.23;ReadPosRankSum=0.987;SOR=0.412	GT:AD:DP:GQ:PL	0/1:9,7:16:99:267,0,356
EU153402.1	59280	.	C	G	216.64	.	AC=1;AF=0.500;AN=2;BaseQRankSum=0.949;DP=15;ExcessHet=0.0000;FS=0.000;MLEAC=1;MLEAF=0.500;MQ=60.00;MQRankSum=0.000;QD=14.44;ReadPosRankSum=0.344;SOR=0.527	GT:AD:DP:GQ:PL	0/1:9,6:15:99:224,0,318
EU153402.1	59690	.	G	GA	129.60	.	AC=1;AF=0.500;AN=2;BaseQRankSum=0.631;DP=16;ExcessHet=0.0000;FS=2.158;MLEAC=1;MLEAF=0.500;MQ=60.00;MQRankSum=0.000;QD=8.64;ReadPosRankSum=-0.343;SOR=1.245	GT:AD:DP:GQ:PL	0/1:9,6:15:99:137,0,230
EU153402.1	60108	.	G	A	20877.06	.	AC=2;AF=1.00;AN=2;BaseQRankSum=4.815;DP=549;ExcessHet=0.0000;FS=2.377;MLEAC=2;MLEAF=1.00;MQ=59.92;MQRankSum=-0.472;QD=31.67;ReadPosRankSum=-0.212;SOR=0.757	GT:AD:DP:GQ:PL	1/1:38,504:542:36:20891,36,0
EU153402.1	60110	.	C	T	14204.64	.	AC=1;AF=0.500;AN=2;BaseQRankSum=3.143;DP=574;ExcessHet=0.0000;FS=0.000;MLEAC=1;MLEAF=0.500;MQ=59.92;MQRankSum=1.198;QD=25.92;ReadPosRankSum=0.908;SOR=0.663	GT:AD:DP:GQ:PL	0/1:187,361:548:99:14212,0,5943
EU153402.1	60186	.	T	G	191.64	.	AC=1;AF=0.500;AN=2;BaseQRankSum=1.281;DP=44;ExcessHet=0.0000;FS=0.000;MLEAC=1;MLEAF=0.500;MQ=60.00;MQRankSum=0.000;QD=5.04;ReadPosRankSum=1.300;SOR=0.507	GT:AD:DP:GQ:PL	0/1:31,7:38:99:199,0,1150
EU153402.1	60542	.	C	CA	74.60	.	AC=1;AF=0.500;AN=2;BaseQRankSum=-1.602;DP=11;ExcessHet=0.0000;FS=2.632;MLEAC=1;MLEAF=0.500;MQ=60.00;MQRankSum=0.000;QD=6.78;ReadPosRankSum=1.004;SOR=1.535	GT:AD:DP:GQ:PL	0/1:7,4:11:82:82,0,208
EU153402.1	60652	.	C	T	136.64	.	AC=1;AF=0.500;AN=2;BaseQRankSum=0.460;DP=86;ExcessHet=0.0000;FS=4.783;MLEAC=1;MLEAF=0.500;MQ=36.61;MQRankSum=0.173;QD=1.63;ReadPosRankSum=1.643;SOR=1.584	GT:AD:DP:GQ:PL	0/1:73,11:84:99:144,0,2544
EU153402.1	60653	.	G	T	421.64	.	AC=1;AF=0.500;AN=2;BaseQRankSum=0.000;DP=85;ExcessHet=0.0000;FS=2.329;MLEAC=1;MLEAF=0.500;MQ=36.65;MQRankSum=-1.583;QD=5.70;ReadPosRankSum=-0.224;SOR=0.618	GT:AD:DP:GQ:PL	0/1:57,17:74:99:429,0,1947
EU153402.1	60670	.	C	T	3233.64	.	AC=1;AF=0.500;AN=2;BaseQRankSum=0.622;DP=139;ExcessHet=0.0000;FS=0.000;MLEAC=1;MLEAF=0.500;MQ=37.45;MQRankSum=-2.612;QD=26.51;ReadPosRankSum=0.335;SOR=0.655	GT:AD:DP:GQ:PL	0/1:37,85:122:99:3241,0,1047
EU153402.1	60677	.	T	C	3352.64	.	AC=1;AF=0.500;AN=2;BaseQRankSum=-0.799;DP=154;ExcessHet=0.0000;FS=7.121;MLEAC=1;MLEAF=0.500;MQ=38.87;MQRankSum=-0.485;QD=25.02;ReadPosRankSum=-0.368;SOR=0.345	GT:AD:DP:GQ:PL	0/1:43,91:134:99:3360,0,1343
EU153402.1	60744	.	A	G	802.64	.	AC=1;AF=0.500;AN=2;BaseQRankSum=1.042;DP=51;ExcessHet=0.0000;FS=1.134;MLEAC=1;MLEAF=0.500;MQ=49.68;MQRankSum=-1.951;QD=16.72;ReadPosRankSum=0.444;SOR=0.426	GT:AD:DP:GQ:PL	0/1:24,24:48:99:810,0,864
EU153402.1	61055	.	TC	T	187.60	.	AC=1;AF=0.500;AN=2;BaseQRankSum=1.755;DP=30;ExcessHet=0.0000;FS=3.981;MLEAC=1;MLEAF=0.500;MQ=49.71;MQRankSum=-4.286;QD=8.93;ReadPosRankSum=1.413;SOR=1.643	GT:AD:DP:GQ:PL	0/1:13,8:21:99:195,0,522
EU153402.1	61057	.	T	G	187.64	.	AC=1;AF=0.500;AN=2;BaseQRankSum=1.755;DP=41;ExcessHet=0.0000;FS=3.981;MLEAC=1;MLEAF=0.500;MQ=48.76;MQRankSum=-4.286;QD=8.94;ReadPosRankSum=1.196;SOR=1.643	GT:AD:DP:GQ:PL	0/1:13,8:21:99:195,0,522
EU153402.1	61120	.	C	G	586.64	.	AC=1;AF=0.500;AN=2;BaseQRankSum=1.561;DP=32;ExcessHet=0.0000;FS=5.891;MLEAC=1;MLEAF=0.500;MQ=45.16;MQRankSum=-4.326;QD=21.73;ReadPosRankSum=1.280;SOR=1.367	GT:AD:DP:GQ:PL	0/1:12,15:27:99:594,0,459
EU153402.1	61197	.	C	A	87.64	.	AC=1;AF=0.500;AN=2;BaseQRankSum=0.944;DP=13;ExcessHet=0.0000;FS=2.774;MLEAC=1;MLEAF=0.500;MQ=60.00;MQRankSum=0.000;QD=6.74;ReadPosRankSum=1.441;SOR=1.609	GT:AD:DP:GQ:PL	0/1:10,3:13:95:95,0,369
EU153402.1	61223	.	A	G	88.64	.	AC=1;AF=0.500;AN=2;BaseQRankSum=0.763;DP=36;ExcessHet=0.0000;FS=4.499;MLEAC=1;MLEAF=0.500;MQ=56.84;MQRankSum=-2.137;QD=2.46;ReadPosRankSum=0.435;SOR=1.877	GT:AD:DP:GQ:PL	0/1:31,5:36:96:96,0,1205
EU153402.1	61239	.	T	TG	141.60	.	AC=1;AF=0.500;AN=2;BaseQRankSum=0.927;DP=33;ExcessHet=0.0000;FS=6.828;MLEAC=1;MLEAF=0.500;MQ=56.13;MQRankSum=1.724;QD=4.57;ReadPosRankSum=-0.425;SOR=1.139	GT:AD:DP:GQ:PL	0/1:25,6:31:99:149,0,968
EU153402.1	61287	.	G	T	70.64	.	AC=1;AF=0.500;AN=2;BaseQRankSum=1.028;DP=21;ExcessHet=0.0000;FS=2.865;MLEAC=1;MLEAF=0.500;MQ=54.80;MQRankSum=-3.382;QD=3.72;ReadPosRankSum=-1.343;SOR=2.012	GT:AD:DP:GQ:PL	0/1:16,3:19:78:78,0,663
EU153402.1	61294	.	T	G	135.64	.	AC=1;AF=0.500;AN=2;BaseQRankSum=0.500;DP=25;ExcessHet=0.0000;FS=1.971;MLEAC=1;MLEAF=0.500;MQ=52.69;MQRankSum=-3.993;QD=6.46;ReadPosRankSum=-2.607;SOR=0.883	GT:AD:DP:GQ:PL	0/1:16,5:21:99:143,0,656
EU153402.1	61298	.	T	C	140.64	.	AC=1;AF=0.500;AN=2;BaseQRankSum=1.105;DP=41;ExcessHet=0.0000;FS=1.845;MLEAC=1;MLEAF=0.500;MQ=46.03;MQRankSum=-2.856;QD=4.54;ReadPosRankSum=-0.965;SOR=1.292	GT:AD:DP:GQ:PL	0/1:25,6:31:99:148,0,1014
EU153402.1	61300	.	A	G	151.64	.	AC=1;AF=0.500;AN=2;BaseQRankSum=1.099;DP=68;ExcessHet=0.0000;FS=10.698;MLEAC=1;MLEAF=0.500;MQ=43.86;MQRankSum=-0.488;QD=3.61;ReadPosRankSum=-3.606;SOR=1.442	GT:AD:DP:GQ:PL	0/1:35,7:42:99:159,0,1258
EU153402.1	61333	.	CG	C	133.60	.	AC=1;AF=0.500;AN=2;BaseQRankSum=0.758;DP=112;ExcessHet=0.0000;FS=3.514;MLEAC=1;MLEAF=0.500;MQ=44.47;MQRankSum=-1.392;QD=2.78;ReadPosRankSum=-2.136;SOR=1.392	GT:AD:DP:GQ:PL	0/1:41,7:48:99:141,0,1524
EU153402.1	61429	.	CCTCTCT	C	118.60	.	AC=1;AF=0.500;AN=2;BaseQRankSum=0.932;DP=52;ExcessHet=0.0000;FS=8.074;MLEAC=1;MLEAF=0.500;MQ=39.10;MQRankSum=3.427;QD=2.47;ReadPosRankSum=-1.051;SOR=0.083	GT:AD:DP:GQ:PL	0/1:42,6:48:99:126,0,1454
EU153402.1	61466	.	A	AAAAG	373.60	.	AC=1;AF=0.500;AN=2;BaseQRankSum=0.000;DP=17;ExcessHet=0.0000;FS=2.246;MLEAC=1;MLEAF=0.500;MQ=56.19;MQRankSum=1.665;QD=23.35;ReadPosRankSum=1.347;SOR=1.139	GT:AD:DP:GQ:PL	0/1:5,11:16:99:381,0,168
EU153402.1	62088	.	C	T	194.64	.	AC=1;AF=0.500;AN=2;BaseQRankSum=1.177;DP=22;ExcessHet=0.0000;FS=0.000;MLEAC=1;MLEAF=0.500;MQ=60.00;MQRankSum=0.000;QD=8.85;ReadPosRankSum=0.738;SOR=1.022	GT:AD:DP:GQ:PL	0/1:16,6:22:99:202,0,589
EU153402.1	63154	.	G	A	178.64	.	AC=1;AF=0.500;AN=2;BaseQRankSum=-1.521;DP=13;ExcessHet=0.0000;FS=0.000;MLEAC=1;MLEAF=0.500;MQ=60.00;MQRankSum=0.000;QD=13.74;ReadPosRankSum=0.001;SOR=1.022	GT:AD:DP:GQ:PL	0/1:8,5:13:99:186,0,320
EU153402.1	63188	.	C	T	223.64	.	AC=1;AF=0.500;AN=2;BaseQRankSum=-1.207;DP=13;ExcessHet=0.0000;FS=0.000;MLEAC=1;MLEAF=0.500;MQ=60.00;MQRankSum=0.000;QD=17.20;ReadPosRankSum=-0.931;SOR=1.022	GT:AD:DP:GQ:PL	0/1:7,6:13:99:231,0,275
EU153402.1	63256	.	A	G	269.64	.	AC=1;AF=0.500;AN=2;BaseQRankSum=-0.172;DP=19;ExcessHet=0.0000;FS=0.000;MLEAC=1;MLEAF=0.500;MQ=59.45;MQRankSum=-0.077;QD=14.19;ReadPosRankSum=0.449;SOR=0.892	GT:AD:DP:GQ:PL	0/1:10,9:19:99:277,0,337
EU153402.1	63466	.	T	C	373.64	.	AC=1;AF=0.500;AN=2;BaseQRankSum=-0.115;DP=18;ExcessHet=0.0000;FS=0.000;MLEAC=1;MLEAF=0.500;MQ=60.00;MQRankSum=0.000;QD=20.76;ReadPosRankSum=0.498;SOR=0.694	GT:AD:DP:GQ:PL	0/1:7,11:18:99:381,0,219
EU153402.1	63504	.	ACTAACCCTCAGCAGTGCT	A	465.60	.	AC=1;AF=0.500;AN=2;BaseQRankSum=-0.718;DP=22;ExcessHet=0.0000;FS=1.801;MLEAC=1;MLEAF=0.500;MQ=58.86;MQRankSum=1.251;QD=22.17;ReadPosRankSum=-0.154;SOR=0.283	GT:AD:DP:GQ:PL	0/1:9,12:21:99:473,0,342
EU153402.1	63580	.	C	T	430.64	.	AC=1;AF=0.500;AN=2;BaseQRankSum=1.910;DP=19;ExcessHet=0.0000;FS=4.752;MLEAC=1;MLEAF=0.500;MQ=60.00;MQRankSum=0.000;QD=23.92;ReadPosRankSum=-0.181;SOR=1.033	GT:AD:DP:GQ:PL	0/1:7,11:18:99:438,0,219
EU153402.1	65598	.	T	G	64.64	.	AC=1;AF=0.500;AN=2;BaseQRankSum=0.742;DP=1613;ExcessHet=0.0000;FS=0.000;MLEAC=1;MLEAF=0.500;MQ=35.05;MQRankSum=0.416;QD=0.04;ReadPosRankSum=-0.319;SOR=0.634	GT:AD:DP:GQ:PL	0/1:1386,132:1518:72:72,0,47799
EU153402.1	65611	.	T	C	43550.64	.	AC=1;AF=0.500;AN=2;BaseQRankSum=3.788;DP=2069;ExcessHet=0.0000;FS=13.283;MLEAC=1;MLEAF=0.500;MQ=36.90;MQRankSum=4.388;QD=22.66;ReadPosRankSum=-6.200;SOR=0.815	GT:AD:DP:GQ:PL	0/1:607,1315:1922:99:43558,0,14499
EU153402.1	65617	.	A	G	2123.64	.	AC=1;AF=0.500;AN=2;BaseQRankSum=0.767;DP=2293;ExcessHet=0.0000;FS=6.237;MLEAC=1;MLEAF=0.500;MQ=37.33;MQRankSum=3.674;QD=0.97;ReadPosRankSum=-9.091;SOR=1.434	GT:AD:DP:GQ:PL	0/1:1956,232:2188:99:2131,0,70093
EU153402.1	65637	.	A	G	33927.64	.	AC=1;AF=0.500;AN=2;BaseQRankSum=-1.122;DP=2891;ExcessHet=0.0000;FS=12.235;MLEAC=1;MLEAF=0.500;MQ=37.93;MQRankSum=8.769;QD=12.32;ReadPosRankSum=-6.447;SOR=0.874	GT:AD:DP:GQ:PL	0/1:1633,1120:2753:99:33935,0,51981
EU153402.1	65876	.	C	T	141.64	.	AC=1;AF=0.500;AN=2;BaseQRankSum=-1.230;DP=56;ExcessHet=0.0000;FS=3.383;MLEAC=1;MLEAF=0.500;MQ=42.31;MQRankSum=-2.332;QD=2.78;ReadPosRankSum=-1.033;SOR=0.273	GT:AD:DP:GQ:PL	0/1:42,9:51:99:149,0,1522
EU153402.1	65885	.	G	A	64.64	.	AC=1;AF=0.500;AN=2;BaseQRankSum=0.000;DP=40;ExcessHet=0.0000;FS=15.558;MLEAC=1;MLEAF=0.500;MQ=43.03;MQRankSum=-0.941;QD=1.80;ReadPosRankSum=-1.400;SOR=1.398	GT:AD:DP:GQ:PL	0/1:32,4:36:72:72,0,1322
EU153402.1	65889	.	CGG	C	65.60	.	AC=1;AF=0.500;AN=2;BaseQRankSum=0.000;DP=34;ExcessHet=0.0000;FS=16.058;MLEAC=1;MLEAF=0.500;MQ=44.91;MQRankSum=-1.784;QD=1.93;ReadPosRankSum=-1.529;SOR=1.395	GT:AD:DP:GQ:PL	0/1:30,4:34:73:73,0,1248
EU153402.1	65890	.	G	A	68.04	.	AC=1;AF=0.500;AN=2;BaseQRankSum=0.000;DP=33;ExcessHet=0.0000;FS=2.881;MLEAC=1;MLEAF=0.500;MQ=45.44;MQRankSum=-1.795;QD=5.23;ReadPosRankSum=0.370;SOR=1.721	GT:AD:DP:GQ:PL	0/1:8,5:13:99:137,0,289
EU153402.1	65899	.	T	TCTCG	34.60	.	AC=1;AF=0.500;AN=2;BaseQRankSum=0.640;DP=17;ExcessHet=0.0000;FS=9.031;MLEAC=1;MLEAF=0.500;MQ=44.43;MQRankSum=-0.415;QD=2.16;ReadPosRankSum=0.198;SOR=2.220	GT:AD:DP:GQ:PL	0/1:14,2:16:42:42,0,582
EU153402.1	65900	.	T	C	82.58	.	AC=1;AF=0.500;AN=2;BaseQRankSum=0.000;DP=16;ExcessHet=0.0000;FS=0.000;MLEAC=1;MLEAF=0.500;MQ=45.05;MQRankSum=-1.295;QD=5.51;ReadPosRankSum=-0.967;SOR=0.818	GT:AD:DP:GQ:PL	0/1:12,3:15:90:90,0,462
EU153402.1	65901	.	G	T	88.61	.	AC=1;AF=0.500;AN=2;BaseQRankSum=0.000;DP=16;ExcessHet=0.0000;FS=0.000;MLEAC=1;MLEAF=0.500;MQ=45.05;MQRankSum=-1.380;QD=6.82;ReadPosRankSum=-0.549;SOR=0.446	GT:AD:DP:GQ:PL	0/1:10,3:13:96:96,0,378
EU153402.1	65904	.	C	CA	49.60	.	AC=1;AF=0.500;AN=2;BaseQRankSum=0.000;DP=12;ExcessHet=0.0000;FS=3.424;MLEAC=1;MLEAF=0.500;MQ=49.62;MQRankSum=-1.335;QD=4.51;ReadPosRankSum=1.097;SOR=2.272	GT:AD:DP:GQ:PL	0/1:9,2:11:57:57,0,372
EU153402.1	65909	.	CATGAGTT	C	46.59	.	AC=1;AF=0.500;AN=2;BaseQRankSum=0.000;DP=13;ExcessHet=0.0000;FS=3.282;MLEAC=1;MLEAF=0.500;MQ=50.49;MQRankSum=-1.662;QD=3.88;ReadPosRankSum=1.289;SOR=2.303	GT:AD:DP:GQ:PL	0/1:10,2:12:54:54,0,414
EU153402.1	65917	.	CA	C	46.59	.	AC=1;AF=0.500;AN=2;BaseQRankSum=0.000;DP=13;ExcessHet=0.0000;FS=3.282;MLEAC=1;MLEAF=0.500;MQ=50.49;MQRankSum=-1.538;QD=3.88;ReadPosRankSum=1.934;SOR=2.303	GT:AD:DP:GQ:PL	0/1:10,2:12:54:54,0,414
EU153402.1	65920	.	T	G	82.61	.	AC=1;AF=0.500;AN=2;BaseQRankSum=0.000;DP=16;ExcessHet=0.0000;FS=11.139;MLEAC=1;MLEAF=0.500;MQ=49.18;MQRankSum=-1.714;QD=5.51;ReadPosRankSum=1.543;SOR=2.792	GT:AD:DP:GQ:PL	0/1:12,3:15:90:90,0,475
EU153402.1	65923	.	T	C	70.64	.	AC=1;AF=0.500;AN=2;BaseQRankSum=-1.302;DP=21;ExcessHet=0.0000;FS=12.381;MLEAC=1;MLEAF=0.500;MQ=48.21;MQRankSum=-1.432;QD=3.72;ReadPosRankSum=2.614;SOR=2.788	GT:AD:DP:GQ:PL	0/1:16,3:19:78:78,0,643
EU153402.1	65925	.	A	G	67.64	.	AC=1;AF=0.500;AN=2;BaseQRankSum=0.560;DP=21;ExcessHet=0.0000;FS=13.087;MLEAC=1;MLEAF=0.500;MQ=48.21;MQRankSum=-1.566;QD=3.38;ReadPosRankSum=1.591;SOR=2.786	GT:AD:DP:GQ:PL	0/1:17,3:20:75:75,0,705
EU153402.1	65986	.	C	CCAA	114.60	.	AC=1;AF=0.500;AN=2;BaseQRankSum=0.253;DP=20;ExcessHet=0.0000;FS=6.117;MLEAC=1;MLEAF=0.500;MQ=45.19;MQRankSum=-0.182;QD=6.74;ReadPosRankSum=-0.370;SOR=2.712	GT:AD:DP:GQ:PL	0/1:12,5:17:99:122,0,481
EU153402.1	65988	.	G	C	231.01	.	AC=1;AF=0.500;AN=2;BaseQRankSum=0.967;DP=20;ExcessHet=0.0000;FS=10.386;MLEAC=1;MLEAF=0.500;MQ=45.19;MQRankSum=-1.350;QD=12.83;ReadPosRankSum=-0.405;SOR=3.745	GT:AD:DP:GQ:PL	0/1:10,8:18:99:259,0,388
EU153402.1	66003	.	G	C	262.64	.	AC=1;AF=0.500;AN=2;BaseQRankSum=1.025;DP=36;ExcessHet=0.0000;FS=11.666;MLEAC=1;MLEAF=0.500;MQ=44.49;MQRankSum=-3.467;QD=8.75;ReadPosRankSum=-1.738;SOR=3.456	GT:AD:DP:GQ:PL	0/1:22,8:30:99:270,0,805
EU153402.1	66004	.	T	G	43.64	.	AC=1;AF=0.500;AN=2;BaseQRankSum=0.622;DP=34;ExcessHet=0.0000;FS=0.000;MLEAC=1;MLEAF=0.500;MQ=45.31;MQRankSum=-1.653;QD=1.28;ReadPosRankSum=1.810;SOR=0.368	GT:AD:DP:GQ:PL	0/1:30,4:34:51:51,0,1247
EU153402.1	66022	.	T	G	148.04	.	AC=1;AF=0.500;AN=2;BaseQRankSum=0.877;DP=95;ExcessHet=0.0000;FS=13.028;MLEAC=1;MLEAF=0.500;MQ=43.46;MQRankSum=2.750;QD=2.43;ReadPosRankSum=-0.136;SOR=0.045	GT:AD:DP:GQ:PL	0/1:50,11:61:99:255,0,1366
EU153402.1	66799	.	A	T	6138.64	.	AC=1;AF=0.500;AN=2;BaseQRankSum=0.685;DP=214;ExcessHet=0.0000;FS=6.345;MLEAC=1;MLEAF=0.500;MQ=40.68;MQRankSum=-3.879;QD=34.49;ReadPosRankSum=-1.842;SOR=1.080	GT:AD:DP:GQ:PL	0/1:20,158:178:99:6146,0,283
EU153402.1	66800	.	C	T	526.64	.	AC=1;AF=0.500;AN=2;BaseQRankSum=-1.577;DP=191;ExcessHet=0.0000;FS=0.000;MLEAC=1;MLEAF=0.500;MQ=40.10;MQRankSum=-3.346;QD=3.21;ReadPosRankSum=0.941;SOR=0.722	GT:AD:DP:GQ:PL	0/1:134,30:164:99:534,0,5180
EU153402.1	66801	.	G	A	1225.64	.	AC=1;AF=0.500;AN=2;BaseQRankSum=0.371;DP=207;ExcessHet=0.0000;FS=0.634;MLEAC=1;MLEAF=0.500;MQ=41.00;MQRankSum=-1.988;QD=6.85;ReadPosRankSum=0.266;SOR=0.626	GT:AD:DP:GQ:PL	0/1:131,48:179:99:1233,0,4832
EU153402.1	66809	.	A	G	637.64	.	AC=1;AF=0.500;AN=2;BaseQRankSum=0.063;DP=277;ExcessHet=0.0000;FS=2.264;MLEAC=1;MLEAF=0.500;MQ=41.13;MQRankSum=-3.384;QD=2.49;ReadPosRankSum=-1.181;SOR=0.957	GT:AD:DP:GQ:PL	0/1:218,38:256:99:645,0,8115
EU153402.1	66892	.	T	C	137.64	.	AC=1;AF=0.500;AN=2;BaseQRankSum=-0.238;DP=29;ExcessHet=0.0000;FS=2.112;MLEAC=1;MLEAF=0.500;MQ=45.34;MQRankSum=-0.710;QD=7.65;ReadPosRankSum=-2.160;SOR=1.329	GT:AD:DP:GQ:PL	0/1:12,6:18:99:145,0,374
EU153402.1	67850	.	T	G	197.64	.	AC=1;AF=0.500;AN=2;BaseQRankSum=0.000;DP=19;ExcessHet=0.0000;FS=0.000;MLEAC=1;MLEAF=0.500;MQ=45.26;MQRankSum=-3.542;QD=12.35;ReadPosRankSum=-0.287;SOR=0.527	GT:AD:DP:GQ:PL	0/1:10,6:16:99:205,0,385
EU153402.1	67852	.	T	G	213.64	.	AC=1;AF=0.500;AN=2;BaseQRankSum=0.849;DP=17;ExcessHet=0.0000;FS=1.913;MLEAC=1;MLEAF=0.500;MQ=46.23;MQRankSum=-3.608;QD=12.57;ReadPosRankSum=0.061;SOR=0.330	GT:AD:DP:GQ:PL	0/1:10,7:17:99:221,0,382
EU153402.1	67872	.	A	G	94.64	.	AC=1;AF=0.500;AN=2;BaseQRankSum=0.452;DP=26;ExcessHet=0.0000;FS=14.800;MLEAC=1;MLEAF=0.500;MQ=44.81;MQRankSum=-2.001;QD=3.64;ReadPosRankSum=2.352;SOR=3.233	GT:AD:DP:GQ:PL	0/1:22,4:26:99:102,0,912
EU153402.1	67873	.	A	G	113.64	.	AC=1;AF=0.500;AN=2;BaseQRankSum=-1.140;DP=26;ExcessHet=0.0000;FS=19.194;MLEAC=1;MLEAF=0.500;MQ=44.81;MQRankSum=-2.298;QD=4.37;ReadPosRankSum=1.441;SOR=3.591	GT:AD:DP:GQ:PL	0/1:21,5:26:99:121,0,795
EU153402.1	67955	.	G	A	124.64	.	AC=1;AF=0.500;AN=2;BaseQRankSum=0.774;DP=40;ExcessHet=0.0000;FS=7.954;MLEAC=1;MLEAF=0.500;MQ=44.49;MQRankSum=-2.422;QD=3.20;ReadPosRankSum=0.191;SOR=2.792	GT:AD:DP:GQ:PL	0/1:31,8:39:99:132,0,1089
EU153402.1	67974	.	C	T	109.64	.	AC=1;AF=0.500;AN=2;BaseQRankSum=-0.807;DP=54;ExcessHet=0.0000;FS=3.817;MLEAC=1;MLEAF=0.500;MQ=42.88;MQRankSum=-0.761;QD=2.07;ReadPosRankSum=1.131;SOR=1.508	GT:AD:DP:GQ:PL	0/1:45,8:53:99:117,0,1657
EU153402.1	68187	.	C	G	857.64	.	AC=1;AF=0.500;AN=2;BaseQRankSum=-0.474;DP=123;ExcessHet=0.0000;FS=0.000;MLEAC=1;MLEAF=0.500;MQ=43.95;MQRankSum=-3.059;QD=8.58;ReadPosRankSum=-1.244;SOR=0.740	GT:AD:DP:GQ:PL	0/1:65,35:100:99:865,0,2470
EU153402.1	68191	.	A	T	1148.64	.	AC=1;AF=0.500;AN=2;BaseQRankSum=1.331;DP=161;ExcessHet=0.0000;FS=2.735;MLEAC=1;MLEAF=0.500;MQ=39.44;MQRankSum=-3.308;QD=9.42;ReadPosRankSum=-3.082;SOR=0.456	GT:AD:DP:GQ:PL	0/1:82,40:122:99:1156,0,2897
EU153402.1	68571	.	GT	G	164.60	.	AC=1;AF=0.500;AN=2;BaseQRankSum=1.026;DP=25;ExcessHet=0.0000;FS=0.000;MLEAC=1;MLEAF=0.500;MQ=60.00;MQRankSum=0.000;QD=7.16;ReadPosRankSum=1.741;SOR=0.693	GT:AD:DP:GQ:PL	0/1:16,7:23:99:172,0,468
EU153402.1	69190	.	G	A	1415.64	.	AC=1;AF=0.500;AN=2;BaseQRankSum=1.489;DP=95;ExcessHet=0.0000;FS=0.878;MLEAC=1;MLEAF=0.500;MQ=38.38;MQRankSum=-2.108;QD=16.27;ReadPosRankSum=-0.841;SOR=0.911	GT:AD:DP:GQ:PL	0/1:42,45:87:99:1423,0,1298
EU153402.1	69211	.	T	TCA	43.60	.	AC=1;AF=0.500;AN=2;BaseQRankSum=-3.123;DP=75;ExcessHet=0.0000;FS=1.945;MLEAC=1;MLEAF=0.500;MQ=35.89;MQRankSum=-0.637;QD=0.85;ReadPosRankSum=-0.599;SOR=1.304	GT:AD:DP:GQ:PL	0/1:46,5:51:51:51,0,1572
EU153402.1	69216	.	T	C	157.64	.	AC=1;AF=0.500;AN=2;BaseQRankSum=0.588;DP=20;ExcessHet=0.0000;FS=4.593;MLEAC=1;MLEAF=0.500;MQ=42.37;MQRankSum=-2.444;QD=7.88;ReadPosRankSum=-2.047;SOR=0.730	GT:AD:DP:GQ:PL	0/1:15,5:20:99:165,0,590
EU153402.1	69217	.	G	T	223.64	.	AC=1;AF=0.500;AN=2;BaseQRankSum=0.000;DP=20;ExcessHet=0.0000;FS=2.363;MLEAC=1;MLEAF=0.500;MQ=42.37;MQRankSum=-2.830;QD=14.91;ReadPosRankSum=-1.803;SOR=0.169	GT:AD:DP:GQ:PL	0/1:8,7:15:99:231,0,312
EU153402.1	69221	.	G	A	163.64	.	AC=1;AF=0.500;AN=2;BaseQRankSum=-2.724;DP=23;ExcessHet=0.0000;FS=0.000;MLEAC=1;MLEAF=0.500;MQ=43.81;MQRankSum=-0.323;QD=7.11;ReadPosRankSum=0.752;SOR=0.665	GT:AD:DP:GQ:PL	0/1:17,6:23:99:171,0,691
EU153402.1	69228	.	A	G	623.64	.	AC=1;AF=0.500;AN=2;BaseQRankSum=-0.991;DP=27;ExcessHet=0.0000;FS=7.395;MLEAC=1;MLEAF=0.500;MQ=41.39;MQRankSum=-2.741;QD=23.99;ReadPosRankSum=-0.097;SOR=0.074	GT:AD:DP:GQ:PL	0/1:9,17:26:99:631,0,302
EU153402.1	69229	.	A	C	536.64	.	AC=1;AF=0.500;AN=2;BaseQRankSum=-1.058;DP=31;ExcessHet=0.0000;FS=10.578;MLEAC=1;MLEAF=0.500;MQ=40.50;MQRankSum=-2.459;QD=21.47;ReadPosRankSum=-0.537;SOR=0.049	GT:AD:DP:GQ:PL	0/1:10,15:25:99:544,0,341
EU153402.1	69233	.	A	G	77.64	.	AC=1;AF=0.500;AN=2;BaseQRankSum=0.681;DP=50;ExcessHet=0.0000;FS=2.197;MLEAC=1;MLEAF=0.500;MQ=35.88;MQRankSum=0.494;QD=1.55;ReadPosRankSum=2.937;SOR=0.218	GT:AD:DP:GQ:PL	0/1:44,6:50:85:85,0,1666
EU153402.1	69239	.	A	G	605.64	.	AC=1;AF=0.500;AN=2;BaseQRankSum=0.635;DP=83;ExcessHet=0.0000;FS=12.696;MLEAC=1;MLEAF=0.500;MQ=34.80;MQRankSum=-2.552;QD=8.18;ReadPosRankSum=-3.424;SOR=0.119	GT:AD:DP:GQ:PL	0/1:49,25:74:99:613,0,1718
EU153402.1	69470	.	C	T	103.64	.	AC=1;AF=0.500;AN=2;BaseQRankSum=0.489;DP=8;ExcessHet=0.0000;FS=0.000;MLEAC=1;MLEAF=0.500;MQ=60.00;MQRankSum=0.000;QD=12.95;ReadPosRankSum=0.703;SOR=1.034	GT:AD:DP:GQ:PL	0/1:5,3:8:99:111,0,197
EU153402.1	69478	.	AT	A	103.60	.	AC=1;AF=0.500;AN=2;BaseQRankSum=0.000;DP=8;ExcessHet=0.0000;FS=0.000;MLEAC=1;MLEAF=0.500;MQ=60.00;MQRankSum=0.000;QD=12.95;ReadPosRankSum=1.611;SOR=1.034	GT:AD:DP:GQ:PL	0/1:5,3:8:99:111,0,197
EU153402.1	69568	.	G	A	39.64	.	AC=1;AF=0.500;AN=2;BaseQRankSum=0.000;DP=16;ExcessHet=0.0000;FS=0.000;MLEAC=1;MLEAF=0.500;MQ=54.43;MQRankSum=-1.198;QD=2.83;ReadPosRankSum=-1.689;SOR=0.446	GT:AD:DP:GQ:PL	0/1:12,2:14:47:47,0,477
EU153402.1	69596	.	T	C	61.64	.	AC=1;AF=0.500;AN=2;BaseQRankSum=0.580;DP=37;ExcessHet=0.0000;FS=0.000;MLEAC=1;MLEAF=0.500;MQ=54.81;MQRankSum=0.407;QD=1.67;ReadPosRankSum=-0.519;SOR=0.638	GT:AD:DP:GQ:PL	0/1:33,4:37:69:69,0,1367
EU153402.1	69597	.	G	A	103.64	.	AC=1;AF=0.500;AN=2;BaseQRankSum=0.449;DP=38;ExcessHet=0.0000;FS=0.000;MLEAC=1;MLEAF=0.500;MQ=54.23;MQRankSum=-0.485;QD=2.73;ReadPosRankSum=-0.467;SOR=0.982	GT:AD:DP:GQ:PL	0/1:33,5:38:99:111,0,1364
EU153402.1	69615	.	G	C	43.64	.	AC=1;AF=0.500;AN=2;BaseQRankSum=0.671;DP=17;ExcessHet=0.0000;FS=0.000;MLEAC=1;MLEAF=0.500;MQ=56.60;MQRankSum=-2.132;QD=3.36;ReadPosRankSum=0.108;SOR=0.551	GT:AD:DP:GQ:PL	0/1:11,2:13:51:51,0,426
EU153402.1	69616	.	C	T	43.64	.	AC=1;AF=0.500;AN=2;BaseQRankSum=0.549;DP=15;ExcessHet=0.0000;FS=0.000;MLEAC=1;MLEAF=0.500;MQ=57.75;MQRankSum=-2.132;QD=3.36;ReadPosRankSum=0.282;SOR=0.551	GT:AD:DP:GQ:PL	0/1:11,2:13:51:51,0,426
EU153402.1	69619	.	G	A	55.64	.	AC=1;AF=0.500;AN=2;BaseQRankSum=0.549;DP=9;ExcessHet=0.0000;FS=0.000;MLEAC=1;MLEAF=0.500;MQ=58.97;MQRankSum=-1.221;QD=6.18;ReadPosRankSum=0.282;SOR=0.495	GT:AD:DP:GQ:PL	0/1:7,2:9:63:63,0,288
EU153402.1	69632	.	ACCCCC	A	31.60	.	AC=1;AF=0.500;AN=2;DP=17;ExcessHet=0.0000;FS=2.884;MLEAC=1;MLEAF=0.500;MQ=53.47;MQRankSum=-1.942;QD=1.86;SOR=1.688	GT:AD:DP:GQ:PL	0/1:15,2:17:39:39,0,624
EU153402.1	69633	.	C	T	52.64	.	AC=1;AF=0.500;AN=2;BaseQRankSum=0.549;DP=10;ExcessHet=0.0000;FS=0.000;MLEAC=1;MLEAF=0.500;MQ=59.08;MQRankSum=-1.282;QD=5.26;ReadPosRankSum=0.812;SOR=0.693	GT:AD:DP:GQ:PL	0/1:8,2:10:60:60,0,330
EU153402.1	69637	.	CT	C	52.60	.	AC=1;AF=0.500;AN=2;BaseQRankSum=0.493;DP=10;ExcessHet=0.0000;FS=0.000;MLEAC=1;MLEAF=0.500;MQ=59.08;MQRankSum=-1.282;QD=5.26;ReadPosRankSum=0.967;SOR=0.693	GT:AD:DP:GQ:PL	0/1:8,2:10:60:60,0,330
EU153402.1	69647	.	C	A	52.64	.	AC=1;AF=0.500;AN=2;BaseQRankSum=0.493;DP=10;ExcessHet=0.0000;FS=0.000;MLEAC=1;MLEAF=0.500;MQ=59.08;MQRankSum=-1.282;QD=5.26;ReadPosRankSum=1.221;SOR=0.368	GT:AD:DP:GQ:PL	0/1:8,2:10:60:60,0,330
EU153402.1	69656	.	T	C	49.40	.	AC=1;AF=0.500;AN=2;BaseQRankSum=0.493;DP=12;ExcessHet=0.0000;FS=0.000;MLEAC=1;MLEAF=0.500;MQ=54.93;MQRankSum=-0.632;QD=4.49;ReadPosRankSum=2.287;SOR=0.527	GT:AD:DP:GQ:PL	0/1:9,2:11:57:57,0,372
EU153402.1	69669	.	G	A	40.64	.	AC=1;AF=0.500;AN=2;BaseQRankSum=0.787;DP=14;ExcessHet=0.0000;FS=0.000;MLEAC=1;MLEAF=0.500;MQ=53.62;MQRankSum=-0.229;QD=2.90;ReadPosRankSum=1.484;SOR=0.269	GT:AD:DP:GQ:PL	0/1:12,2:14:48:48,0,498
EU153402.1	69672	.	C	T	85.64	.	AC=1;AF=0.500;AN=2;BaseQRankSum=0.944;DP=14;ExcessHet=0.0000;FS=0.000;MLEAC=1;MLEAF=0.500;MQ=53.62;MQRankSum=-1.073;QD=6.12;ReadPosRankSum=0.507;SOR=0.631	GT:AD:DP:GQ:PL	0/1:11,3:14:93:93,0,453
EU153402.1	69677	.	C	T	37.64	.	AC=1;AF=0.500;AN=2;BaseQRankSum=0.640;DP=15;ExcessHet=0.0000;FS=0.000;MLEAC=1;MLEAF=0.500;MQ=52.54;MQRankSum=0.000;QD=2.51;ReadPosRankSum=1.186;SOR=0.223	GT:AD:DP:GQ:PL	0/1:13,2:15:45:45,0,540
EU153402.1	69679	.	T	G	37.64	.	AC=1;AF=0.500;AN=2;BaseQRankSum=0.000;DP=15;ExcessHet=0.0000;FS=0.000;MLEAC=1;MLEAF=0.500;MQ=52.54;MQRankSum=0.000;QD=2.51;ReadPosRankSum=1.189;SOR=0.223	GT:AD:DP:GQ:PL	0/1:13,2:15:45:45,0,540
EU153402.1	69761	.	T	TAG	34.60	.	AC=1;AF=0.500;AN=2;BaseQRankSum=0.720;DP=16;ExcessHet=0.0000;FS=0.000;MLEAC=1;MLEAF=0.500;MQ=52.86;MQRankSum=-0.676;QD=2.16;ReadPosRankSum=-0.850;SOR=0.307	GT:AD:DP:GQ:PL	0/1:14,2:16:42:42,0,582
EU153402.1	69789	.	G	A	182.64	.	AC=1;AF=0.500;AN=2;BaseQRankSum=1.234;DP=57;ExcessHet=0.0000;FS=1.387;MLEAC=1;MLEAF=0.500;MQ=46.44;MQRankSum=-0.760;QD=3.26;ReadPosRankSum=-2.287;SOR=0.456	GT:AD:DP:GQ:PL	0/1:47,9:56:99:190,0,1744
EU153402.1	69812	.	A	G	602.64	.	AC=1;AF=0.500;AN=2;BaseQRankSum=-1.910;DP=127;ExcessHet=0.0000;FS=4.420;MLEAC=1;MLEAF=0.500;MQ=41.90;MQRankSum=-0.931;QD=4.75;ReadPosRankSum=-1.101;SOR=1.261	GT:AD:DP:GQ:PL	0/1:103,24:127:99:610,0,3778
EU153402.1	69825	.	C	CTG,T	2192.06	.	AC=1,1;AF=0.500,0.500;AN=2;BaseQRankSum=0.072;DP=119;ExcessHet=0.0000;FS=1.164;MLEAC=1,1;MLEAF=0.500,0.500;MQ=41.71;MQRankSum=-2.608;QD=25.79;ReadPosRankSum=0.024;SOR=1.085	GT:AD:DP:GQ:PL	1/2:15,45,25:85:99:2209,429,887,1243,0,2030
EU153402.1	69827	.	G	GTA	627.60	.	AC=1;AF=0.500;AN=2;BaseQRankSum=-2.088;DP=94;ExcessHet=0.0000;FS=0.000;MLEAC=1;MLEAF=0.500;MQ=41.77;MQRankSum=-1.586;QD=7.21;ReadPosRankSum=-1.545;SOR=0.617	GT:AD:DP:GQ:PL	0/1:67,20:87:99:635,0,2681
EU153402.1	69835	.	G	T	465.54	.	AC=1;AF=0.500;AN=2;BaseQRankSum=-2.085;DP=88;ExcessHet=0.0000;FS=1.109;MLEAC=1;MLEAF=0.500;MQ=42.51;MQRankSum=-1.109;QD=5.68;ReadPosRankSum=-1.442;SOR=0.498	GT:AD:DP:GQ:PL	0/1:66,16:82:99:473,0,2723
EU153402.1	69836	.	A	T	2153.04	.	AC=1;AF=0.500;AN=2;BaseQRankSum=0.206;DP=91;ExcessHet=0.0000;FS=2.148;MLEAC=1;MLEAF=0.500;MQ=42.68;MQRankSum=-3.927;QD=27.60;ReadPosRankSum=0.489;SOR=0.457	GT:AD:DP:GQ:PL	0/1:22,56:78:99:2273,0,719
EU153402.1	69839	.	T	A	510.64	.	AC=1;AF=0.500;AN=2;BaseQRankSum=-1.421;DP=92;ExcessHet=0.0000;FS=1.059;MLEAC=1;MLEAF=0.500;MQ=42.44;MQRankSum=-0.856;QD=6.23;ReadPosRankSum=-1.294;SOR=0.513	GT:AD:DP:GQ:PL	0/1:65,17:82:99:518,0,2678
EU153402.1	69857	.	AGG	A	333.60	.	AC=1;AF=0.500;AN=2;BaseQRankSum=-0.878;DP=102;ExcessHet=0.0000;FS=11.437;MLEAC=1;MLEAF=0.500;MQ=42.72;MQRankSum=-1.074;QD=3.48;ReadPosRankSum=-0.231;SOR=2.486	GT:AD:DP:GQ:PL	0/1:82,14:96:99:341,0,3401
EU153402.1	69858	.	G	T	1320.04	.	AC=1;AF=0.500;AN=2;BaseQRankSum=0.000;DP=102;ExcessHet=0.0000;FS=0.000;MLEAC=1;MLEAF=0.500;MQ=42.72;MQRankSum=-1.956;QD=15.71;ReadPosRankSum=0.495;SOR=0.706	GT:AD:DP:GQ:PL	0/1:38,46:84:99:1815,0,1457
EU153402.1	69859	.	G	A	317.04	.	AC=1;AF=0.500;AN=2;BaseQRankSum=0.981;DP=101;ExcessHet=0.0000;FS=4.057;MLEAC=1;MLEAF=0.500;MQ=42.51;MQRankSum=-1.542;QD=6.47;ReadPosRankSum=-0.117;SOR=1.329	GT:AD:DP:GQ:PL	0/1:27,22:49:99:843,0,1042
EU153402.1	69868	.	T	C	54.64	.	AC=1;AF=0.500;AN=2;BaseQRankSum=0.621;DP=101;ExcessHet=0.0000;FS=1.459;MLEAC=1;MLEAF=0.500;MQ=42.76;MQRankSum=0.397;QD=0.55;ReadPosRankSum=0.816;SOR=0.390	GT:AD:DP:GQ:PL	0/1:91,8:99:62:62,0,3797
EU153402.1	69869	.	C	T	456.64	.	AC=1;AF=0.500;AN=2;BaseQRankSum=0.662;DP=101;ExcessHet=0.0000;FS=2.230;MLEAC=1;MLEAF=0.500;MQ=42.76;MQRankSum=-1.289;QD=4.57;ReadPosRankSum=0.354;SOR=0.437	GT:AD:DP:GQ:PL	0/1:83,17:100:99:464,0,3434
EU153402.1	69875	.	C	T	54.64	.	AC=1;AF=0.500;AN=2;BaseQRankSum=0.509;DP=103;ExcessHet=0.0000;FS=1.459;MLEAC=1;MLEAF=0.500;MQ=43.05;MQRankSum=-1.659;QD=0.55;ReadPosRankSum=-0.366;SOR=0.390	GT:AD:DP:GQ:PL	0/1:91,8:99:62:62,0,3797
EU153402.1	69878	.	A	G	138.64	.	AC=1;AF=0.500;AN=2;BaseQRankSum=0.772;DP=103;ExcessHet=0.0000;FS=0.000;MLEAC=1;MLEAF=0.500;MQ=43.05;MQRankSum=-0.150;QD=1.37;ReadPosRankSum=1.951;SOR=0.704	GT:AD:DP:GQ:PL	0/1:91,10:101:99:146,0,3791
EU153402.1	69880	.	T	G	81.64	.	AC=1;AF=0.500;AN=2;BaseQRankSum=0.744;DP=105;ExcessHet=0.0000;FS=1.359;MLEAC=1;MLEAF=0.500;MQ=42.89;MQRankSum=-2.764;QD=0.78;ReadPosRankSum=0.049;SOR=1.002	GT:AD:DP:GQ:PL	0/1:96,9:105:89:89,0,4004
EU153402.1	69882	.	C	T	180.64	.	AC=1;AF=0.500;AN=2;BaseQRankSum=0.923;DP=107;ExcessHet=0.0000;FS=1.207;MLEAC=1;MLEAF=0.500;MQ=43.10;MQRankSum=-0.567;QD=1.77;ReadPosRankSum=1.724;SOR=0.501	GT:AD:DP:GQ:PL	0/1:91,11:102:99:188,0,3788
EU153402.1	69883	.	A	G	2370.64	.	AC=1;AF=0.500;AN=2;BaseQRankSum=3.295;DP=109;ExcessHet=0.0000;FS=2.549;MLEAC=1;MLEAF=0.500;MQ=43.29;MQRankSum=-1.027;QD=22.16;ReadPosRankSum=1.981;SOR=0.465	GT:AD:DP:GQ:PL	0/1:47,60:107:99:2378,0,1793
EU153402.1	69890	.	G	A	3798.64	.	AC=1;AF=0.500;AN=2;BaseQRankSum=0.442;DP=118;ExcessHet=0.0000;FS=3.487;MLEAC=1;MLEAF=0.500;MQ=43.25;MQRankSum=-1.656;QD=34.22;ReadPosRankSum=-1.483;SOR=1.035	GT:AD:DP:GQ:PL	0/1:19,92:111:99:3806,0,521
EU153402.1	69895	.	AC	A	249.60	.	AC=1;AF=0.500;AN=2;BaseQRankSum=1.301;DP=131;ExcessHet=0.0000;FS=8.252;MLEAC=1;MLEAF=0.500;MQ=43.09;MQRankSum=-0.040;QD=2.01;ReadPosRankSum=2.709;SOR=1.987	GT:AD:DP:GQ:PL	0/1:110,14:124:99:257,0,4577
EU153402.1	69899	.	A	T	5456.06	.	AC=2;AF=1.00;AN=2;BaseQRankSum=1.373;DP=138;ExcessHet=0.0000;FS=1.394;MLEAC=2;MLEAF=1.00;MQ=42.92;MQRankSum=-4.103;QD=28.96;ReadPosRankSum=-0.183;SOR=1.027	GT:AD:DP:GQ:PL	1/1:8,130:138:55:5470,55,0
EU153402.1	69900	.	C	T	120.64	.	AC=1;AF=0.500;AN=2;BaseQRankSum=0.354;DP=138;ExcessHet=0.0000;FS=1.180;MLEAC=1;MLEAF=0.500;MQ=42.92;MQRankSum=1.949;QD=0.88;ReadPosRankSum=-0.434;SOR=0.436	GT:AD:DP:GQ:PL	0/1:125,12:137:99:128,0,5155
EU153402.1	69901	.	C	T	2651.64	.	AC=1;AF=0.500;AN=2;BaseQRankSum=-0.420;DP=142;ExcessHet=0.0000;FS=13.862;MLEAC=1;MLEAF=0.500;MQ=42.44;MQRankSum=-1.619;QD=18.94;ReadPosRankSum=0.674;SOR=0.498	GT:AD:DP:GQ:PL	0/1:70,70:140:99:2659,0,2594
EU153402.1	69902	.	A	G	243.64	.	AC=1;AF=0.500;AN=2;BaseQRankSum=-0.171;DP=146;ExcessHet=0.0000;FS=1.044;MLEAC=1;MLEAF=0.500;MQ=42.13;MQRankSum=-0.017;QD=1.73;ReadPosRankSum=2.915;SOR=0.913	GT:AD:DP:GQ:PL	0/1:126,15:141:99:251,0,5246
EU153402.1	69913	.	C	T	872.64	.	AC=1;AF=0.500;AN=2;BaseQRankSum=2.643;DP=206;ExcessHet=0.0000;FS=3.427;MLEAC=1;MLEAF=0.500;MQ=41.61;MQRankSum=0.297;QD=4.36;ReadPosRankSum=3.275;SOR=0.797	GT:AD:DP:GQ:PL	0/1:167,33:200:99:880,0,6805
EU153402.1	69914	.	G	A	2247.64	.	AC=1;AF=0.500;AN=2;BaseQRankSum=-0.942;DP=213;ExcessHet=0.0000;FS=0.000;MLEAC=1;MLEAF=0.500;MQ=41.42;MQRankSum=-1.276;QD=11.24;ReadPosRankSum=-2.502;SOR=0.719	GT:AD:DP:GQ:PL	0/1:130,70:200:99:2255,0,4926
EU153402.1	69921	.	T	C	7587.64	.	AC=1;AF=0.500;AN=2;BaseQRankSum=0.485;DP=241;ExcessHet=0.0000;FS=3.438;MLEAC=1;MLEAF=0.500;MQ=40.60;MQRankSum=-3.300;QD=32.85;ReadPosRankSum=-2.603;SOR=0.709	GT:AD:DP:GQ:PL	0/1:33,198:231:99:7595,0,727
EU153402.1	69937	.	A	C	100.64	.	AC=1;AF=0.500;AN=2;BaseQRankSum=-0.428;DP=26;ExcessHet=0.0000;FS=2.114;MLEAC=1;MLEAF=0.500;MQ=48.30;MQRankSum=0.083;QD=4.19;ReadPosRankSum=-0.958;SOR=1.329	GT:AD:DP:GQ:PL	0/1:20,4:24:99:108,0,828
EU153402.1	69941	.	C	T	379.64	.	AC=1;AF=0.500;AN=2;BaseQRankSum=0.505;DP=25;ExcessHet=0.0000;FS=1.569;MLEAC=1;MLEAF=0.500;MQ=47.77;MQRankSum=-2.347;QD=15.82;ReadPosRankSum=-0.058;SOR=1.085	GT:AD:DP:GQ:PL	0/1:13,11:24:99:387,0,500
EU153402.1	69949	.	T	G	91.64	.	AC=1;AF=0.500;AN=2;BaseQRankSum=0.876;DP=28;ExcessHet=0.0000;FS=0.000;MLEAC=1;MLEAF=0.500;MQ=48.51;MQRankSum=0.000;QD=3.39;ReadPosRankSum=-1.007;SOR=1.022	GT:AD:DP:GQ:PL	0/1:23,4:27:99:99,0,947
EU153402.1	69951	.	C	T	85.64	.	AC=1;AF=0.500;AN=2;BaseQRankSum=0.723;DP=29;ExcessHet=0.0000;FS=0.000;MLEAC=1;MLEAF=0.500;MQ=48.25;MQRankSum=-2.293;QD=2.95;ReadPosRankSum=2.730;SOR=0.869	GT:AD:DP:GQ:PL	0/1:25,4:29:93:93,0,1026
EU153402.1	69977	.	T	G	91.64	.	AC=1;AF=0.500;AN=2;BaseQRankSum=-0.736;DP=43;ExcessHet=0.0000;FS=2.235;MLEAC=1;MLEAF=0.500;MQ=42.93;MQRankSum=0.381;QD=2.18;ReadPosRankSum=1.156;SOR=0.204	GT:AD:DP:GQ:PL	0/1:37,5:42:99:99,0,1531
EU153402.1	69981	.	G	A	812.64	.	AC=1;AF=0.500;AN=2;BaseQRankSum=0.000;DP=41;ExcessHet=0.0000;FS=1.512;MLEAC=1;MLEAF=0.500;MQ=42.52;MQRankSum=-0.851;QD=21.39;ReadPosRankSum=-1.042;SOR=0.393	GT:AD:DP:GQ:PL	0/1:16,22:38:99:820,0,483
EU153402.1	69992	.	A	C	55.64	.	AC=1;AF=0.500;AN=2;BaseQRankSum=0.000;DP=39;ExcessHet=0.0000;FS=0.000;MLEAC=1;MLEAF=0.500;MQ=42.32;MQRankSum=1.169;QD=1.43;ReadPosRankSum=1.234;SOR=0.346	GT:AD:DP:GQ:PL	0/1:35,4:39:63:63,0,1458
EU153402.1	69993	.	T	C	106.64	.	AC=1;AF=0.500;AN=2;BaseQRankSum=0.000;DP=37;ExcessHet=0.0000;FS=0.000;MLEAC=1;MLEAF=0.500;MQ=43.15;MQRankSum=1.325;QD=2.88;ReadPosRankSum=-0.755;SOR=0.465	GT:AD:DP:GQ:PL	0/1:32,5:37:99:114,0,1329
EU153402.1	70003	.	C	T	115.64	.	AC=1;AF=0.500;AN=2;BaseQRankSum=0.000;DP=38;ExcessHet=0.0000;FS=6.876;MLEAC=1;MLEAF=0.500;MQ=44.00;MQRankSum=0.349;QD=3.40;ReadPosRankSum=1.601;SOR=0.064	GT:AD:DP:GQ:PL	0/1:29,5:34:99:123,0,1203
EU153402.1	70004	.	A	G	262.64	.	AC=1;AF=0.500;AN=2;BaseQRankSum=0.000;DP=34;ExcessHet=0.0000;FS=12.247;MLEAC=1;MLEAF=0.500;MQ=45.40;MQRankSum=-1.317;QD=8.75;ReadPosRankSum=1.896;SOR=0.039	GT:AD:DP:GQ:PL	0/1:22,8:30:99:270,0,879
EU153402.1	70005	.	T	C	37.64	.	AC=1;AF=0.500;AN=2;BaseQRankSum=0.462;DP=30;ExcessHet=0.0000;FS=0.000;MLEAC=1;MLEAF=0.500;MQ=47.53;MQRankSum=0.608;QD=1.25;ReadPosRankSum=0.521;SOR=0.205	GT:AD:DP:GQ:PL	0/1:27,3:30:45:45,0,1125
EU153402.1	70006	.	C	T	214.64	.	AC=1;AF=0.500;AN=2;BaseQRankSum=0.676;DP=31;ExcessHet=0.0000;FS=4.755;MLEAC=1;MLEAF=0.500;MQ=47.98;MQRankSum=0.295;QD=6.92;ReadPosRankSum=1.523;SOR=0.132	GT:AD:DP:GQ:PL	0/1:24,7:31:99:222,0,966
EU153402.1	70007	.	G	A	130.64	.	AC=1;AF=0.500;AN=2;BaseQRankSum=0.894;DP=30;ExcessHet=0.0000;FS=0.000;MLEAC=1;MLEAF=0.500;MQ=47.53;MQRankSum=-2.696;QD=4.50;ReadPosRankSum=0.720;SOR=0.804	GT:AD:DP:GQ:PL	0/1:24,5:29:99:138,0,993
EU153402.1	70008	.	A	G	85.64	.	AC=1;AF=0.500;AN=2;BaseQRankSum=0.500;DP=29;ExcessHet=0.0000;FS=0.000;MLEAC=1;MLEAF=0.500;MQ=48.20;MQRankSum=-1.739;QD=2.95;ReadPosRankSum=-0.095;SOR=0.536	GT:AD:DP:GQ:PL	0/1:25,4:29:93:93,0,1038
EU153402.1	70013	.	C	A	43.64	.	AC=1;AF=0.500;AN=2;BaseQRankSum=0.462;DP=28;ExcessHet=0.0000;FS=0.000;MLEAC=1;MLEAF=0.500;MQ=47.73;MQRankSum=0.613;QD=1.56;ReadPosRankSum=1.078;SOR=0.336	GT:AD:DP:GQ:PL	0/1:25,3:28:51:51,0,1041
EU153402.1	70016	.	T	G	43.64	.	AC=1;AF=0.500;AN=2;BaseQRankSum=-1.613;DP=28;ExcessHet=0.0000;FS=0.000;MLEAC=1;MLEAF=0.500;MQ=47.73;MQRankSum=-0.345;QD=1.56;ReadPosRankSum=2.509;SOR=0.336	GT:AD:DP:GQ:PL	0/1:25,3:28:51:51,0,1041
EU153402.1	70022	.	TC	T	49.60	.	AC=1;AF=0.500;AN=2;BaseQRankSum=0.622;DP=26;ExcessHet=0.0000;FS=0.000;MLEAC=1;MLEAF=0.500;MQ=48.36;MQRankSum=0.538;QD=1.91;ReadPosRankSum=1.423;SOR=0.404	GT:AD:DP:GQ:PL	0/1:23,3:26:57:57,0,957
EU153402.1	70024	.	C	T	589.64	.	AC=1;AF=0.500;AN=2;BaseQRankSum=-0.789;DP=26;ExcessHet=0.0000;FS=0.000;MLEAC=1;MLEAF=0.500;MQ=48.36;MQRankSum=-3.327;QD=22.68;ReadPosRankSum=1.396;SOR=0.610	GT:AD:DP:GQ:PL	0/1:11,15:26:99:597,0,417
EU153402.1	70029	.	A	G	97.64	.	AC=1;AF=0.500;AN=2;BaseQRankSum=0.546;DP=25;ExcessHet=0.0000;FS=2.442;MLEAC=1;MLEAF=0.500;MQ=47.44;MQRankSum=-0.767;QD=3.91;ReadPosRankSum=1.632;SOR=0.175	GT:AD:DP:GQ:PL	0/1:21,4:25:99:105,0,870
EU153402.1	70031	.	A	C	58.64	.	AC=1;AF=0.500;AN=2;BaseQRankSum=-2.453;DP=25;ExcessHet=0.0000;FS=0.000;MLEAC=1;MLEAF=0.500;MQ=47.44;MQRankSum=-0.525;QD=2.55;ReadPosRankSum=1.097;SOR=0.399	GT:AD:DP:GQ:PL	0/1:20,3:23:66:66,0,831
EU153402.1	70032	.	C	T	57.01	.	AC=1;AF=0.500;AN=2;BaseQRankSum=0.516;DP=25;ExcessHet=0.0000;FS=0.000;MLEAC=1;MLEAF=0.500;MQ=47.44;MQRankSum=0.429;QD=2.48;ReadPosRankSum=2.148;SOR=0.399	GT:AD:DP:GQ:PL	0/1:20,3:23:66:66,0,831
EU153402.1	70045	.	C	T	226.64	.	AC=1;AF=0.500;AN=2;BaseQRankSum=1.148;DP=28;ExcessHet=0.0000;FS=1.853;MLEAC=1;MLEAF=0.500;MQ=47.56;MQRankSum=-0.551;QD=8.39;ReadPosRankSum=1.042;SOR=0.293	GT:AD:DP:GQ:PL	0/1:20,7:27:99:234,0,819
EU153402.1	70046	.	A	G	244.63	.	AC=1;AF=0.500;AN=2;BaseQRankSum=0.128;DP=28;ExcessHet=0.0000;FS=0.000;MLEAC=1;MLEAF=0.500;MQ=47.56;MQRankSum=-2.294;QD=11.65;ReadPosRankSum=-0.040;SOR=0.602	GT:AD:DP:GQ:PL	0/1:14,7:21:99:252,0,567
EU153402.1	70051	.	G	A	230.02	.	AC=1;AF=0.500;AN=2;BaseQRankSum=-0.249;DP=26;ExcessHet=0.0000;FS=2.029;MLEAC=1;MLEAF=0.500;MQ=47.72;MQRankSum=-2.163;QD=12.78;ReadPosRankSum=0.317;SOR=0.269	GT:AD:DP:GQ:PL	0/1:11,7:18:99:261,0,441
EU153402.1	70052	.	G	A	133.64	.	AC=1;AF=0.500;AN=2;BaseQRankSum=-1.328;DP=28;ExcessHet=0.0000;FS=0.000;MLEAC=1;MLEAF=0.500;MQ=47.85;MQRankSum=-1.602;QD=4.77;ReadPosRankSum=-0.260;SOR=0.368	GT:AD:DP:GQ:PL	0/1:23,5:28:99:141,0,951
EU153402.1	70063	.	T	C	430.64	.	AC=1;AF=0.500;AN=2;BaseQRankSum=-0.027;DP=34;ExcessHet=0.0000;FS=3.876;MLEAC=1;MLEAF=0.500;MQ=43.12;MQRankSum=0.351;QD=12.67;ReadPosRankSum=-0.667;SOR=0.202	GT:AD:DP:GQ:PL	0/1:22,12:34:99:438,0,851
EU153402.1	70069	.	G	C	157.64	.	AC=1;AF=0.500;AN=2;BaseQRankSum=-0.357;DP=35;ExcessHet=0.0000;FS=7.909;MLEAC=1;MLEAF=0.500;MQ=42.83;MQRankSum=0.784;QD=4.50;ReadPosRankSum=-0.460;SOR=0.082	GT:AD:DP:GQ:PL	0/1:29,6:35:99:165,0,1200
EU153402.1	70079	.	T	C	453.64	.	AC=1;AF=0.500;AN=2;BaseQRankSum=-1.040;DP=37;ExcessHet=0.0000;FS=3.330;MLEAC=1;MLEAF=0.500;MQ=42.07;MQRankSum=-0.488;QD=12.26;ReadPosRankSum=-2.182;SOR=0.267	GT:AD:DP:GQ:PL	0/1:24,13:37:99:461,0,913
EU153402.1	70085	.	C	T	63.64	.	AC=1;AF=0.500;AN=2;BaseQRankSum=-1.883;DP=34;ExcessHet=0.0000;FS=0.000;MLEAC=1;MLEAF=0.500;MQ=42.67;MQRankSum=-1.222;QD=1.93;ReadPosRankSum=-1.338;SOR=0.793	GT:AD:DP:GQ:PL	0/1:29,4:33:71:71,0,1193
EU153402.1	70086	.	A	G	153.64	.	AC=1;AF=0.500;AN=2;BaseQRankSum=-1.299;DP=33;ExcessHet=0.0000;FS=1.937;MLEAC=1;MLEAF=0.500;MQ=42.03;MQRankSum=-1.341;QD=4.66;ReadPosRankSum=-0.182;SOR=1.251	GT:AD:DP:GQ:PL	0/1:27,6:33:99:161,0,1086
EU153402.1	70092	.	G	T	184.64	.	AC=1;AF=0.500;AN=2;BaseQRankSum=-0.856;DP=26;ExcessHet=0.0000;FS=1.909;MLEAC=1;MLEAF=0.500;MQ=45.48;MQRankSum=0.345;QD=7.10;ReadPosRankSum=-0.061;SOR=0.283	GT:AD:DP:GQ:PL	0/1:20,6:26:99:192,0,805
EU153402.1	70095	.	C	T	46.64	.	AC=1;AF=0.500;AN=2;BaseQRankSum=0.608;DP=27;ExcessHet=0.0000;FS=6.058;MLEAC=1;MLEAF=0.500;MQ=46.10;MQRankSum=-0.720;QD=1.73;ReadPosRankSum=0.563;SOR=2.546	GT:AD:DP:GQ:PL	0/1:24,3:27:54:54,0,999
EU153402.1	70105	.	C	T	124.64	.	AC=1;AF=0.500;AN=2;BaseQRankSum=-1.183;DP=31;ExcessHet=0.0000;FS=4.561;MLEAC=1;MLEAF=0.500;MQ=45.62;MQRankSum=0.166;QD=4.02;ReadPosRankSum=1.098;SOR=0.735	GT:AD:DP:GQ:PL	0/1:26,5:31:99:132,0,1077
EU153402.1	70106	.	T	C	411.64	.	AC=1;AF=0.500;AN=2;BaseQRankSum=-2.214;DP=31;ExcessHet=0.0000;FS=0.000;MLEAC=1;MLEAF=0.500;MQ=45.62;MQRankSum=-2.049;QD=13.28;ReadPosRankSum=-0.264;SOR=0.515	GT:AD:DP:GQ:PL	0/1:19,12:31:99:419,0,706
EU153402.1	70110	.	A	G	426.64	.	AC=1;AF=0.500;AN=2;BaseQRankSum=-1.762;DP=31;ExcessHet=0.0000;FS=1.515;MLEAC=1;MLEAF=0.500;MQ=45.44;MQRankSum=-1.944;QD=13.76;ReadPosRankSum=0.385;SOR=0.368	GT:AD:DP:GQ:PL	0/1:19,12:31:99:434,0,762
EU153402.1	70117	.	A	G	169.64	.	AC=1;AF=0.500;AN=2;BaseQRankSum=-0.924;DP=35;ExcessHet=0.0000;FS=4.125;MLEAC=1;MLEAF=0.500;MQ=45.63;MQRankSum=-1.127;QD=4.99;ReadPosRankSum=-0.433;SOR=0.609	GT:AD:DP:GQ:PL	0/1:27,7:34:99:177,0,1113
EU153402.1	70119	.	C	T	39.64	.	AC=1;AF=0.500;AN=2;BaseQRankSum=0.822;DP=59;ExcessHet=0.0000;FS=2.422;MLEAC=1;MLEAF=0.500;MQ=42.70;MQRankSum=-0.989;QD=0.67;ReadPosRankSum=1.482;SOR=1.456	GT:AD:DP:GQ:PL	0/1:54,5:59:47:47,0,2240
EU153402.1	70130	.	G	A	981.64	.	AC=1;AF=0.500;AN=2;BaseQRankSum=-0.231;DP=51;ExcessHet=0.0000;FS=1.425;MLEAC=1;MLEAF=0.500;MQ=44.14;MQRankSum=-3.096;QD=21.81;ReadPosRankSum=0.434;SOR=1.148	GT:AD:DP:GQ:PL	0/1:19,26:45:99:989,0,718
EU153402.1	70137	.	G	A	70.64	.	AC=1;AF=0.500;AN=2;BaseQRankSum=-1.676;DP=49;ExcessHet=0.0000;FS=0.000;MLEAC=1;MLEAF=0.500;MQ=45.38;MQRankSum=0.050;QD=1.44;ReadPosRankSum=0.414;SOR=0.678	GT:AD:DP:GQ:PL	0/1:44,5:49:78:78,0,1833
EU153402.1	70141	.	G	A	397.64	.	AC=1;AF=0.500;AN=2;BaseQRankSum=-1.437;DP=46;ExcessHet=0.0000;FS=1.394;MLEAC=1;MLEAF=0.500;MQ=46.61;MQRankSum=-2.835;QD=8.84;ReadPosRankSum=0.418;SOR=0.994	GT:AD:DP:GQ:PL	0/1:33,12:45:99:405,0,1350
EU153402.1	70145	.	A	G	1036.64	.	AC=1;AF=0.500;AN=2;BaseQRankSum=-1.132;DP=43;ExcessHet=0.0000;FS=0.000;MLEAC=1;MLEAF=0.500;MQ=46.56;MQRankSum=-3.475;QD=24.68;ReadPosRankSum=0.441;SOR=0.749	GT:AD:DP:GQ:PL	0/1:16,26:42:99:1044,0,594
EU153402.1	70146	.	A	G	409.64	.	AC=1;AF=0.500;AN=2;BaseQRankSum=1.541;DP=43;ExcessHet=0.0000;FS=0.000;MLEAC=1;MLEAF=0.500;MQ=46.56;MQRankSum=-2.291;QD=9.99;ReadPosRankSum=-0.602;SOR=0.551	GT:AD:DP:GQ:PL	0/1:29,12:41:99:417,0,1161
EU153402.1	70161	.	G	A	352.64	.	AC=1;AF=0.500;AN=2;BaseQRankSum=-1.310;DP=34;ExcessHet=0.0000;FS=3.773;MLEAC=1;MLEAF=0.500;MQ=45.16;MQRankSum=-2.156;QD=11.75;ReadPosRankSum=1.871;SOR=1.670	GT:AD:DP:GQ:PL	0/1:20,10:30:99:360,0,810
EU153402.1	70169	.	AG	A	52.60	.	AC=1;AF=0.500;AN=2;BaseQRankSum=-3.154;DP=40;ExcessHet=0.0000;FS=0.000;MLEAC=1;MLEAF=0.500;MQ=44.82;MQRankSum=0.045;QD=1.32;ReadPosRankSum=0.269;SOR=0.859	GT:AD:DP:GQ:PL	0/1:36,4:40:60:60,0,1500
EU153402.1	70177	.	C	T	88.64	.	AC=1;AF=0.500;AN=2;BaseQRankSum=0.687;DP=43;ExcessHet=0.0000;FS=1.920;MLEAC=1;MLEAF=0.500;MQ=44.49;MQRankSum=-1.147;QD=2.06;ReadPosRankSum=1.839;SOR=1.179	GT:AD:DP:GQ:PL	0/1:38,5:43:96:96,0,1581
EU153402.1	70181	.	A	C	55.64	.	AC=1;AF=0.500;AN=2;BaseQRankSum=-3.048;DP=40;ExcessHet=0.0000;FS=0.000;MLEAC=1;MLEAF=0.500;MQ=44.39;MQRankSum=0.282;QD=1.43;ReadPosRankSum=0.367;SOR=0.540	GT:AD:DP:GQ:PL	0/1:35,4:39:63:63,0,1458
EU153402.1	70184	.	A	G	706.64	.	AC=1;AF=0.500;AN=2;BaseQRankSum=-0.867;DP=38;ExcessHet=0.0000;FS=5.506;MLEAC=1;MLEAF=0.500;MQ=44.09;MQRankSum=-2.283;QD=19.63;ReadPosRankSum=0.759;SOR=1.859	GT:AD:DP:GQ:PL	0/1:17,19:36:99:714,0,588
EU153402.1	70190	.	T	C	379.64	.	AC=1;AF=0.500;AN=2;BaseQRankSum=0.971;DP=37;ExcessHet=0.0000;FS=8.947;MLEAC=1;MLEAF=0.500;MQ=44.58;MQRankSum=0.000;QD=10.55;ReadPosRankSum=1.655;SOR=2.439	GT:AD:DP:GQ:PL	0/1:25,11:36:99:387,0,990
EU153402.1	70191	.	G	A	571.64	.	AC=1;AF=0.500;AN=2;BaseQRankSum=-0.966;DP=36;ExcessHet=0.0000;FS=12.186;MLEAC=1;MLEAF=0.500;MQ=44.44;MQRankSum=-1.607;QD=17.86;ReadPosRankSum=0.961;SOR=2.925	GT:AD:DP:GQ:PL	0/1:17,15:32:99:579,0,652
EU153402.1	70207	.	T	C	151.64	.	AC=1;AF=0.500;AN=2;BaseQRankSum=0.000;DP=39;ExcessHet=0.0000;FS=8.224;MLEAC=1;MLEAF=0.500;MQ=41.71;MQRankSum=0.668;QD=4.10;ReadPosRankSum=-0.828;SOR=2.833	GT:AD:DP:GQ:PL	0/1:31,6:37:99:159,0,1208
EU153402.1	70214	.	C	T	722.64	.	AC=1;AF=0.500;AN=2;BaseQRankSum=0.939;DP=40;ExcessHet=0.0000;FS=4.981;MLEAC=1;MLEAF=0.500;MQ=42.64;MQRankSum=-2.471;QD=19.02;ReadPosRankSum=0.077;SOR=1.655	GT:AD:DP:GQ:PL	0/1:17,21:38:99:730,0,546
EU153402.1	70220	.	C	T	100.64	.	AC=1;AF=0.500;AN=2;BaseQRankSum=0.605;DP=39;ExcessHet=0.0000;FS=2.000;MLEAC=1;MLEAF=0.500;MQ=44.52;MQRankSum=-0.922;QD=2.58;ReadPosRankSum=0.778;SOR=1.609	GT:AD:DP:GQ:PL	0/1:34,5:39:99:108,0,1353
EU153402.1	70222	.	A	G	418.64	.	AC=1;AF=0.500;AN=2;BaseQRankSum=0.413;DP=40;ExcessHet=0.0000;FS=11.137;MLEAC=1;MLEAF=0.500;MQ=44.97;MQRankSum=-3.804;QD=11.02;ReadPosRankSum=-0.220;SOR=2.670	GT:AD:DP:GQ:PL	0/1:26,12:38:99:426,0,1002
EU153402.1	70225	.	A	G	262.64	.	AC=1;AF=0.500;AN=2;BaseQRankSum=0.134;DP=40;ExcessHet=0.0000;FS=15.015;MLEAC=1;MLEAF=0.500;MQ=45.54;MQRankSum=-3.661;QD=6.57;ReadPosRankSum=-0.841;SOR=3.258	GT:AD:DP:GQ:PL	0/1:30,10:40:99:270,0,1212
EU153402.1	70271	.	C	T	374.64	.	AC=1;AF=0.500;AN=2;BaseQRankSum=-0.047;DP=29;ExcessHet=0.0000;FS=10.020;MLEAC=1;MLEAF=0.500;MQ=50.39;MQRankSum=-4.045;QD=16.29;ReadPosRankSum=0.185;SOR=1.681	GT:AD:DP:GQ:PL	0/1:12,11:23:99:382,0,471
EU153402.1	70288	.	T	G	178.64	.	AC=1;AF=0.500;AN=2;BaseQRankSum=0.173;DP=28;ExcessHet=0.0000;FS=4.501;MLEAC=1;MLEAF=0.500;MQ=49.90;MQRankSum=-2.046;QD=6.38;ReadPosRankSum=2.807;SOR=2.007	GT:AD:DP:GQ:PL	0/1:22,6:28:99:186,0,906
EU153402.1	70290	.	C	G	178.64	.	AC=1;AF=0.500;AN=2;BaseQRankSum=0.173;DP=28;ExcessHet=0.0000;FS=4.501;MLEAC=1;MLEAF=0.500;MQ=49.90;MQRankSum=-2.046;QD=6.38;ReadPosRankSum=2.892;SOR=2.007	GT:AD:DP:GQ:PL	0/1:22,6:28:99:186,0,906
EU153402.1	70312	.	T	G	167.64	.	AC=1;AF=0.500;AN=2;BaseQRankSum=0.223;DP=26;ExcessHet=0.0000;FS=7.952;MLEAC=1;MLEAF=0.500;MQ=52.98;MQRankSum=-3.120;QD=6.45;ReadPosRankSum=2.529;SOR=2.249	GT:AD:DP:GQ:PL	0/1:20,6:26:99:175,0,802
EU153402.1	70348	.	A	G	127.64	.	AC=1;AF=0.500;AN=2;BaseQRankSum=-1.423;DP=18;ExcessHet=0.0000;FS=2.187;MLEAC=1;MLEAF=0.500;MQ=54.14;MQRankSum=-3.602;QD=8.51;ReadPosRankSum=-1.063;SOR=1.371	GT:AD:DP:GQ:PL	0/1:11,4:15:99:135,0,450
EU153402.1	70352	.	G	C	124.64	.	AC=1;AF=0.500;AN=2;BaseQRankSum=-0.269;DP=16;ExcessHet=0.0000;FS=0.000;MLEAC=1;MLEAF=0.500;MQ=56.73;MQRankSum=-3.744;QD=7.79;ReadPosRankSum=-0.789;SOR=1.179	GT:AD:DP:GQ:PL	0/1:12,4:16:99:132,0,492
EU153402.1	70369	.	C	T	31.64	.	AC=1;AF=0.500;AN=2;BaseQRankSum=-0.898;DP=17;ExcessHet=0.0000;FS=0.000;MLEAC=1;MLEAF=0.500;MQ=59.71;MQRankSum=-3.859;QD=1.86;ReadPosRankSum=-0.298;SOR=0.582	GT:AD:DP:GQ:PL	0/1:15,2:17:39:39,0,624
EU153402.1	70379	.	GC	G	31.60	.	AC=1;AF=0.500;AN=2;BaseQRankSum=-0.934;DP=17;ExcessHet=0.0000;FS=0.000;MLEAC=1;MLEAF=0.500;MQ=59.71;MQRankSum=-3.859;QD=1.86;ReadPosRankSum=-1.789;SOR=0.582	GT:AD:DP:GQ:PL	0/1:15,2:17:39:39,0,624
EU153402.1	70391	.	A	C	211.64	.	AC=1;AF=0.500;AN=2;BaseQRankSum=1.512;DP=34;ExcessHet=0.0000;FS=3.702;MLEAC=1;MLEAF=0.500;MQ=55.66;MQRankSum=0.150;QD=6.61;ReadPosRankSum=3.189;SOR=1.493	GT:AD:DP:GQ:PL	0/1:25,7:32:99:219,0,1029
EU153402.1	70394	.	A	T	486.02	.	AC=1;AF=0.500;AN=2;BaseQRankSum=1.883;DP=34;ExcessHet=0.0000;FS=3.325;MLEAC=1;MLEAF=0.500;MQ=55.66;MQRankSum=-3.636;QD=16.20;ReadPosRankSum=2.072;SOR=1.445	GT:AD:DP:GQ:PL	0/1:17,13:30:99:495,0,675
EU153402.1	70395	.	GGA	G	71.04	.	AC=1;AF=0.500;AN=2;BaseQRankSum=0.992;DP=34;ExcessHet=0.0000;FS=2.062;MLEAC=1;MLEAF=0.500;MQ=55.66;MQRankSum=-4.082;QD=2.37;ReadPosRankSum=-0.223;SOR=1.609	GT:AD:DP:GQ:PL	0/1:25,5:30:99:135,0,1035
EU153402.1	70401	.	A	C	239.07	.	AC=1;AF=0.500;AN=2;BaseQRankSum=1.314;DP=47;ExcessHet=0.0000;FS=1.498;MLEAC=1;MLEAF=0.500;MQ=53.02;MQRankSum=-0.228;QD=5.69;ReadPosRankSum=2.018;SOR=1.154	GT:AD:DP:GQ:PL	0/1:33,9:42:99:279,0,1350
EU153402.1	70402	.	T	TCTTC	115.60	.	AC=1;AF=0.500;AN=2;BaseQRankSum=0.932;DP=34;ExcessHet=0.0000;FS=4.501;MLEAC=1;MLEAF=0.500;MQ=55.66;MQRankSum=-3.748;QD=3.40;ReadPosRankSum=-0.578;SOR=1.871	GT:AD:DP:GQ:PL	0/1:29,5:34:99:123,0,1203
EU153402.1	70403	.	T	TC	241.60	.	AC=1;AF=0.500;AN=2;BaseQRankSum=1.253;DP=38;ExcessHet=0.0000;FS=1.541;MLEAC=1;MLEAF=0.500;MQ=55.78;MQRankSum=-0.590;QD=6.53;ReadPosRankSum=1.937;SOR=1.091	GT:AD:DP:GQ:PL	0/1:29,8:37:99:249,0,1194
EU153402.1	70406	.	T	TG	268.60	.	AC=1;AF=0.500;AN=2;BaseQRankSum=1.423;DP=33;ExcessHet=0.0000;FS=1.690;MLEAC=1;MLEAF=0.500;MQ=56.10;MQRankSum=-2.793;QD=9.59;ReadPosRankSum=1.461;SOR=1.080	GT:AD:DP:GQ:PL	0/1:20,8:28:99:276,0,816
EU153402.1	70407	.	C	G	433.64	.	AC=1;AF=0.500;AN=2;BaseQRankSum=1.191;DP=33;ExcessHet=0.0000;FS=3.290;MLEAC=1;MLEAF=0.500;MQ=56.10;MQRankSum=-3.162;QD=13.14;ReadPosRankSum=0.629;SOR=1.406	GT:AD:DP:GQ:PL	0/1:21,12:33:99:441,0,846
EU153402.1	70409	.	T	A	229.64	.	AC=1;AF=0.500;AN=2;BaseQRankSum=0.994;DP=35;ExcessHet=0.0000;FS=1.810;MLEAC=1;MLEAF=0.500;MQ=55.96;MQRankSum=-2.250;QD=8.83;ReadPosRankSum=0.635;SOR=1.302	GT:AD:DP:GQ:PL	0/1:19,7:26:99:237,0,771
EU153402.1	70413	.	AGT	A	180.12	.	AC=1;AF=0.500;AN=2;BaseQRankSum=0.783;DP=44;ExcessHet=0.0000;FS=3.804;MLEAC=1;MLEAF=0.500;MQ=52.84;MQRankSum=0.408;QD=4.39;ReadPosRankSum=0.234;SOR=1.609	GT:AD:DP:GQ:PL	0/1:34,7:41:99:192,0,1401
EU153402.1	70420	.	G	A	316.64	.	AC=1;AF=0.500;AN=2;BaseQRankSum=0.615;DP=43;ExcessHet=0.0000;FS=0.000;MLEAC=1;MLEAF=0.500;MQ=52.25;MQRankSum=0.964;QD=7.54;ReadPosRankSum=-0.428;SOR=0.798	GT:AD:DP:GQ:PL	0/1:32,10:42:99:324,0,1314
EU153402.1	70425	.	T	G	262.64	.	AC=1;AF=0.500;AN=2;BaseQRankSum=-1.041;DP=45;ExcessHet=0.0000;FS=5.778;MLEAC=1;MLEAF=0.500;MQ=52.20;MQRankSum=0.095;QD=5.84;ReadPosRankSum=-1.682;SOR=1.911	GT:AD:DP:GQ:PL	0/1:36,9:45:99:270,0,1485
EU153402.1	70427	.	T	TC	262.60	.	AC=1;AF=0.500;AN=2;BaseQRankSum=0.727;DP=45;ExcessHet=0.0000;FS=1.490;MLEAC=1;MLEAF=0.500;MQ=51.75;MQRankSum=0.452;QD=5.84;ReadPosRankSum=-1.842;SOR=1.247	GT:AD:DP:GQ:PL	0/1:36,9:45:99:270,0,1485
EU153402.1	70429	.	T	TTTC	310.60	.	AC=1;AF=0.500;AN=2;BaseQRankSum=0.572;DP=45;ExcessHet=0.0000;FS=3.239;MLEAC=1;MLEAF=0.500;MQ=51.64;MQRankSum=-0.046;QD=7.06;ReadPosRankSum=-2.524;SOR=1.436	GT:AD:DP:GQ:PL	0/1:34,10:44:99:318,0,1398
EU153402.1	70431	.	C	T	37.64	.	AC=1;AF=0.500;AN=2;BaseQRankSum=0.509;DP=45;ExcessHet=0.0000;FS=8.984;MLEAC=1;MLEAF=0.500;MQ=51.64;MQRankSum=-1.994;QD=0.84;ReadPosRankSum=-1.961;SOR=2.991	GT:AD:DP:GQ:PL	0/1:41,4:45:45:45,0,1710
EU153402.1	70434	.	T	A	226.64	.	AC=1;AF=0.500;AN=2;BaseQRankSum=0.581;DP=46;ExcessHet=0.0000;FS=5.876;MLEAC=1;MLEAF=0.500;MQ=51.84;MQRankSum=-0.954;QD=5.40;ReadPosRankSum=-3.313;SOR=1.863	GT:AD:DP:GQ:PL	0/1:34,8:42:99:234,0,1404
EU153402.1	70441	.	C	T	265.64	.	AC=1;AF=0.500;AN=2;BaseQRankSum=1.151;DP=42;ExcessHet=0.0000;FS=6.468;MLEAC=1;MLEAF=0.500;MQ=51.44;MQRankSum=-3.578;QD=8.57;ReadPosRankSum=-0.700;SOR=1.818	GT:AD:DP:GQ:PL	0/1:22,9:31:99:273,0,881
EU153402.1	70442	.	TTC	T	241.60	.	AC=1;AF=0.500;AN=2;BaseQRankSum=1.076;DP=41;ExcessHet=0.0000;FS=5.902;MLEAC=1;MLEAF=0.500;MQ=51.63;MQRankSum=-1.522;QD=6.53;ReadPosRankSum=-2.746;SOR=1.863	GT:AD:DP:GQ:PL	0/1:29,8:37:99:249,0,1194
EU153402.1	70446	.	C	A	295.64	.	AC=1;AF=0.500;AN=2;BaseQRankSum=1.189;DP=36;ExcessHet=0.0000;FS=9.028;MLEAC=1;MLEAF=0.500;MQ=55.07;MQRankSum=-3.018;QD=8.70;ReadPosRankSum=-3.527;SOR=2.048	GT:AD:DP:GQ:PL	0/1:25,9:34:99:303,0,1023
EU153402.1	70449	.	G	C	31.64	.	AC=1;AF=0.500;AN=2;BaseQRankSum=0.837;DP=33;ExcessHet=0.0000;FS=10.375;MLEAC=1;MLEAF=0.500;MQ=55.13;MQRankSum=-1.713;QD=0.99;ReadPosRankSum=-0.167;SOR=2.805	GT:AD:DP:GQ:PL	0/1:29,3:32:39:39,0,1209
EU153402.1	70451	.	A	AGTGTTTTG	229.60	.	AC=1;AF=0.500;AN=2;BaseQRankSum=1.340;DP=32;ExcessHet=0.0000;FS=4.468;MLEAC=1;MLEAF=0.500;MQ=54.97;MQRankSum=-3.211;QD=8.83;ReadPosRankSum=-2.689;SOR=2.066	GT:AD:DP:GQ:PL	0/1:19,7:26:99:237,0,777
EU153402.1	70453	.	A	T	256.64	.	AC=1;AF=0.500;AN=2;BaseQRankSum=1.143;DP=32;ExcessHet=0.0000;FS=12.784;MLEAC=1;MLEAF=0.500;MQ=54.97;MQRankSum=-3.047;QD=8.02;ReadPosRankSum=-1.879;SOR=2.817	GT:AD:DP:GQ:PL	0/1:24,8:32:99:264,0,984
EU153402.1	70459	.	TC	T	94.60	.	AC=1;AF=0.500;AN=2;BaseQRankSum=0.988;DP=31;ExcessHet=0.0000;FS=2.231;MLEAC=1;MLEAF=0.500;MQ=53.99;MQRankSum=-2.313;QD=3.64;ReadPosRankSum=-0.568;SOR=1.609	GT:AD:DP:GQ:PL	0/1:22,4:26:99:102,0,912
EU153402.1	70464	.	G	GTTTTTCACTCTTTTTTTTATTT	46.60	.	AC=1;AF=0.500;AN=2;BaseQRankSum=0.914;DP=29;ExcessHet=0.0000;FS=2.447;MLEAC=1;MLEAF=0.500;MQ=53.55;MQRankSum=-2.439;QD=1.73;ReadPosRankSum=-0.580;SOR=1.025	GT:AD:DP:GQ:PL	0/1:24,3:27:54:54,0,999
EU153402.1	70466	.	G	C	97.64	.	AC=1;AF=0.500;AN=2;BaseQRankSum=0.991;DP=29;ExcessHet=0.0000;FS=2.269;MLEAC=1;MLEAF=0.500;MQ=53.55;MQRankSum=-3.187;QD=3.91;ReadPosRankSum=1.967;SOR=1.577	GT:AD:DP:GQ:PL	0/1:21,4:25:99:105,0,870
EU153402.1	70468	.	A	G	223.64	.	AC=1;AF=0.500;AN=2;BaseQRankSum=1.268;DP=29;ExcessHet=0.0000;FS=0.000;MLEAC=1;MLEAF=0.500;MQ=53.55;MQRankSum=-3.009;QD=7.99;ReadPosRankSum=1.354;SOR=0.839	GT:AD:DP:GQ:PL	0/1:21,7:28:99:231,0,861
EU153402.1	70476	.	T	G	79.64	.	AC=1;AF=0.500;AN=2;BaseQRankSum=0.862;DP=31;ExcessHet=0.0000;FS=0.000;MLEAC=1;MLEAF=0.500;MQ=53.99;MQRankSum=-3.054;QD=2.57;ReadPosRankSum=1.829;SOR=0.627	GT:AD:DP:GQ:PL	0/1:27,4:31:87:87,0,1122
EU153402.1	70478	.	A	C	34.64	.	AC=1;AF=0.500;AN=2;BaseQRankSum=0.854;DP=32;ExcessHet=0.0000;FS=6.463;MLEAC=1;MLEAF=0.500;MQ=53.27;MQRankSum=-1.087;QD=1.12;ReadPosRankSum=1.868;SOR=2.819	GT:AD:DP:GQ:PL	0/1:28,3:31:42:42,0,1167
EU153402.1	70479	.	G	T	256.64	.	AC=1;AF=0.500;AN=2;BaseQRankSum=1.282;DP=32;ExcessHet=0.0000;FS=6.576;MLEAC=1;MLEAF=0.500;MQ=53.27;MQRankSum=-2.416;QD=8.02;ReadPosRankSum=0.452;SOR=1.789	GT:AD:DP:GQ:PL	0/1:24,8:32:99:264,0,984
EU153402.1	70486	.	T	C	73.64	.	AC=1;AF=0.500;AN=2;BaseQRankSum=0.845;DP=34;ExcessHet=0.0000;FS=2.210;MLEAC=1;MLEAF=0.500;MQ=52.05;MQRankSum=-1.953;QD=2.23;ReadPosRankSum=1.425;SOR=1.585	GT:AD:DP:GQ:PL	0/1:29,4:33:81:81,0,1206
EU153402.1	70490	.	C	T	475.64	.	AC=1;AF=0.500;AN=2;BaseQRankSum=1.902;DP=34;ExcessHet=0.0000;FS=8.039;MLEAC=1;MLEAF=0.500;MQ=52.57;MQRankSum=-2.473;QD=13.99;ReadPosRankSum=2.039;SOR=1.485	GT:AD:DP:GQ:PL	0/1:21,13:34:99:483,0,843
EU153402.1	70491	.	A	T	112.64	.	AC=1;AF=0.500;AN=2;BaseQRankSum=0.915;DP=35;ExcessHet=0.0000;FS=7.510;MLEAC=1;MLEAF=0.500;MQ=52.06;MQRankSum=-0.585;QD=3.22;ReadPosRankSum=1.071;SOR=1.925	GT:AD:DP:GQ:PL	0/1:30,5:35:99:120,0,1245
EU153402.1	70492	.	G	T	166.64	.	AC=1;AF=0.500;AN=2;BaseQRankSum=1.100;DP=35;ExcessHet=0.0000;FS=7.497;MLEAC=1;MLEAF=0.500;MQ=52.06;MQRankSum=-1.735;QD=5.21;ReadPosRankSum=0.337;SOR=2.277	GT:AD:DP:GQ:PL	0/1:26,6:32:99:174,0,1074
EU153402.1	70503	.	C	G	31.64	.	AC=1;AF=0.500;AN=2;BaseQRankSum=0.733;DP=32;ExcessHet=0.0000;FS=6.463;MLEAC=1;MLEAF=0.500;MQ=51.25;MQRankSum=0.446;QD=0.99;ReadPosRankSum=1.909;SOR=2.814	GT:AD:DP:GQ:PL	0/1:29,3:32:39:39,0,1209
EU153402.1	70507	.	C	T	124.64	.	AC=1;AF=0.500;AN=2;BaseQRankSum=0.900;DP=34;ExcessHet=0.0000;FS=4.629;MLEAC=1;MLEAF=0.500;MQ=50.93;MQRankSum=-0.809;QD=4.02;ReadPosRankSum=0.538;SOR=1.981	GT:AD:DP:GQ:PL	0/1:26,5:31:99:132,0,1077
EU153402.1	70516	.	T	A	160.64	.	AC=1;AF=0.500;AN=2;BaseQRankSum=0.692;DP=34;ExcessHet=0.0000;FS=6.941;MLEAC=1;MLEAF=0.500;MQ=47.81;MQRankSum=-0.193;QD=4.72;ReadPosRankSum=0.213;SOR=1.136	GT:AD:DP:GQ:PL	0/1:28,6:34:99:168,0,1158
EU153402.1	70517	.	G	C	46.64	.	AC=1;AF=0.500;AN=2;BaseQRankSum=0.608;DP=27;ExcessHet=0.0000;FS=6.532;MLEAC=1;MLEAF=0.500;MQ=51.08;MQRankSum=-0.490;QD=1.73;ReadPosRankSum=0.361;SOR=2.817	GT:AD:DP:GQ:PL	0/1:24,3:27:54:54,0,999
EU153402.1	70519	.	T	G	46.64	.	AC=1;AF=0.500;AN=2;BaseQRankSum=0.622;DP=27;ExcessHet=0.0000;FS=6.532;MLEAC=1;MLEAF=0.500;MQ=51.15;MQRankSum=-0.490;QD=1.73;ReadPosRankSum=0.251;SOR=2.817	GT:AD:DP:GQ:PL	0/1:24,3:27:54:54,0,999
EU153402.1	70520	.	A	G	46.64	.	AC=1;AF=0.500;AN=2;BaseQRankSum=0.622;DP=27;ExcessHet=0.0000;FS=6.532;MLEAC=1;MLEAF=0.500;MQ=51.15;MQRankSum=0.490;QD=1.73;ReadPosRankSum=0.419;SOR=2.817	GT:AD:DP:GQ:PL	0/1:24,3:27:54:54,0,999
EU153402.1	70521	.	T	C	94.64	.	AC=1;AF=0.500;AN=2;BaseQRankSum=0.692;DP=26;ExcessHet=0.0000;FS=2.269;MLEAC=1;MLEAF=0.500;MQ=50.78;MQRankSum=-3.083;QD=3.64;ReadPosRankSum=0.783;SOR=1.551	GT:AD:DP:GQ:PL	0/1:22,4:26:99:102,0,912
EU153402.1	70522	.	G	A	184.64	.	AC=1;AF=0.500;AN=2;BaseQRankSum=0.856;DP=26;ExcessHet=0.0000;FS=0.000;MLEAC=1;MLEAF=0.500;MQ=50.78;MQRankSum=-1.876;QD=7.10;ReadPosRankSum=1.250;SOR=0.693	GT:AD:DP:GQ:PL	0/1:20,6:26:99:192,0,822
EU153402.1	70525	.	A	G	46.64	.	AC=1;AF=0.500;AN=2;BaseQRankSum=0.622;DP=27;ExcessHet=0.0000;FS=10.098;MLEAC=1;MLEAF=0.500;MQ=50.05;MQRankSum=0.720;QD=1.73;ReadPosRankSum=0.084;SOR=2.806	GT:AD:DP:GQ:PL	0/1:24,3:27:54:54,0,999
EU153402.1	70527	.	T	C	43.64	.	AC=1;AF=0.500;AN=2;BaseQRankSum=0.707;DP=28;ExcessHet=0.0000;FS=10.590;MLEAC=1;MLEAF=0.500;MQ=49.31;MQRankSum=-0.081;QD=1.56;ReadPosRankSum=-0.193;SOR=2.802	GT:AD:DP:GQ:PL	0/1:25,3:28:51:51,0,1041
EU153402.1	70529	.	G	T	34.64	.	AC=1;AF=0.500;AN=2;BaseQRankSum=0.582;DP=31;ExcessHet=0.0000;FS=6.105;MLEAC=1;MLEAF=0.500;MQ=47.54;MQRankSum=-2.628;QD=1.12;ReadPosRankSum=1.041;SOR=2.584	GT:AD:DP:GQ:PL	0/1:28,3:31:42:42,0,1134
EU153402.1	70530	.	CA	C	34.60	.	AC=1;AF=0.500;AN=2;BaseQRankSum=0.608;DP=32;ExcessHet=0.0000;FS=13.910;MLEAC=1;MLEAF=0.500;MQ=47.98;MQRankSum=0.962;QD=1.12;ReadPosRankSum=0.040;SOR=2.785	GT:AD:DP:GQ:PL	0/1:28,3:31:42:42,0,1130
EU153402.1	70544	.	C	A	31.64	.	AC=1;AF=0.500;AN=2;BaseQRankSum=0.000;DP=32;ExcessHet=0.0000;FS=12.391;MLEAC=1;MLEAF=0.500;MQ=47.21;MQRankSum=1.116;QD=0.99;ReadPosRankSum=0.201;SOR=2.791	GT:AD:DP:GQ:PL	0/1:29,3:32:39:39,0,1209
EU153402.1	70548	.	CTGT	C	175.57	.	AC=1;AF=0.500;AN=2;BaseQRankSum=0.000;DP=31;ExcessHet=0.0000;FS=7.032;MLEAC=1;MLEAF=0.500;MQ=46.74;MQRankSum=0.650;QD=6.05;ReadPosRankSum=-0.945;SOR=1.130	GT:AD:DP:GQ:PL	0/1:23,6:29:99:183,0,948
EU153402.1	70552	.	C	A	82.64	.	AC=1;AF=0.500;AN=2;BaseQRankSum=0.000;DP=31;ExcessHet=0.0000;FS=17.432;MLEAC=1;MLEAF=0.500;MQ=46.74;MQRankSum=0.159;QD=2.75;ReadPosRankSum=-0.520;SOR=3.228	GT:AD:DP:GQ:PL	0/1:26,4:30:90:90,0,1080
EU153402.1	70554	.	G	C	109.92	.	AC=1;AF=0.500;AN=2;BaseQRankSum=0.000;DP=34;ExcessHet=0.0000;FS=0.000;MLEAC=1;MLEAF=0.500;MQ=46.52;MQRankSum=-1.774;QD=3.55;ReadPosRankSum=-0.112;SOR=0.929	GT:AD:DP:GQ:PL	0/1:26,5:31:99:132,0,1044
EU153402.1	70570	.	GCTGA	G	223.60	.	AC=1;AF=0.500;AN=2;BaseQRankSum=-1.561;DP=48;ExcessHet=0.0000;FS=1.523;MLEAC=1;MLEAF=0.500;MQ=46.57;MQRankSum=-0.814;QD=5.20;ReadPosRankSum=-1.594;SOR=1.105	GT:AD:DP:GQ:PL	0/1:35,8:43:99:231,0,1429
EU153402.1	70577	.	A	G	275.04	.	AC=1;AF=0.500;AN=2;BaseQRankSum=1.430;DP=30;ExcessHet=0.0000;FS=0.000;MLEAC=1;MLEAF=0.500;MQ=51.20;MQRankSum=-1.878;QD=10.58;ReadPosRankSum=-0.616;SOR=0.773	GT:AD:DP:GQ:PL	0/1:17,9:26:99:327,0,687
EU153402.1	70582	.	C	CTTTG	113.04	.	AC=1;AF=0.500;AN=2;BaseQRankSum=0.817;DP=26;ExcessHet=0.0000;FS=0.000;MLEAC=1;MLEAF=0.500;MQ=52.94;MQRankSum=-0.616;QD=5.14;ReadPosRankSum=0.041;SOR=0.951	GT:AD:DP:GQ:PL	0/1:17,5:22:99:159,0,699
EU153402.1	70583	.	C	T	146.04	.	AC=1;AF=0.500;AN=2;BaseQRankSum=1.216;DP=25;ExcessHet=0.0000;FS=4.589;MLEAC=1;MLEAF=0.500;MQ=53.67;MQRankSum=-2.441;QD=6.64;ReadPosRankSum=1.477;SOR=1.158	GT:AD:DP:GQ:PL	0/1:16,6:22:99:204,0,654
EU153402.1	70584	.	TCACC	T	155.04	.	AC=1;AF=0.500;AN=2;BaseQRankSum=0.961;DP=26;ExcessHet=0.0000;FS=1.935;MLEAC=1;MLEAF=0.500;MQ=52.94;MQRankSum=-0.889;QD=6.74;ReadPosRankSum=0.701;SOR=1.278	GT:AD:DP:GQ:PL	0/1:17,6:23:99:201,0,696
EU153402.1	70589	.	A	G	146.04	.	AC=1;AF=0.500;AN=2;BaseQRankSum=0.994;DP=26;ExcessHet=0.0000;FS=0.000;MLEAC=1;MLEAF=0.500;MQ=52.94;MQRankSum=-0.580;QD=6.35;ReadPosRankSum=0.780;SOR=0.593	GT:AD:DP:GQ:PL	0/1:17,6:23:99:201,0,696
EU153402.1	70591	.	T	A	187.64	.	AC=1;AF=0.500;AN=2;BaseQRankSum=0.961;DP=28;ExcessHet=0.0000;FS=0.000;MLEAC=1;MLEAF=0.500;MQ=50.85;MQRankSum=-2.163;QD=7.51;ReadPosRankSum=1.752;SOR=0.602	GT:AD:DP:GQ:PL	0/1:19,6:25:99:195,0,780
EU153402.1	70595	.	AAGC	A	130.60	.	AC=1;AF=0.500;AN=2;BaseQRankSum=0.775;DP=32;ExcessHet=0.0000;FS=1.992;MLEAC=1;MLEAF=0.500;MQ=50.21;MQRankSum=-1.588;QD=4.50;ReadPosRankSum=1.563;SOR=0.840	GT:AD:DP:GQ:PL	0/1:24,5:29:99:138,0,993
EU153402.1	70602	.	T	G	94.17	.	AC=1;AF=0.500;AN=2;BaseQRankSum=0.000;DP=28;ExcessHet=0.0000;FS=0.000;MLEAC=1;MLEAF=0.500;MQ=50.15;MQRankSum=1.062;QD=3.62;ReadPosRankSum=0.408;SOR=0.540	GT:AD:DP:GQ:PL	0/1:22,4:26:99:102,0,912
EU153402.1	70603	.	T	A	136.58	.	AC=1;AF=0.500;AN=2;BaseQRankSum=0.000;DP=29;ExcessHet=0.0000;FS=0.000;MLEAC=1;MLEAF=0.500;MQ=49.78;MQRankSum=0.802;QD=5.06;ReadPosRankSum=0.749;SOR=0.821	GT:AD:DP:GQ:PL	0/1:22,5:27:99:144,0,909
EU153402.1	70604	.	A	G	91.40	.	AC=1;AF=0.500;AN=2;BaseQRankSum=0.533;DP=29;ExcessHet=0.0000;FS=0.000;MLEAC=1;MLEAF=0.500;MQ=49.78;MQRankSum=1.157;QD=3.39;ReadPosRankSum=0.604;SOR=0.481	GT:AD:DP:GQ:PL	0/1:23,4:27:99:99,0,954
EU153402.1	70609	.	G	C	130.52	.	AC=1;AF=0.500;AN=2;BaseQRankSum=0.000;DP=32;ExcessHet=0.0000;FS=1.992;MLEAC=1;MLEAF=0.500;MQ=48.92;MQRankSum=-1.515;QD=4.50;ReadPosRankSum=2.124;SOR=0.840	GT:AD:DP:GQ:PL	0/1:24,5:29:99:138,0,993
EU153402.1	70613	.	A	T	31.64	.	AC=1;AF=0.500;AN=2;BaseQRankSum=0.560;DP=34;ExcessHet=0.0000;FS=5.968;MLEAC=1;MLEAF=0.500;MQ=48.38;MQRankSum=-0.988;QD=0.99;ReadPosRankSum=0.277;SOR=2.472	GT:AD:DP:GQ:PL	0/1:29,3:32:39:39,0,1209
EU153402.1	70614	.	G	A	306.74	.	AC=1;AF=0.500;AN=2;BaseQRankSum=0.000;DP=34;ExcessHet=0.0000;FS=1.607;MLEAC=1;MLEAF=0.500;MQ=48.38;MQRankSum=-0.924;QD=10.22;ReadPosRankSum=-1.758;SOR=1.274	GT:AD:DP:GQ:PL	0/1:21,9:30:99:315,0,855
EU153402.1	70616	.	T	C	31.64	.	AC=1;AF=0.500;AN=2;BaseQRankSum=0.429;DP=34;ExcessHet=0.0000;FS=2.582;MLEAC=1;MLEAF=0.500;MQ=48.38;MQRankSum=0.725;QD=0.99;ReadPosRankSum=-0.226;SOR=0.974	GT:AD:DP:GQ:PL	0/1:29,3:32:39:39,0,1209
EU153402.1	70618	.	C	G	76.64	.	AC=1;AF=0.500;AN=2;BaseQRankSum=0.000;DP=34;ExcessHet=0.0000;FS=0.000;MLEAC=1;MLEAF=0.500;MQ=48.38;MQRankSum=1.539;QD=2.39;ReadPosRankSum=1.568;SOR=0.368	GT:AD:DP:GQ:PL	0/1:28,4:32:84:84,0,1164
EU153402.1	70619	.	C	T	76.63	.	AC=1;AF=0.500;AN=2;BaseQRankSum=0.472;DP=34;ExcessHet=0.0000;FS=2.013;MLEAC=1;MLEAF=0.500;MQ=48.38;MQRankSum=-0.581;QD=2.39;ReadPosRankSum=0.884;SOR=1.206	GT:AD:DP:GQ:PL	0/1:28,4:32:84:84,0,1164
EU153402.1	70620	.	A	T	121.62	.	AC=1;AF=0.500;AN=2;BaseQRankSum=0.000;DP=34;ExcessHet=0.0000;FS=4.266;MLEAC=1;MLEAF=0.500;MQ=48.38;MQRankSum=-1.322;QD=3.80;ReadPosRankSum=2.466;SOR=0.766	GT:AD:DP:GQ:PL	0/1:27,5:32:99:129,0,1119
EU153402.1	70625	.	T	C	146.01	.	AC=1;AF=0.500;AN=2;BaseQRankSum=0.560;DP=35;ExcessHet=0.0000;FS=1.763;MLEAC=1;MLEAF=0.500;MQ=48.61;MQRankSum=-1.427;QD=4.56;ReadPosRankSum=2.778;SOR=0.350	GT:AD:DP:GQ:PL	0/1:26,6:32:99:174,0,1074
EU153402.1	70626	.	TCA	T	69.12	.	AC=1;AF=0.500;AN=2;BaseQRankSum=0.000;DP=36;ExcessHet=0.0000;FS=0.000;MLEAC=1;MLEAF=0.500;MQ=48.39;MQRankSum=1.490;QD=2.09;ReadPosRankSum=2.122;SOR=0.420	GT:AD:DP:GQ:PL	0/1:29,4:33:81:81,0,1206
EU153402.1	70627	.	C	T	272.04	.	AC=1;AF=0.500;AN=2;BaseQRankSum=0.000;DP=36;ExcessHet=0.0000;FS=0.000;MLEAC=1;MLEAF=0.500;MQ=48.39;MQRankSum=-1.398;QD=9.07;ReadPosRankSum=0.094;SOR=0.582	GT:AD:DP:GQ:PL	0/1:18,12:30:99:450,0,720
EU153402.1	70629	.	T	G	61.89	.	AC=1;AF=0.500;AN=2;BaseQRankSum=0.000;DP=35;ExcessHet=0.0000;FS=0.000;MLEAC=1;MLEAF=0.500;MQ=48.02;MQRankSum=1.593;QD=1.93;ReadPosRankSum=2.360;SOR=0.460	GT:AD:DP:GQ:PL	0/1:28,4:32:84:84,0,1164
EU153402.1	70635	.	CTT	C	85.59	.	AC=1;AF=0.500;AN=2;BaseQRankSum=0.500;DP=35;ExcessHet=0.0000;FS=2.062;MLEAC=1;MLEAF=0.500;MQ=49.15;MQRankSum=1.594;QD=2.95;ReadPosRankSum=2.626;SOR=0.297	GT:AD:DP:GQ:PL	0/1:25,4:29:93:93,0,1038
EU153402.1	70639	.	T	A	154.64	.	AC=1;AF=0.500;AN=2;BaseQRankSum=0.000;DP=36;ExcessHet=0.0000;FS=6.778;MLEAC=1;MLEAF=0.500;MQ=49.17;MQRankSum=-1.643;QD=4.30;ReadPosRankSum=0.876;SOR=1.144	GT:AD:DP:GQ:PL	0/1:30,6:36:99:162,0,1242
EU153402.1	70646	.	C	T	64.64	.	AC=1;AF=0.500;AN=2;BaseQRankSum=0.000;DP=38;ExcessHet=0.0000;FS=0.000;MLEAC=1;MLEAF=0.500;MQ=49.27;MQRankSum=1.515;QD=1.80;ReadPosRankSum=2.694;SOR=0.399	GT:AD:DP:GQ:PL	0/1:32,4:36:72:72,0,1332
EU153402.1	70650	.	G	C	356.04	.	AC=1;AF=0.500;AN=2;BaseQRankSum=0.938;DP=39;ExcessHet=0.0000;FS=1.440;MLEAC=1;MLEAF=0.500;MQ=49.57;MQRankSum=-2.335;QD=11.13;ReadPosRankSum=0.604;SOR=0.392	GT:AD:DP:GQ:PL	0/1:18,14:32:99:534,0,714
EU153402.1	70654	.	T	A	155.07	.	AC=1;AF=0.500;AN=2;BaseQRankSum=0.000;DP=38;ExcessHet=0.0000;FS=0.000;MLEAC=1;MLEAF=0.500;MQ=50.93;MQRankSum=-1.576;QD=6.46;ReadPosRankSum=0.662;SOR=0.917	GT:AD:DP:GQ:PL	0/1:15,9:24:99:333,0,603
EU153402.1	70663	.	G	A	281.07	.	AC=1;AF=0.500;AN=2;BaseQRankSum=0.000;DP=36;ExcessHet=0.0000;FS=0.000;MLEAC=1;MLEAF=0.500;MQ=51.54;MQRankSum=-2.377;QD=9.69;ReadPosRankSum=1.650;SOR=0.525	GT:AD:DP:GQ:PL	0/1:17,12:29:99:453,0,678
EU153402.1	70670	.	T	A	407.07	.	AC=1;AF=0.500;AN=2;BaseQRankSum=0.000;DP=38;ExcessHet=0.0000;FS=0.000;MLEAC=1;MLEAF=0.500;MQ=51.53;MQRankSum=-2.385;QD=13.57;ReadPosRankSum=1.143;SOR=0.551	GT:AD:DP:GQ:PL	0/1:13,17:30:99:675,0,495
EU153402.1	70672	.	G	A	113.07	.	AC=1;AF=0.500;AN=2;BaseQRankSum=0.000;DP=36;ExcessHet=0.0000;FS=1.937;MLEAC=1;MLEAF=0.500;MQ=52.16;MQRankSum=-1.306;QD=3.77;ReadPosRankSum=-0.765;SOR=0.212	GT:AD:DP:GQ:PL	0/1:23,7:30:99:225,0,945
EU153402.1	70674	.	A	AGT	281.04	.	AC=1;AF=0.500;AN=2;BaseQRankSum=0.000;DP=37;ExcessHet=0.0000;FS=0.000;MLEAC=1;MLEAF=0.500;MQ=52.39;MQRankSum=-1.501;QD=10.41;ReadPosRankSum=-1.688;SOR=0.495	GT:AD:DP:GQ:PL	0/1:16,11:27:99:414,0,639
EU153402.1	70687	.	G	T	113.07	.	AC=1;AF=0.500;AN=2;BaseQRankSum=0.708;DP=40;ExcessHet=0.0000;FS=0.000;MLEAC=1;MLEAF=0.500;MQ=51.56;MQRankSum=-0.754;QD=3.43;ReadPosRankSum=1.838;SOR=0.869	GT:AD:DP:GQ:PL	0/1:27,6:33:99:171,0,1116
EU153402.1	70701	.	T	C	351.01	.	AC=1;AF=0.500;AN=2;BaseQRankSum=1.310;DP=39;ExcessHet=0.0000;FS=1.585;MLEAC=1;MLEAF=0.500;MQ=50.60;MQRankSum=-1.381;QD=11.70;ReadPosRankSum=0.396;SOR=1.329	GT:AD:DP:GQ:PL	0/1:20,10:30:99:360,0,810
EU153402.1	70705	.	C	T	112.64	.	AC=1;AF=0.500;AN=2;BaseQRankSum=0.806;DP=40;ExcessHet=0.0000;FS=1.998;MLEAC=1;MLEAF=0.500;MQ=50.85;MQRankSum=-1.662;QD=3.22;ReadPosRankSum=0.681;SOR=0.809	GT:AD:DP:GQ:PL	0/1:30,5:35:99:120,0,1245
EU153402.1	70706	.	TGCTTTCTCCTCTAGG	T	55.60	.	AC=1;AF=0.500;AN=2;BaseQRankSum=0.521;DP=45;ExcessHet=0.0000;FS=0.000;MLEAC=1;MLEAF=0.500;MQ=50.24;MQRankSum=0.808;QD=1.43;ReadPosRankSum=2.465;SOR=0.382	GT:AD:DP:GQ:PL	0/1:35,4:39:63:63,0,1458
EU153402.1	70708	.	C	T	62.04	.	AC=1;AF=0.500;AN=2;BaseQRankSum=1.013;DP=40;ExcessHet=0.0000;FS=1.702;MLEAC=1;MLEAF=0.500;MQ=50.85;MQRankSum=-0.342;QD=1.94;ReadPosRankSum=0.686;SOR=1.368	GT:AD:DP:GQ:PL	0/1:24,8:32:99:264,0,984
EU153402.1	70715	.	C	T	85.63	.	AC=1;AF=0.500;AN=2;BaseQRankSum=0.696;DP=49;ExcessHet=0.0000;FS=0.000;MLEAC=1;MLEAF=0.500;MQ=46.51;MQRankSum=0.547;QD=1.95;ReadPosRankSum=-1.244;SOR=0.960	GT:AD:DP:GQ:PL	0/1:39,5:44:93:93,0,1623
EU153402.1	70717	.	C	G	136.64	.	AC=1;AF=0.500;AN=2;BaseQRankSum=-1.962;DP=48;ExcessHet=0.0000;FS=4.154;MLEAC=1;MLEAF=0.500;MQ=47.43;MQRankSum=-1.471;QD=3.25;ReadPosRankSum=-1.149;SOR=1.196	GT:AD:DP:GQ:PL	0/1:36,6:42:99:144,0,1494
EU153402.1	70721	.	G	A	40.64	.	AC=1;AF=0.500;AN=2;BaseQRankSum=0.000;DP=45;ExcessHet=0.0000;FS=2.157;MLEAC=1;MLEAF=0.500;MQ=47.26;MQRankSum=-0.957;QD=0.92;ReadPosRankSum=-1.050;SOR=1.609	GT:AD:DP:GQ:PL	0/1:40,4:44:48:48,0,1668
EU153402.1	70723	.	T	C	91.64	.	AC=1;AF=0.500;AN=2;BaseQRankSum=0.537;DP=45;ExcessHet=0.0000;FS=1.911;MLEAC=1;MLEAF=0.500;MQ=47.89;MQRankSum=-1.072;QD=2.18;ReadPosRankSum=1.602;SOR=0.865	GT:AD:DP:GQ:PL	0/1:37,5:42:99:99,0,1539
EU153402.1	70727	.	G	T	211.63	.	AC=1;AF=0.500;AN=2;BaseQRankSum=0.694;DP=44;ExcessHet=0.0000;FS=1.745;MLEAC=1;MLEAF=0.500;MQ=47.98;MQRankSum=-0.756;QD=6.61;ReadPosRankSum=-0.463;SOR=0.711	GT:AD:DP:GQ:PL	0/1:25,7:32:99:219,0,1029
EU153402.1	70728	.	T	A	239.07	.	AC=1;AF=0.500;AN=2;BaseQRankSum=-0.546;DP=44;ExcessHet=0.0000;FS=1.445;MLEAC=1;MLEAF=0.500;MQ=47.98;MQRankSum=-2.458;QD=6.64;ReadPosRankSum=-0.296;SOR=1.085	GT:AD:DP:GQ:PL	0/1:26,10:36:99:342,0,1062
EU153402.1	70730	.	G	A	70.51	.	AC=1;AF=0.500;AN=2;BaseQRankSum=0.635;DP=39;ExcessHet=0.0000;FS=5.473;MLEAC=1;MLEAF=0.500;MQ=48.65;MQRankSum=-1.553;QD=2.27;ReadPosRankSum=-1.038;SOR=1.476	GT:AD:DP:GQ:PL	0/1:27,4:31:87:87,0,1122
EU153402.1	70732	.	C	T	818.04	.	AC=1;AF=0.500;AN=2;BaseQRankSum=-0.629;DP=38;ExcessHet=0.0000;FS=0.000;MLEAC=1;MLEAF=0.500;MQ=48.31;MQRankSum=-3.258;QD=24.06;ReadPosRankSum=-0.700;SOR=0.784	GT:AD:DP:GQ:PL	0/1:11,23:34:99:933,0,393
EU153402.1	70735	.	CCTGT	C	73.60	.	AC=1;AF=0.500;AN=2;BaseQRankSum=0.611;DP=39;ExcessHet=0.0000;FS=2.210;MLEAC=1;MLEAF=0.500;MQ=48.65;MQRankSum=0.113;QD=2.23;ReadPosRankSum=-0.827;SOR=1.585	GT:AD:DP:GQ:PL	0/1:29,4:33:81:81,0,1206
EU153402.1	70741	.	T	G	82.61	.	AC=1;AF=0.500;AN=2;BaseQRankSum=0.521;DP=41;ExcessHet=0.0000;FS=5.011;MLEAC=1;MLEAF=0.500;MQ=48.24;MQRankSum=0.219;QD=2.75;ReadPosRankSum=-0.341;SOR=1.518	GT:AD:DP:GQ:PL	0/1:26,4:30:90:90,0,1080
EU153402.1	70742	.	ATG	A	433.48	.	AC=1;AF=0.500;AN=2;BaseQRankSum=0.861;DP=41;ExcessHet=0.0000;FS=1.423;MLEAC=1;MLEAF=0.500;MQ=47.96;MQRankSum=-1.323;QD=13.14;ReadPosRankSum=-1.238;SOR=0.962	GT:AD:DP:GQ:PL	0/1:21,12:33:99:441,0,846
EU153402.1	70751	.	T	G	157.64	.	AC=1;AF=0.500;AN=2;BaseQRankSum=0.540;DP=39;ExcessHet=0.0000;FS=10.571;MLEAC=1;MLEAF=0.500;MQ=48.59;MQRankSum=0.223;QD=4.50;ReadPosRankSum=-0.723;SOR=2.254	GT:AD:DP:GQ:PL	0/1:29,6:35:99:165,0,1200
EU153402.1	70752	.	T	C	871.64	.	AC=1;AF=0.500;AN=2;BaseQRankSum=-0.789;DP=39;ExcessHet=0.0000;FS=4.887;MLEAC=1;MLEAF=0.500;MQ=48.59;MQRankSum=-3.118;QD=23.56;ReadPosRankSum=-3.195;SOR=0.896	GT:AD:DP:GQ:PL	0/1:15,22:37:99:879,0,564
EU153402.1	70754	.	T	G	106.64	.	AC=1;AF=0.500;AN=2;BaseQRankSum=-2.451;DP=38;ExcessHet=0.0000;FS=4.688;MLEAC=1;MLEAF=0.500;MQ=48.79;MQRankSum=-0.794;QD=2.88;ReadPosRankSum=-0.533;SOR=1.952	GT:AD:DP:GQ:PL	0/1:32,5:37:99:114,0,1329
EU153402.1	70756	.	C	A	505.64	.	AC=1;AF=0.500;AN=2;BaseQRankSum=0.855;DP=40;ExcessHet=0.0000;FS=1.302;MLEAC=1;MLEAF=0.500;MQ=48.12;MQRankSum=-0.745;QD=12.97;ReadPosRankSum=-0.991;SOR=0.922	GT:AD:DP:GQ:PL	0/1:25,14:39:99:513,0,1008
EU153402.1	70758	.	T	C	115.64	.	AC=1;AF=0.500;AN=2;BaseQRankSum=0.000;DP=38;ExcessHet=0.0000;FS=1.884;MLEAC=1;MLEAF=0.500;MQ=48.78;MQRankSum=-1.475;QD=3.40;ReadPosRankSum=-0.052;SOR=0.899	GT:AD:DP:GQ:PL	0/1:29,5:34:99:123,0,1203
EU153402.1	70767	.	A	AGG	46.60	.	AC=1;AF=0.500;AN=2;BaseQRankSum=0.562;DP=43;ExcessHet=0.0000;FS=9.127;MLEAC=1;MLEAF=0.500;MQ=46.98;MQRankSum=-0.935;QD=1.11;ReadPosRankSum=-1.444;SOR=3.066	GT:AD:DP:GQ:PL	0/1:38,4:42:54:54,0,1584
EU153402.1	70768	.	G	A	271.64	.	AC=1;AF=0.500;AN=2;BaseQRankSum=-1.804;DP=42;ExcessHet=0.0000;FS=0.000;MLEAC=1;MLEAF=0.500;MQ=47.35;MQRankSum=0.031;QD=6.47;ReadPosRankSum=-0.552;SOR=0.495	GT:AD:DP:GQ:PL	0/1:33,9:42:99:279,0,1359
EU153402.1	70769	.	TTTA	T	34.60	.	AC=1;AF=0.500;AN=2;BaseQRankSum=0.537;DP=46;ExcessHet=0.0000;FS=8.410;MLEAC=1;MLEAF=0.500;MQ=47.88;MQRankSum=-1.173;QD=0.75;ReadPosRankSum=-1.128;SOR=2.737	GT:AD:DP:GQ:PL	0/1:42,4:46:42:42,0,1752
EU153402.1	70788	.	TAAGA	T	43.60	.	AC=1;AF=0.500;AN=2;BaseQRankSum=0.417;DP=46;ExcessHet=0.0000;FS=8.952;MLEAC=1;MLEAF=0.500;MQ=47.76;MQRankSum=-1.005;QD=1.01;ReadPosRankSum=0.428;SOR=2.978	GT:AD:DP:GQ:PL	0/1:39,4:43:51:51,0,1626
EU153402.1	70796	.	TGGTCCAGG	T	43.60	.	AC=1;AF=0.500;AN=2;BaseQRankSum=0.537;DP=43;ExcessHet=0.0000;FS=9.546;MLEAC=1;MLEAF=0.500;MQ=48.59;MQRankSum=-1.440;QD=1.01;ReadPosRankSum=0.587;SOR=3.255	GT:AD:DP:GQ:PL	0/1:39,4:43:51:51,0,1626
EU153402.1	70807	.	C	CT	49.60	.	AC=1;AF=0.500;AN=2;BaseQRankSum=0.000;DP=26;ExcessHet=0.0000;FS=5.825;MLEAC=1;MLEAF=0.500;MQ=52.64;MQRankSum=1.620;QD=1.91;ReadPosRankSum=1.616;SOR=2.387	GT:AD:DP:GQ:PL	0/1:23,3:26:57:57,0,957
EU153402.1	70808	.	A	T	52.64	.	AC=1;AF=0.500;AN=2;BaseQRankSum=0.504;DP=25;ExcessHet=0.0000;FS=6.021;MLEAC=1;MLEAF=0.500;MQ=53.41;MQRankSum=1.569;QD=2.11;ReadPosRankSum=1.573;SOR=2.522	GT:AD:DP:GQ:PL	0/1:22,3:25:60:60,0,915
EU153402.1	70809	.	T	A	52.64	.	AC=1;AF=0.500;AN=2;BaseQRankSum=0.000;DP=25;ExcessHet=0.0000;FS=0.000;MLEAC=1;MLEAF=0.500;MQ=53.41;MQRankSum=-0.138;QD=2.11;ReadPosRankSum=0.335;SOR=0.765	GT:AD:DP:GQ:PL	0/1:22,3:25:60:60,0,915
EU153402.1	70810	.	T	C	52.64	.	AC=1;AF=0.500;AN=2;BaseQRankSum=0.000;DP=25;ExcessHet=0.0000;FS=0.000;MLEAC=1;MLEAF=0.500;MQ=53.41;MQRankSum=-0.138;QD=2.11;ReadPosRankSum=0.293;SOR=0.765	GT:AD:DP:GQ:PL	0/1:22,3:25:60:60,0,915
EU153402.1	70811	.	C	G	97.64	.	AC=1;AF=0.500;AN=2;BaseQRankSum=0.000;DP=26;ExcessHet=0.0000;FS=17.799;MLEAC=1;MLEAF=0.500;MQ=53.68;MQRankSum=-3.147;QD=3.91;ReadPosRankSum=1.162;SOR=3.227	GT:AD:DP:GQ:PL	0/1:21,4:25:99:105,0,870
EU153402.1	70812	.	TTCCAC	T	52.60	.	AC=1;AF=0.500;AN=2;BaseQRankSum=0.000;DP=26;ExcessHet=0.0000;FS=6.021;MLEAC=1;MLEAF=0.500;MQ=53.68;MQRankSum=1.467;QD=2.10;ReadPosRankSum=1.835;SOR=2.522	GT:AD:DP:GQ:PL	0/1:22,3:25:60:60,0,915
EU153402.1	70815	.	C	T	71.07	.	AC=1;AF=0.500;AN=2;BaseQRankSum=0.000;DP=26;ExcessHet=0.0000;FS=11.974;MLEAC=1;MLEAF=0.500;MQ=53.68;MQRankSum=-3.421;QD=3.38;ReadPosRankSum=1.831;SOR=2.230	GT:AD:DP:GQ:PL	0/1:15,6:21:99:207,0,612
EU153402.1	70816	.	A	G	62.04	.	AC=1;AF=0.500;AN=2;BaseQRankSum=0.000;DP=26;ExcessHet=0.0000;FS=8.820;MLEAC=1;MLEAF=0.500;MQ=53.68;MQRankSum=-3.271;QD=3.45;ReadPosRankSum=2.016;SOR=2.231	GT:AD:DP:GQ:PL	0/1:12,6:18:99:216,0,486
EU153402.1	70819	.	TGCC	T	52.60	.	AC=1;AF=0.500;AN=2;BaseQRankSum=0.504;DP=26;ExcessHet=0.0000;FS=0.000;MLEAC=1;MLEAF=0.500;MQ=53.59;MQRankSum=-0.323;QD=2.10;ReadPosRankSum=-0.306;SOR=0.765	GT:AD:DP:GQ:PL	0/1:22,3:25:60:60,0,915
EU153402.1	70824	.	T	C	270.04	.	AC=1;AF=0.500;AN=2;BaseQRankSum=0.883;DP=31;ExcessHet=0.0000;FS=1.899;MLEAC=1;MLEAF=0.500;MQ=51.56;MQRankSum=-2.289;QD=10.39;ReadPosRankSum=2.937;SOR=0.223	GT:AD:DP:GQ:PL	0/1:13,13:26:99:489,0,486
EU153402.1	70826	.	G	GCCA	52.60	.	AC=1;AF=0.500;AN=2;BaseQRankSum=0.392;DP=45;ExcessHet=0.0000;FS=5.558;MLEAC=1;MLEAF=0.500;MQ=50.40;MQRankSum=-2.257;QD=1.32;ReadPosRankSum=-0.321;SOR=2.454	GT:AD:DP:GQ:PL	0/1:36,4:40:60:60,0,1500
EU153402.1	70829	.	C	T	52.64	.	AC=1;AF=0.500;AN=2;BaseQRankSum=0.580;DP=42;ExcessHet=0.0000;FS=21.066;MLEAC=1;MLEAF=0.500;MQ=50.17;MQRankSum=-1.471;QD=1.32;ReadPosRankSum=1.582;SOR=3.224	GT:AD:DP:GQ:PL	0/1:36,4:40:60:60,0,1500
EU153402.1	70850	.	C	T	583.04	.	AC=1;AF=0.500;AN=2;BaseQRankSum=0.000;DP=52;ExcessHet=0.0000;FS=0.000;MLEAC=1;MLEAF=0.500;MQ=48.87;MQRankSum=-0.943;QD=13.25;ReadPosRankSum=1.796;SOR=0.927	GT:AD:DP:GQ:PL	0/1:22,22:44:99:824,0,834
EU153402.1	70859	.	CTGT	C	60.60	.	AC=1;AF=0.500;AN=2;BaseQRankSum=0.878;DP=54;ExcessHet=0.0000;FS=27.745;MLEAC=1;MLEAF=0.500;MQ=48.00;MQRankSum=-1.674;QD=1.17;ReadPosRankSum=2.218;SOR=3.586	GT:AD:DP:GQ:PL	0/1:47,5:52:68:68,0,1958
EU153402.1	70865	.	TCA	T	923.60	.	AC=1;AF=0.500;AN=2;BaseQRankSum=-1.306;DP=49;ExcessHet=0.0000;FS=2.621;MLEAC=1;MLEAF=0.500;MQ=49.05;MQRankSum=-0.719;QD=19.24;ReadPosRankSum=1.593;SOR=1.314	GT:AD:DP:GQ:PL	0/1:24,24:48:99:931,0,912
EU153402.1	70869	.	T	TC	121.60	.	AC=1;AF=0.500;AN=2;BaseQRankSum=0.693;DP=37;ExcessHet=0.0000;FS=14.352;MLEAC=1;MLEAF=0.500;MQ=48.48;MQRankSum=-0.878;QD=3.80;ReadPosRankSum=2.337;SOR=1.856	GT:AD:DP:GQ:PL	0/1:27,5:32:99:129,0,1119
EU153402.1	70876	.	G	C	136.64	.	AC=1;AF=0.500;AN=2;BaseQRankSum=0.000;DP=44;ExcessHet=0.0000;FS=4.034;MLEAC=1;MLEAF=0.500;MQ=44.77;MQRankSum=2.312;QD=3.25;ReadPosRankSum=-0.572;SOR=1.574	GT:AD:DP:GQ:PL	0/1:36,6:42:99:144,0,1494
EU153402.1	70880	.	T	C	40.64	.	AC=1;AF=0.500;AN=2;BaseQRankSum=0.395;DP=45;ExcessHet=0.0000;FS=5.532;MLEAC=1;MLEAF=0.500;MQ=44.37;MQRankSum=-0.312;QD=0.92;ReadPosRankSum=-0.306;SOR=2.531	GT:AD:DP:GQ:PL	0/1:40,4:44:48:48,0,1668
EU153402.1	70886	.	C	T	133.64	.	AC=1;AF=0.500;AN=2;BaseQRankSum=0.000;DP=45;ExcessHet=0.0000;FS=11.598;MLEAC=1;MLEAF=0.500;MQ=44.04;MQRankSum=0.018;QD=3.11;ReadPosRankSum=-0.108;SOR=3.410	GT:AD:DP:GQ:PL	0/1:37,6:43:99:141,0,1536
EU153402.1	70887	.	C	T	85.64	.	AC=1;AF=0.500;AN=2;BaseQRankSum=0.000;DP=45;ExcessHet=0.0000;FS=12.929;MLEAC=1;MLEAF=0.500;MQ=44.04;MQRankSum=0.263;QD=1.95;ReadPosRankSum=0.259;SOR=1.866	GT:AD:DP:GQ:PL	0/1:39,5:44:93:93,0,1623
EU153402.1	70890	.	C	A	46.64	.	AC=1;AF=0.500;AN=2;BaseQRankSum=0.000;DP=44;ExcessHet=0.0000;FS=17.889;MLEAC=1;MLEAF=0.500;MQ=43.61;MQRankSum=0.109;QD=1.11;ReadPosRankSum=-0.322;SOR=3.228	GT:AD:DP:GQ:PL	0/1:38,4:42:54:54,0,1584
EU153402.1	70894	.	GTC	G	43.60	.	AC=1;AF=0.500;AN=2;BaseQRankSum=0.000;DP=45;ExcessHet=0.0000;FS=18.313;MLEAC=1;MLEAF=0.500;MQ=43.60;MQRankSum=0.021;QD=1.01;ReadPosRankSum=-0.729;SOR=3.227	GT:AD:DP:GQ:PL	0/1:39,4:43:51:51,0,1626
EU153402.1	70896	.	C	T	281.07	.	AC=1;AF=0.500;AN=2;BaseQRankSum=0.000;DP=52;ExcessHet=0.0000;FS=1.389;MLEAC=1;MLEAF=0.500;MQ=42.96;MQRankSum=0.134;QD=6.25;ReadPosRankSum=-0.934;SOR=0.962	GT:AD:DP:GQ:PL	0/1:34,11:45:99:360,0,1395
EU153402.1	70897	.	A	G	99.01	.	AC=1;AF=0.500;AN=2;BaseQRankSum=-2.451;DP=46;ExcessHet=0.0000;FS=1.886;MLEAC=1;MLEAF=0.500;MQ=44.02;MQRankSum=1.025;QD=2.54;ReadPosRankSum=-0.933;SOR=1.098	GT:AD:DP:GQ:PL	0/1:34,5:39:99:108,0,1413
EU153402.1	70902	.	T	A	336.64	.	AC=1;AF=0.500;AN=2;BaseQRankSum=0.000;DP=51;ExcessHet=0.0000;FS=13.916;MLEAC=1;MLEAF=0.500;MQ=43.28;MQRankSum=-1.077;QD=6.73;ReadPosRankSum=-1.787;SOR=1.005	GT:AD:DP:GQ:PL	0/1:39,11:50:99:344,0,1604
EU153402.1	70903	.	A	T	805.64	.	AC=1;AF=0.500;AN=2;BaseQRankSum=-1.197;DP=50;ExcessHet=0.0000;FS=0.000;MLEAC=1;MLEAF=0.500;MQ=42.88;MQRankSum=-0.487;QD=18.31;ReadPosRankSum=0.373;SOR=0.560	GT:AD:DP:GQ:PL	0/1:23,21:44:99:813,0,903
EU153402.1	70905	.	G	A	37.64	.	AC=1;AF=0.500;AN=2;BaseQRankSum=0.390;DP=48;ExcessHet=0.0000;FS=0.000;MLEAC=1;MLEAF=0.500;MQ=43.24;MQRankSum=1.613;QD=0.84;ReadPosRankSum=-0.160;SOR=0.877	GT:AD:DP:GQ:PL	0/1:41,4:45:45:45,0,1710
EU153402.1	70909	.	G	A	394.83	.	AC=1;AF=0.500;AN=2;BaseQRankSum=0.000;DP=48;ExcessHet=0.0000;FS=0.000;MLEAC=1;MLEAF=0.500;MQ=43.24;MQRankSum=1.309;QD=8.77;ReadPosRankSum=0.833;SOR=0.757	GT:AD:DP:GQ:PL	0/1:33,12:45:99:405,0,1350
EU153402.1	70911	.	C	T	64.64	.	AC=1;AF=0.500;AN=2;BaseQRankSum=0.571;DP=41;ExcessHet=0.0000;FS=9.039;MLEAC=1;MLEAF=0.500;MQ=45.70;MQRankSum=-0.666;QD=1.80;ReadPosRankSum=2.392;SOR=3.033	GT:AD:DP:GQ:PL	0/1:32,4:36:72:72,0,1332
EU153402.1	70915	.	C	T	230.04	.	AC=1;AF=0.500;AN=2;BaseQRankSum=0.000;DP=42;ExcessHet=0.0000;FS=6.568;MLEAC=1;MLEAF=0.500;MQ=46.09;MQRankSum=0.289;QD=6.22;ReadPosRankSum=1.886;SOR=2.303	GT:AD:DP:GQ:PL	0/1:28,9:37:99:294,0,1149
EU153402.1	70917	.	T	G	199.64	.	AC=1;AF=0.500;AN=2;BaseQRankSum=0.755;DP=41;ExcessHet=0.0000;FS=0.000;MLEAC=1;MLEAF=0.500;MQ=46.04;MQRankSum=-0.530;QD=5.55;ReadPosRankSum=0.480;SOR=0.484	GT:AD:DP:GQ:PL	0/1:29,7:36:99:207,0,1197
EU153402.1	70918	.	T	C	49.64	.	AC=1;AF=0.500;AN=2;BaseQRankSum=0.545;DP=43;ExcessHet=0.0000;FS=5.525;MLEAC=1;MLEAF=0.500;MQ=45.42;MQRankSum=-0.581;QD=1.21;ReadPosRankSum=1.991;SOR=2.376	GT:AD:DP:GQ:PL	0/1:37,4:41:57:57,0,1521
EU153402.1	70923	.	G	A	55.64	.	AC=1;AF=0.500;AN=2;BaseQRankSum=0.672;DP=43;ExcessHet=0.0000;FS=5.581;MLEAC=1;MLEAF=0.500;MQ=45.42;MQRankSum=-0.825;QD=1.43;ReadPosRankSum=1.810;SOR=2.535	GT:AD:DP:GQ:PL	0/1:35,4:39:63:63,0,1458
EU153402.1	70924	.	G	A	319.64	.	AC=1;AF=0.500;AN=2;BaseQRankSum=0.900;DP=43;ExcessHet=0.0000;FS=11.906;MLEAC=1;MLEAF=0.500;MQ=45.42;MQRankSum=-2.085;QD=7.80;ReadPosRankSum=-2.636;SOR=0.742	GT:AD:DP:GQ:PL	0/1:31,10:41:99:327,0,1250
EU153402.1	70925	.	G	T	396.14	.	AC=1;AF=0.500;AN=2;BaseQRankSum=1.198;DP=43;ExcessHet=0.0000;FS=9.600;MLEAC=1;MLEAF=0.500;MQ=45.42;MQRankSum=-1.707;QD=13.66;ReadPosRankSum=1.476;SOR=2.670	GT:AD:DP:GQ:PL	0/1:18,11:29:99:408,0,702
EU153402.1	70928	.	A	T	196.64	.	AC=1;AF=0.500;AN=2;BaseQRankSum=0.742;DP=41;ExcessHet=0.0000;FS=1.808;MLEAC=1;MLEAF=0.500;MQ=45.13;MQRankSum=-2.325;QD=5.31;ReadPosRankSum=-0.427;SOR=0.280	GT:AD:DP:GQ:PL	0/1:30,7:37:99:204,0,1217
EU153402.1	70936	.	G	A	523.64	.	AC=1;AF=0.500;AN=2;BaseQRankSum=0.188;DP=48;ExcessHet=0.0000;FS=2.661;MLEAC=1;MLEAF=0.500;MQ=44.26;MQRankSum=0.079;QD=10.91;ReadPosRankSum=1.688;SOR=1.076	GT:AD:DP:GQ:PL	0/1:33,15:48:99:531,0,1341
EU153402.1	70939	.	C	T	124.64	.	AC=1;AF=0.500;AN=2;BaseQRankSum=0.835;DP=46;ExcessHet=0.0000;FS=7.286;MLEAC=1;MLEAF=0.500;MQ=43.96;MQRankSum=-1.437;QD=2.71;ReadPosRankSum=0.571;SOR=2.270	GT:AD:DP:GQ:PL	0/1:40,6:46:99:132,0,1662
EU153402.1	70944	.	T	G	493.64	.	AC=1;AF=0.500;AN=2;BaseQRankSum=0.361;DP=46;ExcessHet=0.0000;FS=4.524;MLEAC=1;MLEAF=0.500;MQ=43.96;MQRankSum=-0.369;QD=11.48;ReadPosRankSum=2.373;SOR=1.297	GT:AD:DP:GQ:PL	0/1:29,14:43:99:501,0,1176
EU153402.1	70949	.	C	T	734.04	.	AC=1;AF=0.500;AN=2;BaseQRankSum=0.919;DP=46;ExcessHet=0.0000;FS=6.511;MLEAC=1;MLEAF=0.500;MQ=43.96;MQRankSum=-1.756;QD=17.07;ReadPosRankSum=1.511;SOR=1.303	GT:AD:DP:GQ:PL	0/1:23,20:43:99:771,0,884
EU153402.1	70951	.	C	G	223.64	.	AC=1;AF=0.500;AN=2;BaseQRankSum=-0.256;DP=46;ExcessHet=0.0000;FS=0.000;MLEAC=1;MLEAF=0.500;MQ=43.96;MQRankSum=-1.759;QD=5.20;ReadPosRankSum=0.971;SOR=0.544	GT:AD:DP:GQ:PL	0/1:35,8:43:99:231,0,1425
EU153402.1	70957	.	T	A	1201.58	.	AC=1;AF=0.500;AN=2;BaseQRankSum=0.612;DP=44;ExcessHet=0.0000;FS=1.447;MLEAC=1;MLEAF=0.500;MQ=43.98;MQRankSum=-4.425;QD=30.04;ReadPosRankSum=3.107;SOR=1.143	GT:AD:DP:GQ:PL	0/1:10,30:40:99:1209,0,330
EU153402.1	70958	.	T	C	88.64	.	AC=1;AF=0.500;AN=2;BaseQRankSum=0.900;DP=44;ExcessHet=0.0000;FS=17.930;MLEAC=1;MLEAF=0.500;MQ=43.98;MQRankSum=-0.940;QD=2.06;ReadPosRankSum=0.311;SOR=3.596	GT:AD:DP:GQ:PL	0/1:38,5:43:96:96,0,1581
EU153402.1	70961	.	A	G	223.64	.	AC=1;AF=0.500;AN=2;BaseQRankSum=0.342;DP=44;ExcessHet=0.0000;FS=0.000;MLEAC=1;MLEAF=0.500;MQ=43.16;MQRankSum=-2.128;QD=5.20;ReadPosRankSum=1.782;SOR=0.544	GT:AD:DP:GQ:PL	0/1:35,8:43:99:231,0,1425
EU153402.1	70962	.	A	T	1090.64	.	AC=1;AF=0.500;AN=2;BaseQRankSum=2.563;DP=44;ExcessHet=0.0000;FS=0.000;MLEAC=1;MLEAF=0.500;MQ=43.16;MQRankSum=-3.546;QD=27.97;ReadPosRankSum=4.204;SOR=0.756	GT:AD:DP:GQ:PL	0/1:12,27:39:99:1098,0,383
EU153402.1	70963	.	G	A	487.64	.	AC=1;AF=0.500;AN=2;BaseQRankSum=0.790;DP=45;ExcessHet=0.0000;FS=4.491;MLEAC=1;MLEAF=0.500;MQ=43.60;MQRankSum=0.037;QD=10.84;ReadPosRankSum=1.514;SOR=1.298	GT:AD:DP:GQ:PL	0/1:31,14:45:99:495,0,1240
EU153402.1	70977	.	A	G	605.64	.	AC=1;AF=0.500;AN=2;BaseQRankSum=1.556;DP=47;ExcessHet=0.0000;FS=4.351;MLEAC=1;MLEAF=0.500;MQ=44.42;MQRankSum=-3.430;QD=13.17;ReadPosRankSum=-0.366;SOR=0.662	GT:AD:DP:GQ:PL	0/1:28,18:46:99:613,0,1087
EU153402.1	70983	.	T	A	906.64	.	AC=1;AF=0.500;AN=2;BaseQRankSum=1.897;DP=38;ExcessHet=0.0000;FS=1.370;MLEAC=1;MLEAF=0.500;MQ=46.61;MQRankSum=-4.556;QD=25.18;ReadPosRankSum=1.998;SOR=1.051	GT:AD:DP:GQ:PL	0/1:12,24:36:99:914,0,430
EU153402.1	71297	.	A	G	423.64	.	AC=1;AF=0.500;AN=2;BaseQRankSum=-1.257;DP=23;ExcessHet=0.0000;FS=1.740;MLEAC=1;MLEAF=0.500;MQ=60.00;MQRankSum=0.000;QD=19.26;ReadPosRankSum=-0.759;SOR=0.828	GT:AD:DP:GQ:PL	0/1:10,12:22:99:431,0,375
EU153402.1	72567	.	T	C	39.64	.	AC=1;AF=0.500;AN=2;BaseQRankSum=0.751;DP=14;ExcessHet=0.0000;FS=3.358;MLEAC=1;MLEAF=0.500;MQ=60.00;MQRankSum=0.000;QD=2.83;ReadPosRankSum=0.825;SOR=2.258	GT:AD:DP:GQ:PL	0/1:12,2:14:47:47,0,455
EU153402.1	72999	.	ACGTT	A	133.60	.	AC=1;AF=0.500;AN=2;BaseQRankSum=0.000;DP=13;ExcessHet=0.0000;FS=0.000;MLEAC=1;MLEAF=0.500;MQ=60.00;MQRankSum=0.000;QD=10.28;ReadPosRankSum=1.973;SOR=0.527	GT:AD:DP:GQ:PL	0/1:9,4:13:99:141,0,366
EU153402.1	73005	.	G	A	136.64	.	AC=1;AF=0.500;AN=2;BaseQRankSum=0.000;DP=12;ExcessHet=0.0000;FS=0.000;MLEAC=1;MLEAF=0.500;MQ=60.00;MQRankSum=0.000;QD=11.39;ReadPosRankSum=1.691;SOR=0.368	GT:AD:DP:GQ:PL	0/1:8,4:12:99:144,0,324
EU153402.1	73682	.	G	A	142.64	.	AC=1;AF=0.500;AN=2;BaseQRankSum=-1.383;DP=10;ExcessHet=0.0000;FS=7.202;MLEAC=1;MLEAF=0.500;MQ=60.00;MQRankSum=0.000;QD=14.26;ReadPosRankSum=0.345;SOR=1.414	GT:AD:DP:GQ:PL	0/1:6,4:10:99:150,0,240
EU153402.1	73696	.	A	G	142.64	.	AC=1;AF=0.500;AN=2;BaseQRankSum=-1.501;DP=10;ExcessHet=0.0000;FS=7.202;MLEAC=1;MLEAF=0.500;MQ=60.00;MQRankSum=0.000;QD=14.26;ReadPosRankSum=-0.712;SOR=1.414	GT:AD:DP:GQ:PL	0/1:6,4:10:99:150,0,240
EU153402.1	73785	.	T	A	818.64	.	AC=1;AF=0.500;AN=2;BaseQRankSum=0.554;DP=114;ExcessHet=0.0000;FS=0.000;MLEAC=1;MLEAF=0.500;MQ=37.73;MQRankSum=-1.920;QD=17.42;ReadPosRankSum=0.458;SOR=0.713	GT:AD:DP:GQ:PL	0/1:22,25:47:99:826,0,709
EU153402.1	73790	.	C	T	976.64	.	AC=1;AF=0.500;AN=2;BaseQRankSum=0.507;DP=51;ExcessHet=0.0000;FS=2.843;MLEAC=1;MLEAF=0.500;MQ=40.15;MQRankSum=-4.264;QD=25.04;ReadPosRankSum=-0.477;SOR=0.934	GT:AD:DP:GQ:PL	0/1:13,26:39:99:984,0,426
EU153402.1	73795	.	G	A	60.64	.	AC=1;AF=0.500;AN=2;BaseQRankSum=0.543;DP=50;ExcessHet=0.0000;FS=0.000;MLEAC=1;MLEAF=0.500;MQ=40.37;MQRankSum=0.555;QD=1.21;ReadPosRankSum=0.483;SOR=0.992	GT:AD:DP:GQ:PL	0/1:45,5:50:68:68,0,1828
EU153402.1	73820	.	T	A	36.64	.	AC=1;AF=0.500;AN=2;BaseQRankSum=0.706;DP=46;ExcessHet=0.0000;FS=1.868;MLEAC=1;MLEAF=0.500;MQ=38.83;MQRankSum=0.306;QD=0.85;ReadPosRankSum=0.379;SOR=0.895	GT:AD:DP:GQ:PL	0/1:38,5:43:44:44,0,1223
EU153402.1	73852	.	T	G	425.64	.	AC=1;AF=0.500;AN=2;BaseQRankSum=1.416;DP=30;ExcessHet=0.0000;FS=6.550;MLEAC=1;MLEAF=0.500;MQ=48.64;MQRankSum=-1.877;QD=18.51;ReadPosRankSum=-3.264;SOR=2.147	GT:AD:DP:GQ:PL	0/1:10,13:23:99:433,0,295
EU153402.1	74019	.	AT	A	169.60	.	AC=1;AF=0.500;AN=2;BaseQRankSum=0.000;DP=18;ExcessHet=0.0000;FS=2.622;MLEAC=1;MLEAF=0.500;MQ=56.10;MQRankSum=-3.803;QD=10.60;ReadPosRankSum=2.082;SOR=0.148	GT:AD:DP:GQ:PL	0/1:11,5:16:99:177,0,447
EU153402.1	74028	.	A	T	166.64	.	AC=1;AF=0.500;AN=2;BaseQRankSum=1.035;DP=17;ExcessHet=0.0000;FS=2.218;MLEAC=1;MLEAF=0.500;MQ=57.76;MQRankSum=-3.933;QD=9.80;ReadPosRankSum=2.320;SOR=0.250	GT:AD:DP:GQ:PL	0/1:12,5:17:99:174,0,468
EU153402.1	74459	.	A	G	76.64	.	AC=1;AF=0.500;AN=2;BaseQRankSum=-0.593;DP=17;ExcessHet=0.0000;FS=2.884;MLEAC=1;MLEAF=0.500;MQ=56.98;MQRankSum=-3.905;QD=4.51;ReadPosRankSum=1.641;SOR=2.368	GT:AD:DP:GQ:PL	0/1:14,3:17:84:84,0,579
EU153402.1	74461	.	G	GCCCTGGGTTCTCCGTGGGTCCTGCCCACACTGGGGGAGCTCTGGTCGCTCCCTGGGTGGTTGGCTGATGGC	76.60	.	AC=1;AF=0.500;AN=2;BaseQRankSum=0.789;DP=17;ExcessHet=0.0000;FS=2.884;MLEAC=1;MLEAF=0.500;MQ=56.98;MQRankSum=-3.905;QD=4.51;ReadPosRankSum=0.063;SOR=2.368	GT:AD:DP:GQ:PL	0/1:14,3:17:84:84,0,579
EU153402.1	74996	.	T	C	415.62	.	AC=1;AF=0.500;AN=2;BaseQRankSum=0.947;DP=41;ExcessHet=0.0000;FS=1.294;MLEAC=1;MLEAF=0.500;MQ=50.43;MQRankSum=-2.360;QD=10.66;ReadPosRankSum=1.263;SOR=0.936	GT:AD:DP:GQ:PL	0/1:27,12:39:99:423,0,1056
EU153402.1	75002	.	C	G	199.64	.	AC=1;AF=0.500;AN=2;BaseQRankSum=-0.663;DP=41;ExcessHet=0.0000;FS=0.000;MLEAC=1;MLEAF=0.500;MQ=50.75;MQRankSum=3.133;QD=5.40;ReadPosRankSum=-1.421;SOR=0.927	GT:AD:DP:GQ:PL	0/1:29,8:37:99:207,0,999
EU153402.1	75016	.	T	C	279.64	.	AC=1;AF=0.500;AN=2;BaseQRankSum=1.379;DP=36;ExcessHet=0.0000;FS=0.000;MLEAC=1;MLEAF=0.500;MQ=54.65;MQRankSum=-3.551;QD=11.65;ReadPosRankSum=-0.743;SOR=0.495	GT:AD:DP:GQ:PL	0/1:16,8:24:99:287,0,628
EU153402.1	75019	.	T	C	319.84	.	AC=1;AF=0.500;AN=2;BaseQRankSum=1.648;DP=28;ExcessHet=0.0000;FS=0.000;MLEAC=1;MLEAF=0.500;MQ=53.02;MQRankSum=-3.662;QD=12.79;ReadPosRankSum=-0.425;SOR=0.653	GT:AD:DP:GQ:PL	0/1:16,9:25:99:330,0,624
EU153402.1	75087	.	GAT	G	31.60	.	AC=1;AF=0.500;AN=2;BaseQRankSum=0.953;DP=17;ExcessHet=0.0000;FS=3.140;MLEAC=1;MLEAF=0.500;MQ=59.15;MQRankSum=-3.859;QD=1.86;ReadPosRankSum=-1.506;SOR=2.093	GT:AD:DP:GQ:PL	0/1:15,2:17:39:39,0,624
EU153402.1	75201	.	C	T	146.64	.	AC=1;AF=0.500;AN=2;BaseQRankSum=1.152;DP=42;ExcessHet=0.0000;FS=1.711;MLEAC=1;MLEAF=0.500;MQ=57.94;MQRankSum=-3.596;QD=3.76;ReadPosRankSum=-0.798;SOR=0.368	GT:AD:DP:GQ:PL	0/1:33,6:39:99:154,0,1353
EU153402.1	75208	.	G	C	318.64	.	AC=1;AF=0.500;AN=2;BaseQRankSum=1.192;DP=34;ExcessHet=0.0000;FS=3.862;MLEAC=1;MLEAF=0.500;MQ=57.44;MQRankSum=-3.590;QD=12.75;ReadPosRankSum=-1.985;SOR=1.309	GT:AD:DP:GQ:PL	0/1:16,9:25:99:326,0,626
EU153402.1	75210	.	A	C	320.64	.	AC=1;AF=0.500;AN=2;BaseQRankSum=1.300;DP=25;ExcessHet=0.0000;FS=3.862;MLEAC=1;MLEAF=0.500;MQ=56.49;MQRankSum=-3.590;QD=12.83;ReadPosRankSum=-1.940;SOR=1.309	GT:AD:DP:GQ:PL	0/1:16,9:25:99:328,0,625
EU153402.1	75213	.	C	A	55.64	.	AC=1;AF=0.500;AN=2;BaseQRankSum=0.878;DP=24;ExcessHet=0.0000;FS=0.000;MLEAC=1;MLEAF=0.500;MQ=56.34;MQRankSum=-1.435;QD=2.32;ReadPosRankSum=-0.393;SOR=1.128	GT:AD:DP:GQ:PL	0/1:21,3:24:63:63,0,873
EU153402.1	75222	.	C	T	145.64	.	AC=1;AF=0.500;AN=2;BaseQRankSum=-0.339;DP=24;ExcessHet=0.0000;FS=0.000;MLEAC=1;MLEAF=0.500;MQ=56.34;MQRankSum=-2.991;QD=6.07;ReadPosRankSum=-1.057;SOR=0.957	GT:AD:DP:GQ:PL	0/1:19,5:24:99:153,0,783
EU153402.1	75223	.	G	A	55.64	.	AC=1;AF=0.500;AN=2;BaseQRankSum=1.016;DP=24;ExcessHet=0.0000;FS=0.000;MLEAC=1;MLEAF=0.500;MQ=56.34;MQRankSum=-1.722;QD=2.32;ReadPosRankSum=0.046;SOR=1.128	GT:AD:DP:GQ:PL	0/1:21,3:24:63:63,0,873
EU153402.1	75229	.	A	G	369.64	.	AC=1;AF=0.500;AN=2;BaseQRankSum=-0.047;DP=26;ExcessHet=0.0000;FS=6.186;MLEAC=1;MLEAF=0.500;MQ=57.39;MQRankSum=2.448;QD=14.79;ReadPosRankSum=-0.832;SOR=0.450	GT:AD:DP:GQ:PL	0/1:14,11:25:99:377,0,518
EU153402.1	75230	.	G	A	52.64	.	AC=1;AF=0.500;AN=2;BaseQRankSum=0.545;DP=26;ExcessHet=0.0000;FS=2.648;MLEAC=1;MLEAF=0.500;MQ=57.39;MQRankSum=-2.065;QD=2.11;ReadPosRankSum=1.624;SOR=0.959	GT:AD:DP:GQ:PL	0/1:22,3:25:60:60,0,915
EU153402.1	75232	.	C	T	235.64	.	AC=1;AF=0.500;AN=2;BaseQRankSum=0.343;DP=25;ExcessHet=0.0000;FS=1.748;MLEAC=1;MLEAF=0.500;MQ=57.70;MQRankSum=-3.758;QD=9.82;ReadPosRankSum=0.000;SOR=1.136	GT:AD:DP:GQ:PL	0/1:17,7:24:99:243,0,693
EU153402.1	75235	.	G	A	235.64	.	AC=1;AF=0.500;AN=2;BaseQRankSum=1.216;DP=25;ExcessHet=0.0000;FS=1.748;MLEAC=1;MLEAF=0.500;MQ=57.70;MQRankSum=-3.758;QD=9.82;ReadPosRankSum=0.223;SOR=1.136	GT:AD:DP:GQ:PL	0/1:17,7:24:99:243,0,693
EU153402.1	75241	.	TG	T	226.60	.	AC=1;AF=0.500;AN=2;BaseQRankSum=-0.161;DP=27;ExcessHet=0.0000;FS=0.000;MLEAC=1;MLEAF=0.500;MQ=57.80;MQRankSum=-3.810;QD=8.39;ReadPosRankSum=-1.577;SOR=0.559	GT:AD:DP:GQ:PL	0/1:20,7:27:99:234,0,819
EU153402.1	75243	.	CA	C	187.60	.	AC=1;AF=0.500;AN=2;BaseQRankSum=0.904;DP=27;ExcessHet=0.0000;FS=0.000;MLEAC=1;MLEAF=0.500;MQ=57.35;MQRankSum=-3.529;QD=7.50;ReadPosRankSum=-1.167;SOR=0.719	GT:AD:DP:GQ:PL	0/1:19,6:25:99:195,0,780
EU153402.1	75255	.	A	AGTGTGT	40.60	.	AC=1;AF=0.500;AN=2;BaseQRankSum=-1.016;DP=29;ExcessHet=0.0000;FS=12.203;MLEAC=1;MLEAF=0.500;MQ=57.12;MQRankSum=-2.977;QD=1.40;ReadPosRankSum=-2.257;SOR=2.792	GT:AD:DP:GQ:PL	0/1:26,3:29:48:48,0,1083
EU153402.1	75260	.	A	C	40.64	.	AC=1;AF=0.500;AN=2;BaseQRankSum=-1.016;DP=29;ExcessHet=0.0000;FS=12.203;MLEAC=1;MLEAF=0.500;MQ=57.12;MQRankSum=-2.977;QD=1.40;ReadPosRankSum=-1.433;SOR=2.792	GT:AD:DP:GQ:PL	0/1:26,3:29:48:48,0,1083
EU153402.1	75261	.	T	C	130.64	.	AC=1;AF=0.500;AN=2;BaseQRankSum=0.122;DP=29;ExcessHet=0.0000;FS=8.873;MLEAC=1;MLEAF=0.500;MQ=57.12;MQRankSum=-3.071;QD=4.50;ReadPosRankSum=-0.462;SOR=1.876	GT:AD:DP:GQ:PL	0/1:24,5:29:99:138,0,993
EU153402.1	75266	.	G	A	46.64	.	AC=1;AF=0.500;AN=2;BaseQRankSum=-1.157;DP=29;ExcessHet=0.0000;FS=11.237;MLEAC=1;MLEAF=0.500;MQ=57.05;MQRankSum=-3.140;QD=1.73;ReadPosRankSum=-1.124;SOR=2.797	GT:AD:DP:GQ:PL	0/1:24,3:27:54:54,0,999
EU153402.1	75267	.	C	A	355.64	.	AC=1;AF=0.500;AN=2;BaseQRankSum=-1.227;DP=29;ExcessHet=0.0000;FS=5.684;MLEAC=1;MLEAF=0.500;MQ=57.05;MQRankSum=-4.099;QD=12.26;ReadPosRankSum=-0.427;SOR=0.850	GT:AD:DP:GQ:PL	0/1:19,10:29:99:363,0,768
EU153402.1	75268	.	A	G	220.64	.	AC=1;AF=0.500;AN=2;BaseQRankSum=-0.203;DP=29;ExcessHet=0.0000;FS=0.000;MLEAC=1;MLEAF=0.500;MQ=57.05;MQRankSum=-2.472;QD=7.61;ReadPosRankSum=0.387;SOR=0.751	GT:AD:DP:GQ:PL	0/1:22,7:29:99:228,0,903
EU153402.1	75270	.	A	G	49.64	.	AC=1;AF=0.500;AN=2;BaseQRankSum=-1.302;DP=27;ExcessHet=0.0000;FS=10.726;MLEAC=1;MLEAF=0.500;MQ=57.74;MQRankSum=-3.086;QD=1.91;ReadPosRankSum=-0.884;SOR=2.800	GT:AD:DP:GQ:PL	0/1:23,3:26:57:57,0,957
EU153402.1	75271	.	A	ATC	226.60	.	AC=1;AF=0.500;AN=2;BaseQRankSum=0.694;DP=27;ExcessHet=0.0000;FS=0.000;MLEAC=1;MLEAF=0.500;MQ=57.74;MQRankSum=-2.634;QD=8.39;ReadPosRankSum=0.405;SOR=0.829	GT:AD:DP:GQ:PL	0/1:20,7:27:99:234,0,819
EU153402.1	75272	.	T	C	43.64	.	AC=1;AF=0.500;AN=2;BaseQRankSum=-1.783;DP=28;ExcessHet=0.0000;FS=6.532;MLEAC=1;MLEAF=0.500;MQ=57.82;MQRankSum=-3.192;QD=1.56;ReadPosRankSum=-0.543;SOR=2.812	GT:AD:DP:GQ:PL	0/1:25,3:28:51:51,0,1041
EU153402.1	75273	.	GCA	G	226.60	.	AC=1;AF=0.500;AN=2;BaseQRankSum=1.256;DP=30;ExcessHet=0.0000;FS=0.000;MLEAC=1;MLEAF=0.500;MQ=57.97;MQRankSum=-4.437;QD=8.39;ReadPosRankSum=0.369;SOR=0.465	GT:AD:DP:GQ:PL	0/1:20,7:27:99:234,0,819
EU153402.1	75278	.	C	G	220.64	.	AC=1;AF=0.500;AN=2;BaseQRankSum=1.087;DP=29;ExcessHet=0.0000;FS=0.000;MLEAC=1;MLEAF=0.500;MQ=57.90;MQRankSum=-2.963;QD=7.61;ReadPosRankSum=0.955;SOR=0.751	GT:AD:DP:GQ:PL	0/1:22,7:29:99:228,0,903
EU153402.1	75283	.	A	G	355.64	.	AC=1;AF=0.500;AN=2;BaseQRankSum=-1.215;DP=29;ExcessHet=0.0000;FS=5.684;MLEAC=1;MLEAF=0.500;MQ=57.90;MQRankSum=-4.774;QD=12.26;ReadPosRankSum=1.630;SOR=0.850	GT:AD:DP:GQ:PL	0/1:19,10:29:99:363,0,768
EU153402.1	75284	.	G	C	355.64	.	AC=1;AF=0.500;AN=2;BaseQRankSum=-1.306;DP=29;ExcessHet=0.0000;FS=5.684;MLEAC=1;MLEAF=0.500;MQ=57.90;MQRankSum=-4.774;QD=12.26;ReadPosRankSum=1.744;SOR=0.850	GT:AD:DP:GQ:PL	0/1:19,10:29:99:363,0,768
EU153402.1	75288	.	A	C	214.64	.	AC=1;AF=0.500;AN=2;BaseQRankSum=0.316;DP=31;ExcessHet=0.0000;FS=0.000;MLEAC=1;MLEAF=0.500;MQ=58.03;MQRankSum=-3.162;QD=6.92;ReadPosRankSum=1.349;SOR=0.765	GT:AD:DP:GQ:PL	0/1:24,7:31:99:222,0,987
EU153402.1	75293	.	G	C	346.64	.	AC=1;AF=0.500;AN=2;BaseQRankSum=0.645;DP=32;ExcessHet=0.0000;FS=3.467;MLEAC=1;MLEAF=0.500;MQ=58.10;MQRankSum=-5.064;QD=10.83;ReadPosRankSum=2.644;SOR=0.904	GT:AD:DP:GQ:PL	0/1:22,10:32:99:354,0,894
EU153402.1	75306	.	T	TA	223.60	.	AC=1;AF=0.500;AN=2;BaseQRankSum=0.914;DP=31;ExcessHet=0.0000;FS=0.000;MLEAC=1;MLEAF=0.500;MQ=58.03;MQRankSum=-4.632;QD=7.99;ReadPosRankSum=1.855;SOR=0.655	GT:AD:DP:GQ:PL	0/1:21,7:28:99:231,0,861
EU153402.1	75323	.	C	T	265.64	.	AC=1;AF=0.500;AN=2;BaseQRankSum=1.344;DP=29;ExcessHet=0.0000;FS=1.569;MLEAC=1;MLEAF=0.500;MQ=58.54;MQRankSum=-4.754;QD=9.16;ReadPosRankSum=0.293;SOR=1.061	GT:AD:DP:GQ:PL	0/1:21,8:29:99:273,0,858
EU153402.1	75329	.	G	A	175.64	.	AC=1;AF=0.500;AN=2;BaseQRankSum=0.797;DP=29;ExcessHet=0.0000;FS=1.786;MLEAC=1;MLEAF=0.500;MQ=58.54;MQRankSum=-4.491;QD=6.06;ReadPosRankSum=0.970;SOR=1.214	GT:AD:DP:GQ:PL	0/1:23,6:29:99:183,0,948
EU153402.1	75334	.	T	A	262.64	.	AC=1;AF=0.500;AN=2;BaseQRankSum=0.939;DP=30;ExcessHet=0.0000;FS=0.000;MLEAC=1;MLEAF=0.500;MQ=58.59;MQRankSum=-4.849;QD=8.75;ReadPosRankSum=-0.116;SOR=0.960	GT:AD:DP:GQ:PL	0/1:22,8:30:99:270,0,900
EU153402.1	75337	.	A	G	136.64	.	AC=1;AF=0.500;AN=2;BaseQRankSum=0.938;DP=27;ExcessHet=0.0000;FS=0.000;MLEAC=1;MLEAF=0.500;MQ=58.65;MQRankSum=-4.257;QD=5.06;ReadPosRankSum=0.619;SOR=0.646	GT:AD:DP:GQ:PL	0/1:22,5:27:99:144,0,909
EU153402.1	75339	.	G	A	139.64	.	AC=1;AF=0.500;AN=2;BaseQRankSum=0.775;DP=26;ExcessHet=0.0000;FS=0.000;MLEAC=1;MLEAF=0.500;MQ=58.59;MQRankSum=-4.154;QD=5.37;ReadPosRankSum=0.554;SOR=0.551	GT:AD:DP:GQ:PL	0/1:21,5:26:99:147,0,867
EU153402.1	75342	.	C	CCAAAATGTAGAG	316.60	.	AC=1;AF=0.500;AN=2;BaseQRankSum=0.839;DP=31;ExcessHet=0.0000;FS=8.975;MLEAC=1;MLEAF=0.500;MQ=58.82;MQRankSum=-3.388;QD=11.73;ReadPosRankSum=-1.585;SOR=1.210	GT:AD:DP:GQ:PL	0/1:18,9:27:99:324,0,729
EU153402.1	75346	.	G	GGCTGCC	442.60	.	AC=1;AF=0.500;AN=2;BaseQRankSum=-0.047;DP=36;ExcessHet=0.0000;FS=8.700;MLEAC=1;MLEAF=0.500;MQ=59.31;MQRankSum=-2.551;QD=14.75;ReadPosRankSum=-3.440;SOR=1.261	GT:AD:DP:GQ:PL	0/1:18,12:30:99:450,0,720
EU153402.1	75347	.	A	AAAATG	442.60	.	AC=1;AF=0.500;AN=2;BaseQRankSum=1.177;DP=36;ExcessHet=0.0000;FS=8.700;MLEAC=1;MLEAF=0.500;MQ=59.31;MQRankSum=-2.551;QD=14.75;ReadPosRankSum=-3.812;SOR=1.261	GT:AD:DP:GQ:PL	0/1:18,12:30:99:450,0,720
EU153402.1	75353	.	G	GGAGGCTGC	442.60	.	AC=1;AF=0.500;AN=2;BaseQRankSum=1.224;DP=36;ExcessHet=0.0000;FS=8.700;MLEAC=1;MLEAF=0.500;MQ=59.31;MQRankSum=-2.551;QD=14.75;ReadPosRankSum=-3.641;SOR=1.261	GT:AD:DP:GQ:PL	0/1:18,12:30:99:450,0,720
EU153402.1	75355	.	A	AGCAG	424.60	.	AC=1;AF=0.500;AN=2;BaseQRankSum=0.973;DP=36;ExcessHet=0.0000;FS=11.508;MLEAC=1;MLEAF=0.500;MQ=59.31;MQRankSum=-2.208;QD=11.79;ReadPosRankSum=-2.080;SOR=1.235	GT:AD:DP:GQ:PL	0/1:24,12:36:99:432,0,972
EU153402.1	75356	.	GAT	G	151.60	.	AC=1;AF=0.500;AN=2;BaseQRankSum=0.872;DP=37;ExcessHet=0.0000;FS=4.339;MLEAC=1;MLEAF=0.500;MQ=59.44;MQRankSum=-0.871;QD=4.10;ReadPosRankSum=-1.311;SOR=1.981	GT:AD:DP:GQ:PL	0/1:31,6:37:99:159,0,1284
EU153402.1	75358	.	T	G	230.04	.	AC=1;AF=0.500;AN=2;BaseQRankSum=1.047;DP=37;ExcessHet=0.0000;FS=15.100;MLEAC=1;MLEAF=0.500;MQ=59.44;MQRankSum=-1.891;QD=7.42;ReadPosRankSum=-1.747;SOR=1.664	GT:AD:DP:GQ:PL	0/1:20,11:31:99:402,0,807
EU153402.1	75360	.	G	GAA	331.60	.	AC=1;AF=0.500;AN=2;BaseQRankSum=1.327;DP=37;ExcessHet=0.0000;FS=16.373;MLEAC=1;MLEAF=0.500;MQ=59.49;MQRankSum=-0.654;QD=8.96;ReadPosRankSum=-1.201;SOR=1.422	GT:AD:DP:GQ:PL	0/1:27,10:37:99:339,0,1104
EU153402.1	75363	.	G	GGA	148.60	.	AC=1;AF=0.500;AN=2;BaseQRankSum=0.972;DP=38;ExcessHet=0.0000;FS=4.169;MLEAC=1;MLEAF=0.500;MQ=59.51;MQRankSum=-1.345;QD=3.91;ReadPosRankSum=-0.467;SOR=1.688	GT:AD:DP:GQ:PL	0/1:32,6:38:99:156,0,1326
EU153402.1	75365	.	CCT	C	376.60	.	AC=1;AF=0.500;AN=2;BaseQRankSum=0.975;DP=37;ExcessHet=0.0000;FS=12.027;MLEAC=1;MLEAF=0.500;MQ=59.49;MQRankSum=-0.551;QD=10.18;ReadPosRankSum=-1.296;SOR=1.001	GT:AD:DP:GQ:PL	0/1:26,11:37:99:384,0,1059
EU153402.1	75372	.	C	T	376.64	.	AC=1;AF=0.500;AN=2;BaseQRankSum=0.975;DP=37;ExcessHet=0.0000;FS=12.027;MLEAC=1;MLEAF=0.500;MQ=59.49;MQRankSum=-0.551;QD=10.18;ReadPosRankSum=-1.064;SOR=1.001	GT:AD:DP:GQ:PL	0/1:26,11:37:99:384,0,1059
EU153402.1	75376	.	CG	C	376.60	.	AC=1;AF=0.500;AN=2;BaseQRankSum=1.193;DP=37;ExcessHet=0.0000;FS=12.027;MLEAC=1;MLEAF=0.500;MQ=59.49;MQRankSum=-0.551;QD=10.18;ReadPosRankSum=-0.515;SOR=1.001	GT:AD:DP:GQ:PL	0/1:26,11:37:99:384,0,1059
EU153402.1	75378	.	A	T	151.64	.	AC=1;AF=0.500;AN=2;BaseQRankSum=0.841;DP=37;ExcessHet=0.0000;FS=4.247;MLEAC=1;MLEAF=0.500;MQ=59.49;MQRankSum=-1.314;QD=4.10;ReadPosRankSum=0.340;SOR=1.773	GT:AD:DP:GQ:PL	0/1:31,6:37:99:159,0,1284
EU153402.1	75379	.	G	GA	376.60	.	AC=1;AF=0.500;AN=2;BaseQRankSum=0.739;DP=37;ExcessHet=0.0000;FS=12.027;MLEAC=1;MLEAF=0.500;MQ=59.49;MQRankSum=-0.551;QD=10.18;ReadPosRankSum=-0.640;SOR=1.001	GT:AD:DP:GQ:PL	0/1:26,11:37:99:384,0,1059
EU153402.1	75460	.	GAC	G	39.60	.	AC=1;AF=0.500;AN=2;BaseQRankSum=0.891;DP=32;ExcessHet=0.0000;FS=2.733;MLEAC=1;MLEAF=0.500;MQ=59.22;MQRankSum=-5.120;QD=1.41;ReadPosRankSum=-0.706;SOR=2.147	GT:AD:DP:GQ:PL	0/1:25,3:28:47:47,0,1045
EU153402.1	75479	.	G	A	245.64	.	AC=1;AF=0.500;AN=2;BaseQRankSum=0.969;DP=38;ExcessHet=0.0000;FS=1.624;MLEAC=1;MLEAF=0.500;MQ=56.88;MQRankSum=-5.656;QD=7.02;ReadPosRankSum=-0.394;SOR=1.099	GT:AD:DP:GQ:PL	0/1:27,8:35:99:253,0,1110
EU153402.1	75480	.	C	A	153.64	.	AC=1;AF=0.500;AN=2;BaseQRankSum=0.908;DP=37;ExcessHet=0.0000;FS=0.000;MLEAC=1;MLEAF=0.500;MQ=57.01;MQRankSum=-4.146;QD=4.27;ReadPosRankSum=-0.582;SOR=0.719	GT:AD:DP:GQ:PL	0/1:30,6:36:99:161,0,1242
EU153402.1	75495	.	T	G	203.64	.	AC=1;AF=0.500;AN=2;BaseQRankSum=1.106;DP=34;ExcessHet=0.0000;FS=1.666;MLEAC=1;MLEAF=0.500;MQ=57.50;MQRankSum=-5.672;QD=5.99;ReadPosRankSum=0.660;SOR=0.799	GT:AD:DP:GQ:PL	0/1:27,7:34:99:211,0,1113
EU153402.1	75496	.	T	C	747.64	.	AC=1;AF=0.500;AN=2;BaseQRankSum=0.501;DP=36;ExcessHet=0.0000;FS=0.000;MLEAC=1;MLEAF=0.500;MQ=57.65;MQRankSum=-2.404;QD=21.99;ReadPosRankSum=1.243;SOR=0.892	GT:AD:DP:GQ:PL	0/1:14,20:34:99:755,0,468
EU153402.1	75637	.	C	T	37.64	.	AC=1;AF=0.500;AN=2;BaseQRankSum=0.787;DP=17;ExcessHet=0.0000;FS=0.000;MLEAC=1;MLEAF=0.500;MQ=57.70;MQRankSum=0.000;QD=2.51;ReadPosRankSum=-0.592;SOR=0.593	GT:AD:DP:GQ:PL	0/1:13,2:15:45:45,0,517
EU153402.1	75638	.	A	G	37.64	.	AC=1;AF=0.500;AN=2;BaseQRankSum=0.891;DP=15;ExcessHet=0.0000;FS=0.000;MLEAC=1;MLEAF=0.500;MQ=60.00;MQRankSum=0.000;QD=2.51;ReadPosRankSum=-0.914;SOR=0.446	GT:AD:DP:GQ:PL	0/1:13,2:15:45:45,0,536
EU153402.1	75639	.	A	G	37.64	.	AC=1;AF=0.500;AN=2;BaseQRankSum=0.891;DP=15;ExcessHet=0.0000;FS=0.000;MLEAC=1;MLEAF=0.500;MQ=60.00;MQRankSum=0.000;QD=2.51;ReadPosRankSum=-1.097;SOR=0.446	GT:AD:DP:GQ:PL	0/1:13,2:15:45:45,0,536
EU153402.1	75646	.	T	G	40.64	.	AC=1;AF=0.500;AN=2;BaseQRankSum=0.891;DP=14;ExcessHet=0.0000;FS=0.000;MLEAC=1;MLEAF=0.500;MQ=60.00;MQRankSum=0.000;QD=2.90;ReadPosRankSum=-1.643;SOR=0.512	GT:AD:DP:GQ:PL	0/1:12,2:14:48:48,0,498
EU153402.1	75650	.	T	C	43.64	.	AC=1;AF=0.500;AN=2;BaseQRankSum=0.000;DP=13;ExcessHet=0.0000;FS=0.000;MLEAC=1;MLEAF=0.500;MQ=60.00;MQRankSum=0.000;QD=3.36;ReadPosRankSum=-1.161;SOR=0.260	GT:AD:DP:GQ:PL	0/1:11,2:13:51:51,0,456
EU153402.1	75721	.	AC	A	171.02	.	AC=1;AF=0.500;AN=2;BaseQRankSum=-0.282;DP=12;ExcessHet=0.0000;FS=0.000;MLEAC=1;MLEAF=0.500;MQ=60.00;MQRankSum=0.000;QD=19.00;ReadPosRankSum=0.589;SOR=3.056	GT:AD:DP:GQ:PL	0/1:1,8:9:0:178,0,0
EU153402.1	75753	.	T	C	254.64	.	AC=1;AF=0.500;AN=2;BaseQRankSum=-1.111;DP=15;ExcessHet=0.0000;FS=0.000;MLEAC=1;MLEAF=0.500;MQ=60.00;MQRankSum=0.000;QD=16.98;ReadPosRankSum=1.079;SOR=0.836	GT:AD:DP:GQ:PL	0/1:7,8:15:99:262,0,265
EU153402.1	76195	.	C	G	254.64	.	AC=1;AF=0.500;AN=2;BaseQRankSum=1.309;DP=18;ExcessHet=0.0000;FS=4.752;MLEAC=1;MLEAF=0.500;MQ=60.00;MQRankSum=0.000;QD=14.98;ReadPosRankSum=0.391;SOR=1.506	GT:AD:DP:GQ:PL	0/1:10,7:17:99:262,0,355
EU153402.1	76358	.	A	AC	163.60	.	AC=1;AF=0.500;AN=2;BaseQRankSum=-0.541;DP=18;ExcessHet=0.0000;FS=2.251;MLEAC=1;MLEAF=0.500;MQ=57.34;MQRankSum=-2.883;QD=9.09;ReadPosRankSum=-2.714;SOR=1.755	GT:AD:DP:GQ:PL	0/1:13,5:18:99:171,0,531
EU153402.1	76361	.	GA	G	160.60	.	AC=1;AF=0.500;AN=2;BaseQRankSum=0.000;DP=20;ExcessHet=0.0000;FS=4.713;MLEAC=1;MLEAF=0.500;MQ=56.28;MQRankSum=-2.988;QD=8.45;ReadPosRankSum=-2.122;SOR=1.981	GT:AD:DP:GQ:PL	0/1:14,5:19:99:168,0,552
EU153402.1	76374	.	G	A	145.64	.	AC=1;AF=0.500;AN=2;BaseQRankSum=0.990;DP=24;ExcessHet=0.0000;FS=2.007;MLEAC=1;MLEAF=0.500;MQ=55.71;MQRankSum=-1.416;QD=6.07;ReadPosRankSum=-0.605;SOR=0.850	GT:AD:DP:GQ:PL	0/1:19,5:24:99:153,0,747
EU153402.1	76384	.	T	TA	220.60	.	AC=1;AF=0.500;AN=2;BaseQRankSum=0.687;DP=29;ExcessHet=0.0000;FS=4.091;MLEAC=1;MLEAF=0.500;MQ=55.64;MQRankSum=-2.020;QD=7.61;ReadPosRankSum=0.128;SOR=1.551	GT:AD:DP:GQ:PL	0/1:22,7:29:99:228,0,869
EU153402.1	76386	.	G	GTGAAACGTATATAAGTAACATGCCCAATGAAGAATTTAAA	274.60	.	AC=1;AF=0.500;AN=2;BaseQRankSum=1.142;DP=31;ExcessHet=0.0000;FS=1.707;MLEAC=1;MLEAF=0.500;MQ=55.68;MQRankSum=-3.642;QD=10.56;ReadPosRankSum=-0.797;SOR=1.179	GT:AD:DP:GQ:PL	0/1:18,8:26:99:282,0,698
EU153402.1	76392	.	ACAG	A	307.60	.	AC=1;AF=0.500;AN=2;BaseQRankSum=2.025;DP=30;ExcessHet=0.0000;FS=3.532;MLEAC=1;MLEAF=0.500;MQ=56.60;MQRankSum=-3.265;QD=10.25;ReadPosRankSum=1.698;SOR=0.617	GT:AD:DP:GQ:PL	0/1:21,9:30:99:315,0,855
EU153402.1	76398	.	C	CA	328.60	.	AC=1;AF=0.500;AN=2;BaseQRankSum=1.847;DP=30;ExcessHet=0.0000;FS=0.000;MLEAC=1;MLEAF=0.500;MQ=56.60;MQRankSum=-3.688;QD=14.29;ReadPosRankSum=1.370;SOR=0.791	GT:AD:DP:GQ:PL	0/1:14,9:23:99:336,0,561
EU153402.1	76403	.	A	T	625.64	.	AC=1;AF=0.500;AN=2;BaseQRankSum=1.550;DP=33;ExcessHet=0.0000;FS=5.620;MLEAC=1;MLEAF=0.500;MQ=55.90;MQRankSum=-3.110;QD=21.57;ReadPosRankSum=1.602;SOR=1.561	GT:AD:DP:GQ:PL	0/1:13,16:29:99:633,0,498
EU153402.1	76405	.	AACTG	A	190.60	.	AC=1;AF=0.500;AN=2;BaseQRankSum=0.815;DP=39;ExcessHet=0.0000;FS=1.639;MLEAC=1;MLEAF=0.500;MQ=55.64;MQRankSum=-1.757;QD=4.89;ReadPosRankSum=0.958;SOR=1.085	GT:AD:DP:GQ:PL	0/1:32,7:39:99:198,0,1323
EU153402.1	76407	.	C	A	407.07	.	AC=1;AF=0.500;AN=2;BaseQRankSum=1.182;DP=39;ExcessHet=0.0000;FS=3.256;MLEAC=1;MLEAF=0.500;MQ=55.64;MQRankSum=-3.550;QD=13.13;ReadPosRankSum=0.596;SOR=1.426	GT:AD:DP:GQ:PL	0/1:15,16:31:99:627,0,582
EU153402.1	76411	.	T	C	347.64	.	AC=1;AF=0.500;AN=2;BaseQRankSum=1.454;DP=39;ExcessHet=0.0000;FS=13.058;MLEAC=1;MLEAF=0.500;MQ=55.64;MQRankSum=-0.767;QD=10.86;ReadPosRankSum=2.117;SOR=1.428	GT:AD:DP:GQ:PL	0/1:22,10:32:99:355,0,819
EU153402.1	76412	.	T	C	52.64	.	AC=1;AF=0.500;AN=2;BaseQRankSum=0.838;DP=40;ExcessHet=0.0000;FS=5.478;MLEAC=1;MLEAF=0.500;MQ=55.56;MQRankSum=-0.332;QD=1.32;ReadPosRankSum=0.487;SOR=1.468	GT:AD:DP:GQ:PL	0/1:36,4:40:60:60,0,1500
EU153402.1	76413	.	G	GCCCA	256.60	.	AC=1;AF=0.500;AN=2;BaseQRankSum=1.179;DP=40;ExcessHet=0.0000;FS=0.000;MLEAC=1;MLEAF=0.500;MQ=55.56;MQRankSum=-1.708;QD=8.02;ReadPosRankSum=1.749;SOR=0.489	GT:AD:DP:GQ:PL	0/1:24,8:32:99:264,0,984
EU153402.1	76415	.	TA	T	214.60	.	AC=1;AF=0.500;AN=2;BaseQRankSum=0.354;DP=46;ExcessHet=0.0000;FS=0.000;MLEAC=1;MLEAF=0.500;MQ=55.15;MQRankSum=-1.674;QD=4.67;ReadPosRankSum=1.167;SOR=0.919	GT:AD:DP:GQ:PL	0/1:38,8:46:99:222,0,1572
EU153402.1	76419	.	A	G	838.64	.	AC=1;AF=0.500;AN=2;BaseQRankSum=1.023;DP=46;ExcessHet=0.0000;FS=0.000;MLEAC=1;MLEAF=0.500;MQ=55.15;MQRankSum=-3.428;QD=22.07;ReadPosRankSum=0.673;SOR=0.824	GT:AD:DP:GQ:PL	0/1:15,23:38:99:846,0,559
EU153402.1	76423	.	G	T	1375.64	.	AC=1;AF=0.500;AN=2;BaseQRankSum=1.251;DP=49;ExcessHet=0.0000;FS=0.000;MLEAC=1;MLEAF=0.500;MQ=55.09;MQRankSum=-3.649;QD=28.07;ReadPosRankSum=1.600;SOR=0.673	GT:AD:DP:GQ:PL	0/1:15,34:49:99:1383,0,528
EU153402.1	76429	.	C	T	128.48	.	AC=1;AF=0.500;AN=2;BaseQRankSum=0.786;DP=54;ExcessHet=0.0000;FS=14.131;MLEAC=1;MLEAF=0.500;MQ=55.75;MQRankSum=-1.255;QD=2.57;ReadPosRankSum=0.750;SOR=2.541	GT:AD:DP:GQ:PL	0/1:43,7:50:99:145,0,1785
EU153402.1	76432	.	T	A	272.03	.	AC=1;AF=0.500;AN=2;BaseQRankSum=1.086;DP=52;ExcessHet=0.0000;FS=1.372;MLEAC=1;MLEAF=0.500;MQ=56.12;MQRankSum=-2.365;QD=5.67;ReadPosRankSum=1.233;SOR=0.436	GT:AD:DP:GQ:PL	0/1:38,10:48:99:306,0,1566
EU153402.1	76433	.	G	A	281	.	AC=1;AF=0.500;AN=2;BaseQRankSum=0.979;DP=57;ExcessHet=0.0000;FS=0.000;MLEAC=1;MLEAF=0.500;MQ=56.47;MQRankSum=-3.257;QD=5.85;ReadPosRankSum=1.339;SOR=0.728	GT:AD:DP:GQ:PL	0/1:38,10:48:99:306,0,1565
EU153402.1	76442	.	G	GA	54.60	.	AC=1;AF=0.500;AN=2;BaseQRankSum=0.602;DP=56;ExcessHet=0.0000;FS=0.000;MLEAC=1;MLEAF=0.500;MQ=56.50;MQRankSum=-2.778;QD=1.01;ReadPosRankSum=0.970;SOR=0.554	GT:AD:DP:GQ:PL	0/1:49,5:54:62:62,0,2042
EU153402.1	76443	.	A	AG	42.60	.	AC=1;AF=0.500;AN=2;BaseQRankSum=0.530;DP=58;ExcessHet=0.0000;FS=8.372;MLEAC=1;MLEAF=0.500;MQ=56.63;MQRankSum=-0.829;QD=0.73;ReadPosRankSum=-0.430;SOR=2.975	GT:AD:DP:GQ:PL	0/1:53,5:58:50:50,0,2210
EU153402.1	76444	.	T	A	222.64	.	AC=1;AF=0.500;AN=2;BaseQRankSum=-0.048;DP=64;ExcessHet=0.0000;FS=1.521;MLEAC=1;MLEAF=0.500;MQ=56.68;MQRankSum=-2.954;QD=3.84;ReadPosRankSum=2.188;SOR=0.307	GT:AD:DP:GQ:PL	0/1:49,9:58:99:230,0,2030
EU153402.1	76445	.	C	A	1024.83	.	AC=1;AF=0.500;AN=2;BaseQRankSum=2.099;DP=58;ExcessHet=0.0000;FS=0.000;MLEAC=1;MLEAF=0.500;MQ=56.63;MQRankSum=-3.006;QD=22.77;ReadPosRankSum=0.782;SOR=0.559	GT:AD:DP:GQ:PL	0/1:19,26:45:99:1035,0,720
EU153402.1	76446	.	G	C	1657.35	.	AC=1;AF=0.500;AN=2;BaseQRankSum=1.484;DP=59;ExcessHet=0.0000;FS=0.000;MLEAC=1;MLEAF=0.500;MQ=56.69;MQRankSum=-3.094;QD=29.08;ReadPosRankSum=1.122;SOR=0.767	GT:AD:DP:GQ:PL	0/1:16,41:57:99:1673,0,548
EU153402.1	76452	.	G	A	315.64	.	AC=1;AF=0.500;AN=2;BaseQRankSum=0.533;DP=58;ExcessHet=0.0000;FS=4.918;MLEAC=1;MLEAF=0.500;MQ=56.63;MQRankSum=-2.161;QD=5.54;ReadPosRankSum=1.386;SOR=0.543	GT:AD:DP:GQ:PL	0/1:46,11:57:99:323,0,1898
EU153402.1	76454	.	G	A	1749.64	.	AC=1;AF=0.500;AN=2;BaseQRankSum=0.767;DP=60;ExcessHet=0.0000;FS=0.000;MLEAC=1;MLEAF=0.500;MQ=56.74;MQRankSum=-3.004;QD=29.65;ReadPosRankSum=0.417;SOR=0.648	GT:AD:DP:GQ:PL	0/1:16,43:59:99:1757,0,542
EU153402.1	76460	.	G	GA	381.60	.	AC=1;AF=0.500;AN=2;BaseQRankSum=0.000;DP=66;ExcessHet=0.0000;FS=1.243;MLEAC=1;MLEAF=0.500;MQ=56.63;MQRankSum=-2.380;QD=5.87;ReadPosRankSum=0.718;SOR=1.061	GT:AD:DP:GQ:PL	0/1:52,13:65:99:389,0,2144
EU153402.1	76463	.	A	ATGGGT	39.60	.	AC=1;AF=0.500;AN=2;BaseQRankSum=0.000;DP=60;ExcessHet=0.0000;FS=0.000;MLEAC=1;MLEAF=0.500;MQ=56.74;MQRankSum=-3.025;QD=0.67;ReadPosRankSum=1.933;SOR=0.495	GT:AD:DP:GQ:PL	0/1:54,5:59:47:47,0,2252
EU153402.1	76464	.	AG	A	48.60	.	AC=1;AF=0.500;AN=2;BaseQRankSum=0.000;DP=57;ExcessHet=0.0000;FS=1.905;MLEAC=1;MLEAF=0.500;MQ=56.57;MQRankSum=-0.781;QD=0.87;ReadPosRankSum=0.542;SOR=1.193	GT:AD:DP:GQ:PL	0/1:51,5:56:56:56,0,2126
EU153402.1	76465	.	G	A	398.04	.	AC=1;AF=0.500;AN=2;BaseQRankSum=0.953;DP=57;ExcessHet=0.0000;FS=0.000;MLEAC=1;MLEAF=0.500;MQ=56.57;MQRankSum=-1.812;QD=7.80;ReadPosRankSum=-1.468;SOR=0.527	GT:AD:DP:GQ:PL	0/1:36,15:51:99:521,0,1466
EU153402.1	76467	.	G	A	177.64	.	AC=1;AF=0.500;AN=2;BaseQRankSum=0.758;DP=60;ExcessHet=0.0000;FS=0.000;MLEAC=1;MLEAF=0.500;MQ=56.45;MQRankSum=1.377;QD=3.06;ReadPosRankSum=-1.493;SOR=0.631	GT:AD:DP:GQ:PL	0/1:50,8:58:99:185,0,2075
EU153402.1	76468	.	T	TG	501.60	.	AC=1;AF=0.500;AN=2;BaseQRankSum=1.090;DP=62;ExcessHet=0.0000;FS=2.704;MLEAC=1;MLEAF=0.500;MQ=56.41;MQRankSum=0.272;QD=9.12;ReadPosRankSum=-0.767;SOR=0.330	GT:AD:DP:GQ:PL	0/1:40,15:55:99:509,0,1634
EU153402.1	76469	.	GAA	G	449.04	.	AC=1;AF=0.500;AN=2;BaseQRankSum=0.953;DP=63;ExcessHet=0.0000;FS=1.182;MLEAC=1;MLEAF=0.500;MQ=56.47;MQRankSum=-4.064;QD=7.88;ReadPosRankSum=0.455;SOR=0.997	GT:AD:DP:GQ:PL	0/1:41,16:57:99:548,0,1673
EU153402.1	76472	.	GA	G	197.04	.	AC=1;AF=0.500;AN=2;BaseQRankSum=0.732;DP=61;ExcessHet=0.0000;FS=3.078;MLEAC=1;MLEAF=0.500;MQ=56.70;MQRankSum=-0.661;QD=3.72;ReadPosRankSum=-0.952;SOR=0.314	GT:AD:DP:GQ:PL	0/1:43,10:53:99:290,0,1775
EU153402.1	76475	.	T	C	524.04	.	AC=1;AF=0.500;AN=2;BaseQRankSum=0.057;DP=63;ExcessHet=0.0000;FS=1.216;MLEAC=1;MLEAF=0.500;MQ=56.66;MQRankSum=-2.754;QD=11.39;ReadPosRankSum=0.644;SOR=1.072	GT:AD:DP:GQ:PL	0/1:30,16:46:99:582,0,1212
EU153402.1	76476	.	A	ACG	237.60	.	AC=1;AF=0.500;AN=2;BaseQRankSum=-0.772;DP=65;ExcessHet=0.0000;FS=8.752;MLEAC=1;MLEAF=0.500;MQ=56.31;MQRankSum=-1.684;QD=4.48;ReadPosRankSum=-0.122;SOR=2.400	GT:AD:DP:GQ:PL	0/1:44,9:53:99:245,0,1820
EU153402.1	76480	.	G	A	330.64	.	AC=1;AF=0.500;AN=2;BaseQRankSum=1.152;DP=70;ExcessHet=0.0000;FS=1.290;MLEAC=1;MLEAF=0.500;MQ=56.02;MQRankSum=-1.941;QD=4.93;ReadPosRankSum=1.079;SOR=0.418	GT:AD:DP:GQ:PL	0/1:55,12:67:99:338,0,2273
EU153402.1	76481	.	T	A	150.64	.	AC=1;AF=0.500;AN=2;BaseQRankSum=1.090;DP=71;ExcessHet=0.0000;FS=3.736;MLEAC=1;MLEAF=0.500;MQ=56.08;MQRankSum=-2.673;QD=2.25;ReadPosRankSum=-0.116;SOR=0.186	GT:AD:DP:GQ:PL	0/1:59,8:67:99:158,0,2453
EU153402.1	76482	.	G	A	45.64	.	AC=1;AF=0.500;AN=2;BaseQRankSum=0.883;DP=72;ExcessHet=0.0000;FS=0.000;MLEAC=1;MLEAF=0.500;MQ=56.04;MQRankSum=-2.685;QD=0.63;ReadPosRankSum=1.449;SOR=0.662	GT:AD:DP:GQ:PL	0/1:66,6:72:53:53,0,2753
EU153402.1	76484	.	GTCC	G	192.60	.	AC=1;AF=0.500;AN=2;BaseQRankSum=0.974;DP=76;ExcessHet=0.0000;FS=0.000;MLEAC=1;MLEAF=0.500;MQ=55.82;MQRankSum=2.567;QD=2.83;ReadPosRankSum=-2.689;SOR=0.487	GT:AD:DP:GQ:PL	0/1:59,9:68:99:200,0,2450
EU153402.1	76485	.	T	A	1583.07	.	AC=1;AF=0.500;AN=2;BaseQRankSum=0.556;DP=75;ExcessHet=0.0000;FS=1.311;MLEAC=1;MLEAF=0.500;MQ=55.76;MQRankSum=-3.659;QD=25.95;ReadPosRankSum=-1.586;SOR=1.179	GT:AD:DP:GQ:PL	0/1:14,47:61:99:1931,0,446
EU153402.1	76487	.	C	CAA	189.60	.	AC=1;AF=0.500;AN=2;DP=75;ExcessHet=0.0000;FS=0.000;MLEAC=1;MLEAF=0.500;MQ=55.76;MQRankSum=2.670;QD=2.75;ReadPosRankSum=-2.603;SOR=0.590	GT:AD:DP:GQ:PL	0/1:60,9:69:99:197,0,2492
EU153402.1	76490	.	T	G	118.64	.	AC=1;AF=0.500;AN=2;BaseQRankSum=1.111;DP=77;ExcessHet=0.0000;FS=3.626;MLEAC=1;MLEAF=0.500;MQ=55.76;MQRankSum=-1.551;QD=1.56;ReadPosRankSum=1.777;SOR=0.215	GT:AD:DP:GQ:PL	0/1:68,8:76:99:126,0,2831
EU153402.1	76493	.	C	T	576.64	.	AC=1;AF=0.500;AN=2;BaseQRankSum=1.888;DP=80;ExcessHet=0.0000;FS=2.299;MLEAC=1;MLEAF=0.500;MQ=55.34;MQRankSum=-0.766;QD=7.69;ReadPosRankSum=-0.763;SOR=0.424	GT:AD:DP:GQ:PL	0/1:57,18:75:99:584,0,2339
EU153402.1	76494	.	A	C	111.64	.	AC=1;AF=0.500;AN=2;BaseQRankSum=1.112;DP=99;ExcessHet=0.0000;FS=0.000;MLEAC=1;MLEAF=0.500;MQ=54.96;MQRankSum=2.748;QD=1.18;ReadPosRankSum=-1.549;SOR=0.848	GT:AD:DP:GQ:PL	0/1:86,9:95:99:119,0,3584
EU153402.1	76499	.	G	A	72.64	.	AC=1;AF=0.500;AN=2;BaseQRankSum=-0.494;DP=82;ExcessHet=0.0000;FS=13.776;MLEAC=1;MLEAF=0.500;MQ=55.24;MQRankSum=1.343;QD=0.93;ReadPosRankSum=1.478;SOR=3.470	GT:AD:DP:GQ:PL	0/1:71,7:78:80:80,0,2960
EU153402.1	76507	.	C	A	2078.04	.	AC=1;AF=0.500;AN=2;BaseQRankSum=1.667;DP=88;ExcessHet=0.0000;FS=0.000;MLEAC=1;MLEAF=0.500;MQ=55.30;MQRankSum=-3.609;QD=27.71;ReadPosRankSum=-1.855;SOR=0.879	GT:AD:DP:GQ:PL	0/1:15,60:75:99:2474,0,449
EU153402.1	76508	.	C	T	1826.04	.	AC=1;AF=0.500;AN=2;BaseQRankSum=-0.481;DP=89;ExcessHet=0.0000;FS=0.936;MLEAC=1;MLEAF=0.500;MQ=55.36;MQRankSum=-3.535;QD=23.71;ReadPosRankSum=-2.142;SOR=0.918	GT:AD:DP:GQ:PL	0/1:27,50:77:99:2018,0,983
EU153402.1	76510	.	A	G	153.64	.	AC=1;AF=0.500;AN=2;BaseQRankSum=0.835;DP=89;ExcessHet=0.0000;FS=0.000;MLEAC=1;MLEAF=0.500;MQ=55.37;MQRankSum=2.575;QD=1.90;ReadPosRankSum=0.861;SOR=0.586	GT:AD:DP:GQ:PL	0/1:72,9:81:99:161,0,2996
EU153402.1	76511	.	C	T	549.64	.	AC=1;AF=0.500;AN=2;BaseQRankSum=-1.996;DP=91;ExcessHet=0.0000;FS=12.705;MLEAC=1;MLEAF=0.500;MQ=55.48;MQRankSum=-2.348;QD=6.54;ReadPosRankSum=-1.118;SOR=2.395	GT:AD:DP:GQ:PL	0/1:66,18:84:99:557,0,2717
EU153402.1	76512	.	A	G	90.64	.	AC=1;AF=0.500;AN=2;BaseQRankSum=0.752;DP=90;ExcessHet=0.0000;FS=1.520;MLEAC=1;MLEAF=0.500;MQ=55.42;MQRankSum=-1.871;QD=1.04;ReadPosRankSum=-1.309;SOR=1.129	GT:AD:DP:GQ:PL	0/1:79,8:87:98:98,0,3293
EU153402.1	76513	.	T	C	429.64	.	AC=1;AF=0.500;AN=2;BaseQRankSum=1.240;DP=99;ExcessHet=0.0000;FS=7.868;MLEAC=1;MLEAF=0.500;MQ=55.15;MQRankSum=-0.500;QD=4.57;ReadPosRankSum=-0.726;SOR=0.634	GT:AD:DP:GQ:PL	0/1:78,16:94:99:437,0,3227
EU153402.1	76517	.	A	T	588.64	.	AC=1;AF=0.500;AN=2;BaseQRankSum=1.143;DP=101;ExcessHet=0.0000;FS=3.698;MLEAC=1;MLEAF=0.500;MQ=55.25;MQRankSum=-2.186;QD=6.84;ReadPosRankSum=-1.668;SOR=1.189	GT:AD:DP:GQ:PL	0/1:67,19:86:99:596,0,2756
EU153402.1	76518	.	G	A	531.64	.	AC=1;AF=0.500;AN=2;BaseQRankSum=1.359;DP=101;ExcessHet=0.0000;FS=3.988;MLEAC=1;MLEAF=0.500;MQ=55.25;MQRankSum=-3.329;QD=7.09;ReadPosRankSum=-0.947;SOR=0.306	GT:AD:DP:GQ:PL	0/1:58,17:75:99:539,0,2384
EU153402.1	76522	.	T	C	63.64	.	AC=1;AF=0.500;AN=2;BaseQRankSum=0.061;DP=102;ExcessHet=0.0000;FS=3.297;MLEAC=1;MLEAF=0.500;MQ=55.19;MQRankSum=-3.935;QD=0.66;ReadPosRankSum=0.576;SOR=0.289	GT:AD:DP:GQ:PL	0/1:88,8:96:71:71,0,3671
EU153402.1	76526	.	G	A	597.64	.	AC=1;AF=0.500;AN=2;BaseQRankSum=1.506;DP=102;ExcessHet=0.0000;FS=1.000;MLEAC=1;MLEAF=0.500;MQ=55.27;MQRankSum=-3.829;QD=6.10;ReadPosRankSum=-0.829;SOR=0.473	GT:AD:DP:GQ:PL	0/1:78,20:98:99:605,0,3215
EU153402.1	76527	.	G	A	615.64	.	AC=1;AF=0.500;AN=2;BaseQRankSum=0.617;DP=108;ExcessHet=0.0000;FS=4.892;MLEAC=1;MLEAF=0.500;MQ=55.14;MQRankSum=1.492;QD=5.75;ReadPosRankSum=0.163;SOR=1.322	GT:AD:DP:GQ:PL	0/1:86,21:107:99:623,0,3539
EU153402.1	76529	.	C	T	510.64	.	AC=1;AF=0.500;AN=2;BaseQRankSum=-0.022;DP=107;ExcessHet=0.0000;FS=1.012;MLEAC=1;MLEAF=0.500;MQ=55.16;MQRankSum=-2.606;QD=4.77;ReadPosRankSum=0.448;SOR=0.473	GT:AD:DP:GQ:PL	0/1:88,19:107:99:518,0,3638
EU153402.1	76530	.	T	A	516.64	.	AC=1;AF=0.500;AN=2;BaseQRankSum=1.482;DP=109;ExcessHet=0.0000;FS=3.818;MLEAC=1;MLEAF=0.500;MQ=55.26;MQRankSum=-3.659;QD=5.44;ReadPosRankSum=0.521;SOR=0.502	GT:AD:DP:GQ:PL	0/1:77,18:95:99:524,0,3164
EU153402.1	76532	.	AAT	A	333.60	.	AC=1;AF=0.500;AN=2;BaseQRankSum=0.918;DP=111;ExcessHet=0.0000;FS=4.108;MLEAC=1;MLEAF=0.500;MQ=55.35;MQRankSum=0.761;QD=3.48;ReadPosRankSum=-2.523;SOR=1.314	GT:AD:DP:GQ:PL	0/1:82,14:96:99:341,0,3401
EU153402.1	76538	.	C	T	1449.64	.	AC=1;AF=0.500;AN=2;BaseQRankSum=2.200;DP=108;ExcessHet=0.0000;FS=0.000;MLEAC=1;MLEAF=0.500;MQ=55.01;MQRankSum=-3.232;QD=14.64;ReadPosRankSum=-0.222;SOR=0.707	GT:AD:DP:GQ:PL	0/1:60,39:99:99:1457,0,2402
EU153402.1	76539	.	A	G	1700.04	.	AC=1;AF=0.500;AN=2;BaseQRankSum=0.420;DP=107;ExcessHet=0.0000;FS=0.000;MLEAC=1;MLEAF=0.500;MQ=55.07;MQRankSum=-2.666;QD=17.17;ReadPosRankSum=-0.320;SOR=0.764	GT:AD:DP:GQ:PL	0/1:51,48:99:99:1862,0,1997
EU153402.1	76542	.	A	G	84.64	.	AC=1;AF=0.500;AN=2;BaseQRankSum=-0.820;DP=105;ExcessHet=0.0000;FS=8.037;MLEAC=1;MLEAF=0.500;MQ=54.98;MQRankSum=-1.619;QD=0.81;ReadPosRankSum=-0.153;SOR=1.246	GT:AD:DP:GQ:PL	0/1:95,9:104:92:92,0,3962
EU153402.1	76544	.	GA	G	315.60	.	AC=1;AF=0.500;AN=2;BaseQRankSum=0.723;DP=103;ExcessHet=0.0000;FS=4.117;MLEAC=1;MLEAF=0.500;MQ=54.87;MQRankSum=0.742;QD=3.09;ReadPosRankSum=-2.454;SOR=1.343	GT:AD:DP:GQ:PL	0/1:88,14:102:99:323,0,3653
EU153402.1	76548	.	A	C	48.64	.	AC=1;AF=0.500;AN=2;BaseQRankSum=0.547;DP=103;ExcessHet=0.0000;FS=12.278;MLEAC=1;MLEAF=0.500;MQ=54.69;MQRankSum=-2.308;QD=0.48;ReadPosRankSum=1.870;SOR=1.761	GT:AD:DP:GQ:PL	0/1:93,8:101:56:56,0,3881
EU153402.1	76550	.	C	G	177.64	.	AC=1;AF=0.500;AN=2;BaseQRankSum=0.617;DP=101;ExcessHet=0.0000;FS=1.324;MLEAC=1;MLEAF=0.500;MQ=54.58;MQRankSum=0.465;QD=2.02;ReadPosRankSum=-0.258;SOR=0.956	GT:AD:DP:GQ:PL	0/1:78,10:88:99:185,0,3245
EU153402.1	76551	.	A	ATG	171.60	.	AC=1;AF=0.500;AN=2;BaseQRankSum=0.513;DP=103;ExcessHet=0.0000;FS=4.799;MLEAC=1;MLEAF=0.500;MQ=54.51;MQRankSum=1.031;QD=1.91;ReadPosRankSum=-0.635;SOR=1.493	GT:AD:DP:GQ:PL	0/1:80,10:90:99:179,0,3329
EU153402.1	76552	.	C	T	689.04	.	AC=1;AF=0.500;AN=2;BaseQRankSum=0.647;DP=101;ExcessHet=0.0000;FS=3.439;MLEAC=1;MLEAF=0.500;MQ=54.45;MQRankSum=-0.993;QD=8.83;ReadPosRankSum=4.067;SOR=0.697	GT:AD:DP:GQ:PL	0/1:56,22:78:99:755,0,2285
EU153402.1	76553	.	A	G	154.37	.	AC=1;AF=0.500;AN=2;BaseQRankSum=0.420;DP=104;ExcessHet=0.0000;FS=8.097;MLEAC=1;MLEAF=0.500;MQ=54.68;MQRankSum=2.142;QD=1.98;ReadPosRankSum=2.462;SOR=2.074	GT:AD:DP:GQ:PL	0/1:69,9:78:99:170,0,2870
EU153402.1	76554	.	C	T	356.04	.	AC=1;AF=0.500;AN=2;BaseQRankSum=1.066;DP=101;ExcessHet=0.0000;FS=23.631;MLEAC=1;MLEAF=0.500;MQ=54.67;MQRankSum=-3.480;QD=4.00;ReadPosRankSum=-1.230;SOR=1.952	GT:AD:DP:GQ:PL	0/1:73,16:89:99:452,0,3017
EU153402.1	76555	.	C	T	1701.64	.	AC=1;AF=0.500;AN=2;BaseQRankSum=0.344;DP=100;ExcessHet=0.0000;FS=2.766;MLEAC=1;MLEAF=0.500;MQ=54.62;MQRankSum=-2.613;QD=18.91;ReadPosRankSum=-0.748;SOR=1.005	GT:AD:DP:GQ:PL	0/1:46,44:90:99:1709,0,1799
EU153402.1	76556	.	T	TGGAAAGTAA	96.60	.	AC=1;AF=0.500;AN=2;BaseQRankSum=-1.476;DP=100;ExcessHet=0.0000;FS=5.331;MLEAC=1;MLEAF=0.500;MQ=54.62;MQRankSum=0.604;QD=0.97;ReadPosRankSum=-0.530;SOR=1.762	GT:AD:DP:GQ:PL	0/1:91,9:100:99:104,0,3794
EU153402.1	76558	.	A	G	51.64	.	AC=1;AF=0.500;AN=2;BaseQRankSum=0.617;DP=100;ExcessHet=0.0000;FS=3.369;MLEAC=1;MLEAF=0.500;MQ=54.62;MQRankSum=2.557;QD=0.52;ReadPosRankSum=2.148;SOR=1.516	GT:AD:DP:GQ:PL	0/1:92,8:100:59:59,0,3839
EU153402.1	76559	.	T	C	369.64	.	AC=1;AF=0.500;AN=2;BaseQRankSum=0.621;DP=100;ExcessHet=0.0000;FS=0.000;MLEAC=1;MLEAF=0.500;MQ=54.62;MQRankSum=1.441;QD=3.73;ReadPosRankSum=-1.938;SOR=0.824	GT:AD:DP:GQ:PL	0/1:84,15:99:99:377,0,3482
EU153402.1	76560	.	G	A	363.64	.	AC=1;AF=0.500;AN=2;BaseQRankSum=0.621;DP=102;ExcessHet=0.0000;FS=1.060;MLEAC=1;MLEAF=0.500;MQ=54.58;MQRankSum=1.467;QD=3.60;ReadPosRankSum=-1.840;SOR=0.883	GT:AD:DP:GQ:PL	0/1:86,15:101:99:371,0,3566
EU153402.1	76561	.	G	A	93.64	.	AC=1;AF=0.500;AN=2;BaseQRankSum=-1.463;DP=102;ExcessHet=0.0000;FS=0.000;MLEAC=1;MLEAF=0.500;MQ=54.58;MQRankSum=-4.658;QD=0.93;ReadPosRankSum=0.412;SOR=0.662	GT:AD:DP:GQ:PL	0/1:92,9:101:99:101,0,3836
EU153402.1	76563	.	AT	A	459.60	.	AC=1;AF=0.500;AN=2;BaseQRankSum=-0.750;DP=101;ExcessHet=0.0000;FS=9.765;MLEAC=1;MLEAF=0.500;MQ=54.52;MQRankSum=2.352;QD=4.64;ReadPosRankSum=0.854;SOR=2.012	GT:AD:DP:GQ:PL	0/1:82,17:99:99:467,0,3392
EU153402.1	76566	.	AAC	A	471.60	.	AC=1;AF=0.500;AN=2;BaseQRankSum=-0.115;DP=101;ExcessHet=0.0000;FS=7.631;MLEAC=1;MLEAF=0.500;MQ=54.52;MQRankSum=2.232;QD=4.96;ReadPosRankSum=0.413;SOR=1.832	GT:AD:DP:GQ:PL	0/1:78,17:95:99:479,0,3224
EU153402.1	76572	.	A	AG	452.04	.	AC=1;AF=0.500;AN=2;BaseQRankSum=0.914;DP=96;ExcessHet=0.0000;FS=0.000;MLEAC=1;MLEAF=0.500;MQ=54.61;MQRankSum=-1.398;QD=6.28;ReadPosRankSum=2.500;SOR=0.807	GT:AD:DP:GQ:PL	0/1:52,20:72:99:683,0,2123
EU153402.1	76578	.	GAA	G	155.04	.	AC=1;AF=0.500;AN=2;BaseQRankSum=0.727;DP=92;ExcessHet=0.0000;FS=7.056;MLEAC=1;MLEAF=0.500;MQ=54.57;MQRankSum=0.600;QD=1.91;ReadPosRankSum=1.353;SOR=1.785	GT:AD:DP:GQ:PL	0/1:70,11:81:99:251,0,2906
EU153402.1	76582	.	A	G	230.04	.	AC=1;AF=0.500;AN=2;BaseQRankSum=1.074;DP=91;ExcessHet=0.0000;FS=21.345;MLEAC=1;MLEAF=0.500;MQ=54.35;MQRankSum=-2.288;QD=3.24;ReadPosRankSum=0.410;SOR=1.886	GT:AD:DP:GQ:PL	0/1:52,19:71:99:641,0,2126
EU153402.1	76585	.	A	C	776.04	.	AC=1;AF=0.500;AN=2;BaseQRankSum=-0.749;DP=90;ExcessHet=0.0000;FS=2.007;MLEAC=1;MLEAF=0.500;MQ=54.19;MQRankSum=-2.120;QD=9.95;ReadPosRankSum=-0.838;SOR=1.021	GT:AD:DP:GQ:PL	0/1:52,26:78:99:935,0,2105
EU153402.1	76587	.	A	G	197.07	.	AC=1;AF=0.500;AN=2;BaseQRankSum=0.203;DP=94;ExcessHet=0.0000;FS=6.816;MLEAC=1;MLEAF=0.500;MQ=54.26;MQRankSum=-4.172;QD=4.81;ReadPosRankSum=-0.201;SOR=1.246	GT:AD:DP:GQ:PL	0/1:24,17:41:99:642,0,957
EU153402.1	76592	.	ATGAC	A	113.04	.	AC=1;AF=0.500;AN=2;BaseQRankSum=0.868;DP=93;ExcessHet=0.0000;FS=7.944;MLEAC=1;MLEAF=0.500;MQ=54.06;MQRankSum=-1.279;QD=1.74;ReadPosRankSum=0.430;SOR=2.093	GT:AD:DP:GQ:PL	0/1:56,9:65:99:209,0,2324
EU153402.1	76596	.	C	A,*	788.04	.	AC=1,1;AF=0.500,0.500;AN=2;BaseQRankSum=0.110;DP=91;ExcessHet=0.0000;FS=6.332;MLEAC=1,1;MLEAF=0.500,0.500;MQ=54.26;MQRankSum=-3.866;QD=10.80;ReadPosRankSum=1.879;SOR=0.776	GT:AD:DP:GQ:PL	1/2:14,33,26:73:99:1847,504,992,798,0,1307
EU153402.1	76598	.	T	TCCAAA	84.60	.	AC=1;AF=0.500;AN=2;DP=91;ExcessHet=0.0000;FS=21.264;MLEAC=1;MLEAF=0.500;MQ=54.26;MQRankSum=2.278;QD=0.95;ReadPosRankSum=2.810;SOR=4.359	GT:AD:DP:GQ:PL	0/1:81,8:89:92:92,0,3377
EU153402.1	76600	.	A	G	1071.64	.	AC=1;AF=0.500;AN=2;BaseQRankSum=0.403;DP=92;ExcessHet=0.0000;FS=4.320;MLEAC=1;MLEAF=0.500;MQ=54.33;MQRankSum=-1.395;QD=11.91;ReadPosRankSum=-0.264;SOR=1.236	GT:AD:DP:GQ:PL	0/1:60,30:90:99:1079,0,2429
EU153402.1	76602	.	G	A	363.64	.	AC=1;AF=0.500;AN=2;BaseQRankSum=0.809;DP=93;ExcessHet=0.0000;FS=1.113;MLEAC=1;MLEAF=0.500;MQ=54.39;MQRankSum=-0.610;QD=4.23;ReadPosRankSum=0.030;SOR=0.499	GT:AD:DP:GQ:PL	0/1:72,14:86:99:371,0,2981
EU153402.1	76604	.	C	T	566.04	.	AC=1;AF=0.500;AN=2;BaseQRankSum=0.565;DP=92;ExcessHet=0.0000;FS=2.227;MLEAC=1;MLEAF=0.500;MQ=54.53;MQRankSum=-1.234;QD=7.08;ReadPosRankSum=0.113;SOR=0.421	GT:AD:DP:GQ:PL	0/1:61,19:80:99:614,0,2504
EU153402.1	76605	.	C	T	282.64	.	AC=1;AF=0.500;AN=2;BaseQRankSum=-0.418;DP=107;ExcessHet=0.0000;FS=2.579;MLEAC=1;MLEAF=0.500;MQ=55.01;MQRankSum=-1.304;QD=2.88;ReadPosRankSum=0.995;SOR=0.625	GT:AD:DP:GQ:PL	0/1:85,13:98:99:290,0,3527
EU153402.1	76609	.	G	A	2298.04	.	AC=1;AF=0.500;AN=2;BaseQRankSum=-1.163;DP=98;ExcessHet=0.0000;FS=13.969;MLEAC=1;MLEAF=0.500;MQ=54.74;MQRankSum=-2.055;QD=27.36;ReadPosRankSum=-0.361;SOR=1.104	GT:AD:DP:GQ:PL	0/1:20,64:84:99:2626,0,648
EU153402.1	76610	.	A	T	138.64	.	AC=1;AF=0.500;AN=2;BaseQRankSum=0.938;DP=100;ExcessHet=0.0000;FS=15.173;MLEAC=1;MLEAF=0.500;MQ=54.85;MQRankSum=-3.039;QD=1.61;ReadPosRankSum=-0.412;SOR=2.012	GT:AD:DP:GQ:PL	0/1:77,9:86:99:146,0,3206
EU153402.1	76623	.	A	G	1739.04	.	AC=1;AF=0.500;AN=2;BaseQRankSum=-1.801;DP=98;ExcessHet=0.0000;FS=1.869;MLEAC=1;MLEAF=0.500;MQ=54.85;MQRankSum=-3.736;QD=21.74;ReadPosRankSum=-1.575;SOR=0.547	GT:AD:DP:GQ:PL	0/1:34,46:80:99:1825,0,1287
EU153402.1	76626	.	A	C	240.64	.	AC=1;AF=0.500;AN=2;BaseQRankSum=0.894;DP=100;ExcessHet=0.0000;FS=2.573;MLEAC=1;MLEAF=0.500;MQ=54.70;MQRankSum=-3.879;QD=2.48;ReadPosRankSum=-0.854;SOR=0.974	GT:AD:DP:GQ:PL	0/1:85,12:97:99:248,0,3529
EU153402.1	76627	.	G	T	84.64	.	AC=1;AF=0.500;AN=2;BaseQRankSum=-0.743;DP=101;ExcessHet=0.0000;FS=0.000;MLEAC=1;MLEAF=0.500;MQ=54.56;MQRankSum=0.134;QD=0.95;ReadPosRankSum=1.222;SOR=0.580	GT:AD:DP:GQ:PL	0/1:81,8:89:92:92,0,3377
EU153402.1	76629	.	A	G	293.64	.	AC=1;AF=0.500;AN=2;BaseQRankSum=-2.225;DP=102;ExcessHet=0.0000;FS=6.240;MLEAC=1;MLEAF=0.500;MQ=54.70;MQRankSum=-0.825;QD=3.12;ReadPosRankSum=-0.553;SOR=1.600	GT:AD:DP:GQ:PL	0/1:81,13:94:99:301,0,3339
EU153402.1	76635	.	GC	G	111.60	.	AC=1;AF=0.500;AN=2;BaseQRankSum=-1.037;DP=97;ExcessHet=0.0000;FS=26.732;MLEAC=1;MLEAF=0.500;MQ=55.02;MQRankSum=1.583;QD=1.40;ReadPosRankSum=1.711;SOR=4.402	GT:AD:DP:GQ:PL	0/1:72,8:80:99:119,0,2999
EU153402.1	76637	.	TGA	T	42.60	.	AC=1;AF=0.500;AN=2;BaseQRankSum=0.649;DP=97;ExcessHet=0.0000;FS=19.182;MLEAC=1;MLEAF=0.500;MQ=55.13;MQRankSum=1.943;QD=0.48;ReadPosRankSum=1.536;SOR=4.170	GT:AD:DP:GQ:PL	0/1:81,7:88:50:50,0,3380
EU153402.1	76639	.	AGG	A	68.04	.	AC=1;AF=0.500;AN=2;BaseQRankSum=0.801;DP=94;ExcessHet=0.0000;FS=1.176;MLEAC=1;MLEAF=0.500;MQ=55.20;MQRankSum=-1.885;QD=0.86;ReadPosRankSum=-1.966;SOR=0.981	GT:AD:DP:GQ:PL	0/1:66,13:79:99:347,0,2728
EU153402.1	76640	.	G	A	1108.04	.	AC=1;AF=0.500;AN=2;BaseQRankSum=-1.198;DP=94;ExcessHet=0.0000;FS=0.000;MLEAC=1;MLEAF=0.500;MQ=55.20;MQRankSum=-3.616;QD=14.77;ReadPosRankSum=-2.148;SOR=0.634	GT:AD:DP:GQ:PL	0/1:31,44:75:99:1754,0,1169
EU153402.1	76641	.	G	C	1031.04	.	AC=1;AF=0.500;AN=2;BaseQRankSum=-1.457;DP=93;ExcessHet=0.0000;FS=0.000;MLEAC=1;MLEAF=0.500;MQ=55.15;MQRankSum=-3.720;QD=14.73;ReadPosRankSum=-2.291;SOR=0.798	GT:AD:DP:GQ:PL	0/1:32,38:70:99:1500,0,1228
EU153402.1	76643	.	A	C	57.64	.	AC=1;AF=0.500;AN=2;BaseQRankSum=0.680;DP=86;ExcessHet=0.0000;FS=9.265;MLEAC=1;MLEAF=0.500;MQ=54.98;MQRankSum=-2.474;QD=0.69;ReadPosRankSum=-1.480;SOR=2.490	GT:AD:DP:GQ:PL	0/1:76,7:83:65:65,0,3170
EU153402.1	76645	.	AG	A	72.60	.	AC=1;AF=0.500;AN=2;BaseQRankSum=0.695;DP=86;ExcessHet=0.0000;FS=23.208;MLEAC=1;MLEAF=0.500;MQ=55.21;MQRankSum=2.158;QD=0.93;ReadPosRankSum=0.319;SOR=4.168	GT:AD:DP:GQ:PL	0/1:71,7:78:80:80,0,2960
EU153402.1	76647	.	A	G	171.64	.	AC=1;AF=0.500;AN=2;BaseQRankSum=0.957;DP=83;ExcessHet=0.0000;FS=3.103;MLEAC=1;MLEAF=0.500;MQ=55.25;MQRankSum=-0.149;QD=2.29;ReadPosRankSum=0.251;SOR=1.314	GT:AD:DP:GQ:PL	0/1:66,9:75:99:179,0,2744
EU153402.1	76649	.	AG	A	267.41	.	AC=1;AF=0.500;AN=2;BaseQRankSum=0.034;DP=78;ExcessHet=0.0000;FS=0.000;MLEAC=1;MLEAF=0.500;MQ=55.76;MQRankSum=-1.477;QD=3.66;ReadPosRankSum=1.340;SOR=0.859	GT:AD:DP:GQ:PL	0/1:62,11:73:99:275,0,2570
EU153402.1	76650	.	GGA	G	365.04	.	AC=1;AF=0.500;AN=2;BaseQRankSum=1.783;DP=82;ExcessHet=0.0000;FS=0.000;MLEAC=1;MLEAF=0.500;MQ=55.97;MQRankSum=-2.383;QD=7.02;ReadPosRankSum=-1.060;SOR=0.693	GT:AD:DP:GQ:PL	0/1:26,26:52:99:1013,0,1013
EU153402.1	76655	.	A	AGAG	81.60	.	AC=1;AF=0.500;AN=2;BaseQRankSum=0.777;DP=79;ExcessHet=0.0000;FS=1.481;MLEAC=1;MLEAF=0.500;MQ=56.04;MQRankSum=0.225;QD=1.09;ReadPosRankSum=1.217;SOR=0.898	GT:AD:DP:GQ:PL	0/1:68,7:75:89:89,0,2834
EU153402.1	76659	.	T	G	1308.61	.	AC=1;AF=0.500;AN=2;BaseQRankSum=0.073;DP=81;ExcessHet=0.0000;FS=12.653;MLEAC=1;MLEAF=0.500;MQ=55.78;MQRankSum=-1.883;QD=23.37;ReadPosRankSum=-1.838;SOR=0.446	GT:AD:DP:GQ:PL	0/1:23,33:56:99:1316,0,866
EU153402.1	76672	.	C	T	58.83	.	AC=1;AF=0.500;AN=2;BaseQRankSum=0.959;DP=24;ExcessHet=0.0000;FS=0.000;MLEAC=1;MLEAF=0.500;MQ=59.06;MQRankSum=-2.384;QD=2.67;ReadPosRankSum=0.905;SOR=0.446	GT:AD:DP:GQ:PL	0/1:19,3:22:69:69,0,789
EU153402.1	76674	.	T	A	55.64	.	AC=1;AF=0.500;AN=2;BaseQRankSum=1.098;DP=24;ExcessHet=0.0000;FS=0.000;MLEAC=1;MLEAF=0.500;MQ=59.06;MQRankSum=-1.066;QD=2.32;ReadPosRankSum=1.048;SOR=0.657	GT:AD:DP:GQ:PL	0/1:21,3:24:63:63,0,873
EU153402.1	76677	.	C	A	184.64	.	AC=1;AF=0.500;AN=2;BaseQRankSum=1.682;DP=26;ExcessHet=0.0000;FS=1.909;MLEAC=1;MLEAF=0.500;MQ=58.14;MQRankSum=-3.834;QD=7.10;ReadPosRankSum=0.894;SOR=0.283	GT:AD:DP:GQ:PL	0/1:20,6:26:99:192,0,822
EU153402.1	76682	.	T	C	190.64	.	AC=1;AF=0.500;AN=2;BaseQRankSum=1.832;DP=25;ExcessHet=0.0000;FS=1.973;MLEAC=1;MLEAF=0.500;MQ=57.37;MQRankSum=-4.185;QD=7.94;ReadPosRankSum=1.081;SOR=0.255	GT:AD:DP:GQ:PL	0/1:18,6:24:99:198,0,738
EU153402.1	76686	.	G	T	55.64	.	AC=1;AF=0.500;AN=2;BaseQRankSum=1.368;DP=26;ExcessHet=0.0000;FS=6.038;MLEAC=1;MLEAF=0.500;MQ=57.48;MQRankSum=-2.084;QD=2.32;ReadPosRankSum=0.867;SOR=0.893	GT:AD:DP:GQ:PL	0/1:21,3:24:63:63,0,873
EU153402.1	76690	.	C	A	184.64	.	AC=1;AF=0.500;AN=2;BaseQRankSum=0.604;DP=26;ExcessHet=0.0000;FS=4.205;MLEAC=1;MLEAF=0.500;MQ=57.48;MQRankSum=-2.259;QD=7.10;ReadPosRankSum=-0.730;SOR=1.670	GT:AD:DP:GQ:PL	0/1:20,6:26:99:192,0,822
EU153402.1	76704	.	TCCAA	T	97.48	.	AC=1;AF=0.500;AN=2;BaseQRankSum=0.882;DP=27;ExcessHet=0.0000;FS=0.000;MLEAC=1;MLEAF=0.500;MQ=57.57;MQRankSum=-2.429;QD=3.90;ReadPosRankSum=-0.111;SOR=0.760	GT:AD:DP:GQ:PL	0/1:21,4:25:99:105,0,870
EU153402.1	76717	.	C	T	46.64	.	AC=1;AF=0.500;AN=2;BaseQRankSum=1.022;DP=27;ExcessHet=0.0000;FS=6.058;MLEAC=1;MLEAF=0.500;MQ=57.46;MQRankSum=-1.857;QD=1.73;ReadPosRankSum=-1.203;SOR=2.546	GT:AD:DP:GQ:PL	0/1:24,3:27:54:54,0,999
EU153402.1	76725	.	C	T	271.64	.	AC=1;AF=0.500;AN=2;BaseQRankSum=1.559;DP=29;ExcessHet=0.0000;FS=1.576;MLEAC=1;MLEAF=0.500;MQ=57.64;MQRankSum=-3.683;QD=10.06;ReadPosRankSum=0.153;SOR=1.051	GT:AD:DP:GQ:PL	0/1:19,8:27:99:279,0,753
EU153402.1	76726	.	C	T	88.64	.	AC=1;AF=0.500;AN=2;BaseQRankSum=0.353;DP=28;ExcessHet=0.0000;FS=0.000;MLEAC=1;MLEAF=0.500;MQ=57.55;MQRankSum=-2.747;QD=3.17;ReadPosRankSum=1.458;SOR=0.430	GT:AD:DP:GQ:PL	0/1:24,4:28:96:96,0,996
EU153402.1	76733	.	G	GA	76.60	.	AC=1;AF=0.500;AN=2;BaseQRankSum=1.237;DP=32;ExcessHet=0.0000;FS=2.222;MLEAC=1;MLEAF=0.500;MQ=57.01;MQRankSum=-2.024;QD=2.39;ReadPosRankSum=-0.475;SOR=1.561	GT:AD:DP:GQ:PL	0/1:28,4:32:84:84,0,1164
EU153402.1	76740	.	A	G	82.61	.	AC=1;AF=0.500;AN=2;BaseQRankSum=1.307;DP=32;ExcessHet=0.0000;FS=9.874;MLEAC=1;MLEAF=0.500;MQ=57.01;MQRankSum=-2.881;QD=2.75;ReadPosRankSum=-0.214;SOR=3.248	GT:AD:DP:GQ:PL	0/1:26,4:30:90:90,0,1080
EU153402.1	76750	.	G	C	85.64	.	AC=1;AF=0.500;AN=2;BaseQRankSum=-0.350;DP=31;ExcessHet=0.0000;FS=13.752;MLEAC=1;MLEAF=0.500;MQ=56.91;MQRankSum=-2.527;QD=2.95;ReadPosRankSum=0.570;SOR=3.238	GT:AD:DP:GQ:PL	0/1:25,4:29:93:93,0,1038
EU153402.1	76754	.	G	A	31.64	.	AC=1;AF=0.500;AN=2;BaseQRankSum=1.050;DP=32;ExcessHet=0.0000;FS=0.000;MLEAC=1;MLEAF=0.500;MQ=57.01;MQRankSum=-0.170;QD=0.99;ReadPosRankSum=-2.043;SOR=1.141	GT:AD:DP:GQ:PL	0/1:29,3:32:39:39,0,1201
EU153402.1	76756	.	AGGGG	A	91.60	.	AC=1;AF=0.500;AN=2;BaseQRankSum=-0.289;DP=31;ExcessHet=0.0000;FS=10.098;MLEAC=1;MLEAF=0.500;MQ=56.76;MQRankSum=-2.769;QD=3.39;ReadPosRankSum=1.352;SOR=3.243	GT:AD:DP:GQ:PL	0/1:23,4:27:99:99,0,954
EU153402.1	76782	.	C	G	538.64	.	AC=1;AF=0.500;AN=2;BaseQRankSum=1.615;DP=29;ExcessHet=0.0000;FS=0.000;MLEAC=1;MLEAF=0.500;MQ=55.38;MQRankSum=-2.806;QD=19.24;ReadPosRankSum=1.081;SOR=0.818	GT:AD:DP:GQ:PL	0/1:14,14:28:99:546,0,546
EU153402.1	76784	.	G	A	178.64	.	AC=1;AF=0.500;AN=2;BaseQRankSum=1.088;DP=29;ExcessHet=0.0000;FS=1.720;MLEAC=1;MLEAF=0.500;MQ=55.38;MQRankSum=-2.532;QD=6.38;ReadPosRankSum=-2.475;SOR=1.095	GT:AD:DP:GQ:PL	0/1:22,6:28:99:186,0,906
EU153402.1	76785	.	G	T	88.64	.	AC=1;AF=0.500;AN=2;BaseQRankSum=0.677;DP=28;ExcessHet=0.0000;FS=14.569;MLEAC=1;MLEAF=0.500;MQ=55.21;MQRankSum=-1.724;QD=3.17;ReadPosRankSum=2.629;SOR=3.234	GT:AD:DP:GQ:PL	0/1:24,4:28:96:96,0,996
EU153402.1	76797	.	A	G	541.64	.	AC=1;AF=0.500;AN=2;BaseQRankSum=1.646;DP=27;ExcessHet=0.0000;FS=0.000;MLEAC=1;MLEAF=0.500;MQ=54.95;MQRankSum=-2.373;QD=20.06;ReadPosRankSum=1.823;SOR=0.569	GT:AD:DP:GQ:PL	0/1:13,14:27:99:549,0,504
EU153402.1	76800	.	A	T	94.64	.	AC=1;AF=0.500;AN=2;BaseQRankSum=-0.291;DP=26;ExcessHet=0.0000;FS=9.997;MLEAC=1;MLEAF=0.500;MQ=55.27;MQRankSum=1.436;QD=3.64;ReadPosRankSum=2.448;SOR=3.247	GT:AD:DP:GQ:PL	0/1:22,4:26:99:102,0,912
EU153402.1	76801	.	ACT	A	118.60	.	AC=1;AF=0.500;AN=2;BaseQRankSum=0.855;DP=33;ExcessHet=0.0000;FS=13.752;MLEAC=1;MLEAF=0.500;MQ=55.69;MQRankSum=0.796;QD=3.95;ReadPosRankSum=2.448;SOR=3.597	GT:AD:DP:GQ:PL	0/1:25,5:30:99:126,0,1035
EU153402.1	76806	.	T	C	418.64	.	AC=1;AF=0.500;AN=2;BaseQRankSum=0.061;DP=32;ExcessHet=0.0000;FS=27.724;MLEAC=1;MLEAF=0.500;MQ=55.55;MQRankSum=-1.940;QD=16.10;ReadPosRankSum=0.449;SOR=4.397	GT:AD:DP:GQ:PL	0/1:14,12:26:99:426,0,552
EU153402.1	76807	.	T	C	502.64	.	AC=1;AF=0.500;AN=2;BaseQRankSum=1.575;DP=33;ExcessHet=0.0000;FS=0.000;MLEAC=1;MLEAF=0.500;MQ=55.69;MQRankSum=-2.003;QD=20.11;ReadPosRankSum=-0.833;SOR=0.527	GT:AD:DP:GQ:PL	0/1:12,13:25:99:510,0,465
EU153402.1	76816	.	A	G	703.64	.	AC=1;AF=0.500;AN=2;BaseQRankSum=1.656;DP=33;ExcessHet=0.0000;FS=3.093;MLEAC=1;MLEAF=0.500;MQ=56.27;MQRankSum=-1.267;QD=21.32;ReadPosRankSum=0.114;SOR=0.685	GT:AD:DP:GQ:PL	0/1:15,18:33:99:711,0,576
EU153402.1	76817	.	G	T	36.64	.	AC=1;AF=0.500;AN=2;BaseQRankSum=0.873;DP=34;ExcessHet=0.0000;FS=0.000;MLEAC=1;MLEAF=0.500;MQ=55.80;MQRankSum=-0.089;QD=1.22;ReadPosRankSum=1.326;SOR=1.138	GT:AD:DP:GQ:PL	0/1:27,3:30:44:44,0,1090
EU153402.1	76819	.	A	T	79.64	.	AC=1;AF=0.500;AN=2;BaseQRankSum=0.862;DP=32;ExcessHet=0.0000;FS=13.627;MLEAC=1;MLEAF=0.500;MQ=56.15;MQRankSum=-2.205;QD=2.57;ReadPosRankSum=1.033;SOR=3.239	GT:AD:DP:GQ:PL	0/1:27,4:31:87:87,0,1122
EU153402.1	76820	.	G	A	436.64	.	AC=1;AF=0.500;AN=2;BaseQRankSum=1.936;DP=33;ExcessHet=0.0000;FS=1.451;MLEAC=1;MLEAF=0.500;MQ=55.73;MQRankSum=1.493;QD=13.64;ReadPosRankSum=-0.183;SOR=0.905	GT:AD:DP:GQ:PL	0/1:20,12:32:99:444,0,803
EU153402.1	76823	.	A	T	34.64	.	AC=1;AF=0.500;AN=2;BaseQRankSum=0.837;DP=32;ExcessHet=0.0000;FS=6.463;MLEAC=1;MLEAF=0.500;MQ=55.59;MQRankSum=0.201;QD=1.12;ReadPosRankSum=-0.703;SOR=2.819	GT:AD:DP:GQ:PL	0/1:28,3:31:42:42,0,1167
EU153402.1	76829	.	C	T	441.64	.	AC=1;AF=0.500;AN=2;BaseQRankSum=1.448;DP=32;ExcessHet=0.0000;FS=5.792;MLEAC=1;MLEAF=0.500;MQ=55.52;MQRankSum=0.192;QD=14.72;ReadPosRankSum=0.135;SOR=1.100	GT:AD:DP:GQ:PL	0/1:18,12:30:99:449,0,720
EU153402.1	76830	.	A	AC	76.60	.	AC=1;AF=0.500;AN=2;BaseQRankSum=0.862;DP=32;ExcessHet=0.0000;FS=9.824;MLEAC=1;MLEAF=0.500;MQ=55.52;MQRankSum=-1.706;QD=2.39;ReadPosRankSum=-0.383;SOR=3.249	GT:AD:DP:GQ:PL	0/1:28,4:32:84:84,0,1164
EU153402.1	76831	.	T	TC	718.60	.	AC=1;AF=0.500;AN=2;BaseQRankSum=1.294;DP=32;ExcessHet=0.0000;FS=1.515;MLEAC=1;MLEAF=0.500;MQ=55.52;MQRankSum=-1.824;QD=25.66;ReadPosRankSum=-0.747;SOR=0.412	GT:AD:DP:GQ:PL	0/1:10,18:28:99:726,0,345
EU153402.1	76834	.	G	A	616.64	.	AC=1;AF=0.500;AN=2;BaseQRankSum=1.275;DP=32;ExcessHet=0.0000;FS=0.000;MLEAC=1;MLEAF=0.500;MQ=54.96;MQRankSum=1.126;QD=19.27;ReadPosRankSum=-0.284;SOR=0.693	GT:AD:DP:GQ:PL	0/1:16,16:32:99:624,0,623
EU153402.1	76837	.	C	A	40.64	.	AC=1;AF=0.500;AN=2;BaseQRankSum=0.693;DP=30;ExcessHet=0.0000;FS=6.495;MLEAC=1;MLEAF=0.500;MQ=55.79;MQRankSum=0.211;QD=1.40;ReadPosRankSum=-0.596;SOR=2.818	GT:AD:DP:GQ:PL	0/1:26,3:29:48:48,0,1083
EU153402.1	76838	.	C	A	37.64	.	AC=1;AF=0.500;AN=2;BaseQRankSum=0.678;DP=30;ExcessHet=0.0000;FS=6.495;MLEAC=1;MLEAF=0.500;MQ=55.79;MQRankSum=0.321;QD=1.25;ReadPosRankSum=-0.610;SOR=2.813	GT:AD:DP:GQ:PL	0/1:27,3:30:45:45,0,1125
EU153402.1	76840	.	G	A	34.64	.	AC=1;AF=0.500;AN=2;BaseQRankSum=0.891;DP=31;ExcessHet=0.0000;FS=6.463;MLEAC=1;MLEAF=0.500;MQ=55.35;MQRankSum=0.421;QD=1.12;ReadPosRankSum=-0.670;SOR=2.819	GT:AD:DP:GQ:PL	0/1:28,3:31:42:42,0,1166
EU153402.1	76845	.	C	A	78.64	.	AC=1;AF=0.500;AN=2;BaseQRankSum=0.794;DP=32;ExcessHet=0.0000;FS=4.781;MLEAC=1;MLEAF=0.500;MQ=56.06;MQRankSum=-3.557;QD=2.54;ReadPosRankSum=-1.268;SOR=1.539	GT:AD:DP:GQ:PL	0/1:27,4:31:86:86,0,1122
EU153402.1	76847	.	C	A	40.64	.	AC=1;AF=0.500;AN=2;BaseQRankSum=0.914;DP=30;ExcessHet=0.0000;FS=10.017;MLEAC=1;MLEAF=0.500;MQ=55.79;MQRankSum=0.371;QD=1.40;ReadPosRankSum=0.581;SOR=2.807	GT:AD:DP:GQ:PL	0/1:26,3:29:48:48,0,1083
EU153402.1	76848	.	AT	A	370.60	.	AC=1;AF=0.500;AN=2;BaseQRankSum=1.611;DP=30;ExcessHet=0.0000;FS=0.000;MLEAC=1;MLEAF=0.500;MQ=55.82;MQRankSum=0.040;QD=15.44;ReadPosRankSum=0.071;SOR=0.627	GT:AD:DP:GQ:PL	0/1:14,10:24:99:378,0,558
EU153402.1	76850	.	C	G	225.07	.	AC=1;AF=0.500;AN=2;BaseQRankSum=1.910;DP=31;ExcessHet=0.0000;FS=2.017;MLEAC=1;MLEAF=0.500;MQ=55.96;MQRankSum=-1.671;QD=11.85;ReadPosRankSum=-0.860;SOR=0.243	GT:AD:DP:GQ:PL	0/1:9,10:19:99:393,0,348
EU153402.1	76851	.	A	G	62.04	.	AC=1;AF=0.500;AN=2;BaseQRankSum=0.936;DP=29;ExcessHet=0.0000;FS=10.726;MLEAC=1;MLEAF=0.500;MQ=55.67;MQRankSum=-3.497;QD=2.30;ReadPosRankSum=-2.492;SOR=2.800	GT:AD:DP:GQ:PL	0/1:23,4:27:98:98,0,954
EU153402.1	76853	.	AT	A	267.04	.	AC=1;AF=0.500;AN=2;BaseQRankSum=0.837;DP=30;ExcessHet=0.0000;FS=9.864;MLEAC=1;MLEAF=0.500;MQ=55.89;MQRankSum=1.303;QD=9.89;ReadPosRankSum=0.029;SOR=2.022	GT:AD:DP:GQ:PL	0/1:18,9:27:99:324,0,729
EU153402.1	76856	.	T	TTC	289.60	.	AC=1;AF=0.500;AN=2;BaseQRankSum=1.276;DP=29;ExcessHet=0.0000;FS=4.738;MLEAC=1;MLEAF=0.500;MQ=55.75;MQRankSum=1.170;QD=13.79;ReadPosRankSum=-0.116;SOR=2.093	GT:AD:DP:GQ:PL	0/1:13,8:21:99:297,0,522
EU153402.1	76860	.	T	A	43.64	.	AC=1;AF=0.500;AN=2;BaseQRankSum=0.772;DP=28;ExcessHet=0.0000;FS=2.649;MLEAC=1;MLEAF=0.500;MQ=56.23;MQRankSum=-3.314;QD=1.56;ReadPosRankSum=0.145;SOR=0.954	GT:AD:DP:GQ:PL	0/1:25,3:28:51:51,0,1041
EU153402.1	76866	.	C	T	586.64	.	AC=1;AF=0.500;AN=2;BaseQRankSum=1.914;DP=27;ExcessHet=0.0000;FS=1.510;MLEAC=1;MLEAF=0.500;MQ=56.74;MQRankSum=-1.109;QD=21.73;ReadPosRankSum=0.660;SOR=1.061	GT:AD:DP:GQ:PL	0/1:12,15:27:99:594,0,459
EU153402.1	76867	.	C	A	226.64	.	AC=1;AF=0.500;AN=2;BaseQRankSum=0.205;DP=27;ExcessHet=0.0000;FS=15.841;MLEAC=1;MLEAF=0.500;MQ=56.74;MQRankSum=0.898;QD=8.39;ReadPosRankSum=0.028;SOR=4.174	GT:AD:DP:GQ:PL	0/1:20,7:27:99:234,0,819
EU153402.1	76869	.	A	AT	43.60	.	AC=1;AF=0.500;AN=2;BaseQRankSum=0.936;DP=28;ExcessHet=0.0000;FS=12.979;MLEAC=1;MLEAF=0.500;MQ=56.86;MQRankSum=-0.098;QD=1.56;ReadPosRankSum=1.689;SOR=2.788	GT:AD:DP:GQ:PL	0/1:25,3:28:51:51,0,1041
EU153402.1	76870	.	C	G	31.64	.	AC=1;AF=0.500;AN=2;BaseQRankSum=1.036;DP=33;ExcessHet=0.0000;FS=10.375;MLEAC=1;MLEAF=0.500;MQ=56.58;MQRankSum=-0.085;QD=0.99;ReadPosRankSum=2.330;SOR=2.805	GT:AD:DP:GQ:PL	0/1:29,3:32:39:39,0,1209
EU153402.1	76874	.	A	AAG	40.60	.	AC=1;AF=0.500;AN=2;BaseQRankSum=0.914;DP=29;ExcessHet=0.0000;FS=12.203;MLEAC=1;MLEAF=0.500;MQ=56.97;MQRankSum=-0.143;QD=1.40;ReadPosRankSum=2.588;SOR=2.792	GT:AD:DP:GQ:PL	0/1:26,3:29:48:48,0,1083
EU153402.1	76876	.	C	T	211.64	.	AC=1;AF=0.500;AN=2;BaseQRankSum=0.478;DP=32;ExcessHet=0.0000;FS=19.799;MLEAC=1;MLEAF=0.500;MQ=56.56;MQRankSum=0.840;QD=6.61;ReadPosRankSum=0.212;SOR=4.169	GT:AD:DP:GQ:PL	0/1:25,7:32:99:219,0,1028
EU153402.1	76877	.	AG	A	31.60	.	AC=1;AF=0.500;AN=2;BaseQRankSum=0.854;DP=32;ExcessHet=0.0000;FS=11.344;MLEAC=1;MLEAF=0.500;MQ=56.56;MQRankSum=0.000;QD=0.99;ReadPosRankSum=2.493;SOR=2.797	GT:AD:DP:GQ:PL	0/1:29,3:32:39:39,0,1209
EU153402.1	76879	.	A	G	355.64	.	AC=1;AF=0.500;AN=2;BaseQRankSum=1.836;DP=33;ExcessHet=0.0000;FS=6.301;MLEAC=1;MLEAF=0.500;MQ=56.67;MQRankSum=-0.122;QD=12.26;ReadPosRankSum=0.312;SOR=2.133	GT:AD:DP:GQ:PL	0/1:19,10:29:99:363,0,768
EU153402.1	76880	.	C	T	70.71	.	AC=1;AF=0.500;AN=2;BaseQRankSum=0.900;DP=33;ExcessHet=0.0000;FS=5.619;MLEAC=1;MLEAF=0.500;MQ=56.67;MQRankSum=-2.886;QD=2.36;ReadPosRankSum=-0.570;SOR=1.461	GT:AD:DP:GQ:PL	0/1:26,4:30:89:89,0,1080
EU153402.1	76882	.	C	A	365.07	.	AC=1;AF=0.500;AN=2;BaseQRankSum=1.205;DP=33;ExcessHet=0.0000;FS=5.969;MLEAC=1;MLEAF=0.500;MQ=56.67;MQRankSum=-0.775;QD=13.04;ReadPosRankSum=-0.099;SOR=1.770	GT:AD:DP:GQ:PL	0/1:17,11:28:99:411,0,681
EU153402.1	76886	.	G	C	615.16	.	AC=1;AF=0.500;AN=2;BaseQRankSum=1.695;DP=33;ExcessHet=0.0000;FS=0.000;MLEAC=1;MLEAF=0.500;MQ=56.67;MQRankSum=-2.551;QD=19.84;ReadPosRankSum=-0.022;SOR=0.582	GT:AD:DP:GQ:PL	0/1:15,16:31:99:627,0,582
EU153402.1	76890	.	A	G	472.64	.	AC=1;AF=0.500;AN=2;BaseQRankSum=-0.536;DP=36;ExcessHet=0.0000;FS=7.902;MLEAC=1;MLEAF=0.500;MQ=54.39;MQRankSum=-3.763;QD=13.50;ReadPosRankSum=0.885;SOR=2.147	GT:AD:DP:GQ:PL	0/1:22,13:35:99:480,0,885
EU153402.1	76891	.	A	G	202.64	.	AC=1;AF=0.500;AN=2;BaseQRankSum=0.037;DP=36;ExcessHet=0.0000;FS=1.700;MLEAC=1;MLEAF=0.500;MQ=54.39;MQRankSum=-1.935;QD=5.79;ReadPosRankSum=1.312;SOR=1.206	GT:AD:DP:GQ:PL	0/1:28,7:35:99:210,0,1155
EU153402.1	76895	.	ATT	A	73.60	.	AC=1;AF=0.500;AN=2;BaseQRankSum=0.971;DP=37;ExcessHet=0.0000;FS=0.000;MLEAC=1;MLEAF=0.500;MQ=54.22;MQRankSum=0.720;QD=2.23;ReadPosRankSum=-0.561;SOR=0.336	GT:AD:DP:GQ:PL	0/1:29,4:33:81:81,0,1206
EU153402.1	76898	.	T	G	230.04	.	AC=1;AF=0.500;AN=2;BaseQRankSum=1.102;DP=35;ExcessHet=0.0000;FS=6.513;MLEAC=1;MLEAF=0.500;MQ=53.96;MQRankSum=-3.503;QD=8.22;ReadPosRankSum=-0.098;SOR=2.072	GT:AD:DP:GQ:PL	0/1:19,9:28:99:321,0,771
EU153402.1	76900	.	G	A	323.07	.	AC=1;AF=0.500;AN=2;BaseQRankSum=1.692;DP=36;ExcessHet=0.0000;FS=9.015;MLEAC=1;MLEAF=0.500;MQ=54.14;MQRankSum=-4.189;QD=11.14;ReadPosRankSum=0.877;SOR=2.494	GT:AD:DP:GQ:PL	0/1:18,11:29:99:408,0,723
EU153402.1	76901	.	C	A	281.07	.	AC=1;AF=0.500;AN=2;BaseQRankSum=1.013;DP=36;ExcessHet=0.0000;FS=0.000;MLEAC=1;MLEAF=0.500;MQ=54.14;MQRankSum=-4.118;QD=12.22;ReadPosRankSum=-0.631;SOR=0.892	GT:AD:DP:GQ:PL	0/1:14,9:23:99:336,0,561
EU153402.1	76905	.	A	AG	160.60	.	AC=1;AF=0.500;AN=2;BaseQRankSum=-0.206;DP=37;ExcessHet=0.0000;FS=4.393;MLEAC=1;MLEAF=0.500;MQ=53.81;MQRankSum=-1.572;QD=4.72;ReadPosRankSum=0.539;SOR=2.066	GT:AD:DP:GQ:PL	0/1:28,6:34:99:168,0,1158
EU153402.1	76906	.	A	T	163.62	.	AC=1;AF=0.500;AN=2;BaseQRankSum=-0.206;DP=35;ExcessHet=0.0000;FS=4.384;MLEAC=1;MLEAF=0.500;MQ=53.96;MQRankSum=-1.508;QD=4.96;ReadPosRankSum=0.374;SOR=1.938	GT:AD:DP:GQ:PL	0/1:27,6:33:99:171,0,1116
EU153402.1	76907	.	C	T	175.40	.	AC=1;AF=0.500;AN=2;BaseQRankSum=-0.407;DP=35;ExcessHet=0.0000;FS=1.987;MLEAC=1;MLEAF=0.500;MQ=53.96;MQRankSum=-0.525;QD=6.05;ReadPosRankSum=-1.753;SOR=0.200	GT:AD:DP:GQ:PL	0/1:23,6:29:99:183,0,948
EU153402.1	76908	.	TG	T	163.60	.	AC=1;AF=0.500;AN=2;BaseQRankSum=1.051;DP=36;ExcessHet=0.0000;FS=4.384;MLEAC=1;MLEAF=0.500;MQ=53.62;MQRankSum=-1.508;QD=4.96;ReadPosRankSum=0.218;SOR=1.938	GT:AD:DP:GQ:PL	0/1:27,6:33:99:171,0,1116
EU153402.1	76921	.	T	A	340.64	.	AC=1;AF=0.500;AN=2;BaseQRankSum=0.000;DP=37;ExcessHet=0.0000;FS=6.669;MLEAC=1;MLEAF=0.500;MQ=52.67;MQRankSum=-2.799;QD=10.02;ReadPosRankSum=-1.700;SOR=2.376	GT:AD:DP:GQ:PL	0/1:24,10:34:99:348,0,978
EU153402.1	76922	.	G	C	169.64	.	AC=1;AF=0.500;AN=2;BaseQRankSum=0.609;DP=37;ExcessHet=0.0000;FS=1.951;MLEAC=1;MLEAF=0.500;MQ=52.67;MQRankSum=1.001;QD=5.47;ReadPosRankSum=-0.590;SOR=0.223	GT:AD:DP:GQ:PL	0/1:25,6:31:99:177,0,1032
EU153402.1	76924	.	T	TAAAG	295.60	.	AC=1;AF=0.500;AN=2;BaseQRankSum=-0.166;DP=37;ExcessHet=0.0000;FS=9.451;MLEAC=1;MLEAF=0.500;MQ=51.68;MQRankSum=-2.558;QD=8.69;ReadPosRankSum=-2.058;SOR=2.636	GT:AD:DP:GQ:PL	0/1:25,9:34:99:303,0,1023
EU153402.1	76925	.	A	AAAG	73.60	.	AC=1;AF=0.500;AN=2;BaseQRankSum=0.000;DP=36;ExcessHet=0.0000;FS=2.147;MLEAC=1;MLEAF=0.500;MQ=51.43;MQRankSum=1.118;QD=2.23;ReadPosRankSum=1.649;SOR=0.264	GT:AD:DP:GQ:PL	0/1:29,4:33:81:81,0,1206
EU153402.1	76931	.	G	A	745.64	.	AC=1;AF=0.500;AN=2;BaseQRankSum=-0.797;DP=39;ExcessHet=0.0000;FS=14.724;MLEAC=1;MLEAF=0.500;MQ=49.87;MQRankSum=-2.139;QD=21.93;ReadPosRankSum=-0.128;SOR=2.373	GT:AD:DP:GQ:PL	0/1:15,19:34:99:753,0,573
EU153402.1	76932	.	TCC	T	61.60	.	AC=1;AF=0.500;AN=2;BaseQRankSum=0.435;DP=39;ExcessHet=0.0000;FS=0.000;MLEAC=1;MLEAF=0.500;MQ=49.87;MQRankSum=-1.049;QD=1.66;ReadPosRankSum=-1.272;SOR=0.874	GT:AD:DP:GQ:PL	0/1:33,4:37:69:69,0,1374
EU153402.1	76933	.	C	A	230.04	.	AC=1;AF=0.500;AN=2;BaseQRankSum=0.000;DP=39;ExcessHet=0.0000;FS=9.690;MLEAC=1;MLEAF=0.500;MQ=49.87;MQRankSum=-2.447;QD=6.57;ReadPosRankSum=-1.824;SOR=2.765	GT:AD:DP:GQ:PL	0/1:24,11:35:99:389,0,975
EU153402.1	76934	.	C	T	62.04	.	AC=1;AF=0.500;AN=2;BaseQRankSum=0.000;DP=39;ExcessHet=0.0000;FS=2.006;MLEAC=1;MLEAF=0.500;MQ=49.87;MQRankSum=-0.407;QD=1.77;ReadPosRankSum=2.207;SOR=1.329	GT:AD:DP:GQ:PL	0/1:28,7:35:99:209,0,1155
EU153402.1	76935	.	TA	T	283.60	.	AC=1;AF=0.500;AN=2;BaseQRankSum=-1.403;DP=39;ExcessHet=0.0000;FS=18.451;MLEAC=1;MLEAF=0.500;MQ=49.35;MQRankSum=-2.290;QD=7.46;ReadPosRankSum=-1.070;SOR=4.487	GT:AD:DP:GQ:PL	0/1:29,9:38:99:291,0,1191
EU153402.1	76937	.	A	T	289.64	.	AC=1;AF=0.500;AN=2;BaseQRankSum=-1.822;DP=39;ExcessHet=0.0000;FS=17.868;MLEAC=1;MLEAF=0.500;MQ=49.35;MQRankSum=-2.077;QD=8.05;ReadPosRankSum=-0.885;SOR=4.205	GT:AD:DP:GQ:PL	0/1:27,9:36:99:297,0,1107
EU153402.1	76941	.	C	T	280.64	.	AC=1;AF=0.500;AN=2;BaseQRankSum=-0.916;DP=39;ExcessHet=0.0000;FS=18.279;MLEAC=1;MLEAF=0.500;MQ=49.35;MQRankSum=-2.337;QD=7.20;ReadPosRankSum=-1.584;SOR=4.368	GT:AD:DP:GQ:PL	0/1:30,9:39:99:288,0,1233
EU153402.1	76942	.	A	G	277.64	.	AC=1;AF=0.500;AN=2;BaseQRankSum=0.000;DP=40;ExcessHet=0.0000;FS=18.014;MLEAC=1;MLEAF=0.500;MQ=49.65;MQRankSum=-2.417;QD=6.94;ReadPosRankSum=-1.668;SOR=4.255	GT:AD:DP:GQ:PL	0/1:31,9:40:99:285,0,1275
EU153402.1	76956	.	A	G	103.64	.	AC=1;AF=0.500;AN=2;BaseQRankSum=0.624;DP=40;ExcessHet=0.0000;FS=0.000;MLEAC=1;MLEAF=0.500;MQ=49.65;MQRankSum=0.115;QD=2.73;ReadPosRankSum=-2.045;SOR=0.483	GT:AD:DP:GQ:PL	0/1:33,5:38:99:111,0,1371
EU153402.1	76957	.	GCCCCT	G	148.60	.	AC=1;AF=0.500;AN=2;BaseQRankSum=1.403;DP=40;ExcessHet=0.0000;FS=0.000;MLEAC=1;MLEAF=0.500;MQ=49.65;MQRankSum=-0.277;QD=3.91;ReadPosRankSum=-1.794;SOR=0.725	GT:AD:DP:GQ:PL	0/1:32,6:38:99:156,0,1326
EU153402.1	76958	.	C	T	398.04	.	AC=1;AF=0.500;AN=2;BaseQRankSum=1.242;DP=40;ExcessHet=0.0000;FS=3.556;MLEAC=1;MLEAF=0.500;MQ=49.65;MQRankSum=-3.665;QD=14.22;ReadPosRankSum=-0.251;SOR=1.301	GT:AD:DP:GQ:PL	0/1:11,17:28:99:680,0,403
EU153402.1	76965	.	C	A	160.64	.	AC=1;AF=0.500;AN=2;BaseQRankSum=0.748;DP=41;ExcessHet=0.0000;FS=0.000;MLEAC=1;MLEAF=0.500;MQ=49.93;MQRankSum=-0.852;QD=4.72;ReadPosRankSum=-1.039;SOR=0.527	GT:AD:DP:GQ:PL	0/1:28,6:34:99:168,0,1158
EU153402.1	76966	.	T	TGG	253.60	.	AC=1;AF=0.500;AN=2;BaseQRankSum=1.100;DP=42;ExcessHet=0.0000;FS=19.341;MLEAC=1;MLEAF=0.500;MQ=49.84;MQRankSum=-3.060;QD=7.68;ReadPosRankSum=-0.429;SOR=4.405	GT:AD:DP:GQ:PL	0/1:25,8:33:99:261,0,1026
EU153402.1	76967	.	TACAA	T	223.60	.	AC=1;AF=0.500;AN=2;BaseQRankSum=1.229;DP=43;ExcessHet=0.0000;FS=14.465;MLEAC=1;MLEAF=0.500;MQ=49.75;MQRankSum=-3.078;QD=5.20;ReadPosRankSum=0.122;SOR=3.872	GT:AD:DP:GQ:PL	0/1:35,8:43:99:231,0,1446
EU153402.1	76972	.	A	G	232.64	.	AC=1;AF=0.500;AN=2;BaseQRankSum=1.092;DP=41;ExcessHet=0.0000;FS=0.000;MLEAC=1;MLEAF=0.500;MQ=50.27;MQRankSum=0.792;QD=5.82;ReadPosRankSum=-0.452;SOR=0.963	GT:AD:DP:GQ:PL	0/1:32,8:40:99:240,0,1320
EU153402.1	76973	.	A	G	289.64	.	AC=1;AF=0.500;AN=2;BaseQRankSum=0.183;DP=40;ExcessHet=0.0000;FS=6.589;MLEAC=1;MLEAF=0.500;MQ=50.00;MQRankSum=0.059;QD=8.05;ReadPosRankSum=-1.188;SOR=2.406	GT:AD:DP:GQ:PL	0/1:27,9:36:99:297,0,1107
EU153402.1	76975	.	A	G	196.64	.	AC=1;AF=0.500;AN=2;BaseQRankSum=1.045;DP=40;ExcessHet=0.0000;FS=0.000;MLEAC=1;MLEAF=0.500;MQ=50.00;MQRankSum=0.791;QD=5.31;ReadPosRankSum=-0.136;SOR=0.368	GT:AD:DP:GQ:PL	0/1:30,7:37:99:204,0,1239
EU153402.1	76976	.	A	C	238.64	.	AC=1;AF=0.500;AN=2;BaseQRankSum=1.111;DP=40;ExcessHet=0.0000;FS=14.143;MLEAC=1;MLEAF=0.500;MQ=50.00;MQRankSum=-3.466;QD=6.28;ReadPosRankSum=1.308;SOR=3.661	GT:AD:DP:GQ:PL	0/1:30,8:38:99:246,0,1236
EU153402.1	76978	.	A	C	238.78	.	AC=1;AF=0.500;AN=2;BaseQRankSum=0.344;DP=41;ExcessHet=0.0000;FS=4.107;MLEAC=1;MLEAF=0.500;MQ=50.27;MQRankSum=-1.583;QD=7.02;ReadPosRankSum=2.102;SOR=0.148	GT:AD:DP:GQ:PL	0/1:26,8:34:99:258,0,1068
EU153402.1	76979	.	C	G	197.07	.	AC=1;AF=0.500;AN=2;BaseQRankSum=1.415;DP=42;ExcessHet=0.0000;FS=19.341;MLEAC=1;MLEAF=0.500;MQ=50.52;MQRankSum=-3.180;QD=5.97;ReadPosRankSum=0.980;SOR=4.405	GT:AD:DP:GQ:PL	0/1:25,8:33:99:261,0,1026
EU153402.1	76981	.	T	C	197.07	.	AC=1;AF=0.500;AN=2;BaseQRankSum=0.133;DP=42;ExcessHet=0.0000;FS=14.743;MLEAC=1;MLEAF=0.500;MQ=50.52;MQRankSum=-3.280;QD=5.19;ReadPosRankSum=1.880;SOR=3.912	GT:AD:DP:GQ:PL	0/1:30,8:38:99:246,0,1236
EU153402.1	76982	.	C	A	382.64	.	AC=1;AF=0.500;AN=2;BaseQRankSum=1.604;DP=42;ExcessHet=0.0000;FS=3.210;MLEAC=1;MLEAF=0.500;MQ=50.52;MQRankSum=0.836;QD=10.93;ReadPosRankSum=0.529;SOR=1.314	GT:AD:DP:GQ:PL	0/1:24,11:35:99:390,0,975
EU153402.1	76983	.	A	AATAT	184.60	.	AC=1;AF=0.500;AN=2;BaseQRankSum=0.977;DP=41;ExcessHet=0.0000;FS=11.162;MLEAC=1;MLEAF=0.500;MQ=50.75;MQRankSum=-3.262;QD=4.50;ReadPosRankSum=1.889;SOR=3.293	GT:AD:DP:GQ:PL	0/1:34,7:41:99:192,0,1407
EU153402.1	76985	.	G	A	181.64	.	AC=1;AF=0.500;AN=2;BaseQRankSum=1.099;DP=42;ExcessHet=0.0000;FS=11.239;MLEAC=1;MLEAF=0.500;MQ=50.99;MQRankSum=-3.320;QD=4.32;ReadPosRankSum=2.253;SOR=3.426	GT:AD:DP:GQ:PL	0/1:35,7:42:99:189,0,1449
EU153402.1	76986	.	T	C	589.64	.	AC=1;AF=0.500;AN=2;BaseQRankSum=1.949;DP=42;ExcessHet=0.0000;FS=7.542;MLEAC=1;MLEAF=0.500;MQ=50.99;MQRankSum=-0.101;QD=14.38;ReadPosRankSum=-1.008;SOR=2.179	GT:AD:DP:GQ:PL	0/1:25,16:41:99:597,0,1002
EU153402.1	76988	.	A	T	193.64	.	AC=1;AF=0.500;AN=2;BaseQRankSum=1.045;DP=42;ExcessHet=0.0000;FS=11.279;MLEAC=1;MLEAF=0.500;MQ=50.99;MQRankSum=-3.224;QD=5.10;ReadPosRankSum=2.211;SOR=3.334	GT:AD:DP:GQ:PL	0/1:31,7:38:99:201,0,1281
EU153402.1	76989	.	G	T	187.64	.	AC=1;AF=0.500;AN=2;BaseQRankSum=1.027;DP=42;ExcessHet=0.0000;FS=4.122;MLEAC=1;MLEAF=0.500;MQ=50.99;MQRankSum=-0.251;QD=4.69;ReadPosRankSum=-0.433;SOR=1.863	GT:AD:DP:GQ:PL	0/1:33,7:40:99:195,0,1365
EU153402.1	76991	.	A	T	232.64	.	AC=1;AF=0.500;AN=2;BaseQRankSum=1.208;DP=41;ExcessHet=0.0000;FS=1.620;MLEAC=1;MLEAF=0.500;MQ=50.75;MQRankSum=0.254;QD=5.82;ReadPosRankSum=-0.186;SOR=1.127	GT:AD:DP:GQ:PL	0/1:32,8:40:99:240,0,1320
EU153402.1	76997	.	TC	T	34.60	.	AC=1;AF=0.500;AN=2;BaseQRankSum=0.749;DP=46;ExcessHet=0.0000;FS=8.410;MLEAC=1;MLEAF=0.500;MQ=50.75;MQRankSum=-1.068;QD=0.75;ReadPosRankSum=-1.854;SOR=2.737	GT:AD:DP:GQ:PL	0/1:42,4:46:42:42,0,1752
EU153402.1	76998	.	C	T	188.04	.	AC=1;AF=0.500;AN=2;BaseQRankSum=1.247;DP=39;ExcessHet=0.0000;FS=0.000;MLEAC=1;MLEAF=0.500;MQ=50.61;MQRankSum=1.142;QD=5.37;ReadPosRankSum=0.079;SOR=0.752	GT:AD:DP:GQ:PL	0/1:27,8:35:99:255,0,1110
EU153402.1	76999	.	T	C	187.64	.	AC=1;AF=0.500;AN=2;BaseQRankSum=0.032;DP=40;ExcessHet=0.0000;FS=11.275;MLEAC=1;MLEAF=0.500;MQ=50.87;MQRankSum=-3.233;QD=4.69;ReadPosRankSum=1.593;SOR=3.611	GT:AD:DP:GQ:PL	0/1:33,7:40:99:195,0,1365
EU153402.1	77000	.	C	T	235.64	.	AC=1;AF=0.500;AN=2;BaseQRankSum=1.045;DP=40;ExcessHet=0.0000;FS=6.618;MLEAC=1;MLEAF=0.500;MQ=50.87;MQRankSum=-0.488;QD=6.04;ReadPosRankSum=0.601;SOR=2.271	GT:AD:DP:GQ:PL	0/1:31,8:39:99:243,0,1278
EU153402.1	77001	.	TACA	T	49.60	.	AC=1;AF=0.500;AN=2;BaseQRankSum=1.042;DP=42;ExcessHet=0.0000;FS=0.000;MLEAC=1;MLEAF=0.500;MQ=50.26;MQRankSum=0.798;QD=1.21;ReadPosRankSum=2.006;SOR=1.077	GT:AD:DP:GQ:PL	0/1:37,4:41:57:57,0,1542
EU153402.1	77002	.	A	C	575.07	.	AC=1;AF=0.500;AN=2;BaseQRankSum=3.030;DP=41;ExcessHet=0.0000;FS=11.281;MLEAC=1;MLEAF=0.500;MQ=50.38;MQRankSum=-3.306;QD=17.97;ReadPosRankSum=2.633;SOR=1.608	GT:AD:DP:GQ:PL	0/1:15,17:32:99:669,0,579
EU153402.1	77003	.	C	A	104.04	.	AC=1;AF=0.500;AN=2;BaseQRankSum=1.417;DP=40;ExcessHet=0.0000;FS=1.725;MLEAC=1;MLEAF=0.500;MQ=50.61;MQRankSum=0.858;QD=2.97;ReadPosRankSum=-0.463;SOR=1.402	GT:AD:DP:GQ:PL	0/1:28,7:35:99:210,0,1155
EU153402.1	77005	.	C	A	145.64	.	AC=1;AF=0.500;AN=2;BaseQRankSum=1.256;DP=40;ExcessHet=0.0000;FS=11.926;MLEAC=1;MLEAF=0.500;MQ=50.61;MQRankSum=-2.620;QD=3.73;ReadPosRankSum=2.163;SOR=3.800	GT:AD:DP:GQ:PL	0/1:33,6:39:99:153,0,1368
EU153402.1	77006	.	A	AGTG	55.60	.	AC=1;AF=0.500;AN=2;BaseQRankSum=0.941;DP=40;ExcessHet=0.0000;FS=2.000;MLEAC=1;MLEAF=0.500;MQ=50.61;MQRankSum=0.816;QD=1.43;ReadPosRankSum=2.142;SOR=1.201	GT:AD:DP:GQ:PL	0/1:35,4:39:63:63,0,1458
EU153402.1	77012	.	T	C	55.64	.	AC=1;AF=0.500;AN=2;BaseQRankSum=1.061;DP=40;ExcessHet=0.0000;FS=5.232;MLEAC=1;MLEAF=0.500;MQ=50.48;MQRankSum=-2.077;QD=1.43;ReadPosRankSum=0.781;SOR=1.496	GT:AD:DP:GQ:PL	0/1:35,4:39:63:63,0,1458
EU153402.1	77013	.	T	C	250.64	.	AC=1;AF=0.500;AN=2;BaseQRankSum=1.838;DP=38;ExcessHet=0.0000;FS=5.902;MLEAC=1;MLEAF=0.500;MQ=50.41;MQRankSum=-1.406;QD=7.37;ReadPosRankSum=0.904;SOR=1.863	GT:AD:DP:GQ:PL	0/1:26,8:34:99:258,0,1068
EU153402.1	77014	.	G	A	241.64	.	AC=1;AF=0.500;AN=2;BaseQRankSum=1.711;DP=39;ExcessHet=0.0000;FS=6.099;MLEAC=1;MLEAF=0.500;MQ=50.68;MQRankSum=-1.715;QD=6.53;ReadPosRankSum=0.438;SOR=1.844	GT:AD:DP:GQ:PL	0/1:29,8:37:99:249,0,1194
EU153402.1	77015	.	G	A	55.64	.	AC=1;AF=0.500;AN=2;BaseQRankSum=1.190;DP=39;ExcessHet=0.0000;FS=2.090;MLEAC=1;MLEAF=0.500;MQ=50.68;MQRankSum=0.751;QD=1.43;ReadPosRankSum=2.141;SOR=1.358	GT:AD:DP:GQ:PL	0/1:35,4:39:63:63,0,1458
EU153402.1	77018	.	G	A	337.64	.	AC=1;AF=0.500;AN=2;BaseQRankSum=1.745;DP=39;ExcessHet=0.0000;FS=1.407;MLEAC=1;MLEAF=0.500;MQ=50.68;MQRankSum=-4.164;QD=9.65;ReadPosRankSum=1.059;SOR=0.990	GT:AD:DP:GQ:PL	0/1:25,10:35:99:345,0,1020
EU153402.1	77026	.	G	A	71.07	.	AC=1;AF=0.500;AN=2;BaseQRankSum=0.797;DP=37;ExcessHet=0.0000;FS=16.246;MLEAC=1;MLEAF=0.500;MQ=49.59;MQRankSum=-2.219;QD=2.37;ReadPosRankSum=-0.081;SOR=3.907	GT:AD:DP:GQ:PL	0/1:24,6:30:99:180,0,990
EU153402.1	77030	.	A	C	62.04	.	AC=1;AF=0.500;AN=2;BaseQRankSum=0.994;DP=32;ExcessHet=0.0000;FS=18.182;MLEAC=1;MLEAF=0.500;MQ=50.46;MQRankSum=-2.431;QD=2.82;ReadPosRankSum=0.790;SOR=3.900	GT:AD:DP:GQ:PL	0/1:16,6:22:99:204,0,654
EU153402.1	77032	.	A	G	406.64	.	AC=1;AF=0.500;AN=2;BaseQRankSum=1.250;DP=29;ExcessHet=0.0000;FS=7.371;MLEAC=1;MLEAF=0.500;MQ=51.92;MQRankSum=-2.332;QD=15.06;ReadPosRankSum=0.296;SOR=2.584	GT:AD:DP:GQ:PL	0/1:16,11:27:99:414,0,639
EU153402.1	77033	.	G	T	142.64	.	AC=1;AF=0.500;AN=2;BaseQRankSum=0.795;DP=29;ExcessHet=0.0000;FS=5.618;MLEAC=1;MLEAF=0.500;MQ=51.92;MQRankSum=-3.175;QD=5.71;ReadPosRankSum=-0.340;SOR=2.546	GT:AD:DP:GQ:PL	0/1:20,5:25:99:150,0,825
EU153402.1	77035	.	AGGATGTATTCAACG	A	58.60	.	AC=1;AF=0.500;AN=2;BaseQRankSum=0.000;DP=40;ExcessHet=0.0000;FS=5.576;MLEAC=1;MLEAF=0.500;MQ=51.55;MQRankSum=-0.877;QD=1.54;ReadPosRankSum=0.391;SOR=2.336	GT:AD:DP:GQ:PL	0/1:34,4:38:66:66,0,1416
EU153402.1	77036	.	G	T	62.04	.	AC=1;AF=0.500;AN=2;BaseQRankSum=0.000;DP=28;ExcessHet=0.0000;FS=9.185;MLEAC=1;MLEAF=0.500;MQ=51.60;MQRankSum=-2.883;QD=2.82;ReadPosRankSum=-1.305;SOR=3.477	GT:AD:DP:GQ:PL	0/1:15,7:22:99:249,0,609
EU153402.1	77042	.	ATTC	A	71.04	.	AC=1;AF=0.500;AN=2;BaseQRankSum=0.000;DP=39;ExcessHet=0.0000;FS=17.198;MLEAC=1;MLEAF=0.500;MQ=51.32;MQRankSum=-2.126;QD=2.03;ReadPosRankSum=-1.394;SOR=3.596	GT:AD:DP:GQ:PL	0/1:30,5:35:99:120,0,1245
EU153402.1	77048	.	C	A	650.04	.	AC=1;AF=0.500;AN=2;BaseQRankSum=1.271;DP=38;ExcessHet=0.0000;FS=0.000;MLEAC=1;MLEAF=0.500;MQ=51.58;MQRankSum=-2.240;QD=19.12;ReadPosRankSum=-2.346;SOR=0.671	GT:AD:DP:GQ:PL	0/1:15,19:34:99:753,0,527
EU153402.1	77053	.	T	A	58.64	.	AC=1;AF=0.500;AN=2;BaseQRankSum=0.562;DP=38;ExcessHet=0.0000;FS=9.787;MLEAC=1;MLEAF=0.500;MQ=50.99;MQRankSum=-0.595;QD=1.54;ReadPosRankSum=1.127;SOR=3.244	GT:AD:DP:GQ:PL	0/1:34,4:38:66:66,0,1416
EU153402.1	77058	.	G	A	46.64	.	AC=1;AF=0.500;AN=2;BaseQRankSum=0.553;DP=42;ExcessHet=0.0000;FS=17.889;MLEAC=1;MLEAF=0.500;MQ=52.55;MQRankSum=-2.139;QD=1.11;ReadPosRankSum=-1.786;SOR=3.228	GT:AD:DP:GQ:PL	0/1:38,4:42:54:54,0,1583
EU153402.1	77059	.	GGA	G	682.60	.	AC=1;AF=0.500;AN=2;BaseQRankSum=0.359;DP=43;ExcessHet=0.0000;FS=41.192;MLEAC=1;MLEAF=0.500;MQ=52.74;MQRankSum=-0.328;QD=17.07;ReadPosRankSum=-3.097;SOR=5.890	GT:AD:DP:GQ:PL	0/1:22,18:40:99:690,0,869
EU153402.1	77066	.	A	T	127.64	.	AC=1;AF=0.500;AN=2;BaseQRankSum=-1.164;DP=45;ExcessHet=0.0000;FS=30.074;MLEAC=1;MLEAF=0.500;MQ=53.50;MQRankSum=-2.610;QD=2.84;ReadPosRankSum=0.942;SOR=3.895	GT:AD:DP:GQ:PL	0/1:39,6:45:99:135,0,1574
EU153402.1	77067	.	C	T	798.64	.	AC=1;AF=0.500;AN=2;BaseQRankSum=1.762;DP=46;ExcessHet=0.0000;FS=54.623;MLEAC=1;MLEAF=0.500;MQ=53.65;MQRankSum=0.146;QD=17.36;ReadPosRankSum=-3.615;SOR=6.183	GT:AD:DP:GQ:PL	0/1:25,21:46:99:806,0,986
EU153402.1	77068	.	T	TA	807.60	.	AC=1;AF=0.500;AN=2;BaseQRankSum=1.433;DP=43;ExcessHet=0.0000;FS=58.287;MLEAC=1;MLEAF=0.500;MQ=54.77;MQRankSum=-0.492;QD=18.78;ReadPosRankSum=-3.688;SOR=6.183	GT:AD:DP:GQ:PL	0/1:22,21:43:99:815,0,861
EU153402.1	77070	.	T	C	1126.64	.	AC=1;AF=0.500;AN=2;BaseQRankSum=1.225;DP=43;ExcessHet=0.0000;FS=7.813;MLEAC=1;MLEAF=0.500;MQ=55.19;MQRankSum=-2.641;QD=26.82;ReadPosRankSum=-2.726;SOR=2.147	GT:AD:DP:GQ:PL	0/1:14,28:42:99:1134,0,504
EU153402.1	77081	.	C	A	1378.64	.	AC=1;AF=0.500;AN=2;BaseQRankSum=1.510;DP=48;ExcessHet=0.0000;FS=11.094;MLEAC=1;MLEAF=0.500;MQ=55.44;MQRankSum=-2.493;QD=28.72;ReadPosRankSum=-3.038;SOR=2.584	GT:AD:DP:GQ:PL	0/1:14,34:48:99:1386,0,486
EU153402.1	77082	.	T	C	1199.64	.	AC=1;AF=0.500;AN=2;BaseQRankSum=0.684;DP=47;ExcessHet=0.0000;FS=26.694;MLEAC=1;MLEAF=0.500;MQ=55.33;MQRankSum=-2.198;QD=25.52;ReadPosRankSum=-1.963;SOR=3.391	GT:AD:DP:GQ:PL	0/1:17,30:47:99:1207,0,624
EU153402.1	77084	.	T	C	1336.64	.	AC=1;AF=0.500;AN=2;BaseQRankSum=2.196;DP=47;ExcessHet=0.0000;FS=14.343;MLEAC=1;MLEAF=0.500;MQ=55.78;MQRankSum=-2.400;QD=28.44;ReadPosRankSum=-2.521;SOR=2.833	GT:AD:DP:GQ:PL	0/1:14,33:47:99:1344,0,489
EU153402.1	77091	.	A	G	71.64	.	AC=1;AF=0.500;AN=2;BaseQRankSum=-1.056;DP=49;ExcessHet=0.0000;FS=2.312;MLEAC=1;MLEAF=0.500;MQ=56.32;MQRankSum=0.214;QD=1.49;ReadPosRankSum=-3.175;SOR=0.171	GT:AD:DP:GQ:PL	0/1:43,5:48:79:79,0,1789
EU153402.1	77096	.	T	G	113.64	.	AC=1;AF=0.500;AN=2;BaseQRankSum=0.578;DP=49;ExcessHet=0.0000;FS=26.652;MLEAC=1;MLEAF=0.500;MQ=56.32;MQRankSum=-2.405;QD=2.32;ReadPosRankSum=-2.091;SOR=2.202	GT:AD:DP:GQ:PL	0/1:43,6:49:99:121,0,1788
EU153402.1	77099	.	G	A	1373.64	.	AC=1;AF=0.500;AN=2;BaseQRankSum=2.121;DP=49;ExcessHet=0.0000;FS=28.472;MLEAC=1;MLEAF=0.500;MQ=56.32;MQRankSum=-2.296;QD=28.03;ReadPosRankSum=-0.537;SOR=4.171	GT:AD:DP:GQ:PL	0/1:15,34:49:99:1381,0,528
EU153402.1	77113	.	G	A	994.64	.	AC=1;AF=0.500;AN=2;BaseQRankSum=1.719;DP=41;ExcessHet=0.0000;FS=38.706;MLEAC=1;MLEAF=0.500;MQ=57.29;MQRankSum=-0.457;QD=24.26;ReadPosRankSum=1.169;SOR=6.518	GT:AD:DP:GQ:PL	0/1:16,25:41:99:1002,0,597
EU153402.1	77114	.	A	AG	910.60	.	AC=1;AF=0.500;AN=2;BaseQRankSum=0.980;DP=39;ExcessHet=0.0000;FS=36.795;MLEAC=1;MLEAF=0.500;MQ=57.15;MQRankSum=-0.569;QD=23.35;ReadPosRankSum=1.022;SOR=6.358	GT:AD:DP:GQ:PL	0/1:16,23:39:99:918,0,603
EU153402.1	77118	.	AT	A	865.60	.	AC=1;AF=0.500;AN=2;BaseQRankSum=1.699;DP=39;ExcessHet=0.0000;FS=39.404;MLEAC=1;MLEAF=0.500;MQ=57.15;MQRankSum=-0.699;QD=22.19;ReadPosRankSum=1.368;SOR=6.273	GT:AD:DP:GQ:PL	0/1:17,22:39:99:873,0,648
EU153402.1	77121	.	A	AC	787.60	.	AC=1;AF=0.500;AN=2;BaseQRankSum=0.824;DP=35;ExcessHet=0.0000;FS=30.191;MLEAC=1;MLEAF=0.500;MQ=56.82;MQRankSum=-0.685;QD=22.50;ReadPosRankSum=1.102;SOR=5.856	GT:AD:DP:GQ:PL	0/1:15,20:35:99:795,0,570
EU153402.1	77125	.	G	C	787.64	.	AC=1;AF=0.500;AN=2;BaseQRankSum=0.279;DP=36;ExcessHet=0.0000;FS=30.191;MLEAC=1;MLEAF=0.500;MQ=56.42;MQRankSum=-0.685;QD=22.50;ReadPosRankSum=0.920;SOR=5.856	GT:AD:DP:GQ:PL	0/1:15,20:35:99:795,0,570
EU153402.1	77129	.	A	C	790.64	.	AC=1;AF=0.500;AN=2;BaseQRankSum=1.910;DP=34;ExcessHet=0.0000;FS=13.736;MLEAC=1;MLEAF=0.500;MQ=56.20;MQRankSum=-2.404;QD=23.25;ReadPosRankSum=0.228;SOR=3.229	GT:AD:DP:GQ:PL	0/1:14,20:34:99:798,0,528
EU153402.1	77135	.	G	C	664.64	.	AC=1;AF=0.500;AN=2;BaseQRankSum=1.509;DP=34;ExcessHet=0.0000;FS=23.895;MLEAC=1;MLEAF=0.500;MQ=56.72;MQRankSum=-1.586;QD=21.44;ReadPosRankSum=1.124;SOR=5.283	GT:AD:DP:GQ:PL	0/1:14,17:31:99:672,0,536
EU153402.1	77139	.	AACC	A	613.60	.	AC=1;AF=0.500;AN=2;BaseQRankSum=1.320;DP=34;ExcessHet=0.0000;FS=25.722;MLEAC=1;MLEAF=0.500;MQ=56.72;MQRankSum=-0.693;QD=18.59;ReadPosRankSum=1.607;SOR=5.460	GT:AD:DP:GQ:PL	0/1:17,16:33:99:621,0,666
EU153402.1	77147	.	A	AAGGTG	576.60	.	AC=1;AF=0.500;AN=2;BaseQRankSum=0.985;DP=30;ExcessHet=0.0000;FS=17.732;MLEAC=1;MLEAF=0.500;MQ=57.14;MQRankSum=-1.817;QD=19.22;ReadPosRankSum=1.431;SOR=4.712	GT:AD:DP:GQ:PL	0/1:15,15:30:99:584,0,585
EU153402.1	77150	.	TA	T	451.60	.	AC=1;AF=0.500;AN=2;BaseQRankSum=0.281;DP=28;ExcessHet=0.0000;FS=16.983;MLEAC=1;MLEAF=0.500;MQ=57.90;MQRankSum=-1.559;QD=16.73;ReadPosRankSum=0.702;SOR=4.429	GT:AD:DP:GQ:PL	0/1:15,12:27:99:459,0,594
EU153402.1	77153	.	TG	T	409.60	.	AC=1;AF=0.500;AN=2;BaseQRankSum=0.281;DP=32;ExcessHet=0.0000;FS=12.784;MLEAC=1;MLEAF=0.500;MQ=53.24;MQRankSum=-0.936;QD=15.75;ReadPosRankSum=0.624;SOR=3.781	GT:AD:DP:GQ:PL	0/1:15,11:26:99:417,0,596
EU153402.1	77168	.	T	TC	493.60	.	AC=1;AF=0.500;AN=2;BaseQRankSum=-1.841;DP=29;ExcessHet=0.0000;FS=3.372;MLEAC=1;MLEAF=0.500;MQ=52.49;MQRankSum=-3.464;QD=17.63;ReadPosRankSum=1.571;SOR=1.426	GT:AD:DP:GQ:PL	0/1:15,13:28:99:501,0,529
EU153402.1	77169	.	A	C	493.64	.	AC=1;AF=0.500;AN=2;BaseQRankSum=-1.604;DP=29;ExcessHet=0.0000;FS=3.372;MLEAC=1;MLEAF=0.500;MQ=52.49;MQRankSum=-3.464;QD=17.63;ReadPosRankSum=1.991;SOR=1.426	GT:AD:DP:GQ:PL	0/1:15,13:28:99:501,0,529
EU153402.1	77247	.	T	TA	339.60	.	AC=1;AF=0.500;AN=2;BaseQRankSum=0.407;DP=28;ExcessHet=0.0000;FS=0.000;MLEAC=1;MLEAF=0.500;MQ=53.01;MQRankSum=-3.521;QD=12.13;ReadPosRankSum=-2.092;SOR=0.693	GT:AD:DP:GQ:PL	0/1:16,12:28:99:347,0,611
EU153402.1	77257	.	AT	A	247.60	.	AC=1;AF=0.500;AN=2;BaseQRankSum=1.124;DP=26;ExcessHet=0.0000;FS=0.000;MLEAC=1;MLEAF=0.500;MQ=53.71;MQRankSum=-3.243;QD=9.52;ReadPosRankSum=-0.262;SOR=0.811	GT:AD:DP:GQ:PL	0/1:17,9:26:99:255,0,662
EU153402.1	77269	.	AC	A	115.60	.	AC=1;AF=0.500;AN=2;BaseQRankSum=0.877;DP=19;ExcessHet=0.0000;FS=2.350;MLEAC=1;MLEAF=0.500;MQ=53.31;MQRankSum=-3.806;QD=6.08;ReadPosRankSum=-0.585;SOR=1.567	GT:AD:DP:GQ:PL	0/1:15,4:19:99:123,0,618
EU153402.1	77273	.	T	A	73.64	.	AC=1;AF=0.500;AN=2;BaseQRankSum=0.728;DP=33;ExcessHet=0.0000;FS=11.392;MLEAC=1;MLEAF=0.500;MQ=46.35;MQRankSum=-3.082;QD=2.23;ReadPosRankSum=-0.349;SOR=1.416	GT:AD:DP:GQ:PL	0/1:29,4:33:81:81,0,1206
EU153402.1	77339	.	G	A	75.64	.	AC=1;AF=0.500;AN=2;BaseQRankSum=0.860;DP=77;ExcessHet=0.0000;FS=0.000;MLEAC=1;MLEAF=0.500;MQ=57.23;MQRankSum=-5.151;QD=0.98;ReadPosRankSum=0.685;SOR=0.490	GT:AD:DP:GQ:PL	0/1:70,7:77:83:83,0,2918
EU153402.1	77344	.	C	T	75.64	.	AC=1;AF=0.500;AN=2;BaseQRankSum=0.595;DP=78;ExcessHet=0.0000;FS=0.000;MLEAC=1;MLEAF=0.500;MQ=57.87;MQRankSum=-5.992;QD=0.98;ReadPosRankSum=0.776;SOR=0.508	GT:AD:DP:GQ:PL	0/1:70,7:77:83:83,0,2918
EU153402.1	77366	.	A	G	3548.04	.	AC=1;AF=0.500;AN=2;BaseQRankSum=1.267;DP=115;ExcessHet=0.0000;FS=8.516;MLEAC=1;MLEAF=0.500;MQ=54.61;MQRankSum=-0.215;QD=33.47;ReadPosRankSum=-0.656;SOR=1.981	GT:AD:DP:GQ:PL	0/1:16,90:106:99:3695,0,377
EU153402.1	77393	.	C	T	320.64	.	AC=1;AF=0.500;AN=2;BaseQRankSum=0.795;DP=185;ExcessHet=0.0000;FS=0.981;MLEAC=1;MLEAF=0.500;MQ=49.13;MQRankSum=-5.396;QD=1.83;ReadPosRankSum=-4.283;SOR=0.877	GT:AD:DP:GQ:PL	0/1:154,21:175:99:328,0,5908
EU153402.1	77426	.	T	G	94.64	.	AC=1;AF=0.500;AN=2;BaseQRankSum=-0.288;DP=221;ExcessHet=0.0000;FS=4.971;MLEAC=1;MLEAF=0.500;MQ=54.58;MQRankSum=-1.656;QD=0.45;ReadPosRankSum=1.122;SOR=1.288	GT:AD:DP:GQ:PL	0/1:192,17:209:99:102,0,7672
EU153402.1	77439	.	C	T	399.64	.	AC=1;AF=0.500;AN=2;BaseQRankSum=0.683;DP=202;ExcessHet=0.0000;FS=2.894;MLEAC=1;MLEAF=0.500;MQ=54.82;MQRankSum=-0.200;QD=2.03;ReadPosRankSum=0.404;SOR=1.009	GT:AD:DP:GQ:PL	0/1:173,24:197:99:407,0,6820
EU153402.1	77442	.	C	T	7186.64	.	AC=1;AF=0.500;AN=2;BaseQRankSum=-1.003;DP=197;ExcessHet=0.0000;FS=0.000;MLEAC=1;MLEAF=0.500;MQ=54.44;MQRankSum=-1.143;QD=33.39;ReadPosRankSum=-2.419;SOR=0.622	GT:AD:DP:GQ:PL	0/1:21,174:195:99:7194,0,193
EU153402.1	77588	.	A	AG	118.59	.	AC=1;AF=0.500;AN=2;BaseQRankSum=0.819;DP=20;ExcessHet=0.0000;FS=0.000;MLEAC=1;MLEAF=0.500;MQ=55.70;MQRankSum=-2.511;QD=6.59;ReadPosRankSum=1.145;SOR=0.307	GT:AD:DP:GQ:PL	0/1:14,4:18:99:126,0,576
EU153402.1	77589	.	A	G	112.64	.	AC=1;AF=0.500;AN=2;BaseQRankSum=0.787;DP=21;ExcessHet=0.0000;FS=0.000;MLEAC=1;MLEAF=0.500;MQ=55.62;MQRankSum=-2.434;QD=5.63;ReadPosRankSum=1.008;SOR=0.340	GT:AD:DP:GQ:PL	0/1:16,4:20:99:120,0,660
EU153402.1	77590	.	A	G	56.64	.	AC=1;AF=0.500;AN=2;BaseQRankSum=-2.006;DP=21;ExcessHet=0.0000;FS=0.000;MLEAC=1;MLEAF=0.500;MQ=55.62;MQRankSum=-1.767;QD=3.33;ReadPosRankSum=-1.388;SOR=0.859	GT:AD:DP:GQ:PL	0/1:14,3:17:64:64,0,579
EU153402.1	77591	.	C	G	103.97	.	AC=1;AF=0.500;AN=2;BaseQRankSum=0.754;DP=20;ExcessHet=0.0000;FS=0.000;MLEAC=1;MLEAF=0.500;MQ=56.06;MQRankSum=-3.035;QD=6.12;ReadPosRankSum=0.261;SOR=0.330	GT:AD:DP:GQ:PL	0/1:13,4:17:99:129,0,509
EU153402.1	77593	.	AT	A	118.60	.	AC=1;AF=0.500;AN=2;BaseQRankSum=0.875;DP=20;ExcessHet=0.0000;FS=0.000;MLEAC=1;MLEAF=0.500;MQ=56.06;MQRankSum=-2.844;QD=6.59;ReadPosRankSum=0.531;SOR=0.473	GT:AD:DP:GQ:PL	0/1:14,4:18:99:126,0,576
EU153402.1	77598	.	C	G	115.64	.	AC=1;AF=0.500;AN=2;BaseQRankSum=0.877;DP=22;ExcessHet=0.0000;FS=0.000;MLEAC=1;MLEAF=0.500;MQ=55.87;MQRankSum=-2.892;QD=6.09;ReadPosRankSum=0.957;SOR=0.582	GT:AD:DP:GQ:PL	0/1:15,4:19:99:123,0,618
EU153402.1	77603	.	T	C	103.64	.	AC=1;AF=0.500;AN=2;BaseQRankSum=0.928;DP=24;ExcessHet=0.0000;FS=0.000;MLEAC=1;MLEAF=0.500;MQ=55.74;MQRankSum=-2.234;QD=4.51;ReadPosRankSum=1.959;SOR=0.446	GT:AD:DP:GQ:PL	0/1:19,4:23:99:111,0,786
EU153402.1	77605	.	A	T	142.64	.	AC=1;AF=0.500;AN=2;BaseQRankSum=-0.553;DP=25;ExcessHet=0.0000;FS=1.906;MLEAC=1;MLEAF=0.500;MQ=55.79;MQRankSum=-2.274;QD=5.71;ReadPosRankSum=1.785;SOR=0.905	GT:AD:DP:GQ:PL	0/1:20,5:25:99:150,0,825
EU153402.1	77606	.	TATAGA	T	148.60	.	AC=1;AF=0.500;AN=2;BaseQRankSum=0.792;DP=25;ExcessHet=0.0000;FS=0.000;MLEAC=1;MLEAF=0.500;MQ=55.79;MQRankSum=-2.337;QD=6.46;ReadPosRankSum=1.972;SOR=1.022	GT:AD:DP:GQ:PL	0/1:18,5:23:99:156,0,741
EU153402.1	77613	.	A	T	502.64	.	AC=1;AF=0.500;AN=2;BaseQRankSum=1.218;DP=26;ExcessHet=0.0000;FS=6.239;MLEAC=1;MLEAF=0.500;MQ=55.84;MQRankSum=-4.205;QD=20.11;ReadPosRankSum=0.615;SOR=0.939	GT:AD:DP:GQ:PL	0/1:12,13:25:99:510,0,465
EU153402.1	77621	.	G	T	127.64	.	AC=1;AF=0.500;AN=2;BaseQRankSum=1.064;DP=30;ExcessHet=0.0000;FS=0.000;MLEAC=1;MLEAF=0.500;MQ=56.22;MQRankSum=-2.434;QD=4.25;ReadPosRankSum=0.437;SOR=0.479	GT:AD:DP:GQ:PL	0/1:25,5:30:99:135,0,1035
EU153402.1	77625	.	A	AAGG	124.60	.	AC=1;AF=0.500;AN=2;BaseQRankSum=0.708;DP=31;ExcessHet=0.0000;FS=0.000;MLEAC=1;MLEAF=0.500;MQ=56.34;MQRankSum=-2.519;QD=4.02;ReadPosRankSum=0.752;SOR=0.437	GT:AD:DP:GQ:PL	0/1:26,5:31:99:132,0,1077
EU153402.1	77626	.	T	A	130.64	.	AC=1;AF=0.500;AN=2;BaseQRankSum=0.723;DP=30;ExcessHet=0.0000;FS=5.418;MLEAC=1;MLEAF=0.500;MQ=56.22;MQRankSum=-2.847;QD=4.50;ReadPosRankSum=0.809;SOR=0.649	GT:AD:DP:GQ:PL	0/1:24,5:29:99:138,0,993
EU153402.1	77628	.	T	C	82.64	.	AC=1;AF=0.500;AN=2;BaseQRankSum=0.635;DP=30;ExcessHet=0.0000;FS=10.212;MLEAC=1;MLEAF=0.500;MQ=56.22;MQRankSum=-2.161;QD=2.75;ReadPosRankSum=0.366;SOR=1.426	GT:AD:DP:GQ:PL	0/1:26,4:30:90:90,0,1080
EU153402.1	77629	.	T	C	124.64	.	AC=1;AF=0.500;AN=2;BaseQRankSum=0.537;DP=31;ExcessHet=0.0000;FS=0.000;MLEAC=1;MLEAF=0.500;MQ=56.34;MQRankSum=-2.519;QD=4.02;ReadPosRankSum=0.724;SOR=0.336	GT:AD:DP:GQ:PL	0/1:26,5:31:99:132,0,1077
EU153402.1	77630	.	A	G	76.64	.	AC=1;AF=0.500;AN=2;BaseQRankSum=0.490;DP=32;ExcessHet=0.0000;FS=9.766;MLEAC=1;MLEAF=0.500;MQ=56.46;MQRankSum=-2.310;QD=2.39;ReadPosRankSum=0.580;SOR=1.431	GT:AD:DP:GQ:PL	0/1:28,4:32:84:84,0,1164
EU153402.1	77639	.	C	A	127.64	.	AC=1;AF=0.500;AN=2;BaseQRankSum=0.856;DP=31;ExcessHet=0.0000;FS=0.000;MLEAC=1;MLEAF=0.500;MQ=56.34;MQRankSum=-2.675;QD=4.25;ReadPosRankSum=0.975;SOR=0.368	GT:AD:DP:GQ:PL	0/1:25,5:30:99:135,0,1035
EU153402.1	77644	.	TG	T	82.60	.	AC=1;AF=0.500;AN=2;BaseQRankSum=0.763;DP=31;ExcessHet=0.0000;FS=8.981;MLEAC=1;MLEAF=0.500;MQ=56.34;MQRankSum=-2.161;QD=2.75;ReadPosRankSum=1.955;SOR=1.441	GT:AD:DP:GQ:PL	0/1:26,4:30:90:90,0,1080
EU153402.1	77647	.	T	C	223.64	.	AC=1;AF=0.500;AN=2;BaseQRankSum=-0.254;DP=32;ExcessHet=0.0000;FS=1.750;MLEAC=1;MLEAF=0.500;MQ=56.00;MQRankSum=-2.471;QD=7.99;ReadPosRankSum=-0.194;SOR=1.214	GT:AD:DP:GQ:PL	0/1:21,7:28:99:231,0,861
EU153402.1	77649	.	ACT	A	124.60	.	AC=1;AF=0.500;AN=2;BaseQRankSum=0.875;DP=35;ExcessHet=0.0000;FS=0.000;MLEAC=1;MLEAF=0.500;MQ=55.52;MQRankSum=-2.758;QD=4.02;ReadPosRankSum=0.664;SOR=0.437	GT:AD:DP:GQ:PL	0/1:26,5:31:99:132,0,1077
EU153402.1	77653	.	C	CAG	202.60	.	AC=1;AF=0.500;AN=2;BaseQRankSum=0.839;DP=38;ExcessHet=0.0000;FS=0.000;MLEAC=1;MLEAF=0.500;MQ=55.08;MQRankSum=-2.392;QD=5.79;ReadPosRankSum=0.699;SOR=0.850	GT:AD:DP:GQ:PL	0/1:28,7:35:99:210,0,1155
EU153402.1	77655	.	A	T	106.64	.	AC=1;AF=0.500;AN=2;BaseQRankSum=0.973;DP=37;ExcessHet=0.0000;FS=4.936;MLEAC=1;MLEAF=0.500;MQ=54.95;MQRankSum=-1.799;QD=2.88;ReadPosRankSum=2.624;SOR=0.696	GT:AD:DP:GQ:PL	0/1:32,5:37:99:114,0,1329
EU153402.1	77665	.	C	T	70.64	.	AC=1;AF=0.500;AN=2;BaseQRankSum=-0.814;DP=34;ExcessHet=0.0000;FS=2.026;MLEAC=1;MLEAF=0.500;MQ=54.48;MQRankSum=-2.495;QD=2.08;ReadPosRankSum=-0.187;SOR=0.307	GT:AD:DP:GQ:PL	0/1:30,4:34:78:78,0,1248
EU153402.1	77670	.	A	G	55.64	.	AC=1;AF=0.500;AN=2;BaseQRankSum=-0.923;DP=39;ExcessHet=0.0000;FS=0.000;MLEAC=1;MLEAF=0.500;MQ=54.75;MQRankSum=-2.245;QD=1.43;ReadPosRankSum=-0.806;SOR=1.051	GT:AD:DP:GQ:PL	0/1:35,4:39:63:63,0,1458
EU153402.1	77673	.	A	G	547.64	.	AC=1;AF=0.500;AN=2;BaseQRankSum=0.219;DP=40;ExcessHet=0.0000;FS=4.831;MLEAC=1;MLEAF=0.500;MQ=54.89;MQRankSum=-2.484;QD=13.69;ReadPosRankSum=0.621;SOR=1.545	GT:AD:DP:GQ:PL	0/1:25,15:40:99:555,0,1005
EU153402.1	77675	.	C	T	868.64	.	AC=1;AF=0.500;AN=2;BaseQRankSum=0.324;DP=42;ExcessHet=0.0000;FS=5.388;MLEAC=1;MLEAF=0.500;MQ=55.07;MQRankSum=-2.845;QD=22.86;ReadPosRankSum=-1.012;SOR=1.911	GT:AD:DP:GQ:PL	0/1:16,22:38:99:876,0,606
EU153402.1	77683	.	A	G	620.64	.	AC=1;AF=0.500;AN=2;BaseQRankSum=0.768;DP=46;ExcessHet=0.0000;FS=1.253;MLEAC=1;MLEAF=0.500;MQ=54.31;MQRankSum=-3.745;QD=14.11;ReadPosRankSum=0.692;SOR=0.421	GT:AD:DP:GQ:PL	0/1:27,17:44:99:628,0,1083
EU153402.1	77685	.	A	G	31.64	.	AC=1;AF=0.500;AN=2;BaseQRankSum=0.607;DP=47;ExcessHet=0.0000;FS=8.938;MLEAC=1;MLEAF=0.500;MQ=54.43;MQRankSum=-1.372;QD=0.67;ReadPosRankSum=1.920;SOR=1.447	GT:AD:DP:GQ:PL	0/1:43,4:47:39:39,0,1794
EU153402.1	77686	.	TAA	T	31.60	.	AC=1;AF=0.500;AN=2;BaseQRankSum=0.789;DP=48;ExcessHet=0.0000;FS=5.352;MLEAC=1;MLEAF=0.500;MQ=53.94;MQRankSum=-1.315;QD=0.67;ReadPosRankSum=1.842;SOR=1.481	GT:AD:DP:GQ:PL	0/1:43,4:47:39:39,0,1794
EU153402.1	77689	.	A	G	79.64	.	AC=1;AF=0.500;AN=2;BaseQRankSum=0.564;DP=46;ExcessHet=0.0000;FS=0.000;MLEAC=1;MLEAF=0.500;MQ=54.06;MQRankSum=-0.353;QD=1.73;ReadPosRankSum=1.221;SOR=0.565	GT:AD:DP:GQ:PL	0/1:41,5:46:87:87,0,1686
EU153402.1	77692	.	G	A	70.64	.	AC=1;AF=0.500;AN=2;BaseQRankSum=0.452;DP=51;ExcessHet=0.0000;FS=11.734;MLEAC=1;MLEAF=0.500;MQ=53.98;MQRankSum=-2.185;QD=1.44;ReadPosRankSum=-1.025;SOR=1.877	GT:AD:DP:GQ:PL	0/1:44,5:49:78:78,0,1833
EU153402.1	77697	.	A	G	567.64	.	AC=1;AF=0.500;AN=2;BaseQRankSum=1.059;DP=50;ExcessHet=0.0000;FS=1.198;MLEAC=1;MLEAF=0.500;MQ=53.86;MQRankSum=0.511;QD=11.83;ReadPosRankSum=-0.843;SOR=0.469	GT:AD:DP:GQ:PL	0/1:32,16:48:99:575,0,1275
EU153402.1	77700	.	T	C	60.64	.	AC=1;AF=0.500;AN=2;BaseQRankSum=0.629;DP=52;ExcessHet=0.0000;FS=0.000;MLEAC=1;MLEAF=0.500;MQ=54.10;MQRankSum=-0.478;QD=1.17;ReadPosRankSum=1.505;SOR=0.613	GT:AD:DP:GQ:PL	0/1:47,5:52:68:68,0,1958
EU153402.1	77705	.	A	G	552.64	.	AC=1;AF=0.500;AN=2;BaseQRankSum=0.296;DP=53;ExcessHet=0.0000;FS=1.144;MLEAC=1;MLEAF=0.500;MQ=54.07;MQRankSum=-0.523;QD=10.43;ReadPosRankSum=-2.607;SOR=0.906	GT:AD:DP:GQ:PL	0/1:37,16:53:99:560,0,1505
EU153402.1	77708	.	C	T	659.07	.	AC=1;AF=0.500;AN=2;BaseQRankSum=1.561;DP=56;ExcessHet=0.0000;FS=0.000;MLEAC=1;MLEAF=0.500;MQ=54.07;MQRankSum=-2.386;QD=14.33;ReadPosRankSum=-1.764;SOR=0.628	GT:AD:DP:GQ:PL	0/1:21,25:46:99:987,0,807
EU153402.1	77709	.	A	G	118.64	.	AC=1;AF=0.500;AN=2;BaseQRankSum=0.616;DP=59;ExcessHet=0.0000;FS=0.000;MLEAC=1;MLEAF=0.500;MQ=53.76;MQRankSum=-1.584;QD=2.47;ReadPosRankSum=1.386;SOR=0.957	GT:AD:DP:GQ:PL	0/1:42,6:48:99:126,0,1746
EU153402.1	77712	.	A	G	54.54	.	AC=1;AF=0.500;AN=2;BaseQRankSum=0.713;DP=58;ExcessHet=0.0000;FS=0.000;MLEAC=1;MLEAF=0.500;MQ=53.65;MQRankSum=-2.239;QD=1.01;ReadPosRankSum=-1.996;SOR=0.627	GT:AD:DP:GQ:PL	0/1:49,5:54:62:62,0,2042
EU153402.1	77713	.	CTAA	C	65.27	.	AC=1;AF=0.500;AN=2;BaseQRankSum=1.017;DP=60;ExcessHet=0.0000;FS=1.966;MLEAC=1;MLEAF=0.500;MQ=53.56;MQRankSum=0.278;QD=1.31;ReadPosRankSum=-0.230;SOR=1.488	GT:AD:DP:GQ:PL	0/1:45,5:50:74:74,0,1874
EU153402.1	77719	.	A	AGTGAGCC	51.60	.	AC=1;AF=0.500;AN=2;BaseQRankSum=0.621;DP=63;ExcessHet=0.0000;FS=1.877;MLEAC=1;MLEAF=0.500;MQ=53.24;MQRankSum=0.524;QD=0.94;ReadPosRankSum=-0.254;SOR=1.122	GT:AD:DP:GQ:PL	0/1:50,5:55:59:59,0,2084
EU153402.1	77720	.	A	AAACC	150.60	.	AC=1;AF=0.500;AN=2;BaseQRankSum=0.636;DP=63;ExcessHet=0.0000;FS=3.898;MLEAC=1;MLEAF=0.500;MQ=53.24;MQRankSum=-0.679;QD=2.90;ReadPosRankSum=-1.762;SOR=0.633	GT:AD:DP:GQ:PL	0/1:45,7:52:99:158,0,1868
EU153402.1	77723	.	C	G	70.64	.	AC=1;AF=0.500;AN=2;BaseQRankSum=0.536;DP=63;ExcessHet=0.0000;FS=0.000;MLEAC=1;MLEAF=0.500;MQ=53.24;MQRankSum=-0.871;QD=1.44;ReadPosRankSum=0.979;SOR=0.551	GT:AD:DP:GQ:PL	0/1:44,5:49:78:78,0,1833
EU153402.1	77725	.	A	C	146.92	.	AC=1;AF=0.500;AN=2;BaseQRankSum=0.565;DP=63;ExcessHet=0.0000;FS=0.000;MLEAC=1;MLEAF=0.500;MQ=53.45;MQRankSum=-1.481;QD=2.77;ReadPosRankSum=-2.018;SOR=0.586	GT:AD:DP:GQ:PL	0/1:46,7:53:99:155,0,1910
EU153402.1	77727	.	A	C	566.04	.	AC=1;AF=0.500;AN=2;BaseQRankSum=1.220;DP=61;ExcessHet=0.0000;FS=0.000;MLEAC=1;MLEAF=0.500;MQ=53.50;MQRankSum=-0.401;QD=10.48;ReadPosRankSum=-0.140;SOR=0.553	GT:AD:DP:GQ:PL	0/1:37,17:54:99:602,0,1502
EU153402.1	77730	.	T	TG	302.60	.	AC=1;AF=0.500;AN=2;BaseQRankSum=-1.209;DP=74;ExcessHet=0.0000;FS=3.186;MLEAC=1;MLEAF=0.500;MQ=52.30;MQRankSum=-0.700;QD=6.44;ReadPosRankSum=-0.547;SOR=0.293	GT:AD:DP:GQ:PL	0/1:37,10:47:99:310,0,1484
EU153402.1	77731	.	A	AG	70.60	.	AC=1;AF=0.500;AN=2;BaseQRankSum=0.536;DP=68;ExcessHet=0.0000;FS=0.000;MLEAC=1;MLEAF=0.500;MQ=52.53;MQRankSum=-1.811;QD=1.44;ReadPosRankSum=-0.219;SOR=0.551	GT:AD:DP:GQ:PL	0/1:44,5:49:78:78,0,1833
EU153402.1	77734	.	G	GA	676.59	.	AC=1;AF=0.500;AN=2;BaseQRankSum=0.315;DP=78;ExcessHet=0.0000;FS=1.267;MLEAC=1;MLEAF=0.500;MQ=51.73;MQRankSum=-2.237;QD=11.87;ReadPosRankSum=-0.233;SOR=0.455	GT:AD:DP:GQ:PL	0/1:38,19:57:99:684,0,1523
EU153402.1	77740	.	A	AG	180.60	.	AC=1;AF=0.500;AN=2;BaseQRankSum=0.971;DP=75;ExcessHet=0.0000;FS=3.834;MLEAC=1;MLEAF=0.500;MQ=51.89;MQRankSum=-2.370;QD=3.17;ReadPosRankSum=0.703;SOR=1.751	GT:AD:DP:GQ:PL	0/1:49,8:57:99:188,0,2026
EU153402.1	77744	.	A	G	570.64	.	AC=1;AF=0.500;AN=2;BaseQRankSum=0.491;DP=74;ExcessHet=0.0000;FS=8.690;MLEAC=1;MLEAF=0.500;MQ=51.84;MQRankSum=-1.579;QD=9.20;ReadPosRankSum=-1.891;SOR=0.347	GT:AD:DP:GQ:PL	0/1:45,17:62:99:578,0,1838
EU153402.1	77745	.	ATC	A	144.60	.	AC=1;AF=0.500;AN=2;BaseQRankSum=0.724;DP=76;ExcessHet=0.0000;FS=5.961;MLEAC=1;MLEAF=0.500;MQ=51.74;MQRankSum=0.317;QD=2.10;ReadPosRankSum=-1.415;SOR=1.839	GT:AD:DP:GQ:PL	0/1:61,8:69:99:152,0,2537
EU153402.1	77750	.	A	AG	48.60	.	AC=1;AF=0.500;AN=2;BaseQRankSum=0.691;DP=56;ExcessHet=0.0000;FS=1.951;MLEAC=1;MLEAF=0.500;MQ=57.11;MQRankSum=1.401;QD=0.87;ReadPosRankSum=-0.537;SOR=1.423	GT:AD:DP:GQ:PL	0/1:51,5:56:56:56,0,2126
EU153402.1	77751	.	GAA	G	102.60	.	AC=1;AF=0.500;AN=2;BaseQRankSum=0.767;DP=54;ExcessHet=0.0000;FS=17.351;MLEAC=1;MLEAF=0.500;MQ=57.06;MQRankSum=-1.394;QD=1.94;ReadPosRankSum=1.783;SOR=2.219	GT:AD:DP:GQ:PL	0/1:47,6:53:99:110,0,1955
EU153402.1	77755	.	A	AT	289.60	.	AC=1;AF=0.500;AN=2;BaseQRankSum=1.176;DP=49;ExcessHet=0.0000;FS=14.675;MLEAC=1;MLEAF=0.500;MQ=56.75;MQRankSum=1.833;QD=8.04;ReadPosRankSum=-0.904;SOR=3.928	GT:AD:DP:GQ:PL	0/1:27,9:36:99:297,0,1107
EU153402.1	77758	.	T	TCTC	70.96	.	AC=1;AF=0.500;AN=2;BaseQRankSum=0.791;DP=47;ExcessHet=0.0000;FS=0.000;MLEAC=1;MLEAF=0.500;MQ=56.60;MQRankSum=-1.152;QD=1.65;ReadPosRankSum=0.928;SOR=0.495	GT:AD:DP:GQ:PL	0/1:38,5:43:96:96,0,1581
EU153402.1	77761	.	GAAGCAA	G	52.54	.	AC=1;AF=0.500;AN=2;BaseQRankSum=0.851;DP=47;ExcessHet=0.0000;FS=2.157;MLEAC=1;MLEAF=0.500;MQ=56.60;MQRankSum=-1.901;QD=1.31;ReadPosRankSum=-2.212;SOR=0.257	GT:AD:DP:GQ:PL	0/1:36,4:40:60:60,0,1499
EU153402.1	77766	.	A	ATGAC	62.01	.	AC=1;AF=0.500;AN=2;BaseQRankSum=1.014;DP=43;ExcessHet=0.0000;FS=0.000;MLEAC=1;MLEAF=0.500;MQ=56.28;MQRankSum=-1.372;QD=2.07;ReadPosRankSum=0.347;SOR=0.368	GT:AD:DP:GQ:PL	0/1:25,5:30:99:135,0,1035
EU153402.1	77768	.	A	C	181.64	.	AC=1;AF=0.500;AN=2;BaseQRankSum=0.962;DP=42;ExcessHet=0.0000;FS=0.000;MLEAC=1;MLEAF=0.500;MQ=56.19;MQRankSum=0.926;QD=4.32;ReadPosRankSum=-0.490;SOR=0.457	GT:AD:DP:GQ:PL	0/1:35,7:42:99:189,0,1449
EU153402.1	77769	.	A	C	184.64	.	AC=1;AF=0.500;AN=2;BaseQRankSum=0.707;DP=42;ExcessHet=0.0000;FS=0.000;MLEAC=1;MLEAF=0.500;MQ=56.19;MQRankSum=0.964;QD=4.50;ReadPosRankSum=-0.801;SOR=0.490	GT:AD:DP:GQ:PL	0/1:34,7:41:99:192,0,1407
EU153402.1	77771	.	CAA	C	199.60	.	AC=1;AF=0.500;AN=2;BaseQRankSum=1.176;DP=43;ExcessHet=0.0000;FS=1.668;MLEAC=1;MLEAF=0.500;MQ=55.85;MQRankSum=-0.368;QD=5.54;ReadPosRankSum=0.804;SOR=1.127	GT:AD:DP:GQ:PL	0/1:29,7:36:99:207,0,1197
EU153402.1	77781	.	A	C	104.02	.	AC=1;AF=0.500;AN=2;BaseQRankSum=0.874;DP=36;ExcessHet=0.0000;FS=8.921;MLEAC=1;MLEAF=0.500;MQ=55.50;MQRankSum=-1.327;QD=3.47;ReadPosRankSum=-0.549;SOR=1.872	GT:AD:DP:GQ:PL	0/1:25,5:30:99:135,0,1035
EU153402.1	77783	.	T	C	79.64	.	AC=1;AF=0.500;AN=2;BaseQRankSum=0.897;DP=35;ExcessHet=0.0000;FS=9.688;MLEAC=1;MLEAF=0.500;MQ=55.37;MQRankSum=-0.585;QD=2.57;ReadPosRankSum=-0.791;SOR=3.253	GT:AD:DP:GQ:PL	0/1:27,4:31:87:87,0,1122
EU153402.1	77784	.	A	G	82.61	.	AC=1;AF=0.500;AN=2;BaseQRankSum=0.778;DP=33;ExcessHet=0.0000;FS=5.619;MLEAC=1;MLEAF=0.500;MQ=55.21;MQRankSum=-1.590;QD=2.75;ReadPosRankSum=-0.411;SOR=1.461	GT:AD:DP:GQ:PL	0/1:26,4:30:90:90,0,1080
EU153402.1	77790	.	G	A	82.64	.	AC=1;AF=0.500;AN=2;BaseQRankSum=0.833;DP=32;ExcessHet=0.0000;FS=0.000;MLEAC=1;MLEAF=0.500;MQ=53.53;MQRankSum=-1.240;QD=2.75;ReadPosRankSum=-0.640;SOR=0.693	GT:AD:DP:GQ:PL	0/1:26,4:30:90:90,0,1048
EU153402.1	77793	.	A	G	85.58	.	AC=1;AF=0.500;AN=2;BaseQRankSum=0.778;DP=31;ExcessHet=0.0000;FS=2.235;MLEAC=1;MLEAF=0.500;MQ=53.31;MQRankSum=-0.708;QD=2.95;ReadPosRankSum=-0.854;SOR=1.582	GT:AD:DP:GQ:PL	0/1:25,4:29:93:93,0,1038
EU153402.1	77800	.	C	T	76.64	.	AC=1;AF=0.500;AN=2;BaseQRankSum=0.778;DP=32;ExcessHet=0.0000;FS=9.472;MLEAC=1;MLEAF=0.500;MQ=53.16;MQRankSum=0.688;QD=2.39;ReadPosRankSum=0.950;SOR=3.258	GT:AD:DP:GQ:PL	0/1:28,4:32:84:84,0,1164
EU153402.1	77801	.	A	G	82.64	.	AC=1;AF=0.500;AN=2;BaseQRankSum=0.662;DP=32;ExcessHet=0.0000;FS=9.874;MLEAC=1;MLEAF=0.500;MQ=53.16;MQRankSum=0.546;QD=2.75;ReadPosRankSum=0.657;SOR=3.248	GT:AD:DP:GQ:PL	0/1:26,4:30:90:90,0,1041
EU153402.1	77817	.	G	A	685.64	.	AC=1;AF=0.500;AN=2;BaseQRankSum=2.745;DP=31;ExcessHet=0.0000;FS=5.636;MLEAC=1;MLEAF=0.500;MQ=52.43;MQRankSum=-3.092;QD=23.64;ReadPosRankSum=-0.653;SOR=0.180	GT:AD:DP:GQ:PL	0/1:11,18:29:99:693,0,387
EU153402.1	78061	.	A	G	635.07	.	AC=1;AF=0.500;AN=2;BaseQRankSum=-0.818;DP=56;ExcessHet=0.0000;FS=2.835;MLEAC=1;MLEAF=0.500;MQ=49.96;MQRankSum=-3.129;QD=16.71;ReadPosRankSum=-1.196;SOR=0.340	GT:AD:DP:GQ:PL	0/1:17,21:38:99:815,0,610
EU153402.1	78069	.	C	G	975.04	.	AC=1;AF=0.500;AN=2;BaseQRankSum=-0.615;DP=53;ExcessHet=0.0000;FS=0.000;MLEAC=1;MLEAF=0.500;MQ=49.33;MQRankSum=-3.674;QD=25.66;ReadPosRankSum=-3.004;SOR=0.682	GT:AD:DP:GQ:PL	0/1:11,27:38:99:1084,0,381
EU153402.1	78077	.	G	T	1120.98	.	AC=1;AF=0.500;AN=2;BaseQRankSum=0.546;DP=64;ExcessHet=0.0000;FS=0.000;MLEAC=1;MLEAF=0.500;MQ=50.57;MQRankSum=-2.845;QD=26.07;ReadPosRankSum=-2.399;SOR=0.730	GT:AD:DP:GQ:PL	0/1:14,29:43:99:1145,0,493
EU153402.1	78263	.	G	A	74.64	.	AC=1;AF=0.500;AN=2;BaseQRankSum=0.000;DP=26;ExcessHet=0.0000;FS=2.092;MLEAC=1;MLEAF=0.500;MQ=50.53;MQRankSum=-2.638;QD=3.55;ReadPosRankSum=-0.134;SOR=0.293	GT:AD:DP:GQ:PL	0/1:17,4:21:82:82,0,702
EU153402.1	78274	.	A	AG	353.60	.	AC=1;AF=0.500;AN=2;BaseQRankSum=-0.458;DP=27;ExcessHet=0.0000;FS=6.752;MLEAC=1;MLEAF=0.500;MQ=50.95;MQRankSum=-3.873;QD=14.73;ReadPosRankSum=0.189;SOR=0.773	GT:AD:DP:GQ:PL	0/1:14,10:24:99:361,0,558
EU153402.1	78276	.	T	A	296.64	.	AC=1;AF=0.500;AN=2;BaseQRankSum=1.335;DP=29;ExcessHet=0.0000;FS=13.366;MLEAC=1;MLEAF=0.500;MQ=51.07;MQRankSum=-3.801;QD=10.99;ReadPosRankSum=-1.686;SOR=2.002	GT:AD:DP:GQ:PL	0/1:18,9:27:99:304,0,729
EU153402.1	78301	.	G	A	436.64	.	AC=1;AF=0.500;AN=2;BaseQRankSum=-0.388;DP=32;ExcessHet=0.0000;FS=3.477;MLEAC=1;MLEAF=0.500;MQ=47.98;MQRankSum=-3.467;QD=13.64;ReadPosRankSum=-0.496;SOR=0.523	GT:AD:DP:GQ:PL	0/1:20,12:32:99:444,0,771
EU153402.1	78308	.	C	T	615.64	.	AC=1;AF=0.500;AN=2;BaseQRankSum=-2.295;DP=34;ExcessHet=0.0000;FS=3.192;MLEAC=1;MLEAF=0.500;MQ=47.28;MQRankSum=-4.165;QD=19.24;ReadPosRankSum=-0.989;SOR=0.677	GT:AD:DP:GQ:PL	0/1:16,16:32:99:623,0,624
EU153402.1	78311	.	T	C	742.64	.	AC=1;AF=0.500;AN=2;BaseQRankSum=0.234;DP=36;ExcessHet=0.0000;FS=2.966;MLEAC=1;MLEAF=0.500;MQ=47.80;MQRankSum=-4.162;QD=21.22;ReadPosRankSum=0.199;SOR=0.883	GT:AD:DP:GQ:PL	0/1:16,19:35:99:750,0,602
EU153402.1	78314	.	T	C	372.64	.	AC=1;AF=0.500;AN=2;BaseQRankSum=-2.436;DP=59;ExcessHet=0.0000;FS=0.000;MLEAC=1;MLEAF=0.500;MQ=46.98;MQRankSum=-2.592;QD=7.93;ReadPosRankSum=-0.637;SOR=0.782	GT:AD:DP:GQ:PL	0/1:35,12:47:99:380,0,1309
EU153402.1	78315	.	A	G	637.64	.	AC=1;AF=0.500;AN=2;BaseQRankSum=2.039;DP=75;ExcessHet=0.0000;FS=2.224;MLEAC=1;MLEAF=0.500;MQ=46.88;MQRankSum=-2.710;QD=8.98;ReadPosRankSum=0.979;SOR=1.030	GT:AD:DP:GQ:PL	0/1:51,20:71:99:645,0,1960
EU153402.1	78326	.	T	C	538.64	.	AC=1;AF=0.500;AN=2;BaseQRankSum=0.033;DP=92;ExcessHet=0.0000;FS=2.227;MLEAC=1;MLEAF=0.500;MQ=45.64;MQRankSum=-0.830;QD=6.73;ReadPosRankSum=-1.433;SOR=0.421	GT:AD:DP:GQ:PL	0/1:61,19:80:99:546,0,2344
EU153402.1	78327	.	G	A	213.64	.	AC=1;AF=0.500;AN=2;BaseQRankSum=1.270;DP=93;ExcessHet=0.0000;FS=16.036;MLEAC=1;MLEAF=0.500;MQ=45.51;MQRankSum=-2.096;QD=2.35;ReadPosRankSum=2.851;SOR=3.066	GT:AD:DP:GQ:PL	0/1:80,11:91:99:221,0,3326
EU153402.1	78338	.	A	T	49.64	.	AC=1;AF=0.500;AN=2;BaseQRankSum=0.723;DP=26;ExcessHet=0.0000;FS=0.000;MLEAC=1;MLEAF=0.500;MQ=54.45;MQRankSum=-2.460;QD=1.91;ReadPosRankSum=0.562;SOR=1.132	GT:AD:DP:GQ:PL	0/1:23,3:26:57:57,0,957
EU153402.1	78340	.	G	A	151.64	.	AC=1;AF=0.500;AN=2;BaseQRankSum=0.792;DP=26;ExcessHet=0.0000;FS=0.000;MLEAC=1;MLEAF=0.500;MQ=54.45;MQRankSum=-2.950;QD=6.89;ReadPosRankSum=1.479;SOR=0.951	GT:AD:DP:GQ:PL	0/1:17,5:22:99:159,0,699
EU153402.1	78343	.	A	AATGT	82.60	.	AC=1;AF=0.500;AN=2;BaseQRankSum=0.638;DP=30;ExcessHet=0.0000;FS=0.000;MLEAC=1;MLEAF=0.500;MQ=52.29;MQRankSum=-2.122;QD=2.75;ReadPosRankSum=-0.437;SOR=0.560	GT:AD:DP:GQ:PL	0/1:26,4:30:90:90,0,1080
EU153402.1	78345	.	C	T	82.64	.	AC=1;AF=0.500;AN=2;BaseQRankSum=0.813;DP=30;ExcessHet=0.0000;FS=0.000;MLEAC=1;MLEAF=0.500;MQ=51.64;MQRankSum=-2.046;QD=2.75;ReadPosRankSum=-1.673;SOR=0.622	GT:AD:DP:GQ:PL	0/1:26,4:30:90:90,0,1077
EU153402.1	78353	.	T	C	76.64	.	AC=1;AF=0.500;AN=2;BaseQRankSum=0.762;DP=32;ExcessHet=0.0000;FS=2.222;MLEAC=1;MLEAF=0.500;MQ=50.32;MQRankSum=-0.650;QD=2.39;ReadPosRankSum=-0.397;SOR=1.583	GT:AD:DP:GQ:PL	0/1:28,4:32:84:84,0,1161
EU153402.1	78359	.	G	A	79.64	.	AC=1;AF=0.500;AN=2;BaseQRankSum=0.635;DP=31;ExcessHet=0.0000;FS=2.207;MLEAC=1;MLEAF=0.500;MQ=49.97;MQRankSum=-0.574;QD=2.57;ReadPosRankSum=-0.732;SOR=1.609	GT:AD:DP:GQ:PL	0/1:27,4:31:87:87,0,1119
EU153402.1	78372	.	G	A	346.64	.	AC=1;AF=0.500;AN=2;BaseQRankSum=1.184;DP=33;ExcessHet=0.0000;FS=1.523;MLEAC=1;MLEAF=0.500;MQ=50.67;MQRankSum=-3.144;QD=10.83;ReadPosRankSum=-1.450;SOR=1.030	GT:AD:DP:GQ:PL	0/1:22,10:32:99:354,0,866
EU153402.1	78375	.	C	A	85.64	.	AC=1;AF=0.500;AN=2;BaseQRankSum=0.833;DP=29;ExcessHet=0.0000;FS=2.251;MLEAC=1;MLEAF=0.500;MQ=51.15;MQRankSum=-2.002;QD=2.95;ReadPosRankSum=0.178;SOR=1.555	GT:AD:DP:GQ:PL	0/1:25,4:29:93:93,0,1035
EU153402.1	78376	.	C	T	40.64	.	AC=1;AF=0.500;AN=2;BaseQRankSum=0.893;DP=28;ExcessHet=0.0000;FS=3.174;MLEAC=1;MLEAF=0.500;MQ=51.50;MQRankSum=-1.374;QD=1.45;ReadPosRankSum=-0.418;SOR=2.289	GT:AD:DP:GQ:PL	0/1:25,3:28:48:48,0,1041
EU153402.1	78377	.	G	A	178.64	.	AC=1;AF=0.500;AN=2;BaseQRankSum=0.728;DP=27;ExcessHet=0.0000;FS=0.000;MLEAC=1;MLEAF=0.500;MQ=52.02;MQRankSum=-2.825;QD=6.62;ReadPosRankSum=-0.659;SOR=0.962	GT:AD:DP:GQ:PL	0/1:21,6:27:99:186,0,846
EU153402.1	78389	.	T	C	49.64	.	AC=1;AF=0.500;AN=2;BaseQRankSum=0.638;DP=28;ExcessHet=0.0000;FS=0.000;MLEAC=1;MLEAF=0.500;MQ=53.35;MQRankSum=-2.271;QD=1.91;ReadPosRankSum=0.742;SOR=1.132	GT:AD:DP:GQ:PL	0/1:23,3:26:57:57,0,957
EU153402.1	78392	.	T	C	37.64	.	AC=1;AF=0.500;AN=2;BaseQRankSum=0.914;DP=30;ExcessHet=0.0000;FS=2.418;MLEAC=1;MLEAF=0.500;MQ=52.57;MQRankSum=-1.849;QD=1.25;ReadPosRankSum=0.888;SOR=1.034	GT:AD:DP:GQ:PL	0/1:27,3:30:45:45,0,1122
EU153402.1	78393	.	T	C	268.64	.	AC=1;AF=0.500;AN=2;BaseQRankSum=1.307;DP=31;ExcessHet=0.0000;FS=1.752;MLEAC=1;MLEAF=0.500;MQ=52.29;MQRankSum=-3.900;QD=9.95;ReadPosRankSum=0.995;SOR=1.179	GT:AD:DP:GQ:PL	0/1:19,8:27:99:276,0,774
EU153402.1	78399	.	G	A	331.64	.	AC=1;AF=0.500;AN=2;BaseQRankSum=1.111;DP=37;ExcessHet=0.0000;FS=13.031;MLEAC=1;MLEAF=0.500;MQ=51.35;MQRankSum=-3.706;QD=9.21;ReadPosRankSum=-0.020;SOR=2.004	GT:AD:DP:GQ:PL	0/1:26,10:36:99:339,0,1038
EU153402.1	78404	.	AGAC	A	52.60	.	AC=1;AF=0.500;AN=2;BaseQRankSum=0.530;DP=40;ExcessHet=0.0000;FS=11.779;MLEAC=1;MLEAF=0.500;MQ=51.56;MQRankSum=-2.352;QD=1.35;ReadPosRankSum=-0.944;SOR=2.795	GT:AD:DP:GQ:PL	0/1:35,4:39:60:60,0,1455
EU153402.1	78405	.	G	A	397.07	.	AC=1;AF=0.500;AN=2;BaseQRankSum=0.696;DP=36;ExcessHet=0.0000;FS=12.085;MLEAC=1;MLEAF=0.500;MQ=51.63;MQRankSum=-5.019;QD=12.41;ReadPosRankSum=-1.623;SOR=2.823	GT:AD:DP:GQ:PL	0/1:19,13:32:99:477,0,759
EU153402.1	78408	.	C	A	31.64	.	AC=1;AF=0.500;AN=2;BaseQRankSum=0.000;DP=33;ExcessHet=0.0000;FS=2.537;MLEAC=1;MLEAF=0.500;MQ=51.77;MQRankSum=-1.611;QD=0.99;ReadPosRankSum=1.571;SOR=0.991	GT:AD:DP:GQ:PL	0/1:29,3:32:39:39,0,1206
EU153402.1	78414	.	A	T	166.64	.	AC=1;AF=0.500;AN=2;BaseQRankSum=0.000;DP=33;ExcessHet=0.0000;FS=8.609;MLEAC=1;MLEAF=0.500;MQ=51.77;MQRankSum=-2.962;QD=5.38;ReadPosRankSum=0.557;SOR=1.886	GT:AD:DP:GQ:PL	0/1:25,6:31:99:174,0,1032
EU153402.1	78419	.	G	A	64.64	.	AC=1;AF=0.500;AN=2;BaseQRankSum=0.472;DP=36;ExcessHet=0.0000;FS=11.190;MLEAC=1;MLEAF=0.500;MQ=51.44;MQRankSum=-2.249;QD=1.85;ReadPosRankSum=-1.086;SOR=2.799	GT:AD:DP:GQ:PL	0/1:31,4:35:72:72,0,1290
EU153402.1	78420	.	C	T	157.64	.	AC=1;AF=0.500;AN=2;BaseQRankSum=0.000;DP=36;ExcessHet=0.0000;FS=18.978;MLEAC=1;MLEAF=0.500;MQ=51.44;MQRankSum=-2.870;QD=4.64;ReadPosRankSum=0.914;SOR=3.593	GT:AD:DP:GQ:PL	0/1:28,6:34:99:165,0,1158
EU153402.1	78427	.	A	G	514.64	.	AC=1;AF=0.500;AN=2;BaseQRankSum=0.000;DP=37;ExcessHet=0.0000;FS=8.157;MLEAC=1;MLEAF=0.500;MQ=51.16;MQRankSum=-4.780;QD=14.70;ReadPosRankSum=-1.610;SOR=2.129	GT:AD:DP:GQ:PL	0/1:21,14:35:99:522,0,840
EU153402.1	78429	.	C	T	103.64	.	AC=1;AF=0.500;AN=2;BaseQRankSum=0.000;DP=38;ExcessHet=0.0000;FS=4.233;MLEAC=1;MLEAF=0.500;MQ=50.65;MQRankSum=-1.663;QD=2.73;ReadPosRankSum=2.335;SOR=0.771	GT:AD:DP:GQ:PL	0/1:33,5:38:99:111,0,1368
EU153402.1	78432	.	AG	A	100.60	.	AC=1;AF=0.500;AN=2;BaseQRankSum=0.402;DP=39;ExcessHet=0.0000;FS=16.847;MLEAC=1;MLEAF=0.500;MQ=49.63;MQRankSum=-2.050;QD=2.65;ReadPosRankSum=-0.716;SOR=3.230	GT:AD:DP:GQ:PL	0/1:33,5:38:99:108,0,1371
EU153402.1	78435	.	C	A	563.04	.	AC=1;AF=0.500;AN=2;BaseQRankSum=0.000;DP=40;ExcessHet=0.0000;FS=7.847;MLEAC=1;MLEAF=0.500;MQ=49.35;MQRankSum=-5.315;QD=15.64;ReadPosRankSum=-1.174;SOR=2.179	GT:AD:DP:GQ:PL	0/1:18,18:36:99:699,0,702
EU153402.1	78437	.	T	G	435.04	.	AC=1;AF=0.500;AN=2;BaseQRankSum=0.000;DP=41;ExcessHet=0.0000;FS=35.977;MLEAC=1;MLEAF=0.500;MQ=48.89;MQRankSum=-4.264;QD=11.76;ReadPosRankSum=-0.868;SOR=5.418	GT:AD:DP:GQ:PL	0/1:23,14:37:99:519,0,921
EU153402.1	78438	.	T	TCA	93.71	.	AC=1;AF=0.500;AN=2;BaseQRankSum=0.000;DP=43;ExcessHet=0.0000;FS=19.147;MLEAC=1;MLEAF=0.500;MQ=49.46;MQRankSum=-1.958;QD=2.34;ReadPosRankSum=-1.183;SOR=3.226	GT:AD:DP:GQ:PL	0/1:35,5:40:99:102,0,1455
EU153402.1	78441	.	C	A	59.04	.	AC=1;AF=0.500;AN=2;BaseQRankSum=0.553;DP=43;ExcessHet=0.0000;FS=18.677;MLEAC=1;MLEAF=0.500;MQ=48.99;MQRankSum=-1.901;QD=1.51;ReadPosRankSum=-0.238;SOR=3.227	GT:AD:DP:GQ:PL	0/1:34,5:39:99:105,0,1413
EU153402.1	78442	.	T	C	575.06	.	AC=1;AF=0.500;AN=2;BaseQRankSum=0.347;DP=46;ExcessHet=0.0000;FS=32.116;MLEAC=1;MLEAF=0.500;MQ=48.31;MQRankSum=-5.098;QD=15.54;ReadPosRankSum=-0.387;SOR=5.669	GT:AD:DP:GQ:PL	0/1:21,16:37:99:609,0,834
EU153402.1	78445	.	A	T	634.64	.	AC=1;AF=0.500;AN=2;BaseQRankSum=1.224;DP=48;ExcessHet=0.0000;FS=22.851;MLEAC=1;MLEAF=0.500;MQ=47.59;MQRankSum=-4.157;QD=15.48;ReadPosRankSum=0.031;SOR=4.294	GT:AD:DP:GQ:PL	0/1:24,17:41:99:642,0,957
EU153402.1	78446	.	A	G	571.64	.	AC=1;AF=0.500;AN=2;BaseQRankSum=1.136;DP=49;ExcessHet=0.0000;FS=42.205;MLEAC=1;MLEAF=0.500;MQ=47.24;MQRankSum=-3.343;QD=12.16;ReadPosRankSum=-0.666;SOR=5.668	GT:AD:DP:GQ:PL	0/1:31,16:47:99:579,0,1251
EU153402.1	78450	.	CA	C	568.60	.	AC=1;AF=0.500;AN=2;BaseQRankSum=1.059;DP=50;ExcessHet=0.0000;FS=40.941;MLEAC=1;MLEAF=0.500;MQ=46.92;MQRankSum=-3.146;QD=11.85;ReadPosRankSum=0.157;SOR=5.669	GT:AD:DP:GQ:PL	0/1:32,16:48:99:576,0,1296
EU153402.1	78453	.	A	AAGT	61.60	.	AC=1;AF=0.500;AN=2;BaseQRankSum=0.485;DP=51;ExcessHet=0.0000;FS=17.739;MLEAC=1;MLEAF=0.500;MQ=46.58;MQRankSum=-1.015;QD=1.21;ReadPosRankSum=0.336;SOR=3.229	GT:AD:DP:GQ:PL	0/1:46,5:51:69:69,0,1916
EU153402.1	78454	.	G	C	693.64	.	AC=1;AF=0.500;AN=2;BaseQRankSum=1.167;DP=51;ExcessHet=0.0000;FS=26.287;MLEAC=1;MLEAF=0.500;MQ=46.58;MQRankSum=-3.538;QD=13.60;ReadPosRankSum=-0.369;SOR=3.603	GT:AD:DP:GQ:PL	0/1:32,19:51:99:701,0,1284
EU153402.1	78455	.	C	T	106.64	.	AC=1;AF=0.500;AN=2;BaseQRankSum=0.636;DP=51;ExcessHet=0.0000;FS=22.606;MLEAC=1;MLEAF=0.500;MQ=46.41;MQRankSum=-1.438;QD=2.09;ReadPosRankSum=1.156;SOR=3.590	GT:AD:DP:GQ:PL	0/1:45,6:51:99:114,0,1871
EU153402.1	78456	.	T	A	109.64	.	AC=1;AF=0.500;AN=2;BaseQRankSum=0.739;DP=51;ExcessHet=0.0000;FS=23.474;MLEAC=1;MLEAF=0.500;MQ=46.41;MQRankSum=-0.821;QD=2.19;ReadPosRankSum=0.962;SOR=3.589	GT:AD:DP:GQ:PL	0/1:44,6:50:99:117,0,1829
EU153402.1	78460	.	A	G	93.64	.	AC=1;AF=0.500;AN=2;BaseQRankSum=0.878;DP=56;ExcessHet=0.0000;FS=6.509;MLEAC=1;MLEAF=0.500;MQ=47.03;MQRankSum=-0.688;QD=1.67;ReadPosRankSum=-0.507;SOR=1.161	GT:AD:DP:GQ:PL	0/1:50,6:56:99:101,0,2079
EU153402.1	78462	.	C	A	244.64	.	AC=1;AF=0.500;AN=2;BaseQRankSum=0.953;DP=52;ExcessHet=0.0000;FS=35.539;MLEAC=1;MLEAF=0.500;MQ=46.71;MQRankSum=-1.475;QD=4.89;ReadPosRankSum=0.872;SOR=4.397	GT:AD:DP:GQ:PL	0/1:41,9:50:99:252,0,1694
EU153402.1	78463	.	ATC	A	73.60	.	AC=1;AF=0.500;AN=2;BaseQRankSum=0.679;DP=51;ExcessHet=0.0000;FS=18.361;MLEAC=1;MLEAF=0.500;MQ=46.41;MQRankSum=-0.950;QD=1.57;ReadPosRankSum=1.248;SOR=3.228	GT:AD:DP:GQ:PL	0/1:42,5:47:81:81,0,1749
EU153402.1	78468	.	G	A	331.64	.	AC=1;AF=0.500;AN=2;BaseQRankSum=1.072;DP=51;ExcessHet=0.0000;FS=32.937;MLEAC=1;MLEAF=0.500;MQ=46.41;MQRankSum=-1.367;QD=6.50;ReadPosRankSum=0.459;SOR=3.225	GT:AD:DP:GQ:PL	0/1:40,11:51:99:339,0,1646
EU153402.1	78473	.	C	T	1064.64	.	AC=1;AF=0.500;AN=2;BaseQRankSum=2.668;DP=50;ExcessHet=0.0000;FS=2.536;MLEAC=1;MLEAF=0.500;MQ=45.66;MQRankSum=-3.831;QD=22.18;ReadPosRankSum=1.570;SOR=1.143	GT:AD:DP:GQ:PL	0/1:21,27:48:99:1072,0,760
EU153402.1	78474	.	A	G	68.64	.	AC=1;AF=0.500;AN=2;BaseQRankSum=0.722;DP=50;ExcessHet=0.0000;FS=22.606;MLEAC=1;MLEAF=0.500;MQ=45.66;MQRankSum=-0.901;QD=1.37;ReadPosRankSum=0.728;SOR=3.590	GT:AD:DP:GQ:PL	0/1:45,5:50:76:76,0,1834
EU153402.1	78478	.	T	A	648.64	.	AC=1;AF=0.500;AN=2;BaseQRankSum=1.768;DP=51;ExcessHet=0.0000;FS=50.012;MLEAC=1;MLEAF=0.500;MQ=45.98;MQRankSum=-3.044;QD=12.72;ReadPosRankSum=2.204;SOR=5.890	GT:AD:DP:GQ:PL	0/1:33,18:51:99:656,0,1331
EU153402.1	78480	.	T	C	153.64	.	AC=1;AF=0.500;AN=2;BaseQRankSum=0.852;DP=51;ExcessHet=0.0000;FS=10.176;MLEAC=1;MLEAF=0.500;MQ=45.98;MQRankSum=-0.863;QD=3.01;ReadPosRankSum=-2.054;SOR=1.455	GT:AD:DP:GQ:PL	0/1:44,7:51:99:161,0,1826
EU153402.1	78481	.	T	G	648.64	.	AC=1;AF=0.500;AN=2;BaseQRankSum=1.921;DP=51;ExcessHet=0.0000;FS=50.012;MLEAC=1;MLEAF=0.500;MQ=45.98;MQRankSum=-3.044;QD=12.72;ReadPosRankSum=2.475;SOR=5.890	GT:AD:DP:GQ:PL	0/1:33,18:51:99:656,0,1331
EU153402.1	78486	.	C	T	66.64	.	AC=1;AF=0.500;AN=2;BaseQRankSum=-0.573;DP=50;ExcessHet=0.0000;FS=4.497;MLEAC=1;MLEAF=0.500;MQ=45.66;MQRankSum=-0.534;QD=1.33;ReadPosRankSum=-2.280;SOR=0.741	GT:AD:DP:GQ:PL	0/1:45,5:50:74:74,0,1874
EU153402.1	78487	.	A	T	66.64	.	AC=1;AF=0.500;AN=2;BaseQRankSum=0.828;DP=50;ExcessHet=0.0000;FS=22.606;MLEAC=1;MLEAF=0.500;MQ=45.66;MQRankSum=-0.901;QD=1.33;ReadPosRankSum=1.351;SOR=3.590	GT:AD:DP:GQ:PL	0/1:45,5:50:74:74,0,1874
EU153402.1	78488	.	A	C	655.64	.	AC=1;AF=0.500;AN=2;BaseQRankSum=1.623;DP=49;ExcessHet=0.0000;FS=50.514;MLEAC=1;MLEAF=0.500;MQ=45.98;MQRankSum=-3.130;QD=13.38;ReadPosRankSum=2.099;SOR=5.890	GT:AD:DP:GQ:PL	0/1:31,18:49:99:663,0,1248
EU153402.1	78490	.	A	C	557.64	.	AC=1;AF=0.500;AN=2;BaseQRankSum=1.938;DP=49;ExcessHet=0.0000;FS=45.858;MLEAC=1;MLEAF=0.500;MQ=45.98;MQRankSum=-2.725;QD=11.38;ReadPosRankSum=1.920;SOR=5.782	GT:AD:DP:GQ:PL	0/1:32,17:49:99:565,0,1277
EU153402.1	78503	.	A	G	796.61	.	AC=1;AF=0.500;AN=2;BaseQRankSum=2.713;DP=50;ExcessHet=0.0000;FS=52.939;MLEAC=1;MLEAF=0.500;MQ=46.32;MQRankSum=-4.228;QD=16.95;ReadPosRankSum=1.352;SOR=4.705	GT:AD:DP:GQ:PL	0/1:26,21:47:99:804,0,1029
EU153402.1	78504	.	A	C	817.17	.	AC=1;AF=0.500;AN=2;BaseQRankSum=2.941;DP=49;ExcessHet=0.0000;FS=34.613;MLEAC=1;MLEAF=0.500;MQ=46.44;MQRankSum=-5.164;QD=20.43;ReadPosRankSum=1.030;SOR=4.708	GT:AD:DP:GQ:PL	0/1:19,21:40:99:825,0,735
EU153402.1	78507	.	AT	A	1044.04	.	AC=1;AF=0.500;AN=2;BaseQRankSum=3.625;DP=57;ExcessHet=0.0000;FS=16.685;MLEAC=1;MLEAF=0.500;MQ=47.28;MQRankSum=-5.473;QD=19.70;ReadPosRankSum=1.311;SOR=1.855	GT:AD:DP:GQ:PL	0/1:21,32:53:99:1246,0,786
EU153402.1	78512	.	A	C	66.64	.	AC=1;AF=0.500;AN=2;BaseQRankSum=1.005;DP=53;ExcessHet=0.0000;FS=20.175;MLEAC=1;MLEAF=0.500;MQ=47.02;MQRankSum=-1.243;QD=1.33;ReadPosRankSum=0.604;SOR=3.592	GT:AD:DP:GQ:PL	0/1:45,5:50:74:74,0,1874
EU153402.1	78513	.	A	G	63.64	.	AC=1;AF=0.500;AN=2;BaseQRankSum=0.913;DP=55;ExcessHet=0.0000;FS=19.504;MLEAC=1;MLEAF=0.500;MQ=46.84;MQRankSum=-1.376;QD=1.25;ReadPosRankSum=0.844;SOR=3.593	GT:AD:DP:GQ:PL	0/1:46,5:51:71:71,0,1916
EU153402.1	78514	.	T	C	1238.04	.	AC=1;AF=0.500;AN=2;BaseQRankSum=3.566;DP=54;ExcessHet=0.0000;FS=10.983;MLEAC=1;MLEAF=0.500;MQ=46.56;MQRankSum=-5.484;QD=24.28;ReadPosRankSum=0.421;SOR=1.319	GT:AD:DP:GQ:PL	0/1:19,32:51:99:1286,0,701
EU153402.1	78522	.	A	AG	993.60	.	AC=1;AF=0.500;AN=2;BaseQRankSum=2.620;DP=58;ExcessHet=0.0000;FS=53.340;MLEAC=1;MLEAF=0.500;MQ=47.44;MQRankSum=-4.830;QD=17.74;ReadPosRankSum=0.450;SOR=3.057	GT:AD:DP:GQ:PL	0/1:30,26:56:99:1001,0,1181
EU153402.1	78523	.	A	G	48.64	.	AC=1;AF=0.500;AN=2;BaseQRankSum=-0.191;DP=58;ExcessHet=0.0000;FS=16.750;MLEAC=1;MLEAF=0.500;MQ=47.44;MQRankSum=-1.613;QD=0.87;ReadPosRankSum=0.703;SOR=3.600	GT:AD:DP:GQ:PL	0/1:51,5:56:56:56,0,2126
EU153402.1	78525	.	C	G	111.64	.	AC=1;AF=0.500;AN=2;BaseQRankSum=-1.135;DP=57;ExcessHet=0.0000;FS=23.283;MLEAC=1;MLEAF=0.500;MQ=47.19;MQRankSum=-1.561;QD=2.23;ReadPosRankSum=0.911;SOR=3.899	GT:AD:DP:GQ:PL	0/1:44,6:50:99:119,0,1829
EU153402.1	78526	.	CA	C	996.60	.	AC=1;AF=0.500;AN=2;BaseQRankSum=2.669;DP=57;ExcessHet=0.0000;FS=56.161;MLEAC=1;MLEAF=0.500;MQ=47.19;MQRankSum=-4.725;QD=18.12;ReadPosRankSum=0.042;SOR=3.056	GT:AD:DP:GQ:PL	0/1:29,26:55:99:1004,0,1139
EU153402.1	78531	.	AAC	A	1167.60	.	AC=1;AF=0.500;AN=2;BaseQRankSum=2.541;DP=61;ExcessHet=0.0000;FS=54.185;MLEAC=1;MLEAF=0.500;MQ=47.09;MQRankSum=-4.781;QD=20.13;ReadPosRankSum=-0.261;SOR=2.938	GT:AD:DP:GQ:PL	0/1:28,30:58:99:1175,0,1085
EU153402.1	78534	.	T	TTC	1112	.	AC=1;AF=0.500;AN=2;BaseQRankSum=3.316;DP=60;ExcessHet=0.0000;FS=42.432;MLEAC=1;MLEAF=0.500;MQ=47.11;MQRankSum=-5.669;QD=21.38;ReadPosRankSum=-0.195;SOR=2.863	GT:AD:DP:GQ:PL	0/1:23,29:52:99:1148,0,878
EU153402.1	78535	.	A	G	42.64	.	AC=1;AF=0.500;AN=2;BaseQRankSum=0.912;DP=61;ExcessHet=0.0000;FS=17.540;MLEAC=1;MLEAF=0.500;MQ=47.09;MQRankSum=0.793;QD=0.74;ReadPosRankSum=-0.542;SOR=3.598	GT:AD:DP:GQ:PL	0/1:53,5:58:50:50,0,2210
EU153402.1	78536	.	G	A	132.64	.	AC=1;AF=0.500;AN=2;BaseQRankSum=0.994;DP=61;ExcessHet=0.0000;FS=25.297;MLEAC=1;MLEAF=0.500;MQ=47.09;MQRankSum=-2.123;QD=2.29;ReadPosRankSum=0.793;SOR=4.166	GT:AD:DP:GQ:PL	0/1:51,7:58:99:140,0,2120
EU153402.1	78539	.	C	T	42.64	.	AC=1;AF=0.500;AN=2;BaseQRankSum=1.087;DP=60;ExcessHet=0.0000;FS=12.854;MLEAC=1;MLEAF=0.500;MQ=47.13;MQRankSum=-1.688;QD=0.74;ReadPosRankSum=-0.042;SOR=3.603	GT:AD:DP:GQ:PL	0/1:53,5:58:50:50,0,2210
EU153402.1	78542	.	CAA	C	48.60	.	AC=1;AF=0.500;AN=2;BaseQRankSum=0.933;DP=60;ExcessHet=0.0000;FS=16.750;MLEAC=1;MLEAF=0.500;MQ=47.27;MQRankSum=-1.896;QD=0.87;ReadPosRankSum=-0.365;SOR=3.600	GT:AD:DP:GQ:PL	0/1:51,5:56:56:56,0,2126
EU153402.1	78545	.	A	ACTT	66.60	.	AC=1;AF=0.500;AN=2;BaseQRankSum=0.994;DP=60;ExcessHet=0.0000;FS=19.056;MLEAC=1;MLEAF=0.500;MQ=46.99;MQRankSum=-1.722;QD=1.33;ReadPosRankSum=-0.355;SOR=3.594	GT:AD:DP:GQ:PL	0/1:45,5:50:74:74,0,1874
EU153402.1	78546	.	A	T	1481.91	.	AC=1;AF=0.500;AN=2;BaseQRankSum=3.030;DP=60;ExcessHet=0.0000;FS=21.811;MLEAC=1;MLEAF=0.500;MQ=46.99;MQRankSum=-4.325;QD=25.55;ReadPosRankSum=-1.169;SOR=0.988	GT:AD:DP:GQ:PL	0/1:21,37:58:99:1490,0,770
EU153402.1	78547	.	A	G	1167.63	.	AC=1;AF=0.500;AN=2;BaseQRankSum=2.175;DP=60;ExcessHet=0.0000;FS=51.068;MLEAC=1;MLEAF=0.500;MQ=46.99;MQRankSum=-4.382;QD=20.13;ReadPosRankSum=-1.451;SOR=2.204	GT:AD:DP:GQ:PL	0/1:28,30:58:99:1175,0,1085
EU153402.1	78549	.	A	ATGGCC	1237.98	.	AC=1;AF=0.500;AN=2;BaseQRankSum=1.482;DP=60;ExcessHet=0.0000;FS=48.127;MLEAC=1;MLEAF=0.500;MQ=47.27;MQRankSum=-4.582;QD=21.72;ReadPosRankSum=-2.012;SOR=2.365	GT:AD:DP:GQ:PL	0/1:25,32:57:99:1268,0,953
EU153402.1	78550	.	A	C	1115.07	.	AC=1;AF=0.500;AN=2;BaseQRankSum=2.813;DP=61;ExcessHet=0.0000;FS=15.699;MLEAC=1;MLEAF=0.500;MQ=46.76;MQRankSum=-5.445;QD=24.78;ReadPosRankSum=-1.128;SOR=1.656	GT:AD:DP:GQ:PL	0/1:15,30:45:99:1167,0,540
EU153402.1	78553	.	C	T	282.64	.	AC=1;AF=0.500;AN=2;BaseQRankSum=1.044;DP=56;ExcessHet=0.0000;FS=31.518;MLEAC=1;MLEAF=0.500;MQ=47.11;MQRankSum=-0.451;QD=5.33;ReadPosRankSum=0.534;SOR=4.799	GT:AD:DP:GQ:PL	0/1:43,10:53:99:290,0,1775
EU153402.1	78555	.	A	C	1112	.	AC=1;AF=0.500;AN=2;BaseQRankSum=0.099;DP=58;ExcessHet=0.0000;FS=39.237;MLEAC=1;MLEAF=0.500;MQ=46.06;MQRankSum=-3.732;QD=20.22;ReadPosRankSum=-1.212;SOR=1.800	GT:AD:DP:GQ:PL	0/1:26,29:55:99:1139,0,1004
EU153402.1	78568	.	C	T	70.64	.	AC=1;AF=0.500;AN=2;BaseQRankSum=0.590;DP=35;ExcessHet=0.0000;FS=2.491;MLEAC=1;MLEAF=0.500;MQ=50.28;MQRankSum=-2.393;QD=2.08;ReadPosRankSum=-0.802;SOR=0.142	GT:AD:DP:GQ:PL	0/1:30,4:34:78:78,0,1248
EU153402.1	78569	.	A	G	70.64	.	AC=1;AF=0.500;AN=2;BaseQRankSum=-1.032;DP=35;ExcessHet=0.0000;FS=2.491;MLEAC=1;MLEAF=0.500;MQ=50.28;MQRankSum=-2.418;QD=2.08;ReadPosRankSum=-0.776;SOR=0.142	GT:AD:DP:GQ:PL	0/1:30,4:34:78:78,0,1248
EU153402.1	78570	.	A	C	85.64	.	AC=1;AF=0.500;AN=2;BaseQRankSum=0.795;DP=35;ExcessHet=0.0000;FS=0.000;MLEAC=1;MLEAF=0.500;MQ=50.28;MQRankSum=-1.330;QD=2.95;ReadPosRankSum=2.036;SOR=0.536	GT:AD:DP:GQ:PL	0/1:25,4:29:93:93,0,1038
EU153402.1	78571	.	A	G	67.64	.	AC=1;AF=0.500;AN=2;BaseQRankSum=0.590;DP=35;ExcessHet=0.0000;FS=2.512;MLEAC=1;MLEAF=0.500;MQ=50.28;MQRankSum=-2.442;QD=1.93;ReadPosRankSum=-0.749;SOR=0.132	GT:AD:DP:GQ:PL	0/1:31,4:35:75:75,0,1290
EU153402.1	78572	.	G	C	73.64	.	AC=1;AF=0.500;AN=2;BaseQRankSum=0.948;DP=35;ExcessHet=0.0000;FS=0.000;MLEAC=1;MLEAF=0.500;MQ=50.28;MQRankSum=-1.088;QD=2.23;ReadPosRankSum=1.911;SOR=0.395	GT:AD:DP:GQ:PL	0/1:29,4:33:81:81,0,1206
EU153402.1	78573	.	C	G	166.61	.	AC=1;AF=0.500;AN=2;BaseQRankSum=0.926;DP=35;ExcessHet=0.0000;FS=5.281;MLEAC=1;MLEAF=0.500;MQ=50.28;MQRankSum=-1.373;QD=5.21;ReadPosRankSum=0.601;SOR=2.484	GT:AD:DP:GQ:PL	0/1:26,6:32:99:174,0,1074
EU153402.1	78575	.	G	T	73.64	.	AC=1;AF=0.500;AN=2;BaseQRankSum=0.930;DP=35;ExcessHet=0.0000;FS=0.000;MLEAC=1;MLEAF=0.500;MQ=50.28;MQRankSum=-0.723;QD=2.23;ReadPosRankSum=1.712;SOR=0.646	GT:AD:DP:GQ:PL	0/1:29,4:33:81:81,0,1206
EU153402.1	78576	.	GA	G	79.60	.	AC=1;AF=0.500;AN=2;BaseQRankSum=-0.528;DP=36;ExcessHet=0.0000;FS=2.522;MLEAC=1;MLEAF=0.500;MQ=49.83;MQRankSum=-2.509;QD=2.57;ReadPosRankSum=0.158;SOR=0.136	GT:AD:DP:GQ:PL	0/1:27,4:31:87:87,0,1122
EU153402.1	78582	.	A	G	169.64	.	AC=1;AF=0.500;AN=2;BaseQRankSum=-0.487;DP=34;ExcessHet=0.0000;FS=2.248;MLEAC=1;MLEAF=0.500;MQ=49.95;MQRankSum=-1.146;QD=5.47;ReadPosRankSum=0.425;SOR=0.204	GT:AD:DP:GQ:PL	0/1:25,6:31:99:177,0,1032
EU153402.1	78588	.	C	A	482.04	.	AC=1;AF=0.500;AN=2;BaseQRankSum=0.939;DP=33;ExcessHet=0.0000;FS=1.720;MLEAC=1;MLEAF=0.500;MQ=50.22;MQRankSum=-3.912;QD=17.22;ReadPosRankSum=0.806;SOR=0.407	GT:AD:DP:GQ:PL	0/1:12,16:28:99:636,0,456
EU153402.1	78592	.	GA	G	226.36	.	AC=1;AF=0.500;AN=2;BaseQRankSum=0.000;DP=32;ExcessHet=0.0000;FS=0.000;MLEAC=1;MLEAF=0.500;MQ=48.74;MQRankSum=-1.624;QD=8.38;ReadPosRankSum=0.261;SOR=0.723	GT:AD:DP:GQ:PL	0/1:20,7:27:99:234,0,804
EU153402.1	78596	.	AAAAGAC	A	115.60	.	AC=1;AF=0.500;AN=2;BaseQRankSum=0.548;DP=37;ExcessHet=0.0000;FS=0.000;MLEAC=1;MLEAF=0.500;MQ=46.66;MQRankSum=-0.673;QD=3.40;ReadPosRankSum=-0.144;SOR=0.430	GT:AD:DP:GQ:PL	0/1:29,5:34:99:123,0,1203
EU153402.1	78611	.	T	C	484.64	.	AC=1;AF=0.500;AN=2;BaseQRankSum=0.915;DP=31;ExcessHet=0.0000;FS=3.477;MLEAC=1;MLEAF=0.500;MQ=46.87;MQRankSum=-2.385;QD=15.63;ReadPosRankSum=-1.984;SOR=0.215	GT:AD:DP:GQ:PL	0/1:18,13:31:99:492,0,717
EU153402.1	78613	.	A	G	298.64	.	AC=1;AF=0.500;AN=2;BaseQRankSum=0.000;DP=33;ExcessHet=0.0000;FS=3.673;MLEAC=1;MLEAF=0.500;MQ=45.94;MQRankSum=0.248;QD=9.05;ReadPosRankSum=-0.748;SOR=1.574	GT:AD:DP:GQ:PL	0/1:24,9:33:99:306,0,950
EU153402.1	78614	.	C	T	130.64	.	AC=1;AF=0.500;AN=2;BaseQRankSum=0.560;DP=32;ExcessHet=0.0000;FS=0.000;MLEAC=1;MLEAF=0.500;MQ=46.12;MQRankSum=-0.149;QD=4.50;ReadPosRankSum=-1.442;SOR=0.527	GT:AD:DP:GQ:PL	0/1:24,5:29:99:138,0,993
EU153402.1	78619	.	G	GGT	34.60	.	AC=1;AF=0.500;AN=2;BaseQRankSum=0.000;DP=32;ExcessHet=0.0000;FS=2.716;MLEAC=1;MLEAF=0.500;MQ=46.79;MQRankSum=0.376;QD=1.12;ReadPosRankSum=-0.761;SOR=2.093	GT:AD:DP:GQ:PL	0/1:28,3:31:42:42,0,1167
EU153402.1	78623	.	C	T	263.04	.	AC=1;AF=0.500;AN=2;BaseQRankSum=0.000;DP=33;ExcessHet=0.0000;FS=14.430;MLEAC=1;MLEAF=0.500;MQ=46.14;MQRankSum=-2.911;QD=10.96;ReadPosRankSum=0.194;SOR=1.150	GT:AD:DP:GQ:PL	0/1:15,9:24:99:321,0,603
EU153402.1	78629	.	G	A	305.04	.	AC=1;AF=0.500;AN=2;BaseQRankSum=0.000;DP=34;ExcessHet=0.0000;FS=3.495;MLEAC=1;MLEAF=0.500;MQ=45.62;MQRankSum=-1.938;QD=9.84;ReadPosRankSum=0.397;SOR=0.250	GT:AD:DP:GQ:PL	0/1:21,10:31:99:345,0,833
EU153402.1	78632	.	C	T	43.64	.	AC=1;AF=0.500;AN=2;BaseQRankSum=0.462;DP=32;ExcessHet=0.0000;FS=0.000;MLEAC=1;MLEAF=0.500;MQ=45.21;MQRankSum=-0.567;QD=1.56;ReadPosRankSum=1.971;SOR=0.892	GT:AD:DP:GQ:PL	0/1:25,3:28:51:51,0,1041
EU153402.1	78634	.	G	A	31.64	.	AC=1;AF=0.500;AN=2;BaseQRankSum=0.000;DP=32;ExcessHet=0.0000;FS=0.000;MLEAC=1;MLEAF=0.500;MQ=45.21;MQRankSum=0.099;QD=0.99;ReadPosRankSum=0.791;SOR=0.641	GT:AD:DP:GQ:PL	0/1:29,3:32:39:39,0,1209
EU153402.1	78637	.	C	T	127.64	.	AC=1;AF=0.500;AN=2;BaseQRankSum=-1.223;DP=30;ExcessHet=0.0000;FS=1.938;MLEAC=1;MLEAF=0.500;MQ=45.05;MQRankSum=-0.200;QD=4.25;ReadPosRankSum=-1.198;SOR=1.151	GT:AD:DP:GQ:PL	0/1:25,5:30:99:135,0,1035
EU153402.1	78638	.	A	G	82.64	.	AC=1;AF=0.500;AN=2;BaseQRankSum=0.000;DP=30;ExcessHet=0.0000;FS=0.000;MLEAC=1;MLEAF=0.500;MQ=45.05;MQRankSum=-0.814;QD=2.75;ReadPosRankSum=-0.488;SOR=0.804	GT:AD:DP:GQ:PL	0/1:26,4:30:90:90,0,1080
EU153402.1	78659	.	G	A	767.64	.	AC=1;AF=0.500;AN=2;BaseQRankSum=1.715;DP=30;ExcessHet=0.0000;FS=3.891;MLEAC=1;MLEAF=0.500;MQ=47.43;MQRankSum=-2.274;QD=25.59;ReadPosRankSum=-1.507;SOR=0.223	GT:AD:DP:GQ:PL	0/1:7,23:30:99:775,0,217
EU153402.1	78662	.	A	G	13808.64	.	AC=1;AF=0.500;AN=2;BaseQRankSum=0.802;DP=741;ExcessHet=0.0000;FS=2.636;MLEAC=1;MLEAF=0.500;MQ=52.94;MQRankSum=0.062;QD=31.07;ReadPosRankSum=-1.101;SOR=0.882	GT:AD:DP:GQ:PL	0/1:29,362:391:97:13816,0,97
EU153402.1	78665	.	T	C	641.04	.	AC=1;AF=0.500;AN=2;BaseQRankSum=-0.755;DP=27;ExcessHet=0.0000;FS=1.971;MLEAC=1;MLEAF=0.500;MQ=50.80;MQRankSum=-1.665;QD=26.71;ReadPosRankSum=-1.179;SOR=0.486	GT:AD:DP:GQ:PL	0/1:6,18:24:99:731,0,197
EU153402.1	78668	.	T	C	476.64	.	AC=1;AF=0.500;AN=2;BaseQRankSum=-0.849;DP=26;ExcessHet=0.0000;FS=12.420;MLEAC=1;MLEAF=0.500;MQ=50.27;MQRankSum=-1.408;QD=25.09;ReadPosRankSum=-0.632;SOR=1.200	GT:AD:DP:GQ:PL	0/1:7,12:19:99:484,0,257
EU153402.1	78691	.	T	C	87.64	.	AC=1;AF=0.500;AN=2;BaseQRankSum=-1.170;DP=34;ExcessHet=0.0000;FS=4.925;MLEAC=1;MLEAF=0.500;MQ=51.25;MQRankSum=-1.173;QD=3.51;ReadPosRankSum=-2.511;SOR=1.938	GT:AD:DP:GQ:PL	0/1:20,5:25:95:95,0,825
EU153402.1	78707	.	A	G	34.64	.	AC=1;AF=0.500;AN=2;BaseQRankSum=0.656;DP=70;ExcessHet=0.0000;FS=0.000;MLEAC=1;MLEAF=0.500;MQ=50.92;MQRankSum=0.895;QD=0.58;ReadPosRankSum=-2.356;SOR=0.997	GT:AD:DP:GQ:PL	0/1:55,5:60:42:42,0,2180
EU153402.1	78718	.	C	A	4801.06	.	AC=2;AF=1.00;AN=2;BaseQRankSum=-0.411;DP=111;ExcessHet=0.0000;FS=3.047;MLEAC=2;MLEAF=1.00;MQ=52.00;MQRankSum=-1.294;QD=30.52;ReadPosRankSum=-0.446;SOR=0.109	GT:AD:DP:GQ:PL	1/1:2,109:111:99:4815,244,0
EU153402.1	78735	.	A	T	505.64	.	AC=1;AF=0.500;AN=2;BaseQRankSum=-1.208;DP=39;ExcessHet=0.0000;FS=23.920;MLEAC=1;MLEAF=0.500;MQ=49.98;MQRankSum=5.056;QD=12.97;ReadPosRankSum=3.711;SOR=1.040	GT:AD:DP:GQ:PL	0/1:25,14:39:99:513,0,1007
EU153402.1	78737	.	T	C	789.64	.	AC=1;AF=0.500;AN=2;BaseQRankSum=0.768;DP=39;ExcessHet=0.0000;FS=23.339;MLEAC=1;MLEAF=0.500;MQ=50.49;MQRankSum=-5.244;QD=21.34;ReadPosRankSum=-3.671;SOR=3.134	GT:AD:DP:GQ:PL	0/1:16,21:37:99:797,0,609
EU153402.1	78741	.	A	G	111.64	.	AC=1;AF=0.500;AN=2;BaseQRankSum=-2.147;DP=35;ExcessHet=0.0000;FS=7.510;MLEAC=1;MLEAF=0.500;MQ=54.26;MQRankSum=0.421;QD=3.19;ReadPosRankSum=-1.503;SOR=1.925	GT:AD:DP:GQ:PL	0/1:30,5:35:99:119,0,1245
EU153402.1	78745	.	T	G	641.64	.	AC=1;AF=0.500;AN=2;BaseQRankSum=-0.582;DP=38;ExcessHet=0.0000;FS=2.895;MLEAC=1;MLEAF=0.500;MQ=54.24;MQRankSum=4.276;QD=16.89;ReadPosRankSum=3.399;SOR=0.499	GT:AD:DP:GQ:PL	0/1:21,17:38:99:649,0,831
EU153402.1	78762	.	A	G	726.64	.	AC=1;AF=0.500;AN=2;BaseQRankSum=-0.151;DP=55;ExcessHet=0.0000;FS=5.683;MLEAC=1;MLEAF=0.500;MQ=56.09;MQRankSum=2.744;QD=13.21;ReadPosRankSum=4.272;SOR=0.257	GT:AD:DP:GQ:PL	0/1:35,20:55:99:734,0,1409
EU153402.1	78773	.	T	C	639.64	.	AC=1;AF=0.500;AN=2;BaseQRankSum=-0.643;DP=69;ExcessHet=0.0000;FS=3.779;MLEAC=1;MLEAF=0.500;MQ=56.45;MQRankSum=2.878;QD=9.27;ReadPosRankSum=4.461;SOR=0.337	GT:AD:DP:GQ:PL	0/1:50,19:69:99:647,0,2042
EU153402.1	78783	.	T	C	1524.64	.	AC=1;AF=0.500;AN=2;BaseQRankSum=0.123;DP=79;ExcessHet=0.0000;FS=4.594;MLEAC=1;MLEAF=0.500;MQ=56.47;MQRankSum=-4.090;QD=20.06;ReadPosRankSum=-1.491;SOR=1.287	GT:AD:DP:GQ:PL	0/1:36,40:76:99:1532,0,1367
EU153402.1	78784	.	G	A	367.64	.	AC=1;AF=0.500;AN=2;BaseQRankSum=-0.595;DP=81;ExcessHet=0.0000;FS=4.202;MLEAC=1;MLEAF=0.500;MQ=56.41;MQRankSum=-3.545;QD=4.77;ReadPosRankSum=-0.103;SOR=1.403	GT:AD:DP:GQ:PL	0/1:62,15:77:99:375,0,2541
EU153402.1	78785	.	C	T	642.64	.	AC=1;AF=0.500;AN=2;BaseQRankSum=0.491;DP=81;ExcessHet=0.0000;FS=2.227;MLEAC=1;MLEAF=0.500;MQ=56.41;MQRankSum=2.214;QD=8.03;ReadPosRankSum=4.049;SOR=0.406	GT:AD:DP:GQ:PL	0/1:60,20:80:99:650,0,2438
EU153402.1	78786	.	A	G	326.64	.	AC=1;AF=0.500;AN=2;BaseQRankSum=0.442;DP=268;ExcessHet=0.0000;FS=5.130;MLEAC=1;MLEAF=0.500;MQ=50.87;MQRankSum=3.960;QD=1.90;ReadPosRankSum=4.521;SOR=0.269	GT:AD:DP:GQ:PL	0/1:153,19:172:99:334,0,5938
EU153402.1	78799	.	T	A	555.64	.	AC=1;AF=0.500;AN=2;BaseQRankSum=1.048;DP=99;ExcessHet=0.0000;FS=5.471;MLEAC=1;MLEAF=0.500;MQ=54.76;MQRankSum=3.240;QD=5.73;ReadPosRankSum=3.650;SOR=0.247	GT:AD:DP:GQ:PL	0/1:78,19:97:99:563,0,3218
EU153402.1	78806	.	A	G	534.64	.	AC=1;AF=0.500;AN=2;BaseQRankSum=1.096;DP=105;ExcessHet=0.0000;FS=3.641;MLEAC=1;MLEAF=0.500;MQ=54.56;MQRankSum=3.264;QD=5.14;ReadPosRankSum=2.543;SOR=0.315	GT:AD:DP:GQ:PL	0/1:85,19:104:99:542,0,3488
EU153402.1	78809	.	T	C	1283.64	.	AC=1;AF=0.500;AN=2;BaseQRankSum=-1.971;DP=111;ExcessHet=0.0000;FS=2.713;MLEAC=1;MLEAF=0.500;MQ=54.22;MQRankSum=-3.901;QD=12.11;ReadPosRankSum=-0.151;SOR=0.423	GT:AD:DP:GQ:PL	0/1:67,39:106:99:1291,0,2560
EU153402.1	78814	.	A	C	486.64	.	AC=1;AF=0.500;AN=2;BaseQRankSum=-0.356;DP=120;ExcessHet=0.0000;FS=5.093;MLEAC=1;MLEAF=0.500;MQ=53.98;MQRankSum=3.484;QD=4.06;ReadPosRankSum=1.333;SOR=0.300	GT:AD:DP:GQ:PL	0/1:101,19:120:99:494,0,4184
EU153402.1	79121	.	GA	G	58.60	.	AC=1;AF=0.500;AN=2;BaseQRankSum=1.153;DP=40;ExcessHet=0.0000;FS=17.330;MLEAC=1;MLEAF=0.500;MQ=49.82;MQRankSum=-2.535;QD=1.54;ReadPosRankSum=2.191;SOR=3.229	GT:AD:DP:GQ:PL	0/1:34,4:38:66:66,0,1416
EU153402.1	79123	.	A	G	97.64	.	AC=1;AF=0.500;AN=2;BaseQRankSum=1.157;DP=40;ExcessHet=0.0000;FS=12.485;MLEAC=1;MLEAF=0.500;MQ=49.82;MQRankSum=-2.224;QD=2.44;ReadPosRankSum=1.685;SOR=1.869	GT:AD:DP:GQ:PL	0/1:35,5:40:99:105,0,1455
EU153402.1	79126	.	A	G	334.64	.	AC=1;AF=0.500;AN=2;BaseQRankSum=1.783;DP=39;ExcessHet=0.0000;FS=3.354;MLEAC=1;MLEAF=0.500;MQ=49.89;MQRankSum=-3.144;QD=9.30;ReadPosRankSum=1.172;SOR=0.269	GT:AD:DP:GQ:PL	0/1:26,10:36:99:342,0,1062
EU153402.1	79128	.	T	A	859.90	.	AC=1;AF=0.500;AN=2;BaseQRankSum=2.955;DP=38;ExcessHet=0.0000;FS=10.343;MLEAC=1;MLEAF=0.500;MQ=49.78;MQRankSum=-3.409;QD=23.89;ReadPosRankSum=-2.084;SOR=1.872	GT:AD:DP:GQ:PL	0/1:14,22:36:99:882,0,522
EU153402.1	79136	.	T	A	272.04	.	AC=1;AF=0.500;AN=2;BaseQRankSum=2.993;DP=38;ExcessHet=0.0000;FS=6.094;MLEAC=1;MLEAF=0.500;MQ=50.54;MQRankSum=-3.735;QD=9.72;ReadPosRankSum=-0.746;SOR=1.876	GT:AD:DP:GQ:PL	0/1:13,15:28:99:591,0,501
EU153402.1	79138	.	T	C	314.04	.	AC=1;AF=0.500;AN=2;BaseQRankSum=1.754;DP=39;ExcessHet=0.0000;FS=5.599;MLEAC=1;MLEAF=0.500;MQ=50.45;MQRankSum=-2.032;QD=10.13;ReadPosRankSum=-1.611;SOR=1.802	GT:AD:DP:GQ:PL	0/1:18,13:31:99:492,0,717
EU153402.1	79145	.	A	T	55.64	.	AC=1;AF=0.500;AN=2;BaseQRankSum=-0.305;DP=41;ExcessHet=0.0000;FS=14.294;MLEAC=1;MLEAF=0.500;MQ=49.31;MQRankSum=-2.474;QD=1.43;ReadPosRankSum=1.150;SOR=3.237	GT:AD:DP:GQ:PL	0/1:35,4:39:63:63,0,1458
EU153402.1	79146	.	GCTACC	G	181.60	.	AC=1;AF=0.500;AN=2;BaseQRankSum=1.058;DP=43;ExcessHet=0.0000;FS=0.000;MLEAC=1;MLEAF=0.500;MQ=49.73;MQRankSum=-2.366;QD=4.32;ReadPosRankSum=-1.121;SOR=0.646	GT:AD:DP:GQ:PL	0/1:35,7:42:99:189,0,1449
EU153402.1	79147	.	C	A	239.07	.	AC=1;AF=0.500;AN=2;BaseQRankSum=1.858;DP=41;ExcessHet=0.0000;FS=1.540;MLEAC=1;MLEAF=0.500;MQ=49.17;MQRankSum=-2.556;QD=9.20;ReadPosRankSum=-1.230;SOR=1.085	GT:AD:DP:GQ:PL	0/1:14,12:26:99:462,0,552
EU153402.1	79149	.	A	T	113.07	.	AC=1;AF=0.500;AN=2;BaseQRankSum=0.730;DP=41;ExcessHet=0.0000;FS=0.000;MLEAC=1;MLEAF=0.500;MQ=49.66;MQRankSum=-1.731;QD=3.77;ReadPosRankSum=-2.231;SOR=0.818	GT:AD:DP:GQ:PL	0/1:21,9:30:99:315,0,855
EU153402.1	79152	.	A	ACT	286.59	.	AC=1;AF=0.500;AN=2;BaseQRankSum=0.000;DP=40;ExcessHet=0.0000;FS=1.535;MLEAC=1;MLEAF=0.500;MQ=49.38;MQRankSum=0.334;QD=7.75;ReadPosRankSum=-1.407;SOR=1.207	GT:AD:DP:GQ:PL	0/1:28,9:37:99:294,0,1149
EU153402.1	79153	.	T	C	57.64	.	AC=1;AF=0.500;AN=2;BaseQRankSum=0.668;DP=59;ExcessHet=0.0000;FS=8.416;MLEAC=1;MLEAF=0.500;MQ=48.47;MQRankSum=-0.880;QD=1.09;ReadPosRankSum=1.406;SOR=3.145	GT:AD:DP:GQ:PL	0/1:48,5:53:65:65,0,2000
EU153402.1	79155	.	T	A	365.07	.	AC=1;AF=0.500;AN=2;BaseQRankSum=0.000;DP=50;ExcessHet=0.0000;FS=1.316;MLEAC=1;MLEAF=0.500;MQ=46.92;MQRankSum=-0.221;QD=9.13;ReadPosRankSum=-1.261;SOR=1.127	GT:AD:DP:GQ:PL	0/1:26,14:40:99:510,0,1050
EU153402.1	79158	.	TGC	T	323.04	.	AC=1;AF=0.500;AN=2;BaseQRankSum=0.000;DP=61;ExcessHet=0.0000;FS=1.179;MLEAC=1;MLEAF=0.500;MQ=48.89;MQRankSum=-0.997;QD=6.10;ReadPosRankSum=-1.942;SOR=0.982	GT:AD:DP:GQ:PL	0/1:38,15:53:99:515,0,1550
EU153402.1	79162	.	A	G	384.64	.	AC=1;AF=0.500;AN=2;BaseQRankSum=0.000;DP=77;ExcessHet=0.0000;FS=1.189;MLEAC=1;MLEAF=0.500;MQ=46.18;MQRankSum=1.164;QD=6.01;ReadPosRankSum=-1.266;SOR=0.744	GT:AD:DP:GQ:PL	0/1:51,13:64:99:392,0,2102
EU153402.1	79166	.	A	G	351.64	.	AC=1;AF=0.500;AN=2;BaseQRankSum=0.000;DP=77;ExcessHet=0.0000;FS=0.000;MLEAC=1;MLEAF=0.500;MQ=46.18;MQRankSum=1.762;QD=4.69;ReadPosRankSum=-0.930;SOR=0.767	GT:AD:DP:GQ:PL	0/1:62,13:75:99:359,0,2564
EU153402.1	79167	.	G	A	36.64	.	AC=1;AF=0.500;AN=2;BaseQRankSum=0.462;DP=77;ExcessHet=0.0000;FS=3.782;MLEAC=1;MLEAF=0.500;MQ=46.18;MQRankSum=-1.043;QD=0.49;ReadPosRankSum=-0.593;SOR=1.262	GT:AD:DP:GQ:PL	0/1:69,6:75:44:44,0,2879
EU153402.1	79169	.	G	A	345.64	.	AC=1;AF=0.500;AN=2;BaseQRankSum=0.666;DP=77;ExcessHet=0.0000;FS=4.358;MLEAC=1;MLEAF=0.500;MQ=46.18;MQRankSum=-0.743;QD=4.49;ReadPosRankSum=0.136;SOR=1.080	GT:AD:DP:GQ:PL	0/1:64,13:77:99:353,0,2648
EU153402.1	79174	.	T	G	363.64	.	AC=1;AF=0.500;AN=2;BaseQRankSum=-2.982;DP=77;ExcessHet=0.0000;FS=0.000;MLEAC=1;MLEAF=0.500;MQ=46.32;MQRankSum=1.626;QD=5.12;ReadPosRankSum=0.141;SOR=0.693	GT:AD:DP:GQ:PL	0/1:58,13:71:99:371,0,2396
EU153402.1	79175	.	A	G	396.64	.	AC=1;AF=0.500;AN=2;BaseQRankSum=0.518;DP=78;ExcessHet=0.0000;FS=1.145;MLEAC=1;MLEAF=0.500;MQ=46.52;MQRankSum=1.342;QD=5.29;ReadPosRankSum=0.373;SOR=0.952	GT:AD:DP:GQ:PL	0/1:61,14:75:99:404,0,2519
EU153402.1	79193	.	G	C	239.07	.	AC=1;AF=0.500;AN=2;BaseQRankSum=0.709;DP=71;ExcessHet=0.0000;FS=0.000;MLEAC=1;MLEAF=0.500;MQ=46.69;MQRankSum=1.124;QD=4.19;ReadPosRankSum=2.258;SOR=0.818	GT:AD:DP:GQ:PL	0/1:43,14:57:99:458,0,1763
EU153402.1	79200	.	G	A	158.64	.	AC=1;AF=0.500;AN=2;BaseQRankSum=0.658;DP=55;ExcessHet=0.0000;FS=0.000;MLEAC=1;MLEAF=0.500;MQ=45.49;MQRankSum=-1.617;QD=3.24;ReadPosRankSum=0.313;SOR=0.643	GT:AD:DP:GQ:PL	0/1:42,7:49:99:166,0,1743
EU153402.1	79202	.	T	A	33.64	.	AC=1;AF=0.500;AN=2;BaseQRankSum=0.395;DP=52;ExcessHet=0.0000;FS=2.119;MLEAC=1;MLEAF=0.500;MQ=46.41;MQRankSum=-1.632;QD=0.73;ReadPosRankSum=0.531;SOR=1.467	GT:AD:DP:GQ:PL	0/1:42,4:46:41:41,0,1752
EU153402.1	79204	.	C	G	136.64	.	AC=1;AF=0.500;AN=2;BaseQRankSum=-0.800;DP=51;ExcessHet=0.0000;FS=1.721;MLEAC=1;MLEAF=0.500;MQ=46.38;MQRankSum=-1.305;QD=3.25;ReadPosRankSum=0.565;SOR=1.179	GT:AD:DP:GQ:PL	0/1:36,6:42:99:144,0,1494
EU153402.1	79207	.	G	A	487.64	.	AC=1;AF=0.500;AN=2;BaseQRankSum=1.012;DP=47;ExcessHet=0.0000;FS=0.000;MLEAC=1;MLEAF=0.500;MQ=47.63;MQRankSum=1.305;QD=10.84;ReadPosRankSum=1.652;SOR=0.641	GT:AD:DP:GQ:PL	0/1:31,14:45:99:495,0,1260
EU153402.1	79208	.	A	T	94.64	.	AC=1;AF=0.500;AN=2;BaseQRankSum=-1.562;DP=46;ExcessHet=0.0000;FS=4.177;MLEAC=1;MLEAF=0.500;MQ=48.00;MQRankSum=-0.188;QD=2.31;ReadPosRankSum=-1.469;SOR=1.628	GT:AD:DP:GQ:PL	0/1:36,5:41:99:102,0,1497
EU153402.1	79210	.	A	G	178.64	.	AC=1;AF=0.500;AN=2;BaseQRankSum=0.519;DP=44;ExcessHet=0.0000;FS=1.672;MLEAC=1;MLEAF=0.500;MQ=49.48;MQRankSum=-2.888;QD=4.15;ReadPosRankSum=1.387;SOR=0.738	GT:AD:DP:GQ:PL	0/1:36,7:43:99:186,0,1491
EU153402.1	79216	.	T	G	496.64	.	AC=1;AF=0.500;AN=2;BaseQRankSum=1.335;DP=43;ExcessHet=0.0000;FS=0.000;MLEAC=1;MLEAF=0.500;MQ=49.91;MQRankSum=0.419;QD=11.82;ReadPosRankSum=1.802;SOR=0.676	GT:AD:DP:GQ:PL	0/1:28,14:42:99:504,0,1134
EU153402.1	79224	.	C	A	406.64	.	AC=1;AF=0.500;AN=2;BaseQRankSum=0.709;DP=42;ExcessHet=0.0000;FS=0.000;MLEAC=1;MLEAF=0.500;MQ=50.40;MQRankSum=-3.512;QD=9.68;ReadPosRankSum=1.609;SOR=0.869	GT:AD:DP:GQ:PL	0/1:30,12:42:99:414,0,1224
EU153402.1	79225	.	G	A	778.64	.	AC=1;AF=0.500;AN=2;BaseQRankSum=0.000;DP=41;ExcessHet=0.0000;FS=7.256;MLEAC=1;MLEAF=0.500;MQ=50.89;MQRankSum=-2.914;QD=20.49;ReadPosRankSum=2.104;SOR=1.660	GT:AD:DP:GQ:PL	0/1:18,20:38:99:786,0,696
EU153402.1	79226	.	G	A	49.64	.	AC=1;AF=0.500;AN=2;BaseQRankSum=0.423;DP=41;ExcessHet=0.0000;FS=2.147;MLEAC=1;MLEAF=0.500;MQ=50.89;MQRankSum=-0.955;QD=1.21;ReadPosRankSum=-0.486;SOR=1.528	GT:AD:DP:GQ:PL	0/1:37,4:41:57:57,0,1542
EU153402.1	79230	.	C	T	55.64	.	AC=1;AF=0.500;AN=2;BaseQRankSum=0.000;DP=39;ExcessHet=0.0000;FS=2.183;MLEAC=1;MLEAF=0.500;MQ=50.38;MQRankSum=-2.701;QD=1.43;ReadPosRankSum=1.575;SOR=1.589	GT:AD:DP:GQ:PL	0/1:35,4:39:63:63,0,1458
EU153402.1	79240	.	C	T	637.64	.	AC=1;AF=0.500;AN=2;BaseQRankSum=-1.711;DP=40;ExcessHet=0.0000;FS=6.647;MLEAC=1;MLEAF=0.500;MQ=50.18;MQRankSum=-0.487;QD=15.94;ReadPosRankSum=0.482;SOR=1.269	GT:AD:DP:GQ:PL	0/1:23,17:40:99:645,0,915
EU153402.1	79253	.	T	G	640.64	.	AC=1;AF=0.500;AN=2;BaseQRankSum=-1.289;DP=39;ExcessHet=0.0000;FS=2.869;MLEAC=1;MLEAF=0.500;MQ=50.42;MQRankSum=-0.654;QD=16.43;ReadPosRankSum=0.765;SOR=1.371	GT:AD:DP:GQ:PL	0/1:22,17:39:99:648,0,873
EU153402.1	79254	.	G	A	685.64	.	AC=1;AF=0.500;AN=2;BaseQRankSum=-1.522;DP=39;ExcessHet=0.0000;FS=4.763;MLEAC=1;MLEAF=0.500;MQ=50.42;MQRankSum=-0.709;QD=17.58;ReadPosRankSum=0.395;SOR=1.456	GT:AD:DP:GQ:PL	0/1:21,18:39:99:693,0,828
EU153402.1	79255	.	C	A	652.64	.	AC=1;AF=0.500;AN=2;BaseQRankSum=-2.067;DP=39;ExcessHet=0.0000;FS=5.023;MLEAC=1;MLEAF=0.500;MQ=50.42;MQRankSum=-0.976;QD=18.65;ReadPosRankSum=0.396;SOR=1.283	GT:AD:DP:GQ:PL	0/1:18,17:35:99:660,0,705
EU153402.1	79259	.	T	C	739.64	.	AC=1;AF=0.500;AN=2;BaseQRankSum=-1.571;DP=39;ExcessHet=0.0000;FS=0.000;MLEAC=1;MLEAF=0.500;MQ=50.42;MQRankSum=-1.534;QD=20.55;ReadPosRankSum=1.285;SOR=0.892	GT:AD:DP:GQ:PL	0/1:17,19:36:99:747,0,657
EU153402.1	79265	.	C	T	559.64	.	AC=1;AF=0.500;AN=2;BaseQRankSum=-1.181;DP=36;ExcessHet=0.0000;FS=0.000;MLEAC=1;MLEAF=0.500;MQ=51.14;MQRankSum=-0.375;QD=15.55;ReadPosRankSum=1.440;SOR=0.612	GT:AD:DP:GQ:PL	0/1:21,15:36:99:567,0,837
EU153402.1	79270	.	A	T	121.64	.	AC=1;AF=0.500;AN=2;BaseQRankSum=1.299;DP=32;ExcessHet=0.0000;FS=12.799;MLEAC=1;MLEAF=0.500;MQ=52.41;MQRankSum=-3.386;QD=3.80;ReadPosRankSum=-1.299;SOR=3.607	GT:AD:DP:GQ:PL	0/1:27,5:32:99:129,0,1119
EU153402.1	79272	.	TC	T	526.60	.	AC=1;AF=0.500;AN=2;BaseQRankSum=-0.791;DP=32;ExcessHet=0.0000;FS=0.000;MLEAC=1;MLEAF=0.500;MQ=52.41;MQRankSum=-0.764;QD=16.46;ReadPosRankSum=0.795;SOR=0.745	GT:AD:DP:GQ:PL	0/1:18,14:32:99:534,0,714
EU153402.1	79274	.	C	T	40.61	.	AC=1;AF=0.500;AN=2;BaseQRankSum=1.144;DP=31;ExcessHet=0.0000;FS=6.354;MLEAC=1;MLEAF=0.500;MQ=52.15;MQRankSum=-3.029;QD=1.40;ReadPosRankSum=-0.824;SOR=2.833	GT:AD:DP:GQ:PL	0/1:26,3:29:48:48,0,1083
EU153402.1	79275	.	A	T	524.01	.	AC=1;AF=0.500;AN=2;BaseQRankSum=-0.771;DP=31;ExcessHet=0.0000;FS=1.580;MLEAC=1;MLEAF=0.500;MQ=52.15;MQRankSum=-2.561;QD=20.15;ReadPosRankSum=0.245;SOR=0.796	GT:AD:DP:GQ:PL	0/1:12,14:26:99:552,0,462
EU153402.1	79277	.	A	G	481.75	.	AC=1;AF=0.500;AN=2;BaseQRankSum=-1.069;DP=30;ExcessHet=0.0000;FS=0.000;MLEAC=1;MLEAF=0.500;MQ=51.87;MQRankSum=-1.230;QD=17.21;ReadPosRankSum=0.576;SOR=0.709	GT:AD:DP:GQ:PL	0/1:15,13:28:99:501,0,591
EU153402.1	79285	.	G	A	43.58	.	AC=1;AF=0.500;AN=2;BaseQRankSum=1.083;DP=30;ExcessHet=0.0000;FS=6.532;MLEAC=1;MLEAF=0.500;MQ=52.37;MQRankSum=-3.054;QD=1.56;ReadPosRankSum=-1.672;SOR=2.812	GT:AD:DP:GQ:PL	0/1:25,3:28:51:51,0,1041
EU153402.1	79290	.	A	G	583.64	.	AC=1;AF=0.500;AN=2;BaseQRankSum=-2.010;DP=28;ExcessHet=0.0000;FS=5.943;MLEAC=1;MLEAF=0.500;MQ=52.71;MQRankSum=-2.261;QD=20.84;ReadPosRankSum=-0.194;SOR=1.336	GT:AD:DP:GQ:PL	0/1:13,15:28:99:591,0,501
EU153402.1	79293	.	T	TC	496.60	.	AC=1;AF=0.500;AN=2;BaseQRankSum=-1.514;DP=29;ExcessHet=0.0000;FS=8.916;MLEAC=1;MLEAF=0.500;MQ=52.00;MQRankSum=-3.077;QD=18.39;ReadPosRankSum=-0.510;SOR=1.472	GT:AD:DP:GQ:PL	0/1:14,13:27:99:504,0,549
EU153402.1	79294	.	G	C	814.64	.	AC=1;AF=0.500;AN=2;BaseQRankSum=-0.740;DP=52;ExcessHet=0.0000;FS=17.743;MLEAC=1;MLEAF=0.500;MQ=46.41;MQRankSum=-3.942;QD=22.63;ReadPosRankSum=-1.034;SOR=2.599	GT:AD:DP:GQ:PL	0/1:15,21:36:99:822,0,566
EU153402.1	79298	.	A	C	322.64	.	AC=1;AF=0.500;AN=2;BaseQRankSum=-2.625;DP=40;ExcessHet=0.0000;FS=1.442;MLEAC=1;MLEAF=0.500;MQ=48.87;MQRankSum=0.394;QD=8.07;ReadPosRankSum=-0.439;SOR=0.430	GT:AD:DP:GQ:PL	0/1:30,10:40:99:330,0,1230
EU153402.1	79299	.	A	C	319.64	.	AC=1;AF=0.500;AN=2;BaseQRankSum=-3.107;DP=41;ExcessHet=0.0000;FS=1.477;MLEAC=1;MLEAF=0.500;MQ=48.66;MQRankSum=0.540;QD=7.80;ReadPosRankSum=-0.739;SOR=0.399	GT:AD:DP:GQ:PL	0/1:31,10:41:99:327,0,1272
EU153402.1	79301	.	A	C	256.64	.	AC=1;AF=0.500;AN=2;BaseQRankSum=-2.306;DP=47;ExcessHet=0.0000;FS=0.000;MLEAC=1;MLEAF=0.500;MQ=46.77;MQRankSum=1.093;QD=5.46;ReadPosRankSum=-0.767;SOR=0.446	GT:AD:DP:GQ:PL	0/1:38,9:47:99:264,0,1569
EU153402.1	79372	.	T	C	558.64	.	AC=1;AF=0.500;AN=2;BaseQRankSum=0.844;DP=56;ExcessHet=0.0000;FS=21.906;MLEAC=1;MLEAF=0.500;MQ=44.78;MQRankSum=-5.116;QD=11.89;ReadPosRankSum=-1.491;SOR=2.805	GT:AD:DP:GQ:PL	0/1:29,18:47:99:566,0,1140
EU153402.1	79374	.	G	A	442.64	.	AC=1;AF=0.500;AN=2;BaseQRankSum=0.605;DP=46;ExcessHet=0.0000;FS=1.280;MLEAC=1;MLEAF=0.500;MQ=47.21;MQRankSum=-1.786;QD=9.84;ReadPosRankSum=2.001;SOR=1.022	GT:AD:DP:GQ:PL	0/1:32,13:45:99:450,0,1282
EU153402.1	79375	.	ATG	A	49.60	.	AC=1;AF=0.500;AN=2;BaseQRankSum=0.748;DP=45;ExcessHet=0.0000;FS=5.382;MLEAC=1;MLEAF=0.500;MQ=48.03;MQRankSum=-0.968;QD=1.21;ReadPosRankSum=0.093;SOR=1.479	GT:AD:DP:GQ:PL	0/1:37,4:41:57:57,0,1465
EU153402.1	79378	.	T	C	517.64	.	AC=1;AF=0.500;AN=2;BaseQRankSum=1.192;DP=43;ExcessHet=0.0000;FS=0.000;MLEAC=1;MLEAF=0.500;MQ=48.05;MQRankSum=-2.499;QD=12.04;ReadPosRankSum=-0.114;SOR=0.709	GT:AD:DP:GQ:PL	0/1:27,16:43:99:525,0,1083
EU153402.1	79379	.	G	A	451.64	.	AC=1;AF=0.500;AN=2;BaseQRankSum=1.112;DP=40;ExcessHet=0.0000;FS=2.835;MLEAC=1;MLEAF=0.500;MQ=47.82;MQRankSum=-1.934;QD=11.29;ReadPosRankSum=0.606;SOR=0.350	GT:AD:DP:GQ:PL	0/1:26,14:40:99:459,0,1047
EU153402.1	79380	.	T	C	70.64	.	AC=1;AF=0.500;AN=2;BaseQRankSum=0.813;DP=34;ExcessHet=0.0000;FS=4.914;MLEAC=1;MLEAF=0.500;MQ=50.09;MQRankSum=-1.728;QD=2.08;ReadPosRankSum=-0.428;SOR=1.527	GT:AD:DP:GQ:PL	0/1:30,4:34:78:78,0,1248
EU153402.1	79382	.	G	GAA	67.60	.	AC=1;AF=0.500;AN=2;BaseQRankSum=0.707;DP=35;ExcessHet=0.0000;FS=5.059;MLEAC=1;MLEAF=0.500;MQ=50.40;MQRankSum=-1.792;QD=1.93;ReadPosRankSum=-0.294;SOR=1.514	GT:AD:DP:GQ:PL	0/1:31,4:35:75:75,0,1290
EU153402.1	79389	.	C	A	535.64	.	AC=1;AF=0.500;AN=2;BaseQRankSum=1.703;DP=35;ExcessHet=0.0000;FS=0.000;MLEAC=1;MLEAF=0.500;MQ=50.40;MQRankSum=-4.951;QD=18.47;ReadPosRankSum=2.473;SOR=0.859	GT:AD:DP:GQ:PL	0/1:15,14:29:99:543,0,588
EU153402.1	79390	.	T	C	109.64	.	AC=1;AF=0.500;AN=2;BaseQRankSum=0.990;DP=36;ExcessHet=0.0000;FS=1.958;MLEAC=1;MLEAF=0.500;MQ=50.14;MQRankSum=-1.957;QD=3.05;ReadPosRankSum=0.911;SOR=0.842	GT:AD:DP:GQ:PL	0/1:31,5:36:99:117,0,1287
EU153402.1	79391	.	G	A	109.64	.	AC=1;AF=0.500;AN=2;BaseQRankSum=-0.198;DP=36;ExcessHet=0.0000;FS=1.958;MLEAC=1;MLEAF=0.500;MQ=50.14;MQRankSum=-1.957;QD=3.05;ReadPosRankSum=1.038;SOR=0.842	GT:AD:DP:GQ:PL	0/1:31,5:36:99:117,0,1287
EU153402.1	79400	.	T	A	190.64	.	AC=1;AF=0.500;AN=2;BaseQRankSum=1.519;DP=39;ExcessHet=0.0000;FS=1.697;MLEAC=1;MLEAF=0.500;MQ=49.65;MQRankSum=-0.019;QD=4.89;ReadPosRankSum=3.074;SOR=0.719	GT:AD:DP:GQ:PL	0/1:32,7:39:99:198,0,1323
EU153402.1	79403	.	T	A	130.64	.	AC=1;AF=0.500;AN=2;BaseQRankSum=0.218;DP=44;ExcessHet=0.0000;FS=4.255;MLEAC=1;MLEAF=0.500;MQ=47.45;MQRankSum=-2.551;QD=2.97;ReadPosRankSum=0.796;SOR=1.949	GT:AD:DP:GQ:PL	0/1:38,6:44:99:138,0,1578
EU153402.1	79412	.	C	A	118.64	.	AC=1;AF=0.500;AN=2;BaseQRankSum=0.161;DP=49;ExcessHet=0.0000;FS=4.196;MLEAC=1;MLEAF=0.500;MQ=47.31;MQRankSum=-2.730;QD=2.47;ReadPosRankSum=0.359;SOR=1.824	GT:AD:DP:GQ:PL	0/1:42,6:48:99:126,0,1746
EU153402.1	79413	.	A	G	205.64	.	AC=1;AF=0.500;AN=2;BaseQRankSum=0.511;DP=49;ExcessHet=0.0000;FS=1.550;MLEAC=1;MLEAF=0.500;MQ=47.31;MQRankSum=0.431;QD=4.20;ReadPosRankSum=2.630;SOR=0.356	GT:AD:DP:GQ:PL	0/1:41,8:49:99:213,0,1698
EU153402.1	79421	.	C	T	160.64	.	AC=1;AF=0.500;AN=2;BaseQRankSum=1.382;DP=49;ExcessHet=0.0000;FS=3.746;MLEAC=1;MLEAF=0.500;MQ=45.68;MQRankSum=-1.411;QD=3.28;ReadPosRankSum=-0.015;SOR=0.672	GT:AD:DP:GQ:PL	0/1:42,7:49:99:168,0,1743
EU153402.1	79422	.	A	G	160.64	.	AC=1;AF=0.500;AN=2;BaseQRankSum=1.382;DP=49;ExcessHet=0.0000;FS=3.746;MLEAC=1;MLEAF=0.500;MQ=45.68;MQRankSum=-1.411;QD=3.28;ReadPosRankSum=-0.044;SOR=0.672	GT:AD:DP:GQ:PL	0/1:42,7:49:99:168,0,1743
EU153402.1	79423	.	A	G	205.64	.	AC=1;AF=0.500;AN=2;BaseQRankSum=1.472;DP=49;ExcessHet=0.0000;FS=1.550;MLEAC=1;MLEAF=0.500;MQ=45.68;MQRankSum=-1.419;QD=4.20;ReadPosRankSum=0.474;SOR=0.356	GT:AD:DP:GQ:PL	0/1:41,8:49:99:213,0,1698
EU153402.1	79428	.	C	T	105.64	.	AC=1;AF=0.500;AN=2;BaseQRankSum=-0.583;DP=52;ExcessHet=0.0000;FS=4.180;MLEAC=1;MLEAF=0.500;MQ=46.22;MQRankSum=-1.214;QD=2.03;ReadPosRankSum=-3.003;SOR=1.165	GT:AD:DP:GQ:PL	0/1:46,6:52:99:113,0,1913
EU153402.1	79431	.	A	G	238.64	.	AC=1;AF=0.500;AN=2;BaseQRankSum=-0.034;DP=52;ExcessHet=0.0000;FS=0.000;MLEAC=1;MLEAF=0.500;MQ=46.22;MQRankSum=0.544;QD=4.59;ReadPosRankSum=0.908;SOR=0.570	GT:AD:DP:GQ:PL	0/1:43,9:52:99:246,0,1778
EU153402.1	79433	.	T	C	150.64	.	AC=1;AF=0.500;AN=2;BaseQRankSum=0.586;DP=52;ExcessHet=0.0000;FS=6.646;MLEAC=1;MLEAF=0.500;MQ=46.22;MQRankSum=-2.492;QD=2.90;ReadPosRankSum=-0.094;SOR=2.350	GT:AD:DP:GQ:PL	0/1:45,7:52:99:158,0,1866
EU153402.1	79434	.	G	A	870.64	.	AC=1;AF=0.500;AN=2;BaseQRankSum=0.788;DP=52;ExcessHet=0.0000;FS=0.000;MLEAC=1;MLEAF=0.500;MQ=46.22;MQRankSum=-2.644;QD=16.74;ReadPosRankSum=0.597;SOR=0.612	GT:AD:DP:GQ:PL	0/1:29,23:52:99:878,0,1148
EU153402.1	79439	.	A	G	105.64	.	AC=1;AF=0.500;AN=2;BaseQRankSum=0.089;DP=52;ExcessHet=0.0000;FS=6.466;MLEAC=1;MLEAF=0.500;MQ=45.19;MQRankSum=-2.474;QD=2.03;ReadPosRankSum=-1.375;SOR=2.007	GT:AD:DP:GQ:PL	0/1:46,6:52:99:113,0,1911
EU153402.1	79445	.	C	A	105.64	.	AC=1;AF=0.500;AN=2;BaseQRankSum=-0.605;DP=52;ExcessHet=0.0000;FS=6.850;MLEAC=1;MLEAF=0.500;MQ=44.78;MQRankSum=-1.031;QD=2.03;ReadPosRankSum=0.244;SOR=1.144	GT:AD:DP:GQ:PL	0/1:46,6:52:99:113,0,1913
EU153402.1	79447	.	A	C	198.64	.	AC=1;AF=0.500;AN=2;BaseQRankSum=1.525;DP=52;ExcessHet=0.0000;FS=6.258;MLEAC=1;MLEAF=0.500;MQ=44.78;MQRankSum=-1.629;QD=3.89;ReadPosRankSum=0.467;SOR=0.938	GT:AD:DP:GQ:PL	0/1:43,8:51:99:206,0,1781
EU153402.1	79458	.	A	G	513.64	.	AC=1;AF=0.500;AN=2;BaseQRankSum=-0.389;DP=51;ExcessHet=0.0000;FS=6.548;MLEAC=1;MLEAF=0.500;MQ=44.72;MQRankSum=-0.356;QD=10.07;ReadPosRankSum=-1.894;SOR=1.734	GT:AD:DP:GQ:PL	0/1:36,15:51:99:521,0,1466
EU153402.1	79464	.	T	C	208.64	.	AC=1;AF=0.500;AN=2;BaseQRankSum=-0.096;DP=48;ExcessHet=0.0000;FS=5.648;MLEAC=1;MLEAF=0.500;MQ=45.89;MQRankSum=-2.130;QD=4.35;ReadPosRankSum=0.397;SOR=0.998	GT:AD:DP:GQ:PL	0/1:40,8:48:99:216,0,1656
EU153402.1	79465	.	G	T	208.64	.	AC=1;AF=0.500;AN=2;BaseQRankSum=-0.059;DP=49;ExcessHet=0.0000;FS=3.548;MLEAC=1;MLEAF=0.500;MQ=45.85;MQRankSum=-2.199;QD=4.35;ReadPosRankSum=0.449;SOR=1.034	GT:AD:DP:GQ:PL	0/1:40,8:48:99:216,0,1656
EU153402.1	79476	.	G	T	139.64	.	AC=1;AF=0.500;AN=2;BaseQRankSum=-0.269;DP=44;ExcessHet=0.0000;FS=6.741;MLEAC=1;MLEAF=0.500;MQ=45.39;MQRankSum=-1.329;QD=3.41;ReadPosRankSum=2.746;SOR=1.147	GT:AD:DP:GQ:PL	0/1:35,6:41:99:147,0,1444
EU153402.1	79479	.	A	G	49.64	.	AC=1;AF=0.500;AN=2;BaseQRankSum=0.642;DP=41;ExcessHet=0.0000;FS=5.511;MLEAC=1;MLEAF=0.500;MQ=44.83;MQRankSum=-0.692;QD=1.21;ReadPosRankSum=-1.601;SOR=1.462	GT:AD:DP:GQ:PL	0/1:37,4:41:57:57,0,1534
EU153402.1	79480	.	T	A	238.64	.	AC=1;AF=0.500;AN=2;BaseQRankSum=-1.511;DP=41;ExcessHet=0.0000;FS=1.652;MLEAC=1;MLEAF=0.500;MQ=44.83;MQRankSum=-0.036;QD=6.28;ReadPosRankSum=-0.563;SOR=1.267	GT:AD:DP:GQ:PL	0/1:30,8:38:99:246,0,1225
EU153402.1	79482	.	G	T	157.64	.	AC=1;AF=0.500;AN=2;BaseQRankSum=0.733;DP=40;ExcessHet=0.0000;FS=7.610;MLEAC=1;MLEAF=0.500;MQ=44.82;MQRankSum=-1.453;QD=4.50;ReadPosRankSum=3.200;SOR=1.108	GT:AD:DP:GQ:PL	0/1:29,6:35:99:165,0,1192
EU153402.1	79484	.	G	GAT	148.60	.	AC=1;AF=0.500;AN=2;BaseQRankSum=0.513;DP=38;ExcessHet=0.0000;FS=6.635;MLEAC=1;MLEAF=0.500;MQ=45.03;MQRankSum=-1.184;QD=3.91;ReadPosRankSum=3.381;SOR=1.151	GT:AD:DP:GQ:PL	0/1:32,6:38:99:156,0,1326
EU153402.1	79485	.	G	A	205.64	.	AC=1;AF=0.500;AN=2;BaseQRankSum=0.000;DP=39;ExcessHet=0.0000;FS=1.725;MLEAC=1;MLEAF=0.500;MQ=44.91;MQRankSum=-1.182;QD=6.05;ReadPosRankSum=3.480;SOR=0.723	GT:AD:DP:GQ:PL	0/1:27,7:34:99:213,0,1113
EU153402.1	79488	.	T	A	106.64	.	AC=1;AF=0.500;AN=2;BaseQRankSum=0.751;DP=38;ExcessHet=0.0000;FS=4.233;MLEAC=1;MLEAF=0.500;MQ=44.58;MQRankSum=-1.656;QD=2.88;ReadPosRankSum=0.622;SOR=0.771	GT:AD:DP:GQ:PL	0/1:32,5:37:99:114,0,1329
EU153402.1	79490	.	TA	T	190.60	.	AC=1;AF=0.500;AN=2;BaseQRankSum=-1.606;DP=43;ExcessHet=0.0000;FS=6.476;MLEAC=1;MLEAF=0.500;MQ=43.53;MQRankSum=-1.023;QD=4.89;ReadPosRankSum=2.414;SOR=0.583	GT:AD:DP:GQ:PL	0/1:32,7:39:99:198,0,1314
EU153402.1	79495	.	ACC	A	177.60	.	AC=1;AF=0.500;AN=2;BaseQRankSum=-0.209;DP=44;ExcessHet=0.0000;FS=1.670;MLEAC=1;MLEAF=0.500;MQ=43.59;MQRankSum=-0.511;QD=4.44;ReadPosRankSum=0.330;SOR=1.179	GT:AD:DP:GQ:PL	0/1:33,7:40:99:185,0,1365
EU153402.1	79497	.	C	A	321.04	.	AC=1;AF=0.500;AN=2;BaseQRankSum=-0.290;DP=44;ExcessHet=0.0000;FS=10.673;MLEAC=1;MLEAF=0.500;MQ=43.59;MQRankSum=-1.154;QD=8.45;ReadPosRankSum=0.529;SOR=1.098	GT:AD:DP:GQ:PL	0/1:24,14:38:99:516,0,922
EU153402.1	79508	.	T	A	1263.04	.	AC=1;AF=0.500;AN=2;BaseQRankSum=-2.035;DP=54;ExcessHet=0.0000;FS=13.304;MLEAC=1;MLEAF=0.500;MQ=44.87;MQRankSum=-4.227;QD=26.87;ReadPosRankSum=-0.732;SOR=0.173	GT:AD:DP:GQ:PL	0/1:12,35:47:99:1433,0,390
EU153402.1	79510	.	A	T	395.64	.	AC=1;AF=0.500;AN=2;BaseQRankSum=0.599;DP=57;ExcessHet=0.0000;FS=3.108;MLEAC=1;MLEAF=0.500;MQ=44.24;MQRankSum=-1.454;QD=8.60;ReadPosRankSum=-0.198;SOR=0.260	GT:AD:DP:GQ:PL	0/1:33,13:46:99:403,0,1206
EU153402.1	79511	.	T	C	75.64	.	AC=1;AF=0.500;AN=2;BaseQRankSum=0.537;DP=62;ExcessHet=0.0000;FS=0.000;MLEAC=1;MLEAF=0.500;MQ=44.49;MQRankSum=-0.641;QD=1.22;ReadPosRankSum=0.014;SOR=0.788	GT:AD:DP:GQ:PL	0/1:56,6:62:83:83,0,2333
EU153402.1	79512	.	G	A	565.64	.	AC=1;AF=0.500;AN=2;BaseQRankSum=-1.969;DP=63;ExcessHet=0.0000;FS=1.057;MLEAC=1;MLEAF=0.500;MQ=44.78;MQRankSum=-1.681;QD=9.43;ReadPosRankSum=0.390;SOR=0.862	GT:AD:DP:GQ:PL	0/1:41,19:60:99:573,0,1584
EU153402.1	79519	.	A	G	115.64	.	AC=1;AF=0.500;AN=2;BaseQRankSum=-1.044;DP=97;ExcessHet=0.0000;FS=13.333;MLEAC=1;MLEAF=0.500;MQ=42.45;MQRankSum=-0.725;QD=1.36;ReadPosRankSum=-0.103;SOR=1.020	GT:AD:DP:GQ:PL	0/1:74,11:85:99:123,0,2704
EU153402.1	79533	.	A	C	601.64	.	AC=1;AF=0.500;AN=2;BaseQRankSum=0.924;DP=194;ExcessHet=0.0000;FS=0.775;MLEAC=1;MLEAF=0.500;MQ=40.15;MQRankSum=-0.347;QD=3.32;ReadPosRankSum=1.015;SOR=0.795	GT:AD:DP:GQ:PL	0/1:151,30:181:99:609,0,5775
EU153402.1	79539	.	T	C	1096.64	.	AC=1;AF=0.500;AN=2;BaseQRankSum=-4.647;DP=288;ExcessHet=0.0000;FS=0.000;MLEAC=1;MLEAF=0.500;MQ=37.35;MQRankSum=-2.300;QD=4.19;ReadPosRankSum=-0.945;SOR=0.654	GT:AD:DP:GQ:PL	0/1:215,47:262:99:1104,0,8814
EU153402.1	79550	.	C	T	1718.64	.	AC=1;AF=0.500;AN=2;BaseQRankSum=1.954;DP=217;ExcessHet=0.0000;FS=12.109;MLEAC=1;MLEAF=0.500;MQ=37.75;MQRankSum=0.501;QD=8.07;ReadPosRankSum=2.306;SOR=0.221	GT:AD:DP:GQ:PL	0/1:157,56:213:99:1726,0,6299
EU153402.1	79554	.	A	G	8246.06	.	AC=2;AF=1.00;AN=2;BaseQRankSum=-2.022;DP=204;ExcessHet=0.0000;FS=15.270;MLEAC=2;MLEAF=1.00;MQ=37.54;MQRankSum=-4.033;QD=33.84;ReadPosRankSum=-1.095;SOR=2.470	GT:AD:DP:GQ:PL	1/1:6,191:197:99:8260,323,0
EU153402.1	79567	.	A	G	135.64	.	AC=1;AF=0.500;AN=2;BaseQRankSum=2.506;DP=132;ExcessHet=0.0000;FS=9.900;MLEAC=1;MLEAF=0.500;MQ=38.87;MQRankSum=-1.311;QD=1.03;ReadPosRankSum=1.732;SOR=2.457	GT:AD:DP:GQ:PL	0/1:120,12:132:99:143,0,5002
EU153402.1	79568	.	G	A	55.64	.	AC=1;AF=0.500;AN=2;BaseQRankSum=-2.138;DP=129;ExcessHet=0.0000;FS=0.000;MLEAC=1;MLEAF=0.500;MQ=38.93;MQRankSum=-0.861;QD=0.43;ReadPosRankSum=-2.972;SOR=0.731	GT:AD:DP:GQ:PL	0/1:118,10:128:63:63,0,4924
EU153402.1	79570	.	G	A	150.64	.	AC=1;AF=0.500;AN=2;BaseQRankSum=2.270;DP=127;ExcessHet=0.0000;FS=12.508;MLEAC=1;MLEAF=0.500;MQ=39.02;MQRankSum=-1.344;QD=1.19;ReadPosRankSum=1.140;SOR=2.645	GT:AD:DP:GQ:PL	0/1:115,12:127:99:158,0,4792
EU153402.1	79572	.	G	T	2795.64	.	AC=1;AF=0.500;AN=2;BaseQRankSum=-1.588;DP=119;ExcessHet=0.0000;FS=0.000;MLEAC=1;MLEAF=0.500;MQ=39.33;MQRankSum=-0.767;QD=27.96;ReadPosRankSum=-0.671;SOR=0.671	GT:AD:DP:GQ:PL	0/1:31,69:100:99:2803,0,1085
EU153402.1	79585	.	A	G	300.64	.	AC=1;AF=0.500;AN=2;BaseQRankSum=1.458;DP=110;ExcessHet=0.0000;FS=40.509;MLEAC=1;MLEAF=0.500;MQ=39.39;MQRankSum=-0.797;QD=2.81;ReadPosRankSum=0.720;SOR=5.420	GT:AD:DP:GQ:PL	0/1:93,14:107:99:308,0,3819
EU153402.1	79595	.	G	C	2891.04	.	AC=1;AF=0.500;AN=2;BaseQRankSum=-0.386;DP=106;ExcessHet=0.0000;FS=6.000;MLEAC=1;MLEAF=0.500;MQ=39.98;MQRankSum=-1.759;QD=33.23;ReadPosRankSum=0.087;SOR=0.951	GT:AD:DP:GQ:PL	0/1:15,72:87:99:2955,0,413
EU153402.1	79602	.	A	G	57.64	.	AC=1;AF=0.500;AN=2;BaseQRankSum=-0.673;DP=119;ExcessHet=0.0000;FS=0.000;MLEAC=1;MLEAF=0.500;MQ=40.31;MQRankSum=-1.926;QD=0.51;ReadPosRankSum=1.600;SOR=0.513	GT:AD:DP:GQ:PL	0/1:104,9:113:65:65,0,4325
EU153402.1	79661	.	C	G,T	2979.10	.	AC=1,1;AF=0.500,0.500;AN=2;BaseQRankSum=0.186;DP=107;ExcessHet=0.0000;FS=1.560;MLEAC=1,1;MLEAF=0.500,0.500;MQ=42.66;MQRankSum=-2.010;QD=32.38;ReadPosRankSum=-1.539;SOR=1.128	GT:AD:DP:GQ:PL	1/2:7,9,76:92:43:2996,2721,3792,43,0,101
EU153402.1	79662	.	A	G	2916.64	.	AC=1;AF=0.500;AN=2;BaseQRankSum=0.521;DP=99;ExcessHet=0.0000;FS=5.920;MLEAC=1;MLEAF=0.500;MQ=42.70;MQRankSum=0.037;QD=32.05;ReadPosRankSum=-4.906;SOR=1.578	GT:AD:DP:GQ:PL	0/1:16,75:91:99:2924,0,437
EU153402.1	79668	.	G	A	322.64	.	AC=1;AF=0.500;AN=2;BaseQRankSum=1.129;DP=66;ExcessHet=0.0000;FS=13.477;MLEAC=1;MLEAF=0.500;MQ=44.19;MQRankSum=0.025;QD=4.89;ReadPosRankSum=0.903;SOR=1.243	GT:AD:DP:GQ:PL	0/1:54,12:66:99:330,0,2200
EU153402.1	79671	.	G	GA	111.60	.	AC=1;AF=0.500;AN=2;BaseQRankSum=0.991;DP=52;ExcessHet=0.0000;FS=7.348;MLEAC=1;MLEAF=0.500;MQ=43.62;MQRankSum=-2.512;QD=2.23;ReadPosRankSum=3.528;SOR=1.119	GT:AD:DP:GQ:PL	0/1:44,6:50:99:119,0,1829
EU153402.1	79675	.	G	T	592.64	.	AC=1;AF=0.500;AN=2;BaseQRankSum=-2.317;DP=40;ExcessHet=0.0000;FS=25.457;MLEAC=1;MLEAF=0.500;MQ=44.68;MQRankSum=0.919;QD=14.82;ReadPosRankSum=-3.611;SOR=3.234	GT:AD:DP:GQ:PL	0/1:24,16:40:99:600,0,960
EU153402.1	79677	.	G	A	472.64	.	AC=1;AF=0.500;AN=2;BaseQRankSum=-1.126;DP=36;ExcessHet=0.0000;FS=18.930;MLEAC=1;MLEAF=0.500;MQ=45.35;MQRankSum=1.289;QD=13.50;ReadPosRankSum=-3.129;SOR=2.798	GT:AD:DP:GQ:PL	0/1:22,13:35:99:480,0,885
EU153402.1	79678	.	A	G	166.64	.	AC=1;AF=0.500;AN=2;BaseQRankSum=0.926;DP=35;ExcessHet=0.0000;FS=4.170;MLEAC=1;MLEAF=0.500;MQ=45.05;MQRankSum=-2.639;QD=5.21;ReadPosRankSum=3.180;SOR=1.206	GT:AD:DP:GQ:PL	0/1:26,6:32:99:174,0,1074
EU153402.1	79682	.	A	AT	439.60	.	AC=1;AF=0.500;AN=2;BaseQRankSum=-1.058;DP=42;ExcessHet=0.0000;FS=13.336;MLEAC=1;MLEAF=0.500;MQ=44.30;MQRankSum=0.848;QD=14.18;ReadPosRankSum=-2.891;SOR=3.426	GT:AD:DP:GQ:PL	0/1:19,12:31:99:447,0,762
EU153402.1	79683	.	A	G	154.78	.	AC=1;AF=0.500;AN=2;BaseQRankSum=0.609;DP=43;ExcessHet=0.0000;FS=14.149;MLEAC=1;MLEAF=0.500;MQ=44.73;MQRankSum=-2.639;QD=4.84;ReadPosRankSum=3.112;SOR=1.048	GT:AD:DP:GQ:PL	0/1:26,6:32:99:174,0,1074
EU153402.1	79684	.	A	AAAATAAAAACTAC	323.04	.	AC=1;AF=0.500;AN=2;BaseQRankSum=-1.455;DP=47;ExcessHet=0.0000;FS=18.854;MLEAC=1;MLEAF=0.500;MQ=43.98;MQRankSum=1.736;QD=8.08;ReadPosRankSum=-2.785;SOR=3.767	GT:AD:DP:GQ:PL	0/1:27,13:40:99:465,0,1062
EU153402.1	79685	.	G	C	395.04	.	AC=1;AF=0.500;AN=2;BaseQRankSum=-1.104;DP=41;ExcessHet=0.0000;FS=16.197;MLEAC=1;MLEAF=0.500;MQ=44.26;MQRankSum=1.174;QD=11.29;ReadPosRankSum=-1.787;SOR=3.556	GT:AD:DP:GQ:PL	0/1:21,14:35:99:525,0,840
EU153402.1	79687	.	T	TGC	172.60	.	AC=1;AF=0.500;AN=2;BaseQRankSum=1.300;DP=42;ExcessHet=0.0000;FS=15.323;MLEAC=1;MLEAF=0.500;MQ=44.16;MQRankSum=-2.611;QD=5.75;ReadPosRankSum=2.357;SOR=1.042	GT:AD:DP:GQ:PL	0/1:24,6:30:99:180,0,990
EU153402.1	79689	.	G	A	49.64	.	AC=1;AF=0.500;AN=2;BaseQRankSum=0.642;DP=43;ExcessHet=0.0000;FS=2.250;MLEAC=1;MLEAF=0.500;MQ=44.20;MQRankSum=-0.536;QD=1.21;ReadPosRankSum=-0.722;SOR=0.223	GT:AD:DP:GQ:PL	0/1:37,4:41:57:57,0,1542
EU153402.1	79697	.	G	A	175.64	.	AC=1;AF=0.500;AN=2;BaseQRankSum=0.819;DP=47;ExcessHet=0.0000;FS=14.465;MLEAC=1;MLEAF=0.500;MQ=43.62;MQRankSum=-2.701;QD=3.99;ReadPosRankSum=1.614;SOR=1.424	GT:AD:DP:GQ:PL	0/1:37,7:44:99:183,0,1533
EU153402.1	79698	.	A	G	565.97	.	AC=1;AF=0.500;AN=2;BaseQRankSum=-1.825;DP=46;ExcessHet=0.0000;FS=21.523;MLEAC=1;MLEAF=0.500;MQ=43.93;MQRankSum=-0.574;QD=13.16;ReadPosRankSum=0.101;SOR=0.931	GT:AD:DP:GQ:PL	0/1:27,16:43:99:591,0,1086
EU153402.1	79699	.	G	C	454.64	.	AC=1;AF=0.500;AN=2;BaseQRankSum=0.000;DP=47;ExcessHet=0.0000;FS=28.821;MLEAC=1;MLEAF=0.500;MQ=43.62;MQRankSum=1.150;QD=11.09;ReadPosRankSum=0.605;SOR=5.283	GT:AD:DP:GQ:PL	0/1:28,13:41:99:462,0,1105
EU153402.1	79702	.	C	G	566.04	.	AC=1;AF=0.500;AN=2;BaseQRankSum=-1.548;DP=47;ExcessHet=0.0000;FS=25.679;MLEAC=1;MLEAF=0.500;MQ=43.62;MQRankSum=-0.138;QD=14.15;ReadPosRankSum=0.150;SOR=0.829	GT:AD:DP:GQ:PL	0/1:22,18:40:99:690,0,870
EU153402.1	79705	.	A	T	127.64	.	AC=1;AF=0.500;AN=2;BaseQRankSum=0.608;DP=47;ExcessHet=0.0000;FS=7.810;MLEAC=1;MLEAF=0.500;MQ=43.62;MQRankSum=-2.639;QD=2.84;ReadPosRankSum=-0.150;SOR=1.096	GT:AD:DP:GQ:PL	0/1:39,6:45:99:135,0,1620
EU153402.1	79709	.	A	C	130.64	.	AC=1;AF=0.500;AN=2;BaseQRankSum=0.616;DP=48;ExcessHet=0.0000;FS=7.714;MLEAC=1;MLEAF=0.500;MQ=44.02;MQRankSum=-2.657;QD=2.97;ReadPosRankSum=-0.376;SOR=1.102	GT:AD:DP:GQ:PL	0/1:38,6:44:99:138,0,1578
EU153402.1	79714	.	A	G	124.64	.	AC=1;AF=0.500;AN=2;BaseQRankSum=0.600;DP=49;ExcessHet=0.0000;FS=11.066;MLEAC=1;MLEAF=0.500;MQ=44.40;MQRankSum=-2.682;QD=2.71;ReadPosRankSum=-0.816;SOR=1.078	GT:AD:DP:GQ:PL	0/1:40,6:46:99:132,0,1662
EU153402.1	79721	.	TAA	T	231.60	.	AC=1;AF=0.500;AN=2;BaseQRankSum=-0.927;DP=58;ExcessHet=0.0000;FS=6.041;MLEAC=1;MLEAF=0.500;MQ=43.80;MQRankSum=-3.188;QD=4.21;ReadPosRankSum=-1.971;SOR=0.499	GT:AD:DP:GQ:PL	0/1:46,9:55:99:239,0,1904
EU153402.1	79723	.	A	C	630.64	.	AC=1;AF=0.500;AN=2;BaseQRankSum=0.000;DP=62;ExcessHet=0.0000;FS=26.261;MLEAC=1;MLEAF=0.500;MQ=43.48;MQRankSum=0.140;QD=11.06;ReadPosRankSum=3.069;SOR=4.118	GT:AD:DP:GQ:PL	0/1:39,18:57:99:638,0,1551
EU153402.1	79725	.	A	T	239.07	.	AC=1;AF=0.500;AN=2;BaseQRankSum=-1.974;DP=57;ExcessHet=0.0000;FS=12.875;MLEAC=1;MLEAF=0.500;MQ=44.19;MQRankSum=0.709;QD=4.60;ReadPosRankSum=-0.182;SOR=0.728	GT:AD:DP:GQ:PL	0/1:42,10:52:99:293,0,1733
EU153402.1	79726	.	C	A	1824.26	.	AC=1;AF=0.500;AN=2;BaseQRankSum=-0.221;DP=55;ExcessHet=0.0000;FS=2.359;MLEAC=1;MLEAF=0.500;MQ=44.40;MQRankSum=-1.553;QD=25.17;ReadPosRankSum=1.073;SOR=1.814	GT:AD:DP:GQ:PL	0/1:4,47:51:26:1961,0,26
EU153402.1	79728	.	T	A	282.64	.	AC=1;AF=0.500;AN=2;BaseQRankSum=0.530;DP=54;ExcessHet=0.0000;FS=12.338;MLEAC=1;MLEAF=0.500;MQ=44.58;MQRankSum=0.605;QD=5.33;ReadPosRankSum=-0.398;SOR=0.738	GT:AD:DP:GQ:PL	0/1:43,10:53:99:290,0,1775
EU153402.1	79731	.	G	A	198.64	.	AC=1;AF=0.500;AN=2;BaseQRankSum=0.655;DP=54;ExcessHet=0.0000;FS=1.586;MLEAC=1;MLEAF=0.500;MQ=44.58;MQRankSum=0.040;QD=3.89;ReadPosRankSum=-1.697;SOR=0.378	GT:AD:DP:GQ:PL	0/1:43,8:51:99:206,0,1781
EU153402.1	79734	.	T	C	430.64	.	AC=1;AF=0.500;AN=2;BaseQRankSum=0.000;DP=53;ExcessHet=0.0000;FS=7.639;MLEAC=1;MLEAF=0.500;MQ=44.66;MQRankSum=-0.971;QD=8.79;ReadPosRankSum=-1.794;SOR=0.387	GT:AD:DP:GQ:PL	0/1:36,13:49:99:438,0,1473
EU153402.1	79735	.	A	G	31.64	.	AC=1;AF=0.500;AN=2;BaseQRankSum=0.000;DP=50;ExcessHet=0.0000;FS=9.685;MLEAC=1;MLEAF=0.500;MQ=44.83;MQRankSum=-0.156;QD=0.67;ReadPosRankSum=-0.312;SOR=1.436	GT:AD:DP:GQ:PL	0/1:43,4:47:39:39,0,1794
EU153402.1	79741	.	A	C	40.64	.	AC=1;AF=0.500;AN=2;BaseQRankSum=0.000;DP=46;ExcessHet=0.0000;FS=2.119;MLEAC=1;MLEAF=0.500;MQ=45.64;MQRankSum=1.716;QD=0.92;ReadPosRankSum=2.873;SOR=0.269	GT:AD:DP:GQ:PL	0/1:40,4:44:48:48,0,1668
EU153402.1	79742	.	G	A	133.64	.	AC=1;AF=0.500;AN=2;BaseQRankSum=0.992;DP=45;ExcessHet=0.0000;FS=1.841;MLEAC=1;MLEAF=0.500;MQ=45.81;MQRankSum=-1.854;QD=3.11;ReadPosRankSum=-1.996;SOR=0.273	GT:AD:DP:GQ:PL	0/1:37,6:43:99:141,0,1536
EU153402.1	79744	.	G	A	670.64	.	AC=1;AF=0.500;AN=2;BaseQRankSum=0.878;DP=45;ExcessHet=0.0000;FS=33.954;MLEAC=1;MLEAF=0.500;MQ=45.81;MQRankSum=-1.201;QD=15.24;ReadPosRankSum=2.532;SOR=4.401	GT:AD:DP:GQ:PL	0/1:26,18:44:99:678,0,1038
EU153402.1	79750	.	GAGGGGT	G	651.71	.	AC=1;AF=0.500;AN=2;BaseQRankSum=0.252;DP=48;ExcessHet=0.0000;FS=10.571;MLEAC=1;MLEAF=0.500;MQ=44.68;MQRankSum=-0.794;QD=18.62;ReadPosRankSum=3.367;SOR=3.089	GT:AD:DP:GQ:PL	0/1:18,17:35:99:660,0,705
EU153402.1	79757	.	G	GA	52.54	.	AC=1;AF=0.500;AN=2;BaseQRankSum=0.000;DP=44;ExcessHet=0.0000;FS=5.461;MLEAC=1;MLEAF=0.500;MQ=44.75;MQRankSum=0.415;QD=1.31;ReadPosRankSum=-0.549;SOR=2.252	GT:AD:DP:GQ:PL	0/1:36,4:40:60:60,0,1500
EU153402.1	79761	.	G	A	571.71	.	AC=1;AF=0.500;AN=2;BaseQRankSum=1.211;DP=65;ExcessHet=0.0000;FS=25.642;MLEAC=1;MLEAF=0.500;MQ=39.51;MQRankSum=-0.866;QD=9.86;ReadPosRankSum=1.466;SOR=4.289	GT:AD:DP:GQ:PL	0/1:41,17:58:99:590,0,1599
EU153402.1	79763	.	G	A	250	.	AC=1;AF=0.500;AN=2;BaseQRankSum=0.000;DP=65;ExcessHet=0.0000;FS=9.288;MLEAC=1;MLEAF=0.500;MQ=39.51;MQRankSum=-0.844;QD=6.58;ReadPosRankSum=-1.401;SOR=0.744	GT:AD:DP:GQ:PL	0/1:28,10:38:99:275,0,1092
EU153402.1	79765	.	G	A	178.63	.	AC=1;AF=0.500;AN=2;BaseQRankSum=0.000;DP=62;ExcessHet=0.0000;FS=10.021;MLEAC=1;MLEAF=0.500;MQ=39.87;MQRankSum=-0.146;QD=3.44;ReadPosRankSum=-0.587;SOR=0.435	GT:AD:DP:GQ:PL	0/1:43,9:52:99:186,0,1664
EU153402.1	79766	.	G	A	563.04	.	AC=1;AF=0.500;AN=2;BaseQRankSum=0.000;DP=51;ExcessHet=0.0000;FS=14.828;MLEAC=1;MLEAF=0.500;MQ=41.46;MQRankSum=1.446;QD=12.51;ReadPosRankSum=2.785;SOR=3.228	GT:AD:DP:GQ:PL	0/1:28,17:45:99:625,0,1120
EU153402.1	79768	.	G	GAAA	474.60	.	AC=1;AF=0.500;AN=2;BaseQRankSum=0.803;DP=89;ExcessHet=0.0000;FS=18.242;MLEAC=1;MLEAF=0.500;MQ=37.21;MQRankSum=3.280;QD=6.01;ReadPosRankSum=2.929;SOR=3.974	GT:AD:DP:GQ:PL	0/1:63,16:79:99:482,0,2305
EU153402.1	79770	.	G	A	167.06	.	AC=1;AF=0.500;AN=2;BaseQRankSum=0.546;DP=62;ExcessHet=0.0000;FS=13.232;MLEAC=1;MLEAF=0.500;MQ=39.82;MQRankSum=-0.917;QD=3.48;ReadPosRankSum=-3.760;SOR=0.418	GT:AD:DP:GQ:PL	0/1:39,9:48:99:198,0,1485
EU153402.1	79772	.	A	AGG	240.04	.	AC=1;AF=0.500;AN=2;BaseQRankSum=1.158;DP=69;ExcessHet=0.0000;FS=27.901;MLEAC=1;MLEAF=0.500;MQ=38.82;MQRankSum=2.834;QD=4.14;ReadPosRankSum=2.371;SOR=5.199	GT:AD:DP:GQ:PL	0/1:39,19:58:99:617,0,1452
EU153402.1	79773	.	G	GC	64.03	.	AC=1;AF=0.500;AN=2;DP=146;ExcessHet=0.0000;FS=0.000;MLEAC=1;MLEAF=0.500;MQ=39.04;MQRankSum=-2.353;QD=1.00;SOR=0.439	GT:AD:DP:GQ:PL	0/1:51,13:64:99:262,0,1998
EU153402.1	79787	.	T	C	619.64	.	AC=1;AF=0.500;AN=2;BaseQRankSum=1.143;DP=131;ExcessHet=0.0000;FS=14.781;MLEAC=1;MLEAF=0.500;MQ=38.26;MQRankSum=2.142;QD=5.58;ReadPosRankSum=-1.073;SOR=2.553	GT:AD:DP:GQ:PL	0/1:89,22:111:99:627,0,3017
EU153402.1	79850	.	TCC	T	944.60	.	AC=1;AF=0.500;AN=2;BaseQRankSum=0.162;DP=48;ExcessHet=0.0000;FS=2.619;MLEAC=1;MLEAF=0.500;MQ=44.35;MQRankSum=-1.401;QD=21.97;ReadPosRankSum=3.119;SOR=0.988	GT:AD:DP:GQ:PL	0/1:19,24:43:99:952,0,625
EU153402.1	79947	.	A	G	36.64	.	AC=1;AF=0.500;AN=2;BaseQRankSum=0.914;DP=36;ExcessHet=0.0000;FS=2.733;MLEAC=1;MLEAF=0.500;MQ=59.14;MQRankSum=0.582;QD=1.31;ReadPosRankSum=-1.196;SOR=2.147	GT:AD:DP:GQ:PL	0/1:25,3:28:44:44,0,876
EU153402.1	79997	.	TG	T	94.60	.	AC=1;AF=0.500;AN=2;BaseQRankSum=-2.182;DP=71;ExcessHet=0.0000;FS=5.849;MLEAC=1;MLEAF=0.500;MQ=54.83;MQRankSum=-1.432;QD=3.78;ReadPosRankSum=-1.668;SOR=2.760	GT:AD:DP:GQ:PL	0/1:21,4:25:99:102,0,838
EU153402.1	80003	.	A	C	173.64	.	AC=1;AF=0.500;AN=2;BaseQRankSum=0.000;DP=25;ExcessHet=0.0000;FS=5.959;MLEAC=1;MLEAF=0.500;MQ=57.60;MQRankSum=-1.217;QD=7.23;ReadPosRankSum=-0.691;SOR=2.876	GT:AD:DP:GQ:PL	0/1:18,6:24:99:181,0,721
EU153402.1	80005	.	T	C	226.64	.	AC=1;AF=0.500;AN=2;BaseQRankSum=0.000;DP=27;ExcessHet=0.0000;FS=4.151;MLEAC=1;MLEAF=0.500;MQ=53.52;MQRankSum=0.000;QD=8.39;ReadPosRankSum=0.088;SOR=1.546	GT:AD:DP:GQ:PL	0/1:20,7:27:99:234,0,819
EU153402.1	80009	.	T	A	199.64	.	AC=1;AF=0.500;AN=2;BaseQRankSum=0.856;DP=36;ExcessHet=0.0000;FS=4.177;MLEAC=1;MLEAF=0.500;MQ=49.04;MQRankSum=1.248;QD=5.55;ReadPosRankSum=0.175;SOR=2.000	GT:AD:DP:GQ:PL	0/1:29,7:36:99:207,0,1197
EU153402.1	80017	.	T	A	37.64	.	AC=1;AF=0.500;AN=2;BaseQRankSum=0.444;DP=34;ExcessHet=0.0000;FS=0.000;MLEAC=1;MLEAF=0.500;MQ=48.32;MQRankSum=1.011;QD=1.25;ReadPosRankSum=0.000;SOR=0.910	GT:AD:DP:GQ:PL	0/1:27,3:30:45:45,0,1125
EU153402.1	80027	.	T	C	34.64	.	AC=1;AF=0.500;AN=2;BaseQRankSum=0.000;DP=34;ExcessHet=0.0000;FS=2.716;MLEAC=1;MLEAF=0.500;MQ=48.32;MQRankSum=1.390;QD=1.12;ReadPosRankSum=0.242;SOR=2.093	GT:AD:DP:GQ:PL	0/1:28,3:31:42:42,0,1167
EU153402.1	80045	.	T	C	118.64	.	AC=1;AF=0.500;AN=2;BaseQRankSum=0.000;DP=18;ExcessHet=0.0000;FS=0.000;MLEAC=1;MLEAF=0.500;MQ=56.40;MQRankSum=-0.146;QD=6.59;ReadPosRankSum=0.476;SOR=1.329	GT:AD:DP:GQ:PL	0/1:14,4:18:99:126,0,576
EU153402.1	80054	.	T	A	115.64	.	AC=1;AF=0.500;AN=2;BaseQRankSum=0.000;DP=20;ExcessHet=0.0000;FS=0.000;MLEAC=1;MLEAF=0.500;MQ=54.07;MQRankSum=0.182;QD=6.09;ReadPosRankSum=-0.451;SOR=1.214	GT:AD:DP:GQ:PL	0/1:15,4:19:99:123,0,618
EU153402.1	80056	.	C	A	112.64	.	AC=1;AF=0.500;AN=2;BaseQRankSum=0.668;DP=22;ExcessHet=0.0000;FS=2.695;MLEAC=1;MLEAF=0.500;MQ=54.01;MQRankSum=-1.719;QD=5.63;ReadPosRankSum=-0.584;SOR=1.547	GT:AD:DP:GQ:PL	0/1:16,4:20:99:120,0,660
EU153402.1	80057	.	T	TC	115.60	.	AC=1;AF=0.500;AN=2;BaseQRankSum=0.000;DP=21;ExcessHet=0.0000;FS=0.000;MLEAC=1;MLEAF=0.500;MQ=53.71;MQRankSum=0.347;QD=6.08;ReadPosRankSum=-0.567;SOR=1.214	GT:AD:DP:GQ:PL	0/1:15,4:19:99:123,0,618
EU153402.1	80058	.	AT	A	163.60	.	AC=1;AF=0.500;AN=2;BaseQRankSum=0.641;DP=21;ExcessHet=0.0000;FS=2.667;MLEAC=1;MLEAF=0.500;MQ=53.71;MQRankSum=-1.923;QD=9.09;ReadPosRankSum=0.404;SOR=1.460	GT:AD:DP:GQ:PL	0/1:13,5:18:99:171,0,531
EU153402.1	80061	.	T	G	73.64	.	AC=1;AF=0.500;AN=2;BaseQRankSum=0.567;DP=21;ExcessHet=0.0000;FS=0.000;MLEAC=1;MLEAF=0.500;MQ=52.93;MQRankSum=1.631;QD=4.09;ReadPosRankSum=-1.035;SOR=0.330	GT:AD:DP:GQ:PL	0/1:15,3:18:81:81,0,621
EU153402.1	80062	.	A	AATAT	62.01	.	AC=1;AF=0.500;AN=2;BaseQRankSum=0.693;DP=20;ExcessHet=0.0000;FS=0.000;MLEAC=1;MLEAF=0.500;MQ=53.38;MQRankSum=-1.144;QD=3.65;ReadPosRankSum=0.170;SOR=0.693	GT:AD:DP:GQ:PL	0/1:13,4:17:99:129,0,534
EU153402.1	80063	.	C	CTT	154.96	.	AC=1;AF=0.500;AN=2;BaseQRankSum=0.000;DP=21;ExcessHet=0.0000;FS=0.000;MLEAC=1;MLEAF=0.500;MQ=52.93;MQRankSum=-0.778;QD=10.33;ReadPosRankSum=0.212;SOR=0.941	GT:AD:DP:GQ:PL	0/1:10,5:15:99:180,0,405
EU153402.1	80071	.	C	A	268.65	.	AC=1;AF=0.500;AN=2;BaseQRankSum=0.000;DP=22;ExcessHet=0.0000;FS=2.522;MLEAC=1;MLEAF=0.500;MQ=53.27;MQRankSum=-2.402;QD=20.67;ReadPosRankSum=0.069;SOR=1.688	GT:AD:DP:GQ:PL	0/1:6,7:13:99:276,0,231
EU153402.1	80074	.	G	GTAA	151.60	.	AC=1;AF=0.500;AN=2;BaseQRankSum=0.717;DP=25;ExcessHet=0.0000;FS=0.000;MLEAC=1;MLEAF=0.500;MQ=53.95;MQRankSum=-1.371;QD=6.89;ReadPosRankSum=-0.278;SOR=1.140	GT:AD:DP:GQ:PL	0/1:17,5:22:99:159,0,699
EU153402.1	80076	.	A	G	154.01	.	AC=1;AF=0.500;AN=2;BaseQRankSum=0.000;DP=26;ExcessHet=0.0000;FS=0.000;MLEAC=1;MLEAF=0.500;MQ=54.19;MQRankSum=-2.610;QD=8.11;ReadPosRankSum=0.211;SOR=1.179	GT:AD:DP:GQ:PL	0/1:14,5:19:99:168,0,573
EU153402.1	80080	.	T	C	57.01	.	AC=1;AF=0.500;AN=2;BaseQRankSum=0.000;DP=25;ExcessHet=0.0000;FS=2.793;MLEAC=1;MLEAF=0.500;MQ=53.95;MQRankSum=-2.120;QD=2.48;ReadPosRankSum=1.149;SOR=1.828	GT:AD:DP:GQ:PL	0/1:20,3:23:66:66,0,831
EU153402.1	80085	.	C	T	321.16	.	AC=1;AF=0.500;AN=2;BaseQRankSum=0.891;DP=26;ExcessHet=0.0000;FS=0.000;MLEAC=1;MLEAF=0.500;MQ=53.95;MQRankSum=-0.716;QD=13.38;ReadPosRankSum=0.568;SOR=0.426	GT:AD:DP:GQ:PL	0/1:15,9:24:99:333,0,603
EU153402.1	80088	.	C	A	57.01	.	AC=1;AF=0.500;AN=2;BaseQRankSum=0.000;DP=25;ExcessHet=0.0000;FS=2.793;MLEAC=1;MLEAF=0.500;MQ=53.95;MQRankSum=-2.120;QD=2.48;ReadPosRankSum=0.814;SOR=1.828	GT:AD:DP:GQ:PL	0/1:20,3:23:66:66,0,831
EU153402.1	80092	.	C	T	57.01	.	AC=1;AF=0.500;AN=2;BaseQRankSum=0.516;DP=25;ExcessHet=0.0000;FS=2.793;MLEAC=1;MLEAF=0.500;MQ=53.70;MQRankSum=-2.072;QD=2.48;ReadPosRankSum=1.006;SOR=1.828	GT:AD:DP:GQ:PL	0/1:20,3:23:66:66,0,831
EU153402.1	80094	.	G	T	490.92	.	AC=1;AF=0.500;AN=2;BaseQRankSum=-0.566;DP=29;ExcessHet=0.0000;FS=10.837;MLEAC=1;MLEAF=0.500;MQ=52.88;MQRankSum=-1.833;QD=20.46;ReadPosRankSum=-0.263;SOR=2.817	GT:AD:DP:GQ:PL	0/1:11,13:24:99:513,0,423
EU153402.1	80096	.	C	T	96.74	.	AC=1;AF=0.500;AN=2;BaseQRankSum=0.559;DP=27;ExcessHet=0.0000;FS=5.704;MLEAC=1;MLEAF=0.500;MQ=52.31;MQRankSum=-2.125;QD=3.87;ReadPosRankSum=1.240;SOR=2.428	GT:AD:DP:GQ:PL	0/1:21,4:25:99:105,0,870
EU153402.1	80097	.	A	T	52.17	.	AC=1;AF=0.500;AN=2;BaseQRankSum=0.000;DP=27;ExcessHet=0.0000;FS=2.782;MLEAC=1;MLEAF=0.500;MQ=52.31;MQRankSum=-1.598;QD=2.09;ReadPosRankSum=1.088;SOR=1.911	GT:AD:DP:GQ:PL	0/1:22,3:25:60:60,0,915
EU153402.1	80098	.	G	C	145.90	.	AC=1;AF=0.500;AN=2;BaseQRankSum=0.717;DP=27;ExcessHet=0.0000;FS=0.000;MLEAC=1;MLEAF=0.500;MQ=52.31;MQRankSum=-0.686;QD=7.68;ReadPosRankSum=0.046;SOR=1.179	GT:AD:DP:GQ:PL	0/1:14,5:19:99:168,0,573
EU153402.1	80101	.	G	A	482.01	.	AC=1;AF=0.500;AN=2;BaseQRankSum=1.121;DP=27;ExcessHet=0.0000;FS=10.139;MLEAC=1;MLEAF=0.500;MQ=52.31;MQRankSum=-1.270;QD=19.28;ReadPosRankSum=1.497;SOR=2.833	GT:AD:DP:GQ:PL	0/1:12,13:25:99:510,0,465
EU153402.1	80106	.	C	A	151.64	.	AC=1;AF=0.500;AN=2;BaseQRankSum=0.651;DP=27;ExcessHet=0.0000;FS=2.126;MLEAC=1;MLEAF=0.500;MQ=52.31;MQRankSum=-1.047;QD=6.89;ReadPosRankSum=-0.078;SOR=1.460	GT:AD:DP:GQ:PL	0/1:17,5:22:99:159,0,699
EU153402.1	80107	.	A	G	133.64	.	AC=1;AF=0.500;AN=2;BaseQRankSum=0.533;DP=28;ExcessHet=0.0000;FS=2.080;MLEAC=1;MLEAF=0.500;MQ=52.60;MQRankSum=-1.305;QD=4.77;ReadPosRankSum=0.462;SOR=1.581	GT:AD:DP:GQ:PL	0/1:23,5:28:99:141,0,951
EU153402.1	80108	.	G	T	43.64	.	AC=1;AF=0.500;AN=2;BaseQRankSum=0.000;DP=28;ExcessHet=0.0000;FS=5.885;MLEAC=1;MLEAF=0.500;MQ=52.60;MQRankSum=-1.818;QD=1.56;ReadPosRankSum=0.753;SOR=2.419	GT:AD:DP:GQ:PL	0/1:25,3:28:51:51,0,1041
EU153402.1	80112	.	A	G	46.64	.	AC=1;AF=0.500;AN=2;BaseQRankSum=0.482;DP=27;ExcessHet=0.0000;FS=6.058;MLEAC=1;MLEAF=0.500;MQ=52.55;MQRankSum=-1.781;QD=1.73;ReadPosRankSum=0.804;SOR=2.546	GT:AD:DP:GQ:PL	0/1:24,3:27:54:54,0,999
EU153402.1	80113	.	T	C	46.64	.	AC=1;AF=0.500;AN=2;BaseQRankSum=0.000;DP=27;ExcessHet=0.0000;FS=0.000;MLEAC=1;MLEAF=0.500;MQ=52.55;MQRankSum=1.569;QD=1.73;ReadPosRankSum=2.409;SOR=0.793	GT:AD:DP:GQ:PL	0/1:24,3:27:54:54,0,999
EU153402.1	80115	.	TAA	T	235.60	.	AC=1;AF=0.500;AN=2;BaseQRankSum=0.000;DP=28;ExcessHet=0.0000;FS=7.650;MLEAC=1;MLEAF=0.500;MQ=52.84;MQRankSum=-0.710;QD=9.82;ReadPosRankSum=2.041;SOR=2.570	GT:AD:DP:GQ:PL	0/1:17,7:24:99:243,0,693
EU153402.1	80120	.	G	GCA	238.60	.	AC=1;AF=0.500;AN=2;BaseQRankSum=0.000;DP=29;ExcessHet=0.0000;FS=7.546;MLEAC=1;MLEAF=0.500;MQ=52.11;MQRankSum=-0.874;QD=10.37;ReadPosRankSum=2.016;SOR=2.584	GT:AD:DP:GQ:PL	0/1:16,7:23:99:246,0,651
EU153402.1	80121	.	GA	G	46.60	.	AC=1;AF=0.500;AN=2;BaseQRankSum=0.471;DP=27;ExcessHet=0.0000;FS=0.000;MLEAC=1;MLEAF=0.500;MQ=53.38;MQRankSum=-1.995;QD=1.73;ReadPosRankSum=1.737;SOR=0.793	GT:AD:DP:GQ:PL	0/1:24,3:27:54:54,0,999
EU153402.1	80124	.	A	T	88.64	.	AC=1;AF=0.500;AN=2;BaseQRankSum=0.000;DP=28;ExcessHet=0.0000;FS=0.000;MLEAC=1;MLEAF=0.500;MQ=53.63;MQRankSum=1.678;QD=3.17;ReadPosRankSum=2.085;SOR=1.148	GT:AD:DP:GQ:PL	0/1:24,4:28:96:96,0,979
EU153402.1	80130	.	T	C	223.64	.	AC=1;AF=0.500;AN=2;BaseQRankSum=0.660;DP=28;ExcessHet=0.0000;FS=7.181;MLEAC=1;MLEAF=0.500;MQ=53.63;MQRankSum=-3.254;QD=7.99;ReadPosRankSum=1.539;SOR=2.424	GT:AD:DP:GQ:PL	0/1:21,7:28:99:231,0,861
EU153402.1	80134	.	G	A	40.64	.	AC=1;AF=0.500;AN=2;BaseQRankSum=0.433;DP=29;ExcessHet=0.0000;FS=6.085;MLEAC=1;MLEAF=0.500;MQ=53.86;MQRankSum=-2.218;QD=1.40;ReadPosRankSum=1.156;SOR=2.566	GT:AD:DP:GQ:PL	0/1:26,3:29:48:48,0,1083
EU153402.1	80138	.	C	T	49.64	.	AC=1;AF=0.500;AN=2;BaseQRankSum=0.000;DP=27;ExcessHet=0.0000;FS=0.000;MLEAC=1;MLEAF=0.500;MQ=53.99;MQRankSum=-2.363;QD=1.91;ReadPosRankSum=1.606;SOR=0.693	GT:AD:DP:GQ:PL	0/1:23,3:26:57:57,0,957
EU153402.1	80143	.	G	C	94.64	.	AC=1;AF=0.500;AN=2;BaseQRankSum=0.000;DP=27;ExcessHet=0.0000;FS=2.038;MLEAC=1;MLEAF=0.500;MQ=53.99;MQRankSum=-0.712;QD=3.64;ReadPosRankSum=-0.408;SOR=0.307	GT:AD:DP:GQ:PL	0/1:22,4:26:99:102,0,912
EU153402.1	80144	.	T	C	277.64	.	AC=1;AF=0.500;AN=2;BaseQRankSum=0.000;DP=27;ExcessHet=0.0000;FS=0.000;MLEAC=1;MLEAF=0.500;MQ=53.99;MQRankSum=-3.063;QD=11.11;ReadPosRankSum=0.466;SOR=0.784	GT:AD:DP:GQ:PL	0/1:17,8:25:99:285,0,690
EU153402.1	80149	.	A	AAT	94.60	.	AC=1;AF=0.500;AN=2;BaseQRankSum=0.000;DP=28;ExcessHet=0.0000;FS=2.120;MLEAC=1;MLEAF=0.500;MQ=54.34;MQRankSum=1.434;QD=3.64;ReadPosRankSum=0.668;SOR=1.352	GT:AD:DP:GQ:PL	0/1:22,4:26:99:102,0,912
EU153402.1	80150	.	G	A	229.48	.	AC=1;AF=0.500;AN=2;BaseQRankSum=0.000;DP=27;ExcessHet=0.0000;FS=1.760;MLEAC=1;MLEAF=0.500;MQ=54.75;MQRankSum=-3.656;QD=9.98;ReadPosRankSum=-0.134;SOR=0.790	GT:AD:DP:GQ:PL	0/1:16,7:23:99:246,0,651
EU153402.1	80151	.	G	T	313.48	.	AC=1;AF=0.500;AN=2;BaseQRankSum=-1.250;DP=27;ExcessHet=0.0000;FS=0.000;MLEAC=1;MLEAF=0.500;MQ=54.75;MQRankSum=-3.968;QD=12.54;ReadPosRankSum=-0.113;SOR=0.653	GT:AD:DP:GQ:PL	0/1:16,9:25:99:330,0,645
EU153402.1	80152	.	G	T	94.17	.	AC=1;AF=0.500;AN=2;BaseQRankSum=0.546;DP=28;ExcessHet=0.0000;FS=2.120;MLEAC=1;MLEAF=0.500;MQ=54.34;MQRankSum=1.434;QD=3.62;ReadPosRankSum=-0.260;SOR=1.352	GT:AD:DP:GQ:PL	0/1:22,4:26:99:102,0,912
EU153402.1	80154	.	C	T	46.64	.	AC=1;AF=0.500;AN=2;BaseQRankSum=0.471;DP=28;ExcessHet=0.0000;FS=0.000;MLEAC=1;MLEAF=0.500;MQ=54.34;MQRankSum=-2.437;QD=1.73;ReadPosRankSum=0.347;SOR=0.793	GT:AD:DP:GQ:PL	0/1:24,3:27:54:54,0,982
EU153402.1	80156	.	C	CTGG	97.60	.	AC=1;AF=0.500;AN=2;BaseQRankSum=0.000;DP=28;ExcessHet=0.0000;FS=2.187;MLEAC=1;MLEAF=0.500;MQ=54.34;MQRankSum=1.357;QD=3.90;ReadPosRankSum=-0.504;SOR=1.473	GT:AD:DP:GQ:PL	0/1:21,4:25:99:105,0,870
EU153402.1	80158	.	C	T	181.64	.	AC=1;AF=0.500;AN=2;BaseQRankSum=0.000;DP=28;ExcessHet=0.0000;FS=0.000;MLEAC=1;MLEAF=0.500;MQ=53.68;MQRankSum=1.381;QD=6.73;ReadPosRankSum=0.305;SOR=0.972	GT:AD:DP:GQ:PL	0/1:21,6:27:99:189,0,864
EU153402.1	80161	.	GACCAA	G	91.60	.	AC=1;AF=0.500;AN=2;BaseQRankSum=0.521;DP=28;ExcessHet=0.0000;FS=2.049;MLEAC=1;MLEAF=0.500;MQ=53.68;MQRankSum=1.616;QD=3.39;ReadPosRankSum=-0.923;SOR=1.244	GT:AD:DP:GQ:PL	0/1:23,4:27:99:99,0,954
EU153402.1	80170	.	G	A	83.64	.	AC=1;AF=0.500;AN=2;BaseQRankSum=0.000;DP=29;ExcessHet=0.0000;FS=0.000;MLEAC=1;MLEAF=0.500;MQ=53.27;MQRankSum=-2.804;QD=2.99;ReadPosRankSum=-0.482;SOR=0.551	GT:AD:DP:GQ:PL	0/1:24,4:28:91:91,0,979
EU153402.1	80175	.	A	C	43.64	.	AC=1;AF=0.500;AN=2;BaseQRankSum=0.471;DP=28;ExcessHet=0.0000;FS=0.000;MLEAC=1;MLEAF=0.500;MQ=53.56;MQRankSum=-2.065;QD=1.56;ReadPosRankSum=-1.119;SOR=1.078	GT:AD:DP:GQ:PL	0/1:25,3:28:51:51,0,1041
EU153402.1	80177	.	T	C	586.64	.	AC=1;AF=0.500;AN=2;BaseQRankSum=-0.820;DP=28;ExcessHet=0.0000;FS=1.507;MLEAC=1;MLEAF=0.500;MQ=53.56;MQRankSum=-3.076;QD=21.73;ReadPosRankSum=-2.906;SOR=1.112	GT:AD:DP:GQ:PL	0/1:12,15:27:99:594,0,459
EU153402.1	80179	.	G	A	46.64	.	AC=1;AF=0.500;AN=2;BaseQRankSum=0.000;DP=28;ExcessHet=0.0000;FS=0.000;MLEAC=1;MLEAF=0.500;MQ=53.56;MQRankSum=-2.045;QD=1.73;ReadPosRankSum=-1.042;SOR=1.179	GT:AD:DP:GQ:PL	0/1:24,3:27:54:54,0,999
EU153402.1	80182	.	A	G	85.64	.	AC=1;AF=0.500;AN=2;BaseQRankSum=0.510;DP=29;ExcessHet=0.0000;FS=2.176;MLEAC=1;MLEAF=0.500;MQ=53.79;MQRankSum=1.739;QD=2.95;ReadPosRankSum=-1.807;SOR=1.493	GT:AD:DP:GQ:PL	0/1:25,4:29:93:93,0,1038
EU153402.1	80186	.	G	T	718.64	.	AC=1;AF=0.500;AN=2;BaseQRankSum=-0.712;DP=30;ExcessHet=0.0000;FS=6.152;MLEAC=1;MLEAF=0.500;MQ=52.71;MQRankSum=-3.168;QD=25.67;ReadPosRankSum=-3.692;SOR=1.376	GT:AD:DP:GQ:PL	0/1:10,18:28:99:726,0,366
EU153402.1	80189	.	C	G	508.64	.	AC=1;AF=0.500;AN=2;BaseQRankSum=0.000;DP=30;ExcessHet=0.0000;FS=9.901;MLEAC=1;MLEAF=0.500;MQ=53.61;MQRankSum=-2.891;QD=22.11;ReadPosRankSum=-3.558;SOR=2.088	GT:AD:DP:GQ:PL	0/1:10,13:23:99:516,0,381
EU153402.1	80196	.	T	C	277.64	.	AC=1;AF=0.500;AN=2;BaseQRankSum=0.772;DP=25;ExcessHet=0.0000;FS=6.314;MLEAC=1;MLEAF=0.500;MQ=54.95;MQRankSum=-1.514;QD=11.11;ReadPosRankSum=0.613;SOR=1.833	GT:AD:DP:GQ:PL	0/1:17,8:25:99:285,0,690
EU153402.1	80197	.	C	G	94.64	.	AC=1;AF=0.500;AN=2;BaseQRankSum=0.546;DP=26;ExcessHet=0.0000;FS=9.455;MLEAC=1;MLEAF=0.500;MQ=55.16;MQRankSum=1.435;QD=3.64;ReadPosRankSum=-0.408;SOR=3.258	GT:AD:DP:GQ:PL	0/1:22,4:26:99:102,0,912
EU153402.1	80203	.	A	G	49.64	.	AC=1;AF=0.500;AN=2;BaseQRankSum=0.482;DP=26;ExcessHet=0.0000;FS=0.000;MLEAC=1;MLEAF=0.500;MQ=56.25;MQRankSum=-3.086;QD=1.91;ReadPosRankSum=2.248;SOR=0.871	GT:AD:DP:GQ:PL	0/1:23,3:26:57:57,0,957
EU153402.1	80206	.	G	A	229.64	.	AC=1;AF=0.500;AN=2;BaseQRankSum=0.694;DP=26;ExcessHet=0.0000;FS=7.489;MLEAC=1;MLEAF=0.500;MQ=56.25;MQRankSum=-1.185;QD=8.83;ReadPosRankSum=0.723;SOR=2.571	GT:AD:DP:GQ:PL	0/1:19,7:26:99:237,0,777
EU153402.1	80210	.	CAA	C	142.60	.	AC=1;AF=0.500;AN=2;BaseQRankSum=-1.083;DP=25;ExcessHet=0.0000;FS=9.188;MLEAC=1;MLEAF=0.500;MQ=56.09;MQRankSum=-2.576;QD=5.70;ReadPosRankSum=0.850;SOR=1.867	GT:AD:DP:GQ:PL	0/1:20,5:25:99:150,0,825
EU153402.1	80213	.	A	G	97.64	.	AC=1;AF=0.500;AN=2;BaseQRankSum=0.546;DP=25;ExcessHet=0.0000;FS=9.048;MLEAC=1;MLEAF=0.500;MQ=56.09;MQRankSum=1.359;QD=3.91;ReadPosRankSum=-1.631;SOR=3.091	GT:AD:DP:GQ:PL	0/1:21,4:25:99:105,0,870
EU153402.1	80217	.	T	C	541.64	.	AC=1;AF=0.500;AN=2;BaseQRankSum=-0.961;DP=27;ExcessHet=0.0000;FS=0.000;MLEAC=1;MLEAF=0.500;MQ=56.01;MQRankSum=-3.358;QD=20.06;ReadPosRankSum=0.979;SOR=0.804	GT:AD:DP:GQ:PL	0/1:13,14:27:99:549,0,504
EU153402.1	80218	.	A	C	43.64	.	AC=1;AF=0.500;AN=2;BaseQRankSum=0.492;DP=28;ExcessHet=0.0000;FS=0.000;MLEAC=1;MLEAF=0.500;MQ=55.19;MQRankSum=-2.602;QD=1.56;ReadPosRankSum=1.297;SOR=0.724	GT:AD:DP:GQ:PL	0/1:25,3:28:51:51,0,1041
EU153402.1	80221	.	T	C	37.64	.	AC=1;AF=0.500;AN=2;BaseQRankSum=0.471;DP=30;ExcessHet=0.0000;FS=0.000;MLEAC=1;MLEAF=0.500;MQ=53.71;MQRankSum=-2.109;QD=1.25;ReadPosRankSum=1.312;SOR=0.910	GT:AD:DP:GQ:PL	0/1:27,3:30:45:45,0,1125
EU153402.1	80226	.	C	T	605.64	.	AC=1;AF=0.500;AN=2;BaseQRankSum=0.000;DP=37;ExcessHet=0.0000;FS=7.987;MLEAC=1;MLEAF=0.500;MQ=49.94;MQRankSum=-3.719;QD=20.19;ReadPosRankSum=-1.122;SOR=0.761	GT:AD:DP:GQ:PL	0/1:13,17:30:99:613,0,495
EU153402.1	80227	.	T	C	109.64	.	AC=1;AF=0.500;AN=2;BaseQRankSum=0.693;DP=36;ExcessHet=0.0000;FS=4.660;MLEAC=1;MLEAF=0.500;MQ=48.85;MQRankSum=0.143;QD=3.05;ReadPosRankSum=2.986;SOR=1.965	GT:AD:DP:GQ:PL	0/1:31,5:36:99:117,0,1287
EU153402.1	80229	.	G	A	842.64	.	AC=1;AF=0.500;AN=2;BaseQRankSum=-1.037;DP=46;ExcessHet=0.0000;FS=9.940;MLEAC=1;MLEAF=0.500;MQ=46.06;MQRankSum=-3.959;QD=22.77;ReadPosRankSum=-0.908;SOR=1.259	GT:AD:DP:GQ:PL	0/1:14,23:37:99:850,0,519
EU153402.1	80234	.	C	T	73.64	.	AC=1;AF=0.500;AN=2;BaseQRankSum=0.923;DP=48;ExcessHet=0.0000;FS=1.918;MLEAC=1;MLEAF=0.500;MQ=45.36;MQRankSum=0.984;QD=1.53;ReadPosRankSum=2.590;SOR=1.195	GT:AD:DP:GQ:PL	0/1:43,5:48:81:81,0,1791
EU153402.1	80235	.	A	T	66.64	.	AC=1;AF=0.500;AN=2;BaseQRankSum=0.749;DP=50;ExcessHet=0.0000;FS=1.926;MLEAC=1;MLEAF=0.500;MQ=46.03;MQRankSum=0.814;QD=1.33;ReadPosRankSum=2.590;SOR=1.226	GT:AD:DP:GQ:PL	0/1:45,5:50:74:74,0,1874
EU153402.1	80241	.	G	A	336.64	.	AC=1;AF=0.500;AN=2;BaseQRankSum=-0.455;DP=50;ExcessHet=0.0000;FS=3.058;MLEAC=1;MLEAF=0.500;MQ=46.03;MQRankSum=1.312;QD=6.73;ReadPosRankSum=0.598;SOR=0.312	GT:AD:DP:GQ:PL	0/1:39,11:50:99:344,0,1604
EU153402.1	80243	.	C	T	111.64	.	AC=1;AF=0.500;AN=2;BaseQRankSum=0.689;DP=50;ExcessHet=0.0000;FS=17.347;MLEAC=1;MLEAF=0.500;MQ=46.03;MQRankSum=0.230;QD=2.23;ReadPosRankSum=-0.568;SOR=2.218	GT:AD:DP:GQ:PL	0/1:44,6:50:99:119,0,1829
EU153402.1	80253	.	A	T	76.64	.	AC=1;AF=0.500;AN=2;BaseQRankSum=0.660;DP=47;ExcessHet=0.0000;FS=1.938;MLEAC=1;MLEAF=0.500;MQ=45.00;MQRankSum=1.075;QD=1.63;ReadPosRankSum=2.490;SOR=1.246	GT:AD:DP:GQ:PL	0/1:42,5:47:84:84,0,1749
EU153402.1	80254	.	G	A	839.64	.	AC=1;AF=0.500;AN=2;BaseQRankSum=0.516;DP=47;ExcessHet=0.0000;FS=7.321;MLEAC=1;MLEAF=0.500;MQ=45.00;MQRankSum=-3.520;QD=22.10;ReadPosRankSum=0.876;SOR=1.295	GT:AD:DP:GQ:PL	0/1:15,23:38:99:847,0,529
EU153402.1	80260	.	C	T	136.64	.	AC=1;AF=0.500;AN=2;BaseQRankSum=1.119;DP=27;ExcessHet=0.0000;FS=13.247;MLEAC=1;MLEAF=0.500;MQ=54.72;MQRankSum=-1.372;QD=5.06;ReadPosRankSum=2.345;SOR=1.859	GT:AD:DP:GQ:PL	0/1:22,5:27:99:144,0,909
EU153402.1	80261	.	A	G	88.64	.	AC=1;AF=0.500;AN=2;BaseQRankSum=-1.651;DP=28;ExcessHet=0.0000;FS=0.000;MLEAC=1;MLEAF=0.500;MQ=54.10;MQRankSum=-1.106;QD=3.17;ReadPosRankSum=-0.867;SOR=0.330	GT:AD:DP:GQ:PL	0/1:24,4:28:96:96,0,996
EU153402.1	80263	.	A	G	37.64	.	AC=1;AF=0.500;AN=2;BaseQRankSum=0.988;DP=30;ExcessHet=0.0000;FS=5.539;MLEAC=1;MLEAF=0.500;MQ=52.67;MQRankSum=-0.961;QD=1.25;ReadPosRankSum=1.302;SOR=2.194	GT:AD:DP:GQ:PL	0/1:27,3:30:45:45,0,1125
EU153402.1	80266	.	C	T	67.64	.	AC=1;AF=0.500;AN=2;BaseQRankSum=0.611;DP=36;ExcessHet=0.0000;FS=0.000;MLEAC=1;MLEAF=0.500;MQ=48.38;MQRankSum=-1.416;QD=1.88;ReadPosRankSum=-1.324;SOR=0.804	GT:AD:DP:GQ:PL	0/1:31,5:36:75:75,0,1287
EU153402.1	80268	.	G	A	310.64	.	AC=1;AF=0.500;AN=2;BaseQRankSum=1.047;DP=32;ExcessHet=0.0000;FS=16.995;MLEAC=1;MLEAF=0.500;MQ=48.85;MQRankSum=-3.441;QD=10.71;ReadPosRankSum=2.584;SOR=3.032	GT:AD:DP:GQ:PL	0/1:20,9:29:99:318,0,813
EU153402.1	80271	.	A	T	523.64	.	AC=1;AF=0.500;AN=2;BaseQRankSum=1.774;DP=33;ExcessHet=0.0000;FS=3.166;MLEAC=1;MLEAF=0.500;MQ=48.77;MQRankSum=-2.786;QD=15.87;ReadPosRankSum=2.111;SOR=1.282	GT:AD:DP:GQ:PL	0/1:19,14:33:99:531,0,756
EU153402.1	80273	.	A	T	118.64	.	AC=1;AF=0.500;AN=2;BaseQRankSum=0.932;DP=33;ExcessHet=0.0000;FS=1.945;MLEAC=1;MLEAF=0.500;MQ=48.77;MQRankSum=-0.259;QD=3.60;ReadPosRankSum=0.779;SOR=0.860	GT:AD:DP:GQ:PL	0/1:28,5:33:99:126,0,1161
EU153402.1	80274	.	C	T	70.64	.	AC=1;AF=0.500;AN=2;BaseQRankSum=0.829;DP=34;ExcessHet=0.0000;FS=0.000;MLEAC=1;MLEAF=0.500;MQ=48.84;MQRankSum=-1.680;QD=2.08;ReadPosRankSum=1.242;SOR=0.473	GT:AD:DP:GQ:PL	0/1:30,4:34:78:78,0,1248
EU153402.1	80278	.	A	T	762.64	.	AC=1;AF=0.500;AN=2;BaseQRankSum=0.407;DP=36;ExcessHet=0.0000;FS=13.720;MLEAC=1;MLEAF=0.500;MQ=49.52;MQRankSum=-4.815;QD=21.18;ReadPosRankSum=0.508;SOR=1.577	GT:AD:DP:GQ:PL	0/1:16,20:36:99:770,0,612
EU153402.1	80279	.	C	A	112.64	.	AC=1;AF=0.500;AN=2;BaseQRankSum=-1.998;DP=37;ExcessHet=0.0000;FS=0.000;MLEAC=1;MLEAF=0.500;MQ=49.83;MQRankSum=-0.298;QD=3.22;ReadPosRankSum=-1.005;SOR=0.869	GT:AD:DP:GQ:PL	0/1:30,5:35:99:120,0,1239
EU153402.1	80281	.	G	A	241.64	.	AC=1;AF=0.500;AN=2;BaseQRankSum=1.415;DP=37;ExcessHet=0.0000;FS=6.099;MLEAC=1;MLEAF=0.500;MQ=49.83;MQRankSum=-2.158;QD=6.53;ReadPosRankSum=1.808;SOR=1.844	GT:AD:DP:GQ:PL	0/1:29,8:37:99:249,0,1194
EU153402.1	80282	.	C	G	382.64	.	AC=1;AF=0.500;AN=2;BaseQRankSum=1.823;DP=37;ExcessHet=0.0000;FS=7.781;MLEAC=1;MLEAF=0.500;MQ=49.83;MQRankSum=-2.562;QD=10.93;ReadPosRankSum=1.582;SOR=1.757	GT:AD:DP:GQ:PL	0/1:24,11:35:99:390,0,975
EU153402.1	80287	.	A	G	148.64	.	AC=1;AF=0.500;AN=2;BaseQRankSum=1.194;DP=38;ExcessHet=0.0000;FS=16.827;MLEAC=1;MLEAF=0.500;MQ=50.13;MQRankSum=-3.360;QD=3.91;ReadPosRankSum=3.483;SOR=3.904	GT:AD:DP:GQ:PL	0/1:32,6:38:99:156,0,1326
EU153402.1	80294	.	A	AC	501.60	.	AC=1;AF=0.500;AN=2;BaseQRankSum=2.310;DP=39;ExcessHet=0.0000;FS=13.359;MLEAC=1;MLEAF=0.500;MQ=51.05;MQRankSum=-4.045;QD=14.33;ReadPosRankSum=1.882;SOR=2.261	GT:AD:DP:GQ:PL	0/1:21,14:35:99:509,0,840
EU153402.1	80296	.	A	ATATC	49.60	.	AC=1;AF=0.500;AN=2;BaseQRankSum=0.941;DP=41;ExcessHet=0.0000;FS=2.147;MLEAC=1;MLEAF=0.500;MQ=51.52;MQRankSum=-1.134;QD=1.21;ReadPosRankSum=-1.000;SOR=1.528	GT:AD:DP:GQ:PL	0/1:37,4:41:57:57,0,1542
EU153402.1	80302	.	T	C	55.64	.	AC=1;AF=0.500;AN=2;BaseQRankSum=-0.559;DP=39;ExcessHet=0.0000;FS=15.386;MLEAC=1;MLEAF=0.500;MQ=51.78;MQRankSum=1.918;QD=1.43;ReadPosRankSum=-2.061;SOR=3.234	GT:AD:DP:GQ:PL	0/1:35,4:39:63:63,0,1458
EU153402.1	80303	.	TGA	T	64.60	.	AC=1;AF=0.500;AN=2;BaseQRankSum=0.786;DP=39;ExcessHet=0.0000;FS=2.181;MLEAC=1;MLEAF=0.500;MQ=51.78;MQRankSum=-1.384;QD=1.79;ReadPosRankSum=-0.151;SOR=1.609	GT:AD:DP:GQ:PL	0/1:32,4:36:72:72,0,1332
EU153402.1	80306	.	G	A	55.64	.	AC=1;AF=0.500;AN=2;BaseQRankSum=0.749;DP=39;ExcessHet=0.0000;FS=15.386;MLEAC=1;MLEAF=0.500;MQ=51.78;MQRankSum=1.918;QD=1.43;ReadPosRankSum=-1.991;SOR=3.234	GT:AD:DP:GQ:PL	0/1:35,4:39:63:63,0,1458
EU153402.1	80307	.	A	G	52.64	.	AC=1;AF=0.500;AN=2;BaseQRankSum=0.749;DP=40;ExcessHet=0.0000;FS=15.843;MLEAC=1;MLEAF=0.500;MQ=52.00;MQRankSum=1.878;QD=1.32;ReadPosRankSum=-1.993;SOR=3.232	GT:AD:DP:GQ:PL	0/1:36,4:40:60:60,0,1500
EU153402.1	80308	.	TCA	T	52.60	.	AC=1;AF=0.500;AN=2;BaseQRankSum=0.760;DP=41;ExcessHet=0.0000;FS=1.955;MLEAC=1;MLEAF=0.500;MQ=52.21;MQRankSum=-1.269;QD=1.32;ReadPosRankSum=0.071;SOR=1.136	GT:AD:DP:GQ:PL	0/1:36,4:40:60:60,0,1500
EU153402.1	80309	.	C	T	104.04	.	AC=1;AF=0.500;AN=2;BaseQRankSum=0.992;DP=41;ExcessHet=0.0000;FS=15.721;MLEAC=1;MLEAF=0.500;MQ=52.21;MQRankSum=-3.873;QD=2.81;ReadPosRankSum=1.467;SOR=3.910	GT:AD:DP:GQ:PL	0/1:31,6:37:99:159,0,1284
EU153402.1	80312	.	A	G	67.84	.	AC=1;AF=0.500;AN=2;BaseQRankSum=0.829;DP=40;ExcessHet=0.0000;FS=14.062;MLEAC=1;MLEAF=0.500;MQ=51.98;MQRankSum=1.535;QD=2.00;ReadPosRankSum=-1.297;SOR=3.237	GT:AD:DP:GQ:PL	0/1:30,4:34:78:78,0,1248
EU153402.1	80313	.	C	T	188.04	.	AC=1;AF=0.500;AN=2;BaseQRankSum=1.420;DP=40;ExcessHet=0.0000;FS=1.459;MLEAC=1;MLEAF=0.500;MQ=51.98;MQRankSum=-2.370;QD=5.53;ReadPosRankSum=0.568;SOR=1.085	GT:AD:DP:GQ:PL	0/1:24,10:34:99:348,0,978
EU153402.1	80314	.	C	T	102.14	.	AC=1;AF=0.500;AN=2;BaseQRankSum=0.867;DP=40;ExcessHet=0.0000;FS=0.000;MLEAC=1;MLEAF=0.500;MQ=51.98;MQRankSum=-0.575;QD=2.76;ReadPosRankSum=-2.289;SOR=0.746	GT:AD:DP:GQ:PL	0/1:32,5:37:99:114,0,1329
EU153402.1	80315	.	A	G	199.64	.	AC=1;AF=0.500;AN=2;BaseQRankSum=0.992;DP=41;ExcessHet=0.0000;FS=1.707;MLEAC=1;MLEAF=0.500;MQ=52.03;MQRankSum=-1.385;QD=5.55;ReadPosRankSum=-1.620;SOR=0.734	GT:AD:DP:GQ:PL	0/1:29,7:36:99:207,0,1197
EU153402.1	80319	.	A	G	49.64	.	AC=1;AF=0.500;AN=2;BaseQRankSum=0.813;DP=41;ExcessHet=0.0000;FS=16.289;MLEAC=1;MLEAF=0.500;MQ=52.03;MQRankSum=1.841;QD=1.21;ReadPosRankSum=-0.550;SOR=3.231	GT:AD:DP:GQ:PL	0/1:37,4:41:57:57,0,1542
EU153402.1	80321	.	A	C	462.64	.	AC=1;AF=0.500;AN=2;BaseQRankSum=1.567;DP=41;ExcessHet=0.0000;FS=5.019;MLEAC=1;MLEAF=0.500;MQ=52.03;MQRankSum=-2.588;QD=11.86;ReadPosRankSum=-0.796;SOR=1.609	GT:AD:DP:GQ:PL	0/1:26,13:39:99:470,0,974
EU153402.1	80322	.	T	A	58.64	.	AC=1;AF=0.500;AN=2;BaseQRankSum=0.773;DP=41;ExcessHet=0.0000;FS=5.132;MLEAC=1;MLEAF=0.500;MQ=52.03;MQRankSum=0.345;QD=1.54;ReadPosRankSum=-0.856;SOR=1.506	GT:AD:DP:GQ:PL	0/1:34,4:38:66:66,0,1416
EU153402.1	80327	.	T	A	277.64	.	AC=1;AF=0.500;AN=2;BaseQRankSum=1.363;DP=40;ExcessHet=0.0000;FS=0.000;MLEAC=1;MLEAF=0.500;MQ=53.24;MQRankSum=-0.874;QD=6.94;ReadPosRankSum=0.887;SOR=0.798	GT:AD:DP:GQ:PL	0/1:31,9:40:99:285,0,1275
EU153402.1	80331	.	T	C	688.83	.	AC=1;AF=0.500;AN=2;BaseQRankSum=2.593;DP=39;ExcessHet=0.0000;FS=1.323;MLEAC=1;MLEAF=0.500;MQ=53.76;MQRankSum=-3.017;QD=18.62;ReadPosRankSum=-0.213;SOR=1.078	GT:AD:DP:GQ:PL	0/1:19,18:37:99:699,0,744
EU153402.1	80335	.	ATG	A	136.60	.	AC=1;AF=0.500;AN=2;BaseQRankSum=0.926;DP=42;ExcessHet=0.0000;FS=6.691;MLEAC=1;MLEAF=0.500;MQ=54.23;MQRankSum=-0.524;QD=3.25;ReadPosRankSum=1.644;SOR=2.115	GT:AD:DP:GQ:PL	0/1:36,6:42:99:144,0,1494
EU153402.1	80336	.	T	C	113.07	.	AC=1;AF=0.500;AN=2;BaseQRankSum=1.484;DP=43;ExcessHet=0.0000;FS=14.079;MLEAC=1;MLEAF=0.500;MQ=53.77;MQRankSum=0.268;QD=3.43;ReadPosRankSum=-0.024;SOR=2.802	GT:AD:DP:GQ:PL	0/1:25,8:33:99:261,0,1026
EU153402.1	80337	.	G	A	188.04	.	AC=1;AF=0.500;AN=2;BaseQRankSum=1.968;DP=42;ExcessHet=0.0000;FS=8.558;MLEAC=1;MLEAF=0.500;MQ=54.23;MQRankSum=0.063;QD=5.22;ReadPosRankSum=0.442;SOR=1.486	GT:AD:DP:GQ:PL	0/1:26,10:36:99:342,0,1062
EU153402.1	80339	.	T	C	133.64	.	AC=1;AF=0.500;AN=2;BaseQRankSum=0.993;DP=43;ExcessHet=0.0000;FS=11.724;MLEAC=1;MLEAF=0.500;MQ=53.77;MQRankSum=0.849;QD=3.11;ReadPosRankSum=0.952;SOR=2.231	GT:AD:DP:GQ:PL	0/1:37,6:43:99:141,0,1536
EU153402.1	80340	.	G	A	241.64	.	AC=1;AF=0.500;AN=2;BaseQRankSum=1.545;DP=43;ExcessHet=0.0000;FS=1.541;MLEAC=1;MLEAF=0.500;MQ=53.77;MQRankSum=-1.624;QD=6.53;ReadPosRankSum=0.277;SOR=1.091	GT:AD:DP:GQ:PL	0/1:29,8:37:99:249,0,1194
EU153402.1	80342	.	G	T	43.64	.	AC=1;AF=0.500;AN=2;BaseQRankSum=0.716;DP=43;ExcessHet=0.0000;FS=2.020;MLEAC=1;MLEAF=0.500;MQ=53.77;MQRankSum=0.603;QD=1.01;ReadPosRankSum=-2.251;SOR=1.238	GT:AD:DP:GQ:PL	0/1:39,4:43:51:51,0,1626
EU153402.1	80345	.	A	G	46.64	.	AC=1;AF=0.500;AN=2;BaseQRankSum=0.716;DP=42;ExcessHet=0.0000;FS=5.434;MLEAC=1;MLEAF=0.500;MQ=53.61;MQRankSum=0.074;QD=1.11;ReadPosRankSum=0.450;SOR=1.472	GT:AD:DP:GQ:PL	0/1:38,4:42:54:54,0,1584
EU153402.1	80348	.	T	A	268.64	.	AC=1;AF=0.500;AN=2;BaseQRankSum=1.097;DP=43;ExcessHet=0.0000;FS=3.416;MLEAC=1;MLEAF=0.500;MQ=53.77;MQRankSum=-0.344;QD=6.25;ReadPosRankSum=2.046;SOR=0.612	GT:AD:DP:GQ:PL	0/1:34,9:43:99:276,0,1401
EU153402.1	80352	.	A	G	202.64	.	AC=1;AF=0.500;AN=2;BaseQRankSum=1.222;DP=41;ExcessHet=0.0000;FS=10.160;MLEAC=1;MLEAF=0.500;MQ=53.44;MQRankSum=-1.837;QD=5.79;ReadPosRankSum=-0.908;SOR=2.566	GT:AD:DP:GQ:PL	0/1:28,7:35:99:210,0,1155
EU153402.1	80356	.	A	G	201.64	.	AC=1;AF=0.500;AN=2;BaseQRankSum=-0.031;DP=38;ExcessHet=0.0000;FS=6.142;MLEAC=1;MLEAF=0.500;MQ=54.95;MQRankSum=0.360;QD=5.31;ReadPosRankSum=1.218;SOR=0.959	GT:AD:DP:GQ:PL	0/1:30,8:38:99:209,0,1236
EU153402.1	80363	.	G	GA	165.60	.	AC=1;AF=0.500;AN=2;BaseQRankSum=0.034;DP=39;ExcessHet=0.0000;FS=9.499;MLEAC=1;MLEAF=0.500;MQ=55.09;MQRankSum=0.950;QD=4.73;ReadPosRankSum=1.073;SOR=1.467	GT:AD:DP:GQ:PL	0/1:28,7:35:99:173,0,1155
EU153402.1	80367	.	T	A	820.64	.	AC=1;AF=0.500;AN=2;BaseQRankSum=2.333;DP=43;ExcessHet=0.0000;FS=2.774;MLEAC=1;MLEAF=0.500;MQ=53.51;MQRankSum=-2.418;QD=21.04;ReadPosRankSum=-0.469;SOR=1.230	GT:AD:DP:GQ:PL	0/1:18,21:39:99:828,0,693
EU153402.1	80369	.	ATC	A	145.60	.	AC=1;AF=0.500;AN=2;BaseQRankSum=0.973;DP=42;ExcessHet=0.0000;FS=11.926;MLEAC=1;MLEAF=0.500;MQ=53.89;MQRankSum=-1.202;QD=3.73;ReadPosRankSum=-1.802;SOR=3.800	GT:AD:DP:GQ:PL	0/1:33,6:39:99:153,0,1368
EU153402.1	80379	.	ACC	A	61.60	.	AC=1;AF=0.500;AN=2;BaseQRankSum=0.683;DP=40;ExcessHet=0.0000;FS=9.610;MLEAC=1;MLEAF=0.500;MQ=54.32;MQRankSum=-2.217;QD=1.66;ReadPosRankSum=-0.630;SOR=3.254	GT:AD:DP:GQ:PL	0/1:33,4:37:69:69,0,1374
EU153402.1	80383	.	C	T	67.64	.	AC=1;AF=0.500;AN=2;BaseQRankSum=0.798;DP=38;ExcessHet=0.0000;FS=2.200;MLEAC=1;MLEAF=0.500;MQ=54.00;MQRankSum=-0.725;QD=1.93;ReadPosRankSum=-1.738;SOR=1.586	GT:AD:DP:GQ:PL	0/1:31,4:35:75:75,0,1290
EU153402.1	80384	.	A	G	67.64	.	AC=1;AF=0.500;AN=2;BaseQRankSum=0.580;DP=38;ExcessHet=0.0000;FS=2.200;MLEAC=1;MLEAF=0.500;MQ=54.00;MQRankSum=-0.725;QD=1.93;ReadPosRankSum=-1.712;SOR=1.586	GT:AD:DP:GQ:PL	0/1:31,4:35:75:75,0,1290
EU153402.1	80385	.	A	G	58.64	.	AC=1;AF=0.500;AN=2;BaseQRankSum=-1.170;DP=38;ExcessHet=0.0000;FS=2.125;MLEAC=1;MLEAF=0.500;MQ=54.00;MQRankSum=-0.468;QD=1.54;ReadPosRankSum=-1.404;SOR=1.436	GT:AD:DP:GQ:PL	0/1:34,4:38:66:66,0,1416
EU153402.1	80388	.	A	C	331.64	.	AC=1;AF=0.500;AN=2;BaseQRankSum=0.667;DP=37;ExcessHet=0.0000;FS=5.617;MLEAC=1;MLEAF=0.500;MQ=53.83;MQRankSum=-0.765;QD=8.96;ReadPosRankSum=0.566;SOR=0.847	GT:AD:DP:GQ:PL	0/1:27,10:37:99:339,0,1104
EU153402.1	80389	.	C	T	64.64	.	AC=1;AF=0.500;AN=2;BaseQRankSum=0.456;DP=36;ExcessHet=0.0000;FS=9.464;MLEAC=1;MLEAF=0.500;MQ=53.22;MQRankSum=-1.806;QD=1.80;ReadPosRankSum=1.070;SOR=3.258	GT:AD:DP:GQ:PL	0/1:32,4:36:72:72,0,1332
EU153402.1	80390	.	A	T	340.64	.	AC=1;AF=0.500;AN=2;BaseQRankSum=0.759;DP=37;ExcessHet=0.0000;FS=8.724;MLEAC=1;MLEAF=0.500;MQ=54.07;MQRankSum=0.159;QD=10.02;ReadPosRankSum=-1.459;SOR=1.479	GT:AD:DP:GQ:PL	0/1:24,10:34:99:348,0,978
EU153402.1	80393	.	T	G	703.64	.	AC=1;AF=0.500;AN=2;BaseQRankSum=0.000;DP=33;ExcessHet=0.0000;FS=0.000;MLEAC=1;MLEAF=0.500;MQ=54.43;MQRankSum=-1.071;QD=21.32;ReadPosRankSum=-0.869;SOR=0.582	GT:AD:DP:GQ:PL	0/1:15,18:33:99:711,0,576
EU153402.1	80395	.	G	A	250.64	.	AC=1;AF=0.500;AN=2;BaseQRankSum=0.000;DP=38;ExcessHet=0.0000;FS=9.587;MLEAC=1;MLEAF=0.500;MQ=56.13;MQRankSum=-0.605;QD=7.37;ReadPosRankSum=1.779;SOR=1.769	GT:AD:DP:GQ:PL	0/1:26,8:34:99:258,0,1068
EU153402.1	80396	.	G	A	439.64	.	AC=1;AF=0.500;AN=2;BaseQRankSum=0.000;DP=32;ExcessHet=0.0000;FS=15.375;MLEAC=1;MLEAF=0.500;MQ=55.56;MQRankSum=-2.909;QD=14.18;ReadPosRankSum=-0.699;SOR=1.872	GT:AD:DP:GQ:PL	0/1:19,12:31:99:447,0,762
EU153402.1	80399	.	A	C	70.64	.	AC=1;AF=0.500;AN=2;BaseQRankSum=0.000;DP=34;ExcessHet=0.0000;FS=2.189;MLEAC=1;MLEAF=0.500;MQ=55.83;MQRankSum=-0.929;QD=2.08;ReadPosRankSum=-1.230;SOR=1.609	GT:AD:DP:GQ:PL	0/1:30,4:34:78:78,0,1248
EU153402.1	80402	.	G	T	244.64	.	AC=1;AF=0.500;AN=2;BaseQRankSum=0.815;DP=37;ExcessHet=0.0000;FS=9.854;MLEAC=1;MLEAF=0.500;MQ=56.18;MQRankSum=-0.876;QD=6.80;ReadPosRankSum=0.228;SOR=1.754	GT:AD:DP:GQ:PL	0/1:28,8:36:99:252,0,1152
EU153402.1	80404	.	A	C	151.64	.	AC=1;AF=0.500;AN=2;BaseQRankSum=0.000;DP=37;ExcessHet=0.0000;FS=24.629;MLEAC=1;MLEAF=0.500;MQ=56.18;MQRankSum=0.580;QD=4.10;ReadPosRankSum=-0.206;SOR=3.897	GT:AD:DP:GQ:PL	0/1:31,6:37:99:159,0,1284
EU153402.1	80408	.	C	G	244.64	.	AC=1;AF=0.500;AN=2;BaseQRankSum=0.000;DP=37;ExcessHet=0.0000;FS=9.440;MLEAC=1;MLEAF=0.500;MQ=56.65;MQRankSum=-1.026;QD=6.80;ReadPosRankSum=-0.114;SOR=1.773	GT:AD:DP:GQ:PL	0/1:28,8:36:99:252,0,1152
EU153402.1	80417	.	T	C	232.64	.	AC=1;AF=0.500;AN=2;BaseQRankSum=-0.988;DP=43;ExcessHet=0.0000;FS=13.763;MLEAC=1;MLEAF=0.500;MQ=55.32;MQRankSum=-0.305;QD=5.82;ReadPosRankSum=-0.794;SOR=1.736	GT:AD:DP:GQ:PL	0/1:32,8:40:99:240,0,1320
EU153402.1	80421	.	G	A	43.64	.	AC=1;AF=0.500;AN=2;BaseQRankSum=0.000;DP=45;ExcessHet=0.0000;FS=2.143;MLEAC=1;MLEAF=0.500;MQ=55.60;MQRankSum=-1.173;QD=1.01;ReadPosRankSum=1.204;SOR=1.532	GT:AD:DP:GQ:PL	0/1:39,4:43:51:51,0,1626
EU153402.1	80423	.	A	G	124.64	.	AC=1;AF=0.500;AN=2;BaseQRankSum=0.476;DP=48;ExcessHet=0.0000;FS=23.832;MLEAC=1;MLEAF=0.500;MQ=55.89;MQRankSum=0.436;QD=2.71;ReadPosRankSum=-1.043;SOR=3.898	GT:AD:DP:GQ:PL	0/1:40,6:46:99:132,0,1662
EU153402.1	80427	.	G	GCCAATCAAGATA	99.60	.	AC=1;AF=0.500;AN=2;BaseQRankSum=0.000;DP=54;ExcessHet=0.0000;FS=25.393;MLEAC=1;MLEAF=0.500;MQ=54.89;MQRankSum=0.802;QD=1.84;ReadPosRankSum=-0.191;SOR=3.897	GT:AD:DP:GQ:PL	0/1:48,6:54:99:107,0,1997
EU153402.1	80429	.	T	C	141.64	.	AC=1;AF=0.500;AN=2;BaseQRankSum=0.730;DP=55;ExcessHet=0.0000;FS=3.775;MLEAC=1;MLEAF=0.500;MQ=54.46;MQRankSum=-1.242;QD=2.58;ReadPosRankSum=-0.711;SOR=0.662	GT:AD:DP:GQ:PL	0/1:48,7:55:99:149,0,1994
EU153402.1	80432	.	C	A	51.64	.	AC=1;AF=0.500;AN=2;BaseQRankSum=0.552;DP=56;ExcessHet=0.0000;FS=20.145;MLEAC=1;MLEAF=0.500;MQ=54.56;MQRankSum=-0.393;QD=0.94;ReadPosRankSum=0.326;SOR=3.593	GT:AD:DP:GQ:PL	0/1:50,5:55:59:59,0,2084
EU153402.1	80435	.	G	A	234.64	.	AC=1;AF=0.500;AN=2;BaseQRankSum=-0.658;DP=54;ExcessHet=0.0000;FS=1.409;MLEAC=1;MLEAF=0.500;MQ=53.89;MQRankSum=-0.531;QD=4.35;ReadPosRankSum=1.597;SOR=0.986	GT:AD:DP:GQ:PL	0/1:45,9:54:99:242,0,1848
EU153402.1	80441	.	T	C	51.64	.	AC=1;AF=0.500;AN=2;BaseQRankSum=0.387;DP=55;ExcessHet=0.0000;FS=0.000;MLEAC=1;MLEAF=0.500;MQ=53.49;MQRankSum=-1.699;QD=0.94;ReadPosRankSum=-0.487;SOR=0.527	GT:AD:DP:GQ:PL	0/1:50,5:55:59:59,0,2068
EU153402.1	80460	.	T	TTATAACACCACAGCCCCAAAGCTCTAG	34.60	.	AC=1;AF=0.500;AN=2;BaseQRankSum=0.780;DP=33;ExcessHet=0.0000;FS=0.000;MLEAC=1;MLEAF=0.500;MQ=53.59;MQRankSum=0.117;QD=1.12;ReadPosRankSum=0.412;SOR=1.179	GT:AD:DP:GQ:PL	0/1:28,3:31:42:42,0,1167
EU153402.1	80461	.	G	A	31.64	.	AC=1;AF=0.500;AN=2;BaseQRankSum=0.712;DP=32;ExcessHet=0.0000;FS=0.000;MLEAC=1;MLEAF=0.500;MQ=53.16;MQRankSum=0.305;QD=0.99;ReadPosRankSum=-0.742;SOR=1.141	GT:AD:DP:GQ:PL	0/1:29,3:32:39:39,0,1178
EU153402.1	80516	.	A	G	1288.64	.	AC=1;AF=0.500;AN=2;BaseQRankSum=0.666;DP=59;ExcessHet=0.0000;FS=11.430;MLEAC=1;MLEAF=0.500;MQ=46.64;MQRankSum=-4.574;QD=24.31;ReadPosRankSum=-2.767;SOR=0.103	GT:AD:DP:GQ:PL	0/1:17,36:53:99:1296,0,607
EU153402.1	80522	.	A	G	908.64	.	AC=1;AF=0.500;AN=2;BaseQRankSum=2.426;DP=76;ExcessHet=0.0000;FS=36.943;MLEAC=1;MLEAF=0.500;MQ=46.16;MQRankSum=-3.388;QD=13.36;ReadPosRankSum=-2.318;SOR=1.004	GT:AD:DP:GQ:PL	0/1:41,27:68:99:916,0,1464
EU153402.1	80528	.	A	G	133.64	.	AC=1;AF=0.500;AN=2;BaseQRankSum=0.599;DP=79;ExcessHet=0.0000;FS=8.930;MLEAC=1;MLEAF=0.500;MQ=43.82;MQRankSum=-2.786;QD=2.09;ReadPosRankSum=-1.347;SOR=0.105	GT:AD:DP:GQ:PL	0/1:54,10:64:99:141,0,2030
EU153402.1	80529	.	C	T	252.64	.	AC=1;AF=0.500;AN=2;BaseQRankSum=0.799;DP=113;ExcessHet=0.0000;FS=0.000;MLEAC=1;MLEAF=0.500;MQ=40.56;MQRankSum=-2.159;QD=3.37;ReadPosRankSum=1.903;SOR=0.643	GT:AD:DP:GQ:PL	0/1:61,14:75:99:260,0,2327
EU153402.1	80558	.	G	C	4327.04	.	AC=1;AF=0.500;AN=2;BaseQRankSum=-0.018;DP=155;ExcessHet=0.0000;FS=7.147;MLEAC=1;MLEAF=0.500;MQ=39.59;MQRankSum=-6.151;QD=30.47;ReadPosRankSum=-2.478;SOR=0.212	GT:AD:DP:GQ:PL	0/1:18,124:142:99:4516,0,359
EU153402.1	80575	.	A	G	999.64	.	AC=1;AF=0.500;AN=2;BaseQRankSum=0.717;DP=245;ExcessHet=0.0000;FS=1.261;MLEAC=1;MLEAF=0.500;MQ=38.74;MQRankSum=-1.552;QD=4.33;ReadPosRankSum=1.151;SOR=0.816	GT:AD:DP:GQ:PL	0/1:179,52:231:99:1007,0,6049
EU153402.1	80622	.	G	C	7773.64	.	AC=1;AF=0.500;AN=2;BaseQRankSum=-3.581;DP=373;ExcessHet=0.0000;FS=1.086;MLEAC=1;MLEAF=0.500;MQ=37.62;MQRankSum=-2.049;QD=23.34;ReadPosRankSum=1.509;SOR=0.614	GT:AD:DP:GQ:PL	0/1:71,262:333:99:7781,0,1235
EU153402.1	80637	.	T	TACTCTGTCTCTCTCTGTCCAAAAAATAAACAAATGTTGAAAAAAAAATTAAAAATTTATTTTGAGAGAGAGAGAGACACCAAACTCACGAAGGTGCACACATGTGGGGGAGGGGCAGAGACAGAATCCCAAGCAGGCTCTGTGCTGAGTGCAGAGCCCAACATGGG	97.60	.	AC=1;AF=0.500;AN=2;BaseQRankSum=0.688;DP=118;ExcessHet=0.0000;FS=2.898;MLEAC=1;MLEAF=0.500;MQ=41.60;MQRankSum=2.178;QD=0.84;ReadPosRankSum=-2.943;SOR=1.240	GT:AD:DP:GQ:PL	0/1:106,10:116:99:105,0,4154
EU153402.1	80723	.	A	C	258.64	.	AC=1;AF=0.500;AN=2;BaseQRankSum=1.105;DP=16;ExcessHet=0.0000;FS=9.859;MLEAC=1;MLEAF=0.500;MQ=52.50;MQRankSum=-2.759;QD=16.16;ReadPosRankSum=0.000;SOR=3.556	GT:AD:DP:GQ:PL	0/1:9,7:16:99:266,0,357
EU153402.1	80726	.	C	T	208.61	.	AC=1;AF=0.500;AN=2;BaseQRankSum=0.799;DP=19;ExcessHet=0.0000;FS=12.700;MLEAC=1;MLEAF=0.500;MQ=49.07;MQRankSum=-1.529;QD=11.59;ReadPosRankSum=-0.817;SOR=3.912	GT:AD:DP:GQ:PL	0/1:12,6:18:99:216,0,442
EU153402.1	80727	.	C	T	118.63	.	AC=1;AF=0.500;AN=2;BaseQRankSum=0.000;DP=19;ExcessHet=0.0000;FS=6.107;MLEAC=1;MLEAF=0.500;MQ=49.07;MQRankSum=-0.839;QD=6.59;ReadPosRankSum=-1.934;SOR=2.780	GT:AD:DP:GQ:PL	0/1:14,4:18:99:126,0,535
EU153402.1	80733	.	C	T	40.61	.	AC=1;AF=0.500;AN=2;BaseQRankSum=0.000;DP=15;ExcessHet=0.0000;FS=3.256;MLEAC=1;MLEAF=0.500;MQ=45.38;MQRankSum=-0.289;QD=2.90;ReadPosRankSum=-0.549;SOR=2.303	GT:AD:DP:GQ:PL	0/1:12,2:14:48:48,0,421
EU153402.1	80753	.	C	CAGT	172.59	.	AC=1;AF=0.500;AN=2;BaseQRankSum=0.000;DP=17;ExcessHet=0.0000;FS=2.363;MLEAC=1;MLEAF=0.500;MQ=49.29;MQRankSum=-0.582;QD=11.51;ReadPosRankSum=-3.195;SOR=1.981	GT:AD:DP:GQ:PL	0/1:10,5:15:99:180,0,362
EU153402.1	80754	.	CAT	C	154.89	.	AC=1;AF=0.500;AN=2;BaseQRankSum=0.000;DP=18;ExcessHet=0.0000;FS=0.000;MLEAC=1;MLEAF=0.500;MQ=51.42;MQRankSum=-1.251;QD=9.68;ReadPosRankSum=-2.450;SOR=1.236	GT:AD:DP:GQ:PL	0/1:11,5:16:99:177,0,414
EU153402.1	80759	.	C	A	155.04	.	AC=1;AF=0.500;AN=2;BaseQRankSum=0.605;DP=14;ExcessHet=0.0000;FS=2.398;MLEAC=1;MLEAF=0.500;MQ=53.81;MQRankSum=-2.572;QD=11.93;ReadPosRankSum=-1.846;SOR=1.609	GT:AD:DP:GQ:PL	0/1:7,6:13:99:198,0,276
EU153402.1	80765	.	A	G	117.61	.	AC=1;AF=0.500;AN=2;BaseQRankSum=0.000;DP=16;ExcessHet=0.0000;FS=0.000;MLEAC=1;MLEAF=0.500;MQ=54.63;MQRankSum=-1.401;QD=7.84;ReadPosRankSum=0.131;SOR=0.582	GT:AD:DP:GQ:PL	0/1:11,4:15:99:125,0,450
EU153402.1	80769	.	T	C	37.63	.	AC=1;AF=0.500;AN=2;BaseQRankSum=0.000;DP=18;ExcessHet=0.0000;FS=2.963;MLEAC=1;MLEAF=0.500;MQ=55.07;MQRankSum=-1.172;QD=2.51;ReadPosRankSum=0.183;SOR=1.802	GT:AD:DP:GQ:PL	0/1:13,2:15:45:45,0,540
EU153402.1	80771	.	C	T	59.02	.	AC=1;AF=0.500;AN=2;BaseQRankSum=0.000;DP=17;ExcessHet=0.0000;FS=0.000;MLEAC=1;MLEAF=0.500;MQ=54.77;MQRankSum=-1.999;QD=3.93;ReadPosRankSum=0.312;SOR=0.631	GT:AD:DP:GQ:PL	0/1:12,3:15:90:90,0,495
EU153402.1	80776	.	C	G	31.64	.	AC=1;AF=0.500;AN=2;BaseQRankSum=0.000;DP=19;ExcessHet=0.0000;FS=3.233;MLEAC=1;MLEAF=0.500;MQ=54.75;MQRankSum=-1.004;QD=1.86;ReadPosRankSum=0.636;SOR=2.303	GT:AD:DP:GQ:PL	0/1:15,2:17:39:39,0,624
EU153402.1	80780	.	T	A	154.64	.	AC=1;AF=0.500;AN=2;BaseQRankSum=0.000;DP=23;ExcessHet=0.0000;FS=0.000;MLEAC=1;MLEAF=0.500;MQ=52.92;MQRankSum=-1.377;QD=7.36;ReadPosRankSum=-0.372;SOR=0.542	GT:AD:DP:GQ:PL	0/1:16,5:21:99:162,0,657
EU153402.1	80792	.	T	C	149.04	.	AC=1;AF=0.500;AN=2;BaseQRankSum=0.000;DP=22;ExcessHet=0.0000;FS=2.271;MLEAC=1;MLEAF=0.500;MQ=52.10;MQRankSum=-3.341;QD=8.77;ReadPosRankSum=-2.376;SOR=0.160	GT:AD:DP:GQ:PL	0/1:10,7:17:99:264,0,399
EU153402.1	80793	.	A	G	145.90	.	AC=1;AF=0.500;AN=2;BaseQRankSum=0.000;DP=22;ExcessHet=0.0000;FS=0.000;MLEAC=1;MLEAF=0.500;MQ=52.10;MQRankSum=-0.713;QD=7.68;ReadPosRankSum=0.511;SOR=0.313	GT:AD:DP:GQ:PL	0/1:14,5:19:99:168,0,573
EU153402.1	80796	.	C	A	449.07	.	AC=1;AF=0.500;AN=2;BaseQRankSum=0.000;DP=19;ExcessHet=0.0000;FS=0.000;MLEAC=1;MLEAF=0.500;MQ=50.74;MQRankSum=-3.154;QD=26.42;ReadPosRankSum=-1.013;SOR=0.693	GT:AD:DP:GQ:PL	0/1:5,12:17:99:489,0,174
EU153402.1	80798	.	G	A	62.01	.	AC=1;AF=0.500;AN=2;BaseQRankSum=0.000;DP=17;ExcessHet=0.0000;FS=2.447;MLEAC=1;MLEAF=0.500;MQ=49.54;MQRankSum=-1.380;QD=4.13;ReadPosRankSum=-1.084;SOR=1.034	GT:AD:DP:GQ:PL	0/1:12,3:15:90:90,0,495
EU153402.1	80799	.	T	C	298.62	.	AC=1;AF=0.500;AN=2;BaseQRankSum=0.908;DP=22;ExcessHet=0.0000;FS=0.000;MLEAC=1;MLEAF=0.500;MQ=47.72;MQRankSum=-0.279;QD=16.59;ReadPosRankSum=-0.563;SOR=0.527	GT:AD:DP:GQ:PL	0/1:10,8:18:99:306,0,396
EU153402.1	80808	.	TCCCAAA	T	63.71	.	AC=1;AF=0.500;AN=2;BaseQRankSum=0.000;DP=22;ExcessHet=0.0000;FS=0.000;MLEAC=1;MLEAF=0.500;MQ=47.15;MQRankSum=-1.202;QD=3.03;ReadPosRankSum=-0.067;SOR=0.368	GT:AD:DP:GQ:PL	0/1:18,3:21:72:72,0,747
EU153402.1	80810	.	C	T	62.04	.	AC=1;AF=0.500;AN=2;BaseQRankSum=0.000;DP=22;ExcessHet=0.0000;FS=4.868;MLEAC=1;MLEAF=0.500;MQ=47.15;MQRankSum=0.297;QD=3.45;ReadPosRankSum=2.435;SOR=0.707	GT:AD:DP:GQ:PL	0/1:13,5:18:99:171,0,531
EU153402.1	80816	.	A	C	30.64	.	AC=1;AF=0.500;AN=2;BaseQRankSum=0.000;DP=29;ExcessHet=0.0000;FS=0.000;MLEAC=1;MLEAF=0.500;MQ=48.10;MQRankSum=-1.430;QD=1.06;ReadPosRankSum=-0.180;SOR=0.892	GT:AD:DP:GQ:PL	0/1:26,3:29:38:38,0,1083
EU153402.1	80822	.	C	G	64.64	.	AC=1;AF=0.500;AN=2;BaseQRankSum=0.544;DP=21;ExcessHet=0.0000;FS=6.410;MLEAC=1;MLEAF=0.500;MQ=47.98;MQRankSum=-0.556;QD=3.08;ReadPosRankSum=-0.453;SOR=2.833	GT:AD:DP:GQ:PL	0/1:18,3:21:72:72,0,682
EU153402.1	80830	.	T	C	55.64	.	AC=1;AF=0.500;AN=2;BaseQRankSum=0.000;DP=24;ExcessHet=0.0000;FS=0.000;MLEAC=1;MLEAF=0.500;MQ=48.79;MQRankSum=-0.397;QD=2.32;ReadPosRankSum=1.341;SOR=0.846	GT:AD:DP:GQ:PL	0/1:21,3:24:63:63,0,872
EU153402.1	80834	.	C	T	61.64	.	AC=1;AF=0.500;AN=2;BaseQRankSum=0.596;DP=23;ExcessHet=0.0000;FS=6.193;MLEAC=1;MLEAF=0.500;MQ=49.87;MQRankSum=-1.071;QD=2.80;ReadPosRankSum=0.297;SOR=2.655	GT:AD:DP:GQ:PL	0/1:19,3:22:69:69,0,724
EU153402.1	80841	.	T	G	365.06	.	AC=1;AF=0.500;AN=2;BaseQRankSum=0.000;DP=20;ExcessHet=0.0000;FS=1.957;MLEAC=1;MLEAF=0.500;MQ=49.35;MQRankSum=-1.401;QD=21.47;ReadPosRankSum=2.096;SOR=0.956	GT:AD:DP:GQ:PL	0/1:7,10:17:99:399,0,264
EU153402.1	80846	.	AG	A	262.55	.	AC=1;AF=0.500;AN=2;BaseQRankSum=0.000;DP=20;ExcessHet=0.0000;FS=2.081;MLEAC=1;MLEAF=0.500;MQ=49.95;MQRankSum=-1.656;QD=17.50;ReadPosRankSum=1.872;SOR=0.697	GT:AD:DP:GQ:PL	0/1:8,7:15:99:270,0,315
EU153402.1	80853	.	G	A	157.64	.	AC=1;AF=0.500;AN=2;BaseQRankSum=0.000;DP=18;ExcessHet=0.0000;FS=5.497;MLEAC=1;MLEAF=0.500;MQ=51.35;MQRankSum=-1.501;QD=9.85;ReadPosRankSum=1.107;SOR=1.893	GT:AD:DP:GQ:PL	0/1:11,5:16:99:165,0,447
EU153402.1	80855	.	A	ACCAGT	34.59	.	AC=1;AF=0.500;AN=2;BaseQRankSum=0.567;DP=18;ExcessHet=0.0000;FS=0.000;MLEAC=1;MLEAF=0.500;MQ=51.35;MQRankSum=0.245;QD=2.16;ReadPosRankSum=0.960;SOR=0.693	GT:AD:DP:GQ:PL	0/1:14,2:16:42:42,0,575
EU153402.1	80856	.	A	G	37.62	.	AC=1;AF=0.500;AN=2;BaseQRankSum=0.612;DP=18;ExcessHet=0.0000;FS=3.310;MLEAC=1;MLEAF=0.500;MQ=51.35;MQRankSum=-0.264;QD=2.51;ReadPosRankSum=2.191;SOR=2.279	GT:AD:DP:GQ:PL	0/1:13,2:15:45:45,0,531
EU153402.1	80857	.	A	C	42.64	.	AC=1;AF=0.500;AN=2;BaseQRankSum=0.000;DP=26;ExcessHet=0.0000;FS=0.000;MLEAC=1;MLEAF=0.500;MQ=47.46;MQRankSum=-0.725;QD=1.71;ReadPosRankSum=-0.085;SOR=0.765	GT:AD:DP:GQ:PL	0/1:22,3:25:50:50,0,915
EU153402.1	80860	.	C	T	197.07	.	AC=1;AF=0.500;AN=2;BaseQRankSum=0.230;DP=22;ExcessHet=0.0000;FS=1.984;MLEAC=1;MLEAF=0.500;MQ=47.32;MQRankSum=-2.100;QD=10.37;ReadPosRankSum=-0.349;SOR=1.609	GT:AD:DP:GQ:PL	0/1:12,7:19:99:258,0,483
EU153402.1	80864	.	A	G	146.04	.	AC=1;AF=0.500;AN=2;BaseQRankSum=0.000;DP=19;ExcessHet=0.0000;FS=5.332;MLEAC=1;MLEAF=0.500;MQ=50.07;MQRankSum=-3.224;QD=12.17;ReadPosRankSum=-0.489;SOR=1.930	GT:AD:DP:GQ:PL	0/1:7,5:12:99:189,0,279
EU153402.1	80872	.	T	C	340.64	.	AC=1;AF=0.500;AN=2;BaseQRankSum=1.455;DP=20;ExcessHet=0.0000;FS=2.017;MLEAC=1;MLEAF=0.500;MQ=48.48;MQRankSum=-3.603;QD=17.93;ReadPosRankSum=-2.002;SOR=1.532	GT:AD:DP:GQ:PL	0/1:10,9:19:99:348,0,393
EU153402.1	80878	.	G	A	63.64	.	AC=1;AF=0.500;AN=2;BaseQRankSum=1.069;DP=21;ExcessHet=0.0000;FS=9.397;MLEAC=1;MLEAF=0.500;MQ=49.09;MQRankSum=-3.512;QD=3.18;ReadPosRankSum=-1.231;SOR=3.422	GT:AD:DP:GQ:PL	0/1:14,6:20:71:71,0,570
EU153402.1	80880	.	AGGG	A	64.60	.	AC=1;AF=0.500;AN=2;BaseQRankSum=0.690;DP=21;ExcessHet=0.0000;FS=6.067;MLEAC=1;MLEAF=0.500;MQ=49.09;MQRankSum=1.131;QD=3.08;ReadPosRankSum=-0.252;SOR=0.889	GT:AD:DP:GQ:PL	0/1:18,3:21:72:72,0,747
EU153402.1	80884	.	G	A	250.64	.	AC=1;AF=0.500;AN=2;BaseQRankSum=0.873;DP=20;ExcessHet=0.0000;FS=4.775;MLEAC=1;MLEAF=0.500;MQ=49.42;MQRankSum=-3.399;QD=13.19;ReadPosRankSum=-1.101;SOR=2.066	GT:AD:DP:GQ:PL	0/1:12,7:19:99:258,0,483
EU153402.1	80885	.	G	GAAA,A	1186.05	.	AC=1,1;AF=0.500,0.500;AN=2;BaseQRankSum=-0.586;DP=52;ExcessHet=0.0000;FS=1.522;MLEAC=1,1;MLEAF=0.500,0.500;MQ=54.87;MQRankSum=-1.087;QD=25.78;ReadPosRankSum=-0.461;SOR=1.121	GT:AD:DP:GQ:PL	1/2:8,12,26:46:99:1236,756,1056,168,0,426
EU153402.1	80887	.	T	C	304.64	.	AC=1;AF=0.500;AN=2;BaseQRankSum=-2.698;DP=50;ExcessHet=0.0000;FS=1.388;MLEAC=1;MLEAF=0.500;MQ=54.76;MQRankSum=-3.589;QD=6.62;ReadPosRankSum=-0.626;SOR=0.425	GT:AD:DP:GQ:PL	0/1:36,10:46:99:312,0,1482
EU153402.1	80888	.	A	T	651.64	.	AC=1;AF=0.500;AN=2;BaseQRankSum=0.568;DP=50;ExcessHet=0.0000;FS=2.585;MLEAC=1;MLEAF=0.500;MQ=54.76;MQRankSum=2.707;QD=13.03;ReadPosRankSum=0.291;SOR=0.324	GT:AD:DP:GQ:PL	0/1:32,18:50:99:659,0,1289
EU153402.1	80892	.	A	G	606.64	.	AC=1;AF=0.500;AN=2;BaseQRankSum=1.108;DP=50;ExcessHet=0.0000;FS=2.544;MLEAC=1;MLEAF=0.500;MQ=54.76;MQRankSum=2.536;QD=12.13;ReadPosRankSum=-0.033;SOR=0.586	GT:AD:DP:GQ:PL	0/1:33,17:50:99:614,0,1334
EU153402.1	80898	.	T	A	1406.04	.	AC=1;AF=0.500;AN=2;BaseQRankSum=-0.813;DP=48;ExcessHet=0.0000;FS=11.509;MLEAC=1;MLEAF=0.500;MQ=54.75;MQRankSum=-1.743;QD=31.25;ReadPosRankSum=-1.280;SOR=0.709	GT:AD:DP:GQ:PL	0/1:9,36:45:99:1485,0,270
EU153402.1	80902	.	A	C,T	874.10	.	AC=1,1;AF=0.500,0.500;AN=2;BaseQRankSum=-1.008;DP=47;ExcessHet=0.0000;FS=14.703;MLEAC=1,1;MLEAF=0.500,0.500;MQ=54.64;MQRankSum=-1.546;QD=19.87;ReadPosRankSum=-1.225;SOR=0.850	GT:AD:DP:GQ:PL	1/2:11,16,17:44:99:891,252,666,210,0,621
EU153402.1	80904	.	G	A	442.64	.	AC=1;AF=0.500;AN=2;BaseQRankSum=0.960;DP=46;ExcessHet=0.0000;FS=1.292;MLEAC=1;MLEAF=0.500;MQ=54.58;MQRankSum=2.602;QD=9.84;ReadPosRankSum=-0.344;SOR=0.657	GT:AD:DP:GQ:PL	0/1:32,13:45:99:450,0,1305
EU153402.1	80909	.	AAAC	A	539.60	.	AC=1;AF=0.500;AN=2;BaseQRankSum=0.000;DP=61;ExcessHet=0.0000;FS=25.455;MLEAC=1;MLEAF=0.500;MQ=51.83;MQRankSum=-4.662;QD=9.99;ReadPosRankSum=1.032;SOR=3.603	GT:AD:DP:GQ:PL	0/1:35,19:54:99:547,0,1413
EU153402.1	80912	.	C	T	566.04	.	AC=1;AF=0.500;AN=2;BaseQRankSum=1.579;DP=40;ExcessHet=0.0000;FS=0.000;MLEAC=1;MLEAF=0.500;MQ=54.36;MQRankSum=1.332;QD=15.30;ReadPosRankSum=-1.901;SOR=0.610	GT:AD:DP:GQ:PL	0/1:21,16:37:99:609,0,834
EU153402.1	80913	.	A	T	286.64	.	AC=1;AF=0.500;AN=2;BaseQRankSum=-2.539;DP=39;ExcessHet=0.0000;FS=0.000;MLEAC=1;MLEAF=0.500;MQ=54.21;MQRankSum=-2.886;QD=7.75;ReadPosRankSum=1.300;SOR=0.892	GT:AD:DP:GQ:PL	0/1:28,9:37:99:294,0,1149
EU153402.1	80914	.	A	ATG	197.60	.	AC=1;AF=0.500;AN=2;BaseQRankSum=0.693;DP=44;ExcessHet=0.0000;FS=13.183;MLEAC=1;MLEAF=0.500;MQ=53.43;MQRankSum=-2.730;QD=4.49;ReadPosRankSum=0.649;SOR=2.813	GT:AD:DP:GQ:PL	0/1:36,8:44:99:205,0,1488
EU153402.1	80917	.	T	C	247.64	.	AC=1;AF=0.500;AN=2;BaseQRankSum=0.977;DP=52;ExcessHet=0.0000;FS=3.427;MLEAC=1;MLEAF=0.500;MQ=50.71;MQRankSum=3.246;QD=4.95;ReadPosRankSum=-0.600;SOR=0.583	GT:AD:DP:GQ:PL	0/1:41,9:50:99:255,0,1560
EU153402.1	80920	.	A	ACACAACAAC	244.60	.	AC=1;AF=0.500;AN=2;BaseQRankSum=1.102;DP=52;ExcessHet=0.0000;FS=3.372;MLEAC=1;MLEAF=0.500;MQ=50.71;MQRankSum=3.283;QD=4.80;ReadPosRankSum=-1.337;SOR=0.608	GT:AD:DP:GQ:PL	0/1:42,9:51:99:252,0,1602
EU153402.1	80922	.	A	AATTT	554.60	.	AC=1;AF=0.500;AN=2;BaseQRankSum=-0.214;DP=52;ExcessHet=0.0000;FS=31.332;MLEAC=1;MLEAF=0.500;MQ=50.71;MQRankSum=-3.433;QD=11.55;ReadPosRankSum=-2.994;SOR=3.595	GT:AD:DP:GQ:PL	0/1:29,19:48:99:562,0,1161
EU153402.1	80923	.	C	G	563.17	.	AC=1;AF=0.500;AN=2;BaseQRankSum=0.129;DP=47;ExcessHet=0.0000;FS=27.725;MLEAC=1;MLEAF=0.500;MQ=50.10;MQRankSum=-3.341;QD=12.51;ReadPosRankSum=-2.017;SOR=3.599	GT:AD:DP:GQ:PL	0/1:26,19:45:99:571,0,1035
EU153402.1	80926	.	A	AAATATAT	587.59	.	AC=1;AF=0.500;AN=2;BaseQRankSum=0.000;DP=46;ExcessHet=0.0000;FS=37.316;MLEAC=1;MLEAF=0.500;MQ=49.89;MQRankSum=-3.910;QD=15.46;ReadPosRankSum=1.659;SOR=3.588	GT:AD:DP:GQ:PL	0/1:19,19:38:99:595,0,741
EU153402.1	80929	.	C	CTAAAAACAAA	186.10	.	AC=1;AF=0.500;AN=2;BaseQRankSum=0.738;DP=28;ExcessHet=0.0000;FS=1.935;MLEAC=1;MLEAF=0.500;MQ=52.88;MQRankSum=-2.307;QD=7.75;ReadPosRankSum=0.195;SOR=1.238	GT:AD:DP:GQ:PL	0/1:18,6:24:99:198,0,738
EU153402.1	80932	.	C	T	193.64	.	AC=1;AF=0.500;AN=2;BaseQRankSum=1.137;DP=24;ExcessHet=0.0000;FS=4.310;MLEAC=1;MLEAF=0.500;MQ=52.00;MQRankSum=-1.441;QD=8.42;ReadPosRankSum=-0.665;SOR=1.196	GT:AD:DP:GQ:PL	0/1:17,6:23:99:201,0,696
EU153402.1	80934	.	G	GT	241.60	.	AC=1;AF=0.500;AN=2;BaseQRankSum=0.000;DP=25;ExcessHet=0.0000;FS=4.246;MLEAC=1;MLEAF=0.500;MQ=52.34;MQRankSum=-3.017;QD=10.98;ReadPosRankSum=0.743;SOR=0.621	GT:AD:DP:GQ:PL	0/1:15,7:22:99:249,0,609
EU153402.1	80935	.	A	AGAAC	109.60	.	AC=1;AF=0.500;AN=2;BaseQRankSum=0.000;DP=24;ExcessHet=0.0000;FS=10.447;MLEAC=1;MLEAF=0.500;MQ=52.00;MQRankSum=-2.393;QD=5.22;ReadPosRankSum=1.229;SOR=3.240	GT:AD:DP:GQ:PL	0/1:17,4:21:99:117,0,702
EU153402.1	80938	.	AGG	A	154.60	.	AC=1;AF=0.500;AN=2;BaseQRankSum=0.817;DP=25;ExcessHet=0.0000;FS=22.082;MLEAC=1;MLEAF=0.500;MQ=51.70;MQRankSum=-3.399;QD=7.36;ReadPosRankSum=1.371;SOR=3.588	GT:AD:DP:GQ:PL	0/1:16,5:21:99:162,0,657
EU153402.1	80946	.	G	A	148.64	.	AC=1;AF=0.500;AN=2;BaseQRankSum=1.191;DP=24;ExcessHet=0.0000;FS=14.287;MLEAC=1;MLEAF=0.500;MQ=51.33;MQRankSum=-2.534;QD=6.46;ReadPosRankSum=-0.298;SOR=3.596	GT:AD:DP:GQ:PL	0/1:18,5:23:99:156,0,741
EU153402.1	80951	.	C	T	271.64	.	AC=1;AF=0.500;AN=2;BaseQRankSum=0.741;DP=27;ExcessHet=0.0000;FS=3.771;MLEAC=1;MLEAF=0.500;MQ=52.36;MQRankSum=-3.011;QD=10.06;ReadPosRankSum=0.437;SOR=1.034	GT:AD:DP:GQ:PL	0/1:19,8:27:99:279,0,774
EU153402.1	80953	.	G	T	145.64	.	AC=1;AF=0.500;AN=2;BaseQRankSum=1.155;DP=27;ExcessHet=0.0000;FS=14.287;MLEAC=1;MLEAF=0.500;MQ=52.36;MQRankSum=-2.746;QD=6.07;ReadPosRankSum=0.107;SOR=3.594	GT:AD:DP:GQ:PL	0/1:19,5:24:99:153,0,783
EU153402.1	80954	.	G	A	181.64	.	AC=1;AF=0.500;AN=2;BaseQRankSum=1.184;DP=27;ExcessHet=0.0000;FS=11.146;MLEAC=1;MLEAF=0.500;MQ=52.36;MQRankSum=-2.897;QD=6.73;ReadPosRankSum=0.438;SOR=2.242	GT:AD:DP:GQ:PL	0/1:21,6:27:99:189,0,864
EU153402.1	80956	.	G	A	183.01	.	AC=1;AF=0.500;AN=2;BaseQRankSum=1.252;DP=28;ExcessHet=0.0000;FS=7.707;MLEAC=1;MLEAF=0.500;MQ=52.65;MQRankSum=-2.985;QD=7.04;ReadPosRankSum=0.350;SOR=2.272	GT:AD:DP:GQ:PL	0/1:20,6:26:99:192,0,822
EU153402.1	80958	.	T	TG	178.60	.	AC=1;AF=0.500;AN=2;BaseQRankSum=1.307;DP=28;ExcessHet=0.0000;FS=17.975;MLEAC=1;MLEAF=0.500;MQ=52.65;MQRankSum=-2.835;QD=6.38;ReadPosRankSum=0.112;SOR=3.899	GT:AD:DP:GQ:PL	0/1:22,6:28:99:186,0,906
EU153402.1	80959	.	GT	G	43.60	.	AC=1;AF=0.500;AN=2;BaseQRankSum=0.988;DP=28;ExcessHet=0.0000;FS=6.532;MLEAC=1;MLEAF=0.500;MQ=52.65;MQRankSum=-0.930;QD=1.56;ReadPosRankSum=1.598;SOR=2.812	GT:AD:DP:GQ:PL	0/1:25,3:28:51:51,0,1041
EU153402.1	80961	.	T	C	46.64	.	AC=1;AF=0.500;AN=2;BaseQRankSum=0.917;DP=28;ExcessHet=0.0000;FS=6.532;MLEAC=1;MLEAF=0.500;MQ=52.65;MQRankSum=-2.420;QD=1.73;ReadPosRankSum=1.274;SOR=2.817	GT:AD:DP:GQ:PL	0/1:24,3:27:54:54,0,999
EU153402.1	80962	.	T	C	43.64	.	AC=1;AF=0.500;AN=2;BaseQRankSum=1.013;DP=28;ExcessHet=0.0000;FS=6.532;MLEAC=1;MLEAF=0.500;MQ=52.65;MQRankSum=-2.345;QD=1.56;ReadPosRankSum=1.119;SOR=2.812	GT:AD:DP:GQ:PL	0/1:25,3:28:51:51,0,1041
EU153402.1	80963	.	T	C	175.64	.	AC=1;AF=0.500;AN=2;BaseQRankSum=1.205;DP=29;ExcessHet=0.0000;FS=0.000;MLEAC=1;MLEAF=0.500;MQ=52.92;MQRankSum=-2.867;QD=6.06;ReadPosRankSum=1.687;SOR=0.616	GT:AD:DP:GQ:PL	0/1:23,6:29:99:183,0,948
EU153402.1	80966	.	T	G	43.64	.	AC=1;AF=0.500;AN=2;BaseQRankSum=1.089;DP=28;ExcessHet=0.0000;FS=6.455;MLEAC=1;MLEAF=0.500;MQ=53.33;MQRankSum=-2.472;QD=1.56;ReadPosRankSum=0.818;SOR=2.825	GT:AD:DP:GQ:PL	0/1:25,3:28:51:51,0,1041
EU153402.1	80971	.	G	A	88.64	.	AC=1;AF=0.500;AN=2;BaseQRankSum=1.268;DP=28;ExcessHet=0.0000;FS=9.932;MLEAC=1;MLEAF=0.500;MQ=53.33;MQRankSum=-2.404;QD=3.17;ReadPosRankSum=0.952;SOR=3.248	GT:AD:DP:GQ:PL	0/1:24,4:28:96:96,0,996
EU153402.1	80972	.	A	T	43.64	.	AC=1;AF=0.500;AN=2;BaseQRankSum=1.089;DP=28;ExcessHet=0.0000;FS=6.455;MLEAC=1;MLEAF=0.500;MQ=53.33;MQRankSum=-2.472;QD=1.56;ReadPosRankSum=0.297;SOR=2.825	GT:AD:DP:GQ:PL	0/1:25,3:28:51:51,0,1041
EU153402.1	80975	.	T	A	142.64	.	AC=1;AF=0.500;AN=2;BaseQRankSum=1.624;DP=28;ExcessHet=0.0000;FS=18.266;MLEAC=1;MLEAF=0.500;MQ=53.33;MQRankSum=-3.918;QD=5.71;ReadPosRankSum=-1.387;SOR=3.593	GT:AD:DP:GQ:PL	0/1:20,5:25:99:150,0,825
EU153402.1	80977	.	ATG	A	271.60	.	AC=1;AF=0.500;AN=2;BaseQRankSum=1.992;DP=27;ExcessHet=0.0000;FS=27.139;MLEAC=1;MLEAF=0.500;MQ=53.06;MQRankSum=-4.291;QD=10.06;ReadPosRankSum=-1.435;SOR=4.398	GT:AD:DP:GQ:PL	0/1:19,8:27:99:279,0,774
EU153402.1	80980	.	C	CA	157.60	.	AC=1;AF=0.500;AN=2;BaseQRankSum=1.576;DP=27;ExcessHet=0.0000;FS=14.880;MLEAC=1;MLEAF=0.500;MQ=53.06;MQRankSum=-4.256;QD=7.88;ReadPosRankSum=-1.250;SOR=3.592	GT:AD:DP:GQ:PL	0/1:15,5:20:99:165,0,615
EU153402.1	80988	.	ACACCC	A	37.60	.	AC=1;AF=0.500;AN=2;BaseQRankSum=0.654;DP=30;ExcessHet=0.0000;FS=6.495;MLEAC=1;MLEAF=0.500;MQ=53.49;MQRankSum=-2.524;QD=1.25;ReadPosRankSum=-0.382;SOR=2.813	GT:AD:DP:GQ:PL	0/1:27,3:30:45:45,0,1125
EU153402.1	80989	.	C	A	230.04	.	AC=1;AF=0.500;AN=2;BaseQRankSum=1.492;DP=25;ExcessHet=0.0000;FS=0.000;MLEAC=1;MLEAF=0.500;MQ=53.11;MQRankSum=-4.396;QD=10.46;ReadPosRankSum=0.109;SOR=0.473	GT:AD:DP:GQ:PL	0/1:14,8:22:99:294,0,564
EU153402.1	80993	.	C	T	94.64	.	AC=1;AF=0.500;AN=2;BaseQRankSum=1.116;DP=28;ExcessHet=0.0000;FS=5.545;MLEAC=1;MLEAF=0.500;MQ=54.66;MQRankSum=-3.644;QD=3.64;ReadPosRankSum=-1.113;SOR=1.472	GT:AD:DP:GQ:PL	0/1:22,4:26:99:102,0,912
EU153402.1	80994	.	C	G	94.64	.	AC=1;AF=0.500;AN=2;BaseQRankSum=1.085;DP=28;ExcessHet=0.0000;FS=2.269;MLEAC=1;MLEAF=0.500;MQ=54.66;MQRankSum=-3.307;QD=3.64;ReadPosRankSum=-0.925;SOR=1.551	GT:AD:DP:GQ:PL	0/1:22,4:26:99:102,0,912
EU153402.1	80998	.	C	T	79.64	.	AC=1;AF=0.500;AN=2;BaseQRankSum=0.796;DP=31;ExcessHet=0.0000;FS=0.000;MLEAC=1;MLEAF=0.500;MQ=53.86;MQRankSum=-2.136;QD=2.57;ReadPosRankSum=0.658;SOR=0.507	GT:AD:DP:GQ:PL	0/1:27,4:31:87:87,0,1114
EU153402.1	81029	.	C	T	130.64	.	AC=1;AF=0.500;AN=2;BaseQRankSum=0.510;DP=31;ExcessHet=0.0000;FS=2.062;MLEAC=1;MLEAF=0.500;MQ=55.71;MQRankSum=-2.605;QD=4.50;ReadPosRankSum=-1.314;SOR=1.473	GT:AD:DP:GQ:PL	0/1:24,5:29:99:138,0,993
EU153402.1	81037	.	G	A	261.81	.	AC=1;AF=0.500;AN=2;BaseQRankSum=-0.114;DP=30;ExcessHet=0.0000;FS=0.000;MLEAC=1;MLEAF=0.500;MQ=55.09;MQRankSum=-3.203;QD=10.07;ReadPosRankSum=-2.675;SOR=0.784	GT:AD:DP:GQ:PL	0/1:18,8:26:99:282,0,722
EU153402.1	81048	.	G	A	457.64	.	AC=1;AF=0.500;AN=2;BaseQRankSum=1.044;DP=26;ExcessHet=0.0000;FS=0.000;MLEAC=1;MLEAF=0.500;MQ=54.54;MQRankSum=-3.675;QD=18.31;ReadPosRankSum=-1.663;SOR=0.582	GT:AD:DP:GQ:PL	0/1:13,12:25:99:465,0,510
EU153402.1	81049	.	G	A	244.64	.	AC=1;AF=0.500;AN=2;BaseQRankSum=0.000;DP=25;ExcessHet=0.0000;FS=0.000;MLEAC=1;MLEAF=0.500;MQ=54.31;MQRankSum=-3.292;QD=11.65;ReadPosRankSum=-1.900;SOR=0.665	GT:AD:DP:GQ:PL	0/1:14,7:21:99:252,0,567
EU153402.1	81051	.	G	A	144.99	.	AC=1;AF=0.500;AN=2;BaseQRankSum=0.000;DP=24;ExcessHet=0.0000;FS=0.000;MLEAC=1;MLEAF=0.500;MQ=54.40;MQRankSum=-2.752;QD=6.59;ReadPosRankSum=-2.811;SOR=0.473	GT:AD:DP:GQ:PL	0/1:17,5:22:99:159,0,699
EU153402.1	81055	.	G	A	280.64	.	AC=1;AF=0.500;AN=2;BaseQRankSum=0.756;DP=24;ExcessHet=0.0000;FS=1.871;MLEAC=1;MLEAF=0.500;MQ=54.06;MQRankSum=-2.887;QD=11.69;ReadPosRankSum=-2.576;SOR=0.677	GT:AD:DP:GQ:PL	0/1:16,8:24:99:288,0,648
EU153402.1	81061	.	AG	A	187.60	.	AC=1;AF=0.500;AN=2;BaseQRankSum=0.674;DP=25;ExcessHet=0.0000;FS=1.799;MLEAC=1;MLEAF=0.500;MQ=54.31;MQRankSum=-2.696;QD=7.50;ReadPosRankSum=-2.971;SOR=1.193	GT:AD:DP:GQ:PL	0/1:19,6:25:99:195,0,780
EU153402.1	81063	.	ATC	A	190.60	.	AC=1;AF=0.500;AN=2;BaseQRankSum=0.674;DP=25;ExcessHet=0.0000;FS=0.000;MLEAC=1;MLEAF=0.500;MQ=54.31;MQRankSum=-2.801;QD=7.94;ReadPosRankSum=-2.771;SOR=1.051	GT:AD:DP:GQ:PL	0/1:18,6:24:99:198,0,738
EU153402.1	81070	.	C	CAGT	196.60	.	AC=1;AF=0.500;AN=2;BaseQRankSum=0.738;DP=25;ExcessHet=0.0000;FS=0.000;MLEAC=1;MLEAF=0.500;MQ=54.56;MQRankSum=-3.259;QD=8.94;ReadPosRankSum=-1.365;SOR=1.022	GT:AD:DP:GQ:PL	0/1:16,6:22:99:204,0,654
EU153402.1	81072	.	A	G	97.64	.	AC=1;AF=0.500;AN=2;BaseQRankSum=0.000;DP=25;ExcessHet=0.0000;FS=0.000;MLEAC=1;MLEAF=0.500;MQ=54.56;MQRankSum=-1.295;QD=3.91;ReadPosRankSum=2.188;SOR=0.346	GT:AD:DP:GQ:PL	0/1:21,4:25:99:105,0,870
EU153402.1	81077	.	C	T	186.14	.	AC=1;AF=0.500;AN=2;BaseQRankSum=0.000;DP=26;ExcessHet=0.0000;FS=0.000;MLEAC=1;MLEAF=0.500;MQ=54.78;MQRankSum=-3.283;QD=7.76;ReadPosRankSum=-0.175;SOR=0.804	GT:AD:DP:GQ:PL	0/1:18,6:24:99:198,0,738
EU153402.1	81081	.	G	A	184.64	.	AC=1;AF=0.500;AN=2;BaseQRankSum=0.904;DP=28;ExcessHet=0.0000;FS=0.000;MLEAC=1;MLEAF=0.500;MQ=55.17;MQRankSum=-3.471;QD=7.10;ReadPosRankSum=0.300;SOR=0.846	GT:AD:DP:GQ:PL	0/1:20,6:26:99:192,0,822
EU153402.1	81083	.	C	A	358.64	.	AC=1;AF=0.500;AN=2;BaseQRankSum=1.473;DP=28;ExcessHet=0.0000;FS=3.622;MLEAC=1;MLEAF=0.500;MQ=55.17;MQRankSum=-3.326;QD=12.81;ReadPosRankSum=1.056;SOR=1.609	GT:AD:DP:GQ:PL	0/1:18,10:28:99:366,0,726
EU153402.1	81085	.	TACAA	T	178.60	.	AC=1;AF=0.500;AN=2;BaseQRankSum=1.181;DP=29;ExcessHet=0.0000;FS=0.000;MLEAC=1;MLEAF=0.500;MQ=54.72;MQRankSum=-3.141;QD=6.38;ReadPosRankSum=0.088;SOR=0.883	GT:AD:DP:GQ:PL	0/1:22,6:28:99:186,0,906
EU153402.1	81093	.	A	G	175.64	.	AC=1;AF=0.500;AN=2;BaseQRankSum=0.969;DP=29;ExcessHet=0.0000;FS=0.000;MLEAC=1;MLEAF=0.500;MQ=54.72;MQRankSum=-2.954;QD=6.06;ReadPosRankSum=1.185;SOR=0.804	GT:AD:DP:GQ:PL	0/1:23,6:29:99:183,0,948
EU153402.1	81097	.	T	G	184.64	.	AC=1;AF=0.500;AN=2;BaseQRankSum=1.044;DP=28;ExcessHet=0.0000;FS=0.000;MLEAC=1;MLEAF=0.500;MQ=54.52;MQRankSum=-3.129;QD=7.10;ReadPosRankSum=1.736;SOR=0.473	GT:AD:DP:GQ:PL	0/1:20,6:26:99:192,0,822
EU153402.1	81100	.	G	C	40.64	.	AC=1;AF=0.500;AN=2;BaseQRankSum=0.424;DP=30;ExcessHet=0.0000;FS=2.681;MLEAC=1;MLEAF=0.500;MQ=54.90;MQRankSum=-0.044;QD=1.40;ReadPosRankSum=-1.993;SOR=0.939	GT:AD:DP:GQ:PL	0/1:26,3:29:48:48,0,1083
EU153402.1	81102	.	G	T	352.64	.	AC=1;AF=0.500;AN=2;BaseQRankSum=-1.417;DP=31;ExcessHet=0.0000;FS=3.544;MLEAC=1;MLEAF=0.500;MQ=54.29;MQRankSum=-3.286;QD=11.75;ReadPosRankSum=2.307;SOR=0.892	GT:AD:DP:GQ:PL	0/1:20,10:30:99:360,0,810
EU153402.1	81107	.	T	C	31.64	.	AC=1;AF=0.500;AN=2;BaseQRankSum=0.444;DP=32;ExcessHet=0.0000;FS=6.405;MLEAC=1;MLEAF=0.500;MQ=53.41;MQRankSum=-1.783;QD=0.99;ReadPosRankSum=-1.040;SOR=2.826	GT:AD:DP:GQ:PL	0/1:29,3:32:39:39,0,1209
EU153402.1	81117	.	C	T	130.64	.	AC=1;AF=0.500;AN=2;BaseQRankSum=1.011;DP=31;ExcessHet=0.0000;FS=17.732;MLEAC=1;MLEAF=0.500;MQ=53.19;MQRankSum=-1.171;QD=4.50;ReadPosRankSum=-3.207;SOR=3.594	GT:AD:DP:GQ:PL	0/1:24,5:29:99:138,0,993
EU153402.1	81120	.	T	C	40.64	.	AC=1;AF=0.500;AN=2;BaseQRankSum=0.416;DP=30;ExcessHet=0.0000;FS=2.570;MLEAC=1;MLEAF=0.500;MQ=53.28;MQRankSum=-0.965;QD=1.40;ReadPosRankSum=-1.964;SOR=0.982	GT:AD:DP:GQ:PL	0/1:26,3:29:48:48,0,1083
EU153402.1	81123	.	GC	G	262.60	.	AC=1;AF=0.500;AN=2;BaseQRankSum=0.000;DP=33;ExcessHet=0.0000;FS=0.000;MLEAC=1;MLEAF=0.500;MQ=52.22;MQRankSum=-2.208;QD=8.75;ReadPosRankSum=3.641;SOR=0.540	GT:AD:DP:GQ:PL	0/1:22,8:30:99:270,0,900
EU153402.1	81131	.	A	T	31.64	.	AC=1;AF=0.500;AN=2;BaseQRankSum=0.539;DP=32;ExcessHet=0.0000;FS=0.000;MLEAC=1;MLEAF=0.500;MQ=51.52;MQRankSum=0.411;QD=0.99;ReadPosRankSum=-0.582;SOR=1.091	GT:AD:DP:GQ:PL	0/1:29,3:32:39:39,0,1209
EU153402.1	81132	.	T	C	169.64	.	AC=1;AF=0.500;AN=2;BaseQRankSum=0.583;DP=33;ExcessHet=0.0000;FS=0.000;MLEAC=1;MLEAF=0.500;MQ=51.80;MQRankSum=-1.808;QD=5.47;ReadPosRankSum=-1.686;SOR=0.622	GT:AD:DP:GQ:PL	0/1:25,6:31:99:177,0,1032
EU153402.1	81136	.	G	A	550.64	.	AC=1;AF=0.500;AN=2;BaseQRankSum=1.772;DP=25;ExcessHet=0.0000;FS=1.674;MLEAC=1;MLEAF=0.500;MQ=56.99;MQRankSum=-1.011;QD=22.94;ReadPosRankSum=-1.406;SOR=0.772	GT:AD:DP:GQ:PL	0/1:10,14:24:99:558,0,361
EU153402.1	81140	.	G	C	514.64	.	AC=1;AF=0.500;AN=2;BaseQRankSum=1.373;DP=24;ExcessHet=0.0000;FS=7.384;MLEAC=1;MLEAF=0.500;MQ=56.87;MQRankSum=-2.135;QD=24.51;ReadPosRankSum=-1.051;SOR=0.889	GT:AD:DP:GQ:PL	0/1:8,13:21:99:522,0,280
EU153402.1	81143	.	G	A	415.64	.	AC=1;AF=0.500;AN=2;BaseQRankSum=-0.909;DP=26;ExcessHet=0.0000;FS=1.660;MLEAC=1;MLEAF=0.500;MQ=56.48;MQRankSum=0.800;QD=17.32;ReadPosRankSum=-0.066;SOR=0.591	GT:AD:DP:GQ:PL	0/1:13,11:24:99:423,0,513
EU153402.1	81146	.	AG	A	52.60	.	AC=1;AF=0.500;AN=2;BaseQRankSum=0.504;DP=25;ExcessHet=0.0000;FS=6.021;MLEAC=1;MLEAF=0.500;MQ=56.33;MQRankSum=-2.582;QD=2.10;ReadPosRankSum=-1.704;SOR=2.522	GT:AD:DP:GQ:PL	0/1:22,3:25:60:60,0,915
EU153402.1	81151	.	C	T	421.58	.	AC=1;AF=0.500;AN=2;BaseQRankSum=1.091;DP=25;ExcessHet=0.0000;FS=1.740;MLEAC=1;MLEAF=0.500;MQ=56.33;MQRankSum=-2.724;QD=19.16;ReadPosRankSum=-1.052;SOR=1.192	GT:AD:DP:GQ:PL	0/1:11,11:22:99:429,0,429
EU153402.1	81152	.	A	G	295.58	.	AC=1;AF=0.500;AN=2;BaseQRankSum=-1.066;DP=26;ExcessHet=0.0000;FS=7.701;MLEAC=1;MLEAF=0.500;MQ=56.48;MQRankSum=-1.763;QD=15.56;ReadPosRankSum=-1.321;SOR=1.764	GT:AD:DP:GQ:PL	0/1:11,8:19:99:303,0,438
EU153402.1	81158	.	A	C	94.17	.	AC=1;AF=0.500;AN=2;BaseQRankSum=0.533;DP=28;ExcessHet=0.0000;FS=5.142;MLEAC=1;MLEAF=0.500;MQ=56.10;MQRankSum=0.043;QD=3.62;ReadPosRankSum=0.782;SOR=1.506	GT:AD:DP:GQ:PL	0/1:22,4:26:99:102,0,912
EU153402.1	81161	.	C	T	183.01	.	AC=1;AF=0.500;AN=2;BaseQRankSum=0.000;DP=29;ExcessHet=0.0000;FS=0.000;MLEAC=1;MLEAF=0.500;MQ=55.53;MQRankSum=-1.398;QD=7.04;ReadPosRankSum=2.101;SOR=0.392	GT:AD:DP:GQ:PL	0/1:20,6:26:99:192,0,822
EU153402.1	81162	.	C	T	133.40	.	AC=1;AF=0.500;AN=2;BaseQRankSum=-1.126;DP=30;ExcessHet=0.0000;FS=2.049;MLEAC=1;MLEAF=0.500;MQ=55.68;MQRankSum=1.664;QD=4.76;ReadPosRankSum=-0.358;SOR=0.799	GT:AD:DP:GQ:PL	0/1:23,5:28:99:141,0,951
EU153402.1	81163	.	T	G	88.52	.	AC=1;AF=0.500;AN=2;BaseQRankSum=0.676;DP=30;ExcessHet=0.0000;FS=0.000;MLEAC=1;MLEAF=0.500;MQ=55.68;MQRankSum=1.465;QD=3.16;ReadPosRankSum=-1.024;SOR=0.430	GT:AD:DP:GQ:PL	0/1:24,4:28:96:96,0,996
EU153402.1	81174	.	A	C	67.64	.	AC=1;AF=0.500;AN=2;BaseQRankSum=0.456;DP=35;ExcessHet=0.0000;FS=9.743;MLEAC=1;MLEAF=0.500;MQ=54.68;MQRankSum=-0.374;QD=1.93;ReadPosRankSum=0.722;SOR=1.432	GT:AD:DP:GQ:PL	0/1:31,4:35:75:75,0,1290
EU153402.1	81176	.	A	C	166.64	.	AC=1;AF=0.500;AN=2;BaseQRankSum=0.583;DP=34;ExcessHet=0.0000;FS=4.092;MLEAC=1;MLEAF=0.500;MQ=54.52;MQRankSum=-1.331;QD=5.21;ReadPosRankSum=1.141;SOR=0.202	GT:AD:DP:GQ:PL	0/1:26,6:32:99:174,0,1074
EU153402.1	81177	.	C	T	124.64	.	AC=1;AF=0.500;AN=2;BaseQRankSum=-2.461;DP=34;ExcessHet=0.0000;FS=0.000;MLEAC=1;MLEAF=0.500;MQ=54.52;MQRankSum=0.736;QD=4.02;ReadPosRankSum=0.457;SOR=0.437	GT:AD:DP:GQ:PL	0/1:26,5:31:99:132,0,1060
EU153402.1	81178	.	T	C	304.64	.	AC=1;AF=0.500;AN=2;BaseQRankSum=0.727;DP=32;ExcessHet=0.0000;FS=3.676;MLEAC=1;MLEAF=0.500;MQ=54.15;MQRankSum=0.191;QD=9.83;ReadPosRankSum=0.612;SOR=1.532	GT:AD:DP:GQ:PL	0/1:22,9:31:99:312,0,897
EU153402.1	81184	.	AT	A	85.60	.	AC=1;AF=0.500;AN=2;BaseQRankSum=0.510;DP=33;ExcessHet=0.0000;FS=9.795;MLEAC=1;MLEAF=0.500;MQ=54.34;MQRankSum=-0.102;QD=2.95;ReadPosRankSum=0.756;SOR=1.430	GT:AD:DP:GQ:PL	0/1:25,4:29:93:93,0,1038
EU153402.1	81185	.	T	A	482.04	.	AC=1;AF=0.500;AN=2;BaseQRankSum=-0.567;DP=33;ExcessHet=0.0000;FS=1.893;MLEAC=1;MLEAF=0.500;MQ=54.34;MQRankSum=-1.937;QD=20.09;ReadPosRankSum=2.206;SOR=1.387	GT:AD:DP:GQ:PL	0/1:8,16:24:99:648,0,271
EU153402.1	81186	.	C	A	85.64	.	AC=1;AF=0.500;AN=2;BaseQRankSum=0.510;DP=32;ExcessHet=0.0000;FS=9.795;MLEAC=1;MLEAF=0.500;MQ=54.73;MQRankSum=-0.496;QD=2.95;ReadPosRankSum=0.821;SOR=1.430	GT:AD:DP:GQ:PL	0/1:25,4:29:93:93,0,1038
EU153402.1	81188	.	G	A	34.64	.	AC=1;AF=0.500;AN=2;BaseQRankSum=0.444;DP=32;ExcessHet=0.0000;FS=2.734;MLEAC=1;MLEAF=0.500;MQ=54.73;MQRankSum=-1.354;QD=1.12;ReadPosRankSum=0.726;SOR=1.850	GT:AD:DP:GQ:PL	0/1:28,3:31:42:42,0,1167
EU153402.1	81190	.	AAC	A	70.60	.	AC=1;AF=0.500;AN=2;BaseQRankSum=0.490;DP=36;ExcessHet=0.0000;FS=10.509;MLEAC=1;MLEAF=0.500;MQ=53.78;MQRankSum=-0.116;QD=2.08;ReadPosRankSum=0.702;SOR=1.424	GT:AD:DP:GQ:PL	0/1:30,4:34:78:78,0,1248
EU153402.1	81193	.	A	AGTT	67.60	.	AC=1;AF=0.500;AN=2;BaseQRankSum=0.472;DP=36;ExcessHet=0.0000;FS=9.743;MLEAC=1;MLEAF=0.500;MQ=53.78;MQRankSum=-0.112;QD=1.93;ReadPosRankSum=0.827;SOR=1.432	GT:AD:DP:GQ:PL	0/1:31,4:35:75:75,0,1290
EU153402.1	81195	.	G	A	109.64	.	AC=1;AF=0.500;AN=2;BaseQRankSum=0.644;DP=36;ExcessHet=0.0000;FS=1.900;MLEAC=1;MLEAF=0.500;MQ=53.78;MQRankSum=-1.884;QD=3.05;ReadPosRankSum=0.141;SOR=1.112	GT:AD:DP:GQ:PL	0/1:31,5:36:99:117,0,1287
EU153402.1	81197	.	A	G	160.64	.	AC=1;AF=0.500;AN=2;BaseQRankSum=0.540;DP=35;ExcessHet=0.0000;FS=0.000;MLEAC=1;MLEAF=0.500;MQ=53.60;MQRankSum=-2.622;QD=4.72;ReadPosRankSum=-1.379;SOR=0.527	GT:AD:DP:GQ:PL	0/1:28,6:34:99:168,0,1158
EU153402.1	81202	.	C	T	1103.64	.	AC=1;AF=0.500;AN=2;BaseQRankSum=-0.523;DP=37;ExcessHet=0.0000;FS=1.614;MLEAC=1;MLEAF=0.500;MQ=53.96;MQRankSum=-3.009;QD=29.83;ReadPosRankSum=2.606;SOR=0.411	GT:AD:DP:GQ:PL	0/1:9,28:37:99:1111,0,295
EU153402.1	81208	.	A	ATGTGC	70.60	.	AC=1;AF=0.500;AN=2;BaseQRankSum=0.456;DP=38;ExcessHet=0.0000;FS=9.392;MLEAC=1;MLEAF=0.500;MQ=54.13;MQRankSum=-0.236;QD=2.08;ReadPosRankSum=0.294;SOR=1.437	GT:AD:DP:GQ:PL	0/1:30,4:34:78:78,0,1248
EU153402.1	81209	.	C	T	340.52	.	AC=1;AF=0.500;AN=2;BaseQRankSum=-1.485;DP=38;ExcessHet=0.0000;FS=0.000;MLEAC=1;MLEAF=0.500;MQ=54.13;MQRankSum=-2.972;QD=10.02;ReadPosRankSum=-0.624;SOR=0.752	GT:AD:DP:GQ:PL	0/1:24,10:34:99:348,0,978
EU153402.1	81210	.	TTGAAC	T	58.60	.	AC=1;AF=0.500;AN=2;BaseQRankSum=0.435;DP=39;ExcessHet=0.0000;FS=8.797;MLEAC=1;MLEAF=0.500;MQ=54.29;MQRankSum=-0.424;QD=1.54;ReadPosRankSum=-0.465;SOR=1.447	GT:AD:DP:GQ:PL	0/1:34,4:38:66:66,0,1416
EU153402.1	81211	.	T	A	104.04	.	AC=1;AF=0.500;AN=2;BaseQRankSum=0.540;DP=39;ExcessHet=0.0000;FS=0.000;MLEAC=1;MLEAF=0.500;MQ=54.29;MQRankSum=0.316;QD=2.97;ReadPosRankSum=2.418;SOR=0.489	GT:AD:DP:GQ:PL	0/1:29,6:35:99:165,0,1200
EU153402.1	81217	.	G	A	151.64	.	AC=1;AF=0.500;AN=2;BaseQRankSum=0.000;DP=38;ExcessHet=0.0000;FS=0.000;MLEAC=1;MLEAF=0.500;MQ=54.13;MQRankSum=-2.988;QD=4.10;ReadPosRankSum=-0.481;SOR=0.776	GT:AD:DP:GQ:PL	0/1:31,6:37:99:159,0,1284
EU153402.1	81220	.	C	T	109.64	.	AC=1;AF=0.500;AN=2;BaseQRankSum=0.634;DP=37;ExcessHet=0.0000;FS=5.297;MLEAC=1;MLEAF=0.500;MQ=54.71;MQRankSum=-3.071;QD=3.05;ReadPosRankSum=0.961;SOR=2.546	GT:AD:DP:GQ:PL	0/1:31,5:36:99:117,0,1287
EU153402.1	81221	.	A	C	172.64	.	AC=1;AF=0.500;AN=2;BaseQRankSum=0.780;DP=37;ExcessHet=0.0000;FS=1.987;MLEAC=1;MLEAF=0.500;MQ=54.71;MQRankSum=-1.351;QD=5.75;ReadPosRankSum=-1.089;SOR=1.508	GT:AD:DP:GQ:PL	0/1:24,6:30:99:180,0,990
EU153402.1	81222	.	A	G	64.64	.	AC=1;AF=0.500;AN=2;BaseQRankSum=0.571;DP=37;ExcessHet=0.0000;FS=2.437;MLEAC=1;MLEAF=0.500;MQ=54.71;MQRankSum=1.718;QD=1.80;ReadPosRankSum=1.359;SOR=0.160	GT:AD:DP:GQ:PL	0/1:32,4:36:72:72,0,1332
EU153402.1	81224	.	A	T	58.64	.	AC=1;AF=0.500;AN=2;BaseQRankSum=0.562;DP=38;ExcessHet=0.0000;FS=10.747;MLEAC=1;MLEAF=0.500;MQ=54.86;MQRankSum=-0.451;QD=1.54;ReadPosRankSum=-0.685;SOR=1.423	GT:AD:DP:GQ:PL	0/1:34,4:38:66:66,0,1416
EU153402.1	81227	.	C	A	142.64	.	AC=1;AF=0.500;AN=2;BaseQRankSum=0.662;DP=40;ExcessHet=0.0000;FS=0.000;MLEAC=1;MLEAF=0.500;MQ=54.40;MQRankSum=0.737;QD=3.57;ReadPosRankSum=1.285;SOR=0.430	GT:AD:DP:GQ:PL	0/1:34,6:40:99:150,0,1410
EU153402.1	81229	.	G	A	517.64	.	AC=1;AF=0.500;AN=2;BaseQRankSum=1.529;DP=41;ExcessHet=0.0000;FS=1.524;MLEAC=1;MLEAF=0.500;MQ=54.13;MQRankSum=-3.842;QD=14.79;ReadPosRankSum=0.368;SOR=1.270	GT:AD:DP:GQ:PL	0/1:21,14:35:99:525,0,840
EU153402.1	81233	.	A	G	100.64	.	AC=1;AF=0.500;AN=2;BaseQRankSum=0.605;DP=39;ExcessHet=0.0000;FS=2.155;MLEAC=1;MLEAF=0.500;MQ=53.82;MQRankSum=-1.900;QD=2.58;ReadPosRankSum=1.114;SOR=0.233	GT:AD:DP:GQ:PL	0/1:34,5:39:99:108,0,1413
EU153402.1	81234	.	G	T	58.64	.	AC=1;AF=0.500;AN=2;BaseQRankSum=0.000;DP=39;ExcessHet=0.0000;FS=2.486;MLEAC=1;MLEAF=0.500;MQ=53.82;MQRankSum=1.802;QD=1.54;ReadPosRankSum=0.905;SOR=0.138	GT:AD:DP:GQ:PL	0/1:34,4:38:66:66,0,1416
EU153402.1	81235	.	A	ACGTTG	61.60	.	AC=1;AF=0.500;AN=2;BaseQRankSum=0.000;DP=39;ExcessHet=0.0000;FS=2.464;MLEAC=1;MLEAF=0.500;MQ=53.82;MQRankSum=1.761;QD=1.66;ReadPosRankSum=0.755;SOR=0.148	GT:AD:DP:GQ:PL	0/1:33,4:37:69:69,0,1374
EU153402.1	81238	.	T	C	211.58	.	AC=1;AF=0.500;AN=2;BaseQRankSum=0.605;DP=38;ExcessHet=0.0000;FS=1.995;MLEAC=1;MLEAF=0.500;MQ=53.64;MQRankSum=-1.670;QD=6.61;ReadPosRankSum=0.274;SOR=0.283	GT:AD:DP:GQ:PL	0/1:25,7:32:99:219,0,1029
EU153402.1	81240	.	T	G	730.64	.	AC=1;AF=0.500;AN=2;BaseQRankSum=0.000;DP=40;ExcessHet=0.0000;FS=0.000;MLEAC=1;MLEAF=0.500;MQ=53.51;MQRankSum=-3.203;QD=18.73;ReadPosRankSum=0.285;SOR=0.631	GT:AD:DP:GQ:PL	0/1:20,19:39:99:738,0,783
EU153402.1	81245	.	AGTCAT	A	46.60	.	AC=1;AF=0.500;AN=2;BaseQRankSum=0.390;DP=43;ExcessHet=0.0000;FS=5.573;MLEAC=1;MLEAF=0.500;MQ=53.99;MQRankSum=1.737;QD=1.11;ReadPosRankSum=0.217;SOR=0.105	GT:AD:DP:GQ:PL	0/1:38,4:42:54:54,0,1584
EU153402.1	81247	.	T	TAA	63.71	.	AC=1;AF=0.500;AN=2;BaseQRankSum=-1.572;DP=41;ExcessHet=0.0000;FS=2.572;MLEAC=1;MLEAF=0.500;MQ=53.68;MQRankSum=-1.418;QD=1.77;ReadPosRankSum=-0.267;SOR=1.675	GT:AD:DP:GQ:PL	0/1:32,4:36:72:72,0,1332
EU153402.1	81248	.	C	A	440.04	.	AC=1;AF=0.500;AN=2;BaseQRankSum=-1.002;DP=41;ExcessHet=0.0000;FS=0.000;MLEAC=1;MLEAF=0.500;MQ=53.68;MQRankSum=-2.847;QD=12.94;ReadPosRankSum=0.340;SOR=0.653	GT:AD:DP:GQ:PL	0/1:19,15:34:99:573,0,753
EU153402.1	81249	.	ATC	A	63.71	.	AC=1;AF=0.500;AN=2;BaseQRankSum=0.449;DP=42;ExcessHet=0.0000;FS=2.556;MLEAC=1;MLEAF=0.500;MQ=53.84;MQRankSum=-1.014;QD=1.77;ReadPosRankSum=-0.571;SOR=1.445	GT:AD:DP:GQ:PL	0/1:32,4:36:72:72,0,1332
EU153402.1	81253	.	AGT	A	328.60	.	AC=1;AF=0.500;AN=2;BaseQRankSum=0.953;DP=44;ExcessHet=0.0000;FS=1.552;MLEAC=1;MLEAF=0.500;MQ=54.14;MQRankSum=0.345;QD=8.65;ReadPosRankSum=-0.676;SOR=0.976	GT:AD:DP:GQ:PL	0/1:28,10:38:99:336,0,1146
EU153402.1	81257	.	T	A	253.64	.	AC=1;AF=0.500;AN=2;BaseQRankSum=-0.076;DP=42;ExcessHet=0.0000;FS=0.000;MLEAC=1;MLEAF=0.500;MQ=53.87;MQRankSum=-1.171;QD=7.69;ReadPosRankSum=-0.827;SOR=0.676	GT:AD:DP:GQ:PL	0/1:25,8:33:99:261,0,1026
EU153402.1	81262	.	C	A	112.64	.	AC=1;AF=0.500;AN=2;BaseQRankSum=-1.020;DP=40;ExcessHet=0.0000;FS=1.939;MLEAC=1;MLEAF=0.500;MQ=53.83;MQRankSum=-0.172;QD=3.22;ReadPosRankSum=-0.637;SOR=0.313	GT:AD:DP:GQ:PL	0/1:30,5:35:99:120,0,1245
EU153402.1	81264	.	A	ACGAAC	77.60	.	AC=1;AF=0.500;AN=2;BaseQRankSum=-2.091;DP=43;ExcessHet=0.0000;FS=12.485;MLEAC=1;MLEAF=0.500;MQ=52.61;MQRankSum=-3.328;QD=1.94;ReadPosRankSum=-0.311;SOR=1.869	GT:AD:DP:GQ:PL	0/1:35,5:40:85:85,0,1454
EU153402.1	81265	.	C	CAAACA	112.60	.	AC=1;AF=0.500;AN=2;BaseQRankSum=0.821;DP=41;ExcessHet=0.0000;FS=2.007;MLEAC=1;MLEAF=0.500;MQ=53.04;MQRankSum=0.602;QD=3.22;ReadPosRankSum=-0.493;SOR=1.368	GT:AD:DP:GQ:PL	0/1:30,5:35:99:120,0,1245
EU153402.1	81272	.	C	T	151.64	.	AC=1;AF=0.500;AN=2;BaseQRankSum=0.841;DP=40;ExcessHet=0.0000;FS=4.040;MLEAC=1;MLEAF=0.500;MQ=52.58;MQRankSum=-2.366;QD=4.10;ReadPosRankSum=-1.316;SOR=1.569	GT:AD:DP:GQ:PL	0/1:31,6:37:99:159,0,1284
EU153402.1	81276	.	A	G	235.64	.	AC=1;AF=0.500;AN=2;BaseQRankSum=0.774;DP=40;ExcessHet=0.0000;FS=6.410;MLEAC=1;MLEAF=0.500;MQ=52.93;MQRankSum=-1.094;QD=6.04;ReadPosRankSum=-0.609;SOR=2.049	GT:AD:DP:GQ:PL	0/1:31,8:39:99:243,0,1278
EU153402.1	81280	.	C	G	907.64	.	AC=1;AF=0.500;AN=2;BaseQRankSum=1.631;DP=41;ExcessHet=0.0000;FS=2.835;MLEAC=1;MLEAF=0.500;MQ=52.52;MQRankSum=-3.985;QD=22.69;ReadPosRankSum=-0.720;SOR=1.220	GT:AD:DP:GQ:PL	0/1:17,23:40:99:915,0,645
EU153402.1	81282	.	T	A	77.64	.	AC=1;AF=0.500;AN=2;BaseQRankSum=0.545;DP=42;ExcessHet=0.0000;FS=12.485;MLEAC=1;MLEAF=0.500;MQ=52.06;MQRankSum=-2.343;QD=1.94;ReadPosRankSum=0.741;SOR=1.869	GT:AD:DP:GQ:PL	0/1:35,5:40:85:85,0,1453
EU153402.1	81283	.	A	G	509.64	.	AC=1;AF=0.500;AN=2;BaseQRankSum=1.159;DP=42;ExcessHet=0.0000;FS=5.036;MLEAC=1;MLEAF=0.500;MQ=52.06;MQRankSum=-1.277;QD=13.77;ReadPosRankSum=-0.298;SOR=1.634	GT:AD:DP:GQ:PL	0/1:23,14:37:99:517,0,904
EU153402.1	81294	.	G	T	556.64	.	AC=1;AF=0.500;AN=2;BaseQRankSum=0.359;DP=40;ExcessHet=0.0000;FS=3.069;MLEAC=1;MLEAF=0.500;MQ=52.11;MQRankSum=-2.951;QD=15.04;ReadPosRankSum=-1.857;SOR=0.275	GT:AD:DP:GQ:PL	0/1:22,15:37:99:564,0,879
EU153402.1	81301	.	G	T	865.64	.	AC=1;AF=0.500;AN=2;BaseQRankSum=0.773;DP=39;ExcessHet=0.0000;FS=0.000;MLEAC=1;MLEAF=0.500;MQ=51.89;MQRankSum=-4.705;QD=22.20;ReadPosRankSum=-1.036;SOR=0.904	GT:AD:DP:GQ:PL	0/1:17,22:39:99:873,0,648
EU153402.1	81302	.	G	A	808.64	.	AC=1;AF=0.500;AN=2;BaseQRankSum=0.028;DP=39;ExcessHet=0.0000;FS=0.000;MLEAC=1;MLEAF=0.500;MQ=51.72;MQRankSum=-3.911;QD=20.73;ReadPosRankSum=-1.854;SOR=0.560	GT:AD:DP:GQ:PL	0/1:18,21:39:99:816,0,693
EU153402.1	81310	.	C	T	663.64	.	AC=1;AF=0.500;AN=2;BaseQRankSum=-0.556;DP=50;ExcessHet=0.0000;FS=4.212;MLEAC=1;MLEAF=0.500;MQ=49.82;MQRankSum=-4.447;QD=13.54;ReadPosRankSum=-2.493;SOR=1.229	GT:AD:DP:GQ:PL	0/1:30,19:49:99:671,0,1200
EU153402.1	81343	.	T	C	865.64	.	AC=1;AF=0.500;AN=2;BaseQRankSum=-1.045;DP=37;ExcessHet=0.0000;FS=1.423;MLEAC=1;MLEAF=0.500;MQ=53.62;MQRankSum=-2.484;QD=26.23;ReadPosRankSum=-2.649;SOR=0.757	GT:AD:DP:GQ:PL	0/1:11,22:33:99:873,0,380
EU153402.1	81345	.	G	A	496.64	.	AC=1;AF=0.500;AN=2;BaseQRankSum=-0.964;DP=30;ExcessHet=0.0000;FS=1.527;MLEAC=1;MLEAF=0.500;MQ=54.53;MQRankSum=-0.289;QD=18.39;ReadPosRankSum=-1.529;SOR=1.179	GT:AD:DP:GQ:PL	0/1:14,13:27:99:504,0,532
EU153402.1	81348	.	C	A	223.64	.	AC=1;AF=0.500;AN=2;BaseQRankSum=0.713;DP=32;ExcessHet=0.0000;FS=1.792;MLEAC=1;MLEAF=0.500;MQ=54.89;MQRankSum=0.836;QD=7.99;ReadPosRankSum=-1.211;SOR=1.473	GT:AD:DP:GQ:PL	0/1:21,7:28:99:231,0,861
EU153402.1	81350	.	ATAATATAG	A	223.48	.	AC=1;AF=0.500;AN=2;BaseQRankSum=-0.579;DP=32;ExcessHet=0.0000;FS=4.028;MLEAC=1;MLEAF=0.500;MQ=55.54;MQRankSum=0.366;QD=7.98;ReadPosRankSum=-1.121;SOR=1.577	GT:AD:DP:GQ:PL	0/1:21,7:28:99:231,0,861
EU153402.1	81359	.	A	AAGAG	40.60	.	AC=1;AF=0.500;AN=2;BaseQRankSum=-2.696;DP=30;ExcessHet=0.0000;FS=6.354;MLEAC=1;MLEAF=0.500;MQ=56.68;MQRankSum=-3.015;QD=1.40;ReadPosRankSum=-0.251;SOR=2.833	GT:AD:DP:GQ:PL	0/1:26,3:29:48:48,0,1083
EU153402.1	81361	.	A	G	34.64	.	AC=1;AF=0.500;AN=2;BaseQRankSum=0.873;DP=32;ExcessHet=0.0000;FS=11.964;MLEAC=1;MLEAF=0.500;MQ=56.89;MQRankSum=1.167;QD=1.12;ReadPosRankSum=2.544;SOR=2.793	GT:AD:DP:GQ:PL	0/1:28,3:31:42:42,0,1167
EU153402.1	81363	.	A	ATT	268.60	.	AC=1;AF=0.500;AN=2;BaseQRankSum=1.340;DP=32;ExcessHet=0.0000;FS=1.744;MLEAC=1;MLEAF=0.500;MQ=56.89;MQRankSum=0.767;QD=9.59;ReadPosRankSum=0.345;SOR=1.284	GT:AD:DP:GQ:PL	0/1:20,8:28:99:276,0,816
EU153402.1	81364	.	GA	G	268.60	.	AC=1;AF=0.500;AN=2;BaseQRankSum=0.069;DP=32;ExcessHet=0.0000;FS=3.969;MLEAC=1;MLEAF=0.500;MQ=56.89;MQRankSum=-0.035;QD=9.59;ReadPosRankSum=-0.027;SOR=1.863	GT:AD:DP:GQ:PL	0/1:20,8:28:99:276,0,816
EU153402.1	81368	.	G	GTGGC	265.60	.	AC=1;AF=0.500;AN=2;BaseQRankSum=0.387;DP=33;ExcessHet=0.0000;FS=6.237;MLEAC=1;MLEAF=0.500;MQ=56.09;MQRankSum=0.341;QD=9.16;ReadPosRankSum=0.398;SOR=1.838	GT:AD:DP:GQ:PL	0/1:21,8:29:99:273,0,851
EU153402.1	81370	.	A	AG	230	.	AC=1;AF=0.500;AN=2;BaseQRankSum=0.968;DP=32;ExcessHet=0.0000;FS=6.237;MLEAC=1;MLEAF=0.500;MQ=56.21;MQRankSum=0.341;QD=7.93;ReadPosRankSum=1.044;SOR=1.838	GT:AD:DP:GQ:PL	0/1:21,8:29:99:273,0,851
EU153402.1	81373	.	C	CATT	265.60	.	AC=1;AF=0.500;AN=2;BaseQRankSum=1.741;DP=33;ExcessHet=0.0000;FS=1.735;MLEAC=1;MLEAF=0.500;MQ=56.09;MQRankSum=0.835;QD=9.16;ReadPosRankSum=2.112;SOR=1.440	GT:AD:DP:GQ:PL	0/1:21,8:29:99:273,0,851
EU153402.1	81376	.	C	T	379.64	.	AC=1;AF=0.500;AN=2;BaseQRankSum=1.762;DP=36;ExcessHet=0.0000;FS=0.000;MLEAC=1;MLEAF=0.500;MQ=55.71;MQRankSum=1.408;QD=10.55;ReadPosRankSum=3.037;SOR=0.793	GT:AD:DP:GQ:PL	0/1:25,11:36:99:387,0,1010
EU153402.1	81377	.	C	G	253.64	.	AC=1;AF=0.500;AN=2;BaseQRankSum=1.607;DP=34;ExcessHet=0.0000;FS=3.654;MLEAC=1;MLEAF=0.500;MQ=56.21;MQRankSum=0.776;QD=7.69;ReadPosRankSum=1.988;SOR=1.501	GT:AD:DP:GQ:PL	0/1:25,8:33:99:261,0,1019
EU153402.1	81379	.	AT	A	337.60	.	AC=1;AF=0.500;AN=2;BaseQRankSum=1.686;DP=35;ExcessHet=0.0000;FS=1.464;MLEAC=1;MLEAF=0.500;MQ=55.58;MQRankSum=1.622;QD=9.65;ReadPosRankSum=2.918;SOR=0.438	GT:AD:DP:GQ:PL	0/1:25,10:35:99:345,0,1013
EU153402.1	81388	.	TCTG	T	241.60	.	AC=1;AF=0.500;AN=2;BaseQRankSum=0.371;DP=38;ExcessHet=0.0000;FS=3.740;MLEAC=1;MLEAF=0.500;MQ=55.95;MQRankSum=1.143;QD=6.53;ReadPosRankSum=2.395;SOR=1.755	GT:AD:DP:GQ:PL	0/1:29,8:37:99:249,0,1194
EU153402.1	81389	.	C	A	365.07	.	AC=1;AF=0.500;AN=2;BaseQRankSum=0.875;DP=38;ExcessHet=0.0000;FS=5.988;MLEAC=1;MLEAF=0.500;MQ=55.95;MQRankSum=-3.684;QD=13.04;ReadPosRankSum=2.302;SOR=1.022	GT:AD:DP:GQ:PL	0/1:12,16:28:99:636,0,456
EU153402.1	81392	.	AGG	A	232.60	.	AC=1;AF=0.500;AN=2;BaseQRankSum=0.993;DP=40;ExcessHet=0.0000;FS=3.575;MLEAC=1;MLEAF=0.500;MQ=56.06;MQRankSum=1.222;QD=5.82;ReadPosRankSum=2.398;SOR=1.480	GT:AD:DP:GQ:PL	0/1:32,8:40:99:240,0,1319
EU153402.1	81395	.	T	C	265.52	.	AC=1;AF=0.500;AN=2;BaseQRankSum=0.712;DP=39;ExcessHet=0.0000;FS=0.000;MLEAC=1;MLEAF=0.500;MQ=55.95;MQRankSum=-2.763;QD=9.16;ReadPosRankSum=0.407;SOR=0.610	GT:AD:DP:GQ:PL	0/1:21,8:29:99:273,0,858
EU153402.1	81404	.	T	C	154.64	.	AC=1;AF=0.500;AN=2;BaseQRankSum=0.000;DP=37;ExcessHet=0.0000;FS=1.816;MLEAC=1;MLEAF=0.500;MQ=55.28;MQRankSum=-0.299;QD=4.30;ReadPosRankSum=-1.232;SOR=0.307	GT:AD:DP:GQ:PL	0/1:30,6:36:99:162,0,1242
```
