## Supplementary Table S3 for "Whole-genome sequencing of CRFK and PG-4 cells to infer the phenotype of the original donor cats": Table_S3a.vcf (part 3 of 4)

```
EU153402.1	81411	.	A	G	112.64	.	AC=1;AF=0.500;AN=2;BaseQRankSum=0.000;DP=35;ExcessHet=0.0000;FS=1.939;MLEAC=1;MLEAF=0.500;MQ=55.00;MQRankSum=-3.035;QD=3.22;ReadPosRankSum=1.344;SOR=1.179	GT:AD:DP:GQ:PL	0/1:30,5:35:99:120,0,1245
EU153402.1	81416	.	A	T	64.64	.	AC=1;AF=0.500;AN=2;BaseQRankSum=0.000;DP=36;ExcessHet=0.0000;FS=5.553;MLEAC=1;MLEAF=0.500;MQ=55.14;MQRankSum=-2.532;QD=1.80;ReadPosRankSum=0.441;SOR=2.359	GT:AD:DP:GQ:PL	0/1:32,4:36:72:72,0,1332
EU153402.1	81417	.	ACC	A	70.60	.	AC=1;AF=0.500;AN=2;BaseQRankSum=0.464;DP=36;ExcessHet=0.0000;FS=0.000;MLEAC=1;MLEAF=0.500;MQ=55.14;MQRankSum=-0.424;QD=2.08;ReadPosRankSum=-2.428;SOR=0.602	GT:AD:DP:GQ:PL	0/1:30,4:34:78:78,0,1248
EU153402.1	81419	.	C	CGGGGATAA	76.60	.	AC=1;AF=0.500;AN=2;DP=37;ExcessHet=0.0000;FS=0.000;MLEAC=1;MLEAF=0.500;MQ=55.28;MQRankSum=-0.787;QD=2.39;ReadPosRankSum=-2.063;SOR=1.022	GT:AD:DP:GQ:PL	0/1:28,4:32:84:84,0,1164
EU153402.1	81422	.	A	ATT	241.60	.	AC=1;AF=0.500;AN=2;BaseQRankSum=0.000;DP=39;ExcessHet=0.0000;FS=0.000;MLEAC=1;MLEAF=0.500;MQ=54.86;MQRankSum=1.610;QD=6.53;ReadPosRankSum=2.060;SOR=0.973	GT:AD:DP:GQ:PL	0/1:29,8:37:99:249,0,1194
EU153402.1	81423	.	C	A	346.64	.	AC=1;AF=0.500;AN=2;BaseQRankSum=0.000;DP=38;ExcessHet=0.0000;FS=1.533;MLEAC=1;MLEAF=0.500;MQ=55.19;MQRankSum=0.092;QD=10.83;ReadPosRankSum=1.336;SOR=1.112	GT:AD:DP:GQ:PL	0/1:22,10:32:99:354,0,894
EU153402.1	81424	.	AG	A	115.60	.	AC=1;AF=0.500;AN=2;BaseQRankSum=0.000;DP=38;ExcessHet=0.0000;FS=2.026;MLEAC=1;MLEAF=0.500;MQ=54.83;MQRankSum=-0.188;QD=3.40;ReadPosRankSum=-0.728;SOR=1.449	GT:AD:DP:GQ:PL	0/1:29,5:34:99:123,0,1203
EU153402.1	81425	.	G	A	188.04	.	AC=1;AF=0.500;AN=2;BaseQRankSum=0.694;DP=38;ExcessHet=0.0000;FS=1.694;MLEAC=1;MLEAF=0.500;MQ=54.83;MQRankSum=-2.723;QD=6.07;ReadPosRankSum=-0.879;SOR=1.270	GT:AD:DP:GQ:PL	0/1:22,9:31:99:312,0,897
EU153402.1	81430	.	T	A	281.07	.	AC=1;AF=0.500;AN=2;BaseQRankSum=0.000;DP=40;ExcessHet=0.0000;FS=4.467;MLEAC=1;MLEAF=0.500;MQ=54.75;MQRankSum=-1.236;QD=10.41;ReadPosRankSum=0.466;SOR=2.044	GT:AD:DP:GQ:PL	0/1:12,15:27:99:594,0,459
EU153402.1	81435	.	T	A	196.78	.	AC=1;AF=0.500;AN=2;BaseQRankSum=0.000;DP=39;ExcessHet=0.0000;FS=0.000;MLEAC=1;MLEAF=0.500;MQ=54.66;MQRankSum=-2.289;QD=5.96;ReadPosRankSum=-0.088;SOR=0.984	GT:AD:DP:GQ:PL	0/1:26,7:33:99:216,0,1071
EU153402.1	81436	.	A	G	188.04	.	AC=1;AF=0.500;AN=2;BaseQRankSum=0.612;DP=39;ExcessHet=0.0000;FS=3.658;MLEAC=1;MLEAF=0.500;MQ=54.66;MQRankSum=1.461;QD=5.37;ReadPosRankSum=0.944;SOR=1.525	GT:AD:DP:GQ:PL	0/1:27,8:35:99:255,0,1110
EU153402.1	81440	.	A	T	67.64	.	AC=1;AF=0.500;AN=2;BaseQRankSum=0.580;DP=40;ExcessHet=0.0000;FS=0.000;MLEAC=1;MLEAF=0.500;MQ=54.34;MQRankSum=-0.777;QD=1.93;ReadPosRankSum=0.701;SOR=0.990	GT:AD:DP:GQ:PL	0/1:31,4:35:75:75,0,1290
EU153402.1	81442	.	G	T	52.64	.	AC=1;AF=0.500;AN=2;BaseQRankSum=0.472;DP=49;ExcessHet=0.0000;FS=2.090;MLEAC=1;MLEAF=0.500;MQ=53.92;MQRankSum=-0.806;QD=1.32;ReadPosRankSum=0.742;SOR=1.358	GT:AD:DP:GQ:PL	0/1:36,4:40:60:60,0,1474
EU153402.1	81444	.	T	G	146.04	.	AC=1;AF=0.500;AN=2;BaseQRankSum=0.925;DP=44;ExcessHet=0.0000;FS=1.685;MLEAC=1;MLEAF=0.500;MQ=54.22;MQRankSum=-1.568;QD=5.84;ReadPosRankSum=-0.869;SOR=1.230	GT:AD:DP:GQ:PL	0/1:15,10:25:99:375,0,574
EU153402.1	81445	.	A	T	49.40	.	AC=1;AF=0.500;AN=2;BaseQRankSum=0.545;DP=44;ExcessHet=0.0000;FS=8.450;MLEAC=1;MLEAF=0.500;MQ=54.22;MQRankSum=-2.533;QD=1.20;ReadPosRankSum=0.463;SOR=2.768	GT:AD:DP:GQ:PL	0/1:37,4:41:57:57,0,1542
EU153402.1	81446	.	A	T	225.01	.	AC=1;AF=0.500;AN=2;BaseQRankSum=0.000;DP=45;ExcessHet=0.0000;FS=1.625;MLEAC=1;MLEAF=0.500;MQ=54.29;MQRankSum=1.404;QD=5.36;ReadPosRankSum=-0.247;SOR=1.329	GT:AD:DP:GQ:PL	0/1:34,8:42:99:234,0,1404
EU153402.1	81447	.	CT	C	244.60	.	AC=1;AF=0.500;AN=2;BaseQRankSum=0.882;DP=49;ExcessHet=0.0000;FS=5.899;MLEAC=1;MLEAF=0.500;MQ=53.92;MQRankSum=0.723;QD=6.79;ReadPosRankSum=0.152;SOR=1.863	GT:AD:DP:GQ:PL	0/1:28,8:36:99:252,0,1152
EU153402.1	81450	.	T	C	62.04	.	AC=1;AF=0.500;AN=2;BaseQRankSum=-0.884;DP=49;ExcessHet=0.0000;FS=0.000;MLEAC=1;MLEAF=0.500;MQ=53.92;MQRankSum=-2.927;QD=1.55;ReadPosRankSum=-0.054;SOR=0.578	GT:AD:DP:GQ:PL	0/1:31,9:40:99:285,0,1275
EU153402.1	81451	.	A	C	230.04	.	AC=1;AF=0.500;AN=2;BaseQRankSum=0.113;DP=49;ExcessHet=0.0000;FS=3.219;MLEAC=1;MLEAF=0.500;MQ=53.92;MQRankSum=1.353;QD=5.48;ReadPosRankSum=-0.275;SOR=1.317	GT:AD:DP:GQ:PL	0/1:33,9:42:99:279,0,1359
EU153402.1	81452	.	A	G	818.64	.	AC=1;AF=0.500;AN=2;BaseQRankSum=1.100;DP=49;ExcessHet=0.0000;FS=2.557;MLEAC=1;MLEAF=0.500;MQ=53.92;MQRankSum=-3.174;QD=17.05;ReadPosRankSum=-0.439;SOR=1.179	GT:AD:DP:GQ:PL	0/1:26,22:48:99:826,0,1026
EU153402.1	81453	.	GCC	G	226.60	.	AC=1;AF=0.500;AN=2;BaseQRankSum=0.572;DP=51;ExcessHet=0.0000;FS=1.625;MLEAC=1;MLEAF=0.500;MQ=53.81;MQRankSum=1.440;QD=5.40;ReadPosRankSum=-0.470;SOR=1.329	GT:AD:DP:GQ:PL	0/1:34,8:42:99:234,0,1404
EU153402.1	81455	.	C	CGTT	211.60	.	AC=1;AF=0.500;AN=2;DP=49;ExcessHet=0.0000;FS=1.600;MLEAC=1;MLEAF=0.500;MQ=53.71;MQRankSum=1.676;QD=4.50;ReadPosRankSum=-0.460;SOR=1.317	GT:AD:DP:GQ:PL	0/1:39,8:47:99:219,0,1614
EU153402.1	81458	.	T	C	211.64	.	AC=1;AF=0.500;AN=2;BaseQRankSum=0.846;DP=49;ExcessHet=0.0000;FS=3.519;MLEAC=1;MLEAF=0.500;MQ=53.71;MQRankSum=1.540;QD=4.50;ReadPosRankSum=-0.725;SOR=1.467	GT:AD:DP:GQ:PL	0/1:39,8:47:99:219,0,1614
EU153402.1	81462	.	C	T	780.64	.	AC=1;AF=0.500;AN=2;BaseQRankSum=0.918;DP=52;ExcessHet=0.0000;FS=0.000;MLEAC=1;MLEAF=0.500;MQ=53.08;MQRankSum=1.487;QD=15.01;ReadPosRankSum=-0.637;SOR=0.765	GT:AD:DP:GQ:PL	0/1:31,21:52:99:788,0,1238
EU153402.1	81465	.	G	A	31.64	.	AC=1;AF=0.500;AN=2;BaseQRankSum=0.679;DP=51;ExcessHet=0.0000;FS=0.000;MLEAC=1;MLEAF=0.500;MQ=53.19;MQRankSum=-0.205;QD=0.67;ReadPosRankSum=2.866;SOR=0.693	GT:AD:DP:GQ:PL	0/1:43,4:47:39:39,0,1794
EU153402.1	81466	.	A	C	73.64	.	AC=1;AF=0.500;AN=2;BaseQRankSum=0.676;DP=52;ExcessHet=0.0000;FS=8.482;MLEAC=1;MLEAF=0.500;MQ=53.33;MQRankSum=-1.527;QD=1.53;ReadPosRankSum=0.606;SOR=3.007	GT:AD:DP:GQ:PL	0/1:43,5:48:81:81,0,1791
EU153402.1	81471	.	C	T	438.99	.	AC=1;AF=0.500;AN=2;BaseQRankSum=0.389;DP=50;ExcessHet=0.0000;FS=1.317;MLEAC=1;MLEAF=0.500;MQ=53.82;MQRankSum=1.061;QD=9.98;ReadPosRankSum=-0.014;SOR=0.990	GT:AD:DP:GQ:PL	0/1:31,13:44:99:453,0,1243
EU153402.1	81472	.	A	C	214.62	.	AC=1;AF=0.500;AN=2;BaseQRankSum=-1.796;DP=51;ExcessHet=0.0000;FS=0.000;MLEAC=1;MLEAF=0.500;MQ=53.95;MQRankSum=0.544;QD=4.67;ReadPosRankSum=-1.284;SOR=0.693	GT:AD:DP:GQ:PL	0/1:38,8:46:99:222,0,1572
EU153402.1	81561	.	C	T	301.64	.	AC=1;AF=0.500;AN=2;BaseQRankSum=-0.202;DP=21;ExcessHet=0.0000;FS=0.000;MLEAC=1;MLEAF=0.500;MQ=49.14;MQRankSum=-2.412;QD=17.74;ReadPosRankSum=-0.863;SOR=0.551	GT:AD:DP:GQ:PL	0/1:9,8:17:99:309,0,328
EU153402.1	81566	.	A	G	388.64	.	AC=1;AF=0.500;AN=2;BaseQRankSum=-0.632;DP=18;ExcessHet=0.0000;FS=1.778;MLEAC=1;MLEAF=0.500;MQ=51.23;MQRankSum=-2.561;QD=21.59;ReadPosRankSum=-1.100;SOR=0.368	GT:AD:DP:GQ:PL	0/1:8,10:18:99:396,0,289
EU153402.1	81568	.	C	T	37.64	.	AC=1;AF=0.500;AN=2;BaseQRankSum=0.937;DP=17;ExcessHet=0.0000;FS=3.310;MLEAC=1;MLEAF=0.500;MQ=50.69;MQRankSum=-1.142;QD=2.51;ReadPosRankSum=-0.099;SOR=2.279	GT:AD:DP:GQ:PL	0/1:13,2:15:45:45,0,525
EU153402.1	81574	.	G	A	163.64	.	AC=1;AF=0.500;AN=2;BaseQRankSum=-2.168;DP=18;ExcessHet=0.0000;FS=2.162;MLEAC=1;MLEAF=0.500;MQ=50.16;MQRankSum=-0.407;QD=9.09;ReadPosRankSum=-0.475;SOR=0.799	GT:AD:DP:GQ:PL	0/1:13,5:18:99:171,0,531
EU153402.1	81575	.	A	G	523.64	.	AC=1;AF=0.500;AN=2;BaseQRankSum=-0.814;DP=18;ExcessHet=0.0000;FS=2.162;MLEAC=1;MLEAF=0.500;MQ=50.16;MQRankSum=-2.745;QD=29.09;ReadPosRankSum=-0.197;SOR=1.034	GT:AD:DP:GQ:PL	0/1:5,13:18:99:531,0,171
EU153402.1	81579	.	A	G	607.64	.	AC=1;AF=0.500;AN=2;BaseQRankSum=1.234;DP=20;ExcessHet=0.0000;FS=0.000;MLEAC=1;MLEAF=0.500;MQ=49.01;MQRankSum=-2.857;QD=30.38;ReadPosRankSum=0.232;SOR=0.603	GT:AD:DP:GQ:PL	0/1:5,15:20:99:615,0,165
EU153402.1	81584	.	A	G	37.64	.	AC=1;AF=0.500;AN=2;BaseQRankSum=0.582;DP=30;ExcessHet=0.0000;FS=0.000;MLEAC=1;MLEAF=0.500;MQ=45.51;MQRankSum=-1.118;QD=1.25;ReadPosRankSum=-1.932;SOR=0.752	GT:AD:DP:GQ:PL	0/1:27,3:30:45:45,0,1048
EU153402.1	81591	.	C	CA	565.93	.	AC=1;AF=0.500;AN=2;BaseQRankSum=0.801;DP=30;ExcessHet=0.0000;FS=5.943;MLEAC=1;MLEAF=0.500;MQ=44.77;MQRankSum=-2.278;QD=20.21;ReadPosRankSum=0.507;SOR=1.336	GT:AD:DP:GQ:PL	0/1:13,15:28:99:591,0,501
EU153402.1	81593	.	ATC	A	127.60	.	AC=1;AF=0.500;AN=2;BaseQRankSum=-3.090;DP=30;ExcessHet=0.0000;FS=2.022;MLEAC=1;MLEAF=0.500;MQ=44.77;MQRankSum=1.458;QD=4.25;ReadPosRankSum=0.231;SOR=0.811	GT:AD:DP:GQ:PL	0/1:25,5:30:99:135,0,1035
EU153402.1	81596	.	A	ATAT	118.60	.	AC=1;AF=0.500;AN=2;BaseQRankSum=-3.090;DP=33;ExcessHet=0.0000;FS=4.847;MLEAC=1;MLEAF=0.500;MQ=41.97;MQRankSum=1.942;QD=3.59;ReadPosRankSum=0.347;SOR=0.707	GT:AD:DP:GQ:PL	0/1:28,5:33:99:126,0,1161
EU153402.1	81610	.	AC	A	31.60	.	AC=1;AF=0.500;AN=2;BaseQRankSum=0.539;DP=32;ExcessHet=0.0000;FS=2.673;MLEAC=1;MLEAF=0.500;MQ=42.44;MQRankSum=0.325;QD=0.99;ReadPosRankSum=-1.520;SOR=0.937	GT:AD:DP:GQ:PL	0/1:29,3:32:39:39,0,1193
EU153402.1	81612	.	T	C	895.64	.	AC=1;AF=0.500;AN=2;BaseQRankSum=-0.792;DP=32;ExcessHet=0.0000;FS=7.147;MLEAC=1;MLEAF=0.500;MQ=42.44;MQRankSum=-1.411;QD=30.88;ReadPosRankSum=2.962;SOR=1.878	GT:AD:DP:GQ:PL	0/1:7,22:29:99:903,0,228
EU153402.1	81613	.	A	G	113.07	.	AC=1;AF=0.500;AN=2;BaseQRankSum=-2.591;DP=30;ExcessHet=0.0000;FS=5.055;MLEAC=1;MLEAF=0.500;MQ=43.38;MQRankSum=1.407;QD=4.52;ReadPosRankSum=2.431;SOR=0.691	GT:AD:DP:GQ:PL	0/1:20,5:25:99:150,0,825
EU153402.1	81615	.	ACT	A	46.60	.	AC=1;AF=0.500;AN=2;BaseQRankSum=0.595;DP=27;ExcessHet=0.0000;FS=2.716;MLEAC=1;MLEAF=0.500;MQ=44.51;MQRankSum=-0.195;QD=1.73;ReadPosRankSum=-1.352;SOR=0.928	GT:AD:DP:GQ:PL	0/1:24,3:27:54:54,0,999
EU153402.1	81616	.	C	T	734.04	.	AC=1;AF=0.500;AN=2;BaseQRankSum=-0.566;DP=27;ExcessHet=0.0000;FS=10.414;MLEAC=1;MLEAF=0.500;MQ=44.51;MQRankSum=-2.781;QD=30.59;ReadPosRankSum=2.364;SOR=1.996	GT:AD:DP:GQ:PL	0/1:4,20:24:99:828,0,108
EU153402.1	81620	.	T	TCAAC	52.60	.	AC=1;AF=0.500;AN=2;BaseQRankSum=0.852;DP=27;ExcessHet=0.0000;FS=2.648;MLEAC=1;MLEAF=0.500;MQ=44.51;MQRankSum=0.042;QD=2.10;ReadPosRankSum=-0.921;SOR=0.959	GT:AD:DP:GQ:PL	0/1:22,3:25:60:60,0,915
EU153402.1	81623	.	A	G	46.64	.	AC=1;AF=0.500;AN=2;BaseQRankSum=0.000;DP=28;ExcessHet=0.0000;FS=2.716;MLEAC=1;MLEAF=0.500;MQ=44.39;MQRankSum=-0.195;QD=1.73;ReadPosRankSum=-0.656;SOR=0.928	GT:AD:DP:GQ:PL	0/1:24,3:27:54:54,0,998
EU153402.1	81627	.	A	C	37.64	.	AC=1;AF=0.500;AN=2;BaseQRankSum=0.000;DP=31;ExcessHet=0.0000;FS=2.703;MLEAC=1;MLEAF=0.500;MQ=46.13;MQRankSum=-0.490;QD=1.25;ReadPosRankSum=-0.072;SOR=0.927	GT:AD:DP:GQ:PL	0/1:27,3:30:45:45,0,1124
EU153402.1	81628	.	A	AAGAACCATATGATCCTCAAAATAGAT	173.60	.	AC=1;AF=0.500;AN=2;BaseQRankSum=0.000;DP=31;ExcessHet=0.0000;FS=1.900;MLEAC=1;MLEAF=0.500;MQ=46.13;MQRankSum=1.582;QD=5.99;ReadPosRankSum=2.251;SOR=0.275	GT:AD:DP:GQ:PL	0/1:23,6:29:99:181,0,949
EU153402.1	81630	.	T	G	688.67	.	AC=1;AF=0.500;AN=2;BaseQRankSum=0.000;DP=32;ExcessHet=0.0000;FS=15.896;MLEAC=1;MLEAF=0.500;MQ=46.51;MQRankSum=-3.780;QD=27.55;ReadPosRankSum=3.650;SOR=2.526	GT:AD:DP:GQ:PL	0/1:7,18:25:99:696,0,239
EU153402.1	81631	.	A	G	100.64	.	AC=1;AF=0.500;AN=2;BaseQRankSum=0.747;DP=26;ExcessHet=0.0000;FS=10.073;MLEAC=1;MLEAF=0.500;MQ=48.88;MQRankSum=-3.114;QD=4.19;ReadPosRankSum=2.760;SOR=3.246	GT:AD:DP:GQ:PL	0/1:20,4:24:99:108,0,828
EU153402.1	81635	.	G	GCATTTGACAAAGTACAGCATCTATTCTTGATAAAA	250.60	.	AC=1;AF=0.500;AN=2;BaseQRankSum=-1.826;DP=25;ExcessHet=0.0000;FS=1.871;MLEAC=1;MLEAF=0.500;MQ=48.39;MQRankSum=0.131;QD=13.19;ReadPosRankSum=-1.438;SOR=0.754	GT:AD:DP:GQ:PL	0/1:12,7:19:99:258,0,483
EU153402.1	81638	.	C	CCTTCAACAAAGTAGGGATAGAGACAACATGCTTCAGCATCATAAAGACCATT	161.60	.	AC=1;AF=0.500;AN=2;BaseQRankSum=0.000;DP=23;ExcessHet=0.0000;FS=0.000;MLEAC=1;MLEAF=0.500;MQ=48.21;MQRankSum=0.936;QD=8.98;ReadPosRankSum=-1.474;SOR=0.934	GT:AD:DP:GQ:PL	0/1:13,5:18:99:169,0,533
EU153402.1	81639	.	T	C	249.64	.	AC=1;AF=0.500;AN=2;BaseQRankSum=0.000;DP=23;ExcessHet=0.0000;FS=4.269;MLEAC=1;MLEAF=0.500;MQ=48.21;MQRankSum=-3.707;QD=12.48;ReadPosRankSum=3.081;SOR=1.561	GT:AD:DP:GQ:PL	0/1:13,7:20:99:257,0,523
EU153402.1	81641	.	C	T	394.64	.	AC=1;AF=0.500;AN=2;BaseQRankSum=0.000;DP=21;ExcessHet=0.0000;FS=9.890;MLEAC=1;MLEAF=0.500;MQ=48.40;MQRankSum=-3.440;QD=24.66;ReadPosRankSum=3.130;SOR=1.414	GT:AD:DP:GQ:PL	0/1:6,10:16:99:402,0,222
EU153402.1	81648	.	C	A	253.64	.	AC=1;AF=0.500;AN=2;BaseQRankSum=0.000;DP=18;ExcessHet=0.0000;FS=0.000;MLEAC=1;MLEAF=0.500;MQ=48.35;MQRankSum=-0.538;QD=14.09;ReadPosRankSum=0.553;SOR=0.551	GT:AD:DP:GQ:PL	0/1:11,7:18:99:261,0,435
EU153402.1	81650	.	T	C	118.64	.	AC=1;AF=0.500;AN=2;BaseQRankSum=0.000;DP=18;ExcessHet=0.0000;FS=16.406;MLEAC=1;MLEAF=0.500;MQ=48.35;MQRankSum=-3.157;QD=6.59;ReadPosRankSum=1.754;SOR=3.227	GT:AD:DP:GQ:PL	0/1:14,4:18:99:126,0,574
EU153402.1	81662	.	A	AAAAAAAGCATAT	73.60	.	AC=1;AF=0.500;AN=2;BaseQRankSum=0.000;DP=18;ExcessHet=0.0000;FS=2.527;MLEAC=1;MLEAF=0.500;MQ=47.76;MQRankSum=-0.893;QD=4.09;ReadPosRankSum=2.016;SOR=1.008	GT:AD:DP:GQ:PL	0/1:15,3:18:81:81,0,621
EU153402.1	81664	.	A	ACAAAGTATAACATCAATTCATGATAAAGCACGCAAGAAAGCATGCTTAGTCTCAACATAATAAAGGCCATATACAAAAACCACAGCTACCATCATACTCAATAGT	189.60	.	AC=1;AF=0.500;AN=2;BaseQRankSum=0.000;DP=21;ExcessHet=0.0000;FS=0.000;MLEAC=1;MLEAF=0.500;MQ=48.11;MQRankSum=-0.937;QD=9.03;ReadPosRankSum=-1.914;SOR=0.399	GT:AD:DP:GQ:PL	0/1:15,6:21:99:197,0,612
EU153402.1	81691	.	T	C	205.64	.	AC=1;AF=0.500;AN=2;BaseQRankSum=1.071;DP=19;ExcessHet=0.0000;FS=7.521;MLEAC=1;MLEAF=0.500;MQ=57.34;MQRankSum=-3.621;QD=10.82;ReadPosRankSum=0.351;SOR=2.279	GT:AD:DP:GQ:PL	0/1:13,6:19:99:213,0,528
EU153402.1	81698	.	A	G	205.64	.	AC=1;AF=0.500;AN=2;BaseQRankSum=1.071;DP=19;ExcessHet=0.0000;FS=4.775;MLEAC=1;MLEAF=0.500;MQ=57.34;MQRankSum=-3.621;QD=10.82;ReadPosRankSum=0.702;SOR=2.066	GT:AD:DP:GQ:PL	0/1:13,6:19:99:213,0,528
EU153402.1	81709	.	T	TCAACAAAAA	48.60	.	AC=1;AF=0.500;AN=2;BaseQRankSum=0.548;DP=20;ExcessHet=0.0000;FS=4.102;MLEAC=1;MLEAF=0.500;MQ=57.47;MQRankSum=-2.077;QD=2.43;ReadPosRankSum=0.511;SOR=1.468	GT:AD:DP:GQ:PL	0/1:17,3:20:56:56,0,705
EU153402.1	81710	.	T	A	34.64	.	AC=1;AF=0.500;AN=2;BaseQRankSum=0.816;DP=18;ExcessHet=0.0000;FS=3.010;MLEAC=1;MLEAF=0.500;MQ=59.05;MQRankSum=-2.457;QD=2.16;ReadPosRankSum=1.111;SOR=1.863	GT:AD:DP:GQ:PL	0/1:14,2:16:42:42,0,582
EU153402.1	81714	.	G	GTAA	31.60	.	AC=1;AF=0.500;AN=2;BaseQRankSum=0.667;DP=18;ExcessHet=0.0000;FS=3.140;MLEAC=1;MLEAF=0.500;MQ=59.05;MQRankSum=-1.464;QD=1.86;ReadPosRankSum=1.420;SOR=2.093	GT:AD:DP:GQ:PL	0/1:15,2:17:39:39,0,624
EU153402.1	81715	.	ATTG	A	34.60	.	AC=1;AF=0.500;AN=2;BaseQRankSum=0.692;DP=18;ExcessHet=0.0000;FS=3.010;MLEAC=1;MLEAF=0.500;MQ=59.05;MQRankSum=-2.457;QD=2.16;ReadPosRankSum=1.429;SOR=1.863	GT:AD:DP:GQ:PL	0/1:14,2:16:42:42,0,582
EU153402.1	81723	.	G	A	154.64	.	AC=1;AF=0.500;AN=2;BaseQRankSum=0.877;DP=21;ExcessHet=0.0000;FS=2.172;MLEAC=1;MLEAF=0.500;MQ=59.19;MQRankSum=-1.627;QD=7.36;ReadPosRankSum=-0.053;SOR=1.609	GT:AD:DP:GQ:PL	0/1:16,5:21:99:162,0,657
EU153402.1	81729	.	G	A	241.64	.	AC=1;AF=0.500;AN=2;BaseQRankSum=1.471;DP=22;ExcessHet=0.0000;FS=1.885;MLEAC=1;MLEAF=0.500;MQ=58.46;MQRankSum=-3.090;QD=10.98;ReadPosRankSum=0.035;SOR=1.426	GT:AD:DP:GQ:PL	0/1:15,7:22:99:249,0,609
EU153402.1	81739	.	C	A	103.64	.	AC=1;AF=0.500;AN=2;BaseQRankSum=1.462;DP=24;ExcessHet=0.0000;FS=0.000;MLEAC=1;MLEAF=0.500;MQ=58.59;MQRankSum=-3.878;QD=4.51;ReadPosRankSum=0.730;SOR=0.602	GT:AD:DP:GQ:PL	0/1:19,4:23:99:111,0,786
EU153402.1	81741	.	C	T	193.64	.	AC=1;AF=0.500;AN=2;BaseQRankSum=2.042;DP=24;ExcessHet=0.0000;FS=1.935;MLEAC=1;MLEAF=0.500;MQ=58.59;MQRankSum=-2.989;QD=8.42;ReadPosRankSum=0.350;SOR=1.278	GT:AD:DP:GQ:PL	0/1:17,6:23:99:201,0,696
EU153402.1	81745	.	A	G	187.64	.	AC=1;AF=0.500;AN=2;BaseQRankSum=1.701;DP=25;ExcessHet=0.0000;FS=1.799;MLEAC=1;MLEAF=0.500;MQ=57.69;MQRankSum=-1.821;QD=7.51;ReadPosRankSum=-0.210;SOR=1.193	GT:AD:DP:GQ:PL	0/1:19,6:25:99:195,0,780
EU153402.1	81754	.	C	T	220.64	.	AC=1;AF=0.500;AN=2;BaseQRankSum=1.604;DP=29;ExcessHet=0.0000;FS=6.680;MLEAC=1;MLEAF=0.500;MQ=55.72;MQRankSum=-1.430;QD=7.61;ReadPosRankSum=0.000;SOR=1.506	GT:AD:DP:GQ:PL	0/1:22,7:29:99:228,0,903
EU153402.1	81755	.	A	G	179.64	.	AC=1;AF=0.500;AN=2;BaseQRankSum=1.718;DP=30;ExcessHet=0.0000;FS=6.904;MLEAC=1;MLEAF=0.500;MQ=55.87;MQRankSum=-1.512;QD=5.99;ReadPosRankSum=-0.535;SOR=1.492	GT:AD:DP:GQ:PL	0/1:23,7:30:99:187,0,946
EU153402.1	81760	.	C	A	49.40	.	AC=1;AF=0.500;AN=2;BaseQRankSum=1.282;DP=30;ExcessHet=0.0000;FS=0.000;MLEAC=1;MLEAF=0.500;MQ=55.87;MQRankSum=-2.552;QD=1.90;ReadPosRankSum=-1.130;SOR=0.693	GT:AD:DP:GQ:PL	0/1:23,3:26:57:57,0,957
EU153402.1	81805	.	C	T	462.59	.	AC=1;AF=0.500;AN=2;BaseQRankSum=0.751;DP=41;ExcessHet=0.0000;FS=1.365;MLEAC=1;MLEAF=0.500;MQ=52.79;MQRankSum=-2.148;QD=12.17;ReadPosRankSum=-1.607;SOR=0.446	GT:AD:DP:GQ:PL	0/1:25,13:38:99:470,0,1010
EU153402.1	81808	.	C	T	109.64	.	AC=1;AF=0.500;AN=2;BaseQRankSum=-1.020;DP=40;ExcessHet=0.0000;FS=0.000;MLEAC=1;MLEAF=0.500;MQ=52.51;MQRankSum=-2.398;QD=3.05;ReadPosRankSum=-2.147;SOR=0.458	GT:AD:DP:GQ:PL	0/1:31,5:36:99:117,0,1287
EU153402.1	81809	.	C	T	97.64	.	AC=1;AF=0.500;AN=2;BaseQRankSum=-1.030;DP=40;ExcessHet=0.0000;FS=4.627;MLEAC=1;MLEAF=0.500;MQ=52.51;MQRankSum=0.816;QD=2.44;ReadPosRankSum=0.061;SOR=0.728	GT:AD:DP:GQ:PL	0/1:35,5:40:99:105,0,1455
EU153402.1	81813	.	G	A	54.74	.	AC=1;AF=0.500;AN=2;BaseQRankSum=-1.775;DP=42;ExcessHet=0.0000;FS=0.000;MLEAC=1;MLEAF=0.500;MQ=52.89;MQRankSum=-2.567;QD=1.40;ReadPosRankSum=-1.234;SOR=1.051	GT:AD:DP:GQ:PL	0/1:35,4:39:63:63,0,1458
EU153402.1	81814	.	G	A	55.52	.	AC=1;AF=0.500;AN=2;BaseQRankSum=0.402;DP=42;ExcessHet=0.0000;FS=5.551;MLEAC=1;MLEAF=0.500;MQ=52.89;MQRankSum=-0.573;QD=1.42;ReadPosRankSum=-0.315;SOR=1.457	GT:AD:DP:GQ:PL	0/1:35,4:39:63:63,0,1457
EU153402.1	81817	.	AG	A	82.60	.	AC=1;AF=0.500;AN=2;BaseQRankSum=0.469;DP=45;ExcessHet=0.0000;FS=8.164;MLEAC=1;MLEAF=0.500;MQ=51.98;MQRankSum=-1.685;QD=1.84;ReadPosRankSum=1.052;SOR=2.683	GT:AD:DP:GQ:PL	0/1:40,5:45:90:90,0,1665
EU153402.1	81824	.	C	T	189.64	.	AC=1;AF=0.500;AN=2;BaseQRankSum=0.000;DP=45;ExcessHet=0.0000;FS=0.000;MLEAC=1;MLEAF=0.500;MQ=51.70;MQRankSum=-0.740;QD=4.86;ReadPosRankSum=-0.721;SOR=0.650	GT:AD:DP:GQ:PL	0/1:32,7:39:99:197,0,1323
EU153402.1	81825	.	A	G	223.64	.	AC=1;AF=0.500;AN=2;BaseQRankSum=-0.378;DP=44;ExcessHet=0.0000;FS=3.938;MLEAC=1;MLEAF=0.500;MQ=51.50;MQRankSum=-1.688;QD=5.20;ReadPosRankSum=-1.154;SOR=0.165	GT:AD:DP:GQ:PL	0/1:35,8:43:99:231,0,1445
EU153402.1	81829	.	G	A	94.17	.	AC=1;AF=0.500;AN=2;BaseQRankSum=-0.392;DP=44;ExcessHet=0.0000;FS=8.565;MLEAC=1;MLEAF=0.500;MQ=51.11;MQRankSum=-1.428;QD=2.30;ReadPosRankSum=1.064;SOR=2.998	GT:AD:DP:GQ:PL	0/1:36,5:41:99:102,0,1497
EU153402.1	81839	.	C	T	118.64	.	AC=1;AF=0.500;AN=2;BaseQRankSum=-0.549;DP=51;ExcessHet=0.0000;FS=1.719;MLEAC=1;MLEAF=0.500;MQ=49.51;MQRankSum=-0.869;QD=2.33;ReadPosRankSum=1.437;SOR=0.312	GT:AD:DP:GQ:PL	0/1:44,7:51:99:126,0,1823
EU153402.1	81840	.	T	C	92.64	.	AC=1;AF=0.500;AN=2;BaseQRankSum=0.861;DP=53;ExcessHet=0.0000;FS=7.948;MLEAC=1;MLEAF=0.500;MQ=48.89;MQRankSum=-1.176;QD=1.75;ReadPosRankSum=1.897;SOR=2.863	GT:AD:DP:GQ:PL	0/1:47,6:53:99:100,0,1941
EU153402.1	81841	.	C	T	78.64	.	AC=1;AF=0.500;AN=2;BaseQRankSum=-1.263;DP=80;ExcessHet=0.0000;FS=0.000;MLEAC=1;MLEAF=0.500;MQ=47.26;MQRankSum=0.889;QD=1.03;ReadPosRankSum=0.742;SOR=0.463	GT:AD:DP:GQ:PL	0/1:69,7:76:86:86,0,2872
EU153402.1	81846	.	T	C	1236.04	.	AC=1;AF=0.500;AN=2;BaseQRankSum=2.573;DP=56;ExcessHet=0.0000;FS=2.605;MLEAC=1;MLEAF=0.500;MQ=48.54;MQRankSum=-4.474;QD=23.77;ReadPosRankSum=0.223;SOR=0.387	GT:AD:DP:GQ:PL	0/1:20,32:52:99:1280,0,743
EU153402.1	81853	.	G	A	105.64	.	AC=1;AF=0.500;AN=2;BaseQRankSum=0.689;DP=56;ExcessHet=0.0000;FS=0.000;MLEAC=1;MLEAF=0.500;MQ=47.81;MQRankSum=-0.578;QD=2.03;ReadPosRankSum=1.299;SOR=0.607	GT:AD:DP:GQ:PL	0/1:46,6:52:99:113,0,1913
EU153402.1	81856	.	C	T	1091.86	.	AC=1;AF=0.500;AN=2;BaseQRankSum=1.789;DP=58;ExcessHet=0.0000;FS=1.070;MLEAC=1;MLEAF=0.500;MQ=48.12;MQRankSum=-3.618;QD=19.85;ReadPosRankSum=-0.970;SOR=0.465	GT:AD:DP:GQ:PL	0/1:26,29:55:99:1113,0,983
EU153402.1	81865	.	G	A	195.64	.	AC=1;AF=0.500;AN=2;BaseQRankSum=-0.448;DP=69;ExcessHet=0.0000;FS=1.367;MLEAC=1;MLEAF=0.500;MQ=46.81;MQRankSum=1.001;QD=2.92;ReadPosRankSum=-0.065;SOR=0.941	GT:AD:DP:GQ:PL	0/1:58,9:67:99:203,0,2408
EU153402.1	81872	.	G	GT	192.60	.	AC=1;AF=0.500;AN=2;BaseQRankSum=-1.116;DP=73;ExcessHet=0.0000;FS=3.266;MLEAC=1;MLEAF=0.500;MQ=47.34;MQRankSum=1.077;QD=2.83;ReadPosRankSum=1.219;SOR=0.621	GT:AD:DP:GQ:PL	0/1:59,9:68:99:200,0,2304
EU153402.1	81873	.	T	TC	1209.60	.	AC=1;AF=0.500;AN=2;BaseQRankSum=2.308;DP=73;ExcessHet=0.0000;FS=2.125;MLEAC=1;MLEAF=0.500;MQ=47.34;MQRankSum=-4.470;QD=18.90;ReadPosRankSum=1.038;SOR=1.040	GT:AD:DP:GQ:PL	0/1:29,35:64:99:1217,0,1090
EU153402.1	81879	.	C	A	401.64	.	AC=1;AF=0.500;AN=2;BaseQRankSum=1.586;DP=67;ExcessHet=0.0000;FS=10.718;MLEAC=1;MLEAF=0.500;MQ=46.50;MQRankSum=-3.567;QD=6.48;ReadPosRankSum=0.469;SOR=1.878	GT:AD:DP:GQ:PL	0/1:47,15:62:99:409,0,1876
EU153402.1	81884	.	C	T	108.64	.	AC=1;AF=0.500;AN=2;BaseQRankSum=0.000;DP=71;ExcessHet=0.0000;FS=0.000;MLEAC=1;MLEAF=0.500;MQ=46.83;MQRankSum=0.997;QD=1.65;ReadPosRankSum=0.602;SOR=0.754	GT:AD:DP:GQ:PL	0/1:59,7:66:99:116,0,2456
EU153402.1	81892	.	C	T	105.64	.	AC=1;AF=0.500;AN=2;BaseQRankSum=0.397;DP=70;ExcessHet=0.0000;FS=0.000;MLEAC=1;MLEAF=0.500;MQ=47.05;MQRankSum=0.818;QD=1.58;ReadPosRankSum=0.773;SOR=0.723	GT:AD:DP:GQ:PL	0/1:60,7:67:99:113,0,2498
EU153402.1	81895	.	C	T	180.64	.	AC=1;AF=0.500;AN=2;BaseQRankSum=-0.704;DP=72;ExcessHet=0.0000;FS=1.388;MLEAC=1;MLEAF=0.500;MQ=46.98;MQRankSum=1.034;QD=2.51;ReadPosRankSum=1.070;SOR=0.777	GT:AD:DP:GQ:PL	0/1:63,9:72:99:188,0,2618
EU153402.1	81900	.	A	T	1160.64	.	AC=1;AF=0.500;AN=2;BaseQRankSum=-1.766;DP=72;ExcessHet=0.0000;FS=6.538;MLEAC=1;MLEAF=0.500;MQ=47.68;MQRankSum=-4.915;QD=17.32;ReadPosRankSum=2.920;SOR=1.106	GT:AD:DP:GQ:PL	0/1:36,31:67:99:1168,0,1395
EU153402.1	81901	.	C	G	1206.04	.	AC=1;AF=0.500;AN=2;BaseQRankSum=-0.445;DP=49;ExcessHet=0.0000;FS=0.000;MLEAC=1;MLEAF=0.500;MQ=51.16;MQRankSum=-0.451;QD=28.05;ReadPosRankSum=1.079;SOR=0.683	GT:AD:DP:GQ:PL	0/1:9,34:43:99:1401,0,262
EU153402.1	81904	.	A	T	150.04	.	AC=1;AF=0.500;AN=2;BaseQRankSum=0.000;DP=43;ExcessHet=0.0000;FS=1.697;MLEAC=1;MLEAF=0.500;MQ=51.59;MQRankSum=0.597;QD=3.75;ReadPosRankSum=-0.934;SOR=0.719	GT:AD:DP:GQ:PL	0/1:32,8:40:99:240,0,1320
EU153402.1	81905	.	T	C	95.67	.	AC=1;AF=0.500;AN=2;BaseQRankSum=0.000;DP=44;ExcessHet=0.0000;FS=0.000;MLEAC=1;MLEAF=0.500;MQ=51.80;MQRankSum=0.133;QD=2.39;ReadPosRankSum=1.556;SOR=0.760	GT:AD:DP:GQ:PL	0/1:35,5:40:99:105,0,1455
EU153402.1	81907	.	A	C	234.64	.	AC=1;AF=0.500;AN=2;BaseQRankSum=0.000;DP=44;ExcessHet=0.0000;FS=3.468;MLEAC=1;MLEAF=0.500;MQ=51.80;MQRankSum=0.117;QD=5.72;ReadPosRankSum=0.452;SOR=0.601	GT:AD:DP:GQ:PL	0/1:32,9:41:99:242,0,1318
EU153402.1	81910	.	A	G	1480.64	.	AC=1;AF=0.500;AN=2;BaseQRankSum=-0.431;DP=44;ExcessHet=0.0000;FS=0.000;MLEAC=1;MLEAF=0.500;MQ=51.91;MQRankSum=-1.177;QD=33.65;ReadPosRankSum=-0.922;SOR=0.715	GT:AD:DP:GQ:PL	0/1:8,36:44:99:1488,0,228
EU153402.1	81912	.	C	T	280.64	.	AC=1;AF=0.500;AN=2;BaseQRankSum=0.000;DP=42;ExcessHet=0.0000;FS=5.755;MLEAC=1;MLEAF=0.500;MQ=52.11;MQRankSum=0.124;QD=7.20;ReadPosRankSum=0.417;SOR=0.539	GT:AD:DP:GQ:PL	0/1:30,9:39:99:288,0,1232
EU153402.1	81913	.	A	G	277.64	.	AC=1;AF=0.500;AN=2;BaseQRankSum=0.000;DP=43;ExcessHet=0.0000;FS=3.551;MLEAC=1;MLEAF=0.500;MQ=52.31;MQRankSum=0.035;QD=6.94;ReadPosRankSum=0.434;SOR=0.569	GT:AD:DP:GQ:PL	0/1:31,9:40:99:285,0,1274
EU153402.1	81914	.	TCC	T	100.60	.	AC=1;AF=0.500;AN=2;BaseQRankSum=0.474;DP=43;ExcessHet=0.0000;FS=0.000;MLEAC=1;MLEAF=0.500;MQ=52.11;MQRankSum=0.000;QD=2.58;ReadPosRankSum=1.045;SOR=0.646	GT:AD:DP:GQ:PL	0/1:34,5:39:99:108,0,1413
EU153402.1	81917	.	AAACC	A	280.47	.	AC=1;AF=0.500;AN=2;BaseQRankSum=0.000;DP=44;ExcessHet=0.0000;FS=3.282;MLEAC=1;MLEAF=0.500;MQ=52.30;MQRankSum=-0.352;QD=7.79;ReadPosRankSum=0.315;SOR=0.662	GT:AD:DP:GQ:PL	0/1:27,9:36:99:297,0,1107
EU153402.1	81920	.	C	T	524.04	.	AC=1;AF=0.500;AN=2;BaseQRankSum=0.000;DP=43;ExcessHet=0.0000;FS=1.465;MLEAC=1;MLEAF=0.500;MQ=52.44;MQRankSum=-2.528;QD=15.88;ReadPosRankSum=-0.103;SOR=1.112	GT:AD:DP:GQ:PL	0/1:11,22:33:99:891,0,396
EU153402.1	81921	.	C	T	62.04	.	AC=1;AF=0.500;AN=2;BaseQRankSum=0.000;DP=43;ExcessHet=0.0000;FS=3.467;MLEAC=1;MLEAF=0.500;MQ=52.44;MQRankSum=-0.933;QD=1.94;ReadPosRankSum=0.242;SOR=1.659	GT:AD:DP:GQ:PL	0/1:21,11:32:99:399,0,849
EU153402.1	81922	.	A	G	439.64	.	AC=1;AF=0.500;AN=2;BaseQRankSum=0.000;DP=42;ExcessHet=0.0000;FS=3.151;MLEAC=1;MLEAF=0.500;MQ=52.93;MQRankSum=-0.633;QD=14.18;ReadPosRankSum=0.325;SOR=1.302	GT:AD:DP:GQ:PL	0/1:19,12:31:99:447,0,762
EU153402.1	81923	.	G	C	193.64	.	AC=1;AF=0.500;AN=2;BaseQRankSum=0.000;DP=43;ExcessHet=0.0000;FS=0.000;MLEAC=1;MLEAF=0.500;MQ=52.70;MQRankSum=-1.248;QD=5.10;ReadPosRankSum=-1.494;SOR=0.869	GT:AD:DP:GQ:PL	0/1:31,7:38:99:201,0,1281
EU153402.1	81925	.	AAG	A	88.60	.	AC=1;AF=0.500;AN=2;BaseQRankSum=0.000;DP=43;ExcessHet=0.0000;FS=0.000;MLEAC=1;MLEAF=0.500;MQ=52.70;MQRankSum=-0.242;QD=2.06;ReadPosRankSum=-0.227;SOR=0.898	GT:AD:DP:GQ:PL	0/1:38,5:43:96:96,0,1581
EU153402.1	81930	.	A	G	634.52	.	AC=1;AF=0.500;AN=2;BaseQRankSum=0.868;DP=43;ExcessHet=0.0000;FS=2.700;MLEAC=1;MLEAF=0.500;MQ=52.70;MQRankSum=-1.492;QD=15.48;ReadPosRankSum=0.055;SOR=0.572	GT:AD:DP:GQ:PL	0/1:24,17:41:99:642,0,957
EU153402.1	81931	.	GAA	G	151.60	.	AC=1;AF=0.500;AN=2;BaseQRankSum=0.000;DP=43;ExcessHet=0.0000;FS=3.928;MLEAC=1;MLEAF=0.500;MQ=52.70;MQRankSum=-0.089;QD=4.10;ReadPosRankSum=1.572;SOR=1.245	GT:AD:DP:GQ:PL	0/1:31,6:37:99:159,0,1284
EU153402.1	81934	.	G	GGT	160.60	.	AC=1;AF=0.500;AN=2;BaseQRankSum=0.000;DP=41;ExcessHet=0.0000;FS=4.323;MLEAC=1;MLEAF=0.500;MQ=52.98;MQRankSum=-0.441;QD=4.72;ReadPosRankSum=1.635;SOR=1.170	GT:AD:DP:GQ:PL	0/1:28,6:34:99:168,0,1158
EU153402.1	81935	.	C	T	820.64	.	AC=1;AF=0.500;AN=2;BaseQRankSum=1.139;DP=41;ExcessHet=0.0000;FS=6.884;MLEAC=1;MLEAF=0.500;MQ=52.25;MQRankSum=-1.410;QD=21.04;ReadPosRankSum=-0.945;SOR=1.052	GT:AD:DP:GQ:PL	0/1:18,21:39:99:828,0,693
EU153402.1	81936	.	T	C	811.07	.	AC=1;AF=0.500;AN=2;BaseQRankSum=0.000;DP=43;ExcessHet=0.0000;FS=0.000;MLEAC=1;MLEAF=0.500;MQ=51.82;MQRankSum=-1.791;QD=27.04;ReadPosRankSum=-0.639;SOR=0.986	GT:AD:DP:GQ:PL	0/1:9,21:30:99:855,0,315
EU153402.1	81940	.	T	C	785.07	.	AC=1;AF=0.500;AN=2;BaseQRankSum=0.000;DP=42;ExcessHet=0.0000;FS=1.615;MLEAC=1;MLEAF=0.500;MQ=51.61;MQRankSum=-1.587;QD=25.32;ReadPosRankSum=-1.064;SOR=1.179	GT:AD:DP:GQ:PL	0/1:8,23:31:99:942,0,267
EU153402.1	81941	.	A	T	536.04	.	AC=1;AF=0.500;AN=2;BaseQRankSum=0.000;DP=42;ExcessHet=0.0000;FS=3.637;MLEAC=1;MLEAF=0.500;MQ=51.61;MQRankSum=-1.073;QD=17.29;ReadPosRankSum=-1.539;SOR=1.245	GT:AD:DP:GQ:PL	0/1:9,22:31:99:897,0,312
EU153402.1	81945	.	A	C	274.64	.	AC=1;AF=0.500;AN=2;BaseQRankSum=0.000;DP=42;ExcessHet=0.0000;FS=1.496;MLEAC=1;MLEAF=0.500;MQ=51.61;MQRankSum=0.461;QD=6.70;ReadPosRankSum=2.636;SOR=0.724	GT:AD:DP:GQ:PL	0/1:32,9:41:99:282,0,1317
EU153402.1	81947	.	T	TCCTC	355.60	.	AC=1;AF=0.500;AN=2;BaseQRankSum=0.000;DP=44;ExcessHet=0.0000;FS=5.029;MLEAC=1;MLEAF=0.500;MQ=50.68;MQRankSum=0.604;QD=8.08;ReadPosRankSum=1.310;SOR=0.537	GT:AD:DP:GQ:PL	0/1:33,11:44:99:363,0,1353
EU153402.1	81948	.	A	C	613.64	.	AC=1;AF=0.500;AN=2;BaseQRankSum=0.000;DP=46;ExcessHet=0.0000;FS=0.000;MLEAC=1;MLEAF=0.500;MQ=50.53;MQRankSum=-2.512;QD=18.60;ReadPosRankSum=-1.246;SOR=0.602	GT:AD:DP:GQ:PL	0/1:17,16:33:99:621,0,666
EU153402.1	81951	.	T	C	62.04	.	AC=1;AF=0.500;AN=2;BaseQRankSum=0.000;DP=44;ExcessHet=0.0000;FS=0.000;MLEAC=1;MLEAF=0.500;MQ=50.97;MQRankSum=-0.644;QD=2.00;ReadPosRankSum=-0.689;SOR=0.608	GT:AD:DP:GQ:PL	0/1:20,11:31:99:402,0,807
EU153402.1	81954	.	AGATG	A	181.60	.	AC=1;AF=0.500;AN=2;BaseQRankSum=0.000;DP=46;ExcessHet=0.0000;FS=6.769;MLEAC=1;MLEAF=0.500;MQ=50.91;MQRankSum=1.805;QD=4.32;ReadPosRankSum=-0.720;SOR=2.288	GT:AD:DP:GQ:PL	0/1:35,7:42:99:189,0,1449
EU153402.1	81963	.	G	A	181.64	.	AC=1;AF=0.500;AN=2;BaseQRankSum=0.000;DP=42;ExcessHet=0.0000;FS=9.781;MLEAC=1;MLEAF=0.500;MQ=50.94;MQRankSum=1.950;QD=4.32;ReadPosRankSum=-0.850;SOR=2.576	GT:AD:DP:GQ:PL	0/1:35,7:42:99:189,0,1449
EU153402.1	81967	.	C	G	196.64	.	AC=1;AF=0.500;AN=2;BaseQRankSum=0.561;DP=42;ExcessHet=0.0000;FS=10.112;MLEAC=1;MLEAF=0.500;MQ=50.81;MQRankSum=1.980;QD=5.31;ReadPosRankSum=-0.420;SOR=2.567	GT:AD:DP:GQ:PL	0/1:30,7:37:99:204,0,1239
EU153402.1	81970	.	T	TAC	94.60	.	AC=1;AF=0.500;AN=2;BaseQRankSum=0.000;DP=42;ExcessHet=0.0000;FS=1.880;MLEAC=1;MLEAF=0.500;MQ=50.81;MQRankSum=-1.176;QD=2.31;ReadPosRankSum=-0.238;SOR=0.889	GT:AD:DP:GQ:PL	0/1:36,5:41:99:102,0,1496
EU153402.1	81971	.	A	C	246.64	.	AC=1;AF=0.500;AN=2;BaseQRankSum=0.581;DP=51;ExcessHet=0.0000;FS=0.000;MLEAC=1;MLEAF=0.500;MQ=49.28;MQRankSum=1.387;QD=4.93;ReadPosRankSum=0.179;SOR=0.855	GT:AD:DP:GQ:PL	0/1:41,9:50:99:254,0,1694
EU153402.1	81972	.	T	C	238.64	.	AC=1;AF=0.500;AN=2;BaseQRankSum=0.000;DP=39;ExcessHet=0.0000;FS=1.569;MLEAC=1;MLEAF=0.500;MQ=50.99;MQRankSum=0.568;QD=6.28;ReadPosRankSum=-0.059;SOR=1.179	GT:AD:DP:GQ:PL	0/1:30,8:38:99:246,0,1236
EU153402.1	81973	.	GTA	G	109.60	.	AC=1;AF=0.500;AN=2;BaseQRankSum=0.000;DP=40;ExcessHet=0.0000;FS=0.000;MLEAC=1;MLEAF=0.500;MQ=51.24;MQRankSum=-1.461;QD=3.04;ReadPosRankSum=-0.201;SOR=0.980	GT:AD:DP:GQ:PL	0/1:31,5:36:99:117,0,1286
EU153402.1	81975	.	A	G	230.04	.	AC=1;AF=0.500;AN=2;BaseQRankSum=-1.003;DP=37;ExcessHet=0.0000;FS=5.649;MLEAC=1;MLEAF=0.500;MQ=52.70;MQRankSum=-1.681;QD=7.93;ReadPosRankSum=-1.014;SOR=0.976	GT:AD:DP:GQ:PL	0/1:16,13:29:99:498,0,632
EU153402.1	81981	.	C	T	376.64	.	AC=1;AF=0.500;AN=2;BaseQRankSum=0.000;DP=38;ExcessHet=0.0000;FS=1.378;MLEAC=1;MLEAF=0.500;MQ=51.83;MQRankSum=0.411;QD=10.18;ReadPosRankSum=0.366;SOR=0.748	GT:AD:DP:GQ:PL	0/1:26,11:37:99:384,0,1059
EU153402.1	81983	.	C	T	106.64	.	AC=1;AF=0.500;AN=2;BaseQRankSum=0.000;DP=38;ExcessHet=0.0000;FS=7.454;MLEAC=1;MLEAF=0.500;MQ=51.83;MQRankSum=-1.720;QD=2.88;ReadPosRankSum=-0.578;SOR=1.928	GT:AD:DP:GQ:PL	0/1:32,5:37:99:114,0,1329
EU153402.1	81984	.	A	C	214.64	.	AC=1;AF=0.500;AN=2;BaseQRankSum=0.000;DP=38;ExcessHet=0.0000;FS=10.268;MLEAC=1;MLEAF=0.500;MQ=51.83;MQRankSum=1.373;QD=6.92;ReadPosRankSum=0.638;SOR=2.564	GT:AD:DP:GQ:PL	0/1:24,7:31:99:222,0,987
EU153402.1	81987	.	A	C	151.64	.	AC=1;AF=0.500;AN=2;BaseQRankSum=0.531;DP=39;ExcessHet=0.0000;FS=1.805;MLEAC=1;MLEAF=0.500;MQ=51.26;MQRankSum=0.377;QD=4.10;ReadPosRankSum=0.482;SOR=1.298	GT:AD:DP:GQ:PL	0/1:31,6:37:99:159,0,1284
EU153402.1	81990	.	C	A	208.64	.	AC=1;AF=0.500;AN=2;BaseQRankSum=-0.888;DP=39;ExcessHet=0.0000;FS=14.079;MLEAC=1;MLEAF=0.500;MQ=50.75;MQRankSum=1.730;QD=6.32;ReadPosRankSum=1.324;SOR=2.539	GT:AD:DP:GQ:PL	0/1:26,7:33:99:216,0,1071
EU153402.1	81995	.	T	C	865.64	.	AC=1;AF=0.500;AN=2;BaseQRankSum=-0.827;DP=40;ExcessHet=0.0000;FS=2.814;MLEAC=1;MLEAF=0.500;MQ=50.23;MQRankSum=-2.790;QD=22.20;ReadPosRankSum=-0.695;SOR=0.655	GT:AD:DP:GQ:PL	0/1:17,22:39:99:873,0,648
EU153402.1	82001	.	AATTG	A	196.60	.	AC=1;AF=0.500;AN=2;BaseQRankSum=0.571;DP=41;ExcessHet=0.0000;FS=10.473;MLEAC=1;MLEAF=0.500;MQ=50.04;MQRankSum=1.918;QD=5.31;ReadPosRankSum=1.920;SOR=2.554	GT:AD:DP:GQ:PL	0/1:30,7:37:99:204,0,1239
EU153402.1	82003	.	T	*,C	662.05	.	AC=1,1;AF=0.500,0.500;AN=2;BaseQRankSum=0.000;DP=40;ExcessHet=0.0000;FS=0.000;MLEAC=1,1;MLEAF=0.500,0.500;MQ=49.99;MQRankSum=-2.215;QD=17.42;ReadPosRankSum=-0.603;SOR=0.544	GT:AD:DP:GQ:PL	1/2:7,8,23:38:42:987,672,942,42,0,267
EU153402.1	82008	.	AGAATTG	A	187.60	.	AC=1;AF=0.500;AN=2;BaseQRankSum=0.000;DP=41;ExcessHet=0.0000;FS=10.387;MLEAC=1;MLEAF=0.500;MQ=49.77;MQRankSum=2.018;QD=4.69;ReadPosRankSum=2.399;SOR=2.550	GT:AD:DP:GQ:PL	0/1:33,7:40:99:195,0,1365
EU153402.1	82012	.	T	*,C	494.04	.	AC=1,1;AF=0.500,0.500;AN=2;BaseQRankSum=0.146;DP=39;ExcessHet=0.0000;FS=1.594;MLEAC=1,1;MLEAF=0.500,0.500;MQ=49.71;MQRankSum=-0.284;QD=13.00;ReadPosRankSum=0.647;SOR=0.547	GT:AD:DP:GQ:PL	1/2:8,10,20:38:84:900,504,810,84,0,360
EU153402.1	82020	.	T	G	244.64	.	AC=1;AF=0.500;AN=2;BaseQRankSum=-1.804;DP=37;ExcessHet=0.0000;FS=0.000;MLEAC=1;MLEAF=0.500;MQ=49.56;MQRankSum=1.570;QD=6.80;ReadPosRankSum=-2.151;SOR=0.693	GT:AD:DP:GQ:PL	0/1:28,8:36:99:252,0,1152
EU153402.1	82021	.	G	A	61.64	.	AC=1;AF=0.500;AN=2;BaseQRankSum=0.442;DP=38;ExcessHet=0.0000;FS=9.787;MLEAC=1;MLEAF=0.500;MQ=49.86;MQRankSum=-1.691;QD=1.67;ReadPosRankSum=1.435;SOR=3.247	GT:AD:DP:GQ:PL	0/1:33,4:37:69:69,0,1374
EU153402.1	82029	.	T	C	600.75	.	AC=1;AF=0.500;AN=2;BaseQRankSum=-0.586;DP=34;ExcessHet=0.0000;FS=0.000;MLEAC=1;MLEAF=0.500;MQ=49.56;MQRankSum=-3.733;QD=27.31;ReadPosRankSum=0.987;SOR=1.148	GT:AD:DP:GQ:PL	0/1:7,15:22:99:609,0,249
EU153402.1	82034	.	TCAC	T	220.60	.	AC=1;AF=0.500;AN=2;BaseQRankSum=0.676;DP=34;ExcessHet=0.0000;FS=14.537;MLEAC=1;MLEAF=0.500;MQ=48.65;MQRankSum=2.219;QD=7.61;ReadPosRankSum=1.190;SOR=2.534	GT:AD:DP:GQ:PL	0/1:22,7:29:99:228,0,903
EU153402.1	82038	.	A	T	214.64	.	AC=1;AF=0.500;AN=2;BaseQRankSum=0.630;DP=33;ExcessHet=0.0000;FS=14.289;MLEAC=1;MLEAF=0.500;MQ=48.26;MQRankSum=2.208;QD=6.92;ReadPosRankSum=1.129;SOR=2.537	GT:AD:DP:GQ:PL	0/1:24,7:31:99:222,0,987
EU153402.1	82039	.	G	GTA	217.60	.	AC=1;AF=0.500;AN=2;BaseQRankSum=0.850;DP=33;ExcessHet=0.0000;FS=10.965;MLEAC=1;MLEAF=0.500;MQ=48.26;MQRankSum=2.122;QD=7.25;ReadPosRankSum=1.080;SOR=2.541	GT:AD:DP:GQ:PL	0/1:23,7:30:99:225,0,945
EU153402.1	82040	.	G	A	34.64	.	AC=1;AF=0.500;AN=2;BaseQRankSum=0.000;DP=33;ExcessHet=0.0000;FS=6.463;MLEAC=1;MLEAF=0.500;MQ=48.26;MQRankSum=-0.486;QD=1.12;ReadPosRankSum=-0.968;SOR=2.819	GT:AD:DP:GQ:PL	0/1:28,3:31:42:42,0,1167
EU153402.1	82044	.	C	T	894.74	.	AC=1;AF=0.500;AN=2;BaseQRankSum=0.000;DP=32;ExcessHet=0.0000;FS=1.762;MLEAC=1;MLEAF=0.500;MQ=48.29;MQRankSum=-1.922;QD=30.85;ReadPosRankSum=1.530;SOR=0.956	GT:AD:DP:GQ:PL	0/1:7,22:29:99:903,0,228
EU153402.1	82046	.	A	C	166.64	.	AC=1;AF=0.500;AN=2;BaseQRankSum=0.000;DP=32;ExcessHet=0.0000;FS=7.497;MLEAC=1;MLEAF=0.500;MQ=48.29;MQRankSum=2.628;QD=5.21;ReadPosRankSum=0.596;SOR=2.277	GT:AD:DP:GQ:PL	0/1:26,6:32:99:174,0,1074
EU153402.1	82053	.	C	T	439.64	.	AC=1;AF=0.500;AN=2;BaseQRankSum=-1.120;DP=32;ExcessHet=0.0000;FS=3.256;MLEAC=1;MLEAF=0.500;MQ=48.53;MQRankSum=2.343;QD=14.18;ReadPosRankSum=1.263;SOR=0.850	GT:AD:DP:GQ:PL	0/1:19,12:31:99:447,0,762
EU153402.1	82054	.	A	G	391.64	.	AC=1;AF=0.500;AN=2;BaseQRankSum=0.000;DP=33;ExcessHet=0.0000;FS=1.475;MLEAC=1;MLEAF=0.500;MQ=48.92;MQRankSum=0.734;QD=12.24;ReadPosRankSum=0.345;SOR=0.669	GT:AD:DP:GQ:PL	0/1:21,11:32:99:399,0,848
EU153402.1	82059	.	GAA	G	130.60	.	AC=1;AF=0.500;AN=2;BaseQRankSum=0.548;DP=32;ExcessHet=0.0000;FS=8.418;MLEAC=1;MLEAF=0.500;MQ=48.08;MQRankSum=2.705;QD=4.50;ReadPosRankSum=-0.318;SOR=1.893	GT:AD:DP:GQ:PL	0/1:24,5:29:99:138,0,993
EU153402.1	82063	.	TC	T	31.60	.	AC=1;AF=0.500;AN=2;BaseQRankSum=-1.927;DP=32;ExcessHet=0.0000;FS=0.000;MLEAC=1;MLEAF=0.500;MQ=48.08;MQRankSum=1.217;QD=0.99;ReadPosRankSum=-0.323;SOR=1.141	GT:AD:DP:GQ:PL	0/1:29,3:32:39:39,0,1209
EU153402.1	82070	.	C	A	109.64	.	AC=1;AF=0.500;AN=2;BaseQRankSum=-2.325;DP=37;ExcessHet=0.0000;FS=4.660;MLEAC=1;MLEAF=0.500;MQ=50.19;MQRankSum=2.132;QD=3.05;ReadPosRankSum=-1.021;SOR=1.965	GT:AD:DP:GQ:PL	0/1:31,5:36:99:117,0,1287
EU153402.1	82072	.	T	A	106.64	.	AC=1;AF=0.500;AN=2;BaseQRankSum=0.490;DP=37;ExcessHet=0.0000;FS=4.585;MLEAC=1;MLEAF=0.500;MQ=49.37;MQRankSum=2.269;QD=2.88;ReadPosRankSum=-1.108;SOR=1.981	GT:AD:DP:GQ:PL	0/1:32,5:37:99:114,0,1329
EU153402.1	82075	.	T	C,G	1203.10	.	AC=1,1;AF=0.500,0.500;AN=2;BaseQRankSum=-0.207;DP=43;ExcessHet=0.0000;FS=8.868;MLEAC=1,1;MLEAF=0.500,0.500;MQ=50.27;MQRankSum=-0.782;QD=30.85;ReadPosRankSum=0.850;SOR=0.054	GT:AD:DP:GQ:PL	1/2:4,30,5:39:49:1220,49,112,1031,0,1294
EU153402.1	82076	.	T	G	100.64	.	AC=1;AF=0.500;AN=2;BaseQRankSum=-2.647;DP=44;ExcessHet=0.0000;FS=2.000;MLEAC=1;MLEAF=0.500;MQ=50.06;MQRankSum=2.082;QD=2.58;ReadPosRankSum=-0.508;SOR=1.432	GT:AD:DP:GQ:PL	0/1:34,5:39:99:108,0,1408
EU153402.1	82403	.	G	C	82.64	.	AC=1;AF=0.500;AN=2;BaseQRankSum=0.852;DP=62;ExcessHet=0.0000;FS=1.623;MLEAC=1;MLEAF=0.500;MQ=37.08;MQRankSum=-0.079;QD=1.56;ReadPosRankSum=0.315;SOR=0.774	GT:AD:DP:GQ:PL	0/1:46,7:53:90:90,0,1422
EU153402.1	82412	.	T	C	1101.59	.	AC=1;AF=0.500;AN=2;BaseQRankSum=0.678;DP=39;ExcessHet=0.0000;FS=1.813;MLEAC=1;MLEAF=0.500;MQ=36.80;MQRankSum=-2.836;QD=32.40;ReadPosRankSum=-1.880;SOR=1.302	GT:AD:DP:GQ:PL	0/1:6,28:34:99:1119,0,132
EU153402.1	82446	.	ATG	A	384.60	.	AC=1;AF=0.500;AN=2;BaseQRankSum=0.000;DP=46;ExcessHet=0.0000;FS=0.000;MLEAC=1;MLEAF=0.500;MQ=41.06;MQRankSum=-3.619;QD=8.55;ReadPosRankSum=-0.974;SOR=0.722	GT:AD:DP:GQ:PL	0/1:33,12:45:99:392,0,1283
EU153402.1	82454	.	A	G	36.64	.	AC=1;AF=0.500;AN=2;BaseQRankSum=0.387;DP=60;ExcessHet=0.0000;FS=0.000;MLEAC=1;MLEAF=0.500;MQ=42.32;MQRankSum=-2.033;QD=0.61;ReadPosRankSum=2.329;SOR=0.941	GT:AD:DP:GQ:PL	0/1:55,5:60:44:44,0,2294
EU153402.1	82488	.	T	C	325.64	.	AC=1;AF=0.500;AN=2;BaseQRankSum=0.000;DP=93;ExcessHet=0.0000;FS=0.000;MLEAC=1;MLEAF=0.500;MQ=40.43;MQRankSum=-1.813;QD=4.93;ReadPosRankSum=-0.693;SOR=0.821	GT:AD:DP:GQ:PL	0/1:53,13:66:99:333,0,2103
EU153402.1	82494	.	G	A	983.64	.	AC=1;AF=0.500;AN=2;BaseQRankSum=-1.243;DP=54;ExcessHet=0.0000;FS=2.776;MLEAC=1;MLEAF=0.500;MQ=41.39;MQRankSum=-3.025;QD=22.36;ReadPosRankSum=-0.478;SOR=1.288	GT:AD:DP:GQ:PL	0/1:17,27:44:99:991,0,621
EU153402.1	82500	.	C	T	705.64	.	AC=1;AF=0.500;AN=2;BaseQRankSum=-1.106;DP=35;ExcessHet=0.0000;FS=3.012;MLEAC=1;MLEAF=0.500;MQ=39.46;MQRankSum=-2.162;QD=20.16;ReadPosRankSum=-1.483;SOR=0.658	GT:AD:DP:GQ:PL	0/1:15,20:35:99:713,0,559
EU153402.1	82508	.	C	T	52.64	.	AC=1;AF=0.500;AN=2;BaseQRankSum=0.504;DP=25;ExcessHet=0.0000;FS=11.442;MLEAC=1;MLEAF=0.500;MQ=40.03;MQRankSum=-2.361;QD=2.11;ReadPosRankSum=0.786;SOR=2.795	GT:AD:DP:GQ:PL	0/1:22,3:25:60:60,0,895
EU153402.1	82509	.	A	G	145.64	.	AC=1;AF=0.500;AN=2;BaseQRankSum=0.671;DP=24;ExcessHet=0.0000;FS=8.475;MLEAC=1;MLEAF=0.500;MQ=40.03;MQRankSum=-1.040;QD=6.07;ReadPosRankSum=-0.083;SOR=1.891	GT:AD:DP:GQ:PL	0/1:19,5:24:99:153,0,762
EU153402.1	82512	.	C	T	148.64	.	AC=1;AF=0.500;AN=2;BaseQRankSum=0.717;DP=23;ExcessHet=0.0000;FS=8.098;MLEAC=1;MLEAF=0.500;MQ=41.30;MQRankSum=-1.958;QD=6.46;ReadPosRankSum=0.186;SOR=1.901	GT:AD:DP:GQ:PL	0/1:18,5:23:99:156,0,741
EU153402.1	82514	.	G	T	64.64	.	AC=1;AF=0.500;AN=2;BaseQRankSum=0.712;DP=21;ExcessHet=0.0000;FS=6.410;MLEAC=1;MLEAF=0.500;MQ=42.62;MQRankSum=-2.549;QD=3.08;ReadPosRankSum=0.902;SOR=2.833	GT:AD:DP:GQ:PL	0/1:18,3:21:72:72,0,747
EU153402.1	82517	.	A	G	244.64	.	AC=1;AF=0.500;AN=2;BaseQRankSum=1.349;DP=21;ExcessHet=0.0000;FS=7.991;MLEAC=1;MLEAF=0.500;MQ=42.62;MQRankSum=-1.590;QD=11.65;ReadPosRankSum=-0.673;SOR=2.554	GT:AD:DP:GQ:PL	0/1:14,7:21:99:252,0,567
EU153402.1	82522	.	A	G	334.64	.	AC=1;AF=0.500;AN=2;BaseQRankSum=-0.070;DP=21;ExcessHet=0.0000;FS=7.346;MLEAC=1;MLEAF=0.500;MQ=42.62;MQRankSum=-1.586;QD=15.94;ReadPosRankSum=-1.140;SOR=2.038	GT:AD:DP:GQ:PL	0/1:12,9:21:99:342,0,477
EU153402.1	82529	.	G	A	79.64	.	AC=1;AF=0.500;AN=2;BaseQRankSum=-0.431;DP=31;ExcessHet=0.0000;FS=14.974;MLEAC=1;MLEAF=0.500;MQ=43.23;MQRankSum=0.209;QD=2.57;ReadPosRankSum=1.423;SOR=3.234	GT:AD:DP:GQ:PL	0/1:27,4:31:87:87,0,1122
EU153402.1	82530	.	T	C	403.64	.	AC=1;AF=0.500;AN=2;BaseQRankSum=1.027;DP=31;ExcessHet=0.0000;FS=0.000;MLEAC=1;MLEAF=0.500;MQ=43.23;MQRankSum=-2.223;QD=14.42;ReadPosRankSum=1.192;SOR=0.775	GT:AD:DP:GQ:PL	0/1:17,11:28:99:411,0,681
EU153402.1	82534	.	G	A	82.64	.	AC=1;AF=0.500;AN=2;BaseQRankSum=-0.566;DP=45;ExcessHet=0.0000;FS=1.981;MLEAC=1;MLEAF=0.500;MQ=40.22;MQRankSum=-0.054;QD=1.84;ReadPosRankSum=1.366;SOR=1.508	GT:AD:DP:GQ:PL	0/1:40,5:45:90:90,0,1636
EU153402.1	82542	.	G	T	882.64	.	AC=1;AF=0.500;AN=2;BaseQRankSum=0.454;DP=94;ExcessHet=0.0000;FS=1.944;MLEAC=1;MLEAF=0.500;MQ=37.53;MQRankSum=-0.760;QD=9.49;ReadPosRankSum=1.326;SOR=0.438	GT:AD:DP:GQ:PL	0/1:67,26:93:99:890,0,2621
EU153402.1	82548	.	T	C	2245.64	.	AC=1;AF=0.500;AN=2;BaseQRankSum=0.676;DP=172;ExcessHet=0.0000;FS=1.337;MLEAC=1;MLEAF=0.500;MQ=36.10;MQRankSum=-1.184;QD=14.12;ReadPosRankSum=0.268;SOR=0.834	GT:AD:DP:GQ:PL	0/1:89,70:159:99:2253,0,3089
EU153402.1	82549	.	G	A	2030.89	.	AC=1;AF=0.500;AN=2;BaseQRankSum=-0.141;DP=167;ExcessHet=0.0000;FS=2.305;MLEAC=1;MLEAF=0.500;MQ=36.32;MQRankSum=-0.809;QD=13.27;ReadPosRankSum=-0.743;SOR=0.950	GT:AD:DP:GQ:PL	0/1:89,64:153:99:2052,0,3218
EU153402.1	82573	.	T	C	3714.64	.	AC=1;AF=0.500;AN=2;BaseQRankSum=0.921;DP=234;ExcessHet=0.0000;FS=5.176;MLEAC=1;MLEAF=0.500;MQ=36.16;MQRankSum=0.938;QD=17.95;ReadPosRankSum=-0.681;SOR=0.418	GT:AD:DP:GQ:PL	0/1:92,115:207:99:3722,0,2609
EU153402.1	82588	.	T	C	3007.64	.	AC=1;AF=0.500;AN=2;BaseQRankSum=-1.542;DP=264;ExcessHet=0.0000;FS=9.116;MLEAC=1;MLEAF=0.500;MQ=36.26;MQRankSum=-2.745;QD=11.66;ReadPosRankSum=1.066;SOR=0.358	GT:AD:DP:GQ:PL	0/1:153,105:258:99:3015,0,4789
EU153402.1	82644	.	TA	T	2857.60	.	AC=1;AF=0.500;AN=2;BaseQRankSum=0.381;DP=273;ExcessHet=0.0000;FS=1.253;MLEAC=1;MLEAF=0.500;MQ=36.55;MQRankSum=-1.522;QD=16.61;ReadPosRankSum=3.922;SOR=0.805	GT:AD:DP:GQ:PL	0/1:58,114:172:99:2865,0,1324
EU153402.1	82651	.	C	T	93.64	.	AC=1;AF=0.500;AN=2;BaseQRankSum=0.617;DP=201;ExcessHet=0.0000;FS=0.953;MLEAC=1;MLEAF=0.500;MQ=38.76;MQRankSum=-0.197;QD=0.55;ReadPosRankSum=0.141;SOR=0.495	GT:AD:DP:GQ:PL	0/1:151,18:169:99:101,0,5382
EU153402.1	82771	.	G	C	438.64	.	AC=1;AF=0.500;AN=2;BaseQRankSum=1.504;DP=35;ExcessHet=0.0000;FS=1.391;MLEAC=1;MLEAF=0.500;MQ=54.10;MQRankSum=-4.689;QD=12.53;ReadPosRankSum=-2.249;SOR=0.446	GT:AD:DP:GQ:PL	0/1:22,13:35:99:446,0,885
EU153402.1	82776	.	T	A	489.64	.	AC=1;AF=0.500;AN=2;BaseQRankSum=1.414;DP=35;ExcessHet=0.0000;FS=1.402;MLEAC=1;MLEAF=0.500;MQ=53.73;MQRankSum=-4.704;QD=13.99;ReadPosRankSum=-2.181;SOR=0.385	GT:AD:DP:GQ:PL	0/1:21,14:35:99:497,0,840
EU153402.1	82807	.	T	A	346.64	.	AC=1;AF=0.500;AN=2;BaseQRankSum=0.269;DP=31;ExcessHet=0.0000;FS=1.562;MLEAC=1;MLEAF=0.500;MQ=53.86;MQRankSum=-4.267;QD=11.18;ReadPosRankSum=0.277;SOR=1.232	GT:AD:DP:GQ:PL	0/1:20,11:31:99:354,0,807
EU153402.1	82815	.	T	A	172.64	.	AC=1;AF=0.500;AN=2;BaseQRankSum=0.624;DP=23;ExcessHet=0.0000;FS=4.684;MLEAC=1;MLEAF=0.500;MQ=54.57;MQRankSum=-4.075;QD=7.51;ReadPosRankSum=-0.798;SOR=2.115	GT:AD:DP:GQ:PL	0/1:17,6:23:99:180,0,696
EU153402.1	82822	.	A	AATGAACCCACAAATGTGGAG	106.60	.	AC=1;AF=0.500;AN=2;BaseQRankSum=0.668;DP=22;ExcessHet=0.0000;FS=2.262;MLEAC=1;MLEAF=0.500;MQ=56.08;MQRankSum=-4.493;QD=4.85;ReadPosRankSum=-2.330;SOR=1.609	GT:AD:DP:GQ:PL	0/1:18,4:22:99:114,0,744
EU153402.1	82936	.	T	TG	2880.60	.	AC=1;AF=0.500;AN=2;BaseQRankSum=2.522;DP=126;ExcessHet=0.0000;FS=5.070;MLEAC=1;MLEAF=0.500;MQ=38.37;MQRankSum=-6.751;QD=27.43;ReadPosRankSum=-2.587;SOR=0.456	GT:AD:DP:GQ:PL	0/1:19,86:105:99:2888,0,394
EU153402.1	83159	.	C	A	184.64	.	AC=1;AF=0.500;AN=2;BaseQRankSum=0.589;DP=11;ExcessHet=0.0000;FS=18.195;MLEAC=1;MLEAF=0.500;MQ=52.07;MQRankSum=-3.067;QD=16.79;ReadPosRankSum=0.700;SOR=1.836	GT:AD:DP:GQ:PL	0/1:6,5:11:99:192,0,237
EU153402.1	83170	.	A	T	217.64	.	AC=1;AF=0.500;AN=2;BaseQRankSum=0.072;DP=15;ExcessHet=0.0000;FS=5.426;MLEAC=1;MLEAF=0.500;MQ=46.74;MQRankSum=-1.116;QD=14.51;ReadPosRankSum=0.171;SOR=2.272	GT:AD:DP:GQ:PL	0/1:9,6:15:99:225,0,353
EU153402.1	83177	.	A	G	211.64	.	AC=1;AF=0.500;AN=2;BaseQRankSum=-1.884;DP=17;ExcessHet=0.0000;FS=5.167;MLEAC=1;MLEAF=0.500;MQ=43.16;MQRankSum=0.152;QD=12.45;ReadPosRankSum=0.855;SOR=2.276	GT:AD:DP:GQ:PL	0/1:11,6:17:99:219,0,379
EU153402.1	83194	.	C	A	157.64	.	AC=1;AF=0.500;AN=2;BaseQRankSum=0.693;DP=20;ExcessHet=0.0000;FS=12.620;MLEAC=1;MLEAF=0.500;MQ=43.22;MQRankSum=-0.309;QD=7.88;ReadPosRankSum=1.529;SOR=3.605	GT:AD:DP:GQ:PL	0/1:15,5:20:99:165,0,615
EU153402.1	83201	.	C	G	320.64	.	AC=1;AF=0.500;AN=2;BaseQRankSum=0.842;DP=16;ExcessHet=0.0000;FS=19.590;MLEAC=1;MLEAF=0.500;MQ=42.61;MQRankSum=-3.353;QD=21.38;ReadPosRankSum=-0.457;SOR=3.014	GT:AD:DP:GQ:PL	0/1:6,9:15:99:328,0,202
EU153402.1	83208	.	T	C	37.64	.	AC=1;AF=0.500;AN=2;BaseQRankSum=0.000;DP=15;ExcessHet=0.0000;FS=2.963;MLEAC=1;MLEAF=0.500;MQ=46.34;MQRankSum=-0.190;QD=2.51;ReadPosRankSum=0.660;SOR=1.802	GT:AD:DP:GQ:PL	0/1:13,2:15:45:45,0,508
EU153402.1	83209	.	T	A	145.64	.	AC=1;AF=0.500;AN=2;BaseQRankSum=0.000;DP=12;ExcessHet=0.0000;FS=8.451;MLEAC=1;MLEAF=0.500;MQ=44.45;MQRankSum=-2.450;QD=16.18;ReadPosRankSum=0.272;SOR=3.229	GT:AD:DP:GQ:PL	0/1:5,4:9:99:153,0,169
EU153402.1	83210	.	A	G	49.64	.	AC=1;AF=0.500;AN=2;BaseQRankSum=0.000;DP=12;ExcessHet=0.0000;FS=3.310;MLEAC=1;MLEAF=0.500;MQ=44.45;MQRankSum=-0.282;QD=4.51;ReadPosRankSum=0.812;SOR=2.303	GT:AD:DP:GQ:PL	0/1:9,2:11:57:57,0,372
EU153402.1	83215	.	T	C	104.04	.	AC=1;AF=0.500;AN=2;BaseQRankSum=0.000;DP=10;ExcessHet=0.0000;FS=8.451;MLEAC=1;MLEAF=0.500;MQ=46.67;MQRankSum=-2.450;QD=13.01;ReadPosRankSum=0.545;SOR=3.229	GT:AD:DP:GQ:PL	0/1:4,4:8:99:156,0,156
EU153402.1	83218	.	T	C	226.83	.	AC=1;AF=0.500;AN=2;BaseQRankSum=1.501;DP=12;ExcessHet=0.0000;FS=6.154;MLEAC=1;MLEAF=0.500;MQ=49.14;MQRankSum=-2.484;QD=20.62;ReadPosRankSum=-0.108;SOR=2.258	GT:AD:DP:GQ:PL	0/1:5,6:11:99:237,0,192
EU153402.1	83220	.	A	C	184.83	.	AC=1;AF=0.500;AN=2;BaseQRankSum=0.000;DP=11;ExcessHet=0.0000;FS=7.782;MLEAC=1;MLEAF=0.500;MQ=48.03;MQRankSum=-1.710;QD=18.48;ReadPosRankSum=0.398;SOR=3.599	GT:AD:DP:GQ:PL	0/1:5,5:10:99:195,0,195
EU153402.1	83221	.	C	T	31.64	.	AC=1;AF=0.500;AN=2;BaseQRankSum=0.000;DP=18;ExcessHet=0.0000;FS=3.274;MLEAC=1;MLEAF=0.500;MQ=51.30;MQRankSum=-1.222;QD=1.86;ReadPosRankSum=0.282;SOR=2.281	GT:AD:DP:GQ:PL	0/1:15,2:17:39:39,0,624
EU153402.1	83222	.	CAAAAAA	C	79.60	.	AC=1;AF=0.500;AN=2;BaseQRankSum=0.000;DP=18;ExcessHet=0.0000;FS=0.000;MLEAC=1;MLEAF=0.500;MQ=51.30;MQRankSum=-1.799;QD=4.97;ReadPosRankSum=-0.967;SOR=1.002	GT:AD:DP:GQ:PL	0/1:13,3:16:87:87,0,537
EU153402.1	83243	.	A	G	127.64	.	AC=1;AF=0.500;AN=2;BaseQRankSum=0.452;DP=30;ExcessHet=0.0000;FS=0.000;MLEAC=1;MLEAF=0.500;MQ=48.36;MQRankSum=-2.005;QD=4.25;ReadPosRankSum=0.889;SOR=0.971	GT:AD:DP:GQ:PL	0/1:25,5:30:99:135,0,1035
EU153402.1	83245	.	C	A	52.64	.	AC=1;AF=0.500;AN=2;BaseQRankSum=0.622;DP=25;ExcessHet=0.0000;FS=0.000;MLEAC=1;MLEAF=0.500;MQ=49.91;MQRankSum=-1.444;QD=2.11;ReadPosRankSum=0.168;SOR=0.960	GT:AD:DP:GQ:PL	0/1:22,3:25:60:60,0,915
EU153402.1	83248	.	G	A	37.64	.	AC=1;AF=0.500;AN=2;BaseQRankSum=0.595;DP=31;ExcessHet=0.0000;FS=0.000;MLEAC=1;MLEAF=0.500;MQ=48.45;MQRankSum=-1.408;QD=1.25;ReadPosRankSum=0.039;SOR=1.085	GT:AD:DP:GQ:PL	0/1:27,3:30:45:45,0,1125
EU153402.1	83250	.	T	G	79.64	.	AC=1;AF=0.500;AN=2;BaseQRankSum=0.560;DP=31;ExcessHet=0.0000;FS=2.222;MLEAC=1;MLEAF=0.500;MQ=48.45;MQRankSum=-1.164;QD=2.57;ReadPosRankSum=0.934;SOR=1.583	GT:AD:DP:GQ:PL	0/1:27,4:31:87:87,0,1122
EU153402.1	83253	.	G	A	217.40	.	AC=1;AF=0.500;AN=2;BaseQRankSum=-1.837;DP=32;ExcessHet=0.0000;FS=0.000;MLEAC=1;MLEAF=0.500;MQ=48.85;MQRankSum=-2.719;QD=7.25;ReadPosRankSum=-0.589;SOR=0.882	GT:AD:DP:GQ:PL	0/1:23,7:30:99:225,0,945
EU153402.1	83263	.	A	G	340.64	.	AC=1;AF=0.500;AN=2;BaseQRankSum=-1.900;DP=34;ExcessHet=0.0000;FS=1.459;MLEAC=1;MLEAF=0.500;MQ=48.72;MQRankSum=-2.589;QD=10.02;ReadPosRankSum=0.271;SOR=1.085	GT:AD:DP:GQ:PL	0/1:24,10:34:99:348,0,978
EU153402.1	83267	.	A	G	34.64	.	AC=1;AF=0.500;AN=2;BaseQRankSum=-2.696;DP=31;ExcessHet=0.0000;FS=0.000;MLEAC=1;MLEAF=0.500;MQ=47.44;MQRankSum=-0.306;QD=1.12;ReadPosRankSum=-0.896;SOR=0.840	GT:AD:DP:GQ:PL	0/1:28,3:31:42:42,0,1167
EU153402.1	83268	.	CTTTA	C	76.60	.	AC=1;AF=0.500;AN=2;BaseQRankSum=-0.219;DP=32;ExcessHet=0.0000;FS=5.300;MLEAC=1;MLEAF=0.500;MQ=47.35;MQRankSum=-0.058;QD=2.39;ReadPosRankSum=0.183;SOR=1.492	GT:AD:DP:GQ:PL	0/1:28,4:32:84:84,0,1164
EU153402.1	83269	.	T	A	650.04	.	AC=1;AF=0.500;AN=2;BaseQRankSum=-1.044;DP=30;ExcessHet=0.0000;FS=0.000;MLEAC=1;MLEAF=0.500;MQ=47.77;MQRankSum=-3.487;QD=25.00;ReadPosRankSum=-0.029;SOR=0.990	GT:AD:DP:GQ:PL	0/1:7,19:26:99:777,0,237
EU153402.1	83271	.	T	G	314.04	.	AC=1;AF=0.500;AN=2;BaseQRankSum=-1.401;DP=32;ExcessHet=0.0000;FS=0.000;MLEAC=1;MLEAF=0.500;MQ=47.35;MQRankSum=-3.148;QD=15.70;ReadPosRankSum=0.045;SOR=0.665	GT:AD:DP:GQ:PL	0/1:9,11:20:99:435,0,324
EU153402.1	83274	.	C	T	259.40	.	AC=1;AF=0.500;AN=2;BaseQRankSum=0.228;DP=33;ExcessHet=0.0000;FS=0.000;MLEAC=1;MLEAF=0.500;MQ=47.12;MQRankSum=-2.184;QD=8.37;ReadPosRankSum=0.834;SOR=0.481	GT:AD:DP:GQ:PL	0/1:23,8:31:99:267,0,942
EU153402.1	83307	.	A	T	1797.64	.	AC=1;AF=0.500;AN=2;BaseQRankSum=0.935;DP=67;ExcessHet=0.0000;FS=2.581;MLEAC=1;MLEAF=0.500;MQ=42.39;MQRankSum=-3.817;QD=29.96;ReadPosRankSum=0.227;SOR=0.577	GT:AD:DP:GQ:PL	0/1:15,45:60:99:1805,0,446
EU153402.1	83310	.	C	T	57.64	.	AC=1;AF=0.500;AN=2;BaseQRankSum=1.231;DP=69;ExcessHet=0.0000;FS=3.877;MLEAC=1;MLEAF=0.500;MQ=42.08;MQRankSum=0.762;QD=0.85;ReadPosRankSum=1.281;SOR=1.243	GT:AD:DP:GQ:PL	0/1:62,6:68:65:65,0,2565
EU153402.1	83318	.	T	A	37.64	.	AC=1;AF=0.500;AN=2;BaseQRankSum=1.208;DP=75;ExcessHet=0.0000;FS=3.885;MLEAC=1;MLEAF=0.500;MQ=41.68;MQRankSum=0.943;QD=0.50;ReadPosRankSum=0.214;SOR=1.239	GT:AD:DP:GQ:PL	0/1:69,6:75:45:45,0,2809
EU153402.1	83319	.	A	G	1823.64	.	AC=1;AF=0.500;AN=2;BaseQRankSum=1.307;DP=77;ExcessHet=0.0000;FS=6.827;MLEAC=1;MLEAF=0.500;MQ=41.50;MQRankSum=-2.890;QD=26.43;ReadPosRankSum=-0.494;SOR=0.741	GT:AD:DP:GQ:PL	0/1:23,46:69:99:1831,0,698
EU153402.1	83349	.	G	A	229.64	.	AC=1;AF=0.500;AN=2;BaseQRankSum=1.142;DP=21;ExcessHet=0.0000;FS=0.000;MLEAC=1;MLEAF=0.500;MQ=51.92;MQRankSum=1.118;QD=11.48;ReadPosRankSum=1.230;SOR=0.527	GT:AD:DP:GQ:PL	0/1:13,7:20:99:237,0,437
EU153402.1	83410	.	C	A	168.64	.	AC=1;AF=0.500;AN=2;BaseQRankSum=1.283;DP=84;ExcessHet=0.0000;FS=1.440;MLEAC=1;MLEAF=0.500;MQ=47.72;MQRankSum=-2.122;QD=2.22;ReadPosRankSum=1.564;SOR=0.382	GT:AD:DP:GQ:PL	0/1:67,9:76:99:176,0,2770
EU153402.1	83412	.	ACTCAGG	A	76.60	.	AC=1;AF=0.500;AN=2;BaseQRankSum=0.938;DP=49;ExcessHet=0.0000;FS=0.000;MLEAC=1;MLEAF=0.500;MQ=49.52;MQRankSum=-0.941;QD=1.63;ReadPosRankSum=1.465;SOR=0.389	GT:AD:DP:GQ:PL	0/1:42,5:47:84:84,0,1749
EU153402.1	83414	.	T	A	281.07	.	AC=1;AF=0.500;AN=2;BaseQRankSum=1.371;DP=48;ExcessHet=0.0000;FS=5.172;MLEAC=1;MLEAF=0.500;MQ=49.76;MQRankSum=0.079;QD=7.21;ReadPosRankSum=-2.771;SOR=1.659	GT:AD:DP:GQ:PL	0/1:26,13:39:99:468,0,1053
EU153402.1	83417	.	G	A	62.04	.	AC=1;AF=0.500;AN=2;BaseQRankSum=1.515;DP=45;ExcessHet=0.0000;FS=1.616;MLEAC=1;MLEAF=0.500;MQ=50.58;MQRankSum=-0.499;QD=1.63;ReadPosRankSum=-2.812;SOR=1.085	GT:AD:DP:GQ:PL	0/1:30,8:38:99:246,0,1236
EU153402.1	83423	.	AAC	A	88.60	.	AC=1;AF=0.500;AN=2;BaseQRankSum=-0.165;DP=45;ExcessHet=0.0000;FS=0.000;MLEAC=1;MLEAF=0.500;MQ=49.85;MQRankSum=-1.068;QD=2.06;ReadPosRankSum=1.698;SOR=0.345	GT:AD:DP:GQ:PL	0/1:38,5:43:96:96,0,1580
EU153402.1	83426	.	G	A	482.04	.	AC=1;AF=0.500;AN=2;BaseQRankSum=-0.265;DP=42;ExcessHet=0.0000;FS=5.301;MLEAC=1;MLEAF=0.500;MQ=50.18;MQRankSum=-3.556;QD=13.39;ReadPosRankSum=-2.150;SOR=1.680	GT:AD:DP:GQ:PL	0/1:21,15:36:99:567,0,837
EU153402.1	83432	.	T	TGGC	214.48	.	AC=1;AF=0.500;AN=2;BaseQRankSum=1.014;DP=37;ExcessHet=0.0000;FS=8.356;MLEAC=1;MLEAF=0.500;MQ=49.50;MQRankSum=0.447;QD=6.92;ReadPosRankSum=-1.894;SOR=2.941	GT:AD:DP:GQ:PL	0/1:24,7:31:99:222,0,987
EU153402.1	83433	.	A	G	427.40	.	AC=1;AF=0.500;AN=2;BaseQRankSum=-0.613;DP=37;ExcessHet=0.0000;FS=0.000;MLEAC=1;MLEAF=0.500;MQ=49.50;MQRankSum=-4.205;QD=12.21;ReadPosRankSum=-1.388;SOR=0.869	GT:AD:DP:GQ:PL	0/1:23,12:35:99:435,0,930
EU153402.1	83434	.	GT	G	208.60	.	AC=1;AF=0.500;AN=2;BaseQRankSum=1.129;DP=37;ExcessHet=0.0000;FS=11.339;MLEAC=1;MLEAF=0.500;MQ=49.50;MQRankSum=0.739;QD=6.32;ReadPosRankSum=-1.939;SOR=3.325	GT:AD:DP:GQ:PL	0/1:26,7:33:99:216,0,1071
EU153402.1	83437	.	AAG	A	71.04	.	AC=1;AF=0.500;AN=2;BaseQRankSum=1.037;DP=37;ExcessHet=0.0000;FS=8.356;MLEAC=1;MLEAF=0.500;MQ=49.50;MQRankSum=0.447;QD=2.29;ReadPosRankSum=-1.766;SOR=2.941	GT:AD:DP:GQ:PL	0/1:24,7:31:99:222,0,987
EU153402.1	83443	.	C	T	522.14	.	AC=1;AF=0.500;AN=2;BaseQRankSum=1.056;DP=36;ExcessHet=0.0000;FS=0.000;MLEAC=1;MLEAF=0.500;MQ=49.42;MQRankSum=-1.721;QD=16.32;ReadPosRankSum=-0.686;SOR=0.877	GT:AD:DP:GQ:PL	0/1:18,14:32:99:534,0,714
EU153402.1	83444	.	A	G	606.14	.	AC=1;AF=0.500;AN=2;BaseQRankSum=1.890;DP=36;ExcessHet=0.0000;FS=1.459;MLEAC=1;MLEAF=0.500;MQ=49.42;MQRankSum=-2.041;QD=17.83;ReadPosRankSum=-0.573;SOR=1.085	GT:AD:DP:GQ:PL	0/1:18,16:34:99:618,0,708
EU153402.1	83451	.	G	A	188.04	.	AC=1;AF=0.500;AN=2;BaseQRankSum=0.000;DP=30;ExcessHet=0.0000;FS=4.843;MLEAC=1;MLEAF=0.500;MQ=49.72;MQRankSum=-3.321;QD=6.96;ReadPosRankSum=1.800;SOR=0.127	GT:AD:DP:GQ:PL	0/1:20,7:27:99:234,0,819
EU153402.1	83452	.	G	A	62.04	.	AC=1;AF=0.500;AN=2;BaseQRankSum=0.000;DP=30;ExcessHet=0.0000;FS=5.699;MLEAC=1;MLEAF=0.500;MQ=49.72;MQRankSum=-1.833;QD=2.30;ReadPosRankSum=1.948;SOR=0.095	GT:AD:DP:GQ:PL	0/1:23,4:27:99:99,0,954
EU153402.1	83453	.	G	A	62.04	.	AC=1;AF=0.500;AN=2;BaseQRankSum=0.000;DP=30;ExcessHet=0.0000;FS=5.699;MLEAC=1;MLEAF=0.500;MQ=49.72;MQRankSum=-1.833;QD=2.30;ReadPosRankSum=1.811;SOR=0.095	GT:AD:DP:GQ:PL	0/1:23,4:27:99:99,0,954
EU153402.1	83456	.	A	AC	440.01	.	AC=1;AF=0.500;AN=2;BaseQRankSum=0.000;DP=32;ExcessHet=0.0000;FS=3.427;MLEAC=1;MLEAF=0.500;MQ=49.48;MQRankSum=-1.732;QD=15.17;ReadPosRankSum=-0.945;SOR=1.402	GT:AD:DP:GQ:PL	0/1:16,13:29:99:498,0,633
EU153402.1	83460	.	C	T	272.04	.	AC=1;AF=0.500;AN=2;BaseQRankSum=1.047;DP=35;ExcessHet=0.0000;FS=14.588;MLEAC=1;MLEAF=0.500;MQ=48.38;MQRankSum=0.281;QD=8.50;ReadPosRankSum=-0.912;SOR=3.816	GT:AD:DP:GQ:PL	0/1:23,9:32:99:309,0,939
EU153402.1	83463	.	GCACT	G	63.71	.	AC=1;AF=0.500;AN=2;BaseQRankSum=-0.958;DP=40;ExcessHet=0.0000;FS=0.000;MLEAC=1;MLEAF=0.500;MQ=48.21;MQRankSum=-1.379;QD=1.77;ReadPosRankSum=-0.228;SOR=0.784	GT:AD:DP:GQ:PL	0/1:32,4:36:72:72,0,1332
EU153402.1	83468	.	GT	G	61.13	.	AC=1;AF=0.500;AN=2;BaseQRankSum=0.683;DP=40;ExcessHet=0.0000;FS=0.000;MLEAC=1;MLEAF=0.500;MQ=48.21;MQRankSum=-1.286;QD=1.65;ReadPosRankSum=-0.327;SOR=0.737	GT:AD:DP:GQ:PL	0/1:33,4:37:69:69,0,1374
EU153402.1	83469	.	T	TTGG	104.01	.	AC=1;AF=0.500;AN=2;BaseQRankSum=1.386;DP=40;ExcessHet=0.0000;FS=15.268;MLEAC=1;MLEAF=0.500;MQ=48.21;MQRankSum=-0.389;QD=3.36;ReadPosRankSum=1.350;SOR=4.285	GT:AD:DP:GQ:PL	0/1:22,9:31:99:312,0,897
EU153402.1	83471	.	G	GAT	145.60	.	AC=1;AF=0.500;AN=2;BaseQRankSum=0.867;DP=41;ExcessHet=0.0000;FS=7.889;MLEAC=1;MLEAF=0.500;MQ=48.02;MQRankSum=-2.363;QD=3.73;ReadPosRankSum=0.267;SOR=1.095	GT:AD:DP:GQ:PL	0/1:33,6:39:99:153,0,1368
EU153402.1	83472	.	G	GGGAAT	145.60	.	AC=1;AF=0.500;AN=2;BaseQRankSum=0.867;DP=42;ExcessHet=0.0000;FS=8.165;MLEAC=1;MLEAF=0.500;MQ=48.34;MQRankSum=-2.578;QD=3.73;ReadPosRankSum=-0.067;SOR=1.078	GT:AD:DP:GQ:PL	0/1:33,6:39:99:153,0,1368
EU153402.1	83481	.	ACTGGTGCGGCTGCT	A	175.60	.	AC=1;AF=0.500;AN=2;BaseQRankSum=-0.308;DP=46;ExcessHet=0.0000;FS=11.163;MLEAC=1;MLEAF=0.500;MQ=48.35;MQRankSum=1.339;QD=3.99;ReadPosRankSum=2.849;SOR=3.465	GT:AD:DP:GQ:PL	0/1:37,7:44:99:183,0,1533
EU153402.1	83497	.	T	C	196.64	.	AC=1;AF=0.500;AN=2;BaseQRankSum=0.531;DP=39;ExcessHet=0.0000;FS=6.904;MLEAC=1;MLEAF=0.500;MQ=49.78;MQRankSum=-2.063;QD=5.31;ReadPosRankSum=-0.460;SOR=2.355	GT:AD:DP:GQ:PL	0/1:30,7:37:99:204,0,1239
EU153402.1	83498	.	G	A	196.64	.	AC=1;AF=0.500;AN=2;BaseQRankSum=0.707;DP=39;ExcessHet=0.0000;FS=6.904;MLEAC=1;MLEAF=0.500;MQ=49.78;MQRankSum=-2.063;QD=5.31;ReadPosRankSum=-0.460;SOR=2.355	GT:AD:DP:GQ:PL	0/1:30,7:37:99:204,0,1239
EU153402.1	83501	.	A	G	292.61	.	AC=1;AF=0.500;AN=2;BaseQRankSum=0.654;DP=37;ExcessHet=0.0000;FS=13.156;MLEAC=1;MLEAF=0.500;MQ=49.57;MQRankSum=0.157;QD=8.36;ReadPosRankSum=2.908;SOR=3.045	GT:AD:DP:GQ:PL	0/1:26,9:35:99:300,0,1065
EU153402.1	83506	.	G	C	45.01	.	AC=1;AF=0.500;AN=2;BaseQRankSum=0.481;DP=37;ExcessHet=0.0000;FS=2.127;MLEAC=1;MLEAF=0.500;MQ=49.57;MQRankSum=-1.511;QD=1.32;ReadPosRankSum=-1.357;SOR=1.414	GT:AD:DP:GQ:PL	0/1:30,4:34:78:78,0,1248
EU153402.1	83507	.	TATGGAG	T	53.94	.	AC=1;AF=0.500;AN=2;BaseQRankSum=0.481;DP=36;ExcessHet=0.0000;FS=2.165;MLEAC=1;MLEAF=0.500;MQ=49.25;MQRankSum=-1.439;QD=1.63;ReadPosRankSum=-1.327;SOR=1.508	GT:AD:DP:GQ:PL	0/1:29,4:33:81:81,0,1206
EU153402.1	83513	.	GTTTT	G	71.04	.	AC=1;AF=0.500;AN=2;BaseQRankSum=0.000;DP=35;ExcessHet=0.0000;FS=30.207;MLEAC=1;MLEAF=0.500;MQ=50.16;MQRankSum=-0.852;QD=2.96;ReadPosRankSum=2.608;SOR=4.161	GT:AD:DP:GQ:PL	0/1:17,7:24:99:243,0,693
EU153402.1	83521	.	G	A	146.04	.	AC=1;AF=0.500;AN=2;BaseQRankSum=0.550;DP=33;ExcessHet=0.0000;FS=10.650;MLEAC=1;MLEAF=0.500;MQ=50.42;MQRankSum=-3.612;QD=6.64;ReadPosRankSum=1.807;SOR=1.660	GT:AD:DP:GQ:PL	0/1:11,11:22:99:429,0,429
EU153402.1	83525	.	A	AT	124.57	.	AC=1;AF=0.500;AN=2;BaseQRankSum=0.838;DP=33;ExcessHet=0.0000;FS=4.343;MLEAC=1;MLEAF=0.500;MQ=49.94;MQRankSum=-1.583;QD=4.02;ReadPosRankSum=-0.860;SOR=1.739	GT:AD:DP:GQ:PL	0/1:26,5:31:99:132,0,1077
EU153402.1	83526	.	A	G	175.40	.	AC=1;AF=0.500;AN=2;BaseQRankSum=0.797;DP=33;ExcessHet=0.0000;FS=11.950;MLEAC=1;MLEAF=0.500;MQ=49.94;MQRankSum=-3.086;QD=6.05;ReadPosRankSum=-0.081;SOR=2.232	GT:AD:DP:GQ:PL	0/1:23,6:29:99:183,0,948
EU153402.1	83527	.	C	T	270.14	.	AC=1;AF=0.500;AN=2;BaseQRankSum=0.398;DP=33;ExcessHet=0.0000;FS=3.969;MLEAC=1;MLEAF=0.500;MQ=49.94;MQRankSum=-3.670;QD=10.39;ReadPosRankSum=-1.195;SOR=0.991	GT:AD:DP:GQ:PL	0/1:18,8:26:99:282,0,732
EU153402.1	83533	.	A	C	118.64	.	AC=1;AF=0.500;AN=2;BaseQRankSum=0.681;DP=33;ExcessHet=0.0000;FS=2.039;MLEAC=1;MLEAF=0.500;MQ=49.94;MQRankSum=-1.420;QD=3.60;ReadPosRankSum=-0.338;SOR=1.538	GT:AD:DP:GQ:PL	0/1:28,5:33:99:126,0,1161
EU153402.1	83535	.	A	G	106.64	.	AC=1;AF=0.500;AN=2;BaseQRankSum=0.775;DP=43;ExcessHet=0.0000;FS=2.019;MLEAC=1;MLEAF=0.500;MQ=46.25;MQRankSum=-1.073;QD=2.88;ReadPosRankSum=-0.618;SOR=1.480	GT:AD:DP:GQ:PL	0/1:32,5:37:99:114,0,1326
EU153402.1	83536	.	G	A	211.48	.	AC=1;AF=0.500;AN=2;BaseQRankSum=1.179;DP=34;ExcessHet=0.0000;FS=7.186;MLEAC=1;MLEAF=0.500;MQ=49.63;MQRankSum=-1.832;QD=6.61;ReadPosRankSum=-1.182;SOR=2.584	GT:AD:DP:GQ:PL	0/1:25,7:32:99:219,0,1026
EU153402.1	83543	.	CCCACA	C	108.98	.	AC=1;AF=0.500;AN=2;BaseQRankSum=0.775;DP=35;ExcessHet=0.0000;FS=4.821;MLEAC=1;MLEAF=0.500;MQ=47.83;MQRankSum=-1.459;QD=3.63;ReadPosRankSum=-0.488;SOR=1.944	GT:AD:DP:GQ:PL	0/1:25,5:30:99:135,0,1032
EU153402.1	83545	.	C	T	186.04	.	AC=1;AF=0.500;AN=2;BaseQRankSum=1.854;DP=34;ExcessHet=0.0000;FS=14.075;MLEAC=1;MLEAF=0.500;MQ=48.35;MQRankSum=-2.120;QD=7.75;ReadPosRankSum=-1.119;SOR=1.864	GT:AD:DP:GQ:PL	0/1:11,13:24:99:501,0,423
EU153402.1	83548	.	A	G	102.04	.	AC=1;AF=0.500;AN=2;BaseQRankSum=0.816;DP=33;ExcessHet=0.0000;FS=0.000;MLEAC=1;MLEAF=0.500;MQ=47.63;MQRankSum=-1.689;QD=3.92;ReadPosRankSum=-1.386;SOR=1.022	GT:AD:DP:GQ:PL	0/1:20,6:26:99:180,0,822
EU153402.1	83549	.	A	T	268.04	.	AC=1;AF=0.500;AN=2;BaseQRankSum=0.045;DP=34;ExcessHet=0.0000;FS=6.397;MLEAC=1;MLEAF=0.500;MQ=47.21;MQRankSum=0.393;QD=8.65;ReadPosRankSum=-0.377;SOR=2.073	GT:AD:DP:GQ:PL	0/1:22,9:31:99:312,0,894
EU153402.1	83550	.	C	T	184.04	.	AC=1;AF=0.500;AN=2;BaseQRankSum=1.180;DP=36;ExcessHet=0.0000;FS=21.622;MLEAC=1;MLEAF=0.500;MQ=46.44;MQRankSum=1.306;QD=6.35;ReadPosRankSum=-1.150;SOR=4.165	GT:AD:DP:GQ:PL	0/1:22,7:29:99:228,0,900
EU153402.1	83552	.	C	T	199.63	.	AC=1;AF=0.500;AN=2;BaseQRankSum=1.013;DP=38;ExcessHet=0.0000;FS=19.036;MLEAC=1;MLEAF=0.500;MQ=46.21;MQRankSum=1.630;QD=5.55;ReadPosRankSum=-1.655;SOR=4.171	GT:AD:DP:GQ:PL	0/1:29,7:36:99:207,0,1194
EU153402.1	83555	.	C	T	69.99	.	AC=1;AF=0.500;AN=2;BaseQRankSum=0.611;DP=36;ExcessHet=0.0000;FS=0.000;MLEAC=1;MLEAF=0.500;MQ=46.87;MQRankSum=-0.319;QD=2.19;ReadPosRankSum=2.878;SOR=0.460	GT:AD:DP:GQ:PL	0/1:28,4:32:84:84,0,1164
EU153402.1	83562	.	A	T	31.63	.	AC=1;AF=0.500;AN=2;BaseQRankSum=0.000;DP=34;ExcessHet=0.0000;FS=0.000;MLEAC=1;MLEAF=0.500;MQ=46.56;MQRankSum=0.136;QD=0.99;ReadPosRankSum=2.573;SOR=1.179	GT:AD:DP:GQ:PL	0/1:29,3:32:39:39,0,1206
EU153402.1	83566	.	C	T	301.05	.	AC=1;AF=0.500;AN=2;BaseQRankSum=0.000;DP=34;ExcessHet=0.0000;FS=3.634;MLEAC=1;MLEAF=0.500;MQ=46.56;MQRankSum=0.596;QD=9.41;ReadPosRankSum=-1.502;SOR=1.329	GT:AD:DP:GQ:PL	0/1:23,9:32:99:309,0,927
EU153402.1	83570	.	A	G	565.75	.	AC=1;AF=0.500;AN=2;BaseQRankSum=0.000;DP=32;ExcessHet=0.0000;FS=8.443;MLEAC=1;MLEAF=0.500;MQ=46.33;MQRankSum=-0.273;QD=18.86;ReadPosRankSum=-0.284;SOR=1.297	GT:AD:DP:GQ:PL	0/1:15,15:30:99:585,0,554
EU153402.1	83575	.	T	C	43.58	.	AC=1;AF=0.500;AN=2;BaseQRankSum=0.000;DP=30;ExcessHet=0.0000;FS=0.000;MLEAC=1;MLEAF=0.500;MQ=46.00;MQRankSum=0.263;QD=1.56;ReadPosRankSum=2.199;SOR=1.135	GT:AD:DP:GQ:PL	0/1:25,3:28:51:51,0,1041
EU153402.1	83577	.	T	C	354.99	.	AC=1;AF=0.500;AN=2;BaseQRankSum=0.000;DP=29;ExcessHet=0.0000;FS=9.204;MLEAC=1;MLEAF=0.500;MQ=46.45;MQRankSum=-0.305;QD=13.15;ReadPosRankSum=-1.494;SOR=1.468	GT:AD:DP:GQ:PL	0/1:17,10:27:99:369,0,663
EU153402.1	83582	.	G	A	440.02	.	AC=1;AF=0.500;AN=2;BaseQRankSum=-0.746;DP=25;ExcessHet=0.0000;FS=10.020;MLEAC=1;MLEAF=0.500;MQ=48.55;MQRankSum=-1.907;QD=19.13;ReadPosRankSum=0.083;SOR=1.235	GT:AD:DP:GQ:PL	0/1:11,12:23:99:471,0,426
EU153402.1	83587	.	G	A	314.04	.	AC=1;AF=0.500;AN=2;BaseQRankSum=-0.629;DP=20;ExcessHet=0.0000;FS=13.030;MLEAC=1;MLEAF=0.500;MQ=49.84;MQRankSum=-2.863;QD=18.47;ReadPosRankSum=0.000;SOR=1.139	GT:AD:DP:GQ:PL	0/1:8,9:17:99:354,0,309
EU153402.1	83592	.	T	A	356.04	.	AC=1;AF=0.500;AN=2;BaseQRankSum=-0.783;DP=20;ExcessHet=0.0000;FS=11.830;MLEAC=1;MLEAF=0.500;MQ=49.84;MQRankSum=-2.751;QD=19.78;ReadPosRankSum=-0.267;SOR=0.704	GT:AD:DP:GQ:PL	0/1:8,10:18:99:396,0,306
EU153402.1	83595	.	C	A	188.04	.	AC=1;AF=0.500;AN=2;BaseQRankSum=0.000;DP=21;ExcessHet=0.0000;FS=5.756;MLEAC=1;MLEAF=0.500;MQ=48.86;MQRankSum=-3.440;QD=14.46;ReadPosRankSum=-0.908;SOR=0.078	GT:AD:DP:GQ:PL	0/1:7,6:13:99:231,0,276
EU153402.1	83597	.	T	A	157.64	.	AC=1;AF=0.500;AN=2;BaseQRankSum=-1.807;DP=20;ExcessHet=0.0000;FS=2.098;MLEAC=1;MLEAF=0.500;MQ=48.64;MQRankSum=-1.339;QD=7.88;ReadPosRankSum=0.800;SOR=0.819	GT:AD:DP:GQ:PL	0/1:15,5:20:99:165,0,596
EU153402.1	83599	.	C	A	424.64	.	AC=1;AF=0.500;AN=2;BaseQRankSum=-0.717;DP=22;ExcessHet=0.0000;FS=16.246;MLEAC=1;MLEAF=0.500;MQ=46.96;MQRankSum=-2.340;QD=20.22;ReadPosRankSum=0.878;SOR=0.956	GT:AD:DP:GQ:PL	0/1:10,11:21:99:432,0,348
EU153402.1	83602	.	C	T	424.64	.	AC=1;AF=0.500;AN=2;BaseQRankSum=-0.058;DP=30;ExcessHet=0.0000;FS=19.802;MLEAC=1;MLEAF=0.500;MQ=43.21;MQRankSum=-1.034;QD=14.15;ReadPosRankSum=-0.601;SOR=1.099	GT:AD:DP:GQ:PL	0/1:13,17:30:99:432,0,465
EU153402.1	83603	.	G	A	39.64	.	AC=1;AF=0.500;AN=2;BaseQRankSum=0.482;DP=30;ExcessHet=0.0000;FS=2.483;MLEAC=1;MLEAF=0.500;MQ=43.21;MQRankSum=-1.430;QD=1.32;ReadPosRankSum=-0.926;SOR=1.011	GT:AD:DP:GQ:PL	0/1:27,3:30:47:47,0,944
EU153402.1	83638	.	C	T	35.64	.	AC=1;AF=0.500;AN=2;BaseQRankSum=0.000;DP=20;ExcessHet=0.0000;FS=8.113;MLEAC=1;MLEAF=0.500;MQ=42.04;MQRankSum=0.534;QD=2.10;ReadPosRankSum=-1.878;SOR=2.230	GT:AD:DP:GQ:PL	0/1:15,2:17:43:43,0,512
EU153402.1	83641	.	C	T	124.64	.	AC=1;AF=0.500;AN=2;BaseQRankSum=0.671;DP=17;ExcessHet=0.0000;FS=5.825;MLEAC=1;MLEAF=0.500;MQ=43.83;MQRankSum=-0.498;QD=7.79;ReadPosRankSum=-0.323;SOR=1.461	GT:AD:DP:GQ:PL	0/1:12,4:16:99:132,0,462
EU153402.1	83651	.	T	C	64.64	.	AC=1;AF=0.500;AN=2;BaseQRankSum=0.000;DP=6;ExcessHet=0.0000;FS=0.000;MLEAC=1;MLEAF=0.500;MQ=52.56;MQRankSum=-1.834;QD=10.77;ReadPosRankSum=0.431;SOR=0.223	GT:AD:DP:GQ:PL	0/1:4,2:6:72:72,0,162
EU153402.1	83755	.	A	ACACACAGT	183.60	.	AC=1;AF=0.500;AN=2;BaseQRankSum=-0.778;DP=106;ExcessHet=0.0000;FS=0.000;MLEAC=1;MLEAF=0.500;MQ=41.79;MQRankSum=0.430;QD=8.74;ReadPosRankSum=-2.018;SOR=0.473	GT:AD:DP:GQ:PL	0/1:14,7:21:99:191,0,541
EU153402.1	83760	.	TC	T	513.60	.	AC=1;AF=0.500;AN=2;BaseQRankSum=-0.196;DP=21;ExcessHet=0.0000;FS=3.222;MLEAC=1;MLEAF=0.500;MQ=38.91;MQRankSum=-2.129;QD=34.24;ReadPosRankSum=1.275;SOR=2.147	GT:AD:DP:GQ:PL	0/1:2,13:15:45:521,0,45
EU153402.1	83763	.	TATA	TTA,T	495.02	.	AC=1,1;AF=0.500,0.500;AN=2;BaseQRankSum=0.000;DP=21;ExcessHet=0.0000;FS=3.468;MLEAC=1,1;MLEAF=0.500,0.500;MQ=43.08;MQRankSum=-1.842;QD=30.94;ReadPosRankSum=1.461;SOR=2.303	GT:AD:DP:GQ:PL	1/2:2,4,10:16:75:512,321,530,75,0,126
EU153402.1	83767	.	TAC	T	106.60	.	AC=1;AF=0.500;AN=2;BaseQRankSum=0.000;DP=25;ExcessHet=0.0000;FS=5.798;MLEAC=1;MLEAF=0.500;MQ=44.06;MQRankSum=-1.414;QD=4.85;ReadPosRankSum=2.499;SOR=2.494	GT:AD:DP:GQ:PL	0/1:18,4:22:99:114,0,684
EU153402.1	83806	.	G	A	1756.64	.	AC=1;AF=0.500;AN=2;BaseQRankSum=0.000;DP=50;ExcessHet=0.0000;FS=0.000;MLEAC=1;MLEAF=0.500;MQ=47.53;MQRankSum=-1.990;QD=29.33;ReadPosRankSum=0.639;SOR=0.668	GT:AD:DP:GQ:PL	0/1:5,44:49:76:1764,0,76
EU153402.1	83810	.	C	T	211.64	.	AC=1;AF=0.500;AN=2;BaseQRankSum=0.491;DP=58;ExcessHet=0.0000;FS=0.000;MLEAC=1;MLEAF=0.500;MQ=48.00;MQRankSum=-2.713;QD=3.78;ReadPosRankSum=0.556;SOR=0.671	GT:AD:DP:GQ:PL	0/1:47,9:56:99:219,0,1927
EU153402.1	83811	.	A	G	205.64	.	AC=1;AF=0.500;AN=2;BaseQRankSum=0.497;DP=60;ExcessHet=0.0000;FS=0.000;MLEAC=1;MLEAF=0.500;MQ=47.78;MQRankSum=-2.694;QD=3.55;ReadPosRankSum=0.081;SOR=0.760	GT:AD:DP:GQ:PL	0/1:49,9:58:99:213,0,2002
EU153402.1	83820	.	G	A	176.64	.	AC=1;AF=0.500;AN=2;BaseQRankSum=0.465;DP=74;ExcessHet=0.0000;FS=1.341;MLEAC=1;MLEAF=0.500;MQ=48.28;MQRankSum=-1.448;QD=2.56;ReadPosRankSum=-0.286;SOR=1.064	GT:AD:DP:GQ:PL	0/1:59,10:69:99:184,0,2405
EU153402.1	83866	.	A	G	63.64	.	AC=1;AF=0.500;AN=2;BaseQRankSum=0.000;DP=7;ExcessHet=0.0000;FS=0.000;MLEAC=1;MLEAF=0.500;MQ=50.21;MQRankSum=0.842;QD=10.61;ReadPosRankSum=0.000;SOR=0.223	GT:AD:DP:GQ:PL	0/1:4,2:6:71:71,0,138
EU153402.1	83908	.	T	C	187.64	.	AC=1;AF=0.500;AN=2;BaseQRankSum=0.000;DP=10;ExcessHet=0.0000;FS=0.000;MLEAC=1;MLEAF=0.500;MQ=48.26;MQRankSum=-0.453;QD=18.76;ReadPosRankSum=-1.368;SOR=1.508	GT:AD:DP:GQ:PL	0/1:5,5:10:99:195,0,195
EU153402.1	83909	.	T	A	187.64	.	AC=1;AF=0.500;AN=2;BaseQRankSum=0.000;DP=10;ExcessHet=0.0000;FS=0.000;MLEAC=1;MLEAF=0.500;MQ=48.26;MQRankSum=-0.453;QD=18.76;ReadPosRankSum=-1.036;SOR=1.508	GT:AD:DP:GQ:PL	0/1:5,5:10:99:195,0,195
EU153402.1	83989	.	A	T	229.64	.	AC=1;AF=0.500;AN=2;BaseQRankSum=-0.431;DP=11;ExcessHet=0.0000;FS=0.000;MLEAC=1;MLEAF=0.500;MQ=48.65;MQRankSum=-2.429;QD=20.88;ReadPosRankSum=-1.242;SOR=0.368	GT:AD:DP:GQ:PL	0/1:5,6:11:99:237,0,192
EU153402.1	83990	.	C	T	229.64	.	AC=1;AF=0.500;AN=2;BaseQRankSum=0.431;DP=12;ExcessHet=0.0000;FS=0.000;MLEAC=1;MLEAF=0.500;MQ=49.69;MQRankSum=-2.429;QD=20.88;ReadPosRankSum=-1.275;SOR=0.368	GT:AD:DP:GQ:PL	0/1:5,6:11:99:237,0,192
EU153402.1	84021	.	G	A	341.64	.	AC=1;AF=0.500;AN=2;BaseQRankSum=1.230;DP=24;ExcessHet=0.0000;FS=0.000;MLEAC=1;MLEAF=0.500;MQ=40.81;MQRankSum=-3.503;QD=14.23;ReadPosRankSum=2.224;SOR=0.473	GT:AD:DP:GQ:PL	0/1:14,10:24:99:349,0,508
EU153402.1	84026	.	A	G	341.64	.	AC=1;AF=0.500;AN=2;BaseQRankSum=0.499;DP=24;ExcessHet=0.0000;FS=0.000;MLEAC=1;MLEAF=0.500;MQ=40.81;MQRankSum=-3.503;QD=14.23;ReadPosRankSum=1.288;SOR=0.473	GT:AD:DP:GQ:PL	0/1:14,10:24:99:349,0,508
EU153402.1	84055	.	G	T	47.64	.	AC=1;AF=0.500;AN=2;BaseQRankSum=0.000;DP=5;ExcessHet=0.0000;FS=3.979;MLEAC=1;MLEAF=0.500;MQ=48.53;MQRankSum=-1.645;QD=9.53;ReadPosRankSum=-1.150;SOR=0.061	GT:AD:DP:GQ:PL	0/1:3,2:5:55:55,0,120
EU153402.1	84058	.	G	T	47.64	.	AC=1;AF=0.500;AN=2;BaseQRankSum=0.000;DP=5;ExcessHet=0.0000;FS=3.979;MLEAC=1;MLEAF=0.500;MQ=48.53;MQRankSum=-1.645;QD=9.53;ReadPosRankSum=-1.036;SOR=0.061	GT:AD:DP:GQ:PL	0/1:3,2:5:55:55,0,120
EU153402.1	84953	.	C	T	506.64	.	AC=1;AF=0.500;AN=2;BaseQRankSum=1.890;DP=61;ExcessHet=0.0000;FS=2.749;MLEAC=1;MLEAF=0.500;MQ=43.42;MQRankSum=-2.413;QD=11.01;ReadPosRankSum=-0.954;SOR=0.307	GT:AD:DP:GQ:PL	0/1:30,16:46:99:514,0,1125
EU153402.1	84970	.	G	GAC	40.60	.	AC=1;AF=0.500;AN=2;BaseQRankSum=0.638;DP=30;ExcessHet=0.0000;FS=2.235;MLEAC=1;MLEAF=0.500;MQ=44.47;MQRankSum=-2.802;QD=1.40;ReadPosRankSum=1.704;SOR=1.099	GT:AD:DP:GQ:PL	0/1:26,3:29:48:48,0,1083
EU153402.1	84978	.	G	GAGAGAGAGAGAGACCCA	76.59	.	AC=1;AF=0.500;AN=2;BaseQRankSum=0.000;DP=18;ExcessHet=0.0000;FS=2.884;MLEAC=1;MLEAF=0.500;MQ=45.11;MQRankSum=-2.647;QD=4.51;ReadPosRankSum=1.765;SOR=0.899	GT:AD:DP:GQ:PL	0/1:14,3:17:84:84,0,579
EU153402.1	85062	.	T	C	680.64	.	AC=1;AF=0.500;AN=2;BaseQRankSum=-0.172;DP=140;ExcessHet=0.0000;FS=5.467;MLEAC=1;MLEAF=0.500;MQ=34.89;MQRankSum=-2.212;QD=5.32;ReadPosRankSum=-0.425;SOR=1.324	GT:AD:DP:GQ:PL	0/1:100,28:128:99:688,0,3728
EU153402.1	85066	.	G	A	907.64	.	AC=1;AF=0.500;AN=2;BaseQRankSum=1.301;DP=141;ExcessHet=0.0000;FS=3.567;MLEAC=1;MLEAF=0.500;MQ=35.15;MQRankSum=-1.551;QD=6.88;ReadPosRankSum=0.315;SOR=0.412	GT:AD:DP:GQ:PL	0/1:94,38:132:99:915,0,3440
EU153402.1	85075	.	A	G	215.64	.	AC=1;AF=0.500;AN=2;BaseQRankSum=0.647;DP=138;ExcessHet=0.0000;FS=2.239;MLEAC=1;MLEAF=0.500;MQ=35.28;MQRankSum=-2.488;QD=1.66;ReadPosRankSum=0.823;SOR=0.428	GT:AD:DP:GQ:PL	0/1:114,16:130:99:223,0,3809
EU153402.1	85087	.	T	C	51.64	.	AC=1;AF=0.500;AN=2;BaseQRankSum=0.655;DP=138;ExcessHet=0.0000;FS=2.813;MLEAC=1;MLEAF=0.500;MQ=34.00;MQRankSum=2.834;QD=0.40;ReadPosRankSum=0.419;SOR=1.297	GT:AD:DP:GQ:PL	0/1:117,11:128:59:59,0,4528
EU153402.1	85096	.	G	A	2285.64	.	AC=1;AF=0.500;AN=2;BaseQRankSum=-1.654;DP=136;ExcessHet=0.0000;FS=2.235;MLEAC=1;MLEAF=0.500;MQ=32.67;MQRankSum=1.382;QD=17.19;ReadPosRankSum=2.541;SOR=0.493	GT:AD:DP:GQ:PL	0/1:65,68:133:99:2293,0,1676
EU153402.1	85120	.	C	T	75.64	.	AC=1;AF=0.500;AN=2;BaseQRankSum=0.000;DP=27;ExcessHet=0.0000;FS=8.101;MLEAC=1;MLEAF=0.500;MQ=32.81;MQRankSum=0.899;QD=2.91;ReadPosRankSum=-0.851;SOR=0.039	GT:AD:DP:GQ:PL	0/1:22,4:26:83:83,0,779
EU153402.1	85126	.	G	C	40.64	.	AC=1;AF=0.500;AN=2;BaseQRankSum=-2.058;DP=41;ExcessHet=0.0000;FS=11.612;MLEAC=1;MLEAF=0.500;MQ=31.10;MQRankSum=1.562;QD=0.99;ReadPosRankSum=0.696;SOR=0.014	GT:AD:DP:GQ:PL	0/1:36,5:41:48:48,0,1384
EU153402.1	85190	.	AGTAGC	A	189.60	.	AC=1;AF=0.500;AN=2;BaseQRankSum=-0.674;DP=11;ExcessHet=0.0000;FS=0.000;MLEAC=1;MLEAF=0.500;MQ=42.32;MQRankSum=-2.593;QD=18.96;ReadPosRankSum=-1.960;SOR=1.329	GT:AD:DP:GQ:PL	0/1:4,6:10:99:197,0,150
EU153402.1	85211	.	G	C	3772.06	.	AC=2;AF=1.00;AN=2;BaseQRankSum=-0.305;DP=145;ExcessHet=0.0000;FS=11.879;MLEAC=2;MLEAF=1.00;MQ=35.79;MQRankSum=-2.280;QD=32.24;ReadPosRankSum=-4.108;SOR=3.268	GT:AD:DP:GQ:PL	1/1:8,109:117:43:3786,43,0
EU153402.1	85256	.	A	G	29365.06	.	AC=2;AF=1.00;AN=2;BaseQRankSum=6.267;DP=912;ExcessHet=0.0000;FS=78.571;MLEAC=2;MLEAF=1.00;MQ=35.57;MQRankSum=-2.128;QD=34.35;ReadPosRankSum=2.904;SOR=4.098	GT:AD:DP:GQ:PL	1/1:69,786:855:99:29379,100,0
EU153402.1	85259	.	C	T	534.64	.	AC=1;AF=0.500;AN=2;BaseQRankSum=-0.013;DP=945;ExcessHet=0.0000;FS=1.277;MLEAC=1;MLEAF=0.500;MQ=35.61;MQRankSum=-0.806;QD=0.58;ReadPosRankSum=0.415;SOR=1.195	GT:AD:DP:GQ:PL	0/1:836,89:925:99:542,0,31203
EU153402.1	85261	.	T	G	656.64	.	AC=1;AF=0.500;AN=2;BaseQRankSum=-1.337;DP=994;ExcessHet=0.0000;FS=2.704;MLEAC=1;MLEAF=0.500;MQ=35.59;MQRankSum=1.056;QD=0.72;ReadPosRankSum=-0.770;SOR=1.339	GT:AD:DP:GQ:PL	0/1:828,90:918:99:664,0,30937
EU153402.1	85280	.	G	A	5671.64	.	AC=1;AF=0.500;AN=2;BaseQRankSum=2.429;DP=1624;ExcessHet=0.0000;FS=0.745;MLEAC=1;MLEAF=0.500;MQ=35.84;MQRankSum=-3.931;QD=3.74;ReadPosRankSum=-2.264;SOR=0.916	GT:AD:DP:GQ:PL	0/1:1227,288:1515:99:5679,0,41870
EU153402.1	85351	.	G	C	11536.64	.	AC=1;AF=0.500;AN=2;BaseQRankSum=11.186;DP=2236;ExcessHet=0.0000;FS=9.809;MLEAC=1;MLEAF=0.500;MQ=35.90;MQRankSum=-0.762;QD=5.40;ReadPosRankSum=7.716;SOR=0.206	GT:AD:DP:GQ:PL	0/1:1627,510:2137:99:11544,0,51911
EU153402.1	85398	.	GA	G	1983.60	.	AC=1;AF=0.500;AN=2;BaseQRankSum=3.601;DP=959;ExcessHet=0.0000;FS=1.858;MLEAC=1;MLEAF=0.500;MQ=36.78;MQRankSum=-3.108;QD=3.01;ReadPosRankSum=-2.194;SOR=0.508	GT:AD:DP:GQ:PL	0/1:514,145:659:99:1991,0,13038
EU153402.1	85410	.	T	TAA	1650.60	.	AC=1;AF=0.500;AN=2;BaseQRankSum=3.189;DP=699;ExcessHet=0.0000;FS=0.000;MLEAC=1;MLEAF=0.500;MQ=37.03;MQRankSum=-2.819;QD=2.53;ReadPosRankSum=-0.009;SOR=0.824	GT:AD:DP:GQ:PL	0/1:518,134:652:99:1658,0,13195
EU153402.1	86011	.	A	G	1192.64	.	AC=1;AF=0.500;AN=2;BaseQRankSum=1.991;DP=159;ExcessHet=0.0000;FS=35.717;MLEAC=1;MLEAF=0.500;MQ=39.60;MQRankSum=-1.483;QD=8.00;ReadPosRankSum=-3.217;SOR=1.866	GT:AD:DP:GQ:PL	0/1:106,43:149:99:1200,0,3871
EU153402.1	86013	.	A	G	2603.64	.	AC=1;AF=0.500;AN=2;BaseQRankSum=0.883;DP=168;ExcessHet=0.0000;FS=10.839;MLEAC=1;MLEAF=0.500;MQ=39.25;MQRankSum=-0.223;QD=16.17;ReadPosRankSum=-4.135;SOR=0.871	GT:AD:DP:GQ:PL	0/1:88,73:161:99:2611,0,2880
EU153402.1	86031	.	C	A	8230.64	.	AC=1;AF=0.500;AN=2;BaseQRankSum=-0.394;DP=299;ExcessHet=0.0000;FS=4.640;MLEAC=1;MLEAF=0.500;MQ=38.61;MQRankSum=1.085;QD=31.54;ReadPosRankSum=-4.220;SOR=0.503	GT:AD:DP:GQ:PL	0/1:49,212:261:99:8238,0,1124
EU153402.1	86032	.	A	G	10251.64	.	AC=1;AF=0.500;AN=2;BaseQRankSum=-0.808;DP=303;ExcessHet=0.0000;FS=3.215;MLEAC=1;MLEAF=0.500;MQ=38.61;MQRankSum=0.214;QD=29.82;ReadPosRankSum=-3.965;SOR=0.453	GT:AD:DP:GQ:PL	0/1:36,252:288:99:10259,0,520
EU153402.1	86036	.	A	G	206.64	.	AC=1;AF=0.500;AN=2;BaseQRankSum=1.290;DP=344;ExcessHet=0.0000;FS=4.600;MLEAC=1;MLEAF=0.500;MQ=39.00;MQRankSum=-0.556;QD=0.63;ReadPosRankSum=-0.255;SOR=1.140	GT:AD:DP:GQ:PL	0/1:298,31:329:99:214,0,11404
EU153402.1	86051	.	C	T	13991.64	.	AC=1;AF=0.500;AN=2;BaseQRankSum=2.029;DP=656;ExcessHet=0.0000;FS=10.261;MLEAC=1;MLEAF=0.500;MQ=40.72;MQRankSum=1.337;QD=23.48;ReadPosRankSum=-2.394;SOR=0.301	GT:AD:DP:GQ:PL	0/1:198,398:596:99:13999,0,6113
EU153402.1	86055	.	G	A	10243.64	.	AC=1;AF=0.500;AN=2;BaseQRankSum=0.973;DP=766;ExcessHet=0.0000;FS=28.888;MLEAC=1;MLEAF=0.500;MQ=41.20;MQRankSum=-0.552;QD=15.24;ReadPosRankSum=-1.432;SOR=0.248	GT:AD:DP:GQ:PL	0/1:355,317:672:99:10251,0,11943
EU153402.1	86141	.	T	TAA	697.60	.	AC=1;AF=0.500;AN=2;BaseQRankSum=1.036;DP=696;ExcessHet=0.0000;FS=10.154;MLEAC=1;MLEAF=0.500;MQ=45.95;MQRankSum=0.821;QD=17.01;ReadPosRankSum=0.445;SOR=0.090	GT:AD:DP:GQ:PL	0/1:16,25:41:99:705,0,403
EU153402.1	86595	.	C	T	287.64	.	AC=1;AF=0.500;AN=2;BaseQRankSum=0.579;DP=18;ExcessHet=0.0000;FS=15.315;MLEAC=1;MLEAF=0.500;MQ=44.64;MQRankSum=-0.802;QD=15.98;ReadPosRankSum=-1.754;SOR=0.372	GT:AD:DP:GQ:PL	0/1:9,9:18:99:295,0,303
EU153402.1	86615	.	C	T	1724.64	.	AC=1;AF=0.500;AN=2;BaseQRankSum=1.795;DP=92;ExcessHet=0.0000;FS=2.193;MLEAC=1;MLEAF=0.500;MQ=39.52;MQRankSum=-3.157;QD=23.00;ReadPosRankSum=-2.841;SOR=0.446	GT:AD:DP:GQ:PL	0/1:19,56:75:99:1732,0,565
EU153402.1	86663	.	G	T	2056.64	.	AC=1;AF=0.500;AN=2;BaseQRankSum=-0.880;DP=113;ExcessHet=0.0000;FS=8.594;MLEAC=1;MLEAF=0.500;MQ=36.84;MQRankSum=-2.478;QD=21.20;ReadPosRankSum=-1.019;SOR=0.290	GT:AD:DP:GQ:PL	0/1:36,61:97:99:2064,0,1117
EU153402.1	86673	.	G	A	146.64	.	AC=1;AF=0.500;AN=2;BaseQRankSum=-1.333;DP=106;ExcessHet=0.0000;FS=2.479;MLEAC=1;MLEAF=0.500;MQ=35.12;MQRankSum=0.026;QD=1.51;ReadPosRankSum=-0.010;SOR=1.162	GT:AD:DP:GQ:PL	0/1:83,14:97:99:154,0,2972
EU153402.1	87054	.	C	T	242.64	.	AC=1;AF=0.500;AN=2;BaseQRankSum=2.259;DP=21;ExcessHet=0.0000;FS=1.922;MLEAC=1;MLEAF=0.500;MQ=60.00;MQRankSum=0.000;QD=11.55;ReadPosRankSum=0.821;SOR=1.609	GT:AD:DP:GQ:PL	0/1:14,7:21:99:250,0,427
EU153402.1	88277	.	C	T	438.64	.	AC=1;AF=0.500;AN=2;BaseQRankSum=2.294;DP=29;ExcessHet=0.0000;FS=0.000;MLEAC=1;MLEAF=0.500;MQ=60.00;MQRankSum=0.000;QD=15.13;ReadPosRankSum=0.465;SOR=0.892	GT:AD:DP:GQ:PL	0/1:17,12:29:99:446,0,539
EU153402.1	88533	.	C	T	245.64	.	AC=1;AF=0.500;AN=2;BaseQRankSum=2.144;DP=20;ExcessHet=0.0000;FS=0.000;MLEAC=1;MLEAF=0.500;MQ=60.00;MQRankSum=0.000;QD=12.28;ReadPosRankSum=0.991;SOR=1.022	GT:AD:DP:GQ:PL	0/1:13,7:20:99:253,0,402
EU153402.1	88637	.	G	C	131.64	.	AC=1;AF=0.500;AN=2;BaseQRankSum=0.000;DP=12;ExcessHet=0.0000;FS=2.632;MLEAC=1;MLEAF=0.500;MQ=58.96;MQRankSum=0.431;QD=10.97;ReadPosRankSum=-1.242;SOR=1.492	GT:AD:DP:GQ:PL	0/1:8,4:12:99:139,0,322
EU153402.1	89144	.	G	A	344.64	.	AC=1;AF=0.500;AN=2;BaseQRankSum=-1.135;DP=17;ExcessHet=0.0000;FS=1.957;MLEAC=1;MLEAF=0.500;MQ=60.00;MQRankSum=0.000;QD=20.27;ReadPosRankSum=-0.049;SOR=0.956	GT:AD:DP:GQ:PL	0/1:7,10:17:99:352,0,262
EU153402.1	89640	.	T	A	45.64	.	AC=1;AF=0.500;AN=2;BaseQRankSum=0.826;DP=33;ExcessHet=0.0000;FS=2.318;MLEAC=1;MLEAF=0.500;MQ=46.29;MQRankSum=-1.002;QD=2.17;ReadPosRankSum=0.603;SOR=1.071	GT:AD:DP:GQ:PL	0/1:18,3:21:53:53,0,729
EU153402.1	89655	.	G	GC	311.60	.	AC=1;AF=0.500;AN=2;BaseQRankSum=1.382;DP=30;ExcessHet=0.0000;FS=10.139;MLEAC=1;MLEAF=0.500;MQ=47.21;MQRankSum=-2.725;QD=12.46;ReadPosRankSum=2.002;SOR=2.017	GT:AD:DP:GQ:PL	0/1:16,9:25:99:319,0,645
EU153402.1	89657	.	TA	T	460.60	.	AC=1;AF=0.500;AN=2;BaseQRankSum=-0.331;DP=28;ExcessHet=0.0000;FS=7.346;MLEAC=1;MLEAF=0.500;MQ=47.79;MQRankSum=-3.309;QD=19.19;ReadPosRankSum=2.160;SOR=2.038	GT:AD:DP:GQ:PL	0/1:12,12:24:99:468,0,468
EU153402.1	89675	.	T	C	697.64	.	AC=1;AF=0.500;AN=2;BaseQRankSum=0.923;DP=48;ExcessHet=0.0000;FS=0.000;MLEAC=1;MLEAF=0.500;MQ=46.74;MQRankSum=-2.885;QD=19.93;ReadPosRankSum=2.480;SOR=0.582	GT:AD:DP:GQ:PL	0/1:17,18:35:99:705,0,624
EU153402.1	89676	.	A	G	108.64	.	AC=1;AF=0.500;AN=2;BaseQRankSum=0.030;DP=49;ExcessHet=0.0000;FS=1.752;MLEAC=1;MLEAF=0.500;MQ=46.35;MQRankSum=-1.231;QD=2.26;ReadPosRankSum=-0.166;SOR=1.329	GT:AD:DP:GQ:PL	0/1:42,6:48:99:116,0,1626
EU153402.1	89678	.	A	G	859.64	.	AC=1;AF=0.500;AN=2;BaseQRankSum=-0.525;DP=56;ExcessHet=0.0000;FS=2.369;MLEAC=1;MLEAF=0.500;MQ=45.45;MQRankSum=-4.018;QD=16.86;ReadPosRankSum=0.875;SOR=0.564	GT:AD:DP:GQ:PL	0/1:28,23:51:99:867,0,890
EU153402.1	89688	.	T	TAA	175.60	.	AC=1;AF=0.500;AN=2;BaseQRankSum=0.963;DP=68;ExcessHet=0.0000;FS=5.021;MLEAC=1;MLEAF=0.500;MQ=42.66;MQRankSum=1.803;QD=10.33;ReadPosRankSum=0.746;SOR=1.133	GT:AD:DP:GQ:PL	0/1:9,8:17:99:183,0,217
EU153402.1	90292	.	G	C	38.64	.	AC=1;AF=0.500;AN=2;BaseQRankSum=0.000;DP=16;ExcessHet=0.0000;FS=0.000;MLEAC=1;MLEAF=0.500;MQ=59.06;MQRankSum=-3.455;QD=2.76;ReadPosRankSum=0.296;SOR=0.512	GT:AD:DP:GQ:PL	0/1:12,2:14:46:46,0,500
EU153402.1	90295	.	G	C	37.64	.	AC=1;AF=0.500;AN=2;BaseQRankSum=0.000;DP=15;ExcessHet=0.0000;FS=0.000;MLEAC=1;MLEAF=0.500;MQ=59.00;MQRankSum=-3.598;QD=2.51;ReadPosRankSum=0.457;SOR=0.446	GT:AD:DP:GQ:PL	0/1:13,2:15:45:45,0,540
EU153402.1	90299	.	G	GACAACCATATGTCAAGAACTGTTCGAGAT	37.60	.	AC=1;AF=0.500;AN=2;BaseQRankSum=0.000;DP=15;ExcessHet=0.0000;FS=0.000;MLEAC=1;MLEAF=0.500;MQ=59.00;MQRankSum=-3.598;QD=2.51;ReadPosRankSum=0.935;SOR=0.784	GT:AD:DP:GQ:PL	0/1:13,2:15:45:45,0,540
EU153402.1	90301	.	C	CTA	37.60	.	AC=1;AF=0.500;AN=2;BaseQRankSum=0.000;DP=15;ExcessHet=0.0000;FS=0.000;MLEAC=1;MLEAF=0.500;MQ=59.00;MQRankSum=-3.598;QD=2.51;ReadPosRankSum=1.275;SOR=0.784	GT:AD:DP:GQ:PL	0/1:13,2:15:45:45,0,540
EU153402.1	90304	.	G	GCTATGGTGATAAACAAAATAGAAAAGATTCCTGCCTTTGAGA	37.60	.	AC=1;AF=0.500;AN=2;BaseQRankSum=0.000;DP=15;ExcessHet=0.0000;FS=0.000;MLEAC=1;MLEAF=0.500;MQ=59.00;MQRankSum=-3.598;QD=2.51;ReadPosRankSum=1.108;SOR=0.784	GT:AD:DP:GQ:PL	0/1:13,2:15:45:45,0,540
EU153402.1	90435	.	A	AGGAT	73.60	.	AC=1;AF=0.500;AN=2;BaseQRankSum=1.068;DP=18;ExcessHet=0.0000;FS=6.107;MLEAC=1;MLEAF=0.500;MQ=57.15;MQRankSum=-4.031;QD=4.09;ReadPosRankSum=0.119;SOR=2.613	GT:AD:DP:GQ:PL	0/1:15,3:18:81:81,0,621
EU153402.1	90439	.	C	CCTGCAGTAAAGAGAGACTGAAGTA	70.60	.	AC=1;AF=0.500;AN=2;BaseQRankSum=1.068;DP=19;ExcessHet=0.0000;FS=6.419;MLEAC=1;MLEAF=0.500;MQ=57.31;MQRankSum=-4.154;QD=3.72;ReadPosRankSum=0.356;SOR=2.833	GT:AD:DP:GQ:PL	0/1:16,3:19:78:78,0,663
EU153402.1	90441	.	G	GTTGTTACCTGGTAGTCACAATGTGCATCTGAATGAAAGCTCTGGTAAGGAGAGAGAGGAAGGGGAATTAATGAGGTTTGT	70.60	.	AC=1;AF=0.500;AN=2;BaseQRankSum=1.028;DP=19;ExcessHet=0.0000;FS=6.419;MLEAC=1;MLEAF=0.500;MQ=57.31;MQRankSum=-4.154;QD=3.72;ReadPosRankSum=0.951;SOR=2.833	GT:AD:DP:GQ:PL	0/1:16,3:19:78:78,0,663
EU153402.1	90772	.	T	G	226.64	.	AC=1;AF=0.500;AN=2;BaseQRankSum=0.000;DP=11;ExcessHet=0.0000;FS=2.632;MLEAC=1;MLEAF=0.500;MQ=60.00;MQRankSum=0.000;QD=20.60;ReadPosRankSum=-0.618;SOR=0.148	GT:AD:DP:GQ:PL	0/1:5,6:11:99:234,0,191
EU153402.1	90823	.	T	G	171.64	.	AC=1;AF=0.500;AN=2;BaseQRankSum=1.675;DP=15;ExcessHet=0.0000;FS=0.000;MLEAC=1;MLEAF=0.500;MQ=60.00;MQRankSum=0.000;QD=11.44;ReadPosRankSum=1.840;SOR=0.646	GT:AD:DP:GQ:PL	0/1:10,5:15:99:179,0,322
EU153402.1	90980	.	T	C	228.64	.	AC=1;AF=0.500;AN=2;BaseQRankSum=0.000;DP=12;ExcessHet=0.0000;FS=2.463;MLEAC=1;MLEAF=0.500;MQ=60.00;MQRankSum=0.000;QD=20.79;ReadPosRankSum=0.880;SOR=1.206	GT:AD:DP:GQ:PL	0/1:5,6:11:99:236,0,191
EU153402.1	91858	.	T	G	205.64	.	AC=1;AF=0.500;AN=2;BaseQRankSum=-0.736;DP=13;ExcessHet=0.0000;FS=2.276;MLEAC=1;MLEAF=0.500;MQ=60.00;MQRankSum=0.000;QD=15.82;ReadPosRankSum=-0.692;SOR=1.229	GT:AD:DP:GQ:PL	0/1:7,6:13:99:213,0,274
EU153402.1	92160	.	CG	C	64.80	.	AC=2;AF=1.00;AN=2;DP=5;ExcessHet=0.0000;FS=0.000;MLEAC=1;MLEAF=0.500;MQ=60.00;QD=21.60;SOR=2.833	GT:AD:DP:GQ:PL	1/1:0,3:3:9:78,9,0
EU153402.1	92442	.	G	A	386.64	.	AC=1;AF=0.500;AN=2;BaseQRankSum=-1.826;DP=21;ExcessHet=0.0000;FS=1.740;MLEAC=1;MLEAF=0.500;MQ=60.00;MQRankSum=0.000;QD=18.41;ReadPosRankSum=-0.818;SOR=0.905	GT:AD:DP:GQ:PL	0/1:9,12:21:99:394,0,340
EU153402.1	93050	.	A	G	262.64	.	AC=1;AF=0.500;AN=2;BaseQRankSum=-1.192;DP=16;ExcessHet=0.0000;FS=0.000;MLEAC=1;MLEAF=0.500;MQ=60.00;MQRankSum=0.000;QD=16.41;ReadPosRankSum=-1.136;SOR=0.368	GT:AD:DP:GQ:PL	0/1:8,8:16:99:270,0,310
EU153402.1	93331	.	G	T	194.64	.	AC=1;AF=0.500;AN=2;BaseQRankSum=1.378;DP=22;ExcessHet=0.0000;FS=4.761;MLEAC=1;MLEAF=0.500;MQ=60.00;MQRankSum=0.000;QD=8.85;ReadPosRankSum=-0.406;SOR=0.138	GT:AD:DP:GQ:PL	0/1:16,6:22:99:202,0,563
EU153402.1	93670	.	T	C	363.64	.	AC=1;AF=0.500;AN=2;BaseQRankSum=0.802;DP=23;ExcessHet=0.0000;FS=1.740;MLEAC=1;MLEAF=0.500;MQ=60.00;MQRankSum=0.000;QD=16.53;ReadPosRankSum=1.183;SOR=1.192	GT:AD:DP:GQ:PL	0/1:11,11:22:99:371,0,347
EU153402.1	93820	.	G	GGCTGGGA	31.60	.	AC=1;AF=0.500;AN=2;BaseQRankSum=0.667;DP=17;ExcessHet=0.0000;FS=3.274;MLEAC=1;MLEAF=0.500;MQ=58.01;MQRankSum=-3.867;QD=1.86;ReadPosRankSum=1.567;SOR=2.281	GT:AD:DP:GQ:PL	0/1:15,2:17:39:39,0,624
EU153402.1	93823	.	A	C	31.64	.	AC=1;AF=0.500;AN=2;BaseQRankSum=0.667;DP=17;ExcessHet=0.0000;FS=3.274;MLEAC=1;MLEAF=0.500;MQ=58.01;MQRankSum=-3.867;QD=1.86;ReadPosRankSum=2.090;SOR=2.281	GT:AD:DP:GQ:PL	0/1:15,2:17:39:39,0,624
EU153402.1	93828	.	T	TGAGCCCAGCCGAGCAGGA	31.60	.	AC=1;AF=0.500;AN=2;BaseQRankSum=0.786;DP=17;ExcessHet=0.0000;FS=3.274;MLEAC=1;MLEAF=0.500;MQ=58.01;MQRankSum=-3.867;QD=1.86;ReadPosRankSum=1.870;SOR=2.281	GT:AD:DP:GQ:PL	0/1:15,2:17:39:39,0,624
EU153402.1	94574	.	A	G	247.64	.	AC=1;AF=0.500;AN=2;BaseQRankSum=-0.479;DP=21;ExcessHet=0.0000;FS=0.000;MLEAC=1;MLEAF=0.500;MQ=60.00;MQRankSum=0.000;QD=11.79;ReadPosRankSum=-0.616;SOR=1.002	GT:AD:DP:GQ:PL	0/1:13,8:21:99:255,0,479
EU153402.1	95278	.	C	T	239.64	.	AC=1;AF=0.500;AN=2;BaseQRankSum=0.431;DP=21;ExcessHet=0.0000;FS=4.887;MLEAC=1;MLEAF=0.500;MQ=60.00;MQRankSum=0.000;QD=11.98;ReadPosRankSum=0.386;SOR=2.303	GT:AD:DP:GQ:PL	0/1:12,8:20:99:247,0,397
EU153402.1	95386	.	T	C	147.64	.	AC=1;AF=0.500;AN=2;BaseQRankSum=-0.900;DP=13;ExcessHet=0.0000;FS=5.756;MLEAC=1;MLEAF=0.500;MQ=60.00;MQRankSum=0.000;QD=11.36;ReadPosRankSum=2.288;SOR=2.266	GT:AD:DP:GQ:PL	0/1:7,6:13:99:155,0,234
EU153402.1	95877	.	A	G	197.64	.	AC=1;AF=0.500;AN=2;BaseQRankSum=1.429;DP=21;ExcessHet=0.0000;FS=1.808;MLEAC=1;MLEAF=0.500;MQ=60.00;MQRankSum=0.000;QD=9.41;ReadPosRankSum=-0.235;SOR=1.162	GT:AD:DP:GQ:PL	0/1:15,6:21:99:205,0,528
EU153402.1	96113	.	G	C	40.64	.	AC=1;AF=0.500;AN=2;BaseQRankSum=1.016;DP=41;ExcessHet=0.0000;FS=2.625;MLEAC=1;MLEAF=0.500;MQ=47.67;MQRankSum=-2.093;QD=1.69;ReadPosRankSum=-0.743;SOR=1.402	GT:AD:DP:GQ:PL	0/1:21,3:24:48:48,0,769
EU153402.1	96202	.	T	C	65.64	.	AC=1;AF=0.500;AN=2;BaseQRankSum=0.263;DP=27;ExcessHet=0.0000;FS=2.831;MLEAC=1;MLEAF=0.500;MQ=49.43;MQRankSum=-2.532;QD=3.13;ReadPosRankSum=1.961;SOR=2.093	GT:AD:DP:GQ:PL	0/1:18,3:21:73:73,0,699
EU153402.1	96229	.	G	T	50.64	.	AC=1;AF=0.500;AN=2;BaseQRankSum=1.521;DP=27;ExcessHet=0.0000;FS=6.576;MLEAC=1;MLEAF=0.500;MQ=49.26;MQRankSum=-2.407;QD=1.95;ReadPosRankSum=1.752;SOR=2.810	GT:AD:DP:GQ:PL	0/1:23,3:26:58:58,0,903
EU153402.1	96902	.	C	T	225.64	.	AC=1;AF=0.500;AN=2;BaseQRankSum=-1.949;DP=16;ExcessHet=0.0000;FS=2.158;MLEAC=1;MLEAF=0.500;MQ=60.00;MQRankSum=0.000;QD=15.04;ReadPosRankSum=0.506;SOR=1.501	GT:AD:DP:GQ:PL	0/1:7,8:15:99:233,0,266
EU153402.1	97867	.	A	G	441.64	.	AC=1;AF=0.500;AN=2;BaseQRankSum=2.383;DP=29;ExcessHet=0.0000;FS=1.441;MLEAC=1;MLEAF=0.500;MQ=60.00;MQRankSum=0.000;QD=15.77;ReadPosRankSum=1.394;SOR=1.022	GT:AD:DP:GQ:PL	0/1:16,12:28:99:449,0,512
EU153402.1	97897	.	A	G	405.64	.	AC=1;AF=0.500;AN=2;BaseQRankSum=0.555;DP=28;ExcessHet=0.0000;FS=3.556;MLEAC=1;MLEAF=0.500;MQ=60.00;MQRankSum=0.000;QD=14.49;ReadPosRankSum=0.627;SOR=0.223	GT:AD:DP:GQ:PL	0/1:16,12:28:99:413,0,549
EU153402.1	99357	.	A	G	21842.64	.	AC=1;AF=0.500;AN=2;BaseQRankSum=-0.181;DP=1155;ExcessHet=0.0000;FS=18.854;MLEAC=1;MLEAF=0.500;MQ=37.40;MQRankSum=-4.778;QD=19.59;ReadPosRankSum=-0.588;SOR=1.847	GT:AD:DP:GQ:PL	0/1:418,697:1115:99:21850,0,12148
EU153402.1	99380	.	G	A	1428.64	.	AC=1;AF=0.500;AN=2;BaseQRankSum=0.394;DP=1075;ExcessHet=0.0000;FS=3.779;MLEAC=1;MLEAF=0.500;MQ=37.25;MQRankSum=0.224;QD=1.35;ReadPosRankSum=1.007;SOR=1.333	GT:AD:DP:GQ:PL	0/1:934,123:1057:99:1436,0,33089
EU153402.1	99403	.	C	T	36923.06	.	AC=2;AF=1.00;AN=2;BaseQRankSum=0.832;DP=1046;ExcessHet=0.0000;FS=8.298;MLEAC=2;MLEAF=1.00;MQ=37.26;MQRankSum=-3.574;QD=29.09;ReadPosRankSum=2.823;SOR=2.814	GT:AD:DP:GQ:PL	1/1:41,973:1014:99:36937,1555,0
EU153402.1	100153	.	G	A	188.64	.	AC=1;AF=0.500;AN=2;BaseQRankSum=0.000;DP=24;ExcessHet=0.0000;FS=1.875;MLEAC=1;MLEAF=0.500;MQ=52.01;MQRankSum=2.277;QD=7.86;ReadPosRankSum=-1.577;SOR=1.329	GT:AD:DP:GQ:PL	0/1:18,6:24:99:196,0,707
EU153402.1	100168	.	A	G	403.64	.	AC=1;AF=0.500;AN=2;BaseQRankSum=1.550;DP=38;ExcessHet=0.0000;FS=0.000;MLEAC=1;MLEAF=0.500;MQ=48.64;MQRankSum=-3.081;QD=13.92;ReadPosRankSum=1.307;SOR=0.663	GT:AD:DP:GQ:PL	0/1:17,12:29:99:411,0,591
EU153402.1	100207	.	G	T	64.64	.	AC=1;AF=0.500;AN=2;BaseQRankSum=0.929;DP=36;ExcessHet=0.0000;FS=9.072;MLEAC=1;MLEAF=0.500;MQ=36.17;MQRankSum=-1.086;QD=1.80;ReadPosRankSum=2.126;SOR=1.442	GT:AD:DP:GQ:PL	0/1:32,4:36:72:72,0,1302
EU153402.1	100212	.	T	C	79.64	.	AC=1;AF=0.500;AN=2;BaseQRankSum=0.761;DP=31;ExcessHet=0.0000;FS=5.658;MLEAC=1;MLEAF=0.500;MQ=36.25;MQRankSum=-1.123;QD=2.57;ReadPosRankSum=2.229;SOR=1.453	GT:AD:DP:GQ:PL	0/1:27,4:31:87:87,0,1011
EU153402.1	100213	.	G	A	76.64	.	AC=1;AF=0.500;AN=2;BaseQRankSum=0.762;DP=32;ExcessHet=0.0000;FS=8.661;MLEAC=1;MLEAF=0.500;MQ=36.51;MQRankSum=-1.200;QD=2.39;ReadPosRankSum=2.229;SOR=1.447	GT:AD:DP:GQ:PL	0/1:28,4:32:84:84,0,1164
EU153402.1	100216	.	T	G	244.64	.	AC=1;AF=0.500;AN=2;BaseQRankSum=0.994;DP=30;ExcessHet=0.0000;FS=0.000;MLEAC=1;MLEAF=0.500;MQ=35.75;MQRankSum=-0.870;QD=9.06;ReadPosRankSum=2.322;SOR=0.631	GT:AD:DP:GQ:PL	0/1:19,8:27:99:252,0,558
EU153402.1	100221	.	C	T	91.64	.	AC=1;AF=0.500;AN=2;BaseQRankSum=0.709;DP=27;ExcessHet=0.0000;FS=5.316;MLEAC=1;MLEAF=0.500;MQ=32.22;MQRankSum=-0.856;QD=3.39;ReadPosRankSum=1.968;SOR=1.492	GT:AD:DP:GQ:PL	0/1:23,4:27:99:99,0,954
EU153402.1	100225	.	T	A	173.76	.	AC=1;AF=0.500;AN=2;BaseQRankSum=-0.210;DP=25;ExcessHet=0.0000;FS=0.000;MLEAC=1;MLEAF=0.500;MQ=31.25;MQRankSum=-1.668;QD=8.27;ReadPosRankSum=-0.674;SOR=0.180	GT:AD:DP:GQ:PL	0/1:15,6:21:99:185,0,373
EU153402.1	100227	.	C	A,G	309.10	.	AC=1,1;AF=0.500,0.500;AN=2;BaseQRankSum=0.000;DP=16;ExcessHet=0.0000;FS=0.000;MLEAC=1,1;MLEAF=0.500,0.500;MQ=31.06;MQRankSum=-1.426;QD=28.10;ReadPosRankSum=-1.109;SOR=0.223	GT:AD:DP:GQ:PL	1/2:1,6,4:11:99:326,126,150,166,0,226
EU153402.1	100233	.	G	T	223	.	AC=1;AF=0.500;AN=2;BaseQRankSum=0.949;DP=17;ExcessHet=0.0000;FS=6.286;MLEAC=1;MLEAF=0.500;MQ=30.69;MQRankSum=1.338;QD=13.94;ReadPosRankSum=1.098;SOR=0.048	GT:AD:DP:GQ:PL	0/1:9,7:16:99:250,0,211
EU153402.1	100250	.	GCCCACCACCCCCCC	G	47.60	.	AC=1;AF=0.500;AN=2;BaseQRankSum=-0.967;DP=21;ExcessHet=0.0000;FS=3.090;MLEAC=1;MLEAF=0.500;MQ=32.57;MQRankSum=-1.083;QD=4.33;ReadPosRankSum=0.842;SOR=0.889	GT:AD:DP:GQ:PL	0/1:8,3:11:55:55,0,309
EU153402.1	100251	.	C	CA	470.67	.	AC=1;AF=0.500;AN=2;BaseQRankSum=0.000;DP=49;ExcessHet=0.0000;FS=9.467;MLEAC=1;MLEAF=0.500;MQ=38.04;MQRankSum=-1.534;QD=11.77;ReadPosRankSum=-0.319;SOR=0.039	GT:AD:DP:GQ:PL	0/1:24,16:40:99:489,0,838
EU153402.1	100267	.	CCG	C	71.60	.	AC=1;AF=0.500;AN=2;BaseQRankSum=0.000;DP=16;ExcessHet=0.0000;FS=6.264;MLEAC=1;MLEAF=0.500;MQ=34.62;MQRankSum=-1.876;QD=4.48;ReadPosRankSum=-1.593;SOR=0.061	GT:AD:DP:GQ:PL	0/1:12,4:16:79:79,0,492
EU153402.1	100270	.	C	A	454.64	.	AC=1;AF=0.500;AN=2;BaseQRankSum=0.000;DP=36;ExcessHet=0.0000;FS=2.218;MLEAC=1;MLEAF=0.500;MQ=41.66;MQRankSum=-1.569;QD=16.24;ReadPosRankSum=-1.383;SOR=0.223	GT:AD:DP:GQ:PL	0/1:13,15:28:99:462,0,455
EU153402.1	100276	.	CAT	C	523.60	.	AC=1;AF=0.500;AN=2;BaseQRankSum=-0.772;DP=34;ExcessHet=0.0000;FS=8.671;MLEAC=1;MLEAF=0.500;MQ=40.81;MQRankSum=-0.792;QD=20.14;ReadPosRankSum=-2.358;SOR=0.054	GT:AD:DP:GQ:PL	0/1:10,16:26:99:531,0,326
EU153402.1	100311	.	A	G	2345.64	.	AC=1;AF=0.500;AN=2;BaseQRankSum=0.250;DP=408;ExcessHet=0.0000;FS=6.438;MLEAC=1;MLEAF=0.500;MQ=38.34;MQRankSum=2.402;QD=6.16;ReadPosRankSum=4.011;SOR=0.361	GT:AD:DP:GQ:PL	0/1:289,92:381:99:2353,0,9575
EU153402.1	100972	.	G	C	630.64	.	AC=1;AF=0.500;AN=2;BaseQRankSum=1.883;DP=26;ExcessHet=0.0000;FS=3.687;MLEAC=1;MLEAF=0.500;MQ=60.00;MQRankSum=0.000;QD=24.26;ReadPosRankSum=0.000;SOR=0.223	GT:AD:DP:GQ:PL	0/1:10,16:26:99:638,0,329
EU153402.1	100994	.	A	G	588.64	.	AC=1;AF=0.500;AN=2;BaseQRankSum=0.000;DP=26;ExcessHet=0.0000;FS=1.685;MLEAC=1;MLEAF=0.500;MQ=60.00;MQRankSum=0.000;QD=23.55;ReadPosRankSum=-0.472;SOR=0.275	GT:AD:DP:GQ:PL	0/1:10,15:25:99:596,0,372
EU153402.1	101288	.	T	C	395.64	.	AC=1;AF=0.500;AN=2;BaseQRankSum=0.000;DP=15;ExcessHet=0.0000;FS=6.166;MLEAC=1;MLEAF=0.500;MQ=60.00;MQRankSum=0.000;QD=26.38;ReadPosRankSum=-0.123;SOR=2.712	GT:AD:DP:GQ:PL	0/1:5,10:15:99:403,0,179
EU153402.1	101299	.	C	T	475.64	.	AC=1;AF=0.500;AN=2;BaseQRankSum=0.000;DP=18;ExcessHet=0.0000;FS=6.107;MLEAC=1;MLEAF=0.500;MQ=60.00;MQRankSum=0.000;QD=26.42;ReadPosRankSum=-0.187;SOR=2.636	GT:AD:DP:GQ:PL	0/1:6,12:18:99:483,0,213
EU153402.1	101599	.	C	T	415.64	.	AC=1;AF=0.500;AN=2;BaseQRankSum=0.000;DP=23;ExcessHet=0.0000;FS=1.674;MLEAC=1;MLEAF=0.500;MQ=60.00;MQRankSum=0.000;QD=18.07;ReadPosRankSum=-1.908;SOR=0.351	GT:AD:DP:GQ:PL	0/1:12,11:23:99:423,0,468
EU153402.1	101754	.	T	C	332.64	.	AC=1;AF=0.500;AN=2;BaseQRankSum=1.635;DP=21;ExcessHet=0.0000;FS=4.018;MLEAC=1;MLEAF=0.500;MQ=60.00;MQRankSum=0.000;QD=15.84;ReadPosRankSum=1.781;SOR=0.559	GT:AD:DP:GQ:PL	0/1:12,9:21:99:340,0,398
EU153402.1	101810	.	G	A	187.64	.	AC=1;AF=0.500;AN=2;BaseQRankSum=-0.494;DP=20;ExcessHet=0.0000;FS=0.000;MLEAC=1;MLEAF=0.500;MQ=60.00;MQRankSum=0.000;QD=9.88;ReadPosRankSum=-0.878;SOR=0.527	GT:AD:DP:GQ:PL	0/1:13,6:19:99:195,0,508
EU153402.1	101979	.	C	G	380.64	.	AC=1;AF=0.500;AN=2;BaseQRankSum=-0.768;DP=24;ExcessHet=0.0000;FS=1.674;MLEAC=1;MLEAF=0.500;MQ=60.00;MQRankSum=0.000;QD=16.55;ReadPosRankSum=1.293;SOR=0.330	GT:AD:DP:GQ:PL	0/1:11,12:23:99:388,0,383
EU153402.1	102012	.	G	A	426.64	.	AC=1;AF=0.500;AN=2;BaseQRankSum=-1.187;DP=22;ExcessHet=0.0000;FS=4.359;MLEAC=1;MLEAF=0.500;MQ=60.00;MQRankSum=0.000;QD=20.32;ReadPosRankSum=1.209;SOR=0.132	GT:AD:DP:GQ:PL	0/1:9,12:21:99:434,0,333
EU153402.1	102239	.	T	TGA	94.60	.	AC=1;AF=0.500;AN=2;BaseQRankSum=0.966;DP=26;ExcessHet=0.0000;FS=9.997;MLEAC=1;MLEAF=0.500;MQ=58.07;MQRankSum=-4.943;QD=3.64;ReadPosRankSum=2.454;SOR=3.247	GT:AD:DP:GQ:PL	0/1:22,4:26:99:102,0,893
EU153402.1	102240	.	C	CCTATACATCCCGGAGCAGGGTAGCAAGCGTCTACATTTCAGAGATGCCAGGACAAAATGTAAGCTTACTCACCCGATAAATGCTATATATT	94.60	.	AC=1;AF=0.500;AN=2;BaseQRankSum=0.966;DP=26;ExcessHet=0.0000;FS=9.997;MLEAC=1;MLEAF=0.500;MQ=58.07;MQRankSum=-4.943;QD=3.64;ReadPosRankSum=0.533;SOR=3.247	GT:AD:DP:GQ:PL	0/1:22,4:26:99:102,0,893
EU153402.1	102294	.	C	T	279.64	.	AC=1;AF=0.500;AN=2;BaseQRankSum=-1.957;DP=20;ExcessHet=0.0000;FS=0.000;MLEAC=1;MLEAF=0.500;MQ=60.00;MQRankSum=0.000;QD=13.98;ReadPosRankSum=-0.990;SOR=0.722	GT:AD:DP:GQ:PL	0/1:11,9:20:99:287,0,428
EU153402.1	103179	.	C	T	427.64	.	AC=1;AF=0.500;AN=2;BaseQRankSum=1.279;DP=19;ExcessHet=0.0000;FS=5.815;MLEAC=1;MLEAF=0.500;MQ=60.00;MQRankSum=0.000;QD=22.51;ReadPosRankSum=1.034;SOR=2.670	GT:AD:DP:GQ:PL	0/1:8,11:19:99:435,0,285
EU153402.1	103276	.	G	A	266.64	.	AC=1;AF=0.500;AN=2;BaseQRankSum=-0.164;DP=20;ExcessHet=0.0000;FS=0.000;MLEAC=1;MLEAF=0.500;MQ=60.00;MQRankSum=0.000;QD=13.33;ReadPosRankSum=0.457;SOR=0.877	GT:AD:DP:GQ:PL	0/1:11,9:20:99:274,0,364
EU153402.1	103721	.	T	C	180.64	.	AC=1;AF=0.500;AN=2;BaseQRankSum=0.000;DP=11;ExcessHet=0.0000;FS=2.430;MLEAC=1;MLEAF=0.500;MQ=59.73;MQRankSum=-0.524;QD=18.06;ReadPosRankSum=-0.204;SOR=0.223	GT:AD:DP:GQ:PL	0/1:4,6:10:99:188,0,115
EU153402.1	104013	.	G	A	247.64	.	AC=1;AF=0.500;AN=2;BaseQRankSum=0.980;DP=14;ExcessHet=0.0000;FS=0.000;MLEAC=1;MLEAF=0.500;MQ=60.00;MQRankSum=0.000;QD=17.69;ReadPosRankSum=-1.323;SOR=1.270	GT:AD:DP:GQ:PL	0/1:7,7:14:99:255,0,231
EU153402.1	104140	.	A	G	341.64	.	AC=1;AF=0.500;AN=2;BaseQRankSum=1.187;DP=18;ExcessHet=0.0000;FS=0.000;MLEAC=1;MLEAF=0.500;MQ=60.00;MQRankSum=0.000;QD=18.98;ReadPosRankSum=0.695;SOR=0.758	GT:AD:DP:GQ:PL	0/1:9,9:18:99:349,0,309
EU153402.1	104187	.	T	C	377.64	.	AC=1;AF=0.500;AN=2;BaseQRankSum=-1.286;DP=19;ExcessHet=0.0000;FS=0.000;MLEAC=1;MLEAF=0.500;MQ=60.00;MQRankSum=0.000;QD=22.21;ReadPosRankSum=-0.302;SOR=0.859	GT:AD:DP:GQ:PL	0/1:6,11:17:99:385,0,217
EU153402.1	104259	.	C	T	304.64	.	AC=1;AF=0.500;AN=2;BaseQRankSum=-1.115;DP=17;ExcessHet=0.0000;FS=0.000;MLEAC=1;MLEAF=0.500;MQ=60.00;MQRankSum=0.000;QD=17.92;ReadPosRankSum=0.047;SOR=0.892	GT:AD:DP:GQ:PL	0/1:8,9:17:99:312,0,307
EU153402.1	104329	.	G	C	415.64	.	AC=1;AF=0.500;AN=2;BaseQRankSum=0.032;DP=26;ExcessHet=0.0000;FS=0.000;MLEAC=1;MLEAF=0.500;MQ=60.00;MQRankSum=0.000;QD=15.99;ReadPosRankSum=-0.539;SOR=0.728	GT:AD:DP:GQ:PL	0/1:13,13:26:99:423,0,424
EU153402.1	104813	.	A	G	384.64	.	AC=1;AF=0.500;AN=2;BaseQRankSum=0.000;DP=19;ExcessHet=0.0000;FS=1.957;MLEAC=1;MLEAF=0.500;MQ=60.00;MQRankSum=0.000;QD=21.37;ReadPosRankSum=-0.133;SOR=0.877	GT:AD:DP:GQ:PL	0/1:8,10:18:99:392,0,304
EU153402.1	105064	.	A	G	298.64	.	AC=1;AF=0.500;AN=2;BaseQRankSum=0.869;DP=13;ExcessHet=0.0000;FS=2.276;MLEAC=1;MLEAF=0.500;MQ=58.13;MQRankSum=-0.502;QD=22.97;ReadPosRankSum=-0.780;SOR=1.034	GT:AD:DP:GQ:PL	0/1:5,8:13:99:306,0,150
EU153402.1	105472	.	A	C	554.64	.	AC=1;AF=0.500;AN=2;BaseQRankSum=0.737;DP=23;ExcessHet=0.0000;FS=7.537;MLEAC=1;MLEAF=0.500;MQ=60.00;MQRankSum=0.000;QD=24.11;ReadPosRankSum=-0.097;SOR=0.076	GT:AD:DP:GQ:PL	0/1:8,15:23:99:562,0,249
EU153402.1	105525	.	C	T	347.64	.	AC=1;AF=0.500;AN=2;BaseQRankSum=1.010;DP=26;ExcessHet=0.0000;FS=3.682;MLEAC=1;MLEAF=0.500;MQ=60.00;MQRankSum=0.000;QD=13.91;ReadPosRankSum=-0.822;SOR=1.152	GT:AD:DP:GQ:PL	0/1:14,11:25:99:355,0,431
EU153402.1	105610	.	A	T	470.64	.	AC=1;AF=0.500;AN=2;BaseQRankSum=-1.067;DP=22;ExcessHet=0.0000;FS=0.000;MLEAC=1;MLEAF=0.500;MQ=60.00;MQRankSum=0.000;QD=22.41;ReadPosRankSum=-0.724;SOR=0.693	GT:AD:DP:GQ:PL	0/1:8,13:21:99:478,0,295
EU153402.1	106116	.	TTCCCTGATCAGGGCTCAGTGCCTCTCTGAGGAGTCCCGCC	T	402.02	.	AC=2;AF=1.00;AN=2;DP=16;ExcessHet=0.0000;FS=0.000;MLEAC=2;MLEAF=1.00;MQ=56.26;QD=33.15;SOR=1.609	GT:AD:DP:GQ:PL	1/1:0,10:10:31:416,31,0
EU153402.1	106368	.	G	A	255.97	.	AC=2;AF=1.00;AN=2;DP=6;ExcessHet=0.0000;FS=0.000;MLEAC=2;MLEAF=1.00;MQ=60.00;QD=28.87;SOR=2.303	GT:AD:DP:GQ:PL	1/1:0,6:6:18:270,18,0
EU153402.1	106371	.	T	C	255.97	.	AC=2;AF=1.00;AN=2;DP=6;ExcessHet=0.0000;FS=0.000;MLEAC=2;MLEAF=1.00;MQ=60.00;QD=24.87;SOR=2.303	GT:AD:DP:GQ:PL	1/1:0,6:6:18:270,18,0
EU153402.1	106375	.	G	C	210.96	.	AC=2;AF=1.00;AN=2;DP=5;ExcessHet=0.0000;FS=0.000;MLEAC=2;MLEAF=1.00;MQ=60.00;QD=23.77;SOR=1.981	GT:AD:DP:GQ:PL	1/1:0,5:5:15:225,15,0
EU153402.1	106392	.	T	C	78.32	.	AC=2;AF=1.00;AN=2;DP=2;ExcessHet=0.0000;FS=0.000;MLEAC=1;MLEAF=0.500;MQ=60.00;QD=27.82;SOR=0.693	GT:AD:DP:GQ:PL	1/1:0,2:2:6:90,6,0
EU153402.1	106394	.	T	C	78.32	.	AC=2;AF=1.00;AN=2;DP=2;ExcessHet=0.0000;FS=0.000;MLEAC=1;MLEAF=0.500;MQ=60.00;QD=28.27;SOR=0.693	GT:AD:DP:GQ:PL	1/1:0,2:2:6:90,6,0
EU153402.1	106599	.	G	A	613.06	.	AC=2;AF=1.00;AN=2;DP=15;ExcessHet=0.0000;FS=0.000;MLEAC=2;MLEAF=1.00;MQ=60.00;QD=27.32;SOR=1.329	GT:AD:DP:GQ:PL	1/1:0,14:14:42:627,42,0
EU153402.1	106826	.	A	G	883.06	.	AC=2;AF=1.00;AN=2;DP=24;ExcessHet=0.0000;FS=0.000;MLEAC=2;MLEAF=1.00;MQ=60.00;QD=29.66;SOR=0.963	GT:AD:DP:GQ:PL	1/1:0,23:23:69:897,69,0
EU153402.1	107026	.	G	A	429.64	.	AC=1;AF=0.500;AN=2;BaseQRankSum=1.174;DP=21;ExcessHet=0.0000;FS=1.885;MLEAC=1;MLEAF=0.500;MQ=60.00;MQRankSum=0.000;QD=21.48;ReadPosRankSum=-0.232;SOR=1.445	GT:AD:DP:GQ:PL	0/1:8,12:20:99:437,0,213
EU153402.1	107331	.	G	A	776.06	.	AC=2;AF=1.00;AN=2;DP=19;ExcessHet=0.0000;FS=0.000;MLEAC=2;MLEAF=1.00;MQ=60.00;QD=29.35;SOR=1.493	GT:AD:DP:GQ:PL	1/1:0,18:18:54:790,54,0
EU153402.1	107467	.	A	G	654.64	.	AC=1;AF=0.500;AN=2;BaseQRankSum=-0.505;DP=63;ExcessHet=0.0000;FS=1.063;MLEAC=1;MLEAF=0.500;MQ=44.62;MQRankSum=2.248;QD=11.29;ReadPosRankSum=-0.320;SOR=0.815	GT:AD:DP:GQ:PL	0/1:38,20:58:99:662,0,1452
EU153402.1	107473	.	A	G	422.64	.	AC=1;AF=0.500;AN=2;BaseQRankSum=-0.771;DP=102;ExcessHet=0.0000;FS=3.599;MLEAC=1;MLEAF=0.500;MQ=41.97;MQRankSum=-2.964;QD=4.18;ReadPosRankSum=-0.837;SOR=1.001	GT:AD:DP:GQ:PL	0/1:84,17:101:99:430,0,3357
EU153402.1	107475	.	G	A	383.64	.	AC=1;AF=0.500;AN=2;BaseQRankSum=-1.106;DP=119;ExcessHet=0.0000;FS=3.661;MLEAC=1;MLEAF=0.500;MQ=41.58;MQRankSum=-2.975;QD=3.37;ReadPosRankSum=-0.321;SOR=0.950	GT:AD:DP:GQ:PL	0/1:97,17:114:99:391,0,3863
EU153402.1	107503	.	G	A	173.64	.	AC=1;AF=0.500;AN=2;BaseQRankSum=0.813;DP=59;ExcessHet=0.0000;FS=11.643;MLEAC=1;MLEAF=0.500;MQ=43.09;MQRankSum=-2.255;QD=4.13;ReadPosRankSum=-0.260;SOR=1.070	GT:AD:DP:GQ:PL	0/1:35,7:42:99:181,0,1351
EU153402.1	107504	.	A	C	146.64	.	AC=1;AF=0.500;AN=2;BaseQRankSum=0.709;DP=50;ExcessHet=0.0000;FS=20.017;MLEAC=1;MLEAF=0.500;MQ=44.58;MQRankSum=-1.446;QD=5.43;ReadPosRankSum=-0.223;SOR=3.224	GT:AD:DP:GQ:PL	0/1:21,6:27:99:154,0,722
EU153402.1	107508	.	C	T	172.64	.	AC=1;AF=0.500;AN=2;BaseQRankSum=0.371;DP=30;ExcessHet=0.0000;FS=7.343;MLEAC=1;MLEAF=0.500;MQ=46.55;MQRankSum=-2.472;QD=5.75;ReadPosRankSum=0.960;SOR=1.118	GT:AD:DP:GQ:PL	0/1:24,6:30:99:180,0,955
EU153402.1	107510	.	A	G	31.64	.	AC=1;AF=0.500;AN=2;BaseQRankSum=0.794;DP=32;ExcessHet=0.0000;FS=11.344;MLEAC=1;MLEAF=0.500;MQ=45.48;MQRankSum=-0.705;QD=0.99;ReadPosRankSum=0.000;SOR=2.797	GT:AD:DP:GQ:PL	0/1:29,3:32:39:39,0,1191
EU153402.1	107517	.	C	T	88.64	.	AC=1;AF=0.500;AN=2;BaseQRankSum=1.016;DP=28;ExcessHet=0.0000;FS=2.218;MLEAC=1;MLEAF=0.500;MQ=45.65;MQRankSum=-0.684;QD=3.17;ReadPosRankSum=1.474;SOR=1.609	GT:AD:DP:GQ:PL	0/1:24,4:28:96:96,0,978
EU153402.1	107525	.	G	A	82.64	.	AC=1;AF=0.500;AN=2;BaseQRankSum=1.033;DP=30;ExcessHet=0.0000;FS=2.062;MLEAC=1;MLEAF=0.500;MQ=42.78;MQRankSum=-0.453;QD=2.75;ReadPosRankSum=1.215;SOR=1.270	GT:AD:DP:GQ:PL	0/1:26,4:30:90:90,0,1061
EU153402.1	107545	.	T	A	829.67	.	AC=1;AF=0.500;AN=2;BaseQRankSum=-0.852;DP=47;ExcessHet=0.0000;FS=3.012;MLEAC=1;MLEAF=0.500;MQ=37.88;MQRankSum=-4.291;QD=20.24;ReadPosRankSum=-0.380;SOR=0.658	GT:AD:DP:GQ:PL	0/1:15,26:41:99:839,0,535
EU153402.1	107556	.	C	T	1534.64	.	AC=1;AF=0.500;AN=2;BaseQRankSum=1.282;DP=80;ExcessHet=0.0000;FS=4.737;MLEAC=1;MLEAF=0.500;MQ=37.69;MQRankSum=-3.659;QD=20.74;ReadPosRankSum=-0.665;SOR=1.276	GT:AD:DP:GQ:PL	0/1:30,44:74:99:1542,0,964
EU153402.1	107570	.	A	G	695.64	.	AC=1;AF=0.500;AN=2;BaseQRankSum=-1.182;DP=101;ExcessHet=0.0000;FS=3.359;MLEAC=1;MLEAF=0.500;MQ=36.44;MQRankSum=-2.359;QD=7.17;ReadPosRankSum=-1.782;SOR=0.369	GT:AD:DP:GQ:PL	0/1:71,26:97:99:703,0,2394
EU153402.1	108230	.	T	C	422.64	.	AC=1;AF=0.500;AN=2;BaseQRankSum=0.000;DP=22;ExcessHet=0.0000;FS=0.000;MLEAC=1;MLEAF=0.500;MQ=60.00;MQRankSum=0.000;QD=20.13;ReadPosRankSum=0.916;SOR=0.859	GT:AD:DP:GQ:PL	0/1:10,11:21:99:430,0,375
EU153402.1	108624	.	G	A	70.64	.	AC=1;AF=0.500;AN=2;BaseQRankSum=-0.792;DP=8;ExcessHet=0.0000;FS=3.680;MLEAC=1;MLEAF=0.500;MQ=57.12;MQRankSum=0.000;QD=10.09;ReadPosRankSum=-2.189;SOR=0.086	GT:AD:DP:GQ:PL	0/1:4,3:7:78:78,0,158
EU153402.1	108655	.	GTGGGGATCAGGAGCTGGGCAGGGAGGGCACTGGGGTGGGGGGTCAGGAGCTGGGAGTCGCAAATCTAGTCGGGAGCCGGGCAGGGAGGGCACGGGGGTGGGGGGTCCGGAGCTGGGAGTTGTGAATCGAGTCGGGAGCCGGGCAGGGAGGGCACGGGGA	G	131.60	.	AC=1;AF=0.500;AN=2;BaseQRankSum=-0.210;DP=13;ExcessHet=0.0000;FS=0.000;MLEAC=1;MLEAF=0.500;MQ=55.05;MQRankSum=1.732;QD=13.16;ReadPosRankSum=0.674;SOR=0.693	GT:AD:DP:GQ:PL	0/1:5,5:10:99:139,0,145
EU153402.1	109680	.	G	A	104.84	.	AC=2;AF=1.00;AN=2;DP=3;ExcessHet=0.0000;FS=0.000;MLEAC=1;MLEAF=0.500;MQ=60.00;QD=34.95;SOR=1.179	GT:AD:DP:GQ:PL	1/1:0,3:3:9:118,9,0
EU153402.1	110146	.	T	C	747.06	.	AC=2;AF=1.00;AN=2;DP=21;ExcessHet=0.0000;FS=0.000;MLEAC=2;MLEAF=1.00;MQ=60.00;QD=33.27;SOR=0.784	GT:AD:DP:GQ:PL	1/1:0,21:21:63:761,63,0
EU153402.1	110583	.	G	A	123.64	.	AC=1;AF=0.500;AN=2;BaseQRankSum=0.727;DP=87;ExcessHet=0.0000;FS=0.000;MLEAC=1;MLEAF=0.500;MQ=41.89;MQRankSum=3.902;QD=1.59;ReadPosRankSum=1.983;SOR=0.446	GT:AD:DP:GQ:PL	0/1:68,10:78:99:131,0,1728
EU153402.1	110787	.	A	G	389.05	.	AC=2;AF=1.00;AN=2;DP=9;ExcessHet=0.0000;FS=0.000;MLEAC=2;MLEAF=1.00;MQ=60.00;QD=32.57;SOR=1.402	GT:AD:DP:GQ:PL	1/1:0,9:9:27:403,27,0
EU153402.1	111059	.	G	T	268.64	.	AC=1;AF=0.500;AN=2;BaseQRankSum=-1.020;DP=16;ExcessHet=0.0000;FS=0.000;MLEAC=1;MLEAF=0.500;MQ=60.00;MQRankSum=0.000;QD=19.19;ReadPosRankSum=0.501;SOR=0.593	GT:AD:DP:GQ:PL	0/1:6,8:14:99:276,0,227
EU153402.1	111187	.	C	G	523.06	.	AC=2;AF=1.00;AN=2;DP=12;ExcessHet=0.0000;FS=0.000;MLEAC=2;MLEAF=1.00;MQ=60.00;QD=36.03;SOR=1.022	GT:AD:DP:GQ:PL	1/1:0,12:12:36:537,36,0
EU153402.1	111273	.	G	A	837.06	.	AC=2;AF=1.00;AN=2;DP=22;ExcessHet=0.0000;FS=0.000;MLEAC=2;MLEAF=1.00;MQ=60.00;QD=27.40;SOR=1.609	GT:AD:DP:GQ:PL	1/1:0,22:22:66:851,66,0
EU153402.1	111553	.	T	C	835.06	.	AC=2;AF=1.00;AN=2;DP=20;ExcessHet=0.0000;FS=0.000;MLEAC=2;MLEAF=1.00;MQ=60.00;QD=29.93;SOR=0.892	GT:AD:DP:GQ:PL	1/1:0,20:20:60:849,60,0
EU153402.1	111672	.	G	A	980.06	.	AC=2;AF=1.00;AN=2;DP=25;ExcessHet=0.0000;FS=0.000;MLEAC=2;MLEAF=1.00;MQ=60.00;QD=30.12;SOR=1.270	GT:AD:DP:GQ:PL	1/1:0,24:24:72:994,72,0
EU153402.1	112107	.	T	C	662.06	.	AC=2;AF=1.00;AN=2;DP=16;ExcessHet=0.0000;FS=0.000;MLEAC=2;MLEAF=1.00;MQ=60.00;QD=26.93;SOR=2.049	GT:AD:DP:GQ:PL	1/1:0,16:16:48:676,48,0
EU153402.1	112174	.	G	A	171.64	.	AC=1;AF=0.500;AN=2;BaseQRankSum=1.142;DP=16;ExcessHet=0.0000;FS=2.216;MLEAC=1;MLEAF=0.500;MQ=60.00;MQRankSum=0.000;QD=11.44;ReadPosRankSum=-1.900;SOR=1.432	GT:AD:DP:GQ:PL	0/1:10,5:15:99:179,0,362
EU153402.1	112850	.	ACT	A	217.60	.	AC=1;AF=0.500;AN=2;BaseQRankSum=0.949;DP=16;ExcessHet=0.0000;FS=2.059;MLEAC=1;MLEAF=0.500;MQ=60.00;MQRankSum=0.000;QD=14.51;ReadPosRankSum=0.573;SOR=0.283	GT:AD:DP:GQ:PL	0/1:9,6:15:99:225,0,360
EU153402.1	112902	.	G	A	712.06	.	AC=2;AF=1.00;AN=2;DP=18;ExcessHet=0.0000;FS=0.000;MLEAC=2;MLEAF=1.00;MQ=60.00;QD=27.83;SOR=0.914	GT:AD:DP:GQ:PL	1/1:0,18:18:54:726,54,0
EU153402.1	112928	.	G	A	712.06	.	AC=2;AF=1.00;AN=2;DP=18;ExcessHet=0.0000;FS=0.000;MLEAC=2;MLEAF=1.00;MQ=60.00;QD=30.01;SOR=0.693	GT:AD:DP:GQ:PL	1/1:0,18:18:54:726,54,0
EU153402.1	113182	.	A	G	483.06	.	AC=2;AF=1.00;AN=2;DP=14;ExcessHet=0.0000;FS=0.000;MLEAC=2;MLEAF=1.00;MQ=59.11;QD=30.83;SOR=1.022	GT:AD:DP:GQ:PL	1/1:0,12:12:36:497,36,0
EU153402.1	113461	.	T	C	755.06	.	AC=2;AF=1.00;AN=2;DP=23;ExcessHet=0.0000;FS=0.000;MLEAC=2;MLEAF=1.00;MQ=60.00;QD=24.58;SOR=0.784	GT:AD:DP:GQ:PL	1/1:0,21:21:63:769,63,0
EU153402.1	113733	.	C	T	984.06	.	AC=2;AF=1.00;AN=2;DP=24;ExcessHet=0.0000;FS=0.000;MLEAC=2;MLEAF=1.00;MQ=60.00;QD=35.37;SOR=0.859	GT:AD:DP:GQ:PL	1/1:0,24:24:72:998,72,0
EU153402.1	114339	.	G	A	798.06	.	AC=2;AF=1.00;AN=2;DP=21;ExcessHet=0.0000;FS=0.000;MLEAC=2;MLEAF=1.00;MQ=60.00;QD=37.04;SOR=0.693	GT:AD:DP:GQ:PL	1/1:0,20:20:60:812,60,0
EU153402.1	114520	.	G	A	735.06	.	AC=2;AF=1.00;AN=2;DP=20;ExcessHet=0.0000;FS=0.000;MLEAC=2;MLEAF=1.00;MQ=60.00;QD=27.56;SOR=0.693	GT:AD:DP:GQ:PL	1/1:0,18:18:54:749,54,0
EU153402.1	114713	.	G	A	657.06	.	AC=2;AF=1.00;AN=2;DP=15;ExcessHet=0.0000;FS=0.000;MLEAC=2;MLEAF=1.00;MQ=60.00;QD=36.53;SOR=1.112	GT:AD:DP:GQ:PL	1/1:0,15:15:45:671,45,0
EU153402.1	114857	.	G	A	414.64	.	AC=1;AF=0.500;AN=2;BaseQRankSum=1.581;DP=25;ExcessHet=0.0000;FS=1.623;MLEAC=1;MLEAF=0.500;MQ=60.00;MQRankSum=0.000;QD=16.59;ReadPosRankSum=0.845;SOR=0.368	GT:AD:DP:GQ:PL	0/1:13,12:25:99:422,0,405
EU153402.1	115220	.	G	A	778.39	.	AC=2;AF=1.00;AN=2;DP=19;ExcessHet=0.0000;FS=0.000;MLEAC=2;MLEAF=1.00;MQ=59.12;QD=27.96;SOR=1.493	GT:AD:DP:GQ:PL	1/1:0,18:18:54:806,54,0
EU153402.1	115941	.	C	CT	182.60	.	AC=1;AF=0.500;AN=2;BaseQRankSum=0.560;DP=20;ExcessHet=0.0000;FS=0.000;MLEAC=1;MLEAF=0.500;MQ=60.00;MQRankSum=0.000;QD=10.14;ReadPosRankSum=-0.623;SOR=0.693	GT:AD:DP:GQ:PL	0/1:10,8:18:99:190,0,262
EU153402.1	115952	.	C	CTT	438	.	AC=1;AF=0.500;AN=2;BaseQRankSum=1.097;DP=21;ExcessHet=0.0000;FS=0.000;MLEAC=1;MLEAF=0.500;MQ=60.00;MQRankSum=0.000;QD=27.38;ReadPosRankSum=0.660;SOR=1.402	GT:AD:DP:GQ:PL	0/1:2,14:16:24:423,0,24
EU153402.1	116238	.	C	T	478.06	.	AC=2;AF=1.00;AN=2;DP=11;ExcessHet=0.0000;FS=0.000;MLEAC=2;MLEAF=1.00;MQ=60.00;QD=27.01;SOR=0.859	GT:AD:DP:GQ:PL	1/1:0,11:11:33:492,33,0
EU153402.1	116523	.	G	GT	46.02	.	AC=1;AF=0.500;AN=2;BaseQRankSum=0.667;DP=51;ExcessHet=0.0000;FS=11.326;MLEAC=1;MLEAF=0.500;MQ=40.24;MQRankSum=-1.056;QD=2.30;ReadPosRankSum=-0.506;SOR=2.794	GT:AD:DP:GQ:PL	0/1:17,3:20:54:54,0,633
EU153402.1	116524	.	GCA	G	37.59	.	AC=1;AF=0.500;AN=2;BaseQRankSum=0.500;DP=45;ExcessHet=0.0000;FS=10.447;MLEAC=1;MLEAF=0.500;MQ=41.51;MQRankSum=-1.048;QD=1.63;ReadPosRankSum=-0.613;SOR=2.800	GT:AD:DP:GQ:PL	0/1:20,3:23:45:45,0,758
EU153402.1	116526	.	A	ACG	56.60	.	AC=1;AF=0.500;AN=2;BaseQRankSum=0.555;DP=25;ExcessHet=0.0000;FS=0.000;MLEAC=1;MLEAF=0.500;MQ=44.89;MQRankSum=-1.605;QD=2.57;ReadPosRankSum=0.497;SOR=0.446	GT:AD:DP:GQ:PL	0/1:19,3:22:64:64,0,787
EU153402.1	116545	.	C	T	172.64	.	AC=1;AF=0.500;AN=2;BaseQRankSum=1.166;DP=19;ExcessHet=0.0000;FS=0.000;MLEAC=1;MLEAF=0.500;MQ=47.21;MQRankSum=0.773;QD=10.16;ReadPosRankSum=-0.202;SOR=1.112	GT:AD:DP:GQ:PL	0/1:11,6:17:99:180,0,371
EU153402.1	116553	.	A	G	37.64	.	AC=1;AF=0.500;AN=2;BaseQRankSum=0.692;DP=21;ExcessHet=0.0000;FS=0.000;MLEAC=1;MLEAF=0.500;MQ=39.31;MQRankSum=-0.803;QD=2.09;ReadPosRankSum=1.111;SOR=0.330	GT:AD:DP:GQ:PL	0/1:15,3:18:45:45,0,568
EU153402.1	116629	.	G	T	625.64	.	AC=1;AF=0.500;AN=2;BaseQRankSum=1.455;DP=112;ExcessHet=0.0000;FS=6.769;MLEAC=1;MLEAF=0.500;MQ=36.70;MQRankSum=-2.273;QD=9.07;ReadPosRankSum=1.601;SOR=0.118	GT:AD:DP:GQ:PL	0/1:49,20:69:99:633,0,1427
EU153402.1	117614	.	C	T	226.64	.	AC=1;AF=0.500;AN=2;BaseQRankSum=0.965;DP=27;ExcessHet=0.0000;FS=0.000;MLEAC=1;MLEAF=0.500;MQ=60.00;MQRankSum=0.000;QD=8.39;ReadPosRankSum=0.454;SOR=0.941	GT:AD:DP:GQ:PL	0/1:20,7:27:99:234,0,813
EU153402.1	117629	.	A	AATACT	290.60	.	AC=1;AF=0.500;AN=2;DP=18;ExcessHet=0.0000;FS=0.000;MLEAC=1;MLEAF=0.500;MQ=59.07;MQRankSum=-2.846;QD=16.14;ReadPosRankSum=-1.645;SOR=1.609	GT:AD:DP:GQ:PL	0/1:10,8:18:99:298,0,396
EU153402.1	117638	.	T	TGTTCTAATATTTGTCTTTGACCCTGTCCCTGACACAGACCTCCTAAAACCCTTATAAATTCCTAAGTGATAAGAGCACG	46.60	.	AC=1;AF=0.500;AN=2;BaseQRankSum=0.945;DP=12;ExcessHet=0.0000;FS=0.000;MLEAC=1;MLEAF=0.500;MQ=57.15;MQRankSum=-3.151;QD=3.88;ReadPosRankSum=-1.504;SOR=0.693	GT:AD:DP:GQ:PL	0/1:10,2:12:54:54,0,414
EU153402.1	117646	.	C	T	46.64	.	AC=1;AF=0.500;AN=2;BaseQRankSum=0.367;DP=12;ExcessHet=0.0000;FS=0.000;MLEAC=1;MLEAF=0.500;MQ=57.15;MQRankSum=-3.151;QD=3.89;ReadPosRankSum=-0.215;SOR=0.412	GT:AD:DP:GQ:PL	0/1:10,2:12:54:54,0,414
EU153402.1	117649	.	C	T	46.64	.	AC=1;AF=0.500;AN=2;BaseQRankSum=0.702;DP=12;ExcessHet=0.0000;FS=0.000;MLEAC=1;MLEAF=0.500;MQ=57.15;MQRankSum=-3.151;QD=3.89;ReadPosRankSum=-0.430;SOR=0.412	GT:AD:DP:GQ:PL	0/1:10,2:12:54:54,0,414
EU153402.1	117780	.	G	T	34.64	.	AC=1;AF=0.500;AN=2;BaseQRankSum=0.720;DP=16;ExcessHet=0.0000;FS=3.233;MLEAC=1;MLEAF=0.500;MQ=60.00;MQRankSum=0.000;QD=2.16;ReadPosRankSum=-1.701;SOR=2.303	GT:AD:DP:GQ:PL	0/1:14,2:16:42:42,0,582
EU153402.1	117783	.	T	C	34.64	.	AC=1;AF=0.500;AN=2;BaseQRankSum=0.720;DP=16;ExcessHet=0.0000;FS=3.233;MLEAC=1;MLEAF=0.500;MQ=60.00;MQRankSum=0.000;QD=2.16;ReadPosRankSum=-1.700;SOR=2.303	GT:AD:DP:GQ:PL	0/1:14,2:16:42:42,0,582
EU153402.1	117788	.	A	C	37.64	.	AC=1;AF=0.500;AN=2;BaseQRankSum=0.720;DP=15;ExcessHet=0.0000;FS=3.310;MLEAC=1;MLEAF=0.500;MQ=60.00;MQRankSum=0.000;QD=2.51;ReadPosRankSum=-1.021;SOR=2.279	GT:AD:DP:GQ:PL	0/1:13,2:15:45:45,0,540
EU153402.1	117790	.	T	C	31.64	.	AC=1;AF=0.500;AN=2;BaseQRankSum=0.720;DP=17;ExcessHet=0.0000;FS=3.274;MLEAC=1;MLEAF=0.500;MQ=60.00;MQRankSum=0.000;QD=1.86;ReadPosRankSum=-1.021;SOR=2.281	GT:AD:DP:GQ:PL	0/1:15,2:17:39:39,0,624
EU153402.1	117792	.	C	G	31.64	.	AC=1;AF=0.500;AN=2;BaseQRankSum=0.951;DP=17;ExcessHet=0.0000;FS=3.274;MLEAC=1;MLEAF=0.500;MQ=60.00;MQRankSum=0.000;QD=1.86;ReadPosRankSum=-0.795;SOR=2.281	GT:AD:DP:GQ:PL	0/1:15,2:17:39:39,0,624
EU153402.1	117795	.	C	CGTGT	37.60	.	AC=1;AF=0.500;AN=2;BaseQRankSum=0.996;DP=15;ExcessHet=0.0000;FS=6.990;MLEAC=1;MLEAF=0.500;MQ=60.00;MQRankSum=0.000;QD=2.51;ReadPosRankSum=-1.022;SOR=2.245	GT:AD:DP:GQ:PL	0/1:13,2:15:45:45,0,540
EU153402.1	117797	.	TACCCG	T	37.60	.	AC=1;AF=0.500;AN=2;BaseQRankSum=0.996;DP=15;ExcessHet=0.0000;FS=6.990;MLEAC=1;MLEAF=0.500;MQ=60.00;MQRankSum=0.000;QD=2.51;ReadPosRankSum=-0.425;SOR=2.245	GT:AD:DP:GQ:PL	0/1:13,2:15:45:45,0,540
EU153402.1	117807	.	AGGG	A	34.60	.	AC=1;AF=0.500;AN=2;BaseQRankSum=0.996;DP=16;ExcessHet=0.0000;FS=3.310;MLEAC=1;MLEAF=0.500;MQ=60.00;MQRankSum=0.000;QD=2.16;ReadPosRankSum=-0.085;SOR=2.262	GT:AD:DP:GQ:PL	0/1:14,2:16:42:42,0,582
EU153402.1	117812	.	G	A	34.64	.	AC=1;AF=0.500;AN=2;BaseQRankSum=1.228;DP=16;ExcessHet=0.0000;FS=3.310;MLEAC=1;MLEAF=0.500;MQ=60.00;MQRankSum=0.000;QD=2.16;ReadPosRankSum=0.000;SOR=2.262	GT:AD:DP:GQ:PL	0/1:14,2:16:42:42,0,582
EU153402.1	117815	.	T	A	34.64	.	AC=1;AF=0.500;AN=2;BaseQRankSum=1.228;DP=16;ExcessHet=0.0000;FS=3.310;MLEAC=1;MLEAF=0.500;MQ=60.00;MQRankSum=0.000;QD=2.16;ReadPosRankSum=0.000;SOR=2.262	GT:AD:DP:GQ:PL	0/1:14,2:16:42:42,0,582
EU153402.1	117816	.	C	T	34.64	.	AC=1;AF=0.500;AN=2;BaseQRankSum=1.228;DP=16;ExcessHet=0.0000;FS=3.310;MLEAC=1;MLEAF=0.500;MQ=60.00;MQRankSum=0.000;QD=2.16;ReadPosRankSum=0.000;SOR=2.262	GT:AD:DP:GQ:PL	0/1:14,2:16:42:42,0,582
EU153402.1	117819	.	T	TG	37.60	.	AC=1;AF=0.500;AN=2;BaseQRankSum=0.996;DP=15;ExcessHet=0.0000;FS=3.310;MLEAC=1;MLEAF=0.500;MQ=60.00;MQRankSum=0.000;QD=2.51;ReadPosRankSum=-0.170;SOR=2.279	GT:AD:DP:GQ:PL	0/1:13,2:15:45:45,0,540
EU153402.1	117823	.	A	T	37.64	.	AC=1;AF=0.500;AN=2;BaseQRankSum=0.996;DP=15;ExcessHet=0.0000;FS=3.310;MLEAC=1;MLEAF=0.500;MQ=60.00;MQRankSum=0.000;QD=2.51;ReadPosRankSum=0.255;SOR=2.279	GT:AD:DP:GQ:PL	0/1:13,2:15:45:45,0,540
EU153402.1	117925	.	A	G	271.64	.	AC=1;AF=0.500;AN=2;BaseQRankSum=1.842;DP=22;ExcessHet=0.0000;FS=0.000;MLEAC=1;MLEAF=0.500;MQ=60.00;MQRankSum=0.000;QD=12.94;ReadPosRankSum=2.866;SOR=1.002	GT:AD:DP:GQ:PL	0/1:13,8:21:99:279,0,398
EU153402.1	118051	.	G	C	97.64	.	AC=1;AF=0.500;AN=2;BaseQRankSum=1.158;DP=21;ExcessHet=0.0000;FS=2.282;MLEAC=1;MLEAF=0.500;MQ=57.20;MQRankSum=-3.542;QD=4.88;ReadPosRankSum=0.189;SOR=1.609	GT:AD:DP:GQ:PL	0/1:16,4:20:99:105,0,660
EU153402.1	118052	.	G	A	112.64	.	AC=1;AF=0.500;AN=2;BaseQRankSum=1.158;DP=21;ExcessHet=0.0000;FS=2.282;MLEAC=1;MLEAF=0.500;MQ=57.20;MQRankSum=-3.542;QD=5.63;ReadPosRankSum=0.378;SOR=1.609	GT:AD:DP:GQ:PL	0/1:16,4:20:99:120,0,568
EU153402.1	118062	.	A	AGGGGGTT	70.60	.	AC=1;AF=0.500;AN=2;BaseQRankSum=1.113;DP=20;ExcessHet=0.0000;FS=0.000;MLEAC=1;MLEAF=0.500;MQ=56.41;MQRankSum=-0.204;QD=3.72;ReadPosRankSum=-0.126;SOR=1.179	GT:AD:DP:GQ:PL	0/1:16,3:19:78:78,0,642
EU153402.1	118063	.	G	GGAGGTCA	100.60	.	AC=1;AF=0.500;AN=2;BaseQRankSum=0.911;DP=21;ExcessHet=0.0000;FS=2.199;MLEAC=1;MLEAF=0.500;MQ=55.96;MQRankSum=-3.429;QD=5.29;ReadPosRankSum=-1.491;SOR=1.426	GT:AD:DP:GQ:PL	0/1:15,4:19:99:108,0,618
EU153402.1	118066	.	G	GGGACTTCTGATTTATAGCCGA	121.60	.	AC=1;AF=0.500;AN=2;BaseQRankSum=1.222;DP=20;ExcessHet=0.0000;FS=2.392;MLEAC=1;MLEAF=0.500;MQ=56.39;MQRankSum=-3.410;QD=7.15;ReadPosRankSum=-1.661;SOR=1.561	GT:AD:DP:GQ:PL	0/1:13,4:17:99:129,0,534
EU153402.1	118068	.	C	CCAATCCGT	70.60	.	AC=1;AF=0.500;AN=2;BaseQRankSum=1.028;DP=19;ExcessHet=0.0000;FS=0.000;MLEAC=1;MLEAF=0.500;MQ=56.19;MQRankSum=-0.195;QD=3.72;ReadPosRankSum=0.671;SOR=0.892	GT:AD:DP:GQ:PL	0/1:16,3:19:78:78,0,663
EU153402.1	118074	.	GA	G	73.60	.	AC=1;AF=0.500;AN=2;BaseQRankSum=1.068;DP=18;ExcessHet=0.0000;FS=0.000;MLEAC=1;MLEAF=0.500;MQ=55.97;MQRankSum=-0.136;QD=4.09;ReadPosRankSum=0.356;SOR=0.743	GT:AD:DP:GQ:PL	0/1:15,3:18:81:81,0,621
EU153402.1	118076	.	A	T	73.64	.	AC=1;AF=0.500;AN=2;BaseQRankSum=0.789;DP=18;ExcessHet=0.0000;FS=0.000;MLEAC=1;MLEAF=0.500;MQ=55.97;MQRankSum=-0.136;QD=4.09;ReadPosRankSum=0.126;SOR=0.743	GT:AD:DP:GQ:PL	0/1:15,3:18:81:81,0,621
EU153402.1	118077	.	GCACA	G	73.60	.	AC=1;AF=0.500;AN=2;BaseQRankSum=0.789;DP=18;ExcessHet=0.0000;FS=0.000;MLEAC=1;MLEAF=0.500;MQ=55.97;MQRankSum=-0.136;QD=4.09;ReadPosRankSum=0.000;SOR=1.022	GT:AD:DP:GQ:PL	0/1:15,3:18:81:81,0,621
EU153402.1	118083	.	GTGATAA	G	115.60	.	AC=1;AF=0.500;AN=2;BaseQRankSum=1.263;DP=19;ExcessHet=0.0000;FS=2.199;MLEAC=1;MLEAF=0.500;MQ=56.19;MQRankSum=0.233;QD=6.08;ReadPosRankSum=0.126;SOR=1.426	GT:AD:DP:GQ:PL	0/1:15,4:19:99:123,0,618
EU153402.1	118101	.	G	GTGTCCC	115.60	.	AC=1;AF=0.500;AN=2;BaseQRankSum=1.202;DP=19;ExcessHet=0.0000;FS=2.199;MLEAC=1;MLEAF=0.500;MQ=56.19;MQRankSum=-2.965;QD=6.08;ReadPosRankSum=1.901;SOR=1.426	GT:AD:DP:GQ:PL	0/1:15,4:19:99:123,0,618
EU153402.1	118102	.	AAG	A	115.60	.	AC=1;AF=0.500;AN=2;BaseQRankSum=1.365;DP=19;ExcessHet=0.0000;FS=2.199;MLEAC=1;MLEAF=0.500;MQ=56.19;MQRankSum=0.233;QD=6.08;ReadPosRankSum=-0.100;SOR=1.426	GT:AD:DP:GQ:PL	0/1:15,4:19:99:123,0,618
EU153402.1	118107	.	G	GA	118.59	.	AC=1;AF=0.500;AN=2;BaseQRankSum=1.252;DP=19;ExcessHet=0.0000;FS=0.000;MLEAC=1;MLEAF=0.500;MQ=56.19;MQRankSum=-2.860;QD=6.59;ReadPosRankSum=1.276;SOR=1.230	GT:AD:DP:GQ:PL	0/1:14,4:18:99:126,0,576
EU153402.1	118109	.	G	T	169.64	.	AC=1;AF=0.500;AN=2;BaseQRankSum=1.675;DP=20;ExcessHet=0.0000;FS=0.000;MLEAC=1;MLEAF=0.500;MQ=56.39;MQRankSum=-0.166;QD=10.60;ReadPosRankSum=0.858;SOR=0.921	GT:AD:DP:GQ:PL	0/1:11,5:16:99:177,0,447
EU153402.1	118110	.	G	GTC	118.60	.	AC=1;AF=0.500;AN=2;BaseQRankSum=1.252;DP=20;ExcessHet=0.0000;FS=0.000;MLEAC=1;MLEAF=0.500;MQ=56.39;MQRankSum=-0.068;QD=6.59;ReadPosRankSum=0.584;SOR=1.230	GT:AD:DP:GQ:PL	0/1:14,4:18:99:126,0,576
EU153402.1	118112	.	G	A	214.64	.	AC=1;AF=0.500;AN=2;BaseQRankSum=1.804;DP=20;ExcessHet=0.0000;FS=0.000;MLEAC=1;MLEAF=0.500;MQ=56.39;MQRankSum=-3.717;QD=13.41;ReadPosRankSum=0.109;SOR=0.693	GT:AD:DP:GQ:PL	0/1:10,6:16:99:222,0,402
EU153402.1	118116	.	GGA	G	106.60	.	AC=1;AF=0.500;AN=2;BaseQRankSum=1.118;DP=22;ExcessHet=0.0000;FS=2.262;MLEAC=1;MLEAF=0.500;MQ=55.80;MQRankSum=-2.727;QD=4.85;ReadPosRankSum=0.852;SOR=1.609	GT:AD:DP:GQ:PL	0/1:18,4:22:99:114,0,744
EU153402.1	118117	.	GA	G	113.04	.	AC=1;AF=0.500;AN=2;BaseQRankSum=1.804;DP=22;ExcessHet=0.0000;FS=0.000;MLEAC=1;MLEAF=0.500;MQ=55.80;MQRankSum=-1.555;QD=6.65;ReadPosRankSum=-0.272;SOR=0.551	GT:AD:DP:GQ:PL	0/1:11,6:17:99:219,0,444
EU153402.1	118124	.	TTG	T	109.60	.	AC=1;AF=0.500;AN=2;BaseQRankSum=1.118;DP=21;ExcessHet=0.0000;FS=2.318;MLEAC=1;MLEAF=0.500;MQ=55.59;MQRankSum=-2.626;QD=5.22;ReadPosRankSum=0.672;SOR=1.571	GT:AD:DP:GQ:PL	0/1:17,4:21:99:117,0,702
EU153402.1	118127	.	C	T	211.64	.	AC=1;AF=0.500;AN=2;BaseQRankSum=1.707;DP=21;ExcessHet=0.0000;FS=2.077;MLEAC=1;MLEAF=0.500;MQ=55.59;MQRankSum=-1.555;QD=12.45;ReadPosRankSum=0.553;SOR=1.256	GT:AD:DP:GQ:PL	0/1:11,6:17:99:219,0,444
EU153402.1	118135	.	AGCCC	A	106.60	.	AC=1;AF=0.500;AN=2;BaseQRankSum=0.792;DP=22;ExcessHet=0.0000;FS=2.262;MLEAC=1;MLEAF=0.500;MQ=55.80;MQRankSum=-2.727;QD=4.85;ReadPosRankSum=0.134;SOR=1.609	GT:AD:DP:GQ:PL	0/1:18,4:22:99:114,0,744
EU153402.1	118141	.	C	T	64.64	.	AC=1;AF=0.500;AN=2;BaseQRankSum=0.761;DP=21;ExcessHet=0.0000;FS=0.000;MLEAC=1;MLEAF=0.500;MQ=55.59;MQRankSum=-0.205;QD=3.08;ReadPosRankSum=0.356;SOR=0.892	GT:AD:DP:GQ:PL	0/1:18,3:21:72:72,0,747
EU153402.1	118144	.	C	T	298.64	.	AC=1;AF=0.500;AN=2;BaseQRankSum=0.629;DP=19;ExcessHet=0.0000;FS=0.000;MLEAC=1;MLEAF=0.500;MQ=56.30;MQRankSum=-2.778;QD=16.59;ReadPosRankSum=0.422;SOR=0.765	GT:AD:DP:GQ:PL	0/1:10,8:18:99:306,0,396
EU153402.1	118146	.	A	C	73.64	.	AC=1;AF=0.500;AN=2;BaseQRankSum=0.617;DP=18;ExcessHet=0.0000;FS=0.000;MLEAC=1;MLEAF=0.500;MQ=56.21;MQRankSum=-0.454;QD=4.09;ReadPosRankSum=0.063;SOR=0.743	GT:AD:DP:GQ:PL	0/1:15,3:18:81:81,0,621
EU153402.1	118147	.	A	C	118.64	.	AC=1;AF=0.500;AN=2;BaseQRankSum=0.000;DP=18;ExcessHet=0.0000;FS=0.000;MLEAC=1;MLEAF=0.500;MQ=56.21;MQRankSum=-3.185;QD=6.59;ReadPosRankSum=-0.372;SOR=1.230	GT:AD:DP:GQ:PL	0/1:14,4:18:99:126,0,576
EU153402.1	118149	.	C	T	73.64	.	AC=1;AF=0.500;AN=2;BaseQRankSum=0.000;DP=18;ExcessHet=0.0000;FS=0.000;MLEAC=1;MLEAF=0.500;MQ=56.21;MQRankSum=-0.454;QD=4.09;ReadPosRankSum=-0.119;SOR=0.743	GT:AD:DP:GQ:PL	0/1:15,3:18:81:81,0,621
EU153402.1	118152	.	TG	T	76.60	.	AC=1;AF=0.500;AN=2;BaseQRankSum=0.000;DP=18;ExcessHet=0.0000;FS=0.000;MLEAC=1;MLEAF=0.500;MQ=56.21;MQRankSum=-0.395;QD=4.51;ReadPosRankSum=0.936;SOR=0.593	GT:AD:DP:GQ:PL	0/1:14,3:17:84:84,0,579
EU153402.1	118154	.	G	T	82.64	.	AC=1;AF=0.500;AN=2;BaseQRankSum=0.000;DP=16;ExcessHet=0.0000;FS=0.000;MLEAC=1;MLEAF=0.500;MQ=56.54;MQRankSum=-2.702;QD=5.51;ReadPosRankSum=-0.363;SOR=0.527	GT:AD:DP:GQ:PL	0/1:12,3:15:90:90,0,495
EU153402.1	118155	.	GA	G	82.60	.	AC=1;AF=0.500;AN=2;BaseQRankSum=0.000;DP=16;ExcessHet=0.0000;FS=0.000;MLEAC=1;MLEAF=0.500;MQ=56.54;MQRankSum=-2.702;QD=5.51;ReadPosRankSum=-0.362;SOR=0.527	GT:AD:DP:GQ:PL	0/1:12,3:15:90:90,0,495
EU153402.1	118159	.	C	G	37.64	.	AC=1;AF=0.500;AN=2;BaseQRankSum=0.000;DP=15;ExcessHet=0.0000;FS=3.136;MLEAC=1;MLEAF=0.500;MQ=56.30;MQRankSum=-0.987;QD=2.51;ReadPosRankSum=0.426;SOR=2.066	GT:AD:DP:GQ:PL	0/1:13,2:15:45:45,0,540
EU153402.1	118160	.	G	T	217.64	.	AC=1;AF=0.500;AN=2;BaseQRankSum=0.000;DP=15;ExcessHet=0.0000;FS=0.000;MLEAC=1;MLEAF=0.500;MQ=56.30;MQRankSum=-2.543;QD=14.51;ReadPosRankSum=-0.374;SOR=1.075	GT:AD:DP:GQ:PL	0/1:9,6:15:99:225,0,360
EU153402.1	118163	.	T	C	130.64	.	AC=1;AF=0.500;AN=2;BaseQRankSum=0.000;DP=14;ExcessHet=0.0000;FS=0.000;MLEAC=1;MLEAF=0.500;MQ=56.03;MQRankSum=-1.962;QD=9.33;ReadPosRankSum=-0.425;SOR=0.412	GT:AD:DP:GQ:PL	0/1:10,4:14:99:138,0,408
EU153402.1	118164	.	G	A	43.64	.	AC=1;AF=0.500;AN=2;BaseQRankSum=0.000;DP=14;ExcessHet=0.0000;FS=3.123;MLEAC=1;MLEAF=0.500;MQ=56.03;MQRankSum=-0.851;QD=3.36;ReadPosRankSum=0.199;SOR=2.030	GT:AD:DP:GQ:PL	0/1:11,2:13:51:51,0,456
EU153402.1	118167	.	G	A	220.64	.	AC=1;AF=0.500;AN=2;BaseQRankSum=0.000;DP=14;ExcessHet=0.0000;FS=2.027;MLEAC=1;MLEAF=0.500;MQ=56.03;MQRankSum=-2.433;QD=15.76;ReadPosRankSum=-1.010;SOR=1.329	GT:AD:DP:GQ:PL	0/1:8,6:14:99:228,0,318
EU153402.1	118169	.	C	T	175.64	.	AC=1;AF=0.500;AN=2;BaseQRankSum=0.000;DP=14;ExcessHet=0.0000;FS=5.219;MLEAC=1;MLEAF=0.500;MQ=56.03;MQRankSum=-2.807;QD=12.55;ReadPosRankSum=-1.809;SOR=1.938	GT:AD:DP:GQ:PL	0/1:9,5:14:99:183,0,363
EU153402.1	118171	.	CCAGG	C	40.60	.	AC=1;AF=0.500;AN=2;BaseQRankSum=0.000;DP=14;ExcessHet=0.0000;FS=3.256;MLEAC=1;MLEAF=0.500;MQ=56.03;MQRankSum=-0.921;QD=2.90;ReadPosRankSum=-0.366;SOR=2.303	GT:AD:DP:GQ:PL	0/1:12,2:14:48:48,0,498
EU153402.1	118173	.	A	C	71.05	.	AC=1;AF=0.500;AN=2;BaseQRankSum=0.000;DP=14;ExcessHet=0.0000;FS=0.000;MLEAC=1;MLEAF=0.500;MQ=56.03;MQRankSum=-2.744;QD=6.46;ReadPosRankSum=-1.593;SOR=1.179	GT:AD:DP:GQ:PL	0/1:8,3:11:99:102,0,327
EU153402.1	118174	.	G	C	215.29	.	AC=1;AF=0.500;AN=2;DP=27;ExcessHet=0.0000;FS=9.859;MLEAC=1;MLEAF=0.500;MQ=57.97;MQRankSum=0.000;QD=14.35;SOR=3.556	GT:AD:DP:GQ:PL	0/1:9,6:15:99:225,0,358
EU153402.1	118176	.	TGG	T	91.60	.	AC=1;AF=0.500;AN=2;BaseQRankSum=0.000;DP=12;ExcessHet=0.0000;FS=2.817;MLEAC=1;MLEAF=0.500;MQ=56.44;MQRankSum=-1.244;QD=7.63;ReadPosRankSum=-1.256;SOR=0.946	GT:AD:DP:GQ:PL	0/1:9,3:12:99:99,0,369
EU153402.1	118183	.	G	A	221.56	.	AC=1;AF=0.500;AN=2;DP=26;ExcessHet=0.0000;FS=6.803;MLEAC=1;MLEAF=0.500;MQ=58.39;MQRankSum=0.000;QD=15.83;SOR=3.126	GT:AD:DP:GQ:PL	0/1:8,6:14:99:229,0,316
EU153402.1	118203	.	A	G	931.64	.	AC=1;AF=0.500;AN=2;BaseQRankSum=0.000;DP=32;ExcessHet=0.0000;FS=0.000;MLEAC=1;MLEAF=0.500;MQ=60.00;MQRankSum=0.000;QD=31.05;ReadPosRankSum=0.049;SOR=0.560	GT:AD:DP:GQ:PL	0/1:7,23:30:99:939,0,224
EU153402.1	118300	.	C	T	528.06	.	AC=2;AF=1.00;AN=2;DP=14;ExcessHet=0.0000;FS=0.000;MLEAC=2;MLEAF=1.00;MQ=60.00;QD=24.72;SOR=1.179	GT:AD:DP:GQ:PL	1/1:0,13:13:39:542,39,0
EU153402.1	118365	.	T	C	128.64	.	AC=1;AF=0.500;AN=2;BaseQRankSum=-0.067;DP=16;ExcessHet=0.0000;FS=0.000;MLEAC=1;MLEAF=0.500;MQ=60.00;MQRankSum=0.000;QD=8.04;ReadPosRankSum=1.135;SOR=0.836	GT:AD:DP:GQ:PL	0/1:11,5:16:99:136,0,364
EU153402.1	118525	.	T	A	522.06	.	AC=2;AF=1.00;AN=2;DP=13;ExcessHet=0.0000;FS=0.000;MLEAC=2;MLEAF=1.00;MQ=60.00;QD=33.78;SOR=1.179	GT:AD:DP:GQ:PL	1/1:0,13:13:39:536,39,0
EU153402.1	118842	.	G	A	212.64	.	AC=1;AF=0.500;AN=2;BaseQRankSum=1.228;DP=16;ExcessHet=0.0000;FS=0.000;MLEAC=1;MLEAF=0.500;MQ=60.00;MQRankSum=0.000;QD=13.29;ReadPosRankSum=0.381;SOR=0.693	GT:AD:DP:GQ:PL	0/1:10,6:16:99:220,0,359
EU153402.1	119028	.	C	T	283.64	.	AC=1;AF=0.500;AN=2;BaseQRankSum=-0.722;DP=17;ExcessHet=0.0000;FS=1.957;MLEAC=1;MLEAF=0.500;MQ=60.00;MQRankSum=0.000;QD=16.68;ReadPosRankSum=-2.545;SOR=1.080	GT:AD:DP:GQ:PL	0/1:9,8:17:99:291,0,352
EU153402.1	119625	.	C	T	141.64	.	AC=1;AF=0.500;AN=2;BaseQRankSum=0.990;DP=24;ExcessHet=0.0000;FS=0.000;MLEAC=1;MLEAF=0.500;MQ=58.28;MQRankSum=-3.465;QD=5.90;ReadPosRankSum=0.178;SOR=0.693	GT:AD:DP:GQ:PL	0/1:19,5:24:99:149,0,708
EU153402.1	120143	.	C	T	224.64	.	AC=1;AF=0.500;AN=2;BaseQRankSum=1.173;DP=93;ExcessHet=0.0000;FS=0.000;MLEAC=1;MLEAF=0.500;MQ=44.82;MQRankSum=-0.704;QD=3.62;ReadPosRankSum=-0.736;SOR=0.489	GT:AD:DP:GQ:PL	0/1:51,11:62:99:232,0,1513
EU153402.1	120263	.	C	T	145.64	.	AC=1;AF=0.500;AN=2;BaseQRankSum=-0.509;DP=54;ExcessHet=0.0000;FS=3.536;MLEAC=1;MLEAF=0.500;MQ=38.18;MQRankSum=2.762;QD=2.70;ReadPosRankSum=-1.632;SOR=1.589	GT:AD:DP:GQ:PL	0/1:46,8:54:99:153,0,1353
EU153402.1	120306	.	G	A	380.64	.	AC=1;AF=0.500;AN=2;BaseQRankSum=0.000;DP=38;ExcessHet=0.0000;FS=12.581;MLEAC=1;MLEAF=0.500;MQ=46.29;MQRankSum=4.812;QD=10.88;ReadPosRankSum=-0.391;SOR=3.145	GT:AD:DP:GQ:PL	0/1:24,11:35:99:388,0,850
EU153402.1	120468	.	C	G	118.63	.	AC=1;AF=0.500;AN=2;BaseQRankSum=0.969;DP=33;ExcessHet=0.0000;FS=2.696;MLEAC=1;MLEAF=0.500;MQ=58.67;MQRankSum=-5.406;QD=3.59;ReadPosRankSum=1.147;SOR=1.609	GT:AD:DP:GQ:PL	0/1:28,5:33:99:126,0,1161
EU153402.1	120473	.	A	AGCC	78.60	.	AC=1;AF=0.500;AN=2;BaseQRankSum=0.797;DP=32;ExcessHet=0.0000;FS=0.000;MLEAC=1;MLEAF=0.500;MQ=58.63;MQRankSum=-5.194;QD=2.54;ReadPosRankSum=1.077;SOR=1.251	GT:AD:DP:GQ:PL	0/1:27,4:31:86:86,0,1122
EU153402.1	120484	.	G	C	40.64	.	AC=1;AF=0.500;AN=2;BaseQRankSum=0.779;DP=29;ExcessHet=0.0000;FS=2.674;MLEAC=1;MLEAF=0.500;MQ=58.89;MQRankSum=-5.217;QD=1.40;ReadPosRankSum=-0.860;SOR=1.524	GT:AD:DP:GQ:PL	0/1:26,3:29:48:48,0,1083
EU153402.1	120615	.	T	C	766.06	.	AC=2;AF=1.00;AN=2;DP=22;ExcessHet=0.0000;FS=0.000;MLEAC=2;MLEAF=1.00;MQ=60.00;QD=32.22;SOR=0.784	GT:AD:DP:GQ:PL	1/1:0,21:21:63:780,63,0
EU153402.1	120808	.	T	A	652.06	.	AC=2;AF=1.00;AN=2;DP=19;ExcessHet=0.0000;FS=0.000;MLEAC=2;MLEAF=1.00;MQ=60.00;QD=31.25;SOR=1.493	GT:AD:DP:GQ:PL	1/1:0,18:18:54:666,54,0
EU153402.1	120830	.	T	G	721.06	.	AC=2;AF=1.00;AN=2;DP=21;ExcessHet=0.0000;FS=0.000;MLEAC=2;MLEAF=1.00;MQ=60.00;QD=29.47;SOR=1.127	GT:AD:DP:GQ:PL	1/1:0,20:20:60:735,60,0
EU153402.1	120876	.	C	T	475.64	.	AC=1;AF=0.500;AN=2;BaseQRankSum=0.000;DP=18;ExcessHet=0.0000;FS=4.931;MLEAC=1;MLEAF=0.500;MQ=60.00;MQRankSum=0.000;QD=26.42;ReadPosRankSum=-0.234;SOR=1.281	GT:AD:DP:GQ:PL	0/1:6,12:18:99:483,0,214
EU153402.1	121397	.	A	G	651.06	.	AC=2;AF=1.00;AN=2;DP=17;ExcessHet=0.0000;FS=0.000;MLEAC=2;MLEAF=1.00;MQ=60.00;QD=31.58;SOR=1.473	GT:AD:DP:GQ:PL	1/1:0,15:15:45:665,45,0
EU153402.1	122222	.	T	C	818.64	.	AC=1;AF=0.500;AN=2;BaseQRankSum=2.759;DP=690;ExcessHet=0.0000;FS=68.504;MLEAC=1;MLEAF=0.500;MQ=32.73;MQRankSum=1.577;QD=1.30;ReadPosRankSum=-1.874;SOR=1.877	GT:AD:DP:GQ:PL	0/1:553,76:629:99:826,0,20074
EU153402.1	122252	.	A	C,T	43801.10	.	AC=1,1;AF=0.500,0.500;AN=2;BaseQRankSum=3.313;DP=1480;ExcessHet=0.0000;FS=0.000;MLEAC=1,1;MLEAF=0.500,0.500;MQ=33.35;MQRankSum=-8.818;QD=32.30;ReadPosRankSum=4.251;SOR=0.489	GT:AD:DP:GQ:PL	1/2:77,1137,142:1356:99:43818,1708,800,38081,0,41195
EU153402.1	122276	.	A	G	3472.64	.	AC=1;AF=0.500;AN=2;BaseQRankSum=0.742;DP=2085;ExcessHet=0.0000;FS=0.000;MLEAC=1;MLEAF=0.500;MQ=34.14;MQRankSum=-2.476;QD=1.74;ReadPosRankSum=0.383;SOR=0.674	GT:AD:DP:GQ:PL	0/1:1709,283:1992:99:3480,0,59949
EU153402.1	122331	.	A	G	17085.64	.	AC=1;AF=0.500;AN=2;BaseQRankSum=12.665;DP=1749;ExcessHet=0.0000;FS=76.720;MLEAC=1;MLEAF=0.500;MQ=34.13;MQRankSum=-7.011;QD=10.34;ReadPosRankSum=-4.067;SOR=2.191	GT:AD:DP:GQ:PL	0/1:991,661:1652:99:17093,0,28516
EU153402.1	122382	.	A	ATTTTTTT	124.04	.	AC=1;AF=0.500;AN=2;BaseQRankSum=0.111;DP=429;ExcessHet=0.0000;FS=18.030;MLEAC=1;MLEAF=0.500;MQ=35.11;MQRankSum=-0.552;QD=0.50;ReadPosRankSum=-3.860;SOR=0.130	GT:AD:DP:GQ:PL	0/1:194,53:247:99:811,0,7386
EU153402.1	122391	.	ATAAACTGTGCTGTATAAGAGACTGTT	A	302.60	.	AC=1;AF=0.500;AN=2;BaseQRankSum=0.078;DP=187;ExcessHet=0.0000;FS=11.637;MLEAC=1;MLEAF=0.500;MQ=38.16;MQRankSum=-1.704;QD=1.66;ReadPosRankSum=-0.815;SOR=1.895	GT:AD:DP:GQ:PL	0/1:153,29:182:99:310,0,5173
EU153402.1	122423	.	C	A	61.48	.	AC=1;AF=0.500;AN=2;BaseQRankSum=1.575;DP=53;ExcessHet=0.0000;FS=1.966;MLEAC=1;MLEAF=0.500;MQ=42.99;MQRankSum=-0.760;QD=1.25;ReadPosRankSum=-0.481;SOR=1.410	GT:AD:DP:GQ:PL	0/1:44,5:49:78:78,0,1755
EU153402.1	122439	.	A	G	1485.64	.	AC=1;AF=0.500;AN=2;BaseQRankSum=1.152;DP=64;ExcessHet=0.0000;FS=0.000;MLEAC=1;MLEAF=0.500;MQ=44.42;MQRankSum=-3.568;QD=24.35;ReadPosRankSum=-2.405;SOR=0.567	GT:AD:DP:GQ:PL	0/1:20,41:61:99:1493,0,625
EU153402.1	122441	.	C	T	666.64	.	AC=1;AF=0.500;AN=2;BaseQRankSum=-0.796;DP=71;ExcessHet=0.0000;FS=0.000;MLEAC=1;MLEAF=0.500;MQ=43.59;MQRankSum=-1.858;QD=10.26;ReadPosRankSum=-2.460;SOR=0.610	GT:AD:DP:GQ:PL	0/1:44,21:65:99:674,0,1627
EU153402.1	122445	.	T	TG	307.60	.	AC=1;AF=0.500;AN=2;BaseQRankSum=1.256;DP=88;ExcessHet=0.0000;FS=0.000;MLEAC=1;MLEAF=0.500;MQ=42.20;MQRankSum=-0.770;QD=3.71;ReadPosRankSum=1.063;SOR=0.600	GT:AD:DP:GQ:PL	0/1:67,16:83:99:315,0,2478
EU153402.1	122490	.	T	G	8697.64	.	AC=1;AF=0.500;AN=2;BaseQRankSum=3.970;DP=335;ExcessHet=0.0000;FS=8.708;MLEAC=1;MLEAF=0.500;MQ=37.88;MQRankSum=-0.820;QD=28.24;ReadPosRankSum=-3.677;SOR=0.214	GT:AD:DP:GQ:PL	0/1:39,269:308:20:8705,0,20
EU153402.1	122497	.	G	T	1398.64	.	AC=1;AF=0.500;AN=2;BaseQRankSum=3.140;DP=458;ExcessHet=0.0000;FS=10.348;MLEAC=1;MLEAF=0.500;MQ=37.68;MQRankSum=-0.327;QD=3.35;ReadPosRankSum=-1.676;SOR=0.219	GT:AD:DP:GQ:PL	0/1:343,75:418:99:1406,0,11025
EU153402.1	122629	.	C	G	144.64	.	AC=1;AF=0.500;AN=2;BaseQRankSum=0.000;DP=9;ExcessHet=0.0000;FS=6.854;MLEAC=1;MLEAF=0.500;MQ=60.00;MQRankSum=0.000;QD=16.07;ReadPosRankSum=-0.700;SOR=1.426	GT:AD:DP:GQ:PL	0/1:5,4:9:99:152,0,197
EU153402.1	122872	.	A	AT	332.02	.	AC=2;AF=1.00;AN=2;DP=12;ExcessHet=0.0000;FS=0.000;MLEAC=2;MLEAF=1.00;MQ=60.00;QD=27.67;SOR=1.981	GT:AD:DP:GQ:PL	1/1:0,12:12:36:346,36,0
EU153402.1	123666	.	A	ACGGGGCGGAGGGGAGCCTGGCCCAAGAAGAGAGCTGGCCGGCCGACCCCAGCGGTGACAGGCAGGTGCCCGGGGAGC	38.60	.	AC=1;AF=0.500;AN=2;BaseQRankSum=0.588;DP=15;ExcessHet=0.0000;FS=6.990;MLEAC=1;MLEAF=0.500;MQ=58.33;MQRankSum=-3.598;QD=2.57;ReadPosRankSum=-0.595;SOR=2.245	GT:AD:DP:GQ:PL	0/1:13,2:15:46:46,0,501
EU153402.1	124231	.	G	A	453.64	.	AC=1;AF=0.500;AN=2;BaseQRankSum=0.359;DP=27;ExcessHet=0.0000;FS=3.565;MLEAC=1;MLEAF=0.500;MQ=60.00;MQRankSum=0.000;QD=16.80;ReadPosRankSum=-0.340;SOR=1.609	GT:AD:DP:GQ:PL	0/1:14,13:27:99:461,0,489
EU153402.1	124513	.	T	C	936.06	.	AC=2;AF=1.00;AN=2;DP=26;ExcessHet=0.0000;FS=0.000;MLEAC=2;MLEAF=1.00;MQ=60.00;QD=27.49;SOR=0.770	GT:AD:DP:GQ:PL	1/1:0,25:25:75:950,75,0
EU153402.1	125667	.	C	T	335.64	.	AC=1;AF=0.500;AN=2;BaseQRankSum=1.088;DP=19;ExcessHet=0.0000;FS=0.000;MLEAC=1;MLEAF=0.500;MQ=60.00;MQRankSum=0.000;QD=18.65;ReadPosRankSum=0.000;SOR=0.970	GT:AD:DP:GQ:PL	0/1:7,11:18:99:343,0,149
EU153402.1	126296	.	T	TA	43.60	.	AC=1;AF=0.500;AN=2;BaseQRankSum=0.624;DP=47;ExcessHet=0.0000;FS=19.562;MLEAC=1;MLEAF=0.500;MQ=45.34;MQRankSum=0.664;QD=1.01;ReadPosRankSum=0.922;SOR=3.226	GT:AD:DP:GQ:PL	0/1:39,4:43:51:51,0,1605
EU153402.1	126299	.	C	T	40.64	.	AC=1;AF=0.500;AN=2;BaseQRankSum=0.856;DP=46;ExcessHet=0.0000;FS=18.727;MLEAC=1;MLEAF=0.500;MQ=44.97;MQRankSum=0.563;QD=0.92;ReadPosRankSum=1.021;SOR=3.227	GT:AD:DP:GQ:PL	0/1:40,4:44:48:48,0,1627
EU153402.1	126356	.	CTT	C	161.60	.	AC=1;AF=0.500;AN=2;BaseQRankSum=-1.296;DP=44;ExcessHet=0.0000;FS=2.452;MLEAC=1;MLEAF=0.500;MQ=46.01;MQRankSum=3.254;QD=8.51;ReadPosRankSum=0.656;SOR=0.188	GT:AD:DP:GQ:PL	0/1:13,6:19:99:169,0,402
EU153402.1	127100	.	T	TTGCAGAGAAACTTGGCTCTCTGGGTTCCACTGCCCAGCAGAAGGCTTTAAGTTCACCCTTCAGGACCCAGGGGTAGTGGGCGTATTTTGGTACTTAG	40.57	.	AC=1;AF=0.500;AN=2;BaseQRankSum=0.612;DP=15;ExcessHet=0.0000;FS=7.830;MLEAC=1;MLEAF=0.500;MQ=57.00;MQRankSum=-3.455;QD=2.90;ReadPosRankSum=-1.095;SOR=2.231	GT:AD:DP:GQ:PL	0/1:12,2:14:48:48,0,498
EU153402.1	127724	.	AC	A	74.60	.	AC=1;AF=0.500;AN=2;BaseQRankSum=1.309;DP=12;ExcessHet=0.0000;FS=2.632;MLEAC=1;MLEAF=0.500;MQ=60.00;MQRankSum=0.000;QD=6.78;ReadPosRankSum=-0.204;SOR=1.535	GT:AD:DP:GQ:PL	0/1:7,4:11:82:82,0,143
EU153402.1	128182	.	A	G	814.06	.	AC=2;AF=1.00;AN=2;DP=21;ExcessHet=0.0000;FS=0.000;MLEAC=2;MLEAF=1.00;MQ=60.00;QD=29.95;SOR=0.784	GT:AD:DP:GQ:PL	1/1:0,21:21:63:828,63,0
EU153402.1	128822	.	A	G	300.64	.	AC=1;AF=0.500;AN=2;BaseQRankSum=-1.050;DP=13;ExcessHet=0.0000;FS=5.756;MLEAC=1;MLEAF=0.500;MQ=60.00;MQRankSum=0.000;QD=23.13;ReadPosRankSum=0.893;SOR=1.198	GT:AD:DP:GQ:PL	0/1:4,9:13:99:308,0,140
EU153402.1	129273	.	T	C	373.64	.	AC=1;AF=0.500;AN=2;BaseQRankSum=0.000;DP=22;ExcessHet=0.0000;FS=0.000;MLEAC=1;MLEAF=0.500;MQ=60.00;MQRankSum=0.000;QD=16.98;ReadPosRankSum=-0.792;SOR=0.446	GT:AD:DP:GQ:PL	0/1:12,10:22:99:381,0,467
EU153402.1	129404	.	C	T	293.64	.	AC=1;AF=0.500;AN=2;BaseQRankSum=0.000;DP=20;ExcessHet=0.0000;FS=0.000;MLEAC=1;MLEAF=0.500;MQ=60.00;MQRankSum=0.000;QD=15.45;ReadPosRankSum=0.868;SOR=0.976	GT:AD:DP:GQ:PL	0/1:11,8:19:99:301,0,435
EU153402.1	129608	.	C	T	198.64	.	AC=1;AF=0.500;AN=2;BaseQRankSum=-0.795;DP=18;ExcessHet=0.0000;FS=2.062;MLEAC=1;MLEAF=0.500;MQ=60.00;MQRankSum=0.000;QD=11.68;ReadPosRankSum=-1.221;SOR=1.609	GT:AD:DP:GQ:PL	0/1:10,7:17:99:206,0,356
EU153402.1	129845	.	C	T	265.64	.	AC=1;AF=0.500;AN=2;BaseQRankSum=-1.482;DP=17;ExcessHet=0.0000;FS=4.752;MLEAC=1;MLEAF=0.500;MQ=60.00;MQRankSum=0.000;QD=15.63;ReadPosRankSum=-0.516;SOR=0.485	GT:AD:DP:GQ:PL	0/1:8,9:17:99:273,0,291
EU153402.1	129889	.	C	A	225.64	.	AC=1;AF=0.500;AN=2;BaseQRankSum=-0.736;DP=15;ExcessHet=0.0000;FS=5.021;MLEAC=1;MLEAF=0.500;MQ=60.00;MQRankSum=0.000;QD=15.04;ReadPosRankSum=-0.393;SOR=1.806	GT:AD:DP:GQ:PL	0/1:7,8:15:99:233,0,228
EU153402.1	130063	.	G	A	302.64	.	AC=1;AF=0.500;AN=2;BaseQRankSum=1.192;DP=16;ExcessHet=0.0000;FS=2.447;MLEAC=1;MLEAF=0.500;MQ=60.00;MQRankSum=0.000;QD=18.91;ReadPosRankSum=0.822;SOR=0.132	GT:AD:DP:GQ:PL	0/1:8,8:16:99:310,0,270
EU153402.1	130191	.	G	A	1009.06	.	AC=2;AF=1.00;AN=2;DP=25;ExcessHet=0.0000;FS=0.000;MLEAC=2;MLEAF=1.00;MQ=60.00;QD=32.46;SOR=0.770	GT:AD:DP:GQ:PL	1/1:0,25:25:75:1023,75,0
EU153402.1	130221	.	T	TGCCCTCCATAGCCATCGTTTCCTCTTCTGCAAAGTG	76.60	.	AC=1;AF=0.500;AN=2;BaseQRankSum=1.100;DP=32;ExcessHet=0.0000;FS=8.939;MLEAC=1;MLEAF=0.500;MQ=58.30;MQRankSum=-5.509;QD=2.39;ReadPosRankSum=0.458;SOR=3.003	GT:AD:DP:GQ:PL	0/1:28,4:32:84:84,0,1145
EU153402.1	130225	.	A	ACAATAGCAGCCACCTTGTTGGCTTTTGGCCAAGGCCGATGGAAAATACATCGGCAAGGTGACTGGCAAAGAGCAGGCACAGAATGGGT	75.60	.	AC=1;AF=0.500;AN=2;BaseQRankSum=1.346;DP=33;ExcessHet=0.0000;FS=8.939;MLEAC=1;MLEAF=0.500;MQ=58.35;MQRankSum=-5.509;QD=2.36;ReadPosRankSum=-1.084;SOR=3.003	GT:AD:DP:GQ:PL	0/1:28,4:32:83:83,0,1146
EU153402.1	130860	.	G	A	414.64	.	AC=1;AF=0.500;AN=2;BaseQRankSum=-1.461;DP=32;ExcessHet=0.0000;FS=5.905;MLEAC=1;MLEAF=0.500;MQ=60.00;MQRankSum=0.000;QD=13.82;ReadPosRankSum=-1.913;SOR=0.138	GT:AD:DP:GQ:PL	0/1:16,14:30:99:422,0,575
EU153402.1	130961	.	G	A	394.64	.	AC=1;AF=0.500;AN=2;BaseQRankSum=2.216;DP=29;ExcessHet=0.0000;FS=3.616;MLEAC=1;MLEAF=0.500;MQ=60.00;MQRankSum=0.000;QD=14.09;ReadPosRankSum=-0.636;SOR=1.629	GT:AD:DP:GQ:PL	0/1:17,11:28:99:402,0,557
EU153402.1	131340	.	A	G	259.64	.	AC=1;AF=0.500;AN=2;BaseQRankSum=-0.385;DP=10;ExcessHet=0.0000;FS=0.000;MLEAC=1;MLEAF=0.500;MQ=60.00;MQRankSum=0.000;QD=25.96;ReadPosRankSum=0.769;SOR=0.697	GT:AD:DP:GQ:PL	0/1:3,7:10:99:267,0,104
EU153402.1	131658	.	A	G	721.06	.	AC=2;AF=1.00;AN=2;DP=19;ExcessHet=0.0000;FS=0.000;MLEAC=2;MLEAF=1.00;MQ=60.00;QD=24.82;SOR=1.609	GT:AD:DP:GQ:PL	1/1:0,19:19:57:735,57,0
EU153402.1	132125	.	A	G	529.06	.	AC=2;AF=1.00;AN=2;DP=15;ExcessHet=0.0000;FS=0.000;MLEAC=2;MLEAF=1.00;MQ=60.00;QD=30.83;SOR=1.112	GT:AD:DP:GQ:PL	1/1:0,15:15:45:543,45,0
EU153402.1	132517	.	C	G	293.64	.	AC=1;AF=0.500;AN=2;BaseQRankSum=-1.153;DP=23;ExcessHet=0.0000;FS=1.603;MLEAC=1;MLEAF=0.500;MQ=60.00;MQRankSum=0.000;QD=13.35;ReadPosRankSum=-2.079;SOR=1.085	GT:AD:DP:GQ:PL	0/1:12,10:22:99:301,0,431
EU153402.1	132667	.	A	G	985.06	.	AC=2;AF=1.00;AN=2;DP=27;ExcessHet=0.0000;FS=0.000;MLEAC=2;MLEAF=1.00;MQ=60.00;QD=27.47;SOR=1.358	GT:AD:DP:GQ:PL	1/1:0,25:25:75:999,75,0
EU153402.1	132842	.	G	GGCCTCCTCTCCCGGCCTCCTCTCCCAGCCTCCAGTCCCGGCCTCCTCTCCCGGCCTCCAGTGCCA	250.60	.	AC=1;AF=0.500;AN=2;BaseQRankSum=-0.921;DP=18;ExcessHet=0.0000;FS=0.000;MLEAC=1;MLEAF=0.500;MQ=59.40;MQRankSum=0.000;QD=25.06;ReadPosRankSum=0.549;SOR=0.223	GT:AD:DP:GQ:PL	0/1:3,7:10:99:258,0,108
EU153402.1	133543	.	G	A	177.64	.	AC=1;AF=0.500;AN=2;BaseQRankSum=1.655;DP=14;ExcessHet=0.0000;FS=0.000;MLEAC=1;MLEAF=0.500;MQ=59.46;MQRankSum=0.000;QD=13.66;ReadPosRankSum=-0.282;SOR=0.582	GT:AD:DP:GQ:PL	0/1:8,5:13:99:185,0,247
EU153402.1	133660	.	C	CCCCAGCCTTCGGCAACCACCATTCAACTTCCTGTCTCTGTGTATTTGACTATGCTGGGTATCTCAAATAACTAGAATTTTGCAATATTTGTCCTTT	44.60	.	AC=1;AF=0.500;AN=2;BaseQRankSum=0.794;DP=28;ExcessHet=0.0000;FS=6.455;MLEAC=1;MLEAF=0.500;MQ=58.09;MQRankSum=-5.120;QD=1.59;ReadPosRankSum=0.557;SOR=2.825	GT:AD:DP:GQ:PL	0/1:25,3:28:52:52,0,1000
EU153402.1	134238	.	C	G	361.64	.	AC=1;AF=0.500;AN=2;BaseQRankSum=1.131;DP=21;ExcessHet=0.0000;FS=0.000;MLEAC=1;MLEAF=0.500;MQ=60.00;MQRankSum=0.000;QD=17.22;ReadPosRankSum=0.706;SOR=0.892	GT:AD:DP:GQ:PL	0/1:11,10:21:99:369,0,373
EU153402.1	134481	.	C	T	180.64	.	AC=1;AF=0.500;AN=2;BaseQRankSum=0.998;DP=13;ExcessHet=0.0000;FS=0.000;MLEAC=1;MLEAF=0.500;MQ=59.04;MQRankSum=0.000;QD=15.05;ReadPosRankSum=0.082;SOR=0.368	GT:AD:DP:GQ:PL	0/1:7,5:12:99:188,0,237
EU153402.1	135008	.	T	C	1167.06	.	AC=2;AF=1.00;AN=2;DP=29;ExcessHet=0.0000;FS=0.000;MLEAC=2;MLEAF=1.00;MQ=60.00;QD=29.66;SOR=1.071	GT:AD:DP:GQ:PL	1/1:0,29:29:87:1181,87,0
EU153402.1	136072	.	A	AG	74.60	.	AC=1;AF=0.500;AN=2;BaseQRankSum=1.290;DP=15;ExcessHet=0.0000;FS=0.000;MLEAC=1;MLEAF=0.500;MQ=60.00;MQRankSum=0.000;QD=5.33;ReadPosRankSum=0.424;SOR=0.693	GT:AD:DP:GQ:PL	0/1:10,4:14:82:82,0,262
EU153402.1	136212	.	C	T	348.64	.	AC=1;AF=0.500;AN=2;BaseQRankSum=1.325;DP=17;ExcessHet=0.0000;FS=0.000;MLEAC=1;MLEAF=0.500;MQ=60.00;MQRankSum=0.000;QD=20.51;ReadPosRankSum=0.635;SOR=0.495	GT:AD:DP:GQ:PL	0/1:7,10:17:99:356,0,190
EU153402.1	136671	.	C	T	434.06	.	AC=2;AF=1.00;AN=2;DP=11;ExcessHet=0.0000;FS=0.000;MLEAC=2;MLEAF=1.00;MQ=60.00;QD=30.29;SOR=1.609	GT:AD:DP:GQ:PL	1/1:0,10:10:30:448,30,0
EU153402.1	136707	.	C	T	448.06	.	AC=2;AF=1.00;AN=2;DP=13;ExcessHet=0.0000;FS=0.000;MLEAC=2;MLEAF=1.00;MQ=60.00;QD=34.47;SOR=1.179	GT:AD:DP:GQ:PL	1/1:0,13:13:39:462,39,0
EU153402.1	137098	.	C	CGGACCTTTGAGACG	67.60	.	AC=1;AF=0.500;AN=2;BaseQRankSum=0.712;DP=20;ExcessHet=0.0000;FS=6.607;MLEAC=1;MLEAF=0.500;MQ=57.45;MQRankSum=-4.273;QD=3.38;ReadPosRankSum=0.530;SOR=2.822	GT:AD:DP:GQ:PL	0/1:17,3:20:75:75,0,705
EU153402.1	137100	.	A	ACGCTCTGATCTACCAACACCAATTCCAGGACCTTCAATCCCATG	67.60	.	AC=1;AF=0.500;AN=2;BaseQRankSum=0.852;DP=20;ExcessHet=0.0000;FS=6.607;MLEAC=1;MLEAF=0.500;MQ=57.45;MQRankSum=-4.273;QD=3.38;ReadPosRankSum=0.954;SOR=2.822	GT:AD:DP:GQ:PL	0/1:17,3:20:75:75,0,705
EU153402.1	137103	.	G	GTCCCGAACAAGCAAACCGCAGCTCTTTAGAACGGCAGAACATTCACCCTCCATCATCC	65.60	.	AC=1;AF=0.500;AN=2;BaseQRankSum=0.596;DP=22;ExcessHet=0.0000;FS=6.560;MLEAC=1;MLEAF=0.500;MQ=57.68;MQRankSum=-4.502;QD=2.98;ReadPosRankSum=2.489;SOR=2.823	GT:AD:DP:GQ:PL	0/1:19,3:22:73:73,0,708
EU153402.1	137285	.	G	C	712.06	.	AC=2;AF=1.00;AN=2;DP=19;ExcessHet=0.0000;FS=0.000;MLEAC=2;MLEAF=1.00;MQ=60.00;QD=31.92;SOR=0.793	GT:AD:DP:GQ:PL	1/1:0,19:19:57:726,57,0
EU153402.1	137411	.	C	T	796.06	.	AC=2;AF=1.00;AN=2;DP=19;ExcessHet=0.0000;FS=0.000;MLEAC=2;MLEAF=1.00;MQ=60.00;QD=28.46;SOR=1.609	GT:AD:DP:GQ:PL	1/1:0,19:19:57:810,57,0
EU153402.1	137425	.	T	G	747.06	.	AC=2;AF=1.00;AN=2;DP=17;ExcessHet=0.0000;FS=0.000;MLEAC=2;MLEAF=1.00;MQ=60.00;QD=28.41;SOR=1.739	GT:AD:DP:GQ:PL	1/1:0,17:17:51:761,51,0
EU153402.1	137459	.	C	CCGCGCGGCGGCCT	37.60	.	AC=1;AF=0.500;AN=2;BaseQRankSum=0.000;DP=16;ExcessHet=0.0000;FS=3.310;MLEAC=1;MLEAF=0.500;MQ=57.88;MQRankSum=-3.598;QD=2.51;ReadPosRankSum=1.105;SOR=2.279	GT:AD:DP:GQ:PL	0/1:13,2:15:45:45,0,540
EU153402.1	137468	.	A	AGCT	31.60	.	AC=1;AF=0.500;AN=2;BaseQRankSum=0.667;DP=17;ExcessHet=0.0000;FS=3.274;MLEAC=1;MLEAF=0.500;MQ=58.01;MQRankSum=-3.867;QD=1.86;ReadPosRankSum=2.313;SOR=2.281	GT:AD:DP:GQ:PL	0/1:15,2:17:39:39,0,624
EU153402.1	137933	.	G	A	880.06	.	AC=2;AF=1.00;AN=2;DP=20;ExcessHet=0.0000;FS=0.000;MLEAC=2;MLEAF=1.00;MQ=60.00;QD=30.66;SOR=1.721	GT:AD:DP:GQ:PL	1/1:0,20:20:60:894,60,0
EU153402.1	138411	.	G	A	533.06	.	AC=2;AF=1.00;AN=2;DP=14;ExcessHet=0.0000;FS=0.000;MLEAC=2;MLEAF=1.00;MQ=60.00;QD=37.40;SOR=0.976	GT:AD:DP:GQ:PL	1/1:0,14:14:42:547,42,0
EU153402.1	138709	.	C	T	475.64	.	AC=1;AF=0.500;AN=2;BaseQRankSum=-1.757;DP=41;ExcessHet=0.0000;FS=0.000;MLEAC=1;MLEAF=0.500;MQ=42.05;MQRankSum=-1.913;QD=12.52;ReadPosRankSum=-0.292;SOR=0.636	GT:AD:DP:GQ:PL	0/1:22,16:38:99:483,0,757
EU153402.1	138722	.	T	C	249.64	.	AC=1;AF=0.500;AN=2;BaseQRankSum=0.636;DP=37;ExcessHet=0.0000;FS=3.947;MLEAC=1;MLEAF=0.500;MQ=43.49;MQRankSum=0.497;QD=7.34;ReadPosRankSum=-0.021;SOR=1.524	GT:AD:DP:GQ:PL	0/1:26,8:34:99:257,0,950
EU153402.1	138738	.	G	C	197.64	.	AC=1;AF=0.500;AN=2;BaseQRankSum=0.000;DP=27;ExcessHet=0.0000;FS=9.185;MLEAC=1;MLEAF=0.500;MQ=46.57;MQRankSum=-1.283;QD=8.98;ReadPosRankSum=1.641;SOR=3.477	GT:AD:DP:GQ:PL	0/1:16,6:22:99:205,0,614
EU153402.1	138745	.	G	A	279.63	.	AC=1;AF=0.500;AN=2;BaseQRankSum=0.957;DP=23;ExcessHet=0.0000;FS=7.140;MLEAC=1;MLEAF=0.500;MQ=51.77;MQRankSum=-3.179;QD=12.71;ReadPosRankSum=1.714;SOR=2.368	GT:AD:DP:GQ:PL	0/1:14,8:22:99:287,0,555
EU153402.1	138753	.	G	A	646.64	.	AC=1;AF=0.500;AN=2;BaseQRankSum=-0.644;DP=36;ExcessHet=0.0000;FS=6.026;MLEAC=1;MLEAF=0.500;MQ=45.02;MQRankSum=-2.647;QD=19.02;ReadPosRankSum=-2.410;SOR=2.012	GT:AD:DP:GQ:PL	0/1:16,18:34:99:654,0,550
EU153402.1	138768	.	G	A	101.64	.	AC=1;AF=0.500;AN=2;BaseQRankSum=-3.145;DP=87;ExcessHet=0.0000;FS=4.129;MLEAC=1;MLEAF=0.500;MQ=36.46;MQRankSum=-0.319;QD=1.54;ReadPosRankSum=-0.095;SOR=0.182	GT:AD:DP:GQ:PL	0/1:57,9:66:99:109,0,1923
EU153402.1	138771	.	T	G	2485.64	.	AC=1;AF=0.500;AN=2;BaseQRankSum=1.065;DP=108;ExcessHet=0.0000;FS=7.596;MLEAC=1;MLEAF=0.500;MQ=35.10;MQRankSum=-3.795;QD=25.11;ReadPosRankSum=-3.791;SOR=1.981	GT:AD:DP:GQ:PL	0/1:19,80:99:99:2493,0,461
EU153402.1	139432	.	A	G	209.64	.	AC=1;AF=0.500;AN=2;BaseQRankSum=1.169;DP=17;ExcessHet=0.0000;FS=4.771;MLEAC=1;MLEAF=0.500;MQ=60.00;MQRankSum=0.000;QD=12.33;ReadPosRankSum=0.704;SOR=2.030	GT:AD:DP:GQ:PL	0/1:11,6:17:99:217,0,401
EU153402.1	139537	.	A	G	418.06	.	AC=2;AF=1.00;AN=2;DP=11;ExcessHet=0.0000;FS=0.000;MLEAC=2;MLEAF=1.00;MQ=60.00;QD=26.86;SOR=1.085	GT:AD:DP:GQ:PL	1/1:0,10:10:30:432,30,0
EU153402.1	140017	.	C	CTGAG	835.03	.	AC=2;AF=1.00;AN=2;DP=22;ExcessHet=0.0000;FS=0.000;MLEAC=2;MLEAF=1.00;MQ=60.00;QD=32.43;SOR=1.292	GT:AD:DP:GQ:PL	1/1:0,19:19:57:849,57,0
EU153402.1	140656	.	G	A	792.06	.	AC=2;AF=1.00;AN=2;DP=19;ExcessHet=0.0000;FS=0.000;MLEAC=2;MLEAF=1.00;MQ=60.00;QD=30.10;SOR=0.793	GT:AD:DP:GQ:PL	1/1:0,19:19:57:806,57,0
EU153402.1	140840	.	G	A	985.06	.	AC=2;AF=1.00;AN=2;DP=25;ExcessHet=0.0000;FS=0.000;MLEAC=2;MLEAF=1.00;MQ=60.00;QD=26.24;SOR=1.136	GT:AD:DP:GQ:PL	1/1:0,25:25:75:999,75,0
EU153402.1	141157	.	C	T	881.06	.	AC=2;AF=1.00;AN=2;DP=22;ExcessHet=0.0000;FS=0.000;MLEAC=2;MLEAF=1.00;MQ=58.87;QD=34.94;SOR=0.693	GT:AD:DP:GQ:PL	1/1:0,20:20:60:895,60,0
EU153402.1	141369	.	T	TG	137.60	.	AC=1;AF=0.500;AN=2;BaseQRankSum=0.803;DP=18;ExcessHet=0.0000;FS=13.030;MLEAC=1;MLEAF=0.500;MQ=60.00;MQRankSum=0.000;QD=7.64;ReadPosRankSum=-1.494;SOR=2.522	GT:AD:DP:GQ:PL	0/1:11,7:18:99:145,0,261
EU153402.1	141385	.	A	G	796.06	.	AC=2;AF=1.00;AN=2;DP=18;ExcessHet=0.0000;FS=0.000;MLEAC=2;MLEAF=1.00;MQ=60.00;QD=31.12;SOR=0.693	GT:AD:DP:GQ:PL	1/1:0,18:18:54:810,54,0
EU153402.1	141386	.	T	C	796.06	.	AC=2;AF=1.00;AN=2;DP=18;ExcessHet=0.0000;FS=0.000;MLEAC=2;MLEAF=1.00;MQ=60.00;QD=35.15;SOR=0.693	GT:AD:DP:GQ:PL	1/1:0,18:18:54:810,54,0
EU153402.1	141508	.	A	G	694.06	.	AC=2;AF=1.00;AN=2;DP=19;ExcessHet=0.0000;FS=0.000;MLEAC=2;MLEAF=1.00;MQ=60.00;QD=36.54;SOR=1.371	GT:AD:DP:GQ:PL	1/1:0,17:17:51:708,51,0
EU153402.1	142158	.	T	C	394.06	.	AC=2;AF=1.00;AN=2;DP=10;ExcessHet=0.0000;FS=0.000;MLEAC=2;MLEAF=1.00;MQ=60.00;QD=25.27;SOR=1.085	GT:AD:DP:GQ:PL	1/1:0,10:10:30:408,30,0
EU153402.1	142344	.	G	A	552.06	.	AC=2;AF=1.00;AN=2;DP=13;ExcessHet=0.0000;FS=0.000;MLEAC=2;MLEAF=1.00;MQ=60.00;QD=26.35;SOR=1.609	GT:AD:DP:GQ:PL	1/1:0,13:13:39:566,39,0
EU153402.1	142371	.	G	A	219.64	.	AC=1;AF=0.500;AN=2;BaseQRankSum=1.020;DP=14;ExcessHet=0.0000;FS=0.000;MLEAC=1;MLEAF=0.500;MQ=60.00;MQRankSum=0.000;QD=15.69;ReadPosRankSum=1.337;SOR=0.804	GT:AD:DP:GQ:PL	0/1:8,6:14:99:227,0,276
EU153402.1	142470	.	G	A	296.64	.	AC=1;AF=0.500;AN=2;BaseQRankSum=2.033;DP=19;ExcessHet=0.0000;FS=1.952;MLEAC=1;MLEAF=0.500;MQ=60.00;MQRankSum=0.000;QD=16.48;ReadPosRankSum=-1.424;SOR=1.329	GT:AD:DP:GQ:PL	0/1:10,8:18:99:304,0,313
EU153402.1	142529	.	ACACTC	A	337.60	.	AC=1;AF=0.500;AN=2;BaseQRankSum=0.717;DP=22;ExcessHet=0.0000;FS=0.000;MLEAC=1;MLEAF=0.500;MQ=60.00;MQRankSum=0.000;QD=16.88;ReadPosRankSum=-0.951;SOR=0.777	GT:AD:DP:GQ:PL	0/1:11,9:20:99:345,0,435
EU153402.1	142650	.	A	G	945.06	.	AC=2;AF=1.00;AN=2;DP=23;ExcessHet=0.0000;FS=0.000;MLEAC=2;MLEAF=1.00;MQ=60.00;QD=33.65;SOR=0.776	GT:AD:DP:GQ:PL	1/1:0,23:23:69:959,69,0
EU153402.1	142740	.	G	A	307.64	.	AC=1;AF=0.500;AN=2;BaseQRankSum=-1.673;DP=21;ExcessHet=0.0000;FS=0.000;MLEAC=1;MLEAF=0.500;MQ=60.00;MQRankSum=0.000;QD=16.19;ReadPosRankSum=-1.064;SOR=0.859	GT:AD:DP:GQ:PL	0/1:9,10:19:99:315,0,346
EU153402.1	142874	.	A	G	1237.06	.	AC=2;AF=1.00;AN=2;DP=31;ExcessHet=0.0000;FS=0.000;MLEAC=2;MLEAF=1.00;MQ=60.00;QD=29.11;SOR=1.044	GT:AD:DP:GQ:PL	1/1:0,31:31:93:1251,93,0
EU153402.1	144155	.	A	T	887.06	.	AC=2;AF=1.00;AN=2;DP=22;ExcessHet=0.0000;FS=0.000;MLEAC=2;MLEAF=1.00;MQ=60.00;QD=32.48;SOR=0.874	GT:AD:DP:GQ:PL	1/1:0,22:22:66:901,66,0
EU153402.1	144337	.	A	G	752.06	.	AC=2;AF=1.00;AN=2;DP=20;ExcessHet=0.0000;FS=0.000;MLEAC=2;MLEAF=1.00;MQ=60.00;QD=25.93;SOR=0.693	GT:AD:DP:GQ:PL	1/1:0,18:18:54:766,54,0
EU153402.1	144413	.	T	C	908.06	.	AC=2;AF=1.00;AN=2;DP=24;ExcessHet=0.0000;FS=0.000;MLEAC=2;MLEAF=1.00;MQ=60.00;QD=32.36;SOR=0.859	GT:AD:DP:GQ:PL	1/1:0,24:24:72:922,72,0
EU153402.1	144523	.	G	A	295.64	.	AC=1;AF=0.500;AN=2;BaseQRankSum=0.717;DP=21;ExcessHet=0.0000;FS=0.000;MLEAC=1;MLEAF=0.500;MQ=60.00;MQRankSum=0.000;QD=14.78;ReadPosRankSum=-0.988;SOR=0.777	GT:AD:DP:GQ:PL	0/1:11,9:20:99:303,0,352
EU153402.1	144572	.	A	G	797.06	.	AC=2;AF=1.00;AN=2;DP=20;ExcessHet=0.0000;FS=0.000;MLEAC=2;MLEAF=1.00;MQ=60.00;QD=29.46;SOR=1.127	GT:AD:DP:GQ:PL	1/1:0,20:20:60:811,60,0
EU153402.1	144595	.	G	A	706.06	.	AC=2;AF=1.00;AN=2;DP=17;ExcessHet=0.0000;FS=0.000;MLEAC=2;MLEAF=1.00;MQ=60.00;QD=32.96;SOR=1.061	GT:AD:DP:GQ:PL	1/1:0,17:17:51:720,51,0
EU153402.1	144787	.	T	C	877.06	.	AC=2;AF=1.00;AN=2;DP=20;ExcessHet=0.0000;FS=0.000;MLEAC=2;MLEAF=1.00;MQ=60.00;QD=30.38;SOR=1.127	GT:AD:DP:GQ:PL	1/1:0,20:20:60:891,60,0
EU153402.1	144939	.	C	T	298.64	.	AC=1;AF=0.500;AN=2;BaseQRankSum=1.669;DP=22;ExcessHet=0.0000;FS=4.320;MLEAC=1;MLEAF=0.500;MQ=60.00;MQRankSum=0.000;QD=15.72;ReadPosRankSum=-0.245;SOR=1.273	GT:AD:DP:GQ:PL	0/1:10,9:19:99:306,0,270
EU153402.1	144985	.	T	C	800.06	.	AC=2;AF=1.00;AN=2;DP=21;ExcessHet=0.0000;FS=0.000;MLEAC=2;MLEAF=1.00;MQ=60.00;QD=33.40;SOR=1.127	GT:AD:DP:GQ:PL	1/1:0,20:20:60:814,60,0
EU153402.1	145767	.	C	T	560.64	.	AC=1;AF=0.500;AN=2;BaseQRankSum=0.885;DP=22;ExcessHet=0.0000;FS=4.706;MLEAC=1;MLEAF=0.500;MQ=60.00;MQRankSum=0.000;QD=26.70;ReadPosRankSum=0.622;SOR=0.148	GT:AD:DP:GQ:PL	0/1:5,16:21:99:568,0,122
EU153402.1	145843	.	T	G	171.04	.	AC=1;AF=0.500;AN=2;BaseQRankSum=-1.389;DP=26;ExcessHet=0.0000;FS=0.000;MLEAC=1;MLEAF=0.500;MQ=48.32;MQRankSum=2.818;QD=6.84;ReadPosRankSum=-0.374;SOR=0.631	GT:AD:DP:GQ:PL	0/1:12,13:25:99:444,0,421
EU153402.1	145845	.	TG	T	72.60	.	AC=1;AF=0.500;AN=2;BaseQRankSum=0.793;DP=35;ExcessHet=0.0000;FS=0.000;MLEAC=1;MLEAF=0.500;MQ=43.86;MQRankSum=3.589;QD=2.50;ReadPosRankSum=-0.263;SOR=0.883	GT:AD:DP:GQ:PL	0/1:23,6:29:80:80,0,630
EU153402.1	146060	.	G	A	840.06	.	AC=2;AF=1.00;AN=2;DP=20;ExcessHet=0.0000;FS=0.000;MLEAC=2;MLEAF=1.00;MQ=60.00;QD=31.83;SOR=0.793	GT:AD:DP:GQ:PL	1/1:0,19:19:57:854,57,0
EU153402.1	146084	.	A	G	885.06	.	AC=2;AF=1.00;AN=2;DP=21;ExcessHet=0.0000;FS=0.000;MLEAC=2;MLEAF=1.00;MQ=60.00;QD=28.91;SOR=0.693	GT:AD:DP:GQ:PL	1/1:0,20:20:60:899,60,0
EU153402.1	146172	.	A	T	964.06	.	AC=2;AF=1.00;AN=2;DP=22;ExcessHet=0.0000;FS=0.000;MLEAC=2;MLEAF=1.00;MQ=60.00;QD=34.23;SOR=1.085	GT:AD:DP:GQ:PL	1/1:0,22:22:66:978,66,0
EU153402.1	146174	.	T	C	964.06	.	AC=2;AF=1.00;AN=2;DP=22;ExcessHet=0.0000;FS=0.000;MLEAC=2;MLEAF=1.00;MQ=60.00;QD=26.31;SOR=1.085	GT:AD:DP:GQ:PL	1/1:0,22:22:66:978,66,0
EU153402.1	146378	.	A	C	926.06	.	AC=2;AF=1.00;AN=2;DP=21;ExcessHet=0.0000;FS=0.000;MLEAC=2;MLEAF=1.00;MQ=60.00;QD=25.98;SOR=1.230	GT:AD:DP:GQ:PL	1/1:0,21:21:63:940,63,0
EU153402.1	146406	.	T	C	926.06	.	AC=2;AF=1.00;AN=2;DP=21;ExcessHet=0.0000;FS=0.000;MLEAC=2;MLEAF=1.00;MQ=60.00;QD=26.18;SOR=1.230	GT:AD:DP:GQ:PL	1/1:0,21:21:63:940,63,0
EU153402.1	146409	.	A	C	886.06	.	AC=2;AF=1.00;AN=2;DP=20;ExcessHet=0.0000;FS=0.000;MLEAC=2;MLEAF=1.00;MQ=60.00;QD=31.43;SOR=1.402	GT:AD:DP:GQ:PL	1/1:0,20:20:60:900,60,0
EU153402.1	146410	.	G	A	886.06	.	AC=2;AF=1.00;AN=2;DP=20;ExcessHet=0.0000;FS=0.000;MLEAC=2;MLEAF=1.00;MQ=60.00;QD=28.48;SOR=1.402	GT:AD:DP:GQ:PL	1/1:0,20:20:60:900,60,0
EU153402.1	146413	.	T	C	886.06	.	AC=2;AF=1.00;AN=2;DP=20;ExcessHet=0.0000;FS=0.000;MLEAC=2;MLEAF=1.00;MQ=60.00;QD=24.45;SOR=1.402	GT:AD:DP:GQ:PL	1/1:0,20:20:60:900,60,0
EU153402.1	146416	.	T	TG	886.03	.	AC=2;AF=1.00;AN=2;DP=20;ExcessHet=0.0000;FS=0.000;MLEAC=2;MLEAF=1.00;MQ=60.00;QD=28.63;SOR=1.402	GT:AD:DP:GQ:PL	1/1:0,20:20:60:900,60,0
EU153402.1	146432	.	T	C	930.06	.	AC=2;AF=1.00;AN=2;DP=21;ExcessHet=0.0000;FS=0.000;MLEAC=2;MLEAF=1.00;MQ=60.00;QD=31.31;SOR=1.508	GT:AD:DP:GQ:PL	1/1:0,21:21:63:944,63,0
EU153402.1	146681	.	T	C	823.06	.	AC=2;AF=1.00;AN=2;DP=22;ExcessHet=0.0000;FS=0.000;MLEAC=2;MLEAF=1.00;MQ=60.00;QD=36.21;SOR=1.127	GT:AD:DP:GQ:PL	1/1:0,20:20:60:837,60,0
EU153402.1	146706	.	G	GC	474	.	AC=2;AF=1.00;AN=2;BaseQRankSum=0.000;DP=20;ExcessHet=0.0000;FS=3.522;MLEAC=2;MLEAF=1.00;MQ=60.00;MQRankSum=0.000;QD=26.33;ReadPosRankSum=0.290;SOR=0.761	GT:AD:DP:GQ:PL	1/1:1,17:18:24:488,24,0
EU153402.1	146878	.	C	CCAACCACG	67.60	.	AC=1;AF=0.500;AN=2;BaseQRankSum=1.265;DP=20;ExcessHet=0.0000;FS=2.831;MLEAC=1;MLEAF=0.500;MQ=57.45;MQRankSum=-4.273;QD=3.38;ReadPosRankSum=0.265;SOR=1.863	GT:AD:DP:GQ:PL	0/1:17,3:20:75:75,0,705
EU153402.1	146881	.	G	GACTCGTTCCTACAATTGCTGGAGAAAAAAAATAAAATTCTTGTTTGATCCGCTGGACCGCCATGTTTAAGGGGACAGCCCAATTTCTGCAACTCAGGGGAGAACCCCAGTT	67.60	.	AC=1;AF=0.500;AN=2;BaseQRankSum=1.265;DP=20;ExcessHet=0.0000;FS=2.831;MLEAC=1;MLEAF=0.500;MQ=57.45;MQRankSum=-4.273;QD=3.38;ReadPosRankSum=0.371;SOR=1.863	GT:AD:DP:GQ:PL	0/1:17,3:20:75:75,0,705
EU153402.1	147276	.	A	G	211.64	.	AC=1;AF=0.500;AN=2;BaseQRankSum=0.769;DP=34;ExcessHet=0.0000;FS=9.910;MLEAC=1;MLEAF=0.500;MQ=49.22;MQRankSum=-2.332;QD=6.22;ReadPosRankSum=-0.043;SOR=2.833	GT:AD:DP:GQ:PL	0/1:26,8:34:99:219,0,996
EU153402.1	147281	.	T	A	451.64	.	AC=1;AF=0.500;AN=2;BaseQRankSum=0.887;DP=56;ExcessHet=0.0000;FS=2.867;MLEAC=1;MLEAF=0.500;MQ=46.01;MQRankSum=-2.169;QD=10.75;ReadPosRankSum=-3.824;SOR=1.368	GT:AD:DP:GQ:PL	0/1:27,15:42:99:459,0,998
EU153402.1	147412	.	TA	T	71.60	.	AC=1;AF=0.500;AN=2;BaseQRankSum=1.157;DP=68;ExcessHet=0.0000;FS=0.000;MLEAC=1;MLEAF=0.500;MQ=42.40;MQRankSum=3.661;QD=1.63;ReadPosRankSum=0.915;SOR=0.476	GT:AD:DP:GQ:PL	0/1:37,7:44:79:79,0,893
EU153402.1	147806	.	G	A	41.64	.	AC=1;AF=0.500;AN=2;BaseQRankSum=0.756;DP=99;ExcessHet=0.0000;FS=1.657;MLEAC=1;MLEAF=0.500;MQ=36.77;MQRankSum=-1.516;QD=0.44;ReadPosRankSum=-0.248;SOR=0.263	GT:AD:DP:GQ:PL	0/1:86,9:95:49:49,0,2921
EU153402.1	147826	.	A	G	39.64	.	AC=1;AF=0.500;AN=2;BaseQRankSum=0.600;DP=92;ExcessHet=0.0000;FS=0.000;MLEAC=1;MLEAF=0.500;MQ=38.52;MQRankSum=-0.128;QD=0.50;ReadPosRankSum=-1.598;SOR=0.483	GT:AD:DP:GQ:PL	0/1:73,7:80:47:47,0,2695
EU153402.1	147829	.	C	T	680.64	.	AC=1;AF=0.500;AN=2;BaseQRankSum=1.364;DP=75;ExcessHet=0.0000;FS=12.747;MLEAC=1;MLEAF=0.500;MQ=38.86;MQRankSum=0.294;QD=11.54;ReadPosRankSum=1.712;SOR=2.180	GT:AD:DP:GQ:PL	0/1:38,21:59:99:688,0,1377
EU153402.1	147831	.	A	G	460.64	.	AC=1;AF=0.500;AN=2;BaseQRankSum=-0.923;DP=55;ExcessHet=0.0000;FS=0.000;MLEAC=1;MLEAF=0.500;MQ=40.93;MQRankSum=-1.376;QD=9.03;ReadPosRankSum=0.897;SOR=0.641	GT:AD:DP:GQ:PL	0/1:35,16:51:99:468,0,1335
EU153402.1	147839	.	G	A	38.64	.	AC=1;AF=0.500;AN=2;BaseQRankSum=0.652;DP=56;ExcessHet=0.0000;FS=1.743;MLEAC=1;MLEAF=0.500;MQ=42.31;MQRankSum=-1.205;QD=0.70;ReadPosRankSum=-0.915;SOR=0.969	GT:AD:DP:GQ:PL	0/1:50,5:55:46:46,0,1936
EU153402.1	147845	.	C	G	37.64	.	AC=1;AF=0.500;AN=2;BaseQRankSum=-3.881;DP=55;ExcessHet=0.0000;FS=0.000;MLEAC=1;MLEAF=0.500;MQ=41.13;MQRankSum=0.451;QD=0.70;ReadPosRankSum=1.213;SOR=0.972	GT:AD:DP:GQ:PL	0/1:49,5:54:45:45,0,2038
EU153402.1	147846	.	T	G	691.64	.	AC=1;AF=0.500;AN=2;BaseQRankSum=-0.033;DP=55;ExcessHet=0.0000;FS=3.050;MLEAC=1;MLEAF=0.500;MQ=40.86;MQRankSum=-1.040;QD=17.73;ReadPosRankSum=-0.698;SOR=1.445	GT:AD:DP:GQ:PL	0/1:18,21:39:99:699,0,626
EU153402.1	147848	.	A	G	336.64	.	AC=1;AF=0.500;AN=2;BaseQRankSum=-1.049;DP=53;ExcessHet=0.0000;FS=7.516;MLEAC=1;MLEAF=0.500;MQ=39.37;MQRankSum=0.736;QD=7.16;ReadPosRankSum=0.205;SOR=1.769	GT:AD:DP:GQ:PL	0/1:36,11:47:99:344,0,1446
EU153402.1	147851	.	T	A,G	1144.09	.	AC=1,1;AF=0.500,0.500;AN=2;BaseQRankSum=-0.960;DP=53;ExcessHet=0.0000;FS=3.235;MLEAC=1,1;MLEAF=0.500,0.500;MQ=39.37;MQRankSum=-1.375;QD=24.87;ReadPosRankSum=-1.847;SOR=0.876	GT:AD:DP:GQ:PL	1/2:10,22,14:46:99:1161,200,516,408,0,819
EU153402.1	147871	.	G	A	4506.64	.	AC=1;AF=0.500;AN=2;BaseQRankSum=-0.409;DP=175;ExcessHet=0.0000;FS=8.600;MLEAC=1;MLEAF=0.500;MQ=37.88;MQRankSum=-0.588;QD=27.65;ReadPosRankSum=-2.830;SOR=0.273	GT:AD:DP:GQ:PL	0/1:44,119:163:99:4514,0,1212
EU153402.1	147883	.	T	C	3815.64	.	AC=1;AF=0.500;AN=2;BaseQRankSum=-0.194;DP=102;ExcessHet=0.0000;FS=0.000;MLEAC=1;MLEAF=0.500;MQ=34.84;MQRankSum=-3.064;QD=25.68;ReadPosRankSum=0.544;SOR=0.588	GT:AD:DP:GQ:PL	0/1:8,94:102:29:3823,0,29
EU153402.1	147890	.	G	A	1073.64	.	AC=1;AF=0.500;AN=2;BaseQRankSum=0.821;DP=124;ExcessHet=0.0000;FS=6.606;MLEAC=1;MLEAF=0.500;MQ=34.81;MQRankSum=0.880;QD=9.94;ReadPosRankSum=-1.759;SOR=1.352	GT:AD:DP:GQ:PL	0/1:71,37:108:99:1081,0,2322
EU153402.1	147905	.	T	C	5671.64	.	AC=1;AF=0.500;AN=2;BaseQRankSum=1.300;DP=188;ExcessHet=0.0000;FS=6.419;MLEAC=1;MLEAF=0.500;MQ=33.78;MQRankSum=-1.604;QD=31.69;ReadPosRankSum=-0.180;SOR=0.266	GT:AD:DP:GQ:PL	0/1:19,160:179:99:5679,0,163
EU153402.1	147916	.	A	C	1165.64	.	AC=1;AF=0.500;AN=2;BaseQRankSum=-0.704;DP=225;ExcessHet=0.0000;FS=16.292;MLEAC=1;MLEAF=0.500;MQ=33.73;MQRankSum=0.837;QD=5.47;ReadPosRankSum=0.909;SOR=1.591	GT:AD:DP:GQ:PL	0/1:164,49:213:99:1173,0,5120
EU153402.1	147925	.	T	C	634.64	.	AC=1;AF=0.500;AN=2;BaseQRankSum=-0.059;DP=234;ExcessHet=0.0000;FS=1.428;MLEAC=1;MLEAF=0.500;MQ=33.59;MQRankSum=-2.375;QD=2.77;ReadPosRankSum=-0.666;SOR=0.636	GT:AD:DP:GQ:PL	0/1:192,37:229:99:642,0,6489
EU153402.1	147927	.	T	C	416.64	.	AC=1;AF=0.500;AN=2;BaseQRankSum=-1.407;DP=238;ExcessHet=0.0000;FS=4.744;MLEAC=1;MLEAF=0.500;MQ=33.65;MQRankSum=1.423;QD=1.80;ReadPosRankSum=0.065;SOR=1.173	GT:AD:DP:GQ:PL	0/1:201,31:232:99:424,0,7036
EU153402.1	147990	.	A	AATGAACATTTAAAATAAACTTATAAAAAGAAGAAAGAATTCGGGGCGCCTGGGTGGC	537.60	.	AC=1;AF=0.500;AN=2;BaseQRankSum=0.157;DP=112;ExcessHet=0.0000;FS=0.000;MLEAC=1;MLEAF=0.500;MQ=37.32;MQRankSum=-1.656;QD=19.20;ReadPosRankSum=-3.938;SOR=0.656	GT:AD:DP:GQ:PL	0/1:8,20:28:99:545,0,265
EU153402.1	148337	.	A	G	344.04	.	AC=2;AF=1.00;AN=2;DP=8;ExcessHet=0.0000;FS=0.000;MLEAC=2;MLEAF=1.00;MQ=60.00;QD=30.26;SOR=1.179	GT:AD:DP:GQ:PL	1/1:0,8:8:24:358,24,0
EU153402.1	148550	.	C	T	646.06	.	AC=2;AF=1.00;AN=2;DP=16;ExcessHet=0.0000;FS=0.000;MLEAC=2;MLEAF=1.00;MQ=60.00;QD=27.65;SOR=0.941	GT:AD:DP:GQ:PL	1/1:0,16:16:48:660,48,0
EU153402.1	148838	.	C	T	104.64	.	AC=1;AF=0.500;AN=2;BaseQRankSum=-0.555;DP=51;ExcessHet=0.0000;FS=1.620;MLEAC=1;MLEAF=0.500;MQ=37.20;MQRankSum=-3.476;QD=2.38;ReadPosRankSum=1.893;SOR=1.077	GT:AD:DP:GQ:PL	0/1:37,7:44:99:112,0,1399
EU153402.1	148839	.	G	A	127.64	.	AC=1;AF=0.500;AN=2;BaseQRankSum=-0.579;DP=48;ExcessHet=0.0000;FS=6.568;MLEAC=1;MLEAF=0.500;MQ=37.92;MQRankSum=-0.453;QD=2.90;ReadPosRankSum=0.578;SOR=2.118	GT:AD:DP:GQ:PL	0/1:37,7:44:99:135,0,1398
EU153402.1	148850	.	C	T	140.64	.	AC=1;AF=0.500;AN=2;BaseQRankSum=-1.186;DP=43;ExcessHet=0.0000;FS=9.467;MLEAC=1;MLEAF=0.500;MQ=39.38;MQRankSum=-0.899;QD=3.80;ReadPosRankSum=0.908;SOR=2.584	GT:AD:DP:GQ:PL	0/1:30,7:37:99:148,0,1118
EU153402.1	148857	.	G	A	171.64	.	AC=1;AF=0.500;AN=2;BaseQRankSum=0.571;DP=36;ExcessHet=0.0000;FS=0.000;MLEAC=1;MLEAF=0.500;MQ=40.96;MQRankSum=-1.315;QD=5.20;ReadPosRankSum=-0.573;SOR=0.446	GT:AD:DP:GQ:PL	0/1:26,7:33:99:179,0,1030
EU153402.1	148859	.	G	A	34.64	.	AC=1;AF=0.500;AN=2;BaseQRankSum=0.571;DP=31;ExcessHet=0.0000;FS=0.000;MLEAC=1;MLEAF=0.500;MQ=42.87;MQRankSum=-0.169;QD=1.12;ReadPosRankSum=-1.111;SOR=0.840	GT:AD:DP:GQ:PL	0/1:28,3:31:42:42,0,1151
EU153402.1	148862	.	C	T	268.64	.	AC=1;AF=0.500;AN=2;BaseQRankSum=0.712;DP=29;ExcessHet=0.0000;FS=3.780;MLEAC=1;MLEAF=0.500;MQ=42.72;MQRankSum=-1.385;QD=9.59;ReadPosRankSum=-0.025;SOR=1.565	GT:AD:DP:GQ:PL	0/1:20,8:28:99:276,0,816
EU153402.1	148863	.	C	T	43.64	.	AC=1;AF=0.500;AN=2;BaseQRankSum=0.471;DP=30;ExcessHet=0.0000;FS=2.515;MLEAC=1;MLEAF=0.500;MQ=42.36;MQRankSum=-1.124;QD=1.56;ReadPosRankSum=-0.618;SOR=1.002	GT:AD:DP:GQ:PL	0/1:25,3:28:51:51,0,1041
EU153402.1	148865	.	C	T	487.64	.	AC=1;AF=0.500;AN=2;BaseQRankSum=0.942;DP=30;ExcessHet=0.0000;FS=1.419;MLEAC=1;MLEAF=0.500;MQ=42.36;MQRankSum=-1.455;QD=16.25;ReadPosRankSum=0.000;SOR=1.038	GT:AD:DP:GQ:PL	0/1:17,13:30:99:495,0,621
EU153402.1	148867	.	A	G	34.64	.	AC=1;AF=0.500;AN=2;BaseQRankSum=0.677;DP=31;ExcessHet=0.0000;FS=11.964;MLEAC=1;MLEAF=0.500;MQ=43.04;MQRankSum=-1.282;QD=1.12;ReadPosRankSum=1.326;SOR=2.793	GT:AD:DP:GQ:PL	0/1:28,3:31:42:42,0,1167
EU153402.1	148869	.	T	G	172.64	.	AC=1;AF=0.500;AN=2;BaseQRankSum=0.946;DP=30;ExcessHet=0.0000;FS=12.454;MLEAC=1;MLEAF=0.500;MQ=43.57;MQRankSum=-0.917;QD=5.75;ReadPosRankSum=-0.389;SOR=3.912	GT:AD:DP:GQ:PL	0/1:24,6:30:99:180,0,990
EU153402.1	148878	.	C	T	160.64	.	AC=1;AF=0.500;AN=2;BaseQRankSum=0.000;DP=35;ExcessHet=0.0000;FS=8.375;MLEAC=1;MLEAF=0.500;MQ=42.65;MQRankSum=-0.798;QD=4.72;ReadPosRankSum=1.097;SOR=3.126	GT:AD:DP:GQ:PL	0/1:28,6:34:99:168,0,1157
EU153402.1	148879	.	G	A	68.64	.	AC=1;AF=0.500;AN=2;BaseQRankSum=0.472;DP=38;ExcessHet=0.0000;FS=5.453;MLEAC=1;MLEAF=0.500;MQ=43.41;MQRankSum=-0.079;QD=1.96;ReadPosRankSum=0.884;SOR=2.215	GT:AD:DP:GQ:PL	0/1:31,4:35:76:76,0,1237
EU153402.1	148880	.	T	C	255.64	.	AC=1;AF=0.500;AN=2;BaseQRankSum=0.734;DP=39;ExcessHet=0.0000;FS=1.616;MLEAC=1;MLEAF=0.500;MQ=43.62;MQRankSum=-0.525;QD=6.55;ReadPosRankSum=0.140;SOR=1.270	GT:AD:DP:GQ:PL	0/1:30,9:39:99:263,0,1218
EU153402.1	148881	.	G	A	64.64	.	AC=1;AF=0.500;AN=2;BaseQRankSum=0.628;DP=39;ExcessHet=0.0000;FS=2.529;MLEAC=1;MLEAF=0.500;MQ=43.62;MQRankSum=-1.025;QD=1.80;ReadPosRankSum=0.345;SOR=1.905	GT:AD:DP:GQ:PL	0/1:32,4:36:72:72,0,1328
EU153402.1	148885	.	A	G	1154.64	.	AC=1;AF=0.500;AN=2;BaseQRankSum=-0.388;DP=43;ExcessHet=0.0000;FS=0.000;MLEAC=1;MLEAF=0.500;MQ=43.19;MQRankSum=-3.514;QD=27.49;ReadPosRankSum=1.792;SOR=0.743	GT:AD:DP:GQ:PL	0/1:13,29:42:99:1162,0,459
EU153402.1	148892	.	G	T	677.64	.	AC=1;AF=0.500;AN=2;BaseQRankSum=-1.452;DP=57;ExcessHet=0.0000;FS=4.674;MLEAC=1;MLEAF=0.500;MQ=42.25;MQRankSum=-2.044;QD=12.79;ReadPosRankSum=3.163;SOR=0.238	GT:AD:DP:GQ:PL	0/1:33,20:53:99:685,0,1286
EU153402.1	148898	.	T	C	378.64	.	AC=1;AF=0.500;AN=2;BaseQRankSum=1.395;DP=68;ExcessHet=0.0000;FS=5.583;MLEAC=1;MLEAF=0.500;MQ=40.68;MQRankSum=-1.269;QD=5.74;ReadPosRankSum=2.515;SOR=0.161	GT:AD:DP:GQ:PL	0/1:53,13:66:99:386,0,2112
EU153402.1	148899	.	G	A	299.64	.	AC=1;AF=0.500;AN=2;BaseQRankSum=1.318;DP=75;ExcessHet=0.0000;FS=8.921;MLEAC=1;MLEAF=0.500;MQ=40.57;MQRankSum=-1.547;QD=4.10;ReadPosRankSum=3.144;SOR=0.105	GT:AD:DP:GQ:PL	0/1:61,12:73:99:307,0,2468
EU153402.1	148903	.	C	T	51.64	.	AC=1;AF=0.500;AN=2;BaseQRankSum=-0.170;DP=87;ExcessHet=0.0000;FS=7.391;MLEAC=1;MLEAF=0.500;MQ=41.43;MQRankSum=0.348;QD=0.61;ReadPosRankSum=0.681;SOR=2.435	GT:AD:DP:GQ:PL	0/1:78,7:85:59:59,0,3174
EU153402.1	148904	.	G	A	721.64	.	AC=1;AF=0.500;AN=2;BaseQRankSum=-1.919;DP=91;ExcessHet=0.0000;FS=5.628;MLEAC=1;MLEAF=0.500;MQ=41.32;MQRankSum=0.274;QD=8.80;ReadPosRankSum=-1.177;SOR=1.566	GT:AD:DP:GQ:PL	0/1:58,24:82:99:729,0,2194
EU153402.1	148921	.	TC	T	319.60	.	AC=1;AF=0.500;AN=2;BaseQRankSum=-2.432;DP=26;ExcessHet=0.0000;FS=6.306;MLEAC=1;MLEAF=0.500;MQ=41.49;MQRankSum=-0.597;QD=12.29;ReadPosRankSum=0.646;SOR=0.503	GT:AD:DP:GQ:PL	0/1:17,9:26:99:327,0,664
EU153402.1	148924	.	A	G	91.64	.	AC=1;AF=0.500;AN=2;DP=28;ExcessHet=0.0000;FS=0.000;MLEAC=1;MLEAF=0.500;MQ=41.47;MQRankSum=-0.446;QD=3.39;SOR=0.818	GT:AD:DP:GQ:PL	0/1:23,4:27:99:99,0,954
EU153402.1	148925	.	G	A	406.64	.	AC=1;AF=0.500;AN=2;BaseQRankSum=-2.431;DP=28;ExcessHet=0.0000;FS=1.705;MLEAC=1;MLEAF=0.500;MQ=41.47;MQRankSum=-0.793;QD=15.06;ReadPosRankSum=0.198;SOR=0.321	GT:AD:DP:GQ:PL	0/1:16,11:27:99:414,0,586
EU153402.1	148939	.	A	C	373.64	.	AC=1;AF=0.500;AN=2;BaseQRankSum=-0.079;DP=40;ExcessHet=0.0000;FS=6.497;MLEAC=1;MLEAF=0.500;MQ=37.76;MQRankSum=-0.397;QD=9.83;ReadPosRankSum=-2.136;SOR=0.105	GT:AD:DP:GQ:PL	0/1:25,13:38:99:381,0,916
EU153402.1	148949	.	C	T	58.64	.	AC=1;AF=0.500;AN=2;BaseQRankSum=0.464;DP=38;ExcessHet=0.0000;FS=2.548;MLEAC=1;MLEAF=0.500;MQ=37.90;MQRankSum=-0.096;QD=1.54;ReadPosRankSum=0.856;SOR=1.765	GT:AD:DP:GQ:PL	0/1:34,4:38:66:66,0,1366
EU153402.1	148954	.	T	A	88.64	.	AC=1;AF=0.500;AN=2;BaseQRankSum=0.676;DP=29;ExcessHet=0.0000;FS=2.634;MLEAC=1;MLEAF=0.500;MQ=37.83;MQRankSum=0.199;QD=3.17;ReadPosRankSum=-0.239;SOR=1.781	GT:AD:DP:GQ:PL	0/1:24,4:28:96:96,0,979
EU153402.1	148959	.	GTT	G	103.60	.	AC=1;AF=0.500;AN=2;BaseQRankSum=0.928;DP=24;ExcessHet=0.0000;FS=2.671;MLEAC=1;MLEAF=0.500;MQ=38.38;MQRankSum=0.043;QD=4.50;ReadPosRankSum=-0.086;SOR=2.110	GT:AD:DP:GQ:PL	0/1:19,4:23:99:111,0,786
EU153402.1	148960	.	T	C	88.04	.	AC=1;AF=0.500;AN=2;BaseQRankSum=0.632;DP=23;ExcessHet=0.0000;FS=4.832;MLEAC=1;MLEAF=0.500;MQ=37.55;MQRankSum=-0.459;QD=5.87;ReadPosRankSum=0.688;SOR=0.132	GT:AD:DP:GQ:PL	0/1:9,6:15:99:189,0,305
EU153402.1	148962	.	CATGCT	C	115.60	.	AC=1;AF=0.500;AN=2;BaseQRankSum=0.000;DP=20;ExcessHet=0.0000;FS=2.754;MLEAC=1;MLEAF=0.500;MQ=39.14;MQRankSum=0.050;QD=6.08;ReadPosRankSum=-0.053;SOR=1.675	GT:AD:DP:GQ:PL	0/1:15,4:19:99:123,0,618
EU153402.1	148971	.	T	TG	88.60	.	AC=1;AF=0.500;AN=2;BaseQRankSum=0.928;DP=28;ExcessHet=0.0000;FS=5.632;MLEAC=1;MLEAF=0.500;MQ=41.90;MQRankSum=-0.167;QD=3.16;ReadPosRankSum=-0.810;SOR=2.376	GT:AD:DP:GQ:PL	0/1:24,4:28:96:96,0,996
EU153402.1	148974	.	CTT	C	81.60	.	AC=1;AF=0.500;AN=2;BaseQRankSum=0.727;DP=40;ExcessHet=0.0000;FS=5.787;MLEAC=1;MLEAF=0.500;MQ=39.35;MQRankSum=0.313;QD=2.81;ReadPosRankSum=-1.279;SOR=2.799	GT:AD:DP:GQ:PL	0/1:25,4:29:89:89,0,992
EU153402.1	148984	.	C	CTT	49.60	.	AC=1;AF=0.500;AN=2;BaseQRankSum=0.837;DP=41;ExcessHet=0.0000;FS=5.194;MLEAC=1;MLEAF=0.500;MQ=40.71;MQRankSum=-0.133;QD=1.21;ReadPosRankSum=-2.038;SOR=1.981	GT:AD:DP:GQ:PL	0/1:37,4:41:57:57,0,1419
EU153402.1	148991	.	A	G	118.64	.	AC=1;AF=0.500;AN=2;BaseQRankSum=-1.469;DP=50;ExcessHet=0.0000;FS=1.872;MLEAC=1;MLEAF=0.500;MQ=39.52;MQRankSum=0.267;QD=2.47;ReadPosRankSum=-1.694;SOR=1.226	GT:AD:DP:GQ:PL	0/1:42,6:48:99:126,0,1642
EU153402.1	148998	.	C	T	160.64	.	AC=1;AF=0.500;AN=2;BaseQRankSum=-0.501;DP=65;ExcessHet=0.0000;FS=0.000;MLEAC=1;MLEAF=0.500;MQ=38.02;MQRankSum=-0.424;QD=2.92;ReadPosRankSum=-1.423;SOR=0.490	GT:AD:DP:GQ:PL	0/1:46,9:55:99:168,0,1679
EU153402.1	148999	.	G	A	444.64	.	AC=1;AF=0.500;AN=2;BaseQRankSum=0.923;DP=64;ExcessHet=0.0000;FS=6.842;MLEAC=1;MLEAF=0.500;MQ=38.61;MQRankSum=0.221;QD=8.39;ReadPosRankSum=2.835;SOR=1.943	GT:AD:DP:GQ:PL	0/1:36,17:53:99:452,0,1301
EU153402.1	149315	.	A	G	1030.06	.	AC=2;AF=1.00;AN=2;BaseQRankSum=-0.540;DP=33;ExcessHet=0.0000;FS=3.485;MLEAC=2;MLEAF=1.00;MQ=58.21;MQRankSum=0.000;QD=25.38;ReadPosRankSum=1.376;SOR=0.673	GT:AD:DP:GQ:PL	1/1:1,28:29:42:1044,42,0
EU153402.1	149617	.	A	G	806.06	.	AC=2;AF=1.00;AN=2;DP=20;ExcessHet=0.0000;FS=0.000;MLEAC=2;MLEAF=1.00;MQ=60.00;QD=28.16;SOR=0.693	GT:AD:DP:GQ:PL	1/1:0,20:20:60:820,60,0
EU153402.1	149683	.	T	C	721.06	.	AC=2;AF=1.00;AN=2;DP=17;ExcessHet=0.0000;FS=0.000;MLEAC=2;MLEAF=1.00;MQ=60.00;QD=32.04;SOR=0.804	GT:AD:DP:GQ:PL	1/1:0,17:17:51:735,51,0
EU153402.1	149813	.	A	G	837.06	.	AC=2;AF=1.00;AN=2;DP=20;ExcessHet=0.0000;FS=0.000;MLEAC=2;MLEAF=1.00;MQ=60.00;QD=31.62;SOR=1.022	GT:AD:DP:GQ:PL	1/1:0,19:19:57:851,57,0
EU153402.1	150116	.	C	CCTCCTCCTCCTTCTTCTCCTT	660.60	.	AC=1;AF=0.500;AN=2;BaseQRankSum=-0.729;DP=115;ExcessHet=0.0000;FS=19.284;MLEAC=1;MLEAF=0.500;MQ=42.73;MQRankSum=1.914;QD=8.47;ReadPosRankSum=-1.053;SOR=2.125	GT:AD:DP:GQ:PL	0/1:47,31:78:99:668,0,1191
EU153402.1	150146	.	C	T	226.64	.	AC=1;AF=0.500;AN=2;BaseQRankSum=1.798;DP=74;ExcessHet=0.0000;FS=8.103;MLEAC=1;MLEAF=0.500;MQ=47.78;MQRankSum=-0.091;QD=3.24;ReadPosRankSum=-0.701;SOR=0.180	GT:AD:DP:GQ:PL	0/1:42,28:70:99:234,0,1150
EU153402.1	150148	.	T	TC	261.60	.	AC=1;AF=0.500;AN=2;BaseQRankSum=2.279;DP=76;ExcessHet=0.0000;FS=5.594;MLEAC=1;MLEAF=0.500;MQ=46.64;MQRankSum=-0.737;QD=3.49;ReadPosRankSum=-1.228;SOR=0.242	GT:AD:DP:GQ:PL	0/1:43,32:75:99:269,0,1145
EU153402.1	150150	.	T	TTC	275.60	.	AC=1;AF=0.500;AN=2;BaseQRankSum=2.412;DP=78;ExcessHet=0.0000;FS=7.388;MLEAC=1;MLEAF=0.500;MQ=46.78;MQRankSum=-1.003;QD=3.53;ReadPosRankSum=-1.485;SOR=0.208	GT:AD:DP:GQ:PL	0/1:42,36:78:99:283,0,1120
EU153402.1	150155	.	C	T	288.64	.	AC=1;AF=0.500;AN=2;BaseQRankSum=1.625;DP=70;ExcessHet=0.0000;FS=8.140;MLEAC=1;MLEAF=0.500;MQ=46.41;MQRankSum=-0.446;QD=4.12;ReadPosRankSum=-0.907;SOR=0.151	GT:AD:DP:GQ:PL	0/1:35,35:70:99:296,0,952
EU153402.1	150239	.	A	G	434.06	.	AC=2;AF=1.00;AN=2;DP=10;ExcessHet=0.0000;FS=0.000;MLEAC=2;MLEAF=1.00;MQ=60.00;QD=30.97;SOR=1.085	GT:AD:DP:GQ:PL	1/1:0,10:10:30:448,30,0
EU153402.1	150470	.	C	T	332.64	.	AC=1;AF=0.500;AN=2;BaseQRankSum=0.000;DP=21;ExcessHet=0.0000;FS=7.346;MLEAC=1;MLEAF=0.500;MQ=60.00;MQRankSum=0.000;QD=15.84;ReadPosRankSum=0.854;SOR=2.038	GT:AD:DP:GQ:PL	0/1:12,9:21:99:340,0,474
EU153402.1	151889	.	C	A	159.64	.	AC=1;AF=0.500;AN=2;BaseQRankSum=1.371;DP=24;ExcessHet=0.0000;FS=0.000;MLEAC=1;MLEAF=0.500;MQ=39.65;MQRankSum=-1.335;QD=7.26;ReadPosRankSum=-2.348;SOR=0.582	GT:AD:DP:GQ:PL	0/1:16,6:22:99:167,0,612
EU153402.1	151892	.	G	T	116.64	.	AC=1;AF=0.500;AN=2;BaseQRankSum=-0.965;DP=27;ExcessHet=0.0000;FS=1.799;MLEAC=1;MLEAF=0.500;MQ=41.16;MQRankSum=-1.316;QD=4.67;ReadPosRankSum=-0.862;SOR=1.193	GT:AD:DP:GQ:PL	0/1:19,6:25:99:124,0,750
EU153402.1	151904	.	G	C	1546.64	.	AC=1;AF=0.500;AN=2;BaseQRankSum=1.044;DP=62;ExcessHet=0.0000;FS=1.266;MLEAC=1;MLEAF=0.500;MQ=41.91;MQRankSum=-3.320;QD=27.13;ReadPosRankSum=-3.051;SOR=1.038	GT:AD:DP:GQ:PL	0/1:12,45:57:99:1554,0,334
EU153402.1	151906	.	A	G	118.64	.	AC=1;AF=0.500;AN=2;BaseQRankSum=-0.940;DP=70;ExcessHet=0.0000;FS=5.596;MLEAC=1;MLEAF=0.500;MQ=42.15;MQRankSum=-2.096;QD=1.94;ReadPosRankSum=-1.087;SOR=1.965	GT:AD:DP:GQ:PL	0/1:52,9:61:99:126,0,1860
EU153402.1	151944	.	C	T	212.64	.	AC=1;AF=0.500;AN=2;BaseQRankSum=0.706;DP=75;ExcessHet=0.0000;FS=0.000;MLEAC=1;MLEAF=0.500;MQ=42.49;MQRankSum=-1.190;QD=2.99;ReadPosRankSum=-2.852;SOR=0.859	GT:AD:DP:GQ:PL	0/1:60,11:71:99:220,0,2053
EU153402.1	152078	.	C	CTGTGTGTG	31.60	.	AC=1;AF=0.500;AN=2;BaseQRankSum=-0.674;DP=17;ExcessHet=0.0000;FS=0.000;MLEAC=1;MLEAF=0.500;MQ=36.91;MQRankSum=0.000;QD=15.80;ReadPosRankSum=-0.674;SOR=0.693	GT:AD:DP:GQ:PL	0/1:1,1:2:39:39,0,39
EU153402.1	153282	.	C	T	251.64	.	AC=1;AF=0.500;AN=2;BaseQRankSum=2.080;DP=19;ExcessHet=0.0000;FS=4.752;MLEAC=1;MLEAF=0.500;MQ=60.00;MQRankSum=0.000;QD=13.98;ReadPosRankSum=-1.723;SOR=1.479	GT:AD:DP:GQ:PL	0/1:11,7:18:99:259,0,342
EU153402.1	153365	.	C	T	307.64	.	AC=1;AF=0.500;AN=2;BaseQRankSum=-1.790;DP=17;ExcessHet=0.0000;FS=2.197;MLEAC=1;MLEAF=0.500;MQ=60.00;MQRankSum=0.000;QD=18.10;ReadPosRankSum=-1.417;SOR=0.283	GT:AD:DP:GQ:PL	0/1:7,10:17:99:315,0,262
EU153402.1	153609	.	A	G	223.64	.	AC=1;AF=0.500;AN=2;BaseQRankSum=0.000;DP=14;ExcessHet=0.0000;FS=5.756;MLEAC=1;MLEAF=0.500;MQ=60.00;MQRankSum=0.000;QD=15.97;ReadPosRankSum=0.000;SOR=0.497	GT:AD:DP:GQ:PL	0/1:7,7:14:99:231,0,231
EU153402.1	153934	.	A	G	141.64	.	AC=1;AF=0.500;AN=2;BaseQRankSum=0.000;DP=12;ExcessHet=0.0000;FS=2.808;MLEAC=1;MLEAF=0.500;MQ=60.00;MQRankSum=0.000;QD=14.16;ReadPosRankSum=-1.834;SOR=1.472	GT:AD:DP:GQ:PL	0/1:6,4:10:99:149,0,239
EU153402.1	154458	.	AGCCCT	A	751.03	.	AC=2;AF=1.00;AN=2;DP=18;ExcessHet=0.0000;FS=0.000;MLEAC=2;MLEAF=1.00;MQ=60.00;QD=32.49;SOR=1.061	GT:AD:DP:GQ:PL	1/1:0,17:17:51:765,51,0
EU153402.1	154649	.	C	T	206.64	.	AC=1;AF=0.500;AN=2;BaseQRankSum=0.825;DP=19;ExcessHet=0.0000;FS=0.000;MLEAC=1;MLEAF=0.500;MQ=60.00;MQRankSum=0.000;QD=11.48;ReadPosRankSum=0.563;SOR=0.446	GT:AD:DP:GQ:PL	0/1:12,6:18:99:214,0,467
EU153402.1	154883	.	T	A	409.64	.	AC=1;AF=0.500;AN=2;BaseQRankSum=1.938;DP=27;ExcessHet=0.0000;FS=1.580;MLEAC=1;MLEAF=0.500;MQ=60.00;MQRankSum=0.000;QD=16.39;ReadPosRankSum=1.918;SOR=0.676	GT:AD:DP:GQ:PL	0/1:14,11:25:99:417,0,471
EU153402.1	154917	.	G	T	468.64	.	AC=1;AF=0.500;AN=2;BaseQRankSum=-1.139;DP=22;ExcessHet=0.0000;FS=1.768;MLEAC=1;MLEAF=0.500;MQ=60.00;MQRankSum=0.000;QD=21.30;ReadPosRankSum=-2.006;SOR=1.080	GT:AD:DP:GQ:PL	0/1:9,13:22:99:476,0,337
EU153402.1	155199	.	C	T	93.64	.	AC=1;AF=0.500;AN=2;BaseQRankSum=0.660;DP=12;ExcessHet=0.0000;FS=2.632;MLEAC=1;MLEAF=0.500;MQ=60.00;MQRankSum=0.000;QD=8.51;ReadPosRankSum=0.191;SOR=0.991	GT:AD:DP:GQ:PL	0/1:8,3:11:99:101,0,285
EU153402.1	155201	.	G	A	439.06	.	AC=2;AF=1.00;AN=2;DP=11;ExcessHet=0.0000;FS=0.000;MLEAC=2;MLEAF=1.00;MQ=60.00;QD=29.18;SOR=0.859	GT:AD:DP:GQ:PL	1/1:0,11:11:33:453,33,0
EU153402.1	155369	.	T	G	641.06	.	AC=2;AF=1.00;AN=2;DP=16;ExcessHet=0.0000;FS=0.000;MLEAC=2;MLEAF=1.00;MQ=60.00;QD=33.25;SOR=1.473	GT:AD:DP:GQ:PL	1/1:0,15:15:45:655,45,0
EU153402.1	155382	.	T	C	571.06	.	AC=2;AF=1.00;AN=2;DP=13;ExcessHet=0.0000;FS=0.000;MLEAC=2;MLEAF=1.00;MQ=60.00;QD=31.13;SOR=1.609	GT:AD:DP:GQ:PL	1/1:0,13:13:39:585,39,0
EU153402.1	155435	.	G	A	444.64	.	AC=1;AF=0.500;AN=2;BaseQRankSum=0.000;DP=14;ExcessHet=0.0000;FS=12.601;MLEAC=1;MLEAF=0.500;MQ=60.00;MQRankSum=0.000;QD=31.76;ReadPosRankSum=1.247;SOR=1.634	GT:AD:DP:GQ:PL	0/1:3,11:14:93:452,0,93
EU153402.1	155474	.	A	T	2641.64	.	AC=1;AF=0.500;AN=2;BaseQRankSum=1.392;DP=122;ExcessHet=0.0000;FS=4.105;MLEAC=1;MLEAF=0.500;MQ=41.44;MQRankSum=-1.384;QD=24.69;ReadPosRankSum=0.861;SOR=0.373	GT:AD:DP:GQ:PL	0/1:32,75:107:99:2649,0,903
EU153402.1	155505	.	A	C	1922.64	.	AC=1;AF=0.500;AN=2;BaseQRankSum=1.203;DP=104;ExcessHet=0.0000;FS=10.906;MLEAC=1;MLEAF=0.500;MQ=41.12;MQRankSum=-3.847;QD=20.45;ReadPosRankSum=0.366;SOR=0.143	GT:AD:DP:GQ:PL	0/1:38,56:94:99:1930,0,1207
EU153402.1	155518	.	G	A	1261.64	.	AC=1;AF=0.500;AN=2;BaseQRankSum=-0.282;DP=122;ExcessHet=0.0000;FS=7.031;MLEAC=1;MLEAF=0.500;MQ=42.39;MQRankSum=-2.339;QD=11.68;ReadPosRankSum=-0.235;SOR=0.273	GT:AD:DP:GQ:PL	0/1:65,43:108:99:1269,0,2297
EU153402.1	155595	.	C	T	100.64	.	AC=1;AF=0.500;AN=2;BaseQRankSum=-3.792;DP=26;ExcessHet=0.0000;FS=10.386;MLEAC=1;MLEAF=0.500;MQ=40.57;MQRankSum=2.703;QD=5.59;ReadPosRankSum=0.182;SOR=3.243	GT:AD:DP:GQ:PL	0/1:14,4:18:99:108,0,431
EU153402.1	155642	.	G	GT	176.60	.	AC=1;AF=0.500;AN=2;BaseQRankSum=-0.549;DP=14;ExcessHet=0.0000;FS=0.000;MLEAC=1;MLEAF=0.500;MQ=60.00;MQRankSum=0.000;QD=14.72;ReadPosRankSum=1.443;SOR=1.179	GT:AD:DP:GQ:PL	0/1:5,7:12:99:184,0,126
EU153402.1	155897	.	T	A	616.06	.	AC=2;AF=1.00;AN=2;DP=15;ExcessHet=0.0000;FS=0.000;MLEAC=2;MLEAF=1.00;MQ=60.00;QD=27.38;SOR=1.112	GT:AD:DP:GQ:PL	1/1:0,15:15:45:630,45,0
EU153402.1	156145	.	G	T	822.06	.	AC=2;AF=1.00;AN=2;DP=21;ExcessHet=0.0000;FS=0.000;MLEAC=2;MLEAF=1.00;MQ=60.00;QD=34.82;SOR=0.892	GT:AD:DP:GQ:PL	1/1:0,20:20:60:836,60,0
EU153402.1	156401	.	C	T	223.64	.	AC=1;AF=0.500;AN=2;BaseQRankSum=0.118;DP=24;ExcessHet=0.0000;FS=0.000;MLEAC=1;MLEAF=0.500;MQ=53.56;MQRankSum=2.131;QD=10.17;ReadPosRankSum=1.094;SOR=0.856	GT:AD:DP:GQ:PL	0/1:15,7:22:99:231,0,503
EU153402.1	156475	.	G	A	551.64	.	AC=1;AF=0.500;AN=2;BaseQRankSum=-0.461;DP=119;ExcessHet=0.0000;FS=11.812;MLEAC=1;MLEAF=0.500;MQ=38.91;MQRankSum=-0.123;QD=5.11;ReadPosRankSum=0.732;SOR=1.883	GT:AD:DP:GQ:PL	0/1:84,24:108:99:559,0,2796
EU153402.1	156480	.	A	G	61.64	.	AC=1;AF=0.500;AN=2;BaseQRankSum=-0.128;DP=126;ExcessHet=0.0000;FS=4.491;MLEAC=1;MLEAF=0.500;MQ=39.33;MQRankSum=-2.054;QD=0.52;ReadPosRankSum=0.208;SOR=1.491	GT:AD:DP:GQ:PL	0/1:106,12:118:69:69,0,4000
EU153402.1	156505	.	T	C	3217.64	.	AC=1;AF=0.500;AN=2;BaseQRankSum=1.231;DP=174;ExcessHet=0.0000;FS=11.959;MLEAC=1;MLEAF=0.500;MQ=33.92;MQRankSum=-4.121;QD=19.86;ReadPosRankSum=-0.892;SOR=1.162	GT:AD:DP:GQ:PL	0/1:53,109:162:99:3225,0,1421
EU153402.1	156518	.	T	C	437.64	.	AC=1;AF=0.500;AN=2;BaseQRankSum=-1.521;DP=198;ExcessHet=0.0000;FS=8.134;MLEAC=1;MLEAF=0.500;MQ=34.43;MQRankSum=0.901;QD=2.37;ReadPosRankSum=-2.829;SOR=1.444	GT:AD:DP:GQ:PL	0/1:156,29:185:99:445,0,4943
EU153402.1	156541	.	C	T	2357.64	.	AC=1;AF=0.500;AN=2;BaseQRankSum=-0.943;DP=284;ExcessHet=0.0000;FS=23.693;MLEAC=1;MLEAF=0.500;MQ=35.60;MQRankSum=-3.651;QD=9.43;ReadPosRankSum=4.146;SOR=0.278	GT:AD:DP:GQ:PL	0/1:159,91:250:99:2365,0,4696
EU153402.1	157279	.	C	T	155.64	.	AC=1;AF=0.500;AN=2;BaseQRankSum=-0.712;DP=7;ExcessHet=0.0000;FS=0.000;MLEAC=1;MLEAF=0.500;MQ=52.37;MQRankSum=-1.068;QD=22.23;ReadPosRankSum=-0.366;SOR=0.527	GT:AD:DP:GQ:PL	0/1:2,5:7:68:163,0,68
EU153402.1	157349	.	GC	G	425.02	.	AC=2;AF=1.00;AN=2;DP=10;ExcessHet=0.0000;FS=0.000;MLEAC=2;MLEAF=1.00;MQ=58.31;QD=26.10;SOR=1.085	GT:AD:DP:GQ:PL	1/1:0,10:10:30:439,30,0
EU153402.1	157351	.	A	ACTC	425.02	.	AC=2;AF=1.00;AN=2;DP=11;ExcessHet=0.0000;FS=0.000;MLEAC=2;MLEAF=1.00;MQ=58.47;QD=33.43;SOR=1.085	GT:AD:DP:GQ:PL	1/1:0,10:10:30:439,30,0
EU153402.1	157434	.	T	C	225.64	.	AC=1;AF=0.500;AN=2;BaseQRankSum=-1.949;DP=22;ExcessHet=0.0000;FS=0.000;MLEAC=1;MLEAF=0.500;MQ=55.83;MQRankSum=0.728;QD=15.04;ReadPosRankSum=-0.733;SOR=0.495	GT:AD:DP:GQ:PL	0/1:7,8:15:99:233,0,241
EU153402.1	157773	.	C	T	752.06	.	AC=2;AF=1.00;AN=2;DP=18;ExcessHet=0.0000;FS=0.000;MLEAC=2;MLEAF=1.00;MQ=60.00;QD=30.98;SOR=0.914	GT:AD:DP:GQ:PL	1/1:0,18:18:54:766,54,0
EU153402.1	157836	.	A	G	714.06	.	AC=2;AF=1.00;AN=2;DP=20;ExcessHet=0.0000;FS=0.000;MLEAC=2;MLEAF=1.00;MQ=60.00;QD=35.59;SOR=1.292	GT:AD:DP:GQ:PL	1/1:0,19:19:57:728,57,0
EU153402.1	157851	.	G	A	305.64	.	AC=1;AF=0.500;AN=2;BaseQRankSum=-1.910;DP=18;ExcessHet=0.0000;FS=8.141;MLEAC=1;MLEAF=0.500;MQ=60.00;MQRankSum=0.000;QD=16.98;ReadPosRankSum=-0.578;SOR=1.431	GT:AD:DP:GQ:PL	0/1:8,10:18:99:313,0,304
EU153402.1	158202	.	G	GCC,GCCCC	1020.02	.	AC=1,1;AF=0.500,0.500;AN=2;DP=25;ExcessHet=0.0000;FS=0.000;MLEAC=1,1;MLEAF=0.500,0.500;MQ=60.00;QD=31.27;SOR=0.770	GT:AD:DP:GQ:PL	1/2:0,12,13:25:99:1037,544,506,490,0,451
EU153402.1	158203	.	G	C	1099.06	.	AC=2;AF=1.00;AN=2;DP=25;ExcessHet=0.0000;FS=0.000;MLEAC=2;MLEAF=1.00;MQ=60.00;QD=27.58;SOR=0.770	GT:AD:DP:GQ:PL	1/1:0,25:25:75:1113,75,0
EU153402.1	158208	.	A	C	495.64	.	AC=1;AF=0.500;AN=2;BaseQRankSum=1.499;DP=26;ExcessHet=0.0000;FS=3.628;MLEAC=1;MLEAF=0.500;MQ=60.00;MQRankSum=0.000;QD=19.06;ReadPosRankSum=0.564;SOR=0.991	GT:AD:DP:GQ:PL	0/1:13,13:26:99:503,0,473
EU153402.1	158256	.	A	G	1070.06	.	AC=2;AF=1.00;AN=2;DP=27;ExcessHet=0.0000;FS=0.000;MLEAC=2;MLEAF=1.00;MQ=60.00;QD=27.36;SOR=1.022	GT:AD:DP:GQ:PL	1/1:0,26:26:78:1084,78,0
EU153402.1	158511	.	T	C	731.06	.	AC=2;AF=1.00;AN=2;DP=18;ExcessHet=0.0000;FS=0.000;MLEAC=2;MLEAF=1.00;MQ=60.00;QD=31.83;SOR=1.371	GT:AD:DP:GQ:PL	1/1:0,17:17:51:745,51,0
EU153402.1	158667	.	C	A	796.06	.	AC=2;AF=1.00;AN=2;DP=19;ExcessHet=0.0000;FS=0.000;MLEAC=2;MLEAF=1.00;MQ=60.00;QD=30.19;SOR=1.022	GT:AD:DP:GQ:PL	1/1:0,19:19:57:810,57,0
EU153402.1	158895	.	CA	C	179.60	.	AC=1;AF=0.500;AN=2;BaseQRankSum=0.000;DP=12;ExcessHet=0.0000;FS=2.463;MLEAC=1;MLEAF=0.500;MQ=60.00;MQRankSum=0.000;QD=14.97;ReadPosRankSum=-0.230;SOR=1.144	GT:AD:DP:GQ:PL	0/1:6,6:12:99:187,0,188
EU153402.1	159041	.	T	C	800.06	.	AC=2;AF=1.00;AN=2;DP=20;ExcessHet=0.0000;FS=0.000;MLEAC=2;MLEAF=1.00;MQ=60.00;QD=35.92;SOR=1.127	GT:AD:DP:GQ:PL	1/1:0,20:20:60:814,60,0
EU153402.1	159269	.	T	C	100.64	.	AC=1;AF=0.500;AN=2;BaseQRankSum=1.540;DP=24;ExcessHet=0.0000;FS=0.000;MLEAC=1;MLEAF=0.500;MQ=58.31;MQRankSum=-4.736;QD=4.19;ReadPosRankSum=2.711;SOR=0.527	GT:AD:DP:GQ:PL	0/1:20,4:24:99:108,0,798
EU153402.1	159277	.	A	G	100.64	.	AC=1;AF=0.500;AN=2;BaseQRankSum=1.415;DP=24;ExcessHet=0.0000;FS=0.000;MLEAC=1;MLEAF=0.500;MQ=58.31;MQRankSum=-4.736;QD=4.19;ReadPosRankSum=2.829;SOR=0.392	GT:AD:DP:GQ:PL	0/1:20,4:24:99:108,0,828
EU153402.1	159286	.	C	T	100.64	.	AC=1;AF=0.500;AN=2;BaseQRankSum=1.150;DP=24;ExcessHet=0.0000;FS=0.000;MLEAC=1;MLEAF=0.500;MQ=58.31;MQRankSum=-4.736;QD=4.19;ReadPosRankSum=2.596;SOR=0.392	GT:AD:DP:GQ:PL	0/1:20,4:24:99:108,0,825
EU153402.1	159469	.	G	A	157.64	.	AC=1;AF=0.500;AN=2;BaseQRankSum=-2.140;DP=28;ExcessHet=0.0000;FS=2.057;MLEAC=1;MLEAF=0.500;MQ=48.46;MQRankSum=-1.559;QD=7.51;ReadPosRankSum=-0.909;SOR=1.302	GT:AD:DP:GQ:PL	0/1:15,6:21:99:165,0,597
EU153402.1	159483	.	A	G	31.64	.	AC=1;AF=0.500;AN=2;BaseQRankSum=0.812;DP=32;ExcessHet=0.0000;FS=0.000;MLEAC=1;MLEAF=0.500;MQ=44.15;MQRankSum=0.833;QD=0.99;ReadPosRankSum=0.852;SOR=0.776	GT:AD:DP:GQ:PL	0/1:29,3:32:39:39,0,1209
EU153402.1	159522	.	A	G	639.64	.	AC=1;AF=0.500;AN=2;BaseQRankSum=-0.570;DP=54;ExcessHet=0.0000;FS=8.206;MLEAC=1;MLEAF=0.500;MQ=41.52;MQRankSum=-1.421;QD=11.85;ReadPosRankSum=-1.171;SOR=1.901	GT:AD:DP:GQ:PL	0/1:33,21:54:99:647,0,1198
EU153402.1	159524	.	A	G	239.64	.	AC=1;AF=0.500;AN=2;BaseQRankSum=-2.986;DP=57;ExcessHet=0.0000;FS=5.263;MLEAC=1;MLEAF=0.500;MQ=41.44;MQRankSum=-0.831;QD=4.28;ReadPosRankSum=-0.627;SOR=0.487	GT:AD:DP:GQ:PL	0/1:45,11:56:99:247,0,1643
EU153402.1	159535	.	C	T	345.64	.	AC=1;AF=0.500;AN=2;BaseQRankSum=-0.070;DP=94;ExcessHet=0.0000;FS=1.141;MLEAC=1;MLEAF=0.500;MQ=37.83;MQRankSum=-2.904;QD=4.43;ReadPosRankSum=-1.553;SOR=0.463	GT:AD:DP:GQ:PL	0/1:62,16:78:99:353,0,2313
EU153402.1	159545	.	C	T	2473.64	.	AC=1;AF=0.500;AN=2;BaseQRankSum=-0.318;DP=127;ExcessHet=0.0000;FS=0.805;MLEAC=1;MLEAF=0.500;MQ=37.08;MQRankSum=-1.004;QD=21.14;ReadPosRankSum=1.685;SOR=0.605	GT:AD:DP:GQ:PL	0/1:45,72:117:99:2481,0,1405
EU153402.1	159616	.	C	T	708.64	.	AC=1;AF=0.500;AN=2;BaseQRankSum=-0.854;DP=30;ExcessHet=0.0000;FS=3.969;MLEAC=1;MLEAF=0.500;MQ=53.85;MQRankSum=-0.954;QD=25.31;ReadPosRankSum=-1.148;SOR=0.169	GT:AD:DP:GQ:PL	0/1:8,20:28:99:716,0,265
EU153402.1	159740	.	A	G	346.64	.	AC=1;AF=0.500;AN=2;BaseQRankSum=0.000;DP=20;ExcessHet=0.0000;FS=0.000;MLEAC=1;MLEAF=0.500;MQ=52.93;MQRankSum=1.737;QD=20.39;ReadPosRankSum=2.045;SOR=0.446	GT:AD:DP:GQ:PL	0/1:8,9:17:99:354,0,289
EU153402.1	159741	.	A	G	346.64	.	AC=1;AF=0.500;AN=2;BaseQRankSum=-0.524;DP=20;ExcessHet=0.0000;FS=0.000;MLEAC=1;MLEAF=0.500;MQ=52.93;MQRankSum=1.737;QD=20.39;ReadPosRankSum=1.398;SOR=0.446	GT:AD:DP:GQ:PL	0/1:8,9:17:99:354,0,289
EU153402.1	159742	.	A	G	346.64	.	AC=1;AF=0.500;AN=2;BaseQRankSum=0.000;DP=17;ExcessHet=0.0000;FS=0.000;MLEAC=1;MLEAF=0.500;MQ=55.71;MQRankSum=1.737;QD=20.39;ReadPosRankSum=1.647;SOR=0.446	GT:AD:DP:GQ:PL	0/1:8,9:17:99:354,0,289
EU153402.1	159797	.	G	A,GA	392.30	.	AC=1,1;AF=0.500,0.500;AN=2;BaseQRankSum=0.000;DP=18;ExcessHet=0.0000;FS=2.769;MLEAC=1,1;MLEAF=0.500,0.500;MQ=45.67;MQRankSum=0.560;QD=24.52;ReadPosRankSum=0.674;SOR=0.223	GT:AD:DP:GQ:PL	1/2:3,9,4:16:42:411,42,141,252,0,366
EU153402.1	159801	.	TG	T	70.47	.	AC=1;AF=0.500;AN=2;BaseQRankSum=0.000;DP=18;ExcessHet=0.0000;FS=2.769;MLEAC=1;MLEAF=0.500;MQ=45.67;MQRankSum=-0.140;QD=4.40;ReadPosRankSum=1.490;SOR=1.609	GT:AD:DP:GQ:PL	0/1:13,3:16:87:87,0,537
EU153402.1	159802	.	G	*,T	452.04	.	AC=1,1;AF=0.500,0.500;AN=2;BaseQRankSum=0.000;DP=18;ExcessHet=0.0000;FS=0.000;MLEAC=1,1;MLEAF=0.500,0.500;MQ=45.67;MQRankSum=-1.372;QD=26.59;ReadPosRankSum=0.718;SOR=0.990	GT:AD:DP:GQ:PL	1/2:1,4,12:17:99:627,462,492,126,0,132
EU153402.1	159808	.	G	A,C	514.09	.	AC=1,1;AF=0.500,0.500;AN=2;BaseQRankSum=0.000;DP=18;ExcessHet=0.0000;FS=0.000;MLEAC=1,1;MLEAF=0.500,0.500;MQ=45.67;MQRankSum=-1.355;QD=32.13;ReadPosRankSum=0.819;SOR=0.892	GT:AD:DP:GQ:PL	1/2:1,11,4:16:99:585,126,135,420,0,450
EU153402.1	159809	.	G	A	211.58	.	AC=1;AF=0.500;AN=2;BaseQRankSum=0.000;DP=18;ExcessHet=0.0000;FS=22.005;MLEAC=1;MLEAF=0.500;MQ=46.87;MQRankSum=2.428;QD=12.45;ReadPosRankSum=1.253;SOR=1.024	GT:AD:DP:GQ:PL	0/1:11,6:17:99:219,0,444
EU153402.1	159818	.	G	A	62.04	.	AC=1;AF=0.500;AN=2;BaseQRankSum=0.000;DP=19;ExcessHet=0.0000;FS=32.601;MLEAC=1;MLEAF=0.500;MQ=47.65;MQRankSum=0.564;QD=3.88;ReadPosRankSum=2.552;SOR=3.219	GT:AD:DP:GQ:PL	0/1:12,4:16:99:132,0,492
EU153402.1	159819	.	GGGGA	G	281.04	.	AC=1;AF=0.500;AN=2;BaseQRankSum=0.000;DP=19;ExcessHet=0.0000;FS=10.532;MLEAC=1;MLEAF=0.500;MQ=47.65;MQRankSum=-0.369;QD=17.56;ReadPosRankSum=0.413;SOR=0.022	GT:AD:DP:GQ:PL	0/1:7,9:16:99:357,0,267
EU153402.1	159828	.	G	A	55.52	.	AC=1;AF=0.500;AN=2;BaseQRankSum=-2.006;DP=26;ExcessHet=0.0000;FS=6.214;MLEAC=1;MLEAF=0.500;MQ=45.79;MQRankSum=-1.160;QD=2.31;ReadPosRankSum=-1.956;SOR=2.670	GT:AD:DP:GQ:PL	0/1:21,3:24:63:63,0,873
EU153402.1	159829	.	G	GAATA	61.44	.	AC=1;AF=0.500;AN=2;BaseQRankSum=0.000;DP=24;ExcessHet=0.0000;FS=6.419;MLEAC=1;MLEAF=0.500;MQ=45.80;MQRankSum=-1.140;QD=3.23;ReadPosRankSum=-2.378;SOR=2.833	GT:AD:DP:GQ:PL	0/1:16,3:19:78:78,0,663
EU153402.1	159832	.	A	AAC	58.60	.	AC=1;AF=0.500;AN=2;BaseQRankSum=0.000;DP=24;ExcessHet=0.0000;FS=6.397;MLEAC=1;MLEAF=0.500;MQ=46.24;MQRankSum=-0.234;QD=2.55;ReadPosRankSum=1.167;SOR=2.833	GT:AD:DP:GQ:PL	0/1:20,3:23:66:66,0,831
EU153402.1	159835	.	G	A	376.61	.	AC=1;AF=0.500;AN=2;BaseQRankSum=1.389;DP=23;ExcessHet=0.0000;FS=1.740;MLEAC=1;MLEAF=0.500;MQ=45.55;MQRankSum=0.740;QD=17.12;ReadPosRankSum=1.820;SOR=0.925	GT:AD:DP:GQ:PL	0/1:12,10:22:99:384,0,434
EU153402.1	159839	.	G	C	52.64	.	AC=1;AF=0.500;AN=2;BaseQRankSum=0.504;DP=25;ExcessHet=0.0000;FS=6.383;MLEAC=1;MLEAF=0.500;MQ=46.23;MQRankSum=-0.213;QD=2.11;ReadPosRankSum=0.834;SOR=2.833	GT:AD:DP:GQ:PL	0/1:22,3:25:60:60,0,915
EU153402.1	159841	.	T	A	100.64	.	AC=1;AF=0.500;AN=2;BaseQRankSum=0.727;DP=25;ExcessHet=0.0000;FS=10.073;MLEAC=1;MLEAF=0.500;MQ=46.23;MQRankSum=-0.711;QD=4.19;ReadPosRankSum=0.194;SOR=3.246	GT:AD:DP:GQ:PL	0/1:20,4:24:99:108,0,828
EU153402.1	159850	.	AG	A	49.60	.	AC=1;AF=0.500;AN=2;BaseQRankSum=0.622;DP=26;ExcessHet=0.0000;FS=6.486;MLEAC=1;MLEAF=0.500;MQ=46.84;MQRankSum=-0.328;QD=1.91;ReadPosRankSum=0.503;SOR=2.824	GT:AD:DP:GQ:PL	0/1:23,3:26:57:57,0,957
EU153402.1	159853	.	A	AGGCCACT	115.60	.	AC=1;AF=0.500;AN=2;BaseQRankSum=1.044;DP=27;ExcessHet=0.0000;FS=9.863;MLEAC=1;MLEAF=0.500;MQ=47.39;MQRankSum=-0.157;QD=6.08;ReadPosRankSum=1.062;SOR=3.250	GT:AD:DP:GQ:PL	0/1:15,4:19:99:123,0,578
EU153402.1	159855	.	G	GTACA	61.13	.	AC=1;AF=0.500;AN=2;BaseQRankSum=0.787;DP=27;ExcessHet=0.0000;FS=6.690;MLEAC=1;MLEAF=0.500;MQ=47.39;MQRankSum=-0.987;QD=2.78;ReadPosRankSum=0.442;SOR=2.807	GT:AD:DP:GQ:PL	0/1:19,3:22:69:69,0,789
EU153402.1	159856	.	C	T	103.75	.	AC=1;AF=0.500;AN=2;BaseQRankSum=0.000;DP=21;ExcessHet=0.0000;FS=20.443;MLEAC=1;MLEAF=0.500;MQ=50.39;MQRankSum=-0.586;QD=5.46;ReadPosRankSum=0.266;SOR=3.223	GT:AD:DP:GQ:PL	0/1:15,4:19:99:123,0,618
EU153402.1	159857	.	TCCG	T	118.60	.	AC=1;AF=0.500;AN=2;BaseQRankSum=0.000;DP=25;ExcessHet=0.0000;FS=6.107;MLEAC=1;MLEAF=0.500;MQ=47.72;MQRankSum=-0.393;QD=6.59;ReadPosRankSum=-0.217;SOR=2.780	GT:AD:DP:GQ:PL	0/1:14,4:18:99:126,0,576
EU153402.1	159861	.	G	A	61.17	.	AC=1;AF=0.500;AN=2;BaseQRankSum=0.530;DP=24;ExcessHet=0.0000;FS=6.560;MLEAC=1;MLEAF=0.500;MQ=48.45;MQRankSum=-0.998;QD=2.78;ReadPosRankSum=-0.671;SOR=2.823	GT:AD:DP:GQ:PL	0/1:19,3:22:69:69,0,789
EU153402.1	159868	.	G	A	103.64	.	AC=1;AF=0.500;AN=2;BaseQRankSum=0.747;DP=24;ExcessHet=0.0000;FS=14.287;MLEAC=1;MLEAF=0.500;MQ=48.45;MQRankSum=0.544;QD=4.51;ReadPosRankSum=-1.748;SOR=3.234	GT:AD:DP:GQ:PL	0/1:19,4:23:99:111,0,786
EU153402.1	159872	.	T	C	103.48	.	AC=1;AF=0.500;AN=2;BaseQRankSum=0.000;DP=23;ExcessHet=0.0000;FS=10.620;MLEAC=1;MLEAF=0.500;MQ=48.79;MQRankSum=0.049;QD=5.17;ReadPosRankSum=-2.130;SOR=3.235	GT:AD:DP:GQ:PL	0/1:16,4:20:99:120,0,660
EU153402.1	159874	.	G	A	60.99	.	AC=1;AF=0.500;AN=2;BaseQRankSum=0.560;DP=22;ExcessHet=0.0000;FS=6.767;MLEAC=1;MLEAF=0.500;MQ=48.22;MQRankSum=-1.104;QD=3.05;ReadPosRankSum=-2.014;SOR=2.805	GT:AD:DP:GQ:PL	0/1:17,3:20:75:75,0,705
EU153402.1	159876	.	T	C	109.64	.	AC=1;AF=0.500;AN=2;BaseQRankSum=0.606;DP=22;ExcessHet=0.0000;FS=10.447;MLEAC=1;MLEAF=0.500;MQ=48.22;MQRankSum=0.232;QD=5.22;ReadPosRankSum=-2.333;SOR=3.240	GT:AD:DP:GQ:PL	0/1:17,4:21:99:117,0,702
EU153402.1	159877	.	G	A	64.64	.	AC=1;AF=0.500;AN=2;BaseQRankSum=0.000;DP=22;ExcessHet=0.0000;FS=10.447;MLEAC=1;MLEAF=0.500;MQ=48.22;MQRankSum=-0.886;QD=3.08;ReadPosRankSum=-2.064;SOR=2.800	GT:AD:DP:GQ:PL	0/1:18,3:21:72:72,0,747
EU153402.1	159878	.	T	A	244.63	.	AC=1;AF=0.500;AN=2;BaseQRankSum=-1.313;DP=22;ExcessHet=0.0000;FS=0.000;MLEAC=1;MLEAF=0.500;MQ=48.22;MQRankSum=-0.503;QD=11.65;ReadPosRankSum=-3.549;SOR=0.941	GT:AD:DP:GQ:PL	0/1:14,7:21:99:252,0,567
EU153402.1	159884	.	G	A	61.17	.	AC=1;AF=0.500;AN=2;BaseQRankSum=0.000;DP=24;ExcessHet=0.0000;FS=6.560;MLEAC=1;MLEAF=0.500;MQ=49.31;MQRankSum=-1.316;QD=2.78;ReadPosRankSum=-2.102;SOR=2.823	GT:AD:DP:GQ:PL	0/1:19,3:22:69:69,0,789
EU153402.1	159885	.	GACAT	G	97.48	.	AC=1;AF=0.500;AN=2;DP=27;ExcessHet=0.0000;FS=10.193;MLEAC=1;MLEAF=0.500;MQ=46.52;MQRankSum=-3.197;QD=3.90;SOR=3.242	GT:AD:DP:GQ:PL	0/1:21,4:25:99:105,0,870
EU153402.1	159887	.	C	A	188.03	.	AC=1;AF=0.500;AN=2;BaseQRankSum=0.000;DP=18;ExcessHet=0.0000;FS=5.237;MLEAC=1;MLEAF=0.500;MQ=53.02;MQRankSum=-3.695;QD=11.75;ReadPosRankSum=-1.523;SOR=0.105	GT:AD:DP:GQ:PL	0/1:10,6:16:99:222,0,402
EU153402.1	159890	.	G	GATTA	103.99	.	AC=1;AF=0.500;AN=2;DP=18;ExcessHet=0.0000;FS=15.911;MLEAC=1;MLEAF=0.500;MQ=49.78;MQRankSum=-3.385;QD=6.93;SOR=3.227	GT:AD:DP:GQ:PL	0/1:11,4:15:99:135,0,450
EU153402.1	159901	.	G	A	143.91	.	AC=1;AF=0.500;AN=2;BaseQRankSum=0.616;DP=29;ExcessHet=0.0000;FS=4.853;MLEAC=1;MLEAF=0.500;MQ=44.25;MQRankSum=-2.947;QD=6.00;ReadPosRankSum=0.284;SOR=1.957	GT:AD:DP:GQ:PL	0/1:19,5:24:99:152,0,723
EU153402.1	159905	.	T	C	63.64	.	AC=1;AF=0.500;AN=2;BaseQRankSum=0.000;DP=40;ExcessHet=0.0000;FS=8.502;MLEAC=1;MLEAF=0.500;MQ=41.75;MQRankSum=-2.653;QD=1.77;ReadPosRankSum=1.208;SOR=2.808	GT:AD:DP:GQ:PL	0/1:32,4:36:71:71,0,1301
EU153402.1	159922	.	TATTATATAAC	T	147.41	.	AC=1;AF=0.500;AN=2;BaseQRankSum=0.864;DP=27;ExcessHet=0.0000;FS=9.368;MLEAC=1;MLEAF=0.500;MQ=43.32;MQRankSum=-2.914;QD=6.41;ReadPosRankSum=-0.980;SOR=3.611	GT:AD:DP:GQ:PL	0/1:18,5:23:99:155,0,681
EU153402.1	159968	.	AC	A	805.60	.	AC=1;AF=0.500;AN=2;BaseQRankSum=0.436;DP=69;ExcessHet=0.0000;FS=13.588;MLEAC=1;MLEAF=0.500;MQ=38.97;MQRankSum=-2.282;QD=16.11;ReadPosRankSum=0.947;SOR=1.915	GT:AD:DP:GQ:PL	0/1:24,26:50:99:813,0,836
EU153402.1	159992	.	G	T	202.64	.	AC=1;AF=0.500;AN=2;BaseQRankSum=-1.332;DP=135;ExcessHet=0.0000;FS=3.911;MLEAC=1;MLEAF=0.500;MQ=37.67;MQRankSum=-1.511;QD=1.67;ReadPosRankSum=-0.128;SOR=1.341	GT:AD:DP:GQ:PL	0/1:105,16:121:99:210,0,3474
EU153402.1	160002	.	G	A	112.64	.	AC=1;AF=0.500;AN=2;BaseQRankSum=1.047;DP=149;ExcessHet=0.0000;FS=1.205;MLEAC=1;MLEAF=0.500;MQ=36.87;MQRankSum=0.439;QD=0.78;ReadPosRankSum=-0.656;SOR=0.980	GT:AD:DP:GQ:PL	0/1:131,14:145:99:120,0,5359
EU153402.1	160003	.	G	A	328.64	.	AC=1;AF=0.500;AN=2;BaseQRankSum=1.313;DP=151;ExcessHet=0.0000;FS=0.000;MLEAC=1;MLEAF=0.500;MQ=36.70;MQRankSum=0.018;QD=2.31;ReadPosRankSum=-0.341;SOR=0.785	GT:AD:DP:GQ:PL	0/1:123,19:142:99:336,0,4422
EU153402.1	160039	.	C	T	219.64	.	AC=1;AF=0.500;AN=2;BaseQRankSum=0.805;DP=252;ExcessHet=0.0000;FS=5.800;MLEAC=1;MLEAF=0.500;MQ=35.42;MQRankSum=0.423;QD=0.92;ReadPosRankSum=-1.767;SOR=0.299	GT:AD:DP:GQ:PL	0/1:213,25:238:99:227,0,8008
EU153402.1	160092	.	T	C	12013.06	.	AC=2;AF=1.00;AN=2;BaseQRankSum=3.658;DP=324;ExcessHet=0.0000;FS=1.241;MLEAC=2;MLEAF=1.00;MQ=36.65;MQRankSum=-1.116;QD=25.58;ReadPosRankSum=0.013;SOR=0.955	GT:AD:DP:GQ:PL	1/1:10,300:310:99:12027,536,0
EU153402.1	160099	.	T	C	6096.64	.	AC=1;AF=0.500;AN=2;BaseQRankSum=1.695;DP=291;ExcessHet=0.0000;FS=0.000;MLEAC=1;MLEAF=0.500;MQ=36.95;MQRankSum=-4.245;QD=22.92;ReadPosRankSum=-0.565;SOR=0.668	GT:AD:DP:GQ:PL	0/1:89,177:266:99:6104,0,2496
EU153402.1	160112	.	G	C	9145.64	.	AC=1;AF=0.500;AN=2;BaseQRankSum=1.451;DP=298;ExcessHet=0.0000;FS=4.315;MLEAC=1;MLEAF=0.500;MQ=36.57;MQRankSum=-4.041;QD=32.32;ReadPosRankSum=-1.250;SOR=1.070	GT:AD:DP:GQ:PL	0/1:38,245:283:99:9153,0,549
EU153402.1	160160	.	CA	C	987.60	.	AC=1;AF=0.500;AN=2;BaseQRankSum=2.767;DP=179;ExcessHet=0.0000;FS=9.253;MLEAC=1;MLEAF=0.500;MQ=39.20;MQRankSum=-2.215;QD=7.26;ReadPosRankSum=1.410;SOR=1.518	GT:AD:DP:GQ:PL	0/1:95,41:136:99:995,0,2511
EU153402.1	160361	.	C	G	478.06	.	AC=2;AF=1.00;AN=2;DP=11;ExcessHet=0.0000;FS=0.000;MLEAC=2;MLEAF=1.00;MQ=60.00;QD=24.03;SOR=1.802	GT:AD:DP:GQ:PL	1/1:0,11:11:33:492,33,0
EU153402.1	160454	.	A	G	478.06	.	AC=2;AF=1.00;AN=2;DP=11;ExcessHet=0.0000;FS=0.000;MLEAC=2;MLEAF=1.00;MQ=60.00;QD=28.90;SOR=0.859	GT:AD:DP:GQ:PL	1/1:0,11:11:33:492,33,0
EU153402.1	160556	.	C	G	85.64	.	AC=1;AF=0.500;AN=2;BaseQRankSum=-2.052;DP=19;ExcessHet=0.0000;FS=26.454;MLEAC=1;MLEAF=0.500;MQ=60.00;MQRankSum=0.000;QD=4.76;ReadPosRankSum=1.220;SOR=4.607	GT:AD:DP:GQ:PL	0/1:9,9:18:93:93,0,231
EU153402.1	160721	.	CAG	C	220.60	.	AC=1;AF=0.500;AN=2;BaseQRankSum=0.615;DP=16;ExcessHet=0.0000;FS=2.276;MLEAC=1;MLEAF=0.500;MQ=60.00;MQRankSum=0.000;QD=16.97;ReadPosRankSum=0.973;SOR=1.229	GT:AD:DP:GQ:PL	0/1:7,6:13:99:228,0,271
EU153402.1	160948	.	T	C	667.06	.	AC=2;AF=1.00;AN=2;DP=18;ExcessHet=0.0000;FS=0.000;MLEAC=2;MLEAF=1.00;MQ=59.07;QD=30.90;SOR=1.061	GT:AD:DP:GQ:PL	1/1:0,17:17:51:681,51,0
EU153402.1	161461	.	TC	T	170.60	.	AC=1;AF=0.500;AN=2;BaseQRankSum=0.949;DP=15;ExcessHet=0.0000;FS=0.000;MLEAC=1;MLEAF=0.500;MQ=60.00;MQRankSum=0.000;QD=11.37;ReadPosRankSum=-0.057;SOR=1.075	GT:AD:DP:GQ:PL	0/1:9,6:15:99:178,0,291
EU153402.1	161467	.	G	A	619.06	.	AC=2;AF=1.00;AN=2;DP=15;ExcessHet=0.0000;FS=0.000;MLEAC=2;MLEAF=1.00;MQ=60.00;QD=33.35;SOR=1.112	GT:AD:DP:GQ:PL	1/1:0,15:15:45:633,45,0
EU153402.1	161880	.	A	G	73.64	.	AC=1;AF=0.500;AN=2;BaseQRankSum=0.000;DP=34;ExcessHet=0.0000;FS=0.000;MLEAC=1;MLEAF=0.500;MQ=43.73;MQRankSum=-0.875;QD=2.23;ReadPosRankSum=0.164;SOR=0.518	GT:AD:DP:GQ:PL	0/1:29,4:33:81:81,0,1206
EU153402.1	161885	.	G	T	70.64	.	AC=1;AF=0.500;AN=2;BaseQRankSum=0.000;DP=35;ExcessHet=0.0000;FS=0.000;MLEAC=1;MLEAF=0.500;MQ=43.45;MQRankSum=-0.876;QD=2.08;ReadPosRankSum=-0.059;SOR=0.420	GT:AD:DP:GQ:PL	0/1:30,4:34:78:78,0,1248
EU153402.1	161890	.	C	T	46.64	.	AC=1;AF=0.500;AN=2;BaseQRankSum=0.429;DP=42;ExcessHet=0.0000;FS=0.000;MLEAC=1;MLEAF=0.500;MQ=41.64;MQRankSum=-0.808;QD=1.11;ReadPosRankSum=-0.500;SOR=0.436	GT:AD:DP:GQ:PL	0/1:38,4:42:54:54,0,1570
EU153402.1	161893	.	C	T	97.64	.	AC=1;AF=0.500;AN=2;DP=48;ExcessHet=0.0000;FS=0.000;MLEAC=1;MLEAF=0.500;MQ=40.04;MQRankSum=-2.705;QD=2.03;SOR=0.957	GT:AD:DP:GQ:PL	0/1:42,6:48:99:105,0,1746
EU153402.1	161898	.	T	C	448.64	.	AC=1;AF=0.500;AN=2;BaseQRankSum=0.548;DP=55;ExcessHet=0.0000;FS=6.940;MLEAC=1;MLEAF=0.500;MQ=38.00;MQRankSum=-4.228;QD=8.80;ReadPosRankSum=0.665;SOR=1.852	GT:AD:DP:GQ:PL	0/1:37,14:51:99:456,0,1511
EU153402.1	161917	.	T	C	3351.63	.	AC=1;AF=0.500;AN=2;BaseQRankSum=-0.121;DP=111;ExcessHet=0.0000;FS=18.924;MLEAC=1;MLEAF=0.500;MQ=39.21;MQRankSum=-2.413;QD=30.47;ReadPosRankSum=1.166;SOR=2.602	GT:AD:DP:GQ:PL	0/1:26,84:110:99:3359,0,841
EU153402.1	161919	.	T	A	1136.64	.	AC=1;AF=0.500;AN=2;BaseQRankSum=1.736;DP=76;ExcessHet=0.0000;FS=12.884;MLEAC=1;MLEAF=0.500;MQ=44.57;MQRankSum=-4.448;QD=18.04;ReadPosRankSum=0.357;SOR=2.322	GT:AD:DP:GQ:PL	0/1:32,31:63:99:1144,0,1236
EU153402.1	161923	.	C	T	215.64	.	AC=1;AF=0.500;AN=2;BaseQRankSum=-1.252;DP=81;ExcessHet=0.0000;FS=5.248;MLEAC=1;MLEAF=0.500;MQ=45.27;MQRankSum=0.000;QD=2.76;ReadPosRankSum=-1.431;SOR=0.204	GT:AD:DP:GQ:PL	0/1:67,11:78:99:223,0,2668
EU153402.1	161932	.	T	A	2038.64	.	AC=1;AF=0.500;AN=2;BaseQRankSum=0.670;DP=192;ExcessHet=0.0000;FS=0.000;MLEAC=1;MLEAF=0.500;MQ=40.31;MQRankSum=-3.765;QD=13.96;ReadPosRankSum=-2.342;SOR=0.649	GT:AD:DP:GQ:PL	0/1:84,62:146:99:2046,0,2867
EU153402.1	162007	.	C	T	51.64	.	AC=1;AF=0.500;AN=2;BaseQRankSum=1.057;DP=72;ExcessHet=0.0000;FS=3.848;MLEAC=1;MLEAF=0.500;MQ=39.60;MQRankSum=-2.049;QD=0.78;ReadPosRankSum=0.424;SOR=0.632	GT:AD:DP:GQ:PL	0/1:59,7:66:59:59,0,2020
EU153402.1	162016	.	T	C	63.64	.	AC=1;AF=0.500;AN=2;BaseQRankSum=0.571;DP=51;ExcessHet=0.0000;FS=8.364;MLEAC=1;MLEAF=0.500;MQ=41.06;MQRankSum=-2.118;QD=1.25;ReadPosRankSum=-0.285;SOR=1.889	GT:AD:DP:GQ:PL	0/1:46,5:51:71:71,0,1891
EU153402.1	162019	.	T	C	446.64	.	AC=1;AF=0.500;AN=2;BaseQRankSum=-1.521;DP=44;ExcessHet=0.0000;FS=3.628;MLEAC=1;MLEAF=0.500;MQ=40.49;MQRankSum=-1.537;QD=17.87;ReadPosRankSum=-0.727;SOR=1.034	GT:AD:DP:GQ:PL	0/1:12,13:25:99:454,0,456
EU153402.1	162023	.	C	G	306.01	.	AC=1;AF=0.500;AN=2;BaseQRankSum=-1.192;DP=26;ExcessHet=0.0000;FS=0.000;MLEAC=1;MLEAF=0.500;MQ=45.75;MQRankSum=-3.234;QD=15.30;ReadPosRankSum=0.000;SOR=0.722	GT:AD:DP:GQ:PL	0/1:11,9:20:99:334,0,418
EU153402.1	162035	.	A	G	385.97	.	AC=1;AF=0.500;AN=2;BaseQRankSum=0.912;DP=25;ExcessHet=0.0000;FS=0.000;MLEAC=1;MLEAF=0.500;MQ=46.13;MQRankSum=-3.581;QD=17.54;ReadPosRankSum=-0.498;SOR=0.693	GT:AD:DP:GQ:PL	0/1:11,11:22:99:411,0,407
EU153402.1	162107	.	T	C	103.64	.	AC=1;AF=0.500;AN=2;BaseQRankSum=0.632;DP=34;ExcessHet=0.0000;FS=12.749;MLEAC=1;MLEAF=0.500;MQ=45.90;MQRankSum=-0.753;QD=3.24;ReadPosRankSum=0.522;SOR=1.864	GT:AD:DP:GQ:PL	0/1:27,5:32:99:111,0,1070
EU153402.1	162110	.	A	T	179.62	.	AC=1;AF=0.500;AN=2;BaseQRankSum=0.000;DP=33;ExcessHet=0.0000;FS=1.775;MLEAC=1;MLEAF=0.500;MQ=45.40;MQRankSum=-2.036;QD=6.19;ReadPosRankSum=-2.044;SOR=1.352	GT:AD:DP:GQ:PL	0/1:22,7:29:99:187,0,866
EU153402.1	162120	.	G	A	1232.64	.	AC=1;AF=0.500;AN=2;BaseQRankSum=2.265;DP=48;ExcessHet=0.0000;FS=10.666;MLEAC=1;MLEAF=0.500;MQ=44.13;MQRankSum=1.261;QD=27.39;ReadPosRankSum=0.057;SOR=1.382	GT:AD:DP:GQ:PL	0/1:12,33:45:99:1240,0,342
EU153402.1	162668	.	T	C	137.64	.	AC=1;AF=0.500;AN=2;BaseQRankSum=-0.483;DP=14;ExcessHet=0.0000;FS=2.276;MLEAC=1;MLEAF=0.500;MQ=60.00;MQRankSum=0.000;QD=10.59;ReadPosRankSum=-1.600;SOR=0.799	GT:AD:DP:GQ:PL	0/1:8,5:13:99:145,0,279
EU153402.1	163309	.	T	C	716.06	.	AC=2;AF=1.00;AN=2;DP=19;ExcessHet=0.0000;FS=0.000;MLEAC=2;MLEAF=1.00;MQ=60.00;QD=23.93;SOR=1.022	GT:AD:DP:GQ:PL	1/1:0,19:19:57:730,57,0
EU153402.1	163621	.	G	A	82.61	.	AC=1;AF=0.500;AN=2;BaseQRankSum=1.034;DP=16;ExcessHet=0.0000;FS=2.963;MLEAC=1;MLEAF=0.500;MQ=53.50;MQRankSum=-2.667;QD=5.51;ReadPosRankSum=-0.577;SOR=2.303	GT:AD:DP:GQ:PL	0/1:12,3:15:90:90,0,493
EU153402.1	163625	.	G	A	127.64	.	AC=1;AF=0.500;AN=2;BaseQRankSum=0.996;DP=15;ExcessHet=0.0000;FS=6.368;MLEAC=1;MLEAF=0.500;MQ=53.03;MQRankSum=-3.346;QD=8.51;ReadPosRankSum=-1.436;SOR=2.964	GT:AD:DP:GQ:PL	0/1:11,4:15:99:135,0,450
EU153402.1	163637	.	C	T	127.64	.	AC=1;AF=0.500;AN=2;BaseQRankSum=1.153;DP=15;ExcessHet=0.0000;FS=6.368;MLEAC=1;MLEAF=0.500;MQ=53.20;MQRankSum=-3.346;QD=8.51;ReadPosRankSum=-0.323;SOR=2.964	GT:AD:DP:GQ:PL	0/1:11,4:15:99:135,0,450
EU153402.1	163640	.	G	A	85.64	.	AC=1;AF=0.500;AN=2;BaseQRankSum=1.139;DP=14;ExcessHet=0.0000;FS=0.000;MLEAC=1;MLEAF=0.500;MQ=54.58;MQRankSum=-1.853;QD=6.12;ReadPosRankSum=0.794;SOR=0.631	GT:AD:DP:GQ:PL	0/1:11,3:14:93:93,0,453
EU153402.1	163643	.	C	T	88.64	.	AC=1;AF=0.500;AN=2;BaseQRankSum=1.353;DP=13;ExcessHet=0.0000;FS=0.000;MLEAC=1;MLEAF=0.500;MQ=55.43;MQRankSum=-2.057;QD=6.82;ReadPosRankSum=0.845;SOR=0.765	GT:AD:DP:GQ:PL	0/1:10,3:13:96:96,0,411
EU153402.1	163652	.	T	C	115.64	.	AC=1;AF=0.500;AN=2;BaseQRankSum=1.180;DP=20;ExcessHet=0.0000;FS=0.000;MLEAC=1;MLEAF=0.500;MQ=47.82;MQRankSum=-1.298;QD=6.09;ReadPosRankSum=0.645;SOR=1.085	GT:AD:DP:GQ:PL	0/1:15,4:19:99:123,0,618
EU153402.1	163660	.	A	G	194.64	.	AC=1;AF=0.500;AN=2;BaseQRankSum=1.224;DP=29;ExcessHet=0.0000;FS=3.948;MLEAC=1;MLEAF=0.500;MQ=46.04;MQRankSum=-1.311;QD=6.71;ReadPosRankSum=-0.341;SOR=0.654	GT:AD:DP:GQ:PL	0/1:22,7:29:99:202,0,850
EU153402.1	163677	.	A	G	747.64	.	AC=1;AF=0.500;AN=2;BaseQRankSum=-0.126;DP=148;ExcessHet=0.0000;FS=1.585;MLEAC=1;MLEAF=0.500;MQ=35.53;MQRankSum=-1.746;QD=5.62;ReadPosRankSum=-1.573;SOR=0.523	GT:AD:DP:GQ:PL	0/1:98,35:133:99:755,0,3446
EU153402.1	163700	.	G	A	236.64	.	AC=1;AF=0.500;AN=2;BaseQRankSum=-1.087;DP=340;ExcessHet=0.0000;FS=0.608;MLEAC=1;MLEAF=0.500;MQ=33.63;MQRankSum=-2.320;QD=0.72;ReadPosRankSum=1.746;SOR=0.629	GT:AD:DP:GQ:PL	0/1:286,43:329:99:244,0,9452
EU153402.1	163918	.	G	A	212.64	.	AC=1;AF=0.500;AN=2;BaseQRankSum=0.000;DP=17;ExcessHet=0.0000;FS=0.000;MLEAC=1;MLEAF=0.500;MQ=60.00;MQRankSum=0.000;QD=13.29;ReadPosRankSum=-0.109;SOR=1.179	GT:AD:DP:GQ:PL	0/1:10,6:16:99:220,0,399
EU153402.1	163936	.	G	A	762.06	.	AC=2;AF=1.00;AN=2;DP=20;ExcessHet=0.0000;FS=0.000;MLEAC=2;MLEAF=1.00;MQ=59.38;QD=32.38;SOR=1.609	GT:AD:DP:GQ:PL	1/1:0,19:19:57:776,57,0
EU153402.1	164366	.	A	T	161.64	.	AC=1;AF=0.500;AN=2;BaseQRankSum=0.502;DP=14;ExcessHet=0.0000;FS=0.000;MLEAC=1;MLEAF=0.500;MQ=53.42;MQRankSum=2.019;QD=12.43;ReadPosRankSum=-2.268;SOR=0.283	GT:AD:DP:GQ:PL	0/1:8,5:13:99:169,0,243
EU153402.1	164391	.	TGAGAGA	T	33.60	.	AC=1;AF=0.500;AN=2;BaseQRankSum=0.795;DP=123;ExcessHet=0.0000;FS=0.000;MLEAC=1;MLEAF=0.500;MQ=36.68;MQRankSum=3.326;QD=0.55;ReadPosRankSum=-0.340;SOR=0.430	GT:AD:DP:GQ:PL	0/1:56,5:61:41:41,0,1940
EU153402.1	164446	.	A	G	57.64	.	AC=1;AF=0.500;AN=2;BaseQRankSum=0.000;DP=30;ExcessHet=0.0000;FS=2.607;MLEAC=1;MLEAF=0.500;MQ=41.85;MQRankSum=0.035;QD=2.06;ReadPosRankSum=-1.025;SOR=1.480	GT:AD:DP:GQ:PL	0/1:24,4:28:65:65,0,844
EU153402.1	164456	.	G	A	31.64	.	AC=1;AF=0.500;AN=2;BaseQRankSum=0.548;DP=17;ExcessHet=0.0000;FS=0.000;MLEAC=1;MLEAF=0.500;MQ=50.92;MQRankSum=-1.134;QD=1.86;ReadPosRankSum=0.298;SOR=0.941	GT:AD:DP:GQ:PL	0/1:15,2:17:39:39,0,624
EU153402.1	164459	.	T	A	97.64	.	AC=1;AF=0.500;AN=2;BaseQRankSum=-0.854;DP=28;ExcessHet=0.0000;FS=2.569;MLEAC=1;MLEAF=0.500;MQ=43.74;MQRankSum=-1.890;QD=3.49;ReadPosRankSum=0.000;SOR=1.863	GT:AD:DP:GQ:PL	0/1:23,5:28:99:105,0,918
EU153402.1	164460	.	G	A	44.64	.	AC=1;AF=0.500;AN=2;BaseQRankSum=-1.110;DP=28;ExcessHet=0.0000;FS=2.607;MLEAC=1;MLEAF=0.500;MQ=44.96;MQRankSum=-1.644;QD=1.59;ReadPosRankSum=0.114;SOR=1.480	GT:AD:DP:GQ:PL	0/1:24,4:28:52:52,0,963
EU153402.1	164467	.	G	A	82.64	.	AC=1;AF=0.500;AN=2;BaseQRankSum=1.161;DP=34;ExcessHet=0.0000;FS=5.375;MLEAC=1;MLEAF=0.500;MQ=43.13;MQRankSum=-1.496;QD=2.50;ReadPosRankSum=1.532;SOR=2.303	GT:AD:DP:GQ:PL	0/1:28,5:33:90:90,0,1037
EU153402.1	164516	.	C	G	75.64	.	AC=1;AF=0.500;AN=2;BaseQRankSum=0.000;DP=42;ExcessHet=0.0000;FS=0.000;MLEAC=1;MLEAF=0.500;MQ=41.28;MQRankSum=-0.857;QD=2.52;ReadPosRankSum=-0.289;SOR=0.760	GT:AD:DP:GQ:PL	0/1:25,5:30:83:83,0,960
EU153402.1	164521	.	C	T	120.64	.	AC=1;AF=0.500;AN=2;BaseQRankSum=0.000;DP=91;ExcessHet=0.0000;FS=8.347;MLEAC=1;MLEAF=0.500;MQ=36.57;MQRankSum=-2.144;QD=1.95;ReadPosRankSum=-0.680;SOR=2.267	GT:AD:DP:GQ:PL	0/1:52,10:62:99:128,0,1737
EU153402.1	164934	.	G	C	71.64	.	AC=1;AF=0.500;AN=2;BaseQRankSum=-2.815;DP=23;ExcessHet=0.0000;FS=5.929;MLEAC=1;MLEAF=0.500;MQ=60.00;MQRankSum=0.000;QD=3.58;ReadPosRankSum=-0.284;SOR=1.447	GT:AD:DP:GQ:PL	0/1:16,4:20:79:79,0,656
EU153402.1	165179	.	A	G	296.64	.	AC=1;AF=0.500;AN=2;BaseQRankSum=1.385;DP=18;ExcessHet=0.0000;FS=0.000;MLEAC=1;MLEAF=0.500;MQ=60.00;MQRankSum=0.000;QD=16.48;ReadPosRankSum=1.734;SOR=0.765	GT:AD:DP:GQ:PL	0/1:10,8:18:99:304,0,353
EU153402.1	165681	.	C	T	231.64	.	AC=1;AF=0.500;AN=2;BaseQRankSum=0.335;DP=26;ExcessHet=0.0000;FS=1.800;MLEAC=1;MLEAF=0.500;MQ=60.00;MQRankSum=0.000;QD=9.27;ReadPosRankSum=-1.166;SOR=1.356	GT:AD:DP:GQ:PL	0/1:17,8:25:99:239,0,571
EU153402.1	165998	.	G	A	275.64	.	AC=1;AF=0.500;AN=2;BaseQRankSum=0.822;DP=23;ExcessHet=0.0000;FS=3.976;MLEAC=1;MLEAF=0.500;MQ=60.00;MQRankSum=0.000;QD=11.98;ReadPosRankSum=0.872;SOR=1.008	GT:AD:DP:GQ:PL	0/1:15,8:23:99:283,0,586
EU153402.1	166128	.	G	A	553.64	.	AC=1;AF=0.500;AN=2;BaseQRankSum=-2.027;DP=26;ExcessHet=0.0000;FS=0.000;MLEAC=1;MLEAF=0.500;MQ=60.00;MQRankSum=0.000;QD=22.15;ReadPosRankSum=-0.453;SOR=0.527	GT:AD:DP:GQ:PL	0/1:9,16:25:99:561,0,322
EU153402.1	166282	.	A	G	483.64	.	AC=1;AF=0.500;AN=2;BaseQRankSum=-0.709;DP=18;ExcessHet=0.0000;FS=5.842;MLEAC=1;MLEAF=0.500;MQ=60.00;MQRankSum=0.000;QD=28.45;ReadPosRankSum=-0.397;SOR=0.086	GT:AD:DP:GQ:PL	0/1:4,13:17:99:491,0,128
EU153402.1	166468	.	C	G	167.64	.	AC=1;AF=0.500;AN=2;BaseQRankSum=-2.559;DP=14;ExcessHet=0.0000;FS=0.000;MLEAC=1;MLEAF=0.500;MQ=60.00;MQRankSum=0.000;QD=11.97;ReadPosRankSum=0.433;SOR=0.693	GT:AD:DP:GQ:PL	0/1:7,7:14:99:175,0,271
EU153402.1	166541	.	A	C	528.06	.	AC=2;AF=1.00;AN=2;DP=13;ExcessHet=0.0000;FS=0.000;MLEAC=2;MLEAF=1.00;MQ=60.00;QD=29.53;SOR=0.836	GT:AD:DP:GQ:PL	1/1:0,13:13:39:542,39,0
EU153402.1	166607	.	A	G	707.06	.	AC=2;AF=1.00;AN=2;DP=17;ExcessHet=0.0000;FS=0.000;MLEAC=2;MLEAF=1.00;MQ=60.00;QD=31.80;SOR=0.804	GT:AD:DP:GQ:PL	1/1:0,17:17:51:721,51,0
EU153402.1	167347	.	G	A	337.64	.	AC=1;AF=0.500;AN=2;BaseQRankSum=-0.464;DP=14;ExcessHet=0.0000;FS=0.000;MLEAC=1;MLEAF=0.500;MQ=60.00;MQRankSum=0.000;QD=24.12;ReadPosRankSum=0.128;SOR=0.593	GT:AD:DP:GQ:PL	0/1:5,9:14:99:345,0,182
EU153402.1	167443	.	CA	C	208.60	.	AC=1;AF=0.500;AN=2;BaseQRankSum=1.117;DP=18;ExcessHet=0.0000;FS=5.008;MLEAC=1;MLEAF=0.500;MQ=60.00;MQRankSum=0.000;QD=11.59;ReadPosRankSum=0.469;SOR=2.303	GT:AD:DP:GQ:PL	0/1:12,6:18:99:216,0,486
EU153402.1	167446	.	C	G	208.64	.	AC=1;AF=0.500;AN=2;BaseQRankSum=1.609;DP=18;ExcessHet=0.0000;FS=5.008;MLEAC=1;MLEAF=0.500;MQ=60.00;MQRankSum=0.000;QD=11.59;ReadPosRankSum=0.563;SOR=2.303	GT:AD:DP:GQ:PL	0/1:12,6:18:99:216,0,486
EU153402.1	167519	.	G	A	292.64	.	AC=1;AF=0.500;AN=2;BaseQRankSum=-2.005;DP=19;ExcessHet=0.0000;FS=1.871;MLEAC=1;MLEAF=0.500;MQ=60.00;MQRankSum=0.000;QD=15.40;ReadPosRankSum=-0.041;SOR=1.329	GT:AD:DP:GQ:PL	0/1:9,10:19:99:300,0,346
EU153402.1	167719	.	GCCCCC	G	190.22	.	AC=2;AF=1.00;AN=2;DP=7;ExcessHet=0.0000;FS=0.000;MLEAC=1;MLEAF=0.500;MQ=60.00;QD=35.80;SOR=3.258	GT:AD:DP:GQ:PL	1/1:0,5:5:15:197,15,0
EU153402.1	167755	.	C	T	299.02	.	AC=2;AF=1.00;AN=2;DP=7;ExcessHet=0.0000;FS=0.000;MLEAC=2;MLEAF=1.00;MQ=60.00;QD=31.15;SOR=0.941	GT:AD:DP:GQ:PL	1/1:0,7:7:21:313,21,0
EU153402.1	167884	.	TGGGGGGG	T	199.60	.	AC=1;AF=0.500;AN=2;BaseQRankSum=1.383;DP=7;ExcessHet=0.0000;FS=0.000;MLEAC=1;MLEAF=0.500;MQ=60.00;MQRankSum=0.000;QD=33.27;ReadPosRankSum=0.210;SOR=0.368	GT:AD:DP:GQ:PL	0/1:1,5:6:27:207,0,27
EU153402.1	168245	.	G	A	437.64	.	AC=1;AF=0.500;AN=2;BaseQRankSum=2.000;DP=27;ExcessHet=0.0000;FS=0.000;MLEAC=1;MLEAF=0.500;MQ=60.00;MQRankSum=0.000;QD=16.21;ReadPosRankSum=2.210;SOR=0.836	GT:AD:DP:GQ:PL	0/1:14,13:27:99:445,0,385
EU153402.1	168320	.	T	C	626.06	.	AC=2;AF=1.00;AN=2;DP=17;ExcessHet=0.0000;FS=0.000;MLEAC=2;MLEAF=1.00;MQ=60.00;QD=30.51;SOR=1.244	GT:AD:DP:GQ:PL	1/1:0,16:16:48:640,48,0
EU153402.1	168766	.	A	G	466.64	.	AC=1;AF=0.500;AN=2;BaseQRankSum=1.327;DP=21;ExcessHet=0.0000;FS=1.740;MLEAC=1;MLEAF=0.500;MQ=60.00;MQRankSum=0.000;QD=23.33;ReadPosRankSum=-1.235;SOR=0.368	GT:AD:DP:GQ:PL	0/1:8,12:20:99:474,0,282
EU153402.1	168924	.	GGGGGGT	G	104.60	.	AC=1;AF=0.500;AN=2;BaseQRankSum=0.000;DP=14;ExcessHet=0.0000;FS=3.424;MLEAC=1;MLEAF=0.500;MQ=60.00;MQRankSum=0.000;QD=8.72;ReadPosRankSum=0.931;SOR=0.055	GT:AD:DP:GQ:PL	0/1:6,6:12:99:112,0,112
EU153402.1	168925	.	GGGGGT	*,G	115	.	AC=1,1;AF=0.500,0.500;AN=2;DP=14;ExcessHet=0.0000;FS=0.000;MLEAC=1,1;MLEAF=0.500,0.500;MQ=60.00;QD=9.58;SOR=2.670	GT:AD:DP:GQ:PL	1/2:0,6,6:12:99:576,154,112,154,0,112
EU153402.1	168948	.	T	C	616.06	.	AC=2;AF=1.00;AN=2;DP=14;ExcessHet=0.0000;FS=0.000;MLEAC=2;MLEAF=1.00;MQ=60.00;QD=30.37;SOR=2.303	GT:AD:DP:GQ:PL	1/1:0,14:14:42:630,42,0
EU153402.1	169212	.	G	A	126.64	.	AC=1;AF=0.500;AN=2;BaseQRankSum=-1.982;DP=16;ExcessHet=0.0000;FS=1.987;MLEAC=1;MLEAF=0.500;MQ=60.00;MQRankSum=0.000;QD=7.91;ReadPosRankSum=0.706;SOR=1.329	GT:AD:DP:GQ:PL	0/1:10,6:16:99:134,0,365
EU153402.1	169243	.	A	G	603.06	.	AC=2;AF=1.00;AN=2;DP=15;ExcessHet=0.0000;FS=0.000;MLEAC=2;MLEAF=1.00;MQ=60.00;QD=34.09;SOR=0.818	GT:AD:DP:GQ:PL	1/1:0,15:15:45:617,45,0
EU153402.1	169244	.	G	T	305.64	.	AC=1;AF=0.500;AN=2;BaseQRankSum=1.769;DP=15;ExcessHet=0.0000;FS=0.000;MLEAC=1;MLEAF=0.500;MQ=60.00;MQRankSum=0.000;QD=20.38;ReadPosRankSum=-2.317;SOR=0.495	GT:AD:DP:GQ:PL	0/1:7,8:15:99:313,0,212
EU153402.1	169282	.	T	TGG	273.60	.	AC=1;AF=0.500;AN=2;BaseQRankSum=-0.282;DP=11;ExcessHet=0.0000;FS=0.000;MLEAC=1;MLEAF=0.500;MQ=60.00;MQRankSum=0.000;QD=27.36;ReadPosRankSum=-0.253;SOR=0.223	GT:AD:DP:GQ:PL	0/1:2,8:10:38:281,0,38
EU153402.1	169371	.	A	G	307.64	.	AC=1;AF=0.500;AN=2;BaseQRankSum=-1.205;DP=19;ExcessHet=0.0000;FS=11.563;MLEAC=1;MLEAF=0.500;MQ=60.00;MQRankSum=0.000;QD=16.19;ReadPosRankSum=-0.950;SOR=1.657	GT:AD:DP:GQ:PL	0/1:8,11:19:99:315,0,261
EU153402.1	169459	.	T	G	311.64	.	AC=1;AF=0.500;AN=2;BaseQRankSum=1.902;DP=28;ExcessHet=0.0000;FS=0.000;MLEAC=1;MLEAF=0.500;MQ=60.00;MQRankSum=0.000;QD=11.13;ReadPosRankSum=-0.862;SOR=0.784	GT:AD:DP:GQ:PL	0/1:19,9:28:99:319,0,646
EU153402.1	169501	.	G	A	681.64	.	AC=1;AF=0.500;AN=2;BaseQRankSum=0.435;DP=26;ExcessHet=0.0000;FS=1.752;MLEAC=1;MLEAF=0.500;MQ=60.00;MQRankSum=0.000;QD=26.22;ReadPosRankSum=-1.273;SOR=0.368	GT:AD:DP:GQ:PL	0/1:7,19:26:99:689,0,195
EU153402.1	169676	.	T	G	306.64	.	AC=1;AF=0.500;AN=2;BaseQRankSum=1.620;DP=63;ExcessHet=0.0000;FS=3.634;MLEAC=1;MLEAF=0.500;MQ=55.49;MQRankSum=-1.979;QD=7.30;ReadPosRankSum=-2.202;SOR=0.226	GT:AD:DP:GQ:PL	0/1:32,10:42:99:314,0,1145
EU153402.1	169820	.	C	T	751.64	.	AC=1;AF=0.500;AN=2;BaseQRankSum=0.200;DP=96;ExcessHet=0.0000;FS=6.827;MLEAC=1;MLEAF=0.500;MQ=41.87;MQRankSum=-1.567;QD=8.95;ReadPosRankSum=-0.172;SOR=1.774	GT:AD:DP:GQ:PL	0/1:57,27:84:99:759,0,1919
EU153402.1	169847	.	C	A	172.64	.	AC=1;AF=0.500;AN=2;BaseQRankSum=0.994;DP=76;ExcessHet=0.0000;FS=1.551;MLEAC=1;MLEAF=0.500;MQ=42.25;MQRankSum=3.363;QD=2.78;ReadPosRankSum=-1.204;SOR=0.360	GT:AD:DP:GQ:PL	0/1:51,11:62:99:180,0,1678
EU153402.1	169904	.	A	G	515.65	.	AC=1;AF=0.500;AN=2;BaseQRankSum=-0.652;DP=28;ExcessHet=0.0000;FS=9.108;MLEAC=1;MLEAF=0.500;MQ=38.72;MQRankSum=1.710;QD=27.14;ReadPosRankSum=0.199;SOR=1.570	GT:AD:DP:GQ:PL	0/1:2,17:19:15:523,0,15
EU153402.1	170059	.	G	A	841.06	.	AC=2;AF=1.00;AN=2;DP=20;ExcessHet=0.0000;FS=0.000;MLEAC=2;MLEAF=1.00;MQ=60.00;QD=31.27;SOR=1.127	GT:AD:DP:GQ:PL	1/1:0,20:20:60:855,60,0
EU153402.1	170128	.	G	T	194.64	.	AC=1;AF=0.500;AN=2;BaseQRankSum=-0.449;DP=25;ExcessHet=0.0000;FS=0.000;MLEAC=1;MLEAF=0.500;MQ=59.50;MQRankSum=0.000;QD=8.11;ReadPosRankSum=-0.921;SOR=0.864	GT:AD:DP:GQ:PL	0/1:17,7:24:99:202,0,614
EU153402.1	170251	.	A	C	825.06	.	AC=2;AF=1.00;AN=2;DP=20;ExcessHet=0.0000;FS=0.000;MLEAC=2;MLEAF=1.00;MQ=60.00;QD=34.57;SOR=1.127	GT:AD:DP:GQ:PL	1/1:0,20:20:60:839,60,0
EU153402.1	170656	.	G	C	479.64	.	AC=1;AF=0.500;AN=2;BaseQRankSum=-1.752;DP=24;ExcessHet=0.0000;FS=7.402;MLEAC=1;MLEAF=0.500;MQ=60.00;MQRankSum=0.000;QD=20.85;ReadPosRankSum=0.323;SOR=2.448	GT:AD:DP:GQ:PL	0/1:8,15:23:99:487,0,289
EU153402.1	171209	.	T	TC,TCC	624.02	.	AC=1,1;AF=0.500,0.500;AN=2;BaseQRankSum=-0.162;DP=24;ExcessHet=0.0000;FS=0.000;MLEAC=1,1;MLEAF=0.500,0.500;MQ=60.00;MQRankSum=0.000;QD=29.72;ReadPosRankSum=-0.910;SOR=0.307	GT:AD:DP:GQ:PL	1/2:1,8,12:21:99:641,360,313,201,0,195
EU153402.1	171240	.	A	G	833.06	.	AC=2;AF=1.00;AN=2;DP=20;ExcessHet=0.0000;FS=0.000;MLEAC=2;MLEAF=1.00;MQ=60.00;QD=29.21;SOR=1.721	GT:AD:DP:GQ:PL	1/1:0,20:20:60:847,60,0
EU153402.1	171400	.	C	G	654.64	.	AC=1;AF=0.500;AN=2;BaseQRankSum=-0.812;DP=22;ExcessHet=0.0000;FS=6.690;MLEAC=1;MLEAF=0.500;MQ=57.68;MQRankSum=4.555;QD=31.17;ReadPosRankSum=1.006;SOR=0.442	GT:AD:DP:GQ:PL	0/1:3,18:21:54:662,0,54
EU153402.1	171418	.	G	GATGGGATGGGTGTCCCCTCCCTTTGCAAGGGCGGAGAAGAGAGGCGA	64.60	.	AC=1;AF=0.500;AN=2;BaseQRankSum=1.082;DP=21;ExcessHet=0.0000;FS=6.690;MLEAC=1;MLEAF=0.500;MQ=57.57;MQRankSum=-4.389;QD=3.08;ReadPosRankSum=-0.453;SOR=2.814	GT:AD:DP:GQ:PL	0/1:18,3:21:72:72,0,747
EU153402.1	171421	.	C	CGGTTGCAAAGGAGGGAGCCAGCCAAATCGTGGACTCCTGGAGTCCGACTCGGGTCTAAATCCCCAGCGCCGAGCACAA	64.60	.	AC=1;AF=0.500;AN=2;BaseQRankSum=0.917;DP=21;ExcessHet=0.0000;FS=6.690;MLEAC=1;MLEAF=0.500;MQ=57.57;MQRankSum=-4.389;QD=3.08;ReadPosRankSum=1.197;SOR=2.814	GT:AD:DP:GQ:PL	0/1:18,3:21:72:72,0,747
EU153402.1	171432	.	T	C	676.06	.	AC=2;AF=1.00;AN=2;DP=17;ExcessHet=0.0000;FS=0.000;MLEAC=2;MLEAF=1.00;MQ=60.00;QD=32.41;SOR=1.061	GT:AD:DP:GQ:PL	1/1:0,17:17:51:690,51,0
EU153402.1	171438	.	T	C	125.64	.	AC=1;AF=0.500;AN=2;BaseQRankSum=-0.931;DP=18;ExcessHet=0.0000;FS=0.000;MLEAC=1;MLEAF=0.500;MQ=60.00;MQRankSum=0.000;QD=7.39;ReadPosRankSum=-1.266;SOR=0.693	GT:AD:DP:GQ:PL	0/1:12,5:17:99:133,0,442
EU153402.1	171526	.	C	A	298.64	.	AC=1;AF=0.500;AN=2;BaseQRankSum=-0.772;DP=19;ExcessHet=0.0000;FS=0.000;MLEAC=1;MLEAF=0.500;MQ=60.00;MQRankSum=0.000;QD=15.72;ReadPosRankSum=-1.348;SOR=0.551	GT:AD:DP:GQ:PL	0/1:10,9:19:99:306,0,375
EU153402.1	171620	.	G	GGGTCACTTCTGAGTCTTTGAGAAGTGGATATGAACTGTCTCAGTCTGCACTGGGCTCTTACTCATTGGATAGTTCTGCAGAACCATTCT	67.60	.	AC=1;AF=0.500;AN=2;BaseQRankSum=0.992;DP=20;ExcessHet=0.0000;FS=2.831;MLEAC=1;MLEAF=0.500;MQ=57.45;MQRankSum=-4.273;QD=3.38;ReadPosRankSum=0.265;SOR=1.863	GT:AD:DP:GQ:PL	0/1:17,3:20:75:75,0,705
EU153402.1	171797	.	C	G	657.06	.	AC=2;AF=1.00;AN=2;DP=15;ExcessHet=0.0000;FS=0.000;MLEAC=2;MLEAF=1.00;MQ=60.00;QD=30.48;SOR=0.818	GT:AD:DP:GQ:PL	1/1:0,15:15:45:671,45,0
EU153402.1	173017	.	G	C	3560.64	.	AC=1;AF=0.500;AN=2;BaseQRankSum=-0.919;DP=110;ExcessHet=0.0000;FS=6.032;MLEAC=1;MLEAF=0.500;MQ=46.98;MQRankSum=-5.379;QD=34.91;ReadPosRankSum=-2.255;SOR=1.558	GT:AD:DP:GQ:PL	0/1:15,87:102:99:3568,0,368
EU153402.1	173020	.	G	A	39.64	.	AC=1;AF=0.500;AN=2;BaseQRankSum=0.748;DP=106;ExcessHet=0.0000;FS=5.846;MLEAC=1;MLEAF=0.500;MQ=46.69;MQRankSum=0.987;QD=0.38;ReadPosRankSum=0.703;SOR=0.178	GT:AD:DP:GQ:PL	0/1:96,8:104:47:47,0,3865
EU153402.1	173023	.	A	G	3598.64	.	AC=1;AF=0.500;AN=2;BaseQRankSum=-1.379;DP=113;ExcessHet=0.0000;FS=9.363;MLEAC=1;MLEAF=0.500;MQ=46.59;MQRankSum=-5.469;QD=32.42;ReadPosRankSum=-2.219;SOR=1.884	GT:AD:DP:GQ:PL	0/1:22,89:111:99:3606,0,656
EU153402.1	173121	.	A	G	736.06	.	AC=2;AF=1.00;AN=2;DP=19;ExcessHet=0.0000;FS=0.000;MLEAC=2;MLEAF=1.00;MQ=60.00;QD=32.89;SOR=1.179	GT:AD:DP:GQ:PL	1/1:0,18:18:54:750,54,0
EU153402.1	173197	.	T	C	780.06	.	AC=2;AF=1.00;AN=2;BaseQRankSum=-0.510;DP=27;ExcessHet=0.0000;FS=3.424;MLEAC=2;MLEAF=1.00;MQ=56.97;MQRankSum=4.801;QD=29.59;ReadPosRankSum=0.394;SOR=0.663	GT:AD:DP:GQ:PL	1/1:1,21:22:41:794,41,0
EU153402.1	173335	.	ATGTGTG	A	54.60	.	AC=1;AF=0.500;AN=2;BaseQRankSum=0.000;DP=31;ExcessHet=0.0000;FS=0.000;MLEAC=1;MLEAF=0.500;MQ=47.86;MQRankSum=1.335;QD=3.21;ReadPosRankSum=0.000;SOR=0.368	GT:AD:DP:GQ:PL	0/1:13,4:17:62:62,0,473
EU153402.1	173549	.	TGG	T,TG	220.02	.	AC=1,1;AF=0.500,0.500;AN=2;DP=9;ExcessHet=0.0000;FS=0.000;MLEAC=1,1;MLEAF=0.500,0.500;MQ=60.00;QD=27.50;SOR=1.863	GT:AD:DP:GQ:PL	1/2:0,5,3:8:55:237,70,55,131,0,109
EU153402.1	173691	.	C	CACTT	30.60	.	AC=1;AF=0.500;AN=2;BaseQRankSum=0.716;DP=52;ExcessHet=0.0000;FS=12.271;MLEAC=1;MLEAF=0.500;MQ=41.66;MQRankSum=0.581;QD=0.67;ReadPosRankSum=0.900;SOR=1.412	GT:AD:DP:GQ:PL	0/1:42,4:46:38:38,0,1601
EU153402.1	173693	.	G	GT	802.60	.	AC=1;AF=0.500;AN=2;BaseQRankSum=-1.317;DP=52;ExcessHet=0.0000;FS=13.900;MLEAC=1;MLEAF=0.500;MQ=43.22;MQRankSum=-5.231;QD=18.24;ReadPosRankSum=-2.347;SOR=3.056	GT:AD:DP:GQ:PL	0/1:20,24:44:99:810,0,769
EU153402.1	173698	.	A	T	702.64	.	AC=1;AF=0.500;AN=2;BaseQRankSum=0.000;DP=58;ExcessHet=0.0000;FS=9.454;MLEAC=1;MLEAF=0.500;MQ=41.52;MQRankSum=-5.117;QD=18.02;ReadPosRankSum=-0.452;SOR=2.833	GT:AD:DP:GQ:PL	0/1:16,23:39:99:710,0,604
EU153402.1	173721	.	T	A	1718.64	.	AC=1;AF=0.500;AN=2;BaseQRankSum=1.364;DP=108;ExcessHet=0.0000;FS=0.000;MLEAC=1;MLEAF=0.500;MQ=39.88;MQRankSum=-2.200;QD=17.36;ReadPosRankSum=0.421;SOR=0.743	GT:AD:DP:GQ:PL	0/1:50,49:99:99:1726,0,1684
EU153402.1	173825	.	C	T	117.64	.	AC=1;AF=0.500;AN=2;BaseQRankSum=0.668;DP=18;ExcessHet=0.0000;FS=6.107;MLEAC=1;MLEAF=0.500;MQ=49.61;MQRankSum=1.764;QD=6.54;ReadPosRankSum=-0.479;SOR=1.437	GT:AD:DP:GQ:PL	0/1:14,4:18:99:125,0,441
EU153402.1	173871	.	G	T	640.64	.	AC=1;AF=0.500;AN=2;BaseQRankSum=-1.141;DP=101;ExcessHet=0.0000;FS=54.134;MLEAC=1;MLEAF=0.500;MQ=51.02;MQRankSum=4.407;QD=11.86;ReadPosRankSum=0.698;SOR=0.191	GT:AD:DP:GQ:PL	0/1:35,19:54:99:648,0,1190
EU153402.1	175503	.	T	A	433.64	.	AC=1;AF=0.500;AN=2;BaseQRankSum=2.068;DP=17;ExcessHet=0.0000;FS=0.000;MLEAC=1;MLEAF=0.500;MQ=60.00;MQRankSum=0.000;QD=25.51;ReadPosRankSum=0.000;SOR=0.653	GT:AD:DP:GQ:PL	0/1:6,11:17:99:441,0,177
EU153402.1	175754	.	T	C	66.64	.	AC=1;AF=0.500;AN=2;BaseQRankSum=0.000;DP=5;ExcessHet=0.0000;FS=0.000;MLEAC=1;MLEAF=0.500;MQ=60.00;MQRankSum=0.000;QD=13.33;ReadPosRankSum=0.524;SOR=0.446	GT:AD:DP:GQ:PL	0/1:3,2:5:74:74,0,115
EU153402.1	175769	.	C	CT	73.49	.	AC=2;AF=1.00;AN=2;DP=3;ExcessHet=0.0000;FS=0.000;MLEAC=1;MLEAF=0.500;MQ=60.00;QD=28.74;SOR=2.303	GT:AD:DP:GQ:PL	1/1:0,2:2:6:90,6,0
EU153402.1	175771	.	A	T	31.64	.	AC=1;AF=0.500;AN=2;DP=2;ExcessHet=0.0000;FS=0.000;MLEAC=1;MLEAF=0.500;MQ=60.00;MQRankSum=0.000;QD=15.82;SOR=0.693	GT:AD:DP:GQ:PL	0/1:1,1:2:39:39,0,39
EU153402.1	176560	.	T	C	190.64	.	AC=1;AF=0.500;AN=2;BaseQRankSum=0.319;DP=8;ExcessHet=0.0000;FS=0.000;MLEAC=1;MLEAF=0.500;MQ=60.00;MQRankSum=0.000;QD=23.83;ReadPosRankSum=-1.803;SOR=1.329	GT:AD:DP:GQ:PL	0/1:2,6:8:45:198,0,45
EU153402.1	176976	.	T	C	478.06	.	AC=2;AF=1.00;AN=2;DP=13;ExcessHet=0.0000;FS=0.000;MLEAC=2;MLEAF=1.00;MQ=60.00;QD=31.04;SOR=0.859	GT:AD:DP:GQ:PL	1/1:0,11:11:33:492,33,0
EU153402.1	177016	.	G	A	280.64	.	AC=1;AF=0.500;AN=2;BaseQRankSum=-0.493;DP=10;ExcessHet=0.0000;FS=3.522;MLEAC=1;MLEAF=0.500;MQ=60.00;MQRankSum=0.000;QD=28.06;ReadPosRankSum=-0.253;SOR=0.859	GT:AD:DP:GQ:PL	0/1:2,8:10:59:288,0,59
EU153402.1	177433	.	G	T	193.64	.	AC=1;AF=0.500;AN=2;BaseQRankSum=0.000;DP=8;ExcessHet=0.0000;FS=3.332;MLEAC=1;MLEAF=0.500;MQ=60.00;MQRankSum=0.000;QD=24.20;ReadPosRankSum=-0.135;SOR=1.901	GT:AD:DP:GQ:PL	0/1:3,5:8:99:201,0,111
EU153402.1	177434	.	A	T	193.64	.	AC=1;AF=0.500;AN=2;BaseQRankSum=0.000;DP=8;ExcessHet=0.0000;FS=3.332;MLEAC=1;MLEAF=0.500;MQ=60.00;MQRankSum=0.000;QD=24.20;ReadPosRankSum=-0.135;SOR=1.901	GT:AD:DP:GQ:PL	0/1:3,5:8:99:201,0,111
EU153402.1	177645	.	C	T	312.64	.	AC=1;AF=0.500;AN=2;BaseQRankSum=0.402;DP=16;ExcessHet=0.0000;FS=0.000;MLEAC=1;MLEAF=0.500;MQ=60.00;MQRankSum=0.000;QD=19.54;ReadPosRankSum=0.309;SOR=0.732	GT:AD:DP:GQ:PL	0/1:7,9:16:99:320,0,226
EU153402.1	177656	.	C	T	325.64	.	AC=1;AF=0.500;AN=2;BaseQRankSum=-1.066;DP=22;ExcessHet=0.0000;FS=0.000;MLEAC=1;MLEAF=0.500;MQ=58.47;MQRankSum=1.591;QD=15.51;ReadPosRankSum=-0.176;SOR=0.527	GT:AD:DP:GQ:PL	0/1:10,11:21:99:333,0,344
EU153402.1	177815	.	C	T	886.06	.	AC=2;AF=1.00;AN=2;DP=21;ExcessHet=0.0000;FS=0.000;MLEAC=2;MLEAF=1.00;MQ=60.00;QD=29.18;SOR=1.508	GT:AD:DP:GQ:PL	1/1:0,21:21:63:900,63,0
EU153402.1	177900	.	CG	C	1050.03	.	AC=2;AF=1.00;AN=2;DP=28;ExcessHet=0.0000;FS=0.000;MLEAC=2;MLEAF=1.00;MQ=60.00;QD=27.50;SOR=0.765	GT:AD:DP:GQ:PL	1/1:0,27:27:81:1064,81,0
EU153402.1	178108	.	AC	A	390.60	.	AC=1;AF=0.500;AN=2;BaseQRankSum=-1.748;DP=24;ExcessHet=0.0000;FS=7.168;MLEAC=1;MLEAF=0.500;MQ=60.00;MQRankSum=0.000;QD=17.75;ReadPosRankSum=1.438;SOR=1.465	GT:AD:DP:GQ:PL	0/1:9,13:22:99:398,0,255
EU153402.1	178229	.	T	C	488.06	.	AC=2;AF=1.00;AN=2;DP=12;ExcessHet=0.0000;FS=0.000;MLEAC=2;MLEAF=1.00;MQ=60.00;QD=28.57;SOR=1.981	GT:AD:DP:GQ:PL	1/1:0,12:12:36:502,36,0
EU153402.1	178301	.	A	G	769.06	.	AC=2;AF=1.00;AN=2;DP=22;ExcessHet=0.0000;FS=0.000;MLEAC=2;MLEAF=1.00;MQ=60.00;QD=28.31;SOR=0.693	GT:AD:DP:GQ:PL	1/1:0,20:20:60:783,60,0
EU153402.1	178350	.	C	T	345.64	.	AC=1;AF=0.500;AN=2;BaseQRankSum=-0.335;DP=28;ExcessHet=0.0000;FS=3.558;MLEAC=1;MLEAF=0.500;MQ=60.00;MQRankSum=0.000;QD=12.80;ReadPosRankSum=-1.661;SOR=1.394	GT:AD:DP:GQ:PL	0/1:15,12:27:99:353,0,594
EU153402.1	178360	.	G	A	546.64	.	AC=1;AF=0.500;AN=2;BaseQRankSum=-0.067;DP=27;ExcessHet=0.0000;FS=3.442;MLEAC=1;MLEAF=0.500;MQ=59.38;MQRankSum=0.000;QD=21.02;ReadPosRankSum=1.091;SOR=0.505	GT:AD:DP:GQ:PL	0/1:11,15:26:99:554,0,417
EU153402.1	178586	.	ACC	A	401.60	.	AC=1;AF=0.500;AN=2;BaseQRankSum=2.680;DP=19;ExcessHet=0.0000;FS=1.952;MLEAC=1;MLEAF=0.500;MQ=60.00;MQRankSum=0.000;QD=22.31;ReadPosRankSum=0.141;SOR=0.307	GT:AD:DP:GQ:PL	0/1:6,12:18:99:409,0,216
EU153402.1	178602	.	G	A	162.64	.	AC=1;AF=0.500;AN=2;BaseQRankSum=0.612;DP=20;ExcessHet=0.0000;FS=1.922;MLEAC=1;MLEAF=0.500;MQ=60.00;MQRankSum=0.000;QD=8.13;ReadPosRankSum=0.083;SOR=1.329	GT:AD:DP:GQ:PL	0/1:14,6:20:99:170,0,550
EU153402.1	178663	.	T	C	873.06	.	AC=2;AF=1.00;AN=2;DP=23;ExcessHet=0.0000;FS=0.000;MLEAC=2;MLEAF=1.00;MQ=60.00;QD=32.31;SOR=1.085	GT:AD:DP:GQ:PL	1/1:0,22:22:66:887,66,0
EU153402.1	178764	.	T	G	404.64	.	AC=1;AF=0.500;AN=2;BaseQRankSum=0.000;DP=15;ExcessHet=0.0000;FS=0.000;MLEAC=1;MLEAF=0.500;MQ=60.00;MQRankSum=0.000;QD=33.72;ReadPosRankSum=0.430;SOR=0.693	GT:AD:DP:GQ:PL	0/1:2,10:12:53:412,0,53
EU153402.1	178826	.	C	T	573.06	.	AC=2;AF=1.00;AN=2;DP=15;ExcessHet=0.0000;FS=0.000;MLEAC=2;MLEAF=1.00;MQ=60.00;QD=33.22;SOR=0.693	GT:AD:DP:GQ:PL	1/1:0,14:14:42:587,42,0
EU153402.1	178975	.	G	A	412.64	.	AC=1;AF=0.500;AN=2;BaseQRankSum=-1.572;DP=25;ExcessHet=0.0000;FS=0.000;MLEAC=1;MLEAF=0.500;MQ=60.00;MQRankSum=0.000;QD=16.51;ReadPosRankSum=0.384;SOR=0.716	GT:AD:DP:GQ:PL	0/1:14,11:25:99:420,0,554
EU153402.1	178984	.	G	A	373.64	.	AC=1;AF=0.500;AN=2;BaseQRankSum=-0.236;DP=23;ExcessHet=0.0000;FS=0.000;MLEAC=1;MLEAF=0.500;MQ=60.00;MQRankSum=0.000;QD=16.25;ReadPosRankSum=0.714;SOR=0.693	GT:AD:DP:GQ:PL	0/1:13,10:23:99:381,0,496
EU153402.1	179242	.	G	A	403.64	.	AC=1;AF=0.500;AN=2;BaseQRankSum=0.281;DP=18;ExcessHet=0.0000;FS=0.000;MLEAC=1;MLEAF=0.500;MQ=60.00;MQRankSum=0.000;QD=22.42;ReadPosRankSum=0.563;SOR=0.527	GT:AD:DP:GQ:PL	0/1:6,12:18:99:411,0,174
EU153402.1	179396	.	G	GC	166.10	.	AC=2;AF=1.00;AN=2;DP=4;ExcessHet=0.0000;FS=0.000;MLEAC=2;MLEAF=1.00;MQ=60.00;QD=31.01;SOR=3.258	GT:AD:DP:GQ:PL	1/1:0,4:4:12:180,12,0
EU153402.1	179408	.	C	CT	243.93	.	AC=2;AF=1.00;AN=2;DP=6;ExcessHet=0.0000;FS=0.000;MLEAC=2;MLEAF=1.00;MQ=60.00;QD=33.28;SOR=1.329	GT:AD:DP:GQ:PL	1/1:0,6:6:18:258,18,0
EU153402.1	179777	.	G	A	298.64	.	AC=1;AF=0.500;AN=2;BaseQRankSum=0.861;DP=19;ExcessHet=0.0000;FS=0.000;MLEAC=1;MLEAF=0.500;MQ=60.00;MQRankSum=0.000;QD=15.72;ReadPosRankSum=0.735;SOR=0.892	GT:AD:DP:GQ:PL	0/1:10,9:19:99:306,0,310
EU153402.1	179821	.	T	C	838.06	.	AC=2;AF=1.00;AN=2;DP=22;ExcessHet=0.0000;FS=0.000;MLEAC=2;MLEAF=1.00;MQ=59.24;QD=31.15;SOR=0.990	GT:AD:DP:GQ:PL	1/1:0,21:21:63:852,63,0
EU153402.1	179976	.	C	T	263.64	.	AC=1;AF=0.500;AN=2;BaseQRankSum=0.000;DP=15;ExcessHet=0.0000;FS=0.000;MLEAC=1;MLEAF=0.500;MQ=60.00;MQRankSum=0.000;QD=18.83;ReadPosRankSum=0.557;SOR=0.693	GT:AD:DP:GQ:PL	0/1:7,7:14:99:271,0,271
EU153402.1	180859	.	C	CT	36.60	.	AC=1;AF=0.500;AN=2;BaseQRankSum=-1.046;DP=23;ExcessHet=0.0000;FS=0.000;MLEAC=1;MLEAF=0.500;MQ=54.94;MQRankSum=0.319;QD=3.05;ReadPosRankSum=-0.802;SOR=1.179	GT:AD:DP:GQ:PL	0/1:9,3:12:44:44,0,308
EU153402.1	180871	.	A	T	120.64	.	AC=1;AF=0.500;AN=2;BaseQRankSum=0.739;DP=53;ExcessHet=0.0000;FS=19.201;MLEAC=1;MLEAF=0.500;MQ=48.21;MQRankSum=2.816;QD=2.28;ReadPosRankSum=0.877;SOR=2.526	GT:AD:DP:GQ:PL	0/1:46,7:53:99:128,0,1834
EU153402.1	180874	.	T	A	105.64	.	AC=1;AF=0.500;AN=2;BaseQRankSum=-3.813;DP=63;ExcessHet=0.0000;FS=21.509;MLEAC=1;MLEAF=0.500;MQ=47.02;MQRankSum=2.962;QD=1.82;ReadPosRankSum=0.992;SOR=2.521	GT:AD:DP:GQ:PL	0/1:51,7:58:99:113,0,1971
EU153402.1	180895	.	A	AT	355.60	.	AC=1;AF=0.500;AN=2;BaseQRankSum=0.000;DP=65;ExcessHet=0.0000;FS=13.030;MLEAC=1;MLEAF=0.500;MQ=45.15;MQRankSum=2.477;QD=20.92;ReadPosRankSum=-1.211;SOR=1.644	GT:AD:DP:GQ:PL	0/1:6,11:17:99:363,0,110
EU153402.1	180907	.	G	T	103.64	.	AC=1;AF=0.500;AN=2;BaseQRankSum=-0.065;DP=21;ExcessHet=0.0000;FS=0.000;MLEAC=1;MLEAF=0.500;MQ=52.34;MQRankSum=-0.443;QD=5.18;ReadPosRankSum=0.951;SOR=0.943	GT:AD:DP:GQ:PL	0/1:15,5:20:99:111,0,561
EU153402.1	180960	.	T	C	10287.64	.	AC=1;AF=0.500;AN=2;BaseQRankSum=4.224;DP=963;ExcessHet=0.0000;FS=13.794;MLEAC=1;MLEAF=0.500;MQ=34.86;MQRankSum=-0.840;QD=11.18;ReadPosRankSum=-3.293;SOR=1.482	GT:AD:DP:GQ:PL	0/1:545,375:920:99:10295,0,15823
EU153402.1	181000	.	A	G	266.64	.	AC=1;AF=0.500;AN=2;BaseQRankSum=-3.386;DP=1010;ExcessHet=0.0000;FS=4.531;MLEAC=1;MLEAF=0.500;MQ=33.73;MQRankSum=0.996;QD=0.27;ReadPosRankSum=-0.453;SOR=0.758	GT:AD:DP:GQ:PL	0/1:894,101:995:99:274,0,27635
EU153402.1	181015	.	T	C	7832.64	.	AC=1;AF=0.500;AN=2;BaseQRankSum=2.772;DP=1034;ExcessHet=0.0000;FS=4.473;MLEAC=1;MLEAF=0.500;MQ=33.25;MQRankSum=1.583;QD=7.85;ReadPosRankSum=-0.475;SOR=0.678	GT:AD:DP:GQ:PL	0/1:682,316:998:99:7840,0,19426
EU153402.1	181035	.	T	C	853.64	.	AC=1;AF=0.500;AN=2;BaseQRankSum=4.850;DP=1064;ExcessHet=0.0000;FS=17.739;MLEAC=1;MLEAF=0.500;MQ=32.67;MQRankSum=2.909;QD=0.82;ReadPosRankSum=-2.973;SOR=2.531	GT:AD:DP:GQ:PL	0/1:924,111:1035:99:861,0,27271
EU153402.1	181251	.	C	T	349.05	.	AC=2;AF=1.00;AN=2;DP=9;ExcessHet=0.0000;FS=0.000;MLEAC=2;MLEAF=1.00;MQ=60.00;QD=27.10;SOR=1.402	GT:AD:DP:GQ:PL	1/1:0,9:9:27:363,27,0
EU153402.1	181637	.	C	CAG	933.60	.	AC=1;AF=0.500;AN=2;BaseQRankSum=-0.371;DP=215;ExcessHet=0.0000;FS=0.702;MLEAC=1;MLEAF=0.500;MQ=33.90;MQRankSum=1.166;QD=5.49;ReadPosRankSum=0.061;SOR=0.826	GT:AD:DP:GQ:PL	0/1:126,44:170:99:941,0,4445
EU153402.1	181675	.	A	G	1996.64	.	AC=1;AF=0.500;AN=2;BaseQRankSum=0.894;DP=204;ExcessHet=0.0000;FS=30.248;MLEAC=1;MLEAF=0.500;MQ=35.48;MQRankSum=-3.579;QD=10.91;ReadPosRankSum=0.616;SOR=2.277	GT:AD:DP:GQ:PL	0/1:110,73:183:99:2004,0,3426
EU153402.1	182063	.	T	C	174.64	.	AC=1;AF=0.500;AN=2;BaseQRankSum=0.849;DP=15;ExcessHet=0.0000;FS=0.000;MLEAC=1;MLEAF=0.500;MQ=60.00;MQRankSum=0.000;QD=12.47;ReadPosRankSum=-0.192;SOR=0.905	GT:AD:DP:GQ:PL	0/1:9,5:14:99:182,0,321
EU153402.1	182107	.	T	C	524.06	.	AC=2;AF=1.00;AN=2;DP=13;ExcessHet=0.0000;FS=0.000;MLEAC=2;MLEAF=1.00;MQ=60.00;QD=35.93;SOR=0.693	GT:AD:DP:GQ:PL	1/1:0,12:12:36:538,36,0
EU153402.1	182291	.	T	C	420.64	.	AC=1;AF=0.500;AN=2;BaseQRankSum=-1.323;DP=23;ExcessHet=0.0000;FS=10.020;MLEAC=1;MLEAF=0.500;MQ=60.00;MQRankSum=0.000;QD=18.29;ReadPosRankSum=0.277;SOR=1.893	GT:AD:DP:GQ:PL	0/1:11,12:23:99:428,0,423
EU153402.1	182805	.	C	A	455.64	.	AC=1;AF=0.500;AN=2;BaseQRankSum=1.133;DP=25;ExcessHet=0.0000;FS=9.384;MLEAC=1;MLEAF=0.500;MQ=60.00;MQRankSum=0.000;QD=18.23;ReadPosRankSum=-0.136;SOR=1.461	GT:AD:DP:GQ:PL	0/1:12,13:25:99:463,0,367
EU153402.1	183280	.	GGGC	G	44.60	.	AC=1;AF=0.500;AN=2;BaseQRankSum=0.000;DP=11;ExcessHet=0.0000;FS=0.000;MLEAC=1;MLEAF=0.500;MQ=60.00;MQRankSum=0.000;QD=4.96;ReadPosRankSum=0.732;SOR=1.179	GT:AD:DP:GQ:PL	0/1:6,3:9:52:52,0,209
EU153402.1	183282	.	GC	*,G	186.74	.	AC=1,1;AF=0.500,0.500;AN=2;BaseQRankSum=1.383;DP=11;ExcessHet=0.0000;FS=3.522;MLEAC=1,1;MLEAF=0.500,0.500;MQ=60.00;MQRankSum=0.000;QD=20.75;ReadPosRankSum=-0.967;SOR=0.916	GT:AD:DP:GQ:PL	1/2:1,3,5:9:63:264,197,196,63,0,92
EU153402.1	183286	.	G	C	187.64	.	AC=1;AF=0.500;AN=2;BaseQRankSum=0.674;DP=10;ExcessHet=0.0000;FS=0.000;MLEAC=1;MLEAF=0.500;MQ=60.00;MQRankSum=0.000;QD=18.76;ReadPosRankSum=-0.706;SOR=0.850	GT:AD:DP:GQ:PL	0/1:5,5:10:99:195,0,102
EU153402.1	183395	.	TG	T	192.06	.	AC=2;AF=1.00;AN=2;DP=5;ExcessHet=0.0000;FS=0.000;MLEAC=1;MLEAF=0.500;MQ=60.00;QD=31.37;SOR=1.609	GT:AD:DP:GQ:PL	1/1:0,4:4:12:179,12,0
EU153402.1	183398	.	G	T	156.64	.	AC=1;AF=0.500;AN=2;BaseQRankSum=0.000;DP=5;ExcessHet=0.0000;FS=0.000;MLEAC=1;MLEAF=0.500;MQ=60.00;MQRankSum=0.000;QD=31.33;ReadPosRankSum=-0.842;SOR=0.693	GT:AD:DP:GQ:PL	0/1:1,4:5:30:164,0,30
EU153402.1	183532	.	G	A	390.64	.	AC=1;AF=0.500;AN=2;BaseQRankSum=0.000;DP=15;ExcessHet=0.0000;FS=0.000;MLEAC=1;MLEAF=0.500;MQ=60.00;MQRankSum=0.000;QD=27.90;ReadPosRankSum=0.707;SOR=0.399	GT:AD:DP:GQ:PL	0/1:4,10:14:99:398,0,137
EU153402.1	183716	.	C	T	135.64	.	AC=1;AF=0.500;AN=2;BaseQRankSum=1.471;DP=14;ExcessHet=0.0000;FS=0.000;MLEAC=1;MLEAF=0.500;MQ=60.00;MQRankSum=0.000;QD=11.30;ReadPosRankSum=0.984;SOR=1.022	GT:AD:DP:GQ:PL	0/1:8,4:12:99:143,0,242
EU153402.1	183844	.	G	A	219.64	.	AC=1;AF=0.500;AN=2;BaseQRankSum=0.000;DP=14;ExcessHet=0.0000;FS=0.000;MLEAC=1;MLEAF=0.500;MQ=60.00;MQRankSum=0.000;QD=15.69;ReadPosRankSum=-0.434;SOR=0.693	GT:AD:DP:GQ:PL	0/1:7,7:14:99:227,0,230
EU153402.1	184405	.	C	T	423.64	.	AC=1;AF=0.500;AN=2;BaseQRankSum=-1.257;DP=22;ExcessHet=0.0000;FS=7.025;MLEAC=1;MLEAF=0.500;MQ=60.00;MQRankSum=0.000;QD=19.26;ReadPosRankSum=0.330;SOR=1.250	GT:AD:DP:GQ:PL	0/1:10,12:22:99:431,0,382
EU153402.1	184624	.	G	A	259.64	.	AC=1;AF=0.500;AN=2;BaseQRankSum=0.755;DP=17;ExcessHet=0.0000;FS=5.193;MLEAC=1;MLEAF=0.500;MQ=60.00;MQRankSum=0.000;QD=16.23;ReadPosRankSum=1.360;SOR=0.532	GT:AD:DP:GQ:PL	0/1:9,7:16:99:267,0,357
EU153402.1	184627	.	T	G	342.64	.	AC=1;AF=0.500;AN=2;BaseQRankSum=1.187;DP=19;ExcessHet=0.0000;FS=8.141;MLEAC=1;MLEAF=0.500;MQ=60.00;MQRankSum=0.000;QD=19.04;ReadPosRankSum=0.519;SOR=1.164	GT:AD:DP:GQ:PL	0/1:9,9:18:99:350,0,351
EU153402.1	184752	.	A	G	1000.06	.	AC=2;AF=1.00;AN=2;DP=24;ExcessHet=0.0000;FS=0.000;MLEAC=2;MLEAF=1.00;MQ=60.00;QD=30.62;SOR=1.051	GT:AD:DP:GQ:PL	1/1:0,24:24:72:1014,72,0
EU153402.1	185251	.	G	A	4912.64	.	AC=1;AF=0.500;AN=2;BaseQRankSum=-0.572;DP=134;ExcessHet=0.0000;FS=2.880;MLEAC=1;MLEAF=0.500;MQ=40.84;MQRankSum=-4.101;QD=29.34;ReadPosRankSum=-0.793;SOR=1.247	GT:AD:DP:GQ:PL	0/1:10,119:129:61:4920,0,61
EU153402.1	185257	.	C	T	589.64	.	AC=1;AF=0.500;AN=2;BaseQRankSum=0.564;DP=130;ExcessHet=0.0000;FS=1.739;MLEAC=1;MLEAF=0.500;MQ=41.20;MQRankSum=-2.856;QD=4.61;ReadPosRankSum=-1.737;SOR=0.483	GT:AD:DP:GQ:PL	0/1:98,30:128:99:597,0,3749
EU153402.1	185258	.	G	A	1487.64	.	AC=1;AF=0.500;AN=2;BaseQRankSum=1.650;DP=130;ExcessHet=0.0000;FS=0.000;MLEAC=1;MLEAF=0.500;MQ=41.20;MQRankSum=-1.176;QD=11.81;ReadPosRankSum=0.636;SOR=0.748	GT:AD:DP:GQ:PL	0/1:76,50:126:99:1495,0,2802
EU153402.1	185269	.	C	CAAAA,CCAAA	4331.02	.	AC=1,1;AF=0.500,0.500;AN=2;BaseQRankSum=4.567;DP=123;ExcessHet=0.0000;FS=1.489;MLEAC=1,1;MLEAF=0.500,0.500;MQ=40.25;MQRankSum=-3.858;QD=32.65;ReadPosRankSum=1.373;SOR=1.237	GT:AD:DP:GQ:PL	1/2:8,98,11:117:67:4348,67,73,3281,0,3567
EU153402.1	185271	.	TC	T	4556.77	.	AC=1;AF=0.500;AN=2;BaseQRankSum=2.894;DP=118;ExcessHet=0.0000;FS=1.485;MLEAC=1;MLEAF=0.500;MQ=39.94;MQRankSum=-4.056;QD=31.45;ReadPosRankSum=2.103;SOR=1.225	GT:AD:DP:GQ:PL	0/1:8,110:118:5:4566,0,5
EU153402.1	185297	.	T	C	2916.64	.	AC=1;AF=0.500;AN=2;BaseQRankSum=0.624;DP=90;ExcessHet=0.0000;FS=5.190;MLEAC=1;MLEAF=0.500;MQ=34.63;MQRankSum=-4.346;QD=32.41;ReadPosRankSum=0.333;SOR=0.284	GT:AD:DP:GQ:PL	0/1:19,71:90:99:2924,0,584
EU153402.1	185363	.	A	G	21518.64	.	AC=1;AF=0.500;AN=2;BaseQRankSum=3.481;DP=1219;ExcessHet=0.0000;FS=6.036;MLEAC=1;MLEAF=0.500;MQ=38.71;MQRankSum=0.816;QD=18.91;ReadPosRankSum=3.252;SOR=0.416	GT:AD:DP:GQ:PL	0/1:504,634:1138:99:21526,0,14856
EU153402.1	185417	.	T	C	18572.64	.	AC=1;AF=0.500;AN=2;BaseQRankSum=0.867;DP=2045;ExcessHet=0.0000;FS=7.918;MLEAC=1;MLEAF=0.500;MQ=37.11;MQRankSum=0.307;QD=9.50;ReadPosRankSum=1.821;SOR=1.225	GT:AD:DP:GQ:PL	0/1:1284,670:1954:99:18580,0,42549
EU153402.1	185456	.	A	C	3760.64	.	AC=1;AF=0.500;AN=2;BaseQRankSum=0.538;DP=2913;ExcessHet=0.0000;FS=2.016;MLEAC=1;MLEAF=0.500;MQ=36.71;MQRankSum=-0.687;QD=1.34;ReadPosRankSum=0.177;SOR=0.930	GT:AD:DP:GQ:PL	0/1:2462,350:2812:99:3768,0,85502
EU153402.1	185465	.	A	G	53352.64	.	AC=1;AF=0.500;AN=2;BaseQRankSum=14.766;DP=3007;ExcessHet=0.0000;FS=22.277;MLEAC=1;MLEAF=0.500;MQ=36.59;MQRankSum=-12.852;QD=18.83;ReadPosRankSum=6.415;SOR=2.062	GT:AD:DP:GQ:PL	0/1:1214,1619:2833:99:53360,0,32975
EU153402.1	185649	.	A	G	310.64	.	AC=1;AF=0.500;AN=2;BaseQRankSum=-0.949;DP=15;ExcessHet=0.0000;FS=0.000;MLEAC=1;MLEAF=0.500;MQ=60.00;MQRankSum=0.000;QD=20.71;ReadPosRankSum=-0.343;SOR=0.892	GT:AD:DP:GQ:PL	0/1:6,9:15:99:318,0,223
EU153402.1	185672	.	C	T	70.64	.	AC=1;AF=0.500;AN=2;BaseQRankSum=0.706;DP=34;ExcessHet=0.0000;FS=0.000;MLEAC=1;MLEAF=0.500;MQ=58.73;MQRankSum=-1.141;QD=2.08;ReadPosRankSum=-1.231;SOR=1.055	GT:AD:DP:GQ:PL	0/1:30,4:34:78:78,0,1248
EU153402.1	185674	.	A	C	295.64	.	AC=1;AF=0.500;AN=2;BaseQRankSum=0.882;DP=34;ExcessHet=0.0000;FS=3.699;MLEAC=1;MLEAF=0.500;MQ=58.73;MQRankSum=1.111;QD=8.70;ReadPosRankSum=-1.307;SOR=1.714	GT:AD:DP:GQ:PL	0/1:25,9:34:99:303,0,1023
EU153402.1	185675	.	T	C	121.64	.	AC=1;AF=0.500;AN=2;BaseQRankSum=0.723;DP=32;ExcessHet=0.0000;FS=2.043;MLEAC=1;MLEAF=0.500;MQ=58.65;MQRankSum=0.821;QD=3.80;ReadPosRankSum=-1.618;SOR=1.634	GT:AD:DP:GQ:PL	0/1:27,5:32:99:129,0,1119
EU153402.1	185676	.	C	T	31.64	.	AC=1;AF=0.500;AN=2;BaseQRankSum=0.571;DP=32;ExcessHet=0.0000;FS=0.000;MLEAC=1;MLEAF=0.500;MQ=58.65;MQRankSum=0.639;QD=0.99;ReadPosRankSum=2.114;SOR=0.776	GT:AD:DP:GQ:PL	0/1:29,3:32:39:39,0,1209
EU153402.1	185677	.	A	G	127.64	.	AC=1;AF=0.500;AN=2;BaseQRankSum=0.739;DP=30;ExcessHet=0.0000;FS=2.062;MLEAC=1;MLEAF=0.500;MQ=58.06;MQRankSum=0.989;QD=4.25;ReadPosRankSum=-1.831;SOR=1.609	GT:AD:DP:GQ:PL	0/1:25,5:30:99:135,0,1035
EU153402.1	185680	.	G	A	651.02	.	AC=1;AF=0.500;AN=2;BaseQRankSum=0.281;DP=29;ExcessHet=0.0000;FS=0.000;MLEAC=1;MLEAF=0.500;MQ=57.99;MQRankSum=-0.136;QD=23.25;ReadPosRankSum=-2.597;SOR=0.675	GT:AD:DP:GQ:PL	0/1:11,17:28:99:681,0,411
EU153402.1	185682	.	C	T	176.40	.	AC=1;AF=0.500;AN=2;BaseQRankSum=0.692;DP=29;ExcessHet=0.0000;FS=2.069;MLEAC=1;MLEAF=0.500;MQ=57.99;MQRankSum=0.915;QD=6.30;ReadPosRankSum=-1.387;SOR=1.432	GT:AD:DP:GQ:PL	0/1:22,6:28:99:184,0,906
EU153402.1	185683	.	A	G	187.75	.	AC=1;AF=0.500;AN=2;BaseQRankSum=-0.864;DP=28;ExcessHet=0.0000;FS=0.000;MLEAC=1;MLEAF=0.500;MQ=57.92;MQRankSum=1.050;QD=8.16;ReadPosRankSum=-1.922;SOR=1.140	GT:AD:DP:GQ:PL	0/1:17,6:23:99:201,0,696
EU153402.1	185694	.	C	T	366.05	.	AC=1;AF=0.500;AN=2;BaseQRankSum=0.084;DP=19;ExcessHet=0.0000;FS=1.957;MLEAC=1;MLEAF=0.500;MQ=57.46;MQRankSum=-1.115;QD=20.34;ReadPosRankSum=-2.114;SOR=1.402	GT:AD:DP:GQ:PL	0/1:8,10:18:99:396,0,306
EU153402.1	185696	.	C	T	198.01	.	AC=1;AF=0.500;AN=2;BaseQRankSum=0.736;DP=18;ExcessHet=0.0000;FS=5.219;MLEAC=1;MLEAF=0.500;MQ=57.32;MQRankSum=-1.599;QD=13.20;ReadPosRankSum=-1.202;SOR=1.938	GT:AD:DP:GQ:PL	0/1:9,6:15:99:224,0,360
EU153402.1	185699	.	G	A	40.58	.	AC=1;AF=0.500;AN=2;BaseQRankSum=0.785;DP=15;ExcessHet=0.0000;FS=3.123;MLEAC=1;MLEAF=0.500;MQ=56.77;MQRankSum=-1.412;QD=2.90;ReadPosRankSum=-1.184;SOR=2.030	GT:AD:DP:GQ:PL	0/1:12,2:14:48:48,0,497
EU153402.1	185709	.	C	T	197.07	.	AC=1;AF=0.500;AN=2;BaseQRankSum=-0.377;DP=20;ExcessHet=0.0000;FS=4.467;MLEAC=1;MLEAF=0.500;MQ=57.59;MQRankSum=-0.776;QD=11.59;ReadPosRankSum=-1.257;SOR=1.546	GT:AD:DP:GQ:PL	0/1:9,8:17:99:308,0,354
EU153402.1	185714	.	TCTTTCTCTGCATG	T	31.60	.	AC=1;AF=0.500;AN=2;BaseQRankSum=0.787;DP=18;ExcessHet=0.0000;FS=0.000;MLEAC=1;MLEAF=0.500;MQ=55.78;MQRankSum=-0.940;QD=1.86;ReadPosRankSum=-1.581;SOR=0.473	GT:AD:DP:GQ:PL	0/1:15,2:17:39:39,0,624
EU153402.1	185719	.	C	T	63.04	.	AC=1;AF=0.500;AN=2;BaseQRankSum=0.385;DP=15;ExcessHet=0.0000;FS=2.632;MLEAC=1;MLEAF=0.500;MQ=56.77;MQRankSum=-0.908;QD=5.25;ReadPosRankSum=0.308;SOR=1.535	GT:AD:DP:GQ:PL	0/1:7,5:12:99:189,0,279
EU153402.1	185736	.	TGTATACGCTCGCACGGATG	T	112.73	.	AC=1;AF=0.500;AN=2;BaseQRankSum=0.619;DP=23;ExcessHet=0.0000;FS=0.000;MLEAC=1;MLEAF=0.500;MQ=57.42;MQRankSum=-1.833;QD=6.26;ReadPosRankSum=-0.319;SOR=1.179	GT:AD:DP:GQ:PL	0/1:14,4:18:99:126,0,576
EU153402.1	185767	.	GCAGTGTCGAT	G	73.60	.	AC=1;AF=0.500;AN=2;BaseQRankSum=0.720;DP=21;ExcessHet=0.0000;FS=0.000;MLEAC=1;MLEAF=0.500;MQ=58.03;MQRankSum=0.596;QD=4.09;ReadPosRankSum=-1.033;SOR=1.112	GT:AD:DP:GQ:PL	0/1:15,3:18:81:81,0,621
EU153402.1	185803	.	ATGTAACTGGCGACGAGG	A	113.04	.	AC=1;AF=0.500;AN=2;BaseQRankSum=0.809;DP=27;ExcessHet=0.0000;FS=0.000;MLEAC=1;MLEAF=0.500;MQ=57.97;MQRankSum=-1.366;QD=5.14;ReadPosRankSum=-1.495;SOR=0.382	GT:AD:DP:GQ:PL	0/1:15,7:22:99:249,0,609
EU153402.1	185822	.	AGCAG	A	262.60	.	AC=1;AF=0.500;AN=2;BaseQRankSum=0.714;DP=30;ExcessHet=0.0000;FS=1.564;MLEAC=1;MLEAF=0.500;MQ=58.18;MQRankSum=0.079;QD=8.75;ReadPosRankSum=-0.152;SOR=0.412	GT:AD:DP:GQ:PL	0/1:22,8:30:99:270,0,900
EU153402.1	185860	.	T	G	172.64	.	AC=1;AF=0.500;AN=2;BaseQRankSum=0.808;DP=45;ExcessHet=0.0000;FS=1.552;MLEAC=1;MLEAF=0.500;MQ=57.18;MQRankSum=-2.481;QD=3.84;ReadPosRankSum=-0.273;SOR=0.868	GT:AD:DP:GQ:PL	0/1:38,7:45:99:180,0,1575
EU153402.1	185864	.	A	G	37.64	.	AC=1;AF=0.500;AN=2;BaseQRankSum=-1.720;DP=45;ExcessHet=0.0000;FS=4.606;MLEAC=1;MLEAF=0.500;MQ=57.18;MQRankSum=-1.215;QD=0.84;ReadPosRankSum=-0.878;SOR=1.559	GT:AD:DP:GQ:PL	0/1:41,4:45:45:45,0,1710
EU153402.1	185865	.	T	A	88.64	.	AC=1;AF=0.500;AN=2;BaseQRankSum=0.726;DP=43;ExcessHet=0.0000;FS=7.322;MLEAC=1;MLEAF=0.500;MQ=57.05;MQRankSum=-0.865;QD=2.06;ReadPosRankSum=-0.594;SOR=1.934	GT:AD:DP:GQ:PL	0/1:38,5:43:96:96,0,1581
EU153402.1	185866	.	G	A	46.64	.	AC=1;AF=0.500;AN=2;BaseQRankSum=0.624;DP=42;ExcessHet=0.0000;FS=4.779;MLEAC=1;MLEAF=0.500;MQ=57.14;MQRankSum=-0.445;QD=1.11;ReadPosRankSum=-0.493;SOR=1.541	GT:AD:DP:GQ:PL	0/1:38,4:42:54:54,0,1584
EU153402.1	185869	.	G	C	49.64	.	AC=1;AF=0.500;AN=2;BaseQRankSum=0.553;DP=41;ExcessHet=0.0000;FS=13.202;MLEAC=1;MLEAF=0.500;MQ=57.32;MQRankSum=-0.902;QD=1.21;ReadPosRankSum=1.309;SOR=3.242	GT:AD:DP:GQ:PL	0/1:37,4:41:57:57,0,1542
EU153402.1	185887	.	C	T	226.83	.	AC=1;AF=0.500;AN=2;BaseQRankSum=0.000;DP=28;ExcessHet=0.0000;FS=7.203;MLEAC=1;MLEAF=0.500;MQ=57.82;MQRankSum=-2.918;QD=8.72;ReadPosRankSum=-1.736;SOR=1.477	GT:AD:DP:GQ:PL	0/1:19,7:26:99:237,0,775
EU153402.1	185888	.	A	ATT	46.60	.	AC=1;AF=0.500;AN=2;BaseQRankSum=0.544;DP=29;ExcessHet=0.0000;FS=11.237;MLEAC=1;MLEAF=0.500;MQ=57.89;MQRankSum=-1.061;QD=1.73;ReadPosRankSum=-0.050;SOR=2.797	GT:AD:DP:GQ:PL	0/1:24,3:27:54:54,0,999
EU153402.1	185890	.	T	TC	102.95	.	AC=1;AF=0.500;AN=2;BaseQRankSum=0.000;DP=23;ExcessHet=0.0000;FS=2.318;MLEAC=1;MLEAF=0.500;MQ=57.33;MQRankSum=-2.282;QD=4.90;ReadPosRankSum=-1.896;SOR=1.571	GT:AD:DP:GQ:PL	0/1:17,4:21:99:117,0,702
EU153402.1	185892	.	T	TG	103.93	.	AC=1;AF=0.500;AN=2;BaseQRankSum=0.603;DP=24;ExcessHet=0.0000;FS=6.021;MLEAC=1;MLEAF=0.500;MQ=57.44;MQRankSum=-2.532;QD=6.11;ReadPosRankSum=-0.871;SOR=1.447	GT:AD:DP:GQ:PL	0/1:13,4:17:99:129,0,534
EU153402.1	185894	.	C	A	188.01	.	AC=1;AF=0.500;AN=2;BaseQRankSum=0.000;DP=20;ExcessHet=0.0000;FS=8.820;MLEAC=1;MLEAF=0.500;MQ=58.13;MQRankSum=-1.296;QD=10.44;ReadPosRankSum=-1.702;SOR=2.231	GT:AD:DP:GQ:PL	0/1:12,6:18:99:216,0,486
EU153402.1	185917	.	C	T	166.64	.	AC=1;AF=0.500;AN=2;BaseQRankSum=0.000;DP=17;ExcessHet=0.0000;FS=0.000;MLEAC=1;MLEAF=0.500;MQ=57.04;MQRankSum=-3.328;QD=9.80;ReadPosRankSum=-0.211;SOR=1.075	GT:AD:DP:GQ:PL	0/1:12,5:17:99:174,0,489
EU153402.1	185920	.	G	A	31.64	.	AC=1;AF=0.500;AN=2;BaseQRankSum=0.000;DP=17;ExcessHet=0.0000;FS=0.000;MLEAC=1;MLEAF=0.500;MQ=57.04;MQRankSum=-2.904;QD=1.86;ReadPosRankSum=2.147;SOR=1.302	GT:AD:DP:GQ:PL	0/1:15,2:17:39:39,0,624
EU153402.1	185922	.	G	A	31.64	.	AC=1;AF=0.500;AN=2;BaseQRankSum=0.567;DP=17;ExcessHet=0.0000;FS=0.000;MLEAC=1;MLEAF=0.500;MQ=57.04;MQRankSum=-2.904;QD=1.86;ReadPosRankSum=2.147;SOR=0.941	GT:AD:DP:GQ:PL	0/1:15,2:17:39:39,0,624
EU153402.1	185926	.	G	T	211.64	.	AC=1;AF=0.500;AN=2;BaseQRankSum=0.862;DP=17;ExcessHet=0.0000;FS=0.000;MLEAC=1;MLEAF=0.500;MQ=57.04;MQRankSum=-2.903;QD=12.45;ReadPosRankSum=0.151;SOR=1.022	GT:AD:DP:GQ:PL	0/1:11,6:17:99:219,0,444
EU153402.1	185932	.	A	G	211.58	.	AC=1;AF=0.500;AN=2;BaseQRankSum=1.338;DP=17;ExcessHet=0.0000;FS=0.000;MLEAC=1;MLEAF=0.500;MQ=57.04;MQRankSum=-2.659;QD=12.45;ReadPosRankSum=0.680;SOR=0.804	GT:AD:DP:GQ:PL	0/1:11,6:17:99:219,0,444
EU153402.1	185936	.	A	G	34.64	.	AC=1;AF=0.500;AN=2;BaseQRankSum=0.943;DP=16;ExcessHet=0.0000;FS=0.000;MLEAC=1;MLEAF=0.500;MQ=57.34;MQRankSum=-3.144;QD=2.16;ReadPosRankSum=1.356;SOR=1.051	GT:AD:DP:GQ:PL	0/1:14,2:16:42:42,0,582
EU153402.1	185941	.	T	C	79.64	.	AC=1;AF=0.500;AN=2;BaseQRankSum=1.164;DP=16;ExcessHet=0.0000;FS=2.769;MLEAC=1;MLEAF=0.500;MQ=57.34;MQRankSum=-2.368;QD=4.98;ReadPosRankSum=0.269;SOR=1.609	GT:AD:DP:GQ:PL	0/1:13,3:16:87:87,0,537
EU153402.1	185949	.	T	G	34.64	.	AC=1;AF=0.500;AN=2;BaseQRankSum=0.751;DP=16;ExcessHet=0.0000;FS=0.000;MLEAC=1;MLEAF=0.500;MQ=57.34;MQRankSum=-3.144;QD=2.16;ReadPosRankSum=0.091;SOR=1.051	GT:AD:DP:GQ:PL	0/1:14,2:16:42:42,0,582
EU153402.1	185952	.	C	T	40.64	.	AC=1;AF=0.500;AN=2;BaseQRankSum=0.891;DP=14;ExcessHet=0.0000;FS=0.000;MLEAC=1;MLEAF=0.500;MQ=56.95;MQRankSum=-0.635;QD=2.90;ReadPosRankSum=0.274;SOR=1.329	GT:AD:DP:GQ:PL	0/1:12,2:14:48:48,0,498
EU153402.1	185954	.	G	T	88.64	.	AC=1;AF=0.500;AN=2;BaseQRankSum=0.605;DP=15;ExcessHet=0.0000;FS=2.774;MLEAC=1;MLEAF=0.500;MQ=57.16;MQRankSum=-2.553;QD=6.82;ReadPosRankSum=-0.259;SOR=1.609	GT:AD:DP:GQ:PL	0/1:10,3:13:96:96,0,411
EU153402.1	185957	.	A	G	130.62	.	AC=1;AF=0.500;AN=2;BaseQRankSum=-0.296;DP=15;ExcessHet=0.0000;FS=0.000;MLEAC=1;MLEAF=0.500;MQ=57.16;MQRankSum=-2.853;QD=9.33;ReadPosRankSum=1.203;SOR=0.693	GT:AD:DP:GQ:PL	0/1:10,4:14:99:138,0,408
EU153402.1	185958	.	C	T	130.52	.	AC=1;AF=0.500;AN=2;BaseQRankSum=-0.197;DP=15;ExcessHet=0.0000;FS=0.000;MLEAC=1;MLEAF=0.500;MQ=57.16;MQRankSum=-2.853;QD=9.32;ReadPosRankSum=1.135;SOR=0.693	GT:AD:DP:GQ:PL	0/1:10,4:14:99:138,0,408
EU153402.1	185960	.	G	A	40.61	.	AC=1;AF=0.500;AN=2;BaseQRankSum=-1.146;DP=15;ExcessHet=0.0000;FS=0.000;MLEAC=1;MLEAF=0.500;MQ=57.16;MQRankSum=-2.922;QD=2.90;ReadPosRankSum=-0.274;SOR=1.329	GT:AD:DP:GQ:PL	0/1:12,2:14:48:48,0,498
EU153402.1	185965	.	C	T	46.52	.	AC=1;AF=0.500;AN=2;BaseQRankSum=-1.335;DP=13;ExcessHet=0.0000;FS=0.000;MLEAC=1;MLEAF=0.500;MQ=56.71;MQRankSum=-2.679;QD=3.88;ReadPosRankSum=-1.097;SOR=1.179	GT:AD:DP:GQ:PL	0/1:10,2:12:54:54,0,414
EU153402.1	185975	.	G	T	178.64	.	AC=1;AF=0.500;AN=2;BaseQRankSum=-0.869;DP=13;ExcessHet=0.0000;FS=0.000;MLEAC=1;MLEAF=0.500;MQ=56.71;MQRankSum=-1.394;QD=13.74;ReadPosRankSum=-1.142;SOR=0.765	GT:AD:DP:GQ:PL	0/1:8,5:13:99:186,0,321
EU153402.1	185976	.	C	G	46.64	.	AC=1;AF=0.500;AN=2;BaseQRankSum=-1.335;DP=13;ExcessHet=0.0000;FS=0.000;MLEAC=1;MLEAF=0.500;MQ=56.71;MQRankSum=-3.138;QD=3.89;ReadPosRankSum=-1.456;SOR=1.179	GT:AD:DP:GQ:PL	0/1:10,2:12:54:54,0,414
EU153402.1	185994	.	G	C	1345.64	.	AC=1;AF=0.500;AN=2;BaseQRankSum=0.384;DP=44;ExcessHet=0.0000;FS=5.220;MLEAC=1;MLEAF=0.500;MQ=59.30;MQRankSum=-0.789;QD=30.58;ReadPosRankSum=-1.152;SOR=0.200	GT:AD:DP:GQ:PL	0/1:11,33:44:99:1353,0,363
EU153402.1	186005	.	C	A	460.64	.	AC=1;AF=0.500;AN=2;BaseQRankSum=1.808;DP=40;ExcessHet=0.0000;FS=7.641;MLEAC=1;MLEAF=0.500;MQ=58.23;MQRankSum=-1.161;QD=11.81;ReadPosRankSum=0.911;SOR=0.939	GT:AD:DP:GQ:PL	0/1:26,13:39:99:468,0,1053
EU153402.1	186006	.	T	A,G	751.10	.	AC=1,1;AF=0.500,0.500;AN=2;BaseQRankSum=0.927;DP=39;ExcessHet=0.0000;FS=8.553;MLEAC=1,1;MLEAF=0.500,0.500;MQ=58.55;MQRankSum=-1.009;QD=19.26;ReadPosRankSum=-0.582;SOR=0.222	GT:AD:DP:GQ:PL	1/2:10,15,14:39:99:768,168,543,210,0,588
EU153402.1	186007	.	C	T	373.64	.	AC=1;AF=0.500;AN=2;BaseQRankSum=1.500;DP=38;ExcessHet=0.0000;FS=7.781;MLEAC=1;MLEAF=0.500;MQ=58.51;MQRankSum=-1.377;QD=9.83;ReadPosRankSum=0.777;SOR=1.076	GT:AD:DP:GQ:PL	0/1:27,11:38:99:381,0,1101
EU153402.1	186008	.	G	A	118.64	.	AC=1;AF=0.500;AN=2;BaseQRankSum=-1.853;DP=37;ExcessHet=0.0000;FS=1.945;MLEAC=1;MLEAF=0.500;MQ=58.47;MQRankSum=0.806;QD=3.60;ReadPosRankSum=-0.831;SOR=0.860	GT:AD:DP:GQ:PL	0/1:28,5:33:99:126,0,1140
EU153402.1	186015	.	G	C	253.64	.	AC=1;AF=0.500;AN=2;BaseQRankSum=1.383;DP=34;ExcessHet=0.0000;FS=6.237;MLEAC=1;MLEAF=0.500;MQ=57.91;MQRankSum=-1.643;QD=7.69;ReadPosRankSum=0.252;SOR=0.954	GT:AD:DP:GQ:PL	0/1:25,8:33:99:261,0,1026
EU153402.1	186018	.	T	C	388.64	.	AC=1;AF=0.500;AN=2;BaseQRankSum=1.024;DP=33;ExcessHet=0.0000;FS=0.000;MLEAC=1;MLEAF=0.500;MQ=57.85;MQRankSum=0.505;QD=11.78;ReadPosRankSum=0.459;SOR=0.527	GT:AD:DP:GQ:PL	0/1:22,11:33:99:396,0,891
EU153402.1	186026	.	C	T	397.64	.	AC=1;AF=0.500;AN=2;BaseQRankSum=-3.294;DP=30;ExcessHet=0.0000;FS=1.497;MLEAC=1;MLEAF=0.500;MQ=57.63;MQRankSum=-0.546;QD=13.25;ReadPosRankSum=-0.964;SOR=1.136	GT:AD:DP:GQ:PL	0/1:19,11:30:99:405,0,765
EU153402.1	186027	.	G	A	397.64	.	AC=1;AF=0.500;AN=2;BaseQRankSum=1.922;DP=30;ExcessHet=0.0000;FS=0.000;MLEAC=1;MLEAF=0.500;MQ=57.63;MQRankSum=-0.546;QD=13.25;ReadPosRankSum=1.170;SOR=0.569	GT:AD:DP:GQ:PL	0/1:19,11:30:99:405,0,765
EU153402.1	186035	.	A	G	940.64	.	AC=1;AF=0.500;AN=2;BaseQRankSum=-0.430;DP=29;ExcessHet=0.0000;FS=4.410;MLEAC=1;MLEAF=0.500;MQ=57.55;MQRankSum=-1.033;QD=32.44;ReadPosRankSum=1.625;SOR=0.165	GT:AD:DP:GQ:PL	0/1:6,23:29:99:948,0,183
EU153402.1	186039	.	C	A	193.64	.	AC=1;AF=0.500;AN=2;BaseQRankSum=0.960;DP=28;ExcessHet=0.0000;FS=7.915;MLEAC=1;MLEAF=0.500;MQ=57.46;MQRankSum=-1.113;QD=8.42;ReadPosRankSum=-1.180;SOR=1.096	GT:AD:DP:GQ:PL	0/1:17,6:23:99:201,0,696
EU153402.1	186040	.	G	A	313.64	.	AC=1;AF=0.500;AN=2;BaseQRankSum=0.500;DP=28;ExcessHet=0.0000;FS=1.631;MLEAC=1;MLEAF=0.500;MQ=57.46;MQRankSum=-0.768;QD=11.20;ReadPosRankSum=3.061;SOR=1.262	GT:AD:DP:GQ:PL	0/1:19,9:28:99:321,0,771
EU153402.1	186043	.	C	T	172.64	.	AC=1;AF=0.500;AN=2;BaseQRankSum=1.126;DP=30;ExcessHet=0.0000;FS=4.228;MLEAC=1;MLEAF=0.500;MQ=57.31;MQRankSum=-1.238;QD=5.75;ReadPosRankSum=-1.132;SOR=1.199	GT:AD:DP:GQ:PL	0/1:24,6:30:99:180,0,990
EU153402.1	186046	.	C	T	88.64	.	AC=1;AF=0.500;AN=2;BaseQRankSum=-0.595;DP=28;ExcessHet=0.0000;FS=5.071;MLEAC=1;MLEAF=0.500;MQ=57.12;MQRankSum=-0.541;QD=3.17;ReadPosRankSum=1.872;SOR=1.512	GT:AD:DP:GQ:PL	0/1:24,4:28:96:96,0,996
EU153402.1	186052	.	C	T	547.64	.	AC=1;AF=0.500;AN=2;BaseQRankSum=2.120;DP=27;ExcessHet=0.0000;FS=3.619;MLEAC=1;MLEAF=0.500;MQ=56.35;MQRankSum=-0.621;QD=21.91;ReadPosRankSum=1.303;SOR=1.256	GT:AD:DP:GQ:PL	0/1:11,14:25:99:555,0,382
EU153402.1	186054	.	CGGGGGGGGGGGGGG	C	402.60	.	AC=1;AF=0.500;AN=2;BaseQRankSum=2.304;DP=37;ExcessHet=0.0000;FS=1.599;MLEAC=1;MLEAF=0.500;MQ=52.60;MQRankSum=1.452;QD=12.58;ReadPosRankSum=2.925;SOR=1.136	GT:AD:DP:GQ:PL	0/1:20,12:32:99:410,0,720
EU153402.1	186069	.	C	CTTGTA	57	.	AC=1;AF=0.500;AN=2;BaseQRankSum=0.668;DP=33;ExcessHet=0.0000;FS=14.075;MLEAC=1;MLEAF=0.500;MQ=51.28;MQRankSum=-0.763;QD=1.84;ReadPosRankSum=0.903;SOR=3.235	GT:AD:DP:GQ:PL	0/1:27,4:31:87:87,0,1064
EU153402.1	186070	.	G	A	146.04	.	AC=1;AF=0.500;AN=2;BaseQRankSum=0.000;DP=25;ExcessHet=0.0000;FS=14.548;MLEAC=1;MLEAF=0.500;MQ=53.30;MQRankSum=2.032;QD=6.35;ReadPosRankSum=-0.478;SOR=3.593	GT:AD:DP:GQ:PL	0/1:17,6:23:99:201,0,696
EU153402.1	186072	.	G	A	188.04	.	AC=1;AF=0.500;AN=2;BaseQRankSum=0.000;DP=27;ExcessHet=0.0000;FS=10.488;MLEAC=1;MLEAF=0.500;MQ=52.08;MQRankSum=2.376;QD=8.18;ReadPosRankSum=-0.039;SOR=1.748	GT:AD:DP:GQ:PL	0/1:15,8:23:99:291,0,606
EU153402.1	186074	.	A	T	37.64	.	AC=1;AF=0.500;AN=2;BaseQRankSum=0.000;DP=32;ExcessHet=0.0000;FS=6.429;MLEAC=1;MLEAF=0.500;MQ=51.59;MQRankSum=1.620;QD=1.25;ReadPosRankSum=0.544;SOR=2.826	GT:AD:DP:GQ:PL	0/1:27,3:30:45:45,0,1103
EU153402.1	186075	.	G	GAAGGACAATGTAACTGAATAC	85.60	.	AC=1;AF=0.500;AN=2;BaseQRankSum=0.000;DP=29;ExcessHet=0.0000;FS=13.752;MLEAC=1;MLEAF=0.500;MQ=51.66;MQRankSum=-0.939;QD=2.95;ReadPosRankSum=1.052;SOR=3.238	GT:AD:DP:GQ:PL	0/1:25,4:29:93:93,0,1038
EU153402.1	186076	.	A	T	85.64	.	AC=1;AF=0.500;AN=2;BaseQRankSum=-1.353;DP=30;ExcessHet=0.0000;FS=5.238;MLEAC=1;MLEAF=0.500;MQ=50.98;MQRankSum=0.521;QD=2.95;ReadPosRankSum=2.766;SOR=1.498	GT:AD:DP:GQ:PL	0/1:25,4:29:93:93,0,1026
EU153402.1	186078	.	G	A	560.64	.	AC=1;AF=0.500;AN=2;BaseQRankSum=-0.964;DP=30;ExcessHet=0.0000;FS=5.988;MLEAC=1;MLEAF=0.500;MQ=51.34;MQRankSum=1.336;QD=19.33;ReadPosRankSum=0.243;SOR=1.527	GT:AD:DP:GQ:PL	0/1:14,15:29:99:568,0,543
EU153402.1	186079	.	G	GATCC	40.60	.	AC=1;AF=0.500;AN=2;BaseQRankSum=0.471;DP=30;ExcessHet=0.0000;FS=11.237;MLEAC=1;MLEAF=0.500;MQ=51.34;MQRankSum=-0.723;QD=1.40;ReadPosRankSum=0.039;SOR=2.797	GT:AD:DP:GQ:PL	0/1:26,3:29:48:48,0,1069
EU153402.1	186082	.	A	AAAAGAAAGAAAAGCTGAATCTGCAGTGGAAGCTG	37.60	.	AC=1;AF=0.500;AN=2;BaseQRankSum=0.444;DP=30;ExcessHet=0.0000;FS=12.661;MLEAC=1;MLEAF=0.500;MQ=51.34;MQRankSum=-0.767;QD=1.25;ReadPosRankSum=-0.692;SOR=2.790	GT:AD:DP:GQ:PL	0/1:27,3:30:45:45,0,1111
EU153402.1	186091	.	G	GA	142.60	.	AC=1;AF=0.500;AN=2;BaseQRankSum=0.965;DP=28;ExcessHet=0.0000;FS=2.072;MLEAC=1;MLEAF=0.500;MQ=51.30;MQRankSum=1.965;QD=5.70;ReadPosRankSum=-0.340;SOR=1.385	GT:AD:DP:GQ:PL	0/1:20,5:25:99:150,0,762
EU153402.1	186095	.	A	AC	358.60	.	AC=1;AF=0.500;AN=2;BaseQRankSum=0.000;DP=28;ExcessHet=0.0000;FS=3.982;MLEAC=1;MLEAF=0.500;MQ=51.30;MQRankSum=0.809;QD=13.79;ReadPosRankSum=-1.959;SOR=1.668	GT:AD:DP:GQ:PL	0/1:16,10:26:99:366,0,602
EU153402.1	186096	.	C	CT	139.60	.	AC=1;AF=0.500;AN=2;BaseQRankSum=0.616;DP=27;ExcessHet=0.0000;FS=5.197;MLEAC=1;MLEAF=0.500;MQ=51.67;MQRankSum=0.576;QD=5.37;ReadPosRankSum=1.354;SOR=0.678	GT:AD:DP:GQ:PL	0/1:21,5:26:99:147,0,867
EU153402.1	186098	.	T	C	145.64	.	AC=1;AF=0.500;AN=2;BaseQRankSum=-0.729;DP=25;ExcessHet=0.0000;FS=4.873;MLEAC=1;MLEAF=0.500;MQ=53.27;MQRankSum=0.310;QD=6.07;ReadPosRankSum=1.655;SOR=0.707	GT:AD:DP:GQ:PL	0/1:19,5:24:99:153,0,783
EU153402.1	186105	.	A	C	70.64	.	AC=1;AF=0.500;AN=2;BaseQRankSum=-2.087;DP=19;ExcessHet=0.0000;FS=6.767;MLEAC=1;MLEAF=0.500;MQ=57.15;MQRankSum=0.880;QD=3.72;ReadPosRankSum=-1.664;SOR=2.812	GT:AD:DP:GQ:PL	0/1:16,3:19:78:78,0,653
EU153402.1	186108	.	G	T	391.64	.	AC=1;AF=0.500;AN=2;BaseQRankSum=-0.717;DP=17;ExcessHet=0.0000;FS=1.957;MLEAC=1;MLEAF=0.500;MQ=58.50;MQRankSum=-0.717;QD=23.04;ReadPosRankSum=-1.077;SOR=0.956	GT:AD:DP:GQ:PL	0/1:7,10:17:99:399,0,264
EU153402.1	186109	.	T	G	385.64	.	AC=1;AF=0.500;AN=2;BaseQRankSum=-1.135;DP=19;ExcessHet=0.0000;FS=1.829;MLEAC=1;MLEAF=0.500;MQ=58.66;MQRankSum=-0.843;QD=20.30;ReadPosRankSum=-1.125;SOR=0.976	GT:AD:DP:GQ:PL	0/1:9,10:19:99:393,0,348
EU153402.1	186122	.	A	G	169.64	.	AC=1;AF=0.500;AN=2;BaseQRankSum=0.849;DP=16;ExcessHet=0.0000;FS=0.000;MLEAC=1;MLEAF=0.500;MQ=58.40;MQRankSum=-1.348;QD=10.60;ReadPosRankSum=0.061;SOR=0.836	GT:AD:DP:GQ:PL	0/1:11,5:16:99:177,0,447
EU153402.1	186123	.	T	TCTGGCG	169.60	.	AC=1;AF=0.500;AN=2;BaseQRankSum=0.464;DP=17;ExcessHet=0.0000;FS=0.000;MLEAC=1;MLEAF=0.500;MQ=58.50;MQRankSum=-1.348;QD=10.60;ReadPosRankSum=0.258;SOR=0.836	GT:AD:DP:GQ:PL	0/1:11,5:16:99:177,0,447
EU153402.1	186124	.	TCCA	T	172.59	.	AC=1;AF=0.500;AN=2;BaseQRankSum=0.464;DP=16;ExcessHet=0.0000;FS=0.000;MLEAC=1;MLEAF=0.500;MQ=58.40;MQRankSum=-1.273;QD=11.51;ReadPosRankSum=-0.064;SOR=1.022	GT:AD:DP:GQ:PL	0/1:10,5:15:99:180,0,405
EU153402.1	186130	.	TCTC	T	214.60	.	AC=1;AF=0.500;AN=2;BaseQRankSum=1.226;DP=16;ExcessHet=0.0000;FS=0.000;MLEAC=1;MLEAF=0.500;MQ=58.40;MQRankSum=-1.162;QD=13.41;ReadPosRankSum=0.652;SOR=0.693	GT:AD:DP:GQ:PL	0/1:10,6:16:99:222,0,402
EU153402.1	186142	.	T	C	130.64	.	AC=1;AF=0.500;AN=2;BaseQRankSum=-1.150;DP=14;ExcessHet=0.0000;FS=2.522;MLEAC=1;MLEAF=0.500;MQ=57.56;MQRankSum=-0.696;QD=9.33;ReadPosRankSum=-2.000;SOR=1.506	GT:AD:DP:GQ:PL	0/1:10,4:14:99:138,0,407
EU153402.1	186143	.	G	A	130.64	.	AC=1;AF=0.500;AN=2;BaseQRankSum=-1.150;DP=14;ExcessHet=0.0000;FS=2.522;MLEAC=1;MLEAF=0.500;MQ=57.56;MQRankSum=-0.696;QD=9.33;ReadPosRankSum=-2.000;SOR=1.506	GT:AD:DP:GQ:PL	0/1:10,4:14:99:138,0,408
EU153402.1	186582	.	C	T	531.64	.	AC=1;AF=0.500;AN=2;BaseQRankSum=1.035;DP=33;ExcessHet=0.0000;FS=6.107;MLEAC=1;MLEAF=0.500;MQ=60.00;MQRankSum=0.000;QD=18.33;ReadPosRankSum=0.611;SOR=0.145	GT:AD:DP:GQ:PL	0/1:15,14:29:99:539,0,568
EU153402.1	187176	.	A	C	221.64	.	AC=1;AF=0.500;AN=2;BaseQRankSum=0.000;DP=12;ExcessHet=0.0000;FS=0.000;MLEAC=1;MLEAF=0.500;MQ=60.00;MQRankSum=0.000;QD=20.15;ReadPosRankSum=0.525;SOR=0.446	GT:AD:DP:GQ:PL	0/1:5,6:11:99:229,0,191
EU153402.1	187315	.	T	C	189.64	.	AC=1;AF=0.500;AN=2;BaseQRankSum=0.000;DP=9;ExcessHet=0.0000;FS=0.000;MLEAC=1;MLEAF=0.500;MQ=60.00;MQRankSum=0.000;QD=21.07;ReadPosRankSum=0.231;SOR=1.022	GT:AD:DP:GQ:PL	0/1:4,5:9:99:197,0,152
EU153402.1	187331	.	C	A	228.64	.	AC=1;AF=0.500;AN=2;BaseQRankSum=0.000;DP=11;ExcessHet=0.0000;FS=0.000;MLEAC=1;MLEAF=0.500;MQ=60.00;MQRankSum=0.000;QD=20.79;ReadPosRankSum=0.349;SOR=0.941	GT:AD:DP:GQ:PL	0/1:5,6:11:99:236,0,191
EU153402.1	188337	.	C	A	283.64	.	AC=1;AF=0.500;AN=2;BaseQRankSum=-0.722;DP=17;ExcessHet=0.0000;FS=5.315;MLEAC=1;MLEAF=0.500;MQ=60.00;MQRankSum=0.000;QD=16.68;ReadPosRankSum=0.094;SOR=0.105	GT:AD:DP:GQ:PL	0/1:9,8:17:99:291,0,352
EU153402.1	188668	.	A	AAGAGTGCCTCCAAATCCCAAT	31.60	.	AC=1;AF=0.500;AN=2;BaseQRankSum=0.548;DP=17;ExcessHet=0.0000;FS=8.113;MLEAC=1;MLEAF=0.500;MQ=59.12;MQRankSum=-3.867;QD=1.86;ReadPosRankSum=-0.149;SOR=2.230	GT:AD:DP:GQ:PL	0/1:15,2:17:39:39,0,624
EU153402.1	188671	.	T	TGTTATATTTTCTAACCATGA	31.60	.	AC=1;AF=0.500;AN=2;BaseQRankSum=0.548;DP=17;ExcessHet=0.0000;FS=8.113;MLEAC=1;MLEAF=0.500;MQ=59.12;MQRankSum=-3.867;QD=1.86;ReadPosRankSum=-1.491;SOR=2.230	GT:AD:DP:GQ:PL	0/1:15,2:17:39:39,0,624
EU153402.1	188699	.	G	GGGAAAAGAGGAGGTGCAAGCCCC	79.60	.	AC=1;AF=0.500;AN=2;BaseQRankSum=0.641;DP=16;ExcessHet=0.0000;FS=12.041;MLEAC=1;MLEAF=0.500;MQ=59.63;MQRankSum=-3.774;QD=4.98;ReadPosRankSum=0.135;SOR=2.788	GT:AD:DP:GQ:PL	0/1:13,3:16:87:87,0,537
EU153402.1	188701	.	C	CCTTGCATTCAGCCCTGATCTATCTGGGGACAAGACACCTGAATGGGACACAGGTATGCCCACAGTGTCTCAAGTACAT	79.60	.	AC=1;AF=0.500;AN=2;BaseQRankSum=0.000;DP=16;ExcessHet=0.0000;FS=12.041;MLEAC=1;MLEAF=0.500;MQ=59.63;MQRankSum=-3.774;QD=4.98;ReadPosRankSum=0.810;SOR=2.788	GT:AD:DP:GQ:PL	0/1:13,3:16:87:87,0,537
EU153402.1	188706	.	C	T	33.64	.	AC=1;AF=0.500;AN=2;BaseQRankSum=0.000;DP=17;ExcessHet=0.0000;FS=7.570;MLEAC=1;MLEAF=0.500;MQ=59.77;MQRankSum=-3.735;QD=2.10;ReadPosRankSum=-1.827;SOR=2.236	GT:AD:DP:GQ:PL	0/1:14,2:16:41:41,0,578
EU153402.1	188876	.	G	T	266.64	.	AC=1;AF=0.500;AN=2;BaseQRankSum=0.000;DP=14;ExcessHet=0.0000;FS=2.522;MLEAC=1;MLEAF=0.500;MQ=60.00;MQRankSum=0.000;QD=20.51;ReadPosRankSum=-0.976;SOR=0.160	GT:AD:DP:GQ:PL	0/1:6,7:13:99:274,0,229
EU153402.1	189018	.	G	A	82.64	.	AC=1;AF=0.500;AN=2;BaseQRankSum=-2.253;DP=11;ExcessHet=0.0000;FS=3.090;MLEAC=1;MLEAF=0.500;MQ=60.00;MQRankSum=0.000;QD=7.51;ReadPosRankSum=0.542;SOR=0.078	GT:AD:DP:GQ:PL	0/1:7,4:11:90:90,0,278
EU153402.1	189027	.	C	T	227.64	.	AC=1;AF=0.500;AN=2;BaseQRankSum=2.128;DP=10;ExcessHet=0.0000;FS=3.010;MLEAC=1;MLEAF=0.500;MQ=60.00;MQRankSum=0.000;QD=22.76;ReadPosRankSum=-0.608;SOR=2.303	GT:AD:DP:GQ:PL	0/1:4,6:10:99:235,0,143
EU153402.1	189578	.	G	A	378.64	.	AC=1;AF=0.500;AN=2;BaseQRankSum=-1.383;DP=22;ExcessHet=0.0000;FS=4.123;MLEAC=1;MLEAF=0.500;MQ=60.00;MQRankSum=0.000;QD=17.21;ReadPosRankSum=-1.052;SOR=1.757	GT:AD:DP:GQ:PL	0/1:11,11:22:99:386,0,420
EU153402.1	189593	.	CCT	C	394.60	.	AC=1;AF=0.500;AN=2;BaseQRankSum=-1.923;DP=23;ExcessHet=0.0000;FS=1.768;MLEAC=1;MLEAF=0.500;MQ=60.00;MQRankSum=0.000;QD=17.94;ReadPosRankSum=-0.858;SOR=1.445	GT:AD:DP:GQ:PL	0/1:10,12:22:99:402,0,304
EU153402.1	189771	.	C	T	187.64	.	AC=1;AF=0.500;AN=2;BaseQRankSum=-1.252;DP=25;ExcessHet=0.0000;FS=2.050;MLEAC=1;MLEAF=0.500;MQ=60.00;MQRankSum=0.000;QD=7.51;ReadPosRankSum=-0.510;SOR=1.483	GT:AD:DP:GQ:PL	0/1:19,6:25:99:195,0,746
EU153402.1	189783	.	T	C	280.64	.	AC=1;AF=0.500;AN=2;BaseQRankSum=-2.432;DP=24;ExcessHet=0.0000;FS=1.756;MLEAC=1;MLEAF=0.500;MQ=60.00;MQRankSum=0.000;QD=11.69;ReadPosRankSum=-0.970;SOR=1.165	GT:AD:DP:GQ:PL	0/1:16,8:24:99:288,0,648
EU153402.1	189792	.	T	C	325.64	.	AC=1;AF=0.500;AN=2;BaseQRankSum=-1.202;DP=24;ExcessHet=0.0000;FS=0.000;MLEAC=1;MLEAF=0.500;MQ=60.00;MQRankSum=0.000;QD=13.57;ReadPosRankSum=0.444;SOR=0.917	GT:AD:DP:GQ:PL	0/1:15,9:24:99:333,0,603
EU153402.1	189793	.	TG	T	325.60	.	AC=1;AF=0.500;AN=2;BaseQRankSum=-1.916;DP=24;ExcessHet=0.0000;FS=0.000;MLEAC=1;MLEAF=0.500;MQ=60.00;MQRankSum=0.000;QD=13.57;ReadPosRankSum=0.873;SOR=0.917	GT:AD:DP:GQ:PL	0/1:15,9:24:99:333,0,603
EU153402.1	189804	.	T	C	367.64	.	AC=1;AF=0.500;AN=2;BaseQRankSum=-1.565;DP=25;ExcessHet=0.0000;FS=0.000;MLEAC=1;MLEAF=0.500;MQ=60.00;MQRankSum=0.000;QD=14.71;ReadPosRankSum=1.082;SOR=0.673	GT:AD:DP:GQ:PL	0/1:15,10:25:99:375,0,600
EU153402.1	189826	.	G	T	574.64	.	AC=1;AF=0.500;AN=2;BaseQRankSum=-1.040;DP=31;ExcessHet=0.0000;FS=3.192;MLEAC=1;MLEAF=0.500;MQ=60.00;MQRankSum=0.000;QD=18.54;ReadPosRankSum=1.777;SOR=0.986	GT:AD:DP:GQ:PL	0/1:16,15:31:99:582,0,627
EU153402.1	189828	.	C	A	574.64	.	AC=1;AF=0.500;AN=2;BaseQRankSum=-0.046;DP=31;ExcessHet=0.0000;FS=3.192;MLEAC=1;MLEAF=0.500;MQ=60.00;MQRankSum=0.000;QD=18.54;ReadPosRankSum=1.186;SOR=0.986	GT:AD:DP:GQ:PL	0/1:16,15:31:99:582,0,627
EU153402.1	189835	.	C	A	615.64	.	AC=1;AF=0.500;AN=2;BaseQRankSum=-0.938;DP=32;ExcessHet=0.0000;FS=3.192;MLEAC=1;MLEAF=0.500;MQ=60.00;MQRankSum=0.000;QD=19.24;ReadPosRankSum=1.452;SOR=1.134	GT:AD:DP:GQ:PL	0/1:16,16:32:99:623,0,623
EU153402.1	189864	.	A	G	790.64	.	AC=1;AF=0.500;AN=2;BaseQRankSum=-0.777;DP=34;ExcessHet=0.0000;FS=3.127;MLEAC=1;MLEAF=0.500;MQ=60.00;MQRankSum=0.000;QD=23.25;ReadPosRankSum=-0.070;SOR=0.990	GT:AD:DP:GQ:PL	0/1:14,20:34:99:798,0,528
EU153402.1	189866	.	A	G	790.64	.	AC=1;AF=0.500;AN=2;BaseQRankSum=-0.777;DP=34;ExcessHet=0.0000;FS=3.127;MLEAC=1;MLEAF=0.500;MQ=60.00;MQRankSum=0.000;QD=23.25;ReadPosRankSum=0.105;SOR=0.990	GT:AD:DP:GQ:PL	0/1:14,20:34:99:798,0,528
EU153402.1	189877	.	TGGAAC	T	913.60	.	AC=1;AF=0.500;AN=2;BaseQRankSum=-1.086;DP=38;ExcessHet=0.0000;FS=2.932;MLEAC=1;MLEAF=0.500;MQ=60.00;MQRankSum=0.000;QD=24.04;ReadPosRankSum=-0.888;SOR=1.112	GT:AD:DP:GQ:PL	0/1:15,23:38:99:921,0,561
EU153402.1	189888	.	C	T	910.64	.	AC=1;AF=0.500;AN=2;BaseQRankSum=1.251;DP=39;ExcessHet=0.0000;FS=0.000;MLEAC=1;MLEAF=0.500;MQ=60.00;MQRankSum=0.000;QD=23.35;ReadPosRankSum=-0.129;SOR=0.892	GT:AD:DP:GQ:PL	0/1:16,23:39:99:918,0,603
EU153402.1	189900	.	A	T	904.64	.	AC=1;AF=0.500;AN=2;BaseQRankSum=0.000;DP=41;ExcessHet=0.0000;FS=0.000;MLEAC=1;MLEAF=0.500;MQ=60.00;MQRankSum=0.000;QD=22.06;ReadPosRankSum=0.936;SOR=0.693	GT:AD:DP:GQ:PL	0/1:18,23:41:99:912,0,687
EU153402.1	189907	.	C	A	904.64	.	AC=1;AF=0.500;AN=2;BaseQRankSum=-0.185;DP=41;ExcessHet=0.0000;FS=0.000;MLEAC=1;MLEAF=0.500;MQ=60.00;MQRankSum=0.000;QD=22.06;ReadPosRankSum=0.355;SOR=0.837	GT:AD:DP:GQ:PL	0/1:18,23:41:99:912,0,687
EU153402.1	189918	.	G	A	1072.64	.	AC=1;AF=0.500;AN=2;BaseQRankSum=-0.161;DP=45;ExcessHet=0.0000;FS=1.232;MLEAC=1;MLEAF=0.500;MQ=60.00;MQRankSum=0.000;QD=23.84;ReadPosRankSum=-0.545;SOR=0.509	GT:AD:DP:GQ:PL	0/1:18,27:45:99:1080,0,675
EU153402.1	189921	.	C	T	1069.64	.	AC=1;AF=0.500;AN=2;BaseQRankSum=-0.106;DP=46;ExcessHet=0.0000;FS=0.000;MLEAC=1;MLEAF=0.500;MQ=60.00;MQRankSum=0.000;QD=23.25;ReadPosRankSum=-0.510;SOR=0.643	GT:AD:DP:GQ:PL	0/1:19,27:46:99:1077,0,717
EU153402.1	189933	.	T	C	1143.64	.	AC=1;AF=0.500;AN=2;BaseQRankSum=-0.132;DP=51;ExcessHet=0.0000;FS=0.000;MLEAC=1;MLEAF=0.500;MQ=60.00;MQRankSum=0.000;QD=22.42;ReadPosRankSum=0.411;SOR=0.743	GT:AD:DP:GQ:PL	0/1:22,29:51:99:1151,0,836
EU153402.1	189953	.	A	G	1227.64	.	AC=1;AF=0.500;AN=2;BaseQRankSum=0.677;DP=53;ExcessHet=0.0000;FS=0.000;MLEAC=1;MLEAF=0.500;MQ=60.00;MQRankSum=0.000;QD=23.16;ReadPosRankSum=-0.317;SOR=0.743	GT:AD:DP:GQ:PL	0/1:22,31:53:99:1235,0,830
EU153402.1	189968	.	A	C	1308.64	.	AC=1;AF=0.500;AN=2;BaseQRankSum=0.065;DP=56;ExcessHet=0.0000;FS=1.053;MLEAC=1;MLEAF=0.500;MQ=60.00;MQRankSum=0.000;QD=23.37;ReadPosRankSum=-0.125;SOR=0.538	GT:AD:DP:GQ:PL	0/1:23,33:56:99:1316,0,866
EU153402.1	189973	.	C	G	1266.64	.	AC=1;AF=0.500;AN=2;BaseQRankSum=0.034;DP=55;ExcessHet=0.0000;FS=1.075;MLEAC=1;MLEAF=0.500;MQ=60.00;MQRankSum=0.000;QD=23.03;ReadPosRankSum=0.163;SOR=0.498	GT:AD:DP:GQ:PL	0/1:23,32:55:99:1274,0,869
EU153402.1	190001	.	T	G	1383.64	.	AC=1;AF=0.500;AN=2;BaseQRankSum=0.557;DP=61;ExcessHet=0.0000;FS=7.125;MLEAC=1;MLEAF=0.500;MQ=60.00;MQRankSum=0.000;QD=22.68;ReadPosRankSum=0.769;SOR=0.526	GT:AD:DP:GQ:PL	0/1:26,35:61:99:1391,0,986
EU153402.1	190002	.	C	T	1380.64	.	AC=1;AF=0.500;AN=2;BaseQRankSum=-0.009;DP=62;ExcessHet=0.0000;FS=8.977;MLEAC=1;MLEAF=0.500;MQ=60.00;MQRankSum=0.000;QD=22.27;ReadPosRankSum=0.843;SOR=0.507	GT:AD:DP:GQ:PL	0/1:27,35:62:99:1388,0,1028
EU153402.1	190007	.	TCCTCTC	T	1332.60	.	AC=1;AF=0.500;AN=2;BaseQRankSum=0.386;DP=63;ExcessHet=0.0000;FS=6.828;MLEAC=1;MLEAF=0.500;MQ=60.00;MQRankSum=0.000;QD=21.15;ReadPosRankSum=0.995;SOR=0.674	GT:AD:DP:GQ:PL	0/1:29,34:63:99:1340,0,1115
EU153402.1	190017	.	C	CTTT	1383.60	.	AC=1;AF=0.500;AN=2;BaseQRankSum=0.859;DP=61;ExcessHet=0.0000;FS=5.213;MLEAC=1;MLEAF=0.500;MQ=60.00;MQRankSum=0.000;QD=22.68;ReadPosRankSum=0.761;SOR=0.589	GT:AD:DP:GQ:PL	0/1:26,35:61:99:1391,0,986
EU153402.1	190025	.	G	A	1377.64	.	AC=1;AF=0.500;AN=2;BaseQRankSum=1.578;DP=63;ExcessHet=0.0000;FS=6.832;MLEAC=1;MLEAF=0.500;MQ=60.00;MQRankSum=0.000;QD=21.87;ReadPosRankSum=0.843;SOR=0.773	GT:AD:DP:GQ:PL	0/1:28,35:63:99:1385,0,1070
EU153402.1	190035	.	G	A	1338.64	.	AC=1;AF=0.500;AN=2;BaseQRankSum=0.316;DP=61;ExcessHet=0.0000;FS=6.954;MLEAC=1;MLEAF=0.500;MQ=60.00;MQRankSum=0.000;QD=21.94;ReadPosRankSum=0.611;SOR=0.899	GT:AD:DP:GQ:PL	0/1:27,34:61:99:1346,0,1031
EU153402.1	190044	.	AGGAGGGGGCT	A	1302.60	.	AC=1;AF=0.500;AN=2;BaseQRankSum=-0.043;DP=58;ExcessHet=0.0000;FS=5.392;MLEAC=1;MLEAF=0.500;MQ=60.00;MQRankSum=0.000;QD=22.46;ReadPosRankSum=-0.083;SOR=1.061	GT:AD:DP:GQ:PL	0/1:25,33:58:99:1310,0,950
EU153402.1	190073	.	T	C	1246.64	.	AC=1;AF=0.500;AN=2;BaseQRankSum=-0.214;DP=55;ExcessHet=0.0000;FS=3.920;MLEAC=1;MLEAF=0.500;MQ=60.00;MQRankSum=0.000;QD=22.67;ReadPosRankSum=-0.705;SOR=1.352	GT:AD:DP:GQ:PL	0/1:23,32:55:99:1254,0,832
EU153402.1	190138	.	C	G	1346.64	.	AC=1;AF=0.500;AN=2;BaseQRankSum=-0.827;DP=60;ExcessHet=0.0000;FS=0.000;MLEAC=1;MLEAF=0.500;MQ=60.00;MQRankSum=0.000;QD=23.22;ReadPosRankSum=0.588;SOR=0.732	GT:AD:DP:GQ:PL	0/1:23,35:58:99:1354,0,837
EU153402.1	190163	.	G	A	1060.64	.	AC=1;AF=0.500;AN=2;BaseQRankSum=-1.144;DP=49;ExcessHet=0.0000;FS=2.602;MLEAC=1;MLEAF=0.500;MQ=60.00;MQRankSum=0.000;QD=21.65;ReadPosRankSum=1.279;SOR=0.374	GT:AD:DP:GQ:PL	0/1:22,27:49:99:1068,0,842
EU153402.1	190173	.	A	G	1104.64	.	AC=1;AF=0.500;AN=2;BaseQRankSum=0.017;DP=49;ExcessHet=0.0000;FS=4.236;MLEAC=1;MLEAF=0.500;MQ=59.39;MQRankSum=-1.208;QD=22.54;ReadPosRankSum=-0.126;SOR=0.283	GT:AD:DP:GQ:PL	0/1:21,28:49:99:1112,0,797
EU153402.1	190695	.	ACAATAAG	A	304.60	.	AC=1;AF=0.500;AN=2;BaseQRankSum=0.674;DP=16;ExcessHet=0.0000;FS=13.919;MLEAC=1;MLEAF=0.500;MQ=60.00;MQRankSum=0.000;QD=19.04;ReadPosRankSum=-1.189;SOR=1.706	GT:AD:DP:GQ:PL	0/1:8,8:16:99:312,0,312
EU153402.1	190706	.	GTGGCAGACAGGTCTGTGGGCAGATGTGAGCCGGTATGAGAAGGTGGCAGCAACAGGC	G	298.60	.	AC=1;AF=0.500;AN=2;BaseQRankSum=0.674;DP=18;ExcessHet=0.0000;FS=18.921;MLEAC=1;MLEAF=0.500;MQ=60.00;MQRankSum=0.000;QD=16.59;ReadPosRankSum=-1.900;SOR=1.702	GT:AD:DP:GQ:PL	0/1:10,8:18:99:306,0,396
EU153402.1	191078	.	TGGGCAGGTGTGAGCAGGTGTGAGCAGGTGGCAGACAGGCCTGG	T	72.60	.	AC=1;AF=0.500;AN=2;BaseQRankSum=-0.598;DP=15;ExcessHet=0.0000;FS=8.451;MLEAC=1;MLEAF=0.500;MQ=56.25;MQRankSum=0.566;QD=10.37;ReadPosRankSum=-0.385;SOR=0.829	GT:AD:DP:GQ:PL	0/1:4,3:7:80:80,0,159
EU153402.1	191127	.	G	T	103.01	.	AC=1;AF=0.500;AN=2;BaseQRankSum=0.366;DP=10;ExcessHet=0.0000;FS=3.332;MLEAC=1;MLEAF=0.500;MQ=53.66;MQRankSum=-1.150;QD=10.30;ReadPosRankSum=-0.366;SOR=2.303	GT:AD:DP:GQ:PL	0/1:6,4:10:99:131,0,206
EU153402.1	191699	.	C	T	516.06	.	AC=2;AF=1.00;AN=2;DP=15;ExcessHet=0.0000;FS=0.000;MLEAC=2;MLEAF=1.00;MQ=60.00;QD=34.40;SOR=0.818	GT:AD:DP:GQ:PL	1/1:0,15:15:43:530,43,0
EU153402.1	192793	.	CT	C	383.60	.	AC=1;AF=0.500;AN=2;BaseQRankSum=1.945;DP=30;ExcessHet=0.0000;FS=1.462;MLEAC=1;MLEAF=0.500;MQ=57.15;MQRankSum=2.211;QD=13.23;ReadPosRankSum=0.901;SOR=0.446	GT:AD:DP:GQ:PL	0/1:16,13:29:99:391,0,564
EU153402.1	192801	.	T	TCCAAAA	40.60	.	AC=1;AF=0.500;AN=2;BaseQRankSum=1.354;DP=29;ExcessHet=0.0000;FS=2.741;MLEAC=1;MLEAF=0.500;MQ=57.66;MQRankSum=-4.434;QD=1.40;ReadPosRankSum=1.635;SOR=1.781	GT:AD:DP:GQ:PL	0/1:26,3:29:48:48,0,1068
EU153402.1	192802	.	T	TGCCCCCGTCCAGCCCCGCCAGGCCCACGAGGCCCCGCATAGACCAGCTATGGGGCCTGCTCCCTTCACTCCC	43.60	.	AC=1;AF=0.500;AN=2;BaseQRankSum=1.264;DP=28;ExcessHet=0.0000;FS=2.755;MLEAC=1;MLEAF=0.500;MQ=58.19;MQRankSum=-5.127;QD=1.56;ReadPosRankSum=1.636;SOR=1.877	GT:AD:DP:GQ:PL	0/1:25,3:28:51:51,0,1026
EU153402.1	193132	.	G	A	410.64	.	AC=1;AF=0.500;AN=2;BaseQRankSum=2.725;DP=26;ExcessHet=0.0000;FS=0.000;MLEAC=1;MLEAF=0.500;MQ=60.00;MQRankSum=0.000;QD=16.43;ReadPosRankSum=1.424;SOR=0.601	GT:AD:DP:GQ:PL	0/1:14,11:25:99:418,0,397
EU153402.1	193642	.	G	A	229.64	.	AC=1;AF=0.500;AN=2;BaseQRankSum=0.255;DP=25;ExcessHet=0.0000;FS=0.000;MLEAC=1;MLEAF=0.500;MQ=56.69;MQRankSum=0.839;QD=11.48;ReadPosRankSum=0.277;SOR=0.845	GT:AD:DP:GQ:PL	0/1:13,7:20:99:237,0,480
EU153402.1	193692	.	C	CTCTG	796.03	.	AC=2;AF=1.00;AN=2;DP=18;ExcessHet=0.0000;FS=0.000;MLEAC=2;MLEAF=1.00;MQ=60.00;QD=25.02;SOR=0.914	GT:AD:DP:GQ:PL	1/1:0,18:18:54:810,54,0
EU153402.1	193720	.	A	ATAAAG	422.60	.	AC=1;AF=0.500;AN=2;BaseQRankSum=-0.066;DP=17;ExcessHet=0.0000;FS=2.246;MLEAC=1;MLEAF=0.500;MQ=60.00;MQRankSum=0.000;QD=26.41;ReadPosRankSum=0.454;SOR=1.139	GT:AD:DP:GQ:PL	0/1:5,11:16:99:430,0,176
EU153402.1	194304	.	T	C	351.64	.	AC=1;AF=0.500;AN=2;BaseQRankSum=-0.693;DP=18;ExcessHet=0.0000;FS=0.000;MLEAC=1;MLEAF=0.500;MQ=60.00;MQRankSum=0.000;QD=19.54;ReadPosRankSum=-1.496;SOR=0.694	GT:AD:DP:GQ:PL	0/1:7,11:18:99:359,0,224
EU153402.1	194429	.	T	C	369.64	.	AC=1;AF=0.500;AN=2;BaseQRankSum=0.590;DP=68;ExcessHet=0.0000;FS=23.362;MLEAC=1;MLEAF=0.500;MQ=41.47;MQRankSum=-1.667;QD=5.78;ReadPosRankSum=-1.094;SOR=1.246	GT:AD:DP:GQ:PL	0/1:49,15:64:99:377,0,1653
EU153402.1	194451	.	G	T	247.64	.	AC=1;AF=0.500;AN=2;BaseQRankSum=-0.434;DP=67;ExcessHet=0.0000;FS=5.601;MLEAC=1;MLEAF=0.500;MQ=40.39;MQRankSum=-3.186;QD=4.27;ReadPosRankSum=-0.813;SOR=0.178	GT:AD:DP:GQ:PL	0/1:48,10:58:99:255,0,1632
EU153402.1	194468	.	A	C	541.64	.	AC=1;AF=0.500;AN=2;BaseQRankSum=-0.095;DP=50;ExcessHet=0.0000;FS=0.000;MLEAC=1;MLEAF=0.500;MQ=42.07;MQRankSum=-3.212;QD=12.04;ReadPosRankSum=0.889;SOR=0.668	GT:AD:DP:GQ:PL	0/1:28,17:45:99:549,0,1016
EU153402.1	194469	.	A	G	31.64	.	AC=1;AF=0.500;AN=2;BaseQRankSum=0.912;DP=37;ExcessHet=0.0000;FS=2.722;MLEAC=1;MLEAF=0.500;MQ=40.32;MQRankSum=0.327;QD=0.99;ReadPosRankSum=0.502;SOR=1.999	GT:AD:DP:GQ:PL	0/1:29,3:32:39:39,0,1106
EU153402.1	194471	.	C	T	37.64	.	AC=1;AF=0.500;AN=2;BaseQRankSum=0.873;DP=35;ExcessHet=0.0000;FS=2.637;MLEAC=1;MLEAF=0.500;MQ=38.78;MQRankSum=-0.385;QD=1.25;ReadPosRankSum=1.613;SOR=1.445	GT:AD:DP:GQ:PL	0/1:27,3:30:45:45,0,979
EU153402.1	194486	.	T	C	700.64	.	AC=1;AF=0.500;AN=2;BaseQRankSum=-0.592;DP=63;ExcessHet=0.0000;FS=9.043;MLEAC=1;MLEAF=0.500;MQ=35.28;MQRankSum=-1.177;QD=11.88;ReadPosRankSum=-1.208;SOR=2.076	GT:AD:DP:GQ:PL	0/1:35,24:59:99:708,0,1083
EU153402.1	194492	.	G	A	101.64	.	AC=1;AF=0.500;AN=2;BaseQRankSum=1.286;DP=74;ExcessHet=0.0000;FS=7.262;MLEAC=1;MLEAF=0.500;MQ=36.23;MQRankSum=-0.489;QD=1.52;ReadPosRankSum=-3.104;SOR=2.329	GT:AD:DP:GQ:PL	0/1:58,9:67:99:109,0,2140
EU153402.1	194545	.	A	G	32.64	.	AC=1;AF=0.500;AN=2;DP=26;ExcessHet=0.0000;FS=0.000;MLEAC=1;MLEAF=0.500;MQ=40.76;MQRankSum=0.568;QD=2.04;SOR=1.051	GT:AD:DP:GQ:PL	0/1:14,2:16:40:40,0,519
EU153402.1	194546	.	G	C	33.64	.	AC=1;AF=0.500;AN=2;DP=21;ExcessHet=0.0000;FS=0.000;MLEAC=1;MLEAF=0.500;MQ=41.46;MQRankSum=0.247;QD=2.10;SOR=1.445	GT:AD:DP:GQ:PL	0/1:14,2:16:41:41,0,520
EU153402.1	194554	.	G	C	80.64	.	AC=1;AF=0.500;AN=2;BaseQRankSum=0.000;DP=18;ExcessHet=0.0000;FS=6.803;MLEAC=1;MLEAF=0.500;MQ=48.53;MQRankSum=-0.667;QD=5.76;ReadPosRankSum=-0.156;SOR=2.817	GT:AD:DP:GQ:PL	0/1:11,3:14:88:88,0,407
EU153402.1	194668	.	A	G	305.64	.	AC=1;AF=0.500;AN=2;BaseQRankSum=0.000;DP=15;ExcessHet=0.0000;FS=0.000;MLEAC=1;MLEAF=0.500;MQ=60.00;MQRankSum=0.000;QD=20.38;ReadPosRankSum=-1.020;SOR=0.836	GT:AD:DP:GQ:PL	0/1:7,8:15:99:313,0,268
EU153402.1	194856	.	A	T	224.64	.	AC=1;AF=0.500;AN=2;BaseQRankSum=0.000;DP=14;ExcessHet=0.0000;FS=0.000;MLEAC=1;MLEAF=0.500;MQ=58.21;MQRankSum=0.000;QD=18.72;ReadPosRankSum=-0.462;SOR=0.269	GT:AD:DP:GQ:PL	0/1:6,6:12:99:232,0,232
EU153402.1	195146	.	CT	C	72.60	.	AC=1;AF=0.500;AN=2;BaseQRankSum=0.524;DP=12;ExcessHet=0.0000;FS=6.154;MLEAC=1;MLEAF=0.500;MQ=60.00;MQRankSum=0.000;QD=6.60;ReadPosRankSum=-0.608;SOR=1.447	GT:AD:DP:GQ:PL	0/1:7,4:11:80:80,0,165
EU153402.1	195401	.	G	A	310.64	.	AC=1;AF=0.500;AN=2;BaseQRankSum=0.411;DP=15;ExcessHet=0.0000;FS=2.363;MLEAC=1;MLEAF=0.500;MQ=60.00;MQRankSum=0.000;QD=20.71;ReadPosRankSum=-0.402;SOR=0.148	GT:AD:DP:GQ:PL	0/1:6,9:15:99:318,0,183
EU153402.1	195770	.	G	GTCA	31.60	.	AC=1;AF=0.500;AN=2;BaseQRankSum=0.667;DP=17;ExcessHet=0.0000;FS=2.884;MLEAC=1;MLEAF=0.500;MQ=59.01;MQRankSum=-2.556;QD=1.86;ReadPosRankSum=-1.719;SOR=1.688	GT:AD:DP:GQ:PL	0/1:15,2:17:39:39,0,624
EU153402.1	195772	.	T	TACA	31.60	.	AC=1;AF=0.500;AN=2;BaseQRankSum=0.667;DP=17;ExcessHet=0.0000;FS=2.884;MLEAC=1;MLEAF=0.500;MQ=59.01;MQRankSum=-2.556;QD=1.86;ReadPosRankSum=-2.017;SOR=1.688	GT:AD:DP:GQ:PL	0/1:15,2:17:39:39,0,624
EU153402.1	195789	.	A	C	129.64	.	AC=1;AF=0.500;AN=2;BaseQRankSum=0.000;DP=23;ExcessHet=0.0000;FS=0.000;MLEAC=1;MLEAF=0.500;MQ=57.19;MQRankSum=-4.594;QD=5.64;ReadPosRankSum=-2.044;SOR=1.034	GT:AD:DP:GQ:PL	0/1:18,5:23:99:137,0,741
EU153402.1	195798	.	C	G	161.64	.	AC=1;AF=0.500;AN=2;BaseQRankSum=0.991;DP=28;ExcessHet=0.0000;FS=0.000;MLEAC=1;MLEAF=0.500;MQ=53.81;MQRankSum=-3.411;QD=5.77;ReadPosRankSum=-2.047;SOR=0.527	GT:AD:DP:GQ:PL	0/1:22,6:28:99:169,0,818
EU153402.1	195911	.	G	A	151.64	.	AC=1;AF=0.500;AN=2;BaseQRankSum=0.000;DP=29;ExcessHet=0.0000;FS=4.151;MLEAC=1;MLEAF=0.500;MQ=56.69;MQRankSum=-4.116;QD=5.42;ReadPosRankSum=1.643;SOR=1.524	GT:AD:DP:GQ:PL	0/1:21,7:28:99:159,0,861
EU153402.1	195914	.	TAG	T	52.60	.	AC=1;AF=0.500;AN=2;BaseQRankSum=0.000;DP=24;ExcessHet=0.0000;FS=2.521;MLEAC=1;MLEAF=0.500;MQ=57.87;MQRankSum=-2.806;QD=2.29;ReadPosRankSum=0.000;SOR=1.004	GT:AD:DP:GQ:PL	0/1:20,3:23:60:60,0,831
EU153402.1	195919	.	TGAGAGAGAGCAAGGCGGGGGAGGGGCAGACAGAGAGAATCATAAGCAGGCTCTGCACACAGATCCCAACGTGGGGCTGGAAGTCTGGAACCCTGAGATCAGGACCTAAGCCGAAA	T	44.60	.	AC=1;AF=0.500;AN=2;BaseQRankSum=-0.245;DP=58;ExcessHet=0.0000;FS=9.250;MLEAC=1;MLEAF=0.500;MQ=50.18;MQRankSum=-1.589;QD=0.86;ReadPosRankSum=-2.253;SOR=1.478	GT:AD:DP:GQ:PL	0/1:45,7:52:52:52,0,1814
EU153402.1	196020	.	G	*,C	704.04	.	AC=1,1;AF=0.500,0.500;AN=2;DP=27;ExcessHet=0.0000;FS=0.000;MLEAC=1,1;MLEAF=0.500,0.500;MQ=56.92;QD=26.08;SOR=0.922	GT:AD:DP:GQ:PL	1/2:0,8,19:27:99:984,714,774,269,0,207
EU153402.1	196027	.	AGCCG	A	74.04	.	AC=1;AF=0.500;AN=2;BaseQRankSum=0.625;DP=69;ExcessHet=0.0000;FS=24.797;MLEAC=1;MLEAF=0.500;MQ=43.81;MQRankSum=-1.767;QD=1.81;ReadPosRankSum=-1.389;SOR=3.896	GT:AD:DP:GQ:PL	0/1:33,8:41:99:197,0,1124
EU153402.1	196036	.	C	T	95.64	.	AC=1;AF=0.500;AN=2;BaseQRankSum=0.866;DP=55;ExcessHet=0.0000;FS=13.268;MLEAC=1;MLEAF=0.500;MQ=45.63;MQRankSum=-0.531;QD=2.39;ReadPosRankSum=-1.248;SOR=3.600	GT:AD:DP:GQ:PL	0/1:35,5:40:99:103,0,1249
EU153402.1	196154	.	C	T	3081.64	.	AC=1;AF=0.500;AN=2;BaseQRankSum=2.318;DP=1185;ExcessHet=0.0000;FS=8.030;MLEAC=1;MLEAF=0.500;MQ=32.94;MQRankSum=4.561;QD=2.73;ReadPosRankSum=-3.186;SOR=1.654	GT:AD:DP:GQ:PL	0/1:934,196:1130:99:3089,0,30292
EU153402.1	196166	.	T	C	12799.64	.	AC=1;AF=0.500;AN=2;BaseQRankSum=0.953;DP=1129;ExcessHet=0.0000;FS=2.666;MLEAC=1;MLEAF=0.500;MQ=32.76;MQRankSum=-4.346;QD=12.06;ReadPosRankSum=1.140;SOR=0.509	GT:AD:DP:GQ:PL	0/1:561,500:1061:99:12807,0,14469
EU153402.1	196173	.	A	C	55.64	.	AC=1;AF=0.500;AN=2;BaseQRankSum=-0.562;DP=1113;ExcessHet=0.0000;FS=0.000;MLEAC=1;MLEAF=0.500;MQ=32.66;MQRankSum=-0.544;QD=0.05;ReadPosRankSum=0.353;SOR=0.714	GT:AD:DP:GQ:PL	0/1:969,112:1081:63:63,0,30496
EU153402.1	196491	.	A	C	304.64	.	AC=1;AF=0.500;AN=2;BaseQRankSum=1.949;DP=16;ExcessHet=0.0000;FS=0.000;MLEAC=1;MLEAF=0.500;MQ=60.00;MQRankSum=0.000;QD=19.04;ReadPosRankSum=-0.224;SOR=0.693	GT:AD:DP:GQ:PL	0/1:8,8:16:99:312,0,312
EU153402.1	196515	.	T	A	301.64	.	AC=1;AF=0.500;AN=2;BaseQRankSum=0.736;DP=17;ExcessHet=0.0000;FS=0.000;MLEAC=1;MLEAF=0.500;MQ=60.00;MQRankSum=0.000;QD=17.74;ReadPosRankSum=-0.565;SOR=0.551	GT:AD:DP:GQ:PL	0/1:9,8:17:99:309,0,354
EU153402.1	196523	.	C	G	295.64	.	AC=1;AF=0.500;AN=2;BaseQRankSum=0.650;DP=20;ExcessHet=0.0000;FS=0.000;MLEAC=1;MLEAF=0.500;MQ=60.00;MQRankSum=0.000;QD=15.56;ReadPosRankSum=0.178;SOR=0.976	GT:AD:DP:GQ:PL	0/1:11,8:19:99:303,0,417
EU153402.1	196861	.	C	T	775.06	.	AC=2;AF=1.00;AN=2;DP=21;ExcessHet=0.0000;FS=0.000;MLEAC=2;MLEAF=1.00;MQ=60.00;QD=29.14;SOR=0.793	GT:AD:DP:GQ:PL	1/1:0,19:19:57:789,57,0
EU153402.1	197932	.	G	T	384.64	.	AC=1;AF=0.500;AN=2;BaseQRankSum=1.026;DP=23;ExcessHet=0.0000;FS=1.740;MLEAC=1;MLEAF=0.500;MQ=60.00;MQRankSum=0.000;QD=17.48;ReadPosRankSum=1.839;SOR=0.561	GT:AD:DP:GQ:PL	0/1:11,11:22:99:392,0,352
EU153402.1	198027	.	C	G	797.06	.	AC=2;AF=1.00;AN=2;DP=20;ExcessHet=0.0000;FS=0.000;MLEAC=2;MLEAF=1.00;MQ=60.00;QD=27.26;SOR=1.022	GT:AD:DP:GQ:PL	1/1:0,19:19:57:811,57,0
EU153402.1	198100	.	G	A	796.06	.	AC=2;AF=1.00;AN=2;DP=21;ExcessHet=0.0000;FS=0.000;MLEAC=2;MLEAF=1.00;MQ=60.00;QD=30.94;SOR=0.990	GT:AD:DP:GQ:PL	1/1:0,21:21:63:810,63,0
EU153402.1	198193	.	T	TC	546.03	.	AC=2;AF=1.00;AN=2;DP=18;ExcessHet=0.0000;FS=0.000;MLEAC=2;MLEAF=1.00;MQ=60.00;QD=30.33;SOR=1.493	GT:AD:DP:GQ:PL	1/1:0,18:18:54:560,54,0
EU153402.1	198391	.	C	CG	590.03	.	AC=2;AF=1.00;AN=2;DP=17;ExcessHet=0.0000;FS=0.000;MLEAC=2;MLEAF=1.00;MQ=60.00;QD=34.71;SOR=1.061	GT:AD:DP:GQ:PL	1/1:0,17:17:51:604,51,0
EU153402.1	198401	.	GC	G	113.60	.	AC=1;AF=0.500;AN=2;BaseQRankSum=-0.470;DP=17;ExcessHet=0.0000;FS=0.000;MLEAC=1;MLEAF=0.500;MQ=60.00;MQRankSum=0.000;QD=6.68;ReadPosRankSum=0.792;SOR=0.693	GT:AD:DP:GQ:PL	0/1:12,5:17:99:121,0,352
EU153402.1	198593	.	C	T	357.64	.	AC=1;AF=0.500;AN=2;BaseQRankSum=-1.867;DP=20;ExcessHet=0.0000;FS=8.318;MLEAC=1;MLEAF=0.500;MQ=60.00;MQRankSum=0.000;QD=18.82;ReadPosRankSum=-0.042;SOR=0.620	GT:AD:DP:GQ:PL	0/1:7,12:19:99:365,0,257
EU153402.1	198691	.	C	CAGGAAAAAACATTTAATTGACTGAACTCCTCCTCTCGGCCTATCCGTGGCATTTCCATGACCAGCGGGGAAG	54.60	.	AC=1;AF=0.500;AN=2;BaseQRankSum=0.504;DP=25;ExcessHet=0.0000;FS=2.760;MLEAC=1;MLEAF=0.500;MQ=57.97;MQRankSum=-4.720;QD=2.28;ReadPosRankSum=1.223;SOR=1.714	GT:AD:DP:GQ:PL	0/1:21,3:24:62:62,0,867
EU153402.1	199032	.	T	A	341.64	.	AC=1;AF=0.500;AN=2;BaseQRankSum=0.173;DP=19;ExcessHet=0.0000;FS=1.829;MLEAC=1;MLEAF=0.500;MQ=60.00;MQRankSum=0.000;QD=17.98;ReadPosRankSum=0.123;SOR=0.976	GT:AD:DP:GQ:PL	0/1:9,10:19:99:349,0,306
EU153402.1	199438	.	G	A	187.64	.	AC=1;AF=0.500;AN=2;BaseQRankSum=0.191;DP=11;ExcessHet=0.0000;FS=2.632;MLEAC=1;MLEAF=0.500;MQ=60.00;MQRankSum=0.000;QD=17.06;ReadPosRankSum=-0.269;SOR=0.148	GT:AD:DP:GQ:PL	0/1:5,6:11:99:195,0,151
EU153402.1	199508	.	CATGTT	C	145.60	.	AC=1;AF=0.500;AN=2;BaseQRankSum=-1.242;DP=9;ExcessHet=0.0000;FS=2.808;MLEAC=1;MLEAF=0.500;MQ=60.00;MQRankSum=0.000;QD=16.18;ReadPosRankSum=-1.282;SOR=1.518	GT:AD:DP:GQ:PL	0/1:5,4:9:99:153,0,198
EU153402.1	199663	.	G	A	131.64	.	AC=1;AF=0.500;AN=2;BaseQRankSum=-1.235;DP=16;ExcessHet=0.0000;FS=2.216;MLEAC=1;MLEAF=0.500;MQ=60.00;MQRankSum=0.000;QD=8.78;ReadPosRankSum=-2.084;SOR=1.432	GT:AD:DP:GQ:PL	0/1:10,5:15:99:139,0,383
EU153402.1	199685	.	T	C	375.64	.	AC=1;AF=0.500;AN=2;BaseQRankSum=-0.566;DP=15;ExcessHet=0.0000;FS=0.000;MLEAC=1;MLEAF=0.500;MQ=60.00;MQRankSum=0.000;QD=25.04;ReadPosRankSum=0.123;SOR=1.179	GT:AD:DP:GQ:PL	0/1:5,10:15:99:383,0,179
EU153402.1	199902	.	G	C	277.64	.	AC=1;AF=0.500;AN=2;BaseQRankSum=0.521;DP=19;ExcessHet=0.0000;FS=1.820;MLEAC=1;MLEAF=0.500;MQ=60.00;MQRankSum=0.000;QD=14.61;ReadPosRankSum=1.945;SOR=0.330	GT:AD:DP:GQ:PL	0/1:11,8:19:99:285,0,395
EU153402.1	200073	.	A	G	242.52	.	AC=1;AF=0.500;AN=2;BaseQRankSum=-1.397;DP=27;ExcessHet=0.0000;FS=0.000;MLEAC=1;MLEAF=0.500;MQ=59.31;MQRankSum=0.000;QD=12.76;ReadPosRankSum=0.531;SOR=0.551	GT:AD:DP:GQ:PL	0/1:10,9:19:99:250,0,351
EU153402.1	200188	.	G	A	251.64	.	AC=1;AF=0.500;AN=2;BaseQRankSum=0.912;DP=19;ExcessHet=0.0000;FS=0.000;MLEAC=1;MLEAF=0.500;MQ=60.00;MQRankSum=0.000;QD=13.98;ReadPosRankSum=1.313;SOR=0.941	GT:AD:DP:GQ:PL	0/1:11,7:18:99:259,0,421
EU153402.1	200209	.	C	T	423.64	.	AC=1;AF=0.500;AN=2;BaseQRankSum=-0.497;DP=22;ExcessHet=0.0000;FS=4.193;MLEAC=1;MLEAF=0.500;MQ=60.00;MQRankSum=0.000;QD=19.26;ReadPosRankSum=0.726;SOR=0.180	GT:AD:DP:GQ:PL	0/1:10,12:22:99:431,0,359
EU153402.1	200248	.	G	C	260.64	.	AC=1;AF=0.500;AN=2;BaseQRankSum=0.000;DP=19;ExcessHet=0.0000;FS=5.497;MLEAC=1;MLEAF=0.500;MQ=60.00;MQRankSum=0.000;QD=17.38;ReadPosRankSum=2.114;SOR=0.093	GT:AD:DP:GQ:PL	0/1:8,7:15:99:268,0,313
EU153402.1	200507	.	G	A	516.64	.	AC=1;AF=0.500;AN=2;BaseQRankSum=-0.953;DP=22;ExcessHet=0.0000;FS=0.000;MLEAC=1;MLEAF=0.500;MQ=60.00;MQRankSum=0.000;QD=24.60;ReadPosRankSum=1.158;SOR=0.495	GT:AD:DP:GQ:PL	0/1:7,14:21:99:524,0,250
EU153402.1	201253	.	C	G	232.64	.	AC=1;AF=0.500;AN=2;BaseQRankSum=-0.875;DP=12;ExcessHet=0.0000;FS=0.000;MLEAC=1;MLEAF=0.500;MQ=60.00;MQRankSum=0.000;QD=21.15;ReadPosRankSum=-1.691;SOR=0.941	GT:AD:DP:GQ:PL	0/1:4,7:11:99:240,0,146
EU153402.1	201468	.	T	C	573.06	.	AC=2;AF=1.00;AN=2;DP=14;ExcessHet=0.0000;FS=0.000;MLEAC=2;MLEAF=1.00;MQ=60.00;QD=28.96;SOR=0.976	GT:AD:DP:GQ:PL	1/1:0,14:14:42:587,42,0
EU153402.1	201680	.	T	G	177.64	.	AC=1;AF=0.500;AN=2;BaseQRankSum=1.294;DP=14;ExcessHet=0.0000;FS=2.480;MLEAC=1;MLEAF=0.500;MQ=60.00;MQRankSum=0.000;QD=13.66;ReadPosRankSum=0.996;SOR=1.981	GT:AD:DP:GQ:PL	0/1:8,5:13:99:185,0,262
EU153402.1	201691	.	A	G	552.06	.	AC=2;AF=1.00;AN=2;DP=15;ExcessHet=0.0000;FS=0.000;MLEAC=2;MLEAF=1.00;MQ=60.00;QD=30.31;SOR=1.765	GT:AD:DP:GQ:PL	1/1:0,14:14:42:566,42,0
EU153402.1	202123	.	T	C	223.64	.	AC=1;AF=0.500;AN=2;BaseQRankSum=0.000;DP=14;ExcessHet=0.0000;FS=0.000;MLEAC=1;MLEAF=0.500;MQ=60.00;MQRankSum=0.000;QD=15.97;ReadPosRankSum=-0.620;SOR=0.330	GT:AD:DP:GQ:PL	0/1:7,7:14:99:231,0,231
EU153402.1	202370	.	T	C	347.64	.	AC=1;AF=0.500;AN=2;BaseQRankSum=0.000;DP=17;ExcessHet=0.0000;FS=0.000;MLEAC=1;MLEAF=0.500;MQ=60.00;MQRankSum=0.000;QD=21.73;ReadPosRankSum=-0.257;SOR=1.022	GT:AD:DP:GQ:PL	0/1:7,9:16:99:355,0,265
EU153402.1	202387	.	T	G	344.64	.	AC=1;AF=0.500;AN=2;BaseQRankSum=0.000;DP=18;ExcessHet=0.0000;FS=0.000;MLEAC=1;MLEAF=0.500;MQ=60.00;MQRankSum=0.000;QD=20.27;ReadPosRankSum=-0.375;SOR=0.836	GT:AD:DP:GQ:PL	0/1:8,9:17:99:352,0,307
EU153402.1	202871	.	T	A	330.64	.	AC=1;AF=0.500;AN=2;BaseQRankSum=0.129;DP=23;ExcessHet=0.0000;FS=0.000;MLEAC=1;MLEAF=0.500;MQ=60.00;MQRankSum=0.000;QD=14.38;ReadPosRankSum=-0.714;SOR=0.917	GT:AD:DP:GQ:PL	0/1:13,10:23:99:338,0,457
EU153402.1	203166	.	A	G	155.64	.	AC=1;AF=0.500;AN=2;BaseQRankSum=1.375;DP=20;ExcessHet=0.0000;FS=4.964;MLEAC=1;MLEAF=0.500;MQ=60.00;MQRankSum=0.000;QD=7.78;ReadPosRankSum=-0.834;SOR=1.952	GT:AD:DP:GQ:PL	0/1:15,5:20:99:163,0,594
EU153402.1	203184	.	C	T	438.64	.	AC=1;AF=0.500;AN=2;BaseQRankSum=-0.849;DP=17;ExcessHet=0.0000;FS=13.554;MLEAC=1;MLEAF=0.500;MQ=60.00;MQRankSum=0.000;QD=25.80;ReadPosRankSum=1.160;SOR=0.591	GT:AD:DP:GQ:PL	0/1:5,12:17:99:446,0,174
EU153402.1	203283	.	C	T	365.64	.	AC=1;AF=0.500;AN=2;BaseQRankSum=0.037;DP=23;ExcessHet=0.0000;FS=10.020;MLEAC=1;MLEAF=0.500;MQ=60.00;MQRankSum=0.000;QD=15.90;ReadPosRankSum=0.246;SOR=1.235	GT:AD:DP:GQ:PL	0/1:11,12:23:99:373,0,344
EU153402.1	203517	.	C	T	132.64	.	AC=1;AF=0.500;AN=2;BaseQRankSum=0.000;DP=30;ExcessHet=0.0000;FS=0.000;MLEAC=1;MLEAF=0.500;MQ=43.92;MQRankSum=-2.576;QD=6.03;ReadPosRankSum=-0.237;SOR=0.892	GT:AD:DP:GQ:PL	0/1:17,5:22:99:140,0,675
EU153402.1	203527	.	A	T	175.64	.	AC=1;AF=0.500;AN=2;BaseQRankSum=0.480;DP=92;ExcessHet=0.0000;FS=3.602;MLEAC=1;MLEAF=0.500;MQ=45.87;MQRankSum=-2.237;QD=3.31;ReadPosRankSum=-0.876;SOR=0.236	GT:AD:DP:GQ:PL	0/1:45,8:53:99:183,0,1716
EU153402.1	203559	.	TTCTC	T	34.60	.	AC=1;AF=0.500;AN=2;BaseQRankSum=0.444;DP=40;ExcessHet=0.0000;FS=0.000;MLEAC=1;MLEAF=0.500;MQ=43.46;MQRankSum=2.459;QD=1.12;ReadPosRankSum=0.796;SOR=0.840	GT:AD:DP:GQ:PL	0/1:28,3:31:42:42,0,1167
EU153402.1	203660	.	A	G	625.06	.	AC=2;AF=1.00;AN=2;DP=17;ExcessHet=0.0000;FS=0.000;MLEAC=2;MLEAF=1.00;MQ=60.00;QD=29.58;SOR=2.179	GT:AD:DP:GQ:PL	1/1:0,17:17:51:639,51,0
EU153402.1	203708	.	T	C	262.64	.	AC=1;AF=0.500;AN=2;BaseQRankSum=0.000;DP=16;ExcessHet=0.0000;FS=0.000;MLEAC=1;MLEAF=0.500;MQ=60.00;MQRankSum=0.000;QD=16.41;ReadPosRankSum=-1.083;SOR=0.693	GT:AD:DP:GQ:PL	0/1:8,8:16:99:270,0,270
EU153402.1	203883	.	G	T	886.06	.	AC=2;AF=1.00;AN=2;DP=23;ExcessHet=0.0000;FS=0.000;MLEAC=2;MLEAF=1.00;MQ=60.00;QD=31.48;SOR=0.990	GT:AD:DP:GQ:PL	1/1:0,21:21:63:900,63,0
EU153402.1	203915	.	G	A	380.64	.	AC=1;AF=0.500;AN=2;BaseQRankSum=1.526;DP=20;ExcessHet=0.0000;FS=1.829;MLEAC=1;MLEAF=0.500;MQ=60.00;MQRankSum=0.000;QD=19.03;ReadPosRankSum=0.832;SOR=0.904	GT:AD:DP:GQ:PL	0/1:10,10:20:99:388,0,347
EU153402.1	203982	.	C	T	327.64	.	AC=1;AF=0.500;AN=2;BaseQRankSum=0.507;DP=25;ExcessHet=0.0000;FS=1.569;MLEAC=1;MLEAF=0.500;MQ=60.00;MQRankSum=0.000;QD=13.65;ReadPosRankSum=-0.234;SOR=1.085	GT:AD:DP:GQ:PL	0/1:14,10:24:99:335,0,474
EU153402.1	204290	.	T	C	374.64	.	AC=1;AF=0.500;AN=2;BaseQRankSum=0.848;DP=57;ExcessHet=0.0000;FS=20.220;MLEAC=1;MLEAF=0.500;MQ=41.43;MQRankSum=2.863;QD=7.20;ReadPosRankSum=1.849;SOR=0.606	GT:AD:DP:GQ:PL	0/1:40,12:52:99:382,0,1546
EU153402.1	204293	.	A	G	305.64	.	AC=1;AF=0.500;AN=2;BaseQRankSum=1.260;DP=62;ExcessHet=0.0000;FS=1.463;MLEAC=1;MLEAF=0.500;MQ=40.60;MQRankSum=-2.059;QD=5.36;ReadPosRankSum=0.492;SOR=0.929	GT:AD:DP:GQ:PL	0/1:46,11:57:99:313,0,1783
EU153402.1	204298	.	G	A	162.64	.	AC=1;AF=0.500;AN=2;BaseQRankSum=-0.508;DP=78;ExcessHet=0.0000;FS=0.000;MLEAC=1;MLEAF=0.500;MQ=37.94;MQRankSum=-1.233;QD=2.09;ReadPosRankSum=1.782;SOR=0.889	GT:AD:DP:GQ:PL	0/1:69,9:78:99:170,0,2865
EU153402.1	204299	.	A	G	206.64	.	AC=1;AF=0.500;AN=2;BaseQRankSum=1.163;DP=72;ExcessHet=0.0000;FS=10.101;MLEAC=1;MLEAF=0.500;MQ=38.16;MQRankSum=0.220;QD=3.44;ReadPosRankSum=0.595;SOR=3.039	GT:AD:DP:GQ:PL	0/1:50,10:60:99:214,0,1905
EU153402.1	204301	.	G	A	169.64	.	AC=1;AF=0.500;AN=2;BaseQRankSum=0.048;DP=79;ExcessHet=0.0000;FS=8.004;MLEAC=1;MLEAF=0.500;MQ=37.51;MQRankSum=-0.151;QD=2.29;ReadPosRankSum=0.893;SOR=2.098	GT:AD:DP:GQ:PL	0/1:64,10:74:99:177,0,2386
EU153402.1	204302	.	A	G	278.64	.	AC=1;AF=0.500;AN=2;BaseQRankSum=-0.533;DP=84;ExcessHet=0.0000;FS=4.857;MLEAC=1;MLEAF=0.500;MQ=36.86;MQRankSum=-1.022;QD=3.67;ReadPosRankSum=2.544;SOR=1.473	GT:AD:DP:GQ:PL	0/1:64,12:76:99:286,0,2295
EU153402.1	204305	.	C	T	263.64	.	AC=1;AF=0.500;AN=2;BaseQRankSum=0.466;DP=88;ExcessHet=0.0000;FS=2.805;MLEAC=1;MLEAF=0.500;MQ=36.50;MQRankSum=-2.134;QD=3.18;ReadPosRankSum=1.286;SOR=1.168	GT:AD:DP:GQ:PL	0/1:71,12:83:99:271,0,2864
EU153402.1	204317	.	G	A	145.64	.	AC=1;AF=0.500;AN=2;BaseQRankSum=0.339;DP=109;ExcessHet=0.0000;FS=2.761;MLEAC=1;MLEAF=0.500;MQ=36.14;MQRankSum=-0.317;QD=1.36;ReadPosRankSum=3.477;SOR=1.217	GT:AD:DP:GQ:PL	0/1:95,12:107:99:153,0,3361
EU153402.1	204340	.	G	T	331.64	.	AC=1;AF=0.500;AN=2;BaseQRankSum=0.059;DP=50;ExcessHet=0.0000;FS=3.834;MLEAC=1;MLEAF=0.500;MQ=37.73;MQRankSum=-2.763;QD=14.42;ReadPosRankSum=-1.690;SOR=0.513	GT:AD:DP:GQ:PL	0/1:12,11:23:99:339,0,448
EU153402.1	204377	.	T	G	43.64	.	AC=1;AF=0.500;AN=2;BaseQRankSum=0.253;DP=13;ExcessHet=0.0000;FS=4.973;MLEAC=1;MLEAF=0.500;MQ=55.22;MQRankSum=-3.138;QD=3.36;ReadPosRankSum=-1.645;SOR=0.039	GT:AD:DP:GQ:PL	0/1:11,2:13:51:51,0,450
EU153402.1	204390	.	C	G	88.64	.	AC=1;AF=0.500;AN=2;BaseQRankSum=-0.515;DP=28;ExcessHet=0.0000;FS=1.965;MLEAC=1;MLEAF=0.500;MQ=43.29;MQRankSum=-1.156;QD=3.28;ReadPosRankSum=1.062;SOR=1.179	GT:AD:DP:GQ:PL	0/1:22,5:27:96:96,0,778
EU153402.1	204431	.	T	C	389.05	.	AC=2;AF=1.00;AN=2;DP=9;ExcessHet=0.0000;FS=0.000;MLEAC=2;MLEAF=1.00;MQ=60.00;QD=27.77;SOR=1.402	GT:AD:DP:GQ:PL	1/1:0,9:9:27:403,27,0
EU153402.1	204797	.	T	C	61.64	.	AC=1;AF=0.500;AN=2;BaseQRankSum=0.616;DP=45;ExcessHet=0.0000;FS=2.993;MLEAC=1;MLEAF=0.500;MQ=47.66;MQRankSum=-0.179;QD=1.81;ReadPosRankSum=-1.589;SOR=1.863	GT:AD:DP:GQ:PL	0/1:30,4:34:69:69,0,1127
EU153402.1	204806	.	C	G	100.64	.	AC=1;AF=0.500;AN=2;BaseQRankSum=0.672;DP=26;ExcessHet=0.0000;FS=2.682;MLEAC=1;MLEAF=0.500;MQ=55.66;MQRankSum=-2.650;QD=4.19;ReadPosRankSum=-1.102;SOR=1.501	GT:AD:DP:GQ:PL	0/1:20,4:24:99:108,0,828
EU153402.1	204808	.	T	TTGAA	53.60	.	AC=1;AF=0.500;AN=2;BaseQRankSum=0.558;DP=25;ExcessHet=0.0000;FS=0.000;MLEAC=1;MLEAF=0.500;MQ=55.47;MQRankSum=-2.724;QD=2.23;ReadPosRankSum=1.310;SOR=0.752	GT:AD:DP:GQ:PL	0/1:21,3:24:61:61,0,873
EU153402.1	204811	.	C	CA	59.60	.	AC=1;AF=0.500;AN=2;BaseQRankSum=0.588;DP=25;ExcessHet=0.0000;FS=0.000;MLEAC=1;MLEAF=0.500;MQ=55.47;MQRankSum=-3.246;QD=2.71;ReadPosRankSum=0.420;SOR=0.892	GT:AD:DP:GQ:PL	0/1:19,3:22:67:67,0,789
EU153402.1	204814	.	AGGTC	A	67	.	AC=1;AF=0.500;AN=2;DP=30;ExcessHet=0.0000;FS=0.000;MLEAC=1;MLEAF=0.500;MQ=52.96;QD=2.48;SOR=0.141	GT:AD:DP:GQ:PL	0/1:23,4:27:95:95,0,954
EU153402.1	204830	.	C	T	64.64	.	AC=1;AF=0.500;AN=2;BaseQRankSum=0.000;DP=21;ExcessHet=0.0000;FS=2.605;MLEAC=1;MLEAF=0.500;MQ=55.20;MQRankSum=-2.760;QD=3.08;ReadPosRankSum=-0.252;SOR=1.371	GT:AD:DP:GQ:PL	0/1:18,3:21:72:72,0,747
EU153402.1	204843	.	G	A	451.64	.	AC=1;AF=0.500;AN=2;BaseQRankSum=0.000;DP=31;ExcessHet=0.0000;FS=11.982;MLEAC=1;MLEAF=0.500;MQ=48.68;MQRankSum=-4.379;QD=15.05;ReadPosRankSum=-0.830;SOR=1.074	GT:AD:DP:GQ:PL	0/1:16,14:30:99:459,0,630
EU153402.1	204856	.	A	T	1331.64	.	AC=1;AF=0.500;AN=2;BaseQRankSum=2.235;DP=83;ExcessHet=0.0000;FS=2.178;MLEAC=1;MLEAF=0.500;MQ=45.51;MQRankSum=-3.689;QD=20.81;ReadPosRankSum=-0.535;SOR=0.430	GT:AD:DP:GQ:PL	0/1:26,38:64:99:1339,0,907
EU153402.1	204871	.	A	C	90.64	.	AC=1;AF=0.500;AN=2;BaseQRankSum=-3.384;DP=109;ExcessHet=0.0000;FS=0.000;MLEAC=1;MLEAF=0.500;MQ=43.46;MQRankSum=4.710;QD=0.88;ReadPosRankSum=0.240;SOR=0.668	GT:AD:DP:GQ:PL	0/1:93,10:103:98:98,0,3669
EU153402.1	204887	.	C	T	56.64	.	AC=1;AF=0.500;AN=2;BaseQRankSum=0.506;DP=85;ExcessHet=0.0000;FS=1.606;MLEAC=1;MLEAF=0.500;MQ=44.54;MQRankSum=-2.320;QD=0.87;ReadPosRankSum=-1.298;SOR=0.374	GT:AD:DP:GQ:PL	0/1:58,7:65:64:64,0,2253
EU153402.1	205121	.	G	A	257.64	.	AC=1;AF=0.500;AN=2;BaseQRankSum=1.036;DP=16;ExcessHet=0.0000;FS=0.000;MLEAC=1;MLEAF=0.500;MQ=60.00;MQRankSum=0.000;QD=16.10;ReadPosRankSum=0.309;SOR=0.836	GT:AD:DP:GQ:PL	0/1:9,7:16:99:265,0,315
EU153402.1	205535	.	A	T	271.64	.	AC=1;AF=0.500;AN=2;BaseQRankSum=-0.917;DP=13;ExcessHet=0.0000;FS=0.000;MLEAC=1;MLEAF=0.500;MQ=60.00;MQRankSum=0.000;QD=20.90;ReadPosRankSum=-0.136;SOR=0.446	GT:AD:DP:GQ:PL	0/1:5,8:13:99:279,0,181
EU153402.1	206204	.	CTGA	C	123.60	.	AC=1;AF=0.500;AN=2;BaseQRankSum=0.516;DP=36;ExcessHet=0.0000;FS=0.000;MLEAC=1;MLEAF=0.500;MQ=54.23;MQRankSum=-4.570;QD=4.26;ReadPosRankSum=-0.639;SOR=0.540	GT:AD:DP:GQ:PL	0/1:23,6:29:99:131,0,948
EU153402.1	206227	.	C	T	141.64	.	AC=1;AF=0.500;AN=2;BaseQRankSum=-4.550;DP=73;ExcessHet=0.0000;FS=5.259;MLEAC=1;MLEAF=0.500;MQ=43.62;MQRankSum=2.944;QD=1.99;ReadPosRankSum=0.404;SOR=0.850	GT:AD:DP:GQ:PL	0/1:61,10:71:99:149,0,2213
EU153402.1	206258	.	A	G	497.64	.	AC=1;AF=0.500;AN=2;BaseQRankSum=-1.502;DP=147;ExcessHet=0.0000;FS=3.172;MLEAC=1;MLEAF=0.500;MQ=40.92;MQRankSum=-2.267;QD=3.77;ReadPosRankSum=0.891;SOR=0.361	GT:AD:DP:GQ:PL	0/1:109,23:132:99:505,0,4099
EU153402.1	206280	.	T	C	933.64	.	AC=1;AF=0.500;AN=2;BaseQRankSum=2.833;DP=97;ExcessHet=0.0000;FS=2.890;MLEAC=1;MLEAF=0.500;MQ=42.01;MQRankSum=-4.075;QD=9.93;ReadPosRankSum=-0.775;SOR=0.404	GT:AD:DP:GQ:PL	0/1:60,34:94:99:941,0,1865
EU153402.1	206297	.	A	G	109.64	.	AC=1;AF=0.500;AN=2;BaseQRankSum=0.624;DP=43;ExcessHet=0.0000;FS=8.822;MLEAC=1;MLEAF=0.500;MQ=41.12;MQRankSum=-1.599;QD=5.22;ReadPosRankSum=-1.130;SOR=3.056	GT:AD:DP:GQ:PL	0/1:17,4:21:99:117,0,639
EU153402.1	206298	.	A	G	98.64	.	AC=1;AF=0.500;AN=2;BaseQRankSum=-0.511;DP=40;ExcessHet=0.0000;FS=2.126;MLEAC=1;MLEAF=0.500;MQ=41.62;MQRankSum=-1.844;QD=4.48;ReadPosRankSum=0.227;SOR=1.460	GT:AD:DP:GQ:PL	0/1:17,5:22:99:106,0,664
EU153402.1	206300	.	G	A	52.64	.	AC=1;AF=0.500;AN=2;BaseQRankSum=0.667;DP=21;ExcessHet=0.0000;FS=0.000;MLEAC=1;MLEAF=0.500;MQ=48.20;MQRankSum=-1.997;QD=2.77;ReadPosRankSum=1.865;SOR=0.340	GT:AD:DP:GQ:PL	0/1:16,3:19:60:60,0,657
EU153402.1	206343	.	A	C	121.64	.	AC=1;AF=0.500;AN=2;BaseQRankSum=0.431;DP=13;ExcessHet=0.0000;FS=2.632;MLEAC=1;MLEAF=0.500;MQ=60.00;MQRankSum=0.000;QD=10.14;ReadPosRankSum=1.154;SOR=1.492	GT:AD:DP:GQ:PL	0/1:8,4:12:99:129,0,276
EU153402.1	206525	.	G	GA	88.60	.	AC=1;AF=0.500;AN=2;BaseQRankSum=1.440;DP=16;ExcessHet=0.0000;FS=8.989;MLEAC=1;MLEAF=0.500;MQ=58.40;MQRankSum=0.579;QD=5.54;ReadPosRankSum=1.859;SOR=1.421	GT:AD:DP:GQ:PL	0/1:9,7:16:96:96,0,174
EU153402.1	207320	.	TC	T	317.60	.	AC=1;AF=0.500;AN=2;BaseQRankSum=-2.436;DP=23;ExcessHet=0.0000;FS=0.000;MLEAC=1;MLEAF=0.500;MQ=60.00;MQRankSum=0.000;QD=14.44;ReadPosRankSum=-0.833;SOR=0.693	GT:AD:DP:GQ:PL	0/1:9,13:22:99:325,0,188
EU153402.1	207447	.	G	T	356.64	.	AC=1;AF=0.500;AN=2;BaseQRankSum=0.000;DP=14;ExcessHet=0.0000;FS=0.000;MLEAC=1;MLEAF=0.500;MQ=60.00;MQRankSum=0.000;QD=27.43;ReadPosRankSum=0.602;SOR=0.892	GT:AD:DP:GQ:PL	0/1:4,9:13:99:364,0,140
EU153402.1	207691	.	G	A	76.64	.	AC=1;AF=0.500;AN=2;BaseQRankSum=-1.036;DP=10;ExcessHet=0.0000;FS=3.010;MLEAC=1;MLEAF=0.500;MQ=57.71;MQRankSum=0.385;QD=7.66;ReadPosRankSum=0.330;SOR=0.916	GT:AD:DP:GQ:PL	0/1:7,3:10:84:84,0,273
EU153402.1	207731	.	T	C	43.64	.	AC=1;AF=0.500;AN=2;BaseQRankSum=0.787;DP=13;ExcessHet=0.0000;FS=7.160;MLEAC=1;MLEAF=0.500;MQ=59.85;MQRankSum=-3.307;QD=3.36;ReadPosRankSum=0.297;SOR=2.240	GT:AD:DP:GQ:PL	0/1:11,2:13:51:51,0,456
EU153402.1	207737	.	C	G	40.64	.	AC=1;AF=0.500;AN=2;DP=14;ExcessHet=0.0000;FS=3.358;MLEAC=1;MLEAF=0.500;MQ=59.86;MQRankSum=-3.455;QD=2.90;SOR=2.258	GT:AD:DP:GQ:PL	0/1:12,2:14:48:48,0,498
EU153402.1	207738	.	ACTTT	A	40.60	.	AC=1;AF=0.500;AN=2;DP=14;ExcessHet=0.0000;FS=3.358;MLEAC=1;MLEAF=0.500;MQ=59.86;MQRankSum=-3.455;QD=2.90;SOR=2.258	GT:AD:DP:GQ:PL	0/1:12,2:14:48:48,0,498
EU153402.1	207792	.	C	A	2139.64	.	AC=1;AF=0.500;AN=2;BaseQRankSum=-0.544;DP=129;ExcessHet=0.0000;FS=1.568;MLEAC=1;MLEAF=0.500;MQ=41.31;MQRankSum=-2.948;QD=19.45;ReadPosRankSum=-1.661;SOR=0.812	GT:AD:DP:GQ:PL	0/1:43,67:110:99:2147,0,1420
EU153402.1	207816	.	T	G	1521.64	.	AC=1;AF=0.500;AN=2;BaseQRankSum=-0.540;DP=59;ExcessHet=0.0000;FS=4.847;MLEAC=1;MLEAF=0.500;MQ=41.55;MQRankSum=-3.315;QD=28.18;ReadPosRankSum=-0.757;SOR=1.447	GT:AD:DP:GQ:PL	0/1:13,41:54:99:1529,0,381
EU153402.1	207824	.	A	G	249.64	.	AC=1;AF=0.500;AN=2;BaseQRankSum=0.524;DP=62;ExcessHet=0.0000;FS=0.000;MLEAC=1;MLEAF=0.500;MQ=42.44;MQRankSum=-1.790;QD=4.62;ReadPosRankSum=0.668;SOR=0.593	GT:AD:DP:GQ:PL	0/1:44,10:54:99:257,0,1696
EU153402.1	207832	.	G	A	48.64	.	AC=1;AF=0.500;AN=2;BaseQRankSum=0.492;DP=81;ExcessHet=0.0000;FS=1.596;MLEAC=1;MLEAF=0.500;MQ=44.54;MQRankSum=-0.656;QD=0.69;ReadPosRankSum=-1.576;SOR=0.416	GT:AD:DP:GQ:PL	0/1:65,6:71:56:56,0,2681
EU153402.1	207834	.	A	T	59.64	.	AC=1;AF=0.500;AN=2;BaseQRankSum=0.692;DP=71;ExcessHet=0.0000;FS=0.000;MLEAC=1;MLEAF=0.500;MQ=45.51;MQRankSum=-0.872;QD=0.88;ReadPosRankSum=-1.804;SOR=0.439	GT:AD:DP:GQ:PL	0/1:62,6:68:67:67,0,2567
EU153402.1	207836	.	T	C	210.64	.	AC=1;AF=0.500;AN=2;BaseQRankSum=0.540;DP=85;ExcessHet=0.0000;FS=0.000;MLEAC=1;MLEAF=0.500;MQ=44.82;MQRankSum=-0.976;QD=2.74;ReadPosRankSum=-0.952;SOR=0.707	GT:AD:DP:GQ:PL	0/1:66,11:77:99:218,0,2648
EU153402.1	207837	.	A	G	1859.64	.	AC=1;AF=0.500;AN=2;BaseQRankSum=-1.249;DP=95;ExcessHet=0.0000;FS=6.041;MLEAC=1;MLEAF=0.500;MQ=44.16;MQRankSum=-2.645;QD=21.88;ReadPosRankSum=0.544;SOR=0.342	GT:AD:DP:GQ:PL	0/1:32,53:85:99:1867,0,1145
EU153402.1	207848	.	T	C	172.64	.	AC=1;AF=0.500;AN=2;BaseQRankSum=1.046;DP=154;ExcessHet=0.0000;FS=0.000;MLEAC=1;MLEAF=0.500;MQ=42.20;MQRankSum=0.698;QD=1.22;ReadPosRankSum=-0.437;SOR=0.825	GT:AD:DP:GQ:PL	0/1:127,14:141:99:180,0,5204
EU153402.1	207868	.	A	T	2909.64	.	AC=1;AF=0.500;AN=2;BaseQRankSum=-0.484;DP=269;ExcessHet=0.0000;FS=1.433;MLEAC=1;MLEAF=0.500;MQ=39.69;MQRankSum=-1.338;QD=15.31;ReadPosRankSum=0.684;SOR=0.532	GT:AD:DP:GQ:PL	0/1:101,89:190:99:2917,0,3289
EU153402.1	207869	.	G	A	1628.64	.	AC=1;AF=0.500;AN=2;BaseQRankSum=0.587;DP=269;ExcessHet=0.0000;FS=0.000;MLEAC=1;MLEAF=0.500;MQ=39.69;MQRankSum=0.163;QD=6.67;ReadPosRankSum=1.240;SOR=0.628	GT:AD:DP:GQ:PL	0/1:184,60:244:99:1636,0,7226
EU153402.1	208273	.	T	TTCTC	1048.03	.	AC=2;AF=1.00;AN=2;DP=25;ExcessHet=0.0000;FS=0.000;MLEAC=2;MLEAF=1.00;MQ=60.00;QD=28.67;SOR=1.051	GT:AD:DP:GQ:PL	1/1:0,24:24:72:1062,72,0
EU153402.1	208350	.	A	AAGTC	751.03	.	AC=2;AF=1.00;AN=2;DP=17;ExcessHet=0.0000;FS=0.000;MLEAC=2;MLEAF=1.00;MQ=60.00;QD=33.31;SOR=1.371	GT:AD:DP:GQ:PL	1/1:0,17:17:51:765,51,0
EU153402.1	208417	.	A	G	734.06	.	AC=2;AF=1.00;AN=2;DP=18;ExcessHet=0.0000;FS=0.000;MLEAC=2;MLEAF=1.00;MQ=60.00;QD=25.47;SOR=0.914	GT:AD:DP:GQ:PL	1/1:0,18:18:54:748,54,0
EU153402.1	208942	.	A	C	600.08	.	AC=2;AF=1.00;AN=2;DP=17;ExcessHet=0.0000;FS=0.000;MLEAC=2;MLEAF=1.00;MQ=59.01;QD=30.82;SOR=1.244	GT:AD:DP:GQ:PL	1/1:0,16:16:48:620,48,0
EU153402.1	209089	.	C	T	274.64	.	AC=1;AF=0.500;AN=2;BaseQRankSum=-0.799;DP=13;ExcessHet=0.0000;FS=2.881;MLEAC=1;MLEAF=0.500;MQ=60.00;MQRankSum=0.000;QD=22.89;ReadPosRankSum=-0.165;SOR=0.197	GT:AD:DP:GQ:PL	0/1:4,8:12:99:282,0,143
EU153402.1	209406	.	G	A	975.06	.	AC=2;AF=1.00;AN=2;DP=23;ExcessHet=0.0000;FS=0.000;MLEAC=2;MLEAF=1.00;MQ=60.00;QD=25.46;SOR=0.776	GT:AD:DP:GQ:PL	1/1:0,23:23:69:989,69,0
EU153402.1	209420	.	T	C	460.64	.	AC=1;AF=0.500;AN=2;BaseQRankSum=1.575;DP=23;ExcessHet=0.0000;FS=0.000;MLEAC=1;MLEAF=0.500;MQ=60.00;MQRankSum=0.000;QD=20.03;ReadPosRankSum=-2.342;SOR=0.551	GT:AD:DP:GQ:PL	0/1:11,12:23:99:468,0,383
EU153402.1	209557	.	G	A	329.64	.	AC=1;AF=0.500;AN=2;BaseQRankSum=1.847;DP=22;ExcessHet=0.0000;FS=10.041;MLEAC=1;MLEAF=0.500;MQ=60.00;MQRankSum=0.000;QD=14.98;ReadPosRankSum=1.437;SOR=2.022	GT:AD:DP:GQ:PL	0/1:13,9:22:99:337,0,476
EU153402.1	209724	.	A	AC	178.60	.	AC=1;AF=0.500;AN=2;BaseQRankSum=0.000;DP=13;ExcessHet=0.0000;FS=0.000;MLEAC=1;MLEAF=0.500;MQ=60.00;MQRankSum=0.000;QD=13.74;ReadPosRankSum=-0.947;SOR=0.582	GT:AD:DP:GQ:PL	0/1:8,5:13:99:186,0,321
EU153402.1	209726	.	G	GTA	178.60	.	AC=1;AF=0.500;AN=2;BaseQRankSum=0.917;DP=13;ExcessHet=0.0000;FS=0.000;MLEAC=1;MLEAF=0.500;MQ=60.00;MQRankSum=0.000;QD=13.74;ReadPosRankSum=-0.638;SOR=0.582	GT:AD:DP:GQ:PL	0/1:8,5:13:99:186,0,321
EU153402.1	209729	.	A	G	172.64	.	AC=1;AF=0.500;AN=2;BaseQRankSum=0.917;DP=15;ExcessHet=0.0000;FS=0.000;MLEAC=1;MLEAF=0.500;MQ=60.00;MQRankSum=0.000;QD=11.51;ReadPosRankSum=-0.353;SOR=0.368	GT:AD:DP:GQ:PL	0/1:10,5:15:99:180,0,405
EU153402.1	209793	.	A	T	587.64	.	AC=1;AF=0.500;AN=2;BaseQRankSum=0.947;DP=107;ExcessHet=0.0000;FS=3.973;MLEAC=1;MLEAF=0.500;MQ=38.39;MQRankSum=-0.430;QD=5.94;ReadPosRankSum=-2.686;SOR=0.299	GT:AD:DP:GQ:PL	0/1:75,24:99:99:595,0,2237
EU153402.1	209856	.	A	AGAGAGAGAGAGAG	938.60	.	AC=1;AF=0.500;AN=2;BaseQRankSum=-0.689;DP=124;ExcessHet=0.0000;FS=0.000;MLEAC=1;MLEAF=0.500;MQ=35.29;MQRankSum=-2.660;QD=9.48;ReadPosRankSum=2.049;SOR=0.660	GT:AD:DP:GQ:PL	0/1:62,37:99:99:946,0,2451
EU153402.1	209859	.	C	G	148.64	.	AC=1;AF=0.500;AN=2;BaseQRankSum=0.856;DP=68;ExcessHet=0.0000;FS=0.000;MLEAC=1;MLEAF=0.500;MQ=39.06;MQRankSum=0.194;QD=2.19;ReadPosRankSum=2.909;SOR=0.446	GT:AD:DP:GQ:PL	0/1:60,8:68:99:156,0,2159
EU153402.1	209861	.	C	G	255.64	.	AC=1;AF=0.500;AN=2;BaseQRankSum=0.657;DP=62;ExcessHet=0.0000;FS=3.206;MLEAC=1;MLEAF=0.500;MQ=39.67;MQRankSum=1.333;QD=4.12;ReadPosRankSum=2.288;SOR=0.258	GT:AD:DP:GQ:PL	0/1:52,10:62:99:263,0,2153
EU153402.1	209865	.	C	A	658.64	.	AC=1;AF=0.500;AN=2;BaseQRankSum=-1.081;DP=48;ExcessHet=0.0000;FS=1.126;MLEAC=1;MLEAF=0.500;MQ=41.95;MQRankSum=-3.060;QD=13.72;ReadPosRankSum=3.024;SOR=0.914	GT:AD:DP:GQ:PL	0/1:30,18:48:99:666,0,1094
EU153402.1	209868	.	T	C	184.64	.	AC=1;AF=0.500;AN=2;BaseQRankSum=0.000;DP=43;ExcessHet=0.0000;FS=0.000;MLEAC=1;MLEAF=0.500;MQ=43.83;MQRankSum=-0.018;QD=4.50;ReadPosRankSum=2.298;SOR=0.941	GT:AD:DP:GQ:PL	0/1:34,7:41:99:192,0,1407
EU153402.1	209869	.	G	C	178.64	.	AC=1;AF=0.500;AN=2;BaseQRankSum=-2.346;DP=43;ExcessHet=0.0000;FS=0.000;MLEAC=1;MLEAF=0.500;MQ=43.83;MQRankSum=0.051;QD=4.15;ReadPosRankSum=2.012;SOR=0.941	GT:AD:DP:GQ:PL	0/1:36,7:43:99:186,0,1491
EU153402.1	209875	.	G	A	54.74	.	AC=1;AF=0.500;AN=2;BaseQRankSum=0.000;DP=42;ExcessHet=0.0000;FS=9.587;MLEAC=1;MLEAF=0.500;MQ=43.77;MQRankSum=-0.215;QD=1.40;ReadPosRankSum=0.139;SOR=3.254	GT:AD:DP:GQ:PL	0/1:35,4:39:63:63,0,1458
EU153402.1	210504	.	C	G	537.06	.	AC=2;AF=1.00;AN=2;DP=16;ExcessHet=0.0000;FS=0.000;MLEAC=2;MLEAF=1.00;MQ=60.00;QD=29.69;SOR=0.818	GT:AD:DP:GQ:PL	1/1:0,15:15:45:551,45,0
EU153402.1	210701	.	C	T	34.64	.	AC=1;AF=0.500;AN=2;BaseQRankSum=1.278;DP=31;ExcessHet=0.0000;FS=10.916;MLEAC=1;MLEAF=0.500;MQ=59.46;MQRankSum=-2.946;QD=1.12;ReadPosRankSum=-0.201;SOR=2.800	GT:AD:DP:GQ:PL	0/1:28,3:31:42:42,0,1147
EU153402.1	210732	.	C	G	1011.25	.	AC=2;AF=1.00;AN=2;DP=28;ExcessHet=0.0000;FS=0.000;MLEAC=1;MLEAF=0.500;MQ=60.00;QD=31.49;SOR=1.220	GT:AD:DP:GQ:PL	1/1:0,26:26:78:1083,78,0
EU153402.1	211903	.	T	C	568.06	.	AC=2;AF=1.00;AN=2;DP=13;ExcessHet=0.0000;FS=0.000;MLEAC=2;MLEAF=1.00;MQ=60.00;QD=30.73;SOR=1.179	GT:AD:DP:GQ:PL	1/1:0,13:13:39:582,39,0
EU153402.1	212070	.	A	G	627.06	.	AC=2;AF=1.00;AN=2;DP=17;ExcessHet=0.0000;FS=0.000;MLEAC=2;MLEAF=1.00;MQ=60.00;QD=31.83;SOR=0.804	GT:AD:DP:GQ:PL	1/1:0,17:17:51:641,51,0
EU153402.1	212331	.	C	T	429.64	.	AC=1;AF=0.500;AN=2;BaseQRankSum=-1.112;DP=21;ExcessHet=0.0000;FS=1.871;MLEAC=1;MLEAF=0.500;MQ=60.00;MQRankSum=0.000;QD=21.48;ReadPosRankSum=1.428;SOR=0.799	GT:AD:DP:GQ:PL	0/1:8,12:20:99:437,0,298
EU153402.1	212536	.	C	T	289.64	.	AC=1;AF=0.500;AN=2;BaseQRankSum=-1.675;DP=22;ExcessHet=0.0000;FS=3.821;MLEAC=1;MLEAF=0.500;MQ=60.00;MQRankSum=0.000;QD=13.17;ReadPosRankSum=0.167;SOR=1.342	GT:AD:DP:GQ:PL	0/1:13,9:22:99:297,0,516
EU153402.1	212635	.	C	T	435.64	.	AC=1;AF=0.500;AN=2;BaseQRankSum=0.072;DP=20;ExcessHet=0.0000;FS=2.077;MLEAC=1;MLEAF=0.500;MQ=60.00;MQRankSum=0.000;QD=24.20;ReadPosRankSum=-0.704;SOR=0.760	GT:AD:DP:GQ:PL	0/1:6,12:18:99:443,0,194
EU153402.1	212706	.	T	A	886.06	.	AC=2;AF=1.00;AN=2;DP=21;ExcessHet=0.0000;FS=0.000;MLEAC=2;MLEAF=1.00;MQ=60.00;QD=30.08;SOR=0.990	GT:AD:DP:GQ:PL	1/1:0,21:21:63:900,63,0
EU153402.1	212761	.	C	T	72.64	.	AC=1;AF=0.500;AN=2;BaseQRankSum=0.761;DP=18;ExcessHet=0.0000;FS=0.000;MLEAC=1;MLEAF=0.500;MQ=60.00;MQRankSum=0.000;QD=4.04;ReadPosRankSum=1.660;SOR=1.112	GT:AD:DP:GQ:PL	0/1:15,3:18:80:80,0,571
EU153402.1	212948	.	C	T	698.06	.	AC=2;AF=1.00;AN=2;DP=17;ExcessHet=0.0000;FS=0.000;MLEAC=2;MLEAF=1.00;MQ=60.00;QD=29.87;SOR=1.061	GT:AD:DP:GQ:PL	1/1:0,17:17:51:712,51,0
EU153402.1	213280	.	T	C	771.06	.	AC=2;AF=1.00;AN=2;DP=18;ExcessHet=0.0000;FS=0.000;MLEAC=2;MLEAF=1.00;MQ=60.00;QD=30.59;SOR=0.914	GT:AD:DP:GQ:PL	1/1:0,18:18:54:785,54,0
EU153402.1	213432	.	G	A	931.06	.	AC=2;AF=1.00;AN=2;DP=23;ExcessHet=0.0000;FS=0.000;MLEAC=2;MLEAF=1.00;MQ=60.00;QD=29.34;SOR=1.329	GT:AD:DP:GQ:PL	1/1:0,22:22:66:945,66,0
EU153402.1	213690	.	ATT	A	661.04	.	AC=1;AF=0.500;AN=2;BaseQRankSum=2.111;DP=114;ExcessHet=0.0000;FS=14.703;MLEAC=1;MLEAF=0.500;MQ=40.61;MQRankSum=-4.565;QD=12.96;ReadPosRankSum=-1.150;SOR=2.737	GT:AD:DP:GQ:PL	0/1:27,24:51:99:848,0,996
EU153402.1	213698	.	T	C	220.64	.	AC=1;AF=0.500;AN=2;BaseQRankSum=0.936;DP=75;ExcessHet=0.0000;FS=10.685;MLEAC=1;MLEAF=0.500;MQ=41.42;MQRankSum=-0.929;QD=3.24;ReadPosRankSum=3.085;SOR=2.494	GT:AD:DP:GQ:PL	0/1:58,10:68:99:228,0,2262
EU153402.1	213701	.	C	A	790.63	.	AC=1;AF=0.500;AN=2;BaseQRankSum=0.763;DP=75;ExcessHet=0.0000;FS=5.685;MLEAC=1;MLEAF=0.500;MQ=41.42;MQRankSum=-4.058;QD=12.16;ReadPosRankSum=1.410;SOR=1.483	GT:AD:DP:GQ:PL	0/1:42,23:65:99:798,0,1567
EU153402.1	213768	.	A	G	740.64	.	AC=1;AF=0.500;AN=2;BaseQRankSum=0.879;DP=41;ExcessHet=0.0000;FS=2.843;MLEAC=1;MLEAF=0.500;MQ=52.49;MQRankSum=4.841;QD=18.99;ReadPosRankSum=0.395;SOR=1.201	GT:AD:DP:GQ:PL	0/1:18,21:39:99:748,0,497
EU153402.1	214034	.	T	C	708.06	.	AC=2;AF=1.00;AN=2;DP=19;ExcessHet=0.0000;FS=0.000;MLEAC=2;MLEAF=1.00;MQ=60.00;QD=34.25;SOR=1.179	GT:AD:DP:GQ:PL	1/1:0,18:18:54:722,54,0
EU153402.1	214070	.	T	C	676.06	.	AC=2;AF=1.00;AN=2;DP=18;ExcessHet=0.0000;FS=0.000;MLEAC=2;MLEAF=1.00;MQ=60.00;QD=28.54;SOR=0.693	GT:AD:DP:GQ:PL	1/1:0,18:18:54:690,54,0
EU153402.1	214336	.	A	G	784.06	.	AC=2;AF=1.00;AN=2;DP=18;ExcessHet=0.0000;FS=0.000;MLEAC=2;MLEAF=1.00;MQ=60.00;QD=30.24;SOR=0.693	GT:AD:DP:GQ:PL	1/1:0,18:18:54:798,54,0
EU153402.1	214375	.	C	T	627.06	.	AC=2;AF=1.00;AN=2;DP=16;ExcessHet=0.0000;FS=0.000;MLEAC=2;MLEAF=1.00;MQ=60.00;QD=20.28;SOR=0.941	GT:AD:DP:GQ:PL	1/1:0,16:16:48:641,48,0
EU153402.1	214454	.	G	A	577.06	.	AC=2;AF=1.00;AN=2;DP=15;ExcessHet=0.0000;FS=0.000;MLEAC=2;MLEAF=1.00;MQ=60.00;QD=27.41;SOR=1.112	GT:AD:DP:GQ:PL	1/1:0,15:15:45:591,45,0
EU153402.1	214587	.	T	G	434.06	.	AC=2;AF=1.00;AN=2;DP=10;ExcessHet=0.0000;FS=0.000;MLEAC=2;MLEAF=1.00;MQ=60.00;QD=29.09;SOR=1.609	GT:AD:DP:GQ:PL	1/1:0,10:10:30:448,30,0
EU153402.1	214620	.	TGGGGGCGCGTGCAGGGGCGGGCGGTGGGGGGACGAGTGCAGTTGCGGGGGGGG	T	79.60	.	AC=1;AF=0.500;AN=2;BaseQRankSum=0.000;DP=17;ExcessHet=0.0000;FS=3.104;MLEAC=1;MLEAF=0.500;MQ=60.00;MQRankSum=0.000;QD=4.98;ReadPosRankSum=-1.349;SOR=0.132	GT:AD:DP:GQ:PL	0/1:13,3:16:87:87,0,533
EU153402.1	214665	.	CGG	*,C	225.01	.	AC=1,1;AF=0.500,0.500;AN=2;DP=13;ExcessHet=0.0000;FS=0.000;MLEAC=1,1;MLEAF=0.500,0.500;MQ=60.00;QD=20.46;SOR=3.258	GT:AD:DP:GQ:PL	1/2:1,3,7:11:99:339,235,300,99,0,102
EU153402.1	214691	.	C	T	178.64	.	AC=1;AF=0.500;AN=2;BaseQRankSum=0.259;DP=13;ExcessHet=0.0000;FS=3.358;MLEAC=1;MLEAF=0.500;MQ=60.00;MQRankSum=0.000;QD=13.74;ReadPosRankSum=-0.547;SOR=0.132	GT:AD:DP:GQ:PL	0/1:7,6:13:99:186,0,267
EU153402.1	215073	.	CGG	C	424.02	.	AC=2;AF=1.00;AN=2;DP=12;ExcessHet=0.0000;FS=0.000;MLEAC=2;MLEAF=1.00;MQ=60.00;QD=31.81;SOR=1.085	GT:AD:DP:GQ:PL	1/1:0,10:10:30:438,30,0
EU153402.1	215084	.	G	A	340.64	.	AC=1;AF=0.500;AN=2;BaseQRankSum=-0.230;DP=11;ExcessHet=0.0000;FS=3.090;MLEAC=1;MLEAF=0.500;MQ=60.00;MQRankSum=0.000;QD=30.97;ReadPosRankSum=0.875;SOR=0.148	GT:AD:DP:GQ:PL	0/1:2,9:11:56:348,0,56
EU153402.1	215332	.	C	T	177.64	.	AC=1;AF=0.500;AN=2;BaseQRankSum=0.917;DP=14;ExcessHet=0.0000;FS=0.000;MLEAC=1;MLEAF=0.500;MQ=60.00;MQRankSum=0.000;QD=13.66;ReadPosRankSum=0.638;SOR=1.329	GT:AD:DP:GQ:PL	0/1:8,5:13:99:185,0,279
EU153402.1	215579	.	G	A	551.64	.	AC=1;AF=0.500;AN=2;BaseQRankSum=-1.058;DP=24;ExcessHet=0.0000;FS=0.000;MLEAC=1;MLEAF=0.500;MQ=60.00;MQRankSum=0.000;QD=22.98;ReadPosRankSum=-0.448;SOR=0.883	GT:AD:DP:GQ:PL	0/1:9,15:24:99:559,0,325
EU153402.1	215610	.	T	C	1098.06	.	AC=2;AF=1.00;AN=2;DP=28;ExcessHet=0.0000;FS=0.000;MLEAC=2;MLEAF=1.00;MQ=60.00;QD=32.64;SOR=0.765	GT:AD:DP:GQ:PL	1/1:0,27:27:81:1112,81,0
EU153402.1	215683	.	A	C	989.06	.	AC=2;AF=1.00;AN=2;BaseQRankSum=1.750;DP=26;ExcessHet=0.0000;FS=3.358;MLEAC=2;MLEAF=1.00;MQ=60.00;MQRankSum=0.000;QD=27.24;ReadPosRankSum=-0.667;SOR=0.595	GT:AD:DP:GQ:PL	1/1:1,25:26:49:1003,49,0
EU153402.1	215751	.	A	G	710.06	.	AC=2;AF=1.00;AN=2;DP=20;ExcessHet=0.0000;FS=0.000;MLEAC=2;MLEAF=1.00;MQ=60.00;QD=35.14;SOR=1.863	GT:AD:DP:GQ:PL	1/1:0,18:18:54:724,54,0
EU153402.1	216042	.	A	AC,ACC	157.02	.	AC=1,1;AF=0.500,0.500;AN=2;DP=6;ExcessHet=0.0000;FS=0.000;MLEAC=1,1;MLEAF=0.500,0.500;MQ=60.00;QD=26.17;SOR=2.303	GT:AD:DP:GQ:PL	1/2:0,3,3:6:82:174,91,82,91,0,117
EU153402.1	216050	.	A	C	74.64	.	AC=1;AF=0.500;AN=2;BaseQRankSum=0.000;DP=6;ExcessHet=0.0000;FS=0.000;MLEAC=1;MLEAF=0.500;MQ=60.00;MQRankSum=0.000;QD=12.44;ReadPosRankSum=-1.645;SOR=0.132	GT:AD:DP:GQ:PL	0/1:3,3:6:82:82,0,117
EU153402.1	216199	.	C	G	116.84	.	AC=2;AF=1.00;AN=2;DP=6;ExcessHet=0.0000;FS=0.000;MLEAC=1;MLEAF=0.500;MQ=53.57;QD=31.02;SOR=1.179	GT:AD:DP:GQ:PL	1/1:0,3:3:9:130,9,0
EU153402.1	216673	.	C	T	597.06	.	AC=2;AF=1.00;AN=2;DP=15;ExcessHet=0.0000;FS=0.000;MLEAC=2;MLEAF=1.00;MQ=60.00;QD=28.44;SOR=1.329	GT:AD:DP:GQ:PL	1/1:0,14:14:42:611,42,0
EU153402.1	216812	.	C	T	342.64	.	AC=1;AF=0.500;AN=2;BaseQRankSum=0.173;DP=19;ExcessHet=0.0000;FS=4.561;MLEAC=1;MLEAF=0.500;MQ=60.00;MQRankSum=0.000;QD=18.03;ReadPosRankSum=1.062;SOR=1.981	GT:AD:DP:GQ:PL	0/1:9,10:19:99:350,0,306
EU153402.1	216859	.	T	C	713.06	.	AC=2;AF=1.00;AN=2;DP=21;ExcessHet=0.0000;FS=0.000;MLEAC=2;MLEAF=1.00;MQ=60.00;QD=30.29;SOR=0.892	GT:AD:DP:GQ:PL	1/1:0,20:20:59:727,59,0
EU153402.1	217005	.	C	T	1009.06	.	AC=2;AF=1.00;AN=2;DP=26;ExcessHet=0.0000;FS=0.000;MLEAC=2;MLEAF=1.00;MQ=60.00;QD=37.35;SOR=0.941	GT:AD:DP:GQ:PL	1/1:0,25:25:75:1023,75,0
EU153402.1	217363	.	C	T	209.64	.	AC=1;AF=0.500;AN=2;BaseQRankSum=-0.534;DP=19;ExcessHet=0.0000;FS=0.000;MLEAC=1;MLEAF=0.500;MQ=60.00;MQRankSum=0.000;QD=11.03;ReadPosRankSum=-0.127;SOR=0.631	GT:AD:DP:GQ:PL	0/1:12,7:19:99:217,0,429
EU153402.1	217547	.	T	C	772.06	.	AC=2;AF=1.00;AN=2;DP=19;ExcessHet=0.0000;FS=0.000;MLEAC=2;MLEAF=1.00;MQ=60.00;QD=31.96;SOR=0.914	GT:AD:DP:GQ:PL	1/1:0,18:18:54:786,54,0
EU153402.1	217569	.	C	A	794.06	.	AC=2;AF=1.00;AN=2;DP=20;ExcessHet=0.0000;FS=0.000;MLEAC=2;MLEAF=1.00;MQ=60.00;QD=28.45;SOR=0.892	GT:AD:DP:GQ:PL	1/1:0,20:20:60:808,60,0
EU153402.1	217606	.	G	A	710.06	.	AC=2;AF=1.00;AN=2;DP=19;ExcessHet=0.0000;FS=0.000;MLEAC=2;MLEAF=1.00;MQ=60.00;QD=25.13;SOR=0.914	GT:AD:DP:GQ:PL	1/1:0,18:18:54:724,54,0
EU153402.1	217908	.	GCCCC	G	110.80	.	AC=2;AF=1.00;AN=2;DP=6;ExcessHet=0.0000;FS=0.000;MLEAC=1;MLEAF=0.500;MQ=60.00;QD=27.32;SOR=2.833	GT:AD:DP:GQ:PL	1/1:0,3:3:9:124,9,0
EU153402.1	217987	.	A	G	146.64	.	AC=1;AF=0.500;AN=2;BaseQRankSum=0.000;DP=9;ExcessHet=0.0000;FS=0.000;MLEAC=1;MLEAF=0.500;MQ=60.00;MQRankSum=0.000;QD=18.33;ReadPosRankSum=-0.545;SOR=1.609	GT:AD:DP:GQ:PL	0/1:4,4:8:99:154,0,155
EU153402.1	218748	.	G	A	520.64	.	AC=1;AF=0.500;AN=2;BaseQRankSum=0.794;DP=29;ExcessHet=0.0000;FS=0.000;MLEAC=1;MLEAF=0.500;MQ=60.00;MQRankSum=0.000;QD=18.59;ReadPosRankSum=1.014;SOR=0.709	GT:AD:DP:GQ:PL	0/1:13,15:28:99:528,0,418
EU153402.1	218762	.	C	T	498.64	.	AC=1;AF=0.500;AN=2;BaseQRankSum=1.044;DP=28;ExcessHet=0.0000;FS=1.527;MLEAC=1;MLEAF=0.500;MQ=60.00;MQRankSum=0.000;QD=18.47;ReadPosRankSum=0.267;SOR=1.140	GT:AD:DP:GQ:PL	0/1:13,14:27:99:506,0,421
EU153402.1	219042	.	G	A	756.06	.	AC=2;AF=1.00;AN=2;DP=21;ExcessHet=0.0000;FS=0.000;MLEAC=2;MLEAF=1.00;MQ=60.00;QD=30.32;SOR=1.022	GT:AD:DP:GQ:PL	1/1:0,19:19:57:770,57,0
EU153402.1	219113	.	G	T	165.64	.	AC=1;AF=0.500;AN=2;BaseQRankSum=1.037;DP=18;ExcessHet=0.0000;FS=0.000;MLEAC=1;MLEAF=0.500;MQ=59.78;MQRankSum=1.037;QD=9.74;ReadPosRankSum=0.316;SOR=0.437	GT:AD:DP:GQ:PL	0/1:12,5:17:99:173,0,438
EU153402.1	219697	.	AGACGGAAGACAGGACAGGAGAGACGAGGGGACAGAAAGGCCACGACAGAAGGAAACGCAATCCCATTGGCAACTCCGAGCATTCCTGGAAACGCAGATTG	A	396.60	.	AC=1;AF=0.500;AN=2;BaseQRankSum=0.000;DP=43;ExcessHet=0.0000;FS=1.174;MLEAC=1;MLEAF=0.500;MQ=60.00;MQRankSum=0.000;QD=9.22;ReadPosRankSum=0.760;SOR=0.495	GT:AD:DP:GQ:PL	0/1:23,20:43:99:404,0,916
EU153402.1	219754	.	G	*,A	633.04	.	AC=1,1;AF=0.500,0.500;AN=2;DP=37;ExcessHet=0.0000;FS=0.000;MLEAC=1,1;MLEAF=0.500,0.500;MQ=60.00;QD=17.11;SOR=0.984	GT:AD:DP:GQ:PL	1/2:0,20,17:37:99:1103,643,672,473,0,422
EU153402.1	220002	.	G	A	383.64	.	AC=1;AF=0.500;AN=2;BaseQRankSum=-1.923;DP=22;ExcessHet=0.0000;FS=13.693;MLEAC=1;MLEAF=0.500;MQ=60.00;MQRankSum=0.000;QD=17.44;ReadPosRankSum=-1.451;SOR=1.209	GT:AD:DP:GQ:PL	0/1:10,12:22:99:391,0,382
EU153402.1	220133	.	G	C	662.06	.	AC=2;AF=1.00;AN=2;DP=18;ExcessHet=0.0000;FS=0.000;MLEAC=2;MLEAF=1.00;MQ=60.00;QD=27.16;SOR=3.258	GT:AD:DP:GQ:PL	1/1:0,16:16:48:676,48,0
EU153402.1	220309	.	G	A	236.86	.	AC=1;AF=0.500;AN=2;BaseQRankSum=-0.389;DP=22;ExcessHet=0.0000;FS=1.871;MLEAC=1;MLEAF=0.500;MQ=58.87;MQRankSum=0.000;QD=11.84;ReadPosRankSum=-0.735;SOR=1.034	GT:AD:DP:GQ:PL	0/1:12,8:20:99:258,0,437
EU153402.1	220352	.	G	A	422.64	.	AC=1;AF=0.500;AN=2;BaseQRankSum=-0.567;DP=23;ExcessHet=0.0000;FS=1.830;MLEAC=1;MLEAF=0.500;MQ=58.91;MQRankSum=0.000;QD=19.21;ReadPosRankSum=-0.508;SOR=0.368	GT:AD:DP:GQ:PL	0/1:9,13:22:99:430,0,305
EU153402.1	220581	.	G	A	234.64	.	AC=1;AF=0.500;AN=2;BaseQRankSum=-1.471;DP=12;ExcessHet=0.0000;FS=2.398;MLEAC=1;MLEAF=0.500;MQ=60.00;MQRankSum=0.000;QD=19.55;ReadPosRankSum=-0.657;SOR=0.223	GT:AD:DP:GQ:PL	0/1:4,8:12:99:242,0,143
EU153402.1	220712	.	C	A	135.64	.	AC=1;AF=0.500;AN=2;BaseQRankSum=-0.694;DP=18;ExcessHet=0.0000;FS=0.000;MLEAC=1;MLEAF=0.500;MQ=60.00;MQRankSum=0.000;QD=7.98;ReadPosRankSum=0.252;SOR=0.735	GT:AD:DP:GQ:PL	0/1:11,6:17:99:143,0,362
EU153402.1	221050	.	A	T	180.64	.	AC=1;AF=0.500;AN=2;BaseQRankSum=0.998;DP=14;ExcessHet=0.0000;FS=0.000;MLEAC=1;MLEAF=0.500;MQ=58.80;MQRankSum=0.000;QD=15.05;ReadPosRankSum=0.389;SOR=0.883	GT:AD:DP:GQ:PL	0/1:7,5:12:99:188,0,237
EU153402.1	221345	.	C	G	591.64	.	AC=1;AF=0.500;AN=2;BaseQRankSum=-1.545;DP=25;ExcessHet=0.0000;FS=0.000;MLEAC=1;MLEAF=0.500;MQ=60.00;MQRankSum=0.000;QD=24.65;ReadPosRankSum=-0.767;SOR=0.693	GT:AD:DP:GQ:PL	0/1:6,18:24:99:599,0,197
EU153402.1	221389	.	T	C	641.64	.	AC=1;AF=0.500;AN=2;BaseQRankSum=0.000;DP=22;ExcessHet=0.0000;FS=1.971;MLEAC=1;MLEAF=0.500;MQ=60.00;MQRankSum=0.000;QD=29.17;ReadPosRankSum=0.037;SOR=0.654	GT:AD:DP:GQ:PL	0/1:6,16:22:99:649,0,202
EU153402.1	221513	.	T	C	307.64	.	AC=1;AF=0.500;AN=2;BaseQRankSum=-1.036;DP=16;ExcessHet=0.0000;FS=2.115;MLEAC=1;MLEAF=0.500;MQ=60.00;MQRankSum=0.000;QD=19.23;ReadPosRankSum=-2.336;SOR=1.309	GT:AD:DP:GQ:PL	0/1:7,9:16:99:315,0,265
EU153402.1	222739	.	T	C	259.64	.	AC=1;AF=0.500;AN=2;BaseQRankSum=-1.265;DP=18;ExcessHet=0.0000;FS=2.077;MLEAC=1;MLEAF=0.500;MQ=60.00;MQRankSum=0.000;QD=15.27;ReadPosRankSum=0.281;SOR=1.565	GT:AD:DP:GQ:PL	0/1:9,8:17:99:267,0,352
EU153402.1	224191	.	G	A	308.64	.	AC=1;AF=0.500;AN=2;BaseQRankSum=0.000;DP=14;ExcessHet=0.0000;FS=5.219;MLEAC=1;MLEAF=0.500;MQ=60.00;MQRankSum=0.000;QD=22.05;ReadPosRankSum=0.375;SOR=0.105	GT:AD:DP:GQ:PL	0/1:6,8:14:99:316,0,220
EU153402.1	224205	.	G	A	261.64	.	AC=1;AF=0.500;AN=2;BaseQRankSum=0.623;DP=15;ExcessHet=0.0000;FS=5.021;MLEAC=1;MLEAF=0.500;MQ=60.00;MQRankSum=0.000;QD=17.44;ReadPosRankSum=0.450;SOR=0.557	GT:AD:DP:GQ:PL	0/1:8,7:15:99:269,0,278
EU153402.1	224748	.	C	CTCTT	204.60	.	AC=1;AF=0.500;AN=2;BaseQRankSum=0.305;DP=20;ExcessHet=0.0000;FS=0.000;MLEAC=1;MLEAF=0.500;MQ=50.34;MQRankSum=0.405;QD=15.74;ReadPosRankSum=-0.413;SOR=0.495	GT:AD:DP:GQ:PL	0/1:7,6:13:99:212,0,253
EU153402.1	224778	.	C	CTCTT	268.60	.	AC=1;AF=0.500;AN=2;BaseQRankSum=-0.987;DP=14;ExcessHet=0.0000;FS=5.434;MLEAC=1;MLEAF=0.500;MQ=53.18;MQRankSum=1.691;QD=20.66;ReadPosRankSum=-1.264;SOR=1.472	GT:AD:DP:GQ:PL	0/1:6,7:13:99:276,0,226
EU153402.1	224789	.	C	CTT	560.60	.	AC=1;AF=0.500;AN=2;BaseQRankSum=-0.554;DP=69;ExcessHet=0.0000;FS=1.122;MLEAC=1;MLEAF=0.500;MQ=42.76;MQRankSum=2.443;QD=9.67;ReadPosRankSum=-3.635;SOR=0.954	GT:AD:DP:GQ:PL	0/1:36,22:58:99:568,0,1100
EU153402.1	224814	.	G	A	400.64	.	AC=1;AF=0.500;AN=2;BaseQRankSum=-0.048;DP=479;ExcessHet=0.0000;FS=1.418;MLEAC=1;MLEAF=0.500;MQ=36.13;MQRankSum=0.589;QD=1.04;ReadPosRankSum=-1.758;SOR=0.857	GT:AD:DP:GQ:PL	0/1:340,44:384:99:408,0,12021
EU153402.1	224870	.	A	G	28796.05	.	AC=2;AF=1.00;AN=2;BaseQRankSum=5.822;DP=1019;ExcessHet=0.0000;FS=1.014;MLEAC=2;MLEAF=1.00;MQ=33.61;MQRankSum=-2.710;QD=29.78;ReadPosRankSum=-1.070;SOR=0.659	GT:AD:DP:GQ:PL	1/1:69,898:967:99:32560,575,0
EU153402.1	224908	.	T	C	270.64	.	AC=1;AF=0.500;AN=2;BaseQRankSum=3.833;DP=2093;ExcessHet=0.0000;FS=8.641;MLEAC=1;MLEAF=0.500;MQ=34.32;MQRankSum=-0.187;QD=0.13;ReadPosRankSum=3.161;SOR=1.788	GT:AD:DP:GQ:PL	0/1:1832,174:2006:99:278,0,65511
EU153402.1	224928	.	C	T	2613.64	.	AC=1;AF=0.500;AN=2;BaseQRankSum=5.726;DP=2695;ExcessHet=0.0000;FS=14.749;MLEAC=1;MLEAF=0.500;MQ=34.18;MQRankSum=0.943;QD=1.00;ReadPosRankSum=4.091;SOR=2.645	GT:AD:DP:GQ:PL	0/1:2327,287:2614:99:2621,0,77200
EU153402.1	224947	.	A	C	5274.64	.	AC=1;AF=0.500;AN=2;BaseQRankSum=-0.496;DP=3176;ExcessHet=0.0000;FS=2.834;MLEAC=1;MLEAF=0.500;MQ=33.84;MQRankSum=0.002;QD=1.74;ReadPosRankSum=-2.413;SOR=1.115	GT:AD:DP:GQ:PL	0/1:2599,429:3028:99:5282,0,87707
EU153402.1	225020	.	TCC	T	47.60	.	AC=1;AF=0.500;AN=2;BaseQRankSum=0.921;DP=66;ExcessHet=0.0000;FS=13.424;MLEAC=1;MLEAF=0.500;MQ=39.30;MQRankSum=-2.055;QD=3.97;ReadPosRankSum=1.465;SOR=2.202	GT:AD:DP:GQ:PL	0/1:10,2:12:55:55,0,319
EU153402.1	225025	.	T	TAAAA	97.60	.	AC=1;AF=0.500;AN=2;BaseQRankSum=0.431;DP=10;ExcessHet=0.0000;FS=0.000;MLEAC=1;MLEAF=0.500;MQ=46.46;MQRankSum=-1.001;QD=9.76;ReadPosRankSum=1.242;SOR=1.609	GT:AD:DP:GQ:PL	0/1:7,3:10:99:105,0,285
EU153402.1	225029	.	T	TA	97.60	.	AC=1;AF=0.500;AN=2;BaseQRankSum=0.385;DP=10;ExcessHet=0.0000;FS=0.000;MLEAC=1;MLEAF=0.500;MQ=46.46;MQRankSum=-1.001;QD=9.76;ReadPosRankSum=0.330;SOR=1.609	GT:AD:DP:GQ:PL	0/1:7,3:10:99:105,0,285
EU153402.1	225030	.	T	C	97.64	.	AC=1;AF=0.500;AN=2;BaseQRankSum=0.000;DP=10;ExcessHet=0.0000;FS=0.000;MLEAC=1;MLEAF=0.500;MQ=46.46;MQRankSum=-1.001;QD=9.76;ReadPosRankSum=0.000;SOR=1.609	GT:AD:DP:GQ:PL	0/1:7,3:10:99:105,0,285
EU153402.1	225035	.	TC	T	103.60	.	AC=1;AF=0.500;AN=2;BaseQRankSum=0.000;DP=8;ExcessHet=0.0000;FS=0.000;MLEAC=1;MLEAF=0.500;MQ=52.18;MQRankSum=-2.369;QD=12.95;ReadPosRankSum=1.292;SOR=0.368	GT:AD:DP:GQ:PL	0/1:5,3:8:99:111,0,201
EU153402.1	225040	.	CT	C	100.60	.	AC=1;AF=0.500;AN=2;BaseQRankSum=0.921;DP=9;ExcessHet=0.0000;FS=0.000;MLEAC=1;MLEAF=0.500;MQ=49.89;MQRankSum=-1.732;QD=11.18;ReadPosRankSum=0.703;SOR=0.283	GT:AD:DP:GQ:PL	0/1:6,3:9:99:108,0,243
EU153402.1	225047	.	C	G	100.64	.	AC=1;AF=0.500;AN=2;BaseQRankSum=1.180;DP=9;ExcessHet=0.0000;FS=0.000;MLEAC=1;MLEAF=0.500;MQ=49.89;MQRankSum=-1.732;QD=11.18;ReadPosRankSum=-1.242;SOR=0.283	GT:AD:DP:GQ:PL	0/1:6,3:9:99:108,0,243
EU153402.1	225054	.	TTTCCCTCCCTCCCTCC	T	37.60	.	AC=1;AF=0.500;AN=2;BaseQRankSum=1.347;DP=31;ExcessHet=0.0000;FS=2.637;MLEAC=1;MLEAF=0.500;MQ=41.49;MQRankSum=-0.175;QD=1.25;ReadPosRankSum=-1.102;SOR=1.445	GT:AD:DP:GQ:PL	0/1:27,3:30:45:45,0,1048
EU153402.1	225085	.	CT	C	46.60	.	AC=1;AF=0.500;AN=2;BaseQRankSum=1.162;DP=13;ExcessHet=0.0000;FS=0.000;MLEAC=1;MLEAF=0.500;MQ=49.13;MQRankSum=-1.006;QD=3.88;ReadPosRankSum=-1.829;SOR=0.307	GT:AD:DP:GQ:PL	0/1:10,2:12:54:54,0,413
EU153402.1	225441	.	GGAA	G	184.60	.	AC=1;AF=0.500;AN=2;BaseQRankSum=1.550;DP=12;ExcessHet=0.0000;FS=0.000;MLEAC=1;MLEAF=0.500;MQ=60.00;MQRankSum=0.000;QD=16.78;ReadPosRankSum=0.177;SOR=0.527	GT:AD:DP:GQ:PL	0/1:6,5:11:99:192,0,237
EU153402.1	225516	.	A	C	78.64	.	AC=1;AF=0.500;AN=2;BaseQRankSum=-1.489;DP=14;ExcessHet=0.0000;FS=2.688;MLEAC=1;MLEAF=0.500;MQ=54.28;MQRankSum=-2.553;QD=5.62;ReadPosRankSum=-2.026;SOR=0.971	GT:AD:DP:GQ:PL	0/1:11,3:14:86:86,0,434
EU153402.1	225518	.	C	CCCTCTCT	78.60	.	AC=1;AF=0.500;AN=2;BaseQRankSum=-1.489;DP=14;ExcessHet=0.0000;FS=2.688;MLEAC=1;MLEAF=0.500;MQ=54.28;MQRankSum=-2.553;QD=5.61;ReadPosRankSum=-1.715;SOR=0.971	GT:AD:DP:GQ:PL	0/1:11,3:14:86:86,0,434
EU153402.1	225975	.	G	T	75.64	.	AC=1;AF=0.500;AN=2;BaseQRankSum=0.747;DP=34;ExcessHet=0.0000;FS=9.766;MLEAC=1;MLEAF=0.500;MQ=43.59;MQRankSum=1.372;QD=2.36;ReadPosRankSum=1.534;SOR=1.431	GT:AD:DP:GQ:PL	0/1:28,4:32:83:83,0,900
EU153402.1	226021	.	C	T	213.64	.	AC=1;AF=0.500;AN=2;BaseQRankSum=0.520;DP=71;ExcessHet=0.0000;FS=4.707;MLEAC=1;MLEAF=0.500;MQ=38.92;MQRankSum=-1.288;QD=3.34;ReadPosRankSum=2.392;SOR=1.491	GT:AD:DP:GQ:PL	0/1:52,12:64:99:221,0,1891
EU153402.1	226043	.	A	G	104.64	.	AC=1;AF=0.500;AN=2;BaseQRankSum=0.713;DP=79;ExcessHet=0.0000;FS=3.627;MLEAC=1;MLEAF=0.500;MQ=38.55;MQRankSum=-2.053;QD=1.66;ReadPosRankSum=0.203;SOR=0.223	GT:AD:DP:GQ:PL	0/1:55,8:63:99:112,0,2153
EU153402.1	226047	.	T	C	1137.64	.	AC=1;AF=0.500;AN=2;BaseQRankSum=1.761;DP=62;ExcessHet=0.0000;FS=5.711;MLEAC=1;MLEAF=0.500;MQ=39.62;MQRankSum=-3.717;QD=20.68;ReadPosRankSum=0.996;SOR=1.438	GT:AD:DP:GQ:PL	0/1:23,32:55:99:1145,0,807
EU153402.1	226049	.	T	C	111.64	.	AC=1;AF=0.500;AN=2;BaseQRankSum=0.835;DP=58;ExcessHet=0.0000;FS=0.000;MLEAC=1;MLEAF=0.500;MQ=40.48;MQRankSum=-2.201;QD=2.23;ReadPosRankSum=1.910;SOR=0.465	GT:AD:DP:GQ:PL	0/1:44,6:50:99:119,0,1662
EU153402.1	226862	.	C	A	122.64	.	AC=1;AF=0.500;AN=2;BaseQRankSum=0.896;DP=66;ExcessHet=0.0000;FS=1.662;MLEAC=1;MLEAF=0.500;MQ=43.12;MQRankSum=-2.445;QD=2.79;ReadPosRankSum=1.015;SOR=0.762	GT:AD:DP:GQ:PL	0/1:37,7:44:99:130,0,1410
EU153402.1	226873	.	G	A	285.64	.	AC=1;AF=0.500;AN=2;BaseQRankSum=-0.076;DP=51;ExcessHet=0.0000;FS=1.433;MLEAC=1;MLEAF=0.500;MQ=43.68;MQRankSum=-2.892;QD=6.49;ReadPosRankSum=-2.455;SOR=1.179	GT:AD:DP:GQ:PL	0/1:33,11:44:99:293,0,1307
EU153402.1	226874	.	G	C	620.64	.	AC=1;AF=0.500;AN=2;BaseQRankSum=0.366;DP=54;ExcessHet=0.0000;FS=5.041;MLEAC=1;MLEAF=0.500;MQ=43.93;MQRankSum=-4.302;QD=16.77;ReadPosRankSum=-1.330;SOR=0.214	GT:AD:DP:GQ:PL	0/1:19,18:37:99:628,0,715
EU153402.1	226882	.	G	A	63.64	.	AC=1;AF=0.500;AN=2;BaseQRankSum=0.678;DP=58;ExcessHet=0.0000;FS=8.698;MLEAC=1;MLEAF=0.500;MQ=44.93;MQRankSum=-2.398;QD=1.27;ReadPosRankSum=-0.975;SOR=2.851	GT:AD:DP:GQ:PL	0/1:45,5:50:71:71,0,1833
EU153402.1	226885	.	T	A	270.01	.	AC=1;AF=0.500;AN=2;BaseQRankSum=0.124;DP=56;ExcessHet=0.0000;FS=0.000;MLEAC=1;MLEAF=0.500;MQ=44.30;MQRankSum=-0.743;QD=6.75;ReadPosRankSum=0.997;SOR=0.752	GT:AD:DP:GQ:PL	0/1:30,10:40:99:298,0,1077
EU153402.1	226893	.	T	C	269.64	.	AC=1;AF=0.500;AN=2;BaseQRankSum=-0.380;DP=113;ExcessHet=0.0000;FS=10.307;MLEAC=1;MLEAF=0.500;MQ=41.92;MQRankSum=-2.692;QD=2.52;ReadPosRankSum=-1.140;SOR=1.352	GT:AD:DP:GQ:PL	0/1:92,15:107:99:277,0,3383
EU153402.1	226915	.	G	A	1808.64	.	AC=1;AF=0.500;AN=2;BaseQRankSum=2.355;DP=154;ExcessHet=0.0000;FS=3.993;MLEAC=1;MLEAF=0.500;MQ=40.11;MQRankSum=-1.762;QD=12.22;ReadPosRankSum=1.176;SOR=1.075	GT:AD:DP:GQ:PL	0/1:86,62:148:99:1816,0,2965
EU153402.1	227513	.	C	G	263.64	.	AC=1;AF=0.500;AN=2;BaseQRankSum=1.664;DP=16;ExcessHet=0.0000;FS=0.000;MLEAC=1;MLEAF=0.500;MQ=60.00;MQRankSum=0.000;QD=18.83;ReadPosRankSum=-0.685;SOR=1.402	GT:AD:DP:GQ:PL	0/1:7,7:14:99:271,0,215
EU153402.1	229311	.	G	A	271.64	.	AC=1;AF=0.500;AN=2;BaseQRankSum=-2.187;DP=26;ExcessHet=0.0000;FS=6.314;MLEAC=1;MLEAF=0.500;MQ=59.61;MQRankSum=-2.042;QD=10.87;ReadPosRankSum=-2.065;SOR=1.833	GT:AD:DP:GQ:PL	0/1:17,8:25:99:279,0,690
EU153402.1	229313	.	C	A	271.64	.	AC=1;AF=0.500;AN=2;BaseQRankSum=-2.585;DP=25;ExcessHet=0.0000;FS=6.314;MLEAC=1;MLEAF=0.500;MQ=59.59;MQRankSum=-2.042;QD=10.87;ReadPosRankSum=-2.303;SOR=1.833	GT:AD:DP:GQ:PL	0/1:17,8:25:99:279,0,690
EU153402.1	229314	.	A	G	271.64	.	AC=1;AF=0.500;AN=2;BaseQRankSum=-3.062;DP=25;ExcessHet=0.0000;FS=6.314;MLEAC=1;MLEAF=0.500;MQ=59.59;MQRankSum=-2.042;QD=10.87;ReadPosRankSum=-2.304;SOR=1.833	GT:AD:DP:GQ:PL	0/1:17,8:25:99:279,0,690
EU153402.1	229354	.	T	C	170.64	.	AC=1;AF=0.500;AN=2;BaseQRankSum=-1.423;DP=25;ExcessHet=0.0000;FS=6.956;MLEAC=1;MLEAF=0.500;MQ=60.00;MQRankSum=0.000;QD=6.83;ReadPosRankSum=0.817;SOR=1.492	GT:AD:DP:GQ:PL	0/1:18,7:25:99:178,0,675
EU153402.1	229378	.	G	A	578.64	.	AC=1;AF=0.500;AN=2;BaseQRankSum=1.539;DP=43;ExcessHet=0.0000;FS=1.186;MLEAC=1;MLEAF=0.500;MQ=58.50;MQRankSum=-4.565;QD=13.46;ReadPosRankSum=-3.157;SOR=0.507	GT:AD:DP:GQ:PL	0/1:27,16:43:99:586,0,1085
EU153402.1	229401	.	G	T	751.64	.	AC=1;AF=0.500;AN=2;BaseQRankSum=2.506;DP=48;ExcessHet=0.0000;FS=0.000;MLEAC=1;MLEAF=0.500;MQ=57.53;MQRankSum=-5.016;QD=15.99;ReadPosRankSum=-1.065;SOR=0.866	GT:AD:DP:GQ:PL	0/1:27,20:47:99:759,0,1072
EU153402.1	229402	.	G	C	121.64	.	AC=1;AF=0.500;AN=2;BaseQRankSum=1.049;DP=49;ExcessHet=0.0000;FS=0.000;MLEAC=1;MLEAF=0.500;MQ=57.58;MQRankSum=-4.085;QD=2.59;ReadPosRankSum=-0.418;SOR=0.783	GT:AD:DP:GQ:PL	0/1:41,6:47:99:129,0,1704
EU153402.1	229405	.	A	C	121.64	.	AC=1;AF=0.500;AN=2;BaseQRankSum=1.109;DP=47;ExcessHet=0.0000;FS=0.000;MLEAC=1;MLEAF=0.500;MQ=57.47;MQRankSum=-3.745;QD=2.59;ReadPosRankSum=-0.335;SOR=1.008	GT:AD:DP:GQ:PL	0/1:41,6:47:99:129,0,1704
EU153402.1	229407	.	C	T	613.64	.	AC=1;AF=0.500;AN=2;BaseQRankSum=2.150;DP=48;ExcessHet=0.0000;FS=1.190;MLEAC=1;MLEAF=0.500;MQ=57.53;MQRankSum=-3.517;QD=12.78;ReadPosRankSum=0.000;SOR=0.420	GT:AD:DP:GQ:PL	0/1:31,17:48:99:621,0,1251
EU153402.1	229411	.	C	CTG	113.03	.	AC=1;AF=0.500;AN=2;BaseQRankSum=1.133;DP=48;ExcessHet=0.0000;FS=0.000;MLEAC=1;MLEAF=0.500;MQ=57.53;MQRankSum=-5.151;QD=2.83;ReadPosRankSum=0.227;SOR=1.022	GT:AD:DP:GQ:PL	0/1:34,6:40:99:150,0,1410
EU153402.1	229413	.	A	C	104.04	.	AC=1;AF=0.500;AN=2;BaseQRankSum=1.152;DP=48;ExcessHet=0.0000;FS=0.000;MLEAC=1;MLEAF=0.500;MQ=57.53;MQRankSum=-3.777;QD=2.67;ReadPosRankSum=0.273;SOR=0.678	GT:AD:DP:GQ:PL	0/1:33,6:39:99:153,0,1368
EU153402.1	229415	.	A	T	62.04	.	AC=1;AF=0.500;AN=2;BaseQRankSum=1.114;DP=49;ExcessHet=0.0000;FS=0.000;MLEAC=1;MLEAF=0.500;MQ=57.58;MQRankSum=-4.095;QD=1.44;ReadPosRankSum=0.185;SOR=0.852	GT:AD:DP:GQ:PL	0/1:37,6:43:99:141,0,1536
EU153402.1	229417	.	C	CAGGGTCTG	104	.	AC=1;AF=0.500;AN=2;BaseQRankSum=1.158;DP=48;ExcessHet=0.0000;FS=0.000;MLEAC=1;MLEAF=0.500;MQ=57.53;MQRankSum=-3.750;QD=2.36;ReadPosRankSum=0.325;SOR=0.693	GT:AD:DP:GQ:PL	0/1:38,6:44:99:138,0,1578
EU153402.1	229422	.	T	TACC	46.48	.	AC=1;AF=0.500;AN=2;BaseQRankSum=1.035;DP=48;ExcessHet=0.0000;FS=5.269;MLEAC=1;MLEAF=0.500;MQ=57.53;MQRankSum=-0.582;QD=1.11;ReadPosRankSum=-0.150;SOR=1.492	GT:AD:DP:GQ:PL	0/1:38,4:42:54:54,0,1584
EU153402.1	229424	.	G	A	241.64	.	AC=1;AF=0.500;AN=2;BaseQRankSum=1.707;DP=49;ExcessHet=0.0000;FS=1.519;MLEAC=1;MLEAF=0.500;MQ=57.58;MQRankSum=-5.453;QD=6.53;ReadPosRankSum=2.379;SOR=0.420	GT:AD:DP:GQ:PL	0/1:29,8:37:99:249,0,1194
EU153402.1	229429	.	AT	A	169.60	.	AC=1;AF=0.500;AN=2;BaseQRankSum=1.049;DP=48;ExcessHet=0.0000;FS=3.905;MLEAC=1;MLEAF=0.500;MQ=57.53;MQRankSum=0.424;QD=3.69;ReadPosRankSum=1.172;SOR=0.639	GT:AD:DP:GQ:PL	0/1:39,7:46:99:177,0,1617
EU153402.1	229436	.	T	C	439.64	.	AC=1;AF=0.500;AN=2;BaseQRankSum=1.158;DP=46;ExcessHet=0.0000;FS=4.801;MLEAC=1;MLEAF=0.500;MQ=57.75;MQRankSum=-4.193;QD=9.56;ReadPosRankSum=2.781;SOR=0.504	GT:AD:DP:GQ:PL	0/1:33,13:46:99:447,0,1347
EU153402.1	229439	.	T	G	33.64	.	AC=1;AF=0.500;AN=2;BaseQRankSum=0.503;DP=46;ExcessHet=0.0000;FS=0.000;MLEAC=1;MLEAF=0.500;MQ=57.79;MQRankSum=1.301;QD=0.73;ReadPosRankSum=-1.935;SOR=0.392	GT:AD:DP:GQ:PL	0/1:42,4:46:41:41,0,1743
EU153402.1	229442	.	GC	G	223.48	.	AC=1;AF=0.500;AN=2;BaseQRankSum=0.761;DP=46;ExcessHet=0.0000;FS=1.543;MLEAC=1;MLEAF=0.500;MQ=58.08;MQRankSum=-4.382;QD=5.20;ReadPosRankSum=1.201;SOR=0.382	GT:AD:DP:GQ:PL	0/1:35,8:43:99:231,0,1446
EU153402.1	229444	.	G	A	226.64	.	AC=1;AF=0.500;AN=2;BaseQRankSum=1.056;DP=45;ExcessHet=0.0000;FS=1.511;MLEAC=1;MLEAF=0.500;MQ=58.04;MQRankSum=-1.909;QD=5.40;ReadPosRankSum=0.115;SOR=0.412	GT:AD:DP:GQ:PL	0/1:34,8:42:99:234,0,1404
EU153402.1	229446	.	A	AG	130.60	.	AC=1;AF=0.500;AN=2;BaseQRankSum=0.963;DP=44;ExcessHet=0.0000;FS=0.000;MLEAC=1;MLEAF=0.500;MQ=57.99;MQRankSum=-4.317;QD=2.97;ReadPosRankSum=0.907;SOR=0.923	GT:AD:DP:GQ:PL	0/1:38,6:44:99:138,0,1578
EU153402.1	229448	.	C	T	493.64	.	AC=1;AF=0.500;AN=2;BaseQRankSum=1.555;DP=46;ExcessHet=0.0000;FS=0.000;MLEAC=1;MLEAF=0.500;MQ=58.08;MQRankSum=-4.802;QD=11.48;ReadPosRankSum=0.738;SOR=0.506	GT:AD:DP:GQ:PL	0/1:29,14:43:99:501,0,1176
EU153402.1	229455	.	AC	A	133.60	.	AC=1;AF=0.500;AN=2;BaseQRankSum=1.685;DP=49;ExcessHet=0.0000;FS=7.595;MLEAC=1;MLEAF=0.500;MQ=58.24;MQRankSum=-1.651;QD=3.11;ReadPosRankSum=1.642;SOR=1.108	GT:AD:DP:GQ:PL	0/1:37,6:43:99:141,0,1536
EU153402.1	229456	.	C	T	71.07	.	AC=1;AF=0.500;AN=2;BaseQRankSum=1.811;DP=49;ExcessHet=0.0000;FS=1.639;MLEAC=1;MLEAF=0.500;MQ=58.24;MQRankSum=-5.615;QD=1.82;ReadPosRankSum=0.701;SOR=0.283	GT:AD:DP:GQ:PL	0/1:31,8:39:99:243,0,1278
EU153402.1	229457	.	C	T	121.64	.	AC=1;AF=0.500;AN=2;BaseQRankSum=1.388;DP=48;ExcessHet=0.0000;FS=6.896;MLEAC=1;MLEAF=0.500;MQ=58.21;MQRankSum=-1.559;QD=2.59;ReadPosRankSum=1.762;SOR=1.141	GT:AD:DP:GQ:PL	0/1:41,6:47:99:129,0,1704
EU153402.1	229460	.	C	T	433.64	.	AC=1;AF=0.500;AN=2;BaseQRankSum=1.764;DP=49;ExcessHet=0.0000;FS=7.274;MLEAC=1;MLEAF=0.500;MQ=58.09;MQRankSum=-5.187;QD=9.03;ReadPosRankSum=1.859;SOR=0.955	GT:AD:DP:GQ:PL	0/1:35,13:48:99:441,0,1403
EU153402.1	229461	.	A	C	191.07	.	AC=1;AF=0.500;AN=2;BaseQRankSum=0.410;DP=50;ExcessHet=0.0000;FS=3.691;MLEAC=1;MLEAF=0.500;MQ=58.13;MQRankSum=1.193;QD=4.34;ReadPosRankSum=-0.374;SOR=1.524	GT:AD:DP:GQ:PL	0/1:35,9:44:99:245,0,1435
EU153402.1	229466	.	CGCCCT	C	239.04	.	AC=1;AF=0.500;AN=2;BaseQRankSum=0.196;DP=49;ExcessHet=0.0000;FS=0.000;MLEAC=1;MLEAF=0.500;MQ=58.09;MQRankSum=-1.631;QD=5.69;ReadPosRankSum=1.242;SOR=0.601	GT:AD:DP:GQ:PL	0/1:30,12:42:99:414,0,1216
EU153402.1	229472	.	C	T	82.61	.	AC=1;AF=0.500;AN=2;BaseQRankSum=1.132;DP=48;ExcessHet=0.0000;FS=0.000;MLEAC=1;MLEAF=0.500;MQ=58.05;MQRankSum=-4.038;QD=1.84;ReadPosRankSum=0.536;SOR=0.794	GT:AD:DP:GQ:PL	0/1:40,5:45:90:90,0,1665
EU153402.1	229475	.	C	CA	156.60	.	AC=1;AF=0.500;AN=2;BaseQRankSum=0.498;DP=50;ExcessHet=0.0000;FS=4.112;MLEAC=1;MLEAF=0.500;MQ=58.13;MQRankSum=-1.253;QD=3.13;ReadPosRankSum=1.991;SOR=1.197	GT:AD:DP:GQ:PL	0/1:43,7:50:99:164,0,1784
EU153402.1	229479	.	G	A	574.64	.	AC=1;AF=0.500;AN=2;BaseQRankSum=1.761;DP=48;ExcessHet=0.0000;FS=2.693;MLEAC=1;MLEAF=0.500;MQ=58.05;MQRankSum=-5.363;QD=12.49;ReadPosRankSum=0.724;SOR=0.774	GT:AD:DP:GQ:PL	0/1:30,16:46:99:582,0,1212
EU153402.1	229485	.	GCC	G	610.60	.	AC=1;AF=0.500;AN=2;BaseQRankSum=1.359;DP=49;ExcessHet=0.0000;FS=8.734;MLEAC=1;MLEAF=0.500;MQ=58.09;MQRankSum=-4.747;QD=12.46;ReadPosRankSum=0.399;SOR=0.783	GT:AD:DP:GQ:PL	0/1:32,17:49:99:618,0,1293
EU153402.1	229488	.	T	TTA	526.60	.	AC=1;AF=0.500;AN=2;BaseQRankSum=1.858;DP=50;ExcessHet=0.0000;FS=9.121;MLEAC=1;MLEAF=0.500;MQ=58.13;MQRankSum=-5.399;QD=11.20;ReadPosRankSum=0.325;SOR=0.849	GT:AD:DP:GQ:PL	0/1:32,15:47:99:534,0,1299
EU153402.1	229492	.	A	G	156.64	.	AC=1;AF=0.500;AN=2;BaseQRankSum=1.175;DP=50;ExcessHet=0.0000;FS=9.383;MLEAC=1;MLEAF=0.500;MQ=58.13;MQRankSum=-0.989;QD=3.13;ReadPosRankSum=1.658;SOR=1.474	GT:AD:DP:GQ:PL	0/1:43,7:50:99:164,0,1784
EU153402.1	229503	.	G	A	394.64	.	AC=1;AF=0.500;AN=2;BaseQRankSum=1.561;DP=46;ExcessHet=0.0000;FS=7.204;MLEAC=1;MLEAF=0.500;MQ=58.44;MQRankSum=-3.416;QD=8.58;ReadPosRankSum=-0.663;SOR=0.741	GT:AD:DP:GQ:PL	0/1:34,12:46:99:402,0,1392
EU153402.1	229506	.	T	A	395.64	.	AC=1;AF=0.500;AN=2;BaseQRankSum=1.450;DP=46;ExcessHet=0.0000;FS=5.513;MLEAC=1;MLEAF=0.500;MQ=58.44;MQRankSum=-4.349;QD=8.60;ReadPosRankSum=-0.986;SOR=0.477	GT:AD:DP:GQ:PL	0/1:34,12:46:99:403,0,1352
EU153402.1	229507	.	T	A	217.64	.	AC=1;AF=0.500;AN=2;BaseQRankSum=0.897;DP=46;ExcessHet=0.0000;FS=6.378;MLEAC=1;MLEAF=0.500;MQ=58.44;MQRankSum=-1.578;QD=4.84;ReadPosRankSum=-0.849;SOR=0.934	GT:AD:DP:GQ:PL	0/1:37,8:45:99:225,0,1530
EU153402.1	229511	.	G	GC	400.60	.	AC=1;AF=0.500;AN=2;BaseQRankSum=1.132;DP=44;ExcessHet=0.0000;FS=13.489;MLEAC=1;MLEAF=0.500;MQ=58.73;MQRankSum=-4.115;QD=9.10;ReadPosRankSum=-1.324;SOR=1.244	GT:AD:DP:GQ:PL	0/1:32,12:44:99:408,0,1308
EU153402.1	229514	.	G	A	274.64	.	AC=1;AF=0.500;AN=2;BaseQRankSum=1.072;DP=42;ExcessHet=0.0000;FS=8.929;MLEAC=1;MLEAF=0.500;MQ=59.30;MQRankSum=-3.885;QD=6.70;ReadPosRankSum=-0.846;SOR=1.212	GT:AD:DP:GQ:PL	0/1:32,9:41:99:282,0,1317
EU153402.1	229520	.	A	AT	145.60	.	AC=1;AF=0.500;AN=2;BaseQRankSum=0.031;DP=39;ExcessHet=0.0000;FS=6.876;MLEAC=1;MLEAF=0.500;MQ=59.24;MQRankSum=-2.815;QD=3.73;ReadPosRankSum=-1.110;SOR=1.140	GT:AD:DP:GQ:PL	0/1:33,6:39:99:153,0,1368
EU153402.1	229522	.	ACAGCGGGAGGG	A	142.60	.	AC=1;AF=0.500;AN=2;BaseQRankSum=0.866;DP=40;ExcessHet=0.0000;FS=4.289;MLEAC=1;MLEAF=0.500;MQ=59.26;MQRankSum=-2.868;QD=3.57;ReadPosRankSum=-0.867;SOR=1.158	GT:AD:DP:GQ:PL	0/1:34,6:40:99:150,0,1410
EU153402.1	229576	.	C	G	81.64	.	AC=1;AF=0.500;AN=2;BaseQRankSum=-0.144;DP=39;ExcessHet=0.0000;FS=7.698;MLEAC=1;MLEAF=0.500;MQ=56.58;MQRankSum=1.055;QD=2.15;ReadPosRankSum=0.425;SOR=1.919	GT:AD:DP:GQ:PL	0/1:33,5:38:89:89,0,1277
EU153402.1	229587	.	C	G	124.64	.	AC=1;AF=0.500;AN=2;BaseQRankSum=-1.019;DP=71;ExcessHet=0.0000;FS=12.346;MLEAC=1;MLEAF=0.500;MQ=47.86;MQRankSum=3.126;QD=1.76;ReadPosRankSum=-0.254;SOR=1.185	GT:AD:DP:GQ:PL	0/1:62,9:71:99:132,0,2442
EU153402.1	229596	.	C	T	2010.64	.	AC=1;AF=0.500;AN=2;BaseQRankSum=3.000;DP=77;ExcessHet=0.0000;FS=18.655;MLEAC=1;MLEAF=0.500;MQ=45.74;MQRankSum=-6.389;QD=26.11;ReadPosRankSum=0.187;SOR=2.083	GT:AD:DP:GQ:PL	0/1:27,50:77:99:2018,0,935
EU153402.1	229602	.	G	A	2046.64	.	AC=1;AF=0.500;AN=2;BaseQRankSum=3.639;DP=83;ExcessHet=0.0000;FS=18.106;MLEAC=1;MLEAF=0.500;MQ=44.31;MQRankSum=-6.399;QD=24.66;ReadPosRankSum=0.311;SOR=1.967	GT:AD:DP:GQ:PL	0/1:28,55:83:99:2054,0,975
EU153402.1	229610	.	C	CT	1913.60	.	AC=1;AF=0.500;AN=2;BaseQRankSum=2.945;DP=89;ExcessHet=0.0000;FS=5.868;MLEAC=1;MLEAF=0.500;MQ=42.85;MQRankSum=-7.349;QD=21.75;ReadPosRankSum=-0.238;SOR=1.361	GT:AD:DP:GQ:PL	0/1:35,53:88:99:1921,0,1280
EU153402.1	229614	.	C	A	2711.64	.	AC=1;AF=0.500;AN=2;BaseQRankSum=2.789;DP=104;ExcessHet=0.0000;FS=0.957;MLEAC=1;MLEAF=0.500;MQ=39.15;MQRankSum=-6.892;QD=27.67;ReadPosRankSum=1.007;SOR=0.962	GT:AD:DP:GQ:PL	0/1:25,73:98:99:2719,0,830
EU153402.1	229619	.	T	A	360.64	.	AC=1;AF=0.500;AN=2;BaseQRankSum=1.141;DP=103;ExcessHet=0.0000;FS=36.845;MLEAC=1;MLEAF=0.500;MQ=38.96;MQRankSum=-0.389;QD=3.57;ReadPosRankSum=2.475;SOR=5.318	GT:AD:DP:GQ:PL	0/1:84,17:101:99:368,0,2955
EU153402.1	229625	.	C	G	2856.64	.	AC=1;AF=0.500;AN=2;BaseQRankSum=2.817;DP=101;ExcessHet=0.0000;FS=5.509;MLEAC=1;MLEAF=0.500;MQ=38.77;MQRankSum=-6.089;QD=28.57;ReadPosRankSum=2.192;SOR=1.525	GT:AD:DP:GQ:PL	0/1:18,82:100:99:2864,0,504
EU153402.1	229631	.	TA	T	1762.60	.	AC=1;AF=0.500;AN=2;BaseQRankSum=-0.208;DP=109;ExcessHet=0.0000;FS=1.802;MLEAC=1;MLEAF=0.500;MQ=39.44;MQRankSum=-4.755;QD=18.95;ReadPosRankSum=1.253;SOR=1.011	GT:AD:DP:GQ:PL	0/1:37,56:93:99:1770,0,1137
EU153402.1	229635	.	G	T	2143	.	AC=1;AF=0.500;AN=2;BaseQRankSum=1.311;DP=108;ExcessHet=0.0000;FS=0.854;MLEAC=1;MLEAF=0.500;MQ=39.20;MQRankSum=-4.920;QD=24.35;ReadPosRankSum=2.056;SOR=0.826	GT:AD:DP:GQ:PL	0/1:32,56:88:99:2170,0,1175
EU153402.1	229638	.	G	A	2364.64	.	AC=1;AF=0.500;AN=2;BaseQRankSum=1.280;DP=114;ExcessHet=0.0000;FS=1.570;MLEAC=1;MLEAF=0.500;MQ=40.42;MQRankSum=-4.694;QD=21.69;ReadPosRankSum=2.192;SOR=0.893	GT:AD:DP:GQ:PL	0/1:49,60:109:99:2372,0,1858
EU153402.1	229639	.	T	C	32.64	.	AC=1;AF=0.500;AN=2;BaseQRankSum=0.619;DP=114;ExcessHet=0.0000;FS=3.190;MLEAC=1;MLEAF=0.500;MQ=40.42;MQRankSum=-0.899;QD=0.29;ReadPosRankSum=-2.000;SOR=0.609	GT:AD:DP:GQ:PL	0/1:104,9:113:40:40,0,4317
EU153402.1	230104	.	C	T	146.64	.	AC=1;AF=0.500;AN=2;BaseQRankSum=0.526;DP=44;ExcessHet=0.0000;FS=0.000;MLEAC=1;MLEAF=0.500;MQ=40.49;MQRankSum=-1.390;QD=4.44;ReadPosRankSum=0.672;SOR=1.042	GT:AD:DP:GQ:PL	0/1:27,6:33:99:154,0,1006
EU153402.1	230109	.	C	T	64.64	.	AC=1;AF=0.500;AN=2;BaseQRankSum=0.000;DP=29;ExcessHet=0.0000;FS=2.750;MLEAC=1;MLEAF=0.500;MQ=45.14;MQRankSum=-2.018;QD=3.08;ReadPosRankSum=1.006;SOR=0.932	GT:AD:DP:GQ:PL	0/1:18,3:21:72:72,0,747
EU153402.1	230113	.	G	A	55.64	.	AC=1;AF=0.500;AN=2;BaseQRankSum=0.000;DP=24;ExcessHet=0.0000;FS=2.395;MLEAC=1;MLEAF=0.500;MQ=45.96;MQRankSum=-1.201;QD=2.32;ReadPosRankSum=0.096;SOR=1.044	GT:AD:DP:GQ:PL	0/1:21,3:24:63:63,0,833
EU153402.1	230116	.	C	T	100.64	.	AC=1;AF=0.500;AN=2;BaseQRankSum=0.000;DP=26;ExcessHet=0.0000;FS=5.226;MLEAC=1;MLEAF=0.500;MQ=44.92;MQRankSum=-1.540;QD=4.19;ReadPosRankSum=0.968;SOR=1.499	GT:AD:DP:GQ:PL	0/1:20,4:24:99:108,0,789
EU153402.1	230117	.	C	T	40.64	.	AC=1;AF=0.500;AN=2;BaseQRankSum=0.482;DP=29;ExcessHet=0.0000;FS=0.000;MLEAC=1;MLEAF=0.500;MQ=43.47;MQRankSum=-0.979;QD=1.40;ReadPosRankSum=1.285;SOR=0.990	GT:AD:DP:GQ:PL	0/1:26,3:29:48:48,0,1079
EU153402.1	230125	.	C	T	88.64	.	AC=1;AF=0.500;AN=2;BaseQRankSum=-0.273;DP=43;ExcessHet=0.0000;FS=0.000;MLEAC=1;MLEAF=0.500;MQ=41.56;MQRankSum=-0.707;QD=2.06;ReadPosRankSum=1.167;SOR=1.022	GT:AD:DP:GQ:PL	0/1:38,5:43:96:96,0,1564
EU153402.1	230146	.	G	T	769.64	.	AC=1;AF=0.500;AN=2;BaseQRankSum=1.376;DP=104;ExcessHet=0.0000;FS=4.532;MLEAC=1;MLEAF=0.500;MQ=37.61;MQRankSum=-1.931;QD=8.75;ReadPosRankSum=4.315;SOR=1.312	GT:AD:DP:GQ:PL	0/1:60,28:88:99:777,0,2209
EU153402.1	230152	.	T	C	588.64	.	AC=1;AF=0.500;AN=2;BaseQRankSum=0.333;DP=119;ExcessHet=0.0000;FS=18.329;MLEAC=1;MLEAF=0.500;MQ=37.16;MQRankSum=0.730;QD=5.35;ReadPosRankSum=4.697;SOR=2.611	GT:AD:DP:GQ:PL	0/1:87,23:110:99:596,0,3418
EU153402.1	230153	.	G	A	509.64	.	AC=1;AF=0.500;AN=2;BaseQRankSum=-0.084;DP=120;ExcessHet=0.0000;FS=21.998;MLEAC=1;MLEAF=0.500;MQ=37.08;MQRankSum=1.029;QD=4.32;ReadPosRankSum=3.717;SOR=3.044	GT:AD:DP:GQ:PL	0/1:97,21:118:99:517,0,3871
EU153402.1	230158	.	A	T	619.64	.	AC=1;AF=0.500;AN=2;BaseQRankSum=0.133;DP=142;ExcessHet=0.0000;FS=2.993;MLEAC=1;MLEAF=0.500;MQ=36.69;MQRankSum=0.210;QD=5.21;ReadPosRankSum=-2.568;SOR=1.100	GT:AD:DP:GQ:PL	0/1:92,27:119:99:627,0,3199
EU153402.1	230177	.	G	C	608.64	.	AC=1;AF=0.500;AN=2;BaseQRankSum=1.487;DP=127;ExcessHet=0.0000;FS=20.435;MLEAC=1;MLEAF=0.500;MQ=36.89;MQRankSum=0.934;QD=5.53;ReadPosRankSum=0.378;SOR=2.379	GT:AD:DP:GQ:PL	0/1:86,24:110:99:616,0,2917
EU153402.1	230190	.	C	CCCT	3015.60	.	AC=1;AF=0.500;AN=2;BaseQRankSum=-0.325;DP=211;ExcessHet=0.0000;FS=21.608;MLEAC=1;MLEAF=0.500;MQ=33.92;MQRankSum=-1.404;QD=17.23;ReadPosRankSum=-2.981;SOR=1.325	GT:AD:DP:GQ:PL	0/1:74,101:175:99:3023,0,2423
EU153402.1	230404	.	T	TG	91.60	.	AC=1;AF=0.500;AN=2;BaseQRankSum=1.068;DP=13;ExcessHet=0.0000;FS=0.000;MLEAC=1;MLEAF=0.500;MQ=60.00;MQRankSum=0.000;QD=9.16;ReadPosRankSum=-0.287;SOR=0.850	GT:AD:DP:GQ:PL	0/1:5,5:10:99:99,0,109
EU153402.1	231130	.	T	C	393.64	.	AC=1;AF=0.500;AN=2;BaseQRankSum=-0.151;DP=18;ExcessHet=0.0000;FS=1.913;MLEAC=1;MLEAF=0.500;MQ=60.00;MQRankSum=0.000;QD=23.16;ReadPosRankSum=-0.503;SOR=1.270	GT:AD:DP:GQ:PL	0/1:6,11:17:99:401,0,201
EU153402.1	231713	.	T	A	2321.64	.	AC=1;AF=0.500;AN=2;BaseQRankSum=0.063;DP=104;ExcessHet=0.0000;FS=1.013;MLEAC=1;MLEAF=0.500;MQ=52.82;MQRankSum=-3.603;QD=30.15;ReadPosRankSum=0.855;SOR=0.539	GT:AD:DP:GQ:PL	0/1:18,59:77:99:2329,0,552
EU153402.1	231718	.	C	T	194.64	.	AC=1;AF=0.500;AN=2;BaseQRankSum=-0.654;DP=106;ExcessHet=0.0000;FS=11.188;MLEAC=1;MLEAF=0.500;MQ=54.13;MQRankSum=-5.660;QD=1.85;ReadPosRankSum=-1.103;SOR=1.135	GT:AD:DP:GQ:PL	0/1:91,14:105:99:202,0,3765
EU153402.1	231719	.	A	G	619.64	.	AC=1;AF=0.500;AN=2;BaseQRankSum=-2.093;DP=106;ExcessHet=0.0000;FS=4.796;MLEAC=1;MLEAF=0.500;MQ=54.13;MQRankSum=-7.309;QD=5.90;ReadPosRankSum=-0.135;SOR=0.311	GT:AD:DP:GQ:PL	0/1:83,22:105:99:627,0,3265
EU153402.1	231749	.	C	A	55.64	.	AC=1;AF=0.500;AN=2;BaseQRankSum=0.877;DP=39;ExcessHet=0.0000;FS=2.090;MLEAC=1;MLEAF=0.500;MQ=58.20;MQRankSum=-0.138;QD=1.43;ReadPosRankSum=2.295;SOR=1.358	GT:AD:DP:GQ:PL	0/1:35,4:39:63:63,0,1456
EU153402.1	231751	.	G	C	73.64	.	AC=1;AF=0.500;AN=2;BaseQRankSum=0.789;DP=19;ExcessHet=0.0000;FS=2.823;MLEAC=1;MLEAF=0.500;MQ=59.95;MQRankSum=0.596;QD=4.09;ReadPosRankSum=2.213;SOR=1.751	GT:AD:DP:GQ:PL	0/1:15,3:18:81:81,0,621
EU153402.1	231760	.	T	C	79.64	.	AC=1;AF=0.500;AN=2;BaseQRankSum=0.820;DP=16;ExcessHet=0.0000;FS=0.000;MLEAC=1;MLEAF=0.500;MQ=59.94;MQRankSum=0.641;QD=4.98;ReadPosRankSum=2.701;SOR=1.136	GT:AD:DP:GQ:PL	0/1:13,3:16:87:87,0,537
EU153402.1	231763	.	T	C	88.64	.	AC=1;AF=0.500;AN=2;BaseQRankSum=0.944;DP=13;ExcessHet=0.0000;FS=0.000;MLEAC=1;MLEAF=0.500;MQ=60.00;MQRankSum=0.000;QD=6.82;ReadPosRankSum=2.627;SOR=1.022	GT:AD:DP:GQ:PL	0/1:10,3:13:96:96,0,411
EU153402.1	231765	.	C	CTTAAGAAGTTTTTTACATTTACCCAGGATTCATTTATACTCAAACTGG	85.60	.	AC=1;AF=0.500;AN=2;BaseQRankSum=0.944;DP=14;ExcessHet=0.0000;FS=0.000;MLEAC=1;MLEAF=0.500;MQ=60.00;MQRankSum=0.000;QD=6.11;ReadPosRankSum=2.454;SOR=1.426	GT:AD:DP:GQ:PL	0/1:11,3:14:93:93,0,453
EU153402.1	231768	.	G	GAGAACAGAAGTGGTTATTTCAAAAGTTATC	43.60	.	AC=1;AF=0.500;AN=2;BaseQRankSum=0.787;DP=13;ExcessHet=0.0000;FS=0.000;MLEAC=1;MLEAF=0.500;MQ=60.00;MQRankSum=0.000;QD=3.35;ReadPosRankSum=1.087;SOR=1.022	GT:AD:DP:GQ:PL	0/1:11,2:13:51:51,0,456
EU153402.1	232115	.	C	T	95.64	.	AC=1;AF=0.500;AN=2;BaseQRankSum=-1.602;DP=12;ExcessHet=0.0000;FS=0.000;MLEAC=1;MLEAF=0.500;MQ=60.00;MQRankSum=0.000;QD=7.97;ReadPosRankSum=-1.602;SOR=0.693	GT:AD:DP:GQ:PL	0/1:8,4:12:99:103,0,305
EU153402.1	232393	.	G	A	219.64	.	AC=1;AF=0.500;AN=2;BaseQRankSum=1.812;DP=14;ExcessHet=0.0000;FS=2.027;MLEAC=1;MLEAF=0.500;MQ=60.00;MQRankSum=0.000;QD=15.69;ReadPosRankSum=2.402;SOR=1.329	GT:AD:DP:GQ:PL	0/1:8,6:14:99:227,0,231
EU153402.1	235014	.	C	T	754.64	.	AC=1;AF=0.500;AN=2;BaseQRankSum=0.849;DP=187;ExcessHet=0.0000;FS=1.858;MLEAC=1;MLEAF=0.500;MQ=44.03;MQRankSum=-2.469;QD=4.81;ReadPosRankSum=0.122;SOR=0.482	GT:AD:DP:GQ:PL	0/1:127,30:157:99:762,0,4768
EU153402.1	235015	.	G	A	573.64	.	AC=1;AF=0.500;AN=2;BaseQRankSum=-0.585;DP=181;ExcessHet=0.0000;FS=8.495;MLEAC=1;MLEAF=0.500;MQ=44.22;MQRankSum=-0.645;QD=4.22;ReadPosRankSum=0.904;SOR=1.714	GT:AD:DP:GQ:PL	0/1:113,23:136:99:581,0,4326
EU153402.1	235020	.	G	A	2256.64	.	AC=1;AF=0.500;AN=2;BaseQRankSum=2.530;DP=116;ExcessHet=0.0000;FS=11.018;MLEAC=1;MLEAF=0.500;MQ=42.32;MQRankSum=-4.787;QD=23.51;ReadPosRankSum=1.122;SOR=1.760	GT:AD:DP:GQ:PL	0/1:35,61:96:99:2264,0,1080
EU153402.1	235028	.	G	A	739.64	.	AC=1;AF=0.500;AN=2;BaseQRankSum=0.474;DP=67;ExcessHet=0.0000;FS=13.070;MLEAC=1;MLEAF=0.500;MQ=40.63;MQRankSum=-4.441;QD=15.09;ReadPosRankSum=-1.183;SOR=2.733	GT:AD:DP:GQ:PL	0/1:27,22:49:99:747,0,1039
EU153402.1	235029	.	C	T	852.04	.	AC=1;AF=0.500;AN=2;BaseQRankSum=0.864;DP=58;ExcessHet=0.0000;FS=26.553;MLEAC=1;MLEAF=0.500;MQ=41.65;MQRankSum=-5.375;QD=19.81;ReadPosRankSum=1.764;SOR=3.131	GT:AD:DP:GQ:PL	0/1:17,26:43:99:974,0,637
EU153402.1	235071	.	T	G	31.64	.	AC=1;AF=0.500;AN=2;BaseQRankSum=0.692;DP=17;ExcessHet=0.0000;FS=3.140;MLEAC=1;MLEAF=0.500;MQ=58.63;MQRankSum=-3.250;QD=1.86;ReadPosRankSum=1.905;SOR=2.093	GT:AD:DP:GQ:PL	0/1:15,2:17:39:39,0,624
EU153402.1	235072	.	G	GC	34.60	.	AC=1;AF=0.500;AN=2;BaseQRankSum=0.692;DP=16;ExcessHet=0.0000;FS=3.010;MLEAC=1;MLEAF=0.500;MQ=58.54;MQRankSum=-3.144;QD=2.16;ReadPosRankSum=1.905;SOR=1.863	GT:AD:DP:GQ:PL	0/1:14,2:16:42:42,0,582
EU153402.1	235076	.	G	GAGCC	65.60	.	AC=1;AF=0.500;AN=2;BaseQRankSum=0.692;DP=18;ExcessHet=0.0000;FS=3.010;MLEAC=1;MLEAF=0.500;MQ=56.44;MQRankSum=-3.144;QD=3.86;ReadPosRankSum=2.067;SOR=1.863	GT:AD:DP:GQ:PL	0/1:14,3:17:73:73,0,579
EU153402.1	235079	.	C	CTTG	61.15	.	AC=1;AF=0.500;AN=2;BaseQRankSum=0.000;DP=17;ExcessHet=0.0000;FS=3.136;MLEAC=1;MLEAF=0.500;MQ=56.58;MQRankSum=-3.589;QD=3.82;ReadPosRankSum=1.279;SOR=2.066	GT:AD:DP:GQ:PL	0/1:13,3:16:76:76,0,537
EU153402.1	235083	.	G	T	40.64	.	AC=1;AF=0.500;AN=2;BaseQRankSum=0.000;DP=15;ExcessHet=0.0000;FS=3.256;MLEAC=1;MLEAF=0.500;MQ=56.10;MQRankSum=-2.413;QD=2.90;ReadPosRankSum=0.457;SOR=2.303	GT:AD:DP:GQ:PL	0/1:12,2:14:48:48,0,498
EU153402.1	235086	.	TG	T	37.60	.	AC=1;AF=0.500;AN=2;BaseQRankSum=0.671;DP=15;ExcessHet=0.0000;FS=3.123;MLEAC=1;MLEAF=0.500;MQ=55.57;MQRankSum=-2.269;QD=2.51;ReadPosRankSum=0.000;SOR=2.030	GT:AD:DP:GQ:PL	0/1:13,2:15:45:45,0,525
EU153402.1	235107	.	T	TCC	43.60	.	AC=1;AF=0.500;AN=2;BaseQRankSum=0.000;DP=14;ExcessHet=0.0000;FS=3.123;MLEAC=1;MLEAF=0.500;MQ=57.84;MQRankSum=-3.295;QD=3.35;ReadPosRankSum=-0.395;SOR=2.030	GT:AD:DP:GQ:PL	0/1:11,2:13:51:51,0,456
EU153402.1	235110	.	TA	T	40.60	.	AC=1;AF=0.500;AN=2;DP=15;ExcessHet=0.0000;FS=3.256;MLEAC=1;MLEAF=0.500;MQ=56.14;MQRankSum=-2.413;QD=2.90;SOR=2.303	GT:AD:DP:GQ:PL	0/1:12,2:14:48:48,0,479
EU153402.1	235268	.	G	T	209.64	.	AC=1;AF=0.500;AN=2;BaseQRankSum=1.707;DP=17;ExcessHet=0.0000;FS=4.752;MLEAC=1;MLEAF=0.500;MQ=60.00;MQRankSum=0.000;QD=12.33;ReadPosRankSum=-0.757;SOR=1.153	GT:AD:DP:GQ:PL	0/1:11,6:17:99:217,0,361
EU153402.1	235342	.	T	TTGTG	245.60	.	AC=1;AF=0.500;AN=2;BaseQRankSum=1.465;DP=22;ExcessHet=0.0000;FS=0.000;MLEAC=1;MLEAF=0.500;MQ=60.00;MQRankSum=0.000;QD=12.93;ReadPosRankSum=1.488;SOR=0.394	GT:AD:DP:GQ:PL	0/1:12,7:19:99:253,0,483
EU153402.1	235822	.	T	TAAACAAACAAAC	286.60	.	AC=1;AF=0.500;AN=2;BaseQRankSum=-1.226;DP=53;ExcessHet=0.0000;FS=0.000;MLEAC=1;MLEAF=0.500;MQ=53.39;MQRankSum=-0.671;QD=10.24;ReadPosRankSum=-0.342;SOR=0.567	GT:AD:DP:GQ:PL	0/1:10,18:28:99:294,0,340
EU153402.1	236704	.	A	T	661.64	.	AC=1;AF=0.500;AN=2;BaseQRankSum=0.078;DP=88;ExcessHet=0.0000;FS=5.703;MLEAC=1;MLEAF=0.500;MQ=38.46;MQRankSum=-3.586;QD=8.38;ReadPosRankSum=-0.391;SOR=0.258	GT:AD:DP:GQ:PL	0/1:51,28:79:99:669,0,1722
EU153402.1	236791	.	G	T	77.64	.	AC=1;AF=0.500;AN=2;BaseQRankSum=1.266;DP=25;ExcessHet=0.0000;FS=2.054;MLEAC=1;MLEAF=0.500;MQ=36.38;MQRankSum=-1.686;QD=3.11;ReadPosRankSum=1.325;SOR=0.814	GT:AD:DP:GQ:PL	0/1:20,5:25:85:85,0,559
EU153402.1	236797	.	A	ACTG	58.60	.	AC=1;AF=0.500;AN=2;BaseQRankSum=1.043;DP=24;ExcessHet=0.0000;FS=0.000;MLEAC=1;MLEAF=0.500;MQ=41.89;MQRankSum=0.184;QD=2.55;ReadPosRankSum=-0.911;SOR=0.941	GT:AD:DP:GQ:PL	0/1:20,3:23:66:66,0,831
EU153402.1	236800	.	TTC	T	58.60	.	AC=1;AF=0.500;AN=2;BaseQRankSum=1.125;DP=23;ExcessHet=0.0000;FS=0.000;MLEAC=1;MLEAF=0.500;MQ=41.97;MQRankSum=0.138;QD=2.55;ReadPosRankSum=-1.553;SOR=0.732	GT:AD:DP:GQ:PL	0/1:20,3:23:66:66,0,831
EU153402.1	236829	.	T	C	86.64	.	AC=1;AF=0.500;AN=2;BaseQRankSum=0.671;DP=14;ExcessHet=0.0000;FS=7.160;MLEAC=1;MLEAF=0.500;MQ=45.47;MQRankSum=-0.159;QD=6.19;ReadPosRankSum=-0.430;SOR=2.797	GT:AD:DP:GQ:PL	0/1:11,3:14:94:94,0,322
EU153402.1	237049	.	T	C	1531.64	.	AC=1;AF=0.500;AN=2;BaseQRankSum=-0.450;DP=229;ExcessHet=0.0000;FS=3.875;MLEAC=1;MLEAF=0.500;MQ=35.64;MQRankSum=-0.236;QD=7.74;ReadPosRankSum=-0.584;SOR=1.050	GT:AD:DP:GQ:PL	0/1:143,55:198:99:1539,0,4643
EU153402.1	237064	.	C	T	1096.64	.	AC=1;AF=0.500;AN=2;BaseQRankSum=0.851;DP=110;ExcessHet=0.0000;FS=6.956;MLEAC=1;MLEAF=0.500;MQ=37.00;MQRankSum=-1.756;QD=10.65;ReadPosRankSum=-0.039;SOR=1.456	GT:AD:DP:GQ:PL	0/1:70,33:103:99:1104,0,2542
EU153402.1	237087	.	C	G	129.64	.	AC=1;AF=0.500;AN=2;BaseQRankSum=0.000;DP=46;ExcessHet=0.0000;FS=1.873;MLEAC=1;MLEAF=0.500;MQ=39.71;MQRankSum=-0.566;QD=3.41;ReadPosRankSum=2.721;SOR=0.260	GT:AD:DP:GQ:PL	0/1:32,6:38:99:137,0,1264
EU153402.1	237101	.	A	G	612.64	.	AC=1;AF=0.500;AN=2;BaseQRankSum=0.910;DP=86;ExcessHet=0.0000;FS=25.759;MLEAC=1;MLEAF=0.500;MQ=41.96;MQRankSum=-0.514;QD=7.47;ReadPosRankSum=0.025;SOR=0.401	GT:AD:DP:GQ:PL	0/1:62,20:82:99:620,0,2066
EU153402.1	237863	.	A	G	174.64	.	AC=1;AF=0.500;AN=2;BaseQRankSum=-1.117;DP=103;ExcessHet=0.0000;FS=27.713;MLEAC=1;MLEAF=0.500;MQ=31.66;MQRankSum=-1.766;QD=2.49;ReadPosRankSum=-0.198;SOR=2.219	GT:AD:DP:GQ:PL	0/1:56,14:70:99:182,0,1632
EU153402.1	238658	.	A	G	386.64	.	AC=1;AF=0.500;AN=2;BaseQRankSum=0.000;DP=19;ExcessHet=0.0000;FS=2.003;MLEAC=1;MLEAF=0.500;MQ=60.00;MQRankSum=0.000;QD=21.48;ReadPosRankSum=0.444;SOR=1.609	GT:AD:DP:GQ:PL	0/1:8,10:18:99:394,0,304
EU153402.1	239136	.	A	G	725.64	.	AC=1;AF=0.500;AN=2;BaseQRankSum=-0.838;DP=74;ExcessHet=0.0000;FS=10.482;MLEAC=1;MLEAF=0.500;MQ=37.03;MQRankSum=-2.394;QD=12.51;ReadPosRankSum=-2.321;SOR=2.156	GT:AD:DP:GQ:PL	0/1:33,25:58:99:733,0,1142
EU153402.1	239141	.	C	T	144.64	.	AC=1;AF=0.500;AN=2;BaseQRankSum=0.000;DP=43;ExcessHet=0.0000;FS=0.000;MLEAC=1;MLEAF=0.500;MQ=39.93;MQRankSum=-0.391;QD=3.71;ReadPosRankSum=0.136;SOR=0.536	GT:AD:DP:GQ:PL	0/1:33,6:39:99:152,0,1272
EU153402.1	239142	.	A	T	750.64	.	AC=1;AF=0.500;AN=2;BaseQRankSum=0.000;DP=37;ExcessHet=0.0000;FS=9.423;MLEAC=1;MLEAF=0.500;MQ=41.19;MQRankSum=-3.274;QD=22.75;ReadPosRankSum=-1.008;SOR=0.636	GT:AD:DP:GQ:PL	0/1:10,23:33:99:758,0,326
EU153402.1	239151	.	C	T	53.64	.	AC=1;AF=0.500;AN=2;BaseQRankSum=0.596;DP=25;ExcessHet=0.0000;FS=2.702;MLEAC=1;MLEAF=0.500;MQ=41.10;MQRankSum=-0.325;QD=2.68;ReadPosRankSum=-1.602;SOR=0.952	GT:AD:DP:GQ:PL	0/1:17,3:20:61:61,0,678
EU153402.1	239163	.	G	A	657.64	.	AC=1;AF=0.500;AN=2;BaseQRankSum=-1.120;DP=28;ExcessHet=0.0000;FS=8.641;MLEAC=1;MLEAF=0.500;MQ=38.02;MQRankSum=-3.171;QD=23.49;ReadPosRankSum=-0.055;SOR=0.736	GT:AD:DP:GQ:PL	0/1:11,17:28:99:665,0,351
EU153402.1	239172	.	T	G	569.64	.	AC=1;AF=0.500;AN=2;BaseQRankSum=0.000;DP=27;ExcessHet=0.0000;FS=3.558;MLEAC=1;MLEAF=0.500;MQ=40.32;MQRankSum=-3.534;QD=21.10;ReadPosRankSum=0.207;SOR=0.454	GT:AD:DP:GQ:PL	0/1:12,15:27:99:577,0,408
EU153402.1	239174	.	C	T	92.64	.	AC=1;AF=0.500;AN=2;BaseQRankSum=0.000;DP=39;ExcessHet=0.0000;FS=0.000;MLEAC=1;MLEAF=0.500;MQ=40.32;MQRankSum=-3.305;QD=2.81;ReadPosRankSum=0.299;SOR=0.853	GT:AD:DP:GQ:PL	0/1:26,7:33:99:100,0,899
EU153402.1	239180	.	A	G	1008.64	.	AC=1;AF=0.500;AN=2;BaseQRankSum=0.000;DP=68;ExcessHet=0.0000;FS=2.093;MLEAC=1;MLEAF=0.500;MQ=39.16;MQRankSum=-4.006;QD=16.27;ReadPosRankSum=-2.651;SOR=0.465	GT:AD:DP:GQ:PL	0/1:30,32:62:99:1016,0,983
EU153402.1	239215	.	T	C	406.64	.	AC=1;AF=0.500;AN=2;BaseQRankSum=0.549;DP=104;ExcessHet=0.0000;FS=0.000;MLEAC=1;MLEAF=0.500;MQ=36.73;MQRankSum=-3.020;QD=4.96;ReadPosRankSum=0.124;SOR=0.650	GT:AD:DP:GQ:PL	0/1:61,21:82:99:414,0,2001
EU153402.1	240485	.	T	C	339.64	.	AC=1;AF=0.500;AN=2;BaseQRankSum=0.776;DP=16;ExcessHet=0.0000;FS=2.115;MLEAC=1;MLEAF=0.500;MQ=60.00;MQRankSum=0.000;QD=21.23;ReadPosRankSum=-0.309;SOR=1.309	GT:AD:DP:GQ:PL	0/1:7,9:16:99:347,0,245
EU153402.1	240908	.	C	T	310.64	.	AC=1;AF=0.500;AN=2;BaseQRankSum=0.293;DP=14;ExcessHet=0.0000;FS=18.243;MLEAC=1;MLEAF=0.500;MQ=48.38;MQRankSum=-2.232;QD=22.19;ReadPosRankSum=0.851;SOR=4.399	GT:AD:DP:GQ:PL	0/1:6,8:14:99:318,0,228
EU153402.1	240911	.	A	G	310.64	.	AC=1;AF=0.500;AN=2;BaseQRankSum=0.180;DP=14;ExcessHet=0.0000;FS=18.243;MLEAC=1;MLEAF=0.500;MQ=48.38;MQRankSum=-2.232;QD=22.19;ReadPosRankSum=0.752;SOR=4.399	GT:AD:DP:GQ:PL	0/1:6,8:14:99:318,0,228
EU153402.1	240924	.	GA	G	192.56	.	AC=1;AF=0.500;AN=2;BaseQRankSum=0.349;DP=13;ExcessHet=0.0000;FS=7.404;MLEAC=1;MLEAF=0.500;MQ=52.05;MQRankSum=-2.166;QD=16.05;ReadPosRankSum=0.699;SOR=3.912	GT:AD:DP:GQ:PL	0/1:6,6:12:99:200,0,234
EU153402.1	240952	.	C	G	175.64	.	AC=1;AF=0.500;AN=2;BaseQRankSum=0.605;DP=13;ExcessHet=0.0000;FS=6.154;MLEAC=1;MLEAF=0.500;MQ=52.68;MQRankSum=-2.572;QD=13.51;ReadPosRankSum=-0.349;SOR=1.872	GT:AD:DP:GQ:PL	0/1:7,6:13:99:183,0,277
EU153402.1	240965	.	TGC	T	33.60	.	AC=1;AF=0.500;AN=2;BaseQRankSum=0.577;DP=14;ExcessHet=0.0000;FS=0.000;MLEAC=1;MLEAF=0.500;MQ=51.40;MQRankSum=-1.115;QD=2.40;ReadPosRankSum=-0.913;SOR=0.693	GT:AD:DP:GQ:PL	0/1:12,2:14:41:41,0,498
EU153402.1	240966	.	G	A	69.04	.	AC=1;AF=0.500;AN=2;BaseQRankSum=0.349;DP=14;ExcessHet=0.0000;FS=2.632;MLEAC=1;MLEAF=0.500;MQ=51.40;MQRankSum=-2.744;QD=5.75;ReadPosRankSum=-2.093;SOR=0.991	GT:AD:DP:GQ:PL	0/1:8,4:12:99:106,0,325
EU153402.1	240969	.	T	C	85.64	.	AC=1;AF=0.500;AN=2;BaseQRankSum=0.668;DP=14;ExcessHet=0.0000;FS=6.803;MLEAC=1;MLEAF=0.500;MQ=52.18;MQRankSum=-2.010;QD=6.12;ReadPosRankSum=-1.014;SOR=2.817	GT:AD:DP:GQ:PL	0/1:11,3:14:93:93,0,453
EU153402.1	240972	.	G	A	306.74	.	AC=1;AF=0.500;AN=2;BaseQRankSum=0.674;DP=16;ExcessHet=0.0000;FS=13.919;MLEAC=1;MLEAF=0.500;MQ=50.82;MQRankSum=-3.782;QD=20.45;ReadPosRankSum=-3.623;SOR=2.788	GT:AD:DP:GQ:PL	0/1:7,8:15:99:315,0,270
EU153402.1	240976	.	T	G	301.64	.	AC=1;AF=0.500;AN=2;BaseQRankSum=0.615;DP=21;ExcessHet=0.0000;FS=15.911;MLEAC=1;MLEAF=0.500;MQ=47.61;MQRankSum=-3.211;QD=17.74;ReadPosRankSum=-3.440;SOR=4.400	GT:AD:DP:GQ:PL	0/1:9,8:17:99:309,0,353
EU153402.1	240981	.	T	C	457.64	.	AC=1;AF=0.500;AN=2;BaseQRankSum=0.925;DP=25;ExcessHet=0.0000;FS=22.825;MLEAC=1;MLEAF=0.500;MQ=46.20;MQRankSum=-2.115;QD=18.31;ReadPosRankSum=-3.442;SOR=5.134	GT:AD:DP:GQ:PL	0/1:13,12:25:99:465,0,510
EU153402.1	240983	.	C	G	457.64	.	AC=1;AF=0.500;AN=2;BaseQRankSum=1.041;DP=25;ExcessHet=0.0000;FS=22.825;MLEAC=1;MLEAF=0.500;MQ=46.20;MQRankSum=-2.115;QD=18.31;ReadPosRankSum=-3.865;SOR=5.134	GT:AD:DP:GQ:PL	0/1:13,12:25:99:465,0,510
EU153402.1	240995	.	A	G	692.01	.	AC=1;AF=0.500;AN=2;BaseQRankSum=0.000;DP=33;ExcessHet=0.0000;FS=20.676;MLEAC=1;MLEAF=0.500;MQ=46.76;MQRankSum=-3.402;QD=23.07;ReadPosRankSum=-2.259;SOR=4.407	GT:AD:DP:GQ:PL	0/1:12,18:30:99:720,0,450
EU153402.1	240996	.	C	G	649.90	.	AC=1;AF=0.500;AN=2;BaseQRankSum=0.000;DP=33;ExcessHet=0.0000;FS=28.843;MLEAC=1;MLEAF=0.500;MQ=46.76;MQRankSum=-2.622;QD=20.96;ReadPosRankSum=-2.010;SOR=5.784	GT:AD:DP:GQ:PL	0/1:14,17:31:99:672,0,537
EU153402.1	240997	.	C	G	658.64	.	AC=1;AF=0.500;AN=2;BaseQRankSum=1.525;DP=33;ExcessHet=0.0000;FS=30.329;MLEAC=1;MLEAF=0.500;MQ=46.76;MQRankSum=-3.031;QD=19.96;ReadPosRankSum=-1.388;SOR=5.784	GT:AD:DP:GQ:PL	0/1:16,17:33:99:666,0,621
EU153402.1	241000	.	T	C	796.64	.	AC=1;AF=0.500;AN=2;BaseQRankSum=2.086;DP=35;ExcessHet=0.0000;FS=22.422;MLEAC=1;MLEAF=0.500;MQ=46.09;MQRankSum=-2.457;QD=24.89;ReadPosRankSum=-0.616;SOR=4.615	GT:AD:DP:GQ:PL	0/1:12,20:32:99:804,0,431
EU153402.1	241003	.	G	T	757.58	.	AC=1;AF=0.500;AN=2;BaseQRankSum=2.149;DP=32;ExcessHet=0.0000;FS=31.090;MLEAC=1;MLEAF=0.500;MQ=47.20;MQRankSum=-3.252;QD=25.25;ReadPosRankSum=-0.517;SOR=5.993	GT:AD:DP:GQ:PL	0/1:11,19:30:99:765,0,390
EU153402.1	241005	.	G	A	832.64	.	AC=1;AF=0.500;AN=2;BaseQRankSum=2.293;DP=35;ExcessHet=0.0000;FS=14.131;MLEAC=1;MLEAF=0.500;MQ=45.72;MQRankSum=-2.233;QD=23.79;ReadPosRankSum=-0.264;SOR=3.328	GT:AD:DP:GQ:PL	0/1:14,21:35:99:840,0,492
EU153402.1	241007	.	A	G	790.64	.	AC=1;AF=0.500;AN=2;BaseQRankSum=1.827;DP=35;ExcessHet=0.0000;FS=24.039;MLEAC=1;MLEAF=0.500;MQ=44.77;MQRankSum=-1.644;QD=23.25;ReadPosRankSum=-0.037;SOR=4.615	GT:AD:DP:GQ:PL	0/1:14,20:34:99:798,0,528
EU153402.1	241015	.	C	G	655.64	.	AC=1;AF=0.500;AN=2;BaseQRankSum=1.478;DP=35;ExcessHet=0.0000;FS=25.722;MLEAC=1;MLEAF=0.500;MQ=44.77;MQRankSum=-1.588;QD=19.28;ReadPosRankSum=0.241;SOR=5.574	GT:AD:DP:GQ:PL	0/1:17,17:34:99:663,0,663
EU153402.1	241020	.	C	T	775.90	.	AC=1;AF=0.500;AN=2;BaseQRankSum=2.480;DP=37;ExcessHet=0.0000;FS=24.039;MLEAC=1;MLEAF=0.500;MQ=45.28;MQRankSum=-1.425;QD=22.82;ReadPosRankSum=0.875;SOR=4.615	GT:AD:DP:GQ:PL	0/1:14,20:34:99:798,0,528
EU153402.1	241021	.	C	T	826.01	.	AC=1;AF=0.500;AN=2;BaseQRankSum=2.874;DP=37;ExcessHet=0.0000;FS=18.155;MLEAC=1;MLEAF=0.500;MQ=45.28;MQRankSum=-1.435;QD=23.60;ReadPosRankSum=0.823;SOR=3.816	GT:AD:DP:GQ:PL	0/1:14,21:35:99:840,0,477
EU153402.1	241023	.	G	C	200.64	.	AC=1;AF=0.500;AN=2;BaseQRankSum=1.085;DP=37;ExcessHet=0.0000;FS=7.811;MLEAC=1;MLEAF=0.500;MQ=45.28;MQRankSum=-0.439;QD=5.73;ReadPosRankSum=0.619;SOR=2.546	GT:AD:DP:GQ:PL	0/1:28,7:35:99:208,0,1143
EU153402.1	241029	.	T	C	697.64	.	AC=1;AF=0.500;AN=2;BaseQRankSum=2.851;DP=37;ExcessHet=0.0000;FS=34.631;MLEAC=1;MLEAF=0.500;MQ=45.28;MQRankSum=-1.600;QD=19.93;ReadPosRankSum=3.346;SOR=5.891	GT:AD:DP:GQ:PL	0/1:17,18:35:99:705,0,660
EU153402.1	241031	.	CT	C	34.60	.	AC=1;AF=0.500;AN=2;BaseQRankSum=0.748;DP=33;ExcessHet=0.0000;FS=8.076;MLEAC=1;MLEAF=0.500;MQ=46.87;MQRankSum=0.147;QD=1.12;ReadPosRankSum=-2.641;SOR=0.851	GT:AD:DP:GQ:PL	0/1:28,3:31:42:42,0,1167
EU153402.1	241032	.	T	C	608.04	.	AC=1;AF=0.500;AN=2;BaseQRankSum=2.886;DP=33;ExcessHet=0.0000;FS=30.121;MLEAC=1;MLEAF=0.500;MQ=46.87;MQRankSum=-4.066;QD=20.97;ReadPosRankSum=2.400;SOR=5.891	GT:AD:DP:GQ:PL	0/1:11,18:29:99:723,0,408
EU153402.1	241033	.	A	C	844.62	.	AC=1;AF=0.500;AN=2;BaseQRankSum=3.265;DP=33;ExcessHet=0.0000;FS=22.280;MLEAC=1;MLEAF=0.500;MQ=46.87;MQRankSum=-3.665;QD=27.25;ReadPosRankSum=2.309;SOR=3.806	GT:AD:DP:GQ:PL	0/1:10,21:31:99:852,0,357
EU153402.1	241036	.	T	A	760.64	.	AC=1;AF=0.500;AN=2;BaseQRankSum=2.956;DP=32;ExcessHet=0.0000;FS=19.779;MLEAC=1;MLEAF=0.500;MQ=47.41;MQRankSum=-3.712;QD=26.23;ReadPosRankSum=2.573;SOR=4.514	GT:AD:DP:GQ:PL	0/1:10,19:29:99:768,0,363
EU153402.1	241039	.	T	A	574.07	.	AC=1;AF=0.500;AN=2;BaseQRankSum=1.955;DP=32;ExcessHet=0.0000;FS=19.651;MLEAC=1;MLEAF=0.500;MQ=47.41;MQRankSum=-3.524;QD=19.80;ReadPosRankSum=2.633;SOR=4.863	GT:AD:DP:GQ:PL	0/1:13,16:29:99:632,0,497
EU153402.1	241041	.	C	T	661.64	.	AC=1;AF=0.500;AN=2;BaseQRankSum=2.575;DP=32;ExcessHet=0.0000;FS=27.185;MLEAC=1;MLEAF=0.500;MQ=47.41;MQRankSum=-3.843;QD=20.68;ReadPosRankSum=3.949;SOR=5.549	GT:AD:DP:GQ:PL	0/1:15,17:32:99:669,0,579
EU153402.1	241042	.	A	T	664.64	.	AC=1;AF=0.500;AN=2;BaseQRankSum=2.357;DP=32;ExcessHet=0.0000;FS=28.843;MLEAC=1;MLEAF=0.500;MQ=47.41;MQRankSum=-3.682;QD=21.44;ReadPosRankSum=4.071;SOR=5.784	GT:AD:DP:GQ:PL	0/1:14,17:31:99:672,0,537
EU153402.1	241046	.	C	A	655.64	.	AC=1;AF=0.500;AN=2;BaseQRankSum=2.128;DP=37;ExcessHet=0.0000;FS=46.465;MLEAC=1;MLEAF=0.500;MQ=46.39;MQRankSum=-3.030;QD=19.28;ReadPosRankSum=4.756;SOR=5.781	GT:AD:DP:GQ:PL	0/1:17,17:34:99:663,0,663
EU153402.1	241051	.	A	C	676.64	.	AC=1;AF=0.500;AN=2;BaseQRankSum=3.196;DP=38;ExcessHet=0.0000;FS=25.056;MLEAC=1;MLEAF=0.500;MQ=46.30;MQRankSum=-4.925;QD=25.06;ReadPosRankSum=3.998;SOR=5.784	GT:AD:DP:GQ:PL	0/1:10,17:27:99:684,0,369
EU153402.1	241053	.	A	AAT	640.60	.	AC=1;AF=0.500;AN=2;BaseQRankSum=1.954;DP=40;ExcessHet=0.0000;FS=56.865;MLEAC=1;MLEAF=0.500;MQ=46.53;MQRankSum=-2.189;QD=16.43;ReadPosRankSum=4.530;SOR=5.781	GT:AD:DP:GQ:PL	0/1:22,17:39:99:648,0,873
EU153402.1	241056	.	C	T	637.64	.	AC=1;AF=0.500;AN=2;BaseQRankSum=1.905;DP=42;ExcessHet=0.0000;FS=49.003;MLEAC=1;MLEAF=0.500;MQ=46.56;MQRankSum=-1.864;QD=15.94;ReadPosRankSum=4.466;SOR=5.782	GT:AD:DP:GQ:PL	0/1:23,17:40:99:645,0,902
EU153402.1	241057	.	C	CAGTT	525.60	.	AC=1;AF=0.500;AN=2;BaseQRankSum=1.361;DP=81;ExcessHet=0.0000;FS=65.857;MLEAC=1;MLEAF=0.500;MQ=45.84;MQRankSum=-2.622;QD=6.83;ReadPosRankSum=4.560;SOR=5.781	GT:AD:DP:GQ:PL	0/1:60,17:77:99:533,0,2397
EU153402.1	241058	.	T	TCA	431.60	.	AC=1;AF=0.500;AN=2;BaseQRankSum=1.208;DP=53;ExcessHet=0.0000;FS=29.336;MLEAC=1;MLEAF=0.500;MQ=46.50;MQRankSum=-0.978;QD=9.38;ReadPosRankSum=-3.384;SOR=2.786	GT:AD:DP:GQ:PL	0/1:33,13:46:99:439,0,1293
EU153402.1	241064	.	T	C	1718.64	.	AC=1;AF=0.500;AN=2;BaseQRankSum=2.220;DP=80;ExcessHet=0.0000;FS=19.266;MLEAC=1;MLEAF=0.500;MQ=45.63;MQRankSum=-4.029;QD=24.91;ReadPosRankSum=-1.803;SOR=0.672	GT:AD:DP:GQ:PL	0/1:24,45:69:99:1726,0,816
EU153402.1	241066	.	G	A	635.64	.	AC=1;AF=0.500;AN=2;BaseQRankSum=-0.343;DP=119;ExcessHet=0.0000;FS=61.020;MLEAC=1;MLEAF=0.500;MQ=43.74;MQRankSum=-1.280;QD=7.48;ReadPosRankSum=4.151;SOR=3.696	GT:AD:DP:GQ:PL	0/1:65,20:85:99:643,0,2506
EU153402.1	241069	.	T	G	615.64	.	AC=1;AF=0.500;AN=2;BaseQRankSum=0.938;DP=95;ExcessHet=0.0000;FS=62.227;MLEAC=1;MLEAF=0.500;MQ=44.70;MQRankSum=-0.588;QD=6.69;ReadPosRankSum=2.718;SOR=3.696	GT:AD:DP:GQ:PL	0/1:72,20:92:99:623,0,2810
EU153402.1	241073	.	A	G	435.64	.	AC=1;AF=0.500;AN=2;BaseQRankSum=0.950;DP=108;ExcessHet=0.0000;FS=84.176;MLEAC=1;MLEAF=0.500;MQ=43.86;MQRankSum=-0.828;QD=4.07;ReadPosRankSum=2.896;SOR=5.781	GT:AD:DP:GQ:PL	0/1:90,17:107:99:443,0,3728
EU153402.1	241074	.	G	A	465.64	.	AC=1;AF=0.500;AN=2;BaseQRankSum=0.000;DP=113;ExcessHet=0.0000;FS=86.791;MLEAC=1;MLEAF=0.500;MQ=43.66;MQRankSum=-0.881;QD=4.16;ReadPosRankSum=2.656;SOR=5.889	GT:AD:DP:GQ:PL	0/1:94,18:112:99:473,0,3886
EU153402.1	241083	.	A	G	121.64	.	AC=1;AF=0.500;AN=2;BaseQRankSum=0.000;DP=48;ExcessHet=0.0000;FS=4.353;MLEAC=1;MLEAF=0.500;MQ=46.53;MQRankSum=0.470;QD=2.59;ReadPosRankSum=0.670;SOR=0.172	GT:AD:DP:GQ:PL	0/1:41,6:47:99:129,0,1704
EU153402.1	241092	.	C	T	104.04	.	AC=1;AF=0.500;AN=2;BaseQRankSum=0.813;DP=42;ExcessHet=0.0000;FS=4.063;MLEAC=1;MLEAF=0.500;MQ=46.00;MQRankSum=0.552;QD=2.74;ReadPosRankSum=0.060;SOR=0.206	GT:AD:DP:GQ:PL	0/1:32,6:38:99:156,0,1326
EU153402.1	241139	.	C	A	61.97	.	AC=1;AF=0.500;AN=2;BaseQRankSum=0.894;DP=20;ExcessHet=0.0000;FS=0.000;MLEAC=1;MLEAF=0.500;MQ=52.56;MQRankSum=-0.542;QD=3.87;ReadPosRankSum=0.701;SOR=1.104	GT:AD:DP:GQ:PL	0/1:13,3:16:87:87,0,537
EU153402.1	241149	.	C	G	31.64	.	AC=1;AF=0.500;AN=2;BaseQRankSum=0.000;DP=18;ExcessHet=0.0000;FS=0.000;MLEAC=1;MLEAF=0.500;MQ=51.90;MQRankSum=-0.647;QD=1.86;ReadPosRankSum=-0.556;SOR=0.582	GT:AD:DP:GQ:PL	0/1:15,2:17:39:39,0,624
EU153402.1	241154	.	G	T	152.75	.	AC=1;AF=0.500;AN=2;BaseQRankSum=0.000;DP=26;ExcessHet=0.0000;FS=0.000;MLEAC=1;MLEAF=0.500;MQ=51.50;MQRankSum=-1.719;QD=6.94;ReadPosRankSum=-0.719;SOR=0.951	GT:AD:DP:GQ:PL	0/1:17,5:22:99:161,0,615
EU153402.1	241188	.	A	ATGG	91.57	.	AC=1;AF=0.500;AN=2;BaseQRankSum=0.493;DP=14;ExcessHet=0.0000;FS=2.932;MLEAC=1;MLEAF=0.500;MQ=51.72;MQRankSum=-1.855;QD=7.63;ReadPosRankSum=0.000;SOR=1.828	GT:AD:DP:GQ:PL	0/1:9,3:12:99:99,0,328
EU153402.1	241201	.	TGTGA	T	55.23	.	AC=1;AF=0.500;AN=2;BaseQRankSum=0.619;DP=10;ExcessHet=0.0000;FS=3.332;MLEAC=1;MLEAF=0.500;MQ=53.87;MQRankSum=-1.803;QD=6.14;ReadPosRankSum=-0.619;SOR=2.303	GT:AD:DP:GQ:PL	0/1:7,2:9:63:63,0,285
EU153402.1	241207	.	A	T	100.64	.	AC=1;AF=0.500;AN=2;BaseQRankSum=0.712;DP=10;ExcessHet=0.0000;FS=2.808;MLEAC=1;MLEAF=0.500;MQ=53.80;MQRankSum=-2.515;QD=11.18;ReadPosRankSum=-1.465;SOR=0.959	GT:AD:DP:GQ:PL	0/1:6,3:9:99:108,0,243
EU153402.1	241225	.	C	A	54.74	.	AC=1;AF=0.500;AN=2;BaseQRankSum=0.619;DP=10;ExcessHet=0.0000;FS=0.000;MLEAC=1;MLEAF=0.500;MQ=55.63;MQRankSum=-2.200;QD=6.08;ReadPosRankSum=-1.611;SOR=0.495	GT:AD:DP:GQ:PL	0/1:7,2:9:63:63,0,288
EU153402.1	241229	.	C	T	54.74	.	AC=1;AF=0.500;AN=2;BaseQRankSum=0.549;DP=10;ExcessHet=0.0000;FS=0.000;MLEAC=1;MLEAF=0.500;MQ=55.63;MQRankSum=-2.200;QD=6.08;ReadPosRankSum=-1.085;SOR=0.495	GT:AD:DP:GQ:PL	0/1:7,2:9:63:63,0,288
EU153402.1	241231	.	T	C	54.74	.	AC=1;AF=0.500;AN=2;BaseQRankSum=0.549;DP=10;ExcessHet=0.0000;FS=0.000;MLEAC=1;MLEAF=0.500;MQ=55.63;MQRankSum=-2.200;QD=6.08;ReadPosRankSum=-1.085;SOR=0.495	GT:AD:DP:GQ:PL	0/1:7,2:9:63:63,0,288
EU153402.1	241245	.	T	C	88.64	.	AC=1;AF=0.500;AN=2;BaseQRankSum=0.000;DP=14;ExcessHet=0.0000;FS=0.000;MLEAC=1;MLEAF=0.500;MQ=48.50;MQRankSum=-0.828;QD=6.82;ReadPosRankSum=-0.648;SOR=0.765	GT:AD:DP:GQ:PL	0/1:10,3:13:96:96,0,365
EU153402.1	241284	.	G	T	57.52	.	AC=1;AF=0.500;AN=2;BaseQRankSum=-1.282;DP=13;ExcessHet=0.0000;FS=0.000;MLEAC=1;MLEAF=0.500;MQ=48.34;MQRankSum=-1.507;QD=4.79;ReadPosRankSum=-2.287;SOR=0.551	GT:AD:DP:GQ:PL	0/1:9,3:12:65:65,0,369
EU153402.1	241287	.	A	C	49.64	.	AC=1;AF=0.500;AN=2;BaseQRankSum=0.000;DP=13;ExcessHet=0.0000;FS=0.000;MLEAC=1;MLEAF=0.500;MQ=47.08;MQRankSum=-1.732;QD=4.51;ReadPosRankSum=-1.465;SOR=0.495	GT:AD:DP:GQ:PL	0/1:9,2:11:57:57,0,359
EU153402.1	241293	.	A	G	31.64	.	AC=1;AF=0.500;AN=2;BaseQRankSum=0.000;DP=17;ExcessHet=0.0000;FS=6.864;MLEAC=1;MLEAF=0.500;MQ=48.21;MQRankSum=-1.180;QD=1.86;ReadPosRankSum=0.000;SOR=2.250	GT:AD:DP:GQ:PL	0/1:15,2:17:39:39,0,624
EU153402.1	241300	.	A	G	31.64	.	AC=1;AF=0.500;AN=2;BaseQRankSum=0.000;DP=17;ExcessHet=0.0000;FS=0.000;MLEAC=1;MLEAF=0.500;MQ=48.21;MQRankSum=-1.023;QD=1.86;ReadPosRankSum=-1.955;SOR=0.582	GT:AD:DP:GQ:PL	0/1:15,2:17:39:39,0,624
EU153402.1	241394	.	T	A	88.64	.	AC=1;AF=0.500;AN=2;BaseQRankSum=0.514;DP=28;ExcessHet=0.0000;FS=4.437;MLEAC=1;MLEAF=0.500;MQ=44.17;MQRankSum=1.333;QD=3.17;ReadPosRankSum=0.091;SOR=1.454	GT:AD:DP:GQ:PL	0/1:24,4:28:96:96,0,996
EU153402.1	241395	.	G	A	142.64	.	AC=1;AF=0.500;AN=2;BaseQRankSum=1.142;DP=25;ExcessHet=0.0000;FS=18.266;MLEAC=1;MLEAF=0.500;MQ=45.44;MQRankSum=0.550;QD=5.71;ReadPosRankSum=-0.062;SOR=3.593	GT:AD:DP:GQ:PL	0/1:20,5:25:99:150,0,825
EU153402.1	241397	.	G	A	201.64	.	AC=1;AF=0.500;AN=2;BaseQRankSum=1.221;DP=16;ExcessHet=0.0000;FS=4.467;MLEAC=1;MLEAF=0.500;MQ=48.47;MQRankSum=-1.408;QD=12.60;ReadPosRankSum=-0.805;SOR=1.546	GT:AD:DP:GQ:PL	0/1:9,7:16:99:209,0,352
EU153402.1	241409	.	G	A	64.04	.	AC=1;AF=0.500;AN=2;BaseQRankSum=0.566;DP=10;ExcessHet=0.0000;FS=0.000;MLEAC=1;MLEAF=0.500;MQ=52.80;MQRankSum=-1.465;QD=6.40;ReadPosRankSum=1.465;SOR=0.892	GT:AD:DP:GQ:PL	0/1:6,4:10:99:150,0,240
EU153402.1	241456	.	C	G	151.64	.	AC=1;AF=0.500;AN=2;BaseQRankSum=-0.573;DP=22;ExcessHet=0.0000;FS=0.000;MLEAC=1;MLEAF=0.500;MQ=47.24;MQRankSum=-1.169;QD=6.89;ReadPosRankSum=-1.780;SOR=0.921	GT:AD:DP:GQ:PL	0/1:17,5:22:99:159,0,699
EU153402.1	241478	.	G	C	508.64	.	AC=1;AF=0.500;AN=2;BaseQRankSum=1.294;DP=29;ExcessHet=0.0000;FS=3.796;MLEAC=1;MLEAF=0.500;MQ=50.12;MQRankSum=-1.991;QD=22.11;ReadPosRankSum=-2.543;SOR=1.609	GT:AD:DP:GQ:PL	0/1:10,13:23:99:516,0,381
EU153402.1	241482	.	G	T	490.64	.	AC=1;AF=0.500;AN=2;BaseQRankSum=0.000;DP=29;ExcessHet=0.0000;FS=3.796;MLEAC=1;MLEAF=0.500;MQ=50.12;MQRankSum=-1.991;QD=16.92;ReadPosRankSum=-2.513;SOR=1.609	GT:AD:DP:GQ:PL	0/1:16,13:29:99:498,0,633
EU153402.1	241487	.	T	C	532.64	.	AC=1;AF=0.500;AN=2;BaseQRankSum=0.000;DP=30;ExcessHet=0.0000;FS=6.908;MLEAC=1;MLEAF=0.500;MQ=51.40;MQRankSum=-1.925;QD=17.75;ReadPosRankSum=-1.995;SOR=2.303	GT:AD:DP:GQ:PL	0/1:16,14:30:99:540,0,626
EU153402.1	241492	.	C	T	743.07	.	AC=1;AF=0.500;AN=2;BaseQRankSum=0.000;DP=39;ExcessHet=0.0000;FS=14.416;MLEAC=1;MLEAF=0.500;MQ=51.86;MQRankSum=-2.327;QD=22.52;ReadPosRankSum=-1.753;SOR=3.352	GT:AD:DP:GQ:PL	0/1:10,23:33:99:936,0,351
EU153402.1	241497	.	A	T	916.64	.	AC=1;AF=0.500;AN=2;BaseQRankSum=0.000;DP=37;ExcessHet=0.0000;FS=39.611;MLEAC=1;MLEAF=0.500;MQ=52.88;MQRankSum=-2.911;QD=24.77;ReadPosRankSum=-2.760;SOR=3.320	GT:AD:DP:GQ:PL	0/1:14,23:37:99:924,0,519
EU153402.1	241498	.	A	G	916.64	.	AC=1;AF=0.500;AN=2;BaseQRankSum=0.000;DP=37;ExcessHet=0.0000;FS=18.699;MLEAC=1;MLEAF=0.500;MQ=52.88;MQRankSum=-3.693;QD=24.77;ReadPosRankSum=-1.988;SOR=3.332	GT:AD:DP:GQ:PL	0/1:14,23:37:99:924,0,515
EU153402.1	241503	.	T	TG	997.60	.	AC=1;AF=0.500;AN=2;BaseQRankSum=0.000;DP=40;ExcessHet=0.0000;FS=24.096;MLEAC=1;MLEAF=0.500;MQ=52.94;MQRankSum=-3.950;QD=24.94;ReadPosRankSum=-1.372;SOR=3.508	GT:AD:DP:GQ:PL	0/1:15,25:40:99:1005,0,555
EU153402.1	241507	.	G	C	953.07	.	AC=1;AF=0.500;AN=2;BaseQRankSum=0.000;DP=49;ExcessHet=0.0000;FS=23.970;MLEAC=1;MLEAF=0.500;MQ=52.80;MQRankSum=-4.108;QD=22.16;ReadPosRankSum=-0.359;SOR=3.762	GT:AD:DP:GQ:PL	0/1:15,28:43:99:1131,0,546
EU153402.1	241511	.	C	T	902.04	.	AC=1;AF=0.500;AN=2;BaseQRankSum=-0.513;DP=42;ExcessHet=0.0000;FS=25.612;MLEAC=1;MLEAF=0.500;MQ=52.72;MQRankSum=-4.018;QD=25.06;ReadPosRankSum=-0.018;SOR=3.673	GT:AD:DP:GQ:PL	0/1:9,27:36:99:1107,0,297
EU153402.1	241512	.	T	C	902.04	.	AC=1;AF=0.500;AN=2;BaseQRankSum=0.000;DP=42;ExcessHet=0.0000;FS=25.612;MLEAC=1;MLEAF=0.500;MQ=52.72;MQRankSum=-4.018;QD=25.06;ReadPosRankSum=0.472;SOR=3.673	GT:AD:DP:GQ:PL	0/1:9,27:36:99:1107,0,297
EU153402.1	241514	.	A	C	902.04	.	AC=1;AF=0.500;AN=2;BaseQRankSum=0.000;DP=42;ExcessHet=0.0000;FS=25.612;MLEAC=1;MLEAF=0.500;MQ=52.05;MQRankSum=-3.070;QD=25.06;ReadPosRankSum=0.234;SOR=3.673	GT:AD:DP:GQ:PL	0/1:9,27:36:99:1107,0,297
EU153402.1	241517	.	C	T	944.04	.	AC=1;AF=0.500;AN=2;BaseQRankSum=-0.436;DP=42;ExcessHet=0.0000;FS=21.925;MLEAC=1;MLEAF=0.500;MQ=51.59;MQRankSum=-2.843;QD=26.22;ReadPosRankSum=1.108;SOR=3.754	GT:AD:DP:GQ:PL	0/1:8,28:36:99:1152,0,251
EU153402.1	241521	.	G	A	1117.64	.	AC=1;AF=0.500;AN=2;BaseQRankSum=0.000;DP=45;ExcessHet=0.0000;FS=15.592;MLEAC=1;MLEAF=0.500;MQ=52.12;MQRankSum=-3.388;QD=24.84;ReadPosRankSum=1.109;SOR=3.467	GT:AD:DP:GQ:PL	0/1:17,28:45:99:1125,0,626
EU153402.1	241524	.	T	G	1117.64	.	AC=1;AF=0.500;AN=2;BaseQRankSum=-0.709;DP=45;ExcessHet=0.0000;FS=33.030;MLEAC=1;MLEAF=0.500;MQ=52.12;MQRankSum=-3.114;QD=24.84;ReadPosRankSum=0.656;SOR=3.752	GT:AD:DP:GQ:PL	0/1:17,28:45:99:1125,0,630
EU153402.1	241531	.	G	A	944.04	.	AC=1;AF=0.500;AN=2;BaseQRankSum=0.000;DP=45;ExcessHet=0.0000;FS=15.592;MLEAC=1;MLEAF=0.500;MQ=52.12;MQRankSum=-3.388;QD=24.21;ReadPosRankSum=1.796;SOR=3.467	GT:AD:DP:GQ:PL	0/1:11,28:39:99:1143,0,378
EU153402.1	241532	.	C	T	1070.04	.	AC=1;AF=0.500;AN=2;BaseQRankSum=0.000;DP=45;ExcessHet=0.0000;FS=23.658;MLEAC=1;MLEAF=0.500;MQ=52.12;MQRankSum=-2.677;QD=27.44;ReadPosRankSum=2.384;SOR=3.970	GT:AD:DP:GQ:PL	0/1:8,31:39:99:1278,0,242
EU153402.1	241537	.	G	A	1111.64	.	AC=1;AF=0.500;AN=2;BaseQRankSum=2.228;DP=47;ExcessHet=0.0000;FS=17.447;MLEAC=1;MLEAF=0.500;MQ=52.48;MQRankSum=-3.774;QD=23.65;ReadPosRankSum=2.289;SOR=3.507	GT:AD:DP:GQ:PL	0/1:19,28:47:99:1119,0,710
EU153402.1	241543	.	G	C	944.04	.	AC=1;AF=0.500;AN=2;BaseQRankSum=2.228;DP=46;ExcessHet=0.0000;FS=19.131;MLEAC=1;MLEAF=0.500;MQ=52.30;MQRankSum=-3.588;QD=23.60;ReadPosRankSum=1.846;SOR=3.767	GT:AD:DP:GQ:PL	0/1:12,28:40:99:1140,0,420
EU153402.1	241553	.	C	G	944.04	.	AC=1;AF=0.500;AN=2;BaseQRankSum=1.621;DP=46;ExcessHet=0.0000;FS=19.131;MLEAC=1;MLEAF=0.500;MQ=52.30;MQRankSum=-3.588;QD=23.60;ReadPosRankSum=1.188;SOR=3.767	GT:AD:DP:GQ:PL	0/1:12,28:40:99:1140,0,420
EU153402.1	241562	.	G	T	1105.64	.	AC=1;AF=0.500;AN=2;BaseQRankSum=-0.657;DP=49;ExcessHet=0.0000;FS=13.376;MLEAC=1;MLEAF=0.500;MQ=51.77;MQRankSum=-2.732;QD=22.56;ReadPosRankSum=2.645;SOR=3.077	GT:AD:DP:GQ:PL	0/1:21,28:49:99:1113,0,794
EU153402.1	241568	.	G	A	1108.64	.	AC=1;AF=0.500;AN=2;BaseQRankSum=1.225;DP=57;ExcessHet=0.0000;FS=24.655;MLEAC=1;MLEAF=0.500;MQ=52.93;MQRankSum=-3.961;QD=19.45;ReadPosRankSum=4.133;SOR=3.841	GT:AD:DP:GQ:PL	0/1:28,29:57:99:1116,0,1088
EU153402.1	241576	.	CT	C	953.04	.	AC=1;AF=0.500;AN=2;BaseQRankSum=0.310;DP=56;ExcessHet=0.0000;FS=30.457;MLEAC=1;MLEAF=0.500;MQ=52.79;MQRankSum=-3.467;QD=20.28;ReadPosRankSum=4.078;SOR=3.757	GT:AD:DP:GQ:PL	0/1:19,28:47:99:1119,0,699
EU153402.1	241583	.	T	C	1215.64	.	AC=1;AF=0.500;AN=2;BaseQRankSum=1.319;DP=57;ExcessHet=0.0000;FS=30.776;MLEAC=1;MLEAF=0.500;MQ=52.93;MQRankSum=-3.397;QD=21.33;ReadPosRankSum=3.350;SOR=3.975	GT:AD:DP:GQ:PL	0/1:26,31:57:99:1223,0,998
EU153402.1	241593	.	C	T	1112.04	.	AC=1;AF=0.500;AN=2;BaseQRankSum=-0.742;DP=57;ExcessHet=0.0000;FS=34.159;MLEAC=1;MLEAF=0.500;MQ=53.57;MQRankSum=-4.125;QD=21.39;ReadPosRankSum=1.240;SOR=3.973	GT:AD:DP:GQ:PL	0/1:21,31:52:99:1238,0,788
EU153402.1	241607	.	A	G	1044.64	.	AC=1;AF=0.500;AN=2;BaseQRankSum=0.000;DP=54;ExcessHet=0.0000;FS=42.535;MLEAC=1;MLEAF=0.500;MQ=54.78;MQRankSum=-5.055;QD=19.35;ReadPosRankSum=-0.934;SOR=3.672	GT:AD:DP:GQ:PL	0/1:27,27:54:99:1052,0,1052
EU153402.1	241610	.	G	T	701.07	.	AC=1;AF=0.500;AN=2;BaseQRankSum=-0.880;DP=55;ExcessHet=0.0000;FS=44.130;MLEAC=1;MLEAF=0.500;MQ=55.37;MQRankSum=-5.494;QD=15.24;ReadPosRankSum=-1.347;SOR=4.163	GT:AD:DP:GQ:PL	0/1:21,25:46:99:987,0,807
EU153402.1	241613	.	T	G	701.07	.	AC=1;AF=0.500;AN=2;BaseQRankSum=-0.927;DP=49;ExcessHet=0.0000;FS=53.566;MLEAC=1;MLEAF=0.500;MQ=56.24;MQRankSum=-4.970;QD=17.10;ReadPosRankSum=-2.610;SOR=6.183	GT:AD:DP:GQ:PL	0/1:20,21:41:99:822,0,777
EU153402.1	241617	.	T	A	793.64	.	AC=1;AF=0.500;AN=2;BaseQRankSum=0.978;DP=49;ExcessHet=0.0000;FS=47.175;MLEAC=1;MLEAF=0.500;MQ=56.24;MQRankSum=-5.165;QD=16.53;ReadPosRankSum=-2.067;SOR=6.183	GT:AD:DP:GQ:PL	0/1:27,21:48:99:801,0,1068
EU153402.1	241622	.	A	G	46.64	.	AC=1;AF=0.500;AN=2;BaseQRankSum=0.449;DP=42;ExcessHet=0.0000;FS=2.538;MLEAC=1;MLEAF=0.500;MQ=55.97;MQRankSum=0.651;QD=1.11;ReadPosRankSum=-1.478;SOR=1.385	GT:AD:DP:GQ:PL	0/1:38,4:42:54:54,0,1581
EU153402.1	241625	.	G	T	703.07	.	AC=1;AF=0.500;AN=2;BaseQRankSum=-0.726;DP=40;ExcessHet=0.0000;FS=32.921;MLEAC=1;MLEAF=0.500;MQ=56.26;MQRankSum=-4.499;QD=20.09;ReadPosRankSum=-3.954;SOR=6.184	GT:AD:DP:GQ:PL	0/1:14,21:35:99:839,0,525
EU153402.1	241630	.	C	T	96.64	.	AC=1;AF=0.500;AN=2;BaseQRankSum=0.899;DP=108;ExcessHet=0.0000;FS=1.342;MLEAC=1;MLEAF=0.500;MQ=43.00;MQRankSum=0.390;QD=0.97;ReadPosRankSum=0.000;SOR=0.809	GT:AD:DP:GQ:PL	0/1:91,9:100:99:104,0,3774
EU153402.1	241633	.	T	C	348.64	.	AC=1;AF=0.500;AN=2;BaseQRankSum=1.363;DP=110;ExcessHet=0.0000;FS=0.000;MLEAC=1;MLEAF=0.500;MQ=43.00;MQRankSum=-1.140;QD=3.29;ReadPosRankSum=1.503;SOR=0.799	GT:AD:DP:GQ:PL	0/1:91,15:106:99:356,0,3776
EU153402.1	241635	.	C	A	141.64	.	AC=1;AF=0.500;AN=2;BaseQRankSum=0.364;DP=109;ExcessHet=0.0000;FS=0.000;MLEAC=1;MLEAF=0.500;MQ=43.15;MQRankSum=-0.821;QD=1.42;ReadPosRankSum=0.202;SOR=0.651	GT:AD:DP:GQ:PL	0/1:90,10:100:99:149,0,3749
EU153402.1	241639	.	C	T	93.61	.	AC=1;AF=0.500;AN=2;BaseQRankSum=1.008;DP=109;ExcessHet=0.0000;FS=19.030;MLEAC=1;MLEAF=0.500;MQ=43.47;MQRankSum=-2.416;QD=0.93;ReadPosRankSum=-2.240;SOR=3.037	GT:AD:DP:GQ:PL	0/1:92,9:101:99:101,0,3836
EU153402.1	241640	.	T	A	1154.03	.	AC=1;AF=0.500;AN=2;BaseQRankSum=2.638;DP=107;ExcessHet=0.0000;FS=7.690;MLEAC=1;MLEAF=0.500;MQ=43.59;MQRankSum=-3.306;QD=13.74;ReadPosRankSum=-1.687;SOR=1.620	GT:AD:DP:GQ:PL	0/1:52,32:84:99:1187,0,2087
EU153402.1	241641	.	G	A	252.64	.	AC=1;AF=0.500;AN=2;BaseQRankSum=1.400;DP=105;ExcessHet=0.0000;FS=4.503;MLEAC=1;MLEAF=0.500;MQ=43.54;MQRankSum=-2.406;QD=2.72;ReadPosRankSum=1.947;SOR=1.412	GT:AD:DP:GQ:PL	0/1:81,12:93:99:260,0,3365
EU153402.1	241644	.	G	A	192.64	.	AC=1;AF=0.500;AN=2;BaseQRankSum=-5.087;DP=103;ExcessHet=0.0000;FS=1.229;MLEAC=1;MLEAF=0.500;MQ=43.59;MQRankSum=1.239;QD=1.97;ReadPosRankSum=-1.821;SOR=0.770	GT:AD:DP:GQ:PL	0/1:87,11:98:99:200,0,3620
EU153402.1	241647	.	G	A	3162.04	.	AC=1;AF=0.500;AN=2;BaseQRankSum=1.578;DP=103;ExcessHet=0.0000;FS=0.000;MLEAC=1;MLEAF=0.500;MQ=43.56;MQRankSum=-5.893;QD=32.27;ReadPosRankSum=-1.533;SOR=0.796	GT:AD:DP:GQ:PL	0/1:18,80:98:99:3295,0,474
EU153402.1	241651	.	G	T	177.26	.	AC=1;AF=0.500;AN=2;BaseQRankSum=-1.218;DP=97;ExcessHet=0.0000;FS=10.322;MLEAC=1;MLEAF=0.500;MQ=43.77;MQRankSum=-0.233;QD=2.01;ReadPosRankSum=-0.155;SOR=2.293	GT:AD:DP:GQ:PL	0/1:78,10:88:99:185,0,3245
EU153402.1	241656	.	C	T	195.64	.	AC=1;AF=0.500;AN=2;BaseQRankSum=1.199;DP=93;ExcessHet=0.0000;FS=4.862;MLEAC=1;MLEAF=0.500;MQ=43.70;MQRankSum=0.362;QD=2.39;ReadPosRankSum=1.135;SOR=1.524	GT:AD:DP:GQ:PL	0/1:72,10:82:99:203,0,2993
EU153402.1	241660	.	T	G	276.64	.	AC=1;AF=0.500;AN=2;BaseQRankSum=1.289;DP=91;ExcessHet=0.0000;FS=0.000;MLEAC=1;MLEAF=0.500;MQ=43.74;MQRankSum=-0.781;QD=3.25;ReadPosRankSum=0.423;SOR=0.799	GT:AD:DP:GQ:PL	0/1:73,12:85:99:284,0,3029
EU153402.1	241662	.	G	A	78.64	.	AC=1;AF=0.500;AN=2;BaseQRankSum=-0.131;DP=91;ExcessHet=0.0000;FS=8.461;MLEAC=1;MLEAF=0.500;MQ=43.74;MQRankSum=-1.248;QD=0.86;ReadPosRankSum=-0.330;SOR=1.808	GT:AD:DP:GQ:PL	0/1:83,8:91:86:86,0,3461
EU153402.1	241664	.	G	A	84.64	.	AC=1;AF=0.500;AN=2;BaseQRankSum=1.002;DP=89;ExcessHet=0.0000;FS=3.298;MLEAC=1;MLEAF=0.500;MQ=43.89;MQRankSum=-1.188;QD=0.95;ReadPosRankSum=0.897;SOR=1.086	GT:AD:DP:GQ:PL	0/1:81,8:89:92:92,0,3377
EU153402.1	241665	.	GT	G	135.60	.	AC=1;AF=0.500;AN=2;BaseQRankSum=-0.731;DP=92;ExcessHet=0.0000;FS=1.393;MLEAC=1;MLEAF=0.500;MQ=43.77;MQRankSum=0.058;QD=1.56;ReadPosRankSum=-1.421;SOR=1.115	GT:AD:DP:GQ:PL	0/1:78,9:87:99:143,0,3248
EU153402.1	241670	.	A	G	2115.64	.	AC=1;AF=0.500;AN=2;BaseQRankSum=2.299;DP=90;ExcessHet=0.0000;FS=0.834;MLEAC=1;MLEAF=0.500;MQ=43.53;MQRankSum=-3.456;QD=24.32;ReadPosRankSum=0.805;SOR=0.551	GT:AD:DP:GQ:PL	0/1:34,53:87:99:2123,0,1255
EU153402.1	241674	.	A	T	2296.07	.	AC=1;AF=0.500;AN=2;BaseQRankSum=1.747;DP=90;ExcessHet=0.0000;FS=1.047;MLEAC=1;MLEAF=0.500;MQ=43.59;MQRankSum=-4.946;QD=30.21;ReadPosRankSum=-1.132;SOR=0.903	GT:AD:DP:GQ:PL	0/1:17,59:76:99:2426,0,536
EU153402.1	241675	.	G	A	126.64	.	AC=1;AF=0.500;AN=2;BaseQRankSum=1.121;DP=90;ExcessHet=0.0000;FS=5.611;MLEAC=1;MLEAF=0.500;MQ=43.59;MQRankSum=-1.310;QD=1.69;ReadPosRankSum=0.810;SOR=0.999	GT:AD:DP:GQ:PL	0/1:67,8:75:99:134,0,2789
EU153402.1	241677	.	A	G	174.64	.	AC=1;AF=0.500;AN=2;BaseQRankSum=1.198;DP=89;ExcessHet=0.0000;FS=1.290;MLEAC=1;MLEAF=0.500;MQ=43.54;MQRankSum=0.299;QD=1.96;ReadPosRankSum=1.566;SOR=0.457	GT:AD:DP:GQ:PL	0/1:79,10:89:99:182,0,3287
EU153402.1	241684	.	T	C	96.64	.	AC=1;AF=0.500;AN=2;BaseQRankSum=-1.370;DP=85;ExcessHet=0.0000;FS=11.343;MLEAC=1;MLEAF=0.500;MQ=43.87;MQRankSum=-1.751;QD=1.14;ReadPosRankSum=0.301;SOR=1.776	GT:AD:DP:GQ:PL	0/1:77,8:85:99:104,0,3209
EU153402.1	241685	.	G	A	276.64	.	AC=1;AF=0.500;AN=2;BaseQRankSum=-0.698;DP=85;ExcessHet=0.0000;FS=1.214;MLEAC=1;MLEAF=0.500;MQ=43.87;MQRankSum=-0.787;QD=3.25;ReadPosRankSum=-0.657;SOR=0.441	GT:AD:DP:GQ:PL	0/1:73,12:85:99:284,0,3025
EU153402.1	241690	.	A	T	2664.75	.	AC=1;AF=0.500;AN=2;BaseQRankSum=2.228;DP=84;ExcessHet=0.0000;FS=6.059;MLEAC=1;MLEAF=0.500;MQ=43.50;MQRankSum=-5.408;QD=33.31;ReadPosRankSum=1.747;SOR=0.988	GT:AD:DP:GQ:PL	0/1:15,65:80:99:2684,0,418
EU153402.1	241693	.	G	A	108.64	.	AC=1;AF=0.500;AN=2;BaseQRankSum=1.069;DP=84;ExcessHet=0.0000;FS=1.384;MLEAC=1;MLEAF=0.500;MQ=43.50;MQRankSum=0.834;QD=1.34;ReadPosRankSum=0.048;SOR=0.935	GT:AD:DP:GQ:PL	0/1:73,8:81:99:116,0,3041
EU153402.1	241694	.	A	T	2280.64	.	AC=1;AF=0.500;AN=2;BaseQRankSum=2.140;DP=86;ExcessHet=0.0000;FS=3.528;MLEAC=1;MLEAF=0.500;MQ=43.20;MQRankSum=-4.113;QD=29.62;ReadPosRankSum=1.504;SOR=1.046	GT:AD:DP:GQ:PL	0/1:21,56:77:99:2288,0,697
EU153402.1	241695	.	G	A	237.64	.	AC=1;AF=0.500;AN=2;BaseQRankSum=0.351;DP=85;ExcessHet=0.0000;FS=4.657;MLEAC=1;MLEAF=0.500;MQ=42.96;MQRankSum=-0.392;QD=2.86;ReadPosRankSum=0.938;SOR=1.454	GT:AD:DP:GQ:PL	0/1:72,11:83:99:245,0,2990
EU153402.1	241698	.	G	A	66.64	.	AC=1;AF=0.500;AN=2;BaseQRankSum=-2.655;DP=85;ExcessHet=0.0000;FS=6.309;MLEAC=1;MLEAF=0.500;MQ=42.82;MQRankSum=-1.918;QD=0.83;ReadPosRankSum=-0.399;SOR=1.516	GT:AD:DP:GQ:PL	0/1:73,7:80:74:74,0,3028
EU153402.1	241702	.	A	T	234.64	.	AC=1;AF=0.500;AN=2;BaseQRankSum=-0.146;DP=84;ExcessHet=0.0000;FS=1.261;MLEAC=1;MLEAF=0.500;MQ=43.10;MQRankSum=-0.164;QD=2.79;ReadPosRankSum=0.397;SOR=1.015	GT:AD:DP:GQ:PL	0/1:73,11:84:99:242,0,3032
EU153402.1	241703	.	G	A	381.64	.	AC=1;AF=0.500;AN=2;BaseQRankSum=-0.421;DP=85;ExcessHet=0.0000;FS=0.000;MLEAC=1;MLEAF=0.500;MQ=43.33;MQRankSum=-2.078;QD=4.77;ReadPosRankSum=-1.412;SOR=0.836	GT:AD:DP:GQ:PL	0/1:66,14:80:99:389,0,2729
EU153402.1	241704	.	C	T	60.64	.	AC=1;AF=0.500;AN=2;BaseQRankSum=-0.133;DP=83;ExcessHet=0.0000;FS=0.000;MLEAC=1;MLEAF=0.500;MQ=43.45;MQRankSum=-1.129;QD=0.74;ReadPosRankSum=2.061;SOR=0.760	GT:AD:DP:GQ:PL	0/1:75,7:82:68:68,0,3128
EU153402.1	241705	.	A	AT	69.60	.	AC=1;AF=0.500;AN=2;BaseQRankSum=0.820;DP=82;ExcessHet=0.0000;FS=3.514;MLEAC=1;MLEAF=0.500;MQ=43.28;MQRankSum=0.524;QD=0.88;ReadPosRankSum=-0.691;SOR=1.440	GT:AD:DP:GQ:PL	0/1:72,7:79:77:77,0,2989
EU153402.1	241707	.	C	T	270.64	.	AC=1;AF=0.500;AN=2;BaseQRankSum=0.000;DP=80;ExcessHet=0.0000;FS=9.984;MLEAC=1;MLEAF=0.500;MQ=43.07;MQRankSum=-0.419;QD=3.76;ReadPosRankSum=-0.791;SOR=2.321	GT:AD:DP:GQ:PL	0/1:61,11:72:99:278,0,2515
EU153402.1	241717	.	A	G	1777.64	.	AC=1;AF=0.500;AN=2;BaseQRankSum=0.670;DP=79;ExcessHet=0.0000;FS=3.054;MLEAC=1;MLEAF=0.500;MQ=43.00;MQRankSum=-2.363;QD=22.50;ReadPosRankSum=-0.900;SOR=1.077	GT:AD:DP:GQ:PL	0/1:34,45:79:99:1785,0,1275
EU153402.1	241721	.	G	A	228.64	.	AC=1;AF=0.500;AN=2;BaseQRankSum=1.243;DP=78;ExcessHet=0.0000;FS=5.020;MLEAC=1;MLEAF=0.500;MQ=43.00;MQRankSum=-1.580;QD=3.22;ReadPosRankSum=2.489;SOR=0.898	GT:AD:DP:GQ:PL	0/1:61,10:71:99:236,0,2498
EU153402.1	241723	.	G	T	1532.16	.	AC=1;AF=0.500;AN=2;BaseQRankSum=2.509;DP=78;ExcessHet=0.0000;FS=0.000;MLEAC=1;MLEAF=0.500;MQ=43.00;MQRankSum=-1.990;QD=23.94;ReadPosRankSum=0.815;SOR=0.578	GT:AD:DP:GQ:PL	0/1:25,39:64:99:1544,0,897
EU153402.1	241724	.	A	G	187.27	.	AC=1;AF=0.500;AN=2;BaseQRankSum=1.090;DP=77;ExcessHet=0.0000;FS=0.000;MLEAC=1;MLEAF=0.500;MQ=42.87;MQRankSum=-0.936;QD=2.71;ReadPosRankSum=0.882;SOR=0.619	GT:AD:DP:GQ:PL	0/1:60,9:69:99:197,0,2492
EU153402.1	241735	.	T	C	39.64	.	AC=1;AF=0.500;AN=2;BaseQRankSum=-1.818;DP=74;ExcessHet=0.0000;FS=4.081;MLEAC=1;MLEAF=0.500;MQ=42.41;MQRankSum=1.029;QD=0.54;ReadPosRankSum=-2.455;SOR=1.900	GT:AD:DP:GQ:PL	0/1:68,6:74:47:47,0,2837
EU153402.1	241736	.	G	A	319.64	.	AC=1;AF=0.500;AN=2;BaseQRankSum=-0.654;DP=72;ExcessHet=0.0000;FS=6.736;MLEAC=1;MLEAF=0.500;MQ=42.43;MQRankSum=0.129;QD=4.57;ReadPosRankSum=-1.394;SOR=1.755	GT:AD:DP:GQ:PL	0/1:58,12:70:99:327,0,2352
EU153402.1	241737	.	T	C	54.64	.	AC=1;AF=0.500;AN=2;BaseQRankSum=0.957;DP=70;ExcessHet=0.0000;FS=14.926;MLEAC=1;MLEAF=0.500;MQ=42.16;MQRankSum=0.077;QD=0.79;ReadPosRankSum=0.472;SOR=3.731	GT:AD:DP:GQ:PL	0/1:63,6:69:62:62,0,2627
EU153402.1	241741	.	C	T	63.64	.	AC=1;AF=0.500;AN=2;BaseQRankSum=-0.298;DP=68;ExcessHet=0.0000;FS=3.991;MLEAC=1;MLEAF=0.500;MQ=41.29;MQRankSum=0.058;QD=0.96;ReadPosRankSum=0.692;SOR=1.216	GT:AD:DP:GQ:PL	0/1:60,6:66:71:71,0,2465
EU153402.1	241748	.	G	A	1289.03	.	AC=1;AF=0.500;AN=2;BaseQRankSum=-1.132;DP=63;ExcessHet=0.0000;FS=9.872;MLEAC=1;MLEAF=0.500;MQ=39.47;MQRankSum=-0.283;QD=22.61;ReadPosRankSum=-1.041;SOR=0.579	GT:AD:DP:GQ:PL	0/1:23,34:57:99:1321,0,856
EU153402.1	241751	.	G	A	42.64	.	AC=1;AF=0.500;AN=2;BaseQRankSum=0.000;DP=15;ExcessHet=0.0000;FS=2.447;MLEAC=1;MLEAF=0.500;MQ=50.99;MQRankSum=0.000;QD=2.84;ReadPosRankSum=-0.289;SOR=1.034	GT:AD:DP:GQ:PL	0/1:12,3:15:50:50,0,496
EU153402.1	241753	.	GTCTA	G	79.60	.	AC=1;AF=0.500;AN=2;BaseQRankSum=0.000;DP=16;ExcessHet=0.0000;FS=0.000;MLEAC=1;MLEAF=0.500;MQ=51.19;MQRankSum=-2.587;QD=4.98;ReadPosRankSum=1.517;SOR=1.104	GT:AD:DP:GQ:PL	0/1:13,3:16:87:87,0,537
EU153402.1	241757	.	A	G	67.04	.	AC=1;AF=0.500;AN=2;BaseQRankSum=0.000;DP=16;ExcessHet=0.0000;FS=0.000;MLEAC=1;MLEAF=0.500;MQ=51.19;MQRankSum=-1.876;QD=6.09;ReadPosRankSum=-0.880;SOR=1.022	GT:AD:DP:GQ:PL	0/1:6,5:11:99:152,0,238
EU153402.1	241761	.	A	T	124.64	.	AC=1;AF=0.500;AN=2;BaseQRankSum=0.993;DP=16;ExcessHet=0.0000;FS=0.000;MLEAC=1;MLEAF=0.500;MQ=49.95;MQRankSum=-0.190;QD=7.79;ReadPosRankSum=-1.307;SOR=0.446	GT:AD:DP:GQ:PL	0/1:12,4:16:99:132,0,492
EU153402.1	241766	.	T	TTCTGCCCATTTTTTAACTGGATTA	30.60	.	AC=1;AF=0.500;AN=2;BaseQRankSum=0.567;DP=20;ExcessHet=0.0000;FS=0.000;MLEAC=1;MLEAF=0.500;MQ=48.35;MQRankSum=-0.232;QD=1.80;ReadPosRankSum=-1.270;SOR=0.582	GT:AD:DP:GQ:PL	0/1:15,2:17:38:38,0,625
EU153402.1	241772	.	T	C	253.64	.	AC=1;AF=0.500;AN=2;BaseQRankSum=-1.508;DP=18;ExcessHet=0.0000;FS=0.000;MLEAC=1;MLEAF=0.500;MQ=48.26;MQRankSum=-2.546;QD=14.09;ReadPosRankSum=1.308;SOR=0.551	GT:AD:DP:GQ:PL	0/1:11,7:18:99:261,0,441
EU153402.1	241773	.	C	T	163.64	.	AC=1;AF=0.500;AN=2;BaseQRankSum=0.993;DP=18;ExcessHet=0.0000;FS=0.000;MLEAC=1;MLEAF=0.500;MQ=48.26;MQRankSum=-0.153;QD=9.09;ReadPosRankSum=-0.444;SOR=0.934	GT:AD:DP:GQ:PL	0/1:13,5:18:99:171,0,531
EU153402.1	241781	.	C	T	64.64	.	AC=1;AF=0.500;AN=2;BaseQRankSum=0.711;DP=21;ExcessHet=0.0000;FS=2.570;MLEAC=1;MLEAF=0.500;MQ=47.88;MQRankSum=-0.726;QD=3.08;ReadPosRankSum=-1.271;SOR=0.991	GT:AD:DP:GQ:PL	0/1:18,3:21:72:72,0,747
EU153402.1	241789	.	T	G	35.64	.	AC=1;AF=0.500;AN=2;BaseQRankSum=0.442;DP=28;ExcessHet=0.0000;FS=2.649;MLEAC=1;MLEAF=0.500;MQ=44.81;MQRankSum=-2.151;QD=1.27;ReadPosRankSum=2.207;SOR=0.954	GT:AD:DP:GQ:PL	0/1:25,3:28:43:43,0,1041
EU153402.1	241790	.	A	C	420.64	.	AC=1;AF=0.500;AN=2;BaseQRankSum=-2.065;DP=40;ExcessHet=0.0000;FS=5.501;MLEAC=1;MLEAF=0.500;MQ=41.97;MQRankSum=-0.527;QD=12.02;ReadPosRankSum=-1.827;SOR=1.322	GT:AD:DP:GQ:PL	0/1:22,13:35:99:428,0,800
EU153402.1	241794	.	GT	G	124.60	.	AC=1;AF=0.500;AN=2;BaseQRankSum=0.756;DP=33;ExcessHet=0.0000;FS=0.000;MLEAC=1;MLEAF=0.500;MQ=42.50;MQRankSum=1.139;QD=4.02;ReadPosRankSum=1.312;SOR=0.556	GT:AD:DP:GQ:PL	0/1:26,5:31:99:132,0,1060
EU153402.1	241796	.	T	A	115.64	.	AC=1;AF=0.500;AN=2;BaseQRankSum=0.915;DP=38;ExcessHet=0.0000;FS=0.000;MLEAC=1;MLEAF=0.500;MQ=41.61;MQRankSum=1.129;QD=3.40;ReadPosRankSum=1.780;SOR=0.656	GT:AD:DP:GQ:PL	0/1:29,5:34:99:123,0,1135
EU153402.1	241800	.	T	G	38.64	.	AC=1;AF=0.500;AN=2;BaseQRankSum=-1.235;DP=49;ExcessHet=0.0000;FS=8.465;MLEAC=1;MLEAF=0.500;MQ=41.34;MQRankSum=-1.759;QD=0.82;ReadPosRankSum=-1.952;SOR=1.884	GT:AD:DP:GQ:PL	0/1:42,5:47:46:46,0,1704
EU153402.1	241816	.	G	T	3421.64	.	AC=1;AF=0.500;AN=2;BaseQRankSum=0.122;DP=124;ExcessHet=0.0000;FS=4.775;MLEAC=1;MLEAF=0.500;MQ=40.74;MQRankSum=-3.328;QD=30.28;ReadPosRankSum=-0.580;SOR=0.542	GT:AD:DP:GQ:PL	0/1:20,93:113:99:3429,0,510
EU153402.1	241820	.	C	T	5876.64	.	AC=1;AF=0.500;AN=2;BaseQRankSum=1.326;DP=155;ExcessHet=0.0000;FS=0.000;MLEAC=1;MLEAF=0.500;MQ=41.47;MQRankSum=-3.795;QD=28.86;ReadPosRankSum=-0.460;SOR=0.796	GT:AD:DP:GQ:PL	0/1:12,141:153:79:5884,0,79
EU153402.1	241836	.	G	A	339.64	.	AC=1;AF=0.500;AN=2;BaseQRankSum=-0.055;DP=84;ExcessHet=0.0000;FS=0.000;MLEAC=1;MLEAF=0.500;MQ=47.42;MQRankSum=0.074;QD=4.30;ReadPosRankSum=0.104;SOR=0.681	GT:AD:DP:GQ:PL	0/1:66,13:79:99:347,0,2732
EU153402.1	241837	.	C	A	2871.64	.	AC=1;AF=0.500;AN=2;BaseQRankSum=-0.856;DP=75;ExcessHet=0.0000;FS=0.000;MLEAC=1;MLEAF=0.500;MQ=46.24;MQRankSum=-3.136;QD=23.46;ReadPosRankSum=-0.234;SOR=0.470	GT:AD:DP:GQ:PL	0/1:6,69:75:44:2879,0,44
EU153402.1	241840	.	C	T	263.68	.	AC=1;AF=0.500;AN=2;BaseQRankSum=0.089;DP=72;ExcessHet=0.0000;FS=1.305;MLEAC=1;MLEAF=0.500;MQ=48.06;MQRankSum=1.208;QD=3.66;ReadPosRankSum=0.716;SOR=0.430	GT:AD:DP:GQ:PL	0/1:61,11:72:99:282,0,2311
EU153402.1	241845	.	T	C	1413.64	.	AC=1;AF=0.500;AN=2;BaseQRankSum=0.290;DP=70;ExcessHet=0.0000;FS=2.185;MLEAC=1;MLEAF=0.500;MQ=48.42;MQRankSum=-4.696;QD=21.42;ReadPosRankSum=0.944;SOR=0.396	GT:AD:DP:GQ:PL	0/1:30,36:66:99:1421,0,1151
EU153402.1	241853	.	T	A	264.64	.	AC=1;AF=0.500;AN=2;BaseQRankSum=1.203;DP=70;ExcessHet=0.0000;FS=11.314;MLEAC=1;MLEAF=0.500;MQ=48.62;MQRankSum=1.093;QD=4.49;ReadPosRankSum=-0.493;SOR=2.734	GT:AD:DP:GQ:PL	0/1:49,10:59:99:272,0,2027
EU153402.1	241859	.	G	T	186.64	.	AC=1;AF=0.500;AN=2;BaseQRankSum=1.080;DP=70;ExcessHet=0.0000;FS=1.392;MLEAC=1;MLEAF=0.500;MQ=48.66;MQRankSum=-1.519;QD=2.67;ReadPosRankSum=-1.659;SOR=0.435	GT:AD:DP:GQ:PL	0/1:61,9:70:99:194,0,2511
EU153402.1	241860	.	T	C	48.64	.	AC=1;AF=0.500;AN=2;BaseQRankSum=-0.529;DP=71;ExcessHet=0.0000;FS=7.075;MLEAC=1;MLEAF=0.500;MQ=48.54;MQRankSum=0.670;QD=0.69;ReadPosRankSum=0.288;SOR=1.133	GT:AD:DP:GQ:PL	0/1:65,6:71:56:56,0,2687
EU153402.1	241862	.	A	C	195.64	.	AC=1;AF=0.500;AN=2;BaseQRankSum=-0.155;DP=73;ExcessHet=0.0000;FS=5.448;MLEAC=1;MLEAF=0.500;MQ=48.45;MQRankSum=1.839;QD=2.92;ReadPosRankSum=-3.016;SOR=1.751	GT:AD:DP:GQ:PL	0/1:58,9:67:99:203,0,2388
EU153402.1	241866	.	G	A	492.64	.	AC=1;AF=0.500;AN=2;BaseQRankSum=0.262;DP=74;ExcessHet=0.0000;FS=4.029;MLEAC=1;MLEAF=0.500;MQ=48.45;MQRankSum=1.710;QD=6.75;ReadPosRankSum=-0.857;SOR=1.347	GT:AD:DP:GQ:PL	0/1:57,16:73:99:500,0,2304
EU153402.1	241869	.	A	G	618.64	.	AC=1;AF=0.500;AN=2;BaseQRankSum=-1.842;DP=77;ExcessHet=0.0000;FS=5.556;MLEAC=1;MLEAF=0.500;MQ=47.65;MQRankSum=0.346;QD=8.14;ReadPosRankSum=-0.410;SOR=1.585	GT:AD:DP:GQ:PL	0/1:57,19:76:99:626,0,2263
EU153402.1	241872	.	A	C	211.64	.	AC=1;AF=0.500;AN=2;BaseQRankSum=0.135;DP=78;ExcessHet=0.0000;FS=7.293;MLEAC=1;MLEAF=0.500;MQ=47.90;MQRankSum=2.284;QD=2.78;ReadPosRankSum=0.423;SOR=1.876	GT:AD:DP:GQ:PL	0/1:66,10:76:99:219,0,2641
EU153402.1	241879	.	C	G	67.64	.	AC=1;AF=0.500;AN=2;BaseQRankSum=-2.326;DP=82;ExcessHet=0.0000;FS=1.556;MLEAC=1;MLEAF=0.500;MQ=47.78;MQRankSum=-2.221;QD=0.85;ReadPosRankSum=-0.133;SOR=1.037	GT:AD:DP:GQ:PL	0/1:73,7:80:75:75,0,2983
EU153402.1	241880	.	C	T	144.64	.	AC=1;AF=0.500;AN=2;BaseQRankSum=0.133;DP=84;ExcessHet=0.0000;FS=0.000;MLEAC=1;MLEAF=0.500;MQ=47.85;MQRankSum=1.938;QD=1.72;ReadPosRankSum=-0.358;SOR=0.503	GT:AD:DP:GQ:PL	0/1:75,9:84:99:152,0,3105
EU153402.1	241887	.	A	G	315.64	.	AC=1;AF=0.500;AN=2;BaseQRankSum=-2.392;DP=94;ExcessHet=0.0000;FS=2.641;MLEAC=1;MLEAF=0.500;MQ=48.51;MQRankSum=-1.168;QD=3.63;ReadPosRankSum=1.024;SOR=1.287	GT:AD:DP:GQ:PL	0/1:74,13:87:99:323,0,3058
EU153402.1	241889	.	T	C	420.64	.	AC=1;AF=0.500;AN=2;BaseQRankSum=-1.646;DP=96;ExcessHet=0.0000;FS=1.097;MLEAC=1;MLEAF=0.500;MQ=48.57;MQRankSum=-2.265;QD=5.13;ReadPosRankSum=-0.845;SOR=0.502	GT:AD:DP:GQ:PL	0/1:67,15:82:99:428,0,2767
EU153402.1	241890	.	G	A	198.64	.	AC=1;AF=0.500;AN=2;BaseQRankSum=-1.126;DP=96;ExcessHet=0.0000;FS=0.000;MLEAC=1;MLEAF=0.500;MQ=48.46;MQRankSum=-1.583;QD=2.07;ReadPosRankSum=-1.172;SOR=0.822	GT:AD:DP:GQ:PL	0/1:85,11:96:99:206,0,3501
EU153402.1	241892	.	T	C	195.64	.	AC=1;AF=0.500;AN=2;BaseQRankSum=-0.492;DP=97;ExcessHet=0.0000;FS=0.000;MLEAC=1;MLEAF=0.500;MQ=48.76;MQRankSum=0.476;QD=2.02;ReadPosRankSum=-0.675;SOR=0.853	GT:AD:DP:GQ:PL	0/1:86,11:97:99:203,0,3468
EU153402.1	241896	.	C	T	325.64	.	AC=1;AF=0.500;AN=2;BaseQRankSum=-0.661;DP=97;ExcessHet=0.0000;FS=2.506;MLEAC=1;MLEAF=0.500;MQ=48.70;MQRankSum=-1.300;QD=3.36;ReadPosRankSum=-1.305;SOR=0.368	GT:AD:DP:GQ:PL	0/1:83,14:97:99:333,0,3365
EU153402.1	241906	.	TA	T	231.60	.	AC=1;AF=0.500;AN=2;BaseQRankSum=0.213;DP=96;ExcessHet=0.0000;FS=4.752;MLEAC=1;MLEAF=0.500;MQ=48.84;MQRankSum=1.965;QD=2.72;ReadPosRankSum=2.028;SOR=1.545	GT:AD:DP:GQ:PL	0/1:74,11:85:99:239,0,3074
EU153402.1	241907	.	A	G	1144.04	.	AC=1;AF=0.500;AN=2;BaseQRankSum=-0.341;DP=95;ExcessHet=0.0000;FS=0.000;MLEAC=1;MLEAF=0.500;MQ=48.71;MQRankSum=-3.495;QD=15.05;ReadPosRankSum=0.708;SOR=0.776	GT:AD:DP:GQ:PL	0/1:31,45:76:99:1796,0,1092
EU153402.1	241908	.	T	C	104.04	.	AC=1;AF=0.500;AN=2;BaseQRankSum=1.002;DP=92;ExcessHet=0.0000;FS=1.363;MLEAC=1;MLEAF=0.500;MQ=49.00;MQRankSum=-3.034;QD=1.22;ReadPosRankSum=-1.156;SOR=0.973	GT:AD:DP:GQ:PL	0/1:76,9:85:99:149,0,3145
EU153402.1	241909	.	TG	T	197.04	.	AC=1;AF=0.500;AN=2;BaseQRankSum=1.235;DP=90;ExcessHet=0.0000;FS=4.586;MLEAC=1;MLEAF=0.500;MQ=49.58;MQRankSum=1.945;QD=2.40;ReadPosRankSum=2.186;SOR=1.407	GT:AD:DP:GQ:PL	0/1:71,11:82:99:248,0,2948
EU153402.1	241913	.	TG	T	243.60	.	AC=1;AF=0.500;AN=2;BaseQRankSum=1.196;DP=84;ExcessHet=0.0000;FS=4.649;MLEAC=1;MLEAF=0.500;MQ=49.83;MQRankSum=1.713;QD=3.01;ReadPosRankSum=1.922;SOR=1.445	GT:AD:DP:GQ:PL	0/1:70,11:81:99:251,0,2906
EU153402.1	241917	.	T	C	288.64	.	AC=1;AF=0.500;AN=2;BaseQRankSum=1.257;DP=82;ExcessHet=0.0000;FS=4.598;MLEAC=1;MLEAF=0.500;MQ=50.31;MQRankSum=1.392;QD=3.56;ReadPosRankSum=2.009;SOR=1.469	GT:AD:DP:GQ:PL	0/1:69,12:81:99:296,0,2861
EU153402.1	241918	.	T	C	1218.64	.	AC=1;AF=0.500;AN=2;BaseQRankSum=-0.163;DP=82;ExcessHet=0.0000;FS=0.936;MLEAC=1;MLEAF=0.500;MQ=50.31;MQRankSum=-1.447;QD=17.16;ReadPosRankSum=0.927;SOR=0.839	GT:AD:DP:GQ:PL	0/1:39,32:71:99:1226,0,1525
EU153402.1	241921	.	T	G	414.64	.	AC=1;AF=0.500;AN=2;BaseQRankSum=1.530;DP=81;ExcessHet=0.0000;FS=6.750;MLEAC=1;MLEAF=0.500;MQ=50.67;MQRankSum=1.019;QD=7.68;ReadPosRankSum=2.563;SOR=1.747	GT:AD:DP:GQ:PL	0/1:41,13:54:99:422,0,1682
EU153402.1	241925	.	A	T	533.07	.	AC=1;AF=0.500;AN=2;BaseQRankSum=-0.373;DP=81;ExcessHet=0.0000;FS=1.076;MLEAC=1;MLEAF=0.500;MQ=51.04;MQRankSum=-2.595;QD=9.04;ReadPosRankSum=-0.364;SOR=0.941	GT:AD:DP:GQ:PL	0/1:37,22:59:99:812,0,1487
EU153402.1	241927	.	A	T	256.07	.	AC=1;AF=0.500;AN=2;BaseQRankSum=-0.087;DP=91;ExcessHet=0.0000;FS=2.205;MLEAC=1;MLEAF=0.500;MQ=50.63;MQRankSum=-2.149;QD=4.13;ReadPosRankSum=0.875;SOR=1.136	GT:AD:DP:GQ:PL	0/1:37,25:62:99:938,0,1453
EU153402.1	241929	.	CAGAAGTTTTT	C	113.04	.	AC=1;AF=0.500;AN=2;BaseQRankSum=1.460;DP=84;ExcessHet=0.0000;FS=2.965;MLEAC=1;MLEAF=0.500;MQ=50.89;MQRankSum=0.727;QD=1.77;ReadPosRankSum=0.263;SOR=1.285	GT:AD:DP:GQ:PL	0/1:53,11:64:99:302,0,2192
EU153402.1	241948	.	A	G	231.64	.	AC=1;AF=0.500;AN=2;BaseQRankSum=-0.887;DP=88;ExcessHet=0.0000;FS=0.000;MLEAC=1;MLEAF=0.500;MQ=50.95;MQRankSum=1.930;QD=2.73;ReadPosRankSum=-0.272;SOR=0.542	GT:AD:DP:GQ:PL	0/1:74,11:85:99:239,0,3074
EU153402.1	241952	.	G	A	627.64	.	AC=1;AF=0.500;AN=2;BaseQRankSum=2.225;DP=88;ExcessHet=0.0000;FS=0.992;MLEAC=1;MLEAF=0.500;MQ=51.01;MQRankSum=0.892;QD=7.13;ReadPosRankSum=0.747;SOR=0.929	GT:AD:DP:GQ:PL	0/1:68,20:88:99:635,0,2775
EU153402.1	241960	.	T	C	630.64	.	AC=1;AF=0.500;AN=2;BaseQRankSum=1.999;DP=87;ExcessHet=0.0000;FS=5.031;MLEAC=1;MLEAF=0.500;MQ=51.02;MQRankSum=-0.148;QD=7.25;ReadPosRankSum=0.190;SOR=1.313	GT:AD:DP:GQ:PL	0/1:67,20:87:99:638,0,2753
EU153402.1	241962	.	G	GTAT	57.60	.	AC=1;AF=0.500;AN=2;BaseQRankSum=1.150;DP=87;ExcessHet=0.0000;FS=0.000;MLEAC=1;MLEAF=0.500;MQ=51.12;MQRankSum=-0.507;QD=0.69;ReadPosRankSum=1.004;SOR=0.610	GT:AD:DP:GQ:PL	0/1:76,7:83:65:65,0,3170
EU153402.1	241971	.	T	C	51.64	.	AC=1;AF=0.500;AN=2;BaseQRankSum=0.911;DP=85;ExcessHet=0.0000;FS=1.589;MLEAC=1;MLEAF=0.500;MQ=50.48;MQRankSum=1.277;QD=0.61;ReadPosRankSum=1.434;SOR=1.230	GT:AD:DP:GQ:PL	0/1:78,7:85:59:59,0,3254
EU153402.1	241973	.	C	T	270.64	.	AC=1;AF=0.500;AN=2;BaseQRankSum=1.397;DP=85;ExcessHet=0.0000;FS=4.879;MLEAC=1;MLEAF=0.500;MQ=50.55;MQRankSum=1.135;QD=3.76;ReadPosRankSum=0.092;SOR=1.646	GT:AD:DP:GQ:PL	0/1:61,11:72:99:278,0,2528
EU153402.1	241976	.	TTG	T	156.60	.	AC=1;AF=0.500;AN=2;BaseQRankSum=-0.830;DP=85;ExcessHet=0.0000;FS=0.000;MLEAC=1;MLEAF=0.500;MQ=50.30;MQRankSum=2.003;QD=1.96;ReadPosRankSum=-0.531;SOR=0.601	GT:AD:DP:GQ:PL	0/1:71,9:80:99:164,0,2954
EU153402.1	241978	.	G	A	733.07	.	AC=1;AF=0.500;AN=2;BaseQRankSum=0.780;DP=83;ExcessHet=0.0000;FS=1.012;MLEAC=1;MLEAF=0.500;MQ=50.23;MQRankSum=-1.265;QD=12.64;ReadPosRankSum=-1.526;SOR=0.917	GT:AD:DP:GQ:PL	0/1:30,28:58:99:1085,0,1175
EU153402.1	241981	.	T	C	327.64	.	AC=1;AF=0.500;AN=2;BaseQRankSum=1.113;DP=85;ExcessHet=0.0000;FS=0.000;MLEAC=1;MLEAF=0.500;MQ=49.56;MQRankSum=2.435;QD=3.95;ReadPosRankSum=-0.570;SOR=0.660	GT:AD:DP:GQ:PL	0/1:70,13:83:99:335,0,2900
EU153402.1	241985	.	T	TC	114.60	.	AC=1;AF=0.500;AN=2;BaseQRankSum=0.711;DP=82;ExcessHet=0.0000;FS=0.000;MLEAC=1;MLEAF=0.500;MQ=49.40;MQRankSum=2.010;QD=1.45;ReadPosRankSum=-0.255;SOR=0.476	GT:AD:DP:GQ:PL	0/1:71,8:79:99:122,0,2957
EU153402.1	241987	.	GCCGTCA	G	120.60	.	AC=1;AF=0.500;AN=2;BaseQRankSum=0.727;DP=83;ExcessHet=0.0000;FS=0.000;MLEAC=1;MLEAF=0.500;MQ=49.21;MQRankSum=1.944;QD=1.57;ReadPosRankSum=-0.361;SOR=0.536	GT:AD:DP:GQ:PL	0/1:69,8:77:99:128,0,2873
EU153402.1	241989	.	CG	C	281.04	.	AC=1;AF=0.500;AN=2;BaseQRankSum=-0.490;DP=83;ExcessHet=0.0000;FS=2.463;MLEAC=1;MLEAF=0.500;MQ=49.21;MQRankSum=-2.948;QD=4.01;ReadPosRankSum=-2.298;SOR=0.629	GT:AD:DP:GQ:PL	0/1:55,15:70:99:464,0,2264
EU153402.1	241990	.	G	T,*	1460.04	.	AC=1,1;AF=0.500,0.500;AN=2;BaseQRankSum=2.950;DP=83;ExcessHet=0.0000;FS=2.788;MLEAC=1,1;MLEAF=0.500,0.500;MQ=49.21;MQRankSum=-3.985;QD=18.03;ReadPosRankSum=-1.153;SOR=0.910	GT:AD:DP:GQ:PL	1/2:11,46,24:81:99:2444,546,869,1470,0,1859
EU153402.1	241991	.	T	C	533.07	.	AC=1;AF=0.500;AN=2;BaseQRankSum=1.157;DP=83;ExcessHet=0.0000;FS=0.000;MLEAC=1;MLEAF=0.500;MQ=49.21;MQRankSum=-1.939;QD=7.30;ReadPosRankSum=0.049;SOR=0.599	GT:AD:DP:GQ:PL	0/1:51,22:73:99:770,0,2075
EU153402.1	241993	.	A	G	356.04	.	AC=1;AF=0.500;AN=2;BaseQRankSum=-1.690;DP=82;ExcessHet=0.0000;FS=1.052;MLEAC=1;MLEAF=0.500;MQ=49.06;MQRankSum=-1.505;QD=5.01;ReadPosRankSum=-1.968;SOR=0.941	GT:AD:DP:GQ:PL	0/1:53,18:71:99:596,0,2171
EU153402.1	241994	.	G	GCA	69.60	.	AC=1;AF=0.500;AN=2;BaseQRankSum=0.757;DP=80;ExcessHet=0.0000;FS=0.000;MLEAC=1;MLEAF=0.500;MQ=48.76;MQRankSum=-0.080;QD=0.88;ReadPosRankSum=-1.321;SOR=0.756	GT:AD:DP:GQ:PL	0/1:72,7:79:77:77,0,3002
EU153402.1	241996	.	G	T	135.64	.	AC=1;AF=0.500;AN=2;BaseQRankSum=-1.850;DP=78;ExcessHet=0.0000;FS=0.000;MLEAC=1;MLEAF=0.500;MQ=48.57;MQRankSum=-1.140;QD=1.88;ReadPosRankSum=-1.119;SOR=0.634	GT:AD:DP:GQ:PL	0/1:64,8:72:99:143,0,2663
EU153402.1	241997	.	ACT	A	504.60	.	AC=1;AF=0.500;AN=2;BaseQRankSum=-0.856;DP=77;ExcessHet=0.0000;FS=0.000;MLEAC=1;MLEAF=0.500;MQ=48.68;MQRankSum=1.126;QD=7.31;ReadPosRankSum=-1.380;SOR=0.657	GT:AD:DP:GQ:PL	0/1:53,16:69:99:512,0,2177
EU153402.1	241999	.	T	*,A	1208.04	.	AC=1,1;AF=0.500,0.500;AN=2;BaseQRankSum=-0.433;DP=77;ExcessHet=0.0000;FS=3.241;MLEAC=1,1;MLEAF=0.500,0.500;MQ=48.68;MQRankSum=-3.720;QD=19.18;ReadPosRankSum=-1.798;SOR=0.392	GT:AD:DP:GQ:PL	1/2:9,16,38:63:99:1862,1218,1547,294,0,557
EU153402.1	242002	.	T	C	323.07	.	AC=1;AF=0.500;AN=2;BaseQRankSum=0.729;DP=75;ExcessHet=0.0000;FS=4.742;MLEAC=1;MLEAF=0.500;MQ=48.34;MQRankSum=0.658;QD=5.57;ReadPosRankSum=0.850;SOR=1.408	GT:AD:DP:GQ:PL	0/1:46,12:58:99:365,0,1895
EU153402.1	242003	.	T	C	650.04	.	AC=1;AF=0.500;AN=2;BaseQRankSum=-0.791;DP=74;ExcessHet=0.0000;FS=0.000;MLEAC=1;MLEAF=0.500;MQ=48.31;MQRankSum=-3.708;QD=12.04;ReadPosRankSum=-2.378;SOR=0.818	GT:AD:DP:GQ:PL	0/1:22,32:54:99:1277,0,827
EU153402.1	242004	.	G	T	314.04	.	AC=1;AF=0.500;AN=2;BaseQRankSum=-1.021;DP=74;ExcessHet=0.0000;FS=1.068;MLEAC=1;MLEAF=0.500;MQ=48.31;MQRankSum=-2.609;QD=6.16;ReadPosRankSum=-1.803;SOR=0.507	GT:AD:DP:GQ:PL	0/1:27,24:51:99:926,0,1061
EU153402.1	242006	.	G	T	93.64	.	AC=1;AF=0.500;AN=2;BaseQRankSum=0.384;DP=74;ExcessHet=0.0000;FS=0.000;MLEAC=1;MLEAF=0.500;MQ=47.90;MQRankSum=2.004;QD=1.32;ReadPosRankSum=-0.388;SOR=0.941	GT:AD:DP:GQ:PL	0/1:64,7:71:99:101,0,2666
EU153402.1	242012	.	A	T	36.64	.	AC=1;AF=0.500;AN=2;BaseQRankSum=0.462;DP=75;ExcessHet=0.0000;FS=1.701;MLEAC=1;MLEAF=0.500;MQ=47.68;MQRankSum=1.814;QD=0.49;ReadPosRankSum=0.342;SOR=1.288	GT:AD:DP:GQ:PL	0/1:69,6:75:44:44,0,2879
EU153402.1	242017	.	C	T	42.64	.	AC=1;AF=0.500;AN=2;BaseQRankSum=0.637;DP=76;ExcessHet=0.0000;FS=1.654;MLEAC=1;MLEAF=0.500;MQ=47.75;MQRankSum=1.657;QD=0.58;ReadPosRankSum=0.251;SOR=1.124	GT:AD:DP:GQ:PL	0/1:67,6:73:50:50,0,2795
EU153402.1	242023	.	G	C	981.07	.	AC=1;AF=0.500;AN=2;BaseQRankSum=1.221;DP=79;ExcessHet=0.0000;FS=0.956;MLEAC=1;MLEAF=0.500;MQ=47.37;MQRankSum=-3.033;QD=15.57;ReadPosRankSum=0.660;SOR=0.892	GT:AD:DP:GQ:PL	0/1:32,31:63:99:1188,0,1250
EU153402.1	242028	.	A	G	1028.04	.	AC=1;AF=0.500;AN=2;BaseQRankSum=1.404;DP=78;ExcessHet=0.0000;FS=10.945;MLEAC=1;MLEAF=0.500;MQ=47.69;MQRankSum=-1.406;QD=15.82;ReadPosRankSum=1.755;SOR=0.494	GT:AD:DP:GQ:PL	0/1:32,33:65:99:1289,0,1244
EU153402.1	242034	.	G	C	152.64	.	AC=1;AF=0.500;AN=2;BaseQRankSum=0.814;DP=72;ExcessHet=0.0000;FS=5.690;MLEAC=1;MLEAF=0.500;MQ=48.28;MQRankSum=-0.838;QD=2.28;ReadPosRankSum=2.163;SOR=1.806	GT:AD:DP:GQ:PL	0/1:59,8:67:99:160,0,2383
EU153402.1	242036	.	G	A	48.64	.	AC=1;AF=0.500;AN=2;BaseQRankSum=-1.478;DP=75;ExcessHet=0.0000;FS=0.000;MLEAC=1;MLEAF=0.500;MQ=48.53;MQRankSum=-1.708;QD=0.69;ReadPosRankSum=-0.530;SOR=0.555	GT:AD:DP:GQ:PL	0/1:65,6:71:56:56,0,2711
EU153402.1	242040	.	T	G	1014.64	.	AC=1;AF=0.500;AN=2;BaseQRankSum=0.000;DP=74;ExcessHet=0.0000;FS=0.000;MLEAC=1;MLEAF=0.500;MQ=48.21;MQRankSum=-2.638;QD=15.85;ReadPosRankSum=3.048;SOR=0.788	GT:AD:DP:GQ:PL	0/1:37,27:64:99:1022,0,1472
EU153402.1	242041	.	T	C	456.64	.	AC=1;AF=0.500;AN=2;BaseQRankSum=0.000;DP=73;ExcessHet=0.0000;FS=1.125;MLEAC=1;MLEAF=0.500;MQ=48.56;MQRankSum=-2.779;QD=6.52;ReadPosRankSum=-1.150;SOR=0.976	GT:AD:DP:GQ:PL	0/1:55,15:70:99:464,0,2264
EU153402.1	242048	.	C	T	1122.64	.	AC=1;AF=0.500;AN=2;BaseQRankSum=1.092;DP=90;ExcessHet=0.0000;FS=0.000;MLEAC=1;MLEAF=0.500;MQ=50.41;MQRankSum=-5.113;QD=12.76;ReadPosRankSum=5.333;SOR=0.624	GT:AD:DP:GQ:PL	0/1:57,31:88:99:1130,0,2280
EU153402.1	242057	.	C	T	487.64	.	AC=1;AF=0.500;AN=2;BaseQRankSum=-1.121;DP=115;ExcessHet=0.0000;FS=0.973;MLEAC=1;MLEAF=0.500;MQ=51.47;MQRankSum=3.593;QD=5.24;ReadPosRankSum=-2.255;SOR=0.538	GT:AD:DP:GQ:PL	0/1:74,19:93:99:495,0,2944
EU153402.1	242058	.	G	T	1492.29	.	AC=1;AF=0.500;AN=2;BaseQRankSum=1.647;DP=120;ExcessHet=0.0000;FS=2.594;MLEAC=1;MLEAF=0.500;MQ=51.59;MQRankSum=-6.787;QD=13.09;ReadPosRankSum=5.468;SOR=0.449	GT:AD:DP:GQ:PL	0/1:73,41:114:99:1502,0,2920
EU153402.1	242088	.	G	T	470.64	.	AC=1;AF=0.500;AN=2;BaseQRankSum=1.205;DP=82;ExcessHet=0.0000;FS=8.526;MLEAC=1;MLEAF=0.500;MQ=53.24;MQRankSum=-0.873;QD=5.81;ReadPosRankSum=-0.518;SOR=0.160	GT:AD:DP:GQ:PL	0/1:64,17:81:99:478,0,2527
EU153402.1	242103	.	C	T	4584.64	.	AC=1;AF=0.500;AN=2;BaseQRankSum=0.846;DP=132;ExcessHet=0.0000;FS=0.000;MLEAC=1;MLEAF=0.500;MQ=51.58;MQRankSum=-2.260;QD=24.80;ReadPosRankSum=-0.581;SOR=0.631	GT:AD:DP:GQ:PL	0/1:13,113:126:99:4592,0,192
EU153402.1	242112	.	A	T	6180	.	AC=2;AF=1.00;AN=2;BaseQRankSum=-0.538;DP=154;ExcessHet=0.0000;FS=3.692;MLEAC=2;MLEAF=1.00;MQ=51.67;MQRankSum=1.629;QD=29.25;ReadPosRankSum=-1.105;SOR=1.253	GT:AD:DP:GQ:PL	1/1:7,146:153:99:6194,173,0
EU153402.1	242163	.	C	T	261.64	.	AC=1;AF=0.500;AN=2;BaseQRankSum=0.846;DP=129;ExcessHet=0.0000;FS=12.350;MLEAC=1;MLEAF=0.500;MQ=50.64;MQRankSum=-0.640;QD=2.06;ReadPosRankSum=-0.569;SOR=2.194	GT:AD:DP:GQ:PL	0/1:112,15:127:99:269,0,4532
EU153402.1	242164	.	G	A	303.64	.	AC=1;AF=0.500;AN=2;BaseQRankSum=0.811;DP=128;ExcessHet=0.0000;FS=1.036;MLEAC=1;MLEAF=0.500;MQ=50.56;MQRankSum=-1.169;QD=2.49;ReadPosRankSum=0.257;SOR=0.948	GT:AD:DP:GQ:PL	0/1:106,16:122:99:311,0,4320
EU153402.1	242183	.	AC	A	192.60	.	AC=1;AF=0.500;AN=2;BaseQRankSum=0.802;DP=114;ExcessHet=0.0000;FS=4.457;MLEAC=1;MLEAF=0.500;MQ=49.98;MQRankSum=-3.599;QD=1.70;ReadPosRankSum=2.094;SOR=0.829	GT:AD:DP:GQ:PL	0/1:101,12:113:99:200,0,4205
EU153402.1	242186	.	A	T	192.64	.	AC=1;AF=0.500;AN=2;BaseQRankSum=0.880;DP=113;ExcessHet=0.0000;FS=4.457;MLEAC=1;MLEAF=0.500;MQ=50.17;MQRankSum=-3.599;QD=1.70;ReadPosRankSum=2.334;SOR=0.829	GT:AD:DP:GQ:PL	0/1:101,12:113:99:200,0,4205
EU153402.1	242195	.	A	G	204.64	.	AC=1;AF=0.500;AN=2;BaseQRankSum=-0.675;DP=109;ExcessHet=0.0000;FS=4.484;MLEAC=1;MLEAF=0.500;MQ=49.76;MQRankSum=-3.447;QD=1.88;ReadPosRankSum=2.380;SOR=0.823	GT:AD:DP:GQ:PL	0/1:97,12:109:99:212,0,4037
EU153402.1	242204	.	C	A	234.64	.	AC=1;AF=0.500;AN=2;BaseQRankSum=0.867;DP=104;ExcessHet=0.0000;FS=6.448;MLEAC=1;MLEAF=0.500;MQ=48.84;MQRankSum=-3.210;QD=2.37;ReadPosRankSum=2.455;SOR=0.787	GT:AD:DP:GQ:PL	0/1:87,12:99:99:242,0,3617
EU153402.1	242225	.	T	A	261.64	.	AC=1;AF=0.500;AN=2;BaseQRankSum=1.056;DP=92;ExcessHet=0.0000;FS=4.599;MLEAC=1;MLEAF=0.500;MQ=47.74;MQRankSum=-2.889;QD=2.91;ReadPosRankSum=1.284;SOR=0.799	GT:AD:DP:GQ:PL	0/1:78,12:90:99:269,0,3239
EU153402.1	242229	.	TG	T	216.60	.	AC=1;AF=0.500;AN=2;BaseQRankSum=0.798;DP=90;ExcessHet=0.0000;FS=2.865;MLEAC=1;MLEAF=0.500;MQ=47.41;MQRankSum=-2.651;QD=2.41;ReadPosRankSum=1.143;SOR=0.606	GT:AD:DP:GQ:PL	0/1:79,11:90:99:224,0,3284
EU153402.1	242231	.	C	T	267.64	.	AC=1;AF=0.500;AN=2;BaseQRankSum=0.843;DP=88;ExcessHet=0.0000;FS=4.614;MLEAC=1;MLEAF=0.500;MQ=47.09;MQRankSum=-2.711;QD=3.04;ReadPosRankSum=1.395;SOR=0.794	GT:AD:DP:GQ:PL	0/1:76,12:88:99:275,0,3155
EU153402.1	242256	.	C	T	828.64	.	AC=1;AF=0.500;AN=2;BaseQRankSum=-1.049;DP=76;ExcessHet=0.0000;FS=0.000;MLEAC=1;MLEAF=0.500;MQ=46.52;MQRankSum=-0.361;QD=12.37;ReadPosRankSum=0.901;SOR=0.700	GT:AD:DP:GQ:PL	0/1:42,25:67:99:836,0,1626
EU153402.1	242261	.	G	C	90.64	.	AC=1;AF=0.500;AN=2;BaseQRankSum=0.712;DP=74;ExcessHet=0.0000;FS=3.551;MLEAC=1;MLEAF=0.500;MQ=47.02;MQRankSum=-1.328;QD=1.26;ReadPosRankSum=-0.755;SOR=1.469	GT:AD:DP:GQ:PL	0/1:65,7:72:98:98,0,2708
EU153402.1	242283	.	G	T	2801.86	.	AC=2;AF=1.00;AN=2;BaseQRankSum=-0.364;DP=72;ExcessHet=0.0000;FS=6.491;MLEAC=2;MLEAF=1.00;MQ=46.53;MQRankSum=-1.850;QD=28.09;ReadPosRankSum=1.493;SOR=0.378	GT:AD:DP:GQ:PL	1/1:2,65:67:99:2822,112,0
EU153402.1	242302	.	C	G	2248.08	.	AC=2;AF=1.00;AN=2;BaseQRankSum=-0.283;DP=64;ExcessHet=0.0000;FS=2.269;MLEAC=2;MLEAF=1.00;MQ=44.68;MQRankSum=-2.478;QD=29.92;ReadPosRankSum=1.383;SOR=0.624	GT:AD:DP:GQ:PL	1/1:3,55:58:40:2340,40,0
EU153402.1	242308	.	G	C	2160.64	.	AC=1;AF=0.500;AN=2;BaseQRankSum=-0.402;DP=59;ExcessHet=0.0000;FS=0.000;MLEAC=1;MLEAF=0.500;MQ=44.33;MQRankSum=-1.240;QD=34.56;ReadPosRankSum=0.345;SOR=0.446	GT:AD:DP:GQ:PL	0/1:5,52:57:53:2168,0,53
EU153402.1	242313	.	C	T	54.64	.	AC=1;AF=0.500;AN=2;BaseQRankSum=-1.742;DP=55;ExcessHet=0.0000;FS=0.000;MLEAC=1;MLEAF=0.500;MQ=44.23;MQRankSum=-2.108;QD=1.01;ReadPosRankSum=-0.533;SOR=0.994	GT:AD:DP:GQ:PL	0/1:49,5:54:62:62,0,2041
EU153402.1	242319	.	G	C	2205.71	.	AC=1;AF=0.500;AN=2;BaseQRankSum=-0.448;DP=57;ExcessHet=0.0000;FS=0.000;MLEAC=1;MLEAF=0.500;MQ=43.18;MQRankSum=-2.075;QD=30.11;ReadPosRankSum=0.302;SOR=0.730	GT:AD:DP:GQ:PL	0/1:4,53:57:8:2213,0,8
EU153402.1	242327	.	T	A	2101.04	.	AC=2;AF=1.00;AN=2;BaseQRankSum=-0.462;DP=53;ExcessHet=0.0000;FS=0.000;MLEAC=2;MLEAF=1.00;MQ=42.97;MQRankSum=-2.474;QD=33.34;ReadPosRankSum=-0.347;SOR=0.534	GT:AD:DP:GQ:PL	1/1:3,50:53:25:2115,25,0
EU153402.1	242410	.	ATT	A	60.25	.	AC=1;AF=0.500;AN=2;BaseQRankSum=0.000;DP=10;ExcessHet=0.0000;FS=0.000;MLEAC=1;MLEAF=0.500;MQ=50.68;MQRankSum=-0.489;QD=6.02;ReadPosRankSum=0.792;SOR=1.535	GT:AD:DP:GQ:PL	0/1:7,3:10:70:70,0,285
EU153402.1	242418	.	G	A	54.95	.	AC=1;AF=0.500;AN=2;BaseQRankSum=0.000;DP=7;ExcessHet=0.0000;FS=0.000;MLEAC=1;MLEAF=0.500;MQ=51.85;MQRankSum=-1.282;QD=7.85;ReadPosRankSum=1.282;SOR=1.609	GT:AD:DP:GQ:PL	0/1:4,3:7:79:79,0,159
EU153402.1	242419	.	T	A	54.95	.	AC=1;AF=0.500;AN=2;BaseQRankSum=0.000;DP=7;ExcessHet=0.0000;FS=0.000;MLEAC=1;MLEAF=0.500;MQ=51.85;MQRankSum=-1.282;QD=7.85;ReadPosRankSum=1.282;SOR=1.609	GT:AD:DP:GQ:PL	0/1:4,3:7:79:79,0,159
EU153402.1	242445	.	T	C	44.59	.	AC=1;AF=0.500;AN=2;BaseQRankSum=0.555;DP=16;ExcessHet=0.0000;FS=3.680;MLEAC=1;MLEAF=0.500;MQ=51.33;MQRankSum=0.277;QD=2.79;ReadPosRankSum=1.492;SOR=1.492	GT:AD:DP:GQ:PL	0/1:13,3:16:52:52,0,537
EU153402.1	242446	.	A	G	44.26	.	AC=1;AF=0.500;AN=2;BaseQRankSum=0.555;DP=16;ExcessHet=0.0000;FS=3.680;MLEAC=1;MLEAF=0.500;MQ=51.33;MQRankSum=0.277;QD=2.77;ReadPosRankSum=1.493;SOR=1.492	GT:AD:DP:GQ:PL	0/1:13,3:16:52:52,0,537
EU153402.1	243695	.	T	TG	59.60	.	AC=1;AF=0.500;AN=2;BaseQRankSum=-0.785;DP=65;ExcessHet=0.0000;FS=0.000;MLEAC=1;MLEAF=0.500;MQ=42.71;MQRankSum=2.095;QD=2.38;ReadPosRankSum=-0.039;SOR=1.112	GT:AD:DP:GQ:PL	0/1:20,5:25:67:67,0,521
EU153402.1	243704	.	GC	G	40.60	.	AC=1;AF=0.500;AN=2;BaseQRankSum=-1.105;DP=81;ExcessHet=0.0000;FS=1.467;MLEAC=1;MLEAF=0.500;MQ=42.54;MQRankSum=-1.570;QD=0.63;ReadPosRankSum=-2.113;SOR=0.922	GT:AD:DP:GQ:PL	0/1:55,9:64:48:48,0,1911
EU153402.1	243754	.	T	A	642.64	.	AC=1;AF=0.500;AN=2;BaseQRankSum=1.364;DP=105;ExcessHet=0.0000;FS=5.128;MLEAC=1;MLEAF=0.500;MQ=38.89;MQRankSum=-5.066;QD=8.93;ReadPosRankSum=-2.547;SOR=0.271	GT:AD:DP:GQ:PL	0/1:46,26:72:99:650,0,1477
EU153402.1	243767	.	G	A	68.64	.	AC=1;AF=0.500;AN=2;BaseQRankSum=0.833;DP=50;ExcessHet=0.0000;FS=8.157;MLEAC=1;MLEAF=0.500;MQ=45.85;MQRankSum=-2.141;QD=1.60;ReadPosRankSum=-0.960;SOR=1.901	GT:AD:DP:GQ:PL	0/1:38,5:43:76:76,0,1384
EU153402.1	243774	.	C	T	55.64	.	AC=1;AF=0.500;AN=2;BaseQRankSum=0.878;DP=24;ExcessHet=0.0000;FS=12.270;MLEAC=1;MLEAF=0.500;MQ=56.01;MQRankSum=-2.352;QD=2.32;ReadPosRankSum=-0.612;SOR=2.790	GT:AD:DP:GQ:PL	0/1:21,3:24:63:63,0,873
EU153402.1	243776	.	C	T	55.64	.	AC=1;AF=0.500;AN=2;BaseQRankSum=-0.247;DP=24;ExcessHet=0.0000;FS=12.270;MLEAC=1;MLEAF=0.500;MQ=56.01;MQRankSum=-2.352;QD=2.32;ReadPosRankSum=-0.874;SOR=2.790	GT:AD:DP:GQ:PL	0/1:21,3:24:63:63,0,873
EU153402.1	243847	.	G	A	113.64	.	AC=1;AF=0.500;AN=2;BaseQRankSum=0.845;DP=25;ExcessHet=0.0000;FS=9.368;MLEAC=1;MLEAF=0.500;MQ=53.80;MQRankSum=-4.100;QD=4.94;ReadPosRankSum=-1.928;SOR=3.611	GT:AD:DP:GQ:PL	0/1:18,5:23:99:121,0,714
EU153402.1	245417	.	G	A	153.64	.	AC=1;AF=0.500;AN=2;BaseQRankSum=0.000;DP=27;ExcessHet=0.0000;FS=0.000;MLEAC=1;MLEAF=0.500;MQ=56.12;MQRankSum=0.671;QD=7.32;ReadPosRankSum=-0.909;SOR=0.760	GT:AD:DP:GQ:PL	0/1:16,5:21:99:161,0,646
EU153402.1	245455	.	T	C	187.64	.	AC=1;AF=0.500;AN=2;BaseQRankSum=1.071;DP=42;ExcessHet=0.0000;FS=12.942;MLEAC=1;MLEAF=0.500;MQ=51.89;MQRankSum=-3.304;QD=7.51;ReadPosRankSum=0.446;SOR=3.909	GT:AD:DP:GQ:PL	0/1:19,6:25:99:195,0,745
EU153402.1	245456	.	T	C	187.64	.	AC=1;AF=0.500;AN=2;BaseQRankSum=0.904;DP=35;ExcessHet=0.0000;FS=12.942;MLEAC=1;MLEAF=0.500;MQ=54.26;MQRankSum=-3.304;QD=7.51;ReadPosRankSum=0.267;SOR=3.909	GT:AD:DP:GQ:PL	0/1:19,6:25:99:195,0,745
EU153402.1	245457	.	G	A	187.64	.	AC=1;AF=0.500;AN=2;BaseQRankSum=0.932;DP=25;ExcessHet=0.0000;FS=12.942;MLEAC=1;MLEAF=0.500;MQ=55.27;MQRankSum=-3.304;QD=7.51;ReadPosRankSum=0.070;SOR=3.909	GT:AD:DP:GQ:PL	0/1:19,6:25:99:195,0,745
EU153402.1	245460	.	T	C	190.64	.	AC=1;AF=0.500;AN=2;BaseQRankSum=0.961;DP=24;ExcessHet=0.0000;FS=12.852;MLEAC=1;MLEAF=0.500;MQ=55.55;MQRankSum=-3.431;QD=7.94;ReadPosRankSum=0.221;SOR=3.912	GT:AD:DP:GQ:PL	0/1:18,6:24:99:198,0,728
EU153402.1	245473	.	C	T	190.64	.	AC=1;AF=0.500;AN=2;BaseQRankSum=0.932;DP=24;ExcessHet=0.0000;FS=11.781;MLEAC=1;MLEAF=0.500;MQ=55.55;MQRankSum=-3.431;QD=7.94;ReadPosRankSum=-0.386;SOR=3.521	GT:AD:DP:GQ:PL	0/1:18,6:24:99:198,0,738
EU153402.1	245478	.	T	A	193.64	.	AC=1;AF=0.500;AN=2;BaseQRankSum=0.994;DP=24;ExcessHet=0.0000;FS=9.054;MLEAC=1;MLEAF=0.500;MQ=55.55;MQRankSum=-3.322;QD=8.42;ReadPosRankSum=-0.467;SOR=3.293	GT:AD:DP:GQ:PL	0/1:17,6:23:99:201,0,696
EU153402.1	247165	.	T	TACC	33.60	.	AC=1;AF=0.500;AN=2;BaseQRankSum=0.000;DP=23;ExcessHet=0.0000;FS=0.000;MLEAC=1;MLEAF=0.500;MQ=45.24;MQRankSum=-0.488;QD=2.40;ReadPosRankSum=0.091;SOR=0.512	GT:AD:DP:GQ:PL	0/1:12,2:14:41:41,0,456
EU153402.1	247166	.	T	TTTAGTCTGACACTGTAAGTAGTCATAATTATCATCAAAGAACTCTCCATAACTTCTTCTGTTTTGCTTACCTTCATCATTTACTTGCTGTGTAGA	43.60	.	AC=1;AF=0.500;AN=2;BaseQRankSum=0.671;DP=16;ExcessHet=0.0000;FS=0.000;MLEAC=1;MLEAF=0.500;MQ=46.66;MQRankSum=-1.797;QD=3.63;ReadPosRankSum=-0.430;SOR=0.693	GT:AD:DP:GQ:PL	0/1:10,2:12:51:51,0,403
EU153402.1	247167	.	C	CTATCAGTGTAATAATGAATTAGAAATAAACCTGCTACATAGAAGGAGAAAGCCAGGAAGTTGCCCTAATGCAGCCTTTCCATTTGATGG	39.60	.	AC=1;AF=0.500;AN=2;BaseQRankSum=0.000;DP=15;ExcessHet=0.0000;FS=0.000;MLEAC=1;MLEAF=0.500;MQ=45.64;MQRankSum=-0.488;QD=2.83;ReadPosRankSum=0.000;SOR=0.512	GT:AD:DP:GQ:PL	0/1:12,2:14:47:47,0,448
EU153402.1	247689	.	T	TGAATGCCCTGTGCATCTTCTTAAAAGTCTCTGATGCTTTTTGGAATAAACACAAAGATAAATCAATTTCATATTTACTTGTAAATGTGTATCTTCCCTCCGTGTTTGCAGATTTC	78.28	.	AC=2;AF=1.00;AN=2;DP=2;ExcessHet=0.0000;FS=0.000;MLEAC=1;MLEAF=0.500;MQ=46.00;QD=27.13;SOR=2.303	GT:AD:DP:GQ:PL	1/1:0,2:2:6:90,6,0
EU153402.1	248073	.	C	G	736.06	.	AC=2;AF=1.00;AN=2;DP=19;ExcessHet=0.0000;FS=0.000;MLEAC=2;MLEAF=1.00;MQ=60.00;QD=28.60;SOR=0.693	GT:AD:DP:GQ:PL	1/1:0,18:18:54:750,54,0
EU153402.1	248128	.	C	G	1020.06	.	AC=2;AF=1.00;AN=2;DP=24;ExcessHet=0.0000;FS=0.000;MLEAC=2;MLEAF=1.00;MQ=60.00;QD=29.50;SOR=0.776	GT:AD:DP:GQ:PL	1/1:0,23:23:69:1034,69,0
EU153402.1	248140	.	C	A	941.06	.	AC=2;AF=1.00;AN=2;DP=22;ExcessHet=0.0000;FS=0.000;MLEAC=2;MLEAF=1.00;MQ=60.00;QD=29.63;SOR=0.874	GT:AD:DP:GQ:PL	1/1:0,22:22:66:955,66,0
EU153402.1	248153	.	C	G	896.06	.	AC=2;AF=1.00;AN=2;DP=21;ExcessHet=0.0000;FS=0.000;MLEAC=2;MLEAF=1.00;MQ=60.00;QD=31.01;SOR=0.990	GT:AD:DP:GQ:PL	1/1:0,21:21:63:910,63,0
EU153402.1	248312	.	C	G	793.06	.	AC=2;AF=1.00;AN=2;DP=20;ExcessHet=0.0000;FS=0.000;MLEAC=2;MLEAF=1.00;MQ=60.00;QD=27.74;SOR=0.892	GT:AD:DP:GQ:PL	1/1:0,20:20:60:807,60,0
EU153402.1	249124	.	A	G	296.64	.	AC=1;AF=0.500;AN=2;BaseQRankSum=-0.125;DP=21;ExcessHet=0.0000;FS=0.000;MLEAC=1;MLEAF=0.500;MQ=60.00;MQRankSum=0.000;QD=14.13;ReadPosRankSum=-0.423;SOR=0.551	GT:AD:DP:GQ:PL	0/1:11,10:21:99:304,0,349
EU153402.1	249442	.	C	T	257.64	.	AC=1;AF=0.500;AN=2;BaseQRankSum=1.817;DP=17;ExcessHet=0.0000;FS=0.000;MLEAC=1;MLEAF=0.500;MQ=60.00;MQRankSum=0.000;QD=16.10;ReadPosRankSum=0.723;SOR=0.412	GT:AD:DP:GQ:PL	0/1:9,7:16:99:265,0,275
EU153402.1	249531	.	TCC	T,TC	133.02	.	AC=1,1;AF=0.500,0.500;AN=2;DP=7;ExcessHet=0.0000;FS=0.000;MLEAC=1,1;MLEAF=0.500,0.500;MQ=60.00;QD=26.60;SOR=3.611	GT:AD:DP:GQ:PL	1/2:0,3,2:5:38:150,47,38,82,0,68
EU153402.1	249698	.	A	G	209.64	.	AC=1;AF=0.500;AN=2;BaseQRankSum=0.047;DP=20;ExcessHet=0.0000;FS=1.871;MLEAC=1;MLEAF=0.500;MQ=60.00;MQRankSum=0.000;QD=11.03;ReadPosRankSum=-0.165;SOR=1.093	GT:AD:DP:GQ:PL	0/1:11,8:19:99:217,0,320
EU153402.1	249837	.	GCCCCC	G	438.04	.	AC=2;AF=1.00;AN=2;DP=15;ExcessHet=0.0000;FS=0.000;MLEAC=1;MLEAF=0.500;MQ=60.00;QD=29.99;SOR=0.892	GT:AD:DP:GQ:PL	1/1:0,11:11:34:434,34,0
EU153402.1	250479	.	C	T	207.64	.	AC=1;AF=0.500;AN=2;BaseQRankSum=-1.664;DP=14;ExcessHet=0.0000;FS=5.756;MLEAC=1;MLEAF=0.500;MQ=60.00;MQRankSum=0.000;QD=14.83;ReadPosRankSum=0.309;SOR=0.497	GT:AD:DP:GQ:PL	0/1:7,7:14:99:215,0,270
EU153402.1	251285	.	G	A	423.64	.	AC=1;AF=0.500;AN=2;BaseQRankSum=-1.257;DP=22;ExcessHet=0.0000;FS=0.000;MLEAC=1;MLEAF=0.500;MQ=60.00;MQRankSum=0.000;QD=19.26;ReadPosRankSum=0.396;SOR=0.646	GT:AD:DP:GQ:PL	0/1:10,12:22:99:431,0,376
EU153402.1	252140	.	C	CAT	69.60	.	AC=1;AF=0.500;AN=2;BaseQRankSum=0.000;DP=11;ExcessHet=0.0000;FS=7.404;MLEAC=1;MLEAF=0.500;MQ=60.00;MQRankSum=0.000;QD=6.33;ReadPosRankSum=0.992;SOR=2.800	GT:AD:DP:GQ:PL	0/1:8,3:11:77:77,0,266
EU153402.1	252314	.	A	AGTTGGCT	87.60	.	AC=1;AF=0.500;AN=2;BaseQRankSum=0.645;DP=59;ExcessHet=0.0000;FS=15.934;MLEAC=1;MLEAF=0.500;MQ=47.10;MQRankSum=-0.805;QD=1.51;ReadPosRankSum=-1.670;SOR=3.909	GT:AD:DP:GQ:PL	0/1:52,6:58:95:95,0,2105
EU153402.1	252315	.	A	AACATACAGTGTATACAGTGTGCTC	87.60	.	AC=1;AF=0.500;AN=2;BaseQRankSum=0.396;DP=59;ExcessHet=0.0000;FS=15.934;MLEAC=1;MLEAF=0.500;MQ=47.10;MQRankSum=-0.805;QD=1.51;ReadPosRankSum=-0.153;SOR=3.909	GT:AD:DP:GQ:PL	0/1:52,6:58:95:95,0,2105
EU153402.1	252320	.	T	C	838.64	.	AC=1;AF=0.500;AN=2;BaseQRankSum=-0.868;DP=59;ExcessHet=0.0000;FS=1.096;MLEAC=1;MLEAF=0.500;MQ=47.50;MQRankSum=-2.260;QD=16.77;ReadPosRankSum=-0.356;SOR=0.606	GT:AD:DP:GQ:PL	0/1:27,23:50:99:846,0,1010
EU153402.1	252323	.	C	A	531.64	.	AC=1;AF=0.500;AN=2;BaseQRankSum=0.709;DP=60;ExcessHet=0.0000;FS=13.857;MLEAC=1;MLEAF=0.500;MQ=46.25;MQRankSum=-2.497;QD=9.33;ReadPosRankSum=2.484;SOR=1.166	GT:AD:DP:GQ:PL	0/1:40,17:57:99:539,0,1551
EU153402.1	252328	.	T	C	673.64	.	AC=1;AF=0.500;AN=2;BaseQRankSum=-1.480;DP=71;ExcessHet=0.0000;FS=17.047;MLEAC=1;MLEAF=0.500;MQ=45.15;MQRankSum=-2.632;QD=11.42;ReadPosRankSum=-0.213;SOR=1.299	GT:AD:DP:GQ:PL	0/1:39,20:59:99:681,0,1550
EU153402.1	252337	.	C	G	1518.64	.	AC=1;AF=0.500;AN=2;BaseQRankSum=1.429;DP=117;ExcessHet=0.0000;FS=13.838;MLEAC=1;MLEAF=0.500;MQ=41.12;MQRankSum=-4.217;QD=18.75;ReadPosRankSum=-0.863;SOR=0.684	GT:AD:DP:GQ:PL	0/1:37,44:81:99:1526,0,1363
EU153402.1	252368	.	C	T	240.64	.	AC=1;AF=0.500;AN=2;BaseQRankSum=0.593;DP=115;ExcessHet=0.0000;FS=3.691;MLEAC=1;MLEAF=0.500;MQ=38.14;MQRankSum=0.868;QD=2.13;ReadPosRankSum=0.622;SOR=1.215	GT:AD:DP:GQ:PL	0/1:97,16:113:99:248,0,3486
EU153402.1	253954	.	C	A	247.64	.	AC=1;AF=0.500;AN=2;BaseQRankSum=-0.674;DP=14;ExcessHet=0.0000;FS=2.276;MLEAC=1;MLEAF=0.500;MQ=60.00;MQRankSum=0.000;QD=17.69;ReadPosRankSum=0.000;SOR=1.535	GT:AD:DP:GQ:PL	0/1:7,7:14:99:255,0,271
EU153402.1	254545	.	G	GGCATTGGATTTGACTCTAGGCCTCTCTTGGCTTTGTTCTGCACAGAGAGACAGCCATCCACTTGTCTCCATTGTCAGTTA	46.60	.	AC=1;AF=0.500;AN=2;BaseQRankSum=0.595;DP=27;ExcessHet=0.0000;FS=5.630;MLEAC=1;MLEAF=0.500;MQ=59.16;MQRankSum=-5.028;QD=1.73;ReadPosRankSum=0.077;SOR=2.262	GT:AD:DP:GQ:PL	0/1:24,3:27:54:54,0,980
EU153402.1	254581	.	G	A	478.64	.	AC=1;AF=0.500;AN=2;BaseQRankSum=0.140;DP=22;ExcessHet=0.0000;FS=4.228;MLEAC=1;MLEAF=0.500;MQ=60.00;MQRankSum=0.000;QD=21.76;ReadPosRankSum=0.854;SOR=1.170	GT:AD:DP:GQ:PL	0/1:8,14:22:99:486,0,252
EU153402.1	255052	.	A	C	308.64	.	AC=1;AF=0.500;AN=2;BaseQRankSum=0.000;DP=14;ExcessHet=0.0000;FS=8.616;MLEAC=1;MLEAF=0.500;MQ=60.00;MQRankSum=0.000;QD=22.05;ReadPosRankSum=0.501;SOR=0.859	GT:AD:DP:GQ:PL	0/1:6,8:14:99:316,0,226
EU153402.1	255466	.	A	G	42.64	.	AC=1;AF=0.500;AN=2;BaseQRankSum=0.787;DP=13;ExcessHet=0.0000;FS=3.123;MLEAC=1;MLEAF=0.500;MQ=60.00;MQRankSum=0.000;QD=3.28;ReadPosRankSum=1.689;SOR=2.030	GT:AD:DP:GQ:PL	0/1:11,2:13:50:50,0,413
EU153402.1	255505	.	T	C	126.64	.	AC=1;AF=0.500;AN=2;BaseQRankSum=0.996;DP=15;ExcessHet=0.0000;FS=6.286;MLEAC=1;MLEAF=0.500;MQ=60.00;MQRankSum=0.000;QD=8.44;ReadPosRankSum=1.046;SOR=1.434	GT:AD:DP:GQ:PL	0/1:11,4:15:99:134,0,407
EU153402.1	255709	.	A	G	359.64	.	AC=1;AF=0.500;AN=2;BaseQRankSum=0.000;DP=13;ExcessHet=0.0000;FS=2.817;MLEAC=1;MLEAF=0.500;MQ=60.00;MQRankSum=0.000;QD=29.97;ReadPosRankSum=-1.767;SOR=1.255	GT:AD:DP:GQ:PL	0/1:3,9:12:98:367,0,98
EU153402.1	256412	.	A	T	82.64	.	AC=1;AF=0.500;AN=2;BaseQRankSum=0.758;DP=55;ExcessHet=0.0000;FS=22.965;MLEAC=1;MLEAF=0.500;MQ=41.53;MQRankSum=3.685;QD=1.53;ReadPosRankSum=1.873;SOR=1.028	GT:AD:DP:GQ:PL	0/1:48,6:54:90:90,0,1620
EU153402.1	256464	.	T	G	236.64	.	AC=1;AF=0.500;AN=2;BaseQRankSum=-0.674;DP=21;ExcessHet=0.0000;FS=5.021;MLEAC=1;MLEAF=0.500;MQ=47.47;MQRankSum=-1.235;QD=14.79;ReadPosRankSum=-1.682;SOR=0.889	GT:AD:DP:GQ:PL	0/1:8,8:16:99:244,0,303
EU153402.1	256513	.	A	G	4914.64	.	AC=1;AF=0.500;AN=2;BaseQRankSum=-0.468;DP=307;ExcessHet=0.0000;FS=1.037;MLEAC=1;MLEAF=0.500;MQ=37.86;MQRankSum=-0.212;QD=18.41;ReadPosRankSum=-3.707;SOR=0.784	GT:AD:DP:GQ:PL	0/1:107,160:267:99:4922,0,3048
EU153402.1	256535	.	A	C	611.04	.	AC=1;AF=0.500;AN=2;BaseQRankSum=-0.586;DP=36;ExcessHet=0.0000;FS=0.000;MLEAC=1;MLEAF=0.500;MQ=39.53;MQRankSum=-3.766;QD=23.50;ReadPosRankSum=-0.423;SOR=0.693	GT:AD:DP:GQ:PL	0/1:7,19:26:99:649,0,238
EU153402.1	256536	.	A	C	699.07	.	AC=1;AF=0.500;AN=2;BaseQRankSum=-0.550;DP=37;ExcessHet=0.0000;FS=0.000;MLEAC=1;MLEAF=0.500;MQ=41.12;MQRankSum=-3.830;QD=24.97;ReadPosRankSum=-0.826;SOR=0.495	GT:AD:DP:GQ:PL	0/1:7,21:28:99:786,0,232
EU153402.1	256560	.	A	G	73.64	.	AC=1;AF=0.500;AN=2;BaseQRankSum=0.578;DP=53;ExcessHet=0.0000;FS=14.775;MLEAC=1;MLEAF=0.500;MQ=40.61;MQRankSum=-0.569;QD=1.47;ReadPosRankSum=1.206;SOR=3.742	GT:AD:DP:GQ:PL	0/1:44,6:50:81:81,0,1631
EU153402.1	256571	.	G	A	319.64	.	AC=1;AF=0.500;AN=2;BaseQRankSum=-1.219;DP=75;ExcessHet=0.0000;FS=6.508;MLEAC=1;MLEAF=0.500;MQ=39.05;MQRankSum=-3.049;QD=4.38;ReadPosRankSum=1.694;SOR=0.679	GT:AD:DP:GQ:PL	0/1:59,14:73:99:327,0,2361
EU153402.1	256583	.	A	G	190.64	.	AC=1;AF=0.500;AN=2;BaseQRankSum=-1.055;DP=75;ExcessHet=0.0000;FS=7.848;MLEAC=1;MLEAF=0.500;MQ=39.26;MQRankSum=-2.886;QD=2.58;ReadPosRankSum=0.646;SOR=0.809	GT:AD:DP:GQ:PL	0/1:64,10:74:99:198,0,2545
EU153402.1	256600	.	C	T	136.64	.	AC=1;AF=0.500;AN=2;BaseQRankSum=-0.348;DP=47;ExcessHet=0.0000;FS=6.535;MLEAC=1;MLEAF=0.500;MQ=43.78;MQRankSum=1.724;QD=3.18;ReadPosRankSum=2.619;SOR=1.510	GT:AD:DP:GQ:PL	0/1:36,7:43:99:144,0,1270
EU153402.1	256604	.	T	G	53.64	.	AC=1;AF=0.500;AN=2;BaseQRankSum=-0.205;DP=41;ExcessHet=0.0000;FS=14.119;MLEAC=1;MLEAF=0.500;MQ=42.35;MQRankSum=1.411;QD=1.31;ReadPosRankSum=3.114;SOR=1.859	GT:AD:DP:GQ:PL	0/1:36,5:41:61:61,0,1419
EU153402.1	256606	.	C	A	150.64	.	AC=1;AF=0.500;AN=2;BaseQRankSum=0.370;DP=39;ExcessHet=0.0000;FS=17.045;MLEAC=1;MLEAF=0.500;MQ=43.15;MQRankSum=1.743;QD=3.86;ReadPosRankSum=2.824;SOR=1.410	GT:AD:DP:GQ:PL	0/1:32,7:39:99:158,0,1175
EU153402.1	256624	.	C	CAAAATTGTACACTCTTAAGGGAAAAAAGAG	65.60	.	AC=1;AF=0.500;AN=2;BaseQRankSum=0.625;DP=38;ExcessHet=0.0000;FS=12.410;MLEAC=1;MLEAF=0.500;MQ=43.23;MQRankSum=1.177;QD=1.77;ReadPosRankSum=1.939;SOR=1.869	GT:AD:DP:GQ:PL	0/1:32,5:37:73:73,0,1298
EU153402.1	257120	.	AT	A	44.60	.	AC=1;AF=0.500;AN=2;BaseQRankSum=1.150;DP=22;ExcessHet=0.0000;FS=0.000;MLEAC=1;MLEAF=0.500;MQ=52.35;MQRankSum=1.769;QD=2.23;ReadPosRankSum=1.749;SOR=0.693	GT:AD:DP:GQ:PL	0/1:16,4:20:52:52,0,405
EU153402.1	257208	.	G	A	611.64	.	AC=1;AF=0.500;AN=2;BaseQRankSum=0.804;DP=41;ExcessHet=0.0000;FS=8.684;MLEAC=1;MLEAF=0.500;MQ=45.08;MQRankSum=-1.888;QD=15.68;ReadPosRankSum=-1.932;SOR=2.348	GT:AD:DP:GQ:PL	0/1:20,19:39:99:619,0,624
EU153402.1	257265	.	A	G	46.64	.	AC=1;AF=0.500;AN=2;BaseQRankSum=0.943;DP=57;ExcessHet=0.0000;FS=1.789;MLEAC=1;MLEAF=0.500;MQ=40.09;MQRankSum=2.135;QD=0.90;ReadPosRankSum=-0.901;SOR=0.940	GT:AD:DP:GQ:PL	0/1:47,5:52:54:54,0,1434
EU153402.1	257281	.	G	A	113.64	.	AC=1;AF=0.500;AN=2;BaseQRankSum=-1.985;DP=27;ExcessHet=0.0000;FS=0.000;MLEAC=1;MLEAF=0.500;MQ=45.73;MQRankSum=-0.504;QD=5.68;ReadPosRankSum=-0.046;SOR=0.425	GT:AD:DP:GQ:PL	0/1:15,5:20:99:121,0,595
EU153402.1	257284	.	T	C	111.64	.	AC=1;AF=0.500;AN=2;BaseQRankSum=-2.096;DP=22;ExcessHet=0.0000;FS=0.000;MLEAC=1;MLEAF=0.500;MQ=48.07;MQRankSum=-0.525;QD=5.07;ReadPosRankSum=-0.324;SOR=0.542	GT:AD:DP:GQ:PL	0/1:17,5:22:99:119,0,679
EU153402.1	257286	.	C	T	111.64	.	AC=1;AF=0.500;AN=2;BaseQRankSum=-2.596;DP=23;ExcessHet=0.0000;FS=0.000;MLEAC=1;MLEAF=0.500;MQ=46.84;MQRankSum=-0.453;QD=5.07;ReadPosRankSum=-0.041;SOR=0.473	GT:AD:DP:GQ:PL	0/1:17,5:22:99:119,0,699
EU153402.1	257299	.	C	T	374.64	.	AC=1;AF=0.500;AN=2;BaseQRankSum=-2.336;DP=54;ExcessHet=0.0000;FS=2.954;MLEAC=1;MLEAF=0.500;MQ=44.68;MQRankSum=-2.931;QD=8.51;ReadPosRankSum=-1.587;SOR=0.547	GT:AD:DP:GQ:PL	0/1:31,13:44:99:382,0,1245
EU153402.1	257305	.	G	A	314.64	.	AC=1;AF=0.500;AN=2;BaseQRankSum=-1.894;DP=68;ExcessHet=0.0000;FS=1.274;MLEAC=1;MLEAF=0.500;MQ=46.81;MQRankSum=-3.200;QD=5.72;ReadPosRankSum=1.526;SOR=0.991	GT:AD:DP:GQ:PL	0/1:43,12:55:99:322,0,1713
EU153402.1	257460	.	C	A	33.64	.	AC=1;AF=0.500;AN=2;BaseQRankSum=-1.477;DP=77;ExcessHet=0.0000;FS=0.000;MLEAC=1;MLEAF=0.500;MQ=37.38;MQRankSum=0.608;QD=0.44;ReadPosRankSum=1.692;SOR=0.883	GT:AD:DP:GQ:PL	0/1:70,6:76:41:41,0,2896
EU153402.1	257469	.	A	G	1262.04	.	AC=1;AF=0.500;AN=2;BaseQRankSum=-0.625;DP=77;ExcessHet=0.0000;FS=6.365;MLEAC=1;MLEAF=0.500;MQ=37.94;MQRankSum=1.060;QD=18.03;ReadPosRankSum=-0.103;SOR=0.269	GT:AD:DP:GQ:PL	0/1:34,36:70:99:1390,0,1180
EU153402.1	257474	.	C	A	33.64	.	AC=1;AF=0.500;AN=2;BaseQRankSum=1.140;DP=76;ExcessHet=0.0000;FS=22.953;MLEAC=1;MLEAF=0.500;MQ=38.35;MQRankSum=1.989;QD=0.44;ReadPosRankSum=2.934;SOR=3.900	GT:AD:DP:GQ:PL	0/1:70,6:76:41:41,0,2894
EU153402.1	257481	.	C	G	82.64	.	AC=1;AF=0.500;AN=2;BaseQRankSum=-0.644;DP=78;ExcessHet=0.0000;FS=1.557;MLEAC=1;MLEAF=0.500;MQ=39.11;MQRankSum=-0.420;QD=1.10;ReadPosRankSum=0.544;SOR=0.821	GT:AD:DP:GQ:PL	0/1:68,7:75:90:90,0,2570
EU153402.1	257487	.	A	G	100.64	.	AC=1;AF=0.500;AN=2;BaseQRankSum=0.542;DP=67;ExcessHet=0.0000;FS=1.530;MLEAC=1;MLEAF=0.500;MQ=39.89;MQRankSum=-1.707;QD=1.62;ReadPosRankSum=0.039;SOR=0.864	GT:AD:DP:GQ:PL	0/1:55,7:62:99:108,0,2228
EU153402.1	257488	.	T	C	653.64	.	AC=1;AF=0.500;AN=2;BaseQRankSum=-0.257;DP=67;ExcessHet=0.0000;FS=1.047;MLEAC=1;MLEAF=0.500;MQ=39.89;MQRankSum=1.300;QD=10.38;ReadPosRankSum=2.406;SOR=0.914	GT:AD:DP:GQ:PL	0/1:44,19:63:99:661,0,1666
EU153402.1	257492	.	C	G	2486.14	.	AC=1;AF=0.500;AN=2;BaseQRankSum=-0.370;DP=81;ExcessHet=0.0000;FS=1.221;MLEAC=1;MLEAF=0.500;MQ=38.73;MQRankSum=-2.115;QD=33.15;ReadPosRankSum=1.042;SOR=1.010	GT:AD:DP:GQ:PL	0/1:12,63:75:99:2498,0,261
EU153402.1	257495	.	C	T	317.64	.	AC=1;AF=0.500;AN=2;BaseQRankSum=0.567;DP=96;ExcessHet=0.0000;FS=5.928;MLEAC=1;MLEAF=0.500;MQ=38.50;MQRankSum=1.256;QD=3.38;ReadPosRankSum=2.599;SOR=1.259	GT:AD:DP:GQ:PL	0/1:80,14:94:99:325,0,3031
EU153402.1	257496	.	G	A	44.64	.	AC=1;AF=0.500;AN=2;BaseQRankSum=0.085;DP=101;ExcessHet=0.0000;FS=1.305;MLEAC=1;MLEAF=0.500;MQ=37.86;MQRankSum=-1.229;QD=0.47;ReadPosRankSum=1.537;SOR=1.085	GT:AD:DP:GQ:PL	0/1:84,10:94:52:52,0,3262
EU153402.1	257509	.	A	G	628.64	.	AC=1;AF=0.500;AN=2;BaseQRankSum=-0.595;DP=157;ExcessHet=0.0000;FS=9.622;MLEAC=1;MLEAF=0.500;MQ=35.44;MQRankSum=-1.332;QD=4.59;ReadPosRankSum=-3.513;SOR=1.534	GT:AD:DP:GQ:PL	0/1:104,33:137:99:636,0,3869
EU153402.1	257510	.	C	T	1002.64	.	AC=1;AF=0.500;AN=2;BaseQRankSum=-1.259;DP=158;ExcessHet=0.0000;FS=3.644;MLEAC=1;MLEAF=0.500;MQ=35.15;MQRankSum=1.985;QD=7.71;ReadPosRankSum=2.245;SOR=0.529	GT:AD:DP:GQ:PL	0/1:95,35:130:99:1010,0,3283
EU153402.1	257517	.	G	A	4064.64	.	AC=1;AF=0.500;AN=2;BaseQRankSum=1.292;DP=189;ExcessHet=0.0000;FS=4.655;MLEAC=1;MLEAF=0.500;MQ=35.52;MQRankSum=-0.613;QD=22.71;ReadPosRankSum=0.088;SOR=0.844	GT:AD:DP:GQ:PL	0/1:59,120:179:99:4072,0,1518
EU153402.1	257537	.	C	A	875.64	.	AC=1;AF=0.500;AN=2;BaseQRankSum=0.669;DP=251;ExcessHet=0.0000;FS=5.937;MLEAC=1;MLEAF=0.500;MQ=38.75;MQRankSum=-3.543;QD=3.63;ReadPosRankSum=-0.161;SOR=0.940	GT:AD:DP:GQ:PL	0/1:194,47:241:99:883,0,6697
EU153402.1	257789	.	G	A	69.64	.	AC=1;AF=0.500;AN=2;BaseQRankSum=0.000;DP=4;ExcessHet=0.0000;FS=0.000;MLEAC=1;MLEAF=0.500;MQ=60.00;MQRankSum=0.000;QD=17.41;ReadPosRankSum=0.000;SOR=2.303	GT:AD:DP:GQ:PL	0/1:2,2:4:77:77,0,78
EU153402.1	257999	.	T	C	1163.64	.	AC=1;AF=0.500;AN=2;BaseQRankSum=2.019;DP=61;ExcessHet=0.0000;FS=2.276;MLEAC=1;MLEAF=0.500;MQ=52.91;MQRankSum=-4.049;QD=19.08;ReadPosRankSum=2.492;SOR=1.066	GT:AD:DP:GQ:PL	0/1:30,31:61:99:1171,0,1072
EU153402.1	258001	.	A	G	1163.64	.	AC=1;AF=0.500;AN=2;BaseQRankSum=1.066;DP=73;ExcessHet=0.0000;FS=2.276;MLEAC=1;MLEAF=0.500;MQ=51.98;MQRankSum=-4.049;QD=19.08;ReadPosRankSum=1.525;SOR=1.066	GT:AD:DP:GQ:PL	0/1:30,31:61:99:1171,0,1072
EU153402.1	258330	.	A	AT	64.60	.	AC=1;AF=0.500;AN=2;BaseQRankSum=-0.114;DP=82;ExcessHet=0.0000;FS=0.000;MLEAC=1;MLEAF=0.500;MQ=36.56;MQRankSum=-2.246;QD=1.01;ReadPosRankSum=1.627;SOR=0.793	GT:AD:DP:GQ:PL	0/1:55,9:64:72:72,0,1692
EU153402.1	258332	.	C	CA	1050.60	.	AC=1;AF=0.500;AN=2;BaseQRankSum=-0.576;DP=72;ExcessHet=0.0000;FS=0.000;MLEAC=1;MLEAF=0.500;MQ=37.55;MQRankSum=-2.260;QD=18.43;ReadPosRankSum=0.383;SOR=0.844	GT:AD:DP:GQ:PL	0/1:18,39:57:99:1058,0,441
EU153402.1	258411	.	AGTTGTTTTT	A	40.60	.	AC=1;AF=0.500;AN=2;BaseQRankSum=0.000;DP=14;ExcessHet=0.0000;FS=3.256;MLEAC=1;MLEAF=0.500;MQ=56.68;MQRankSum=-2.922;QD=2.90;ReadPosRankSum=2.260;SOR=2.303	GT:AD:DP:GQ:PL	0/1:12,2:14:48:48,0,498
EU153402.1	258421	.	ATTATTTTGTTTTCT	A	31.60	.	AC=1;AF=0.500;AN=2;BaseQRankSum=0.829;DP=17;ExcessHet=0.0000;FS=3.140;MLEAC=1;MLEAF=0.500;MQ=57.28;MQRankSum=-3.250;QD=1.86;ReadPosRankSum=2.260;SOR=2.093	GT:AD:DP:GQ:PL	0/1:15,2:17:39:39,0,624
EU153402.1	258439	.	AAAATTGTACTTACATTCT	A	37.60	.	AC=1;AF=0.500;AN=2;BaseQRankSum=0.751;DP=16;ExcessHet=0.0000;FS=2.808;MLEAC=1;MLEAF=0.500;MQ=57.10;MQRankSum=-3.589;QD=2.51;ReadPosRankSum=1.919;SOR=1.609	GT:AD:DP:GQ:PL	0/1:13,2:15:45:45,0,540
EU153402.1	258466	.	AACAT	A	67.60	.	AC=1;AF=0.500;AN=2;DP=20;ExcessHet=0.0000;FS=2.680;MLEAC=1;MLEAF=0.500;MQ=53.16;MQRankSum=-2.734;QD=3.38;SOR=1.483	GT:AD:DP:GQ:PL	0/1:17,3:20:75:75,0,705
EU153402.1	258477	.	A	C	439.97	.	AC=1;AF=0.500;AN=2;BaseQRankSum=1.260;DP=28;ExcessHet=0.0000;FS=1.721;MLEAC=1;MLEAF=0.500;MQ=47.60;MQRankSum=-4.552;QD=17.60;ReadPosRankSum=-2.668;SOR=1.329	GT:AD:DP:GQ:PL	0/1:13,12:25:99:465,0,510
EU153402.1	258482	.	T	A	70.64	.	AC=1;AF=0.500;AN=2;BaseQRankSum=0.490;DP=34;ExcessHet=0.0000;FS=0.000;MLEAC=1;MLEAF=0.500;MQ=45.95;MQRankSum=-0.082;QD=2.08;ReadPosRankSum=0.775;SOR=0.478	GT:AD:DP:GQ:PL	0/1:30,4:34:78:78,0,1222
EU153402.1	258495	.	G	T	1626.64	.	AC=1;AF=0.500;AN=2;BaseQRankSum=3.259;DP=55;ExcessHet=0.0000;FS=5.125;MLEAC=1;MLEAF=0.500;MQ=44.25;MQRankSum=-5.591;QD=29.58;ReadPosRankSum=-1.660;SOR=1.795	GT:AD:DP:GQ:PL	0/1:15,40:55:99:1634,0,509
EU153402.1	258500	.	C	T	1338.64	.	AC=1;AF=0.500;AN=2;BaseQRankSum=2.938;DP=63;ExcessHet=0.0000;FS=0.000;MLEAC=1;MLEAF=0.500;MQ=44.10;MQRankSum=-4.678;QD=21.59;ReadPosRankSum=-1.647;SOR=0.684	GT:AD:DP:GQ:PL	0/1:27,35:62:99:1346,0,1028
EU153402.1	258501	.	T	C	211.64	.	AC=1;AF=0.500;AN=2;BaseQRankSum=1.190;DP=64;ExcessHet=0.0000;FS=3.739;MLEAC=1;MLEAF=0.500;MQ=43.90;MQRankSum=-0.950;QD=3.41;ReadPosRankSum=0.331;SOR=1.620	GT:AD:DP:GQ:PL	0/1:53,9:62:99:219,0,2153
EU153402.1	258503	.	T	A	1958.64	.	AC=1;AF=0.500;AN=2;BaseQRankSum=3.577;DP=68;ExcessHet=0.0000;FS=1.189;MLEAC=1;MLEAF=0.500;MQ=43.14;MQRankSum=-5.867;QD=29.23;ReadPosRankSum=-2.562;SOR=1.107	GT:AD:DP:GQ:PL	0/1:18,49:67:99:1966,0,604
EU153402.1	258511	.	ATC	A	43.60	.	AC=1;AF=0.500;AN=2;BaseQRankSum=0.802;DP=46;ExcessHet=0.0000;FS=19.562;MLEAC=1;MLEAF=0.500;MQ=49.50;MQRankSum=-0.150;QD=1.01;ReadPosRankSum=-0.900;SOR=3.226	GT:AD:DP:GQ:PL	0/1:39,4:43:51:51,0,1626
EU153402.1	258515	.	CTT	C	37.60	.	AC=1;AF=0.500;AN=2;BaseQRankSum=0.696;DP=45;ExcessHet=0.0000;FS=17.966;MLEAC=1;MLEAF=0.500;MQ=49.24;MQRankSum=-0.144;QD=0.84;ReadPosRankSum=-0.899;SOR=3.228	GT:AD:DP:GQ:PL	0/1:41,4:45:45:45,0,1710
EU153402.1	258525	.	A	T	43.64	.	AC=1;AF=0.500;AN=2;BaseQRankSum=0.411;DP=43;ExcessHet=0.0000;FS=16.056;MLEAC=1;MLEAF=0.500;MQ=50.57;MQRankSum=-0.500;QD=1.01;ReadPosRankSum=-0.901;SOR=3.232	GT:AD:DP:GQ:PL	0/1:39,4:43:51:51,0,1626
EU153402.1	258528	.	C	T	40.64	.	AC=1;AF=0.500;AN=2;BaseQRankSum=0.456;DP=44;ExcessHet=0.0000;FS=14.752;MLEAC=1;MLEAF=0.500;MQ=50.71;MQRankSum=-0.686;QD=0.92;ReadPosRankSum=-0.856;SOR=3.236	GT:AD:DP:GQ:PL	0/1:40,4:44:48:48,0,1668
EU153402.1	258530	.	T	C	273.04	.	AC=1;AF=0.500;AN=2;BaseQRankSum=-0.670;DP=40;ExcessHet=0.0000;FS=0.000;MLEAC=1;MLEAF=0.500;MQ=52.01;MQRankSum=-2.084;QD=7.38;ReadPosRankSum=0.699;SOR=0.818	GT:AD:DP:GQ:PL	0/1:17,20:37:99:788,0,653
EU153402.1	258531	.	G	A	237.07	.	AC=1;AF=0.500;AN=2;BaseQRankSum=0.625;DP=42;ExcessHet=0.0000;FS=1.922;MLEAC=1;MLEAF=0.500;MQ=53.05;MQRankSum=-1.854;QD=6.08;ReadPosRankSum=1.563;SOR=0.883	GT:AD:DP:GQ:PL	0/1:25,14:39:99:510,0,977
EU153402.1	258540	.	CTCA	C	329.60	.	AC=1;AF=0.500;AN=2;BaseQRankSum=1.062;DP=43;ExcessHet=0.0000;FS=15.608;MLEAC=1;MLEAF=0.500;MQ=49.40;MQRankSum=-1.831;QD=9.16;ReadPosRankSum=-0.707;SOR=2.439	GT:AD:DP:GQ:PL	0/1:25,11:36:99:337,0,945
EU153402.1	258552	.	C	A	46.64	.	AC=1;AF=0.500;AN=2;BaseQRankSum=0.812;DP=45;ExcessHet=0.0000;FS=17.889;MLEAC=1;MLEAF=0.500;MQ=49.27;MQRankSum=-0.045;QD=1.11;ReadPosRankSum=1.275;SOR=3.228	GT:AD:DP:GQ:PL	0/1:38,4:42:54:54,0,1584
EU153402.1	258567	.	TC	T	127.60	.	AC=1;AF=0.500;AN=2;BaseQRankSum=0.776;DP=47;ExcessHet=0.0000;FS=23.842;MLEAC=1;MLEAF=0.500;MQ=49.35;MQRankSum=-0.562;QD=2.84;ReadPosRankSum=1.421;SOR=3.898	GT:AD:DP:GQ:PL	0/1:39,6:45:99:135,0,1497
EU153402.1	258572	.	CT	C	85.60	.	AC=1;AF=0.500;AN=2;BaseQRankSum=0.582;DP=32;ExcessHet=0.0000;FS=0.000;MLEAC=1;MLEAF=0.500;MQ=50.97;MQRankSum=-1.399;QD=2.95;ReadPosRankSum=0.149;SOR=1.061	GT:AD:DP:GQ:PL	0/1:25,4:29:93:93,0,1021
EU153402.1	258577	.	C	CT	55.60	.	AC=1;AF=0.500;AN=2;BaseQRankSum=0.690;DP=28;ExcessHet=0.0000;FS=0.000;MLEAC=1;MLEAF=0.500;MQ=52.13;MQRankSum=-1.419;QD=2.32;ReadPosRankSum=-0.755;SOR=0.358	GT:AD:DP:GQ:PL	0/1:21,3:24:63:63,0,873
EU153402.1	258578	.	C	CA	103.60	.	AC=1;AF=0.500;AN=2;BaseQRankSum=0.927;DP=27;ExcessHet=0.0000;FS=2.682;MLEAC=1;MLEAF=0.500;MQ=51.82;MQRankSum=-0.967;QD=4.50;ReadPosRankSum=1.705;SOR=1.981	GT:AD:DP:GQ:PL	0/1:19,4:23:99:111,0,786
EU153402.1	258583	.	T	C	91.64	.	AC=1;AF=0.500;AN=2;BaseQRankSum=0.559;DP=28;ExcessHet=0.0000;FS=5.444;MLEAC=1;MLEAF=0.500;MQ=49.82;MQRankSum=-0.462;QD=3.39;ReadPosRankSum=1.397;SOR=2.187	GT:AD:DP:GQ:PL	0/1:23,4:27:99:99,0,954
EU153402.1	258586	.	A	AC	71.03	.	AC=1;AF=0.500;AN=2;BaseQRankSum=0.544;DP=30;ExcessHet=0.0000;FS=5.969;MLEAC=1;MLEAF=0.500;MQ=49.59;MQRankSum=-0.389;QD=2.96;ReadPosRankSum=1.861;SOR=2.494	GT:AD:DP:GQ:PL	0/1:20,4:24:99:108,0,828
EU153402.1	258588	.	C	CCCTCCCCTCTGGT	51.60	.	AC=1;AF=0.500;AN=2;BaseQRankSum=0.504;DP=30;ExcessHet=0.0000;FS=5.528;MLEAC=1;MLEAF=0.500;MQ=49.59;MQRankSum=-0.356;QD=2.06;ReadPosRankSum=1.836;SOR=2.215	GT:AD:DP:GQ:PL	0/1:22,3:25:59:59,0,915
EU153402.1	258591	.	C	CT	382.60	.	AC=1;AF=0.500;AN=2;DP=40;ExcessHet=0.0000;FS=5.877;MLEAC=1;MLEAF=0.500;MQ=46.92;MQRankSum=-2.542;QD=10.93;SOR=0.444	GT:AD:DP:GQ:PL	0/1:24,11:35:99:390,0,975
EU153402.1	258592	.	C	CA	239.60	.	AC=1;AF=0.500;AN=2;BaseQRankSum=0.000;DP=48;ExcessHet=0.0000;FS=1.625;MLEAC=1;MLEAF=0.500;MQ=46.87;MQRankSum=0.351;QD=5.57;ReadPosRankSum=0.835;SOR=1.329	GT:AD:DP:GQ:PL	0/1:34,9:43:99:247,0,1401
EU153402.1	258596	.	G	A	60.64	.	AC=1;AF=0.500;AN=2;BaseQRankSum=0.695;DP=41;ExcessHet=0.0000;FS=8.748;MLEAC=1;MLEAF=0.500;MQ=47.59;MQRankSum=-0.134;QD=1.64;ReadPosRankSum=-0.726;SOR=2.910	GT:AD:DP:GQ:PL	0/1:33,4:37:68:68,0,1313
EU153402.1	258607	.	G	A	1026.99	.	AC=1;AF=0.500;AN=2;BaseQRankSum=0.000;DP=46;ExcessHet=0.0000;FS=0.000;MLEAC=1;MLEAF=0.500;MQ=46.71;MQRankSum=-4.390;QD=23.88;ReadPosRankSum=-0.405;SOR=0.595	GT:AD:DP:GQ:PL	0/1:17,26:43:99:1041,0,615
EU153402.1	258609	.	C	A	349.64	.	AC=1;AF=0.500;AN=2;BaseQRankSum=0.815;DP=47;ExcessHet=0.0000;FS=3.000;MLEAC=1;MLEAF=0.500;MQ=46.19;MQRankSum=-1.366;QD=7.60;ReadPosRankSum=-1.555;SOR=1.210	GT:AD:DP:GQ:PL	0/1:35,11:46:99:357,0,1437
EU153402.1	258610	.	A	G	265.64	.	AC=1;AF=0.500;AN=2;BaseQRankSum=0.990;DP=52;ExcessHet=0.0000;FS=0.000;MLEAC=1;MLEAF=0.500;MQ=46.60;MQRankSum=-2.108;QD=6.04;ReadPosRankSum=-2.128;SOR=0.544	GT:AD:DP:GQ:PL	0/1:35,9:44:99:273,0,1437
EU153402.1	258614	.	G	A	1375.64	.	AC=1;AF=0.500;AN=2;BaseQRankSum=2.183;DP=53;ExcessHet=0.0000;FS=4.617;MLEAC=1;MLEAF=0.500;MQ=46.88;MQRankSum=-4.890;QD=28.07;ReadPosRankSum=1.194;SOR=1.366	GT:AD:DP:GQ:PL	0/1:15,34:49:99:1383,0,500
EU153402.1	258619	.	C	A	117.64	.	AC=1;AF=0.500;AN=2;BaseQRankSum=0.000;DP=58;ExcessHet=0.0000;FS=8.028;MLEAC=1;MLEAF=0.500;MQ=45.89;MQRankSum=-3.333;QD=2.45;ReadPosRankSum=1.706;SOR=2.833	GT:AD:DP:GQ:PL	0/1:42,6:48:99:125,0,1746
EU153402.1	258621	.	C	G	189.64	.	AC=1;AF=0.500;AN=2;BaseQRankSum=0.373;DP=60;ExcessHet=0.0000;FS=21.805;MLEAC=1;MLEAF=0.500;MQ=46.43;MQRankSum=-1.566;QD=3.51;ReadPosRankSum=-0.950;SOR=3.590	GT:AD:DP:GQ:PL	0/1:46,8:54:99:197,0,1907
EU153402.1	258623	.	TGAGG	T	280.96	.	AC=1;AF=0.500;AN=2;BaseQRankSum=0.000;DP=61;ExcessHet=0.0000;FS=5.504;MLEAC=1;MLEAF=0.500;MQ=46.18;MQRankSum=-1.833;QD=5.85;ReadPosRankSum=-2.677;SOR=0.842	GT:AD:DP:GQ:PL	0/1:38,10:48:99:306,0,1566
EU153402.1	258631	.	GTTTC	G	91.60	.	AC=1;AF=0.500;AN=2;BaseQRankSum=0.521;DP=30;ExcessHet=0.0000;FS=9.748;MLEAC=1;MLEAF=0.500;MQ=54.05;MQRankSum=-1.775;QD=3.39;ReadPosRankSum=0.034;SOR=3.252	GT:AD:DP:GQ:PL	0/1:23,4:27:99:99,0,953
EU153402.1	258640	.	TC	T	133.60	.	AC=1;AF=0.500;AN=2;BaseQRankSum=0.521;DP=28;ExcessHet=0.0000;FS=13.600;MLEAC=1;MLEAF=0.500;MQ=54.42;MQRankSum=-2.244;QD=4.77;ReadPosRankSum=-0.601;SOR=3.601	GT:AD:DP:GQ:PL	0/1:23,5:28:99:141,0,951
EU153402.1	258642	.	TCGTCTTGTTCC	T	105.71	.	AC=1;AF=0.500;AN=2;BaseQRankSum=0.645;DP=29;ExcessHet=0.0000;FS=10.160;MLEAC=1;MLEAF=0.500;MQ=53.98;MQRankSum=-2.909;QD=4.81;ReadPosRankSum=-1.202;SOR=3.245	GT:AD:DP:GQ:PL	0/1:18,4:22:99:114,0,744
EU153402.1	258654	.	C	A	100.64	.	AC=1;AF=0.500;AN=2;BaseQRankSum=0.000;DP=26;ExcessHet=0.0000;FS=10.307;MLEAC=1;MLEAF=0.500;MQ=55.71;MQRankSum=-2.672;QD=4.19;ReadPosRankSum=-1.389;SOR=3.238	GT:AD:DP:GQ:PL	0/1:20,4:24:99:108,0,828
EU153402.1	258661	.	A	ATG	102.10	.	AC=1;AF=0.500;AN=2;BaseQRankSum=1.082;DP=25;ExcessHet=0.0000;FS=10.447;MLEAC=1;MLEAF=0.500;MQ=55.53;MQRankSum=-2.492;QD=4.64;ReadPosRankSum=-1.279;SOR=3.236	GT:AD:DP:GQ:PL	0/1:18,4:22:99:114,0,744
EU153402.1	258663	.	A	T	103.64	.	AC=1;AF=0.500;AN=2;BaseQRankSum=0.959;DP=26;ExcessHet=0.0000;FS=10.307;MLEAC=1;MLEAF=0.500;MQ=55.71;MQRankSum=-2.584;QD=4.51;ReadPosRankSum=-1.008;SOR=3.241	GT:AD:DP:GQ:PL	0/1:19,4:23:99:111,0,786
EU153402.1	258665	.	A	G	55.64	.	AC=1;AF=0.500;AN=2;BaseQRankSum=1.016;DP=24;ExcessHet=0.0000;FS=0.000;MLEAC=1;MLEAF=0.500;MQ=55.92;MQRankSum=-1.492;QD=2.32;ReadPosRankSum=-1.660;SOR=1.128	GT:AD:DP:GQ:PL	0/1:21,3:24:63:63,0,873
EU153402.1	258667	.	TTATC	T	142.60	.	AC=1;AF=0.500;AN=2;BaseQRankSum=0.930;DP=25;ExcessHet=0.0000;FS=14.075;MLEAC=1;MLEAF=0.500;MQ=56.09;MQRankSum=-3.265;QD=5.70;ReadPosRankSum=-0.933;SOR=3.597	GT:AD:DP:GQ:PL	0/1:20,5:25:99:150,0,825
EU153402.1	258686	.	T	A	55.64	.	AC=1;AF=0.500;AN=2;BaseQRankSum=0.878;DP=24;ExcessHet=0.0000;FS=0.000;MLEAC=1;MLEAF=0.500;MQ=57.67;MQRankSum=-2.733;QD=2.32;ReadPosRankSum=-0.481;SOR=1.128	GT:AD:DP:GQ:PL	0/1:21,3:24:63:63,0,873
EU153402.1	258689	.	C	T	127.64	.	AC=1;AF=0.500;AN=2;BaseQRankSum=0.930;DP=32;ExcessHet=0.0000;FS=4.499;MLEAC=1;MLEAF=0.500;MQ=56.10;MQRankSum=-2.927;QD=4.25;ReadPosRankSum=-0.479;SOR=1.855	GT:AD:DP:GQ:PL	0/1:25,5:30:99:135,0,1028
EU153402.1	258713	.	A	T	52.64	.	AC=1;AF=0.500;AN=2;BaseQRankSum=0.000;DP=27;ExcessHet=0.0000;FS=6.383;MLEAC=1;MLEAF=0.500;MQ=54.95;MQRankSum=-2.270;QD=2.11;ReadPosRankSum=-2.301;SOR=2.833	GT:AD:DP:GQ:PL	0/1:22,3:25:60:60,0,915
EU153402.1	258714	.	T	C	43.64	.	AC=1;AF=0.500;AN=2;BaseQRankSum=0.471;DP=28;ExcessHet=0.0000;FS=5.885;MLEAC=1;MLEAF=0.500;MQ=55.14;MQRankSum=-1.791;QD=1.56;ReadPosRankSum=-2.278;SOR=2.419	GT:AD:DP:GQ:PL	0/1:25,3:28:51:51,0,1041
EU153402.1	258719	.	G	T	49.64	.	AC=1;AF=0.500;AN=2;BaseQRankSum=0.000;DP=27;ExcessHet=0.0000;FS=6.226;MLEAC=1;MLEAF=0.500;MQ=55.72;MQRankSum=-2.363;QD=1.91;ReadPosRankSum=-2.219;SOR=2.683	GT:AD:DP:GQ:PL	0/1:23,3:26:57:57,0,957
EU153402.1	258722	.	T	C	49.64	.	AC=1;AF=0.500;AN=2;BaseQRankSum=0.482;DP=27;ExcessHet=0.0000;FS=5.825;MLEAC=1;MLEAF=0.500;MQ=56.20;MQRankSum=-2.363;QD=1.91;ReadPosRankSum=-1.608;SOR=2.387	GT:AD:DP:GQ:PL	0/1:23,3:26:57:57,0,957
EU153402.1	258727	.	C	CT	144.60	.	AC=1;AF=0.500;AN=2;BaseQRankSum=0.000;DP=26;ExcessHet=0.0000;FS=14.018;MLEAC=1;MLEAF=0.500;MQ=55.70;MQRankSum=-2.445;QD=6.03;ReadPosRankSum=-1.655;SOR=3.598	GT:AD:DP:GQ:PL	0/1:19,5:24:99:152,0,783
EU153402.1	258728	.	A	AGCT	148.60	.	AC=1;AF=0.500;AN=2;BaseQRankSum=0.000;DP=26;ExcessHet=0.0000;FS=13.457;MLEAC=1;MLEAF=0.500;MQ=55.70;MQRankSum=-3.187;QD=6.46;ReadPosRankSum=-1.467;SOR=3.601	GT:AD:DP:GQ:PL	0/1:18,5:23:99:156,0,741
EU153402.1	258740	.	T	C	169.64	.	AC=1;AF=0.500;AN=2;BaseQRankSum=0.864;DP=50;ExcessHet=0.0000;FS=20.154;MLEAC=1;MLEAF=0.500;MQ=50.61;MQRankSum=0.338;QD=3.69;ReadPosRankSum=0.196;SOR=4.168	GT:AD:DP:GQ:PL	0/1:39,7:46:99:177,0,1589
EU153402.1	258744	.	T	G	255.64	.	AC=1;AF=0.500;AN=2;BaseQRankSum=0.968;DP=29;ExcessHet=0.0000;FS=14.835;MLEAC=1;MLEAF=0.500;MQ=54.42;MQRankSum=-1.247;QD=9.13;ReadPosRankSum=-0.814;SOR=2.793	GT:AD:DP:GQ:PL	0/1:20,8:28:99:263,0,815
EU153402.1	258748	.	A	G	172.64	.	AC=1;AF=0.500;AN=2;BaseQRankSum=0.856;DP=35;ExcessHet=0.0000;FS=28.079;MLEAC=1;MLEAF=0.500;MQ=52.12;MQRankSum=0.030;QD=5.75;ReadPosRankSum=0.640;SOR=3.895	GT:AD:DP:GQ:PL	0/1:24,6:30:99:180,0,990
EU153402.1	258751	.	AC	A	115.60	.	AC=1;AF=0.500;AN=2;BaseQRankSum=0.681;DP=35;ExcessHet=0.0000;FS=23.349;MLEAC=1;MLEAF=0.500;MQ=52.12;MQRankSum=0.214;QD=3.40;ReadPosRankSum=1.715;SOR=3.588	GT:AD:DP:GQ:PL	0/1:29,5:34:99:123,0,1203
EU153402.1	258753	.	TC	T	121.60	.	AC=1;AF=0.500;AN=2;BaseQRankSum=0.838;DP=34;ExcessHet=0.0000;FS=24.053;MLEAC=1;MLEAF=0.500;MQ=51.87;MQRankSum=0.395;QD=3.80;ReadPosRankSum=1.802;SOR=3.588	GT:AD:DP:GQ:PL	0/1:27,5:32:99:129,0,1119
EU153402.1	258756	.	C	A	115.64	.	AC=1;AF=0.500;AN=2;BaseQRankSum=0.791;DP=34;ExcessHet=0.0000;FS=21.430;MLEAC=1;MLEAF=0.500;MQ=51.87;MQRankSum=0.422;QD=3.40;ReadPosRankSum=1.971;SOR=3.590	GT:AD:DP:GQ:PL	0/1:29,5:34:99:123,0,1203
EU153402.1	258758	.	AGC	A	115.60	.	AC=1;AF=0.500;AN=2;BaseQRankSum=0.656;DP=34;ExcessHet=0.0000;FS=21.430;MLEAC=1;MLEAF=0.500;MQ=51.87;MQRankSum=0.422;QD=3.40;ReadPosRankSum=2.142;SOR=3.590	GT:AD:DP:GQ:PL	0/1:29,5:34:99:123,0,1203
EU153402.1	258762	.	C	T	115.64	.	AC=1;AF=0.500;AN=2;BaseQRankSum=0.000;DP=34;ExcessHet=0.0000;FS=19.669;MLEAC=1;MLEAF=0.500;MQ=51.87;MQRankSum=0.422;QD=3.40;ReadPosRankSum=1.963;SOR=3.592	GT:AD:DP:GQ:PL	0/1:29,5:34:99:123,0,1203
EU153402.1	258768	.	A	ATGT	127.60	.	AC=1;AF=0.500;AN=2;BaseQRankSum=0.000;DP=31;ExcessHet=0.0000;FS=14.075;MLEAC=1;MLEAF=0.500;MQ=51.02;MQRankSum=0.073;QD=4.25;ReadPosRankSum=2.313;SOR=3.595	GT:AD:DP:GQ:PL	0/1:25,5:30:99:135,0,1002
EU153402.1	258769	.	C	A	37.64	.	AC=1;AF=0.500;AN=2;BaseQRankSum=0.000;DP=31;ExcessHet=0.0000;FS=6.235;MLEAC=1;MLEAF=0.500;MQ=51.02;MQRankSum=-2.260;QD=1.25;ReadPosRankSum=-1.381;SOR=2.704	GT:AD:DP:GQ:PL	0/1:27,3:30:45:45,0,1125
EU153402.1	258770	.	A	G	79.64	.	AC=1;AF=0.500;AN=2;BaseQRankSum=0.000;DP=31;ExcessHet=0.0000;FS=2.170;MLEAC=1;MLEAF=0.500;MQ=51.02;MQRankSum=-2.258;QD=2.57;ReadPosRankSum=-0.462;SOR=1.501	GT:AD:DP:GQ:PL	0/1:27,4:31:87:87,0,1122
EU153402.1	258771	.	TTA	T	223.60	.	AC=1;AF=0.500;AN=2;BaseQRankSum=0.000;DP=28;ExcessHet=0.0000;FS=21.622;MLEAC=1;MLEAF=0.500;MQ=51.93;MQRankSum=-0.231;QD=7.99;ReadPosRankSum=2.344;SOR=4.165	GT:AD:DP:GQ:PL	0/1:21,7:28:99:231,0,834
EU153402.1	258774	.	T	G	94.64	.	AC=1;AF=0.500;AN=2;BaseQRankSum=0.000;DP=26;ExcessHet=0.0000;FS=9.997;MLEAC=1;MLEAF=0.500;MQ=52.59;MQRankSum=0.356;QD=3.64;ReadPosRankSum=2.428;SOR=3.247	GT:AD:DP:GQ:PL	0/1:22,4:26:99:102,0,912
EU153402.1	258791	.	C	CA	115.60	.	AC=1;AF=0.500;AN=2;BaseQRankSum=0.000;DP=22;ExcessHet=0.0000;FS=2.350;MLEAC=1;MLEAF=0.500;MQ=54.57;MQRankSum=-3.093;QD=6.08;ReadPosRankSum=1.351;SOR=1.567	GT:AD:DP:GQ:PL	0/1:15,4:19:99:123,0,618
EU153402.1	258793	.	T	TC	64.60	.	AC=1;AF=0.500;AN=2;BaseQRankSum=0.544;DP=22;ExcessHet=0.0000;FS=10.447;MLEAC=1;MLEAF=0.500;MQ=54.57;MQRankSum=-3.088;QD=3.08;ReadPosRankSum=0.855;SOR=2.800	GT:AD:DP:GQ:PL	0/1:18,3:21:72:72,0,747
EU153402.1	258794	.	C	T	106.64	.	AC=1;AF=0.500;AN=2;BaseQRankSum=-2.003;DP=22;ExcessHet=0.0000;FS=10.160;MLEAC=1;MLEAF=0.500;MQ=54.57;MQRankSum=0.566;QD=4.85;ReadPosRankSum=1.874;SOR=3.245	GT:AD:DP:GQ:PL	0/1:18,4:22:99:114,0,744
EU153402.1	258798	.	TGG	T	235.60	.	AC=1;AF=0.500;AN=2;BaseQRankSum=-1.417;DP=24;ExcessHet=0.0000;FS=0.000;MLEAC=1;MLEAF=0.500;MQ=54.55;MQRankSum=-1.742;QD=9.82;ReadPosRankSum=2.408;SOR=0.818	GT:AD:DP:GQ:PL	0/1:17,7:24:99:243,0,693
EU153402.1	258808	.	A	G	55.64	.	AC=1;AF=0.500;AN=2;BaseQRankSum=-1.140;DP=24;ExcessHet=0.0000;FS=6.628;MLEAC=1;MLEAF=0.500;MQ=55.57;MQRankSum=0.054;QD=2.32;ReadPosRankSum=1.048;SOR=2.809	GT:AD:DP:GQ:PL	0/1:21,3:24:63:63,0,873
EU153402.1	258809	.	G	A	238.64	.	AC=1;AF=0.500;AN=2;BaseQRankSum=-0.495;DP=24;ExcessHet=0.0000;FS=1.760;MLEAC=1;MLEAF=0.500;MQ=55.57;MQRankSum=-3.203;QD=10.38;ReadPosRankSum=2.471;SOR=0.790	GT:AD:DP:GQ:PL	0/1:16,7:23:99:246,0,651
EU153402.1	258811	.	G	A	106.64	.	AC=1;AF=0.500;AN=2;BaseQRankSum=0.792;DP=23;ExcessHet=0.0000;FS=2.318;MLEAC=1;MLEAF=0.500;MQ=55.37;MQRankSum=-3.637;QD=4.85;ReadPosRankSum=2.288;SOR=1.541	GT:AD:DP:GQ:PL	0/1:18,4:22:99:114,0,744
EU153402.1	258817	.	CCA	C	58.60	.	AC=1;AF=0.500;AN=2;BaseQRankSum=0.654;DP=24;ExcessHet=0.0000;FS=11.690;MLEAC=1;MLEAF=0.500;MQ=53.55;MQRankSum=-2.740;QD=2.55;ReadPosRankSum=2.010;SOR=2.793	GT:AD:DP:GQ:PL	0/1:20,3:23:66:66,0,831
EU153402.1	258820	.	T	TGTTG	61.60	.	AC=1;AF=0.500;AN=2;BaseQRankSum=0.802;DP=23;ExcessHet=0.0000;FS=11.083;MLEAC=1;MLEAF=0.500;MQ=53.26;MQRankSum=-2.667;QD=2.80;ReadPosRankSum=2.109;SOR=2.796	GT:AD:DP:GQ:PL	0/1:19,3:22:69:69,0,789
EU153402.1	258822	.	A	G	148.64	.	AC=1;AF=0.500;AN=2;BaseQRankSum=-0.915;DP=23;ExcessHet=0.0000;FS=2.093;MLEAC=1;MLEAF=0.500;MQ=53.26;MQRankSum=-2.288;QD=6.46;ReadPosRankSum=1.939;SOR=0.799	GT:AD:DP:GQ:PL	0/1:18,5:23:99:156,0,741
EU153402.1	258830	.	A	T	55.64	.	AC=1;AF=0.500;AN=2;BaseQRankSum=-2.520;DP=24;ExcessHet=0.0000;FS=6.520;MLEAC=1;MLEAF=0.500;MQ=50.38;MQRankSum=0.857;QD=2.32;ReadPosRankSum=-0.873;SOR=2.824	GT:AD:DP:GQ:PL	0/1:21,3:24:63:63,0,873
EU153402.1	258831	.	CCA	C	55.60	.	AC=1;AF=0.500;AN=2;BaseQRankSum=0.504;DP=24;ExcessHet=0.0000;FS=10.887;MLEAC=1;MLEAF=0.500;MQ=50.38;MQRankSum=-1.809;QD=2.32;ReadPosRankSum=1.616;SOR=2.798	GT:AD:DP:GQ:PL	0/1:21,3:24:63:63,0,873
EU153402.1	258837	.	C	CTG	64.60	.	AC=1;AF=0.500;AN=2;BaseQRankSum=0.544;DP=22;ExcessHet=0.0000;FS=10.447;MLEAC=1;MLEAF=0.500;MQ=49.42;MQRankSum=-1.575;QD=3.08;ReadPosRankSum=1.257;SOR=2.800	GT:AD:DP:GQ:PL	0/1:18,3:21:72:72,0,747
EU153402.1	258859	.	G	A	199.64	.	AC=1;AF=0.500;AN=2;BaseQRankSum=0.764;DP=22;ExcessHet=0.0000;FS=0.000;MLEAC=1;MLEAF=0.500;MQ=49.70;MQRankSum=-0.907;QD=9.51;ReadPosRankSum=-1.733;SOR=0.582	GT:AD:DP:GQ:PL	0/1:15,6:21:99:207,0,612
EU153402.1	258860	.	A	G	109.64	.	AC=1;AF=0.500;AN=2;BaseQRankSum=0.000;DP=22;ExcessHet=0.0000;FS=2.318;MLEAC=1;MLEAF=0.500;MQ=49.70;MQRankSum=-1.937;QD=5.22;ReadPosRankSum=-0.851;SOR=1.571	GT:AD:DP:GQ:PL	0/1:17,4:21:99:117,0,702
EU153402.1	258863	.	G	T	46.64	.	AC=1;AF=0.500;AN=2;BaseQRankSum=0.000;DP=27;ExcessHet=0.0000;FS=6.532;MLEAC=1;MLEAF=0.500;MQ=46.43;MQRankSum=-0.849;QD=1.73;ReadPosRankSum=0.000;SOR=2.817	GT:AD:DP:GQ:PL	0/1:24,3:27:54:54,0,999
EU153402.1	258865	.	C	T	43.64	.	AC=1;AF=0.500;AN=2;BaseQRankSum=0.000;DP=28;ExcessHet=0.0000;FS=6.455;MLEAC=1;MLEAF=0.500;MQ=46.98;MQRankSum=-0.940;QD=1.56;ReadPosRankSum=0.232;SOR=2.825	GT:AD:DP:GQ:PL	0/1:25,3:28:51:51,0,1041
EU153402.1	258867	.	T	C	163.64	.	AC=1;AF=0.500;AN=2;BaseQRankSum=0.000;DP=33;ExcessHet=0.0000;FS=0.000;MLEAC=1;MLEAF=0.500;MQ=46.60;MQRankSum=0.316;QD=4.96;ReadPosRankSum=-0.467;SOR=0.627	GT:AD:DP:GQ:PL	0/1:27,6:33:99:171,0,1116
EU153402.1	258884	.	C	G	115.64	.	AC=1;AF=0.500;AN=2;BaseQRankSum=0.000;DP=21;ExcessHet=0.0000;FS=0.000;MLEAC=1;MLEAF=0.500;MQ=49.69;MQRankSum=-1.196;QD=6.09;ReadPosRankSum=0.189;SOR=0.399	GT:AD:DP:GQ:PL	0/1:15,4:19:99:123,0,618
EU153402.1	258897	.	C	T	163.64	.	AC=1;AF=0.500;AN=2;BaseQRankSum=0.000;DP=21;ExcessHet=0.0000;FS=5.315;MLEAC=1;MLEAF=0.500;MQ=48.98;MQRankSum=-1.271;QD=9.09;ReadPosRankSum=-0.851;SOR=1.901	GT:AD:DP:GQ:PL	0/1:13,5:18:99:171,0,531
EU153402.1	258898	.	A	G	154.64	.	AC=1;AF=0.500;AN=2;BaseQRankSum=0.000;DP=21;ExcessHet=0.0000;FS=8.280;MLEAC=1;MLEAF=0.500;MQ=48.98;MQRankSum=-0.561;QD=7.36;ReadPosRankSum=-1.303;SOR=1.895	GT:AD:DP:GQ:PL	0/1:16,5:21:99:162,0,657
EU153402.1	258902	.	G	A	211.58	.	AC=1;AF=0.500;AN=2;BaseQRankSum=0.000;DP=18;ExcessHet=0.0000;FS=5.167;MLEAC=1;MLEAF=0.500;MQ=48.56;MQRankSum=-0.891;QD=12.45;ReadPosRankSum=-2.027;SOR=2.276	GT:AD:DP:GQ:PL	0/1:11,6:17:99:219,0,444
EU153402.1	258903	.	G	T	211.58	.	AC=1;AF=0.500;AN=2;BaseQRankSum=0.000;DP=18;ExcessHet=0.0000;FS=5.167;MLEAC=1;MLEAF=0.500;MQ=48.56;MQRankSum=-0.891;QD=12.45;ReadPosRankSum=-1.677;SOR=2.276	GT:AD:DP:GQ:PL	0/1:11,6:17:99:219,0,444
EU153402.1	258905	.	C	T	37.62	.	AC=1;AF=0.500;AN=2;BaseQRankSum=0.000;DP=16;ExcessHet=0.0000;FS=0.000;MLEAC=1;MLEAF=0.500;MQ=52.54;MQRankSum=-1.934;QD=2.51;ReadPosRankSum=0.000;SOR=1.179	GT:AD:DP:GQ:PL	0/1:13,2:15:45:45,0,540
EU153402.1	258908	.	C	T	85.58	.	AC=1;AF=0.500;AN=2;BaseQRankSum=0.000;DP=15;ExcessHet=0.0000;FS=0.000;MLEAC=1;MLEAF=0.500;MQ=53.88;MQRankSum=-1.207;QD=6.11;ReadPosRankSum=-0.546;SOR=0.368	GT:AD:DP:GQ:PL	0/1:11,3:14:93:93,0,453
EU153402.1	258910	.	A	G	82.64	.	AC=1;AF=0.500;AN=2;BaseQRankSum=0.000;DP=15;ExcessHet=0.0000;FS=0.000;MLEAC=1;MLEAF=0.500;MQ=53.88;MQRankSum=-0.861;QD=5.51;ReadPosRankSum=-0.624;SOR=0.527	GT:AD:DP:GQ:PL	0/1:12,3:15:90:90,0,495
EU153402.1	258912	.	A	T	37.64	.	AC=1;AF=0.500;AN=2;BaseQRankSum=0.000;DP=15;ExcessHet=0.0000;FS=3.136;MLEAC=1;MLEAF=0.500;MQ=54.44;MQRankSum=-1.934;QD=2.51;ReadPosRankSum=0.640;SOR=2.066	GT:AD:DP:GQ:PL	0/1:13,2:15:45:45,0,540
EU153402.1	258917	.	T	C	34.63	.	AC=1;AF=0.500;AN=2;BaseQRankSum=0.000;DP=17;ExcessHet=0.0000;FS=3.010;MLEAC=1;MLEAF=0.500;MQ=55.12;MQRankSum=-2.463;QD=2.16;ReadPosRankSum=1.275;SOR=1.863	GT:AD:DP:GQ:PL	0/1:14,2:16:42:42,0,582
EU153402.1	258920	.	G	A	301.64	.	AC=1;AF=0.500;AN=2;BaseQRankSum=0.000;DP=17;ExcessHet=0.0000;FS=4.752;MLEAC=1;MLEAF=0.500;MQ=55.12;MQRankSum=-2.243;QD=17.74;ReadPosRankSum=-0.769;SOR=1.815	GT:AD:DP:GQ:PL	0/1:9,8:17:99:309,0,354
EU153402.1	258921	.	G	A	211.64	.	AC=1;AF=0.500;AN=2;BaseQRankSum=0.000;DP=17;ExcessHet=0.0000;FS=0.000;MLEAC=1;MLEAF=0.500;MQ=55.12;MQRankSum=-0.731;QD=12.45;ReadPosRankSum=-1.411;SOR=1.112	GT:AD:DP:GQ:PL	0/1:11,6:17:99:219,0,444
EU153402.1	258923	.	T	C	220.64	.	AC=1;AF=0.500;AN=2;BaseQRankSum=0.000;DP=16;ExcessHet=0.0000;FS=2.276;MLEAC=1;MLEAF=0.500;MQ=54.80;MQRankSum=-1.581;QD=15.76;ReadPosRankSum=-0.904;SOR=1.170	GT:AD:DP:GQ:PL	0/1:8,6:14:99:228,0,318
EU153402.1	258927	.	T	TA	34.60	.	AC=1;AF=0.500;AN=2;BaseQRankSum=0.000;DP=16;ExcessHet=0.0000;FS=3.233;MLEAC=1;MLEAF=0.500;MQ=54.80;MQRankSum=-2.012;QD=2.16;ReadPosRankSum=1.615;SOR=2.303	GT:AD:DP:GQ:PL	0/1:14,2:16:42:42,0,582
EU153402.1	258928	.	G	C	34.64	.	AC=1;AF=0.500;AN=2;BaseQRankSum=0.000;DP=16;ExcessHet=0.0000;FS=3.233;MLEAC=1;MLEAF=0.500;MQ=54.80;MQRankSum=-2.012;QD=2.16;ReadPosRankSum=1.529;SOR=2.303	GT:AD:DP:GQ:PL	0/1:14,2:16:42:42,0,582
EU153402.1	258930	.	G	A	214.64	.	AC=1;AF=0.500;AN=2;BaseQRankSum=0.000;DP=16;ExcessHet=0.0000;FS=1.987;MLEAC=1;MLEAF=0.500;MQ=54.80;MQRankSum=-0.538;QD=13.41;ReadPosRankSum=-0.217;SOR=1.329	GT:AD:DP:GQ:PL	0/1:10,6:16:99:222,0,402
EU153402.1	258931	.	T	C	217.64	.	AC=1;AF=0.500;AN=2;BaseQRankSum=0.000;DP=17;ExcessHet=0.0000;FS=5.021;MLEAC=1;MLEAF=0.500;MQ=55.00;MQRankSum=-1.434;QD=14.51;ReadPosRankSum=0.250;SOR=1.133	GT:AD:DP:GQ:PL	0/1:9,6:15:99:225,0,360
EU153402.1	258934	.	C	CCT	34.60	.	AC=1;AF=0.500;AN=2;BaseQRankSum=0.000;DP=17;ExcessHet=0.0000;FS=3.233;MLEAC=1;MLEAF=0.500;MQ=55.00;MQRankSum=-2.364;QD=2.16;ReadPosRankSum=1.827;SOR=2.303	GT:AD:DP:GQ:PL	0/1:14,2:16:42:42,0,582
EU153402.1	258936	.	TCAAAACAACACACC	T	232.60	.	AC=1;AF=0.500;AN=2;BaseQRankSum=0.000;DP=25;ExcessHet=0.0000;FS=1.828;MLEAC=1;MLEAF=0.500;MQ=48.83;MQRankSum=0.807;QD=9.30;ReadPosRankSum=1.074;SOR=0.697	GT:AD:DP:GQ:PL	0/1:18,7:25:99:240,0,735
EU153402.1	258952	.	G	GAGTCTGTATTTTTGTA	193.60	.	AC=1;AF=0.500;AN=2;BaseQRankSum=0.693;DP=23;ExcessHet=0.0000;FS=4.669;MLEAC=1;MLEAF=0.500;MQ=47.73;MQRankSum=1.636;QD=8.42;ReadPosRankSum=-0.491;SOR=1.137	GT:AD:DP:GQ:PL	0/1:17,6:23:99:201,0,696
EU153402.1	258958	.	C	T	244.63	.	AC=1;AF=0.500;AN=2;BaseQRankSum=0.808;DP=22;ExcessHet=0.0000;FS=4.010;MLEAC=1;MLEAF=0.500;MQ=47.10;MQRankSum=1.361;QD=11.65;ReadPosRankSum=0.448;SOR=0.654	GT:AD:DP:GQ:PL	0/1:14,7:21:99:252,0,567
EU153402.1	258963	.	A	G	241.64	.	AC=1;AF=0.500;AN=2;BaseQRankSum=0.000;DP=22;ExcessHet=0.0000;FS=7.649;MLEAC=1;MLEAF=0.500;MQ=47.10;MQRankSum=1.641;QD=10.98;ReadPosRankSum=0.741;SOR=1.458	GT:AD:DP:GQ:PL	0/1:15,7:22:99:249,0,609
EU153402.1	258964	.	T	G	58.64	.	AC=1;AF=0.500;AN=2;BaseQRankSum=0.000;DP=23;ExcessHet=0.0000;FS=2.521;MLEAC=1;MLEAF=0.500;MQ=46.57;MQRankSum=-0.738;QD=2.55;ReadPosRankSum=0.628;SOR=1.004	GT:AD:DP:GQ:PL	0/1:20,3:23:66:66,0,831
EU153402.1	258965	.	A	T	58.64	.	AC=1;AF=0.500;AN=2;BaseQRankSum=0.474;DP=23;ExcessHet=0.0000;FS=2.521;MLEAC=1;MLEAF=0.500;MQ=46.57;MQRankSum=-0.738;QD=2.55;ReadPosRankSum=0.629;SOR=1.004	GT:AD:DP:GQ:PL	0/1:20,3:23:66:66,0,831
EU153402.1	258966	.	A	T	193.64	.	AC=1;AF=0.500;AN=2;BaseQRankSum=0.932;DP=23;ExcessHet=0.0000;FS=4.669;MLEAC=1;MLEAF=0.500;MQ=46.57;MQRankSum=1.982;QD=8.42;ReadPosRankSum=1.788;SOR=1.137	GT:AD:DP:GQ:PL	0/1:17,6:23:99:201,0,696
EU153402.1	258970	.	C	G	193.64	.	AC=1;AF=0.500;AN=2;BaseQRankSum=0.932;DP=23;ExcessHet=0.0000;FS=4.669;MLEAC=1;MLEAF=0.500;MQ=46.57;MQRankSum=1.982;QD=8.42;ReadPosRankSum=1.927;SOR=1.137	GT:AD:DP:GQ:PL	0/1:17,6:23:99:201,0,696
EU153402.1	258971	.	C	A	196.64	.	AC=1;AF=0.500;AN=2;BaseQRankSum=1.174;DP=23;ExcessHet=0.0000;FS=4.589;MLEAC=1;MLEAF=0.500;MQ=46.57;MQRankSum=1.866;QD=8.94;ReadPosRankSum=1.881;SOR=1.158	GT:AD:DP:GQ:PL	0/1:16,6:22:99:204,0,654
EU153402.1	258981	.	A	T	40.64	.	AC=1;AF=0.500;AN=2;BaseQRankSum=0.672;DP=29;ExcessHet=0.0000;FS=10.017;MLEAC=1;MLEAF=0.500;MQ=40.48;MQRankSum=1.117;QD=1.40;ReadPosRankSum=0.863;SOR=2.807	GT:AD:DP:GQ:PL	0/1:26,3:29:48:48,0,1083
EU153402.1	258983	.	T	C	38.64	.	AC=1;AF=0.500;AN=2;BaseQRankSum=0.000;DP=24;ExcessHet=0.0000;FS=0.000;MLEAC=1;MLEAF=0.500;MQ=43.27;MQRankSum=-1.989;QD=1.93;ReadPosRankSum=-2.119;SOR=1.118	GT:AD:DP:GQ:PL	0/1:17,3:20:46:46,0,668
EU153402.1	258985	.	G	A	55.64	.	AC=1;AF=0.500;AN=2;BaseQRankSum=0.504;DP=24;ExcessHet=0.0000;FS=10.887;MLEAC=1;MLEAF=0.500;MQ=43.27;MQRankSum=0.705;QD=2.32;ReadPosRankSum=1.267;SOR=2.798	GT:AD:DP:GQ:PL	0/1:21,3:24:63:63,0,873
EU153402.1	258992	.	C	T	167.64	.	AC=1;AF=0.500;AN=2;BaseQRankSum=1.030;DP=26;ExcessHet=0.0000;FS=0.000;MLEAC=1;MLEAF=0.500;MQ=44.78;MQRankSum=-2.838;QD=7.62;ReadPosRankSum=-1.073;SOR=0.495	GT:AD:DP:GQ:PL	0/1:16,6:22:99:175,0,617
EU153402.1	258993	.	G	A	49.64	.	AC=1;AF=0.500;AN=2;BaseQRankSum=0.761;DP=26;ExcessHet=0.0000;FS=11.975;MLEAC=1;MLEAF=0.500;MQ=44.78;MQRankSum=0.408;QD=1.91;ReadPosRankSum=1.542;SOR=2.792	GT:AD:DP:GQ:PL	0/1:23,3:26:57:57,0,957
EU153402.1	258996	.	G	C	70.64	.	AC=1;AF=0.500;AN=2;BaseQRankSum=0.820;DP=20;ExcessHet=0.0000;FS=5.798;MLEAC=1;MLEAF=0.500;MQ=47.91;MQRankSum=-0.350;QD=3.72;ReadPosRankSum=1.347;SOR=2.419	GT:AD:DP:GQ:PL	0/1:16,3:19:78:78,0,663
EU153402.1	258999	.	C	T	172.52	.	AC=1;AF=0.500;AN=2;BaseQRankSum=1.142;DP=16;ExcessHet=0.0000;FS=2.363;MLEAC=1;MLEAF=0.500;MQ=50.68;MQRankSum=-1.934;QD=11.50;ReadPosRankSum=0.982;SOR=1.981	GT:AD:DP:GQ:PL	0/1:10,5:15:99:180,0,405
EU153402.1	259001	.	G	A	76.64	.	AC=1;AF=0.500;AN=2;BaseQRankSum=0.856;DP=17;ExcessHet=0.0000;FS=6.422;MLEAC=1;MLEAF=0.500;MQ=50.41;MQRankSum=-0.734;QD=4.51;ReadPosRankSum=1.229;SOR=2.833	GT:AD:DP:GQ:PL	0/1:14,3:17:84:84,0,579
EU153402.1	259009	.	T	C	79.62	.	AC=1;AF=0.500;AN=2;BaseQRankSum=0.820;DP=17;ExcessHet=0.0000;FS=6.021;MLEAC=1;MLEAF=0.500;MQ=50.59;MQRankSum=-1.009;QD=4.98;ReadPosRankSum=1.752;SOR=2.584	GT:AD:DP:GQ:PL	0/1:13,3:16:87:87,0,537
EU153402.1	259010	.	T	C	79.64	.	AC=1;AF=0.500;AN=2;BaseQRankSum=0.820;DP=17;ExcessHet=0.0000;FS=6.021;MLEAC=1;MLEAF=0.500;MQ=50.59;MQRankSum=-1.009;QD=4.98;ReadPosRankSum=1.685;SOR=2.584	GT:AD:DP:GQ:PL	0/1:13,3:16:87:87,0,537
EU153402.1	259012	.	C	A	166.64	.	AC=1;AF=0.500;AN=2;BaseQRankSum=1.037;DP=17;ExcessHet=0.0000;FS=13.554;MLEAC=1;MLEAF=0.500;MQ=50.59;MQRankSum=-1.681;QD=9.80;ReadPosRankSum=0.950;SOR=3.599	GT:AD:DP:GQ:PL	0/1:12,5:17:99:174,0,488
EU153402.1	259022	.	G	GA	70.60	.	AC=1;AF=0.500;AN=2;BaseQRankSum=-0.968;DP=20;ExcessHet=0.0000;FS=2.813;MLEAC=1;MLEAF=0.500;MQ=49.93;MQRankSum=-2.251;QD=3.72;ReadPosRankSum=-1.336;SOR=0.916	GT:AD:DP:GQ:PL	0/1:16,3:19:78:78,0,662
EU153402.1	259026	.	T	C	332.64	.	AC=1;AF=0.500;AN=2;BaseQRankSum=0.072;DP=22;ExcessHet=0.0000;FS=0.000;MLEAC=1;MLEAF=0.500;MQ=50.70;MQRankSum=-1.927;QD=15.84;ReadPosRankSum=-1.594;SOR=0.593	GT:AD:DP:GQ:PL	0/1:12,9:21:99:340,0,477
EU153402.1	259030	.	C	T	64.64	.	AC=1;AF=0.500;AN=2;BaseQRankSum=0.577;DP=21;ExcessHet=0.0000;FS=2.318;MLEAC=1;MLEAF=0.500;MQ=50.21;MQRankSum=0.697;QD=3.08;ReadPosRankSum=-0.457;SOR=1.071	GT:AD:DP:GQ:PL	0/1:18,3:21:72:72,0,747
EU153402.1	259032	.	C	T	242.64	.	AC=1;AF=0.500;AN=2;BaseQRankSum=0.061;DP=21;ExcessHet=0.0000;FS=4.419;MLEAC=1;MLEAF=0.500;MQ=50.21;MQRankSum=-3.421;QD=11.55;ReadPosRankSum=-1.195;SOR=1.527	GT:AD:DP:GQ:PL	0/1:14,7:21:99:250,0,567
EU153402.1	259034	.	C	G	64.64	.	AC=1;AF=0.500;AN=2;BaseQRankSum=0.855;DP=22;ExcessHet=0.0000;FS=6.410;MLEAC=1;MLEAF=0.500;MQ=49.35;MQRankSum=-0.587;QD=3.08;ReadPosRankSum=0.636;SOR=2.833	GT:AD:DP:GQ:PL	0/1:18,3:21:72:72,0,747
EU153402.1	259047	.	T	C	87.64	.	AC=1;AF=0.500;AN=2;BaseQRankSum=0.903;DP=29;ExcessHet=0.0000;FS=8.783;MLEAC=1;MLEAF=0.500;MQ=47.81;MQRankSum=-0.543;QD=3.13;ReadPosRankSum=-0.446;SOR=2.964	GT:AD:DP:GQ:PL	0/1:24,4:28:95:95,0,996
EU153402.1	259050	.	C	G	52.64	.	AC=1;AF=0.500;AN=2;BaseQRankSum=0.761;DP=26;ExcessHet=0.0000;FS=6.021;MLEAC=1;MLEAF=0.500;MQ=49.59;MQRankSum=-0.790;QD=2.11;ReadPosRankSum=-0.874;SOR=2.522	GT:AD:DP:GQ:PL	0/1:22,3:25:60:60,0,915
EU153402.1	259052	.	G	A	142.64	.	AC=1;AF=0.500;AN=2;BaseQRankSum=0.804;DP=30;ExcessHet=0.0000;FS=2.114;MLEAC=1;MLEAF=0.500;MQ=47.57;MQRankSum=-0.214;QD=5.71;ReadPosRankSum=-0.048;SOR=1.675	GT:AD:DP:GQ:PL	0/1:20,5:25:99:150,0,825
EU153402.1	259054	.	G	A	230.04	.	AC=1;AF=0.500;AN=2;BaseQRankSum=0.580;DP=28;ExcessHet=0.0000;FS=16.246;MLEAC=1;MLEAF=0.500;MQ=47.97;MQRankSum=-3.396;QD=10.95;ReadPosRankSum=-0.951;SOR=3.234	GT:AD:DP:GQ:PL	0/1:11,10:21:99:387,0,416
EU153402.1	259069	.	C	T	58.64	.	AC=1;AF=0.500;AN=2;BaseQRankSum=-1.495;DP=24;ExcessHet=0.0000;FS=0.000;MLEAC=1;MLEAF=0.500;MQ=47.53;MQRankSum=-0.566;QD=2.55;ReadPosRankSum=0.457;SOR=1.179	GT:AD:DP:GQ:PL	0/1:20,3:23:66:66,0,831
EU153402.1	259074	.	G	A	235.64	.	AC=1;AF=0.500;AN=2;BaseQRankSum=-1.313;DP=25;ExcessHet=0.0000;FS=0.000;MLEAC=1;MLEAF=0.500;MQ=47.29;MQRankSum=0.000;QD=9.82;ReadPosRankSum=1.504;SOR=0.818	GT:AD:DP:GQ:PL	0/1:17,7:24:99:243,0,693
EU153402.1	259075	.	C	T	97.64	.	AC=1;AF=0.500;AN=2;BaseQRankSum=0.728;DP=25;ExcessHet=0.0000;FS=2.269;MLEAC=1;MLEAF=0.500;MQ=47.29;MQRankSum=-1.563;QD=3.91;ReadPosRankSum=-1.242;SOR=1.577	GT:AD:DP:GQ:PL	0/1:21,4:25:99:105,0,870
EU153402.1	259076	.	G	A	412.64	.	AC=1;AF=0.500;AN=2;BaseQRankSum=-0.116;DP=25;ExcessHet=0.0000;FS=3.682;MLEAC=1;MLEAF=0.500;MQ=47.29;MQRankSum=0.169;QD=16.51;ReadPosRankSum=0.411;SOR=1.152	GT:AD:DP:GQ:PL	0/1:14,11:25:99:420,0,555
EU153402.1	259080	.	C	G	52.64	.	AC=1;AF=0.500;AN=2;BaseQRankSum=0.558;DP=26;ExcessHet=0.0000;FS=2.269;MLEAC=1;MLEAF=0.500;MQ=47.03;MQRankSum=0.215;QD=2.11;ReadPosRankSum=-0.055;SOR=1.087	GT:AD:DP:GQ:PL	0/1:22,3:25:60:60,0,915
EU153402.1	259083	.	G	A	235.64	.	AC=1;AF=0.500;AN=2;BaseQRankSum=0.993;DP=25;ExcessHet=0.0000;FS=1.810;MLEAC=1;MLEAF=0.500;MQ=46.43;MQRankSum=0.098;QD=9.82;ReadPosRankSum=-0.286;SOR=0.738	GT:AD:DP:GQ:PL	0/1:17,7:24:99:243,0,693
EU153402.1	259085	.	G	C	55.64	.	AC=1;AF=0.500;AN=2;BaseQRankSum=-1.495;DP=26;ExcessHet=0.0000;FS=0.000;MLEAC=1;MLEAF=0.500;MQ=47.03;MQRankSum=-0.496;QD=2.32;ReadPosRankSum=1.599;SOR=1.128	GT:AD:DP:GQ:PL	0/1:21,3:24:63:63,0,873
EU153402.1	259086	.	G	T	58.64	.	AC=1;AF=0.500;AN=2;BaseQRankSum=0.654;DP=26;ExcessHet=0.0000;FS=0.000;MLEAC=1;MLEAF=0.500;MQ=47.03;MQRankSum=-0.047;QD=2.55;ReadPosRankSum=-0.594;SOR=1.179	GT:AD:DP:GQ:PL	0/1:20,3:23:66:66,0,831
EU153402.1	259089	.	TC	T	97.60	.	AC=1;AF=0.500;AN=2;BaseQRankSum=-1.213;DP=27;ExcessHet=0.0000;FS=0.000;MLEAC=1;MLEAF=0.500;MQ=47.57;MQRankSum=-1.497;QD=3.90;ReadPosRankSum=-0.155;SOR=0.465	GT:AD:DP:GQ:PL	0/1:21,4:25:99:105,0,870
EU153402.1	259092	.	C	T	145.75	.	AC=1;AF=0.500;AN=2;BaseQRankSum=0.923;DP=26;ExcessHet=0.0000;FS=0.000;MLEAC=1;MLEAF=0.500;MQ=47.03;MQRankSum=-1.022;QD=7.29;ReadPosRankSum=0.218;SOR=0.627	GT:AD:DP:GQ:PL	0/1:15,5:20:99:165,0,615
EU153402.1	259093	.	C	T	235.64	.	AC=1;AF=0.500;AN=2;BaseQRankSum=0.994;DP=26;ExcessHet=0.0000;FS=4.129;MLEAC=1;MLEAF=0.500;MQ=47.03;MQRankSum=-1.275;QD=9.82;ReadPosRankSum=-1.145;SOR=1.571	GT:AD:DP:GQ:PL	0/1:17,7:24:99:243,0,693
EU153402.1	259096	.	T	C	82.64	.	AC=1;AF=0.500;AN=2;BaseQRankSum=-2.182;DP=31;ExcessHet=0.0000;FS=0.000;MLEAC=1;MLEAF=0.500;MQ=47.76;MQRankSum=-1.575;QD=2.75;ReadPosRankSum=0.297;SOR=0.693	GT:AD:DP:GQ:PL	0/1:26,4:30:90:90,0,1080
EU153402.1	259097	.	C	T	52.64	.	AC=1;AF=0.500;AN=2;BaseQRankSum=0.492;DP=26;ExcessHet=0.0000;FS=2.481;MLEAC=1;MLEAF=0.500;MQ=47.03;MQRankSum=0.215;QD=2.11;ReadPosRankSum=-0.293;SOR=1.015	GT:AD:DP:GQ:PL	0/1:22,3:25:60:60,0,915
EU153402.1	259098	.	T	A	52.64	.	AC=1;AF=0.500;AN=2;BaseQRankSum=0.492;DP=26;ExcessHet=0.0000;FS=0.000;MLEAC=1;MLEAF=0.500;MQ=47.03;MQRankSum=-0.430;QD=2.11;ReadPosRankSum=1.925;SOR=0.960	GT:AD:DP:GQ:PL	0/1:22,3:25:60:60,0,915
EU153402.1	259099	.	C	T	49.64	.	AC=1;AF=0.500;AN=2;BaseQRankSum=0.492;DP=27;ExcessHet=0.0000;FS=2.551;MLEAC=1;MLEAF=0.500;MQ=47.57;MQRankSum=0.124;QD=1.91;ReadPosRankSum=-0.377;SOR=0.991	GT:AD:DP:GQ:PL	0/1:23,3:26:57:57,0,957
EU153402.1	259100	.	C	T	229.64	.	AC=1;AF=0.500;AN=2;BaseQRankSum=-1.467;DP=27;ExcessHet=0.0000;FS=3.909;MLEAC=1;MLEAF=0.500;MQ=47.57;MQRankSum=-0.687;QD=8.83;ReadPosRankSum=0.985;SOR=0.663	GT:AD:DP:GQ:PL	0/1:19,7:26:99:237,0,777
EU153402.1	259101	.	A	G	133.64	.	AC=1;AF=0.500;AN=2;BaseQRankSum=0.586;DP=28;ExcessHet=0.0000;FS=8.159;MLEAC=1;MLEAF=0.500;MQ=47.32;MQRankSum=1.269;QD=4.77;ReadPosRankSum=1.238;SOR=1.901	GT:AD:DP:GQ:PL	0/1:23,5:28:99:141,0,951
EU153402.1	259104	.	C	T	771.01	.	AC=1;AF=0.500;AN=2;BaseQRankSum=-0.481;DP=27;ExcessHet=0.0000;FS=0.000;MLEAC=1;MLEAF=0.500;MQ=47.57;MQRankSum=-2.939;QD=30.84;ReadPosRankSum=2.537;SOR=0.793	GT:AD:DP:GQ:PL	0/1:6,19:25:99:780,0,195
EU153402.1	259105	.	C	T	184.64	.	AC=1;AF=0.500;AN=2;BaseQRankSum=0.600;DP=27;ExcessHet=0.0000;FS=0.000;MLEAC=1;MLEAF=0.500;MQ=47.57;MQRankSum=-0.786;QD=7.10;ReadPosRankSum=0.578;SOR=0.527	GT:AD:DP:GQ:PL	0/1:20,6:26:99:192,0,822
EU153402.1	259107	.	TTGC	T	52.60	.	AC=1;AF=0.500;AN=2;BaseQRankSum=0.492;DP=26;ExcessHet=0.0000;FS=2.481;MLEAC=1;MLEAF=0.500;MQ=48.14;MQRankSum=0.000;QD=2.10;ReadPosRankSum=-0.126;SOR=1.015	GT:AD:DP:GQ:PL	0/1:22,3:25:60:60,0,915
EU153402.1	259114	.	C	T	94.64	.	AC=1;AF=0.500;AN=2;BaseQRankSum=0.533;DP=26;ExcessHet=0.0000;FS=0.000;MLEAC=1;MLEAF=0.500;MQ=48.14;MQRankSum=0.000;QD=3.64;ReadPosRankSum=-0.569;SOR=0.540	GT:AD:DP:GQ:PL	0/1:22,4:26:99:102,0,912
EU153402.1	259117	.	C	T	142.83	.	AC=1;AF=0.500;AN=2;BaseQRankSum=0.000;DP=26;ExcessHet=0.0000;FS=2.007;MLEAC=1;MLEAF=0.500;MQ=48.14;MQRankSum=0.927;QD=5.95;ReadPosRankSum=0.392;SOR=0.850	GT:AD:DP:GQ:PL	0/1:19,5:24:99:153,0,783
EU153402.1	259118	.	T	C	97.64	.	AC=1;AF=0.500;AN=2;BaseQRankSum=0.546;DP=26;ExcessHet=0.0000;FS=0.000;MLEAC=1;MLEAF=0.500;MQ=48.14;MQRankSum=-1.615;QD=3.91;ReadPosRankSum=2.375;SOR=0.465	GT:AD:DP:GQ:PL	0/1:21,4:25:99:105,0,870
EU153402.1	259119	.	G	T	97.64	.	AC=1;AF=0.500;AN=2;BaseQRankSum=0.000;DP=26;ExcessHet=0.0000;FS=0.000;MLEAC=1;MLEAF=0.500;MQ=48.14;MQRankSum=-0.346;QD=3.91;ReadPosRankSum=1.861;SOR=0.465	GT:AD:DP:GQ:PL	0/1:21,4:25:99:105,0,870
EU153402.1	259122	.	GTTGC	G	58.60	.	AC=1;AF=0.500;AN=2;BaseQRankSum=0.000;DP=27;ExcessHet=0.0000;FS=2.291;MLEAC=1;MLEAF=0.500;MQ=48.72;MQRankSum=-0.860;QD=2.55;ReadPosRankSum=0.655;SOR=1.080	GT:AD:DP:GQ:PL	0/1:20,3:23:66:66,0,831
EU153402.1	259125	.	G	T	398.04	.	AC=1;AF=0.500;AN=2;BaseQRankSum=0.940;DP=27;ExcessHet=0.0000;FS=3.834;MLEAC=1;MLEAF=0.500;MQ=48.72;MQRankSum=-1.194;QD=17.31;ReadPosRankSum=2.609;SOR=1.015	GT:AD:DP:GQ:PL	0/1:10,13:23:99:516,0,381
EU153402.1	259127	.	C	T	94.64	.	AC=1;AF=0.500;AN=2;BaseQRankSum=0.833;DP=27;ExcessHet=0.0000;FS=0.000;MLEAC=1;MLEAF=0.500;MQ=48.72;MQRankSum=-1.823;QD=3.64;ReadPosRankSum=2.490;SOR=0.693	GT:AD:DP:GQ:PL	0/1:22,4:26:99:102,0,912
EU153402.1	259128	.	TGAG	T	49.60	.	AC=1;AF=0.500;AN=2;BaseQRankSum=0.622;DP=27;ExcessHet=0.0000;FS=0.000;MLEAC=1;MLEAF=0.500;MQ=48.72;MQRankSum=-0.168;QD=1.91;ReadPosRankSum=-0.168;SOR=1.132	GT:AD:DP:GQ:PL	0/1:23,3:26:57:57,0,957
EU153402.1	259130	.	A	C	71.07	.	AC=1;AF=0.500;AN=2;BaseQRankSum=0.845;DP=26;ExcessHet=0.0000;FS=0.000;MLEAC=1;MLEAF=0.500;MQ=48.23;MQRankSum=-1.912;QD=3.74;ReadPosRankSum=2.704;SOR=0.399	GT:AD:DP:GQ:PL	0/1:15,4:19:99:123,0,618
EU153402.1	259133	.	TGTTA	T	52.60	.	AC=1;AF=0.500;AN=2;BaseQRankSum=0.654;DP=27;ExcessHet=0.0000;FS=0.000;MLEAC=1;MLEAF=0.500;MQ=48.42;MQRankSum=-0.137;QD=2.10;ReadPosRankSum=0.137;SOR=1.061	GT:AD:DP:GQ:PL	0/1:22,3:25:60:60,0,915
EU153402.1	259137	.	A	G	199.64	.	AC=1;AF=0.500;AN=2;BaseQRankSum=1.328;DP=36;ExcessHet=0.0000;FS=6.913;MLEAC=1;MLEAF=0.500;MQ=44.37;MQRankSum=2.597;QD=5.55;ReadPosRankSum=2.661;SOR=1.481	GT:AD:DP:GQ:PL	0/1:29,7:36:99:207,0,1197
EU153402.1	259139	.	T	C	61.64	.	AC=1;AF=0.500;AN=2;BaseQRankSum=0.898;DP=37;ExcessHet=0.0000;FS=5.284;MLEAC=1;MLEAF=0.500;MQ=44.45;MQRankSum=-0.719;QD=1.67;ReadPosRankSum=2.543;SOR=1.492	GT:AD:DP:GQ:PL	0/1:33,4:37:69:69,0,1374
EU153402.1	259140	.	G	T	750.64	.	AC=1;AF=0.500;AN=2;BaseQRankSum=0.098;DP=37;ExcessHet=0.0000;FS=11.498;MLEAC=1;MLEAF=0.500;MQ=44.45;MQRankSum=-2.352;QD=23.46;ReadPosRankSum=0.085;SOR=1.901	GT:AD:DP:GQ:PL	0/1:13,19:32:99:758,0,489
EU153402.1	259147	.	A	T	79.64	.	AC=1;AF=0.500;AN=2;BaseQRankSum=0.648;DP=31;ExcessHet=0.0000;FS=5.170;MLEAC=1;MLEAF=0.500;MQ=42.45;MQRankSum=-0.149;QD=2.57;ReadPosRankSum=1.930;SOR=1.504	GT:AD:DP:GQ:PL	0/1:27,4:31:87:87,0,1122
EU153402.1	259148	.	T	C	259.64	.	AC=1;AF=0.500;AN=2;BaseQRankSum=0.870;DP=31;ExcessHet=0.0000;FS=6.200;MLEAC=1;MLEAF=0.500;MQ=42.45;MQRankSum=-2.621;QD=8.38;ReadPosRankSum=-1.556;SOR=1.840	GT:AD:DP:GQ:PL	0/1:23,8:31:99:267,0,942
EU153402.1	259155	.	A	T	223.64	.	AC=1;AF=0.500;AN=2;BaseQRankSum=1.181;DP=28;ExcessHet=0.0000;FS=4.028;MLEAC=1;MLEAF=0.500;MQ=42.70;MQRankSum=-2.929;QD=7.99;ReadPosRankSum=-1.109;SOR=1.577	GT:AD:DP:GQ:PL	0/1:21,7:28:99:231,0,861
EU153402.1	259156	.	G	T	43.64	.	AC=1;AF=0.500;AN=2;BaseQRankSum=0.675;DP=28;ExcessHet=0.0000;FS=0.000;MLEAC=1;MLEAF=0.500;MQ=42.70;MQRankSum=-2.182;QD=1.56;ReadPosRankSum=1.204;SOR=1.078	GT:AD:DP:GQ:PL	0/1:25,3:28:51:51,0,1041
EU153402.1	259163	.	G	A	37.64	.	AC=1;AF=0.500;AN=2;BaseQRankSum=0.665;DP=31;ExcessHet=0.0000;FS=2.703;MLEAC=1;MLEAF=0.500;MQ=41.94;MQRankSum=2.025;QD=1.25;ReadPosRankSum=0.000;SOR=0.927	GT:AD:DP:GQ:PL	0/1:27,3:30:45:45,0,1125
EU153402.1	259166	.	G	GAT	31.60	.	AC=1;AF=0.500;AN=2;BaseQRankSum=0.560;DP=32;ExcessHet=0.0000;FS=2.582;MLEAC=1;MLEAF=0.500;MQ=42.62;MQRankSum=2.289;QD=0.99;ReadPosRankSum=0.707;SOR=0.974	GT:AD:DP:GQ:PL	0/1:29,3:32:39:39,0,1209
EU153402.1	259167	.	G	A	34.64	.	AC=1;AF=0.500;AN=2;BaseQRankSum=0.665;DP=31;ExcessHet=0.0000;FS=2.537;MLEAC=1;MLEAF=0.500;MQ=41.94;MQRankSum=2.057;QD=1.12;ReadPosRankSum=-0.207;SOR=0.991	GT:AD:DP:GQ:PL	0/1:28,3:31:42:42,0,1167
EU153402.1	259168	.	T	C	88.64	.	AC=1;AF=0.500;AN=2;BaseQRankSum=0.834;DP=31;ExcessHet=0.0000;FS=5.639;MLEAC=1;MLEAF=0.500;MQ=41.94;MQRankSum=0.137;QD=3.17;ReadPosRankSum=-1.174;SOR=1.462	GT:AD:DP:GQ:PL	0/1:24,4:28:96:96,0,996
EU153402.1	259169	.	ACC	A	43.60	.	AC=1;AF=0.500;AN=2;BaseQRankSum=0.693;DP=31;ExcessHet=0.0000;FS=2.649;MLEAC=1;MLEAF=0.500;MQ=41.94;MQRankSum=2.241;QD=1.56;ReadPosRankSum=-0.223;SOR=0.954	GT:AD:DP:GQ:PL	0/1:25,3:28:51:51,0,1041
EU153402.1	259170	.	C	T	566.04	.	AC=1;AF=0.500;AN=2;BaseQRankSum=2.469;DP=30;ExcessHet=0.0000;FS=0.000;MLEAC=1;MLEAF=0.500;MQ=42.00;MQRankSum=-2.408;QD=23.59;ReadPosRankSum=0.367;SOR=0.807	GT:AD:DP:GQ:PL	0/1:6,18:24:99:738,0,198
EU153402.1	259172	.	T	A	31.64	.	AC=1;AF=0.500;AN=2;BaseQRankSum=0.665;DP=32;ExcessHet=0.0000;FS=2.582;MLEAC=1;MLEAF=0.500;MQ=41.24;MQRankSum=2.086;QD=0.99;ReadPosRankSum=-0.277;SOR=0.974	GT:AD:DP:GQ:PL	0/1:29,3:32:39:39,0,1209
EU153402.1	259175	.	T	A	37.64	.	AC=1;AF=0.500;AN=2;BaseQRankSum=0.725;DP=32;ExcessHet=0.0000;FS=0.000;MLEAC=1;MLEAF=0.500;MQ=41.24;MQRankSum=-2.229;QD=1.25;ReadPosRankSum=1.044;SOR=1.179	GT:AD:DP:GQ:PL	0/1:27,3:30:45:45,0,1076
EU153402.1	259176	.	T	G	172.64	.	AC=1;AF=0.500;AN=2;BaseQRankSum=1.239;DP=30;ExcessHet=0.0000;FS=1.805;MLEAC=1;MLEAF=0.500;MQ=41.68;MQRankSum=-0.786;QD=5.75;ReadPosRankSum=-0.467;SOR=0.330	GT:AD:DP:GQ:PL	0/1:24,6:30:99:180,0,990
EU153402.1	259177	.	G	A	37.64	.	AC=1;AF=0.500;AN=2;BaseQRankSum=0.678;DP=32;ExcessHet=0.0000;FS=5.932;MLEAC=1;MLEAF=0.500;MQ=41.14;MQRankSum=-1.711;QD=1.25;ReadPosRankSum=2.221;SOR=2.448	GT:AD:DP:GQ:PL	0/1:27,3:30:45:45,0,1115
EU153402.1	259178	.	T	TG	403.55	.	AC=1;AF=0.500;AN=2;BaseQRankSum=0.775;DP=32;ExcessHet=0.0000;FS=4.320;MLEAC=1;MLEAF=0.500;MQ=41.14;MQRankSum=-2.137;QD=20.18;ReadPosRankSum=0.899;SOR=1.546	GT:AD:DP:GQ:PL	0/1:9,11:20:99:411,0,345
EU153402.1	259190	.	T	C	84.64	.	AC=1;AF=0.500;AN=2;BaseQRankSum=-0.889;DP=58;ExcessHet=0.0000;FS=3.985;MLEAC=1;MLEAF=0.500;MQ=38.33;MQRankSum=1.370;QD=1.54;ReadPosRankSum=0.534;SOR=1.557	GT:AD:DP:GQ:PL	0/1:49,6:55:92:92,0,1949
EU153402.1	259218	.	T	C	3661.64	.	AC=1;AF=0.500;AN=2;BaseQRankSum=2.611;DP=127;ExcessHet=0.0000;FS=0.000;MLEAC=1;MLEAF=0.500;MQ=39.00;MQRankSum=-4.838;QD=30.01;ReadPosRankSum=0.759;SOR=0.693	GT:AD:DP:GQ:PL	0/1:19,103:122:99:3669,0,401
EU153402.1	259431	.	T	C	263.64	.	AC=1;AF=0.500;AN=2;BaseQRankSum=1.198;DP=36;ExcessHet=0.0000;FS=0.000;MLEAC=1;MLEAF=0.500;MQ=51.36;MQRankSum=1.198;QD=18.83;ReadPosRankSum=1.320;SOR=0.283	GT:AD:DP:GQ:PL	0/1:7,7:14:99:271,0,220
EU153402.1	263106	.	A	G	381.64	.	AC=1;AF=0.500;AN=2;BaseQRankSum=-1.314;DP=21;ExcessHet=0.0000;FS=1.740;MLEAC=1;MLEAF=0.500;MQ=60.00;MQRankSum=0.000;QD=18.17;ReadPosRankSum=1.092;SOR=1.270	GT:AD:DP:GQ:PL	0/1:10,11:21:99:389,0,373
EU153402.1	263644	.	G	GT	63.60	.	AC=1;AF=0.500;AN=2;BaseQRankSum=-0.296;DP=16;ExcessHet=0.0000;FS=2.522;MLEAC=1;MLEAF=0.500;MQ=60.00;MQRankSum=0.000;QD=4.54;ReadPosRankSum=-0.425;SOR=1.506	GT:AD:DP:GQ:PL	0/1:10,4:14:71:71,0,222
EU153402.1	265015	.	TCC	T	70.60	.	AC=1;AF=0.500;AN=2;BaseQRankSum=0.000;DP=4;ExcessHet=0.0000;FS=0.000;MLEAC=1;MLEAF=0.500;MQ=45.69;MQRankSum=1.383;QD=17.65;ReadPosRankSum=-1.383;SOR=2.303	GT:AD:DP:GQ:PL	0/1:2,2:4:78:78,0,78
EU153402.1	265026	.	C	A	67.64	.	AC=1;AF=0.500;AN=2;BaseQRankSum=0.000;DP=5;ExcessHet=0.0000;FS=0.000;MLEAC=1;MLEAF=0.500;MQ=42.26;MQRankSum=1.645;QD=13.53;ReadPosRankSum=-1.645;SOR=1.609	GT:AD:DP:GQ:PL	0/1:3,2:5:75:75,0,103
EU153402.1	265413	.	C	A	193.64	.	AC=1;AF=0.500;AN=2;BaseQRankSum=1.133;DP=18;ExcessHet=0.0000;FS=8.820;MLEAC=1;MLEAF=0.500;MQ=60.00;MQRankSum=0.000;QD=11.39;ReadPosRankSum=-0.151;SOR=2.240	GT:AD:DP:GQ:PL	0/1:11,6:17:99:201,0,361
EU153402.1	266665	.	T	C	180.64	.	AC=1;AF=0.500;AN=2;BaseQRankSum=0.000;DP=12;ExcessHet=0.0000;FS=0.000;MLEAC=1;MLEAF=0.500;MQ=60.00;MQRankSum=0.000;QD=15.05;ReadPosRankSum=0.707;SOR=0.368	GT:AD:DP:GQ:PL	0/1:7,5:12:99:188,0,277
EU153402.1	267134	.	G	A	527.64	.	AC=1;AF=0.500;AN=2;BaseQRankSum=0.035;DP=30;ExcessHet=0.0000;FS=5.649;MLEAC=1;MLEAF=0.500;MQ=60.00;MQRankSum=0.000;QD=17.59;ReadPosRankSum=-1.950;SOR=0.849	GT:AD:DP:GQ:PL	0/1:15,15:30:99:535,0,541
EU153402.1	267667	.	G	A	900.06	.	AC=2;AF=1.00;AN=2;DP=23;ExcessHet=0.0000;FS=0.000;MLEAC=2;MLEAF=1.00;MQ=60.00;QD=29.00;SOR=0.776	GT:AD:DP:GQ:PL	1/1:0,23:23:69:914,69,0
EU153402.1	267778	.	A	G	30.64	.	AC=1;AF=0.500;AN=2;BaseQRankSum=0.000;DP=18;ExcessHet=0.0000;FS=8.113;MLEAC=1;MLEAF=0.500;MQ=60.00;MQRankSum=0.000;QD=1.80;ReadPosRankSum=-0.672;SOR=2.230	GT:AD:DP:GQ:PL	0/1:15,2:17:38:38,0,620
EU153402.1	268100	.	T	C	351.64	.	AC=1;AF=0.500;AN=2;BaseQRankSum=1.284;DP=24;ExcessHet=0.0000;FS=0.000;MLEAC=1;MLEAF=0.500;MQ=60.00;MQRankSum=0.000;QD=14.65;ReadPosRankSum=1.464;SOR=0.782	GT:AD:DP:GQ:PL	0/1:14,10:24:99:359,0,474
EU153402.1	268116	.	G	C	446.64	.	AC=1;AF=0.500;AN=2;BaseQRankSum=-1.257;DP=22;ExcessHet=0.0000;FS=0.000;MLEAC=1;MLEAF=0.500;MQ=60.00;MQRankSum=0.000;QD=20.30;ReadPosRankSum=-1.023;SOR=0.646	GT:AD:DP:GQ:PL	0/1:10,12:22:99:454,0,384
EU153402.1	268119	.	T	C	467.64	.	AC=1;AF=0.500;AN=2;BaseQRankSum=-0.497;DP=23;ExcessHet=0.0000;FS=0.000;MLEAC=1;MLEAF=0.500;MQ=60.00;MQRankSum=0.000;QD=20.33;ReadPosRankSum=-1.287;SOR=0.765	GT:AD:DP:GQ:PL	0/1:10,13:23:99:475,0,381
EU153402.1	268196	.	T	C	384.64	.	AC=1;AF=0.500;AN=2;BaseQRankSum=0.274;DP=21;ExcessHet=0.0000;FS=4.738;MLEAC=1;MLEAF=0.500;MQ=60.00;MQRankSum=0.000;QD=19.23;ReadPosRankSum=0.836;SOR=2.165	GT:AD:DP:GQ:PL	0/1:9,11:20:99:392,0,302
EU153402.1	268368	.	T	C	178.64	.	AC=1;AF=0.500;AN=2;BaseQRankSum=1.408;DP=13;ExcessHet=0.0000;FS=5.332;MLEAC=1;MLEAF=0.500;MQ=60.00;MQRankSum=0.000;QD=13.74;ReadPosRankSum=1.876;SOR=0.674	GT:AD:DP:GQ:PL	0/1:8,5:13:99:186,0,283
EU153402.1	268382	.	C	A	178.64	.	AC=1;AF=0.500;AN=2;BaseQRankSum=0.857;DP=13;ExcessHet=0.0000;FS=5.332;MLEAC=1;MLEAF=0.500;MQ=60.00;MQRankSum=0.000;QD=13.74;ReadPosRankSum=1.291;SOR=0.674	GT:AD:DP:GQ:PL	0/1:8,5:13:99:186,0,283
EU153402.1	268509	.	T	TG	628.03	.	AC=2;AF=1.00;AN=2;DP=18;ExcessHet=0.0000;FS=0.000;MLEAC=2;MLEAF=1.00;MQ=60.00;QD=34.89;SOR=1.179	GT:AD:DP:GQ:PL	1/1:0,18:18:54:642,54,0
EU153402.1	268557	.	TG	T	886.03	.	AC=2;AF=1.00;AN=2;DP=22;ExcessHet=0.0000;FS=0.000;MLEAC=2;MLEAF=1.00;MQ=60.00;QD=27.58;SOR=0.892	GT:AD:DP:GQ:PL	1/1:0,20:20:60:900,60,0
EU153402.1	268565	.	C	G	931.06	.	AC=2;AF=1.00;AN=2;DP=21;ExcessHet=0.0000;FS=0.000;MLEAC=2;MLEAF=1.00;MQ=60.00;QD=31.69;SOR=0.784	GT:AD:DP:GQ:PL	1/1:0,21:21:63:945,63,0
EU153402.1	268571	.	AC	A	931.03	.	AC=2;AF=1.00;AN=2;DP=21;ExcessHet=0.0000;FS=0.000;MLEAC=2;MLEAF=1.00;MQ=60.00;QD=28.62;SOR=0.784	GT:AD:DP:GQ:PL	1/1:0,21:21:63:945,63,0
EU153402.1	268588	.	A	C	841.06	.	AC=2;AF=1.00;AN=2;DP=19;ExcessHet=0.0000;FS=0.000;MLEAC=2;MLEAF=1.00;MQ=60.00;QD=33.33;SOR=0.793	GT:AD:DP:GQ:PL	1/1:0,19:19:57:855,57,0
EU153402.1	268603	.	A	C	706.06	.	AC=2;AF=1.00;AN=2;DP=16;ExcessHet=0.0000;FS=0.000;MLEAC=2;MLEAF=1.00;MQ=60.00;QD=26.97;SOR=0.941	GT:AD:DP:GQ:PL	1/1:0,16:16:48:720,48,0
EU153402.1	268616	.	G	GTCCCTGCCC	256.60	.	AC=1;AF=0.500;AN=2;BaseQRankSum=-0.966;DP=22;ExcessHet=0.0000;FS=0.000;MLEAC=1;MLEAF=0.500;MQ=60.00;MQRankSum=0.000;QD=12.22;ReadPosRankSum=-0.428;SOR=0.892	GT:AD:DP:GQ:PL	0/1:12,9:21:99:264,0,478
EU153402.1	268672	.	A	C	243.64	.	AC=1;AF=0.500;AN=2;BaseQRankSum=-2.184;DP=19;ExcessHet=0.0000;FS=4.320;MLEAC=1;MLEAF=0.500;MQ=60.00;MQRankSum=0.000;QD=12.82;ReadPosRankSum=-0.123;SOR=0.525	GT:AD:DP:GQ:PL	0/1:10,9:19:99:251,0,375
EU153402.1	268724	.	C	T	257.64	.	AC=1;AF=0.500;AN=2;BaseQRankSum=1.036;DP=17;ExcessHet=0.0000;FS=0.000;MLEAC=1;MLEAF=0.500;MQ=60.00;MQRankSum=0.000;QD=16.10;ReadPosRankSum=0.828;SOR=0.814	GT:AD:DP:GQ:PL	0/1:9,7:16:99:265,0,357
EU153402.1	268735	.	C	T	304.64	.	AC=1;AF=0.500;AN=2;BaseQRankSum=-1.036;DP=18;ExcessHet=0.0000;FS=1.957;MLEAC=1;MLEAF=0.500;MQ=60.00;MQRankSum=0.000;QD=17.92;ReadPosRankSum=-0.619;SOR=0.634	GT:AD:DP:GQ:PL	0/1:8,9:17:99:312,0,308
EU153402.1	269000	.	T	C	339.64	.	AC=1;AF=0.500;AN=2;BaseQRankSum=0.054;DP=20;ExcessHet=0.0000;FS=1.871;MLEAC=1;MLEAF=0.500;MQ=60.00;MQRankSum=0.000;QD=16.98;ReadPosRankSum=0.189;SOR=1.609	GT:AD:DP:GQ:PL	0/1:10,10:20:99:347,0,347
EU153402.1	269066	.	C	A	377.64	.	AC=1;AF=0.500;AN=2;BaseQRankSum=2.120;DP=21;ExcessHet=0.0000;FS=4.123;MLEAC=1;MLEAF=0.500;MQ=60.00;MQRankSum=0.000;QD=17.98;ReadPosRankSum=-0.423;SOR=0.180	GT:AD:DP:GQ:PL	0/1:11,10:21:99:385,0,349
EU153402.1	269117	.	G	A	283.64	.	AC=1;AF=0.500;AN=2;BaseQRankSum=-1.772;DP=18;ExcessHet=0.0000;FS=5.167;MLEAC=1;MLEAF=0.500;MQ=60.00;MQRankSum=0.000;QD=16.68;ReadPosRankSum=-0.880;SOR=0.078	GT:AD:DP:GQ:PL	0/1:7,10:17:99:291,0,263
EU153402.1	269207	.	G	T	219.30	.	AC=2;AF=1.00;AN=2;BaseQRankSum=1.465;DP=7;ExcessHet=0.0000;FS=0.000;MLEAC=1;MLEAF=0.500;MQ=60.00;MQRankSum=0.000;QD=31.33;ReadPosRankSum=0.000;SOR=0.527	GT:AD:DP:GQ:PL	1/1:1,6:7:11:233,11,0
EU153402.1	269257	.	TCCC	T	346	.	AC=2;AF=1.00;AN=2;DP=9;ExcessHet=0.0000;FS=0.000;MLEAC=2;MLEAF=1.00;MQ=60.00;QD=26.55;SOR=1.863	GT:AD:DP:GQ:PL	1/1:0,8:8:24:360,24,0
EU153402.1	269314	.	C	T	314.64	.	AC=1;AF=0.500;AN=2;BaseQRankSum=0.000;DP=12;ExcessHet=0.0000;FS=12.175;MLEAC=1;MLEAF=0.500;MQ=60.00;MQRankSum=0.000;QD=26.22;ReadPosRankSum=1.891;SOR=1.702	GT:AD:DP:GQ:PL	0/1:4,8:12:99:322,0,144
EU153402.1	269336	.	C	T	97.64	.	AC=1;AF=0.500;AN=2;BaseQRankSum=-1.020;DP=14;ExcessHet=0.0000;FS=11.553;MLEAC=1;MLEAF=0.500;MQ=60.00;MQRankSum=0.000;QD=7.51;ReadPosRankSum=0.750;SOR=3.232	GT:AD:DP:GQ:PL	0/1:9,4:13:99:105,0,366
EU153402.1	269388	.	C	CCACCCCT	231	.	AC=2;AF=1.00;AN=2;DP=14;ExcessHet=0.0000;FS=0.000;MLEAC=2;MLEAF=1.00;MQ=60.00;QD=19.25;SOR=1.022	GT:AD:DP:GQ:PL	1/1:0,12:12:24:245,24,0
EU153402.1	269553	.	G	GC	151.60	.	AC=1;AF=0.500;AN=2;BaseQRankSum=1.068;DP=8;ExcessHet=0.0000;FS=0.000;MLEAC=1;MLEAF=0.500;MQ=60.00;MQRankSum=0.000;QD=21.66;ReadPosRankSum=1.006;SOR=0.223	GT:AD:DP:GQ:PL	0/1:3,4:7:82:159,0,82
EU153402.1	269555	.	AC	A	151.60	.	AC=1;AF=0.500;AN=2;BaseQRankSum=1.368;DP=7;ExcessHet=0.0000;FS=0.000;MLEAC=1;MLEAF=0.500;MQ=60.00;MQRankSum=0.000;QD=21.66;ReadPosRankSum=1.006;SOR=0.223	GT:AD:DP:GQ:PL	0/1:3,4:7:82:159,0,82
EU153402.1	269644	.	T	G	187.64	.	AC=1;AF=0.500;AN=2;BaseQRankSum=0.191;DP=11;ExcessHet=0.0000;FS=0.000;MLEAC=1;MLEAF=0.500;MQ=60.00;MQRankSum=0.000;QD=17.06;ReadPosRankSum=-1.647;SOR=0.368	GT:AD:DP:GQ:PL	0/1:5,6:11:99:195,0,151
EU153402.1	269791	.	T	TC	108.10	.	AC=2;AF=1.00;AN=2;DP=6;ExcessHet=0.0000;FS=0.000;MLEAC=2;MLEAF=1.00;MQ=60.00;QD=27.02;SOR=3.258	GT:AD:DP:GQ:PL	1/1:0,4:4:12:122,12,0
EU153402.1	269854	.	C	T	73.64	.	AC=1;AF=0.500;AN=2;BaseQRankSum=0.000;DP=3;ExcessHet=0.0000;FS=0.000;MLEAC=1;MLEAF=0.500;MQ=60.00;MQRankSum=0.000;QD=24.55;ReadPosRankSum=0.967;SOR=1.179	GT:AD:DP:GQ:PL	0/1:1,2:3:36:81,0,36
EU153402.1	269858	.	AC	A	73.60	.	AC=1;AF=0.500;AN=2;BaseQRankSum=0.000;DP=3;ExcessHet=0.0000;FS=0.000;MLEAC=1;MLEAF=0.500;MQ=60.00;MQRankSum=0.000;QD=24.53;ReadPosRankSum=0.967;SOR=1.179	GT:AD:DP:GQ:PL	0/1:1,2:3:36:81,0,36
EU153402.1	269874	.	T	C	78.32	.	AC=2;AF=1.00;AN=2;DP=3;ExcessHet=0.0000;FS=0.000;MLEAC=1;MLEAF=0.500;MQ=60.00;QD=34.02;SOR=2.303	GT:AD:DP:GQ:PL	1/1:0,2:2:6:90,6,0
EU153402.1	270095	.	CCCCCCTCCTCCTTCCTTCAACTGCCCCCTCTCATGTCCCCCTCCTCTTCCCCTCAACTCTCCCCTCCCCCTGCCCCCCTCCCCCGCTCATGTCTCCCCTCCTCCCCCATGCTCGTGTCCCCCCTCCCCTGCCCTCCTGCTCATTTCCCCTCCTCTGCCCCCCTCCTT	C	83.60	.	AC=1;AF=0.500;AN=2;DP=6;ExcessHet=0.0000;FS=0.000;MLEAC=1;MLEAF=0.500;MQ=56.75;MQRankSum=-0.842;QD=13.93;SOR=0.368	GT:AD:DP:GQ:PL	0/1:2,4:6:57:91,0,57
EU153402.1	270683	.	T	C	907.06	.	AC=2;AF=1.00;AN=2;DP=24;ExcessHet=0.0000;FS=0.000;MLEAC=2;MLEAF=1.00;MQ=60.00;QD=36.63;SOR=0.963	GT:AD:DP:GQ:PL	1/1:0,23:23:69:921,69,0
EU153402.1	270832	.	G	A	633.64	.	AC=1;AF=0.500;AN=2;BaseQRankSum=0.966;DP=23;ExcessHet=0.0000;FS=0.000;MLEAC=1;MLEAF=0.500;MQ=60.00;MQRankSum=0.000;QD=27.55;ReadPosRankSum=0.468;SOR=0.495	GT:AD:DP:GQ:PL	0/1:7,16:23:99:641,0,246
EU153402.1	270842	.	A	G	550.64	.	AC=1;AF=0.500;AN=2;BaseQRankSum=1.344;DP=24;ExcessHet=0.0000;FS=1.569;MLEAC=1;MLEAF=0.500;MQ=60.00;MQRankSum=0.000;QD=22.94;ReadPosRankSum=2.142;SOR=0.412	GT:AD:DP:GQ:PL	0/1:10,14:24:99:558,0,378
EU153402.1	270859	.	G	T	598.64	.	AC=1;AF=0.500;AN=2;BaseQRankSum=-1.523;DP=23;ExcessHet=0.0000;FS=0.000;MLEAC=1;MLEAF=0.500;MQ=60.00;MQRankSum=0.000;QD=26.03;ReadPosRankSum=0.226;SOR=0.818	GT:AD:DP:GQ:PL	0/1:8,15:23:99:606,0,291
EU153402.1	270878	.	C	T	639.64	.	AC=1;AF=0.500;AN=2;BaseQRankSum=-0.959;DP=24;ExcessHet=0.0000;FS=0.000;MLEAC=1;MLEAF=0.500;MQ=60.00;MQRankSum=0.000;QD=26.65;ReadPosRankSum=-0.980;SOR=0.941	GT:AD:DP:GQ:PL	0/1:8,16:24:99:647,0,288
EU153402.1	270973	.	C	G	1029.06	.	AC=2;AF=1.00;AN=2;DP=26;ExcessHet=0.0000;FS=0.000;MLEAC=2;MLEAF=1.00;MQ=60.00;QD=22.25;SOR=0.770	GT:AD:DP:GQ:PL	1/1:0,25:25:75:1043,75,0
EU153402.1	271057	.	G	A	243.64	.	AC=1;AF=0.500;AN=2;BaseQRankSum=-0.053;DP=25;ExcessHet=0.0000;FS=16.528;MLEAC=1;MLEAF=0.500;MQ=60.00;MQRankSum=0.000;QD=10.15;ReadPosRankSum=-0.184;SOR=4.407	GT:AD:DP:GQ:PL	0/1:16,8:24:99:251,0,648
EU153402.1	271074	.	C	T	583.64	.	AC=1;AF=0.500;AN=2;BaseQRankSum=-1.142;DP=26;ExcessHet=0.0000;FS=17.226;MLEAC=1;MLEAF=0.500;MQ=58.70;MQRankSum=0.000;QD=25.38;ReadPosRankSum=-0.067;SOR=0.456	GT:AD:DP:GQ:PL	0/1:7,16:23:99:591,0,246
EU153402.1	271317	.	C	T	252.64	.	AC=1;AF=0.500;AN=2;BaseQRankSum=1.290;DP=15;ExcessHet=0.0000;FS=5.332;MLEAC=1;MLEAF=0.500;MQ=59.61;MQRankSum=0.000;QD=21.05;ReadPosRankSum=1.534;SOR=0.544	GT:AD:DP:GQ:PL	0/1:5,7:12:99:260,0,147
EU153402.1	271898	.	C	T	366.64	.	AC=1;AF=0.500;AN=2;BaseQRankSum=-0.290;DP=27;ExcessHet=0.0000;FS=6.085;MLEAC=1;MLEAF=0.500;MQ=60.00;MQRankSum=0.000;QD=14.10;ReadPosRankSum=0.260;SOR=1.767	GT:AD:DP:GQ:PL	0/1:15,11:26:99:374,0,553
EU153402.1	271933	.	G	C	381.64	.	AC=1;AF=0.500;AN=2;BaseQRankSum=0.000;DP=21;ExcessHet=0.0000;FS=1.871;MLEAC=1;MLEAF=0.500;MQ=59.20;MQRankSum=0.000;QD=20.09;ReadPosRankSum=0.531;SOR=0.283	GT:AD:DP:GQ:PL	0/1:9,10:19:99:389,0,346
EU153402.1	272159	.	C	T	571.64	.	AC=1;AF=0.500;AN=2;BaseQRankSum=-0.625;DP=27;ExcessHet=0.0000;FS=1.603;MLEAC=1;MLEAF=0.500;MQ=60.00;MQRankSum=0.000;QD=22.87;ReadPosRankSum=-0.315;SOR=0.412	GT:AD:DP:GQ:PL	0/1:10,15:25:99:579,0,334
EU153402.1	272182	.	G	T	597.64	.	AC=1;AF=0.500;AN=2;BaseQRankSum=-1.752;DP=23;ExcessHet=0.0000;FS=0.000;MLEAC=1;MLEAF=0.500;MQ=60.00;MQRankSum=0.000;QD=25.98;ReadPosRankSum=0.000;SOR=0.646	GT:AD:DP:GQ:PL	0/1:8,15:23:99:605,0,290
EU153402.1	272234	.	T	C	545.64	.	AC=1;AF=0.500;AN=2;BaseQRankSum=0.000;DP=23;ExcessHet=0.0000;FS=1.744;MLEAC=1;MLEAF=0.500;MQ=60.00;MQRankSum=0.000;QD=23.72;ReadPosRankSum=0.221;SOR=0.283	GT:AD:DP:GQ:PL	0/1:9,14:23:99:553,0,334
EU153402.1	272281	.	CGTT	C	452.60	.	AC=1;AF=0.500;AN=2;BaseQRankSum=0.631;DP=25;ExcessHet=0.0000;FS=1.648;MLEAC=1;MLEAF=0.500;MQ=60.00;MQRankSum=0.000;QD=19.68;ReadPosRankSum=-1.539;SOR=0.921	GT:AD:DP:GQ:PL	0/1:11,12:23:99:460,0,426
EU153402.1	272353	.	T	C	528.64	.	AC=1;AF=0.500;AN=2;BaseQRankSum=1.493;DP=28;ExcessHet=0.0000;FS=0.000;MLEAC=1;MLEAF=0.500;MQ=60.00;MQRankSum=0.000;QD=18.88;ReadPosRankSum=0.851;SOR=0.473	GT:AD:DP:GQ:PL	0/1:14,14:28:99:536,0,502
EU153402.1	272394	.	T	C	514.64	.	AC=1;AF=0.500;AN=2;BaseQRankSum=0.915;DP=31;ExcessHet=0.0000;FS=0.000;MLEAC=1;MLEAF=0.500;MQ=60.00;MQRankSum=0.000;QD=17.15;ReadPosRankSum=-0.540;SOR=0.483	GT:AD:DP:GQ:PL	0/1:15,15:30:99:522,0,466
EU153402.1	272474	.	A	T	561.64	.	AC=1;AF=0.500;AN=2;BaseQRankSum=-2.393;DP=28;ExcessHet=0.0000;FS=0.000;MLEAC=1;MLEAF=0.500;MQ=60.00;MQRankSum=0.000;QD=20.06;ReadPosRankSum=1.128;SOR=0.693	GT:AD:DP:GQ:PL	0/1:10,18:28:99:569,0,357
EU153402.1	272620	.	C	G	331.64	.	AC=1;AF=0.500;AN=2;BaseQRankSum=2.026;DP=24;ExcessHet=0.0000;FS=0.000;MLEAC=1;MLEAF=0.500;MQ=60.00;MQRankSum=0.000;QD=16.58;ReadPosRankSum=0.456;SOR=0.777	GT:AD:DP:GQ:PL	0/1:11,9:20:99:339,0,352
EU153402.1	272644	.	A	C	151.64	.	AC=1;AF=0.500;AN=2;BaseQRankSum=0.000;DP=23;ExcessHet=0.0000;FS=8.704;MLEAC=1;MLEAF=0.500;MQ=59.27;MQRankSum=-1.735;QD=6.89;ReadPosRankSum=-0.431;SOR=2.998	GT:AD:DP:GQ:PL	0/1:17,5:22:99:159,0,699
EU153402.1	272647	.	G	C	151.64	.	AC=1;AF=0.500;AN=2;BaseQRankSum=0.000;DP=22;ExcessHet=0.0000;FS=8.704;MLEAC=1;MLEAF=0.500;MQ=59.24;MQRankSum=-1.735;QD=6.89;ReadPosRankSum=0.118;SOR=2.998	GT:AD:DP:GQ:PL	0/1:17,5:22:99:159,0,699
EU153402.1	272652	.	T	C	103.64	.	AC=1;AF=0.500;AN=2;BaseQRankSum=0.747;DP=23;ExcessHet=0.0000;FS=5.643;MLEAC=1;MLEAF=0.500;MQ=59.27;MQRankSum=0.574;QD=4.51;ReadPosRankSum=0.487;SOR=2.348	GT:AD:DP:GQ:PL	0/1:19,4:23:99:111,0,786
EU153402.1	272653	.	G	A	106.64	.	AC=1;AF=0.500;AN=2;BaseQRankSum=0.928;DP=23;ExcessHet=0.0000;FS=5.798;MLEAC=1;MLEAF=0.500;MQ=59.27;MQRankSum=0.000;QD=4.85;ReadPosRankSum=0.682;SOR=2.494	GT:AD:DP:GQ:PL	0/1:18,4:22:99:114,0,744
EU153402.1	272654	.	A	G	106.64	.	AC=1;AF=0.500;AN=2;BaseQRankSum=0.928;DP=23;ExcessHet=0.0000;FS=5.798;MLEAC=1;MLEAF=0.500;MQ=59.27;MQRankSum=0.000;QD=4.85;ReadPosRankSum=0.767;SOR=2.494	GT:AD:DP:GQ:PL	0/1:18,4:22:99:114,0,744
EU153402.1	272668	.	C	A	97.64	.	AC=1;AF=0.500;AN=2;BaseQRankSum=1.019;DP=25;ExcessHet=0.0000;FS=5.704;MLEAC=1;MLEAF=0.500;MQ=59.33;MQRankSum=0.546;QD=3.91;ReadPosRankSum=1.551;SOR=2.428	GT:AD:DP:GQ:PL	0/1:21,4:25:99:105,0,870
EU153402.1	272673	.	AAGGTGTGCATCCTG	A	85.60	.	AC=1;AF=0.500;AN=2;BaseQRankSum=1.088;DP=29;ExcessHet=0.0000;FS=5.718;MLEAC=1;MLEAF=0.500;MQ=59.42;MQRankSum=0.500;QD=2.95;ReadPosRankSum=2.135;SOR=2.551	GT:AD:DP:GQ:PL	0/1:25,4:29:93:93,0,1038
EU153402.1	272691	.	A	C	88.64	.	AC=1;AF=0.500;AN=2;BaseQRankSum=1.423;DP=29;ExcessHet=0.0000;FS=5.632;MLEAC=1;MLEAF=0.500;MQ=59.42;MQRankSum=0.000;QD=3.17;ReadPosRankSum=3.075;SOR=2.376	GT:AD:DP:GQ:PL	0/1:24,4:28:96:96,0,996
EU153402.1	272692	.	ACGCGGG	A	88.60	.	AC=1;AF=0.500;AN=2;BaseQRankSum=1.423;DP=29;ExcessHet=0.0000;FS=5.632;MLEAC=1;MLEAF=0.500;MQ=59.42;MQRankSum=0.000;QD=3.16;ReadPosRankSum=3.039;SOR=2.376	GT:AD:DP:GQ:PL	0/1:24,4:28:96:96,0,996
EU153402.1	272696	.	G	C	195.04	.	AC=1;AF=0.500;AN=2;BaseQRankSum=-0.228;DP=29;ExcessHet=0.0000;FS=1.808;MLEAC=1;MLEAF=0.500;MQ=59.42;MQRankSum=0.000;QD=8.87;ReadPosRankSum=-0.164;SOR=1.552	GT:AD:DP:GQ:PL	0/1:11,11:22:99:330,0,346
EU153402.1	272701	.	C	CAACT	91.60	.	AC=1;AF=0.500;AN=2;BaseQRankSum=1.466;DP=28;ExcessHet=0.0000;FS=5.444;MLEAC=1;MLEAF=0.500;MQ=59.40;MQRankSum=0.000;QD=3.39;ReadPosRankSum=2.915;SOR=2.187	GT:AD:DP:GQ:PL	0/1:23,4:27:99:99,0,954
EU153402.1	272791	.	A	G	347.64	.	AC=1;AF=0.500;AN=2;BaseQRankSum=-1.135;DP=19;ExcessHet=0.0000;FS=1.913;MLEAC=1;MLEAF=0.500;MQ=60.00;MQRankSum=0.000;QD=20.45;ReadPosRankSum=-1.659;SOR=1.270	GT:AD:DP:GQ:PL	0/1:7,10:17:99:355,0,262
EU153402.1	272856	.	A	C	136.64	.	AC=1;AF=0.500;AN=2;BaseQRankSum=-0.088;DP=15;ExcessHet=0.0000;FS=0.000;MLEAC=1;MLEAF=0.500;MQ=60.00;MQRankSum=0.000;QD=9.11;ReadPosRankSum=1.470;SOR=0.646	GT:AD:DP:GQ:PL	0/1:10,5:15:99:144,0,363
EU153402.1	273016	.	T	C	177.64	.	AC=1;AF=0.500;AN=2;BaseQRankSum=0.000;DP=13;ExcessHet=0.0000;FS=0.000;MLEAC=1;MLEAF=0.500;MQ=60.00;MQRankSum=0.000;QD=13.66;ReadPosRankSum=-0.428;SOR=1.022	GT:AD:DP:GQ:PL	0/1:8,5:13:99:185,0,319
EU153402.1	273029	.	A	C	168.64	.	AC=1;AF=0.500;AN=2;BaseQRankSum=1.086;DP=16;ExcessHet=0.0000;FS=0.000;MLEAC=1;MLEAF=0.500;MQ=60.00;MQRankSum=0.000;QD=10.54;ReadPosRankSum=0.228;SOR=0.921	GT:AD:DP:GQ:PL	0/1:11,5:16:99:176,0,404
EU153402.1	273219	.	T	TCCC	290.60	.	AC=1;AF=0.500;AN=2;BaseQRankSum=1.192;DP=16;ExcessHet=0.0000;FS=0.000;MLEAC=1;MLEAF=0.500;MQ=60.00;MQRankSum=0.000;QD=18.16;ReadPosRankSum=-0.154;SOR=1.230	GT:AD:DP:GQ:PL	0/1:8,8:16:99:298,0,312
EU153402.1	273284	.	T	C	366.64	.	AC=1;AF=0.500;AN=2;BaseQRankSum=-0.843;DP=19;ExcessHet=0.0000;FS=4.561;MLEAC=1;MLEAF=0.500;MQ=60.00;MQRankSum=0.000;QD=19.30;ReadPosRankSum=0.368;SOR=0.132	GT:AD:DP:GQ:PL	0/1:9,10:19:99:374,0,346
EU153402.1	273801	.	C	T	266.64	.	AC=1;AF=0.500;AN=2;BaseQRankSum=0.000;DP=13;ExcessHet=0.0000;FS=0.000;MLEAC=1;MLEAF=0.500;MQ=60.00;MQRankSum=0.000;QD=20.51;ReadPosRankSum=0.137;SOR=0.446	GT:AD:DP:GQ:PL	0/1:6,7:13:99:274,0,223
EU153402.1	274038	.	TATAAAA	T	44.60	.	AC=1;AF=0.500;AN=2;BaseQRankSum=0.787;DP=17;ExcessHet=0.0000;FS=3.123;MLEAC=1;MLEAF=0.500;MQ=59.56;MQRankSum=0.000;QD=3.43;ReadPosRankSum=-1.776;SOR=2.030	GT:AD:DP:GQ:PL	0/1:11,2:13:52:52,0,455
EU153402.1	274046	.	A	T	40.64	.	AC=1;AF=0.500;AN=2;BaseQRankSum=0.787;DP=14;ExcessHet=0.0000;FS=2.963;MLEAC=1;MLEAF=0.500;MQ=60.00;MQRankSum=0.000;QD=2.90;ReadPosRankSum=-0.987;SOR=1.802	GT:AD:DP:GQ:PL	0/1:12,2:14:48:48,0,498
EU153402.1	274049	.	A	G	37.63	.	AC=1;AF=0.500;AN=2;BaseQRankSum=0.751;DP=16;ExcessHet=0.0000;FS=2.963;MLEAC=1;MLEAF=0.500;MQ=57.73;MQRankSum=0.000;QD=2.51;ReadPosRankSum=-0.548;SOR=1.802	GT:AD:DP:GQ:PL	0/1:13,2:15:45:45,0,512
EU153402.1	274056	.	C	T	227.64	.	AC=1;AF=0.500;AN=2;BaseQRankSum=0.000;DP=21;ExcessHet=0.0000;FS=2.128;MLEAC=1;MLEAF=0.500;MQ=53.42;MQRankSum=-4.319;QD=10.84;ReadPosRankSum=-0.578;SOR=1.688	GT:AD:DP:GQ:PL	0/1:14,7:21:99:235,0,567
EU153402.1	274058	.	A	G	362.64	.	AC=1;AF=0.500;AN=2;BaseQRankSum=0.000;DP=21;ExcessHet=0.0000;FS=4.419;MLEAC=1;MLEAF=0.500;MQ=51.22;MQRankSum=-2.697;QD=17.27;ReadPosRankSum=-2.215;SOR=2.030	GT:AD:DP:GQ:PL	0/1:11,10:21:99:370,0,432
EU153402.1	274070	.	A	G	384.64	.	AC=1;AF=0.500;AN=2;BaseQRankSum=-1.417;DP=34;ExcessHet=0.0000;FS=0.000;MLEAC=1;MLEAF=0.500;MQ=51.39;MQRankSum=-1.593;QD=11.31;ReadPosRankSum=-1.072;SOR=0.948	GT:AD:DP:GQ:PL	0/1:23,11:34:99:392,0,931
EU153402.1	274073	.	C	G	608.64	.	AC=1;AF=0.500;AN=2;BaseQRankSum=1.268;DP=42;ExcessHet=0.0000;FS=0.000;MLEAC=1;MLEAF=0.500;MQ=49.51;MQRankSum=-3.749;QD=20.99;ReadPosRankSum=-2.583;SOR=0.741	GT:AD:DP:GQ:PL	0/1:13,16:29:99:616,0,497
EU153402.1	274078	.	G	A	400.64	.	AC=1;AF=0.500;AN=2;BaseQRankSum=0.000;DP=65;ExcessHet=0.0000;FS=0.000;MLEAC=1;MLEAF=0.500;MQ=49.94;MQRankSum=-0.611;QD=7.15;ReadPosRankSum=-1.966;SOR=0.765	GT:AD:DP:GQ:PL	0/1:42,14:56:99:408,0,1637
EU153402.1	274088	.	A	C	240.64	.	AC=1;AF=0.500;AN=2;BaseQRankSum=0.995;DP=72;ExcessHet=0.0000;FS=3.001;MLEAC=1;MLEAF=0.500;MQ=46.93;MQRankSum=0.543;QD=3.59;ReadPosRankSum=1.029;SOR=0.983	GT:AD:DP:GQ:PL	0/1:57,10:67:99:248,0,2363
EU153402.1	274090	.	T	A	243.64	.	AC=1;AF=0.500;AN=2;BaseQRankSum=1.062;DP=74;ExcessHet=0.0000;FS=3.077;MLEAC=1;MLEAF=0.500;MQ=47.05;MQRankSum=0.296;QD=3.69;ReadPosRankSum=1.582;SOR=0.930	GT:AD:DP:GQ:PL	0/1:56,10:66:99:251,0,2321
EU153402.1	274098	.	T	A	45.64	.	AC=1;AF=0.500;AN=2;BaseQRankSum=0.729;DP=73;ExcessHet=0.0000;FS=1.695;MLEAC=1;MLEAF=0.500;MQ=46.93;MQRankSum=0.562;QD=0.63;ReadPosRankSum=2.392;SOR=1.244	GT:AD:DP:GQ:PL	0/1:66,6:72:53:53,0,2753
EU153402.1	274099	.	G	GGA	45.60	.	AC=1;AF=0.500;AN=2;BaseQRankSum=0.948;DP=73;ExcessHet=0.0000;FS=1.695;MLEAC=1;MLEAF=0.500;MQ=46.93;MQRankSum=0.562;QD=0.63;ReadPosRankSum=2.444;SOR=1.244	GT:AD:DP:GQ:PL	0/1:66,6:72:53:53,0,2753
EU153402.1	274101	.	A	G	192.64	.	AC=1;AF=0.500;AN=2;BaseQRankSum=1.100;DP=69;ExcessHet=0.0000;FS=0.000;MLEAC=1;MLEAF=0.500;MQ=47.36;MQRankSum=-2.873;QD=2.83;ReadPosRankSum=-0.081;SOR=0.866	GT:AD:DP:GQ:PL	0/1:59,9:68:99:200,0,2450
EU153402.1	274104	.	G	C	57.64	.	AC=1;AF=0.500;AN=2;BaseQRankSum=-0.142;DP=68;ExcessHet=0.0000;FS=1.721;MLEAC=1;MLEAF=0.500;MQ=47.35;MQRankSum=0.443;QD=0.85;ReadPosRankSum=2.354;SOR=1.298	GT:AD:DP:GQ:PL	0/1:62,6:68:65:65,0,2585
EU153402.1	274105	.	T	A	57.64	.	AC=1;AF=0.500;AN=2;BaseQRankSum=0.921;DP=68;ExcessHet=0.0000;FS=16.095;MLEAC=1;MLEAF=0.500;MQ=47.35;MQRankSum=-0.886;QD=0.85;ReadPosRankSum=1.420;SOR=3.906	GT:AD:DP:GQ:PL	0/1:62,6:68:65:65,0,2585
EU153402.1	274106	.	GACGA	G	256.60	.	AC=1;AF=0.500;AN=2;BaseQRankSum=1.280;DP=63;ExcessHet=0.0000;FS=13.983;MLEAC=1;MLEAF=0.500;MQ=47.50;MQRankSum=1.511;QD=4.14;ReadPosRankSum=1.597;SOR=2.257	GT:AD:DP:GQ:PL	0/1:52,10:62:99:264,0,2100
EU153402.1	274109	.	G	T	161.04	.	AC=1;AF=0.500;AN=2;BaseQRankSum=1.942;DP=55;ExcessHet=0.0000;FS=1.574;MLEAC=1;MLEAF=0.500;MQ=48.47;MQRankSum=-2.972;QD=5.96;ReadPosRankSum=0.220;SOR=1.270	GT:AD:DP:GQ:PL	0/1:15,12:27:99:462,0,591
EU153402.1	274110	.	A	G	125.07	.	AC=1;AF=0.500;AN=2;BaseQRankSum=1.931;DP=54;ExcessHet=0.0000;FS=1.674;MLEAC=1;MLEAF=0.500;MQ=48.24;MQRankSum=-4.360;QD=5.44;ReadPosRankSum=-0.427;SOR=1.270	GT:AD:DP:GQ:PL	0/1:12,11:23:99:428,0,468
EU153402.1	274111	.	G	GCTCC	61.93	.	AC=1;AF=0.500;AN=2;BaseQRankSum=0.920;DP=37;ExcessHet=0.0000;FS=9.688;MLEAC=1;MLEAF=0.500;MQ=49.63;MQRankSum=1.118;QD=2.00;ReadPosRankSum=-0.427;SOR=3.253	GT:AD:DP:GQ:PL	0/1:27,4:31:87:87,0,1122
EU153402.1	274113	.	TAC	T	70.60	.	AC=1;AF=0.500;AN=2;BaseQRankSum=1.099;DP=34;ExcessHet=0.0000;FS=15.312;MLEAC=1;MLEAF=0.500;MQ=49.70;MQRankSum=-1.290;QD=2.08;ReadPosRankSum=0.348;SOR=3.233	GT:AD:DP:GQ:PL	0/1:30,4:34:78:78,0,1248
EU153402.1	274115	.	C	T	482.04	.	AC=1;AF=0.500;AN=2;BaseQRankSum=2.227;DP=34;ExcessHet=0.0000;FS=0.000;MLEAC=1;MLEAF=0.500;MQ=49.70;MQRankSum=-1.837;QD=16.62;ReadPosRankSum=0.546;SOR=0.793	GT:AD:DP:GQ:PL	0/1:14,15:29:99:588,0,543
EU153402.1	274117	.	TG	T	79.60	.	AC=1;AF=0.500;AN=2;BaseQRankSum=0.968;DP=34;ExcessHet=0.0000;FS=16.435;MLEAC=1;MLEAF=0.500;MQ=49.70;MQRankSum=-1.716;QD=2.57;ReadPosRankSum=0.324;SOR=3.230	GT:AD:DP:GQ:PL	0/1:27,4:31:87:87,0,1122
EU153402.1	274118	.	G	A	230.04	.	AC=1;AF=0.500;AN=2;BaseQRankSum=1.940;DP=34;ExcessHet=0.0000;FS=1.685;MLEAC=1;MLEAF=0.500;MQ=49.70;MQRankSum=-3.214;QD=9.59;ReadPosRankSum=1.312;SOR=0.357	GT:AD:DP:GQ:PL	0/1:15,9:24:99:333,0,603
EU153402.1	274122	.	C	T	445.64	.	AC=1;AF=0.500;AN=2;BaseQRankSum=2.052;DP=33;ExcessHet=0.0000;FS=1.447;MLEAC=1;MLEAF=0.500;MQ=49.36;MQRankSum=-2.244;QD=15.37;ReadPosRankSum=0.953;SOR=0.998	GT:AD:DP:GQ:PL	0/1:17,12:29:99:453,0,678
EU153402.1	274123	.	A	G	622.64	.	AC=1;AF=0.500;AN=2;BaseQRankSum=1.765;DP=33;ExcessHet=0.0000;FS=3.155;MLEAC=1;MLEAF=0.500;MQ=49.36;MQRankSum=-4.037;QD=20.75;ReadPosRankSum=0.790;SOR=0.307	GT:AD:DP:GQ:PL	0/1:14,16:30:99:630,0,540
EU153402.1	274125	.	A	G	166.64	.	AC=1;AF=0.500;AN=2;BaseQRankSum=0.991;DP=35;ExcessHet=0.0000;FS=1.845;MLEAC=1;MLEAF=0.500;MQ=49.45;MQRankSum=0.180;QD=5.21;ReadPosRankSum=0.701;SOR=1.261	GT:AD:DP:GQ:PL	0/1:26,6:32:99:174,0,1074
EU153402.1	274127	.	C	T	398.04	.	AC=1;AF=0.500;AN=2;BaseQRankSum=1.442;DP=31;ExcessHet=0.0000;FS=5.904;MLEAC=1;MLEAF=0.500;MQ=50.01;MQRankSum=-2.238;QD=14.74;ReadPosRankSum=-0.121;SOR=0.959	GT:AD:DP:GQ:PL	0/1:14,13:27:99:504,0,549
EU153402.1	274130	.	G	A	40.61	.	AC=1;AF=0.500;AN=2;BaseQRankSum=0.692;DP=31;ExcessHet=0.0000;FS=6.495;MLEAC=1;MLEAF=0.500;MQ=50.01;MQRankSum=-2.063;QD=1.40;ReadPosRankSum=0.669;SOR=2.818	GT:AD:DP:GQ:PL	0/1:26,3:29:48:48,0,1083
EU153402.1	274137	.	T	A	37.62	.	AC=1;AF=0.500;AN=2;BaseQRankSum=0.707;DP=32;ExcessHet=0.0000;FS=6.235;MLEAC=1;MLEAF=0.500;MQ=49.18;MQRankSum=-2.353;QD=1.25;ReadPosRankSum=1.505;SOR=2.704	GT:AD:DP:GQ:PL	0/1:27,3:30:45:45,0,1125
EU153402.1	274138	.	A	C	37.62	.	AC=1;AF=0.500;AN=2;BaseQRankSum=0.582;DP=32;ExcessHet=0.0000;FS=11.522;MLEAC=1;MLEAF=0.500;MQ=49.18;MQRankSum=-1.345;QD=1.25;ReadPosRankSum=-0.855;SOR=2.796	GT:AD:DP:GQ:PL	0/1:27,3:30:45:45,0,1125
EU153402.1	274143	.	A	C	841.64	.	AC=1;AF=0.500;AN=2;BaseQRankSum=2.134;DP=32;ExcessHet=0.0000;FS=0.000;MLEAC=1;MLEAF=0.500;MQ=48.54;MQRankSum=-2.308;QD=26.30;ReadPosRankSum=-1.628;SOR=0.807	GT:AD:DP:GQ:PL	0/1:11,21:32:99:849,0,399
EU153402.1	274144	.	A	C	220.64	.	AC=1;AF=0.500;AN=2;BaseQRankSum=0.891;DP=32;ExcessHet=0.0000;FS=0.000;MLEAC=1;MLEAF=0.500;MQ=48.54;MQRankSum=-0.164;QD=7.61;ReadPosRankSum=-0.849;SOR=0.751	GT:AD:DP:GQ:PL	0/1:22,7:29:99:228,0,903
EU153402.1	274145	.	AGAC	A	34.60	.	AC=1;AF=0.500;AN=2;BaseQRankSum=0.549;DP=31;ExcessHet=0.0000;FS=2.537;MLEAC=1;MLEAF=0.500;MQ=49.18;MQRankSum=-1.244;QD=1.12;ReadPosRankSum=-2.005;SOR=0.991	GT:AD:DP:GQ:PL	0/1:28,3:31:42:42,0,1167
EU153402.1	274147	.	A	G	482.04	.	AC=1;AF=0.500;AN=2;BaseQRankSum=0.982;DP=31;ExcessHet=0.0000;FS=0.000;MLEAC=1;MLEAF=0.500;MQ=49.18;MQRankSum=-3.161;QD=17.22;ReadPosRankSum=-0.782;SOR=0.467	GT:AD:DP:GQ:PL	0/1:14,14:28:99:546,0,546
EU153402.1	274148	.	C	G	650.04	.	AC=1;AF=0.500;AN=2;BaseQRankSum=2.223;DP=31;ExcessHet=0.0000;FS=0.000;MLEAC=1;MLEAF=0.500;MQ=49.18;MQRankSum=-3.236;QD=24.08;ReadPosRankSum=-1.695;SOR=0.941	GT:AD:DP:GQ:PL	0/1:9,18:27:99:729,0,324
EU153402.1	274152	.	T	G	1025.64	.	AC=1;AF=0.500;AN=2;BaseQRankSum=2.336;DP=35;ExcessHet=0.0000;FS=0.000;MLEAC=1;MLEAF=0.500;MQ=47.76;MQRankSum=-3.525;QD=30.17;ReadPosRankSum=-1.756;SOR=0.693	GT:AD:DP:GQ:PL	0/1:8,26:34:99:1033,0,258
EU153402.1	274163	.	A	G	569.64	.	AC=1;AF=0.500;AN=2;BaseQRankSum=1.251;DP=68;ExcessHet=0.0000;FS=1.070;MLEAC=1;MLEAF=0.500;MQ=42.45;MQRankSum=0.434;QD=8.63;ReadPosRankSum=0.023;SOR=0.968	GT:AD:DP:GQ:PL	0/1:48,18:66:99:577,0,1587
EU153402.1	274169	.	C	T	78.64	.	AC=1;AF=0.500;AN=2;BaseQRankSum=0.656;DP=64;ExcessHet=0.0000;FS=1.716;MLEAC=1;MLEAF=0.500;MQ=41.45;MQRankSum=0.215;QD=1.29;ReadPosRankSum=-2.234;SOR=1.278	GT:AD:DP:GQ:PL	0/1:55,6:61:86:86,0,2271
EU153402.1	274182	.	A	G	111.64	.	AC=1;AF=0.500;AN=2;BaseQRankSum=0.825;DP=65;ExcessHet=0.0000;FS=8.860;MLEAC=1;MLEAF=0.500;MQ=42.91;MQRankSum=-0.077;QD=1.72;ReadPosRankSum=1.800;SOR=2.340	GT:AD:DP:GQ:PL	0/1:58,7:65:99:119,0,2414
EU153402.1	274188	.	C	CA	180.60	.	AC=1;AF=0.500;AN=2;BaseQRankSum=0.860;DP=64;ExcessHet=0.0000;FS=1.424;MLEAC=1;MLEAF=0.500;MQ=42.86;MQRankSum=0.848;QD=2.87;ReadPosRankSum=-0.157;SOR=1.096	GT:AD:DP:GQ:PL	0/1:54,9:63:99:188,0,2241
EU153402.1	274189	.	C	CAGG	264.60	.	AC=1;AF=0.500;AN=2;BaseQRankSum=2.092;DP=64;ExcessHet=0.0000;FS=3.175;MLEAC=1;MLEAF=0.500;MQ=42.86;MQRankSum=0.925;QD=4.48;ReadPosRankSum=1.428;SOR=1.343	GT:AD:DP:GQ:PL	0/1:49,10:59:99:272,0,2027
EU153402.1	274191	.	T	C	58.64	.	AC=1;AF=0.500;AN=2;BaseQRankSum=0.930;DP=25;ExcessHet=0.0000;FS=2.793;MLEAC=1;MLEAF=0.500;MQ=51.74;MQRankSum=-2.588;QD=2.55;ReadPosRankSum=0.191;SOR=2.160	GT:AD:DP:GQ:PL	0/1:20,3:23:66:66,0,831
EU153402.1	274199	.	G	A	238.64	.	AC=1;AF=0.500;AN=2;BaseQRankSum=1.061;DP=25;ExcessHet=0.0000;FS=0.000;MLEAC=1;MLEAF=0.500;MQ=52.53;MQRankSum=-2.760;QD=10.38;ReadPosRankSum=2.541;SOR=0.490	GT:AD:DP:GQ:PL	0/1:16,7:23:99:246,0,651
EU153402.1	274203	.	G	T	199.64	.	AC=1;AF=0.500;AN=2;BaseQRankSum=0.994;DP=24;ExcessHet=0.0000;FS=2.057;MLEAC=1;MLEAF=0.500;MQ=52.20;MQRankSum=-1.919;QD=9.51;ReadPosRankSum=2.220;SOR=1.302	GT:AD:DP:GQ:PL	0/1:15,6:21:99:207,0,612
EU153402.1	274204	.	GCT	G	106.60	.	AC=1;AF=0.500;AN=2;BaseQRankSum=0.769;DP=24;ExcessHet=0.0000;FS=0.000;MLEAC=1;MLEAF=0.500;MQ=52.20;MQRankSum=-1.459;QD=4.85;ReadPosRankSum=0.980;SOR=1.022	GT:AD:DP:GQ:PL	0/1:18,4:22:99:114,0,744
EU153402.1	274207	.	G	A	148.64	.	AC=1;AF=0.500;AN=2;BaseQRankSum=0.000;DP=23;ExcessHet=0.0000;FS=2.066;MLEAC=1;MLEAF=0.500;MQ=51.83;MQRankSum=-1.179;QD=6.46;ReadPosRankSum=2.909;SOR=0.283	GT:AD:DP:GQ:PL	0/1:18,5:23:99:156,0,741
EU153402.1	274209	.	C	T	295.64	.	AC=1;AF=0.500;AN=2;BaseQRankSum=0.000;DP=23;ExcessHet=0.0000;FS=0.000;MLEAC=1;MLEAF=0.500;MQ=51.83;MQRankSum=-3.647;QD=15.56;ReadPosRankSum=1.446;SOR=1.140	GT:AD:DP:GQ:PL	0/1:11,8:19:99:303,0,438
EU153402.1	274210	.	T	G	295.64	.	AC=1;AF=0.500;AN=2;BaseQRankSum=-1.066;DP=23;ExcessHet=0.0000;FS=0.000;MLEAC=1;MLEAF=0.500;MQ=51.83;MQRankSum=-3.647;QD=15.56;ReadPosRankSum=1.446;SOR=1.140	GT:AD:DP:GQ:PL	0/1:11,8:19:99:303,0,438
EU153402.1	274214	.	G	A	328.64	.	AC=1;AF=0.500;AN=2;BaseQRankSum=0.000;DP=23;ExcessHet=0.0000;FS=7.546;MLEAC=1;MLEAF=0.500;MQ=51.83;MQRankSum=-2.782;QD=14.29;ReadPosRankSum=-0.599;SOR=2.584	GT:AD:DP:GQ:PL	0/1:14,9:23:99:336,0,561
EU153402.1	274216	.	C	G	58.64	.	AC=1;AF=0.500;AN=2;BaseQRankSum=0.000;DP=23;ExcessHet=0.0000;FS=6.788;MLEAC=1;MLEAF=0.500;MQ=51.83;MQRankSum=-1.891;QD=2.55;ReadPosRankSum=2.651;SOR=0.872	GT:AD:DP:GQ:PL	0/1:20,3:23:66:66,0,831
EU153402.1	274217	.	T	C	58.64	.	AC=1;AF=0.500;AN=2;BaseQRankSum=0.000;DP=23;ExcessHet=0.0000;FS=6.788;MLEAC=1;MLEAF=0.500;MQ=51.83;MQRankSum=-1.891;QD=2.55;ReadPosRankSum=2.604;SOR=0.872	GT:AD:DP:GQ:PL	0/1:20,3:23:66:66,0,831
EU153402.1	274218	.	A	C	103.64	.	AC=1;AF=0.500;AN=2;BaseQRankSum=0.000;DP=23;ExcessHet=0.0000;FS=0.000;MLEAC=1;MLEAF=0.500;MQ=51.83;MQRankSum=-1.548;QD=4.51;ReadPosRankSum=0.122;SOR=0.693	GT:AD:DP:GQ:PL	0/1:19,4:23:99:111,0,786
EU153402.1	274224	.	G	GT	115.60	.	AC=1;AF=0.500;AN=2;BaseQRankSum=0.000;DP=22;ExcessHet=0.0000;FS=0.000;MLEAC=1;MLEAF=0.500;MQ=52.73;MQRankSum=-2.607;QD=6.08;ReadPosRankSum=-0.100;SOR=0.527	GT:AD:DP:GQ:PL	0/1:15,4:19:99:123,0,618
EU153402.1	274228	.	TCCG	T	61.60	.	AC=1;AF=0.500;AN=2;BaseQRankSum=0.000;DP=22;ExcessHet=0.0000;FS=6.435;MLEAC=1;MLEAF=0.500;MQ=52.73;MQRankSum=-2.168;QD=2.80;ReadPosRankSum=0.910;SOR=0.880	GT:AD:DP:GQ:PL	0/1:19,3:22:69:69,0,789
EU153402.1	274231	.	G	T	230.04	.	AC=1;AF=0.500;AN=2;BaseQRankSum=0.000;DP=22;ExcessHet=0.0000;FS=4.713;MLEAC=1;MLEAF=0.500;MQ=52.73;MQRankSum=-3.636;QD=12.11;ReadPosRankSum=-0.248;SOR=1.981	GT:AD:DP:GQ:PL	0/1:11,8:19:99:303,0,438
EU153402.1	274232	.	C	T	418.64	.	AC=1;AF=0.500;AN=2;BaseQRankSum=0.000;DP=23;ExcessHet=0.0000;FS=0.000;MLEAC=1;MLEAF=0.500;MQ=53.07;MQRankSum=-4.088;QD=18.20;ReadPosRankSum=-0.033;SOR=0.941	GT:AD:DP:GQ:PL	0/1:12,11:23:99:426,0,471
EU153402.1	274237	.	C	T	67.64	.	AC=1;AF=0.500;AN=2;BaseQRankSum=0.881;DP=20;ExcessHet=0.0000;FS=2.831;MLEAC=1;MLEAF=0.500;MQ=53.84;MQRankSum=-1.742;QD=3.38;ReadPosRankSum=-0.615;SOR=1.863	GT:AD:DP:GQ:PL	0/1:17,3:20:75:75,0,705
EU153402.1	274244	.	T	TTAC	70.60	.	AC=1;AF=0.500;AN=2;BaseQRankSum=0.644;DP=19;ExcessHet=0.0000;FS=2.865;MLEAC=1;MLEAF=0.500;MQ=53.49;MQRankSum=-1.628;QD=3.72;ReadPosRankSum=-0.351;SOR=2.012	GT:AD:DP:GQ:PL	0/1:16,3:19:78:78,0,663
EU153402.1	274245	.	C	T	214.64	.	AC=1;AF=0.500;AN=2;BaseQRankSum=1.228;DP=18;ExcessHet=0.0000;FS=0.000;MLEAC=1;MLEAF=0.500;MQ=54.15;MQRankSum=-3.245;QD=13.41;ReadPosRankSum=-1.251;SOR=0.883	GT:AD:DP:GQ:PL	0/1:10,6:16:99:222,0,402
EU153402.1	274247	.	A	AC	62	.	AC=1;AF=0.500;AN=2;BaseQRankSum=0.944;DP=18;ExcessHet=0.0000;FS=2.522;MLEAC=1;MLEAF=0.500;MQ=54.15;MQRankSum=-3.349;QD=4.77;ReadPosRankSum=-0.931;SOR=1.015	GT:AD:DP:GQ:PL	0/1:10,3:13:96:96,0,411
EU153402.1	274249	.	A	AT	298.60	.	AC=1;AF=0.500;AN=2;DP=25;ExcessHet=0.0000;FS=1.952;MLEAC=1;MLEAF=0.500;MQ=50.12;MQRankSum=-3.995;QD=16.59;SOR=1.329	GT:AD:DP:GQ:PL	0/1:10,8:18:99:306,0,396
EU153402.1	274255	.	C	T	52.64	.	AC=1;AF=0.500;AN=2;BaseQRankSum=0.852;DP=25;ExcessHet=0.0000;FS=2.754;MLEAC=1;MLEAF=0.500;MQ=50.12;MQRankSum=-0.753;QD=2.11;ReadPosRankSum=-1.215;SOR=0.916	GT:AD:DP:GQ:PL	0/1:22,3:25:60:60,0,915
EU153402.1	274258	.	T	TA	477.60	.	AC=1;AF=0.500;AN=2;BaseQRankSum=0.675;DP=30;ExcessHet=0.0000;FS=0.000;MLEAC=1;MLEAF=0.500;MQ=49.83;MQRankSum=-3.823;QD=17.69;ReadPosRankSum=-1.117;SOR=0.593	GT:AD:DP:GQ:PL	0/1:14,13:27:99:485,0,549
EU153402.1	274259	.	G	A	94.64	.	AC=1;AF=0.500;AN=2;BaseQRankSum=0.833;DP=28;ExcessHet=0.0000;FS=5.798;MLEAC=1;MLEAF=0.500;MQ=50.14;MQRankSum=0.454;QD=3.64;ReadPosRankSum=-0.782;SOR=2.621	GT:AD:DP:GQ:PL	0/1:22,4:26:99:102,0,894
EU153402.1	274282	.	C	T	817.64	.	AC=1;AF=0.500;AN=2;BaseQRankSum=0.495;DP=33;ExcessHet=0.0000;FS=5.618;MLEAC=1;MLEAF=0.500;MQ=50.06;MQRankSum=-4.058;QD=24.78;ReadPosRankSum=-0.412;SOR=1.828	GT:AD:DP:GQ:PL	0/1:12,21:33:99:825,0,440
EU153402.1	274296	.	C	T	31.64	.	AC=1;AF=0.500;AN=2;BaseQRankSum=0.608;DP=29;ExcessHet=0.0000;FS=0.000;MLEAC=1;MLEAF=0.500;MQ=51.15;MQRankSum=-1.584;QD=1.17;ReadPosRankSum=-1.125;SOR=0.368	GT:AD:DP:GQ:PL	0/1:24,3:27:39:39,0,969
EU153402.1	274300	.	TCC	T	585.60	.	AC=1;AF=0.500;AN=2;BaseQRankSum=1.632;DP=27;ExcessHet=0.0000;FS=7.328;MLEAC=1;MLEAF=0.500;MQ=51.60;MQRankSum=-3.872;QD=21.69;ReadPosRankSum=-0.203;SOR=2.584	GT:AD:DP:GQ:PL	0/1:12,15:27:99:593,0,459
EU153402.1	274304	.	C	T	502.64	.	AC=1;AF=0.500;AN=2;BaseQRankSum=1.222;DP=25;ExcessHet=0.0000;FS=6.956;MLEAC=1;MLEAF=0.500;MQ=51.09;MQRankSum=-3.975;QD=20.11;ReadPosRankSum=-1.233;SOR=2.303	GT:AD:DP:GQ:PL	0/1:12,13:25:99:510,0,465
EU153402.1	274306	.	G	GTA	40.60	.	AC=1;AF=0.500;AN=2;DP=15;ExcessHet=0.0000;FS=2.963;MLEAC=1;MLEAF=0.500;MQ=57.33;MQRankSum=-2.245;QD=2.90;SOR=1.802	GT:AD:DP:GQ:PL	0/1:12,2:14:48:48,0,498
EU153402.1	274339	.	T	C	55.64	.	AC=1;AF=0.500;AN=2;BaseQRankSum=0.549;DP=9;ExcessHet=0.0000;FS=3.010;MLEAC=1;MLEAF=0.500;MQ=60.00;MQRankSum=0.000;QD=6.18;ReadPosRankSum=-1.383;SOR=1.911	GT:AD:DP:GQ:PL	0/1:7,2:9:63:63,0,288
EU153402.1	274340	.	G	T	55.64	.	AC=1;AF=0.500;AN=2;BaseQRankSum=0.549;DP=9;ExcessHet=0.0000;FS=3.010;MLEAC=1;MLEAF=0.500;MQ=60.00;MQRankSum=0.000;QD=6.18;ReadPosRankSum=-1.383;SOR=1.911	GT:AD:DP:GQ:PL	0/1:7,2:9:63:63,0,288
EU153402.1	274341	.	A	C	55.64	.	AC=1;AF=0.500;AN=2;BaseQRankSum=0.319;DP=10;ExcessHet=0.0000;FS=3.010;MLEAC=1;MLEAF=0.500;MQ=60.00;MQRankSum=0.000;QD=6.18;ReadPosRankSum=-0.887;SOR=1.911	GT:AD:DP:GQ:PL	0/1:7,2:9:63:63,0,288
EU153402.1	274366	.	GTTCTT	G	193.60	.	AC=1;AF=0.500;AN=2;BaseQRankSum=0.000;DP=8;ExcessHet=0.0000;FS=8.451;MLEAC=1;MLEAF=0.500;MQ=60.00;MQRankSum=0.000;QD=24.20;ReadPosRankSum=0.514;SOR=1.843	GT:AD:DP:GQ:PL	0/1:3,5:8:99:201,0,111
EU153402.1	274434	.	G	GC	86.60	.	AC=1;AF=0.500;AN=2;BaseQRankSum=0.000;DP=6;ExcessHet=0.0000;FS=0.000;MLEAC=1;MLEAF=0.500;MQ=60.00;MQRankSum=0.000;QD=14.43;ReadPosRankSum=-0.189;SOR=0.991	GT:AD:DP:GQ:PL	0/1:3,3:6:94:94,0,100
EU153402.1	277110	.	G	A	156.64	.	AC=1;AF=0.500;AN=2;BaseQRankSum=0.000;DP=5;ExcessHet=0.0000;FS=0.000;MLEAC=1;MLEAF=0.500;MQ=59.80;MQRankSum=-0.253;QD=31.33;ReadPosRankSum=1.282;SOR=0.693	GT:AD:DP:GQ:PL	0/1:1,4:5:30:164,0,30
EU153402.1	277280	.	C	G	217.64	.	AC=1;AF=0.500;AN=2;BaseQRankSum=-1.356;DP=17;ExcessHet=0.0000;FS=4.467;MLEAC=1;MLEAF=0.500;MQ=60.00;MQRankSum=0.000;QD=13.60;ReadPosRankSum=-0.984;SOR=1.546	GT:AD:DP:GQ:PL	0/1:9,7:16:99:225,0,355
EU153402.1	277335	.	T	C	734.06	.	AC=2;AF=1.00;AN=2;DP=19;ExcessHet=0.0000;FS=0.000;MLEAC=2;MLEAF=1.00;MQ=60.00;QD=33.34;SOR=1.493	GT:AD:DP:GQ:PL	1/1:0,18:18:54:748,54,0
EU153402.1	277521	.	TC	T	337.60	.	AC=1;AF=0.500;AN=2;BaseQRankSum=-0.164;DP=22;ExcessHet=0.0000;FS=1.848;MLEAC=1;MLEAF=0.500;MQ=60.00;MQRankSum=0.000;QD=16.88;ReadPosRankSum=0.836;SOR=0.605	GT:AD:DP:GQ:PL	0/1:11,9:20:99:345,0,435
EU153402.1	277526	.	A	G	334.64	.	AC=1;AF=0.500;AN=2;BaseQRankSum=-0.261;DP=22;ExcessHet=0.0000;FS=4.018;MLEAC=1;MLEAF=0.500;MQ=60.00;MQRankSum=0.000;QD=15.94;ReadPosRankSum=1.244;SOR=0.559	GT:AD:DP:GQ:PL	0/1:12,9:21:99:342,0,477
EU153402.1	277860	.	G	GAAAAA	100.60	.	AC=1;AF=0.500;AN=2;BaseQRankSum=1.689;DP=24;ExcessHet=0.0000;FS=5.869;MLEAC=1;MLEAF=0.500;MQ=55.40;MQRankSum=-3.879;QD=4.19;ReadPosRankSum=1.125;SOR=2.910	GT:AD:DP:GQ:PL	0/1:20,4:24:99:108,0,773
EU153402.1	277867	.	AT	A	91.60	.	AC=1;AF=0.500;AN=2;BaseQRankSum=1.462;DP=27;ExcessHet=0.0000;FS=9.748;MLEAC=1;MLEAF=0.500;MQ=55.93;MQRankSum=-4.185;QD=3.39;ReadPosRankSum=0.365;SOR=3.252	GT:AD:DP:GQ:PL	0/1:23,4:27:99:99,0,898
EU153402.1	277873	.	T	C	82.64	.	AC=1;AF=0.500;AN=2;BaseQRankSum=1.154;DP=30;ExcessHet=0.0000;FS=10.017;MLEAC=1;MLEAF=0.500;MQ=56.73;MQRankSum=-4.750;QD=2.75;ReadPosRankSum=0.821;SOR=3.241	GT:AD:DP:GQ:PL	0/1:26,4:30:90:90,0,1080
EU153402.1	277876	.	G	A	67.64	.	AC=1;AF=0.500;AN=2;BaseQRankSum=1.076;DP=35;ExcessHet=0.0000;FS=9.634;MLEAC=1;MLEAF=0.500;MQ=57.21;MQRankSum=-5.158;QD=1.93;ReadPosRankSum=0.943;SOR=3.254	GT:AD:DP:GQ:PL	0/1:31,4:35:75:75,0,1270
EU153402.1	277883	.	G	C	64.64	.	AC=1;AF=0.500;AN=2;BaseQRankSum=0.706;DP=37;ExcessHet=0.0000;FS=9.039;MLEAC=1;MLEAF=0.500;MQ=56.28;MQRankSum=-4.538;QD=1.80;ReadPosRankSum=0.267;SOR=3.033	GT:AD:DP:GQ:PL	0/1:32,4:36:72:72,0,1296
EU153402.1	277884	.	C	G	64.64	.	AC=1;AF=0.500;AN=2;BaseQRankSum=0.694;DP=37;ExcessHet=0.0000;FS=9.039;MLEAC=1;MLEAF=0.500;MQ=56.28;MQRankSum=-4.538;QD=1.80;ReadPosRankSum=0.130;SOR=3.033	GT:AD:DP:GQ:PL	0/1:32,4:36:72:72,0,1296
EU153402.1	277896	.	A	G	386.64	.	AC=1;AF=0.500;AN=2;BaseQRankSum=-2.752;DP=36;ExcessHet=0.0000;FS=8.227;MLEAC=1;MLEAF=0.500;MQ=56.17;MQRankSum=2.194;QD=10.74;ReadPosRankSum=0.972;SOR=0.377	GT:AD:DP:GQ:PL	0/1:23,13:36:99:394,0,924
EU153402.1	277910	.	C	G	94.58	.	AC=1;AF=0.500;AN=2;BaseQRankSum=0.692;DP=35;ExcessHet=0.0000;FS=0.000;MLEAC=1;MLEAF=0.500;MQ=56.53;MQRankSum=-2.239;QD=3.64;ReadPosRankSum=-1.245;SOR=0.540	GT:AD:DP:GQ:PL	0/1:22,4:26:99:102,0,912
EU153402.1	277914	.	C	G	262.17	.	AC=1;AF=0.500;AN=2;BaseQRankSum=0.922;DP=32;ExcessHet=0.0000;FS=0.000;MLEAC=1;MLEAF=0.500;MQ=58.54;MQRankSum=-1.583;QD=8.74;ReadPosRankSum=-0.469;SOR=0.960	GT:AD:DP:GQ:PL	0/1:22,8:30:99:270,0,900
EU153402.1	277921	.	C	A	37.64	.	AC=1;AF=0.500;AN=2;BaseQRankSum=0.664;DP=31;ExcessHet=0.0000;FS=0.000;MLEAC=1;MLEAF=0.500;MQ=58.49;MQRankSum=0.559;QD=1.25;ReadPosRankSum=1.176;SOR=0.910	GT:AD:DP:GQ:PL	0/1:27,3:30:45:45,0,1125
EU153402.1	277925	.	T	C	172.64	.	AC=1;AF=0.500;AN=2;BaseQRankSum=0.780;DP=31;ExcessHet=0.0000;FS=7.076;MLEAC=1;MLEAF=0.500;MQ=58.49;MQRankSum=-3.534;QD=5.75;ReadPosRankSum=0.363;SOR=2.303	GT:AD:DP:GQ:PL	0/1:24,6:30:99:180,0,990
EU153402.1	277938	.	G	GTTGC	34.60	.	AC=1;AF=0.500;AN=2;BaseQRankSum=0.582;DP=31;ExcessHet=0.0000;FS=0.000;MLEAC=1;MLEAF=0.500;MQ=58.49;MQRankSum=0.651;QD=1.12;ReadPosRankSum=0.892;SOR=1.002	GT:AD:DP:GQ:PL	0/1:28,3:31:42:42,0,1167
EU153402.1	277940	.	TA	T	40.60	.	AC=1;AF=0.500;AN=2;BaseQRankSum=0.796;DP=30;ExcessHet=0.0000;FS=0.000;MLEAC=1;MLEAF=0.500;MQ=58.89;MQRankSum=0.453;QD=1.40;ReadPosRankSum=0.557;SOR=1.179	GT:AD:DP:GQ:PL	0/1:26,3:29:48:48,0,1083
EU153402.1	277949	.	GTCA	G	55.60	.	AC=1;AF=0.500;AN=2;BaseQRankSum=0.573;DP=26;ExcessHet=0.0000;FS=0.000;MLEAC=1;MLEAF=0.500;MQ=59.68;MQRankSum=0.000;QD=2.32;ReadPosRankSum=1.259;SOR=0.610	GT:AD:DP:GQ:PL	0/1:21,3:24:63:63,0,873
EU153402.1	277954	.	A	C	55.64	.	AC=1;AF=0.500;AN=2;BaseQRankSum=0.638;DP=25;ExcessHet=0.0000;FS=0.000;MLEAC=1;MLEAF=0.500;MQ=59.67;MQRankSum=-2.520;QD=2.32;ReadPosRankSum=1.004;SOR=1.128	GT:AD:DP:GQ:PL	0/1:21,3:24:63:63,0,873
EU153402.1	277959	.	T	TGCTGGGGGGC	91.60	.	AC=1;AF=0.500;AN=2;DP=29;ExcessHet=0.0000;FS=2.182;MLEAC=1;MLEAF=0.500;MQ=59.71;MQRankSum=0.000;QD=3.39;ReadPosRankSum=-2.042;SOR=1.483	GT:AD:DP:GQ:PL	0/1:23,4:27:99:99,0,954
EU153402.1	277961	.	A	AAAGGGAATCT	49.60	.	AC=1;AF=0.500;AN=2;BaseQRankSum=0.574;DP=27;ExcessHet=0.0000;FS=6.226;MLEAC=1;MLEAF=0.500;MQ=59.69;MQRankSum=0.482;QD=1.91;ReadPosRankSum=-1.282;SOR=2.683	GT:AD:DP:GQ:PL	0/1:23,3:26:57:57,0,957
EU153402.1	277963	.	G	GGCT	145.60	.	AC=1;AF=0.500;AN=2;BaseQRankSum=0.645;DP=28;ExcessHet=0.0000;FS=0.000;MLEAC=1;MLEAF=0.500;MQ=59.70;MQRankSum=0.000;QD=6.07;ReadPosRankSum=-1.005;SOR=0.957	GT:AD:DP:GQ:PL	0/1:19,5:24:99:153,0,783
EU153402.1	277967	.	CACTAT	C	136.60	.	AC=1;AF=0.500;AN=2;BaseQRankSum=1.333;DP=27;ExcessHet=0.0000;FS=0.000;MLEAC=1;MLEAF=0.500;MQ=59.69;MQRankSum=0.572;QD=5.06;ReadPosRankSum=-2.781;SOR=1.022	GT:AD:DP:GQ:PL	0/1:22,5:27:99:144,0,909
EU153402.1	277968	.	A	C	220.17	.	AC=1;AF=0.500;AN=2;BaseQRankSum=0.116;DP=31;ExcessHet=0.0000;FS=6.945;MLEAC=1;MLEAF=0.500;MQ=59.11;MQRankSum=-0.289;QD=7.59;ReadPosRankSum=-0.178;SOR=2.279	GT:AD:DP:GQ:PL	0/1:22,7:29:99:228,0,903
EU153402.1	277969	.	C	T	396.14	.	AC=1;AF=0.500;AN=2;BaseQRankSum=1.917;DP=31;ExcessHet=0.0000;FS=3.482;MLEAC=1;MLEAF=0.500;MQ=59.11;MQRankSum=-2.254;QD=13.66;ReadPosRankSum=-1.035;SOR=1.479	GT:AD:DP:GQ:PL	0/1:18,11:29:99:408,0,723
EU153402.1	277971	.	A	AT	40.57	.	AC=1;AF=0.500;AN=2;BaseQRankSum=0.779;DP=31;ExcessHet=0.0000;FS=0.000;MLEAC=1;MLEAF=0.500;MQ=59.11;MQRankSum=-3.320;QD=1.40;ReadPosRankSum=-0.466;SOR=0.664	GT:AD:DP:GQ:PL	0/1:26,3:29:48:48,0,1083
EU153402.1	277972	.	T	G	222.74	.	AC=1;AF=0.500;AN=2;BaseQRankSum=1.303;DP=31;ExcessHet=0.0000;FS=4.386;MLEAC=1;MLEAF=0.500;MQ=59.11;MQRankSum=-0.247;QD=7.96;ReadPosRankSum=-0.914;SOR=2.110	GT:AD:DP:GQ:PL	0/1:21,7:28:99:231,0,861
EU153402.1	277975	.	C	G	43.64	.	AC=1;AF=0.500;AN=2;BaseQRankSum=0.814;DP=30;ExcessHet=0.0000;FS=0.000;MLEAC=1;MLEAF=0.500;MQ=59.08;MQRankSum=-3.252;QD=1.56;ReadPosRankSum=-0.734;SOR=0.576	GT:AD:DP:GQ:PL	0/1:25,3:28:51:51,0,1041
EU153402.1	277976	.	A	AAC	229.60	.	AC=1;AF=0.500;AN=2;BaseQRankSum=1.425;DP=32;ExcessHet=0.0000;FS=4.468;MLEAC=1;MLEAF=0.500;MQ=59.14;MQRankSum=-1.561;QD=8.83;ReadPosRankSum=-1.430;SOR=2.066	GT:AD:DP:GQ:PL	0/1:19,7:26:99:237,0,777
EU153402.1	277978	.	T	TTAG	197.03	.	AC=1;AF=0.500;AN=2;BaseQRankSum=1.425;DP=31;ExcessHet=0.0000;FS=4.468;MLEAC=1;MLEAF=0.500;MQ=59.11;MQRankSum=-1.561;QD=7.58;ReadPosRankSum=-1.685;SOR=2.066	GT:AD:DP:GQ:PL	0/1:19,7:26:99:237,0,777
EU153402.1	277980	.	C	CCGACCT	223.60	.	AC=1;AF=0.500;AN=2;BaseQRankSum=1.497;DP=31;ExcessHet=0.0000;FS=4.386;MLEAC=1;MLEAF=0.500;MQ=59.11;MQRankSum=-1.650;QD=7.99;ReadPosRankSum=-1.226;SOR=2.110	GT:AD:DP:GQ:PL	0/1:21,7:28:99:231,0,861
EU153402.1	277990	.	TTTA	T	55.60	.	AC=1;AF=0.500;AN=2;BaseQRankSum=1.051;DP=24;ExcessHet=0.0000;FS=5.746;MLEAC=1;MLEAF=0.500;MQ=59.17;MQRankSum=-1.456;QD=2.32;ReadPosRankSum=-1.373;SOR=2.348	GT:AD:DP:GQ:PL	0/1:21,3:24:63:63,0,873
EU153402.1	278014	.	C	CT	52.60	.	AC=1;AF=0.500;AN=2;BaseQRankSum=0.728;DP=25;ExcessHet=0.0000;FS=0.000;MLEAC=1;MLEAF=0.500;MQ=57.17;MQRankSum=-3.895;QD=2.10;ReadPosRankSum=-1.151;SOR=1.179	GT:AD:DP:GQ:PL	0/1:22,3:25:60:60,0,915
EU153402.1	278017	.	G	T	103.64	.	AC=1;AF=0.500;AN=2;BaseQRankSum=1.049;DP=24;ExcessHet=0.0000;FS=0.000;MLEAC=1;MLEAF=0.500;MQ=57.05;MQRankSum=-3.383;QD=4.51;ReadPosRankSum=-0.650;SOR=0.602	GT:AD:DP:GQ:PL	0/1:19,4:23:99:111,0,786
EU153402.1	278023	.	A	T	61.64	.	AC=1;AF=0.500;AN=2;BaseQRankSum=0.735;DP=22;ExcessHet=0.0000;FS=2.780;MLEAC=1;MLEAF=0.500;MQ=57.13;MQRankSum=-3.991;QD=2.80;ReadPosRankSum=-1.567;SOR=0.916	GT:AD:DP:GQ:PL	0/1:19,3:22:69:69,0,789
EU153402.1	278025	.	CTG	C	64.60	.	AC=1;AF=0.500;AN=2;BaseQRankSum=0.000;DP=21;ExcessHet=0.0000;FS=2.750;MLEAC=1;MLEAF=0.500;MQ=56.99;MQRankSum=-3.895;QD=3.08;ReadPosRankSum=-1.455;SOR=0.932	GT:AD:DP:GQ:PL	0/1:18,3:21:72:72,0,747
EU153402.1	278035	.	G	A	223.64	.	AC=1;AF=0.500;AN=2;BaseQRankSum=0.586;DP=29;ExcessHet=0.0000;FS=11.146;MLEAC=1;MLEAF=0.500;MQ=54.70;MQRankSum=-2.921;QD=7.99;ReadPosRankSum=-2.215;SOR=2.539	GT:AD:DP:GQ:PL	0/1:21,7:28:99:231,0,861
EU153402.1	278037	.	A	G	82.64	.	AC=1;AF=0.500;AN=2;BaseQRankSum=0.000;DP=30;ExcessHet=0.0000;FS=2.235;MLEAC=1;MLEAF=0.500;MQ=54.30;MQRankSum=-3.483;QD=2.75;ReadPosRankSum=-1.519;SOR=1.558	GT:AD:DP:GQ:PL	0/1:26,4:30:90:90,0,1080
EU153402.1	278042	.	C	T	217.64	.	AC=1;AF=0.500;AN=2;BaseQRankSum=0.000;DP=30;ExcessHet=0.0000;FS=10.965;MLEAC=1;MLEAF=0.500;MQ=54.09;MQRankSum=-2.802;QD=7.25;ReadPosRankSum=-2.958;SOR=2.541	GT:AD:DP:GQ:PL	0/1:23,7:30:99:225,0,945
EU153402.1	278043	.	C	T	379.64	.	AC=1;AF=0.500;AN=2;BaseQRankSum=0.000;DP=36;ExcessHet=0.0000;FS=5.506;MLEAC=1;MLEAF=0.500;MQ=53.98;MQRankSum=-3.038;QD=10.55;ReadPosRankSum=-2.194;SOR=1.109	GT:AD:DP:GQ:PL	0/1:25,11:36:99:387,0,1015
EU153402.1	278044	.	G	A	259.64	.	AC=1;AF=0.500;AN=2;BaseQRankSum=0.630;DP=31;ExcessHet=0.0000;FS=9.454;MLEAC=1;MLEAF=0.500;MQ=54.03;MQRankSum=-2.827;QD=8.38;ReadPosRankSum=-2.601;SOR=1.773	GT:AD:DP:GQ:PL	0/1:23,8:31:99:267,0,942
EU153402.1	278046	.	C	T	109.64	.	AC=1;AF=0.500;AN=2;BaseQRankSum=0.635;DP=36;ExcessHet=0.0000;FS=7.767;MLEAC=1;MLEAF=0.500;MQ=53.98;MQRankSum=-3.823;QD=3.05;ReadPosRankSum=-1.527;SOR=1.916	GT:AD:DP:GQ:PL	0/1:31,5:36:99:117,0,1287
EU153402.1	278066	.	A	G	694.64	.	AC=1;AF=0.500;AN=2;BaseQRankSum=-1.701;DP=36;ExcessHet=0.0000;FS=1.311;MLEAC=1;MLEAF=0.500;MQ=53.98;MQRankSum=-5.237;QD=19.30;ReadPosRankSum=0.215;SOR=0.772	GT:AD:DP:GQ:PL	0/1:18,18:36:99:702,0,702
EU153402.1	278067	.	G	T	118.64	.	AC=1;AF=0.500;AN=2;BaseQRankSum=0.806;DP=36;ExcessHet=0.0000;FS=7.574;MLEAC=1;MLEAF=0.500;MQ=53.98;MQRankSum=-3.891;QD=3.60;ReadPosRankSum=0.855;SOR=1.922	GT:AD:DP:GQ:PL	0/1:28,5:33:99:126,0,1161
EU153402.1	278068	.	C	CT	109.60	.	AC=1;AF=0.500;AN=2;BaseQRankSum=0.764;DP=36;ExcessHet=0.0000;FS=4.715;MLEAC=1;MLEAF=0.500;MQ=53.98;MQRankSum=-3.823;QD=3.04;ReadPosRankSum=0.848;SOR=1.938	GT:AD:DP:GQ:PL	0/1:31,5:36:99:117,0,1287
EU153402.1	278071	.	C	A	97.64	.	AC=1;AF=0.500;AN=2;BaseQRankSum=0.852;DP=40;ExcessHet=0.0000;FS=4.572;MLEAC=1;MLEAF=0.500;MQ=54.26;MQRankSum=-3.872;QD=2.44;ReadPosRankSum=1.535;SOR=1.981	GT:AD:DP:GQ:PL	0/1:35,5:40:99:105,0,1455
EU153402.1	278077	.	C	T	592.64	.	AC=1;AF=0.500;AN=2;BaseQRankSum=-2.103;DP=40;ExcessHet=0.0000;FS=6.934;MLEAC=1;MLEAF=0.500;MQ=54.26;MQRankSum=-4.875;QD=14.82;ReadPosRankSum=-1.043;SOR=1.555	GT:AD:DP:GQ:PL	0/1:24,16:40:99:600,0,960
EU153402.1	278078	.	A	T	97.64	.	AC=1;AF=0.500;AN=2;BaseQRankSum=0.728;DP=40;ExcessHet=0.0000;FS=4.492;MLEAC=1;MLEAF=0.500;MQ=54.26;MQRankSum=-3.854;QD=2.44;ReadPosRankSum=2.061;SOR=1.888	GT:AD:DP:GQ:PL	0/1:35,5:40:99:105,0,1455
EU153402.1	278079	.	C	T	322.64	.	AC=1;AF=0.500;AN=2;BaseQRankSum=1.537;DP=40;ExcessHet=0.0000;FS=0.000;MLEAC=1;MLEAF=0.500;MQ=54.26;MQRankSum=-3.519;QD=8.07;ReadPosRankSum=2.626;SOR=0.927	GT:AD:DP:GQ:PL	0/1:30,10:40:99:330,0,1230
EU153402.1	278085	.	G	A	772.64	.	AC=1;AF=0.500;AN=2;BaseQRankSum=-0.044;DP=40;ExcessHet=0.0000;FS=1.243;MLEAC=1;MLEAF=0.500;MQ=54.26;MQRankSum=-5.231;QD=19.32;ReadPosRankSum=0.298;SOR=1.127	GT:AD:DP:GQ:PL	0/1:20,20:40:99:780,0,780
EU153402.1	278087	.	G	A	232.64	.	AC=1;AF=0.500;AN=2;BaseQRankSum=1.337;DP=40;ExcessHet=0.0000;FS=5.885;MLEAC=1;MLEAF=0.500;MQ=54.26;MQRankSum=-3.791;QD=5.82;ReadPosRankSum=2.895;SOR=1.863	GT:AD:DP:GQ:PL	0/1:32,8:40:99:240,0,1320
EU153402.1	278094	.	A	C	103.64	.	AC=1;AF=0.500;AN=2;BaseQRankSum=0.897;DP=38;ExcessHet=0.0000;FS=4.270;MLEAC=1;MLEAF=0.500;MQ=54.33;MQRankSum=-3.839;QD=2.73;ReadPosRankSum=2.194;SOR=1.692	GT:AD:DP:GQ:PL	0/1:33,5:38:99:111,0,1371
EU153402.1	278096	.	A	G	649.64	.	AC=1;AF=0.500;AN=2;BaseQRankSum=0.527;DP=36;ExcessHet=0.0000;FS=1.258;MLEAC=1;MLEAF=0.500;MQ=55.06;MQRankSum=-5.035;QD=18.05;ReadPosRankSum=0.950;SOR=0.941	GT:AD:DP:GQ:PL	0/1:19,17:36:99:657,0,747
EU153402.1	278100	.	G	A	106.64	.	AC=1;AF=0.500;AN=2;BaseQRankSum=0.992;DP=37;ExcessHet=0.0000;FS=4.388;MLEAC=1;MLEAF=0.500;MQ=55.36;MQRankSum=-4.059;QD=2.88;ReadPosRankSum=2.084;SOR=1.781	GT:AD:DP:GQ:PL	0/1:32,5:37:99:114,0,1329
EU153402.1	278103	.	A	G	373.64	.	AC=1;AF=0.500;AN=2;BaseQRankSum=1.571;DP=38;ExcessHet=0.0000;FS=1.372;MLEAC=1;MLEAF=0.500;MQ=55.49;MQRankSum=-4.380;QD=9.83;ReadPosRankSum=1.763;SOR=0.990	GT:AD:DP:GQ:PL	0/1:27,11:38:99:381,0,1045
EU153402.1	278111	.	ACTCT	A	317.60	.	AC=1;AF=0.500;AN=2;BaseQRankSum=0.130;DP=38;ExcessHet=0.0000;FS=3.114;MLEAC=1;MLEAF=0.500;MQ=55.20;MQRankSum=-4.604;QD=8.36;ReadPosRankSum=1.361;SOR=1.259	GT:AD:DP:GQ:PL	0/1:27,11:38:99:325,0,1101
EU153402.1	278116	.	G	GACCA	112.60	.	AC=1;AF=0.500;AN=2;BaseQRankSum=0.656;DP=35;ExcessHet=0.0000;FS=0.000;MLEAC=1;MLEAF=0.500;MQ=55.72;MQRankSum=-4.159;QD=3.22;ReadPosRankSum=1.850;SOR=0.999	GT:AD:DP:GQ:PL	0/1:30,5:35:99:120,0,1245
EU153402.1	278119	.	G	A	289.64	.	AC=1;AF=0.500;AN=2;BaseQRankSum=0.830;DP=36;ExcessHet=0.0000;FS=1.640;MLEAC=1;MLEAF=0.500;MQ=55.47;MQRankSum=-2.767;QD=8.05;ReadPosRankSum=-0.491;SOR=1.296	GT:AD:DP:GQ:PL	0/1:27,9:36:99:297,0,1107
EU153402.1	278121	.	C	A	514.64	.	AC=1;AF=0.500;AN=2;BaseQRankSum=1.186;DP=36;ExcessHet=0.0000;FS=5.339;MLEAC=1;MLEAF=0.500;MQ=55.47;MQRankSum=-5.389;QD=14.30;ReadPosRankSum=0.162;SOR=1.721	GT:AD:DP:GQ:PL	0/1:22,14:36:99:522,0,882
EU153402.1	278126	.	A	G	435.64	.	AC=1;AF=0.500;AN=2;BaseQRankSum=-0.629;DP=47;ExcessHet=0.0000;FS=1.323;MLEAC=1;MLEAF=0.500;MQ=54.14;MQRankSum=-3.114;QD=9.27;ReadPosRankSum=-2.301;SOR=0.450	GT:AD:DP:GQ:PL	0/1:34,13:47:99:443,0,1389
EU153402.1	278128	.	C	A	187.64	.	AC=1;AF=0.500;AN=2;BaseQRankSum=0.718;DP=43;ExcessHet=0.0000;FS=0.000;MLEAC=1;MLEAF=0.500;MQ=54.55;MQRankSum=-2.943;QD=4.69;ReadPosRankSum=-1.740;SOR=0.435	GT:AD:DP:GQ:PL	0/1:33,7:40:99:195,0,1365
EU153402.1	278132	.	T	C	88.64	.	AC=1;AF=0.500;AN=2;BaseQRankSum=0.523;DP=43;ExcessHet=0.0000;FS=0.000;MLEAC=1;MLEAF=0.500;MQ=54.06;MQRankSum=-1.212;QD=2.06;ReadPosRankSum=-2.551;SOR=0.495	GT:AD:DP:GQ:PL	0/1:38,5:43:96:96,0,1581
EU153402.1	278137	.	A	G	35.64	.	AC=1;AF=0.500;AN=2;BaseQRankSum=0.547;DP=46;ExcessHet=0.0000;FS=8.897;MLEAC=1;MLEAF=0.500;MQ=54.18;MQRankSum=-0.679;QD=0.81;ReadPosRankSum=-2.174;SOR=1.447	GT:AD:DP:GQ:PL	0/1:40,4:44:43:43,0,1668
EU153402.1	278140	.	G	A	565.04	.	AC=1;AF=0.500;AN=2;BaseQRankSum=0.347;DP=49;ExcessHet=0.0000;FS=1.351;MLEAC=1;MLEAF=0.500;MQ=54.18;MQRankSum=-3.713;QD=12.02;ReadPosRankSum=-1.593;SOR=1.127	GT:AD:DP:GQ:PL	0/1:29,18:47:99:667,0,1164
EU153402.1	278141	.	G	C	483.04	.	AC=1;AF=0.500;AN=2;BaseQRankSum=1.295;DP=50;ExcessHet=0.0000;FS=0.000;MLEAC=1;MLEAF=0.500;MQ=54.31;MQRankSum=-4.623;QD=11.50;ReadPosRankSum=-1.477;SOR=0.646	GT:AD:DP:GQ:PL	0/1:24,18:42:99:636,0,955
EU153402.1	278143	.	G	GCTGGCTA	70.60	.	AC=1;AF=0.500;AN=2;BaseQRankSum=0.644;DP=52;ExcessHet=0.0000;FS=1.966;MLEAC=1;MLEAF=0.500;MQ=54.54;MQRankSum=-3.403;QD=1.44;ReadPosRankSum=0.135;SOR=1.547	GT:AD:DP:GQ:PL	0/1:44,5:49:78:78,0,1833
EU153402.1	278146	.	A	G	156.64	.	AC=1;AF=0.500;AN=2;BaseQRankSum=0.873;DP=55;ExcessHet=0.0000;FS=6.477;MLEAC=1;MLEAF=0.500;MQ=54.51;MQRankSum=-3.108;QD=3.13;ReadPosRankSum=-0.029;SOR=1.512	GT:AD:DP:GQ:PL	0/1:43,7:50:99:164,0,1784
EU153402.1	278147	.	T	G	962.91	.	AC=1;AF=0.500;AN=2;BaseQRankSum=2.004;DP=55;ExcessHet=0.0000;FS=3.933;MLEAC=1;MLEAF=0.500;MQ=54.51;MQRankSum=-4.065;QD=18.88;ReadPosRankSum=-3.022;SOR=0.456	GT:AD:DP:GQ:PL	0/1:26,25:51:99:971,0,1016
EU153402.1	278151	.	T	C	1190.04	.	AC=1;AF=0.500;AN=2;BaseQRankSum=0.932;DP=56;ExcessHet=0.0000;FS=2.375;MLEAC=1;MLEAF=0.500;MQ=54.52;MQRankSum=-4.581;QD=22.04;ReadPosRankSum=-2.535;SOR=0.368	GT:AD:DP:GQ:PL	0/1:23,31:54:99:1232,0,872
EU153402.1	278153	.	C	T	183.64	.	AC=1;AF=0.500;AN=2;BaseQRankSum=1.094;DP=59;ExcessHet=0.0000;FS=9.170;MLEAC=1;MLEAF=0.500;MQ=54.46;MQRankSum=-3.488;QD=3.28;ReadPosRankSum=-0.012;SOR=1.773	GT:AD:DP:GQ:PL	0/1:48,8:56:99:191,0,1986
EU153402.1	278154	.	A	G	183.64	.	AC=1;AF=0.500;AN=2;BaseQRankSum=0.876;DP=59;ExcessHet=0.0000;FS=9.170;MLEAC=1;MLEAF=0.500;MQ=54.46;MQRankSum=-3.488;QD=3.28;ReadPosRankSum=0.131;SOR=1.773	GT:AD:DP:GQ:PL	0/1:48,8:56:99:191,0,1986
EU153402.1	278156	.	A	G	925.64	.	AC=1;AF=0.500;AN=2;BaseQRankSum=0.417;DP=62;ExcessHet=0.0000;FS=0.000;MLEAC=1;MLEAF=0.500;MQ=54.44;MQRankSum=-1.156;QD=14.93;ReadPosRankSum=-3.174;SOR=0.765	GT:AD:DP:GQ:PL	0/1:37,25:62:99:933,0,1478
EU153402.1	278164	.	G	A	1464.64	.	AC=1;AF=0.500;AN=2;BaseQRankSum=0.978;DP=63;ExcessHet=0.0000;FS=8.922;MLEAC=1;MLEAF=0.500;MQ=54.69;MQRankSum=-3.819;QD=23.25;ReadPosRankSum=-3.360;SOR=0.910	GT:AD:DP:GQ:PL	0/1:26,37:63:99:1472,0,980
EU153402.1	278172	.	C	CT	1006.60	.	AC=1;AF=0.500;AN=2;BaseQRankSum=1.874;DP=65;ExcessHet=0.0000;FS=16.565;MLEAC=1;MLEAF=0.500;MQ=54.29;MQRankSum=-2.921;QD=16.50;ReadPosRankSum=-0.721;SOR=2.019	GT:AD:DP:GQ:PL	0/1:34,27:61:99:1014,0,1347
EU153402.1	278174	.	C	T	210.64	.	AC=1;AF=0.500;AN=2;BaseQRankSum=-0.353;DP=66;ExcessHet=0.0000;FS=0.000;MLEAC=1;MLEAF=0.500;MQ=54.38;MQRankSum=-1.667;QD=3.40;ReadPosRankSum=-1.912;SOR=0.622	GT:AD:DP:GQ:PL	0/1:53,9:62:99:218,0,2198
EU153402.1	278176	.	C	A	1071.64	.	AC=1;AF=0.500;AN=2;BaseQRankSum=1.969;DP=64;ExcessHet=0.0000;FS=20.152;MLEAC=1;MLEAF=0.500;MQ=54.53;MQRankSum=-3.208;QD=17.86;ReadPosRankSum=-0.699;SOR=2.086	GT:AD:DP:GQ:PL	0/1:32,28:60:99:1079,0,1259
EU153402.1	278179	.	G	A	1425.64	.	AC=1;AF=0.500;AN=2;BaseQRankSum=2.429;DP=65;ExcessHet=0.0000;FS=16.705;MLEAC=1;MLEAF=0.500;MQ=54.46;MQRankSum=-4.634;QD=22.99;ReadPosRankSum=-0.970;SOR=1.885	GT:AD:DP:GQ:PL	0/1:26,36:62:99:1433,0,983
EU153402.1	278325	.	C	G	1061.06	.	AC=2;AF=1.00;AN=2;DP=29;ExcessHet=0.0000;FS=0.000;MLEAC=2;MLEAF=1.00;MQ=60.00;QD=28.31;SOR=1.382	GT:AD:DP:GQ:PL	1/1:0,28:28:84:1075,84,0
EU153402.1	278338	.	A	C	84.64	.	AC=1;AF=0.500;AN=2;BaseQRankSum=1.200;DP=62;ExcessHet=0.0000;FS=14.703;MLEAC=1;MLEAF=0.500;MQ=49.49;MQRankSum=-3.329;QD=1.76;ReadPosRankSum=2.584;SOR=3.734	GT:AD:DP:GQ:PL	0/1:42,6:48:92:92,0,1650
EU153402.1	278383	.	G	T	1358.64	.	AC=1;AF=0.500;AN=2;BaseQRankSum=0.000;DP=96;ExcessHet=0.0000;FS=23.589;MLEAC=1;MLEAF=0.500;MQ=38.13;MQRankSum=-5.089;QD=20.59;ReadPosRankSum=-1.046;SOR=2.588	GT:AD:DP:GQ:PL	0/1:27,39:66:99:1366,0,934
EU153402.1	278391	.	C	T	1231.64	.	AC=1;AF=0.500;AN=2;BaseQRankSum=-0.880;DP=62;ExcessHet=0.0000;FS=22.801;MLEAC=1;MLEAF=0.500;MQ=41.60;MQRankSum=-5.389;QD=19.87;ReadPosRankSum=-1.831;SOR=2.548	GT:AD:DP:GQ:PL	0/1:24,38:62:99:1239,0,845
EU153402.1	278407	.	T	G	241.64	.	AC=1;AF=0.500;AN=2;BaseQRankSum=0.000;DP=37;ExcessHet=0.0000;FS=9.087;MLEAC=1;MLEAF=0.500;MQ=50.63;MQRankSum=-3.613;QD=6.53;ReadPosRankSum=-0.656;SOR=2.472	GT:AD:DP:GQ:PL	0/1:29,8:37:99:249,0,1145
EU153402.1	278474	.	G	C	61.64	.	AC=1;AF=0.500;AN=2;BaseQRankSum=0.660;DP=105;ExcessHet=0.0000;FS=6.388;MLEAC=1;MLEAF=0.500;MQ=40.20;MQRankSum=0.784;QD=0.80;ReadPosRankSum=1.211;SOR=0.143	GT:AD:DP:GQ:PL	0/1:69,8:77:69:69,0,2499
EU153402.1	278476	.	T	C	46.64	.	AC=1;AF=0.500;AN=2;BaseQRankSum=-0.932;DP=96;ExcessHet=0.0000;FS=14.382;MLEAC=1;MLEAF=0.500;MQ=39.69;MQRankSum=-0.125;QD=0.60;ReadPosRankSum=2.093;SOR=0.859	GT:AD:DP:GQ:PL	0/1:70,8:78:54:54,0,2272
EU153402.1	278556	.	A	G	375.64	.	AC=1;AF=0.500;AN=2;BaseQRankSum=1.453;DP=21;ExcessHet=0.0000;FS=0.000;MLEAC=1;MLEAF=0.500;MQ=60.00;MQRankSum=0.000;QD=17.89;ReadPosRankSum=0.352;SOR=0.892	GT:AD:DP:GQ:PL	0/1:11,10:21:99:383,0,390
EU153402.1	279086	.	A	AGAG	43.60	.	AC=1;AF=0.500;AN=2;BaseQRankSum=0.000;DP=13;ExcessHet=0.0000;FS=0.000;MLEAC=1;MLEAF=0.500;MQ=58.07;MQRankSum=-3.307;QD=3.35;ReadPosRankSum=-0.395;SOR=1.508	GT:AD:DP:GQ:PL	0/1:11,2:13:51:51,0,454
EU153402.1	279089	.	C	CACCAGCCCATGACAAGCACAGGGCCACTCAGCTGGGGCAGGGCACAAAGCAGAAAGAG	43.60	.	AC=1;AF=0.500;AN=2;BaseQRankSum=0.000;DP=13;ExcessHet=0.0000;FS=0.000;MLEAC=1;MLEAF=0.500;MQ=58.07;MQRankSum=-3.307;QD=3.35;ReadPosRankSum=-0.197;SOR=1.508	GT:AD:DP:GQ:PL	0/1:11,2:13:51:51,0,454
EU153402.1	279091	.	T	TTTTCTCCAGCTTTGTCCCCTCCCTACCCCCCAACA	43.60	.	AC=1;AF=0.500;AN=2;BaseQRankSum=0.000;DP=13;ExcessHet=0.0000;FS=0.000;MLEAC=1;MLEAF=0.500;MQ=58.07;MQRankSum=-3.307;QD=3.35;ReadPosRankSum=-0.753;SOR=1.508	GT:AD:DP:GQ:PL	0/1:11,2:13:51:51,0,454
EU153402.1	279215	.	G	A	253.64	.	AC=1;AF=0.500;AN=2;BaseQRankSum=-1.020;DP=15;ExcessHet=0.0000;FS=2.027;MLEAC=1;MLEAF=0.500;MQ=60.00;MQRankSum=0.000;QD=18.12;ReadPosRankSum=-1.541;SOR=0.307	GT:AD:DP:GQ:PL	0/1:6,8:14:99:261,0,227
EU153402.1	279255	.	A	C	207.64	.	AC=1;AF=0.500;AN=2;BaseQRankSum=-0.280;DP=17;ExcessHet=0.0000;FS=0.000;MLEAC=1;MLEAF=0.500;MQ=58.53;MQRankSum=0.000;QD=14.83;ReadPosRankSum=1.190;SOR=0.790	GT:AD:DP:GQ:PL	0/1:7,7:14:99:215,0,231
EU153402.1	279759	.	G	T	422.64	.	AC=1;AF=0.500;AN=2;BaseQRankSum=-1.928;DP=25;ExcessHet=0.0000;FS=0.000;MLEAC=1;MLEAF=0.500;MQ=60.00;MQRankSum=0.000;QD=17.61;ReadPosRankSum=0.435;SOR=0.976	GT:AD:DP:GQ:PL	0/1:11,13:24:99:430,0,418
EU153402.1	279804	.	A	ATG	499.60	.	AC=1;AF=0.500;AN=2;BaseQRankSum=1.849;DP=26;ExcessHet=0.0000;FS=1.580;MLEAC=1;MLEAF=0.500;MQ=60.00;MQRankSum=0.000;QD=19.22;ReadPosRankSum=0.308;SOR=1.104	GT:AD:DP:GQ:PL	0/1:13,13:26:99:507,0,507
EU153402.1	279805	.	C	G	499.64	.	AC=1;AF=0.500;AN=2;BaseQRankSum=1.499;DP=26;ExcessHet=0.0000;FS=1.580;MLEAC=1;MLEAF=0.500;MQ=60.00;MQRankSum=0.000;QD=19.22;ReadPosRankSum=0.514;SOR=1.104	GT:AD:DP:GQ:PL	0/1:13,13:26:99:507,0,507
EU153402.1	279807	.	CCA	C	499.60	.	AC=1;AF=0.500;AN=2;BaseQRankSum=1.446;DP=26;ExcessHet=0.0000;FS=1.580;MLEAC=1;MLEAF=0.500;MQ=60.00;MQRankSum=0.000;QD=19.22;ReadPosRankSum=0.844;SOR=1.104	GT:AD:DP:GQ:PL	0/1:13,13:26:99:507,0,507
EU153402.1	279887	.	TTTTA	T	262.60	.	AC=1;AF=0.500;AN=2;BaseQRankSum=-1.036;DP=54;ExcessHet=0.0000;FS=8.686;MLEAC=1;MLEAF=0.500;MQ=48.45;MQRankSum=3.037;QD=5.84;ReadPosRankSum=-0.687;SOR=0.474	GT:AD:DP:GQ:PL	0/1:36,9:45:99:270,0,1403
EU153402.1	280142	.	T	TCAA	49.60	.	AC=1;AF=0.500;AN=2;DP=13;ExcessHet=0.0000;FS=0.000;MLEAC=1;MLEAF=0.500;MQ=49.72;MQRankSum=-2.287;QD=4.51;ReadPosRankSum=0.728;SOR=0.976	GT:AD:DP:GQ:PL	0/1:9,2:11:57:57,0,337
EU153402.1	280145	.	A	G	94.63	.	AC=1;AF=0.500;AN=2;BaseQRankSum=0.728;DP=12;ExcessHet=0.0000;FS=0.000;MLEAC=1;MLEAF=0.500;MQ=48.76;MQRankSum=-2.638;QD=8.60;ReadPosRankSum=-0.319;SOR=0.446	GT:AD:DP:GQ:PL	0/1:8,3:11:99:102,0,292
EU153402.1	280149	.	T	A	55.64	.	AC=1;AF=0.500;AN=2;BaseQRankSum=0.549;DP=10;ExcessHet=0.0000;FS=0.000;MLEAC=1;MLEAF=0.500;MQ=52.20;MQRankSum=-2.200;QD=6.18;ReadPosRankSum=0.140;SOR=1.179	GT:AD:DP:GQ:PL	0/1:7,2:9:63:63,0,288
EU153402.1	280151	.	ATGAACCCTGAGGGAT	A	49.57	.	AC=1;AF=0.500;AN=2;BaseQRankSum=0.549;DP=12;ExcessHet=0.0000;FS=0.000;MLEAC=1;MLEAF=0.500;MQ=51.76;MQRankSum=-2.362;QD=4.51;ReadPosRankSum=0.000;SOR=1.371	GT:AD:DP:GQ:PL	0/1:9,2:11:57:57,0,372
EU153402.1	280169	.	A	C	69.64	.	AC=1;AF=0.500;AN=2;BaseQRankSum=0.447;DP=17;ExcessHet=0.0000;FS=6.021;MLEAC=1;MLEAF=0.500;MQ=46.31;MQRankSum=-2.124;QD=4.35;ReadPosRankSum=-0.778;SOR=2.584	GT:AD:DP:GQ:PL	0/1:13,3:16:77:77,0,533
EU153402.1	280174	.	A	G	31.64	.	AC=1;AF=0.500;AN=2;BaseQRankSum=0.667;DP=17;ExcessHet=0.0000;FS=3.140;MLEAC=1;MLEAF=0.500;MQ=46.31;MQRankSum=-1.944;QD=1.86;ReadPosRankSum=-0.746;SOR=2.093	GT:AD:DP:GQ:PL	0/1:15,2:17:39:39,0,624
EU153402.1	280195	.	T	C	267.64	.	AC=1;AF=0.500;AN=2;BaseQRankSum=0.673;DP=45;ExcessHet=0.0000;FS=8.296;MLEAC=1;MLEAF=0.500;MQ=46.32;MQRankSum=-1.781;QD=6.22;ReadPosRankSum=-0.020;SOR=1.492	GT:AD:DP:GQ:PL	0/1:33,10:43:99:275,0,1338
EU153402.1	280196	.	G	T	271.64	.	AC=1;AF=0.500;AN=2;BaseQRankSum=-0.430;DP=45;ExcessHet=0.0000;FS=8.433;MLEAC=1;MLEAF=0.500;MQ=46.29;MQRankSum=-1.896;QD=6.47;ReadPosRankSum=-1.893;SOR=1.478	GT:AD:DP:GQ:PL	0/1:32,10:42:99:279,0,1314
EU153402.1	280209	.	T	C	97.64	.	AC=1;AF=0.500;AN=2;BaseQRankSum=0.645;DP=59;ExcessHet=0.0000;FS=1.629;MLEAC=1;MLEAF=0.500;MQ=46.64;MQRankSum=-1.925;QD=1.71;ReadPosRankSum=-2.917;SOR=0.742	GT:AD:DP:GQ:PL	0/1:50,7:57:99:105,0,2045
EU153402.1	280220	.	A	C	1307.64	.	AC=1;AF=0.500;AN=2;BaseQRankSum=1.414;DP=86;ExcessHet=0.0000;FS=0.000;MLEAC=1;MLEAF=0.500;MQ=41.15;MQRankSum=-2.722;QD=17.67;ReadPosRankSum=-2.638;SOR=0.726	GT:AD:DP:GQ:PL	0/1:33,41:74:99:1315,0,1018
EU153402.1	280265	.	G	A	127.64	.	AC=1;AF=0.500;AN=2;BaseQRankSum=-1.732;DP=11;ExcessHet=0.0000;FS=0.000;MLEAC=1;MLEAF=0.500;MQ=60.00;MQRankSum=0.000;QD=11.60;ReadPosRankSum=-0.100;SOR=0.495	GT:AD:DP:GQ:PL	0/1:6,5:11:99:135,0,236
EU153402.1	281089	.	T	C	534.06	.	AC=2;AF=1.00;AN=2;DP=13;ExcessHet=0.0000;FS=0.000;MLEAC=2;MLEAF=1.00;MQ=60.00;QD=28.50;SOR=2.147	GT:AD:DP:GQ:PL	1/1:0,13:13:39:548,39,0
EU153402.1	281114	.	C	T	266.64	.	AC=1;AF=0.500;AN=2;BaseQRankSum=0.000;DP=13;ExcessHet=0.0000;FS=7.160;MLEAC=1;MLEAF=0.500;MQ=60.00;MQRankSum=0.000;QD=20.51;ReadPosRankSum=-1.557;SOR=0.031	GT:AD:DP:GQ:PL	0/1:6,7:13:99:274,0,229
EU153402.1	281480	.	C	T	191.64	.	AC=1;AF=0.500;AN=2;BaseQRankSum=-1.545;DP=14;ExcessHet=0.0000;FS=0.000;MLEAC=1;MLEAF=0.500;MQ=58.17;MQRankSum=0.000;QD=14.74;ReadPosRankSum=-0.767;SOR=0.368	GT:AD:DP:GQ:PL	0/1:6,7:13:99:199,0,230
EU153402.1	281844	.	A	G	105.64	.	AC=1;AF=0.500;AN=2;BaseQRankSum=-0.923;DP=12;ExcessHet=0.0000;FS=2.533;MLEAC=1;MLEAF=0.500;MQ=60.00;MQRankSum=0.000;QD=8.80;ReadPosRankSum=0.395;SOR=0.707	GT:AD:DP:GQ:PL	0/1:7,5:12:99:113,0,222
EU153402.1	281927	.	CACAG	C	332.60	.	AC=1;AF=0.500;AN=2;BaseQRankSum=-0.543;DP=15;ExcessHet=0.0000;FS=2.522;MLEAC=1;MLEAF=0.500;MQ=60.00;MQRankSum=0.000;QD=25.58;ReadPosRankSum=0.592;SOR=0.525	GT:AD:DP:GQ:PL	0/1:4,9:13:99:340,0,141
EU153402.1	282072	.	A	G	179.64	.	AC=1;AF=0.500;AN=2;BaseQRankSum=1.807;DP=13;ExcessHet=0.0000;FS=0.000;MLEAC=1;MLEAF=0.500;MQ=60.00;MQRankSum=0.000;QD=14.97;ReadPosRankSum=0.233;SOR=0.883	GT:AD:DP:GQ:PL	0/1:7,5:12:99:187,0,197
EU153402.1	282258	.	TGCAC	T	139.60	.	AC=1;AF=0.500;AN=2;BaseQRankSum=0.524;DP=11;ExcessHet=0.0000;FS=0.000;MLEAC=1;MLEAF=0.500;MQ=58.59;MQRankSum=0.473;QD=12.69;ReadPosRankSum=-1.465;SOR=1.270	GT:AD:DP:GQ:PL	0/1:7,4:11:99:147,0,282
EU153402.1	282263	.	G	GCA	184.60	.	AC=1;AF=0.500;AN=2;BaseQRankSum=0.000;DP=11;ExcessHet=0.0000;FS=2.632;MLEAC=1;MLEAF=0.500;MQ=58.59;MQRankSum=0.748;QD=16.78;ReadPosRankSum=-0.175;SOR=0.148	GT:AD:DP:GQ:PL	0/1:5,6:11:99:192,0,192
EU153402.1	282312	.	T	C	59.64	.	AC=1;AF=0.500;AN=2;BaseQRankSum=-2.211;DP=14;ExcessHet=0.0000;FS=0.000;MLEAC=1;MLEAF=0.500;MQ=60.00;MQRankSum=0.000;QD=4.26;ReadPosRankSum=1.133;SOR=0.368	GT:AD:DP:GQ:PL	0/1:10,4:14:67:67,0,402
EU153402.1	282827	.	T	C	336.64	.	AC=1;AF=0.500;AN=2;BaseQRankSum=0.695;DP=19;ExcessHet=0.0000;FS=7.474;MLEAC=1;MLEAF=0.500;MQ=60.00;MQRankSum=0.000;QD=17.72;ReadPosRankSum=-0.776;SOR=1.465	GT:AD:DP:GQ:PL	0/1:9,10:19:99:344,0,286
EU153402.1	283186	.	T	G	389.64	.	AC=1;AF=0.500;AN=2;BaseQRankSum=-0.340;DP=20;ExcessHet=0.0000;FS=0.000;MLEAC=1;MLEAF=0.500;MQ=60.00;MQRankSum=0.000;QD=19.48;ReadPosRankSum=-0.348;SOR=0.693	GT:AD:DP:GQ:PL	0/1:8,12:20:99:397,0,258
EU153402.1	283324	.	G	A	299.64	.	AC=1;AF=0.500;AN=2;BaseQRankSum=0.044;DP=20;ExcessHet=0.0000;FS=0.000;MLEAC=1;MLEAF=0.500;MQ=60.00;MQRankSum=0.000;QD=14.98;ReadPosRankSum=0.114;SOR=0.693	GT:AD:DP:GQ:PL	0/1:10,10:20:99:307,0,307
EU153402.1	283353	.	G	A	414.64	.	AC=1;AF=0.500;AN=2;BaseQRankSum=2.742;DP=22;ExcessHet=0.0000;FS=0.000;MLEAC=1;MLEAF=0.500;MQ=60.00;MQRankSum=0.000;QD=18.85;ReadPosRankSum=0.211;SOR=0.740	GT:AD:DP:GQ:PL	0/1:11,11:22:99:422,0,408
EU153402.1	283371	.	C	G	426.64	.	AC=1;AF=0.500;AN=2;BaseQRankSum=2.464;DP=20;ExcessHet=0.0000;FS=0.000;MLEAC=1;MLEAF=0.500;MQ=60.00;MQRankSum=0.000;QD=21.33;ReadPosRankSum=-0.685;SOR=0.665	GT:AD:DP:GQ:PL	0/1:9,11:20:99:434,0,345
EU153402.1	283635	.	T	C	103.64	.	AC=1;AF=0.500;AN=2;BaseQRankSum=-0.718;DP=11;ExcessHet=0.0000;FS=0.000;MLEAC=1;MLEAF=0.500;MQ=60.00;MQRankSum=0.000;QD=9.42;ReadPosRankSum=0.000;SOR=1.270	GT:AD:DP:GQ:PL	0/1:7,4:11:99:111,0,281
EU153402.1	283636	.	T	TGGG	141.60	.	AC=1;AF=0.500;AN=2;BaseQRankSum=0.524;DP=11;ExcessHet=0.0000;FS=0.000;MLEAC=1;MLEAF=0.500;MQ=60.00;MQRankSum=0.000;QD=14.16;ReadPosRankSum=-0.405;SOR=0.892	GT:AD:DP:GQ:PL	0/1:6,4:10:99:149,0,240
EU153402.1	283655	.	C	T	100.64	.	AC=1;AF=0.500;AN=2;BaseQRankSum=0.000;DP=9;ExcessHet=0.0000;FS=3.010;MLEAC=1;MLEAF=0.500;MQ=60.00;MQRankSum=0.000;QD=11.18;ReadPosRankSum=0.120;SOR=1.911	GT:AD:DP:GQ:PL	0/1:6,3:9:99:108,0,243
EU153402.1	283656	.	T	G	100.64	.	AC=1;AF=0.500;AN=2;BaseQRankSum=0.000;DP=9;ExcessHet=0.0000;FS=3.010;MLEAC=1;MLEAF=0.500;MQ=60.00;MQRankSum=0.000;QD=11.18;ReadPosRankSum=0.120;SOR=1.911	GT:AD:DP:GQ:PL	0/1:6,3:9:99:108,0,243
EU153402.1	283665	.	A	G	100.64	.	AC=1;AF=0.500;AN=2;BaseQRankSum=0.000;DP=10;ExcessHet=0.0000;FS=3.010;MLEAC=1;MLEAF=0.500;MQ=60.00;MQRankSum=0.000;QD=11.18;ReadPosRankSum=0.366;SOR=1.911	GT:AD:DP:GQ:PL	0/1:6,3:9:99:108,0,243
EU153402.1	283838	.	G	A	312.64	.	AC=1;AF=0.500;AN=2;BaseQRankSum=0.174;DP=35;ExcessHet=0.0000;FS=3.390;MLEAC=1;MLEAF=0.500;MQ=53.06;MQRankSum=-2.529;QD=10.42;ReadPosRankSum=-3.320;SOR=0.255	GT:AD:DP:GQ:PL	0/1:18,12:30:99:320,0,684
EU153402.1	283869	.	G	A	33.64	.	AC=1;AF=0.500;AN=2;BaseQRankSum=0.503;DP=49;ExcessHet=0.0000;FS=1.992;MLEAC=1;MLEAF=0.500;MQ=52.57;MQRankSum=-0.049;QD=0.73;ReadPosRankSum=-0.678;SOR=1.197	GT:AD:DP:GQ:PL	0/1:42,4:46:41:41,0,1615
EU153402.1	283890	.	T	G	134.64	.	AC=1;AF=0.500;AN=2;BaseQRankSum=0.681;DP=39;ExcessHet=0.0000;FS=1.773;MLEAC=1;MLEAF=0.500;MQ=55.07;MQRankSum=-3.656;QD=4.08;ReadPosRankSum=-0.935;SOR=1.230	GT:AD:DP:GQ:PL	0/1:27,6:33:99:142,0,973
EU153402.1	283893	.	C	G	155.64	.	AC=1;AF=0.500;AN=2;BaseQRankSum=0.856;DP=31;ExcessHet=0.0000;FS=8.820;MLEAC=1;MLEAF=0.500;MQ=56.21;MQRankSum=-3.328;QD=9.16;ReadPosRankSum=0.939;SOR=1.881	GT:AD:DP:GQ:PL	0/1:12,5:17:99:163,0,488
EU153402.1	283894	.	A	G	274.64	.	AC=1;AF=0.500;AN=2;BaseQRankSum=0.911;DP=31;ExcessHet=0.0000;FS=6.897;MLEAC=1;MLEAF=0.500;MQ=55.65;MQRankSum=-1.870;QD=12.48;ReadPosRankSum=1.416;SOR=1.800	GT:AD:DP:GQ:PL	0/1:14,8:22:99:282,0,563
EU153402.1	283901	.	A	C	160.64	.	AC=1;AF=0.500;AN=2;BaseQRankSum=0.877;DP=19;ExcessHet=0.0000;FS=5.180;MLEAC=1;MLEAF=0.500;MQ=54.31;MQRankSum=-2.749;QD=8.45;ReadPosRankSum=-0.159;SOR=1.925	GT:AD:DP:GQ:PL	0/1:14,5:19:99:168,0,573
EU153402.1	283903	.	C	T	70.64	.	AC=1;AF=0.500;AN=2;BaseQRankSum=0.735;DP=19;ExcessHet=0.0000;FS=6.767;MLEAC=1;MLEAF=0.500;MQ=54.31;MQRankSum=-2.642;QD=3.72;ReadPosRankSum=1.903;SOR=2.812	GT:AD:DP:GQ:PL	0/1:16,3:19:78:78,0,663
EU153402.1	283907	.	G	A	109.64	.	AC=1;AF=0.500;AN=2;BaseQRankSum=0.845;DP=21;ExcessHet=0.0000;FS=9.840;MLEAC=1;MLEAF=0.500;MQ=53.95;MQRankSum=-2.716;QD=5.22;ReadPosRankSum=-2.553;SOR=3.251	GT:AD:DP:GQ:PL	0/1:17,4:21:99:117,0,702
EU153402.1	283913	.	G	C	259.64	.	AC=1;AF=0.500;AN=2;BaseQRankSum=1.071;DP=22;ExcessHet=0.0000;FS=1.922;MLEAC=1;MLEAF=0.500;MQ=53.02;MQRankSum=-1.921;QD=11.80;ReadPosRankSum=0.088;SOR=1.609	GT:AD:DP:GQ:PL	0/1:14,8:22:99:267,0,550
EU153402.1	283914	.	G	A	193.64	.	AC=1;AF=0.500;AN=2;BaseQRankSum=0.923;DP=23;ExcessHet=0.0000;FS=7.471;MLEAC=1;MLEAF=0.500;MQ=52.82;MQRankSum=-1.817;QD=8.42;ReadPosRankSum=-0.525;SOR=2.283	GT:AD:DP:GQ:PL	0/1:17,6:23:99:201,0,681
EU153402.1	283918	.	C	A	226.64	.	AC=1;AF=0.500;AN=2;BaseQRankSum=-0.254;DP=27;ExcessHet=0.0000;FS=1.792;MLEAC=1;MLEAF=0.500;MQ=50.73;MQRankSum=-1.044;QD=8.39;ReadPosRankSum=1.329;SOR=1.329	GT:AD:DP:GQ:PL	0/1:20,7:27:99:234,0,753
EU153402.1	283926	.	T	C	430.64	.	AC=1;AF=0.500;AN=2;BaseQRankSum=1.278;DP=34;ExcessHet=0.0000;FS=8.187;MLEAC=1;MLEAF=0.500;MQ=48.35;MQRankSum=-0.393;QD=12.67;ReadPosRankSum=0.169;SOR=1.941	GT:AD:DP:GQ:PL	0/1:22,12:34:99:438,0,888
EU153402.1	283930	.	C	T	64.64	.	AC=1;AF=0.500;AN=2;BaseQRankSum=0.799;DP=36;ExcessHet=0.0000;FS=2.126;MLEAC=1;MLEAF=0.500;MQ=47.50;MQRankSum=-0.826;QD=1.80;ReadPosRankSum=0.156;SOR=1.426	GT:AD:DP:GQ:PL	0/1:32,4:36:72:72,0,1332
EU153402.1	283947	.	G	A	1249.64	.	AC=1;AF=0.500;AN=2;BaseQRankSum=0.902;DP=46;ExcessHet=0.0000;FS=0.000;MLEAC=1;MLEAF=0.500;MQ=51.91;MQRankSum=-1.040;QD=27.17;ReadPosRankSum=0.348;SOR=0.898	GT:AD:DP:GQ:PL	0/1:15,31:46:99:1257,0,533
EU153402.1	283948	.	G	C	124.64	.	AC=1;AF=0.500;AN=2;BaseQRankSum=0.801;DP=46;ExcessHet=0.0000;FS=0.000;MLEAC=1;MLEAF=0.500;MQ=51.34;MQRankSum=1.766;QD=2.71;ReadPosRankSum=-0.505;SOR=0.446	GT:AD:DP:GQ:PL	0/1:40,6:46:99:132,0,1662
EU153402.1	283949	.	TGCCCTCCTCCCTGC	T	124.60	.	AC=1;AF=0.500;AN=2;BaseQRankSum=0.765;DP=46;ExcessHet=0.0000;FS=4.199;MLEAC=1;MLEAF=0.500;MQ=50.77;MQRankSum=-2.080;QD=2.71;ReadPosRankSum=3.650;SOR=1.176	GT:AD:DP:GQ:PL	0/1:40,6:46:99:132,0,1662
EU153402.1	283967	.	TCACCCAC	T	196.60	.	AC=1;AF=0.500;AN=2;BaseQRankSum=0.000;DP=37;ExcessHet=0.0000;FS=1.675;MLEAC=1;MLEAF=0.500;MQ=51.75;MQRankSum=0.230;QD=5.31;ReadPosRankSum=-0.657;SOR=0.774	GT:AD:DP:GQ:PL	0/1:30,7:37:99:204,0,1239
EU153402.1	283973	.	AC	A	407.04	.	AC=1;AF=0.500;AN=2;BaseQRankSum=0.103;DP=34;ExcessHet=0.0000;FS=1.441;MLEAC=1;MLEAF=0.500;MQ=52.01;MQRankSum=-0.100;QD=14.54;ReadPosRankSum=1.291;SOR=0.446	GT:AD:DP:GQ:PL	0/1:13,15:28:99:591,0,491
EU153402.1	283977	.	TGCCC	T	407.04	.	AC=1;AF=0.500;AN=2;BaseQRankSum=0.000;DP=36;ExcessHet=0.0000;FS=11.634;MLEAC=1;MLEAF=0.500;MQ=53.66;MQRankSum=-2.085;QD=16.28;ReadPosRankSum=1.217;SOR=0.033	GT:AD:DP:GQ:PL	0/1:13,12:25:99:465,0,510
EU153402.1	283983	.	CTCTT	C	129.04	.	AC=1;AF=0.500;AN=2;BaseQRankSum=0.000;DP=32;ExcessHet=0.0000;FS=0.000;MLEAC=1;MLEAF=0.500;MQ=53.75;MQRankSum=-3.287;QD=4.78;ReadPosRankSum=1.195;SOR=0.446	GT:AD:DP:GQ:PL	0/1:19,8:27:99:279,0,774
EU153402.1	283991	.	TCTCCCCC	T	71.04	.	AC=1;AF=0.500;AN=2;BaseQRankSum=0.000;DP=34;ExcessHet=0.0000;FS=0.000;MLEAC=1;MLEAF=0.500;MQ=54.35;MQRankSum=0.094;QD=2.54;ReadPosRankSum=0.000;SOR=0.412	GT:AD:DP:GQ:PL	0/1:22,6:28:99:186,0,906
EU153402.1	284000	.	C	CCT	93.22	.	AC=1;AF=0.500;AN=2;BaseQRankSum=-1.181;DP=28;ExcessHet=0.0000;FS=0.000;MLEAC=1;MLEAF=0.500;MQ=54.11;MQRankSum=-2.787;QD=3.59;ReadPosRankSum=1.039;SOR=0.892	GT:AD:DP:GQ:PL	0/1:22,4:26:99:101,0,911
EU153402.1	284001	.	C	CT	52.13	.	AC=1;AF=0.500;AN=2;BaseQRankSum=0.516;DP=29;ExcessHet=0.0000;FS=0.000;MLEAC=1;MLEAF=0.500;MQ=53.46;MQRankSum=-1.609;QD=2.09;ReadPosRankSum=0.868;SOR=0.593	GT:AD:DP:GQ:PL	0/1:22,3:25:60:60,0,915
EU153402.1	284007	.	G	C	692.04	.	AC=1;AF=0.500;AN=2;BaseQRankSum=-0.647;DP=29;ExcessHet=0.0000;FS=0.000;MLEAC=1;MLEAF=0.500;MQ=52.55;MQRankSum=-2.203;QD=25.63;ReadPosRankSum=-0.162;SOR=0.754	GT:AD:DP:GQ:PL	0/1:9,18:27:99:729,0,313
EU153402.1	284008	.	A	C	396.14	.	AC=1;AF=0.500;AN=2;BaseQRankSum=1.161;DP=31;ExcessHet=0.0000;FS=0.000;MLEAC=1;MLEAF=0.500;MQ=51.25;MQRankSum=-3.092;QD=13.66;ReadPosRankSum=0.980;SOR=0.903	GT:AD:DP:GQ:PL	0/1:18,11:29:99:408,0,723
EU153402.1	284015	.	A	C	188.04	.	AC=1;AF=0.500;AN=2;BaseQRankSum=-0.773;DP=31;ExcessHet=0.0000;FS=0.000;MLEAC=1;MLEAF=0.500;MQ=50.62;MQRankSum=1.338;QD=6.72;ReadPosRankSum=-1.726;SOR=0.569	GT:AD:DP:GQ:PL	0/1:21,7:28:99:231,0,861
EU153402.1	284022	.	T	A	82.64	.	AC=1;AF=0.500;AN=2;BaseQRankSum=0.453;DP=31;ExcessHet=0.0000;FS=0.000;MLEAC=1;MLEAF=0.500;MQ=50.30;MQRankSum=2.317;QD=2.75;ReadPosRankSum=-0.394;SOR=0.804	GT:AD:DP:GQ:PL	0/1:26,4:30:90:90,0,1080
EU153402.1	284025	.	C	T	312.64	.	AC=1;AF=0.500;AN=2;BaseQRankSum=0.000;DP=30;ExcessHet=0.0000;FS=1.739;MLEAC=1;MLEAF=0.500;MQ=49.94;MQRankSum=-0.716;QD=11.17;ReadPosRankSum=-1.649;SOR=1.306	GT:AD:DP:GQ:PL	0/1:19,9:28:99:320,0,770
EU153402.1	284027	.	G	A	85.64	.	AC=1;AF=0.500;AN=2;BaseQRankSum=0.471;DP=30;ExcessHet=0.0000;FS=0.000;MLEAC=1;MLEAF=0.500;MQ=49.94;MQRankSum=1.605;QD=2.95;ReadPosRankSum=1.119;SOR=0.693	GT:AD:DP:GQ:PL	0/1:25,4:29:93:93,0,1038
EU153402.1	284031	.	C	T	751.63	.	AC=1;AF=0.500;AN=2;BaseQRankSum=0.000;DP=36;ExcessHet=0.0000;FS=1.470;MLEAC=1;MLEAF=0.500;MQ=47.20;MQRankSum=-0.855;QD=23.49;ReadPosRankSum=-1.506;SOR=0.368	GT:AD:DP:GQ:PL	0/1:13,19:32:99:759,0,425
EU153402.1	284032	.	C	T	692.04	.	AC=1;AF=0.500;AN=2;BaseQRankSum=0.000;DP=29;ExcessHet=0.0000;FS=4.262;MLEAC=1;MLEAF=0.500;MQ=49.89;MQRankSum=-3.318;QD=26.62;ReadPosRankSum=-1.226;SOR=0.195	GT:AD:DP:GQ:PL	0/1:7,19:26:99:777,0,237
EU153402.1	284035	.	G	A	63.64	.	AC=1;AF=0.500;AN=2;DP=33;ExcessHet=0.0000;FS=0.000;MLEAC=1;MLEAF=0.500;MQ=46.58;MQRankSum=-2.257;QD=2.12;SOR=0.479	GT:AD:DP:GQ:PL	0/1:25,5:30:71:71,0,1035
EU153402.1	284051	.	GTCTC	G	114.60	.	AC=1;AF=0.500;AN=2;BaseQRankSum=0.739;DP=33;ExcessHet=0.0000;FS=2.051;MLEAC=1;MLEAF=0.500;MQ=47.69;MQRankSum=-0.599;QD=3.70;ReadPosRankSum=-1.411;SOR=1.508	GT:AD:DP:GQ:PL	0/1:26,5:31:99:122,0,1067
EU153402.1	284052	.	T	C	330.07	.	AC=1;AF=0.500;AN=2;BaseQRankSum=1.983;DP=34;ExcessHet=0.0000;FS=6.739;MLEAC=1;MLEAF=0.500;MQ=47.86;MQRankSum=-0.943;QD=12.70;ReadPosRankSum=0.649;SOR=1.865	GT:AD:DP:GQ:PL	0/1:10,16:26:99:550,0,312
EU153402.1	284065	.	CTGTT	C	64.60	.	AC=1;AF=0.500;AN=2;BaseQRankSum=0.720;DP=36;ExcessHet=0.0000;FS=0.000;MLEAC=1;MLEAF=0.500;MQ=48.43;MQRankSum=2.399;QD=1.79;ReadPosRankSum=1.766;SOR=0.484	GT:AD:DP:GQ:PL	0/1:32,4:36:72:72,0,1332
EU153402.1	284072	.	T	A	160.64	.	AC=1;AF=0.500;AN=2;BaseQRankSum=0.507;DP=34;ExcessHet=0.0000;FS=1.725;MLEAC=1;MLEAF=0.500;MQ=49.41;MQRankSum=-1.256;QD=4.72;ReadPosRankSum=-0.477;SOR=1.140	GT:AD:DP:GQ:PL	0/1:28,6:34:99:168,0,1158
EU153402.1	284077	.	A	G	152.64	.	AC=1;AF=0.500;AN=2;BaseQRankSum=0.000;DP=31;ExcessHet=0.0000;FS=1.799;MLEAC=1;MLEAF=0.500;MQ=50.97;MQRankSum=-2.108;QD=6.11;ReadPosRankSum=0.882;SOR=1.193	GT:AD:DP:GQ:PL	0/1:19,6:25:99:160,0,744
EU153402.1	284082	.	G	T	628.64	.	AC=1;AF=0.500;AN=2;BaseQRankSum=1.344;DP=28;ExcessHet=0.0000;FS=1.441;MLEAC=1;MLEAF=0.500;MQ=52.42;MQRankSum=-1.150;QD=22.45;ReadPosRankSum=1.397;SOR=0.446	GT:AD:DP:GQ:PL	0/1:12,16:28:99:636,0,446
EU153402.1	284083	.	C	T	88.64	.	AC=1;AF=0.500;AN=2;BaseQRankSum=0.692;DP=28;ExcessHet=0.0000;FS=5.071;MLEAC=1;MLEAF=0.500;MQ=52.42;MQRankSum=0.069;QD=3.17;ReadPosRankSum=0.284;SOR=1.512	GT:AD:DP:GQ:PL	0/1:24,4:28:96:96,0,986
EU153402.1	284087	.	C	T	277.64	.	AC=1;AF=0.500;AN=2;BaseQRankSum=0.000;DP=32;ExcessHet=0.0000;FS=6.956;MLEAC=1;MLEAF=0.500;MQ=52.05;MQRankSum=-0.706;QD=11.11;ReadPosRankSum=0.181;SOR=1.787	GT:AD:DP:GQ:PL	0/1:17,8:25:99:285,0,673
EU153402.1	284091	.	C	CTT	82.60	.	AC=1;AF=0.500;AN=2;BaseQRankSum=0.500;DP=34;ExcessHet=0.0000;FS=5.721;MLEAC=1;MLEAF=0.500;MQ=51.68;MQRankSum=-0.359;QD=2.75;ReadPosRankSum=-0.443;SOR=2.712	GT:AD:DP:GQ:PL	0/1:26,4:30:90:90,0,1074
EU153402.1	284092	.	C	CCA	76.60	.	AC=1;AF=0.500;AN=2;BaseQRankSum=0.472;DP=33;ExcessHet=0.0000;FS=8.939;MLEAC=1;MLEAF=0.500;MQ=51.47;MQRankSum=-0.335;QD=2.39;ReadPosRankSum=-0.456;SOR=3.003	GT:AD:DP:GQ:PL	0/1:28,4:32:84:84,0,1158
EU153402.1	284097	.	G	T	76.64	.	AC=1;AF=0.500;AN=2;BaseQRankSum=0.843;DP=33;ExcessHet=0.0000;FS=0.000;MLEAC=1;MLEAF=0.500;MQ=51.47;MQRankSum=0.609;QD=2.39;ReadPosRankSum=0.542;SOR=0.368	GT:AD:DP:GQ:PL	0/1:28,4:32:84:84,0,1147
EU153402.1	284115	.	C	T	52.17	.	AC=1;AF=0.500;AN=2;BaseQRankSum=-1.170;DP=43;ExcessHet=0.0000;FS=1.955;MLEAC=1;MLEAF=0.500;MQ=50.88;MQRankSum=1.097;QD=1.30;ReadPosRankSum=-0.999;SOR=1.136	GT:AD:DP:GQ:PL	0/1:36,4:40:60:60,0,1430
EU153402.1	284118	.	G	A	169.58	.	AC=1;AF=0.500;AN=2;BaseQRankSum=-0.752;DP=49;ExcessHet=0.0000;FS=3.504;MLEAC=1;MLEAF=0.500;MQ=50.73;MQRankSum=-0.664;QD=3.69;ReadPosRankSum=1.721;SOR=1.382	GT:AD:DP:GQ:PL	0/1:39,7:46:99:177,0,1610
EU153402.1	284119	.	A	T	520.83	.	AC=1;AF=0.500;AN=2;BaseQRankSum=-0.506;DP=51;ExcessHet=0.0000;FS=0.000;MLEAC=1;MLEAF=0.500;MQ=51.12;MQRankSum=-0.547;QD=10.85;ReadPosRankSum=3.030;SOR=0.538	GT:AD:DP:GQ:PL	0/1:33,15:48:99:531,0,1305
EU153402.1	284120	.	T	C	289.64	.	AC=1;AF=0.500;AN=2;BaseQRankSum=0.600;DP=57;ExcessHet=0.0000;FS=3.055;MLEAC=1;MLEAF=0.500;MQ=50.53;MQRankSum=0.985;QD=5.68;ReadPosRankSum=-1.536;SOR=1.255	GT:AD:DP:GQ:PL	0/1:41,10:51:99:297,0,1636
EU153402.1	284121	.	C	T	78.64	.	AC=1;AF=0.500;AN=2;BaseQRankSum=0.660;DP=52;ExcessHet=0.0000;FS=11.715;MLEAC=1;MLEAF=0.500;MQ=51.02;MQRankSum=-0.302;QD=1.71;ReadPosRankSum=1.465;SOR=3.340	GT:AD:DP:GQ:PL	0/1:41,5:46:86:86,0,1670
EU153402.1	284138	.	C	T	111.64	.	AC=1;AF=0.500;AN=2;BaseQRankSum=0.793;DP=54;ExcessHet=0.0000;FS=7.011;MLEAC=1;MLEAF=0.500;MQ=50.11;MQRankSum=0.255;QD=2.23;ReadPosRankSum=2.001;SOR=2.303	GT:AD:DP:GQ:PL	0/1:44,6:50:99:119,0,1825
EU153402.1	284146	.	A	G	130.64	.	AC=1;AF=0.500;AN=2;BaseQRankSum=0.813;DP=46;ExcessHet=0.0000;FS=0.000;MLEAC=1;MLEAF=0.500;MQ=50.68;MQRankSum=-0.173;QD=2.97;ReadPosRankSum=1.156;SOR=0.593	GT:AD:DP:GQ:PL	0/1:38,6:44:99:138,0,1505
EU153402.1	284149	.	T	TGTCC	384.60	.	AC=1;AF=0.500;AN=2;BaseQRankSum=-1.492;DP=47;ExcessHet=0.0000;FS=0.000;MLEAC=1;MLEAF=0.500;MQ=49.71;MQRankSum=-0.605;QD=8.94;ReadPosRankSum=-3.097;SOR=0.634	GT:AD:DP:GQ:PL	0/1:31,12:43:99:392,0,1195
EU153402.1	284150	.	T	G	76.64	.	AC=1;AF=0.500;AN=2;BaseQRankSum=-1.474;DP=47;ExcessHet=0.0000;FS=1.764;MLEAC=1;MLEAF=0.500;MQ=51.07;MQRankSum=0.275;QD=1.63;ReadPosRankSum=0.733;SOR=0.960	GT:AD:DP:GQ:PL	0/1:42,5:47:84:84,0,1733
EU153402.1	284153	.	T	C	73.64	.	AC=1;AF=0.500;AN=2;BaseQRankSum=0.873;DP=49;ExcessHet=0.0000;FS=1.876;MLEAC=1;MLEAF=0.500;MQ=51.26;MQRankSum=0.965;QD=1.53;ReadPosRankSum=-0.019;SOR=0.883	GT:AD:DP:GQ:PL	0/1:43,5:48:81:81,0,1771
EU153402.1	284156	.	C	G	1574.04	.	AC=1;AF=0.500;AN=2;BaseQRankSum=0.415;DP=49;ExcessHet=0.0000;FS=21.764;MLEAC=1;MLEAF=0.500;MQ=51.26;MQRankSum=-1.345;QD=34.98;ReadPosRankSum=-1.225;SOR=0.901	GT:AD:DP:GQ:PL	0/1:6,39:45:99:1620,0,128
EU153402.1	284158	.	C	T	66.64	.	AC=1;AF=0.500;AN=2;BaseQRankSum=-0.548;DP=50;ExcessHet=0.0000;FS=11.827;MLEAC=1;MLEAF=0.500;MQ=51.00;MQRankSum=-0.274;QD=1.33;ReadPosRankSum=1.779;SOR=3.363	GT:AD:DP:GQ:PL	0/1:45,5:50:74:74,0,1874
EU153402.1	284165	.	G	A	2192.08	.	AC=2;AF=1.00;AN=2;BaseQRankSum=-0.402;DP=64;ExcessHet=0.0000;FS=6.221;MLEAC=2;MLEAF=1.00;MQ=50.24;MQRankSum=-1.915;QD=30.58;ReadPosRankSum=-1.210;SOR=0.061	GT:AD:DP:GQ:PL	1/1:3,54:57:37:2295,37,0
EU153402.1	284166	.	T	C	99.64	.	AC=1;AF=0.500;AN=2;BaseQRankSum=-0.539;DP=59;ExcessHet=0.0000;FS=0.000;MLEAC=1;MLEAF=0.500;MQ=50.85;MQRankSum=0.029;QD=1.85;ReadPosRankSum=0.473;SOR=0.546	GT:AD:DP:GQ:PL	0/1:48,6:54:99:107,0,1998
EU153402.1	284173	.	C	T	516.64	.	AC=1;AF=0.500;AN=2;BaseQRankSum=-0.967;DP=82;ExcessHet=0.0000;FS=15.549;MLEAC=1;MLEAF=0.500;MQ=49.12;MQRankSum=-0.338;QD=6.46;ReadPosRankSum=1.081;SOR=2.139	GT:AD:DP:GQ:PL	0/1:63,17:80:99:524,0,2561
EU153402.1	284184	.	A	C	5354.06	.	AC=2;AF=1.00;AN=2;BaseQRankSum=-0.386;DP=138;ExcessHet=0.0000;FS=3.887;MLEAC=2;MLEAF=1.00;MQ=48.49;MQRankSum=-1.740;QD=33.61;ReadPosRankSum=-1.178;SOR=0.671	GT:AD:DP:GQ:PL	1/1:6,128:134:99:5368,133,0
EU153402.1	284185	.	C	T	2124.64	.	AC=1;AF=0.500;AN=2;BaseQRankSum=1.931;DP=145;ExcessHet=0.0000;FS=0.637;MLEAC=1;MLEAF=0.500;MQ=48.54;MQRankSum=0.716;QD=15.18;ReadPosRankSum=1.621;SOR=0.601	GT:AD:DP:GQ:PL	0/1:80,60:140:99:2132,0,2950
EU153402.1	284191	.	G	T	8202.06	.	AC=2;AF=1.00;AN=2;BaseQRankSum=-0.475;DP=192;ExcessHet=0.0000;FS=12.848;MLEAC=2;MLEAF=1.00;MQ=47.79;MQRankSum=-2.644;QD=26.56;ReadPosRankSum=-1.135;SOR=0.267	GT:AD:DP:GQ:PL	1/1:4,187:191:99:8216,395,0
EU153402.1	284200	.	C	T	940.64	.	AC=1;AF=0.500;AN=2;BaseQRankSum=-0.782;DP=256;ExcessHet=0.0000;FS=11.961;MLEAC=1;MLEAF=0.500;MQ=45.54;MQRankSum=-2.507;QD=3.78;ReadPosRankSum=-0.387;SOR=1.049	GT:AD:DP:GQ:PL	0/1:206,43:249:99:948,0,8175
EU153402.1	284201	.	G	A	2794.64	.	AC=1;AF=0.500;AN=2;BaseQRankSum=-0.729;DP=263;ExcessHet=0.0000;FS=9.757;MLEAC=1;MLEAF=0.500;MQ=45.32;MQRankSum=0.565;QD=11.18;ReadPosRankSum=-1.363;SOR=1.248	GT:AD:DP:GQ:PL	0/1:166,84:250:99:2802,0,6319
EU153402.1	284205	.	C	T	37.62	.	AC=1;AF=0.500;AN=2;BaseQRankSum=0.622;DP=33;ExcessHet=0.0000;FS=2.614;MLEAC=1;MLEAF=0.500;MQ=47.86;MQRankSum=-0.182;QD=1.25;ReadPosRankSum=-1.926;SOR=0.964	GT:AD:DP:GQ:PL	0/1:27,3:30:45:45,0,1095
EU153402.1	284215	.	C	T	37.62	.	AC=1;AF=0.500;AN=2;BaseQRankSum=0.664;DP=32;ExcessHet=0.0000;FS=13.910;MLEAC=1;MLEAF=0.500;MQ=46.54;MQRankSum=1.966;QD=1.25;ReadPosRankSum=-0.104;SOR=2.785	GT:AD:DP:GQ:PL	0/1:27,3:30:45:45,0,1125
EU153402.1	284217	.	G	T	43.58	.	AC=1;AF=0.500;AN=2;BaseQRankSum=0.595;DP=32;ExcessHet=0.0000;FS=14.362;MLEAC=1;MLEAF=0.500;MQ=46.54;MQRankSum=1.897;QD=1.56;ReadPosRankSum=-0.348;SOR=2.784	GT:AD:DP:GQ:PL	0/1:25,3:28:51:51,0,1041
EU153402.1	284218	.	G	A	43.58	.	AC=1;AF=0.500;AN=2;BaseQRankSum=0.582;DP=31;ExcessHet=0.0000;FS=14.362;MLEAC=1;MLEAF=0.500;MQ=46.04;MQRankSum=1.994;QD=1.56;ReadPosRankSum=-0.855;SOR=2.784	GT:AD:DP:GQ:PL	0/1:25,3:28:51:51,0,1041
EU153402.1	284230	.	T	C	40.64	.	AC=1;AF=0.500;AN=2;BaseQRankSum=0.000;DP=32;ExcessHet=0.0000;FS=14.836;MLEAC=1;MLEAF=0.500;MQ=45.52;MQRankSum=2.218;QD=1.40;ReadPosRankSum=-1.468;SOR=2.783	GT:AD:DP:GQ:PL	0/1:26,3:29:48:48,0,1082
EU153402.1	284234	.	G	A	902.04	.	AC=1;AF=0.500;AN=2;BaseQRankSum=-0.313;DP=31;ExcessHet=0.0000;FS=0.000;MLEAC=1;MLEAF=0.500;MQ=46.96;MQRankSum=-1.320;QD=32.22;ReadPosRankSum=-0.751;SOR=0.409	GT:AD:DP:GQ:PL	0/1:5,23:28:99:946,0,140
EU153402.1	284254	.	T	C	141.01	.	AC=1;AF=0.500;AN=2;BaseQRankSum=0.651;DP=27;ExcessHet=0.0000;FS=5.395;MLEAC=1;MLEAF=0.500;MQ=44.36;MQRankSum=-1.436;QD=5.64;ReadPosRankSum=-0.862;SOR=2.179	GT:AD:DP:GQ:PL	0/1:20,5:25:99:150,0,815
EU153402.1	284259	.	T	A	528.04	.	AC=1;AF=0.500;AN=2;BaseQRankSum=0.869;DP=22;ExcessHet=0.0000;FS=0.000;MLEAC=1;MLEAF=0.500;MQ=44.31;MQRankSum=-2.968;QD=29.34;ReadPosRankSum=-1.361;SOR=1.739	GT:AD:DP:GQ:PL	0/1:4,14:18:99:572,0,126
EU153402.1	284260	.	T	C	106.95	.	AC=1;AF=0.500;AN=2;DP=19;ExcessHet=0.0000;FS=0.000;MLEAC=1;MLEAF=0.500;MQ=44.26;MQRankSum=0.186;QD=6.68;SOR=0.260	GT:AD:DP:GQ:PL	0/1:12,4:16:99:131,0,492
EU153402.1	284262	.	T	G	197.07	.	AC=1;AF=0.500;AN=2;BaseQRankSum=0.748;DP=14;ExcessHet=0.0000;FS=7.404;MLEAC=1;MLEAF=0.500;MQ=44.05;MQRankSum=-2.548;QD=17.92;ReadPosRankSum=-0.525;SOR=3.352	GT:AD:DP:GQ:PL	0/1:5,6:11:99:237,0,192
EU153402.1	284268	.	A	T	188.04	.	AC=1;AF=0.500;AN=2;BaseQRankSum=0.674;DP=14;ExcessHet=0.0000;FS=3.424;MLEAC=1;MLEAF=0.500;MQ=44.05;MQRankSum=-2.211;QD=15.67;ReadPosRankSum=0.154;SOR=2.925	GT:AD:DP:GQ:PL	0/1:6,6:12:99:234,0,234
EU153402.1	284271	.	A	T	272.04	.	AC=1;AF=0.500;AN=2;BaseQRankSum=0.967;DP=15;ExcessHet=0.0000;FS=0.000;MLEAC=1;MLEAF=0.500;MQ=42.90;MQRankSum=-1.778;QD=20.93;ReadPosRankSum=-0.657;SOR=1.270	GT:AD:DP:GQ:PL	0/1:5,8:13:99:321,0,186
EU153402.1	284272	.	T	C	230.04	.	AC=1;AF=0.500;AN=2;BaseQRankSum=0.812;DP=15;ExcessHet=0.0000;FS=0.000;MLEAC=1;MLEAF=0.500;MQ=42.90;MQRankSum=-1.294;QD=17.70;ReadPosRankSum=-0.233;SOR=0.859	GT:AD:DP:GQ:PL	0/1:6,7:13:99:276,0,231
EU153402.1	284287	.	A	G	196.01	.	AC=1;AF=0.500;AN=2;BaseQRankSum=1.444;DP=22;ExcessHet=0.0000;FS=5.843;MLEAC=1;MLEAF=0.500;MQ=43.77;MQRankSum=-0.975;QD=9.80;ReadPosRankSum=2.163;SOR=2.925	GT:AD:DP:GQ:PL	0/1:14,6:20:99:210,0,570
EU153402.1	284290	.	A	C	188.01	.	AC=1;AF=0.500;AN=2;BaseQRankSum=1.376;DP=20;ExcessHet=0.0000;FS=9.425;MLEAC=1;MLEAF=0.500;MQ=43.25;MQRankSum=-0.724;QD=10.44;ReadPosRankSum=2.296;SOR=3.352	GT:AD:DP:GQ:PL	0/1:12,6:18:99:216,0,486
EU153402.1	284291	.	G	A	188.01	.	AC=1;AF=0.500;AN=2;BaseQRankSum=1.376;DP=20;ExcessHet=0.0000;FS=9.425;MLEAC=1;MLEAF=0.500;MQ=43.25;MQRankSum=-0.724;QD=10.44;ReadPosRankSum=2.297;SOR=3.352	GT:AD:DP:GQ:PL	0/1:12,6:18:99:216,0,486
EU153402.1	284296	.	T	C	188.02	.	AC=1;AF=0.500;AN=2;BaseQRankSum=1.169;DP=19;ExcessHet=0.0000;FS=9.901;MLEAC=1;MLEAF=0.500;MQ=42.18;MQRankSum=-0.464;QD=11.06;ReadPosRankSum=2.264;SOR=3.611	GT:AD:DP:GQ:PL	0/1:11,6:17:99:219,0,444
EU153402.1	284299	.	A	G	188.01	.	AC=1;AF=0.500;AN=2;BaseQRankSum=1.169;DP=20;ExcessHet=0.0000;FS=9.425;MLEAC=1;MLEAF=0.500;MQ=42.98;MQRankSum=-0.718;QD=10.44;ReadPosRankSum=2.465;SOR=3.352	GT:AD:DP:GQ:PL	0/1:12,6:18:99:216,0,486
EU153402.1	284307	.	G	GCGC	188	.	AC=1;AF=0.500;AN=2;BaseQRankSum=1.207;DP=17;ExcessHet=0.0000;FS=7.160;MLEAC=1;MLEAF=0.500;MQ=43.27;MQRankSum=-1.078;QD=14.46;ReadPosRankSum=1.515;SOR=3.477	GT:AD:DP:GQ:PL	0/1:7,6:13:99:231,0,276
EU153402.1	284313	.	A	G	146.04	.	AC=1;AF=0.500;AN=2;BaseQRankSum=0.530;DP=18;ExcessHet=0.0000;FS=3.358;MLEAC=1;MLEAF=0.500;MQ=43.24;MQRankSum=-1.644;QD=10.43;ReadPosRankSum=1.325;SOR=2.833	GT:AD:DP:GQ:PL	0/1:7,7:14:99:273,0,273
EU153402.1	284315	.	A	C	104.04	.	AC=1;AF=0.500;AN=2;BaseQRankSum=0.293;DP=18;ExcessHet=0.0000;FS=3.256;MLEAC=1;MLEAF=0.500;MQ=43.24;MQRankSum=-1.975;QD=7.43;ReadPosRankSum=2.097;SOR=2.303	GT:AD:DP:GQ:PL	0/1:8,6:14:99:228,0,318
EU153402.1	284318	.	T	G	104.04	.	AC=1;AF=0.500;AN=2;BaseQRankSum=0.293;DP=18;ExcessHet=0.0000;FS=3.256;MLEAC=1;MLEAF=0.500;MQ=43.24;MQRankSum=-1.975;QD=7.43;ReadPosRankSum=2.105;SOR=2.303	GT:AD:DP:GQ:PL	0/1:8,6:14:99:228,0,318
EU153402.1	284326	.	G	T	230.04	.	AC=1;AF=0.500;AN=2;BaseQRankSum=0.599;DP=18;ExcessHet=0.0000;FS=9.590;MLEAC=1;MLEAF=0.500;MQ=43.24;MQRankSum=-3.481;QD=16.43;ReadPosRankSum=0.841;SOR=4.047	GT:AD:DP:GQ:PL	0/1:5,9:14:99:363,0,183
EU153402.1	284334	.	G	A	188.04	.	AC=1;AF=0.500;AN=2;BaseQRankSum=0.293;DP=18;ExcessHet=0.0000;FS=7.830;MLEAC=1;MLEAF=0.500;MQ=43.24;MQRankSum=-3.091;QD=13.43;ReadPosRankSum=1.469;SOR=3.407	GT:AD:DP:GQ:PL	0/1:6,8:14:99:318,0,228
EU153402.1	284335	.	T	C	104.04	.	AC=1;AF=0.500;AN=2;BaseQRankSum=-0.293;DP=18;ExcessHet=0.0000;FS=3.256;MLEAC=1;MLEAF=0.500;MQ=43.24;MQRankSum=-1.975;QD=7.43;ReadPosRankSum=0.625;SOR=2.303	GT:AD:DP:GQ:PL	0/1:8,6:14:99:228,0,318
EU153402.1	284356	.	A	G	62.04	.	AC=1;AF=0.500;AN=2;BaseQRankSum=0.929;DP=24;ExcessHet=0.0000;FS=13.088;MLEAC=1;MLEAF=0.500;MQ=42.14;MQRankSum=-1.428;QD=3.45;ReadPosRankSum=0.057;SOR=1.409	GT:AD:DP:GQ:PL	0/1:11,7:18:99:261,0,441
EU153402.1	284358	.	A	G	104.04	.	AC=1;AF=0.500;AN=2;BaseQRankSum=-0.494;DP=29;ExcessHet=0.0000;FS=12.436;MLEAC=1;MLEAF=0.500;MQ=43.56;MQRankSum=-1.194;QD=4.16;ReadPosRankSum=-0.495;SOR=3.726	GT:AD:DP:GQ:PL	0/1:19,6:25:99:195,0,780
EU153402.1	284359	.	A	T	566.04	.	AC=1;AF=0.500;AN=2;BaseQRankSum=1.560;DP=32;ExcessHet=0.0000;FS=9.702;MLEAC=1;MLEAF=0.500;MQ=42.67;MQRankSum=-1.397;QD=20.96;ReadPosRankSum=-0.151;SOR=0.694	GT:AD:DP:GQ:PL	0/1:10,17:27:99:684,0,369
EU153402.1	284361	.	TG	T	113.03	.	AC=1;AF=0.500;AN=2;BaseQRankSum=-0.250;DP=44;ExcessHet=0.0000;FS=11.907;MLEAC=1;MLEAF=0.500;MQ=41.45;MQRankSum=-0.247;QD=2.83;ReadPosRankSum=1.039;SOR=3.695	GT:AD:DP:GQ:PL	0/1:34,6:40:99:150,0,1410
EU153402.1	284368	.	A	G	111.64	.	AC=1;AF=0.500;AN=2;BaseQRankSum=-0.349;DP=70;ExcessHet=0.0000;FS=26.494;MLEAC=1;MLEAF=0.500;MQ=41.09;MQRankSum=0.361;QD=1.72;ReadPosRankSum=2.848;SOR=4.165	GT:AD:DP:GQ:PL	0/1:58,7:65:99:119,0,2414
EU153402.1	284374	.	C	T	52.64	.	AC=1;AF=0.500;AN=2;BaseQRankSum=0.493;DP=10;ExcessHet=0.0000;FS=3.522;MLEAC=1;MLEAF=0.500;MQ=50.09;MQRankSum=-1.013;QD=5.26;ReadPosRankSum=0.493;SOR=2.245	GT:AD:DP:GQ:PL	0/1:8,2:10:60:60,0,330
EU153402.1	284377	.	C	T	52.64	.	AC=1;AF=0.500;AN=2;BaseQRankSum=0.549;DP=10;ExcessHet=0.0000;FS=3.522;MLEAC=1;MLEAF=0.500;MQ=50.09;MQRankSum=-1.013;QD=5.26;ReadPosRankSum=0.549;SOR=2.245	GT:AD:DP:GQ:PL	0/1:8,2:10:60:60,0,330
EU153402.1	284379	.	C	T	55.64	.	AC=1;AF=0.500;AN=2;BaseQRankSum=0.812;DP=9;ExcessHet=0.0000;FS=3.522;MLEAC=1;MLEAF=0.500;MQ=50.21;MQRankSum=-1.025;QD=6.18;ReadPosRankSum=0.674;SOR=2.266	GT:AD:DP:GQ:PL	0/1:7,2:9:63:63,0,288
EU153402.1	284380	.	T	C	52.64	.	AC=1;AF=0.500;AN=2;BaseQRankSum=0.282;DP=10;ExcessHet=0.0000;FS=3.310;MLEAC=1;MLEAF=0.500;MQ=48.39;MQRankSum=-0.282;QD=5.26;ReadPosRankSum=0.967;SOR=2.303	GT:AD:DP:GQ:PL	0/1:8,2:10:60:60,0,330
EU153402.1	284381	.	C	T	52.64	.	AC=1;AF=0.500;AN=2;BaseQRankSum=0.549;DP=10;ExcessHet=0.0000;FS=3.310;MLEAC=1;MLEAF=0.500;MQ=48.39;MQRankSum=-0.623;QD=5.26;ReadPosRankSum=0.812;SOR=2.303	GT:AD:DP:GQ:PL	0/1:8,2:10:60:60,0,330
EU153402.1	284382	.	C	T	52.64	.	AC=1;AF=0.500;AN=2;BaseQRankSum=0.549;DP=10;ExcessHet=0.0000;FS=3.310;MLEAC=1;MLEAF=0.500;MQ=48.39;MQRankSum=-0.623;QD=5.26;ReadPosRankSum=0.812;SOR=2.303	GT:AD:DP:GQ:PL	0/1:8,2:10:60:60,0,330
EU153402.1	284388	.	C	T	145.64	.	AC=1;AF=0.500;AN=2;BaseQRankSum=0.000;DP=9;ExcessHet=0.0000;FS=7.782;MLEAC=1;MLEAF=0.500;MQ=46.93;MQRankSum=-0.366;QD=16.18;ReadPosRankSum=1.100;SOR=3.241	GT:AD:DP:GQ:PL	0/1:5,4:9:99:153,0,198
EU153402.1	284390	.	C	T	238.64	.	AC=1;AF=0.500;AN=2;BaseQRankSum=0.000;DP=8;ExcessHet=0.0000;FS=3.332;MLEAC=1;MLEAF=0.500;MQ=45.02;MQRankSum=0.366;QD=29.83;ReadPosRankSum=-0.319;SOR=2.303	GT:AD:DP:GQ:PL	0/1:2,6:8:66:246,0,66
EU153402.1	284394	.	G	A	64.64	.	AC=1;AF=0.500;AN=2;BaseQRankSum=0.000;DP=6;ExcessHet=0.0000;FS=0.000;MLEAC=1;MLEAF=0.500;MQ=44.30;MQRankSum=0.000;QD=10.77;ReadPosRankSum=0.842;SOR=1.179	GT:AD:DP:GQ:PL	0/1:4,2:6:72:72,0,162
EU153402.1	284395	.	G	A	64.64	.	AC=1;AF=0.500;AN=2;BaseQRankSum=0.000;DP=6;ExcessHet=0.0000;FS=0.000;MLEAC=1;MLEAF=0.500;MQ=44.30;MQRankSum=0.253;QD=10.77;ReadPosRankSum=0.431;SOR=1.179	GT:AD:DP:GQ:PL	0/1:4,2:6:72:72,0,162
EU153402.1	284400	.	T	TA	154.60	.	AC=1;AF=0.500;AN=2;BaseQRankSum=0.000;DP=6;ExcessHet=0.0000;FS=4.771;MLEAC=1;MLEAF=0.500;MQ=44.30;MQRankSum=0.253;QD=25.77;ReadPosRankSum=1.282;SOR=3.258	GT:AD:DP:GQ:PL	0/1:2,4:6:72:162,0,72
EU153402.1	284403	.	T	C	64.64	.	AC=1;AF=0.500;AN=2;BaseQRankSum=0.000;DP=6;ExcessHet=0.0000;FS=0.000;MLEAC=1;MLEAF=0.500;MQ=44.30;MQRankSum=0.000;QD=10.77;ReadPosRankSum=0.524;SOR=1.179	GT:AD:DP:GQ:PL	0/1:4,2:6:72:72,0,162
EU153402.1	284406	.	C	T,G	106.09	.	AC=1,1;AF=0.500,0.500;AN=2;BaseQRankSum=0.000;DP=5;ExcessHet=0.0000;FS=0.000;MLEAC=1,1;MLEAF=0.500,0.500;MQ=47.52;MQRankSum=-0.842;QD=21.22;ReadPosRankSum=1.282;SOR=1.981	GT:AD:DP:GQ:PL	1/2:1,2,2:5:42:123,42,78,42,0,78
EU153402.1	284410	.	G	A	64.64	.	AC=1;AF=0.500;AN=2;BaseQRankSum=0.000;DP=6;ExcessHet=0.0000;FS=0.000;MLEAC=1;MLEAF=0.500;MQ=49.82;MQRankSum=-0.967;QD=10.77;ReadPosRankSum=0.524;SOR=1.179	GT:AD:DP:GQ:PL	0/1:4,2:6:72:72,0,162
EU153402.1	284412	.	T	A	64.64	.	AC=1;AF=0.500;AN=2;BaseQRankSum=0.000;DP=6;ExcessHet=0.0000;FS=0.000;MLEAC=1;MLEAF=0.500;MQ=49.82;MQRankSum=-0.967;QD=10.77;ReadPosRankSum=0.842;SOR=1.179	GT:AD:DP:GQ:PL	0/1:4,2:6:72:72,0,162
EU153402.1	284417	.	C	T	61.64	.	AC=1;AF=0.500;AN=2;BaseQRankSum=0.000;DP=7;ExcessHet=0.0000;FS=0.000;MLEAC=1;MLEAF=0.500;MQ=51.40;MQRankSum=-1.180;QD=8.81;ReadPosRankSum=0.842;SOR=1.802	GT:AD:DP:GQ:PL	0/1:5,2:7:69:69,0,204
EU153402.1	284421	.	G	A	58.64	.	AC=1;AF=0.500;AN=2;BaseQRankSum=0.000;DP=8;ExcessHet=0.0000;FS=3.332;MLEAC=1;MLEAF=0.500;MQ=50.12;MQRankSum=-0.921;QD=7.33;ReadPosRankSum=1.611;SOR=2.303	GT:AD:DP:GQ:PL	0/1:6,2:8:66:66,0,246
EU153402.1	284423	.	T	C	91.64	.	AC=1;AF=0.500;AN=2;BaseQRankSum=0.000;DP=12;ExcessHet=0.0000;FS=2.817;MLEAC=1;MLEAF=0.500;MQ=48.24;MQRankSum=-1.363;QD=7.64;ReadPosRankSum=0.414;SOR=0.946	GT:AD:DP:GQ:PL	0/1:9,3:12:99:99,0,369
EU153402.1	284424	.	A	G	43.64	.	AC=1;AF=0.500;AN=2;BaseQRankSum=0.000;DP=13;ExcessHet=0.0000;FS=8.921;MLEAC=1;MLEAF=0.500;MQ=48.22;MQRankSum=-0.200;QD=3.36;ReadPosRankSum=0.967;SOR=2.219	GT:AD:DP:GQ:PL	0/1:11,2:13:51:51,0,456
EU153402.1	284426	.	AG	A	37.60	.	AC=1;AF=0.500;AN=2;BaseQRankSum=0.640;DP=15;ExcessHet=0.0000;FS=8.451;MLEAC=1;MLEAF=0.500;MQ=47.83;MQRankSum=-0.087;QD=2.51;ReadPosRankSum=1.484;SOR=2.225	GT:AD:DP:GQ:PL	0/1:13,2:15:45:45,0,540
EU153402.1	284429	.	GT	G	37.60	.	AC=1;AF=0.500;AN=2;BaseQRankSum=0.000;DP=15;ExcessHet=0.0000;FS=8.451;MLEAC=1;MLEAF=0.500;MQ=47.83;MQRankSum=-0.866;QD=2.51;ReadPosRankSum=2.287;SOR=2.225	GT:AD:DP:GQ:PL	0/1:13,2:15:45:45,0,540
EU153402.1	284433	.	A	T	119.04	.	AC=1;AF=0.500;AN=2;BaseQRankSum=-1.020;DP=17;ExcessHet=0.0000;FS=11.139;MLEAC=1;MLEAF=0.500;MQ=46.92;MQRankSum=-1.186;QD=7.94;ReadPosRankSum=0.746;SOR=0.598	GT:AD:DP:GQ:PL	0/1:10,5:15:99:160,0,405
EU153402.1	284440	.	G	T	121.64	.	AC=1;AF=0.500;AN=2;BaseQRankSum=-1.488;DP=22;ExcessHet=0.0000;FS=2.154;MLEAC=1;MLEAF=0.500;MQ=45.20;MQRankSum=-0.635;QD=5.53;ReadPosRankSum=-0.296;SOR=0.750	GT:AD:DP:GQ:PL	0/1:17,5:22:99:129,0,699
EU153402.1	284456	.	A	G	94.64	.	AC=1;AF=0.500;AN=2;BaseQRankSum=-2.531;DP=41;ExcessHet=0.0000;FS=4.643;MLEAC=1;MLEAF=0.500;MQ=42.33;MQRankSum=0.681;QD=2.31;ReadPosRankSum=0.168;SOR=1.954	GT:AD:DP:GQ:PL	0/1:36,5:41:99:102,0,1497
EU153402.1	284478	.	C	T	927.64	.	AC=1;AF=0.500;AN=2;BaseQRankSum=1.887;DP=195;ExcessHet=0.0000;FS=6.428;MLEAC=1;MLEAF=0.500;MQ=37.26;MQRankSum=-0.294;QD=6.53;ReadPosRankSum=0.589;SOR=1.182	GT:AD:DP:GQ:PL	0/1:105,37:142:99:935,0,3613
EU153402.1	284479	.	A	G	1255.64	.	AC=1;AF=0.500;AN=2;BaseQRankSum=0.680;DP=180;ExcessHet=0.0000;FS=1.484;MLEAC=1;MLEAF=0.500;MQ=37.47;MQRankSum=-3.560;QD=9.51;ReadPosRankSum=1.215;SOR=0.864	GT:AD:DP:GQ:PL	0/1:85,47:132:99:1263,0,3039
EU153402.1	284505	.	G	A	652.64	.	AC=1;AF=0.500;AN=2;BaseQRankSum=0.592;DP=44;ExcessHet=0.0000;FS=1.444;MLEAC=1;MLEAF=0.500;MQ=39.17;MQRankSum=0.572;QD=21.05;ReadPosRankSum=-2.031;SOR=0.437	GT:AD:DP:GQ:PL	0/1:12,19:31:99:660,0,354
EU153402.1	284508	.	G	A	40.64	.	AC=1;AF=0.500;AN=2;BaseQRankSum=0.492;DP=36;ExcessHet=0.0000;FS=0.000;MLEAC=1;MLEAF=0.500;MQ=38.77;MQRankSum=1.796;QD=1.51;ReadPosRankSum=0.168;SOR=0.793	GT:AD:DP:GQ:PL	0/1:24,3:27:48:48,0,886
EU153402.1	284513	.	A	C	98.64	.	AC=1;AF=0.500;AN=2;BaseQRankSum=0.000;DP=26;ExcessHet=0.0000;FS=2.007;MLEAC=1;MLEAF=0.500;MQ=38.01;MQRankSum=0.000;QD=4.11;ReadPosRankSum=2.038;SOR=0.850	GT:AD:DP:GQ:PL	0/1:19,5:24:99:106,0,691
EU153402.1	284514	.	G	A	39.61	.	AC=1;AF=0.500;AN=2;BaseQRankSum=0.555;DP=19;ExcessHet=0.0000;FS=2.884;MLEAC=1;MLEAF=0.500;MQ=41.27;MQRankSum=-0.318;QD=2.33;ReadPosRankSum=1.364;SOR=0.899	GT:AD:DP:GQ:PL	0/1:14,3:17:47:47,0,478
EU153402.1	284539	.	C	T	58.64	.	AC=1;AF=0.500;AN=2;BaseQRankSum=0.000;DP=8;ExcessHet=0.0000;FS=0.000;MLEAC=1;MLEAF=0.500;MQ=44.63;MQRankSum=0.992;QD=7.33;ReadPosRankSum=0.792;SOR=0.693	GT:AD:DP:GQ:PL	0/1:6,2:8:66:66,0,246
EU153402.1	284540	.	A	G	106.64	.	AC=1;AF=0.500;AN=2;BaseQRankSum=0.000;DP=8;ExcessHet=0.0000;FS=0.000;MLEAC=1;MLEAF=0.500;MQ=44.63;MQRankSum=0.697;QD=15.23;ReadPosRankSum=1.368;SOR=1.179	GT:AD:DP:GQ:PL	0/1:4,3:7:99:114,0,159
EU153402.1	284545	.	C	T	54.74	.	AC=1;AF=0.500;AN=2;BaseQRankSum=0.000;DP=12;ExcessHet=0.0000;FS=3.522;MLEAC=1;MLEAF=0.500;MQ=39.06;MQRankSum=0.765;QD=6.08;ReadPosRankSum=0.842;SOR=2.266	GT:AD:DP:GQ:PL	0/1:7,2:9:63:63,0,288
EU153402.1	284547	.	T	C	52.58	.	AC=1;AF=0.500;AN=2;BaseQRankSum=0.000;DP=12;ExcessHet=0.0000;FS=3.522;MLEAC=1;MLEAF=0.500;MQ=39.06;MQRankSum=0.623;QD=5.26;ReadPosRankSum=0.967;SOR=2.245	GT:AD:DP:GQ:PL	0/1:8,2:10:60:60,0,330
EU153402.1	284558	.	C	T	40.64	.	AC=1;AF=0.500;AN=2;BaseQRankSum=0.787;DP=16;ExcessHet=0.0000;FS=3.358;MLEAC=1;MLEAF=0.500;MQ=36.16;MQRankSum=0.938;QD=2.90;ReadPosRankSum=1.382;SOR=2.258	GT:AD:DP:GQ:PL	0/1:12,2:14:48:48,0,484
EU153402.1	284565	.	G	A	73.64	.	AC=1;AF=0.500;AN=2;DP=19;ExcessHet=0.0000;FS=2.527;MLEAC=1;MLEAF=0.500;MQ=35.26;MQRankSum=1.563;QD=4.09;SOR=1.008	GT:AD:DP:GQ:PL	0/1:15,3:18:81:81,0,595
EU153402.1	284585	.	C	T	187.64	.	AC=1;AF=0.500;AN=2;BaseQRankSum=0.000;DP=25;ExcessHet=0.0000;FS=7.562;MLEAC=1;MLEAF=0.500;MQ=38.03;MQRankSum=1.804;QD=7.51;ReadPosRankSum=-1.200;SOR=1.108	GT:AD:DP:GQ:PL	0/1:19,6:25:99:195,0,780
EU153402.1	284586	.	A	G	109.64	.	AC=1;AF=0.500;AN=2;BaseQRankSum=0.693;DP=22;ExcessHet=0.0000;FS=10.569;MLEAC=1;MLEAF=0.500;MQ=37.86;MQRankSum=1.223;QD=5.22;ReadPosRankSum=0.170;SOR=1.418	GT:AD:DP:GQ:PL	0/1:17,4:21:99:117,0,702
EU153402.1	284596	.	T	G	118.64	.	AC=1;AF=0.500;AN=2;BaseQRankSum=0.722;DP=18;ExcessHet=0.0000;FS=10.792;MLEAC=1;MLEAF=0.500;MQ=41.61;MQRankSum=0.544;QD=6.59;ReadPosRankSum=-0.061;SOR=1.414	GT:AD:DP:GQ:PL	0/1:14,4:18:99:126,0,576
EU153402.1	284598	.	G	A	163.64	.	AC=1;AF=0.500;AN=2;BaseQRankSum=0.849;DP=18;ExcessHet=0.0000;FS=4.868;MLEAC=1;MLEAF=0.500;MQ=42.92;MQRankSum=1.022;QD=9.09;ReadPosRankSum=0.554;SOR=0.707	GT:AD:DP:GQ:PL	0/1:13,5:18:99:171,0,531
EU153402.1	284612	.	T	G	130.64	.	AC=1;AF=0.500;AN=2;BaseQRankSum=0.791;DP=14;ExcessHet=0.0000;FS=2.522;MLEAC=1;MLEAF=0.500;MQ=47.95;MQRankSum=-0.988;QD=9.33;ReadPosRankSum=1.277;SOR=1.506	GT:AD:DP:GQ:PL	0/1:10,4:14:99:138,0,408
EU153402.1	284613	.	C	T	265.64	.	AC=1;AF=0.500;AN=2;BaseQRankSum=0.736;DP=14;ExcessHet=0.0000;FS=0.000;MLEAC=1;MLEAF=0.500;MQ=47.95;MQRankSum=-1.316;QD=18.97;ReadPosRankSum=0.069;SOR=0.790	GT:AD:DP:GQ:PL	0/1:7,7:14:99:273,0,273
EU153402.1	284616	.	G	C	130.64	.	AC=1;AF=0.500;AN=2;BaseQRankSum=0.396;DP=14;ExcessHet=0.0000;FS=2.522;MLEAC=1;MLEAF=0.500;MQ=47.73;MQRankSum=-0.987;QD=9.33;ReadPosRankSum=2.218;SOR=1.506	GT:AD:DP:GQ:PL	0/1:10,4:14:99:138,0,408
EU153402.1	284622	.	T	C	34.64	.	AC=1;AF=0.500;AN=2;BaseQRankSum=0.000;DP=16;ExcessHet=0.0000;FS=0.000;MLEAC=1;MLEAF=0.500;MQ=47.20;MQRankSum=-1.081;QD=2.16;ReadPosRankSum=-0.765;SOR=0.693	GT:AD:DP:GQ:PL	0/1:14,2:16:42:42,0,582
EU153402.1	284628	.	C	A	118.64	.	AC=1;AF=0.500;AN=2;BaseQRankSum=0.000;DP=18;ExcessHet=0.0000;FS=2.304;MLEAC=1;MLEAF=0.500;MQ=48.02;MQRankSum=-0.891;QD=6.59;ReadPosRankSum=3.006;SOR=1.609	GT:AD:DP:GQ:PL	0/1:14,4:18:99:126,0,576
EU153402.1	284629	.	C	G	118.64	.	AC=1;AF=0.500;AN=2;BaseQRankSum=-2.532;DP=18;ExcessHet=0.0000;FS=2.304;MLEAC=1;MLEAF=0.500;MQ=48.02;MQRankSum=-0.891;QD=6.59;ReadPosRankSum=3.004;SOR=1.609	GT:AD:DP:GQ:PL	0/1:14,4:18:99:126,0,576
EU153402.1	284636	.	G	C	127.64	.	AC=1;AF=0.500;AN=2;BaseQRankSum=0.000;DP=16;ExcessHet=0.0000;FS=2.187;MLEAC=1;MLEAF=0.500;MQ=46.31;MQRankSum=-0.541;QD=8.51;ReadPosRankSum=2.940;SOR=1.371	GT:AD:DP:GQ:PL	0/1:11,4:15:99:135,0,450
EU153402.1	284637	.	G	C	124.64	.	AC=1;AF=0.500;AN=2;BaseQRankSum=0.000;DP=18;ExcessHet=0.0000;FS=2.331;MLEAC=1;MLEAF=0.500;MQ=48.02;MQRankSum=-1.170;QD=7.79;ReadPosRankSum=2.902;SOR=1.609	GT:AD:DP:GQ:PL	0/1:12,4:16:99:132,0,492
EU153402.1	284643	.	T	G	121.64	.	AC=1;AF=0.500;AN=2;BaseQRankSum=0.000;DP=17;ExcessHet=0.0000;FS=2.392;MLEAC=1;MLEAF=0.500;MQ=48.98;MQRankSum=-1.199;QD=7.16;ReadPosRankSum=3.004;SOR=1.561	GT:AD:DP:GQ:PL	0/1:13,4:17:99:129,0,534
EU153402.1	284644	.	G	A	121.64	.	AC=1;AF=0.500;AN=2;BaseQRankSum=0.000;DP=17;ExcessHet=0.0000;FS=2.392;MLEAC=1;MLEAF=0.500;MQ=48.98;MQRankSum=-1.199;QD=7.16;ReadPosRankSum=3.004;SOR=1.561	GT:AD:DP:GQ:PL	0/1:13,4:17:99:129,0,534
EU153402.1	284653	.	T	C	127.64	.	AC=1;AF=0.500;AN=2;BaseQRankSum=0.000;DP=16;ExcessHet=0.0000;FS=2.447;MLEAC=1;MLEAF=0.500;MQ=49.04;MQRankSum=-1.138;QD=8.51;ReadPosRankSum=0.369;SOR=1.555	GT:AD:DP:GQ:PL	0/1:11,4:15:99:135,0,450
EU153402.1	284655	.	TC	T	139.48	.	AC=1;AF=0.500;AN=2;BaseQRankSum=0.000;DP=12;ExcessHet=0.0000;FS=2.632;MLEAC=1;MLEAF=0.500;MQ=52.52;MQRankSum=-2.253;QD=12.68;ReadPosRankSum=0.369;SOR=1.535	GT:AD:DP:GQ:PL	0/1:7,4:11:99:147,0,282
EU153402.1	284664	.	GTTGGT	G	128.60	.	AC=1;AF=0.500;AN=2;BaseQRankSum=0.000;DP=16;ExcessHet=0.0000;FS=2.522;MLEAC=1;MLEAF=0.500;MQ=50.34;MQRankSum=-1.741;QD=8.57;ReadPosRankSum=0.295;SOR=1.506	GT:AD:DP:GQ:PL	0/1:11,4:15:99:136,0,413
EU153402.1	284671	.	G	A	34.64	.	AC=1;AF=0.500;AN=2;BaseQRankSum=0.567;DP=16;ExcessHet=0.0000;FS=0.000;MLEAC=1;MLEAF=0.500;MQ=50.34;MQRankSum=-0.615;QD=2.16;ReadPosRankSum=0.318;SOR=0.473	GT:AD:DP:GQ:PL	0/1:14,2:16:42:42,0,582
EU153402.1	284672	.	G	A	121.64	.	AC=1;AF=0.500;AN=2;BaseQRankSum=0.722;DP=17;ExcessHet=0.0000;FS=6.021;MLEAC=1;MLEAF=0.500;MQ=49.38;MQRankSum=-1.483;QD=7.16;ReadPosRankSum=0.547;SOR=1.447	GT:AD:DP:GQ:PL	0/1:13,4:17:99:129,0,526
EU153402.1	284674	.	C	CG	112.60	.	AC=1;AF=0.500;AN=2;BaseQRankSum=0.000;DP=20;ExcessHet=0.0000;FS=9.951;MLEAC=1;MLEAF=0.500;MQ=46.81;MQRankSum=-0.905;QD=5.63;ReadPosRankSum=0.487;SOR=1.423	GT:AD:DP:GQ:PL	0/1:16,4:20:99:120,0,660
EU153402.1	284685	.	C	CATCT	94.60	.	AC=1;AF=0.500;AN=2;BaseQRankSum=0.606;DP=27;ExcessHet=0.0000;FS=5.780;MLEAC=1;MLEAF=0.500;MQ=47.59;MQRankSum=-1.141;QD=3.64;ReadPosRankSum=-0.135;SOR=1.447	GT:AD:DP:GQ:PL	0/1:22,4:26:99:102,0,912
EU153402.1	284691	.	T	A	94.64	.	AC=1;AF=0.500;AN=2;BaseQRankSum=0.546;DP=27;ExcessHet=0.0000;FS=9.832;MLEAC=1;MLEAF=0.500;MQ=47.59;MQRankSum=-1.141;QD=3.64;ReadPosRankSum=-0.668;SOR=1.428	GT:AD:DP:GQ:PL	0/1:22,4:26:99:102,0,912
EU153402.1	284692	.	A	G	136.64	.	AC=1;AF=0.500;AN=2;BaseQRankSum=-2.239;DP=27;ExcessHet=0.0000;FS=0.000;MLEAC=1;MLEAF=0.500;MQ=47.59;MQRankSum=-0.064;QD=5.06;ReadPosRankSum=-1.566;SOR=0.495	GT:AD:DP:GQ:PL	0/1:22,5:27:99:144,0,909
EU153402.1	284693	.	GA	G	91.60	.	AC=1;AF=0.500;AN=2;BaseQRankSum=0.521;DP=27;ExcessHet=0.0000;FS=8.921;MLEAC=1;MLEAF=0.500;MQ=47.59;MQRankSum=-1.162;QD=3.39;ReadPosRankSum=-0.649;SOR=1.440	GT:AD:DP:GQ:PL	0/1:23,4:27:99:99,0,954
EU153402.1	284769	.	C	G	1071.64	.	AC=1;AF=0.500;AN=2;BaseQRankSum=2.087;DP=105;ExcessHet=0.0000;FS=0.000;MLEAC=1;MLEAF=0.500;MQ=42.29;MQRankSum=-5.719;QD=10.21;ReadPosRankSum=5.813;SOR=0.756	GT:AD:DP:GQ:PL	0/1:74,31:105:99:1079,0,3009
EU153402.1	284776	.	G	T	402.64	.	AC=1;AF=0.500;AN=2;BaseQRankSum=1.298;DP=78;ExcessHet=0.0000;FS=0.000;MLEAC=1;MLEAF=0.500;MQ=42.71;MQRankSum=1.075;QD=5.52;ReadPosRankSum=-1.628;SOR=0.858	GT:AD:DP:GQ:PL	0/1:59,14:73:99:410,0,2435
EU153402.1	284777	.	A	T	98.64	.	AC=1;AF=0.500;AN=2;BaseQRankSum=-1.948;DP=76;ExcessHet=0.0000;FS=3.627;MLEAC=1;MLEAF=0.500;MQ=42.66;MQRankSum=-0.295;QD=1.45;ReadPosRankSum=-3.018;SOR=1.559	GT:AD:DP:GQ:PL	0/1:61,7:68:99:106,0,2540
EU153402.1	284783	.	G	A	50.64	.	AC=1;AF=0.500;AN=2;BaseQRankSum=0.320;DP=70;ExcessHet=0.0000;FS=3.923;MLEAC=1;MLEAF=0.500;MQ=42.14;MQRankSum=-0.463;QD=0.73;ReadPosRankSum=-1.545;SOR=1.232	GT:AD:DP:GQ:PL	0/1:63,6:69:58:58,0,2619
EU153402.1	284787	.	C	T	219.64	.	AC=1;AF=0.500;AN=2;BaseQRankSum=0.476;DP=61;ExcessHet=0.0000;FS=5.619;MLEAC=1;MLEAF=0.500;MQ=42.00;MQRankSum=1.453;QD=3.72;ReadPosRankSum=-3.332;SOR=1.960	GT:AD:DP:GQ:PL	0/1:50,9:59:99:227,0,2072
EU153402.1	284788	.	C	T	1923.64	.	AC=1;AF=0.500;AN=2;BaseQRankSum=1.852;DP=61;ExcessHet=0.0000;FS=4.425;MLEAC=1;MLEAF=0.500;MQ=42.00;MQRankSum=-5.009;QD=31.54;ReadPosRankSum=1.601;SOR=0.996	GT:AD:DP:GQ:PL	0/1:14,47:61:99:1931,0,446
EU153402.1	284791	.	C	G	1209.64	.	AC=1;AF=0.500;AN=2;BaseQRankSum=1.173;DP=63;ExcessHet=0.0000;FS=3.662;MLEAC=1;MLEAF=0.500;MQ=41.09;MQRankSum=-4.968;QD=20.50;ReadPosRankSum=3.886;SOR=0.321	GT:AD:DP:GQ:PL	0/1:28,31:59:99:1217,0,1082
EU153402.1	284800	.	T	A	216.64	.	AC=1;AF=0.500;AN=2;BaseQRankSum=0.768;DP=62;ExcessHet=0.0000;FS=1.413;MLEAC=1;MLEAF=0.500;MQ=41.11;MQRankSum=-0.010;QD=3.61;ReadPosRankSum=-2.373;SOR=1.030	GT:AD:DP:GQ:PL	0/1:51,9:60:99:224,0,2114
EU153402.1	284805	.	C	T	1457.07	.	AC=1;AF=0.500;AN=2;BaseQRankSum=3.048;DP=57;ExcessHet=0.0000;FS=0.000;MLEAC=1;MLEAF=0.500;MQ=39.62;MQRankSum=-3.484;QD=28.02;ReadPosRankSum=1.601;SOR=0.553	GT:AD:DP:GQ:PL	0/1:14,38:52:99:1553,0,460
EU153402.1	284810	.	T	C	1215.64	.	AC=1;AF=0.500;AN=2;BaseQRankSum=0.199;DP=58;ExcessHet=0.0000;FS=1.021;MLEAC=1;MLEAF=0.500;MQ=39.46;MQRankSum=-4.318;QD=21.33;ReadPosRankSum=3.640;SOR=0.492	GT:AD:DP:GQ:PL	0/1:26,31:57:99:1223,0,998
EU153402.1	284811	.	T	C	1218.64	.	AC=1;AF=0.500;AN=2;BaseQRankSum=2.027;DP=59;ExcessHet=0.0000;FS=0.000;MLEAC=1;MLEAF=0.500;MQ=39.28;MQRankSum=-4.346;QD=21.76;ReadPosRankSum=3.151;SOR=0.680	GT:AD:DP:GQ:PL	0/1:25,31:56:99:1226,0,956
EU153402.1	284821	.	C	A	118.64	.	AC=1;AF=0.500;AN=2;BaseQRankSum=0.632;DP=66;ExcessHet=0.0000;FS=3.718;MLEAC=1;MLEAF=0.500;MQ=38.33;MQRankSum=0.213;QD=1.88;ReadPosRankSum=-1.738;SOR=1.571	GT:AD:DP:GQ:PL	0/1:56,7:63:99:126,0,2272
EU153402.1	284832	.	C	T	1098.64	.	AC=1;AF=0.500;AN=2;BaseQRankSum=0.420;DP=68;ExcessHet=0.0000;FS=0.000;MLEAC=1;MLEAF=0.500;MQ=36.60;MQRankSum=-2.341;QD=16.65;ReadPosRankSum=0.899;SOR=0.656	GT:AD:DP:GQ:PL	0/1:36,30:66:99:1106,0,1358
EU153402.1	284833	.	T	C	1302.64	.	AC=1;AF=0.500;AN=2;BaseQRankSum=0.129;DP=59;ExcessHet=0.0000;FS=1.083;MLEAC=1;MLEAF=0.500;MQ=36.60;MQRankSum=-3.627;QD=22.85;ReadPosRankSum=1.055;SOR=0.465	GT:AD:DP:GQ:PL	0/1:22,35:57:99:1310,0,793
EU153402.1	284834	.	G	A	129.64	.	AC=1;AF=0.500;AN=2;BaseQRankSum=0.659;DP=64;ExcessHet=0.0000;FS=1.455;MLEAC=1;MLEAF=0.500;MQ=37.12;MQRankSum=-0.356;QD=2.09;ReadPosRankSum=-0.620;SOR=1.027	GT:AD:DP:GQ:PL	0/1:54,8:62:99:137,0,2131
EU153402.1	284836	.	T	TC	1006.60	.	AC=1;AF=0.500;AN=2;BaseQRankSum=0.333;DP=63;ExcessHet=0.0000;FS=0.000;MLEAC=1;MLEAF=0.500;MQ=37.18;MQRankSum=-3.054;QD=19.36;ReadPosRankSum=0.366;SOR=0.765	GT:AD:DP:GQ:PL	0/1:25,27:52:99:1014,0,830
EU153402.1	284837	.	G	A	1176.64	.	AC=1;AF=0.500;AN=2;BaseQRankSum=0.535;DP=71;ExcessHet=0.0000;FS=0.000;MLEAC=1;MLEAF=0.500;MQ=35.92;MQRankSum=-1.630;QD=17.05;ReadPosRankSum=0.194;SOR=0.611	GT:AD:DP:GQ:PL	0/1:36,33:69:99:1184,0,1363
EU153402.1	284840	.	T	G	992.07	.	AC=1;AF=0.500;AN=2;BaseQRankSum=0.761;DP=76;ExcessHet=0.0000;FS=4.864;MLEAC=1;MLEAF=0.500;MQ=36.08;MQRankSum=-2.382;QD=13.23;ReadPosRankSum=-1.178;SOR=0.427	GT:AD:DP:GQ:PL	0/1:45,30:75:99:1031,0,1800
EU153402.1	284847	.	T	C	1111.64	.	AC=1;AF=0.500;AN=2;BaseQRankSum=0.269;DP=93;ExcessHet=0.0000;FS=7.872;MLEAC=1;MLEAF=0.500;MQ=38.19;MQRankSum=-2.881;QD=12.08;ReadPosRankSum=-0.668;SOR=0.357	GT:AD:DP:GQ:PL	0/1:61,31:92:99:1119,0,2341
EU153402.1	284848	.	A	AG	2196.60	.	AC=1;AF=0.500;AN=2;BaseQRankSum=-0.448;DP=94;ExcessHet=0.0000;FS=0.000;MLEAC=1;MLEAF=0.500;MQ=38.20;MQRankSum=-3.684;QD=25.84;ReadPosRankSum=-0.987;SOR=0.724	GT:AD:DP:GQ:PL	0/1:26,59:85:99:2204,0,803
EU153402.1	284854	.	T	C	1093.64	.	AC=1;AF=0.500;AN=2;BaseQRankSum=0.182;DP=105;ExcessHet=0.0000;FS=13.011;MLEAC=1;MLEAF=0.500;MQ=39.60;MQRankSum=-3.551;QD=10.83;ReadPosRankSum=-2.769;SOR=0.402	GT:AD:DP:GQ:PL	0/1:69,32:101:99:1101,0,2606
EU153402.1	284862	.	T	G	417.64	.	AC=1;AF=0.500;AN=2;BaseQRankSum=-1.516;DP=113;ExcessHet=0.0000;FS=5.445;MLEAC=1;MLEAF=0.500;MQ=41.89;MQRankSum=-2.254;QD=3.70;ReadPosRankSum=-3.438;SOR=0.472	GT:AD:DP:GQ:PL	0/1:96,17:113:99:425,0,3980
EU153402.1	284867	.	T	C	285.64	.	AC=1;AF=0.500;AN=2;BaseQRankSum=-1.940;DP=112;ExcessHet=0.0000;FS=4.133;MLEAC=1;MLEAF=0.500;MQ=42.21;MQRankSum=-1.612;QD=2.55;ReadPosRankSum=-4.661;SOR=0.296	GT:AD:DP:GQ:PL	0/1:98,14:112:99:293,0,4073
EU153402.1	284868	.	C	T	453.64	.	AC=1;AF=0.500;AN=2;BaseQRankSum=-1.525;DP=111;ExcessHet=0.0000;FS=2.176;MLEAC=1;MLEAF=0.500;MQ=42.01;MQRankSum=-2.050;QD=4.09;ReadPosRankSum=-4.318;SOR=0.442	GT:AD:DP:GQ:PL	0/1:93,18:111:99:461,0,3851
EU153402.1	284869	.	A	G	410.64	.	AC=1;AF=0.500;AN=2;BaseQRankSum=-2.263;DP=117;ExcessHet=0.0000;FS=1.015;MLEAC=1;MLEAF=0.500;MQ=41.39;MQRankSum=-2.024;QD=3.73;ReadPosRankSum=-3.984;SOR=0.533	GT:AD:DP:GQ:PL	0/1:93,17:110:99:418,0,3855
EU153402.1	286302	.	C	A	401.64	.	AC=1;AF=0.500;AN=2;BaseQRankSum=0.650;DP=16;ExcessHet=0.0000;FS=2.447;MLEAC=1;MLEAF=0.500;MQ=60.00;MQRankSum=0.000;QD=25.10;ReadPosRankSum=0.547;SOR=0.707	GT:AD:DP:GQ:PL	0/1:4,12:16:91:409,0,91
EU153402.1	286438	.	A	G	272.64	.	AC=1;AF=0.500;AN=2;BaseQRankSum=1.602;DP=12;ExcessHet=0.0000;FS=6.154;MLEAC=1;MLEAF=0.500;MQ=60.00;MQRankSum=0.000;QD=24.79;ReadPosRankSum=1.489;SOR=1.447	GT:AD:DP:GQ:PL	0/1:4,7:11:99:280,0,106
EU153402.1	286692	.	T	C	478.06	.	AC=2;AF=1.00;AN=2;DP=11;ExcessHet=0.0000;FS=0.000;MLEAC=2;MLEAF=1.00;MQ=60.00;QD=28.33;SOR=1.802	GT:AD:DP:GQ:PL	1/1:0,11:11:33:492,33,0
EU153402.1	286919	.	T	C	354.64	.	AC=1;AF=0.500;AN=2;BaseQRankSum=-0.717;DP=17;ExcessHet=0.0000;FS=8.729;MLEAC=1;MLEAF=0.500;MQ=60.00;MQRankSum=0.000;QD=20.86;ReadPosRankSum=0.781;SOR=0.714	GT:AD:DP:GQ:PL	0/1:7,10:17:99:362,0,263
EU153402.1	286951	.	C	T	437.64	.	AC=1;AF=0.500;AN=2;BaseQRankSum=-1.426;DP=20;ExcessHet=0.0000;FS=0.000;MLEAC=1;MLEAF=0.500;MQ=60.00;MQRankSum=0.000;QD=23.03;ReadPosRankSum=1.272;SOR=0.836	GT:AD:DP:GQ:PL	0/1:6,13:19:99:445,0,211
EU153402.1	286960	.	T	G	813.06	.	AC=2;AF=1.00;AN=2;DP=20;ExcessHet=0.0000;FS=0.000;MLEAC=2;MLEAF=1.00;MQ=60.00;QD=29.30;SOR=0.793	GT:AD:DP:GQ:PL	1/1:0,19:19:57:827,57,0
EU153402.1	287502	.	T	C	396.64	.	AC=1;AF=0.500;AN=2;BaseQRankSum=-0.888;DP=17;ExcessHet=0.0000;FS=0.000;MLEAC=1;MLEAF=0.500;MQ=60.00;MQRankSum=0.000;QD=24.79;ReadPosRankSum=0.227;SOR=0.892	GT:AD:DP:GQ:PL	0/1:5,11:16:99:404,0,176
EU153402.1	287944	.	C	T	289.64	.	AC=1;AF=0.500;AN=2;BaseQRankSum=1.087;DP=15;ExcessHet=0.0000;FS=0.000;MLEAC=1;MLEAF=0.500;MQ=60.00;MQRankSum=0.000;QD=19.31;ReadPosRankSum=-1.374;SOR=0.495	GT:AD:DP:GQ:PL	0/1:7,8:15:99:297,0,228
EU153402.1	288074	.	G	C	640.64	.	AC=1;AF=0.500;AN=2;BaseQRankSum=-0.887;DP=29;ExcessHet=0.0000;FS=1.550;MLEAC=1;MLEAF=0.500;MQ=60.00;MQRankSum=0.000;QD=22.09;ReadPosRankSum=0.307;SOR=0.758	GT:AD:DP:GQ:PL	0/1:9,20:29:99:648,0,275
EU153402.1	288303	.	A	G	229.64	.	AC=1;AF=0.500;AN=2;BaseQRankSum=-0.998;DP=13;ExcessHet=0.0000;FS=0.000;MLEAC=1;MLEAF=0.500;MQ=58.65;MQRankSum=-0.549;QD=19.14;ReadPosRankSum=0.547;SOR=1.179	GT:AD:DP:GQ:PL	0/1:5,7:12:99:237,0,188
EU153402.1	288343	.	A	G	313.64	.	AC=1;AF=0.500;AN=2;BaseQRankSum=0.000;DP=12;ExcessHet=0.0000;FS=0.000;MLEAC=1;MLEAF=0.500;MQ=52.55;MQRankSum=-1.248;QD=26.14;ReadPosRankSum=-0.654;SOR=1.179	GT:AD:DP:GQ:PL	0/1:4,8:12:99:321,0,143
EU153402.1	288375	.	G	A	55.64	.	AC=1;AF=0.500;AN=2;BaseQRankSum=0.000;DP=24;ExcessHet=0.0000;FS=12.270;MLEAC=1;MLEAF=0.500;MQ=50.22;MQRankSum=0.315;QD=2.32;ReadPosRankSum=0.670;SOR=2.790	GT:AD:DP:GQ:PL	0/1:21,3:24:63:63,0,853
EU153402.1	288405	.	C	CACA	422.60	.	AC=1;AF=0.500;AN=2;BaseQRankSum=-0.524;DP=22;ExcessHet=0.0000;FS=4.752;MLEAC=1;MLEAF=0.500;MQ=47.41;MQRankSum=-2.919;QD=24.86;ReadPosRankSum=-1.358;SOR=1.072	GT:AD:DP:GQ:PL	0/1:6,11:17:99:430,0,219
EU153402.1	288410	.	T	TC	610.60	.	AC=1;AF=0.500;AN=2;BaseQRankSum=-0.433;DP=23;ExcessHet=0.0000;FS=0.000;MLEAC=1;MLEAF=0.500;MQ=47.02;MQRankSum=-2.556;QD=32.14;ReadPosRankSum=-2.212;SOR=0.976	GT:AD:DP:GQ:PL	0/1:4,15:19:99:618,0,123
EU153402.1	288417	.	A	G	190.64	.	AC=1;AF=0.500;AN=2;BaseQRankSum=1.105;DP=24;ExcessHet=0.0000;FS=1.935;MLEAC=1;MLEAF=0.500;MQ=46.75;MQRankSum=-1.328;QD=7.94;ReadPosRankSum=-0.768;SOR=1.238	GT:AD:DP:GQ:PL	0/1:18,6:24:99:198,0,738
EU153402.1	288421	.	G	A	187.64	.	AC=1;AF=0.500;AN=2;BaseQRankSum=1.137;DP=26;ExcessHet=0.0000;FS=4.559;MLEAC=1;MLEAF=0.500;MQ=47.90;MQRankSum=-1.436;QD=7.51;ReadPosRankSum=-0.035;SOR=1.149	GT:AD:DP:GQ:PL	0/1:19,6:25:99:195,0,780
EU153402.1	288427	.	C	T	175.64	.	AC=1;AF=0.500;AN=2;BaseQRankSum=1.016;DP=29;ExcessHet=0.0000;FS=1.882;MLEAC=1;MLEAF=0.500;MQ=49.84;MQRankSum=-1.828;QD=6.06;ReadPosRankSum=1.109;SOR=1.251	GT:AD:DP:GQ:PL	0/1:23,6:29:99:183,0,897
EU153402.1	288428	.	A	G	175.64	.	AC=1;AF=0.500;AN=2;BaseQRankSum=0.815;DP=29;ExcessHet=0.0000;FS=1.862;MLEAC=1;MLEAF=0.500;MQ=49.84;MQRankSum=-1.917;QD=6.06;ReadPosRankSum=1.626;SOR=1.289	GT:AD:DP:GQ:PL	0/1:23,6:29:99:183,0,948
EU153402.1	288432	.	C	T	799.64	.	AC=1;AF=0.500;AN=2;BaseQRankSum=0.472;DP=32;ExcessHet=0.0000;FS=5.884;MLEAC=1;MLEAF=0.500;MQ=52.32;MQRankSum=-1.402;QD=25.79;ReadPosRankSum=1.315;SOR=0.493	GT:AD:DP:GQ:PL	0/1:11,20:31:99:807,0,368
EU153402.1	288436	.	C	G	721.64	.	AC=1;AF=0.500;AN=2;BaseQRankSum=1.455;DP=28;ExcessHet=0.0000;FS=9.864;MLEAC=1;MLEAF=0.500;MQ=52.17;MQRankSum=-2.647;QD=26.73;ReadPosRankSum=0.675;SOR=0.872	GT:AD:DP:GQ:PL	0/1:9,18:27:99:729,0,324
EU153402.1	288439	.	G	GGT	152.60	.	AC=1;AF=0.500;AN=2;BaseQRankSum=0.674;DP=28;ExcessHet=0.0000;FS=4.151;MLEAC=1;MLEAF=0.500;MQ=52.68;MQRankSum=-2.087;QD=5.65;ReadPosRankSum=1.301;SOR=1.215	GT:AD:DP:GQ:PL	0/1:21,6:27:99:160,0,864
EU153402.1	288440	.	A	G	453.64	.	AC=1;AF=0.500;AN=2;BaseQRankSum=0.891;DP=27;ExcessHet=0.0000;FS=1.580;MLEAC=1;MLEAF=0.500;MQ=52.39;MQRankSum=-0.425;QD=17.45;ReadPosRankSum=-0.221;SOR=0.868	GT:AD:DP:GQ:PL	0/1:14,12:26:99:461,0,523
EU153402.1	288443	.	T	C	256.62	.	AC=1;AF=0.500;AN=2;BaseQRankSum=-0.579;DP=34;ExcessHet=0.0000;FS=3.732;MLEAC=1;MLEAF=0.500;MQ=52.54;MQRankSum=0.326;QD=8.02;ReadPosRankSum=-0.303;SOR=1.025	GT:AD:DP:GQ:PL	0/1:24,8:32:99:264,0,941
EU153402.1	288444	.	GCA	G	259.57	.	AC=1;AF=0.500;AN=2;BaseQRankSum=0.713;DP=34;ExcessHet=0.0000;FS=3.988;MLEAC=1;MLEAF=0.500;MQ=52.54;MQRankSum=-1.165;QD=8.37;ReadPosRankSum=1.332;SOR=1.579	GT:AD:DP:GQ:PL	0/1:23,8:31:99:267,0,896
EU153402.1	288448	.	C	T	69.64	.	AC=1;AF=0.500;AN=2;BaseQRankSum=0.490;DP=34;ExcessHet=0.0000;FS=4.501;MLEAC=1;MLEAF=0.500;MQ=52.54;MQRankSum=-1.939;QD=2.05;ReadPosRankSum=0.301;SOR=1.871	GT:AD:DP:GQ:PL	0/1:29,5:34:77:77,0,1203
EU153402.1	288449	.	G	A	373.64	.	AC=1;AF=0.500;AN=2;BaseQRankSum=-0.256;DP=38;ExcessHet=0.0000;FS=0.000;MLEAC=1;MLEAF=0.500;MQ=51.38;MQRankSum=1.224;QD=9.83;ReadPosRankSum=-1.574;SOR=0.518	GT:AD:DP:GQ:PL	0/1:27,11:38:99:381,0,1025
EU153402.1	288450	.	T	C	289.64	.	AC=1;AF=0.500;AN=2;BaseQRankSum=1.160;DP=38;ExcessHet=0.0000;FS=5.740;MLEAC=1;MLEAF=0.500;MQ=51.38;MQRankSum=0.404;QD=8.05;ReadPosRankSum=-0.545;SOR=0.541	GT:AD:DP:GQ:PL	0/1:27,9:36:99:297,0,1062
EU153402.1	288451	.	G	A	235.64	.	AC=1;AF=0.500;AN=2;BaseQRankSum=-0.925;DP=39;ExcessHet=0.0000;FS=5.833;MLEAC=1;MLEAF=0.500;MQ=51.62;MQRankSum=0.378;QD=6.04;ReadPosRankSum=-0.287;SOR=0.983	GT:AD:DP:GQ:PL	0/1:31,8:39:99:243,0,1201
EU153402.1	288459	.	A	G	1099.64	.	AC=1;AF=0.500;AN=2;BaseQRankSum=1.680;DP=40;ExcessHet=0.0000;FS=0.000;MLEAC=1;MLEAF=0.500;MQ=51.85;MQRankSum=-1.918;QD=27.49;ReadPosRankSum=0.349;SOR=0.879	GT:AD:DP:GQ:PL	0/1:11,29:40:99:1107,0,375
EU153402.1	288464	.	G	T	951.64	.	AC=1;AF=0.500;AN=2;BaseQRankSum=0.365;DP=41;ExcessHet=0.0000;FS=0.000;MLEAC=1;MLEAF=0.500;MQ=52.06;MQRankSum=1.033;QD=23.79;ReadPosRankSum=-0.718;SOR=0.784	GT:AD:DP:GQ:PL	0/1:16,24:40:99:959,0,522
EU153402.1	288466	.	G	A	271.64	.	AC=1;AF=0.500;AN=2;BaseQRankSum=0.589;DP=42;ExcessHet=0.0000;FS=3.354;MLEAC=1;MLEAF=0.500;MQ=52.27;MQRankSum=0.448;QD=6.47;ReadPosRankSum=-0.299;SOR=0.634	GT:AD:DP:GQ:PL	0/1:33,9:42:99:279,0,1359
EU153402.1	288468	.	G	A	268.64	.	AC=1;AF=0.500;AN=2;BaseQRankSum=-1.857;DP=43;ExcessHet=0.0000;FS=3.219;MLEAC=1;MLEAF=0.500;MQ=52.26;MQRankSum=0.482;QD=6.25;ReadPosRankSum=-0.169;SOR=0.668	GT:AD:DP:GQ:PL	0/1:34,9:43:99:276,0,1401
EU153402.1	288593	.	G	A	2749.64	.	AC=1;AF=0.500;AN=2;BaseQRankSum=-0.437;DP=80;ExcessHet=0.0000;FS=1.597;MLEAC=1;MLEAF=0.500;MQ=56.31;MQRankSum=-1.784;QD=31.49;ReadPosRankSum=-2.306;SOR=0.883	GT:AD:DP:GQ:PL	0/1:7,68:75:91:2757,0,91
EU153402.1	288602	.	A	G	60.64	.	AC=1;AF=0.500;AN=2;BaseQRankSum=-1.932;DP=67;ExcessHet=0.0000;FS=6.988;MLEAC=1;MLEAF=0.500;MQ=54.77;MQRankSum=-0.620;QD=0.91;ReadPosRankSum=0.420;SOR=2.296	GT:AD:DP:GQ:PL	0/1:61,6:67:68:68,0,2530
EU153402.1	288605	.	C	T	276.64	.	AC=1;AF=0.500;AN=2;BaseQRankSum=-0.375;DP=67;ExcessHet=0.0000;FS=13.569;MLEAC=1;MLEAF=0.500;MQ=54.88;MQRankSum=-3.425;QD=4.19;ReadPosRankSum=-0.752;SOR=2.461	GT:AD:DP:GQ:PL	0/1:55,11:66:99:284,0,2276
EU153402.1	288606	.	A	G	1219.64	.	AC=1;AF=0.500;AN=2;BaseQRankSum=-0.992;DP=65;ExcessHet=0.0000;FS=0.970;MLEAC=1;MLEAF=0.500;MQ=54.74;MQRankSum=-2.901;QD=19.99;ReadPosRankSum=0.205;SOR=0.880	GT:AD:DP:GQ:PL	0/1:29,32:61:99:1227,0,1119
EU153402.1	288614	.	T	A	54.64	.	AC=1;AF=0.500;AN=2;BaseQRankSum=0.772;DP=64;ExcessHet=0.0000;FS=6.419;MLEAC=1;MLEAF=0.500;MQ=54.49;MQRankSum=1.504;QD=0.88;ReadPosRankSum=0.829;SOR=1.510	GT:AD:DP:GQ:PL	0/1:55,7:62:62:62,0,2276
EU153402.1	288615	.	A	G	207.64	.	AC=1;AF=0.500;AN=2;BaseQRankSum=0.626;DP=63;ExcessHet=0.0000;FS=3.058;MLEAC=1;MLEAF=0.500;MQ=54.39;MQRankSum=-1.078;QD=3.30;ReadPosRankSum=1.373;SOR=0.694	GT:AD:DP:GQ:PL	0/1:54,9:63:99:215,0,2164
EU153402.1	288622	.	G	A	1702.04	.	AC=1;AF=0.500;AN=2;BaseQRankSum=-0.495;DP=57;ExcessHet=0.0000;FS=1.795;MLEAC=1;MLEAF=0.500;MQ=53.67;MQRankSum=-2.007;QD=34.04;ReadPosRankSum=-0.936;SOR=1.364	GT:AD:DP:GQ:PL	0/1:6,44:50:99:1793,0,120
EU153402.1	288627	.	G	A	271.95	.	AC=1;AF=0.500;AN=2;BaseQRankSum=0.750;DP=56;ExcessHet=0.0000;FS=5.427;MLEAC=1;MLEAF=0.500;MQ=53.90;MQRankSum=2.805;QD=5.33;ReadPosRankSum=1.832;SOR=1.734	GT:AD:DP:GQ:PL	0/1:41,10:51:99:296,0,1662
EU153402.1	288645	.	G	A	430.64	.	AC=1;AF=0.500;AN=2;BaseQRankSum=0.903;DP=49;ExcessHet=0.0000;FS=2.872;MLEAC=1;MLEAF=0.500;MQ=53.42;MQRankSum=1.990;QD=8.79;ReadPosRankSum=0.596;SOR=1.287	GT:AD:DP:GQ:PL	0/1:36,13:49:99:438,0,1457
EU153402.1	288648	.	A	T	1238.04	.	AC=1;AF=0.500;AN=2;BaseQRankSum=-0.518;DP=43;ExcessHet=0.0000;FS=0.000;MLEAC=1;MLEAF=0.500;MQ=53.34;MQRankSum=-2.736;QD=30.95;ReadPosRankSum=0.916;SOR=0.693	GT:AD:DP:GQ:PL	0/1:9,31:40:99:1274,0,264
EU153402.1	288654	.	T	C	94.64	.	AC=1;AF=0.500;AN=2;BaseQRankSum=0.454;DP=41;ExcessHet=0.0000;FS=8.502;MLEAC=1;MLEAF=0.500;MQ=53.53;MQRankSum=-1.384;QD=2.31;ReadPosRankSum=1.166;SOR=1.886	GT:AD:DP:GQ:PL	0/1:36,5:41:99:102,0,1497
EU153402.1	288664	.	ACT	A	166.60	.	AC=1;AF=0.500;AN=2;BaseQRankSum=0.504;DP=47;ExcessHet=0.0000;FS=0.000;MLEAC=1;MLEAF=0.500;MQ=54.15;MQRankSum=-2.291;QD=3.54;ReadPosRankSum=1.695;SOR=0.544	GT:AD:DP:GQ:PL	0/1:40,7:47:99:174,0,1659
EU153402.1	288666	.	T	TG	113.04	.	AC=1;AF=0.500;AN=2;BaseQRankSum=0.828;DP=50;ExcessHet=0.0000;FS=0.000;MLEAC=1;MLEAF=0.500;MQ=53.53;MQRankSum=0.910;QD=2.97;ReadPosRankSum=3.281;SOR=0.735	GT:AD:DP:GQ:PL	0/1:24,14:38:99:516,0,966
EU153402.1	288667	.	CTAT	C	454.60	.	AC=1;AF=0.500;AN=2;BaseQRankSum=0.751;DP=47;ExcessHet=0.0000;FS=1.345;MLEAC=1;MLEAF=0.500;MQ=54.15;MQRankSum=1.457;QD=11.09;ReadPosRankSum=2.483;SOR=1.022	GT:AD:DP:GQ:PL	0/1:28,13:41:99:462,0,1137
EU153402.1	288674	.	CA	C	46.60	.	AC=1;AF=0.500;AN=2;BaseQRankSum=-2.959;DP=44;ExcessHet=0.0000;FS=0.000;MLEAC=1;MLEAF=0.500;MQ=55.05;MQRankSum=0.000;QD=1.11;ReadPosRankSum=-2.462;SOR=1.022	GT:AD:DP:GQ:PL	0/1:38,4:42:54:54,0,1569
EU153402.1	288676	.	G	A	71.07	.	AC=1;AF=0.500;AN=2;BaseQRankSum=0.522;DP=44;ExcessHet=0.0000;FS=0.000;MLEAC=1;MLEAF=0.500;MQ=55.05;MQRankSum=-1.165;QD=1.97;ReadPosRankSum=1.551;SOR=0.567	GT:AD:DP:GQ:PL	0/1:30,6:36:99:161,0,1242
EU153402.1	288678	.	GT	G	827.04	.	AC=1;AF=0.500;AN=2;BaseQRankSum=-0.648;DP=44;ExcessHet=0.0000;FS=0.000;MLEAC=1;MLEAF=0.500;MQ=55.05;MQRankSum=-0.118;QD=21.21;ReadPosRankSum=1.780;SOR=0.723	GT:AD:DP:GQ:PL	0/1:15,24:39:99:963,0,543
EU153402.1	288682	.	G	A	1183.64	.	AC=1;AF=0.500;AN=2;BaseQRankSum=-0.495;DP=38;ExcessHet=0.0000;FS=9.377;MLEAC=1;MLEAF=0.500;MQ=54.71;MQRankSum=-0.421;QD=31.15;ReadPosRankSum=1.065;SOR=1.555	GT:AD:DP:GQ:PL	0/1:9,29:38:99:1191,0,291
EU153402.1	288685	.	G	A	100.64	.	AC=1;AF=0.500;AN=2;BaseQRankSum=0.396;DP=40;ExcessHet=0.0000;FS=8.578;MLEAC=1;MLEAF=0.500;MQ=53.82;MQRankSum=-1.090;QD=2.58;ReadPosRankSum=1.364;SOR=1.882	GT:AD:DP:GQ:PL	0/1:34,5:39:99:108,0,1413
EU153402.1	288686	.	C	CAA	46.60	.	AC=1;AF=0.500;AN=2;BaseQRankSum=0.417;DP=42;ExcessHet=0.0000;FS=5.269;MLEAC=1;MLEAF=0.500;MQ=53.56;MQRankSum=-1.158;QD=1.11;ReadPosRankSum=0.992;SOR=1.492	GT:AD:DP:GQ:PL	0/1:38,4:42:54:54,0,1584
EU153402.1	288688	.	G	A	724.64	.	AC=1;AF=0.500;AN=2;BaseQRankSum=-1.396;DP=45;ExcessHet=0.0000;FS=0.000;MLEAC=1;MLEAF=0.500;MQ=52.32;MQRankSum=2.323;QD=17.67;ReadPosRankSum=1.709;SOR=0.821	GT:AD:DP:GQ:PL	0/1:22,19:41:99:732,0,858
EU153402.1	288691	.	T	G	411.64	.	AC=1;AF=0.500;AN=2;BaseQRankSum=0.766;DP=55;ExcessHet=0.0000;FS=0.000;MLEAC=1;MLEAF=0.500;MQ=49.55;MQRankSum=-1.670;QD=7.48;ReadPosRankSum=2.309;SOR=0.562	GT:AD:DP:GQ:PL	0/1:42,13:55:99:419,0,1716
EU153402.1	288695	.	C	A	135.64	.	AC=1;AF=0.500;AN=2;BaseQRankSum=0.742;DP=57;ExcessHet=0.0000;FS=6.582;MLEAC=1;MLEAF=0.500;MQ=49.74;MQRankSum=-1.170;QD=2.38;ReadPosRankSum=0.027;SOR=2.303	GT:AD:DP:GQ:PL	0/1:50,7:57:99:143,0,2068
EU153402.1	288698	.	C	T	138.64	.	AC=1;AF=0.500;AN=2;BaseQRankSum=-1.080;DP=56;ExcessHet=0.0000;FS=0.000;MLEAC=1;MLEAF=0.500;MQ=49.54;MQRankSum=1.854;QD=2.48;ReadPosRankSum=-0.310;SOR=0.641	GT:AD:DP:GQ:PL	0/1:49,7:56:99:146,0,2036
EU153402.1	288702	.	A	G	186.64	.	AC=1;AF=0.500;AN=2;BaseQRankSum=0.759;DP=56;ExcessHet=0.0000;FS=0.000;MLEAC=1;MLEAF=0.500;MQ=49.54;MQRankSum=-0.889;QD=3.39;ReadPosRankSum=1.505;SOR=0.818	GT:AD:DP:GQ:PL	0/1:47,8:55:99:194,0,1949
EU153402.1	288704	.	A	G	42.64	.	AC=1;AF=0.500;AN=2;BaseQRankSum=-1.451;DP=59;ExcessHet=0.0000;FS=4.356;MLEAC=1;MLEAF=0.500;MQ=48.57;MQRankSum=1.240;QD=0.74;ReadPosRankSum=0.029;SOR=1.796	GT:AD:DP:GQ:PL	0/1:53,5:58:50:50,0,2210
EU153402.1	288707	.	T	C	543.64	.	AC=1;AF=0.500;AN=2;BaseQRankSum=-1.071;DP=59;ExcessHet=0.0000;FS=4.179;MLEAC=1;MLEAF=0.500;MQ=48.57;MQRankSum=3.501;QD=9.71;ReadPosRankSum=-0.567;SOR=1.193	GT:AD:DP:GQ:PL	0/1:40,16:56:99:551,0,1631
EU153402.1	288708	.	T	C	1595.58	.	AC=1;AF=0.500;AN=2;BaseQRankSum=-0.890;DP=60;ExcessHet=0.0000;FS=1.328;MLEAC=1;MLEAF=0.500;MQ=48.78;MQRankSum=1.035;QD=31.91;ReadPosRankSum=-1.014;SOR=0.968	GT:AD:DP:GQ:PL	0/1:10,40:50:99:1603,0,300
EU153402.1	288709	.	G	C	511.64	.	AC=1;AF=0.500;AN=2;BaseQRankSum=1.374;DP=60;ExcessHet=0.0000;FS=0.000;MLEAC=1;MLEAF=0.500;MQ=48.78;MQRankSum=-3.711;QD=9.84;ReadPosRankSum=0.593;SOR=0.818	GT:AD:DP:GQ:PL	0/1:37,15:52:99:519,0,1474
EU153402.1	288714	.	C	T	513.64	.	AC=1;AF=0.500;AN=2;BaseQRankSum=-3.273;DP=67;ExcessHet=0.0000;FS=0.000;MLEAC=1;MLEAF=0.500;MQ=49.20;MQRankSum=3.280;QD=7.78;ReadPosRankSum=-1.558;SOR=0.765	GT:AD:DP:GQ:PL	0/1:50,16:66:99:521,0,2051
EU153402.1	288715	.	T	G	510.64	.	AC=1;AF=0.500;AN=2;BaseQRankSum=-3.668;DP=67;ExcessHet=0.0000;FS=0.000;MLEAC=1;MLEAF=0.500;MQ=49.20;MQRankSum=3.333;QD=7.62;ReadPosRankSum=-1.629;SOR=0.728	GT:AD:DP:GQ:PL	0/1:51,16:67:99:518,0,2093
EU153402.1	288718	.	A	C	1446.64	.	AC=1;AF=0.500;AN=2;BaseQRankSum=-1.648;DP=67;ExcessHet=0.0000;FS=4.250;MLEAC=1;MLEAF=0.500;MQ=49.20;MQRankSum=-2.106;QD=26.30;ReadPosRankSum=-0.403;SOR=0.494	GT:AD:DP:GQ:PL	0/1:19,36:55:99:1454,0,606
EU153402.1	288719	.	G	A	642.64	.	AC=1;AF=0.500;AN=2;BaseQRankSum=1.759;DP=68;ExcessHet=0.0000;FS=7.657;MLEAC=1;MLEAF=0.500;MQ=49.08;MQRankSum=-3.856;QD=9.45;ReadPosRankSum=1.580;SOR=0.756	GT:AD:DP:GQ:PL	0/1:49,19:68:99:650,0,2000
EU153402.1	288739	.	A	G	1042.64	.	AC=1;AF=0.500;AN=2;BaseQRankSum=-3.088;DP=72;ExcessHet=0.0000;FS=6.526;MLEAC=1;MLEAF=0.500;MQ=49.14;MQRankSum=0.581;QD=15.56;ReadPosRankSum=-1.729;SOR=0.794	GT:AD:DP:GQ:PL	0/1:39,28:67:99:1050,0,1514
EU153402.1	288746	.	C	CA,CCA	1320.02	.	AC=1,1;AF=0.500,0.500;AN=2;BaseQRankSum=-1.007;DP=67;ExcessHet=0.0000;FS=0.000;MLEAC=1,1;MLEAF=0.500,0.500;MQ=50.04;MQRankSum=-1.585;QD=32.20;ReadPosRankSum=-2.742;SOR=1.061	GT:AD:DP:GQ:PL	1/2:4,25,12:41:99:1337,303,399,875,0,1389
EU153402.1	288747	.	G	GAGTAGAGTGGGGGCCAGGAGATTCTCTGGCCACACGGGGAGAAGTGGTTCCA	375.60	.	AC=1;AF=0.500;AN=2;BaseQRankSum=0.959;DP=65;ExcessHet=0.0000;FS=6.421;MLEAC=1;MLEAF=0.500;MQ=50.13;MQRankSum=0.481;QD=10.15;ReadPosRankSum=-0.538;SOR=0.428	GT:AD:DP:GQ:PL	0/1:26,11:37:99:383,0,1020
EU153402.1	288748	.	C	CAGAG	102.60	.	AC=1;AF=0.500;AN=2;BaseQRankSum=-0.834;DP=55;ExcessHet=0.0000;FS=4.181;MLEAC=1;MLEAF=0.500;MQ=51.92;MQRankSum=-0.164;QD=1.94;ReadPosRankSum=-2.569;SOR=1.942	GT:AD:DP:GQ:PL	0/1:47,6:53:99:110,0,1956
EU153402.1	288749	.	T	TGGGGTGTGGGAGGTTCTTGGGCCACAAGGGGAAGAGCAGTTCCATG	82.60	.	AC=1;AF=0.500;AN=2;BaseQRankSum=0.559;DP=31;ExcessHet=0.0000;FS=1.996;MLEAC=1;MLEAF=0.500;MQ=53.24;MQRankSum=0.797;QD=2.75;ReadPosRankSum=-2.133;SOR=1.179	GT:AD:DP:GQ:PL	0/1:26,4:30:90:90,0,1080
EU153402.1	288755	.	A	G	103.64	.	AC=1;AF=0.500;AN=2;BaseQRankSum=0.747;DP=25;ExcessHet=0.0000;FS=9.810;MLEAC=1;MLEAF=0.500;MQ=55.80;MQRankSum=-0.157;QD=4.51;ReadPosRankSum=-0.487;SOR=3.251	GT:AD:DP:GQ:PL	0/1:19,4:23:99:111,0,786
EU153402.1	288757	.	A	G	727.64	.	AC=1;AF=0.500;AN=2;BaseQRankSum=2.949;DP=25;ExcessHet=0.0000;FS=1.810;MLEAC=1;MLEAF=0.500;MQ=55.80;MQRankSum=0.073;QD=29.11;ReadPosRankSum=1.242;SOR=0.317	GT:AD:DP:GQ:PL	0/1:7,18:25:99:735,0,240
EU153402.1	288758	.	G	T	145.64	.	AC=1;AF=0.500;AN=2;BaseQRankSum=0.864;DP=26;ExcessHet=0.0000;FS=9.129;MLEAC=1;MLEAF=0.500;MQ=55.36;MQRankSum=-1.062;QD=6.07;ReadPosRankSum=-2.515;SOR=1.872	GT:AD:DP:GQ:PL	0/1:19,5:24:99:153,0,783
EU153402.1	288760	.	C	T	94.64	.	AC=1;AF=0.500;AN=2;BaseQRankSum=0.876;DP=26;ExcessHet=0.0000;FS=2.038;MLEAC=1;MLEAF=0.500;MQ=55.84;MQRankSum=1.549;QD=3.64;ReadPosRankSum=1.124;SOR=0.307	GT:AD:DP:GQ:PL	0/1:22,4:26:99:102,0,912
EU153402.1	288762	.	T	C	232.64	.	AC=1;AF=0.500;AN=2;BaseQRankSum=1.180;DP=25;ExcessHet=0.0000;FS=1.810;MLEAC=1;MLEAF=0.500;MQ=56.54;MQRankSum=2.083;QD=9.31;ReadPosRankSum=2.302;SOR=1.302	GT:AD:DP:GQ:PL	0/1:18,7:25:99:240,0,735
EU153402.1	288763	.	T	C	52.64	.	AC=1;AF=0.500;AN=2;BaseQRankSum=0.741;DP=25;ExcessHet=0.0000;FS=6.021;MLEAC=1;MLEAF=0.500;MQ=56.54;MQRankSum=1.262;QD=2.11;ReadPosRankSum=1.967;SOR=2.522	GT:AD:DP:GQ:PL	0/1:22,3:25:60:60,0,915
EU153402.1	288766	.	G	A	109.64	.	AC=1;AF=0.500;AN=2;BaseQRankSum=0.792;DP=25;ExcessHet=0.0000;FS=0.000;MLEAC=1;MLEAF=0.500;MQ=56.54;MQRankSum=1.547;QD=5.22;ReadPosRankSum=1.749;SOR=0.593	GT:AD:DP:GQ:PL	0/1:17,4:21:99:117,0,702
EU153402.1	288768	.	A	G	187.64	.	AC=1;AF=0.500;AN=2;BaseQRankSum=1.071;DP=25;ExcessHet=0.0000;FS=16.472;MLEAC=1;MLEAF=0.500;MQ=56.54;MQRankSum=-1.345;QD=7.51;ReadPosRankSum=-2.230;SOR=2.215	GT:AD:DP:GQ:PL	0/1:19,6:25:99:195,0,780
EU153402.1	288769	.	G	T	142.64	.	AC=1;AF=0.500;AN=2;BaseQRankSum=0.795;DP=25;ExcessHet=0.0000;FS=9.188;MLEAC=1;MLEAF=0.500;MQ=56.54;MQRankSum=-0.779;QD=5.71;ReadPosRankSum=-2.653;SOR=1.867	GT:AD:DP:GQ:PL	0/1:20,5:25:99:150,0,825
EU153402.1	288770	.	A	C	97.64	.	AC=1;AF=0.500;AN=2;BaseQRankSum=0.987;DP=25;ExcessHet=0.0000;FS=2.031;MLEAC=1;MLEAF=0.500;MQ=56.54;MQRankSum=0.090;QD=3.91;ReadPosRankSum=1.447;SOR=1.214	GT:AD:DP:GQ:PL	0/1:21,4:25:99:105,0,870
EU153402.1	288771	.	G	A	52.64	.	AC=1;AF=0.500;AN=2;BaseQRankSum=0.741;DP=25;ExcessHet=0.0000;FS=6.021;MLEAC=1;MLEAF=0.500;MQ=56.54;MQRankSum=1.262;QD=2.11;ReadPosRankSum=2.637;SOR=2.522	GT:AD:DP:GQ:PL	0/1:22,3:25:60:60,0,915
EU153402.1	288777	.	G	GTGACTCCCTGAA	55.60	.	AC=1;AF=0.500;AN=2;BaseQRankSum=0.985;DP=24;ExcessHet=0.0000;FS=5.746;MLEAC=1;MLEAF=0.500;MQ=56.48;MQRankSum=1.196;QD=2.32;ReadPosRankSum=2.708;SOR=2.348	GT:AD:DP:GQ:PL	0/1:21,3:24:63:63,0,873
EU153402.1	288781	.	C	CG	58.60	.	AC=1;AF=0.500;AN=2;BaseQRankSum=1.013;DP=24;ExcessHet=0.0000;FS=2.793;MLEAC=1;MLEAF=0.500;MQ=56.48;MQRankSum=1.123;QD=2.55;ReadPosRankSum=2.011;SOR=2.160	GT:AD:DP:GQ:PL	0/1:20,3:23:66:66,0,831
EU153402.1	288782	.	A	C	195.64	.	AC=1;AF=0.500;AN=2;BaseQRankSum=-0.407;DP=26;ExcessHet=0.0000;FS=1.978;MLEAC=1;MLEAF=0.500;MQ=54.81;MQRankSum=-3.926;QD=8.89;ReadPosRankSum=-0.805;SOR=1.179	GT:AD:DP:GQ:PL	0/1:16,6:22:99:203,0,654
EU153402.1	288783	.	ACCTG	A	49.60	.	AC=1;AF=0.500;AN=2;BaseQRankSum=0.985;DP=26;ExcessHet=0.0000;FS=2.764;MLEAC=1;MLEAF=0.500;MQ=54.81;MQRankSum=1.324;QD=1.91;ReadPosRankSum=1.967;SOR=2.093	GT:AD:DP:GQ:PL	0/1:23,3:26:57:57,0,957
EU153402.1	288789	.	G	T	58.64	.	AC=1;AF=0.500;AN=2;BaseQRankSum=0.782;DP=23;ExcessHet=0.0000;FS=0.000;MLEAC=1;MLEAF=0.500;MQ=54.95;MQRankSum=-2.970;QD=2.55;ReadPosRankSum=0.869;SOR=0.551	GT:AD:DP:GQ:PL	0/1:20,3:23:66:66,0,831
EU153402.1	288791	.	C	CTAG	61.60	.	AC=1;AF=0.500;AN=2;BaseQRankSum=0.735;DP=25;ExcessHet=0.0000;FS=2.780;MLEAC=1;MLEAF=0.500;MQ=55.37;MQRankSum=0.122;QD=2.80;ReadPosRankSum=-2.200;SOR=0.916	GT:AD:DP:GQ:PL	0/1:19,3:22:69:69,0,789
EU153402.1	288795	.	C	CA	103.60	.	AC=1;AF=0.500;AN=2;BaseQRankSum=-0.695;DP=23;ExcessHet=0.0000;FS=0.000;MLEAC=1;MLEAF=0.500;MQ=55.42;MQRankSum=0.053;QD=4.50;ReadPosRankSum=0.732;SOR=1.179	GT:AD:DP:GQ:PL	0/1:19,4:23:99:111,0,786
EU153402.1	288799	.	A	C	599.91	.	AC=1;AF=0.500;AN=2;BaseQRankSum=1.121;DP=23;ExcessHet=0.0000;FS=0.000;MLEAC=1;MLEAF=0.500;MQ=55.42;MQRankSum=-1.842;QD=27.27;ReadPosRankSum=-0.681;SOR=0.836	GT:AD:DP:GQ:PL	0/1:7,15:22:99:608,0,248
EU153402.1	288802	.	C	T	127.64	.	AC=1;AF=0.500;AN=2;BaseQRankSum=1.012;DP=30;ExcessHet=0.0000;FS=13.752;MLEAC=1;MLEAF=0.500;MQ=58.32;MQRankSum=1.467;QD=4.25;ReadPosRankSum=-2.398;SOR=3.597	GT:AD:DP:GQ:PL	0/1:25,5:30:99:135,0,1035
EU153402.1	288803	.	A	G	442.64	.	AC=1;AF=0.500;AN=2;BaseQRankSum=1.552;DP=30;ExcessHet=0.0000;FS=1.485;MLEAC=1;MLEAF=0.500;MQ=58.32;MQRankSum=1.633;QD=14.75;ReadPosRankSum=-1.886;SOR=0.895	GT:AD:DP:GQ:PL	0/1:18,12:30:99:450,0,720
EU153402.1	288810	.	A	G	535.64	.	AC=1;AF=0.500;AN=2;BaseQRankSum=1.716;DP=29;ExcessHet=0.0000;FS=5.649;MLEAC=1;MLEAF=0.500;MQ=58.26;MQRankSum=0.360;QD=18.47;ReadPosRankSum=0.323;SOR=0.668	GT:AD:DP:GQ:PL	0/1:15,14:29:99:543,0,588
EU153402.1	288813	.	C	T	133.64	.	AC=1;AF=0.500;AN=2;BaseQRankSum=1.169;DP=28;ExcessHet=0.0000;FS=18.829;MLEAC=1;MLEAF=0.500;MQ=58.20;MQRankSum=1.544;QD=4.77;ReadPosRankSum=-1.681;SOR=3.592	GT:AD:DP:GQ:PL	0/1:23,5:28:99:141,0,951
EU153402.1	288814	.	A	G	265.64	.	AC=1;AF=0.500;AN=2;BaseQRankSum=0.968;DP=29;ExcessHet=0.0000;FS=6.237;MLEAC=1;MLEAF=0.500;MQ=58.23;MQRankSum=-1.847;QD=9.16;ReadPosRankSum=0.255;SOR=1.838	GT:AD:DP:GQ:PL	0/1:21,8:29:99:273,0,858
EU153402.1	288815	.	C	T	265.64	.	AC=1;AF=0.500;AN=2;BaseQRankSum=0.914;DP=29;ExcessHet=0.0000;FS=6.237;MLEAC=1;MLEAF=0.500;MQ=58.23;MQRankSum=-1.847;QD=9.16;ReadPosRankSum=0.416;SOR=1.838	GT:AD:DP:GQ:PL	0/1:21,8:29:99:273,0,858
EU153402.1	288817	.	T	C	130.64	.	AC=1;AF=0.500;AN=2;BaseQRankSum=0.586;DP=29;ExcessHet=0.0000;FS=19.651;MLEAC=1;MLEAF=0.500;MQ=58.46;MQRankSum=1.504;QD=4.50;ReadPosRankSum=-1.530;SOR=3.591	GT:AD:DP:GQ:PL	0/1:24,5:29:99:138,0,993
EU153402.1	288818	.	T	C	181.64	.	AC=1;AF=0.500;AN=2;BaseQRankSum=0.639;DP=27;ExcessHet=0.0000;FS=1.792;MLEAC=1;MLEAF=0.500;MQ=58.35;MQRankSum=0.542;QD=6.73;ReadPosRankSum=2.102;SOR=1.204	GT:AD:DP:GQ:PL	0/1:21,6:27:99:189,0,864
EU153402.1	288819	.	C	A	241.64	.	AC=1;AF=0.500;AN=2;BaseQRankSum=0.781;DP=27;ExcessHet=0.0000;FS=4.558;MLEAC=1;MLEAF=0.500;MQ=58.35;MQRankSum=-0.901;QD=10.98;ReadPosRankSum=-0.247;SOR=1.946	GT:AD:DP:GQ:PL	0/1:15,7:22:99:249,0,609
EU153402.1	288820	.	G	A	316.64	.	AC=1;AF=0.500;AN=2;BaseQRankSum=-1.336;DP=27;ExcessHet=0.0000;FS=1.657;MLEAC=1;MLEAF=0.500;MQ=58.35;MQRankSum=-1.403;QD=11.73;ReadPosRankSum=2.085;SOR=1.402	GT:AD:DP:GQ:PL	0/1:18,9:27:99:324,0,729
EU153402.1	288821	.	C	T	136.64	.	AC=1;AF=0.500;AN=2;BaseQRankSum=0.756;DP=27;ExcessHet=0.0000;FS=20.083;MLEAC=1;MLEAF=0.500;MQ=58.35;MQRankSum=1.587;QD=5.06;ReadPosRankSum=-0.938;SOR=3.590	GT:AD:DP:GQ:PL	0/1:22,5:27:99:144,0,909
EU153402.1	288827	.	C	T	406.64	.	AC=1;AF=0.500;AN=2;BaseQRankSum=0.905;DP=27;ExcessHet=0.0000;FS=8.852;MLEAC=1;MLEAF=0.500;MQ=58.35;MQRankSum=1.683;QD=15.06;ReadPosRankSum=1.235;SOR=1.033	GT:AD:DP:GQ:PL	0/1:16,11:27:99:414,0,639
EU153402.1	288832	.	A	G	181.64	.	AC=1;AF=0.500;AN=2;BaseQRankSum=0.624;DP=27;ExcessHet=0.0000;FS=1.792;MLEAC=1;MLEAF=0.500;MQ=58.35;MQRankSum=0.542;QD=6.73;ReadPosRankSum=2.044;SOR=1.204	GT:AD:DP:GQ:PL	0/1:21,6:27:99:189,0,864
EU153402.1	288837	.	G	A	181.64	.	AC=1;AF=0.500;AN=2;BaseQRankSum=0.624;DP=27;ExcessHet=0.0000;FS=1.792;MLEAC=1;MLEAF=0.500;MQ=58.35;MQRankSum=0.542;QD=6.73;ReadPosRankSum=2.626;SOR=1.204	GT:AD:DP:GQ:PL	0/1:21,6:27:99:189,0,864
EU153402.1	288838	.	T	A	406.64	.	AC=1;AF=0.500;AN=2;BaseQRankSum=0.905;DP=27;ExcessHet=0.0000;FS=8.852;MLEAC=1;MLEAF=0.500;MQ=58.35;MQRankSum=1.683;QD=15.06;ReadPosRankSum=2.914;SOR=1.033	GT:AD:DP:GQ:PL	0/1:16,11:27:99:414,0,639
EU153402.1	288839	.	C	T	361.64	.	AC=1;AF=0.500;AN=2;BaseQRankSum=0.092;DP=27;ExcessHet=0.0000;FS=9.702;MLEAC=1;MLEAF=0.500;MQ=58.35;MQRankSum=-3.144;QD=13.39;ReadPosRankSum=-1.935;SOR=2.254	GT:AD:DP:GQ:PL	0/1:17,10:27:99:369,0,684
EU153402.1	288840	.	G	A	181.64	.	AC=1;AF=0.500;AN=2;BaseQRankSum=-1.686;DP=27;ExcessHet=0.0000;FS=12.207;MLEAC=1;MLEAF=0.500;MQ=58.35;MQRankSum=0.976;QD=6.73;ReadPosRankSum=0.478;SOR=2.228	GT:AD:DP:GQ:PL	0/1:21,6:27:99:189,0,864
EU153402.1	288844	.	A	C	223.64	.	AC=1;AF=0.500;AN=2;BaseQRankSum=0.674;DP=28;ExcessHet=0.0000;FS=7.346;MLEAC=1;MLEAF=0.500;MQ=56.49;MQRankSum=-0.392;QD=7.99;ReadPosRankSum=-2.603;SOR=2.572	GT:AD:DP:GQ:PL	0/1:21,7:28:99:231,0,861
EU153402.1	288845	.	G	GAGAT	268.60	.	AC=1;AF=0.500;AN=2;BaseQRankSum=0.656;DP=28;ExcessHet=0.0000;FS=13.560;MLEAC=1;MLEAF=0.500;MQ=56.49;MQRankSum=-0.462;QD=9.59;ReadPosRankSum=1.465;SOR=1.734	GT:AD:DP:GQ:PL	0/1:20,8:28:99:276,0,816
EU153402.1	288846	.	G	A	268.64	.	AC=1;AF=0.500;AN=2;BaseQRankSum=-0.526;DP=28;ExcessHet=0.0000;FS=0.000;MLEAC=1;MLEAF=0.500;MQ=56.49;MQRankSum=-0.087;QD=9.59;ReadPosRankSum=1.170;SOR=0.941	GT:AD:DP:GQ:PL	0/1:20,8:28:99:276,0,816
EU153402.1	288849	.	A	G	625.64	.	AC=1;AF=0.500;AN=2;BaseQRankSum=-1.335;DP=29;ExcessHet=0.0000;FS=8.427;MLEAC=1;MLEAF=0.500;MQ=56.05;MQRankSum=-1.179;QD=21.57;ReadPosRankSum=-1.336;SOR=1.492	GT:AD:DP:GQ:PL	0/1:13,16:29:99:633,0,498
EU153402.1	288856	.	G	A	91.64	.	AC=1;AF=0.500;AN=2;BaseQRankSum=0.521;DP=27;ExcessHet=0.0000;FS=0.000;MLEAC=1;MLEAF=0.500;MQ=56.24;MQRankSum=-1.143;QD=3.39;ReadPosRankSum=-1.025;SOR=0.481	GT:AD:DP:GQ:PL	0/1:23,4:27:99:99,0,954
EU153402.1	288862	.	A	C	49.64	.	AC=1;AF=0.500;AN=2;BaseQRankSum=0.000;DP=26;ExcessHet=0.0000;FS=2.366;MLEAC=1;MLEAF=0.500;MQ=54.71;MQRankSum=-1.786;QD=1.91;ReadPosRankSum=-0.209;SOR=1.053	GT:AD:DP:GQ:PL	0/1:23,3:26:57:57,0,957
EU153402.1	288865	.	T	G	49.64	.	AC=1;AF=0.500;AN=2;BaseQRankSum=0.000;DP=26;ExcessHet=0.0000;FS=6.486;MLEAC=1;MLEAF=0.500;MQ=54.71;MQRankSum=0.759;QD=1.91;ReadPosRankSum=-1.125;SOR=2.824	GT:AD:DP:GQ:PL	0/1:23,3:26:57:57,0,957
EU153402.1	288867	.	T	A	49.64	.	AC=1;AF=0.500;AN=2;BaseQRankSum=0.000;DP=26;ExcessHet=0.0000;FS=6.486;MLEAC=1;MLEAF=0.500;MQ=54.71;MQRankSum=0.759;QD=1.91;ReadPosRankSum=-1.245;SOR=2.824	GT:AD:DP:GQ:PL	0/1:23,3:26:57:57,0,957
EU153402.1	288870	.	G	T	46.64	.	AC=1;AF=0.500;AN=2;BaseQRankSum=0.000;DP=27;ExcessHet=0.0000;FS=6.532;MLEAC=1;MLEAF=0.500;MQ=54.55;MQRankSum=0.848;QD=1.73;ReadPosRankSum=-1.465;SOR=2.817	GT:AD:DP:GQ:PL	0/1:24,3:27:54:54,0,999
EU153402.1	288872	.	TGG	T	43.60	.	AC=1;AF=0.500;AN=2;BaseQRankSum=0.000;DP=28;ExcessHet=0.0000;FS=6.532;MLEAC=1;MLEAF=0.500;MQ=54.93;MQRankSum=0.782;QD=1.56;ReadPosRankSum=-1.381;SOR=2.812	GT:AD:DP:GQ:PL	0/1:25,3:28:51:51,0,1041
EU153402.1	288874	.	G	T	692.04	.	AC=1;AF=0.500;AN=2;BaseQRankSum=0.000;DP=27;ExcessHet=0.0000;FS=2.007;MLEAC=1;MLEAF=0.500;MQ=54.74;MQRankSum=-2.092;QD=28.84;ReadPosRankSum=-0.863;SOR=0.850	GT:AD:DP:GQ:PL	0/1:5,19:24:99:783,0,153
EU153402.1	288875	.	G	C	46.64	.	AC=1;AF=0.500;AN=2;BaseQRankSum=0.622;DP=27;ExcessHet=0.0000;FS=6.368;MLEAC=1;MLEAF=0.500;MQ=54.36;MQRankSum=0.999;QD=1.73;ReadPosRankSum=-1.047;SOR=2.833	GT:AD:DP:GQ:PL	0/1:24,3:27:54:54,0,999
EU153402.1	288877	.	T	C	136.64	.	AC=1;AF=0.500;AN=2;BaseQRankSum=0.000;DP=27;ExcessHet=0.0000;FS=4.661;MLEAC=1;MLEAF=0.500;MQ=54.36;MQRankSum=1.111;QD=5.06;ReadPosRankSum=0.437;SOR=1.981	GT:AD:DP:GQ:PL	0/1:22,5:27:99:144,0,909
EU153402.1	288880	.	T	G	496.64	.	AC=1;AF=0.500;AN=2;BaseQRankSum=0.000;DP=27;ExcessHet=0.0000;FS=0.000;MLEAC=1;MLEAF=0.500;MQ=54.36;MQRankSum=-1.937;QD=18.39;ReadPosRankSum=0.049;SOR=0.582	GT:AD:DP:GQ:PL	0/1:14,13:27:99:504,0,549
EU153402.1	288881	.	C	G	85.64	.	AC=1;AF=0.500;AN=2;BaseQRankSum=0.000;DP=29;ExcessHet=0.0000;FS=5.238;MLEAC=1;MLEAF=0.500;MQ=54.27;MQRankSum=1.364;QD=2.95;ReadPosRankSum=0.193;SOR=1.498	GT:AD:DP:GQ:PL	0/1:25,4:29:93:93,0,1038
EU153402.1	288887	.	T	A	296.64	.	AC=1;AF=0.500;AN=2;BaseQRankSum=0.711;DP=33;ExcessHet=0.0000;FS=0.000;MLEAC=1;MLEAF=0.500;MQ=53.51;MQRankSum=-3.380;QD=8.99;ReadPosRankSum=-0.174;SOR=0.722	GT:AD:DP:GQ:PL	0/1:24,9:33:99:304,0,981
EU153402.1	288895	.	A	ACACTGCTACAACATGATTGCACAAACTTTTTCTGGGGCG	296.60	.	AC=1;AF=0.500;AN=2;BaseQRankSum=-0.599;DP=33;ExcessHet=0.0000;FS=1.500;MLEAC=1;MLEAF=0.500;MQ=53.22;MQRankSum=-3.348;QD=8.99;ReadPosRankSum=1.407;SOR=0.777	GT:AD:DP:GQ:PL	0/1:24,9:33:99:304,0,981
EU153402.1	288896	.	G	C	451.64	.	AC=1;AF=0.500;AN=2;BaseQRankSum=0.000;DP=33;ExcessHet=0.0000;FS=0.000;MLEAC=1;MLEAF=0.500;MQ=53.22;MQRankSum=1.871;QD=16.73;ReadPosRankSum=-2.310;SOR=0.582	GT:AD:DP:GQ:PL	0/1:15,12:27:99:459,0,592
EU153402.1	288897	.	G	A	478.64	.	AC=1;AF=0.500;AN=2;BaseQRankSum=-1.076;DP=33;ExcessHet=0.0000;FS=8.039;MLEAC=1;MLEAF=0.500;MQ=53.22;MQRankSum=-0.096;QD=14.50;ReadPosRankSum=-1.947;SOR=1.499	GT:AD:DP:GQ:PL	0/1:20,13:33:99:486,0,801
EU153402.1	288900	.	G	GGTGT	229.60	.	AC=1;AF=0.500;AN=2;BaseQRankSum=0.713;DP=32;ExcessHet=0.0000;FS=0.000;MLEAC=1;MLEAF=0.500;MQ=53.86;MQRankSum=-2.268;QD=8.83;ReadPosRankSum=3.240;SOR=0.871	GT:AD:DP:GQ:PL	0/1:19,7:26:99:237,0,777
EU153402.1	288902	.	T	TG	205.60	.	AC=1;AF=0.500;AN=2;BaseQRankSum=0.605;DP=34;ExcessHet=0.0000;FS=0.000;MLEAC=1;MLEAF=0.500;MQ=54.24;MQRankSum=-2.944;QD=6.05;ReadPosRankSum=3.558;SOR=0.859	GT:AD:DP:GQ:PL	0/1:27,7:34:99:213,0,1113
EU153402.1	288906	.	A	G	214.64	.	AC=1;AF=0.500;AN=2;BaseQRankSum=0.645;DP=31;ExcessHet=0.0000;FS=0.000;MLEAC=1;MLEAF=0.500;MQ=53.89;MQRankSum=-2.729;QD=6.92;ReadPosRankSum=3.595;SOR=0.765	GT:AD:DP:GQ:PL	0/1:24,7:31:99:222,0,987
EU153402.1	288908	.	ACT	A	217.60	.	AC=1;AF=0.500;AN=2;BaseQRankSum=0.660;DP=30;ExcessHet=0.0000;FS=0.000;MLEAC=1;MLEAF=0.500;MQ=53.71;MQRankSum=-2.665;QD=7.25;ReadPosRankSum=3.559;SOR=0.675	GT:AD:DP:GQ:PL	0/1:23,7:30:99:225,0,945
EU153402.1	288912	.	T	C	217.64	.	AC=1;AF=0.500;AN=2;BaseQRankSum=-1.266;DP=30;ExcessHet=0.0000;FS=3.698;MLEAC=1;MLEAF=0.500;MQ=54.02;MQRankSum=1.606;QD=7.25;ReadPosRankSum=-0.929;SOR=1.483	GT:AD:DP:GQ:PL	0/1:23,7:30:99:225,0,945
EU153402.1	288914	.	T	G	42.64	.	AC=1;AF=0.500;AN=2;BaseQRankSum=0.675;DP=29;ExcessHet=0.0000;FS=2.341;MLEAC=1;MLEAF=0.500;MQ=53.80;MQRankSum=0.465;QD=1.52;ReadPosRankSum=-0.370;SOR=1.061	GT:AD:DP:GQ:PL	0/1:25,3:28:50:50,0,1041
EU153402.1	288916	.	A	G	315.64	.	AC=1;AF=0.500;AN=2;BaseQRankSum=-0.849;DP=28;ExcessHet=0.0000;FS=1.657;MLEAC=1;MLEAF=0.500;MQ=53.57;MQRankSum=1.788;QD=11.69;ReadPosRankSum=0.537;SOR=1.402	GT:AD:DP:GQ:PL	0/1:18,9:27:99:323,0,729
EU153402.1	288918	.	A	G	204.64	.	AC=1;AF=0.500;AN=2;BaseQRankSum=1.071;DP=20;ExcessHet=0.0000;FS=0.000;MLEAC=1;MLEAF=0.500;MQ=55.30;MQRankSum=-3.659;QD=10.77;ReadPosRankSum=0.395;SOR=1.140	GT:AD:DP:GQ:PL	0/1:13,6:19:99:212,0,528
EU153402.1	288929	.	G	A	217.64	.	AC=1;AF=0.500;AN=2;BaseQRankSum=-1.186;DP=30;ExcessHet=0.0000;FS=0.000;MLEAC=1;MLEAF=0.500;MQ=54.47;MQRankSum=1.065;QD=7.25;ReadPosRankSum=0.878;SOR=0.818	GT:AD:DP:GQ:PL	0/1:23,7:30:99:225,0,945
EU153402.1	288933	.	T	A	211.64	.	AC=1;AF=0.500;AN=2;BaseQRankSum=-1.521;DP=33;ExcessHet=0.0000;FS=0.000;MLEAC=1;MLEAF=0.500;MQ=53.12;MQRankSum=1.065;QD=6.61;ReadPosRankSum=0.887;SOR=0.818	GT:AD:DP:GQ:PL	0/1:25,7:32:99:219,0,1010
EU153402.1	288935	.	G	A	79.64	.	AC=1;AF=0.500;AN=2;BaseQRankSum=0.860;DP=31;ExcessHet=0.0000;FS=0.000;MLEAC=1;MLEAF=0.500;MQ=52.64;MQRankSum=-1.980;QD=2.57;ReadPosRankSum=1.564;SOR=0.746	GT:AD:DP:GQ:PL	0/1:27,4:31:87:87,0,1122
EU153402.1	288946	.	G	A	96.64	.	AC=1;AF=0.500;AN=2;BaseQRankSum=-0.791;DP=36;ExcessHet=0.0000;FS=5.354;MLEAC=1;MLEAF=0.500;MQ=52.21;MQRankSum=-2.703;QD=2.76;ReadPosRankSum=-0.731;SOR=2.387	GT:AD:DP:GQ:PL	0/1:30,5:35:99:104,0,1225
EU153402.1	288949	.	T	C	67.64	.	AC=1;AF=0.500;AN=2;BaseQRankSum=0.694;DP=35;ExcessHet=0.0000;FS=0.000;MLEAC=1;MLEAF=0.500;MQ=52.47;MQRankSum=-1.827;QD=1.93;ReadPosRankSum=2.180;SOR=0.563	GT:AD:DP:GQ:PL	0/1:31,4:35:75:75,0,1290
EU153402.1	288950	.	G	A	67.64	.	AC=1;AF=0.500;AN=2;BaseQRankSum=0.798;DP=35;ExcessHet=0.0000;FS=0.000;MLEAC=1;MLEAF=0.500;MQ=52.47;MQRankSum=-1.827;QD=1.93;ReadPosRankSum=2.180;SOR=0.563	GT:AD:DP:GQ:PL	0/1:31,4:35:75:75,0,1290
EU153402.1	288953	.	G	A	241.64	.	AC=1;AF=0.500;AN=2;BaseQRankSum=0.755;DP=37;ExcessHet=0.0000;FS=0.000;MLEAC=1;MLEAF=0.500;MQ=51.31;MQRankSum=2.117;QD=6.53;ReadPosRankSum=1.260;SOR=0.973	GT:AD:DP:GQ:PL	0/1:29,8:37:99:249,0,1175
EU153402.1	288957	.	C	CTG	67.60	.	AC=1;AF=0.500;AN=2;BaseQRankSum=0.590;DP=35;ExcessHet=0.0000;FS=0.000;MLEAC=1;MLEAF=0.500;MQ=51.23;MQRankSum=-1.445;QD=1.93;ReadPosRankSum=2.302;SOR=0.693	GT:AD:DP:GQ:PL	0/1:31,4:35:75:75,0,1290
EU153402.1	288958	.	A	T	408.64	.	AC=1;AF=0.500;AN=2;BaseQRankSum=0.000;DP=35;ExcessHet=0.0000;FS=0.000;MLEAC=1;MLEAF=0.500;MQ=51.23;MQRankSum=-0.819;QD=15.72;ReadPosRankSum=0.000;SOR=1.075	GT:AD:DP:GQ:PL	0/1:15,11:26:99:416,0,597
EU153402.1	288959	.	GGACA	G	67.60	.	AC=1;AF=0.500;AN=2;BaseQRankSum=0.533;DP=35;ExcessHet=0.0000;FS=0.000;MLEAC=1;MLEAF=0.500;MQ=51.78;MQRankSum=-1.654;QD=1.93;ReadPosRankSum=2.602;SOR=0.836	GT:AD:DP:GQ:PL	0/1:31,4:35:75:75,0,1290
EU153402.1	288961	.	A	G	279.04	.	AC=1;AF=0.500;AN=2;BaseQRankSum=0.000;DP=26;ExcessHet=0.0000;FS=2.017;MLEAC=1;MLEAF=0.500;MQ=53.23;MQRankSum=-1.198;QD=13.95;ReadPosRankSum=0.709;SOR=0.197	GT:AD:DP:GQ:PL	0/1:10,10:20:99:390,0,389
EU153402.1	288964	.	C	T	250.64	.	AC=1;AF=0.500;AN=2;BaseQRankSum=0.912;DP=21;ExcessHet=0.0000;FS=1.830;MLEAC=1;MLEAF=0.500;MQ=52.53;MQRankSum=1.738;QD=13.19;ReadPosRankSum=0.453;SOR=1.179	GT:AD:DP:GQ:PL	0/1:12,7:19:99:258,0,482
EU153402.1	288965	.	T	C	256.64	.	AC=1;AF=0.500;AN=2;BaseQRankSum=1.616;DP=21;ExcessHet=0.0000;FS=0.000;MLEAC=1;MLEAF=0.500;MQ=52.53;MQRankSum=1.312;QD=15.10;ReadPosRankSum=1.760;SOR=1.112	GT:AD:DP:GQ:PL	0/1:10,7:17:99:264,0,387
EU153402.1	288966	.	G	A	109.64	.	AC=1;AF=0.500;AN=2;BaseQRankSum=0.845;DP=21;ExcessHet=0.0000;FS=0.000;MLEAC=1;MLEAF=0.500;MQ=52.53;MQRankSum=-1.944;QD=5.22;ReadPosRankSum=2.103;SOR=0.859	GT:AD:DP:GQ:PL	0/1:17,4:21:99:117,0,702
EU153402.1	288970	.	G	T	112.64	.	AC=1;AF=0.500;AN=2;BaseQRankSum=0.693;DP=20;ExcessHet=0.0000;FS=0.000;MLEAC=1;MLEAF=0.500;MQ=52.89;MQRankSum=-2.019;QD=5.63;ReadPosRankSum=1.869;SOR=0.693	GT:AD:DP:GQ:PL	0/1:16,4:20:99:120,0,660
EU153402.1	288973	.	G	A	115.64	.	AC=1;AF=0.500;AN=2;BaseQRankSum=0.645;DP=19;ExcessHet=0.0000;FS=0.000;MLEAC=1;MLEAF=0.500;MQ=53.09;MQRankSum=-2.219;QD=6.09;ReadPosRankSum=1.802;SOR=1.085	GT:AD:DP:GQ:PL	0/1:15,4:19:99:123,0,618
EU153402.1	288975	.	AGGGAC	A	205.60	.	AC=1;AF=0.500;AN=2;BaseQRankSum=0.793;DP=19;ExcessHet=0.0000;FS=4.775;MLEAC=1;MLEAF=0.500;MQ=53.09;MQRankSum=1.994;QD=10.82;ReadPosRankSum=1.186;SOR=2.066	GT:AD:DP:GQ:PL	0/1:13,6:19:99:213,0,528
EU153402.1	288979	.	A	T,*	116.05	.	AC=1,1;AF=0.500,0.500;AN=2;BaseQRankSum=0.000;DP=19;ExcessHet=0.0000;FS=0.000;MLEAC=1,1;MLEAF=0.500,0.500;MQ=53.09;MQRankSum=-2.205;QD=6.11;ReadPosRankSum=1.183;SOR=0.941	GT:AD:DP:GQ:PL	1/2:5,8,6:19:42:363,42,228,126,0,318
EU153402.1	288981	.	CAGCAAA	C	106.60	.	AC=1;AF=0.500;AN=2;BaseQRankSum=0.000;DP=22;ExcessHet=0.0000;FS=2.262;MLEAC=1;MLEAF=0.500;MQ=54.24;MQRankSum=-2.619;QD=4.85;ReadPosRankSum=1.223;SOR=1.609	GT:AD:DP:GQ:PL	0/1:18,4:22:99:114,0,744
EU153402.1	288983	.	G	GTCCCA	104.01	.	AC=1;AF=0.500;AN=2;BaseQRankSum=0.000;DP=18;ExcessHet=0.0000;FS=5.756;MLEAC=1;MLEAF=0.500;MQ=52.87;MQRankSum=0.857;QD=8.00;ReadPosRankSum=1.783;SOR=2.266	GT:AD:DP:GQ:PL	0/1:7,6:13:99:231,0,276
EU153402.1	288988	.	C	T	106.64	.	AC=1;AF=0.500;AN=2;BaseQRankSum=0.606;DP=22;ExcessHet=0.0000;FS=2.262;MLEAC=1;MLEAF=0.500;MQ=54.24;MQRankSum=-2.619;QD=4.85;ReadPosRankSum=1.838;SOR=1.609	GT:AD:DP:GQ:PL	0/1:18,4:22:99:114,0,744
EU153402.1	288989	.	G	T	244.64	.	AC=1;AF=0.500;AN=2;BaseQRankSum=0.808;DP=22;ExcessHet=0.0000;FS=1.922;MLEAC=1;MLEAF=0.500;MQ=54.24;MQRankSum=1.557;QD=11.65;ReadPosRankSum=0.598;SOR=1.609	GT:AD:DP:GQ:PL	0/1:14,7:21:99:252,0,567
EU153402.1	288991	.	G	T,GTT	2118.08	.	AC=1,1;AF=0.500,0.500;AN=2;BaseQRankSum=-0.367;DP=86;ExcessHet=0.0000;FS=0.000;MLEAC=1,1;MLEAF=0.500,0.500;MQ=55.52;MQRankSum=-1.475;QD=32.09;ReadPosRankSum=1.188;SOR=0.487	GT:AD:DP:GQ:PL	1/2:5,49,12:66:99:2336,294,356,1848,0,2021
EU153402.1	288995	.	G	A	348.64	.	AC=1;AF=0.500;AN=2;BaseQRankSum=0.000;DP=86;ExcessHet=0.0000;FS=0.000;MLEAC=1;MLEAF=0.500;MQ=55.52;MQRankSum=-0.594;QD=4.59;ReadPosRankSum=0.154;SOR=0.809	GT:AD:DP:GQ:PL	0/1:63,13:76:99:356,0,2606
EU153402.1	288998	.	T	A	222.64	.	AC=1;AF=0.500;AN=2;BaseQRankSum=0.611;DP=83;ExcessHet=0.0000;FS=2.881;MLEAC=1;MLEAF=0.500;MQ=55.25;MQRankSum=-0.643;QD=3.05;ReadPosRankSum=-1.075;SOR=1.027	GT:AD:DP:GQ:PL	0/1:63,10:73:99:230,0,2615
EU153402.1	288999	.	G	GTGGC	294.60	.	AC=1;AF=0.500;AN=2;BaseQRankSum=0.000;DP=82;ExcessHet=0.0000;FS=6.484;MLEAC=1;MLEAF=0.500;MQ=55.19;MQRankSum=-1.183;QD=3.73;ReadPosRankSum=2.199;SOR=1.383	GT:AD:DP:GQ:PL	0/1:67,12:79:99:302,0,2777
EU153402.1	289000	.	C	CA	201.60	.	AC=1;AF=0.500;AN=2;BaseQRankSum=0.416;DP=81;ExcessHet=0.0000;FS=1.325;MLEAC=1;MLEAF=0.500;MQ=55.13;MQRankSum=-0.559;QD=2.52;ReadPosRankSum=-0.960;SOR=1.049	GT:AD:DP:GQ:PL	0/1:70,10:80:99:209,0,2909
EU153402.1	289001	.	A	T	111.64	.	AC=1;AF=0.500;AN=2;BaseQRankSum=0.375;DP=81;ExcessHet=0.0000;FS=1.476;MLEAC=1;MLEAF=0.500;MQ=55.13;MQRankSum=0.308;QD=1.40;ReadPosRankSum=-0.016;SOR=1.147	GT:AD:DP:GQ:PL	0/1:72,8:80:99:119,0,2999
EU153402.1	289002	.	G	T	741.64	.	AC=1;AF=0.500;AN=2;BaseQRankSum=-0.498;DP=82;ExcessHet=0.0000;FS=3.626;MLEAC=1;MLEAF=0.500;MQ=54.85;MQRankSum=1.313;QD=11.41;ReadPosRankSum=-2.940;SOR=0.874	GT:AD:DP:GQ:PL	0/1:44,21:65:99:749,0,1784
EU153402.1	289003	.	C	CCAACATT	588.60	.	AC=1;AF=0.500;AN=2;BaseQRankSum=0.996;DP=82;ExcessHet=0.0000;FS=1.124;MLEAC=1;MLEAF=0.500;MQ=54.85;MQRankSum=1.270;QD=10.51;ReadPosRankSum=-1.611;SOR=0.999	GT:AD:DP:GQ:PL	0/1:39,17:56:99:596,0,1586
EU153402.1	289004	.	C	CCT	144.60	.	AC=1;AF=0.500;AN=2;BaseQRankSum=0.000;DP=83;ExcessHet=0.0000;FS=3.319;MLEAC=1;MLEAF=0.500;MQ=54.58;MQRankSum=-1.151;QD=2.10;ReadPosRankSum=3.056;SOR=1.091	GT:AD:DP:GQ:PL	0/1:61,8:69:99:152,0,2537
EU153402.1	289005	.	G	A	1200.64	.	AC=1;AF=0.500;AN=2;BaseQRankSum=-1.155;DP=82;ExcessHet=0.0000;FS=3.097;MLEAC=1;MLEAF=0.500;MQ=54.51;MQRankSum=1.080;QD=15.59;ReadPosRankSum=-2.725;SOR=0.867	GT:AD:DP:GQ:PL	0/1:45,32:77:99:1208,0,1793
EU153402.1	289007	.	C	T	78.64	.	AC=1;AF=0.500;AN=2;BaseQRankSum=0.369;DP=77;ExcessHet=0.0000;FS=0.000;MLEAC=1;MLEAF=0.500;MQ=54.87;MQRankSum=-0.645;QD=1.03;ReadPosRankSum=2.781;SOR=0.907	GT:AD:DP:GQ:PL	0/1:69,7:76:86:86,0,2876
EU153402.1	289010	.	T	C	495.64	.	AC=1;AF=0.500;AN=2;BaseQRankSum=0.573;DP=75;ExcessHet=0.0000;FS=0.000;MLEAC=1;MLEAF=0.500;MQ=54.83;MQRankSum=1.243;QD=6.88;ReadPosRankSum=-1.308;SOR=0.693	GT:AD:DP:GQ:PL	0/1:56,16:72:99:503,0,2303
EU153402.1	289012	.	G	T	216.64	.	AC=1;AF=0.500;AN=2;BaseQRankSum=0.407;DP=75;ExcessHet=0.0000;FS=2.956;MLEAC=1;MLEAF=0.500;MQ=54.83;MQRankSum=-0.441;QD=2.89;ReadPosRankSum=-1.200;SOR=0.994	GT:AD:DP:GQ:PL	0/1:65,10:75:99:224,0,2699
EU153402.1	289013	.	C	T	177.64	.	AC=1;AF=0.500;AN=2;BaseQRankSum=0.000;DP=73;ExcessHet=0.0000;FS=1.371;MLEAC=1;MLEAF=0.500;MQ=54.81;MQRankSum=-0.714;QD=2.43;ReadPosRankSum=-1.441;SOR=0.800	GT:AD:DP:GQ:PL	0/1:64,9:73:99:185,0,2660
EU153402.1	289016	.	A	G	692.04	.	AC=1;AF=0.500;AN=2;BaseQRankSum=1.654;DP=68;ExcessHet=0.0000;FS=5.655;MLEAC=1;MLEAF=0.500;MQ=54.75;MQRankSum=1.516;QD=13.84;ReadPosRankSum=-0.461;SOR=1.068	GT:AD:DP:GQ:PL	0/1:27,23:50:99:884,0,1064
EU153402.1	289018	.	T	A	105.64	.	AC=1;AF=0.500;AN=2;BaseQRankSum=-0.899;DP=67;ExcessHet=0.0000;FS=1.577;MLEAC=1;MLEAF=0.500;MQ=54.88;MQRankSum=-0.638;QD=1.58;ReadPosRankSum=-0.513;SOR=0.807	GT:AD:DP:GQ:PL	0/1:60,7:67:99:113,0,2498
EU153402.1	289020	.	A	T	96.64	.	AC=1;AF=0.500;AN=2;BaseQRankSum=0.640;DP=70;ExcessHet=0.0000;FS=0.000;MLEAC=1;MLEAF=0.500;MQ=54.67;MQRankSum=-0.486;QD=1.38;ReadPosRankSum=2.307;SOR=0.765	GT:AD:DP:GQ:PL	0/1:63,7:70:99:104,0,2624
EU153402.1	289025	.	CT	C	486.60	.	AC=1;AF=0.500;AN=2;BaseQRankSum=1.204;DP=67;ExcessHet=0.0000;FS=2.462;MLEAC=1;MLEAF=0.500;MQ=54.42;MQRankSum=-0.247;QD=8.11;ReadPosRankSum=2.340;SOR=0.651	GT:AD:DP:GQ:PL	0/1:45,15:60:99:494,0,1828
EU153402.1	289027	.	T	C	1455.64	.	AC=1;AF=0.500;AN=2;BaseQRankSum=1.704;DP=67;ExcessHet=0.0000;FS=0.000;MLEAC=1;MLEAF=0.500;MQ=54.14;MQRankSum=0.269;QD=21.73;ReadPosRankSum=-3.162;SOR=0.723	GT:AD:DP:GQ:PL	0/1:30,37:67:99:1463,0,1131
EU153402.1	289029	.	T	C	1063.64	.	AC=1;AF=0.500;AN=2;BaseQRankSum=0.888;DP=64;ExcessHet=0.0000;FS=0.997;MLEAC=1;MLEAF=0.500;MQ=54.55;MQRankSum=-0.359;QD=18.03;ReadPosRankSum=-1.230;SOR=0.922	GT:AD:DP:GQ:PL	0/1:31,28:59:99:1071,0,1198
EU153402.1	289034	.	A	AGG	576.60	.	AC=1;AF=0.500;AN=2;BaseQRankSum=0.228;DP=62;ExcessHet=0.0000;FS=1.098;MLEAC=1;MLEAF=0.500;MQ=54.51;MQRankSum=0.123;QD=9.61;ReadPosRankSum=2.405;SOR=0.693	GT:AD:DP:GQ:PL	0/1:43,17:60:99:584,0,1754
EU153402.1	289035	.	A	G	1257.61	.	AC=1;AF=0.500;AN=2;BaseQRankSum=0.686;DP=62;ExcessHet=0.0000;FS=0.982;MLEAC=1;MLEAF=0.500;MQ=54.51;MQRankSum=-1.801;QD=21.68;ReadPosRankSum=-1.403;SOR=0.560	GT:AD:DP:GQ:PL	0/1:26,32:58:99:1265,0,995
EU153402.1	289036	.	GCAC	G	468.60	.	AC=1;AF=0.500;AN=2;BaseQRankSum=1.090;DP=62;ExcessHet=0.0000;FS=0.000;MLEAC=1;MLEAF=0.500;MQ=54.51;MQRankSum=0.280;QD=9.19;ReadPosRankSum=-0.918;SOR=0.643	GT:AD:DP:GQ:PL	0/1:37,14:51:99:476,0,1511
EU153402.1	289037	.	C	G,*	116.04	.	AC=1,1;AF=0.500,0.500;AN=2;BaseQRankSum=2.224;DP=61;ExcessHet=0.0000;FS=1.075;MLEAC=1,1;MLEAF=0.500,0.500;MQ=54.42;MQRankSum=-1.544;QD=1.90;ReadPosRankSum=0.091;SOR=0.941	GT:AD:DP:GQ:PL	1/2:18,21,22:61:99:996,168,861,126,0,816
EU153402.1	289038	.	A	G,*	284.04	.	AC=1,1;AF=0.500,0.500;AN=2;BaseQRankSum=2.397;DP=61;ExcessHet=0.0000;FS=3.207;MLEAC=1,1;MLEAF=0.500,0.500;MQ=54.27;MQRankSum=-0.339;QD=5.80;ReadPosRankSum=-1.702;SOR=0.243	GT:AD:DP:GQ:PL	1/2:10,17,22:49:99:1188,504,873,294,0,648
EU153402.1	289041	.	G	GAGT	192.60	.	AC=1;AF=0.500;AN=2;BaseQRankSum=0.739;DP=60;ExcessHet=0.0000;FS=0.000;MLEAC=1;MLEAF=0.500;MQ=54.17;MQRankSum=-0.414;QD=3.63;ReadPosRankSum=-1.314;SOR=0.903	GT:AD:DP:GQ:PL	0/1:45,8:53:99:200,0,1865
EU153402.1	289042	.	AAC	A	120.60	.	AC=1;AF=0.500;AN=2;BaseQRankSum=0.699;DP=63;ExcessHet=0.0000;FS=0.000;MLEAC=1;MLEAF=0.500;MQ=53.73;MQRankSum=-0.125;QD=1.95;ReadPosRankSum=1.859;SOR=0.742	GT:AD:DP:GQ:PL	0/1:55,7:62:99:128,0,2288
EU153402.1	289044	.	C	T	605.04	.	AC=1;AF=0.500;AN=2;BaseQRankSum=1.090;DP=59;ExcessHet=0.0000;FS=8.268;MLEAC=1;MLEAF=0.500;MQ=53.64;MQRankSum=-2.819;QD=13.15;ReadPosRankSum=-2.715;SOR=1.555	GT:AD:DP:GQ:PL	0/1:24,22:46:99:848,0,941
EU153402.1	289045	.	G	A	603.64	.	AC=1;AF=0.500;AN=2;BaseQRankSum=1.328;DP=60;ExcessHet=0.0000;FS=0.000;MLEAC=1;MLEAF=0.500;MQ=53.39;MQRankSum=1.086;QD=11.84;ReadPosRankSum=1.900;SOR=0.582	GT:AD:DP:GQ:PL	0/1:34,17:51:99:611,0,1377
EU153402.1	289046	.	G	C	183.64	.	AC=1;AF=0.500;AN=2;BaseQRankSum=0.739;DP=57;ExcessHet=0.0000;FS=3.525;MLEAC=1;MLEAF=0.500;MQ=52.72;MQRankSum=-0.861;QD=3.28;ReadPosRankSum=-2.383;SOR=1.600	GT:AD:DP:GQ:PL	0/1:48,8:56:99:191,0,1991
EU153402.1	289055	.	C	T	417.64	.	AC=1;AF=0.500;AN=2;BaseQRankSum=-1.708;DP=54;ExcessHet=0.0000;FS=1.216;MLEAC=1;MLEAF=0.500;MQ=51.64;MQRankSum=-0.866;QD=7.88;ReadPosRankSum=-2.210;SOR=0.930	GT:AD:DP:GQ:PL	0/1:40,13:53:99:425,0,1640
EU153402.1	289056	.	A	G	1204.64	.	AC=1;AF=0.500;AN=2;BaseQRankSum=-0.696;DP=50;ExcessHet=0.0000;FS=2.749;MLEAC=1;MLEAF=0.500;MQ=50.91;MQRankSum=-1.381;QD=26.19;ReadPosRankSum=-2.123;SOR=1.329	GT:AD:DP:GQ:PL	0/1:16,30:46:99:1212,0,559
EU153402.1	289061	.	C	T	160.64	.	AC=1;AF=0.500;AN=2;BaseQRankSum=0.478;DP=49;ExcessHet=0.0000;FS=0.000;MLEAC=1;MLEAF=0.500;MQ=49.96;MQRankSum=0.918;QD=3.28;ReadPosRankSum=-0.508;SOR=0.643	GT:AD:DP:GQ:PL	0/1:42,7:49:99:168,0,1743
EU153402.1	289063	.	C	T	478.64	.	AC=1;AF=0.500;AN=2;BaseQRankSum=0.000;DP=50;ExcessHet=0.0000;FS=12.245;MLEAC=1;MLEAF=0.500;MQ=49.64;MQRankSum=-0.200;QD=9.97;ReadPosRankSum=-0.776;SOR=2.282	GT:AD:DP:GQ:PL	0/1:34,14:48:99:486,0,1386
EU153402.1	289072	.	A	G	198.64	.	AC=1;AF=0.500;AN=2;BaseQRankSum=0.000;DP=51;ExcessHet=0.0000;FS=1.455;MLEAC=1;MLEAF=0.500;MQ=49.76;MQRankSum=0.146;QD=3.89;ReadPosRankSum=-0.113;SOR=1.002	GT:AD:DP:GQ:PL	0/1:43,8:51:99:206,0,1762
EU153402.1	289073	.	A	G	291.64	.	AC=1;AF=0.500;AN=2;BaseQRankSum=-0.529;DP=52;ExcessHet=0.0000;FS=1.334;MLEAC=1;MLEAF=0.500;MQ=50.16;MQRankSum=0.737;QD=5.83;ReadPosRankSum=0.253;SOR=0.963	GT:AD:DP:GQ:PL	0/1:40,10:50:99:299,0,1650
EU153402.1	289076	.	A	G	972.64	.	AC=1;AF=0.500;AN=2;BaseQRankSum=0.254;DP=49;ExcessHet=0.0000;FS=0.000;MLEAC=1;MLEAF=0.500;MQ=50.37;MQRankSum=-3.603;QD=20.26;ReadPosRankSum=-0.262;SOR=0.675	GT:AD:DP:GQ:PL	0/1:23,25:48:99:980,0,891
EU153402.1	289077	.	G	C	241.64	.	AC=1;AF=0.500;AN=2;BaseQRankSum=0.769;DP=48;ExcessHet=0.0000;FS=1.579;MLEAC=1;MLEAF=0.500;MQ=50.15;MQRankSum=1.056;QD=6.53;ReadPosRankSum=-1.238;SOR=1.179	GT:AD:DP:GQ:PL	0/1:29,8:37:99:249,0,1194
EU153402.1	289078	.	C	T	316.64	.	AC=1;AF=0.500;AN=2;BaseQRankSum=-1.209;DP=46;ExcessHet=0.0000;FS=0.000;MLEAC=1;MLEAF=0.500;MQ=49.68;MQRankSum=-2.072;QD=7.54;ReadPosRankSum=-0.349;SOR=0.798	GT:AD:DP:GQ:PL	0/1:32,10:42:99:324,0,1314
EU153402.1	289079	.	T	C	432.74	.	AC=1;AF=0.500;AN=2;BaseQRankSum=1.131;DP=46;ExcessHet=0.0000;FS=8.384;MLEAC=1;MLEAF=0.500;MQ=49.68;MQRankSum=-2.623;QD=13.11;ReadPosRankSum=1.479;SOR=1.923	GT:AD:DP:GQ:PL	0/1:21,12:33:99:441,0,846
EU153402.1	289080	.	G	A	82.64	.	AC=1;AF=0.500;AN=2;BaseQRankSum=0.571;DP=45;ExcessHet=0.0000;FS=4.221;MLEAC=1;MLEAF=0.500;MQ=49.43;MQRankSum=-0.844;QD=1.84;ReadPosRankSum=1.441;SOR=1.661	GT:AD:DP:GQ:PL	0/1:40,5:45:90:90,0,1665
EU153402.1	289082	.	GAA	G	31.60	.	AC=1;AF=0.500;AN=2;BaseQRankSum=0.537;DP=49;ExcessHet=0.0000;FS=0.000;MLEAC=1;MLEAF=0.500;MQ=49.53;MQRankSum=-0.481;QD=0.67;ReadPosRankSum=-0.564;SOR=0.650	GT:AD:DP:GQ:PL	0/1:43,4:47:39:39,0,1794
EU153402.1	289083	.	A	G	617.07	.	AC=1;AF=0.500;AN=2;BaseQRankSum=1.173;DP=51;ExcessHet=0.0000;FS=2.701;MLEAC=1;MLEAF=0.500;MQ=49.59;MQRankSum=-1.677;QD=14.69;ReadPosRankSum=0.638;SOR=0.668	GT:AD:DP:GQ:PL	0/1:22,20:42:99:774,0,864
EU153402.1	289086	.	A	C	91.64	.	AC=1;AF=0.500;AN=2;BaseQRankSum=0.579;DP=47;ExcessHet=0.0000;FS=7.582;MLEAC=1;MLEAF=0.500;MQ=49.59;MQRankSum=-0.079;QD=2.18;ReadPosRankSum=-0.992;SOR=1.924	GT:AD:DP:GQ:PL	0/1:37,5:42:99:99,0,1539
EU153402.1	289088	.	C	T	85.58	.	AC=1;AF=0.500;AN=2;BaseQRankSum=0.633;DP=49;ExcessHet=0.0000;FS=0.000;MLEAC=1;MLEAF=0.500;MQ=49.64;MQRankSum=-1.474;QD=1.94;ReadPosRankSum=-0.154;SOR=0.988	GT:AD:DP:GQ:PL	0/1:39,5:44:93:93,0,1623
EU153402.1	289093	.	G	A	163.64	.	AC=1;AF=0.500;AN=2;BaseQRankSum=0.938;DP=50;ExcessHet=0.0000;FS=10.024;MLEAC=1;MLEAF=0.500;MQ=50.49;MQRankSum=0.389;QD=3.41;ReadPosRankSum=-1.061;SOR=2.565	GT:AD:DP:GQ:PL	0/1:41,7:48:99:171,0,1700
EU153402.1	289103	.	C	T	394.64	.	AC=1;AF=0.500;AN=2;BaseQRankSum=1.135;DP=53;ExcessHet=0.0000;FS=2.996;MLEAC=1;MLEAF=0.500;MQ=50.71;MQRankSum=-1.551;QD=8.58;ReadPosRankSum=0.014;SOR=1.445	GT:AD:DP:GQ:PL	0/1:34,12:46:99:402,0,1392
EU153402.1	289108	.	T	C	1770.45	.	AC=1;AF=0.500;AN=2;BaseQRankSum=2.303;DP=53;ExcessHet=0.0000;FS=1.412;MLEAC=1;MLEAF=0.500;MQ=50.67;MQRankSum=-3.680;QD=34.05;ReadPosRankSum=-0.358;SOR=0.693	GT:AD:DP:GQ:PL	0/1:9,43:52:99:1778,0,248
EU153402.1	289110	.	T	C	1278.64	.	AC=1;AF=0.500;AN=2;BaseQRankSum=1.069;DP=54;ExcessHet=0.0000;FS=1.086;MLEAC=1;MLEAF=0.500;MQ=50.49;MQRankSum=-1.456;QD=25.07;ReadPosRankSum=-1.529;SOR=0.538	GT:AD:DP:GQ:PL	0/1:19,32:51:99:1286,0,701
EU153402.1	289111	.	G	A	912.64	.	AC=1;AF=0.500;AN=2;BaseQRankSum=1.659;DP=54;ExcessHet=0.0000;FS=3.824;MLEAC=1;MLEAF=0.500;MQ=50.49;MQRankSum=-1.083;QD=17.22;ReadPosRankSum=-1.295;SOR=0.633	GT:AD:DP:GQ:PL	0/1:29,24:53:99:920,0,1145
EU153402.1	289116	.	A	G	324.64	.	AC=1;AF=0.500;AN=2;BaseQRankSum=1.106;DP=61;ExcessHet=0.0000;FS=0.000;MLEAC=1;MLEAF=0.500;MQ=50.07;MQRankSum=-0.352;QD=6.01;ReadPosRankSum=-1.192;SOR=0.714	GT:AD:DP:GQ:PL	0/1:43,11:54:99:332,0,1772
EU153402.1	289117	.	GAA	G	42.60	.	AC=1;AF=0.500;AN=2;BaseQRankSum=0.595;DP=62;ExcessHet=0.0000;FS=4.509;MLEAC=1;MLEAF=0.500;MQ=49.69;MQRankSum=0.169;QD=0.73;ReadPosRankSum=1.567;SOR=1.971	GT:AD:DP:GQ:PL	0/1:53,5:58:50:50,0,2210
EU153402.1	289119	.	A	G	1457.07	.	AC=1;AF=0.500;AN=2;BaseQRankSum=2.973;DP=63;ExcessHet=0.0000;FS=1.176;MLEAC=1;MLEAF=0.500;MQ=49.38;MQRankSum=-3.038;QD=26.49;ReadPosRankSum=0.535;SOR=0.813	GT:AD:DP:GQ:PL	0/1:15,40:55:99:1634,0,493
EU153402.1	289120	.	GTA	G	33.60	.	AC=1;AF=0.500;AN=2;BaseQRankSum=0.662;DP=64;ExcessHet=0.0000;FS=4.510;MLEAC=1;MLEAF=0.500;MQ=49.33;MQRankSum=0.587;QD=0.55;ReadPosRankSum=-1.954;SOR=1.963	GT:AD:DP:GQ:PL	0/1:56,5:61:41:41,0,2336
EU153402.1	289122	.	A	G	734.04	.	AC=1;AF=0.500;AN=2;BaseQRankSum=0.000;DP=64;ExcessHet=0.0000;FS=1.030;MLEAC=1;MLEAF=0.500;MQ=49.33;MQRankSum=-1.171;QD=12.66;ReadPosRankSum=-0.630;SOR=0.640	GT:AD:DP:GQ:PL	0/1:35,23:58:99:860,0,1384
EU153402.1	289126	.	T	C	1911.64	.	AC=1;AF=0.500;AN=2;BaseQRankSum=0.000;DP=66;ExcessHet=0.0000;FS=7.796;MLEAC=1;MLEAF=0.500;MQ=49.28;MQRankSum=-0.469;QD=29.41;ReadPosRankSum=-0.600;SOR=0.586	GT:AD:DP:GQ:PL	0/1:18,47:65:99:1919,0,598
EU153402.1	289129	.	G	A	153.64	.	AC=1;AF=0.500;AN=2;BaseQRankSum=0.000;DP=67;ExcessHet=0.0000;FS=0.000;MLEAC=1;MLEAF=0.500;MQ=49.26;MQRankSum=1.286;QD=2.33;ReadPosRankSum=1.564;SOR=0.629	GT:AD:DP:GQ:PL	0/1:58,8:66:99:161,0,2411
EU153402.1	289133	.	C	T	288.64	.	AC=1;AF=0.500;AN=2;BaseQRankSum=0.000;DP=67;ExcessHet=0.0000;FS=0.000;MLEAC=1;MLEAF=0.500;MQ=49.06;MQRankSum=1.405;QD=4.37;ReadPosRankSum=-0.280;SOR=0.743	GT:AD:DP:GQ:PL	0/1:55,11:66:99:296,0,2276
EU153402.1	289134	.	T	C	375.64	.	AC=1;AF=0.500;AN=2;BaseQRankSum=0.000;DP=68;ExcessHet=0.0000;FS=4.465;MLEAC=1;MLEAF=0.500;MQ=48.99;MQRankSum=-0.715;QD=5.61;ReadPosRankSum=-2.791;SOR=1.065	GT:AD:DP:GQ:PL	0/1:54,13:67:99:383,0,2228
EU153402.1	289137	.	G	A	291.64	.	AC=1;AF=0.500;AN=2;BaseQRankSum=0.000;DP=69;ExcessHet=0.0000;FS=9.662;MLEAC=1;MLEAF=0.500;MQ=49.17;MQRankSum=-0.355;QD=4.49;ReadPosRankSum=-2.636;SOR=1.743	GT:AD:DP:GQ:PL	0/1:54,11:65:99:299,0,2234
EU153402.1	289141	.	C	T	237.64	.	AC=1;AF=0.500;AN=2;BaseQRankSum=0.755;DP=69;ExcessHet=0.0000;FS=7.425;MLEAC=1;MLEAF=0.500;MQ=49.17;MQRankSum=-0.571;QD=3.49;ReadPosRankSum=0.797;SOR=1.541	GT:AD:DP:GQ:PL	0/1:58,10:68:99:245,0,2405
EU153402.1	289142	.	T	A,G	1561.96	.	AC=1,1;AF=0.500,0.500;AN=2;BaseQRankSum=0.000;DP=69;ExcessHet=0.0000;FS=1.357;MLEAC=1,1;MLEAF=0.500,0.500;MQ=49.17;MQRankSum=-3.076;QD=26.93;ReadPosRankSum=-0.834;SOR=0.412	GT:AD:DP:GQ:PL	1/2:10,34,14:58:99:1579,181,483,1021,0,1399
EU153402.1	289144	.	A	G	417.64	.	AC=1;AF=0.500;AN=2;BaseQRankSum=0.751;DP=69;ExcessHet=0.0000;FS=2.554;MLEAC=1;MLEAF=0.500;MQ=49.17;MQRankSum=0.608;QD=6.14;ReadPosRankSum=-2.458;SOR=0.877	GT:AD:DP:GQ:PL	0/1:54,14:68:99:425,0,2225
EU153402.1	289145	.	C	G	291.64	.	AC=1;AF=0.500;AN=2;BaseQRankSum=0.492;DP=69;ExcessHet=0.0000;FS=7.328;MLEAC=1;MLEAF=0.500;MQ=49.17;MQRankSum=-0.098;QD=4.49;ReadPosRankSum=-2.302;SOR=1.760	GT:AD:DP:GQ:PL	0/1:54,11:65:99:299,0,2234
EU153402.1	289146	.	A	C	159.64	.	AC=1;AF=0.500;AN=2;BaseQRankSum=0.429;DP=69;ExcessHet=0.0000;FS=5.768;MLEAC=1;MLEAF=0.500;MQ=49.17;MQRankSum=-2.808;QD=2.49;ReadPosRankSum=0.176;SOR=1.863	GT:AD:DP:GQ:PL	0/1:56,8:64:99:167,0,2311
EU153402.1	289147	.	G	A	147.64	.	AC=1;AF=0.500;AN=2;BaseQRankSum=0.000;DP=69;ExcessHet=0.0000;FS=5.844;MLEAC=1;MLEAF=0.500;MQ=49.17;MQRankSum=-2.860;QD=2.17;ReadPosRankSum=0.135;SOR=1.844	GT:AD:DP:GQ:PL	0/1:60,8:68:99:155,0,2479
EU153402.1	289150	.	A	T	1533.64	.	AC=1;AF=0.500;AN=2;BaseQRankSum=0.000;DP=68;ExcessHet=0.0000;FS=0.000;MLEAC=1;MLEAF=0.500;MQ=49.44;MQRankSum=-0.981;QD=27.39;ReadPosRankSum=1.301;SOR=0.693	GT:AD:DP:GQ:PL	0/1:18,38:56:99:1541,0,641
EU153402.1	289152	.	A	G	333.64	.	AC=1;AF=0.500;AN=2;BaseQRankSum=0.511;DP=67;ExcessHet=0.0000;FS=1.235;MLEAC=1;MLEAF=0.500;MQ=49.64;MQRankSum=0.186;QD=5.06;ReadPosRankSum=0.823;SOR=1.022	GT:AD:DP:GQ:PL	0/1:54,12:66:99:341,0,2231
EU153402.1	289153	.	A	G	108.64	.	AC=1;AF=0.500;AN=2;BaseQRankSum=0.000;DP=67;ExcessHet=0.0000;FS=1.520;MLEAC=1;MLEAF=0.500;MQ=49.64;MQRankSum=0.000;QD=1.65;ReadPosRankSum=0.792;SOR=0.869	GT:AD:DP:GQ:PL	0/1:59,7:66:99:116,0,2456
EU153402.1	289156	.	C	T	528.64	.	AC=1;AF=0.500;AN=2;BaseQRankSum=0.000;DP=68;ExcessHet=0.0000;FS=0.000;MLEAC=1;MLEAF=0.500;MQ=49.52;MQRankSum=0.348;QD=8.67;ReadPosRankSum=-0.042;SOR=0.651	GT:AD:DP:GQ:PL	0/1:45,16:61:99:536,0,1841
EU153402.1	289157	.	G	A	1031.04	.	AC=1;AF=0.500;AN=2;BaseQRankSum=1.317;DP=67;ExcessHet=0.0000;FS=0.948;MLEAC=1;MLEAF=0.500;MQ=49.64;MQRankSum=-2.220;QD=16.63;ReadPosRankSum=-1.224;SOR=0.836	GT:AD:DP:GQ:PL	0/1:34,28:62:99:1073,0,1342
EU153402.1	289160	.	T	G,C	1690.09	.	AC=1,1;AF=0.500,0.500;AN=2;BaseQRankSum=0.000;DP=68;ExcessHet=0.0000;FS=0.000;MLEAC=1,1;MLEAF=0.500,0.500;MQ=49.52;MQRankSum=-4.026;QD=26.83;ReadPosRankSum=0.840;SOR=0.655	GT:AD:DP:GQ:PL	1/2:9,38,16:63:99:1862,294,557,1218,0,1547
EU153402.1	289168	.	A	G	188.04	.	AC=1;AF=0.500;AN=2;BaseQRankSum=0.000;DP=68;ExcessHet=0.0000;FS=11.618;MLEAC=1;MLEAF=0.500;MQ=49.91;MQRankSum=-1.036;QD=4.09;ReadPosRankSum=-0.735;SOR=1.331	GT:AD:DP:GQ:PL	0/1:28,18:46:99:672,0,1122
EU153402.1	289169	.	A	AGAGCTG	356.01	.	AC=1;AF=0.500;AN=2;BaseQRankSum=0.634;DP=69;ExcessHet=0.0000;FS=31.601;MLEAC=1;MLEAF=0.500;MQ=50.07;MQRankSum=1.349;QD=6.98;ReadPosRankSum=-0.699;SOR=2.520	GT:AD:DP:GQ:PL	0/1:35,16:51:99:566,0,1421
EU153402.1	289172	.	G	GA	356.01	.	AC=1;AF=0.500;AN=2;BaseQRankSum=0.811;DP=70;ExcessHet=0.0000;FS=22.281;MLEAC=1;MLEAF=0.500;MQ=50.23;MQRankSum=0.898;QD=7.42;ReadPosRankSum=-0.763;SOR=2.673	GT:AD:DP:GQ:PL	0/1:31,17:48:99:621,0,1251
EU153402.1	289173	.	T	C	691.35	.	AC=1;AF=0.500;AN=2;BaseQRankSum=0.675;DP=69;ExcessHet=0.0000;FS=7.567;MLEAC=1;MLEAF=0.500;MQ=50.07;MQRankSum=-0.976;QD=10.80;ReadPosRankSum=1.202;SOR=0.916	GT:AD:DP:GQ:PL	0/1:44,20:64:99:707,0,1787
EU153402.1	289174	.	G	T	440.04	.	AC=1;AF=0.500;AN=2;BaseQRankSum=0.000;DP=69;ExcessHet=0.0000;FS=25.075;MLEAC=1;MLEAF=0.500;MQ=50.02;MQRankSum=-2.125;QD=8.98;ReadPosRankSum=-0.440;SOR=2.217	GT:AD:DP:GQ:PL	0/1:35,14:49:99:483,0,1428
EU153402.1	289176	.	AT	A	279.60	.	AC=1;AF=0.500;AN=2;BaseQRankSum=-2.236;DP=69;ExcessHet=0.0000;FS=6.950;MLEAC=1;MLEAF=0.500;MQ=49.66;MQRankSum=0.787;QD=4.05;ReadPosRankSum=1.424;SOR=1.802	GT:AD:DP:GQ:PL	0/1:58,11:69:99:287,0,2402
EU153402.1	289177	.	T	A,G	565.12	.	AC=1,1;AF=0.500,0.500;AN=2;BaseQRankSum=0.000;DP=69;ExcessHet=0.0000;FS=9.560;MLEAC=1,1;MLEAF=0.500,0.500;MQ=49.66;MQRankSum=-1.757;QD=11.77;ReadPosRankSum=0.322;SOR=0.978	GT:AD:DP:GQ:PL	1/2:12,17,19:48:99:972,294,747,210,0,657
EU153402.1	289181	.	A	C	658.37	.	AC=1;AF=0.500;AN=2;BaseQRankSum=0.000;DP=68;ExcessHet=0.0000;FS=27.419;MLEAC=1;MLEAF=0.500;MQ=49.79;MQRankSum=0.779;QD=10.97;ReadPosRankSum=-0.692;SOR=2.917	GT:AD:DP:GQ:PL	0/1:41,19:60:99:674,0,1664
EU153402.1	289182	.	AAGGATG	A	669.60	.	AC=1;AF=0.500;AN=2;BaseQRankSum=0.000;DP=69;ExcessHet=0.0000;FS=22.861;MLEAC=1;MLEAF=0.500;MQ=49.58;MQRankSum=0.416;QD=11.35;ReadPosRankSum=-0.893;SOR=2.931	GT:AD:DP:GQ:PL	0/1:40,19:59:99:677,0,1622
EU153402.1	289186	.	A	*,AC	452.01	.	AC=1,1;AF=0.500,0.500;AN=2;BaseQRankSum=0.000;DP=68;ExcessHet=0.0000;FS=6.297;MLEAC=1,1;MLEAF=0.500,0.500;MQ=49.75;MQRankSum=-2.419;QD=7.41;ReadPosRankSum=-0.738;SOR=1.131	GT:AD:DP:GQ:PL	1/2:14,22,25:61:99:1344,462,984,336,0,849
EU153402.1	289187	.	T	*,A	200.04	.	AC=1,1;AF=0.500,0.500;AN=2;BaseQRankSum=0.000;DP=68;ExcessHet=0.0000;FS=5.356;MLEAC=1,1;MLEAF=0.500,0.500;MQ=49.75;MQRankSum=-2.624;QD=3.92;ReadPosRankSum=0.485;SOR=0.453	GT:AD:DP:GQ:PL	1/2:10,26,15:51:99:1272,210,552,672,0,1047
EU153402.1	289191	.	G	T	678.64	.	AC=1;AF=0.500;AN=2;BaseQRankSum=0.776;DP=69;ExcessHet=0.0000;FS=26.793;MLEAC=1;MLEAF=0.500;MQ=49.91;MQRankSum=0.610;QD=12.12;ReadPosRankSum=0.290;SOR=2.920	GT:AD:DP:GQ:PL	0/1:37,19:56:99:686,0,1496
EU153402.1	289193	.	A	G	424.04	.	AC=1;AF=0.500;AN=2;BaseQRankSum=0.609;DP=68;ExcessHet=0.0000;FS=2.469;MLEAC=1;MLEAF=0.500;MQ=49.89;MQRankSum=-0.907;QD=6.84;ReadPosRankSum=-1.558;SOR=1.128	GT:AD:DP:GQ:PL	0/1:46,16:62:99:517,0,1883
EU153402.1	289195	.	A	G	1532.04	.	AC=1;AF=0.500;AN=2;BaseQRankSum=1.366;DP=68;ExcessHet=0.0000;FS=2.193;MLEAC=1;MLEAF=0.500;MQ=49.89;MQRankSum=-1.177;QD=24.71;ReadPosRankSum=-0.631;SOR=1.022	GT:AD:DP:GQ:PL	0/1:22,40:62:99:1613,0,803
EU153402.1	289197	.	T	C	1121.64	.	AC=1;AF=0.500;AN=2;BaseQRankSum=-0.107;DP=68;ExcessHet=0.0000;FS=12.713;MLEAC=1;MLEAF=0.500;MQ=49.85;MQRankSum=0.747;QD=16.49;ReadPosRankSum=-0.971;SOR=1.433	GT:AD:DP:GQ:PL	0/1:38,30:68:99:1129,0,1491
EU153402.1	289205	.	T	C	1325.64	.	AC=1;AF=0.500;AN=2;BaseQRankSum=1.115;DP=69;ExcessHet=0.0000;FS=15.933;MLEAC=1;MLEAF=0.500;MQ=50.21;MQRankSum=1.393;QD=20.39;ReadPosRankSum=-0.048;SOR=1.742	GT:AD:DP:GQ:PL	0/1:31,34:65:99:1333,0,1182
EU153402.1	289206	.	G	C	844.64	.	AC=1;AF=0.500;AN=2;BaseQRankSum=1.182;DP=71;ExcessHet=0.0000;FS=33.474;MLEAC=1;MLEAF=0.500;MQ=50.39;MQRankSum=0.664;QD=13.85;ReadPosRankSum=2.012;SOR=2.791	GT:AD:DP:GQ:PL	0/1:38,23:61:99:852,0,1526
EU153402.1	289209	.	A	G	2482.04	.	AC=1;AF=0.500;AN=2;BaseQRankSum=-0.288;DP=76;ExcessHet=0.0000;FS=1.583;MLEAC=1;MLEAF=0.500;MQ=49.72;MQRankSum=-2.365;QD=27.12;ReadPosRankSum=-0.199;SOR=0.780	GT:AD:DP:GQ:PL	0/1:7,63:70:98:2613,0,98
EU153402.1	289211	.	G	GAA	123.60	.	AC=1;AF=0.500;AN=2;BaseQRankSum=0.505;DP=76;ExcessHet=0.0000;FS=8.753;MLEAC=1;MLEAF=0.500;MQ=49.72;MQRankSum=-2.465;QD=1.63;ReadPosRankSum=-0.116;SOR=1.793	GT:AD:DP:GQ:PL	0/1:68,8:76:99:131,0,2831
EU153402.1	289213	.	AC	A	630.60	.	AC=1;AF=0.500;AN=2;BaseQRankSum=1.081;DP=72;ExcessHet=0.0000;FS=18.754;MLEAC=1;MLEAF=0.500;MQ=50.19;MQRankSum=0.354;QD=8.76;ReadPosRankSum=3.183;SOR=2.944	GT:AD:DP:GQ:PL	0/1:53,19:72:99:638,0,2168
EU153402.1	289215	.	AGAGTTCTGATACTAG	A	600.60	.	AC=1;AF=0.500;AN=2;BaseQRankSum=0.911;DP=82;ExcessHet=0.0000;FS=20.948;MLEAC=1;MLEAF=0.500;MQ=50.52;MQRankSum=0.238;QD=7.32;ReadPosRankSum=3.056;SOR=2.945	GT:AD:DP:GQ:PL	0/1:63,19:82:99:608,0,2588
EU153402.1	289234	.	C	T	72.64	.	AC=1;AF=0.500;AN=2;BaseQRankSum=0.599;DP=78;ExcessHet=0.0000;FS=1.596;MLEAC=1;MLEAF=0.500;MQ=50.80;MQRankSum=-2.566;QD=0.93;ReadPosRankSum=-0.394;SOR=0.745	GT:AD:DP:GQ:PL	0/1:71,7:78:80:80,0,2960
EU153402.1	289235	.	TG	T	256.60	.	AC=1;AF=0.500;AN=2;BaseQRankSum=0.000;DP=17;ExcessHet=0.0000;FS=1.913;MLEAC=1;MLEAF=0.500;MQ=56.82;MQRankSum=-1.246;QD=15.09;ReadPosRankSum=0.732;SOR=0.330	GT:AD:DP:GQ:PL	0/1:10,7:17:99:264,0,399
EU153402.1	289237	.	G	A	256.64	.	AC=1;AF=0.500;AN=2;BaseQRankSum=0.000;DP=17;ExcessHet=0.0000;FS=1.913;MLEAC=1;MLEAF=0.500;MQ=56.82;MQRankSum=-1.246;QD=15.10;ReadPosRankSum=0.733;SOR=0.330	GT:AD:DP:GQ:PL	0/1:10,7:17:99:264,0,399
EU153402.1	289242	.	C	CGAGG	124.60	.	AC=1;AF=0.500;AN=2;BaseQRankSum=0.000;DP=16;ExcessHet=0.0000;FS=0.000;MLEAC=1;MLEAF=0.500;MQ=56.61;MQRankSum=1.354;QD=7.79;ReadPosRankSum=-1.503;SOR=1.179	GT:AD:DP:GQ:PL	0/1:12,4:16:99:132,0,492
EU153402.1	289245	.	G	T	271.64	.	AC=1;AF=0.500;AN=2;BaseQRankSum=0.000;DP=17;ExcessHet=0.0000;FS=2.398;MLEAC=1;MLEAF=0.500;MQ=56.82;MQRankSum=-0.305;QD=22.64;ReadPosRankSum=-0.308;SOR=0.223	GT:AD:DP:GQ:PL	0/1:5,7:12:99:279,0,189
EU153402.1	289247	.	A	T	200.05	.	AC=1;AF=0.500;AN=2;BaseQRankSum=0.000;DP=15;ExcessHet=0.0000;FS=3.090;MLEAC=1;MLEAF=0.500;MQ=58.22;MQRankSum=-0.955;QD=18.19;ReadPosRankSum=0.778;SOR=0.132	GT:AD:DP:GQ:PL	0/1:3,8:11:99:327,0,102
EU153402.1	289251	.	G	A	256.64	.	AC=1;AF=0.500;AN=2;BaseQRankSum=0.000;DP=17;ExcessHet=0.0000;FS=1.913;MLEAC=1;MLEAF=0.500;MQ=58.43;MQRankSum=-2.127;QD=15.10;ReadPosRankSum=0.516;SOR=0.330	GT:AD:DP:GQ:PL	0/1:10,7:17:99:264,0,398
EU153402.1	289252	.	C	T	301.64	.	AC=1;AF=0.500;AN=2;BaseQRankSum=0.674;DP=17;ExcessHet=0.0000;FS=0.000;MLEAC=1;MLEAF=0.500;MQ=58.43;MQRankSum=-1.737;QD=17.74;ReadPosRankSum=1.138;SOR=0.551	GT:AD:DP:GQ:PL	0/1:9,8:17:99:309,0,354
EU153402.1	289255	.	T	C	256.64	.	AC=1;AF=0.500;AN=2;BaseQRankSum=0.000;DP=17;ExcessHet=0.0000;FS=1.913;MLEAC=1;MLEAF=0.500;MQ=58.43;MQRankSum=-2.127;QD=15.10;ReadPosRankSum=1.465;SOR=0.330	GT:AD:DP:GQ:PL	0/1:10,7:17:99:264,0,399
EU153402.1	289263	.	G	A	307.64	.	AC=1;AF=0.500;AN=2;BaseQRankSum=0.674;DP=16;ExcessHet=0.0000;FS=2.158;MLEAC=1;MLEAF=0.500;MQ=57.70;MQRankSum=-1.542;QD=20.51;ReadPosRankSum=0.185;SOR=0.223	GT:AD:DP:GQ:PL	0/1:7,8:15:99:315,0,270
EU153402.1	289267	.	C	CCG	307.60	.	AC=1;AF=0.500;AN=2;BaseQRankSum=0.000;DP=16;ExcessHet=0.0000;FS=0.000;MLEAC=1;MLEAF=0.500;MQ=57.70;MQRankSum=-1.294;QD=20.51;ReadPosRankSum=-0.566;SOR=0.446	GT:AD:DP:GQ:PL	0/1:7,8:15:99:315,0,269
EU153402.1	289270	.	C	CAT	226.60	.	AC=1;AF=0.500;AN=2;BaseQRankSum=0.674;DP=12;ExcessHet=0.0000;FS=0.000;MLEAC=1;MLEAF=0.500;MQ=56.91;MQRankSum=-1.691;QD=18.88;ReadPosRankSum=0.000;SOR=0.307	GT:AD:DP:GQ:PL	0/1:6,6:12:99:234,0,234
EU153402.1	289272	.	C	CACAA	223.60	.	AC=1;AF=0.500;AN=2;BaseQRankSum=0.000;DP=13;ExcessHet=0.0000;FS=2.276;MLEAC=1;MLEAF=0.500;MQ=57.15;MQRankSum=-1.812;QD=17.20;ReadPosRankSum=-0.307;SOR=0.223	GT:AD:DP:GQ:PL	0/1:7,6:13:99:231,0,276
EU153402.1	289275	.	A	G	268.64	.	AC=1;AF=0.500;AN=2;BaseQRankSum=0.812;DP=13;ExcessHet=0.0000;FS=5.756;MLEAC=1;MLEAF=0.500;MQ=57.15;MQRankSum=-1.545;QD=20.66;ReadPosRankSum=0.389;SOR=0.515	GT:AD:DP:GQ:PL	0/1:6,7:13:99:276,0,231
EU153402.1	289278	.	TAC	T	229.60	.	AC=1;AF=0.500;AN=2;BaseQRankSum=0.000;DP=11;ExcessHet=0.0000;FS=0.000;MLEAC=1;MLEAF=0.500;MQ=56.62;MQRankSum=-1.550;QD=20.87;ReadPosRankSum=-0.511;SOR=0.446	GT:AD:DP:GQ:PL	0/1:5,6:11:99:237,0,192
EU153402.1	289282	.	C	T	228.99	.	AC=1;AF=0.500;AN=2;BaseQRankSum=0.000;DP=10;ExcessHet=0.0000;FS=0.000;MLEAC=1;MLEAF=0.500;MQ=56.27;MQRankSum=-1.180;QD=25.44;ReadPosRankSum=-0.732;SOR=0.368	GT:AD:DP:GQ:PL	0/1:3,6:9:99:243,0,108
EU153402.1	289284	.	G	A	228.99	.	AC=1;AF=0.500;AN=2;BaseQRankSum=0.000;DP=10;ExcessHet=0.0000;FS=0.000;MLEAC=1;MLEAF=0.500;MQ=56.27;MQRankSum=-1.180;QD=25.44;ReadPosRankSum=-0.732;SOR=0.368	GT:AD:DP:GQ:PL	0/1:3,6:9:99:243,0,108
EU153402.1	289288	.	C	T	223.64	.	AC=1;AF=0.500;AN=2;BaseQRankSum=0.000;DP=13;ExcessHet=0.0000;FS=0.000;MLEAC=1;MLEAF=0.500;MQ=52.78;MQRankSum=0.578;QD=17.20;ReadPosRankSum=-0.525;SOR=1.022	GT:AD:DP:GQ:PL	0/1:7,6:13:99:231,0,276
EU153402.1	289289	.	A	C	181.64	.	AC=1;AF=0.500;AN=2;BaseQRankSum=0.000;DP=12;ExcessHet=0.0000;FS=0.000;MLEAC=1;MLEAF=0.500;MQ=52.14;MQRankSum=0.364;QD=15.14;ReadPosRankSum=-0.525;SOR=0.760	GT:AD:DP:GQ:PL	0/1:7,5:12:99:189,0,279
EU153402.1	289298	.	A	C	181.64	.	AC=1;AF=0.500;AN=2;BaseQRankSum=0.000;DP=12;ExcessHet=0.0000;FS=0.000;MLEAC=1;MLEAF=0.500;MQ=52.14;MQRankSum=0.364;QD=15.14;ReadPosRankSum=-0.389;SOR=0.760	GT:AD:DP:GQ:PL	0/1:7,5:12:99:189,0,279
EU153402.1	289300	.	C	A	181.64	.	AC=1;AF=0.500;AN=2;BaseQRankSum=0.000;DP=12;ExcessHet=0.0000;FS=0.000;MLEAC=1;MLEAF=0.500;MQ=52.14;MQRankSum=0.364;QD=15.14;ReadPosRankSum=-0.389;SOR=0.760	GT:AD:DP:GQ:PL	0/1:7,5:12:99:189,0,279
EU153402.1	289303	.	C	A	181.64	.	AC=1;AF=0.500;AN=2;BaseQRankSum=0.000;DP=12;ExcessHet=0.0000;FS=0.000;MLEAC=1;MLEAF=0.500;MQ=52.14;MQRankSum=0.364;QD=15.14;ReadPosRankSum=-0.389;SOR=0.760	GT:AD:DP:GQ:PL	0/1:7,5:12:99:189,0,279
EU153402.1	289311	.	G	A	181.64	.	AC=1;AF=0.500;AN=2;BaseQRankSum=-0.765;DP=12;ExcessHet=0.0000;FS=0.000;MLEAC=1;MLEAF=0.500;MQ=52.14;MQRankSum=0.364;QD=15.14;ReadPosRankSum=0.464;SOR=0.760	GT:AD:DP:GQ:PL	0/1:7,5:12:99:189,0,264
EU153402.1	289320	.	T	C	187.64	.	AC=1;AF=0.500;AN=2;BaseQRankSum=0.000;DP=10;ExcessHet=0.0000;FS=0.000;MLEAC=1;MLEAF=0.500;MQ=54.58;MQRankSum=0.549;QD=18.76;ReadPosRankSum=-0.100;SOR=0.850	GT:AD:DP:GQ:PL	0/1:5,5:10:99:195,0,195
EU153402.1	289321	.	G	A	187.64	.	AC=1;AF=0.500;AN=2;BaseQRankSum=0.000;DP=10;ExcessHet=0.0000;FS=0.000;MLEAC=1;MLEAF=0.500;MQ=54.58;MQRankSum=0.549;QD=18.76;ReadPosRankSum=-0.100;SOR=0.850	GT:AD:DP:GQ:PL	0/1:5,5:10:99:195,0,195
EU153402.1	289328	.	A	G	142.64	.	AC=1;AF=0.500;AN=2;BaseQRankSum=0.000;DP=10;ExcessHet=0.0000;FS=0.000;MLEAC=1;MLEAF=0.500;MQ=54.58;MQRankSum=0.210;QD=14.26;ReadPosRankSum=0.816;SOR=0.693	GT:AD:DP:GQ:PL	0/1:6,4:10:99:150,0,240
EU153402.1	289344	.	A	G	232.64	.	AC=1;AF=0.500;AN=2;BaseQRankSum=0.000;DP=10;ExcessHet=0.0000;FS=0.000;MLEAC=1;MLEAF=0.500;MQ=53.79;MQRankSum=-0.210;QD=23.26;ReadPosRankSum=-0.405;SOR=1.329	GT:AD:DP:GQ:PL	0/1:4,6:10:99:240,0,150
EU153402.1	289352	.	A	G	271.64	.	AC=1;AF=0.500;AN=2;BaseQRankSum=0.000;DP=12;ExcessHet=0.0000;FS=0.000;MLEAC=1;MLEAF=0.500;MQ=54.87;MQRankSum=1.290;QD=22.64;ReadPosRankSum=-0.707;SOR=1.179	GT:AD:DP:GQ:PL	0/1:5,7:12:99:279,0,189
EU153402.1	289358	.	C	T	43.64	.	AC=1;AF=0.500;AN=2;BaseQRankSum=0.640;DP=13;ExcessHet=0.0000;FS=0.000;MLEAC=1;MLEAF=0.500;MQ=55.29;MQRankSum=0.934;QD=3.36;ReadPosRankSum=-1.977;SOR=1.508	GT:AD:DP:GQ:PL	0/1:11,2:13:51:51,0,456
EU153402.1	289370	.	G	C	445.64	.	AC=1;AF=0.500;AN=2;BaseQRankSum=-0.348;DP=14;ExcessHet=0.0000;FS=0.000;MLEAC=1;MLEAF=0.500;MQ=57.00;MQRankSum=-0.639;QD=31.83;ReadPosRankSum=-0.779;SOR=1.179	GT:AD:DP:GQ:PL	0/1:3,11:14:93:453,0,93
EU153402.1	289375	.	C	T	40.64	.	AC=1;AF=0.500;AN=2;BaseQRankSum=0.897;DP=14;ExcessHet=0.0000;FS=0.000;MLEAC=1;MLEAF=0.500;MQ=57.00;MQRankSum=0.749;QD=2.90;ReadPosRankSum=-0.548;SOR=1.329	GT:AD:DP:GQ:PL	0/1:12,2:14:48:48,0,498
EU153402.1	289378	.	A	G	274.64	.	AC=1;AF=0.500;AN=2;BaseQRankSum=1.030;DP=14;ExcessHet=0.0000;FS=3.090;MLEAC=1;MLEAF=0.500;MQ=57.00;MQRankSum=-0.473;QD=24.97;ReadPosRankSum=0.546;SOR=2.584	GT:AD:DP:GQ:PL	0/1:4,7:11:99:282,0,147
EU153402.1	289383	.	T	A	31.64	.	AC=1;AF=0.500;AN=2;BaseQRankSum=-1.055;DP=17;ExcessHet=0.0000;FS=2.884;MLEAC=1;MLEAF=0.500;MQ=57.54;MQRankSum=0.665;QD=1.86;ReadPosRankSum=0.159;SOR=0.160	GT:AD:DP:GQ:PL	0/1:15,2:17:39:39,0,624
EU153402.1	289386	.	G	A	301.64	.	AC=1;AF=0.500;AN=2;BaseQRankSum=1.342;DP=17;ExcessHet=0.0000;FS=0.000;MLEAC=1;MLEAF=0.500;MQ=57.54;MQRankSum=0.261;QD=17.74;ReadPosRankSum=-0.357;SOR=1.022	GT:AD:DP:GQ:PL	0/1:9,8:17:99:309,0,354
EU153402.1	289387	.	G	A	79.64	.	AC=1;AF=0.500;AN=2;BaseQRankSum=1.164;DP=17;ExcessHet=0.0000;FS=0.000;MLEAC=1;MLEAF=0.500;MQ=57.54;MQRankSum=-1.922;QD=4.98;ReadPosRankSum=1.078;SOR=0.446	GT:AD:DP:GQ:PL	0/1:13,3:16:87:87,0,537
EU153402.1	289388	.	G	A	481.64	.	AC=1;AF=0.500;AN=2;BaseQRankSum=0.528;DP=17;ExcessHet=0.0000;FS=9.336;MLEAC=1;MLEAF=0.500;MQ=57.54;MQRankSum=-0.847;QD=28.33;ReadPosRankSum=1.848;SOR=2.640	GT:AD:DP:GQ:PL	0/1:5,12:17:99:489,0,174
EU153402.1	289400	.	A	T	40.64	.	AC=1;AF=0.500;AN=2;BaseQRankSum=-0.582;DP=15;ExcessHet=0.0000;FS=0.000;MLEAC=1;MLEAF=0.500;MQ=57.21;MQRankSum=0.612;QD=2.90;ReadPosRankSum=1.281;SOR=0.269	GT:AD:DP:GQ:PL	0/1:12,2:14:48:48,0,498
EU153402.1	289401	.	C	T	127.64	.	AC=1;AF=0.500;AN=2;BaseQRankSum=0.170;DP=15;ExcessHet=0.0000;FS=0.000;MLEAC=1;MLEAF=0.500;MQ=57.21;MQRankSum=-0.552;QD=8.51;ReadPosRankSum=-0.654;SOR=0.941	GT:AD:DP:GQ:PL	0/1:11,4:15:99:135,0,450
EU153402.1	289402	.	T	C	262.64	.	AC=1;AF=0.500;AN=2;BaseQRankSum=1.005;DP=16;ExcessHet=0.0000;FS=0.000;MLEAC=1;MLEAF=0.500;MQ=57.39;MQRankSum=0.253;QD=17.51;ReadPosRankSum=-0.497;SOR=1.022	GT:AD:DP:GQ:PL	0/1:8,7:15:99:270,0,299
EU153402.1	289406	.	T	A	37.64	.	AC=1;AF=0.500;AN=2;BaseQRankSum=-0.582;DP=15;ExcessHet=0.0000;FS=0.000;MLEAC=1;MLEAF=0.500;MQ=57.21;MQRankSum=0.718;QD=2.51;ReadPosRankSum=0.641;SOR=1.179	GT:AD:DP:GQ:PL	0/1:13,2:15:45:45,0,540
EU153402.1	289407	.	G	A	82.64	.	AC=1;AF=0.500;AN=2;BaseQRankSum=1.188;DP=15;ExcessHet=0.0000;FS=0.000;MLEAC=1;MLEAF=0.500;MQ=57.21;MQRankSum=-0.854;QD=5.51;ReadPosRankSum=-1.189;SOR=0.307	GT:AD:DP:GQ:PL	0/1:12,3:15:90:90,0,495
EU153402.1	289411	.	A	G	82.64	.	AC=1;AF=0.500;AN=2;BaseQRankSum=0.393;DP=15;ExcessHet=0.0000;FS=0.000;MLEAC=1;MLEAF=0.500;MQ=58.22;MQRankSum=0.667;QD=5.51;ReadPosRankSum=1.525;SOR=0.527	GT:AD:DP:GQ:PL	0/1:12,3:15:90:90,0,479
EU153402.1	289412	.	G	A	34.64	.	AC=1;AF=0.500;AN=2;BaseQRankSum=0.884;DP=17;ExcessHet=0.0000;FS=0.000;MLEAC=1;MLEAF=0.500;MQ=57.87;MQRankSum=-1.656;QD=2.16;ReadPosRankSum=0.580;SOR=0.307	GT:AD:DP:GQ:PL	0/1:14,2:16:42:42,0,582
EU153402.1	289417	.	T	C	121.64	.	AC=1;AF=0.500;AN=2;BaseQRankSum=1.338;DP=18;ExcessHet=0.0000;FS=0.000;MLEAC=1;MLEAF=0.500;MQ=57.47;MQRankSum=-3.239;QD=7.16;ReadPosRankSum=-1.481;SOR=0.368	GT:AD:DP:GQ:PL	0/1:13,4:17:99:129,0,534
EU153402.1	289418	.	G	A	163.64	.	AC=1;AF=0.500;AN=2;BaseQRankSum=1.504;DP=18;ExcessHet=0.0000;FS=0.000;MLEAC=1;MLEAF=0.500;MQ=57.47;MQRankSum=-2.886;QD=9.09;ReadPosRankSum=-0.737;SOR=0.582	GT:AD:DP:GQ:PL	0/1:13,5:18:99:171,0,531
EU153402.1	289420	.	G	A	388.64	.	AC=1;AF=0.500;AN=2;BaseQRankSum=1.235;DP=18;ExcessHet=0.0000;FS=4.359;MLEAC=1;MLEAF=0.500;MQ=57.47;MQRankSum=-1.575;QD=21.59;ReadPosRankSum=-0.800;SOR=0.169	GT:AD:DP:GQ:PL	0/1:8,10:18:99:396,0,289
EU153402.1	289427	.	A	AGT	121.60	.	AC=1;AF=0.500;AN=2;BaseQRankSum=1.164;DP=18;ExcessHet=0.0000;FS=2.336;MLEAC=1;MLEAF=0.500;MQ=57.47;MQRankSum=-3.239;QD=7.15;ReadPosRankSum=-2.250;SOR=0.223	GT:AD:DP:GQ:PL	0/1:13,4:17:99:129,0,534
EU153402.1	289428	.	G	A	34.64	.	AC=1;AF=0.500;AN=2;BaseQRankSum=0.816;DP=18;ExcessHet=0.0000;FS=3.010;MLEAC=1;MLEAF=0.500;MQ=57.47;MQRankSum=0.816;QD=2.16;ReadPosRankSum=1.986;SOR=1.863	GT:AD:DP:GQ:PL	0/1:14,2:16:42:42,0,582
EU153402.1	289431	.	G	C	197.07	.	AC=1;AF=0.500;AN=2;BaseQRankSum=-0.253;DP=21;ExcessHet=0.0000;FS=8.193;MLEAC=1;MLEAF=0.500;MQ=57.42;MQRankSum=1.371;QD=10.37;ReadPosRankSum=0.400;SOR=2.258	GT:AD:DP:GQ:PL	0/1:12,7:19:99:258,0,483
EU153402.1	289436	.	C	T	365.06	.	AC=1;AF=0.500;AN=2;BaseQRankSum=-0.842;DP=25;ExcessHet=0.0000;FS=2.003;MLEAC=1;MLEAF=0.500;MQ=57.84;MQRankSum=-0.783;QD=20.28;ReadPosRankSum=-0.733;SOR=1.609	GT:AD:DP:GQ:PL	0/1:8,10:18:99:396,0,306
EU153402.1	289437	.	A	G	102.14	.	AC=1;AF=0.500;AN=2;BaseQRankSum=0.758;DP=24;ExcessHet=0.0000;FS=0.000;MLEAC=1;MLEAF=0.500;MQ=57.75;MQRankSum=0.768;QD=4.64;ReadPosRankSum=-1.620;SOR=1.022	GT:AD:DP:GQ:PL	0/1:18,4:22:99:114,0,744
EU153402.1	289440	.	C	T	97.52	.	AC=1;AF=0.500;AN=2;BaseQRankSum=0.792;DP=28;ExcessHet=0.0000;FS=9.048;MLEAC=1;MLEAF=0.500;MQ=57.73;MQRankSum=-0.639;QD=3.90;ReadPosRankSum=1.033;SOR=3.091	GT:AD:DP:GQ:PL	0/1:21,4:25:99:105,0,870
EU153402.1	289540	.	T	C	534.64	.	AC=1;AF=0.500;AN=2;BaseQRankSum=-1.722;DP=33;ExcessHet=0.0000;FS=3.192;MLEAC=1;MLEAF=0.500;MQ=51.98;MQRankSum=2.168;QD=16.71;ReadPosRankSum=2.363;SOR=1.134	GT:AD:DP:GQ:PL	0/1:16,16:32:99:542,0,208
EU153402.1	289578	.	G	T	345.05	.	AC=2;AF=1.00;AN=2;DP=9;ExcessHet=0.0000;FS=0.000;MLEAC=2;MLEAF=1.00;MQ=57.76;QD=33.93;SOR=0.892	GT:AD:DP:GQ:PL	1/1:0,9:9:27:359,27,0
EU153402.1	289648	.	G	C	230.04	.	AC=2;AF=1.00;AN=2;DP=9;ExcessHet=0.0000;FS=0.000;MLEAC=2;MLEAF=1.00;MQ=56.44;QD=28.75;SOR=1.863	GT:AD:DP:GQ:PL	1/1:0,8:8:24:244,24,0
EU153402.1	289768	.	A	G	183.64	.	AC=1;AF=0.500;AN=2;BaseQRankSum=0.000;DP=10;ExcessHet=0.0000;FS=0.000;MLEAC=1;MLEAF=0.500;MQ=54.73;MQRankSum=0.887;QD=22.95;ReadPosRankSum=1.930;SOR=0.582	GT:AD:DP:GQ:PL	0/1:3,5:8:93:191,0,93
EU153402.1	289934	.	C	CT	236.01	.	AC=1;AF=0.500;AN=2;BaseQRankSum=0.392;DP=49;ExcessHet=0.0000;FS=0.000;MLEAC=1;MLEAF=0.500;MQ=49.68;MQRankSum=-3.924;QD=11.80;ReadPosRankSum=-1.654;SOR=0.399	GT:AD:DP:GQ:PL	0/1:12,8:20:99:297,0,472
EU153402.1	289939	.	A	T	230.04	.	AC=1;AF=0.500;AN=2;BaseQRankSum=0.980;DP=31;ExcessHet=0.0000;FS=3.976;MLEAC=1;MLEAF=0.500;MQ=51.83;MQRankSum=-4.231;QD=10.00;ReadPosRankSum=-0.555;SOR=0.197	GT:AD:DP:GQ:PL	0/1:12,11:23:99:426,0,471
EU153402.1	289941	.	C	CT	253.60	.	AC=1;AF=0.500;AN=2;BaseQRankSum=-0.264;DP=33;ExcessHet=0.0000;FS=1.630;MLEAC=1;MLEAF=0.500;MQ=52.36;MQRankSum=-4.024;QD=7.68;ReadPosRankSum=-1.717;SOR=1.059	GT:AD:DP:GQ:PL	0/1:25,8:33:99:261,0,1026
EU153402.1	289944	.	C	G	31.64	.	AC=1;AF=0.500;AN=2;BaseQRankSum=0.640;DP=33;ExcessHet=0.0000;FS=14.780;MLEAC=1;MLEAF=0.500;MQ=52.36;MQRankSum=-2.178;QD=0.99;ReadPosRankSum=1.714;SOR=2.783	GT:AD:DP:GQ:PL	0/1:29,3:32:39:39,0,1209
EU153402.1	289946	.	C	T	418.64	.	AC=1;AF=0.500;AN=2;BaseQRankSum=-1.449;DP=33;ExcessHet=0.0000;FS=0.000;MLEAC=1;MLEAF=0.500;MQ=52.36;MQRankSum=1.155;QD=18.20;ReadPosRankSum=-0.062;SOR=0.892	GT:AD:DP:GQ:PL	0/1:12,11:23:99:426,0,471
EU153402.1	289957	.	T	A	109.64	.	AC=1;AF=0.500;AN=2;BaseQRankSum=-0.323;DP=36;ExcessHet=0.0000;FS=1.982;MLEAC=1;MLEAF=0.500;MQ=53.04;MQRankSum=0.768;QD=3.05;ReadPosRankSum=1.816;SOR=1.292	GT:AD:DP:GQ:PL	0/1:31,5:36:99:117,0,1287
EU153402.1	289959	.	ATC	A	64.60	.	AC=1;AF=0.500;AN=2;BaseQRankSum=0.785;DP=36;ExcessHet=0.0000;FS=5.620;MLEAC=1;MLEAF=0.500;MQ=53.04;MQRankSum=1.718;QD=1.79;ReadPosRankSum=-0.579;SOR=2.584	GT:AD:DP:GQ:PL	0/1:32,4:36:72:72,0,1332
EU153402.1	289961	.	CTA	C	617.04	.	AC=1;AF=0.500;AN=2;BaseQRankSum=0.865;DP=36;ExcessHet=0.0000;FS=0.000;MLEAC=1;MLEAF=0.500;MQ=53.04;MQRankSum=-4.315;QD=19.28;ReadPosRankSum=2.014;SOR=0.859	GT:AD:DP:GQ:PL	0/1:14,18:32:99:714,0,534
EU153402.1	289965	.	G	GA,GTCA	1131.02	.	AC=1,1;AF=0.500,0.500;AN=2;BaseQRankSum=-0.503;DP=37;ExcessHet=0.0000;FS=0.000;MLEAC=1,1;MLEAF=0.500,0.500;MQ=52.27;MQRankSum=-1.549;QD=33.27;ReadPosRankSum=0.699;SOR=0.719	GT:AD:DP:GQ:PL	1/2:3,9,22:34:99:1148,798,897,238,0,312
EU153402.1	289974	.	T	C	229.64	.	AC=1;AF=0.500;AN=2;BaseQRankSum=-1.486;DP=41;ExcessHet=0.0000;FS=1.632;MLEAC=1;MLEAF=0.500;MQ=52.12;MQRankSum=-3.710;QD=5.60;ReadPosRankSum=1.950;SOR=1.230	GT:AD:DP:GQ:PL	0/1:33,8:41:99:237,0,1362
EU153402.1	289979	.	A	G	46.64	.	AC=1;AF=0.500;AN=2;BaseQRankSum=0.726;DP=42;ExcessHet=0.0000;FS=0.000;MLEAC=1;MLEAF=0.500;MQ=51.82;MQRankSum=0.872;QD=1.11;ReadPosRankSum=0.814;SOR=1.022	GT:AD:DP:GQ:PL	0/1:38,4:42:54:54,0,1584
EU153402.1	289981	.	A	C	1219.58	.	AC=1;AF=0.500;AN=2;BaseQRankSum=-1.043;DP=42;ExcessHet=0.0000;FS=1.408;MLEAC=1;MLEAF=0.500;MQ=51.82;MQRankSum=-3.606;QD=29.75;ReadPosRankSum=-0.147;SOR=1.112	GT:AD:DP:GQ:PL	0/1:11,30:41:99:1227,0,372
EU153402.1	289984	.	G	A	55.64	.	AC=1;AF=0.500;AN=2;BaseQRankSum=-1.273;DP=42;ExcessHet=0.0000;FS=0.000;MLEAC=1;MLEAF=0.500;MQ=51.40;MQRankSum=-0.616;QD=1.43;ReadPosRankSum=-2.594;SOR=0.909	GT:AD:DP:GQ:PL	0/1:35,4:39:63:63,0,1458
EU153402.1	289986	.	A	C	832.64	.	AC=1;AF=0.500;AN=2;BaseQRankSum=-1.677;DP=42;ExcessHet=0.0000;FS=11.394;MLEAC=1;MLEAF=0.500;MQ=51.40;MQRankSum=-2.790;QD=23.79;ReadPosRankSum=1.045;SOR=2.636	GT:AD:DP:GQ:PL	0/1:14,21:35:99:840,0,525
EU153402.1	289989	.	A	G	88.64	.	AC=1;AF=0.500;AN=2;BaseQRankSum=0.715;DP=43;ExcessHet=0.0000;FS=1.988;MLEAC=1;MLEAF=0.500;MQ=51.54;MQRankSum=1.881;QD=2.06;ReadPosRankSum=0.986;SOR=1.485	GT:AD:DP:GQ:PL	0/1:38,5:43:96:96,0,1581
EU153402.1	289995	.	AC	A	82.60	.	AC=1;AF=0.500;AN=2;BaseQRankSum=0.885;DP=45;ExcessHet=0.0000;FS=4.221;MLEAC=1;MLEAF=0.500;MQ=51.08;MQRankSum=0.757;QD=1.84;ReadPosRankSum=-0.038;SOR=1.661	GT:AD:DP:GQ:PL	0/1:40,5:45:90:90,0,1665
EU153402.1	289998	.	T	C	37.64	.	AC=1;AF=0.500;AN=2;BaseQRankSum=-1.522;DP=45;ExcessHet=0.0000;FS=2.027;MLEAC=1;MLEAF=0.500;MQ=51.08;MQRankSum=-0.502;QD=0.84;ReadPosRankSum=-1.217;SOR=1.255	GT:AD:DP:GQ:PL	0/1:41,4:45:45:45,0,1710
EU153402.1	290001	.	G	A	352.64	.	AC=1;AF=0.500;AN=2;BaseQRankSum=-0.814;DP=45;ExcessHet=0.0000;FS=1.330;MLEAC=1;MLEAF=0.500;MQ=51.08;MQRankSum=-3.240;QD=7.84;ReadPosRankSum=1.520;SOR=0.970	GT:AD:DP:GQ:PL	0/1:34,11:45:99:360,0,1395
EU153402.1	290003	.	C	T	1382.64	.	AC=1;AF=0.500;AN=2;BaseQRankSum=-1.150;DP=45;ExcessHet=0.0000;FS=0.000;MLEAC=1;MLEAF=0.500;MQ=51.08;MQRankSum=-3.794;QD=30.73;ReadPosRankSum=-1.757;SOR=0.892	GT:AD:DP:GQ:PL	0/1:11,34:45:99:1390,0,360
EU153402.1	290014	.	T	C	76.64	.	AC=1;AF=0.500;AN=2;BaseQRankSum=0.556;DP=47;ExcessHet=0.0000;FS=19.954;MLEAC=1;MLEAF=0.500;MQ=51.07;MQRankSum=-1.848;QD=1.63;ReadPosRankSum=-1.662;SOR=3.593	GT:AD:DP:GQ:PL	0/1:42,5:47:84:84,0,1749
EU153402.1	290019	.	T	C	617.64	.	AC=1;AF=0.500;AN=2;BaseQRankSum=-2.166;DP=48;ExcessHet=0.0000;FS=1.154;MLEAC=1;MLEAF=0.500;MQ=50.88;MQRankSum=-2.680;QD=13.73;ReadPosRankSum=0.820;SOR=0.895	GT:AD:DP:GQ:PL	0/1:28,17:45:99:625,0,1125
EU153402.1	290021	.	A	AT	85.54	.	AC=1;AF=0.500;AN=2;BaseQRankSum=0.686;DP=48;ExcessHet=0.0000;FS=0.000;MLEAC=1;MLEAF=0.500;MQ=50.88;MQRankSum=-0.922;QD=1.94;ReadPosRankSum=-1.403;SOR=0.737	GT:AD:DP:GQ:PL	0/1:39,5:44:93:93,0,1623
EU153402.1	290023	.	TTTG	T	201.60	.	AC=1;AF=0.500;AN=2;BaseQRankSum=-0.791;DP=50;ExcessHet=0.0000;FS=3.467;MLEAC=1;MLEAF=0.500;MQ=51.23;MQRankSum=-3.575;QD=4.03;ReadPosRankSum=0.111;SOR=1.422	GT:AD:DP:GQ:PL	0/1:42,8:50:99:209,0,1739
EU153402.1	290028	.	G	GTC	79.60	.	AC=1;AF=0.500;AN=2;BaseQRankSum=0.850;DP=49;ExcessHet=0.0000;FS=4.123;MLEAC=1;MLEAF=0.500;MQ=51.54;MQRankSum=0.862;QD=1.73;ReadPosRankSum=-0.794;SOR=1.593	GT:AD:DP:GQ:PL	0/1:41,5:46:87:87,0,1707
EU153402.1	290034	.	G	A	166.64	.	AC=1;AF=0.500;AN=2;BaseQRankSum=1.141;DP=48;ExcessHet=0.0000;FS=6.475;MLEAC=1;MLEAF=0.500;MQ=51.35;MQRankSum=0.345;QD=3.55;ReadPosRankSum=-0.768;SOR=2.066	GT:AD:DP:GQ:PL	0/1:40,7:47:99:174,0,1659
EU153402.1	290036	.	G	T	472.64	.	AC=1;AF=0.500;AN=2;BaseQRankSum=0.401;DP=47;ExcessHet=0.0000;FS=19.033;MLEAC=1;MLEAF=0.500;MQ=51.54;MQRankSum=-0.752;QD=13.50;ReadPosRankSum=0.355;SOR=2.795	GT:AD:DP:GQ:PL	0/1:22,13:35:99:480,0,885
EU153402.1	290040	.	AAATTTTT	A	150.60	.	AC=1;AF=0.500;AN=2;BaseQRankSum=-0.741;DP=50;ExcessHet=0.0000;FS=9.528;MLEAC=1;MLEAF=0.500;MQ=51.39;MQRankSum=2.993;QD=3.14;ReadPosRankSum=0.417;SOR=1.470	GT:AD:DP:GQ:PL	0/1:41,7:48:99:158,0,1685
EU153402.1	290042	.	A	*,T	276.04	.	AC=1,1;AF=0.500,0.500;AN=2;BaseQRankSum=0.393;DP=46;ExcessHet=0.0000;FS=1.481;MLEAC=1,1;MLEAF=0.500,0.500;MQ=51.13;MQRankSum=-1.359;QD=7.08;ReadPosRankSum=0.670;SOR=1.255	GT:AD:DP:GQ:PL	1/2:10,12,17:39:75:748,286,670,75,0,495
EU153402.1	290048	.	A	AATTTTAAT	37.60	.	AC=1;AF=0.500;AN=2;BaseQRankSum=-1.307;DP=47;ExcessHet=0.0000;FS=2.094;MLEAC=1;MLEAF=0.500;MQ=50.64;MQRankSum=-0.416;QD=0.84;ReadPosRankSum=2.349;SOR=1.392	GT:AD:DP:GQ:PL	0/1:41,4:45:45:45,0,1680
EU153402.1	290049	.	A	ATTTTAATATTTTTTAATTTTAATAT	205.60	.	AC=1;AF=0.500;AN=2;BaseQRankSum=0.587;DP=47;ExcessHet=0.0000;FS=3.837;MLEAC=1;MLEAF=0.500;MQ=50.64;MQRankSum=-3.094;QD=6.05;ReadPosRankSum=-2.731;SOR=1.609	GT:AD:DP:GQ:PL	0/1:27,7:34:99:213,0,1077
EU153402.1	290073	.	A	T	865.64	.	AC=1;AF=0.500;AN=2;BaseQRankSum=1.169;DP=37;ExcessHet=0.0000;FS=5.209;MLEAC=1;MLEAF=0.500;MQ=49.33;MQRankSum=-3.320;QD=24.05;ReadPosRankSum=0.132;SOR=0.353	GT:AD:DP:GQ:PL	0/1:13,23:36:99:873,0,476
EU153402.1	290108	.	C	T	345.64	.	AC=1;AF=0.500;AN=2;BaseQRankSum=0.864;DP=43;ExcessHet=0.0000;FS=0.000;MLEAC=1;MLEAF=0.500;MQ=47.21;MQRankSum=-1.174;QD=9.10;ReadPosRankSum=-1.198;SOR=0.838	GT:AD:DP:GQ:PL	0/1:27,11:38:99:353,0,1056
EU153402.1	290109	.	G	A	227.64	.	AC=1;AF=0.500;AN=2;BaseQRankSum=-2.529;DP=47;ExcessHet=0.0000;FS=1.503;MLEAC=1;MLEAF=0.500;MQ=46.25;MQRankSum=-2.706;QD=5.42;ReadPosRankSum=-0.790;SOR=0.694	GT:AD:DP:GQ:PL	0/1:33,9:42:99:235,0,1328
EU153402.1	290114	.	A	C	111.64	.	AC=1;AF=0.500;AN=2;BaseQRankSum=0.915;DP=34;ExcessHet=0.0000;FS=2.026;MLEAC=1;MLEAF=0.500;MQ=45.85;MQRankSum=2.991;QD=3.28;ReadPosRankSum=0.389;SOR=0.778	GT:AD:DP:GQ:PL	0/1:29,5:34:99:119,0,1202
EU153402.1	290123	.	T	C	1016.64	.	AC=1;AF=0.500;AN=2;BaseQRankSum=-1.315;DP=35;ExcessHet=0.0000;FS=6.941;MLEAC=1;MLEAF=0.500;MQ=46.04;MQRankSum=-3.160;QD=29.90;ReadPosRankSum=0.520;SOR=1.207	GT:AD:DP:GQ:PL	0/1:6,28:34:99:1024,0,166
EU153402.1	290125	.	A	T	112.64	.	AC=1;AF=0.500;AN=2;BaseQRankSum=-2.095;DP=36;ExcessHet=0.0000;FS=0.000;MLEAC=1;MLEAF=0.500;MQ=46.48;MQRankSum=2.909;QD=3.22;ReadPosRankSum=0.896;SOR=0.606	GT:AD:DP:GQ:PL	0/1:30,5:35:99:120,0,1245
EU153402.1	290145	.	T	C	44.64	.	AC=1;AF=0.500;AN=2;BaseQRankSum=1.051;DP=41;ExcessHet=0.0000;FS=0.000;MLEAC=1;MLEAF=0.500;MQ=45.48;MQRankSum=-0.336;QD=1.09;ReadPosRankSum=1.473;SOR=0.395	GT:AD:DP:GQ:PL	0/1:37,4:41:52:52,0,1423
EU153402.1	290156	.	A	G	276.64	.	AC=1;AF=0.500;AN=2;BaseQRankSum=1.474;DP=36;ExcessHet=0.0000;FS=4.619;MLEAC=1;MLEAF=0.500;MQ=46.57;MQRankSum=-3.351;QD=10.64;ReadPosRankSum=0.602;SOR=2.179	GT:AD:DP:GQ:PL	0/1:16,10:26:99:284,0,641
EU153402.1	290163	.	C	CTAACGCAGATACAAGCAAGATGTCTGAACCATAATTTAAAATCACAATAAGCAGAAAACTTTCCTAACTTGGGGAAAGACACAGACAT	40.60	.	AC=1;AF=0.500;AN=2;BaseQRankSum=0.533;DP=29;ExcessHet=0.0000;FS=0.000;MLEAC=1;MLEAF=0.500;MQ=48.21;MQRankSum=-2.211;QD=1.40;ReadPosRankSum=-1.189;SOR=0.818	GT:AD:DP:GQ:PL	0/1:26,3:29:48:48,0,1083
EU153402.1	290167	.	C	CAGAT	97.60	.	AC=1;AF=0.500;AN=2;BaseQRankSum=1.118;DP=25;ExcessHet=0.0000;FS=9.779;MLEAC=1;MLEAF=0.500;MQ=50.38;MQRankSum=-1.636;QD=3.90;ReadPosRankSum=1.186;SOR=3.252	GT:AD:DP:GQ:PL	0/1:21,4:25:99:105,0,870
EU153402.1	290171	.	A	G	205.64	.	AC=1;AF=0.500;AN=2;BaseQRankSum=1.589;DP=34;ExcessHet=0.0000;FS=4.419;MLEAC=1;MLEAF=0.500;MQ=52.21;MQRankSum=-4.313;QD=6.05;ReadPosRankSum=0.037;SOR=1.527	GT:AD:DP:GQ:PL	0/1:27,7:34:99:213,0,1057
EU153402.1	290211	.	T	TTATAAGAATACTAGTTGGGGTCAAAATAGATTAGAATCCCTTTCTGTGGAGATAAAAGAAGTTTTTACTTCTGGCTTTTGCTAGTCAGGATGAGATAAAAAACGCTATAACTGAG	124.60	.	AC=1;AF=0.500;AN=2;DP=16;ExcessHet=0.0000;FS=0.000;MLEAC=1;MLEAF=0.500;MQ=55.67;MQRankSum=-2.168;QD=7.79;ReadPosRankSum=-2.648;SOR=0.693	GT:AD:DP:GQ:PL	0/1:12,4:16:99:132,0,492
EU153402.1	290220	.	T	C	31.64	.	AC=1;AF=0.500;AN=2;BaseQRankSum=0.676;DP=34;ExcessHet=0.0000;FS=0.000;MLEAC=1;MLEAF=0.500;MQ=48.28;MQRankSum=-0.864;QD=0.99;ReadPosRankSum=0.579;SOR=1.091	GT:AD:DP:GQ:PL	0/1:29,3:32:39:39,0,1181
EU153402.1	290222	.	G	C	673.64	.	AC=1;AF=0.500;AN=2;BaseQRankSum=1.196;DP=28;ExcessHet=0.0000;FS=0.000;MLEAC=1;MLEAF=0.500;MQ=49.21;MQRankSum=-4.095;QD=24.06;ReadPosRankSum=-2.473;SOR=0.646	GT:AD:DP:GQ:PL	0/1:11,17:28:99:681,0,411
EU153402.1	290229	.	G	C	31.64	.	AC=1;AF=0.500;AN=2;DP=17;ExcessHet=0.0000;FS=8.113;MLEAC=1;MLEAF=0.500;MQ=52.88;MQRankSum=0.167;QD=1.86;SOR=2.230	GT:AD:DP:GQ:PL	0/1:15,2:17:39:39,0,624
EU153402.1	290230	.	A	G	130.64	.	AC=1;AF=0.500;AN=2;BaseQRankSum=0.447;DP=14;ExcessHet=0.0000;FS=0.000;MLEAC=1;MLEAF=0.500;MQ=53.19;MQRankSum=-2.509;QD=9.33;ReadPosRankSum=0.980;SOR=0.412	GT:AD:DP:GQ:PL	0/1:10,4:14:99:138,0,408
EU153402.1	290267	.	G	A	55.64	.	AC=1;AF=0.500;AN=2;BaseQRankSum=-1.150;DP=9;ExcessHet=0.0000;FS=3.802;MLEAC=1;MLEAF=0.500;MQ=57.18;MQRankSum=-2.200;QD=6.18;ReadPosRankSum=2.100;SOR=0.078	GT:AD:DP:GQ:PL	0/1:7,2:9:63:63,0,288
EU153402.1	290296	.	A	T	52.64	.	AC=1;AF=0.500;AN=2;BaseQRankSum=0.253;DP=10;ExcessHet=0.0000;FS=0.000;MLEAC=1;MLEAF=0.500;MQ=47.39;MQRankSum=-0.493;QD=5.26;ReadPosRankSum=-1.834;SOR=0.169	GT:AD:DP:GQ:PL	0/1:8,2:10:60:60,0,330
EU153402.1	290310	.	A	C	142.64	.	AC=1;AF=0.500;AN=2;BaseQRankSum=0.000;DP=10;ExcessHet=0.0000;FS=0.000;MLEAC=1;MLEAF=0.500;MQ=45.31;MQRankSum=0.464;QD=14.26;ReadPosRankSum=-2.823;SOR=0.368	GT:AD:DP:GQ:PL	0/1:6,4:10:99:150,0,240
EU153402.1	290315	.	C	A	97.64	.	AC=1;AF=0.500;AN=2;BaseQRankSum=0.000;DP=10;ExcessHet=0.0000;FS=0.000;MLEAC=1;MLEAF=0.500;MQ=45.31;MQRankSum=-0.052;QD=9.76;ReadPosRankSum=-2.369;SOR=1.609	GT:AD:DP:GQ:PL	0/1:7,3:10:99:105,0,285
EU153402.1	290345	.	A	T	58.83	.	AC=1;AF=0.500;AN=2;BaseQRankSum=0.000;DP=8;ExcessHet=0.0000;FS=0.000;MLEAC=1;MLEAF=0.500;MQ=52.04;MQRankSum=-0.637;QD=8.40;ReadPosRankSum=1.068;SOR=1.802	GT:AD:DP:GQ:PL	0/1:5,2:7:69:69,0,204
EU153402.1	290356	.	G	A	100.83	.	AC=1;AF=0.500;AN=2;BaseQRankSum=0.000;DP=9;ExcessHet=0.0000;FS=0.000;MLEAC=1;MLEAF=0.500;MQ=50.85;MQRankSum=-0.439;QD=12.60;ReadPosRankSum=0.703;SOR=0.818	GT:AD:DP:GQ:PL	0/1:5,3:8:99:111,0,201
EU153402.1	290357	.	G	T	57.01	.	AC=1;AF=0.500;AN=2;BaseQRankSum=0.000;DP=9;ExcessHet=0.0000;FS=3.332;MLEAC=1;MLEAF=0.500;MQ=50.85;MQRankSum=0.135;QD=7.13;ReadPosRankSum=2.100;SOR=2.303	GT:AD:DP:GQ:PL	0/1:6,2:8:66:66,0,246
EU153402.1	290362	.	A	G	100.83	.	AC=1;AF=0.500;AN=2;BaseQRankSum=0.000;DP=9;ExcessHet=0.0000;FS=0.000;MLEAC=1;MLEAF=0.500;MQ=50.85;MQRankSum=-0.439;QD=12.60;ReadPosRankSum=1.292;SOR=0.818	GT:AD:DP:GQ:PL	0/1:5,3:8:99:111,0,201
EU153402.1	290366	.	A	C	99.01	.	AC=1;AF=0.500;AN=2;BaseQRankSum=0.000;DP=10;ExcessHet=0.0000;FS=0.000;MLEAC=1;MLEAF=0.500;MQ=51.84;MQRankSum=-0.812;QD=11.00;ReadPosRankSum=1.611;SOR=0.593	GT:AD:DP:GQ:PL	0/1:6,3:9:99:108,0,243
EU153402.1	290367	.	G	A	54.74	.	AC=1;AF=0.500;AN=2;BaseQRankSum=0.000;DP=10;ExcessHet=0.0000;FS=3.010;MLEAC=1;MLEAF=0.500;MQ=51.84;MQRankSum=-0.319;QD=6.08;ReadPosRankSum=1.981;SOR=1.911	GT:AD:DP:GQ:PL	0/1:7,2:9:63:63,0,288
EU153402.1	290378	.	A	T	61.64	.	AC=1;AF=0.500;AN=2;BaseQRankSum=0.000;DP=7;ExcessHet=0.0000;FS=3.680;MLEAC=1;MLEAF=0.500;MQ=53.75;MQRankSum=-1.068;QD=8.81;ReadPosRankSum=1.981;SOR=2.258	GT:AD:DP:GQ:PL	0/1:5,2:7:69:69,0,204
EU153402.1	290383	.	G	A	106.64	.	AC=1;AF=0.500;AN=2;BaseQRankSum=0.000;DP=7;ExcessHet=0.0000;FS=0.000;MLEAC=1;MLEAF=0.500;MQ=53.75;MQRankSum=-2.189;QD=15.23;ReadPosRankSum=1.368;SOR=1.179	GT:AD:DP:GQ:PL	0/1:4,3:7:99:114,0,159
EU153402.1	290384	.	G	GAT	64.60	.	AC=1;AF=0.500;AN=2;BaseQRankSum=0.000;DP=7;ExcessHet=0.0000;FS=3.310;MLEAC=1;MLEAF=0.500;MQ=53.75;MQRankSum=-0.967;QD=10.77;ReadPosRankSum=1.834;SOR=2.303	GT:AD:DP:GQ:PL	0/1:4,2:6:72:72,0,162
EU153402.1	290388	.	AAC	A	65.98	.	AC=1;AF=0.500;AN=2;BaseQRankSum=0.000;DP=7;ExcessHet=0.0000;FS=0.000;MLEAC=1;MLEAF=0.500;MQ=53.75;MQRankSum=-1.645;QD=13.20;ReadPosRankSum=0.524;SOR=1.609	GT:AD:DP:GQ:PL	0/1:3,2:5:75:75,0,120
EU153402.1	290393	.	A	G	60.14	.	AC=1;AF=0.500;AN=2;BaseQRankSum=0.000;DP=7;ExcessHet=0.0000;FS=3.979;MLEAC=1;MLEAF=0.500;MQ=52.55;MQRankSum=-0.842;QD=10.02;ReadPosRankSum=-0.524;SOR=2.225	GT:AD:DP:GQ:PL	0/1:4,2:6:72:72,0,162
EU153402.1	290408	.	G	A	61.64	.	AC=1;AF=0.500;AN=2;BaseQRankSum=0.000;DP=8;ExcessHet=0.0000;FS=8.451;MLEAC=1;MLEAF=0.500;MQ=53.54;MQRankSum=-1.068;QD=8.81;ReadPosRankSum=-0.431;SOR=2.215	GT:AD:DP:GQ:PL	0/1:5,2:7:69:69,0,204
EU153402.1	290413	.	A	G	144.99	.	AC=1;AF=0.500;AN=2;BaseQRankSum=0.000;DP=8;ExcessHet=0.0000;FS=0.000;MLEAC=1;MLEAF=0.500;MQ=53.54;MQRankSum=-2.189;QD=20.71;ReadPosRankSum=0.000;SOR=0.368	GT:AD:DP:GQ:PL	0/1:3,4:7:99:159,0,114
EU153402.1	290415	.	A	C	58.83	.	AC=1;AF=0.500;AN=2;BaseQRankSum=0.000;DP=8;ExcessHet=0.0000;FS=8.451;MLEAC=1;MLEAF=0.500;MQ=53.54;MQRankSum=-1.068;QD=8.40;ReadPosRankSum=0.366;SOR=2.215	GT:AD:DP:GQ:PL	0/1:5,2:7:69:69,0,204
EU153402.1	290422	.	G	A	58.83	.	AC=1;AF=0.500;AN=2;BaseQRankSum=0.000;DP=8;ExcessHet=0.0000;FS=8.451;MLEAC=1;MLEAF=0.500;MQ=53.54;MQRankSum=-1.068;QD=8.40;ReadPosRankSum=0.366;SOR=2.215	GT:AD:DP:GQ:PL	0/1:5,2:7:69:69,0,204
EU153402.1	290424	.	G	A	58.83	.	AC=1;AF=0.500;AN=2;BaseQRankSum=0.000;DP=8;ExcessHet=0.0000;FS=3.680;MLEAC=1;MLEAF=0.500;MQ=53.54;MQRankSum=-1.068;QD=8.40;ReadPosRankSum=-0.712;SOR=2.258	GT:AD:DP:GQ:PL	0/1:5,2:7:69:69,0,204
EU153402.1	290426	.	G	A	148.64	.	AC=1;AF=0.500;AN=2;BaseQRankSum=0.674;DP=8;ExcessHet=0.0000;FS=0.000;MLEAC=1;MLEAF=0.500;MQ=53.54;MQRankSum=-2.450;QD=18.58;ReadPosRankSum=-0.272;SOR=0.693	GT:AD:DP:GQ:PL	0/1:4,4:8:99:156,0,156
EU153402.1	290428	.	T	C	151.64	.	AC=1;AF=0.500;AN=2;BaseQRankSum=0.792;DP=8;ExcessHet=0.0000;FS=0.000;MLEAC=1;MLEAF=0.500;MQ=53.54;MQRankSum=-2.189;QD=21.66;ReadPosRankSum=0.000;SOR=0.368	GT:AD:DP:GQ:PL	0/1:3,4:7:99:159,0,114
EU153402.1	290434	.	C	G	58.40	.	AC=1;AF=0.500;AN=2;BaseQRankSum=0.000;DP=9;ExcessHet=0.0000;FS=3.680;MLEAC=1;MLEAF=0.500;MQ=52.38;MQRankSum=-0.854;QD=7.30;ReadPosRankSum=1.611;SOR=2.236	GT:AD:DP:GQ:PL	0/1:6,2:8:66:66,0,246
EU153402.1	290440	.	AGC	A	58.36	.	AC=1;AF=0.500;AN=2;BaseQRankSum=0.000;DP=9;ExcessHet=0.0000;FS=3.680;MLEAC=1;MLEAF=0.500;MQ=52.38;MQRankSum=-0.854;QD=7.30;ReadPosRankSum=1.242;SOR=2.236	GT:AD:DP:GQ:PL	0/1:6,2:8:66:66,0,246
EU153402.1	290443	.	ACAAGT	A	55.60	.	AC=1;AF=0.500;AN=2;BaseQRankSum=0.282;DP=9;ExcessHet=0.0000;FS=7.782;MLEAC=1;MLEAF=0.500;MQ=52.38;MQRankSum=-0.812;QD=6.18;ReadPosRankSum=-1.732;SOR=2.225	GT:AD:DP:GQ:PL	0/1:7,2:9:63:63,0,288
EU153402.1	290450	.	G	GGTATA	144.95	.	AC=1;AF=0.500;AN=2;BaseQRankSum=0.000;DP=10;ExcessHet=0.0000;FS=0.000;MLEAC=1;MLEAF=0.500;MQ=51.28;MQRankSum=-2.189;QD=20.71;ReadPosRankSum=-0.652;SOR=0.368	GT:AD:DP:GQ:PL	0/1:3,4:7:99:159,0,114
EU153402.1	290455	.	T	A	58.83	.	AC=1;AF=0.500;AN=2;BaseQRankSum=0.000;DP=9;ExcessHet=0.0000;FS=8.451;MLEAC=1;MLEAF=0.500;MQ=51.53;MQRankSum=-0.876;QD=8.40;ReadPosRankSum=0.842;SOR=2.215	GT:AD:DP:GQ:PL	0/1:5,2:7:69:69,0,204
EU153402.1	290463	.	A	C	58.83	.	AC=1;AF=0.500;AN=2;BaseQRankSum=0.000;DP=8;ExcessHet=0.0000;FS=0.000;MLEAC=1;MLEAF=0.500;MQ=54.19;MQRankSum=-1.465;QD=8.40;ReadPosRankSum=0.712;SOR=0.446	GT:AD:DP:GQ:PL	0/1:5,2:7:69:69,0,204
EU153402.1	290475	.	T	C	97.64	.	AC=1;AF=0.500;AN=2;BaseQRankSum=-2.985;DP=25;ExcessHet=0.0000;FS=2.442;MLEAC=1;MLEAF=0.500;MQ=52.62;MQRankSum=1.035;QD=3.91;ReadPosRankSum=-0.298;SOR=0.175	GT:AD:DP:GQ:PL	0/1:21,4:25:99:105,0,870
EU153402.1	290476	.	TA	T	94.60	.	AC=1;AF=0.500;AN=2;BaseQRankSum=0.671;DP=26;ExcessHet=0.0000;FS=0.000;MLEAC=1;MLEAF=0.500;MQ=51.61;MQRankSum=-2.107;QD=3.64;ReadPosRankSum=1.149;SOR=0.693	GT:AD:DP:GQ:PL	0/1:22,4:26:99:102,0,912
EU153402.1	290483	.	GGA	G	79.60	.	AC=1;AF=0.500;AN=2;BaseQRankSum=-2.239;DP=31;ExcessHet=0.0000;FS=0.000;MLEAC=1;MLEAF=0.500;MQ=51.55;MQRankSum=1.284;QD=2.57;ReadPosRankSum=0.747;SOR=0.446	GT:AD:DP:GQ:PL	0/1:27,4:31:87:87,0,1122
EU153402.1	290484	.	G	A	676.95	.	AC=1;AF=0.500;AN=2;BaseQRankSum=0.000;DP=29;ExcessHet=0.0000;FS=19.260;MLEAC=1;MLEAF=0.500;MQ=52.54;MQRankSum=-2.350;QD=27.08;ReadPosRankSum=-1.658;SOR=1.967	GT:AD:DP:GQ:PL	0/1:4,21:25:99:843,0,105
EU153402.1	290486	.	A	C	451.64	.	AC=1;AF=0.500;AN=2;BaseQRankSum=1.389;DP=30;ExcessHet=0.0000;FS=9.181;MLEAC=1;MLEAF=0.500;MQ=51.25;MQRankSum=-0.547;QD=16.73;ReadPosRankSum=-0.754;SOR=1.908	GT:AD:DP:GQ:PL	0/1:15,12:27:99:459,0,594
EU153402.1	290487	.	A	ACT	82.60	.	AC=1;AF=0.500;AN=2;BaseQRankSum=-1.323;DP=30;ExcessHet=0.0000;FS=0.000;MLEAC=1;MLEAF=0.500;MQ=51.25;MQRankSum=1.284;QD=2.75;ReadPosRankSum=0.361;SOR=0.446	GT:AD:DP:GQ:PL	0/1:26,4:30:90:90,0,1080
EU153402.1	290504	.	G	A	109.64	.	AC=1;AF=0.500;AN=2;BaseQRankSum=-1.311;DP=36;ExcessHet=0.0000;FS=1.868;MLEAC=1;MLEAF=0.500;MQ=50.05;MQRankSum=-1.928;QD=3.05;ReadPosRankSum=-0.730;SOR=0.905	GT:AD:DP:GQ:PL	0/1:31,5:36:99:117,0,1287
EU153402.1	290508	.	C	T	376.64	.	AC=1;AF=0.500;AN=2;BaseQRankSum=0.754;DP=38;ExcessHet=0.0000;FS=3.227;MLEAC=1;MLEAF=0.500;MQ=49.56;MQRankSum=-2.241;QD=10.18;ReadPosRankSum=-0.810;SOR=1.197	GT:AD:DP:GQ:PL	0/1:26,11:37:99:384,0,1059
EU153402.1	290512	.	A	G	220.64	.	AC=1;AF=0.500;AN=2;BaseQRankSum=0.535;DP=44;ExcessHet=0.0000;FS=1.543;MLEAC=1;MLEAF=0.500;MQ=50.04;MQRankSum=-0.339;QD=5.01;ReadPosRankSum=0.275;SOR=1.179	GT:AD:DP:GQ:PL	0/1:36,8:44:99:228,0,1481
EU153402.1	290513	.	A	G	130.64	.	AC=1;AF=0.500;AN=2;BaseQRankSum=-1.384;DP=44;ExcessHet=0.0000;FS=1.763;MLEAC=1;MLEAF=0.500;MQ=50.04;MQRankSum=-0.555;QD=2.97;ReadPosRankSum=0.554;SOR=1.329	GT:AD:DP:GQ:PL	0/1:38,6:44:99:138,0,1578
EU153402.1	290515	.	A	G	127.64	.	AC=1;AF=0.500;AN=2;BaseQRankSum=0.744;DP=45;ExcessHet=0.0000;FS=0.000;MLEAC=1;MLEAF=0.500;MQ=49.65;MQRankSum=0.998;QD=2.84;ReadPosRankSum=3.080;SOR=0.646	GT:AD:DP:GQ:PL	0/1:39,6:45:99:135,0,1620
EU153402.1	290516	.	G	T	991.64	.	AC=1;AF=0.500;AN=2;BaseQRankSum=-0.765;DP=45;ExcessHet=0.0000;FS=6.816;MLEAC=1;MLEAF=0.500;MQ=49.65;MQRankSum=0.000;QD=23.61;ReadPosRankSum=0.594;SOR=0.899	GT:AD:DP:GQ:PL	0/1:17,25:42:99:999,0,639
EU153402.1	290528	.	A	G	169.64	.	AC=1;AF=0.500;AN=2;BaseQRankSum=-1.272;DP=46;ExcessHet=0.0000;FS=3.792;MLEAC=1;MLEAF=0.500;MQ=49.16;MQRankSum=-0.524;QD=3.69;ReadPosRankSum=1.536;SOR=1.591	GT:AD:DP:GQ:PL	0/1:39,7:46:99:177,0,1609
EU153402.1	290529	.	AT	A	31.60	.	AC=1;AF=0.500;AN=2;BaseQRankSum=0.496;DP=47;ExcessHet=0.0000;FS=2.136;MLEAC=1;MLEAF=0.500;MQ=49.25;MQRankSum=-1.095;QD=0.67;ReadPosRankSum=0.858;SOR=1.539	GT:AD:DP:GQ:PL	0/1:43,4:47:39:39,0,1779
EU153402.1	290530	.	T	*,A	223.04	.	AC=1,1;AF=0.500,0.500;AN=2;BaseQRankSum=1.891;DP=263;ExcessHet=0.0000;FS=12.316;MLEAC=1,1;MLEAF=0.500,0.500;MQ=51.18;MQRankSum=-0.089;QD=2.25;ReadPosRankSum=2.217;SOR=1.041	GT:AD:DP:GQ:PL	1/2:35,31,33:99:99:5472,233,1331,208,0,1251
EU153402.1	290533	.	G	A	384.64	.	AC=1;AF=0.500;AN=2;BaseQRankSum=0.615;DP=48;ExcessHet=0.0000;FS=0.000;MLEAC=1;MLEAF=0.500;MQ=48.89;MQRankSum=-0.479;QD=8.36;ReadPosRankSum=2.350;SOR=0.588	GT:AD:DP:GQ:PL	0/1:34,12:46:99:392,0,1392
EU153402.1	290535	.	G	GCA	43.60	.	AC=1;AF=0.500;AN=2;BaseQRankSum=0.516;DP=45;ExcessHet=0.0000;FS=0.000;MLEAC=1;MLEAF=0.500;MQ=48.14;MQRankSum=0.168;QD=1.01;ReadPosRankSum=1.757;SOR=0.478	GT:AD:DP:GQ:PL	0/1:39,4:43:51:51,0,1626
EU153402.1	290538	.	G	A	34.64	.	AC=1;AF=0.500;AN=2;BaseQRankSum=0.497;DP=46;ExcessHet=0.0000;FS=0.000;MLEAC=1;MLEAF=0.500;MQ=48.01;MQRankSum=0.196;QD=0.75;ReadPosRankSum=1.833;SOR=0.456	GT:AD:DP:GQ:PL	0/1:42,4:46:42:42,0,1752
EU153402.1	290540	.	AG	A	85.60	.	AC=1;AF=0.500;AN=2;BaseQRankSum=0.523;DP=48;ExcessHet=0.0000;FS=0.000;MLEAC=1;MLEAF=0.500;MQ=48.31;MQRankSum=-0.798;QD=1.95;ReadPosRankSum=0.965;SOR=0.737	GT:AD:DP:GQ:PL	0/1:39,5:44:93:93,0,1623
EU153402.1	290543	.	G	T	403.64	.	AC=1;AF=0.500;AN=2;BaseQRankSum=1.134;DP=48;ExcessHet=0.0000;FS=3.014;MLEAC=1;MLEAF=0.500;MQ=48.31;MQRankSum=0.313;QD=9.39;ReadPosRankSum=3.346;SOR=1.353	GT:AD:DP:GQ:PL	0/1:31,12:43:99:411,0,1266
EU153402.1	290546	.	A	C	31.64	.	AC=1;AF=0.500;AN=2;BaseQRankSum=-2.071;DP=47;ExcessHet=0.0000;FS=0.000;MLEAC=1;MLEAF=0.500;MQ=48.31;MQRankSum=2.071;QD=0.67;ReadPosRankSum=1.240;SOR=0.428	GT:AD:DP:GQ:PL	0/1:43,4:47:39:39,0,1794
EU153402.1	290547	.	T	A	166.64	.	AC=1;AF=0.500;AN=2;BaseQRankSum=0.641;DP=47;ExcessHet=0.0000;FS=1.663;MLEAC=1;MLEAF=0.500;MQ=48.31;MQRankSum=-0.271;QD=3.55;ReadPosRankSum=2.212;SOR=1.316	GT:AD:DP:GQ:PL	0/1:40,7:47:99:174,0,1659
EU153402.1	290558	.	C	A	30.64	.	AC=1;AF=0.500;AN=2;BaseQRankSum=0.670;DP=49;ExcessHet=0.0000;FS=0.000;MLEAC=1;MLEAF=0.500;MQ=50.14;MQRankSum=-1.585;QD=0.65;ReadPosRankSum=1.297;SOR=0.368	GT:AD:DP:GQ:PL	0/1:43,4:47:38:38,0,1774
EU153402.1	290560	.	T	C	388.64	.	AC=1;AF=0.500;AN=2;BaseQRankSum=1.255;DP=50;ExcessHet=0.0000;FS=0.000;MLEAC=1;MLEAF=0.500;MQ=50.35;MQRankSum=-1.360;QD=8.10;ReadPosRankSum=2.641;SOR=0.772	GT:AD:DP:GQ:PL	0/1:36,12:48:99:396,0,1476
EU153402.1	290561	.	AG	A	34.60	.	AC=1;AF=0.500;AN=2;BaseQRankSum=-1.449;DP=51;ExcessHet=0.0000;FS=5.186;MLEAC=1;MLEAF=0.500;MQ=50.07;MQRankSum=-1.271;QD=0.75;ReadPosRankSum=-0.143;SOR=1.499	GT:AD:DP:GQ:PL	0/1:42,4:46:42:42,0,1743
EU153402.1	290562	.	GC	G	155	.	AC=1;AF=0.500;AN=2;BaseQRankSum=0.696;DP=52;ExcessHet=0.0000;FS=0.000;MLEAC=1;MLEAF=0.500;MQ=50.28;MQRankSum=0.298;QD=3.52;ReadPosRankSum=2.392;SOR=0.563	GT:AD:DP:GQ:PL	0/1:37,7:44:99:183,0,1533
EU153402.1	290564	.	T	A	692.04	.	AC=1;AF=0.500;AN=2;BaseQRankSum=-0.596;DP=52;ExcessHet=0.0000;FS=1.377;MLEAC=1;MLEAF=0.500;MQ=50.28;MQRankSum=0.415;QD=19.77;ReadPosRankSum=-1.392;SOR=1.048	GT:AD:DP:GQ:PL	0/1:13,22:35:99:885,0,453
EU153402.1	290565	.	G	GA	645.95	.	AC=1;AF=0.500;AN=2;BaseQRankSum=0.748;DP=51;ExcessHet=0.0000;FS=0.000;MLEAC=1;MLEAF=0.500;MQ=51.01;MQRankSum=-0.738;QD=18.46;ReadPosRankSum=-0.435;SOR=0.610	GT:AD:DP:GQ:PL	0/1:18,17:35:99:660,0,691
EU153402.1	290569	.	G	C,A	937.05	.	AC=1,1;AF=0.500,0.500;AN=2;BaseQRankSum=-1.203;DP=51;ExcessHet=0.0000;FS=1.328;MLEAC=1,1;MLEAF=0.500,0.500;MQ=51.84;MQRankSum=0.415;QD=19.94;ReadPosRankSum=-0.651;SOR=0.426	GT:AD:DP:GQ:PL	1/2:12,22,13:47:45:975,45,480,423,0,885
EU153402.1	290570	.	T	C	70.64	.	AC=1;AF=0.500;AN=2;BaseQRankSum=0.578;DP=52;ExcessHet=0.0000;FS=4.125;MLEAC=1;MLEAF=0.500;MQ=52.01;MQRankSum=0.392;QD=1.44;ReadPosRankSum=0.392;SOR=0.784	GT:AD:DP:GQ:PL	0/1:44,5:49:78:78,0,1833
EU153402.1	290571	.	T	G	150.64	.	AC=1;AF=0.500;AN=2;BaseQRankSum=0.611;DP=52;ExcessHet=0.0000;FS=1.589;MLEAC=1;MLEAF=0.500;MQ=52.01;MQRankSum=-1.499;QD=2.90;ReadPosRankSum=0.945;SOR=1.044	GT:AD:DP:GQ:PL	0/1:45,7:52:99:158,0,1868
EU153402.1	290573	.	T	C	1138.64	.	AC=1;AF=0.500;AN=2;BaseQRankSum=0.814;DP=53;ExcessHet=0.0000;FS=3.482;MLEAC=1;MLEAF=0.500;MQ=51.92;MQRankSum=-1.369;QD=29.96;ReadPosRankSum=0.249;SOR=1.609	GT:AD:DP:GQ:PL	0/1:10,28:38:99:1146,0,336
EU153402.1	290577	.	G	A,C	1816.09	.	AC=1,1;AF=0.500,0.500;AN=2;BaseQRankSum=-0.401;DP=53;ExcessHet=0.0000;FS=0.000;MLEAC=1,1;MLEAF=0.500,0.500;MQ=51.87;MQRankSum=-1.673;QD=30.10;ReadPosRankSum=-0.104;SOR=0.877	GT:AD:DP:GQ:PL	1/2:3,41,7:51:99:1881,168,171,1587,0,1689
EU153402.1	290578	.	T	C	1428.99	.	AC=1;AF=0.500;AN=2;BaseQRankSum=-0.722;DP=60;ExcessHet=0.0000;FS=0.000;MLEAC=1;MLEAF=0.500;MQ=51.59;MQRankSum=-0.866;QD=27.48;ReadPosRankSum=0.151;SOR=0.540	GT:AD:DP:GQ:PL	0/1:16,36:52:99:1443,0,563
EU153402.1	290583	.	G	A	339.64	.	AC=1;AF=0.500;AN=2;BaseQRankSum=0.720;DP=77;ExcessHet=0.0000;FS=1.243;MLEAC=1;MLEAF=0.500;MQ=52.70;MQRankSum=-1.174;QD=5.31;ReadPosRankSum=2.656;SOR=0.479	GT:AD:DP:GQ:PL	0/1:52,12:64:99:347,0,2046
EU153402.1	290584	.	A	G	2279.04	.	AC=1;AF=0.500;AN=2;BaseQRankSum=1.489;DP=77;ExcessHet=0.0000;FS=0.000;MLEAC=1;MLEAF=0.500;MQ=52.70;MQRankSum=-0.830;QD=33.52;ReadPosRankSum=-1.397;SOR=0.629	GT:AD:DP:GQ:PL	0/1:6,62:68:65:2405,0,65
EU153402.1	290596	.	C	T	81.64	.	AC=1;AF=0.500;AN=2;BaseQRankSum=-0.295;DP=124;ExcessHet=0.0000;FS=2.933;MLEAC=1;MLEAF=0.500;MQ=51.50;MQRankSum=-0.566;QD=0.68;ReadPosRankSum=2.898;SOR=1.387	GT:AD:DP:GQ:PL	0/1:110,10:120:89:89,0,4589
EU153402.1	290608	.	G	A	171.63	.	AC=1;AF=0.500;AN=2;BaseQRankSum=1.024;DP=67;ExcessHet=0.0000;FS=3.323;MLEAC=1;MLEAF=0.500;MQ=50.35;MQRankSum=0.605;QD=2.86;ReadPosRankSum=2.971;SOR=1.096	GT:AD:DP:GQ:PL	0/1:52,8:60:99:179,0,2062
EU153402.1	290620	.	G	A	230.04	.	AC=1;AF=0.500;AN=2;BaseQRankSum=0.800;DP=49;ExcessHet=0.0000;FS=8.737;MLEAC=1;MLEAF=0.500;MQ=50.98;MQRankSum=-0.100;QD=5.11;ReadPosRankSum=2.405;SOR=1.221	GT:AD:DP:GQ:PL	0/1:36,9:45:99:271,0,1445
EU153402.1	290623	.	C	T	315.04	.	AC=1;AF=0.500;AN=2;BaseQRankSum=0.771;DP=39;ExcessHet=0.0000;FS=5.691;MLEAC=1;MLEAF=0.500;MQ=51.33;MQRankSum=0.335;QD=9.55;ReadPosRankSum=0.899;SOR=0.477	GT:AD:DP:GQ:PL	0/1:22,11:33:99:389,0,881
EU153402.1	290630	.	A	G	198.02	.	AC=1;AF=0.500;AN=2;BaseQRankSum=-1.664;DP=33;ExcessHet=0.0000;FS=0.000;MLEAC=1;MLEAF=0.500;MQ=50.07;MQRankSum=1.021;QD=9.43;ReadPosRankSum=-0.228;SOR=0.859	GT:AD:DP:GQ:PL	0/1:15,6:21:99:207,0,611
EU153402.1	290633	.	T	A	88.52	.	AC=1;AF=0.500;AN=2;BaseQRankSum=0.533;DP=30;ExcessHet=0.0000;FS=5.071;MLEAC=1;MLEAF=0.500;MQ=49.70;MQRankSum=1.889;QD=3.16;ReadPosRankSum=1.317;SOR=1.512	GT:AD:DP:GQ:PL	0/1:24,4:28:96:96,0,996
EU153402.1	290638	.	C	T	108.02	.	AC=1;AF=0.500;AN=2;BaseQRankSum=0.606;DP=25;ExcessHet=0.0000;FS=0.000;MLEAC=1;MLEAF=0.500;MQ=49.20;MQRankSum=-0.680;QD=5.14;ReadPosRankSum=1.076;SOR=0.593	GT:AD:DP:GQ:PL	0/1:17,4:21:99:117,0,702
EU153402.1	290642	.	A	T	102.99	.	AC=1;AF=0.500;AN=2;BaseQRankSum=-0.907;DP=25;ExcessHet=0.0000;FS=0.000;MLEAC=1;MLEAF=0.500;MQ=49.20;MQRankSum=-0.572;QD=4.90;ReadPosRankSum=0.378;SOR=0.693	GT:AD:DP:GQ:PL	0/1:17,4:21:99:117,0,702
EU153402.1	290648	.	C	T	142.83	.	AC=1;AF=0.500;AN=2;BaseQRankSum=0.616;DP=26;ExcessHet=0.0000;FS=8.475;MLEAC=1;MLEAF=0.500;MQ=49.13;MQRankSum=1.369;QD=5.95;ReadPosRankSum=2.134;SOR=1.891	GT:AD:DP:GQ:PL	0/1:19,5:24:99:153,0,783
EU153402.1	290652	.	C	A	82.64	.	AC=1;AF=0.500;AN=2;BaseQRankSum=0.000;DP=30;ExcessHet=0.0000;FS=0.000;MLEAC=1;MLEAF=0.500;MQ=49.09;MQRankSum=-0.681;QD=2.75;ReadPosRankSum=0.412;SOR=0.446	GT:AD:DP:GQ:PL	0/1:26,4:30:90:90,0,1080
EU153402.1	290653	.	A	C	82.64	.	AC=1;AF=0.500;AN=2;BaseQRankSum=0.000;DP=30;ExcessHet=0.0000;FS=0.000;MLEAC=1;MLEAF=0.500;MQ=49.09;MQRankSum=-0.681;QD=2.75;ReadPosRankSum=0.253;SOR=0.446	GT:AD:DP:GQ:PL	0/1:26,4:30:90:90,0,1080
EU153402.1	290654	.	A	C	139.64	.	AC=1;AF=0.500;AN=2;BaseQRankSum=0.000;DP=31;ExcessHet=0.0000;FS=1.974;MLEAC=1;MLEAF=0.500;MQ=48.44;MQRankSum=1.156;QD=5.37;ReadPosRankSum=2.108;SOR=0.863	GT:AD:DP:GQ:PL	0/1:21,5:26:99:147,0,867
EU153402.1	290655	.	C	T	34.64	.	AC=1;AF=0.500;AN=2;BaseQRankSum=0.444;DP=31;ExcessHet=0.0000;FS=6.340;MLEAC=1;MLEAF=0.500;MQ=48.44;MQRankSum=0.711;QD=1.12;ReadPosRankSum=0.761;SOR=2.833	GT:AD:DP:GQ:PL	0/1:28,3:31:42:42,0,1167
EU153402.1	290659	.	G	A	334.64	.	AC=1;AF=0.500;AN=2;BaseQRankSum=-1.917;DP=36;ExcessHet=0.0000;FS=0.000;MLEAC=1;MLEAF=0.500;MQ=48.09;MQRankSum=-1.603;QD=9.30;ReadPosRankSum=-1.141;SOR=0.560	GT:AD:DP:GQ:PL	0/1:26,10:36:99:342,0,1062
EU153402.1	290661	.	A	G	49.64	.	AC=1;AF=0.500;AN=2;BaseQRankSum=0.611;DP=44;ExcessHet=0.0000;FS=4.935;MLEAC=1;MLEAF=0.500;MQ=48.38;MQRankSum=1.869;QD=1.21;ReadPosRankSum=2.880;SOR=1.525	GT:AD:DP:GQ:PL	0/1:37,4:41:57:57,0,1542
EU153402.1	290665	.	C	T	51.59	.	AC=1;AF=0.500;AN=2;BaseQRankSum=0.642;DP=64;ExcessHet=0.0000;FS=1.947;MLEAC=1;MLEAF=0.500;MQ=48.12;MQRankSum=-0.044;QD=0.94;ReadPosRankSum=1.718;SOR=1.353	GT:AD:DP:GQ:PL	0/1:50,5:55:59:59,0,2065
EU153402.1	290692	.	C	A	91.64	.	AC=1;AF=0.500;AN=2;BaseQRankSum=0.728;DP=111;ExcessHet=0.0000;FS=0.000;MLEAC=1;MLEAF=0.500;MQ=53.80;MQRankSum=-1.525;QD=0.90;ReadPosRankSum=0.638;SOR=0.644	GT:AD:DP:GQ:PL	0/1:93,9:102:99:99,0,3758
EU153402.1	290698	.	G	A	612.64	.	AC=1;AF=0.500;AN=2;BaseQRankSum=1.060;DP=90;ExcessHet=0.0000;FS=1.029;MLEAC=1;MLEAF=0.500;MQ=52.58;MQRankSum=-2.336;QD=8.17;ReadPosRankSum=0.239;SOR=0.472	GT:AD:DP:GQ:PL	0/1:56,19:75:99:620,0,2259
EU153402.1	290713	.	A	G	69.64	.	AC=1;AF=0.500;AN=2;BaseQRankSum=-1.037;DP=80;ExcessHet=0.0000;FS=1.596;MLEAC=1;MLEAF=0.500;MQ=50.58;MQRankSum=0.552;QD=0.88;ReadPosRankSum=0.381;SOR=1.279	GT:AD:DP:GQ:PL	0/1:72,7:79:77:77,0,2976
EU153402.1	290715	.	CA	C	624.60	.	AC=1;AF=0.500;AN=2;BaseQRankSum=1.385;DP=82;ExcessHet=0.0000;FS=7.306;MLEAC=1;MLEAF=0.500;MQ=50.27;MQRankSum=-0.856;QD=8.44;ReadPosRankSum=0.396;SOR=1.596	GT:AD:DP:GQ:PL	0/1:55,19:74:99:632,0,2252
EU153402.1	290718	.	A	G	1566.04	.	AC=1;AF=0.500;AN=2;BaseQRankSum=0.013;DP=81;ExcessHet=0.0000;FS=2.021;MLEAC=1;MLEAF=0.500;MQ=49.89;MQRankSum=-1.188;QD=21.75;ReadPosRankSum=0.306;SOR=0.419	GT:AD:DP:GQ:PL	0/1:29,43:72:99:1707,0,1068
EU153402.1	290721	.	A	G	753.64	.	AC=1;AF=0.500;AN=2;BaseQRankSum=1.647;DP=81;ExcessHet=0.0000;FS=8.736;MLEAC=1;MLEAF=0.500;MQ=49.38;MQRankSum=-0.272;QD=9.92;ReadPosRankSum=-0.373;SOR=1.582	GT:AD:DP:GQ:PL	0/1:54,22:76:99:761,0,2201
EU153402.1	290731	.	C	T	66.64	.	AC=1;AF=0.500;AN=2;BaseQRankSum=-5.485;DP=82;ExcessHet=0.0000;FS=3.605;MLEAC=1;MLEAF=0.500;MQ=48.65;MQRankSum=-0.146;QD=0.83;ReadPosRankSum=0.485;SOR=1.567	GT:AD:DP:GQ:PL	0/1:73,7:80:74:74,0,3044
EU153402.1	290732	.	G	C,T	3129.09	.	AC=1,1;AF=0.500,0.500;AN=2;DP=80;ExcessHet=0.0000;FS=0.000;MLEAC=1,1;MLEAF=0.500,0.500;MQ=48.33;QD=26.68;SOR=0.832	GT:AD:DP:GQ:PL	1/2:0,37,38:75:99:3146,1593,1481,1554,0,1481
EU153402.1	290733	.	A	T	3496.06	.	AC=2;AF=1.00;AN=2;DP=79;ExcessHet=0.0000;FS=0.000;MLEAC=2;MLEAF=1.00;MQ=48.04;QD=29.45;SOR=0.855	GT:AD:DP:GQ:PL	1/1:0,78:78:99:3510,235,0
EU153402.1	290736	.	C	T	267.64	.	AC=1;AF=0.500;AN=2;BaseQRankSum=0.986;DP=78;ExcessHet=0.0000;FS=0.000;MLEAC=1;MLEAF=0.500;MQ=47.62;MQRankSum=-1.923;QD=3.67;ReadPosRankSum=0.139;SOR=0.660	GT:AD:DP:GQ:PL	0/1:62,11:73:99:275,0,2570
EU153402.1	290737	.	C	A	384.64	.	AC=1;AF=0.500;AN=2;BaseQRankSum=-2.142;DP=79;ExcessHet=0.0000;FS=13.691;MLEAC=1;MLEAF=0.500;MQ=47.41;MQRankSum=1.825;QD=4.87;ReadPosRankSum=1.022;SOR=2.286	GT:AD:DP:GQ:PL	0/1:65,14:79:99:392,0,2687
EU153402.1	290743	.	G	A	216.64	.	AC=1;AF=0.500;AN=2;BaseQRankSum=0.919;DP=79;ExcessHet=0.0000;FS=1.294;MLEAC=1;MLEAF=0.500;MQ=47.67;MQRankSum=1.243;QD=2.89;ReadPosRankSum=-0.826;SOR=0.970	GT:AD:DP:GQ:PL	0/1:65,10:75:99:224,0,2686
EU153402.1	290744	.	G	A	204.64	.	AC=1;AF=0.500;AN=2;BaseQRankSum=0.695;DP=80;ExcessHet=0.0000;FS=0.000;MLEAC=1;MLEAF=0.500;MQ=47.58;MQRankSum=-1.109;QD=2.59;ReadPosRankSum=0.030;SOR=0.562	GT:AD:DP:GQ:PL	0/1:69,10:79:99:212,0,2867
EU153402.1	290752	.	G	T	75.64	.	AC=1;AF=0.500;AN=2;BaseQRankSum=0.590;DP=83;ExcessHet=0.0000;FS=0.000;MLEAC=1;MLEAF=0.500;MQ=47.54;MQRankSum=-0.635;QD=0.98;ReadPosRankSum=0.756;SOR=0.941	GT:AD:DP:GQ:PL	0/1:70,7:77:83:83,0,2905
EU153402.1	290757	.	G	T	90.64	.	AC=1;AF=0.500;AN=2;BaseQRankSum=-0.991;DP=87;ExcessHet=0.0000;FS=1.459;MLEAC=1;MLEAF=0.500;MQ=47.03;MQRankSum=0.711;QD=1.04;ReadPosRankSum=0.633;SOR=1.145	GT:AD:DP:GQ:PL	0/1:79,8:87:98:98,0,3293
EU153402.1	290759	.	T	C	102.64	.	AC=1;AF=0.500;AN=2;BaseQRankSum=0.601;DP=87;ExcessHet=0.0000;FS=0.000;MLEAC=1;MLEAF=0.500;MQ=47.03;MQRankSum=-1.449;QD=1.24;ReadPosRankSum=1.243;SOR=0.668	GT:AD:DP:GQ:PL	0/1:75,8:83:99:110,0,3125
EU153402.1	290760	.	TTG	T	114.60	.	AC=1;AF=0.500;AN=2;BaseQRankSum=0.706;DP=86;ExcessHet=0.0000;FS=0.000;MLEAC=1;MLEAF=0.500;MQ=46.86;MQRankSum=-1.660;QD=1.45;ReadPosRankSum=1.162;SOR=0.565	GT:AD:DP:GQ:PL	0/1:71,8:79:99:122,0,2957
EU153402.1	290761	.	T	C	188.04	.	AC=1;AF=0.500;AN=2;BaseQRankSum=0.501;DP=86;ExcessHet=0.0000;FS=0.000;MLEAC=1;MLEAF=0.500;MQ=46.86;MQRankSum=-0.307;QD=2.77;ReadPosRankSum=0.797;SOR=0.627	GT:AD:DP:GQ:PL	0/1:56,12:68:99:335,0,2315
EU153402.1	290763	.	C	A	213.64	.	AC=1;AF=0.500;AN=2;BaseQRankSum=-3.773;DP=86;ExcessHet=0.0000;FS=1.331;MLEAC=1;MLEAF=0.500;MQ=46.86;MQRankSum=-0.729;QD=2.81;ReadPosRankSum=-0.100;SOR=1.047	GT:AD:DP:GQ:PL	0/1:66,10:76:99:221,0,2741
EU153402.1	290768	.	GACCTATCCA	G	72.60	.	AC=1;AF=0.500;AN=2;BaseQRankSum=0.614;DP=100;ExcessHet=0.0000;FS=0.000;MLEAC=1;MLEAF=0.500;MQ=46.13;MQRankSum=-1.023;QD=0.78;ReadPosRankSum=1.512;SOR=0.487	GT:AD:DP:GQ:PL	0/1:85,8:93:80:80,0,3545
EU153402.1	290784	.	C	T	291.64	.	AC=1;AF=0.500;AN=2;BaseQRankSum=-0.394;DP=101;ExcessHet=0.0000;FS=1.133;MLEAC=1;MLEAF=0.500;MQ=45.43;MQRankSum=-0.027;QD=3.07;ReadPosRankSum=1.660;SOR=0.511	GT:AD:DP:GQ:PL	0/1:82,13:95:99:299,0,3404
EU153402.1	290787	.	G	A	207.64	.	AC=1;AF=0.500;AN=2;BaseQRankSum=-1.750;DP=101;ExcessHet=0.0000;FS=2.877;MLEAC=1;MLEAF=0.500;MQ=45.43;MQRankSum=0.336;QD=2.23;ReadPosRankSum=1.098;SOR=1.379	GT:AD:DP:GQ:PL	0/1:82,11:93:99:215,0,3410
EU153402.1	290788	.	A	G	3589.04	.	AC=1;AF=0.500;AN=2;BaseQRankSum=-0.761;DP=100;ExcessHet=0.0000;FS=5.666;MLEAC=1;MLEAF=0.500;MQ=45.26;MQRankSum=0.256;QD=30.43;ReadPosRankSum=0.409;SOR=0.991	GT:AD:DP:GQ:PL	0/1:8,88:96:71:3671,0,71
EU153402.1	290791	.	G	A	222.64	.	AC=1;AF=0.500;AN=2;BaseQRankSum=1.235;DP=97;ExcessHet=0.0000;FS=2.836;MLEAC=1;MLEAF=0.500;MQ=45.30;MQRankSum=0.472;QD=2.53;ReadPosRankSum=0.000;SOR=0.629	GT:AD:DP:GQ:PL	0/1:77,11:88:99:230,0,3200
EU153402.1	290793	.	C	T	429.64	.	AC=1;AF=0.500;AN=2;BaseQRankSum=1.062;DP=94;ExcessHet=0.0000;FS=7.762;MLEAC=1;MLEAF=0.500;MQ=45.12;MQRankSum=1.648;QD=4.57;ReadPosRankSum=-0.438;SOR=1.086	GT:AD:DP:GQ:PL	0/1:78,16:94:99:437,0,3227
EU153402.1	290799	.	A	G	162.64	.	AC=1;AF=0.500;AN=2;BaseQRankSum=-3.861;DP=93;ExcessHet=0.0000;FS=16.905;MLEAC=1;MLEAF=0.500;MQ=44.46;MQRankSum=1.227;QD=1.75;ReadPosRankSum=1.191;SOR=3.213	GT:AD:DP:GQ:PL	0/1:83,10:93:99:170,0,3455
EU153402.1	290806	.	G	A	225.64	.	AC=1;AF=0.500;AN=2;BaseQRankSum=0.000;DP=100;ExcessHet=0.0000;FS=2.815;MLEAC=1;MLEAF=0.500;MQ=44.59;MQRankSum=-2.087;QD=2.59;ReadPosRankSum=0.532;SOR=0.641	GT:AD:DP:GQ:PL	0/1:76,11:87:99:233,0,3158
EU153402.1	290808	.	A	G	138.64	.	AC=1;AF=0.500;AN=2;BaseQRankSum=-0.615;DP=103;ExcessHet=0.0000;FS=26.948;MLEAC=1;MLEAF=0.500;MQ=44.64;MQRankSum=0.486;QD=1.37;ReadPosRankSum=0.258;SOR=4.761	GT:AD:DP:GQ:PL	0/1:91,10:101:99:146,0,3791
EU153402.1	290810	.	G	A	102.64	.	AC=1;AF=0.500;AN=2;BaseQRankSum=0.882;DP=101;ExcessHet=0.0000;FS=5.358;MLEAC=1;MLEAF=0.500;MQ=44.51;MQRankSum=2.241;QD=1.05;ReadPosRankSum=0.012;SOR=1.828	GT:AD:DP:GQ:PL	0/1:89,9:98:99:110,0,3710
EU153402.1	290814	.	C	T,A	3267.10	.	AC=1,1;AF=0.500,0.500;AN=2;BaseQRankSum=-1.102;DP=101;ExcessHet=0.0000;FS=1.221;MLEAC=1,1;MLEAF=0.500,0.500;MQ=44.40;MQRankSum=-1.313;QD=32.35;ReadPosRankSum=2.657;SOR=0.507	GT:AD:DP:GQ:PL	1/2:11,78,12:101:42:3284,42,269,2813,0,3239
EU153402.1	290820	.	A	G	594.64	.	AC=1;AF=0.500;AN=2;BaseQRankSum=-0.761;DP=99;ExcessHet=0.0000;FS=13.600;MLEAC=1;MLEAF=0.500;MQ=44.21;MQRankSum=1.232;QD=6.01;ReadPosRankSum=-1.771;SOR=2.216	GT:AD:DP:GQ:PL	0/1:79,20:99:99:602,0,3257
EU153402.1	290821	.	T	A	108.64	.	AC=1;AF=0.500;AN=2;BaseQRankSum=-1.724;DP=99;ExcessHet=0.0000;FS=0.000;MLEAC=1;MLEAF=0.500;MQ=44.21;MQRankSum=-0.855;QD=1.13;ReadPosRankSum=1.152;SOR=0.509	GT:AD:DP:GQ:PL	0/1:87,9:96:99:116,0,3626
EU153402.1	290827	.	G	A	36.64	.	AC=1;AF=0.500;AN=2;BaseQRankSum=0.877;DP=96;ExcessHet=0.0000;FS=1.584;MLEAC=1;MLEAF=0.500;MQ=44.11;MQRankSum=1.945;QD=0.41;ReadPosRankSum=-0.663;SOR=1.217	GT:AD:DP:GQ:PL	0/1:83,7:90:44:44,0,3464
EU153402.1	290828	.	T	A	3534.40	.	AC=1;AF=0.500;AN=2;BaseQRankSum=-0.944;DP=95;ExcessHet=0.0000;FS=0.000;MLEAC=1;MLEAF=0.500;MQ=44.15;MQRankSum=-1.604;QD=35.65;ReadPosRankSum=-1.016;SOR=0.819	GT:AD:DP:GQ:PL	0/1:9,85:94:99:3542,0,122
EU153402.1	290831	.	C	T	78.64	.	AC=1;AF=0.500;AN=2;BaseQRankSum=0.929;DP=95;ExcessHet=0.0000;FS=3.365;MLEAC=1;MLEAF=0.500;MQ=44.15;MQRankSum=0.036;QD=0.86;ReadPosRankSum=-0.785;SOR=1.443	GT:AD:DP:GQ:PL	0/1:83,8:91:86:86,0,3461
EU153402.1	290832	.	A	G	396.64	.	AC=1;AF=0.500;AN=2;BaseQRankSum=0.121;DP=95;ExcessHet=0.0000;FS=2.462;MLEAC=1;MLEAF=0.500;MQ=44.15;MQRankSum=1.644;QD=4.41;ReadPosRankSum=0.784;SOR=0.380	GT:AD:DP:GQ:PL	0/1:75,15:90:99:404,0,3104
EU153402.1	290842	.	G	T	72.64	.	AC=1;AF=0.500;AN=2;BaseQRankSum=-1.672;DP=96;ExcessHet=0.0000;FS=1.417;MLEAC=1;MLEAF=0.500;MQ=44.07;MQRankSum=-0.384;QD=0.78;ReadPosRankSum=1.213;SOR=0.437	GT:AD:DP:GQ:PL	0/1:85,8:93:80:80,0,3545
EU153402.1	290846	.	C	G	117.64	.	AC=1;AF=0.500;AN=2;BaseQRankSum=0.960;DP=93;ExcessHet=0.0000;FS=3.150;MLEAC=1;MLEAF=0.500;MQ=44.57;MQRankSum=-2.168;QD=1.26;ReadPosRankSum=-1.116;SOR=0.648	GT:AD:DP:GQ:PL	0/1:84,9:93:99:125,0,3500
EU153402.1	290847	.	C	CAAGAATTA	99.60	.	AC=1;AF=0.500;AN=2;BaseQRankSum=-1.454;DP=88;ExcessHet=0.0000;FS=1.387;MLEAC=1;MLEAF=0.500;MQ=43.87;MQRankSum=-0.479;QD=1.19;ReadPosRankSum=0.911;SOR=0.468	GT:AD:DP:GQ:PL	0/1:76,8:84:99:107,0,3167
EU153402.1	290858	.	TA	T	72.60	.	AC=1;AF=0.500;AN=2;BaseQRankSum=-1.582;DP=80;ExcessHet=0.0000;FS=0.000;MLEAC=1;MLEAF=0.500;MQ=44.05;MQRankSum=-0.843;QD=0.93;ReadPosRankSum=0.246;SOR=0.566	GT:AD:DP:GQ:PL	0/1:71,7:78:80:80,0,2960
EU153402.1	290860	.	T	C	30.64	.	AC=1;AF=0.500;AN=2;BaseQRankSum=0.993;DP=77;ExcessHet=0.0000;FS=1.675;MLEAC=1;MLEAF=0.500;MQ=44.10;MQRankSum=-0.520;QD=0.40;ReadPosRankSum=1.587;SOR=0.361	GT:AD:DP:GQ:PL	0/1:71,6:77:38:38,0,2963
EU153402.1	290861	.	C	A	75.64	.	AC=1;AF=0.500;AN=2;BaseQRankSum=0.986;DP=80;ExcessHet=0.0000;FS=0.000;MLEAC=1;MLEAF=0.500;MQ=43.45;MQRankSum=-1.689;QD=0.98;ReadPosRankSum=-1.171;SOR=0.586	GT:AD:DP:GQ:PL	0/1:70,7:77:83:83,0,2905
EU153402.1	290862	.	C	T	201.64	.	AC=1;AF=0.500;AN=2;BaseQRankSum=0.178;DP=80;ExcessHet=0.0000;FS=2.971;MLEAC=1;MLEAF=0.500;MQ=43.45;MQRankSum=-1.525;QD=2.52;ReadPosRankSum=-1.053;SOR=1.270	GT:AD:DP:GQ:PL	0/1:70,10:80:99:209,0,2909
EU153402.1	290864	.	C	G,T	2994.10	.	AC=1,1;AF=0.500,0.500;AN=2;BaseQRankSum=-0.572;DP=80;ExcessHet=0.0000;FS=2.387;MLEAC=1,1;MLEAF=0.500,0.500;MQ=43.32;MQRankSum=-2.712;QD=29.61;ReadPosRankSum=-0.909;SOR=0.799	GT:AD:DP:GQ:PL	1/2:3,66,9:78:99:3011,249,176,2635,0,2773
EU153402.1	290869	.	G	T	67.64	.	AC=1;AF=0.500;AN=2;BaseQRankSum=0.843;DP=74;ExcessHet=0.0000;FS=0.000;MLEAC=1;MLEAF=0.500;MQ=42.98;MQRankSum=1.098;QD=1.04;ReadPosRankSum=1.256;SOR=0.883	GT:AD:DP:GQ:PL	0/1:59,6:65:75:75,0,2428
EU153402.1	290870	.	C	T	237.64	.	AC=1;AF=0.500;AN=2;BaseQRankSum=1.084;DP=75;ExcessHet=0.0000;FS=0.000;MLEAC=1;MLEAF=0.500;MQ=43.26;MQRankSum=-1.512;QD=3.49;ReadPosRankSum=-1.452;SOR=0.838	GT:AD:DP:GQ:PL	0/1:58,10:68:99:245,0,2348
EU153402.1	290874	.	C	A	78.64	.	AC=1;AF=0.500;AN=2;BaseQRankSum=-2.831;DP=76;ExcessHet=0.0000;FS=0.000;MLEAC=1;MLEAF=0.500;MQ=43.39;MQRankSum=-0.593;QD=1.03;ReadPosRankSum=-0.456;SOR=0.662	GT:AD:DP:GQ:PL	0/1:69,7:76:86:86,0,2876
EU153402.1	290880	.	G	A	2615.64	.	AC=1;AF=0.500;AN=2;BaseQRankSum=0.956;DP=77;ExcessHet=0.0000;FS=4.561;MLEAC=1;MLEAF=0.500;MQ=44.09;MQRankSum=-2.988;QD=33.97;ReadPosRankSum=2.843;SOR=0.917	GT:AD:DP:GQ:PL	0/1:12,65:77:99:2623,0,292
EU153402.1	290883	.	T	TAGA	1130.60	.	AC=1;AF=0.500;AN=2;BaseQRankSum=-0.050;DP=77;ExcessHet=0.0000;FS=2.127;MLEAC=1;MLEAF=0.500;MQ=43.86;MQRankSum=-3.238;QD=17.67;ReadPosRankSum=-1.494;SOR=1.005	GT:AD:DP:GQ:PL	0/1:32,32:64:99:1138,0,1248
EU153402.1	290890	.	G	C	40.64	.	AC=1;AF=0.500;AN=2;BaseQRankSum=-0.133;DP=77;ExcessHet=0.0000;FS=0.000;MLEAC=1;MLEAF=0.500;MQ=43.95;MQRankSum=-0.070;QD=0.55;ReadPosRankSum=-0.783;SOR=0.871	GT:AD:DP:GQ:PL	0/1:68,6:74:48:48,0,2744
EU153402.1	290892	.	TA	T	45.60	.	AC=1;AF=0.500;AN=2;BaseQRankSum=-0.909;DP=77;ExcessHet=0.0000;FS=1.591;MLEAC=1;MLEAF=0.500;MQ=43.95;MQRankSum=-0.165;QD=0.63;ReadPosRankSum=0.600;SOR=1.005	GT:AD:DP:GQ:PL	0/1:66,6:72:53:53,0,2741
EU153402.1	290893	.	A	T	311.04	.	AC=1;AF=0.500;AN=2;BaseQRankSum=-0.630;DP=77;ExcessHet=0.0000;FS=0.000;MLEAC=1;MLEAF=0.500;MQ=43.95;MQRankSum=0.976;QD=4.38;ReadPosRankSum=1.366;SOR=0.796	GT:AD:DP:GQ:PL	0/1:58,13:71:99:371,0,2326
EU153402.1	290896	.	A	G	72.64	.	AC=1;AF=0.500;AN=2;BaseQRankSum=0.609;DP=73;ExcessHet=0.0000;FS=3.483;MLEAC=1;MLEAF=0.500;MQ=43.85;MQRankSum=-0.881;QD=1.00;ReadPosRankSum=0.666;SOR=0.719	GT:AD:DP:GQ:PL	0/1:66,7:73:80:80,0,2708
EU153402.1	290903	.	C	CCAGA	1044.60	.	AC=1;AF=0.500;AN=2;BaseQRankSum=0.883;DP=70;ExcessHet=0.0000;FS=0.000;MLEAC=1;MLEAF=0.500;MQ=44.33;MQRankSum=-1.947;QD=16.32;ReadPosRankSum=2.091;SOR=0.701	GT:AD:DP:GQ:PL	0/1:36,28:64:99:1052,0,1420
EU153402.1	290914	.	T	C	51.64	.	AC=1;AF=0.500;AN=2;BaseQRankSum=-0.542;DP=76;ExcessHet=0.0000;FS=7.578;MLEAC=1;MLEAF=0.500;MQ=45.63;MQRankSum=-2.016;QD=0.70;ReadPosRankSum=0.329;SOR=1.104	GT:AD:DP:GQ:PL	0/1:67,7:74:59:59,0,2711
EU153402.1	290925	.	A	T	2283.64	.	AC=1;AF=0.500;AN=2;BaseQRankSum=1.785;DP=64;ExcessHet=0.0000;FS=0.000;MLEAC=1;MLEAF=0.500;MQ=44.21;MQRankSum=-3.558;QD=25.51;ReadPosRankSum=-1.246;SOR=1.022	GT:AD:DP:GQ:PL	0/1:6,55:61:86:2291,0,86
EU153402.1	290930	.	T	C	1902.64	.	AC=1;AF=0.500;AN=2;BaseQRankSum=0.543;DP=53;ExcessHet=0.0000;FS=0.000;MLEAC=1;MLEAF=0.500;MQ=45.66;MQRankSum=-3.697;QD=28.90;ReadPosRankSum=-0.098;SOR=0.722	GT:AD:DP:GQ:PL	0/1:7,46:53:99:1910,0,155
EU153402.1	291009	.	T	G	52.64	.	AC=1;AF=0.500;AN=2;BaseQRankSum=0.557;DP=41;ExcessHet=0.0000;FS=5.237;MLEAC=1;MLEAF=0.500;MQ=45.55;MQRankSum=0.575;QD=1.46;ReadPosRankSum=-0.072;SOR=1.497	GT:AD:DP:GQ:PL	0/1:32,4:36:60:60,0,1309
EU153402.1	291027	.	T	C	145.64	.	AC=1;AF=0.500;AN=2;BaseQRankSum=-0.375;DP=73;ExcessHet=0.0000;FS=7.643;MLEAC=1;MLEAF=0.500;MQ=45.33;MQRankSum=-1.543;QD=2.24;ReadPosRankSum=1.226;SOR=1.526	GT:AD:DP:GQ:PL	0/1:55,10:65:99:153,0,2207
EU153402.1	291030	.	T	G	2998.07	.	AC=1;AF=0.500;AN=2;BaseQRankSum=1.349;DP=95;ExcessHet=0.0000;FS=3.061;MLEAC=1;MLEAF=0.500;MQ=43.63;MQRankSum=-2.908;QD=33.69;ReadPosRankSum=0.108;SOR=0.321	GT:AD:DP:GQ:PL	0/1:9,80:89:99:3172,0,125
EU153402.1	291036	.	C	A	3029.06	.	AC=1;AF=0.500;AN=2;BaseQRankSum=-0.877;DP=92;ExcessHet=0.0000;FS=15.261;MLEAC=1;MLEAF=0.500;MQ=43.38;MQRankSum=-2.882;QD=34.42;ReadPosRankSum=-1.164;SOR=0.022	GT:AD:DP:GQ:PL	0/1:6,82:88:13:3234,0,13
EU153402.1	291057	.	C	G	60.64	.	AC=1;AF=0.500;AN=2;BaseQRankSum=0.740;DP=73;ExcessHet=0.0000;FS=1.588;MLEAC=1;MLEAF=0.500;MQ=49.93;MQRankSum=0.704;QD=0.96;ReadPosRankSum=-2.342;SOR=0.799	GT:AD:DP:GQ:PL	0/1:56,7:63:68:68,0,2238
EU153402.1	291059	.	C	T	321.64	.	AC=1;AF=0.500;AN=2;BaseQRankSum=-1.161;DP=70;ExcessHet=0.0000;FS=4.660;MLEAC=1;MLEAF=0.500;MQ=50.13;MQRankSum=3.127;QD=4.59;ReadPosRankSum=0.555;SOR=1.388	GT:AD:DP:GQ:PL	0/1:58,12:70:99:329,0,2372
EU153402.1	291070	.	A	G	1135.64	.	AC=1;AF=0.500;AN=2;BaseQRankSum=-0.861;DP=69;ExcessHet=0.0000;FS=2.067;MLEAC=1;MLEAF=0.500;MQ=48.86;MQRankSum=-1.717;QD=17.21;ReadPosRankSum=-0.671;SOR=0.663	GT:AD:DP:GQ:PL	0/1:36,30:66:99:1143,0,1361
EU153402.1	291076	.	G	A	2323.93	.	AC=2;AF=1.00;AN=2;BaseQRankSum=-0.526;DP=61;ExcessHet=0.0000;FS=5.997;MLEAC=2;MLEAF=1.00;MQ=49.38;MQRankSum=-0.890;QD=30.05;ReadPosRankSum=0.775;SOR=0.085	GT:AD:DP:GQ:PL	1/1:3,55:58:40:2340,40,0
EU153402.1	291077	.	T	C	312.64	.	AC=1;AF=0.500;AN=2;BaseQRankSum=0.925;DP=59;ExcessHet=0.0000;FS=1.299;MLEAC=1;MLEAF=0.500;MQ=49.62;MQRankSum=-1.528;QD=5.39;ReadPosRankSum=0.223;SOR=0.993	GT:AD:DP:GQ:PL	0/1:47,11:58:99:320,0,1940
EU153402.1	291079	.	A	C	591.64	.	AC=1;AF=0.500;AN=2;BaseQRankSum=-0.098;DP=59;ExcessHet=0.0000;FS=2.466;MLEAC=1;MLEAF=0.500;MQ=49.56;MQRankSum=2.815;QD=10.76;ReadPosRankSum=1.081;SOR=1.088	GT:AD:DP:GQ:PL	0/1:38,17:55:99:599,0,1544
EU153402.1	291081	.	G	A	33.64	.	AC=1;AF=0.500;AN=2;BaseQRankSum=0.662;DP=61;ExcessHet=0.0000;FS=1.795;MLEAC=1;MLEAF=0.500;MQ=48.94;MQRankSum=-1.684;QD=0.55;ReadPosRankSum=-0.046;SOR=0.931	GT:AD:DP:GQ:PL	0/1:56,5:61:41:41,0,2336
EU153402.1	291085	.	A	C	93.64	.	AC=1;AF=0.500;AN=2;BaseQRankSum=0.547;DP=64;ExcessHet=0.0000;FS=1.606;MLEAC=1;MLEAF=0.500;MQ=48.89;MQRankSum=-2.012;QD=1.67;ReadPosRankSum=-1.044;SOR=1.011	GT:AD:DP:GQ:PL	0/1:50,6:56:99:101,0,2081
EU153402.1	291087	.	G	A	1796.04	.	AC=1;AF=0.500;AN=2;BaseQRankSum=1.719;DP=62;ExcessHet=0.0000;FS=0.000;MLEAC=1;MLEAF=0.500;MQ=48.94;MQRankSum=0.918;QD=31.13;ReadPosRankSum=-1.244;SOR=0.484	GT:AD:DP:GQ:PL	0/1:4,47:51:26:1961,0,26
EU153402.1	291088	.	T	A	1350.64	.	AC=1;AF=0.500;AN=2;BaseQRankSum=-1.724;DP=64;ExcessHet=0.0000;FS=3.783;MLEAC=1;MLEAF=0.500;MQ=48.89;MQRankSum=-2.844;QD=23.70;ReadPosRankSum=-1.681;SOR=0.527	GT:AD:DP:GQ:PL	0/1:23,34:57:99:1358,0,863
EU153402.1	291090	.	T	TC	108.60	.	AC=1;AF=0.500;AN=2;BaseQRankSum=0.609;DP=69;ExcessHet=0.0000;FS=13.458;MLEAC=1;MLEAF=0.500;MQ=48.24;MQRankSum=-0.446;QD=1.65;ReadPosRankSum=-1.250;SOR=2.550	GT:AD:DP:GQ:PL	0/1:59,7:66:99:116,0,2456
EU153402.1	291096	.	T	C	48.64	.	AC=1;AF=0.500;AN=2;BaseQRankSum=0.587;DP=73;ExcessHet=0.0000;FS=3.909;MLEAC=1;MLEAF=0.500;MQ=47.54;MQRankSum=-1.688;QD=0.69;ReadPosRankSum=0.948;SOR=1.234	GT:AD:DP:GQ:PL	0/1:65,6:71:56:56,0,2711
EU153402.1	291101	.	C	G	333.64	.	AC=1;AF=0.500;AN=2;BaseQRankSum=0.603;DP=81;ExcessHet=0.0000;FS=15.061;MLEAC=1;MLEAF=0.500;MQ=46.68;MQRankSum=-1.240;QD=4.12;ReadPosRankSum=-3.195;SOR=2.087	GT:AD:DP:GQ:PL	0/1:68,13:81:99:341,0,2816
EU153402.1	291103	.	G	C	171.64	.	AC=1;AF=0.500;AN=2;BaseQRankSum=0.672;DP=81;ExcessHet=0.0000;FS=7.682;MLEAC=1;MLEAF=0.500;MQ=46.68;MQRankSum=-0.965;QD=2.29;ReadPosRankSum=1.264;SOR=1.991	GT:AD:DP:GQ:PL	0/1:66,9:75:99:179,0,2744
EU153402.1	291106	.	C	CT	2454.60	.	AC=1;AF=0.500;AN=2;BaseQRankSum=-0.771;DP=85;ExcessHet=0.0000;FS=2.176;MLEAC=1;MLEAF=0.500;MQ=46.62;MQRankSum=-3.852;QD=31.07;ReadPosRankSum=-2.921;SOR=0.446	GT:AD:DP:GQ:PL	0/1:19,60:79:99:2462,0,617
EU153402.1	291107	.	C	T	168.64	.	AC=1;AF=0.500;AN=2;BaseQRankSum=0.000;DP=84;ExcessHet=0.0000;FS=1.379;MLEAC=1;MLEAF=0.500;MQ=46.43;MQRankSum=-0.278;QD=2.22;ReadPosRankSum=-0.512;SOR=0.783	GT:AD:DP:GQ:PL	0/1:67,9:76:99:176,0,2786
EU153402.1	291110	.	T	C	42.64	.	AC=1;AF=0.500;AN=2;BaseQRankSum=0.589;DP=89;ExcessHet=0.0000;FS=6.132;MLEAC=1;MLEAF=0.500;MQ=46.31;MQRankSum=-1.373;QD=0.48;ReadPosRankSum=-2.042;SOR=1.536	GT:AD:DP:GQ:PL	0/1:81,7:88:50:50,0,3380
EU153402.1	291116	.	C	T	780.64	.	AC=1;AF=0.500;AN=2;BaseQRankSum=-2.662;DP=89;ExcessHet=0.0000;FS=3.308;MLEAC=1;MLEAF=0.500;MQ=45.96;MQRankSum=1.427;QD=9.52;ReadPosRankSum=0.587;SOR=1.134	GT:AD:DP:GQ:PL	0/1:59,23:82:99:788,0,2408
EU153402.1	291117	.	G	A	1164.64	.	AC=1;AF=0.500;AN=2;BaseQRankSum=2.100;DP=90;ExcessHet=0.0000;FS=7.340;MLEAC=1;MLEAF=0.500;MQ=46.14;MQRankSum=0.905;QD=13.09;ReadPosRankSum=2.765;SOR=1.200	GT:AD:DP:GQ:PL	0/1:57,32:89:99:1172,0,2297
EU153402.1	291118	.	T	G	486.64	.	AC=1;AF=0.500;AN=2;BaseQRankSum=0.230;DP=90;ExcessHet=0.0000;FS=2.227;MLEAC=1;MLEAF=0.500;MQ=46.14;MQRankSum=3.599;QD=5.41;ReadPosRankSum=2.739;SOR=1.027	GT:AD:DP:GQ:PL	0/1:73,17:90:99:494,0,3014
EU153402.1	291123	.	G	A	708.64	.	AC=1;AF=0.500;AN=2;BaseQRankSum=0.540;DP=92;ExcessHet=0.0000;FS=0.929;MLEAC=1;MLEAF=0.500;MQ=45.79;MQRankSum=3.561;QD=7.79;ReadPosRankSum=2.863;SOR=0.851	GT:AD:DP:GQ:PL	0/1:69,22:91:99:716,0,2831
EU153402.1	291124	.	GACT	G	519.60	.	AC=1;AF=0.500;AN=2;BaseQRankSum=1.222;DP=95;ExcessHet=0.0000;FS=18.979;MLEAC=1;MLEAF=0.500;MQ=46.18;MQRankSum=-2.763;QD=6.58;ReadPosRankSum=-4.118;SOR=2.117	GT:AD:DP:GQ:PL	0/1:62,17:79:99:527,0,2552
EU153402.1	291128	.	C	A	1611.64	.	AC=1;AF=0.500;AN=2;BaseQRankSum=-0.609;DP=94;ExcessHet=0.0000;FS=12.245;MLEAC=1;MLEAF=0.500;MQ=46.03;MQRankSum=-0.643;QD=17.91;ReadPosRankSum=1.816;SOR=1.303	GT:AD:DP:GQ:PL	0/1:48,42:90:99:1619,0,1889
EU153402.1	291129	.	A	ATAG	468.60	.	AC=1;AF=0.500;AN=2;BaseQRankSum=0.969;DP=96;ExcessHet=0.0000;FS=18.345;MLEAC=1;MLEAF=0.500;MQ=46.23;MQRankSum=-2.723;QD=4.88;ReadPosRankSum=-4.058;SOR=2.124	GT:AD:DP:GQ:PL	0/1:79,17:96:99:476,0,3266
EU153402.1	291135	.	T	C	3595.64	.	AC=1;AF=0.500;AN=2;BaseQRankSum=-1.429;DP=109;ExcessHet=0.0000;FS=8.476;MLEAC=1;MLEAF=0.500;MQ=46.66;MQRankSum=-0.292;QD=32.99;ReadPosRankSum=-0.905;SOR=0.190	GT:AD:DP:GQ:PL	0/1:21,88:109:99:3603,0,617
EU153402.1	291144	.	A	C	405.64	.	AC=1;AF=0.500;AN=2;BaseQRankSum=0.933;DP=117;ExcessHet=0.0000;FS=0.975;MLEAC=1;MLEAF=0.500;MQ=46.51;MQRankSum=3.605;QD=3.47;ReadPosRankSum=1.003;SOR=0.822	GT:AD:DP:GQ:PL	0/1:100,17:117:99:413,0,4148
EU153402.1	291147	.	C	T	666.64	.	AC=1;AF=0.500;AN=2;BaseQRankSum=0.117;DP=122;ExcessHet=0.0000;FS=0.000;MLEAC=1;MLEAF=0.500;MQ=46.31;MQRankSum=2.360;QD=5.56;ReadPosRankSum=-0.099;SOR=0.670	GT:AD:DP:GQ:PL	0/1:97,23:120:99:674,0,3984
EU153402.1	291149	.	T	C	1296.64	.	AC=1;AF=0.500;AN=2;BaseQRankSum=-0.151;DP=124;ExcessHet=0.0000;FS=11.434;MLEAC=1;MLEAF=0.500;MQ=46.12;MQRankSum=-2.309;QD=10.81;ReadPosRankSum=0.012;SOR=0.713	GT:AD:DP:GQ:PL	0/1:83,37:120:99:1304,0,3354
EU153402.1	291152	.	G	T	66.64	.	AC=1;AF=0.500;AN=2;BaseQRankSum=1.185;DP=125;ExcessHet=0.0000;FS=2.920;MLEAC=1;MLEAF=0.500;MQ=46.00;MQRankSum=-1.734;QD=0.53;ReadPosRankSum=0.722;SOR=1.320	GT:AD:DP:GQ:PL	0/1:115,10:125:74:74,0,4799
EU153402.1	291156	.	A	G	783.64	.	AC=1;AF=0.500;AN=2;BaseQRankSum=-0.368;DP=132;ExcessHet=0.0000;FS=7.493;MLEAC=1;MLEAF=0.500;MQ=46.07;MQRankSum=-2.378;QD=6.64;ReadPosRankSum=0.000;SOR=0.705	GT:AD:DP:GQ:PL	0/1:92,26:118:99:791,0,3785
EU153402.1	291159	.	G	A	225.64	.	AC=1;AF=0.500;AN=2;BaseQRankSum=0.427;DP=136;ExcessHet=0.0000;FS=0.000;MLEAC=1;MLEAF=0.500;MQ=45.68;MQRankSum=-1.642;QD=1.71;ReadPosRankSum=1.646;SOR=0.612	GT:AD:DP:GQ:PL	0/1:118,14:132:99:233,0,4868
EU153402.1	291161	.	A	G	729.64	.	AC=1;AF=0.500;AN=2;BaseQRankSum=0.539;DP=137;ExcessHet=0.0000;FS=9.191;MLEAC=1;MLEAF=0.500;MQ=45.60;MQRankSum=-2.528;QD=5.66;ReadPosRankSum=1.407;SOR=0.673	GT:AD:DP:GQ:PL	0/1:104,25:129:99:737,0,4292
EU153402.1	291163	.	G	C	210.64	.	AC=1;AF=0.500;AN=2;BaseQRankSum=0.225;DP=141;ExcessHet=0.0000;FS=0.000;MLEAC=1;MLEAF=0.500;MQ=45.68;MQRankSum=2.862;QD=1.54;ReadPosRankSum=0.953;SOR=0.551	GT:AD:DP:GQ:PL	0/1:123,14:137:99:218,0,5123
EU153402.1	291164	.	G	A	1047.64	.	AC=1;AF=0.500;AN=2;BaseQRankSum=-0.400;DP=146;ExcessHet=0.0000;FS=2.870;MLEAC=1;MLEAF=0.500;MQ=45.83;MQRankSum=0.997;QD=8.12;ReadPosRankSum=-1.135;SOR=0.416	GT:AD:DP:GQ:PL	0/1:96,33:129:99:1055,0,3129
EU153402.1	291166	.	A	T	2934.64	.	AC=1;AF=0.500;AN=2;BaseQRankSum=-0.824;DP=138;ExcessHet=0.0000;FS=2.300;MLEAC=1;MLEAF=0.500;MQ=44.97;MQRankSum=2.714;QD=22.75;ReadPosRankSum=-1.236;SOR=0.912	GT:AD:DP:GQ:PL	0/1:55,74:129:99:2942,0,2078
EU153402.1	291168	.	A	G	30.64	.	AC=1;AF=0.500;AN=2;BaseQRankSum=0.212;DP=145;ExcessHet=0.0000;FS=6.998;MLEAC=1;MLEAF=0.500;MQ=44.99;MQRankSum=-1.086;QD=0.22;ReadPosRankSum=0.642;SOR=0.859	GT:AD:DP:GQ:PL	0/1:127,10:137:38:38,0,5303
EU153402.1	291169	.	G	GA,A	3899.92	.	AC=1,1;AF=0.500,0.500;AN=2;BaseQRankSum=1.539;DP=145;ExcessHet=0.0000;FS=1.883;MLEAC=1,1;MLEAF=0.500,0.500;MQ=44.99;MQRankSum=-1.141;QD=27.27;ReadPosRankSum=1.260;SOR=0.473	GT:AD:DP:GQ:PL	1/2:24,75,44:143:99:3917,840,1622,2109,0,2979
EU153402.1	291173	.	C	T	95.64	.	AC=1;AF=0.500;AN=2;BaseQRankSum=-0.757;DP=175;ExcessHet=0.0000;FS=13.576;MLEAC=1;MLEAF=0.500;MQ=45.25;MQRankSum=1.383;QD=0.55;ReadPosRankSum=0.165;SOR=1.126	GT:AD:DP:GQ:PL	0/1:161,14:175:99:103,0,6698
EU153402.1	291179	.	A	C	6984.64	.	AC=1;AF=0.500;AN=2;BaseQRankSum=0.595;DP=193;ExcessHet=0.0000;FS=2.436;MLEAC=1;MLEAF=0.500;MQ=45.27;MQRankSum=-2.011;QD=27.17;ReadPosRankSum=-0.503;SOR=0.382	GT:AD:DP:GQ:PL	0/1:14,168:182:82:6992,0,82
EU153402.1	291185	.	A	G	65.64	.	AC=1;AF=0.500;AN=2;BaseQRankSum=0.658;DP=216;ExcessHet=0.0000;FS=2.257;MLEAC=1;MLEAF=0.500;MQ=45.24;MQRankSum=-0.363;QD=0.31;ReadPosRankSum=1.832;SOR=0.411	GT:AD:DP:GQ:PL	0/1:199,16:215:73:73,0,8274
EU153402.1	291189	.	G	T	1350.64	.	AC=1;AF=0.500;AN=2;BaseQRankSum=1.768;DP=259;ExcessHet=0.0000;FS=0.000;MLEAC=1;MLEAF=0.500;MQ=45.85;MQRankSum=-1.716;QD=5.42;ReadPosRankSum=6.246;SOR=0.633	GT:AD:DP:GQ:PL	0/1:202,47:249:99:1358,0,7782
EU153402.1	291193	.	T	C	241.64	.	AC=1;AF=0.500;AN=2;BaseQRankSum=1.200;DP=39;ExcessHet=0.0000;FS=3.518;MLEAC=1;MLEAF=0.500;MQ=43.84;MQRankSum=-0.681;QD=6.53;ReadPosRankSum=0.122;SOR=0.264	GT:AD:DP:GQ:PL	0/1:29,8:37:99:249,0,1194
EU153402.1	291195	.	T	G	73.64	.	AC=1;AF=0.500;AN=2;BaseQRankSum=0.748;DP=36;ExcessHet=0.0000;FS=0.000;MLEAC=1;MLEAF=0.500;MQ=44.41;MQRankSum=-1.945;QD=2.23;ReadPosRankSum=-0.100;SOR=0.336	GT:AD:DP:GQ:PL	0/1:29,4:33:81:81,0,1206
EU153402.1	291200	.	G	T	73.64	.	AC=1;AF=0.500;AN=2;BaseQRankSum=-0.507;DP=37;ExcessHet=0.0000;FS=0.000;MLEAC=1;MLEAF=0.500;MQ=45.31;MQRankSum=-1.250;QD=2.23;ReadPosRankSum=0.354;SOR=0.954	GT:AD:DP:GQ:PL	0/1:29,4:33:81:81,0,1206
EU153402.1	291202	.	G	A	436.64	.	AC=1;AF=0.500;AN=2;BaseQRankSum=0.577;DP=36;ExcessHet=0.0000;FS=0.000;MLEAC=1;MLEAF=0.500;MQ=45.14;MQRankSum=-0.600;QD=13.64;ReadPosRankSum=-0.292;SOR=0.722	GT:AD:DP:GQ:PL	0/1:20,12:32:99:444,0,804
EU153402.1	291204	.	C	A	160.64	.	AC=1;AF=0.500;AN=2;BaseQRankSum=-0.295;DP=37;ExcessHet=0.0000;FS=4.099;MLEAC=1;MLEAF=0.500;MQ=45.31;MQRankSum=1.555;QD=4.72;ReadPosRankSum=0.845;SOR=1.609	GT:AD:DP:GQ:PL	0/1:28,6:34:99:168,0,1158
EU153402.1	291208	.	C	T	697.64	.	AC=1;AF=0.500;AN=2;BaseQRankSum=0.680;DP=36;ExcessHet=0.0000;FS=1.399;MLEAC=1;MLEAF=0.500;MQ=45.37;MQRankSum=-0.511;QD=19.93;ReadPosRankSum=-1.271;SOR=0.392	GT:AD:DP:GQ:PL	0/1:17,18:35:99:705,0,660
EU153402.1	291213	.	G	T	67.64	.	AC=1;AF=0.500;AN=2;BaseQRankSum=-1.176;DP=36;ExcessHet=0.0000;FS=0.000;MLEAC=1;MLEAF=0.500;MQ=45.37;MQRankSum=-1.199;QD=1.93;ReadPosRankSum=-0.285;SOR=0.836	GT:AD:DP:GQ:PL	0/1:31,4:35:75:75,0,1290
EU153402.1	291214	.	A	G	196.64	.	AC=1;AF=0.500;AN=2;BaseQRankSum=0.918;DP=37;ExcessHet=0.0000;FS=0.000;MLEAC=1;MLEAF=0.500;MQ=45.83;MQRankSum=-1.359;QD=5.31;ReadPosRankSum=-1.240;SOR=0.446	GT:AD:DP:GQ:PL	0/1:30,7:37:99:204,0,1239
EU153402.1	291223	.	C	T	160.64	.	AC=1;AF=0.500;AN=2;BaseQRankSum=0.693;DP=37;ExcessHet=0.0000;FS=0.000;MLEAC=1;MLEAF=0.500;MQ=45.49;MQRankSum=-1.091;QD=4.72;ReadPosRankSum=-1.451;SOR=0.412	GT:AD:DP:GQ:PL	0/1:28,6:34:99:168,0,1158
EU153402.1	291225	.	C	T	211.64	.	AC=1;AF=0.500;AN=2;BaseQRankSum=0.605;DP=36;ExcessHet=0.0000;FS=0.000;MLEAC=1;MLEAF=0.500;MQ=45.63;MQRankSum=-0.350;QD=6.61;ReadPosRankSum=-0.593;SOR=0.536	GT:AD:DP:GQ:PL	0/1:25,7:32:99:219,0,1029
EU153402.1	291226	.	C	T	272.03	.	AC=1;AF=0.500;AN=2;BaseQRankSum=-1.565;DP=36;ExcessHet=0.0000;FS=6.734;MLEAC=1;MLEAF=0.500;MQ=45.63;MQRankSum=-0.062;QD=8.24;ReadPosRankSum=-1.760;SOR=0.122	GT:AD:DP:GQ:PL	0/1:24,9:33:99:306,0,981
EU153402.1	291228	.	T	A	247.64	.	AC=1;AF=0.500;AN=2;BaseQRankSum=0.612;DP=36;ExcessHet=0.0000;FS=1.640;MLEAC=1;MLEAF=0.500;MQ=45.63;MQRankSum=0.623;QD=7.08;ReadPosRankSum=-0.354;SOR=0.375	GT:AD:DP:GQ:PL	0/1:27,8:35:99:255,0,1110
EU153402.1	291229	.	C	A	121.64	.	AC=1;AF=0.500;AN=2;BaseQRankSum=0.516;DP=36;ExcessHet=0.0000;FS=0.000;MLEAC=1;MLEAF=0.500;MQ=45.63;MQRankSum=-1.006;QD=3.80;ReadPosRankSum=1.453;SOR=0.400	GT:AD:DP:GQ:PL	0/1:27,5:32:99:129,0,1119
EU153402.1	291230	.	A	T	64.64	.	AC=1;AF=0.500;AN=2;BaseQRankSum=0.442;DP=36;ExcessHet=0.0000;FS=2.437;MLEAC=1;MLEAF=0.500;MQ=45.63;MQRankSum=-1.310;QD=1.80;ReadPosRankSum=1.058;SOR=0.160	GT:AD:DP:GQ:PL	0/1:32,4:36:72:72,0,1332
EU153402.1	291235	.	G	A	109.64	.	AC=1;AF=0.500;AN=2;BaseQRankSum=0.490;DP=36;ExcessHet=0.0000;FS=5.297;MLEAC=1;MLEAF=0.500;MQ=46.23;MQRankSum=-0.256;QD=3.05;ReadPosRankSum=0.873;SOR=2.546	GT:AD:DP:GQ:PL	0/1:31,5:36:99:117,0,1287
EU153402.1	291238	.	G	A	1314.64	.	AC=1;AF=0.500;AN=2;BaseQRankSum=-0.321;DP=39;ExcessHet=0.0000;FS=4.131;MLEAC=1;MLEAF=0.500;MQ=47.88;MQRankSum=-2.441;QD=33.71;ReadPosRankSum=-0.343;SOR=0.154	GT:AD:DP:GQ:PL	0/1:7,32:39:99:1322,0,196
EU153402.1	291240	.	TA	T	133.60	.	AC=1;AF=0.500;AN=2;BaseQRankSum=0.513;DP=44;ExcessHet=0.0000;FS=4.242;MLEAC=1;MLEAF=0.500;MQ=48.07;MQRankSum=-0.788;QD=3.11;ReadPosRankSum=-3.029;SOR=1.852	GT:AD:DP:GQ:PL	0/1:37,6:43:99:141,0,1535
EU153402.1	291244	.	G	A	31.64	.	AC=1;AF=0.500;AN=2;BaseQRankSum=0.615;DP=48;ExcessHet=0.0000;FS=8.648;MLEAC=1;MLEAF=0.500;MQ=48.66;MQRankSum=-0.801;QD=0.67;ReadPosRankSum=0.586;SOR=2.833	GT:AD:DP:GQ:PL	0/1:43,4:47:39:39,0,1780
EU153402.1	291252	.	G	A	40.64	.	AC=1;AF=0.500;AN=2;BaseQRankSum=0.615;DP=44;ExcessHet=0.0000;FS=0.000;MLEAC=1;MLEAF=0.500;MQ=48.97;MQRankSum=-1.671;QD=0.92;ReadPosRankSum=0.774;SOR=0.380	GT:AD:DP:GQ:PL	0/1:40,4:44:48:48,0,1668
EU153402.1	291258	.	T	A	82.64	.	AC=1;AF=0.500;AN=2;BaseQRankSum=-1.691;DP=45;ExcessHet=0.0000;FS=1.965;MLEAC=1;MLEAF=0.500;MQ=49.24;MQRankSum=-0.834;QD=1.84;ReadPosRankSum=0.796;SOR=0.807	GT:AD:DP:GQ:PL	0/1:40,5:45:90:90,0,1640
EU153402.1	291259	.	C	A	46.64	.	AC=1;AF=0.500;AN=2;BaseQRankSum=0.530;DP=45;ExcessHet=0.0000;FS=8.720;MLEAC=1;MLEAF=0.500;MQ=49.24;MQRankSum=-0.720;QD=1.11;ReadPosRankSum=0.308;SOR=2.876	GT:AD:DP:GQ:PL	0/1:38,4:42:54:54,0,1546
EU153402.1	291262	.	T	A	40.64	.	AC=1;AF=0.500;AN=2;BaseQRankSum=0.400;DP=44;ExcessHet=0.0000;FS=0.000;MLEAC=1;MLEAF=0.500;MQ=49.43;MQRankSum=-1.740;QD=0.92;ReadPosRankSum=0.293;SOR=0.446	GT:AD:DP:GQ:PL	0/1:40,4:44:48:48,0,1668
EU153402.1	291267	.	C	T	124.64	.	AC=1;AF=0.500;AN=2;BaseQRankSum=-2.758;DP=46;ExcessHet=0.0000;FS=4.091;MLEAC=1;MLEAF=0.500;MQ=50.10;MQRankSum=-0.354;QD=2.71;ReadPosRankSum=0.524;SOR=1.206	GT:AD:DP:GQ:PL	0/1:40,6:46:99:132,0,1624
EU153402.1	291272	.	G	A	175.64	.	AC=1;AF=0.500;AN=2;BaseQRankSum=-2.200;DP=48;ExcessHet=0.0000;FS=3.536;MLEAC=1;MLEAF=0.500;MQ=50.55;MQRankSum=-0.270;QD=3.99;ReadPosRankSum=0.227;SOR=0.716	GT:AD:DP:GQ:PL	0/1:37,7:44:99:183,0,1533
EU153402.1	291275	.	CAA	C	193.60	.	AC=1;AF=0.500;AN=2;BaseQRankSum=-3.274;DP=43;ExcessHet=0.0000;FS=3.716;MLEAC=1;MLEAF=0.500;MQ=49.19;MQRankSum=0.424;QD=5.09;ReadPosRankSum=-0.047;SOR=0.686	GT:AD:DP:GQ:PL	0/1:31,7:38:99:201,0,1281
EU153402.1	291278	.	T	C	583.64	.	AC=1;AF=0.500;AN=2;BaseQRankSum=0.189;DP=38;ExcessHet=0.0000;FS=0.000;MLEAC=1;MLEAF=0.500;MQ=49.66;MQRankSum=-3.106;QD=20.84;ReadPosRankSum=1.502;SOR=0.914	GT:AD:DP:GQ:PL	0/1:13,15:28:99:591,0,501
EU153402.1	291282	.	A	G	67.64	.	AC=1;AF=0.500;AN=2;BaseQRankSum=0.707;DP=35;ExcessHet=0.0000;FS=0.000;MLEAC=1;MLEAF=0.500;MQ=50.64;MQRankSum=1.235;QD=1.93;ReadPosRankSum=0.000;SOR=0.527	GT:AD:DP:GQ:PL	0/1:31,4:35:75:75,0,1290
EU153402.1	291289	.	C	T	346.64	.	AC=1;AF=0.500;AN=2;BaseQRankSum=1.219;DP=34;ExcessHet=0.0000;FS=1.475;MLEAC=1;MLEAF=0.500;MQ=49.57;MQRankSum=-2.824;QD=10.83;ReadPosRankSum=0.407;SOR=1.085	GT:AD:DP:GQ:PL	0/1:22,10:32:99:354,0,894
EU153402.1	291290	.	A	G	358.64	.	AC=1;AF=0.500;AN=2;BaseQRankSum=0.000;DP=36;ExcessHet=0.0000;FS=1.583;MLEAC=1;MLEAF=0.500;MQ=48.59;MQRankSum=-2.267;QD=12.81;ReadPosRankSum=0.806;SOR=0.967	GT:AD:DP:GQ:PL	0/1:18,10:28:99:366,0,700
EU153402.1	291292	.	G	A	484.64	.	AC=1;AF=0.500;AN=2;BaseQRankSum=-0.881;DP=42;ExcessHet=0.0000;FS=15.375;MLEAC=1;MLEAF=0.500;MQ=46.53;MQRankSum=1.129;QD=15.63;ReadPosRankSum=0.163;SOR=2.061	GT:AD:DP:GQ:PL	0/1:18,13:31:99:492,0,716
EU153402.1	291293	.	G	A	235.64	.	AC=1;AF=0.500;AN=2;BaseQRankSum=-1.680;DP=40;ExcessHet=0.0000;FS=0.000;MLEAC=1;MLEAF=0.500;MQ=46.29;MQRankSum=0.800;QD=6.04;ReadPosRankSum=0.631;SOR=0.634	GT:AD:DP:GQ:PL	0/1:31,8:39:99:243,0,1278
EU153402.1	291298	.	C	T	193.64	.	AC=1;AF=0.500;AN=2;BaseQRankSum=-2.870;DP=41;ExcessHet=0.0000;FS=0.000;MLEAC=1;MLEAF=0.500;MQ=46.75;MQRankSum=1.110;QD=5.10;ReadPosRankSum=0.960;SOR=0.895	GT:AD:DP:GQ:PL	0/1:31,7:38:99:201,0,1281
EU153402.1	291300	.	T	G	91.64	.	AC=1;AF=0.500;AN=2;BaseQRankSum=-2.278;DP=42;ExcessHet=0.0000;FS=0.000;MLEAC=1;MLEAF=0.500;MQ=46.98;MQRankSum=-1.116;QD=2.18;ReadPosRankSum=-1.156;SOR=0.957	GT:AD:DP:GQ:PL	0/1:37,5:42:99:99,0,1539
EU153402.1	291302	.	C	G	184.64	.	AC=1;AF=0.500;AN=2;BaseQRankSum=-1.664;DP=43;ExcessHet=0.0000;FS=1.676;MLEAC=1;MLEAF=0.500;MQ=47.04;MQRankSum=-1.485;QD=4.50;ReadPosRankSum=0.094;SOR=0.754	GT:AD:DP:GQ:PL	0/1:34,7:41:99:192,0,1370
EU153402.1	291322	.	C	T	487.64	.	AC=1;AF=0.500;AN=2;BaseQRankSum=0.426;DP=46;ExcessHet=0.0000;FS=6.823;MLEAC=1;MLEAF=0.500;MQ=44.16;MQRankSum=1.983;QD=10.84;ReadPosRankSum=1.472;SOR=1.200	GT:AD:DP:GQ:PL	0/1:31,14:45:99:495,0,1254
EU153402.1	291328	.	A	G	79.64	.	AC=1;AF=0.500;AN=2;BaseQRankSum=0.964;DP=47;ExcessHet=0.0000;FS=0.000;MLEAC=1;MLEAF=0.500;MQ=44.69;MQRankSum=-0.679;QD=1.73;ReadPosRankSum=-0.611;SOR=0.963	GT:AD:DP:GQ:PL	0/1:41,5:46:87:87,0,1707
EU153402.1	291330	.	TAA	T	168.60	.	AC=1;AF=0.500;AN=2;BaseQRankSum=-1.580;DP=49;ExcessHet=0.0000;FS=0.000;MLEAC=1;MLEAF=0.500;MQ=43.97;MQRankSum=1.179;QD=3.67;ReadPosRankSum=1.075;SOR=0.883	GT:AD:DP:GQ:PL	0/1:39,7:46:99:176,0,1617
EU153402.1	291334	.	G	A	256.64	.	AC=1;AF=0.500;AN=2;BaseQRankSum=0.762;DP=49;ExcessHet=0.0000;FS=3.276;MLEAC=1;MLEAF=0.500;MQ=43.97;MQRankSum=0.425;QD=5.46;ReadPosRankSum=-0.762;SOR=1.402	GT:AD:DP:GQ:PL	0/1:38,9:47:99:264,0,1495
EU153402.1	291341	.	T	A	605.04	.	AC=1;AF=0.500;AN=2;BaseQRankSum=-1.983;DP=45;ExcessHet=0.0000;FS=9.513;MLEAC=1;MLEAF=0.500;MQ=44.10;MQRankSum=0.867;QD=15.51;ReadPosRankSum=-1.039;SOR=1.815	GT:AD:DP:GQ:PL	0/1:21,18:39:99:693,0,814
EU153402.1	291351	.	C	A	837.64	.	AC=1;AF=0.500;AN=2;BaseQRankSum=-1.128;DP=48;ExcessHet=0.0000;FS=14.411;MLEAC=1;MLEAF=0.500;MQ=44.31;MQRankSum=0.265;QD=18.21;ReadPosRankSum=-1.910;SOR=1.725	GT:AD:DP:GQ:PL	0/1:24,22:46:99:845,0,942
EU153402.1	291353	.	T	G	1117.64	.	AC=1;AF=0.500;AN=2;BaseQRankSum=-2.235;DP=50;ExcessHet=0.0000;FS=15.383;MLEAC=1;MLEAF=0.500;MQ=43.62;MQRankSum=0.560;QD=24.84;ReadPosRankSum=-1.631;SOR=1.755	GT:AD:DP:GQ:PL	0/1:17,28:45:99:1125,0,591
EU153402.1	291356	.	G	A	111.64	.	AC=1;AF=0.500;AN=2;BaseQRankSum=-2.494;DP=50;ExcessHet=0.0000;FS=1.636;MLEAC=1;MLEAF=0.500;MQ=43.62;MQRankSum=1.542;QD=2.23;ReadPosRankSum=0.905;SOR=0.402	GT:AD:DP:GQ:PL	0/1:44,6:50:99:119,0,1829
EU153402.1	291362	.	T	C	76.64	.	AC=1;AF=0.500;AN=2;BaseQRankSum=-3.775;DP=47;ExcessHet=0.0000;FS=0.000;MLEAC=1;MLEAF=0.500;MQ=43.02;MQRankSum=1.241;QD=1.63;ReadPosRankSum=-0.052;SOR=0.706	GT:AD:DP:GQ:PL	0/1:42,5:47:84:84,0,1743
EU153402.1	291363	.	A	C	85.64	.	AC=1;AF=0.500;AN=2;BaseQRankSum=0.780;DP=47;ExcessHet=0.0000;FS=0.000;MLEAC=1;MLEAF=0.500;MQ=43.02;MQRankSum=-0.413;QD=1.95;ReadPosRankSum=1.536;SOR=0.737	GT:AD:DP:GQ:PL	0/1:39,5:44:93:93,0,1623
EU153402.1	291373	.	C	T	1197.64	.	AC=1;AF=0.500;AN=2;BaseQRankSum=-2.756;DP=64;ExcessHet=0.0000;FS=17.050;MLEAC=1;MLEAF=0.500;MQ=42.94;MQRankSum=-0.929;QD=19.63;ReadPosRankSum=-2.162;SOR=2.043	GT:AD:DP:GQ:PL	0/1:30,31:61:99:1205,0,1128
EU153402.1	291381	.	C	T	94.17	.	AC=1;AF=0.500;AN=2;BaseQRankSum=-0.421;DP=44;ExcessHet=0.0000;FS=0.000;MLEAC=1;MLEAF=0.500;MQ=44.88;MQRankSum=-2.233;QD=2.30;ReadPosRankSum=-1.854;SOR=0.563	GT:AD:DP:GQ:PL	0/1:36,5:41:99:102,0,1459
EU153402.1	291382	.	T	C	49.40	.	AC=1;AF=0.500;AN=2;BaseQRankSum=0.726;DP=44;ExcessHet=0.0000;FS=1.961;MLEAC=1;MLEAF=0.500;MQ=44.88;MQRankSum=-1.523;QD=1.20;ReadPosRankSum=2.307;SOR=0.330	GT:AD:DP:GQ:PL	0/1:37,4:41:57:57,0,1542
EU153402.1	291390	.	A	AAG	398	.	AC=1;AF=0.500;AN=2;BaseQRankSum=1.579;DP=42;ExcessHet=0.0000;FS=1.330;MLEAC=1;MLEAF=0.500;MQ=45.11;MQRankSum=-3.610;QD=11.37;ReadPosRankSum=0.865;SOR=0.481	GT:AD:DP:GQ:PL	0/1:23,12:35:99:435,0,891
EU153402.1	291391	.	AAAATC	A	43.59	.	AC=1;AF=0.500;AN=2;BaseQRankSum=0.436;DP=51;ExcessHet=0.0000;FS=2.020;MLEAC=1;MLEAF=0.500;MQ=44.95;MQRankSum=0.064;QD=1.01;ReadPosRankSum=0.703;SOR=1.238	GT:AD:DP:GQ:PL	0/1:39,4:43:51:51,0,1626
EU153402.1	291394	.	ATC	A	71.04	.	AC=1;AF=0.500;AN=2;BaseQRankSum=1.386;DP=42;ExcessHet=0.0000;FS=0.000;MLEAC=1;MLEAF=0.500;MQ=46.32;MQRankSum=-3.293;QD=2.03;ReadPosRankSum=-0.021;SOR=0.507	GT:AD:DP:GQ:PL	0/1:27,8:35:99:255,0,1110
EU153402.1	291399	.	T	TTTATGCGCCAAATTGTA	113.04	.	AC=1;AF=0.500;AN=2;BaseQRankSum=1.170;DP=42;ExcessHet=0.0000;FS=0.000;MLEAC=1;MLEAF=0.500;MQ=46.32;MQRankSum=-3.334;QD=2.97;ReadPosRankSum=-0.140;SOR=0.484	GT:AD:DP:GQ:PL	0/1:32,6:38:99:156,0,1326
EU153402.1	291402	.	C	CATTGTAAACATTTTTGTAAACAAA	104.01	.	AC=1;AF=0.500;AN=2;BaseQRankSum=1.076;DP=42;ExcessHet=0.0000;FS=0.000;MLEAC=1;MLEAF=0.500;MQ=46.32;MQRankSum=-3.125;QD=3.36;ReadPosRankSum=2.026;SOR=0.622	GT:AD:DP:GQ:PL	0/1:25,6:31:99:177,0,1032
EU153402.1	291420	.	T	C	316.64	.	AC=1;AF=0.500;AN=2;BaseQRankSum=0.543;DP=43;ExcessHet=0.0000;FS=0.000;MLEAC=1;MLEAF=0.500;MQ=45.09;MQRankSum=-0.602;QD=7.54;ReadPosRankSum=-1.582;SOR=0.743	GT:AD:DP:GQ:PL	0/1:32,10:42:99:324,0,1314
EU153402.1	291421	.	G	T	214.64	.	AC=1;AF=0.500;AN=2;BaseQRankSum=0.583;DP=43;ExcessHet=0.0000;FS=0.000;MLEAC=1;MLEAF=0.500;MQ=45.09;MQRankSum=-0.661;QD=6.92;ReadPosRankSum=-1.401;SOR=0.765	GT:AD:DP:GQ:PL	0/1:24,7:31:99:222,0,987
EU153402.1	291422	.	T	C	784.64	.	AC=1;AF=0.500;AN=2;BaseQRankSum=-0.839;DP=42;ExcessHet=0.0000;FS=10.583;MLEAC=1;MLEAF=0.500;MQ=45.14;MQRankSum=-3.210;QD=21.80;ReadPosRankSum=-0.749;SOR=2.048	GT:AD:DP:GQ:PL	0/1:16,20:36:99:792,0,612
EU153402.1	291429	.	G	T	785.07	.	AC=1;AF=0.500;AN=2;BaseQRankSum=-0.643;DP=40;ExcessHet=0.0000;FS=8.205;MLEAC=1;MLEAF=0.500;MQ=43.92;MQRankSum=-4.745;QD=23.09;ReadPosRankSum=-0.783;SOR=1.267	GT:AD:DP:GQ:PL	0/1:11,23:34:99:933,0,393
EU153402.1	291431	.	G	A	350.07	.	AC=1;AF=0.500;AN=2;BaseQRankSum=0.000;DP=40;ExcessHet=0.0000;FS=3.210;MLEAC=1;MLEAF=0.500;MQ=43.92;MQRankSum=-3.639;QD=9.21;ReadPosRankSum=-1.014;SOR=1.314	GT:AD:DP:GQ:PL	0/1:24,14:38:99:458,0,966
EU153402.1	291432	.	T	G	341.04	.	AC=1;AF=0.500;AN=2;BaseQRankSum=0.000;DP=39;ExcessHet=0.0000;FS=6.437;MLEAC=1;MLEAF=0.500;MQ=44.02;MQRankSum=-4.342;QD=12.63;ReadPosRankSum=-0.411;SOR=1.735	GT:AD:DP:GQ:PL	0/1:14,13:27:99:447,0,549
EU153402.1	291444	.	G	A	163.64	.	AC=1;AF=0.500;AN=2;BaseQRankSum=0.000;DP=18;ExcessHet=0.0000;FS=0.000;MLEAC=1;MLEAF=0.500;MQ=54.28;MQRankSum=-3.995;QD=9.09;ReadPosRankSum=-1.457;SOR=0.859	GT:AD:DP:GQ:PL	0/1:13,5:18:99:171,0,531
EU153402.1	291450	.	G	A	163.64	.	AC=1;AF=0.500;AN=2;BaseQRankSum=0.951;DP=18;ExcessHet=0.0000;FS=0.000;MLEAC=1;MLEAF=0.500;MQ=54.11;MQRankSum=-3.992;QD=9.09;ReadPosRankSum=-1.700;SOR=0.934	GT:AD:DP:GQ:PL	0/1:13,5:18:99:171,0,531
EU153402.1	291452	.	C	CAATT	76.60	.	AC=1;AF=0.500;AN=2;BaseQRankSum=0.612;DP=18;ExcessHet=0.0000;FS=0.000;MLEAC=1;MLEAF=0.500;MQ=54.11;MQRankSum=-2.152;QD=4.51;ReadPosRankSum=-0.745;SOR=1.609	GT:AD:DP:GQ:PL	0/1:14,3:17:84:84,0,579
EU153402.1	291463	.	T	A	61.97	.	AC=1;AF=0.500;AN=2;BaseQRankSum=0.993;DP=18;ExcessHet=0.0000;FS=6.726;MLEAC=1;MLEAF=0.500;MQ=54.27;MQRankSum=-2.828;QD=3.87;ReadPosRankSum=-2.558;SOR=2.819	GT:AD:DP:GQ:PL	0/1:13,3:16:87:87,0,537
EU153402.1	291467	.	G	C	76.64	.	AC=1;AF=0.500;AN=2;BaseQRankSum=0.952;DP=18;ExcessHet=0.0000;FS=6.422;MLEAC=1;MLEAF=0.500;MQ=54.27;MQRankSum=-2.267;QD=4.51;ReadPosRankSum=-2.458;SOR=2.833	GT:AD:DP:GQ:PL	0/1:14,3:17:84:84,0,579
EU153402.1	291468	.	G	C	79.64	.	AC=1;AF=0.500;AN=2;BaseQRankSum=0.993;DP=18;ExcessHet=0.0000;FS=6.726;MLEAC=1;MLEAF=0.500;MQ=54.27;MQRankSum=-2.828;QD=4.98;ReadPosRankSum=-2.423;SOR=2.819	GT:AD:DP:GQ:PL	0/1:13,3:16:87:87,0,537
EU153402.1	291470	.	A	AT	76.60	.	AC=1;AF=0.500;AN=2;BaseQRankSum=0.952;DP=18;ExcessHet=0.0000;FS=6.422;MLEAC=1;MLEAF=0.500;MQ=54.27;MQRankSum=-2.267;QD=4.51;ReadPosRankSum=-2.207;SOR=2.833	GT:AD:DP:GQ:PL	0/1:14,3:17:84:84,0,579
EU153402.1	291481	.	G	A	124.64	.	AC=1;AF=0.500;AN=2;BaseQRankSum=1.411;DP=19;ExcessHet=0.0000;FS=6.317;MLEAC=1;MLEAF=0.500;MQ=53.77;MQRankSum=-3.744;QD=7.79;ReadPosRankSum=-1.229;SOR=3.258	GT:AD:DP:GQ:PL	0/1:12,4:16:99:132,0,492
EU153402.1	291482	.	A	G	112.51	.	AC=1;AF=0.500;AN=2;BaseQRankSum=1.338;DP=19;ExcessHet=0.0000;FS=9.874;MLEAC=1;MLEAF=0.500;MQ=53.77;MQRankSum=-3.021;QD=6.62;ReadPosRankSum=-1.347;SOR=3.249	GT:AD:DP:GQ:PL	0/1:13,4:17:99:129,0,534
EU153402.1	291486	.	AC	A	112.47	.	AC=1;AF=0.500;AN=2;BaseQRankSum=1.504;DP=19;ExcessHet=0.0000;FS=9.874;MLEAC=1;MLEAF=0.500;MQ=53.77;MQRankSum=-3.021;QD=6.62;ReadPosRankSum=-1.817;SOR=3.249	GT:AD:DP:GQ:PL	0/1:13,4:17:99:129,0,534
EU153402.1	291489	.	A	G	118.64	.	AC=1;AF=0.500;AN=2;BaseQRankSum=1.504;DP=20;ExcessHet=0.0000;FS=10.386;MLEAC=1;MLEAF=0.500;MQ=54.10;MQRankSum=-3.158;QD=6.59;ReadPosRankSum=-1.477;SOR=3.243	GT:AD:DP:GQ:PL	0/1:14,4:18:99:126,0,576
EU153402.1	291491	.	T	TA	112.60	.	AC=1;AF=0.500;AN=2;BaseQRankSum=1.321;DP=20;ExcessHet=0.0000;FS=10.263;MLEAC=1;MLEAF=0.500;MQ=54.10;MQRankSum=-2.162;QD=5.63;ReadPosRankSum=-0.993;SOR=3.244	GT:AD:DP:GQ:PL	0/1:16,4:20:99:120,0,660
EU153402.1	291493	.	TAGTGGGAGAC	T	67.60	.	AC=1;AF=0.500;AN=2;BaseQRankSum=0.957;DP=21;ExcessHet=0.0000;FS=0.000;MLEAC=1;MLEAF=0.500;MQ=53.91;MQRankSum=-2.732;QD=3.38;ReadPosRankSum=1.396;SOR=0.784	GT:AD:DP:GQ:PL	0/1:17,3:20:75:75,0,705
EU153402.1	291497	.	G	A	62.04	.	AC=1;AF=0.500;AN=2;BaseQRankSum=1.372;DP=19;ExcessHet=0.0000;FS=11.139;MLEAC=1;MLEAF=0.500;MQ=53.23;MQRankSum=-2.875;QD=3.88;ReadPosRankSum=-1.274;SOR=3.231	GT:AD:DP:GQ:PL	0/1:12,4:16:99:132,0,492
EU153402.1	291500	.	A	G	71.07	.	AC=1;AF=0.500;AN=2;BaseQRankSum=1.446;DP=19;ExcessHet=0.0000;FS=11.139;MLEAC=1;MLEAF=0.500;MQ=53.23;MQRankSum=-3.602;QD=4.74;ReadPosRankSum=-0.784;SOR=3.234	GT:AD:DP:GQ:PL	0/1:11,4:15:99:135,0,450
EU153402.1	291506	.	C	T	157.64	.	AC=1;AF=0.500;AN=2;BaseQRankSum=1.702;DP=20;ExcessHet=0.0000;FS=5.180;MLEAC=1;MLEAF=0.500;MQ=53.59;MQRankSum=-2.660;QD=7.88;ReadPosRankSum=0.873;SOR=1.908	GT:AD:DP:GQ:PL	0/1:15,5:20:99:165,0,615
EU153402.1	291509	.	C	T	112.64	.	AC=1;AF=0.500;AN=2;BaseQRankSum=1.486;DP=20;ExcessHet=0.0000;FS=10.620;MLEAC=1;MLEAF=0.500;MQ=53.59;MQRankSum=-1.973;QD=5.63;ReadPosRankSum=0.047;SOR=3.235	GT:AD:DP:GQ:PL	0/1:16,4:20:99:120,0,660
EU153402.1	291512	.	C	T	112.64	.	AC=1;AF=0.500;AN=2;BaseQRankSum=1.486;DP=20;ExcessHet=0.0000;FS=10.620;MLEAC=1;MLEAF=0.500;MQ=53.59;MQRankSum=-1.973;QD=5.63;ReadPosRankSum=0.047;SOR=3.235	GT:AD:DP:GQ:PL	0/1:16,4:20:99:120,0,660
EU153402.1	291513	.	C	A	67.64	.	AC=1;AF=0.500;AN=2;BaseQRankSum=1.265;DP=20;ExcessHet=0.0000;FS=0.000;MLEAC=1;MLEAF=0.500;MQ=53.59;MQRankSum=-2.389;QD=3.38;ReadPosRankSum=0.794;SOR=1.118	GT:AD:DP:GQ:PL	0/1:17,3:20:75:75,0,705
EU153402.1	291516	.	C	A	112.64	.	AC=1;AF=0.500;AN=2;BaseQRankSum=1.486;DP=20;ExcessHet=0.0000;FS=10.620;MLEAC=1;MLEAF=0.500;MQ=53.59;MQRankSum=-1.973;QD=5.63;ReadPosRankSum=0.662;SOR=3.235	GT:AD:DP:GQ:PL	0/1:16,4:20:99:120,0,660
EU153402.1	291518	.	C	T	292.64	.	AC=1;AF=0.500;AN=2;BaseQRankSum=1.927;DP=21;ExcessHet=0.0000;FS=7.701;MLEAC=1;MLEAF=0.500;MQ=53.52;MQRankSum=-4.136;QD=14.63;ReadPosRankSum=1.322;SOR=1.750	GT:AD:DP:GQ:PL	0/1:12,8:20:99:300,0,480
EU153402.1	291519	.	A	T	157.64	.	AC=1;AF=0.500;AN=2;BaseQRankSum=0.877;DP=20;ExcessHet=0.0000;FS=14.880;MLEAC=1;MLEAF=0.500;MQ=53.17;MQRankSum=-1.837;QD=7.88;ReadPosRankSum=0.478;SOR=3.231	GT:AD:DP:GQ:PL	0/1:15,5:20:99:165,0,615
EU153402.1	291535	.	C	G	70.64	.	AC=1;AF=0.500;AN=2;BaseQRankSum=0.761;DP=21;ExcessHet=0.0000;FS=2.629;MLEAC=1;MLEAF=0.500;MQ=53.16;MQRankSum=-2.480;QD=3.72;ReadPosRankSum=0.652;SOR=0.976	GT:AD:DP:GQ:PL	0/1:16,3:19:78:78,0,663
EU153402.1	291540	.	A	ATGC	241.60	.	AC=1;AF=0.500;AN=2;BaseQRankSum=1.030;DP=22;ExcessHet=0.0000;FS=4.246;MLEAC=1;MLEAF=0.500;MQ=53.16;MQRankSum=-2.036;QD=10.98;ReadPosRankSum=0.746;SOR=0.621	GT:AD:DP:GQ:PL	0/1:15,7:22:99:249,0,609
EU153402.1	291541	.	ATC	A	238.60	.	AC=1;AF=0.500;AN=2;BaseQRankSum=-0.061;DP=23;ExcessHet=0.0000;FS=1.871;MLEAC=1;MLEAF=0.500;MQ=52.44;MQRankSum=-1.665;QD=10.37;ReadPosRankSum=0.896;SOR=0.677	GT:AD:DP:GQ:PL	0/1:16,7:23:99:246,0,651
EU153402.1	291554	.	C	T	253.64	.	AC=1;AF=0.500;AN=2;BaseQRankSum=1.535;DP=20;ExcessHet=0.0000;FS=4.786;MLEAC=1;MLEAF=0.500;MQ=51.75;MQRankSum=-2.328;QD=14.09;ReadPosRankSum=1.133;SOR=0.565	GT:AD:DP:GQ:PL	0/1:11,7:18:99:261,0,441
EU153402.1	291564	.	AT	A	289.60	.	AC=1;AF=0.500;AN=2;BaseQRankSum=1.209;DP=21;ExcessHet=0.0000;FS=6.923;MLEAC=1;MLEAF=0.500;MQ=52.17;MQRankSum=-1.151;QD=13.79;ReadPosRankSum=0.616;SOR=0.916	GT:AD:DP:GQ:PL	0/1:13,8:21:99:297,0,522
EU153402.1	291569	.	T	C	289.64	.	AC=1;AF=0.500;AN=2;BaseQRankSum=0.239;DP=21;ExcessHet=0.0000;FS=6.923;MLEAC=1;MLEAF=0.500;MQ=52.17;MQRankSum=-1.151;QD=13.79;ReadPosRankSum=1.016;SOR=0.916	GT:AD:DP:GQ:PL	0/1:13,8:21:99:297,0,522
EU153402.1	291570	.	T	C	292.64	.	AC=1;AF=0.500;AN=2;BaseQRankSum=0.311;DP=21;ExcessHet=0.0000;FS=7.761;MLEAC=1;MLEAF=0.500;MQ=52.17;MQRankSum=-0.932;QD=14.63;ReadPosRankSum=1.081;SOR=0.880	GT:AD:DP:GQ:PL	0/1:12,8:20:99:300,0,480
EU153402.1	291577	.	A	G	292.64	.	AC=1;AF=0.500;AN=2;BaseQRankSum=-1.123;DP=20;ExcessHet=0.0000;FS=7.761;MLEAC=1;MLEAF=0.500;MQ=51.75;MQRankSum=-0.932;QD=14.63;ReadPosRankSum=0.889;SOR=0.880	GT:AD:DP:GQ:PL	0/1:12,8:20:99:300,0,480
EU153402.1	291578	.	C	T	337.64	.	AC=1;AF=0.500;AN=2;BaseQRankSum=-1.005;DP=20;ExcessHet=0.0000;FS=11.886;MLEAC=1;MLEAF=0.500;MQ=51.75;MQRankSum=-1.516;QD=16.88;ReadPosRankSum=0.874;SOR=1.148	GT:AD:DP:GQ:PL	0/1:11,9:20:99:345,0,435
EU153402.1	291580	.	C	T	67.64	.	AC=1;AF=0.500;AN=2;BaseQRankSum=0.577;DP=20;ExcessHet=0.0000;FS=2.702;MLEAC=1;MLEAF=0.500;MQ=51.75;MQRankSum=-2.557;QD=3.38;ReadPosRankSum=-0.839;SOR=0.952	GT:AD:DP:GQ:PL	0/1:17,3:20:75:75,0,705
EU153402.1	291581	.	A	G	70.64	.	AC=1;AF=0.500;AN=2;BaseQRankSum=0.577;DP=19;ExcessHet=0.0000;FS=2.629;MLEAC=1;MLEAF=0.500;MQ=52.80;MQRankSum=-2.783;QD=3.72;ReadPosRankSum=-0.895;SOR=0.976	GT:AD:DP:GQ:PL	0/1:16,3:19:78:78,0,663
EU153402.1	291599	.	C	A	118.64	.	AC=1;AF=0.500;AN=2;BaseQRankSum=0.668;DP=18;ExcessHet=0.0000;FS=0.000;MLEAC=1;MLEAF=0.500;MQ=52.01;MQRankSum=-0.822;QD=6.59;ReadPosRankSum=-0.958;SOR=1.230	GT:AD:DP:GQ:PL	0/1:14,4:18:99:126,0,576
EU153402.1	291603	.	T	G	481.64	.	AC=1;AF=0.500;AN=2;BaseQRankSum=-0.516;DP=17;ExcessHet=0.0000;FS=4.708;MLEAC=1;MLEAF=0.500;MQ=51.50;MQRankSum=-1.566;QD=28.33;ReadPosRankSum=-0.950;SOR=0.148	GT:AD:DP:GQ:PL	0/1:5,12:17:99:489,0,174
EU153402.1	291604	.	A	C	304.64	.	AC=1;AF=0.500;AN=2;BaseQRankSum=-0.674;DP=17;ExcessHet=0.0000;FS=9.249;MLEAC=1;MLEAF=0.500;MQ=51.50;MQRankSum=-1.328;QD=19.04;ReadPosRankSum=0.051;SOR=0.838	GT:AD:DP:GQ:PL	0/1:8,8:16:99:312,0,312
EU153402.1	291605	.	T	C	79.62	.	AC=1;AF=0.500;AN=2;BaseQRankSum=0.641;DP=17;ExcessHet=0.0000;FS=6.021;MLEAC=1;MLEAF=0.500;MQ=51.50;MQRankSum=-1.663;QD=4.98;ReadPosRankSum=-1.617;SOR=2.584	GT:AD:DP:GQ:PL	0/1:13,3:16:87:87,0,537
EU153402.1	291617	.	A	T	226.83	.	AC=1;AF=0.500;AN=2;BaseQRankSum=0.000;DP=15;ExcessHet=0.0000;FS=0.000;MLEAC=1;MLEAF=0.500;MQ=53.01;MQRankSum=-1.419;QD=20.62;ReadPosRankSum=-0.087;SOR=0.368	GT:AD:DP:GQ:PL	0/1:5,6:11:99:237,0,192
EU153402.1	291621	.	C	T	217.40	.	AC=1;AF=0.500;AN=2;BaseQRankSum=0.000;DP=16;ExcessHet=0.0000;FS=6.286;MLEAC=1;MLEAF=0.500;MQ=51.68;MQRankSum=-0.843;QD=14.49;ReadPosRankSum=1.964;SOR=0.048	GT:AD:DP:GQ:PL	0/1:9,6:15:99:225,0,360
EU153402.1	291624	.	C	T	79.64	.	AC=1;AF=0.500;AN=2;BaseQRankSum=0.000;DP=16;ExcessHet=0.0000;FS=2.933;MLEAC=1;MLEAF=0.500;MQ=51.68;MQRankSum=0.141;QD=4.98;ReadPosRankSum=-0.404;SOR=2.093	GT:AD:DP:GQ:PL	0/1:13,3:16:87:87,0,537
EU153402.1	291626	.	T	A	241.64	.	AC=1;AF=0.500;AN=2;BaseQRankSum=0.000;DP=22;ExcessHet=0.0000;FS=0.000;MLEAC=1;MLEAF=0.500;MQ=48.25;MQRankSum=0.000;QD=10.98;ReadPosRankSum=0.434;SOR=0.321	GT:AD:DP:GQ:PL	0/1:15,7:22:99:249,0,609
EU153402.1	291630	.	G	A	70.64	.	AC=1;AF=0.500;AN=2;BaseQRankSum=0.000;DP=19;ExcessHet=0.0000;FS=2.754;MLEAC=1;MLEAF=0.500;MQ=49.28;MQRankSum=0.517;QD=3.72;ReadPosRankSum=0.000;SOR=1.609	GT:AD:DP:GQ:PL	0/1:16,3:19:78:78,0,663
EU153402.1	291633	.	G	A	250.64	.	AC=1;AF=0.500;AN=2;BaseQRankSum=0.000;DP=19;ExcessHet=0.0000;FS=0.000;MLEAC=1;MLEAF=0.500;MQ=49.28;MQRankSum=-0.347;QD=13.19;ReadPosRankSum=0.423;SOR=0.495	GT:AD:DP:GQ:PL	0/1:12,7:19:99:258,0,483
EU153402.1	291634	.	C	G	202.64	.	AC=1;AF=0.500;AN=2;BaseQRankSum=0.744;DP=20;ExcessHet=0.0000;FS=2.128;MLEAC=1;MLEAF=0.500;MQ=48.33;MQRankSum=0.380;QD=10.13;ReadPosRankSum=1.381;SOR=0.269	GT:AD:DP:GQ:PL	0/1:14,6:20:99:210,0,570
EU153402.1	291638	.	A	G	67.64	.	AC=1;AF=0.500;AN=2;BaseQRankSum=0.000;DP=21;ExcessHet=0.0000;FS=0.000;MLEAC=1;MLEAF=0.500;MQ=47.30;MQRankSum=1.021;QD=3.38;ReadPosRankSum=1.008;SOR=1.112	GT:AD:DP:GQ:PL	0/1:17,3:20:75:75,0,705
EU153402.1	291641	.	T	C	418.64	.	AC=1;AF=0.500;AN=2;BaseQRankSum=0.207;DP=23;ExcessHet=0.0000;FS=1.935;MLEAC=1;MLEAF=0.500;MQ=47.23;MQRankSum=1.070;QD=18.20;ReadPosRankSum=2.574;SOR=0.320	GT:AD:DP:GQ:PL	0/1:12,11:23:99:426,0,471
EU153402.1	291650	.	C	T	193.64	.	AC=1;AF=0.500;AN=2;BaseQRankSum=0.000;DP=23;ExcessHet=0.0000;FS=2.399;MLEAC=1;MLEAF=0.500;MQ=47.23;MQRankSum=1.397;QD=8.42;ReadPosRankSum=1.226;SOR=0.180	GT:AD:DP:GQ:PL	0/1:17,6:23:99:201,0,696
EU153402.1	291652	.	C	T	100.64	.	AC=1;AF=0.500;AN=2;BaseQRankSum=0.574;DP=24;ExcessHet=0.0000;FS=2.644;MLEAC=1;MLEAF=0.500;MQ=46.72;MQRankSum=1.463;QD=4.19;ReadPosRankSum=1.380;SOR=1.508	GT:AD:DP:GQ:PL	0/1:20,4:24:99:108,0,828
EU153402.1	291654	.	A	G	52.64	.	AC=1;AF=0.500;AN=2;BaseQRankSum=0.544;DP=25;ExcessHet=0.0000;FS=2.973;MLEAC=1;MLEAF=0.500;MQ=46.25;MQRankSum=-1.108;QD=2.11;ReadPosRankSum=-0.680;SOR=0.145	GT:AD:DP:GQ:PL	0/1:22,3:25:60:60,0,915
EU153402.1	291655	.	G	A	145.64	.	AC=1;AF=0.500;AN=2;BaseQRankSum=0.000;DP=25;ExcessHet=0.0000;FS=0.000;MLEAC=1;MLEAF=0.500;MQ=46.25;MQRankSum=0.907;QD=6.07;ReadPosRankSum=0.373;SOR=0.476	GT:AD:DP:GQ:PL	0/1:19,5:24:99:153,0,783
EU153402.1	291658	.	C	T	100.64	.	AC=1;AF=0.500;AN=2;BaseQRankSum=0.574;DP=24;ExcessHet=0.0000;FS=2.644;MLEAC=1;MLEAF=0.500;MQ=45.59;MQRankSum=1.692;QD=4.19;ReadPosRankSum=1.584;SOR=1.508	GT:AD:DP:GQ:PL	0/1:20,4:24:99:108,0,828
EU153402.1	291663	.	G	A	61.64	.	AC=1;AF=0.500;AN=2;BaseQRankSum=0.000;DP=22;ExcessHet=0.0000;FS=0.000;MLEAC=1;MLEAF=0.500;MQ=45.89;MQRankSum=-1.122;QD=2.80;ReadPosRankSum=-1.694;SOR=0.307	GT:AD:DP:GQ:PL	0/1:19,3:22:69:69,0,789
EU153402.1	291664	.	G	A	103.64	.	AC=1;AF=0.500;AN=2;BaseQRankSum=0.000;DP=23;ExcessHet=0.0000;FS=2.682;MLEAC=1;MLEAF=0.500;MQ=45.65;MQRankSum=1.651;QD=4.51;ReadPosRankSum=2.032;SOR=1.981	GT:AD:DP:GQ:PL	0/1:19,4:23:99:111,0,786
EU153402.1	291665	.	A	G	199.64	.	AC=1;AF=0.500;AN=2;BaseQRankSum=0.717;DP=21;ExcessHet=0.0000;FS=5.367;MLEAC=1;MLEAF=0.500;MQ=47.17;MQRankSum=-1.553;QD=9.51;ReadPosRankSum=-2.732;SOR=0.090	GT:AD:DP:GQ:PL	0/1:15,6:21:99:207,0,612
EU153402.1	291667	.	C	T	70.64	.	AC=1;AF=0.500;AN=2;BaseQRankSum=0.577;DP=20;ExcessHet=0.0000;FS=0.000;MLEAC=1;MLEAF=0.500;MQ=47.66;MQRankSum=0.692;QD=3.72;ReadPosRankSum=2.683;SOR=1.214	GT:AD:DP:GQ:PL	0/1:16,3:19:78:78,0,663
EU153402.1	291668	.	G	A	610.64	.	AC=1;AF=0.500;AN=2;BaseQRankSum=2.066;DP=20;ExcessHet=0.0000;FS=2.754;MLEAC=1;MLEAF=0.500;MQ=47.66;MQRankSum=-0.980;QD=32.14;ReadPosRankSum=0.050;SOR=0.207	GT:AD:DP:GQ:PL	0/1:4,15:19:99:618,0,123
EU153402.1	291670	.	T	C	64.64	.	AC=1;AF=0.500;AN=2;BaseQRankSum=0.560;DP=21;ExcessHet=0.0000;FS=2.605;MLEAC=1;MLEAF=0.500;MQ=48.32;MQRankSum=0.675;QD=3.08;ReadPosRankSum=2.754;SOR=1.371	GT:AD:DP:GQ:PL	0/1:18,3:21:72:72,0,747
EU153402.1	291674	.	C	CA	109.60	.	AC=1;AF=0.500;AN=2;BaseQRankSum=0.606;DP=22;ExcessHet=0.0000;FS=0.000;MLEAC=1;MLEAF=0.500;MQ=48.01;MQRankSum=0.647;QD=5.22;ReadPosRankSum=0.269;SOR=0.250	GT:AD:DP:GQ:PL	0/1:17,4:21:99:117,0,702
EU153402.1	291676	.	G	A	113.64	.	AC=1;AF=0.500;AN=2;BaseQRankSum=0.000;DP=23;ExcessHet=0.0000;FS=0.000;MLEAC=1;MLEAF=0.500;MQ=47.24;MQRankSum=-2.086;QD=5.68;ReadPosRankSum=1.119;SOR=0.465	GT:AD:DP:GQ:PL	0/1:16,4:20:99:121,0,622
EU153402.1	291678	.	AT	A	136.60	.	AC=1;AF=0.500;AN=2;BaseQRankSum=1.471;DP=12;ExcessHet=0.0000;FS=0.000;MLEAC=1;MLEAF=0.500;MQ=51.96;MQRankSum=-0.186;QD=11.38;ReadPosRankSum=0.651;SOR=1.022	GT:AD:DP:GQ:PL	0/1:8,4:12:99:144,0,324
EU153402.1	291681	.	G	A	139.64	.	AC=1;AF=0.500;AN=2;BaseQRankSum=0.967;DP=11;ExcessHet=0.0000;FS=0.000;MLEAC=1;MLEAF=0.500;MQ=51.47;MQRankSum=0.030;QD=12.69;ReadPosRankSum=0.000;SOR=0.693	GT:AD:DP:GQ:PL	0/1:7,4:11:99:147,0,282
EU153402.1	291683	.	C	T	142.64	.	AC=1;AF=0.500;AN=2;BaseQRankSum=0.000;DP=10;ExcessHet=0.0000;FS=0.000;MLEAC=1;MLEAF=0.500;MQ=53.30;MQRankSum=-0.470;QD=14.26;ReadPosRankSum=-0.272;SOR=0.892	GT:AD:DP:GQ:PL	0/1:6,4:10:99:150,0,240
EU153402.1	291687	.	G	A	148.64	.	AC=1;AF=0.500;AN=2;BaseQRankSum=0.000;DP=8;ExcessHet=0.0000;FS=0.000;MLEAC=1;MLEAF=0.500;MQ=56.43;MQRankSum=-1.718;QD=18.58;ReadPosRankSum=-0.189;SOR=0.148	GT:AD:DP:GQ:PL	0/1:4,4:8:99:156,0,156
EU153402.1	291690	.	G	C	109.64	.	AC=1;AF=0.500;AN=2;BaseQRankSum=0.000;DP=6;ExcessHet=0.0000;FS=0.000;MLEAC=1;MLEAF=0.500;MQ=56.89;MQRankSum=-1.282;QD=18.27;ReadPosRankSum=-0.189;SOR=0.132	GT:AD:DP:GQ:PL	0/1:3,3:6:99:117,0,117
EU153402.1	291695	.	A	T	67.64	.	AC=1;AF=0.500;AN=2;BaseQRankSum=0.000;DP=5;ExcessHet=0.0000;FS=3.979;MLEAC=1;MLEAF=0.500;MQ=57.64;MQRankSum=-0.842;QD=13.53;ReadPosRankSum=0.524;SOR=0.061	GT:AD:DP:GQ:PL	0/1:3,2:5:75:75,0,120
EU153402.1	291702	.	T	A	70.64	.	AC=1;AF=0.500;AN=2;BaseQRankSum=0.000;DP=4;ExcessHet=0.0000;FS=0.000;MLEAC=1;MLEAF=0.500;MQ=57.03;MQRankSum=-0.674;QD=17.66;ReadPosRankSum=0.000;SOR=0.105	GT:AD:DP:GQ:PL	0/1:2,2:4:78:78,0,78
EU153402.1	291705	.	G	T	70.64	.	AC=1;AF=0.500;AN=2;BaseQRankSum=0.000;DP=4;ExcessHet=0.0000;FS=0.000;MLEAC=1;MLEAF=0.500;MQ=57.03;MQRankSum=-0.674;QD=17.66;ReadPosRankSum=-0.674;SOR=0.105	GT:AD:DP:GQ:PL	0/1:2,2:4:78:78,0,78
EU153402.1	291709	.	T	TCA	70.60	.	AC=1;AF=0.500;AN=2;BaseQRankSum=0.000;DP=4;ExcessHet=0.0000;FS=0.000;MLEAC=1;MLEAF=0.500;MQ=57.03;MQRankSum=-0.674;QD=17.65;ReadPosRankSum=-1.383;SOR=0.105	GT:AD:DP:GQ:PL	0/1:2,2:4:78:78,0,78
EU153402.1	291710	.	ACG	A	70.60	.	AC=1;AF=0.500;AN=2;BaseQRankSum=0.000;DP=4;ExcessHet=0.0000;FS=0.000;MLEAC=1;MLEAF=0.500;MQ=57.03;MQRankSum=-0.674;QD=17.65;ReadPosRankSum=-1.383;SOR=0.105	GT:AD:DP:GQ:PL	0/1:2,2:4:78:78,0,78
EU153402.1	291724	.	A	G	61.64	.	AC=1;AF=0.500;AN=2;BaseQRankSum=0.000;DP=7;ExcessHet=0.0000;FS=0.000;MLEAC=1;MLEAF=0.500;MQ=44.95;MQRankSum=0.210;QD=8.81;ReadPosRankSum=-0.319;SOR=0.495	GT:AD:DP:GQ:PL	0/1:5,2:7:69:69,0,189
EU153402.1	291725	.	G	A	61.64	.	AC=1;AF=0.500;AN=2;BaseQRankSum=0.000;DP=7;ExcessHet=0.0000;FS=0.000;MLEAC=1;MLEAF=0.500;MQ=44.95;MQRankSum=-0.792;QD=8.81;ReadPosRankSum=-0.319;SOR=0.892	GT:AD:DP:GQ:PL	0/1:5,2:7:69:69,0,189
EU153402.1	291773	.	C	T	79.64	.	AC=1;AF=0.500;AN=2;BaseQRankSum=0.000;DP=16;ExcessHet=0.0000;FS=14.472;MLEAC=1;MLEAF=0.500;MQ=46.29;MQRankSum=-0.547;QD=4.98;ReadPosRankSum=-0.626;SOR=2.781	GT:AD:DP:GQ:PL	0/1:13,3:16:87:87,0,508
EU153402.1	291814	.	T	A	70.64	.	AC=1;AF=0.500;AN=2;BaseQRankSum=0.000;DP=4;ExcessHet=0.0000;FS=4.771;MLEAC=1;MLEAF=0.500;MQ=59.75;MQRankSum=-0.674;QD=17.66;ReadPosRankSum=-1.383;SOR=2.209	GT:AD:DP:GQ:PL	0/1:2,2:4:78:78,0,78
EU153402.1	291818	.	AG	A	70.60	.	AC=1;AF=0.500;AN=2;BaseQRankSum=0.000;DP=4;ExcessHet=0.0000;FS=4.771;MLEAC=1;MLEAF=0.500;MQ=59.75;MQRankSum=-0.674;QD=17.65;ReadPosRankSum=-1.383;SOR=2.209	GT:AD:DP:GQ:PL	0/1:2,2:4:78:78,0,78
EU153402.1	291821	.	T	G	70.64	.	AC=1;AF=0.500;AN=2;BaseQRankSum=0.000;DP=4;ExcessHet=0.0000;FS=4.771;MLEAC=1;MLEAF=0.500;MQ=59.75;MQRankSum=-0.674;QD=17.66;ReadPosRankSum=-1.383;SOR=2.209	GT:AD:DP:GQ:PL	0/1:2,2:4:78:78,0,78
EU153402.1	291823	.	G	T	70.64	.	AC=1;AF=0.500;AN=2;BaseQRankSum=0.000;DP=4;ExcessHet=0.0000;FS=4.771;MLEAC=1;MLEAF=0.500;MQ=59.75;MQRankSum=-0.674;QD=17.66;ReadPosRankSum=-1.383;SOR=2.209	GT:AD:DP:GQ:PL	0/1:2,2:4:78:78,0,78
EU153402.1	291824	.	G	A	67.64	.	AC=1;AF=0.500;AN=2;BaseQRankSum=0.000;DP=5;ExcessHet=0.0000;FS=3.979;MLEAC=1;MLEAF=0.500;MQ=59.80;MQRankSum=-0.842;QD=13.53;ReadPosRankSum=-1.383;SOR=2.245	GT:AD:DP:GQ:PL	0/1:3,2:5:75:75,0,120
EU153402.1	291834	.	C	T	151.64	.	AC=1;AF=0.500;AN=2;BaseQRankSum=1.465;DP=7;ExcessHet=0.0000;FS=3.136;MLEAC=1;MLEAF=0.500;MQ=59.86;MQRankSum=-0.566;QD=21.66;ReadPosRankSum=-1.465;SOR=1.492	GT:AD:DP:GQ:PL	0/1:3,4:7:99:159,0,114
EU153402.1	291838	.	T	TG	151.60	.	AC=1;AF=0.500;AN=2;BaseQRankSum=1.465;DP=7;ExcessHet=0.0000;FS=3.136;MLEAC=1;MLEAF=0.500;MQ=59.86;MQRankSum=-0.566;QD=21.66;ReadPosRankSum=-1.465;SOR=1.492	GT:AD:DP:GQ:PL	0/1:3,4:7:99:159,0,114
EU153402.1	291840	.	C	A	151.64	.	AC=1;AF=0.500;AN=2;BaseQRankSum=1.465;DP=7;ExcessHet=0.0000;FS=3.136;MLEAC=1;MLEAF=0.500;MQ=59.86;MQRankSum=-0.566;QD=21.66;ReadPosRankSum=-1.465;SOR=1.492	GT:AD:DP:GQ:PL	0/1:3,4:7:99:159,0,114
EU153402.1	291845	.	G	GAAA	151.60	.	AC=1;AF=0.500;AN=2;BaseQRankSum=0.484;DP=7;ExcessHet=0.0000;FS=3.136;MLEAC=1;MLEAF=0.500;MQ=59.86;MQRankSum=-0.566;QD=21.66;ReadPosRankSum=-1.465;SOR=1.492	GT:AD:DP:GQ:PL	0/1:3,4:7:99:159,0,114
EU153402.1	291846	.	G	GA	151.60	.	AC=1;AF=0.500;AN=2;BaseQRankSum=1.465;DP=7;ExcessHet=0.0000;FS=3.136;MLEAC=1;MLEAF=0.500;MQ=59.86;MQRankSum=-0.566;QD=21.66;ReadPosRankSum=-1.465;SOR=1.492	GT:AD:DP:GQ:PL	0/1:3,4:7:99:159,0,114
EU153402.1	291852	.	C	T	151.64	.	AC=1;AF=0.500;AN=2;BaseQRankSum=1.465;DP=7;ExcessHet=0.0000;FS=3.136;MLEAC=1;MLEAF=0.500;MQ=59.86;MQRankSum=-0.566;QD=21.66;ReadPosRankSum=-1.465;SOR=1.492	GT:AD:DP:GQ:PL	0/1:3,4:7:99:159,0,114
EU153402.1	291853	.	CAAGAAGTTACAG	C	142.60	.	AC=1;AF=0.500;AN=2;BaseQRankSum=1.465;DP=10;ExcessHet=0.0000;FS=2.430;MLEAC=1;MLEAF=0.500;MQ=56.52;MQRankSum=1.180;QD=14.26;ReadPosRankSum=-1.465;SOR=1.609	GT:AD:DP:GQ:PL	0/1:6,4:10:99:150,0,240
EU153402.1	291873	.	T	TA	136.60	.	AC=1;AF=0.500;AN=2;BaseQRankSum=0.967;DP=12;ExcessHet=0.0000;FS=2.398;MLEAC=1;MLEAF=0.500;MQ=55.26;MQRankSum=1.248;QD=11.38;ReadPosRankSum=0.630;SOR=1.609	GT:AD:DP:GQ:PL	0/1:8,4:12:99:144,0,324
EU153402.1	291942	.	G	A	217.64	.	AC=1;AF=0.500;AN=2;BaseQRankSum=-0.739;DP=24;ExcessHet=0.0000;FS=7.144;MLEAC=1;MLEAF=0.500;MQ=53.37;MQRankSum=0.912;QD=9.46;ReadPosRankSum=-0.849;SOR=1.483	GT:AD:DP:GQ:PL	0/1:16,7:23:99:225,0,650
EU153402.1	291958	.	C	T	716.29	.	AC=1;AF=0.500;AN=2;BaseQRankSum=-0.344;DP=24;ExcessHet=0.0000;FS=0.000;MLEAC=1;MLEAF=0.500;MQ=50.64;MQRankSum=0.421;QD=32.56;ReadPosRankSum=1.258;SOR=1.127	GT:AD:DP:GQ:PL	0/1:2,20:22:23:834,0,23
EU153402.1	291967	.	A	G	94.64	.	AC=1;AF=0.500;AN=2;BaseQRankSum=0.546;DP=26;ExcessHet=0.0000;FS=2.492;MLEAC=1;MLEAF=0.500;MQ=50.25;MQRankSum=0.912;QD=3.64;ReadPosRankSum=3.083;SOR=0.157	GT:AD:DP:GQ:PL	0/1:22,4:26:99:102,0,912
EU153402.1	291977	.	T	C	121.64	.	AC=1;AF=0.500;AN=2;BaseQRankSum=0.856;DP=34;ExcessHet=0.0000;FS=8.098;MLEAC=1;MLEAF=0.500;MQ=49.06;MQRankSum=0.108;QD=3.80;ReadPosRankSum=1.031;SOR=2.670	GT:AD:DP:GQ:PL	0/1:27,5:32:99:129,0,1114
EU153402.1	291995	.	GA	G	66.60	.	AC=1;AF=0.500;AN=2;BaseQRankSum=-3.776;DP=54;ExcessHet=0.0000;FS=5.138;MLEAC=1;MLEAF=0.500;MQ=46.99;MQRankSum=1.100;QD=1.33;ReadPosRankSum=1.748;SOR=2.066	GT:AD:DP:GQ:PL	0/1:45,5:50:74:74,0,1871
EU153402.1	291998	.	C	A	243.64	.	AC=1;AF=0.500;AN=2;BaseQRankSum=1.472;DP=53;ExcessHet=0.0000;FS=1.698;MLEAC=1;MLEAF=0.500;MQ=47.18;MQRankSum=0.909;QD=4.78;ReadPosRankSum=1.408;SOR=0.293	GT:AD:DP:GQ:PL	0/1:42,9:51:99:251,0,1736
EU153402.1	292002	.	T	G,A	2068.08	.	AC=1,1;AF=0.500,0.500;AN=2;DP=53;ExcessHet=0.0000;FS=0.000;MLEAC=1,1;MLEAF=0.500,0.500;MQ=47.18;QD=31.59;SOR=2.170	GT:AD:DP:GQ:PL	1/2:0,44,7:51:99:2141,294,161,1848,0,1826
EU153402.1	292021	.	C	T	390.64	.	AC=1;AF=0.500;AN=2;BaseQRankSum=-1.321;DP=66;ExcessHet=0.0000;FS=10.677;MLEAC=1;MLEAF=0.500;MQ=47.52;MQRankSum=-0.433;QD=6.30;ReadPosRankSum=-1.283;SOR=2.608	GT:AD:DP:GQ:PL	0/1:49,13:62:99:398,0,2018
EU153402.1	292022	.	A	G	693.64	.	AC=1;AF=0.500;AN=2;BaseQRankSum=-2.149;DP=66;ExcessHet=0.0000;FS=14.266;MLEAC=1;MLEAF=0.500;MQ=47.52;MQRankSum=-1.104;QD=10.51;ReadPosRankSum=-1.457;SOR=2.737	GT:AD:DP:GQ:PL	0/1:46,20:66:99:701,0,1871
EU153402.1	292029	.	G	A	1080.64	.	AC=1;AF=0.500;AN=2;BaseQRankSum=0.279;DP=73;ExcessHet=0.0000;FS=3.752;MLEAC=1;MLEAF=0.500;MQ=47.59;MQRankSum=-0.578;QD=15.01;ReadPosRankSum=0.685;SOR=0.297	GT:AD:DP:GQ:PL	0/1:43,29:72:99:1088,0,1702
EU153402.1	292032	.	G	A	102.64	.	AC=1;AF=0.500;AN=2;BaseQRankSum=-0.035;DP=77;ExcessHet=0.0000;FS=1.776;MLEAC=1;MLEAF=0.500;MQ=47.39;MQRankSum=0.420;QD=1.51;ReadPosRankSum=1.094;SOR=1.295	GT:AD:DP:GQ:PL	0/1:61,7:68:99:110,0,2540
EU153402.1	292041	.	A	G	510.64	.	AC=1;AF=0.500;AN=2;BaseQRankSum=1.442;DP=82;ExcessHet=0.0000;FS=2.681;MLEAC=1;MLEAF=0.500;MQ=47.74;MQRankSum=2.639;QD=6.23;ReadPosRankSum=-1.323;SOR=1.266	GT:AD:DP:GQ:PL	0/1:65,17:82:99:518,0,2678
EU153402.1	292044	.	A	C	45.64	.	AC=1;AF=0.500;AN=2;BaseQRankSum=1.024;DP=87;ExcessHet=0.0000;FS=1.745;MLEAC=1;MLEAF=0.500;MQ=47.21;MQRankSum=1.637;QD=0.52;ReadPosRankSum=0.037;SOR=1.292	GT:AD:DP:GQ:PL	0/1:80,7:87:53:53,0,3338
EU153402.1	292051	.	A	G	174.64	.	AC=1;AF=0.500;AN=2;BaseQRankSum=0.013;DP=96;ExcessHet=0.0000;FS=0.000;MLEAC=1;MLEAF=0.500;MQ=46.31;MQRankSum=0.869;QD=1.96;ReadPosRankSum=-1.024;SOR=0.442	GT:AD:DP:GQ:PL	0/1:79,10:89:99:182,0,3287
EU153402.1	292058	.	C	T	246.64	.	AC=1;AF=0.500;AN=2;BaseQRankSum=-1.976;DP=113;ExcessHet=0.0000;FS=0.000;MLEAC=1;MLEAF=0.500;MQ=45.63;MQRankSum=1.703;QD=2.24;ReadPosRankSum=1.820;SOR=0.724	GT:AD:DP:GQ:PL	0/1:97,13:110:99:254,0,4034
EU153402.1	292059	.	C	T	162.64	.	AC=1;AF=0.500;AN=2;BaseQRankSum=1.089;DP=113;ExcessHet=0.0000;FS=0.000;MLEAC=1;MLEAF=0.500;MQ=45.63;MQRankSum=-0.174;QD=1.51;ReadPosRankSum=0.254;SOR=0.456	GT:AD:DP:GQ:PL	0/1:97,11:108:99:170,0,4040
EU153402.1	292060	.	A	C	486.64	.	AC=1;AF=0.500;AN=2;BaseQRankSum=0.777;DP=113;ExcessHet=0.0000;FS=4.097;MLEAC=1;MLEAF=0.500;MQ=45.63;MQRankSum=-2.710;QD=4.51;ReadPosRankSum=0.200;SOR=1.358	GT:AD:DP:GQ:PL	0/1:89,19:108:99:494,0,3658
EU153402.1	292065	.	C	A	257.64	.	AC=1;AF=0.500;AN=2;BaseQRankSum=-1.283;DP=134;ExcessHet=0.0000;FS=0.000;MLEAC=1;MLEAF=0.500;MQ=44.90;MQRankSum=-0.574;QD=1.97;ReadPosRankSum=1.883;SOR=0.586	GT:AD:DP:GQ:PL	0/1:116,15:131:99:265,0,4755
EU153402.1	292067	.	C	G	5439.06	.	AC=2;AF=1.00;AN=2;BaseQRankSum=-0.857;DP=140;ExcessHet=0.0000;FS=13.646;MLEAC=2;MLEAF=1.00;MQ=44.86;MQRankSum=-1.200;QD=31.24;ReadPosRankSum=-2.386;SOR=2.721	GT:AD:DP:GQ:PL	1/1:7,129:136:99:5453,113,0
EU153402.1	292075	.	C	T	248.64	.	AC=1;AF=0.500;AN=2;BaseQRankSum=1.848;DP=165;ExcessHet=0.0000;FS=4.402;MLEAC=1;MLEAF=0.500;MQ=44.29;MQRankSum=0.588;QD=1.61;ReadPosRankSum=2.248;SOR=1.329	GT:AD:DP:GQ:PL	0/1:138,16:154:99:256,0,5626
EU153402.1	292076	.	A	G	102.64	.	AC=1;AF=0.500;AN=2;BaseQRankSum=0.781;DP=167;ExcessHet=0.0000;FS=4.780;MLEAC=1;MLEAF=0.500;MQ=44.31;MQRankSum=-0.382;QD=0.63;ReadPosRankSum=2.061;SOR=0.237	GT:AD:DP:GQ:PL	0/1:150,14:164:99:110,0,6180
EU153402.1	292085	.	T	C	51.64	.	AC=1;AF=0.500;AN=2;BaseQRankSum=-0.126;DP=210;ExcessHet=0.0000;FS=11.434;MLEAC=1;MLEAF=0.500;MQ=43.07;MQRankSum=0.240;QD=0.25;ReadPosRankSum=1.576;SOR=2.459	GT:AD:DP:GQ:PL	0/1:189,15:204:59:59,0,7503
EU153402.1	292093	.	A	T	444.64	.	AC=1;AF=0.500;AN=2;BaseQRankSum=-0.048;DP=75;ExcessHet=0.0000;FS=6.110;MLEAC=1;MLEAF=0.500;MQ=44.18;MQRankSum=-0.521;QD=6.01;ReadPosRankSum=0.242;SOR=0.460	GT:AD:DP:GQ:PL	0/1:59,15:74:99:452,0,2432
EU153402.1	292103	.	T	C	585.64	.	AC=1;AF=0.500;AN=2;BaseQRankSum=0.937;DP=73;ExcessHet=0.0000;FS=13.021;MLEAC=1;MLEAF=0.500;MQ=44.28;MQRankSum=-0.663;QD=8.13;ReadPosRankSum=-1.823;SOR=1.337	GT:AD:DP:GQ:PL	0/1:54,18:72:99:593,0,2213
EU153402.1	292104	.	T	C	1370.64	.	AC=1;AF=0.500;AN=2;BaseQRankSum=1.459;DP=73;ExcessHet=0.0000;FS=9.379;MLEAC=1;MLEAF=0.500;MQ=44.28;MQRankSum=0.124;QD=22.84;ReadPosRankSum=-0.410;SOR=0.836	GT:AD:DP:GQ:PL	0/1:25,35:60:99:1378,0,879
EU153402.1	292109	.	C	A	921.64	.	AC=1;AF=0.500;AN=2;BaseQRankSum=-0.106;DP=57;ExcessHet=0.0000;FS=29.778;MLEAC=1;MLEAF=0.500;MQ=45.61;MQRankSum=-0.317;QD=16.46;ReadPosRankSum=0.244;SOR=2.022	GT:AD:DP:GQ:PL	0/1:31,25:56:99:929,0,1206
EU153402.1	292112	.	T	C	519.64	.	AC=1;AF=0.500;AN=2;BaseQRankSum=0.530;DP=70;ExcessHet=0.0000;FS=10.139;MLEAC=1;MLEAF=0.500;MQ=44.74;MQRankSum=0.441;QD=7.76;ReadPosRankSum=-0.182;SOR=1.371	GT:AD:DP:GQ:PL	0/1:49,18:67:99:527,0,2008
EU153402.1	292113	.	C	T	75.64	.	AC=1;AF=0.500;AN=2;BaseQRankSum=0.629;DP=69;ExcessHet=0.0000;FS=0.000;MLEAC=1;MLEAF=0.500;MQ=44.80;MQRankSum=2.202;QD=1.22;ReadPosRankSum=-0.097;SOR=0.470	GT:AD:DP:GQ:PL	0/1:56,6:62:83:83,0,2284
EU153402.1	292114	.	A	G	211.74	.	AC=1;AF=0.500;AN=2;BaseQRankSum=0.647;DP=62;ExcessHet=0.0000;FS=1.368;MLEAC=1;MLEAF=0.500;MQ=45.45;MQRankSum=0.466;QD=3.71;ReadPosRankSum=-0.597;SOR=1.058	GT:AD:DP:GQ:PL	0/1:47,10:57:99:220,0,1928
EU153402.1	292117	.	A	G	410.02	.	AC=1;AF=0.500;AN=2;BaseQRankSum=0.653;DP=65;ExcessHet=0.0000;FS=18.137;MLEAC=1;MLEAF=0.500;MQ=45.67;MQRankSum=-0.931;QD=7.07;ReadPosRankSum=-0.652;SOR=1.802	GT:AD:DP:GQ:PL	0/1:43,15:58:99:419,0,1765
EU153402.1	292118	.	C	T	559.04	.	AC=1;AF=0.500;AN=2;BaseQRankSum=-0.421;DP=64;ExcessHet=0.0000;FS=22.434;MLEAC=1;MLEAF=0.500;MQ=45.75;MQRankSum=-0.240;QD=9.81;ReadPosRankSum=0.019;SOR=1.430	GT:AD:DP:GQ:PL	0/1:35,22:57:99:736,0,1397
EU153402.1	292119	.	CAAAAAAAAAAA	C	98.04	.	AC=1;AF=0.500;AN=2;BaseQRankSum=-0.905;DP=67;ExcessHet=0.0000;FS=1.560;MLEAC=1;MLEAF=0.500;MQ=45.51;MQRankSum=1.594;QD=1.75;ReadPosRankSum=1.696;SOR=0.849	GT:AD:DP:GQ:PL	0/1:49,7:56:99:147,0,1965
EU153402.1	292122	.	A	G	188.07	.	AC=1;AF=0.500;AN=2;BaseQRankSum=0.000;DP=64;ExcessHet=0.0000;FS=12.805;MLEAC=1;MLEAF=0.500;MQ=45.50;MQRankSum=-1.306;QD=3.69;ReadPosRankSum=0.926;SOR=2.097	GT:AD:DP:GQ:PL	0/1:38,13:51:99:431,0,1556
EU153402.1	292126	.	AAAAAAAAAAAACC	A	155.04	.	AC=1;AF=0.500;AN=2;BaseQRankSum=0.709;DP=62;ExcessHet=0.0000;FS=12.952;MLEAC=1;MLEAF=0.500;MQ=45.72;MQRankSum=-1.149;QD=3.16;ReadPosRankSum=0.530;SOR=2.091	GT:AD:DP:GQ:PL	0/1:36,13:49:99:438,0,1473
EU153402.1	292142	.	A	G	813.04	.	AC=1;AF=0.500;AN=2;BaseQRankSum=1.846;DP=48;ExcessHet=0.0000;FS=13.687;MLEAC=1;MLEAF=0.500;MQ=46.31;MQRankSum=-0.887;QD=20.33;ReadPosRankSum=1.623;SOR=1.792	GT:AD:DP:GQ:PL	0/1:15,25:40:99:1005,0,551
EU153402.1	292146	.	A	G	493.64	.	AC=1;AF=0.500;AN=2;BaseQRankSum=1.013;DP=44;ExcessHet=0.0000;FS=5.040;MLEAC=1;MLEAF=0.500;MQ=47.68;MQRankSum=-3.159;QD=11.48;ReadPosRankSum=-0.743;SOR=1.609	GT:AD:DP:GQ:PL	0/1:29,14:43:99:501,0,1172
EU153402.1	292150	.	G	T	85.64	.	AC=1;AF=0.500;AN=2;BaseQRankSum=-1.074;DP=45;ExcessHet=0.0000;FS=0.000;MLEAC=1;MLEAF=0.500;MQ=47.32;MQRankSum=1.132;QD=1.95;ReadPosRankSum=2.312;SOR=0.345	GT:AD:DP:GQ:PL	0/1:39,5:44:93:93,0,1619
EU153402.1	292153	.	C	T	48.64	.	AC=1;AF=0.500;AN=2;BaseQRankSum=0.537;DP=45;ExcessHet=0.0000;FS=2.163;MLEAC=1;MLEAF=0.500;MQ=47.67;MQRankSum=1.478;QD=1.13;ReadPosRankSum=1.973;SOR=0.228	GT:AD:DP:GQ:PL	0/1:38,5:43:56:56,0,1582
EU153402.1	292162	.	C	T	31.64	.	AC=1;AF=0.500;AN=2;BaseQRankSum=0.390;DP=47;ExcessHet=0.0000;FS=0.000;MLEAC=1;MLEAF=0.500;MQ=47.58;MQRankSum=-0.697;QD=0.67;ReadPosRankSum=1.018;SOR=0.425	GT:AD:DP:GQ:PL	0/1:43,4:47:39:39,0,1794
EU153402.1	292165	.	A	G	1072.64	.	AC=1;AF=0.500;AN=2;BaseQRankSum=-0.735;DP=46;ExcessHet=0.0000;FS=5.172;MLEAC=1;MLEAF=0.500;MQ=47.50;MQRankSum=-2.098;QD=23.84;ReadPosRankSum=1.542;SOR=1.660	GT:AD:DP:GQ:PL	0/1:18,27:45:99:1080,0,675
EU153402.1	292167	.	G	A	313.64	.	AC=1;AF=0.500;AN=2;BaseQRankSum=0.840;DP=44;ExcessHet=0.0000;FS=0.000;MLEAC=1;MLEAF=0.500;MQ=47.40;MQRankSum=1.085;QD=7.29;ReadPosRankSum=-1.655;SOR=0.446	GT:AD:DP:GQ:PL	0/1:33,10:43:99:321,0,1356
EU153402.1	292168	.	C	T	178.64	.	AC=1;AF=0.500;AN=2;BaseQRankSum=-2.205;DP=44;ExcessHet=0.0000;FS=0.000;MLEAC=1;MLEAF=0.500;MQ=47.40;MQRankSum=-1.258;QD=4.15;ReadPosRankSum=-0.132;SOR=0.627	GT:AD:DP:GQ:PL	0/1:36,7:43:99:186,0,1491
EU153402.1	292170	.	G	T	580.64	.	AC=1;AF=0.500;AN=2;BaseQRankSum=-1.251;DP=45;ExcessHet=0.0000;FS=0.000;MLEAC=1;MLEAF=0.500;MQ=46.98;MQRankSum=-1.178;QD=13.20;ReadPosRankSum=1.596;SOR=0.569	GT:AD:DP:GQ:PL	0/1:28,16:44:99:588,0,1128
EU153402.1	292175	.	T	C	535.64	.	AC=1;AF=0.500;AN=2;BaseQRankSum=-1.342;DP=44;ExcessHet=0.0000;FS=6.368;MLEAC=1;MLEAF=0.500;MQ=46.64;MQRankSum=-3.459;QD=12.17;ReadPosRankSum=2.403;SOR=2.055	GT:AD:DP:GQ:PL	0/1:29,15:44:99:543,0,1173
EU153402.1	292176	.	T	C	37.64	.	AC=1;AF=0.500;AN=2;BaseQRankSum=0.930;DP=45;ExcessHet=0.0000;FS=0.000;MLEAC=1;MLEAF=0.500;MQ=46.98;MQRankSum=-0.385;QD=0.84;ReadPosRankSum=-1.838;SOR=1.012	GT:AD:DP:GQ:PL	0/1:41,4:45:45:45,0,1710
EU153402.1	292178	.	G	A	130.64	.	AC=1;AF=0.500;AN=2;BaseQRankSum=0.754;DP=46;ExcessHet=0.0000;FS=5.275;MLEAC=1;MLEAF=0.500;MQ=46.57;MQRankSum=0.660;QD=2.97;ReadPosRankSum=-0.105;SOR=0.118	GT:AD:DP:GQ:PL	0/1:38,6:44:99:138,0,1578
EU153402.1	292180	.	A	T	76.64	.	AC=1;AF=0.500;AN=2;BaseQRankSum=0.430;DP=48;ExcessHet=0.0000;FS=7.084;MLEAC=1;MLEAF=0.500;MQ=46.76;MQRankSum=1.213;QD=1.63;ReadPosRankSum=-0.111;SOR=0.062	GT:AD:DP:GQ:PL	0/1:42,5:47:84:84,0,1749
EU153402.1	292185	.	T	G	627.64	.	AC=1;AF=0.500;AN=2;BaseQRankSum=-0.306;DP=50;ExcessHet=0.0000;FS=1.646;MLEAC=1;MLEAF=0.500;MQ=46.25;MQRankSum=-0.089;QD=14.60;ReadPosRankSum=0.795;SOR=1.136	GT:AD:DP:GQ:PL	0/1:26,17:43:99:635,0,1041
EU153402.1	292187	.	A	G	163.64	.	AC=1;AF=0.500;AN=2;BaseQRankSum=0.472;DP=49;ExcessHet=0.0000;FS=4.818;MLEAC=1;MLEAF=0.500;MQ=46.00;MQRankSum=1.115;QD=3.41;ReadPosRankSum=-0.248;SOR=0.141	GT:AD:DP:GQ:PL	0/1:41,7:48:99:171,0,1701
EU153402.1	292189	.	G	C	1567.64	.	AC=1;AF=0.500;AN=2;BaseQRankSum=-0.528;DP=51;ExcessHet=0.0000;FS=10.253;MLEAC=1;MLEAF=0.500;MQ=46.21;MQRankSum=-2.365;QD=34.84;ReadPosRankSum=-1.701;SOR=3.070	GT:AD:DP:GQ:PL	0/1:7,38:45:99:1575,0,180
EU153402.1	292193	.	A	G	108.64	.	AC=1;AF=0.500;AN=2;BaseQRankSum=-3.010;DP=52;ExcessHet=0.0000;FS=2.337;MLEAC=1;MLEAF=0.500;MQ=46.51;MQRankSum=2.981;QD=2.13;ReadPosRankSum=-1.105;SOR=0.145	GT:AD:DP:GQ:PL	0/1:45,6:51:99:116,0,1871
EU153402.1	292197	.	A	C	327.64	.	AC=1;AF=0.500;AN=2;BaseQRankSum=1.091;DP=53;ExcessHet=0.0000;FS=10.286;MLEAC=1;MLEAF=0.500;MQ=46.19;MQRankSum=-1.944;QD=6.18;ReadPosRankSum=2.231;SOR=3.056	GT:AD:DP:GQ:PL	0/1:42,11:53:99:335,0,1730
EU153402.1	292204	.	A	C	1285.64	.	AC=1;AF=0.500;AN=2;BaseQRankSum=-0.495;DP=56;ExcessHet=0.0000;FS=14.814;MLEAC=1;MLEAF=0.500;MQ=46.27;MQRankSum=-1.662;QD=26.24;ReadPosRankSum=-0.572;SOR=2.933	GT:AD:DP:GQ:PL	0/1:17,32:49:99:1293,0,618
EU153402.1	292205	.	C	G	333.64	.	AC=1;AF=0.500;AN=2;BaseQRankSum=1.106;DP=55;ExcessHet=0.0000;FS=3.746;MLEAC=1;MLEAF=0.500;MQ=46.61;MQRankSum=-0.630;QD=6.54;ReadPosRankSum=0.963;SOR=1.765	GT:AD:DP:GQ:PL	0/1:40,11:51:99:341,0,1626
EU153402.1	292209	.	T	C	1713.64	.	AC=1;AF=0.500;AN=2;BaseQRankSum=-0.325;DP=57;ExcessHet=0.0000;FS=15.515;MLEAC=1;MLEAF=0.500;MQ=46.16;MQRankSum=-1.452;QD=30.60;ReadPosRankSum=-0.151;SOR=3.056	GT:AD:DP:GQ:PL	0/1:14,42:56:99:1721,0,445
EU153402.1	292211	.	A	C	54.64	.	AC=1;AF=0.500;AN=2;BaseQRankSum=-1.302;DP=58;ExcessHet=0.0000;FS=2.148;MLEAC=1;MLEAF=0.500;MQ=46.06;MQRankSum=1.351;QD=1.01;ReadPosRankSum=-1.821;SOR=0.227	GT:AD:DP:GQ:PL	0/1:49,5:54:62:62,0,2042
EU153402.1	292212	.	G	A	324.64	.	AC=1;AF=0.500;AN=2;BaseQRankSum=-2.258;DP=58;ExcessHet=0.0000;FS=1.502;MLEAC=1;MLEAF=0.500;MQ=46.06;MQRankSum=2.311;QD=6.01;ReadPosRankSum=1.177;SOR=1.042	GT:AD:DP:GQ:PL	0/1:43,11:54:99:332,0,1772
EU153402.1	292213	.	T	A	546.64	.	AC=1;AF=0.500;AN=2;BaseQRankSum=0.834;DP=57;ExcessHet=0.0000;FS=22.892;MLEAC=1;MLEAF=0.500;MQ=45.97;MQRankSum=-2.138;QD=9.94;ReadPosRankSum=0.607;SOR=4.577	GT:AD:DP:GQ:PL	0/1:39,16:55:99:554,0,1589
EU153402.1	292221	.	A	C	333.64	.	AC=1;AF=0.500;AN=2;BaseQRankSum=0.409;DP=56;ExcessHet=0.0000;FS=13.203;MLEAC=1;MLEAF=0.500;MQ=45.74;MQRankSum=-2.122;QD=6.54;ReadPosRankSum=-0.252;SOR=3.399	GT:AD:DP:GQ:PL	0/1:40,11:51:99:341,0,1646
EU153402.1	292222	.	G	A	1625.07	.	AC=1;AF=0.500;AN=2;BaseQRankSum=-0.872;DP=57;ExcessHet=0.0000;FS=22.323;MLEAC=1;MLEAF=0.500;MQ=46.03;MQRankSum=-3.297;QD=31.25;ReadPosRankSum=-1.112;SOR=3.348	GT:AD:DP:GQ:PL	0/1:10,42:52:99:1733,0,277
EU153402.1	292224	.	A	T	327.64	.	AC=1;AF=0.500;AN=2;BaseQRankSum=-0.618;DP=55;ExcessHet=0.0000;FS=12.869;MLEAC=1;MLEAF=0.500;MQ=46.05;MQRankSum=-2.005;QD=6.18;ReadPosRankSum=-0.538;SOR=3.270	GT:AD:DP:GQ:PL	0/1:42,11:53:99:335,0,1730
EU153402.1	292225	.	G	T	66.64	.	AC=1;AF=0.500;AN=2;BaseQRankSum=0.722;DP=55;ExcessHet=0.0000;FS=2.419;MLEAC=1;MLEAF=0.500;MQ=46.05;MQRankSum=-0.759;QD=1.33;ReadPosRankSum=2.816;SOR=1.655	GT:AD:DP:GQ:PL	0/1:45,5:50:74:74,0,1874
EU153402.1	292237	.	G	A	73.64	.	AC=1;AF=0.500;AN=2;BaseQRankSum=0.660;DP=52;ExcessHet=0.0000;FS=5.059;MLEAC=1;MLEAF=0.500;MQ=45.94;MQRankSum=2.422;QD=1.53;ReadPosRankSum=1.924;SOR=1.938	GT:AD:DP:GQ:PL	0/1:43,5:48:81:81,0,1791
EU153402.1	292239	.	C	T	288.64	.	AC=1;AF=0.500;AN=2;BaseQRankSum=1.043;DP=51;ExcessHet=0.0000;FS=10.363;MLEAC=1;MLEAF=0.500;MQ=46.05;MQRankSum=0.584;QD=5.66;ReadPosRankSum=2.113;SOR=3.166	GT:AD:DP:GQ:PL	0/1:41,10:51:99:296,0,1691
EU153402.1	292244	.	A	C	103.90	.	AC=1;AF=0.500;AN=2;BaseQRankSum=0.564;DP=52;ExcessHet=0.0000;FS=0.000;MLEAC=1;MLEAF=0.500;MQ=46.42;MQRankSum=2.063;QD=2.16;ReadPosRankSum=2.239;SOR=0.949	GT:AD:DP:GQ:PL	0/1:42,6:48:99:126,0,1746
EU153402.1	292248	.	A	G	160.64	.	AC=1;AF=0.500;AN=2;BaseQRankSum=0.658;DP=50;ExcessHet=0.0000;FS=0.000;MLEAC=1;MLEAF=0.500;MQ=46.40;MQRankSum=-0.575;QD=3.28;ReadPosRankSum=0.549;SOR=0.533	GT:AD:DP:GQ:PL	0/1:42,7:49:99:168,0,1743
EU153402.1	292249	.	T	C	115.64	.	AC=1;AF=0.500;AN=2;BaseQRankSum=0.600;DP=50;ExcessHet=0.0000;FS=1.809;MLEAC=1;MLEAF=0.500;MQ=46.84;MQRankSum=2.052;QD=2.36;ReadPosRankSum=1.126;SOR=1.042	GT:AD:DP:GQ:PL	0/1:43,6:49:99:123,0,1788
EU153402.1	292255	.	C	T	198.64	.	AC=1;AF=0.500;AN=2;BaseQRankSum=-0.053;DP=51;ExcessHet=0.0000;FS=13.926;MLEAC=1;MLEAF=0.500;MQ=47.29;MQRankSum=-2.104;QD=3.89;ReadPosRankSum=-0.269;SOR=3.611	GT:AD:DP:GQ:PL	0/1:43,8:51:99:206,0,1781
EU153402.1	292258	.	GA	G	153.60	.	AC=1;AF=0.500;AN=2;BaseQRankSum=1.190;DP=53;ExcessHet=0.0000;FS=0.000;MLEAC=1;MLEAF=0.500;MQ=47.10;MQRankSum=1.559;QD=3.01;ReadPosRankSum=0.804;SOR=0.865	GT:AD:DP:GQ:PL	0/1:44,7:51:99:161,0,1826
EU153402.1	292262	.	G	T	240.64	.	AC=1;AF=0.500;AN=2;BaseQRankSum=1.217;DP=52;ExcessHet=0.0000;FS=11.739;MLEAC=1;MLEAF=0.500;MQ=47.10;MQRankSum=-2.855;QD=4.63;ReadPosRankSum=1.236;SOR=2.804	GT:AD:DP:GQ:PL	0/1:43,9:52:99:248,0,1778
EU153402.1	292265	.	A	AG	658.89	.	AC=1;AF=0.500;AN=2;BaseQRankSum=2.386;DP=57;ExcessHet=0.0000;FS=2.696;MLEAC=1;MLEAF=0.500;MQ=46.09;MQRankSum=-4.498;QD=15.32;ReadPosRankSum=-0.016;SOR=1.135	GT:AD:DP:GQ:PL	0/1:25,18:43:99:681,0,996
EU153402.1	292272	.	G	A	210.64	.	AC=1;AF=0.500;AN=2;BaseQRankSum=-0.099;DP=63;ExcessHet=0.0000;FS=11.155;MLEAC=1;MLEAF=0.500;MQ=44.85;MQRankSum=0.843;QD=3.40;ReadPosRankSum=0.780;SOR=2.043	GT:AD:DP:GQ:PL	0/1:53,9:62:99:218,0,2198
EU153402.1	292280	.	C	T	30.64	.	AC=1;AF=0.500;AN=2;BaseQRankSum=0.939;DP=63;ExcessHet=0.0000;FS=12.691;MLEAC=1;MLEAF=0.500;MQ=44.48;MQRankSum=-1.889;QD=0.49;ReadPosRankSum=-0.177;SOR=3.607	GT:AD:DP:GQ:PL	0/1:57,5:62:38:38,0,2378
EU153402.1	292281	.	C	T	120.64	.	AC=1;AF=0.500;AN=2;BaseQRankSum=0.943;DP=63;ExcessHet=0.0000;FS=6.363;MLEAC=1;MLEAF=0.500;MQ=44.04;MQRankSum=1.765;QD=1.95;ReadPosRankSum=2.015;SOR=1.518	GT:AD:DP:GQ:PL	0/1:55,7:62:99:128,0,2263
EU153402.1	292287	.	A	T	443.64	.	AC=1;AF=0.500;AN=2;BaseQRankSum=1.741;DP=66;ExcessHet=0.0000;FS=1.163;MLEAC=1;MLEAF=0.500;MQ=44.38;MQRankSum=-2.065;QD=7.78;ReadPosRankSum=-1.002;SOR=0.921	GT:AD:DP:GQ:PL	0/1:43,14:57:99:451,0,1744
EU153402.1	292288	.	G	A	198.64	.	AC=1;AF=0.500;AN=2;BaseQRankSum=1.142;DP=66;ExcessHet=0.0000;FS=3.091;MLEAC=1;MLEAF=0.500;MQ=44.38;MQRankSum=-0.566;QD=3.01;ReadPosRankSum=-0.039;SOR=0.683	GT:AD:DP:GQ:PL	0/1:57,9:66:99:206,0,2366
EU153402.1	292297	.	A	C	387.64	.	AC=1;AF=0.500;AN=2;BaseQRankSum=1.651;DP=66;ExcessHet=0.0000;FS=1.215;MLEAC=1;MLEAF=0.500;MQ=43.84;MQRankSum=-3.269;QD=6.15;ReadPosRankSum=-0.620;SOR=1.075	GT:AD:DP:GQ:PL	0/1:50,13:63:99:395,0,2045
EU153402.1	292301	.	CAGT	C	459.60	.	AC=1;AF=0.500;AN=2;BaseQRankSum=1.712;DP=71;ExcessHet=0.0000;FS=1.151;MLEAC=1;MLEAF=0.500;MQ=43.25;MQRankSum=-0.883;QD=6.66;ReadPosRankSum=-0.378;SOR=0.425	GT:AD:DP:GQ:PL	0/1:54,15:69:99:467,0,2198
EU153402.1	292303	.	G	A,*	340.04	.	AC=1,1;AF=0.500,0.500;AN=2;BaseQRankSum=3.275;DP=68;ExcessHet=0.0000;FS=3.845;MLEAC=1,1;MLEAF=0.500,0.500;MQ=43.68;MQRankSum=-5.349;QD=5.08;ReadPosRankSum=-2.210;SOR=1.284	GT:AD:DP:GQ:PL	1/2:19,27,21:67:99:1223,104,798,350,0,1077
EU153402.1	292327	.	C	T	184.64	.	AC=1;AF=0.500;AN=2;BaseQRankSum=1.707;DP=26;ExcessHet=0.0000;FS=4.530;MLEAC=1;MLEAF=0.500;MQ=54.92;MQRankSum=-3.627;QD=7.10;ReadPosRankSum=0.465;SOR=1.981	GT:AD:DP:GQ:PL	0/1:20,6:26:99:192,0,822
EU153402.1	292335	.	C	T	55.64	.	AC=1;AF=0.500;AN=2;BaseQRankSum=0.798;DP=24;ExcessHet=0.0000;FS=6.214;MLEAC=1;MLEAF=0.500;MQ=56.41;MQRankSum=-3.627;QD=2.32;ReadPosRankSum=1.528;SOR=2.670	GT:AD:DP:GQ:PL	0/1:21,3:24:63:63,0,873
EU153402.1	292341	.	T	A	123.16	.	AC=1;AF=0.500;AN=2;BaseQRankSum=1.535;DP=35;ExcessHet=0.0000;FS=2.022;MLEAC=1;MLEAF=0.500;MQ=51.71;MQRankSum=-2.463;QD=4.11;ReadPosRankSum=0.689;SOR=0.811	GT:AD:DP:GQ:PL	0/1:25,5:30:99:135,0,1034
EU153402.1	292344	.	A	G	130.48	.	AC=1;AF=0.500;AN=2;BaseQRankSum=0.859;DP=33;ExcessHet=0.0000;FS=8.418;MLEAC=1;MLEAF=0.500;MQ=51.68;MQRankSum=-2.358;QD=4.50;ReadPosRankSum=0.210;SOR=1.893	GT:AD:DP:GQ:PL	0/1:24,5:29:99:138,0,992
EU153402.1	292346	.	A	G	83.64	.	AC=1;AF=0.500;AN=2;BaseQRankSum=0.614;DP=33;ExcessHet=0.0000;FS=5.238;MLEAC=1;MLEAF=0.500;MQ=51.68;MQRankSum=-2.021;QD=2.79;ReadPosRankSum=0.197;SOR=1.498	GT:AD:DP:GQ:PL	0/1:26,4:30:91:91,0,1042
EU153402.1	292347	.	C	T	34.64	.	AC=1;AF=0.500;AN=2;BaseQRankSum=1.278;DP=32;ExcessHet=0.0000;FS=2.648;MLEAC=1;MLEAF=0.500;MQ=51.40;MQRankSum=-0.840;QD=1.12;ReadPosRankSum=0.067;SOR=0.950	GT:AD:DP:GQ:PL	0/1:28,3:31:42:42,0,1154
EU153402.1	292350	.	T	C	34.64	.	AC=1;AF=0.500;AN=2;BaseQRankSum=0.364;DP=32;ExcessHet=0.0000;FS=13.103;MLEAC=1;MLEAF=0.500;MQ=51.40;MQRankSum=-1.871;QD=1.12;ReadPosRankSum=0.260;SOR=2.788	GT:AD:DP:GQ:PL	0/1:28,3:31:42:42,0,1149
EU153402.1	292382	.	G	A	131.34	.	AC=1;AF=0.500;AN=2;BaseQRankSum=1.757;DP=29;ExcessHet=0.0000;FS=4.869;MLEAC=1;MLEAF=0.500;MQ=54.32;MQRankSum=-1.304;QD=4.86;ReadPosRankSum=-2.373;SOR=1.941	GT:AD:DP:GQ:PL	0/1:22,5:27:99:139,0,909
EU153402.1	292385	.	C	A	273.75	.	AC=1;AF=0.500;AN=2;BaseQRankSum=0.754;DP=31;ExcessHet=0.0000;FS=10.139;MLEAC=1;MLEAF=0.500;MQ=54.11;MQRankSum=-4.758;QD=10.53;ReadPosRankSum=-2.084;SOR=1.755	GT:AD:DP:GQ:PL	0/1:17,9:26:99:287,0,688
EU153402.1	292391	.	T	C	456.04	.	AC=1;AF=0.500;AN=2;BaseQRankSum=2.151;DP=37;ExcessHet=0.0000;FS=11.480;MLEAC=1;MLEAF=0.500;MQ=53.75;MQRankSum=-2.496;QD=13.82;ReadPosRankSum=-2.569;SOR=2.091	GT:AD:DP:GQ:PL	0/1:17,16:33:99:615,0,666
EU153402.1	292405	.	A	G	1154.04	.	AC=1;AF=0.500;AN=2;BaseQRankSum=0.984;DP=53;ExcessHet=0.0000;FS=1.202;MLEAC=1;MLEAF=0.500;MQ=53.22;MQRankSum=-2.503;QD=24.04;ReadPosRankSum=-2.416;SOR=0.414	GT:AD:DP:GQ:PL	0/1:16,32:48:99:1296,0,569
EU153402.1	292421	.	C	T	166.64	.	AC=1;AF=0.500;AN=2;BaseQRankSum=0.704;DP=17;ExcessHet=0.0000;FS=9.971;MLEAC=1;MLEAF=0.500;MQ=57.20;MQRankSum=-2.777;QD=9.80;ReadPosRankSum=-0.453;SOR=1.858	GT:AD:DP:GQ:PL	0/1:12,5:17:99:174,0,489
EU153402.1	292431	.	C	T	154.64	.	AC=1;AF=0.500;AN=2;BaseQRankSum=1.435;DP=21;ExcessHet=0.0000;FS=13.236;MLEAC=1;MLEAF=0.500;MQ=57.17;MQRankSum=-2.711;QD=7.36;ReadPosRankSum=1.541;SOR=1.856	GT:AD:DP:GQ:PL	0/1:16,5:21:99:162,0,657
EU153402.1	292433	.	A	T	112.64	.	AC=1;AF=0.500;AN=2;BaseQRankSum=1.321;DP=20;ExcessHet=0.0000;FS=9.951;MLEAC=1;MLEAF=0.500;MQ=57.89;MQRankSum=-2.204;QD=5.63;ReadPosRankSum=1.893;SOR=1.423	GT:AD:DP:GQ:PL	0/1:16,4:20:99:120,0,660
EU153402.1	292447	.	C	A	664.64	.	AC=1;AF=0.500;AN=2;BaseQRankSum=1.551;DP=25;ExcessHet=0.0000;FS=7.650;MLEAC=1;MLEAF=0.500;MQ=58.32;MQRankSum=-1.105;QD=27.69;ReadPosRankSum=-1.494;SOR=0.275	GT:AD:DP:GQ:PL	0/1:7,17:24:99:672,0,243
EU153402.1	292449	.	T	C	662.64	.	AC=1;AF=0.500;AN=2;BaseQRankSum=1.551;DP=25;ExcessHet=0.0000;FS=10.578;MLEAC=1;MLEAF=0.500;MQ=58.32;MQRankSum=-1.186;QD=26.51;ReadPosRankSum=-1.335;SOR=0.260	GT:AD:DP:GQ:PL	0/1:8,17:25:99:670,0,264
EU153402.1	292461	.	A	C	73.64	.	AC=1;AF=0.500;AN=2;BaseQRankSum=0.862;DP=33;ExcessHet=0.0000;FS=11.392;MLEAC=1;MLEAF=0.500;MQ=58.14;MQRankSum=-2.383;QD=2.23;ReadPosRankSum=1.474;SOR=1.416	GT:AD:DP:GQ:PL	0/1:29,4:33:81:81,0,1205
EU153402.1	292477	.	A	C	51.64	.	AC=1;AF=0.500;AN=2;BaseQRankSum=0.507;DP=56;ExcessHet=0.0000;FS=4.539;MLEAC=1;MLEAF=0.500;MQ=58.62;MQRankSum=-2.245;QD=0.94;ReadPosRankSum=0.381;SOR=1.961	GT:AD:DP:GQ:PL	0/1:50,5:55:59:59,0,2085
EU153402.1	292485	.	T	C	50.64	.	AC=1;AF=0.500;AN=2;BaseQRankSum=0.369;DP=74;ExcessHet=0.0000;FS=1.718;MLEAC=1;MLEAF=0.500;MQ=58.75;MQRankSum=-0.456;QD=0.72;ReadPosRankSum=-0.078;SOR=1.298	GT:AD:DP:GQ:PL	0/1:64,6:70:58:58,0,2636
EU153402.1	292491	.	G	A	123.64	.	AC=1;AF=0.500;AN=2;BaseQRankSum=0.402;DP=93;ExcessHet=0.0000;FS=0.000;MLEAC=1;MLEAF=0.500;MQ=58.13;MQRankSum=-0.420;QD=1.37;ReadPosRankSum=1.235;SOR=0.646	GT:AD:DP:GQ:PL	0/1:80,10:90:99:131,0,3279
EU153402.1	292545	.	C	T	12666.06	.	AC=2;AF=1.00;AN=2;BaseQRankSum=-0.950;DP=330;ExcessHet=0.0000;FS=3.888;MLEAC=2;MLEAF=1.00;MQ=53.88;MQRankSum=-1.894;QD=28.56;ReadPosRankSum=-0.083;SOR=0.299	GT:AD:DP:GQ:PL	1/1:14,306:320:99:12680,336,0
EU153402.1	292557	.	G	A	3950.64	.	AC=1;AF=0.500;AN=2;BaseQRankSum=1.209;DP=277;ExcessHet=0.0000;FS=2.083;MLEAC=1;MLEAF=0.500;MQ=55.04;MQRankSum=-5.282;QD=14.96;ReadPosRankSum=-0.850;SOR=0.829	GT:AD:DP:GQ:PL	0/1:154,110:264:99:3958,0,5918
EU153402.1	292558	.	G	C	9537.64	.	AC=1;AF=0.500;AN=2;BaseQRankSum=1.000;DP=277;ExcessHet=0.0000;FS=0.000;MLEAC=1;MLEAF=0.500;MQ=55.04;MQRankSum=-0.930;QD=33.46;ReadPosRankSum=1.400;SOR=0.682	GT:AD:DP:GQ:PL	0/1:19,236:255:34:9545,0,34
EU153402.1	292596	.	C	T	88.64	.	AC=1;AF=0.500;AN=2;BaseQRankSum=0.543;DP=177;ExcessHet=0.0000;FS=1.069;MLEAC=1;MLEAF=0.500;MQ=55.26;MQRankSum=1.603;QD=0.51;ReadPosRankSum=-1.451;SOR=0.960	GT:AD:DP:GQ:PL	0/1:159,14:173:96:96,0,6529
EU153402.1	292621	.	T	C	622.64	.	AC=1;AF=0.500;AN=2;BaseQRankSum=1.167;DP=163;ExcessHet=0.0000;FS=5.593;MLEAC=1;MLEAF=0.500;MQ=54.42;MQRankSum=-1.429;QD=3.89;ReadPosRankSum=-0.658;SOR=1.044	GT:AD:DP:GQ:PL	0/1:135,25:160:99:630,0,5504
EU153402.1	292629	.	A	ACAACCAAAGACCCCACTAAAAAGGAGAACTATAGACCAATTTCCCTGATGAATACGGATGCAAAAAAAGATATTAGCCAACCAGATCCAACAATACATTAAAAAAATTATTCACCACGACAAAGTGGGACTTATACCTGGGATGCAAGGCTGGTTCAATATCCGCAAAACAATCAATGTGATTCATCACATCAATAAAAGAAAGGACAAGAACCACATGATCCTCTC	1497.60	.	AC=1;AF=0.500;AN=2;BaseQRankSum=0.308;DP=211;ExcessHet=0.0000;FS=68.630;MLEAC=1;MLEAF=0.500;MQ=50.82;MQRankSum=-7.939;QD=7.17;ReadPosRankSum=-10.412;SOR=3.952	GT:AD:DP:GQ:PL	0/1:154,55:209:99:1505,0,6301
EU153402.1	292640	.	A	G	4079.64	.	AC=1;AF=0.500;AN=2;BaseQRankSum=0.539;DP=145;ExcessHet=0.0000;FS=2.328;MLEAC=1;MLEAF=0.500;MQ=53.78;MQRankSum=-1.264;QD=28.53;ReadPosRankSum=-1.426;SOR=0.821	GT:AD:DP:GQ:PL	0/1:41,102:143:99:4087,0,1341
EU153402.1	292668	.	A	ATGAACATGGATGCAAAAGTCTTCAACAAGATATTAGCCAACTGGATCCAACAATACATTAAAAAAATTATTCACCACGACTAAGTGGGATTTATATCTGGGAGGCAGGACTGGTTCAATATCTGCAAAACAGTTAACGTGATT	739.60	.	AC=1;AF=0.500;AN=2;BaseQRankSum=0.448;DP=119;ExcessHet=0.0000;FS=47.461;MLEAC=1;MLEAF=0.500;MQ=51.52;MQRankSum=-4.673;QD=6.27;ReadPosRankSum=-6.239;SOR=3.680	GT:AD:DP:GQ:PL	0/1:91,27:118:99:747,0,3726
EU153402.1	292709	.	G	A	259.64	.	AC=1;AF=0.500;AN=2;BaseQRankSum=0.000;DP=18;ExcessHet=0.0000;FS=0.000;MLEAC=1;MLEAF=0.500;MQ=54.91;MQRankSum=1.229;QD=16.23;ReadPosRankSum=0.156;SOR=1.002	GT:AD:DP:GQ:PL	0/1:9,7:16:99:267,0,336
EU153402.1	292714	.	T	C	109.64	.	AC=1;AF=0.500;AN=2;BaseQRankSum=0.696;DP=15;ExcessHet=0.0000;FS=2.515;MLEAC=1;MLEAF=0.500;MQ=55.29;MQRankSum=-0.755;QD=7.31;ReadPosRankSum=0.390;SOR=0.180	GT:AD:DP:GQ:PL	0/1:11,4:15:99:117,0,450
EU153402.1	292721	.	A	G	104.64	.	AC=1;AF=0.500;AN=2;BaseQRankSum=-1.498;DP=17;ExcessHet=0.0000;FS=2.218;MLEAC=1;MLEAF=0.500;MQ=51.16;MQRankSum=-2.364;QD=6.16;ReadPosRankSum=-1.372;SOR=0.250	GT:AD:DP:GQ:PL	0/1:12,5:17:99:112,0,489
EU153402.1	292724	.	A	G	107.64	.	AC=1;AF=0.500;AN=2;BaseQRankSum=0.000;DP=16;ExcessHet=0.0000;FS=0.000;MLEAC=1;MLEAF=0.500;MQ=50.56;MQRankSum=-2.251;QD=6.73;ReadPosRankSum=-2.054;SOR=0.301	GT:AD:DP:GQ:PL	0/1:11,5:16:99:115,0,447
EU153402.1	292726	.	A	C	40.64	.	AC=1;AF=0.500;AN=2;BaseQRankSum=0.000;DP=16;ExcessHet=0.0000;FS=0.000;MLEAC=1;MLEAF=0.500;MQ=50.56;MQRankSum=1.172;QD=2.90;ReadPosRankSum=0.826;SOR=1.329	GT:AD:DP:GQ:PL	0/1:12,2:14:48:48,0,498
EU153402.1	292728	.	C	G	40.64	.	AC=1;AF=0.500;AN=2;BaseQRankSum=0.000;DP=14;ExcessHet=0.0000;FS=2.963;MLEAC=1;MLEAF=0.500;MQ=52.84;MQRankSum=0.107;QD=2.90;ReadPosRankSum=1.189;SOR=0.148	GT:AD:DP:GQ:PL	0/1:12,2:14:48:48,0,498
EU153402.1	292729	.	C	T	40.64	.	AC=1;AF=0.500;AN=2;BaseQRankSum=0.000;DP=14;ExcessHet=0.0000;FS=0.000;MLEAC=1;MLEAF=0.500;MQ=52.84;MQRankSum=1.172;QD=2.90;ReadPosRankSum=0.092;SOR=1.329	GT:AD:DP:GQ:PL	0/1:12,2:14:48:48,0,498
EU153402.1	292738	.	A	C	46.64	.	AC=1;AF=0.500;AN=2;BaseQRankSum=0.000;DP=12;ExcessHet=0.0000;FS=0.000;MLEAC=1;MLEAF=0.500;MQ=51.55;MQRankSum=0.360;QD=3.89;ReadPosRankSum=-1.097;SOR=0.223	GT:AD:DP:GQ:PL	0/1:10,2:12:54:54,0,414
EU153402.1	292814	.	T	C	256.64	.	AC=1;AF=0.500;AN=2;BaseQRankSum=0.000;DP=17;ExcessHet=0.0000;FS=8.729;MLEAC=1;MLEAF=0.500;MQ=48.87;MQRankSum=-2.249;QD=15.10;ReadPosRankSum=0.694;SOR=2.546	GT:AD:DP:GQ:PL	0/1:10,7:17:99:264,0,399
EU153402.1	292815	.	T	C	43.64	.	AC=1;AF=0.500;AN=2;BaseQRankSum=0.000;DP=13;ExcessHet=0.0000;FS=0.000;MLEAC=1;MLEAF=0.500;MQ=49.24;MQRankSum=0.714;QD=3.36;ReadPosRankSum=-0.988;SOR=1.508	GT:AD:DP:GQ:PL	0/1:11,2:13:51:51,0,456
EU153402.1	292816	.	A	G	268.64	.	AC=1;AF=0.500;AN=2;BaseQRankSum=0.000;DP=13;ExcessHet=0.0000;FS=5.756;MLEAC=1;MLEAF=0.500;MQ=49.24;MQRankSum=-2.977;QD=20.66;ReadPosRankSum=0.763;SOR=2.584	GT:AD:DP:GQ:PL	0/1:6,7:13:99:276,0,231
EU153402.1	292824	.	T	A	219.04	.	AC=1;AF=0.500;AN=2;BaseQRankSum=0.000;DP=13;ExcessHet=0.0000;FS=16.154;MLEAC=1;MLEAF=0.500;MQ=49.24;MQRankSum=-2.429;QD=19.91;ReadPosRankSum=-0.908;SOR=4.163	GT:AD:DP:GQ:PL	0/1:4,7:11:99:282,0,147
EU153402.1	292829	.	T	A	226.83	.	AC=1;AF=0.500;AN=2;BaseQRankSum=0.000;DP=12;ExcessHet=0.0000;FS=18.195;MLEAC=1;MLEAF=0.500;MQ=52.01;MQRankSum=-2.484;QD=20.62;ReadPosRankSum=-0.349;SOR=3.895	GT:AD:DP:GQ:PL	0/1:5,6:11:99:237,0,192
EU153402.1	292833	.	C	T	181.64	.	AC=1;AF=0.500;AN=2;BaseQRankSum=0.000;DP=12;ExcessHet=0.0000;FS=18.195;MLEAC=1;MLEAF=0.500;MQ=52.01;MQRankSum=-2.670;QD=15.14;ReadPosRankSum=-0.352;SOR=3.586	GT:AD:DP:GQ:PL	0/1:7,5:12:99:189,0,279
EU153402.1	292834	.	A	G	181.64	.	AC=1;AF=0.500;AN=2;BaseQRankSum=0.605;DP=13;ExcessHet=0.0000;FS=15.563;MLEAC=1;MLEAF=0.500;MQ=52.67;MQRankSum=-3.224;QD=15.14;ReadPosRankSum=0.000;SOR=3.590	GT:AD:DP:GQ:PL	0/1:7,5:12:99:189,0,279
EU153402.1	292836	.	T	G	298.64	.	AC=1;AF=0.500;AN=2;BaseQRankSum=0.730;DP=18;ExcessHet=0.0000;FS=11.830;MLEAC=1;MLEAF=0.500;MQ=51.74;MQRankSum=-1.378;QD=16.59;ReadPosRankSum=1.183;SOR=2.804	GT:AD:DP:GQ:PL	0/1:10,8:18:99:306,0,394
EU153402.1	292840	.	A	AG	433.60	.	AC=1;AF=0.500;AN=2;BaseQRankSum=0.000;DP=18;ExcessHet=0.0000;FS=13.088;MLEAC=1;MLEAF=0.500;MQ=51.74;MQRankSum=-3.003;QD=24.09;ReadPosRankSum=-0.310;SOR=2.430	GT:AD:DP:GQ:PL	0/1:7,11:18:99:441,0,261
EU153402.1	292847	.	C	T	433.64	.	AC=1;AF=0.500;AN=2;BaseQRankSum=0.000;DP=18;ExcessHet=0.0000;FS=8.392;MLEAC=1;MLEAF=0.500;MQ=51.18;MQRankSum=-3.003;QD=24.09;ReadPosRankSum=-1.319;SOR=1.670	GT:AD:DP:GQ:PL	0/1:7,11:18:99:441,0,261
EU153402.1	292850	.	G	C	475.64	.	AC=1;AF=0.500;AN=2;BaseQRankSum=0.000;DP=19;ExcessHet=0.0000;FS=7.701;MLEAC=1;MLEAF=0.500;MQ=50.09;MQRankSum=-3.086;QD=25.03;ReadPosRankSum=-1.360;SOR=1.250	GT:AD:DP:GQ:PL	0/1:7,12:19:99:483,0,258
EU153402.1	292854	.	T	C	643.64	.	AC=1;AF=0.500;AN=2;BaseQRankSum=0.000;DP=23;ExcessHet=0.0000;FS=3.925;MLEAC=1;MLEAF=0.500;MQ=47.54;MQRankSum=-3.147;QD=27.98;ReadPosRankSum=-2.280;SOR=0.223	GT:AD:DP:GQ:PL	0/1:7,16:23:99:651,0,246
EU153402.1	292880	.	G	A	643.64	.	AC=1;AF=0.500;AN=2;BaseQRankSum=0.000;DP=38;ExcessHet=0.0000;FS=4.981;MLEAC=1;MLEAF=0.500;MQ=43.49;MQRankSum=-1.989;QD=16.94;ReadPosRankSum=2.016;SOR=0.212	GT:AD:DP:GQ:PL	0/1:21,17:38:99:651,0,831
EU153402.1	292882	.	A	G	640.64	.	AC=1;AF=0.500;AN=2;BaseQRankSum=0.000;DP=39;ExcessHet=0.0000;FS=5.035;MLEAC=1;MLEAF=0.500;MQ=43.13;MQRankSum=-1.900;QD=16.43;ReadPosRankSum=1.838;SOR=0.190	GT:AD:DP:GQ:PL	0/1:22,17:39:99:648,0,873
EU153402.1	292894	.	A	C	597.64	.	AC=1;AF=0.500;AN=2;BaseQRankSum=0.000;DP=53;ExcessHet=0.0000;FS=1.124;MLEAC=1;MLEAF=0.500;MQ=43.56;MQRankSum=-1.809;QD=11.28;ReadPosRankSum=3.643;SOR=0.503	GT:AD:DP:GQ:PL	0/1:36,17:53:99:605,0,1460
EU153402.1	292898	.	A	G	594.64	.	AC=1;AF=0.500;AN=2;BaseQRankSum=0.718;DP=54;ExcessHet=0.0000;FS=1.138;MLEAC=1;MLEAF=0.500;MQ=43.92;MQRankSum=-1.905;QD=11.01;ReadPosRankSum=3.972;SOR=0.468	GT:AD:DP:GQ:PL	0/1:37,17:54:99:602,0,1502
EU153402.1	292915	.	T	TGGAAA	645.60	.	AC=1;AF=0.500;AN=2;BaseQRankSum=-1.270;DP=52;ExcessHet=0.0000;FS=2.433;MLEAC=1;MLEAF=0.500;MQ=45.11;MQRankSum=-2.521;QD=12.42;ReadPosRankSum=3.809;SOR=0.412	GT:AD:DP:GQ:PL	0/1:34,18:52:99:653,0,1373
EU153402.1	292921	.	C	G	301.64	.	AC=1;AF=0.500;AN=2;BaseQRankSum=1.018;DP=47;ExcessHet=0.0000;FS=19.916;MLEAC=1;MLEAF=0.500;MQ=47.60;MQRankSum=-0.421;QD=6.42;ReadPosRankSum=2.136;SOR=3.238	GT:AD:DP:GQ:PL	0/1:37,10:47:99:309,0,1524
EU153402.1	292922	.	CCTG	C	319.60	.	AC=1;AF=0.500;AN=2;BaseQRankSum=1.069;DP=41;ExcessHet=0.0000;FS=19.625;MLEAC=1;MLEAF=0.500;MQ=47.41;MQRankSum=-0.126;QD=7.80;ReadPosRankSum=2.179;SOR=3.240	GT:AD:DP:GQ:PL	0/1:31,10:41:99:327,0,1272
EU153402.1	292925	.	G	C	104.04	.	AC=1;AF=0.500;AN=2;BaseQRankSum=1.246;DP=35;ExcessHet=0.0000;FS=3.862;MLEAC=1;MLEAF=0.500;MQ=48.83;MQRankSum=-4.077;QD=4.16;ReadPosRankSum=-2.357;SOR=1.755	GT:AD:DP:GQ:PL	0/1:13,12:25:99:465,0,510
EU153402.1	292926	.	A	ACAC	367.60	.	AC=1;AF=0.500;AN=2;BaseQRankSum=0.472;DP=40;ExcessHet=0.0000;FS=29.895;MLEAC=1;MLEAF=0.500;MQ=47.76;MQRankSum=-0.500;QD=9.19;ReadPosRankSum=2.709;SOR=3.417	GT:AD:DP:GQ:PL	0/1:29,11:40:99:375,0,1185
EU153402.1	292928	.	T	G	631.64	.	AC=1;AF=0.500;AN=2;BaseQRankSum=0.903;DP=38;ExcessHet=0.0000;FS=4.075;MLEAC=1;MLEAF=0.500;MQ=47.41;MQRankSum=-4.304;QD=23.39;ReadPosRankSum=-3.633;SOR=1.755	GT:AD:DP:GQ:PL	0/1:11,16:27:99:639,0,414
EU153402.1	292932	.	GTC	G	355.60	.	AC=1;AF=0.500;AN=2;BaseQRankSum=1.288;DP=44;ExcessHet=0.0000;FS=28.928;MLEAC=1;MLEAF=0.500;MQ=47.57;MQRankSum=-0.263;QD=8.08;ReadPosRankSum=2.018;SOR=3.418	GT:AD:DP:GQ:PL	0/1:33,11:44:99:363,0,1353
EU153402.1	292934	.	C	A,*	578.05	.	AC=1,1;AF=0.500,0.500;AN=2;BaseQRankSum=1.521;DP=45;ExcessHet=0.0000;FS=5.472;MLEAC=1,1;MLEAF=0.500,0.500;MQ=47.80;MQRankSum=-4.303;QD=12.85;ReadPosRankSum=-3.075;SOR=0.491	GT:AD:DP:GQ:PL	1/2:10,24,11:45:42:1020,42,390,588,0,975
EU153402.1	292935	.	G	GAA	355.60	.	AC=1;AF=0.500;AN=2;BaseQRankSum=0.458;DP=44;ExcessHet=0.0000;FS=28.928;MLEAC=1;MLEAF=0.500;MQ=47.57;MQRankSum=-0.263;QD=8.08;ReadPosRankSum=1.633;SOR=3.418	GT:AD:DP:GQ:PL	0/1:33,11:44:99:363,0,1353
EU153402.1	292944	.	G	A	282.64	.	AC=1;AF=0.500;AN=2;BaseQRankSum=1.394;DP=53;ExcessHet=0.0000;FS=22.983;MLEAC=1;MLEAF=0.500;MQ=48.25;MQRankSum=-0.519;QD=5.33;ReadPosRankSum=1.778;SOR=3.236	GT:AD:DP:GQ:PL	0/1:43,10:53:99:290,0,1775
EU153402.1	292947	.	G	T	270.64	.	AC=1;AF=0.500;AN=2;BaseQRankSum=0.541;DP=57;ExcessHet=0.0000;FS=22.671;MLEAC=1;MLEAF=0.500;MQ=48.02;MQRankSum=-0.469;QD=4.75;ReadPosRankSum=2.228;SOR=3.238	GT:AD:DP:GQ:PL	0/1:47,10:57:99:278,0,1943
EU153402.1	292949	.	A	T	209.64	.	AC=1;AF=0.500;AN=2;BaseQRankSum=0.205;DP=59;ExcessHet=0.0000;FS=19.142;MLEAC=1;MLEAF=0.500;MQ=47.64;MQRankSum=-0.514;QD=3.55;ReadPosRankSum=2.254;SOR=3.034	GT:AD:DP:GQ:PL	0/1:50,9:59:99:217,0,2072
EU153402.1	292951	.	A	G	195.64	.	AC=1;AF=0.500;AN=2;BaseQRankSum=1.404;DP=67;ExcessHet=0.0000;FS=20.805;MLEAC=1;MLEAF=0.500;MQ=46.66;MQRankSum=-0.327;QD=2.92;ReadPosRankSum=2.278;SOR=3.027	GT:AD:DP:GQ:PL	0/1:58,9:67:99:203,0,2408
EU153402.1	292952	.	C	T	201.64	.	AC=1;AF=0.500;AN=2;BaseQRankSum=1.388;DP=65;ExcessHet=0.0000;FS=20.426;MLEAC=1;MLEAF=0.500;MQ=47.12;MQRankSum=-0.416;QD=3.10;ReadPosRankSum=2.152;SOR=3.029	GT:AD:DP:GQ:PL	0/1:56,9:65:99:209,0,2324
EU153402.1	292954	.	TC	T	185.60	.	AC=1;AF=0.500;AN=2;BaseQRankSum=0.466;DP=67;ExcessHet=0.0000;FS=20.805;MLEAC=1;MLEAF=0.500;MQ=46.66;MQRankSum=-0.327;QD=2.77;ReadPosRankSum=2.091;SOR=3.027	GT:AD:DP:GQ:PL	0/1:58,9:67:99:193,0,2408
EU153402.1	292957	.	AGATC	A	168.60	.	AC=1;AF=0.500;AN=2;BaseQRankSum=0.428;DP=76;ExcessHet=0.0000;FS=24.628;MLEAC=1;MLEAF=0.500;MQ=45.49;MQRankSum=-0.098;QD=2.22;ReadPosRankSum=1.408;SOR=3.024	GT:AD:DP:GQ:PL	0/1:67,9:76:99:176,0,2786
EU153402.1	292968	.	G	A	57.64	.	AC=1;AF=0.500;AN=2;BaseQRankSum=0.815;DP=147;ExcessHet=0.0000;FS=1.199;MLEAC=1;MLEAF=0.500;MQ=43.11;MQRankSum=3.128;QD=0.40;ReadPosRankSum=1.355;SOR=0.913	GT:AD:DP:GQ:PL	0/1:132,11:143:65:65,0,5510
EU153402.1	292975	.	A	G	111.64	.	AC=1;AF=0.500;AN=2;BaseQRankSum=0.765;DP=110;ExcessHet=0.0000;FS=1.294;MLEAC=1;MLEAF=0.500;MQ=44.96;MQRankSum=2.969;QD=1.01;ReadPosRankSum=2.020;SOR=1.085	GT:AD:DP:GQ:PL	0/1:100,10:110:99:119,0,4169
EU153402.1	292980	.	T	C,A	1663.10	.	AC=1,1;AF=0.500,0.500;AN=2;BaseQRankSum=1.017;DP=78;ExcessHet=0.0000;FS=0.000;MLEAC=1,1;MLEAF=0.500,0.500;MQ=46.09;MQRankSum=-2.509;QD=24.10;ReadPosRankSum=-0.059;SOR=0.804	GT:AD:DP:GQ:PL	1/2:14,29,26:69:99:1680,504,1005,591,0,1093
EU153402.1	292982	.	A	T	129.63	.	AC=1;AF=0.500;AN=2;BaseQRankSum=0.706;DP=71;ExcessHet=0.0000;FS=5.948;MLEAC=1;MLEAF=0.500;MQ=46.25;MQRankSum=3.469;QD=2.20;ReadPosRankSum=2.779;SOR=1.557	GT:AD:DP:GQ:PL	0/1:52,7:59:99:137,0,2162
EU153402.1	292987	.	A	C	405.64	.	AC=1;AF=0.500;AN=2;BaseQRankSum=-0.044;DP=64;ExcessHet=0.0000;FS=2.806;MLEAC=1;MLEAF=0.500;MQ=46.50;MQRankSum=-1.001;QD=7.12;ReadPosRankSum=0.228;SOR=1.341	GT:AD:DP:GQ:PL	0/1:44,13:57:99:413,0,1808
EU153402.1	292988	.	T	C	146.04	.	AC=1;AF=0.500;AN=2;BaseQRankSum=-1.809;DP=62;ExcessHet=0.0000;FS=8.054;MLEAC=1;MLEAF=0.500;MQ=46.26;MQRankSum=-3.079;QD=2.86;ReadPosRankSum=-0.304;SOR=2.219	GT:AD:DP:GQ:PL	0/1:41,10:51:99:296,0,1691
EU153402.1	292989	.	G	A	155.07	.	AC=1;AF=0.500;AN=2;BaseQRankSum=-0.024;DP=62;ExcessHet=0.0000;FS=14.362;MLEAC=1;MLEAF=0.500;MQ=46.50;MQRankSum=-2.249;QD=3.10;ReadPosRankSum=0.254;SOR=3.076	GT:AD:DP:GQ:PL	0/1:40,10:50:99:299,0,1649
EU153402.1	293001	.	C	T	103.75	.	AC=1;AF=0.500;AN=2;BaseQRankSum=0.813;DP=54;ExcessHet=0.0000;FS=4.209;MLEAC=1;MLEAF=0.500;MQ=46.72;MQRankSum=-1.353;QD=2.12;ReadPosRankSum=0.827;SOR=1.911	GT:AD:DP:GQ:PL	0/1:43,6:49:99:123,0,1788
EU153402.1	293009	.	G	A	62.04	.	AC=1;AF=0.500;AN=2;BaseQRankSum=0.647;DP=55;ExcessHet=0.0000;FS=9.899;MLEAC=1;MLEAF=0.500;MQ=47.83;MQRankSum=1.758;QD=1.41;ReadPosRankSum=0.320;SOR=1.287	GT:AD:DP:GQ:PL	0/1:32,12:44:99:408,0,1308
EU153402.1	293015	.	AC	A	239.04	.	AC=1;AF=0.500;AN=2;BaseQRankSum=1.390;DP=56;ExcessHet=0.0000;FS=7.847;MLEAC=1;MLEAF=0.500;MQ=47.92;MQRankSum=0.998;QD=6.83;ReadPosRankSum=-0.655;SOR=1.304	GT:AD:DP:GQ:PL	0/1:23,12:35:99:435,0,930
EU153402.1	293018	.	TA	T	113.04	.	AC=1;AF=0.500;AN=2;BaseQRankSum=0.629;DP=54;ExcessHet=0.0000;FS=5.792;MLEAC=1;MLEAF=0.500;MQ=48.19;MQRankSum=0.322;QD=3.90;ReadPosRankSum=0.908;SOR=1.327	GT:AD:DP:GQ:PL	0/1:17,12:29:99:453,0,678
EU153402.1	293021	.	A	AAT	153.60	.	AC=1;AF=0.500;AN=2;BaseQRankSum=0.747;DP=54;ExcessHet=0.0000;FS=10.176;MLEAC=1;MLEAF=0.500;MQ=48.19;MQRankSum=3.022;QD=3.01;ReadPosRankSum=0.490;SOR=1.455	GT:AD:DP:GQ:PL	0/1:44,7:51:99:161,0,1826
EU153402.1	293022	.	G	GCA	76.59	.	AC=1;AF=0.500;AN=2;BaseQRankSum=0.668;DP=53;ExcessHet=0.0000;FS=4.475;MLEAC=1;MLEAF=0.500;MQ=48.29;MQRankSum=-0.594;QD=1.63;ReadPosRankSum=-0.542;SOR=0.744	GT:AD:DP:GQ:PL	0/1:42,5:47:84:84,0,1749
EU153402.1	293023	.	CT	C	31.60	.	AC=1;AF=0.500;AN=2;BaseQRankSum=0.600;DP=53;ExcessHet=0.0000;FS=0.000;MLEAC=1;MLEAF=0.500;MQ=48.29;MQRankSum=-0.934;QD=0.67;ReadPosRankSum=-1.916;SOR=1.022	GT:AD:DP:GQ:PL	0/1:43,4:47:39:39,0,1794
EU153402.1	293026	.	TC	T	172.59	.	AC=1;AF=0.500;AN=2;BaseQRankSum=0.000;DP=49;ExcessHet=0.0000;FS=6.443;MLEAC=1;MLEAF=0.500;MQ=47.86;MQRankSum=-2.034;QD=3.84;ReadPosRankSum=1.316;SOR=2.040	GT:AD:DP:GQ:PL	0/1:38,7:45:99:180,0,1575
EU153402.1	293031	.	C	T	121.64	.	AC=1;AF=0.500;AN=2;BaseQRankSum=-0.763;DP=52;ExcessHet=0.0000;FS=0.000;MLEAC=1;MLEAF=0.500;MQ=48.11;MQRankSum=-1.125;QD=2.59;ReadPosRankSum=-0.330;SOR=0.681	GT:AD:DP:GQ:PL	0/1:41,6:47:99:129,0,1704
EU153402.1	293033	.	A	G	153.64	.	AC=1;AF=0.500;AN=2;BaseQRankSum=0.738;DP=51;ExcessHet=0.0000;FS=1.610;MLEAC=1;MLEAF=0.500;MQ=48.24;MQRankSum=-2.162;QD=3.01;ReadPosRankSum=-0.726;SOR=1.092	GT:AD:DP:GQ:PL	0/1:44,7:51:99:161,0,1826
EU153402.1	293036	.	G	A	153.64	.	AC=1;AF=0.500;AN=2;BaseQRankSum=0.461;DP=52;ExcessHet=0.0000;FS=1.610;MLEAC=1;MLEAF=0.500;MQ=48.08;MQRankSum=-2.098;QD=3.01;ReadPosRankSum=-0.923;SOR=1.092	GT:AD:DP:GQ:PL	0/1:44,7:51:99:161,0,1826
EU153402.1	293039	.	A	C	60.64	.	AC=1;AF=0.500;AN=2;BaseQRankSum=0.621;DP=52;ExcessHet=0.0000;FS=4.429;MLEAC=1;MLEAF=0.500;MQ=48.08;MQRankSum=-0.435;QD=1.17;ReadPosRankSum=1.300;SOR=0.749	GT:AD:DP:GQ:PL	0/1:47,5:52:68:68,0,1958
EU153402.1	293040	.	G	A	105.64	.	AC=1;AF=0.500;AN=2;BaseQRankSum=0.565;DP=52;ExcessHet=0.0000;FS=1.776;MLEAC=1;MLEAF=0.500;MQ=48.08;MQRankSum=-0.950;QD=2.03;ReadPosRankSum=1.477;SOR=0.307	GT:AD:DP:GQ:PL	0/1:46,6:52:99:113,0,1913
EU153402.1	293042	.	AATG	A	85.59	.	AC=1;AF=0.500;AN=2;BaseQRankSum=0.000;DP=51;ExcessHet=0.0000;FS=1.893;MLEAC=1;MLEAF=0.500;MQ=48.22;MQRankSum=-1.323;QD=1.95;ReadPosRankSum=1.233;SOR=1.125	GT:AD:DP:GQ:PL	0/1:39,5:44:93:93,0,1623
EU153402.1	293045	.	G	A,*	326.04	.	AC=1,1;AF=0.500,0.500;AN=2;BaseQRankSum=0.000;DP=49;ExcessHet=0.0000;FS=1.562;MLEAC=1,1;MLEAF=0.500,0.500;MQ=48.11;MQRankSum=-3.249;QD=7.95;ReadPosRankSum=-0.703;SOR=1.308	GT:AD:DP:GQ:PL	1/2:10,18,13:41:99:852,126,492,336,0,717
EU153402.1	293047	.	G	C	85.64	.	AC=1;AF=0.500;AN=2;BaseQRankSum=0.447;DP=48;ExcessHet=0.0000;FS=1.981;MLEAC=1;MLEAF=0.500;MQ=47.83;MQRankSum=-1.046;QD=1.95;ReadPosRankSum=0.678;SOR=1.574	GT:AD:DP:GQ:PL	0/1:39,5:44:93:93,0,1623
EU153402.1	293050	.	A	AATG	37.60	.	AC=1;AF=0.500;AN=2;BaseQRankSum=0.000;DP=46;ExcessHet=0.0000;FS=2.027;MLEAC=1;MLEAF=0.500;MQ=48.62;MQRankSum=-1.846;QD=0.84;ReadPosRankSum=-0.110;SOR=1.255	GT:AD:DP:GQ:PL	0/1:41,4:45:45:45,0,1710
EU153402.1	293051	.	G	A	304.64	.	AC=1;AF=0.500;AN=2;BaseQRankSum=-1.938;DP=47;ExcessHet=0.0000;FS=1.435;MLEAC=1;MLEAF=0.500;MQ=48.89;MQRankSum=-0.385;QD=6.62;ReadPosRankSum=1.793;SOR=0.354	GT:AD:DP:GQ:PL	0/1:36,10:46:99:312,0,1482
EU153402.1	293055	.	T	C	52.64	.	AC=1;AF=0.500;AN=2;BaseQRankSum=0.423;DP=40;ExcessHet=0.0000;FS=9.103;MLEAC=1;MLEAF=0.500;MQ=49.44;MQRankSum=-1.623;QD=1.32;ReadPosRankSum=-0.301;SOR=3.056	GT:AD:DP:GQ:PL	0/1:36,4:40:60:60,0,1500
EU153402.1	293056	.	G	T	109.64	.	AC=1;AF=0.500;AN=2;BaseQRankSum=0.482;DP=39;ExcessHet=0.0000;FS=0.000;MLEAC=1;MLEAF=0.500;MQ=49.83;MQRankSum=-0.024;QD=3.05;ReadPosRankSum=1.647;SOR=0.560	GT:AD:DP:GQ:PL	0/1:31,5:36:99:117,0,1287
EU153402.1	293065	.	C	T	464.64	.	AC=1;AF=0.500;AN=2;BaseQRankSum=0.754;DP=39;ExcessHet=0.0000;FS=5.225;MLEAC=1;MLEAF=0.500;MQ=49.07;MQRankSum=0.131;QD=12.23;ReadPosRankSum=0.755;SOR=0.461	GT:AD:DP:GQ:PL	0/1:25,13:38:99:472,0,972
EU153402.1	293066	.	A	G	376.64	.	AC=1;AF=0.500;AN=2;BaseQRankSum=-0.249;DP=38;ExcessHet=0.0000;FS=5.639;MLEAC=1;MLEAF=0.500;MQ=49.28;MQRankSum=-0.220;QD=10.76;ReadPosRankSum=-0.315;SOR=1.082	GT:AD:DP:GQ:PL	0/1:24,11:35:99:384,0,975
EU153402.1	293070	.	C	T	163.64	.	AC=1;AF=0.500;AN=2;BaseQRankSum=0.968;DP=36;ExcessHet=0.0000;FS=4.430;MLEAC=1;MLEAF=0.500;MQ=49.78;MQRankSum=-1.710;QD=4.96;ReadPosRankSum=-0.108;SOR=2.049	GT:AD:DP:GQ:PL	0/1:27,6:33:99:171,0,1116
EU153402.1	293072	.	G	A	163.64	.	AC=1;AF=0.500;AN=2;BaseQRankSum=0.907;DP=33;ExcessHet=0.0000;FS=0.000;MLEAC=1;MLEAF=0.500;MQ=50.42;MQRankSum=0.432;QD=4.96;ReadPosRankSum=1.570;SOR=0.404	GT:AD:DP:GQ:PL	0/1:27,6:33:99:171,0,1116
EU153402.1	293076	.	T	C	259.64	.	AC=1;AF=0.500;AN=2;BaseQRankSum=0.851;DP=31;ExcessHet=0.0000;FS=0.000;MLEAC=1;MLEAF=0.500;MQ=51.05;MQRankSum=-1.166;QD=8.38;ReadPosRankSum=0.491;SOR=0.481	GT:AD:DP:GQ:PL	0/1:23,8:31:99:267,0,942
EU153402.1	293078	.	C	A	40.64	.	AC=1;AF=0.500;AN=2;BaseQRankSum=0.595;DP=31;ExcessHet=0.0000;FS=6.085;MLEAC=1;MLEAF=0.500;MQ=51.57;MQRankSum=-1.788;QD=1.40;ReadPosRankSum=-1.197;SOR=2.566	GT:AD:DP:GQ:PL	0/1:26,3:29:48:48,0,1083
EU153402.1	293080	.	A	G	79.64	.	AC=1;AF=0.500;AN=2;BaseQRankSum=0.635;DP=31;ExcessHet=0.0000;FS=0.000;MLEAC=1;MLEAF=0.500;MQ=52.01;MQRankSum=-0.398;QD=2.57;ReadPosRankSum=0.550;SOR=0.404	GT:AD:DP:GQ:PL	0/1:27,4:31:87:87,0,1122
EU153402.1	293081	.	C	T	79.64	.	AC=1;AF=0.500;AN=2;BaseQRankSum=0.635;DP=31;ExcessHet=0.0000;FS=0.000;MLEAC=1;MLEAF=0.500;MQ=52.01;MQRankSum=0.245;QD=2.57;ReadPosRankSum=1.007;SOR=0.404	GT:AD:DP:GQ:PL	0/1:27,4:31:87:87,0,1122
EU153402.1	293086	.	T	C	88.52	.	AC=1;AF=0.500;AN=2;BaseQRankSum=0.661;DP=30;ExcessHet=0.0000;FS=0.000;MLEAC=1;MLEAF=0.500;MQ=52.44;MQRankSum=0.139;QD=3.16;ReadPosRankSum=0.493;SOR=0.551	GT:AD:DP:GQ:PL	0/1:24,4:28:96:96,0,996
EU153402.1	293087	.	A	G	267.01	.	AC=1;AF=0.500;AN=2;BaseQRankSum=-1.421;DP=30;ExcessHet=0.0000;FS=6.551;MLEAC=1;MLEAF=0.500;MQ=52.44;MQRankSum=-2.228;QD=9.54;ReadPosRankSum=-0.204;SOR=1.815	GT:AD:DP:GQ:PL	0/1:20,8:28:99:276,0,810
EU153402.1	293091	.	GA	G	46.59	.	AC=1;AF=0.500;AN=2;BaseQRankSum=0.000;DP=31;ExcessHet=0.0000;FS=2.251;MLEAC=1;MLEAF=0.500;MQ=53.31;MQRankSum=1.569;QD=1.73;ReadPosRankSum=-1.125;SOR=1.093	GT:AD:DP:GQ:PL	0/1:24,3:27:54:54,0,999
EU153402.1	293094	.	G	T	220.64	.	AC=1;AF=0.500;AN=2;BaseQRankSum=0.645;DP=31;ExcessHet=0.0000;FS=4.265;MLEAC=1;MLEAF=0.500;MQ=53.31;MQRankSum=1.191;QD=7.61;ReadPosRankSum=-0.051;SOR=0.595	GT:AD:DP:GQ:PL	0/1:22,7:29:99:228,0,903
EU153402.1	293097	.	T	C	703.64	.	AC=1;AF=0.500;AN=2;BaseQRankSum=0.858;DP=31;ExcessHet=0.0000;FS=1.385;MLEAC=1;MLEAF=0.500;MQ=53.31;MQRankSum=-1.488;QD=22.70;ReadPosRankSum=-0.981;SOR=1.002	GT:AD:DP:GQ:PL	0/1:13,18:31:99:711,0,492
EU153402.1	293101	.	C	T	85.64	.	AC=1;AF=0.500;AN=2;BaseQRankSum=0.521;DP=30;ExcessHet=0.0000;FS=0.000;MLEAC=1;MLEAF=0.500;MQ=53.07;MQRankSum=-0.101;QD=2.95;ReadPosRankSum=-0.034;SOR=0.495	GT:AD:DP:GQ:PL	0/1:25,4:29:93:93,0,1038
EU153402.1	293105	.	T	A	901.64	.	AC=1;AF=0.500;AN=2;BaseQRankSum=-0.381;DP=27;ExcessHet=0.0000;FS=4.866;MLEAC=1;MLEAF=0.500;MQ=53.66;MQRankSum=-2.286;QD=33.39;ReadPosRankSum=-0.406;SOR=1.518	GT:AD:DP:GQ:PL	0/1:5,22:27:99:909,0,144
EU153402.1	293108	.	A	T	229.64	.	AC=1;AF=0.500;AN=2;BaseQRankSum=0.000;DP=26;ExcessHet=0.0000;FS=4.328;MLEAC=1;MLEAF=0.500;MQ=53.90;MQRankSum=1.051;QD=8.83;ReadPosRankSum=-1.783;SOR=0.595	GT:AD:DP:GQ:PL	0/1:19,7:26:99:237,0,777
EU153402.1	293113	.	G	C	142.64	.	AC=1;AF=0.500;AN=2;BaseQRankSum=0.000;DP=25;ExcessHet=0.0000;FS=2.114;MLEAC=1;MLEAF=0.500;MQ=53.64;MQRankSum=-0.360;QD=5.71;ReadPosRankSum=-0.306;SOR=1.675	GT:AD:DP:GQ:PL	0/1:20,5:25:99:150,0,825
EU153402.1	293123	.	G	A	418.64	.	AC=1;AF=0.500;AN=2;BaseQRankSum=1.044;DP=26;ExcessHet=0.0000;FS=1.760;MLEAC=1;MLEAF=0.500;MQ=53.90;MQRankSum=-0.718;QD=18.20;ReadPosRankSum=1.201;SOR=1.347	GT:AD:DP:GQ:PL	0/1:12,11:23:99:426,0,471
EU153402.1	293125	.	A	G	99.01	.	AC=1;AF=0.500;AN=2;BaseQRankSum=0.000;DP=26;ExcessHet=0.0000;FS=2.114;MLEAC=1;MLEAF=0.500;MQ=53.90;MQRankSum=0.663;QD=4.13;ReadPosRankSum=2.057;SOR=0.283	GT:AD:DP:GQ:PL	0/1:20,4:24:99:108,0,828
EU153402.1	293126	.	A	C	54.74	.	AC=1;AF=0.500;AN=2;BaseQRankSum=0.000;DP=26;ExcessHet=0.0000;FS=0.000;MLEAC=1;MLEAF=0.500;MQ=53.90;MQRankSum=0.280;QD=2.28;ReadPosRankSum=-0.274;SOR=0.657	GT:AD:DP:GQ:PL	0/1:21,3:24:63:63,0,873
EU153402.1	293137	.	C	T	772.64	.	AC=1;AF=0.500;AN=2;BaseQRankSum=0.000;DP=25;ExcessHet=0.0000;FS=4.222;MLEAC=1;MLEAF=0.500;MQ=54.19;MQRankSum=-1.408;QD=30.91;ReadPosRankSum=1.958;SOR=0.760	GT:AD:DP:GQ:PL	0/1:6,19:25:99:780,0,195
EU153402.1	293140	.	A	C	55.64	.	AC=1;AF=0.500;AN=2;BaseQRankSum=0.638;DP=24;ExcessHet=0.0000;FS=0.000;MLEAC=1;MLEAF=0.500;MQ=54.70;MQRankSum=0.048;QD=2.32;ReadPosRankSum=0.961;SOR=1.061	GT:AD:DP:GQ:PL	0/1:21,3:24:63:63,0,873
EU153402.1	293144	.	C	A	61.64	.	AC=1;AF=0.500;AN=2;BaseQRankSum=0.000;DP=24;ExcessHet=0.0000;FS=0.000;MLEAC=1;MLEAF=0.500;MQ=54.70;MQRankSum=-0.269;QD=2.80;ReadPosRankSum=1.157;SOR=1.124	GT:AD:DP:GQ:PL	0/1:19,3:22:69:69,0,789
EU153402.1	293145	.	G	A	141.64	.	AC=1;AF=0.500;AN=2;BaseQRankSum=0.000;DP=24;ExcessHet=0.0000;FS=2.007;MLEAC=1;MLEAF=0.500;MQ=54.70;MQRankSum=-1.008;QD=5.90;ReadPosRankSum=-0.858;SOR=0.850	GT:AD:DP:GQ:PL	0/1:19,5:24:99:149,0,783
EU153402.1	293147	.	C	T	145.64	.	AC=1;AF=0.500;AN=2;BaseQRankSum=0.651;DP=24;ExcessHet=0.0000;FS=4.465;MLEAC=1;MLEAF=0.500;MQ=54.59;MQRankSum=-1.357;QD=6.07;ReadPosRankSum=0.980;SOR=1.819	GT:AD:DP:GQ:PL	0/1:19,5:24:99:153,0,783
EU153402.1	293148	.	C	A	463.64	.	AC=1;AF=0.500;AN=2;BaseQRankSum=0.066;DP=23;ExcessHet=0.0000;FS=6.701;MLEAC=1;MLEAF=0.500;MQ=54.35;MQRankSum=-1.362;QD=20.16;ReadPosRankSum=1.808;SOR=1.944	GT:AD:DP:GQ:PL	0/1:11,12:23:99:471,0,426
EU153402.1	293150	.	G	A	139.64	.	AC=1;AF=0.500;AN=2;BaseQRankSum=0.000;DP=26;ExcessHet=0.0000;FS=0.000;MLEAC=1;MLEAF=0.500;MQ=52.11;MQRankSum=-2.125;QD=5.37;ReadPosRankSum=-1.142;SOR=0.409	GT:AD:DP:GQ:PL	0/1:21,5:26:99:147,0,867
EU153402.1	293153	.	G	A	91.64	.	AC=1;AF=0.500;AN=2;BaseQRankSum=0.000;DP=27;ExcessHet=0.0000;FS=0.000;MLEAC=1;MLEAF=0.500;MQ=51.39;MQRankSum=-2.895;QD=3.39;ReadPosRankSum=-2.010;SOR=1.022	GT:AD:DP:GQ:PL	0/1:23,4:27:99:99,0,954
EU153402.1	293156	.	A	G	85.64	.	AC=1;AF=0.500;AN=2;BaseQRankSum=0.728;DP=31;ExcessHet=0.0000;FS=2.062;MLEAC=1;MLEAF=0.500;MQ=50.75;MQRankSum=0.651;QD=2.95;ReadPosRankSum=1.240;SOR=1.270	GT:AD:DP:GQ:PL	0/1:25,4:29:93:93,0,1034
EU153402.1	293162	.	A	C	129.64	.	AC=1;AF=0.500;AN=2;DP=44;ExcessHet=0.0000;FS=1.763;MLEAC=1;MLEAF=0.500;MQ=49.80;MQRankSum=1.208;QD=3.32;SOR=0.306	GT:AD:DP:GQ:PL	0/1:32,7:39:99:137,0,1257
EU153402.1	293163	.	T	C	855.07	.	AC=1;AF=0.500;AN=2;BaseQRankSum=-0.888;DP=48;ExcessHet=0.0000;FS=4.786;MLEAC=1;MLEAF=0.500;MQ=49.70;MQRankSum=-2.451;QD=20.86;ReadPosRankSum=1.276;SOR=1.528	GT:AD:DP:GQ:PL	0/1:16,25:41:99:931,0,578
EU153402.1	293164	.	TC	T	75.04	.	AC=1;AF=0.500;AN=2;BaseQRankSum=0.870;DP=48;ExcessHet=0.0000;FS=1.718;MLEAC=1;MLEAF=0.500;MQ=49.70;MQRankSum=1.264;QD=1.83;ReadPosRankSum=-3.353;SOR=0.330	GT:AD:DP:GQ:PL	0/1:34,7:41:99:131,0,1340
EU153402.1	293165	.	C	T	748.07	.	AC=1;AF=0.500;AN=2;BaseQRankSum=-0.707;DP=49;ExcessHet=0.0000;FS=5.297;MLEAC=1;MLEAF=0.500;MQ=49.93;MQRankSum=-2.266;QD=16.62;ReadPosRankSum=-1.636;SOR=0.774	GT:AD:DP:GQ:PL	0/1:18,27:45:99:1016,0,449
EU153402.1	293167	.	C	T	77.64	.	AC=1;AF=0.500;AN=2;BaseQRankSum=0.405;DP=57;ExcessHet=0.0000;FS=3.305;MLEAC=1;MLEAF=0.500;MQ=50.02;MQRankSum=-0.109;QD=1.46;ReadPosRankSum=-1.336;SOR=1.362	GT:AD:DP:GQ:PL	0/1:44,9:53:85:85,0,1756
EU153402.1	293174	.	C	T	606.64	.	AC=1;AF=0.500;AN=2;BaseQRankSum=-2.206;DP=322;ExcessHet=0.0000;FS=5.659;MLEAC=1;MLEAF=0.500;MQ=48.01;MQRankSum=-2.212;QD=2.00;ReadPosRankSum=1.923;SOR=1.188	GT:AD:DP:GQ:PL	0/1:270,34:304:99:614,0,11088
EU153402.1	293175	.	G	A	2108.64	.	AC=1;AF=0.500;AN=2;BaseQRankSum=-1.204;DP=317;ExcessHet=0.0000;FS=1.654;MLEAC=1;MLEAF=0.500;MQ=48.08;MQRankSum=-1.984;QD=6.98;ReadPosRankSum=-0.201;SOR=0.808	GT:AD:DP:GQ:PL	0/1:230,72:302:99:2116,0,9014
EU153402.1	293206	.	AT	CT,A	6330.95	.	AC=1,1;AF=0.500,0.500;AN=2;BaseQRankSum=-0.021;DP=173;ExcessHet=0.0000;FS=3.293;MLEAC=1,1;MLEAF=0.500,0.500;MQ=49.40;MQRankSum=0.232;QD=26.72;ReadPosRankSum=0.976;SOR=0.265	GT:AD:DP:GQ:PL	1/2:8,146,12:166:56:6348,176,56,5789,0,6140
EU153402.1	293207	.	T	A	4636.07	.	AC=1;AF=0.500;AN=2;BaseQRankSum=0.864;DP=172;ExcessHet=0.0000;FS=5.157;MLEAC=1;MLEAF=0.500;MQ=49.49;MQRankSum=0.979;QD=29.72;ReadPosRankSum=-0.851;SOR=0.328	GT:AD:DP:GQ:PL	0/1:30,126:156:99:5081,0,880
EU153402.1	293222	.	AG	A	379.60	.	AC=1;AF=0.500;AN=2;BaseQRankSum=0.523;DP=137;ExcessHet=0.0000;FS=3.576;MLEAC=1;MLEAF=0.500;MQ=48.52;MQRankSum=0.285;QD=2.79;ReadPosRankSum=2.058;SOR=0.327	GT:AD:DP:GQ:PL	0/1:118,18:136:99:387,0,4818
EU153402.1	293223	.	G	A,*	4145.04	.	AC=1,1;AF=0.500,0.500;AN=2;BaseQRankSum=-0.792;DP=133;ExcessHet=0.0000;FS=1.501;MLEAC=1,1;MLEAF=0.500,0.500;MQ=48.35;MQRankSum=-1.915;QD=31.64;ReadPosRankSum=2.356;SOR=0.481	GT:AD:DP:GQ:PL	1/2:7,107,17:131:99:4911,420,375,4155,0,4418
EU153402.1	293235	.	C	T	985.64	.	AC=1;AF=0.500;AN=2;BaseQRankSum=-0.697;DP=131;ExcessHet=0.0000;FS=1.740;MLEAC=1;MLEAF=0.500;MQ=45.93;MQRankSum=-1.052;QD=7.82;ReadPosRankSum=0.447;SOR=0.502	GT:AD:DP:GQ:PL	0/1:94,32:126:99:993,0,3574
EU153402.1	293256	.	A	G	3898.64	.	AC=1;AF=0.500;AN=2;BaseQRankSum=-0.830;DP=108;ExcessHet=0.0000;FS=1.439;MLEAC=1;MLEAF=0.500;MQ=45.02;MQRankSum=-2.083;QD=36.13;ReadPosRankSum=-1.782;SOR=1.222	GT:AD:DP:GQ:PL	0/1:9,98:107:49:3906,0,49
EU153402.1	293287	.	C	T	116.64	.	AC=1;AF=0.500;AN=2;BaseQRankSum=0.814;DP=69;ExcessHet=0.0000;FS=22.928;MLEAC=1;MLEAF=0.500;MQ=45.91;MQRankSum=-2.518;QD=1.72;ReadPosRankSum=-0.030;SOR=2.221	GT:AD:DP:GQ:PL	0/1:58,10:68:99:124,0,2239
EU153402.1	293316	.	G	A	550.64	.	AC=1;AF=0.500;AN=2;BaseQRankSum=-1.031;DP=48;ExcessHet=0.0000;FS=1.481;MLEAC=1;MLEAF=0.500;MQ=53.85;MQRankSum=0.716;QD=14.12;ReadPosRankSum=-1.733;SOR=1.127	GT:AD:DP:GQ:PL	0/1:24,15:39:99:558,0,963
EU153402.1	293317	.	C	G	361.64	.	AC=1;AF=0.500;AN=2;BaseQRankSum=0.661;DP=48;ExcessHet=0.0000;FS=6.106;MLEAC=1;MLEAF=0.500;MQ=53.85;MQRankSum=0.701;QD=8.61;ReadPosRankSum=-0.545;SOR=1.905	GT:AD:DP:GQ:PL	0/1:31,11:42:99:369,0,1269
EU153402.1	293318	.	A	AG	226.60	.	AC=1;AF=0.500;AN=2;BaseQRankSum=0.519;DP=48;ExcessHet=0.0000;FS=7.836;MLEAC=1;MLEAF=0.500;MQ=53.85;MQRankSum=-4.772;QD=5.40;ReadPosRankSum=-3.154;SOR=2.814	GT:AD:DP:GQ:PL	0/1:34,8:42:99:234,0,1404
EU153402.1	293319	.	AC	A	352.60	.	AC=1;AF=0.500;AN=2;BaseQRankSum=0.630;DP=48;ExcessHet=0.0000;FS=6.095;MLEAC=1;MLEAF=0.500;MQ=53.62;MQRankSum=0.887;QD=7.84;ReadPosRankSum=-0.872;SOR=1.925	GT:AD:DP:GQ:PL	0/1:34,11:45:99:360,0,1395
EU153402.1	293324	.	G	A	142.83	.	AC=1;AF=0.500;AN=2;BaseQRankSum=0.497;DP=47;ExcessHet=0.0000;FS=8.019;MLEAC=1;MLEAF=0.500;MQ=53.48;MQRankSum=1.550;QD=3.66;ReadPosRankSum=0.117;SOR=2.663	GT:AD:DP:GQ:PL	0/1:33,6:39:99:153,0,1368
EU153402.1	293326	.	G	A	1177.58	.	AC=1;AF=0.500;AN=2;BaseQRankSum=-0.580;DP=47;ExcessHet=0.0000;FS=24.364;MLEAC=1;MLEAF=0.500;MQ=53.48;MQRankSum=-3.009;QD=29.44;ReadPosRankSum=-1.901;SOR=3.312	GT:AD:DP:GQ:PL	0/1:11,29:40:99:1185,0,375
EU153402.1	293336	.	TTGATG	T	91.60	.	AC=1;AF=0.500;AN=2;BaseQRankSum=0.727;DP=44;ExcessHet=0.0000;FS=5.018;MLEAC=1;MLEAF=0.500;MQ=55.08;MQRankSum=-2.593;QD=2.18;ReadPosRankSum=1.850;SOR=1.880	GT:AD:DP:GQ:PL	0/1:37,5:42:99:99,0,1539
EU153402.1	293341	.	G	C	650.04	.	AC=1;AF=0.500;AN=2;BaseQRankSum=1.065;DP=40;ExcessHet=0.0000;FS=12.241;MLEAC=1;MLEAF=0.500;MQ=55.48;MQRankSum=-2.056;QD=19.12;ReadPosRankSum=-2.112;SOR=2.619	GT:AD:DP:GQ:PL	0/1:13,21:34:99:843,0,483
EU153402.1	293343	.	T	C	373.64	.	AC=1;AF=0.500;AN=2;BaseQRankSum=1.390;DP=39;ExcessHet=0.0000;FS=9.059;MLEAC=1;MLEAF=0.500;MQ=55.35;MQRankSum=-1.832;QD=9.83;ReadPosRankSum=-2.380;SOR=2.509	GT:AD:DP:GQ:PL	0/1:27,11:38:99:381,0,1101
EU153402.1	293345	.	T	TCCCAC	103.60	.	AC=1;AF=0.500;AN=2;BaseQRankSum=0.992;DP=39;ExcessHet=0.0000;FS=5.303;MLEAC=1;MLEAF=0.500;MQ=55.35;MQRankSum=-2.597;QD=2.73;ReadPosRankSum=1.581;SOR=2.380	GT:AD:DP:GQ:PL	0/1:33,5:38:99:111,0,1371
EU153402.1	293348	.	A	G	67.64	.	AC=1;AF=0.500;AN=2;BaseQRankSum=-0.533;DP=36;ExcessHet=0.0000;FS=10.865;MLEAC=1;MLEAF=0.500;MQ=54.95;MQRankSum=0.228;QD=1.93;ReadPosRankSum=0.249;SOR=1.421	GT:AD:DP:GQ:PL	0/1:31,4:35:75:75,0,1290
EU153402.1	293351	.	A	G	400.64	.	AC=1;AF=0.500;AN=2;BaseQRankSum=1.052;DP=32;ExcessHet=0.0000;FS=29.323;MLEAC=1;MLEAF=0.500;MQ=54.86;MQRankSum=-2.066;QD=13.82;ReadPosRankSum=-1.688;SOR=4.973	GT:AD:DP:GQ:PL	0/1:18,11:29:99:408,0,723
EU153402.1	293353	.	T	C	79.64	.	AC=1;AF=0.500;AN=2;BaseQRankSum=1.064;DP=32;ExcessHet=0.0000;FS=5.697;MLEAC=1;MLEAF=0.500;MQ=54.86;MQRankSum=-1.840;QD=2.57;ReadPosRankSum=1.231;SOR=2.599	GT:AD:DP:GQ:PL	0/1:27,4:31:87:87,0,1122
EU153402.1	293356	.	T	A	541.62	.	AC=1;AF=0.500;AN=2;BaseQRankSum=1.517;DP=30;ExcessHet=0.0000;FS=1.527;MLEAC=1;MLEAF=0.500;MQ=53.88;MQRankSum=-3.099;QD=20.06;ReadPosRankSum=-1.993;SOR=1.140	GT:AD:DP:GQ:PL	0/1:13,14:27:99:549,0,504
EU153402.1	293358	.	C	A	136.64	.	AC=1;AF=0.500;AN=2;BaseQRankSum=1.561;DP=28;ExcessHet=0.0000;FS=12.231;MLEAC=1;MLEAF=0.500;MQ=54.08;MQRankSum=-1.081;QD=5.06;ReadPosRankSum=0.034;SOR=3.611	GT:AD:DP:GQ:PL	0/1:22,5:27:99:144,0,909
EU153402.1	293362	.	A	AAACATAAAAT	118.59	.	AC=1;AF=0.500;AN=2;BaseQRankSum=1.252;DP=26;ExcessHet=0.0000;FS=6.107;MLEAC=1;MLEAF=0.500;MQ=54.52;MQRankSum=-3.355;QD=6.59;ReadPosRankSum=-0.425;SOR=2.780	GT:AD:DP:GQ:PL	0/1:14,4:18:99:126,0,576
EU153402.1	293363	.	A	AATAAGATT	49.60	.	AC=1;AF=0.500;AN=2;BaseQRankSum=0.691;DP=27;ExcessHet=0.0000;FS=10.726;MLEAC=1;MLEAF=0.500;MQ=54.74;MQRankSum=-2.763;QD=1.91;ReadPosRankSum=-1.207;SOR=2.800	GT:AD:DP:GQ:PL	0/1:23,3:26:57:57,0,957
EU153402.1	293368	.	G	A	102.99	.	AC=1;AF=0.500;AN=2;BaseQRankSum=0.792;DP=24;ExcessHet=0.0000;FS=5.076;MLEAC=1;MLEAF=0.500;MQ=55.25;MQRankSum=-1.807;QD=4.90;ReadPosRankSum=-0.583;SOR=1.510	GT:AD:DP:GQ:PL	0/1:17,4:21:99:117,0,702
EU153402.1	293376	.	T	C	151.64	.	AC=1;AF=0.500;AN=2;BaseQRankSum=1.321;DP=23;ExcessHet=0.0000;FS=5.076;MLEAC=1;MLEAF=0.500;MQ=55.03;MQRankSum=-4.014;QD=6.89;ReadPosRankSum=0.568;SOR=1.914	GT:AD:DP:GQ:PL	0/1:17,5:22:99:159,0,699
EU153402.1	293380	.	AC	A	61.60	.	AC=1;AF=0.500;AN=2;BaseQRankSum=0.959;DP=23;ExcessHet=0.0000;FS=6.690;MLEAC=1;MLEAF=0.500;MQ=55.03;MQRankSum=-2.918;QD=2.80;ReadPosRankSum=0.553;SOR=2.807	GT:AD:DP:GQ:PL	0/1:19,3:22:69:69,0,789
EU153402.1	293383	.	C	A	103.64	.	AC=1;AF=0.500;AN=2;BaseQRankSum=1.082;DP=24;ExcessHet=0.0000;FS=2.291;MLEAC=1;MLEAF=0.500;MQ=55.25;MQRankSum=-2.859;QD=4.51;ReadPosRankSum=-1.321;SOR=1.574	GT:AD:DP:GQ:PL	0/1:19,4:23:99:111,0,786
EU153402.1	293394	.	AAAC	A	61.60	.	AC=1;AF=0.500;AN=2;BaseQRankSum=0.691;DP=23;ExcessHet=0.0000;FS=6.560;MLEAC=1;MLEAF=0.500;MQ=57.03;MQRankSum=-3.791;QD=2.80;ReadPosRankSum=1.358;SOR=2.823	GT:AD:DP:GQ:PL	0/1:19,3:22:69:69,0,789
EU153402.1	293404	.	A	T	106.64	.	AC=1;AF=0.500;AN=2;BaseQRankSum=0.928;DP=23;ExcessHet=0.0000;FS=10.160;MLEAC=1;MLEAF=0.500;MQ=57.03;MQRankSum=-4.519;QD=4.85;ReadPosRankSum=2.002;SOR=3.245	GT:AD:DP:GQ:PL	0/1:18,4:22:99:114,0,744
EU153402.1	293412	.	CAG	C	103.60	.	AC=1;AF=0.500;AN=2;BaseQRankSum=0.769;DP=23;ExcessHet=0.0000;FS=10.307;MLEAC=1;MLEAF=0.500;MQ=57.03;MQRankSum=-4.629;QD=4.50;ReadPosRankSum=1.833;SOR=3.241	GT:AD:DP:GQ:PL	0/1:19,4:23:99:111,0,786
EU153402.1	293417	.	G	T	61.64	.	AC=1;AF=0.500;AN=2;BaseQRankSum=0.930;DP=23;ExcessHet=0.0000;FS=6.690;MLEAC=1;MLEAF=0.500;MQ=57.03;MQRankSum=-4.502;QD=2.80;ReadPosRankSum=1.819;SOR=2.807	GT:AD:DP:GQ:PL	0/1:19,3:22:69:69,0,789
EU153402.1	293420	.	A	AAC	61.60	.	AC=1;AF=0.500;AN=2;BaseQRankSum=0.955;DP=23;ExcessHet=0.0000;FS=6.690;MLEAC=1;MLEAF=0.500;MQ=57.03;MQRankSum=-4.502;QD=2.80;ReadPosRankSum=1.760;SOR=2.807	GT:AD:DP:GQ:PL	0/1:19,3:22:69:69,0,789
EU153402.1	293424	.	T	G	61.64	.	AC=1;AF=0.500;AN=2;BaseQRankSum=0.930;DP=22;ExcessHet=0.0000;FS=6.560;MLEAC=1;MLEAF=0.500;MQ=56.89;MQRankSum=-3.791;QD=2.80;ReadPosRankSum=2.060;SOR=2.823	GT:AD:DP:GQ:PL	0/1:19,3:22:69:69,0,789
EU153402.1	293428	.	G	A	106.64	.	AC=1;AF=0.500;AN=2;BaseQRankSum=1.082;DP=22;ExcessHet=0.0000;FS=10.160;MLEAC=1;MLEAF=0.500;MQ=56.89;MQRankSum=-4.519;QD=4.85;ReadPosRankSum=1.320;SOR=3.245	GT:AD:DP:GQ:PL	0/1:18,4:22:99:114,0,744
EU153402.1	293435	.	C	T	94.58	.	AC=1;AF=0.500;AN=2;BaseQRankSum=0.735;DP=28;ExcessHet=0.0000;FS=9.455;MLEAC=1;MLEAF=0.500;MQ=52.63;MQRankSum=-2.395;QD=3.64;ReadPosRankSum=1.177;SOR=3.258	GT:AD:DP:GQ:PL	0/1:22,4:26:99:102,0,912
EU153402.1	293439	.	ATT	A	70.60	.	AC=1;AF=0.500;AN=2;BaseQRankSum=0.735;DP=20;ExcessHet=0.0000;FS=6.767;MLEAC=1;MLEAF=0.500;MQ=56.57;MQRankSum=-4.154;QD=3.72;ReadPosRankSum=0.616;SOR=2.812	GT:AD:DP:GQ:PL	0/1:16,3:19:78:78,0,663
EU153402.1	293445	.	ACC	A	64.60	.	AC=1;AF=0.500;AN=2;BaseQRankSum=0.959;DP=21;ExcessHet=0.0000;FS=6.690;MLEAC=1;MLEAF=0.500;MQ=56.74;MQRankSum=-3.690;QD=3.08;ReadPosRankSum=0.302;SOR=2.814	GT:AD:DP:GQ:PL	0/1:18,3:21:72:72,0,747
EU153402.1	293448	.	A	ATGC	64.60	.	AC=1;AF=0.500;AN=2;BaseQRankSum=0.959;DP=21;ExcessHet=0.0000;FS=6.690;MLEAC=1;MLEAF=0.500;MQ=56.74;MQRankSum=-3.690;QD=3.08;ReadPosRankSum=0.000;SOR=2.814	GT:AD:DP:GQ:PL	0/1:18,3:21:72:72,0,747
EU153402.1	293450	.	A	AGG	67.60	.	AC=1;AF=0.500;AN=2;BaseQRankSum=0.735;DP=21;ExcessHet=0.0000;FS=6.767;MLEAC=1;MLEAF=0.500;MQ=56.74;MQRankSum=-4.273;QD=3.38;ReadPosRankSum=-0.727;SOR=2.805	GT:AD:DP:GQ:PL	0/1:17,3:20:75:75,0,705
EU153402.1	293454	.	TGG	T	67.60	.	AC=1;AF=0.500;AN=2;BaseQRankSum=0.881;DP=21;ExcessHet=0.0000;FS=6.767;MLEAC=1;MLEAF=0.500;MQ=55.40;MQRankSum=-3.341;QD=3.38;ReadPosRankSum=-0.896;SOR=2.805	GT:AD:DP:GQ:PL	0/1:17,3:20:75:75,0,705
EU153402.1	293461	.	A	C	58.64	.	AC=1;AF=0.500;AN=2;BaseQRankSum=0.780;DP=23;ExcessHet=0.0000;FS=6.628;MLEAC=1;MLEAF=0.500;MQ=52.89;MQRankSum=-1.966;QD=2.55;ReadPosRankSum=-0.594;SOR=2.815	GT:AD:DP:GQ:PL	0/1:20,3:23:66:66,0,831
EU153402.1	293463	.	A	ACT	58.60	.	AC=1;AF=0.500;AN=2;BaseQRankSum=0.654;DP=23;ExcessHet=0.0000;FS=6.628;MLEAC=1;MLEAF=0.500;MQ=52.89;MQRankSum=-1.966;QD=2.55;ReadPosRankSum=-0.914;SOR=2.815	GT:AD:DP:GQ:PL	0/1:20,3:23:66:66,0,831
EU153402.1	293474	.	C	A	175.64	.	AC=1;AF=0.500;AN=2;BaseQRankSum=0.815;DP=29;ExcessHet=0.0000;FS=16.889;MLEAC=1;MLEAF=0.500;MQ=52.22;MQRankSum=-2.234;QD=6.06;ReadPosRankSum=-2.130;SOR=3.904	GT:AD:DP:GQ:PL	0/1:23,6:29:99:183,0,948
EU153402.1	293480	.	A	T	309.97	.	AC=1;AF=0.500;AN=2;BaseQRankSum=-0.711;DP=38;ExcessHet=0.0000;FS=1.399;MLEAC=1;MLEAF=0.500;MQ=50.20;MQRankSum=-2.290;QD=8.86;ReadPosRankSum=-2.110;SOR=0.740	GT:AD:DP:GQ:PL	0/1:24,11:35:99:335,0,975
EU153402.1	293481	.	G	A	105.45	.	AC=1;AF=0.500;AN=2;BaseQRankSum=-0.997;DP=42;ExcessHet=0.0000;FS=3.641;MLEAC=1;MLEAF=0.500;MQ=48.51;MQRankSum=-1.980;QD=2.70;ReadPosRankSum=-2.443;SOR=1.027	GT:AD:DP:GQ:PL	0/1:31,8:39:99:113,0,1237
EU153402.1	293482	.	G	A	187.64	.	AC=1;AF=0.500;AN=2;BaseQRankSum=0.607;DP=44;ExcessHet=0.0000;FS=16.239;MLEAC=1;MLEAF=0.500;MQ=48.97;MQRankSum=-1.408;QD=4.58;ReadPosRankSum=-1.298;SOR=3.038	GT:AD:DP:GQ:PL	0/1:32,9:41:99:195,0,1187
EU153402.1	293486	.	A	T	38.64	.	AC=1;AF=0.500;AN=2;BaseQRankSum=0.602;DP=66;ExcessHet=0.0000;FS=0.000;MLEAC=1;MLEAF=0.500;MQ=46.82;MQRankSum=-0.513;QD=0.59;ReadPosRankSum=0.000;SOR=0.777	GT:AD:DP:GQ:PL	0/1:57,9:66:46:46,0,2302
EU153402.1	293506	.	C	T	373.64	.	AC=1;AF=0.500;AN=2;BaseQRankSum=0.828;DP=99;ExcessHet=0.0000;FS=7.395;MLEAC=1;MLEAF=0.500;MQ=43.50;MQRankSum=-0.176;QD=3.81;ReadPosRankSum=0.715;SOR=1.277	GT:AD:DP:GQ:PL	0/1:81,17:98:99:381,0,3162
EU153402.1	293507	.	G	A	787.64	.	AC=1;AF=0.500;AN=2;BaseQRankSum=1.302;DP=99;ExcessHet=0.0000;FS=3.042;MLEAC=1;MLEAF=0.500;MQ=43.50;MQRankSum=-0.784;QD=8.38;ReadPosRankSum=-1.459;SOR=0.817	GT:AD:DP:GQ:PL	0/1:67,27:94:99:795,0,2494
EU153402.1	293530	.	T	C	94.64	.	AC=1;AF=0.500;AN=2;BaseQRankSum=0.706;DP=95;ExcessHet=0.0000;FS=3.127;MLEAC=1;MLEAF=0.500;MQ=43.66;MQRankSum=-1.392;QD=1.06;ReadPosRankSum=0.138;SOR=1.402	GT:AD:DP:GQ:PL	0/1:80,9:89:99:102,0,3294
EU153402.1	293534	.	G	C	3163.87	.	AC=2;AF=1.00;AN=2;BaseQRankSum=-0.333;DP=92;ExcessHet=0.0000;FS=0.000;MLEAC=2;MLEAF=1.00;MQ=43.56;MQRankSum=-2.792;QD=27.76;ReadPosRankSum=1.853;SOR=0.545	GT:AD:DP:GQ:PL	1/1:5,78:83:24:3178,24,0
EU153402.1	293546	.	C	T	3838.06	.	AC=2;AF=1.00;AN=2;BaseQRankSum=-0.518;DP=96;ExcessHet=0.0000;FS=0.000;MLEAC=2;MLEAF=1.00;MQ=43.07;MQRankSum=-2.601;QD=25.17;ReadPosRankSum=2.218;SOR=0.738	GT:AD:DP:GQ:PL	1/1:4,90:94:99:3852,103,0
EU153402.1	293553	.	A	G	1091.64	.	AC=1;AF=0.500;AN=2;BaseQRankSum=1.053;DP=111;ExcessHet=0.0000;FS=0.750;MLEAC=1;MLEAF=0.500;MQ=42.54;MQRankSum=-1.076;QD=10.30;ReadPosRankSum=0.161;SOR=0.798	GT:AD:DP:GQ:PL	0/1:68,38:106:99:1099,0,2488
EU153402.1	293554	.	G	T	4213.05	.	AC=2;AF=1.00;AN=2;BaseQRankSum=-0.494;DP=111;ExcessHet=0.0000;FS=1.725;MLEAC=2;MLEAF=1.00;MQ=42.54;MQRankSum=-3.008;QD=27.65;ReadPosRankSum=2.000;SOR=0.552	GT:AD:DP:GQ:PL	1/1:5,99:104:88:4230,88,0
EU153402.1	293567	.	T	C	3906.64	.	AC=1;AF=0.500;AN=2;BaseQRankSum=-1.190;DP=122;ExcessHet=0.0000;FS=0.949;MLEAC=1;MLEAF=0.500;MQ=43.16;MQRankSum=0.000;QD=33.68;ReadPosRankSum=0.017;SOR=0.581	GT:AD:DP:GQ:PL	0/1:18,98:116:99:3914,0,443
EU153402.1	293576	.	G	A	116.64	.	AC=1;AF=0.500;AN=2;BaseQRankSum=-0.093;DP=128;ExcessHet=0.0000;FS=4.391;MLEAC=1;MLEAF=0.500;MQ=43.35;MQRankSum=-2.934;QD=0.92;ReadPosRankSum=-0.198;SOR=1.421	GT:AD:DP:GQ:PL	0/1:115,12:127:99:124,0,4688
EU153402.1	293587	.	T	C	423.64	.	AC=1;AF=0.500;AN=2;BaseQRankSum=0.361;DP=155;ExcessHet=0.0000;FS=0.000;MLEAC=1;MLEAF=0.500;MQ=43.19;MQRankSum=-1.802;QD=2.77;ReadPosRankSum=1.526;SOR=0.712	GT:AD:DP:GQ:PL	0/1:133,20:153:99:431,0,5286
EU153402.1	293594	.	C	A	8996.05	.	AC=2;AF=1.00;AN=2;BaseQRankSum=-0.821;DP=226;ExcessHet=0.0000;FS=0.000;MLEAC=2;MLEAF=1.00;MQ=43.95;MQRankSum=-2.760;QD=30.54;ReadPosRankSum=1.156;SOR=0.653	GT:AD:DP:GQ:PL	1/1:7,208:215:99:9044,332,0
EU153402.1	293603	.	G	A	7488.64	.	AC=1;AF=0.500;AN=2;BaseQRankSum=-1.619;DP=217;ExcessHet=0.0000;FS=2.661;MLEAC=1;MLEAF=0.500;MQ=43.13;MQRankSum=-1.629;QD=25.18;ReadPosRankSum=0.156;SOR=0.843	GT:AD:DP:GQ:PL	0/1:27,181:208:99:7496,0,578
EU153402.1	293622	.	C	T	1230.64	.	AC=1;AF=0.500;AN=2;BaseQRankSum=-1.519;DP=193;ExcessHet=0.0000;FS=12.515;MLEAC=1;MLEAF=0.500;MQ=41.21;MQRankSum=2.323;QD=6.58;ReadPosRankSum=-3.298;SOR=0.650	GT:AD:DP:GQ:PL	0/1:142,45:187:99:1238,0,4878
EU153402.1	293623	.	G	A	278.64	.	AC=1;AF=0.500;AN=2;BaseQRankSum=1.201;DP=193;ExcessHet=0.0000;FS=2.044;MLEAC=1;MLEAF=0.500;MQ=41.21;MQRankSum=-0.313;QD=1.47;ReadPosRankSum=-0.583;SOR=0.434	GT:AD:DP:GQ:PL	0/1:170,19:189:99:286,0,7081
EU153402.1	293654	.	A	C	5648.64	.	AC=1;AF=0.500;AN=2;BaseQRankSum=-0.118;DP=151;ExcessHet=0.0000;FS=0.000;MLEAC=1;MLEAF=0.500;MQ=39.95;MQRankSum=-4.084;QD=32.40;ReadPosRankSum=-0.523;SOR=0.873	GT:AD:DP:GQ:PL	0/1:12,137:149:91:5656,0,91
EU153402.1	293660	.	A	T	375.64	.	AC=1;AF=0.500;AN=2;BaseQRankSum=0.206;DP=143;ExcessHet=0.0000;FS=3.542;MLEAC=1;MLEAF=0.500;MQ=39.94;MQRankSum=0.716;QD=2.65;ReadPosRankSum=0.687;SOR=1.165	GT:AD:DP:GQ:PL	0/1:124,18:142:99:383,0,5127
EU153402.1	293662	.	G	A	133.64	.	AC=1;AF=0.500;AN=2;BaseQRankSum=0.000;DP=29;ExcessHet=0.0000;FS=1.946;MLEAC=1;MLEAF=0.500;MQ=46.27;MQRankSum=0.495;QD=4.77;ReadPosRankSum=-0.749;SOR=0.873	GT:AD:DP:GQ:PL	0/1:23,5:28:99:141,0,951
EU153402.1	293666	.	C	T	220.64	.	AC=1;AF=0.500;AN=2;BaseQRankSum=0.000;DP=30;ExcessHet=0.0000;FS=1.775;MLEAC=1;MLEAF=0.500;MQ=46.95;MQRankSum=-2.253;QD=7.61;ReadPosRankSum=-0.637;SOR=1.352	GT:AD:DP:GQ:PL	0/1:22,7:29:99:228,0,903
EU153402.1	293667	.	A	T	34.64	.	AC=1;AF=0.500;AN=2;BaseQRankSum=0.453;DP=31;ExcessHet=0.0000;FS=11.964;MLEAC=1;MLEAF=0.500;MQ=46.74;MQRankSum=-0.903;QD=1.12;ReadPosRankSum=1.756;SOR=2.793	GT:AD:DP:GQ:PL	0/1:28,3:31:42:42,0,1167
EU153402.1	293670	.	AC	A	136.60	.	AC=1;AF=0.500;AN=2;BaseQRankSum=0.000;DP=31;ExcessHet=0.0000;FS=4.312;MLEAC=1;MLEAF=0.500;MQ=45.82;MQRankSum=0.415;QD=5.06;ReadPosRankSum=-1.107;SOR=0.760	GT:AD:DP:GQ:PL	0/1:22,5:27:99:144,0,909
EU153402.1	293672	.	A	G	127.64	.	AC=1;AF=0.500;AN=2;BaseQRankSum=0.000;DP=31;ExcessHet=0.0000;FS=1.922;MLEAC=1;MLEAF=0.500;MQ=45.82;MQRankSum=0.632;QD=4.25;ReadPosRankSum=-0.937;SOR=0.883	GT:AD:DP:GQ:PL	0/1:25,5:30:99:135,0,1035
EU153402.1	293673	.	A	AT	141.60	.	AC=1;AF=0.500;AN=2;BaseQRankSum=0.000;DP=30;ExcessHet=0.0000;FS=0.000;MLEAC=1;MLEAF=0.500;MQ=45.82;MQRankSum=-1.153;QD=5.66;ReadPosRankSum=-0.448;SOR=1.022	GT:AD:DP:GQ:PL	0/1:20,5:25:99:149,0,826
EU153402.1	293675	.	C	T	545.64	.	AC=1;AF=0.500;AN=2;BaseQRankSum=0.000;DP=30;ExcessHet=0.0000;FS=12.087;MLEAC=1;MLEAF=0.500;MQ=45.82;MQRankSum=-1.618;QD=20.99;ReadPosRankSum=-1.751;SOR=1.078	GT:AD:DP:GQ:PL	0/1:12,14:26:99:553,0,461
EU153402.1	293677	.	T	C	238.75	.	AC=1;AF=0.500;AN=2;BaseQRankSum=0.000;DP=33;ExcessHet=0.0000;FS=11.290;MLEAC=1;MLEAF=0.500;MQ=45.29;MQRankSum=-2.244;QD=10.38;ReadPosRankSum=-1.438;SOR=2.545	GT:AD:DP:GQ:PL	0/1:16,7:23:99:247,0,650
EU153402.1	293678	.	G	A	313.64	.	AC=1;AF=0.500;AN=2;BaseQRankSum=0.000;DP=29;ExcessHet=0.0000;FS=3.909;MLEAC=1;MLEAF=0.500;MQ=45.30;MQRankSum=-2.586;QD=11.20;ReadPosRankSum=-0.485;SOR=0.663	GT:AD:DP:GQ:PL	0/1:19,9:28:99:321,0,762
EU153402.1	293679	.	GA	G	85.60	.	AC=1;AF=0.500;AN=2;BaseQRankSum=0.000;DP=30;ExcessHet=0.0000;FS=2.062;MLEAC=1;MLEAF=0.500;MQ=45.48;MQRankSum=-0.492;QD=2.95;ReadPosRankSum=0.273;SOR=1.270	GT:AD:DP:GQ:PL	0/1:25,4:29:93:93,0,1038
EU153402.1	293681	.	T	C	124.64	.	AC=1;AF=0.500;AN=2;BaseQRankSum=0.000;DP=30;ExcessHet=0.0000;FS=4.521;MLEAC=1;MLEAF=0.500;MQ=45.48;MQRankSum=-2.934;QD=4.45;ReadPosRankSum=-1.326;SOR=0.739	GT:AD:DP:GQ:PL	0/1:23,5:28:99:132,0,951
EU153402.1	293682	.	G	T	686.61	.	AC=1;AF=0.500;AN=2;BaseQRankSum=-0.655;DP=33;ExcessHet=0.0000;FS=7.401;MLEAC=1;MLEAF=0.500;MQ=44.33;MQRankSum=-4.122;QD=28.61;ReadPosRankSum=-2.243;SOR=1.160	GT:AD:DP:GQ:PL	0/1:7,17:24:99:694,0,242
EU153402.1	293684	.	C	T	70.95	.	AC=1;AF=0.500;AN=2;BaseQRankSum=0.000;DP=32;ExcessHet=0.0000;FS=2.182;MLEAC=1;MLEAF=0.500;MQ=44.46;MQRankSum=-0.407;QD=2.45;ReadPosRankSum=-0.465;SOR=1.483	GT:AD:DP:GQ:PL	0/1:25,4:29:94:94,0,964
EU153402.1	293687	.	GATGTA	G	64.60	.	AC=1;AF=0.500;AN=2;BaseQRankSum=0.000;DP=37;ExcessHet=0.0000;FS=5.421;MLEAC=1;MLEAF=0.500;MQ=43.79;MQRankSum=-0.507;QD=1.79;ReadPosRankSum=1.033;SOR=1.478	GT:AD:DP:GQ:PL	0/1:32,4:36:72:72,0,1332
EU153402.1	293688	.	A	T	305.07	.	AC=1;AF=0.500;AN=2;BaseQRankSum=0.850;DP=34;ExcessHet=0.0000;FS=1.685;MLEAC=1;MLEAF=0.500;MQ=44.21;MQRankSum=-1.280;QD=11.73;ReadPosRankSum=0.683;SOR=0.357	GT:AD:DP:GQ:PL	0/1:15,11:26:99:396,0,597
EU153402.1	293690	.	G	A	775.07	.	AC=1;AF=0.500;AN=2;BaseQRankSum=0.000;DP=37;ExcessHet=0.0000;FS=15.911;MLEAC=1;MLEAF=0.500;MQ=43.79;MQRankSum=-4.110;QD=25.84;ReadPosRankSum=-1.050;SOR=2.330	GT:AD:DP:GQ:PL	0/1:7,23:30:99:946,0,223
EU153402.1	293693	.	T	C	202.64	.	AC=1;AF=0.500;AN=2;BaseQRankSum=0.617;DP=36;ExcessHet=0.0000;FS=15.754;MLEAC=1;MLEAF=0.500;MQ=43.66;MQRankSum=-0.975;QD=5.79;ReadPosRankSum=-1.468;SOR=4.174	GT:AD:DP:GQ:PL	0/1:28,7:35:99:210,0,1155
EU153402.1	293695	.	A	C	118.64	.	AC=1;AF=0.500;AN=2;BaseQRankSum=0.000;DP=54;ExcessHet=0.0000;FS=7.974;MLEAC=1;MLEAF=0.500;MQ=44.94;MQRankSum=-0.849;QD=2.47;ReadPosRankSum=-1.330;SOR=3.017	GT:AD:DP:GQ:PL	0/1:42,6:48:99:126,0,1746
EU153402.1	293704	.	C	T	274.64	.	AC=1;AF=0.500;AN=2;BaseQRankSum=2.440;DP=41;ExcessHet=0.0000;FS=15.913;MLEAC=1;MLEAF=0.500;MQ=44.50;MQRankSum=-2.180;QD=10.56;ReadPosRankSum=-0.296;SOR=3.239	GT:AD:DP:GQ:PL	0/1:10,16:26:99:642,0,372
EU153402.1	293706	.	A	G	323.07	.	AC=1;AF=0.500;AN=2;BaseQRankSum=2.168;DP=44;ExcessHet=0.0000;FS=13.058;MLEAC=1;MLEAF=0.500;MQ=44.53;MQRankSum=-2.167;QD=10.10;ReadPosRankSum=-0.175;SOR=2.935	GT:AD:DP:GQ:PL	0/1:13,19:32:99:759,0,489
EU153402.1	293708	.	C	A	368.04	.	AC=1;AF=0.500;AN=2;BaseQRankSum=2.227;DP=39;ExcessHet=0.0000;FS=33.364;MLEAC=1;MLEAF=0.500;MQ=43.62;MQRankSum=-1.479;QD=16.00;ReadPosRankSum=-1.205;SOR=4.160	GT:AD:DP:GQ:PL	0/1:7,16:23:99:651,0,246
EU153402.1	293709	.	G	A	368.04	.	AC=1;AF=0.500;AN=2;BaseQRankSum=2.684;DP=39;ExcessHet=0.0000;FS=29.970;MLEAC=1;MLEAF=0.500;MQ=43.62;MQRankSum=-1.041;QD=14.72;ReadPosRankSum=-0.175;SOR=4.283	GT:AD:DP:GQ:PL	0/1:8,17:25:99:690,0,285
EU153402.1	293711	.	C	T	104.04	.	AC=1;AF=0.500;AN=2;BaseQRankSum=0.930;DP=41;ExcessHet=0.0000;FS=1.876;MLEAC=1;MLEAF=0.500;MQ=44.05;MQRankSum=-0.389;QD=2.97;ReadPosRankSum=-0.402;SOR=1.112	GT:AD:DP:GQ:PL	0/1:29,6:35:99:165,0,1200
EU153402.1	293714	.	G	A	869.07	.	AC=1;AF=0.500;AN=2;BaseQRankSum=1.237;DP=43;ExcessHet=0.0000;FS=8.965;MLEAC=1;MLEAF=0.500;MQ=44.10;MQRankSum=-0.157;QD=22.87;ReadPosRankSum=-0.692;SOR=2.457	GT:AD:DP:GQ:PL	0/1:14,24:38:99:966,0,516
EU153402.1	293718	.	G	A	71.07	.	AC=1;AF=0.500;AN=2;BaseQRankSum=0.751;DP=46;ExcessHet=0.0000;FS=5.244;MLEAC=1;MLEAF=0.500;MQ=44.54;MQRankSum=-0.525;QD=1.82;ReadPosRankSum=0.645;SOR=2.526	GT:AD:DP:GQ:PL	0/1:34,5:39:99:108,0,1413
EU153402.1	293719	.	T	C	104.04	.	AC=1;AF=0.500;AN=2;BaseQRankSum=0.788;DP=45;ExcessHet=0.0000;FS=8.078;MLEAC=1;MLEAF=0.500;MQ=44.93;MQRankSum=-1.473;QD=2.54;ReadPosRankSum=0.872;SOR=2.733	GT:AD:DP:GQ:PL	0/1:35,6:41:99:147,0,1452
EU153402.1	293722	.	G	A	62.04	.	AC=1;AF=0.500;AN=2;BaseQRankSum=0.672;DP=46;ExcessHet=0.0000;FS=0.000;MLEAC=1;MLEAF=0.500;MQ=44.54;MQRankSum=-1.023;QD=1.59;ReadPosRankSum=0.367;SOR=0.941	GT:AD:DP:GQ:PL	0/1:34,5:39:99:108,0,1413
EU153402.1	293723	.	G	A	117.07	.	AC=1;AF=0.500;AN=2;BaseQRankSum=0.917;DP=49;ExcessHet=0.0000;FS=11.073;MLEAC=1;MLEAF=0.500;MQ=44.04;MQRankSum=-0.320;QD=2.93;ReadPosRankSum=-0.320;SOR=3.312	GT:AD:DP:GQ:PL	0/1:32,8:40:99:241,0,1281
EU153402.1	293727	.	T	C	163.64	.	AC=1;AF=0.500;AN=2;BaseQRankSum=0.884;DP=49;ExcessHet=0.0000;FS=3.886;MLEAC=1;MLEAF=0.500;MQ=44.04;MQRankSum=0.139;QD=3.41;ReadPosRankSum=-0.453;SOR=1.508	GT:AD:DP:GQ:PL	0/1:41,7:48:99:171,0,1695
EU153402.1	293728	.	G	A	79.64	.	AC=1;AF=0.500;AN=2;BaseQRankSum=0.660;DP=49;ExcessHet=0.0000;FS=8.041;MLEAC=1;MLEAF=0.500;MQ=44.04;MQRankSum=-1.686;QD=1.73;ReadPosRankSum=0.830;SOR=2.613	GT:AD:DP:GQ:PL	0/1:41,5:46:87:87,0,1707
EU153402.1	293735	.	G	A	988.64	.	AC=1;AF=0.500;AN=2;BaseQRankSum=-2.337;DP=118;ExcessHet=0.0000;FS=40.744;MLEAC=1;MLEAF=0.500;MQ=42.23;MQRankSum=-0.634;QD=9.42;ReadPosRankSum=-0.835;SOR=0.020	GT:AD:DP:GQ:PL	0/1:74,31:105:99:996,0,2862
EU153402.1	293747	.	A	AG	1210.01	.	AC=1;AF=0.500;AN=2;BaseQRankSum=2.416;DP=60;ExcessHet=0.0000;FS=41.204;MLEAC=1;MLEAF=0.500;MQ=45.96;MQRankSum=-4.074;QD=28.14;ReadPosRankSum=-1.763;SOR=6.994	GT:AD:DP:GQ:PL	0/1:11,32:43:99:1310,0,345
EU153402.1	293755	.	T	G	997.64	.	AC=1;AF=0.500;AN=2;BaseQRankSum=2.683;DP=47;ExcessHet=0.0000;FS=20.451;MLEAC=1;MLEAF=0.500;MQ=49.37;MQRankSum=-5.645;QD=24.94;ReadPosRankSum=-2.357;SOR=3.522	GT:AD:DP:GQ:PL	0/1:15,25:40:99:1005,0,555
EU153402.1	293764	.	T	A	499.64	.	AC=1;AF=0.500;AN=2;BaseQRankSum=1.718;DP=29;ExcessHet=0.0000;FS=10.139;MLEAC=1;MLEAF=0.500;MQ=52.46;MQRankSum=-4.400;QD=19.22;ReadPosRankSum=-2.290;SOR=2.819	GT:AD:DP:GQ:PL	0/1:13,13:26:99:507,0,507
EU153402.1	293765	.	G	C	52.64	.	AC=1;AF=0.500;AN=2;BaseQRankSum=0.761;DP=28;ExcessHet=0.0000;FS=0.000;MLEAC=1;MLEAF=0.500;MQ=52.85;MQRankSum=0.239;QD=2.11;ReadPosRankSum=1.136;SOR=0.593	GT:AD:DP:GQ:PL	0/1:22,3:25:60:60,0,915
EU153402.1	293767	.	G	A	94.64	.	AC=1;AF=0.500;AN=2;BaseQRankSum=0.878;DP=27;ExcessHet=0.0000;FS=0.000;MLEAC=1;MLEAF=0.500;MQ=53.68;MQRankSum=-2.259;QD=3.64;ReadPosRankSum=-0.582;SOR=0.892	GT:AD:DP:GQ:PL	0/1:22,4:26:99:102,0,912
EU153402.1	293778	.	A	T	196.64	.	AC=1;AF=0.500;AN=2;BaseQRankSum=1.265;DP=23;ExcessHet=0.0000;FS=4.775;MLEAC=1;MLEAF=0.500;MQ=56.71;MQRankSum=-2.302;QD=8.94;ReadPosRankSum=-0.039;SOR=2.303	GT:AD:DP:GQ:PL	0/1:16,6:22:99:204,0,654
EU153402.1	293782	.	C	T	58.64	.	AC=1;AF=0.500;AN=2;BaseQRankSum=-0.428;DP=23;ExcessHet=0.0000;FS=6.397;MLEAC=1;MLEAF=0.500;MQ=56.71;MQRankSum=1.012;QD=2.55;ReadPosRankSum=1.388;SOR=2.833	GT:AD:DP:GQ:PL	0/1:20,3:23:66:66,0,831
EU153402.1	293789	.	T	C	148.64	.	AC=1;AF=0.500;AN=2;BaseQRankSum=0.310;DP=23;ExcessHet=0.0000;FS=9.368;MLEAC=1;MLEAF=0.500;MQ=56.47;MQRankSum=-1.136;QD=6.46;ReadPosRankSum=0.112;SOR=3.611	GT:AD:DP:GQ:PL	0/1:18,5:23:99:156,0,741
EU153402.1	293790	.	T	C	64.64	.	AC=1;AF=0.500;AN=2;BaseQRankSum=0.828;DP=23;ExcessHet=0.0000;FS=5.898;MLEAC=1;MLEAF=0.500;MQ=56.47;MQRankSum=-0.991;QD=3.08;ReadPosRankSum=0.855;SOR=2.461	GT:AD:DP:GQ:PL	0/1:18,3:21:72:72,0,747
EU153402.1	293795	.	G	A	64.64	.	AC=1;AF=0.500;AN=2;BaseQRankSum=0.690;DP=22;ExcessHet=0.0000;FS=5.898;MLEAC=1;MLEAF=0.500;MQ=56.30;MQRankSum=-0.660;QD=3.08;ReadPosRankSum=0.754;SOR=2.461	GT:AD:DP:GQ:PL	0/1:18,3:21:72:72,0,747
EU153402.1	293797	.	G	T	115.64	.	AC=1;AF=0.500;AN=2;BaseQRankSum=-0.844;DP=22;ExcessHet=0.0000;FS=2.199;MLEAC=1;MLEAF=0.500;MQ=56.30;MQRankSum=-2.734;QD=6.09;ReadPosRankSum=-1.953;SOR=1.426	GT:AD:DP:GQ:PL	0/1:15,4:19:99:123,0,618
EU153402.1	293802	.	G	T	160.64	.	AC=1;AF=0.500;AN=2;BaseQRankSum=0.717;DP=22;ExcessHet=0.0000;FS=4.713;MLEAC=1;MLEAF=0.500;MQ=56.30;MQRankSum=-3.569;QD=8.45;ReadPosRankSum=-1.900;SOR=1.981	GT:AD:DP:GQ:PL	0/1:14,5:19:99:168,0,573
EU153402.1	293804	.	A	T	58.64	.	AC=1;AF=0.500;AN=2;BaseQRankSum=0.487;DP=23;ExcessHet=0.0000;FS=0.000;MLEAC=1;MLEAF=0.500;MQ=56.00;MQRankSum=-2.778;QD=2.55;ReadPosRankSum=-1.499;SOR=0.551	GT:AD:DP:GQ:PL	0/1:20,3:23:66:66,0,831
EU153402.1	293824	.	A	G	151.64	.	AC=1;AF=0.500;AN=2;BaseQRankSum=0.000;DP=23;ExcessHet=0.0000;FS=8.704;MLEAC=1;MLEAF=0.500;MQ=56.13;MQRankSum=-1.067;QD=6.89;ReadPosRankSum=-1.647;SOR=2.998	GT:AD:DP:GQ:PL	0/1:17,5:22:99:159,0,699
EU153402.1	293825	.	G	A	151.64	.	AC=1;AF=0.500;AN=2;BaseQRankSum=0.651;DP=23;ExcessHet=0.0000;FS=8.704;MLEAC=1;MLEAF=0.500;MQ=56.13;MQRankSum=-1.067;QD=6.89;ReadPosRankSum=-1.725;SOR=2.998	GT:AD:DP:GQ:PL	0/1:17,5:22:99:159,0,699
EU153402.1	293829	.	T	A	61.64	.	AC=1;AF=0.500;AN=2;BaseQRankSum=0.000;DP=23;ExcessHet=0.0000;FS=0.000;MLEAC=1;MLEAF=0.500;MQ=56.13;MQRankSum=-3.128;QD=2.80;ReadPosRankSum=0.191;SOR=0.446	GT:AD:DP:GQ:PL	0/1:19,3:22:69:69,0,789
EU153402.1	293831	.	C	CAA	52.60	.	AC=1;AF=0.500;AN=2;BaseQRankSum=0.000;DP=26;ExcessHet=0.0000;FS=0.000;MLEAC=1;MLEAF=0.500;MQ=55.61;MQRankSum=-2.799;QD=2.10;ReadPosRankSum=0.431;SOR=0.593	GT:AD:DP:GQ:PL	0/1:22,3:25:60:60,0,915
EU153402.1	293839	.	T	A	104.04	.	AC=1;AF=0.500;AN=2;BaseQRankSum=0.000;DP=24;ExcessHet=0.0000;FS=0.000;MLEAC=1;MLEAF=0.500;MQ=56.17;MQRankSum=-3.244;QD=5.20;ReadPosRankSum=-0.867;SOR=0.986	GT:AD:DP:GQ:PL	0/1:14,6:20:99:210,0,570
EU153402.1	293845	.	C	T	58.83	.	AC=1;AF=0.500;AN=2;BaseQRankSum=0.530;DP=25;ExcessHet=0.0000;FS=0.000;MLEAC=1;MLEAF=0.500;MQ=55.43;MQRankSum=-2.925;QD=2.67;ReadPosRankSum=1.915;SOR=0.818	GT:AD:DP:GQ:PL	0/1:19,3:22:69:69,0,789
EU153402.1	293847	.	G	A	57.01	.	AC=1;AF=0.500;AN=2;BaseQRankSum=-0.553;DP=25;ExcessHet=0.0000;FS=2.696;MLEAC=1;MLEAF=0.500;MQ=55.43;MQRankSum=-1.477;QD=2.48;ReadPosRankSum=-1.690;SOR=0.946	GT:AD:DP:GQ:PL	0/1:20,3:23:66:66,0,831
EU153402.1	293851	.	C	T	58.83	.	AC=1;AF=0.500;AN=2;BaseQRankSum=0.926;DP=26;ExcessHet=0.0000;FS=0.000;MLEAC=1;MLEAF=0.500;MQ=55.61;MQRankSum=-2.925;QD=2.67;ReadPosRankSum=1.914;SOR=0.818	GT:AD:DP:GQ:PL	0/1:19,3:22:69:69,0,789
EU153402.1	293859	.	G	A	229.90	.	AC=1;AF=0.500;AN=2;BaseQRankSum=1.352;DP=23;ExcessHet=0.0000;FS=0.000;MLEAC=1;MLEAF=0.500;MQ=55.01;MQRankSum=-3.881;QD=10.95;ReadPosRankSum=1.718;SOR=0.665	GT:AD:DP:GQ:PL	0/1:14,7:21:99:252,0,567
EU153402.1	293866	.	C	T	100.64	.	AC=1;AF=0.500;AN=2;BaseQRankSum=1.282;DP=24;ExcessHet=0.0000;FS=2.114;MLEAC=1;MLEAF=0.500;MQ=55.23;MQRankSum=-1.846;QD=4.19;ReadPosRankSum=0.736;SOR=0.283	GT:AD:DP:GQ:PL	0/1:20,4:24:99:108,0,828
EU153402.1	293869	.	T	G	241.64	.	AC=1;AF=0.500;AN=2;BaseQRankSum=2.125;DP=24;ExcessHet=0.0000;FS=4.558;MLEAC=1;MLEAF=0.500;MQ=55.23;MQRankSum=-3.998;QD=10.98;ReadPosRankSum=2.659;SOR=1.946	GT:AD:DP:GQ:PL	0/1:15,7:22:99:249,0,609
EU153402.1	293872	.	C	A	331.64	.	AC=1;AF=0.500;AN=2;BaseQRankSum=1.632;DP=22;ExcessHet=0.0000;FS=0.000;MLEAC=1;MLEAF=0.500;MQ=54.78;MQRankSum=-3.991;QD=15.07;ReadPosRankSum=2.572;SOR=0.859	GT:AD:DP:GQ:PL	0/1:13,9:22:99:339,0,519
EU153402.1	293880	.	C	T	151.64	.	AC=1;AF=0.500;AN=2;BaseQRankSum=1.402;DP=22;ExcessHet=0.0000;FS=5.102;MLEAC=1;MLEAF=0.500;MQ=54.78;MQRankSum=-3.000;QD=6.89;ReadPosRankSum=1.607;SOR=0.689	GT:AD:DP:GQ:PL	0/1:17,5:22:99:159,0,699
EU153402.1	293882	.	G	T	64.64	.	AC=1;AF=0.500;AN=2;BaseQRankSum=1.089;DP=22;ExcessHet=0.0000;FS=0.000;MLEAC=1;MLEAF=0.500;MQ=54.78;MQRankSum=-2.456;QD=3.08;ReadPosRankSum=1.207;SOR=0.693	GT:AD:DP:GQ:PL	0/1:18,3:21:72:72,0,747
EU153402.1	293884	.	G	A	241.64	.	AC=1;AF=0.500;AN=2;BaseQRankSum=1.634;DP=23;ExcessHet=0.0000;FS=1.885;MLEAC=1;MLEAF=0.500;MQ=54.39;MQRankSum=-3.639;QD=10.98;ReadPosRankSum=1.753;SOR=1.426	GT:AD:DP:GQ:PL	0/1:15,7:22:99:249,0,609
EU153402.1	293886	.	C	T	58.64	.	AC=1;AF=0.500;AN=2;BaseQRankSum=1.132;DP=23;ExcessHet=0.0000;FS=2.696;MLEAC=1;MLEAF=0.500;MQ=54.39;MQRankSum=-0.830;QD=2.55;ReadPosRankSum=2.009;SOR=0.946	GT:AD:DP:GQ:PL	0/1:20,3:23:66:66,0,831
EU153402.1	293890	.	CA	C	61.60	.	AC=1;AF=0.500;AN=2;BaseQRankSum=1.254;DP=25;ExcessHet=0.0000;FS=0.000;MLEAC=1;MLEAF=0.500;MQ=52.63;MQRankSum=-1.359;QD=2.80;ReadPosRankSum=1.165;SOR=0.818	GT:AD:DP:GQ:PL	0/1:19,3:22:69:69,0,789
EU153402.1	293892	.	G	A	52.64	.	AC=1;AF=0.500;AN=2;BaseQRankSum=0.992;DP=25;ExcessHet=0.0000;FS=6.383;MLEAC=1;MLEAF=0.500;MQ=52.63;MQRankSum=-0.767;QD=2.11;ReadPosRankSum=1.660;SOR=2.833	GT:AD:DP:GQ:PL	0/1:22,3:25:60:60,0,915
EU153402.1	293894	.	AG	A	52.60	.	AC=1;AF=0.500;AN=2;BaseQRankSum=1.132;DP=25;ExcessHet=0.0000;FS=0.000;MLEAC=1;MLEAF=0.500;MQ=52.63;MQRankSum=-1.398;QD=2.10;ReadPosRankSum=0.411;SOR=0.960	GT:AD:DP:GQ:PL	0/1:22,3:25:60:60,0,915
EU153402.1	293896	.	A	ACC	55.60	.	AC=1;AF=0.500;AN=2;BaseQRankSum=1.132;DP=24;ExcessHet=0.0000;FS=0.000;MLEAC=1;MLEAF=0.500;MQ=52.30;MQRankSum=-1.307;QD=2.32;ReadPosRankSum=0.411;SOR=0.846	GT:AD:DP:GQ:PL	0/1:21,3:24:63:63,0,873
EU153402.1	293899	.	G	GA	58.60	.	AC=1;AF=0.500;AN=2;BaseQRankSum=1.169;DP=23;ExcessHet=0.0000;FS=0.000;MLEAC=1;MLEAF=0.500;MQ=51.94;MQRankSum=-1.209;QD=2.55;ReadPosRankSum=0.383;SOR=0.941	GT:AD:DP:GQ:PL	0/1:20,3:23:66:66,0,831
EU153402.1	293903	.	CT	C	67.60	.	AC=1;AF=0.500;AN=2;BaseQRankSum=1.120;DP=21;ExcessHet=0.0000;FS=0.000;MLEAC=1;MLEAF=0.500;MQ=51.27;MQRankSum=-1.132;QD=3.38;ReadPosRankSum=-0.212;SOR=0.784	GT:AD:DP:GQ:PL	0/1:17,3:20:75:75,0,705
EU153402.1	293911	.	C	T	62.04	.	AC=1;AF=0.500;AN=2;BaseQRankSum=1.215;DP=20;ExcessHet=0.0000;FS=0.000;MLEAC=1;MLEAF=0.500;MQ=50.80;MQRankSum=-2.073;QD=3.88;ReadPosRankSum=-0.654;SOR=0.446	GT:AD:DP:GQ:PL	0/1:12,4:16:99:132,0,492
EU153402.1	293915	.	C	A	79.64	.	AC=1;AF=0.500;AN=2;BaseQRankSum=0.820;DP=18;ExcessHet=0.0000;FS=2.858;MLEAC=1;MLEAF=0.500;MQ=50.96;MQRankSum=-1.547;QD=4.98;ReadPosRankSum=0.269;SOR=0.916	GT:AD:DP:GQ:PL	0/1:13,3:16:87:87,0,537
EU153402.1	293921	.	G	C	146.04	.	AC=1;AF=0.500;AN=2;BaseQRankSum=1.327;DP=20;ExcessHet=0.0000;FS=1.913;MLEAC=1;MLEAF=0.500;MQ=48.95;MQRankSum=-1.860;QD=8.59;ReadPosRankSum=-0.803;SOR=0.330	GT:AD:DP:GQ:PL	0/1:11,6:17:99:219,0,444
EU153402.1	293959	.	C	A	104.01	.	AC=1;AF=0.500;AN=2;BaseQRankSum=0.473;DP=18;ExcessHet=0.0000;FS=9.276;MLEAC=1;MLEAF=0.500;MQ=44.86;MQRankSum=-0.306;QD=6.50;ReadPosRankSum=2.287;SOR=1.426	GT:AD:DP:GQ:PL	0/1:12,4:16:99:132,0,492
EU153402.1	293960	.	AAT	A	34.60	.	AC=1;AF=0.500;AN=2;BaseQRankSum=0.126;DP=18;ExcessHet=0.0000;FS=0.000;MLEAC=1;MLEAF=0.500;MQ=46.78;MQRankSum=-0.571;QD=2.16;ReadPosRankSum=0.000;SOR=1.445	GT:AD:DP:GQ:PL	0/1:14,2:16:42:42,0,582
EU153402.1	293963	.	G	A	88.52	.	AC=1;AF=0.500;AN=2;BaseQRankSum=0.319;DP=14;ExcessHet=0.0000;FS=2.522;MLEAC=1;MLEAF=0.500;MQ=49.31;MQRankSum=-1.133;QD=6.81;ReadPosRankSum=2.208;SOR=1.015	GT:AD:DP:GQ:PL	0/1:10,3:13:96:96,0,411
EU153402.1	293965	.	A	G	136.17	.	AC=1;AF=0.500;AN=2;BaseQRankSum=0.000;DP=13;ExcessHet=0.0000;FS=2.632;MLEAC=1;MLEAF=0.500;MQ=48.39;MQRankSum=-1.174;QD=11.35;ReadPosRankSum=2.965;SOR=1.492	GT:AD:DP:GQ:PL	0/1:8,4:12:99:144,0,324
EU153402.1	293966	.	AGATGGGAAGCCATCAAAATC	A	46.59	.	AC=1;AF=0.500;AN=2;BaseQRankSum=0.000;DP=13;ExcessHet=0.0000;FS=3.424;MLEAC=1;MLEAF=0.500;MQ=48.39;MQRankSum=-1.207;QD=3.88;ReadPosRankSum=-1.097;SOR=2.252	GT:AD:DP:GQ:PL	0/1:10,2:12:54:54,0,414
EU153402.1	293975	.	G	A	104.04	.	AC=1;AF=0.500;AN=2;BaseQRankSum=0.000;DP=11;ExcessHet=0.0000;FS=6.854;MLEAC=1;MLEAF=0.500;MQ=49.28;MQRankSum=-1.915;QD=11.56;ReadPosRankSum=1.437;SOR=1.426	GT:AD:DP:GQ:PL	0/1:5,4:9:99:153,0,198
EU153402.1	293988	.	TCGAGGAGAAAGTAGACAAAAACC	T	55.48	.	AC=1;AF=0.500;AN=2;BaseQRankSum=0.000;DP=11;ExcessHet=0.0000;FS=3.010;MLEAC=1;MLEAF=0.500;MQ=49.28;MQRankSum=-1.480;QD=6.16;ReadPosRankSum=1.534;SOR=1.911	GT:AD:DP:GQ:PL	0/1:7,2:9:63:63,0,288
EU153402.1	293989	.	C	A	104.04	.	AC=1;AF=0.500;AN=2;BaseQRankSum=0.000;DP=10;ExcessHet=0.0000;FS=3.136;MLEAC=1;MLEAF=0.500;MQ=49.78;MQRankSum=-2.450;QD=13.01;ReadPosRankSum=1.100;SOR=1.447	GT:AD:DP:GQ:PL	0/1:4,4:8:99:156,0,156
EU153402.1	293990	.	G	C	62.04	.	AC=1;AF=0.500;AN=2;BaseQRankSum=0.000;DP=10;ExcessHet=0.0000;FS=0.000;MLEAC=1;MLEAF=0.500;MQ=49.78;MQRankSum=-1.699;QD=7.76;ReadPosRankSum=1.292;SOR=1.034	GT:AD:DP:GQ:PL	0/1:5,3:8:99:111,0,201
EU153402.1	294003	.	A	G	62.04	.	AC=1;AF=0.500;AN=2;BaseQRankSum=0.000;DP=9;ExcessHet=0.0000;FS=0.000;MLEAC=1;MLEAF=0.500;MQ=48.51;MQRankSum=-1.465;QD=8.86;ReadPosRankSum=-0.484;SOR=1.179	GT:AD:DP:GQ:PL	0/1:4,3:7:99:114,0,159
EU153402.1	294011	.	C	T	30.64	.	AC=1;AF=0.500;AN=2;BaseQRankSum=0.941;DP=66;ExcessHet=0.0000;FS=11.216;MLEAC=1;MLEAF=0.500;MQ=41.61;MQRankSum=-0.379;QD=0.49;ReadPosRankSum=0.871;SOR=3.150	GT:AD:DP:GQ:PL	0/1:57,5:62:38:38,0,2379
EU153402.1	294016	.	T	C	111.64	.	AC=1;AF=0.500;AN=2;BaseQRankSum=1.165;DP=66;ExcessHet=0.0000;FS=14.243;MLEAC=1;MLEAF=0.500;MQ=41.61;MQRankSum=0.064;QD=1.72;ReadPosRankSum=0.223;SOR=3.649	GT:AD:DP:GQ:PL	0/1:58,7:65:99:119,0,2414
EU153402.1	294019	.	T	C	1029.64	.	AC=1;AF=0.500;AN=2;BaseQRankSum=-2.286;DP=63;ExcessHet=0.0000;FS=7.385;MLEAC=1;MLEAF=0.500;MQ=40.52;MQRankSum=0.063;QD=17.45;ReadPosRankSum=1.213;SOR=0.206	GT:AD:DP:GQ:PL	0/1:32,27:59:99:1037,0,1262
EU153402.1	294022	.	T	C	198.64	.	AC=1;AF=0.500;AN=2;BaseQRankSum=-0.902;DP=66;ExcessHet=0.0000;FS=5.493;MLEAC=1;MLEAF=0.500;MQ=40.62;MQRankSum=0.710;QD=3.01;ReadPosRankSum=-0.393;SOR=0.557	GT:AD:DP:GQ:PL	0/1:57,9:66:99:206,0,2366
EU153402.1	294023	.	G	A	204.64	.	AC=1;AF=0.500;AN=2;BaseQRankSum=0.170;DP=66;ExcessHet=0.0000;FS=1.482;MLEAC=1;MLEAF=0.500;MQ=40.62;MQRankSum=0.293;QD=3.20;ReadPosRankSum=1.287;SOR=0.351	GT:AD:DP:GQ:PL	0/1:55,9:64:99:212,0,2282
EU153402.1	294026	.	C	T	1182.64	.	AC=1;AF=0.500;AN=2;BaseQRankSum=-2.372;DP=70;ExcessHet=0.0000;FS=5.183;MLEAC=1;MLEAF=0.500;MQ=40.84;MQRankSum=0.812;QD=17.39;ReadPosRankSum=-0.606;SOR=0.267	GT:AD:DP:GQ:PL	0/1:37,31:68:99:1190,0,1460
EU153402.1	294027	.	G	A	685.64	.	AC=1;AF=0.500;AN=2;BaseQRankSum=1.611;DP=70;ExcessHet=0.0000;FS=5.601;MLEAC=1;MLEAF=0.500;MQ=40.84;MQRankSum=0.434;QD=9.94;ReadPosRankSum=1.031;SOR=1.501	GT:AD:DP:GQ:PL	0/1:49,20:69:99:693,0,1990
EU153402.1	294028	.	C	T	31.64	.	AC=1;AF=0.500;AN=2;BaseQRankSum=0.719;DP=69;ExcessHet=0.0000;FS=0.000;MLEAC=1;MLEAF=0.500;MQ=40.86;MQRankSum=-1.530;QD=0.51;ReadPosRankSum=2.473;SOR=0.488	GT:AD:DP:GQ:PL	0/1:57,5:62:39:39,0,2378
EU153402.1	294030	.	G	A	144.64	.	AC=1;AF=0.500;AN=2;BaseQRankSum=-0.181;DP=69;ExcessHet=0.0000;FS=0.000;MLEAC=1;MLEAF=0.500;MQ=40.91;MQRankSum=0.748;QD=2.10;ReadPosRankSum=-0.781;SOR=0.616	GT:AD:DP:GQ:PL	0/1:61,8:69:99:152,0,2537
EU153402.1	294033	.	A	AGGT	87.60	.	AC=1;AF=0.500;AN=2;BaseQRankSum=-4.703;DP=74;ExcessHet=0.0000;FS=3.799;MLEAC=1;MLEAF=0.500;MQ=41.17;MQRankSum=1.379;QD=1.20;ReadPosRankSum=-0.767;SOR=0.642	GT:AD:DP:GQ:PL	0/1:66,7:73:95:95,0,2750
EU153402.1	294034	.	C	CAAAGTTGTG	111.60	.	AC=1;AF=0.500;AN=2;BaseQRankSum=-3.804;DP=72;ExcessHet=0.0000;FS=3.726;MLEAC=1;MLEAF=0.500;MQ=41.18;MQRankSum=1.549;QD=1.72;ReadPosRankSum=-0.812;SOR=0.667	GT:AD:DP:GQ:PL	0/1:58,7:65:99:119,0,2414
EU153402.1	294038	.	T	C	81.64	.	AC=1;AF=0.500;AN=2;BaseQRankSum=0.787;DP=75;ExcessHet=0.0000;FS=3.776;MLEAC=1;MLEAF=0.500;MQ=41.63;MQRankSum=0.266;QD=1.09;ReadPosRankSum=-1.416;SOR=0.648	GT:AD:DP:GQ:PL	0/1:68,7:75:89:89,0,2834
EU153402.1	294041	.	C	T	36.64	.	AC=1;AF=0.500;AN=2;BaseQRankSum=0.647;DP=78;ExcessHet=0.0000;FS=4.080;MLEAC=1;MLEAF=0.500;MQ=41.39;MQRankSum=-1.035;QD=0.49;ReadPosRankSum=0.279;SOR=1.857	GT:AD:DP:GQ:PL	0/1:69,6:75:44:44,0,2879
EU153402.1	294043	.	C	T	93.26	.	AC=1;AF=0.500;AN=2;BaseQRankSum=-0.393;DP=80;ExcessHet=0.0000;FS=26.589;MLEAC=1;MLEAF=0.500;MQ=41.45;MQRankSum=-0.563;QD=1.31;ReadPosRankSum=0.359;SOR=4.165	GT:AD:DP:GQ:PL	0/1:64,7:71:99:101,0,2666
EU153402.1	294044	.	A	G	76.64	.	AC=1;AF=0.500;AN=2;BaseQRankSum=0.759;DP=80;ExcessHet=0.0000;FS=26.503;MLEAC=1;MLEAF=0.500;MQ=41.45;MQRankSum=1.153;QD=1.00;ReadPosRankSum=0.255;SOR=4.165	GT:AD:DP:GQ:PL	0/1:70,7:77:84:84,0,2918
EU153402.1	294047	.	A	G	258.64	.	AC=1;AF=0.500;AN=2;BaseQRankSum=1.179;DP=81;ExcessHet=0.0000;FS=4.694;MLEAC=1;MLEAF=0.500;MQ=41.73;MQRankSum=-0.030;QD=3.40;ReadPosRankSum=1.673;SOR=1.465	GT:AD:DP:GQ:PL	0/1:65,11:76:99:266,0,2696
EU153402.1	294048	.	C	T	1017.64	.	AC=1;AF=0.500;AN=2;BaseQRankSum=2.058;DP=81;ExcessHet=0.0000;FS=0.000;MLEAC=1;MLEAF=0.500;MQ=41.53;MQRankSum=-0.383;QD=13.05;ReadPosRankSum=0.624;SOR=0.652	GT:AD:DP:GQ:PL	0/1:50,28:78:99:1025,0,1996
EU153402.1	294049	.	G	A	1170.64	.	AC=1;AF=0.500;AN=2;BaseQRankSum=-1.727;DP=84;ExcessHet=0.0000;FS=1.888;MLEAC=1;MLEAF=0.500;MQ=41.32;MQRankSum=1.316;QD=14.63;ReadPosRankSum=-0.881;SOR=0.495	GT:AD:DP:GQ:PL	0/1:48,32:80:99:1178,0,1919
EU153402.1	294050	.	T	C	30.64	.	AC=1;AF=0.500;AN=2;BaseQRankSum=0.764;DP=81;ExcessHet=0.0000;FS=6.718;MLEAC=1;MLEAF=0.500;MQ=41.53;MQRankSum=-1.859;QD=0.40;ReadPosRankSum=1.422;SOR=1.152	GT:AD:DP:GQ:PL	0/1:71,6:77:38:38,0,2963
EU153402.1	294052	.	T	C	33.64	.	AC=1;AF=0.500;AN=2;BaseQRankSum=-1.858;DP=82;ExcessHet=0.0000;FS=3.995;MLEAC=1;MLEAF=0.500;MQ=41.03;MQRankSum=1.701;QD=0.44;ReadPosRankSum=0.020;SOR=1.209	GT:AD:DP:GQ:PL	0/1:70,6:76:41:41,0,2921
EU153402.1	294054	.	T	C	2331.64	.	AC=1;AF=0.500;AN=2;BaseQRankSum=1.298;DP=99;ExcessHet=0.0000;FS=2.881;MLEAC=1;MLEAF=0.500;MQ=41.05;MQRankSum=-0.965;QD=25.62;ReadPosRankSum=0.051;SOR=1.034	GT:AD:DP:GQ:PL	0/1:32,59:91:99:2339,0,1140
EU153402.1	294055	.	G	A	1558.64	.	AC=1;AF=0.500;AN=2;BaseQRankSum=0.973;DP=88;ExcessHet=0.0000;FS=1.937;MLEAC=1;MLEAF=0.500;MQ=41.16;MQRankSum=0.186;QD=20.24;ReadPosRankSum=-0.389;SOR=1.026	GT:AD:DP:GQ:PL	0/1:37,40:77:99:1566,0,1409
EU153402.1	294061	.	A	C	118.64	.	AC=1;AF=0.500;AN=2;BaseQRankSum=-0.188;DP=120;ExcessHet=0.0000;FS=0.000;MLEAC=1;MLEAF=0.500;MQ=41.23;MQRankSum=-1.062;QD=1.11;ReadPosRankSum=0.291;SOR=0.745	GT:AD:DP:GQ:PL	0/1:94,13:107:99:126,0,3715
EU153402.1	294063	.	T	G	4270.64	.	AC=1;AF=0.500;AN=2;BaseQRankSum=-0.547;DP=127;ExcessHet=0.0000;FS=3.921;MLEAC=1;MLEAF=0.500;MQ=41.58;MQRankSum=0.340;QD=30.47;ReadPosRankSum=-0.812;SOR=0.315	GT:AD:DP:GQ:PL	0/1:15,104:119:99:4278,0,271
EU153402.1	294065	.	G	A	581.64	.	AC=1;AF=0.500;AN=2;BaseQRankSum=-1.712;DP=141;ExcessHet=0.0000;FS=7.315;MLEAC=1;MLEAF=0.500;MQ=41.55;MQRankSum=1.968;QD=4.89;ReadPosRankSum=-4.810;SOR=1.020	GT:AD:DP:GQ:PL	0/1:94,25:119:99:589,0,3644
EU153402.1	294070	.	A	C	247.64	.	AC=1;AF=0.500;AN=2;BaseQRankSum=-2.025;DP=35;ExcessHet=0.0000;FS=1.547;MLEAC=1;MLEAF=0.500;MQ=43.99;MQRankSum=-0.852;QD=7.08;ReadPosRankSum=0.354;SOR=0.404	GT:AD:DP:GQ:PL	0/1:27,8:35:99:255,0,1091
EU153402.1	294073	.	A	G	67.64	.	AC=1;AF=0.500;AN=2;BaseQRankSum=1.176;DP=35;ExcessHet=0.0000;FS=2.083;MLEAC=1;MLEAF=0.500;MQ=43.99;MQRankSum=0.811;QD=1.93;ReadPosRankSum=2.931;SOR=1.329	GT:AD:DP:GQ:PL	0/1:31,4:35:75:75,0,1290
EU153402.1	294080	.	A	G	154.64	.	AC=1;AF=0.500;AN=2;BaseQRankSum=-0.323;DP=37;ExcessHet=0.0000;FS=0.000;MLEAC=1;MLEAF=0.500;MQ=43.38;MQRankSum=-0.707;QD=4.30;ReadPosRankSum=0.701;SOR=0.833	GT:AD:DP:GQ:PL	0/1:30,6:36:99:162,0,1221
EU153402.1	294087	.	A	C	31.64	.	AC=1;AF=0.500;AN=2;BaseQRankSum=1.155;DP=34;ExcessHet=0.0000;FS=2.722;MLEAC=1;MLEAF=0.500;MQ=44.27;MQRankSum=0.131;QD=0.99;ReadPosRankSum=2.136;SOR=1.765	GT:AD:DP:GQ:PL	0/1:29,3:32:39:39,0,1209
EU153402.1	294088	.	C	T	305.64	.	AC=1;AF=0.500;AN=2;BaseQRankSum=1.327;DP=34;ExcessHet=0.0000;FS=1.657;MLEAC=1;MLEAF=0.500;MQ=44.27;MQRankSum=-2.239;QD=9.55;ReadPosRankSum=0.081;SOR=0.287	GT:AD:DP:GQ:PL	0/1:22,10:32:99:313,0,895
EU153402.1	294090	.	G	T	127.64	.	AC=1;AF=0.500;AN=2;BaseQRankSum=-1.985;DP=33;ExcessHet=0.0000;FS=0.000;MLEAC=1;MLEAF=0.500;MQ=43.71;MQRankSum=1.747;QD=4.25;ReadPosRankSum=-1.589;SOR=0.368	GT:AD:DP:GQ:PL	0/1:25,5:30:99:135,0,1035
EU153402.1	294093	.	A	G	121.64	.	AC=1;AF=0.500;AN=2;BaseQRankSum=-1.014;DP=33;ExcessHet=0.0000;FS=0.000;MLEAC=1;MLEAF=0.500;MQ=43.72;MQRankSum=-0.314;QD=3.80;ReadPosRankSum=-0.442;SOR=0.400	GT:AD:DP:GQ:PL	0/1:27,5:32:99:129,0,1119
EU153402.1	294094	.	T	C	850.64	.	AC=1;AF=0.500;AN=2;BaseQRankSum=-0.344;DP=33;ExcessHet=0.0000;FS=4.084;MLEAC=1;MLEAF=0.500;MQ=43.72;MQRankSum=-0.961;QD=29.33;ReadPosRankSum=0.195;SOR=1.828	GT:AD:DP:GQ:PL	0/1:8,21:29:99:858,0,273
EU153402.1	294095	.	C	A	118.64	.	AC=1;AF=0.500;AN=2;BaseQRankSum=-2.233;DP=33;ExcessHet=0.0000;FS=0.000;MLEAC=1;MLEAF=0.500;MQ=43.72;MQRankSum=1.549;QD=3.60;ReadPosRankSum=-1.408;SOR=0.368	GT:AD:DP:GQ:PL	0/1:28,5:33:99:126,0,1161
EU153402.1	294096	.	T	A	118.64	.	AC=1;AF=0.500;AN=2;BaseQRankSum=-2.233;DP=33;ExcessHet=0.0000;FS=0.000;MLEAC=1;MLEAF=0.500;MQ=43.72;MQRankSum=1.549;QD=3.60;ReadPosRankSum=-1.308;SOR=0.368	GT:AD:DP:GQ:PL	0/1:28,5:33:99:126,0,1161
EU153402.1	294099	.	T	C	115.64	.	AC=1;AF=0.500;AN=2;BaseQRankSum=1.276;DP=34;ExcessHet=0.0000;FS=1.974;MLEAC=1;MLEAF=0.500;MQ=44.28;MQRankSum=-2.239;QD=3.40;ReadPosRankSum=-0.804;SOR=1.251	GT:AD:DP:GQ:PL	0/1:29,5:34:99:123,0,1203
EU153402.1	294103	.	A	G	205.64	.	AC=1;AF=0.500;AN=2;BaseQRankSum=1.386;DP=34;ExcessHet=0.0000;FS=0.000;MLEAC=1;MLEAF=0.500;MQ=44.28;MQRankSum=-2.414;QD=6.05;ReadPosRankSum=0.149;SOR=0.914	GT:AD:DP:GQ:PL	0/1:27,7:34:99:213,0,1113
EU153402.1	294105	.	T	TA	712.60	.	AC=1;AF=0.500;AN=2;BaseQRankSum=-1.468;DP=35;ExcessHet=0.0000;FS=0.000;MLEAC=1;MLEAF=0.500;MQ=43.98;MQRankSum=-0.729;QD=23.75;ReadPosRankSum=0.776;SOR=0.527	GT:AD:DP:GQ:PL	0/1:12,18:30:99:720,0,450
EU153402.1	294110	.	G	T	217.64	.	AC=1;AF=0.500;AN=2;BaseQRankSum=0.797;DP=35;ExcessHet=0.0000;FS=0.000;MLEAC=1;MLEAF=0.500;MQ=43.98;MQRankSum=-1.362;QD=7.25;ReadPosRankSum=-0.512;SOR=0.527	GT:AD:DP:GQ:PL	0/1:23,7:30:99:225,0,945
EU153402.1	294111	.	CT	C	73.60	.	AC=1;AF=0.500;AN=2;BaseQRankSum=0.539;DP=36;ExcessHet=0.0000;FS=5.598;MLEAC=1;MLEAF=0.500;MQ=43.59;MQRankSum=-0.056;QD=2.23;ReadPosRankSum=-1.294;SOR=2.395	GT:AD:DP:GQ:PL	0/1:29,4:33:81:81,0,1206
EU153402.1	294113	.	T	G	106.64	.	AC=1;AF=0.500;AN=2;BaseQRankSum=0.681;DP=38;ExcessHet=0.0000;FS=0.000;MLEAC=1;MLEAF=0.500;MQ=42.90;MQRankSum=0.852;QD=2.88;ReadPosRankSum=-1.143;SOR=0.425	GT:AD:DP:GQ:PL	0/1:32,5:37:99:114,0,1329
EU153402.1	294120	.	AG	A	94.60	.	AC=1;AF=0.500;AN=2;BaseQRankSum=0.571;DP=44;ExcessHet=0.0000;FS=0.000;MLEAC=1;MLEAF=0.500;MQ=42.66;MQRankSum=-0.181;QD=2.31;ReadPosRankSum=-0.705;SOR=0.473	GT:AD:DP:GQ:PL	0/1:36,5:41:99:102,0,1497
EU153402.1	294123	.	A	G	484.64	.	AC=1;AF=0.500;AN=2;BaseQRankSum=0.978;DP=47;ExcessHet=0.0000;FS=1.230;MLEAC=1;MLEAF=0.500;MQ=42.90;MQRankSum=-0.528;QD=10.54;ReadPosRankSum=1.032;SOR=0.491	GT:AD:DP:GQ:PL	0/1:32,14:46:99:492,0,1302
EU153402.1	294146	.	A	C	93.64	.	AC=1;AF=0.500;AN=2;BaseQRankSum=0.608;DP=57;ExcessHet=0.0000;FS=7.369;MLEAC=1;MLEAF=0.500;MQ=41.70;MQRankSum=-0.666;QD=1.67;ReadPosRankSum=-1.035;SOR=1.118	GT:AD:DP:GQ:PL	0/1:50,6:56:99:101,0,2081
EU153402.1	294151	.	C	A	297.64	.	AC=1;AF=0.500;AN=2;BaseQRankSum=-0.100;DP=65;ExcessHet=0.0000;FS=3.162;MLEAC=1;MLEAF=0.500;MQ=41.71;MQRankSum=-0.492;QD=4.72;ReadPosRankSum=-0.708;SOR=0.253	GT:AD:DP:GQ:PL	0/1:52,11:63:99:305,0,2150
EU153402.1	294155	.	C	T	480.64	.	AC=1;AF=0.500;AN=2;BaseQRankSum=0.683;DP=70;ExcessHet=0.0000;FS=0.000;MLEAC=1;MLEAF=0.500;MQ=41.40;MQRankSum=-1.331;QD=7.75;ReadPosRankSum=1.022;SOR=0.667	GT:AD:DP:GQ:PL	0/1:47,15:62:99:488,0,1893
EU153402.1	294156	.	G	A	195.64	.	AC=1;AF=0.500;AN=2;BaseQRankSum=-0.688;DP=70;ExcessHet=0.0000;FS=3.359;MLEAC=1;MLEAF=0.500;MQ=41.40;MQRankSum=1.897;QD=2.92;ReadPosRankSum=1.959;SOR=0.269	GT:AD:DP:GQ:PL	0/1:58,9:67:99:203,0,2401
EU153402.1	294158	.	C	T	547.64	.	AC=1;AF=0.500;AN=2;BaseQRankSum=0.956;DP=71;ExcessHet=0.0000;FS=2.387;MLEAC=1;MLEAF=0.500;MQ=41.74;MQRankSum=-0.703;QD=7.82;ReadPosRankSum=1.202;SOR=1.026	GT:AD:DP:GQ:PL	0/1:53,17:70:99:555,0,2038
EU153402.1	294159	.	G	A	1314.64	.	AC=1;AF=0.500;AN=2;BaseQRankSum=-2.100;DP=72;ExcessHet=0.0000;FS=26.182;MLEAC=1;MLEAF=0.500;MQ=41.54;MQRankSum=-0.417;QD=19.05;ReadPosRankSum=-1.031;SOR=2.884	GT:AD:DP:GQ:PL	0/1:35,34:69:99:1322,0,1335
EU153402.1	294162	.	G	A	2703.64	.	AC=1;AF=0.500;AN=2;BaseQRankSum=1.379;DP=73;ExcessHet=0.0000;FS=18.272;MLEAC=1;MLEAF=0.500;MQ=41.45;MQRankSum=-1.498;QD=28.32;ReadPosRankSum=-0.415;SOR=1.729	GT:AD:DP:GQ:PL	0/1:6,65:71:24:2711,0,24
EU153402.1	294166	.	G	A	141.64	.	AC=1;AF=0.500;AN=2;BaseQRankSum=1.269;DP=85;ExcessHet=0.0000;FS=15.838;MLEAC=1;MLEAF=0.500;MQ=40.93;MQRankSum=-1.027;QD=1.67;ReadPosRankSum=0.918;SOR=1.168	GT:AD:DP:GQ:PL	0/1:76,9:85:99:149,0,3118
EU153402.1	294200	.	G	A	132.64	.	AC=1;AF=0.500;AN=2;BaseQRankSum=0.000;DP=88;ExcessHet=0.0000;FS=0.000;MLEAC=1;MLEAF=0.500;MQ=44.42;MQRankSum=0.895;QD=1.51;ReadPosRankSum=0.689;SOR=0.519	GT:AD:DP:GQ:PL	0/1:79,9:88:99:140,0,3290
EU153402.1	294208	.	G	T	2580.64	.	AC=1;AF=0.500;AN=2;BaseQRankSum=2.446;DP=67;ExcessHet=0.0000;FS=8.263;MLEAC=1;MLEAF=0.500;MQ=43.56;MQRankSum=-3.166;QD=35.63;ReadPosRankSum=0.026;SOR=1.078	GT:AD:DP:GQ:PL	0/1:5,62:67:23:2588,0,23
EU153402.1	294222	.	AG	A	315.60	.	AC=1;AF=0.500;AN=2;BaseQRankSum=0.822;DP=41;ExcessHet=0.0000;FS=5.701;MLEAC=1;MLEAF=0.500;MQ=42.92;MQRankSum=-0.654;QD=8.53;ReadPosRankSum=-2.777;SOR=1.539	GT:AD:DP:GQ:PL	0/1:27,10:37:99:323,0,1097
EU153402.1	294225	.	G	A	1111.64	.	AC=1;AF=0.500;AN=2;BaseQRankSum=-0.748;DP=33;ExcessHet=0.0000;FS=4.781;MLEAC=1;MLEAF=0.500;MQ=42.54;MQRankSum=-3.248;QD=34.74;ReadPosRankSum=0.084;SOR=0.516	GT:AD:DP:GQ:PL	0/1:5,27:32:99:1119,0,129
EU153402.1	294228	.	T	C	37.64	.	AC=1;AF=0.500;AN=2;BaseQRankSum=0.708;DP=32;ExcessHet=0.0000;FS=0.000;MLEAC=1;MLEAF=0.500;MQ=43.18;MQRankSum=-0.105;QD=1.25;ReadPosRankSum=-1.274;SOR=1.138	GT:AD:DP:GQ:PL	0/1:27,3:30:45:45,0,1118
EU153402.1	294229	.	C	A	818.04	.	AC=1;AF=0.500;AN=2;BaseQRankSum=0.586;DP=29;ExcessHet=0.0000;FS=8.302;MLEAC=1;MLEAF=0.500;MQ=42.96;MQRankSum=-3.256;QD=31.46;ReadPosRankSum=-0.586;SOR=0.948	GT:AD:DP:GQ:PL	0/1:5,21:26:99:867,0,147
EU153402.1	294242	.	G	C	550.64	.	AC=1;AF=0.500;AN=2;BaseQRankSum=-0.872;DP=30;ExcessHet=0.0000;FS=13.779;MLEAC=1;MLEAF=0.500;MQ=42.05;MQRankSum=-1.607;QD=21.18;ReadPosRankSum=0.577;SOR=1.054	GT:AD:DP:GQ:PL	0/1:11,15:26:99:558,0,361
EU153402.1	294277	.	G	A	295.64	.	AC=1;AF=0.500;AN=2;BaseQRankSum=-2.290;DP=75;ExcessHet=0.0000;FS=15.427;MLEAC=1;MLEAF=0.500;MQ=33.84;MQRankSum=1.317;QD=4.16;ReadPosRankSum=-2.364;SOR=1.898	GT:AD:DP:GQ:PL	0/1:59,12:71:99:303,0,1861
EU153402.1	294297	.	C	T	104.04	.	AC=1;AF=0.500;AN=2;BaseQRankSum=0.530;DP=24;ExcessHet=0.0000;FS=8.625;MLEAC=1;MLEAF=0.500;MQ=42.18;MQRankSum=1.087;QD=4.34;ReadPosRankSum=-0.633;SOR=2.225	GT:AD:DP:GQ:PL	0/1:16,8:24:99:288,0,648
EU153402.1	294300	.	CAAA	C	31.60	.	AC=1;AF=0.500;AN=2;BaseQRankSum=0.784;DP=17;ExcessHet=0.0000;FS=0.000;MLEAC=1;MLEAF=0.500;MQ=45.58;MQRankSum=0.851;QD=1.86;ReadPosRankSum=-0.075;SOR=0.399	GT:AD:DP:GQ:PL	0/1:15,2:17:39:39,0,624
EU153402.1	294304	.	G	C	34.64	.	AC=1;AF=0.500;AN=2;BaseQRankSum=0.690;DP=17;ExcessHet=0.0000;FS=0.000;MLEAC=1;MLEAF=0.500;MQ=45.58;MQRankSum=0.913;QD=2.16;ReadPosRankSum=0.239;SOR=0.307	GT:AD:DP:GQ:PL	0/1:14,2:16:42:42,0,582
EU153402.1	294312	.	C	A	37.64	.	AC=1;AF=0.500;AN=2;BaseQRankSum=0.000;DP=16;ExcessHet=0.0000;FS=0.000;MLEAC=1;MLEAF=0.500;MQ=44.53;MQRankSum=1.126;QD=2.51;ReadPosRankSum=0.000;SOR=0.368	GT:AD:DP:GQ:PL	0/1:13,2:15:45:45,0,540
EU153402.1	294318	.	A	G	85.64	.	AC=1;AF=0.500;AN=2;BaseQRankSum=-1.282;DP=15;ExcessHet=0.0000;FS=0.000;MLEAC=1;MLEAF=0.500;MQ=46.08;MQRankSum=0.730;QD=6.12;ReadPosRankSum=0.493;SOR=1.093	GT:AD:DP:GQ:PL	0/1:11,3:14:93:93,0,453
EU153402.1	294323	.	AC	A	52.60	.	AC=1;AF=0.500;AN=2;BaseQRankSum=0.000;DP=11;ExcessHet=0.0000;FS=0.000;MLEAC=1;MLEAF=0.500;MQ=50.92;MQRankSum=0.253;QD=5.26;ReadPosRankSum=0.967;SOR=0.368	GT:AD:DP:GQ:PL	0/1:8,2:10:60:60,0,330
EU153402.1	294325	.	T	A	184.64	.	AC=1;AF=0.500;AN=2;BaseQRankSum=0.000;DP=11;ExcessHet=0.0000;FS=2.632;MLEAC=1;MLEAF=0.500;MQ=50.92;MQRankSum=-0.205;QD=16.79;ReadPosRankSum=0.475;SOR=1.981	GT:AD:DP:GQ:PL	0/1:6,5:11:99:192,0,237
EU153402.1	294333	.	C	G	190.64	.	AC=1;AF=0.500;AN=2;BaseQRankSum=0.000;DP=9;ExcessHet=0.0000;FS=0.000;MLEAC=1;MLEAF=0.500;MQ=54.67;MQRankSum=-1.559;QD=21.18;ReadPosRankSum=0.475;SOR=0.941	GT:AD:DP:GQ:PL	0/1:4,5:9:99:198,0,153
EU153402.1	294337	.	AACT	A	58.36	.	AC=1;AF=0.500;AN=2;BaseQRankSum=0.000;DP=10;ExcessHet=0.0000;FS=3.332;MLEAC=1;MLEAF=0.500;MQ=53.46;MQRankSum=-0.854;QD=7.30;ReadPosRankSum=0.566;SOR=0.105	GT:AD:DP:GQ:PL	0/1:6,2:8:66:66,0,246
EU153402.1	294346	.	ACT	A	6880.05	.	AC=2;AF=1.00;AN=2;BaseQRankSum=0.000;DP=164;ExcessHet=0.0000;FS=2.601;MLEAC=2;MLEAF=1.00;MQ=38.77;MQRankSum=-3.580;QD=27.64;ReadPosRankSum=-1.031;SOR=1.809	GT:AD:DP:GQ:PL	1/1:4,158:162:99:6930,308,0
EU153402.1	294350	.	CAT	C	6520.05	.	AC=2;AF=1.00;AN=2;BaseQRankSum=0.000;DP=156;ExcessHet=0.0000;FS=2.785;MLEAC=2;MLEAF=1.00;MQ=38.65;MQRankSum=-3.604;QD=32.18;ReadPosRankSum=-2.271;SOR=1.927	GT:AD:DP:GQ:PL	1/1:4,150:154:99:6570,284,0
EU153402.1	294355	.	A	ACTGG	6328.02	.	AC=2;AF=1.00;AN=2;BaseQRankSum=-0.100;DP=150;ExcessHet=0.0000;FS=0.000;MLEAC=2;MLEAF=1.00;MQ=38.40;MQRankSum=-3.143;QD=30.94;ReadPosRankSum=-2.371;SOR=0.971	GT:AD:DP:GQ:PL	1/1:3,145:148:99:6390,311,0
EU153402.1	294362	.	G	C	4798.05	.	AC=2;AF=1.00;AN=2;BaseQRankSum=-0.265;DP=116;ExcessHet=0.0000;FS=0.000;MLEAC=2;MLEAF=1.00;MQ=37.62;MQRankSum=-3.171;QD=34.07;ReadPosRankSum=-2.640;SOR=1.008	GT:AD:DP:GQ:PL	1/1:3,111:114:99:4860,208,0
EU153402.1	294363	.	A	T	4531.05	.	AC=2;AF=1.00;AN=2;BaseQRankSum=-0.326;DP=112;ExcessHet=0.0000;FS=3.263;MLEAC=2;MLEAF=1.00;MQ=38.07;MQRankSum=-3.645;QD=27.83;ReadPosRankSum=-2.621;SOR=2.226	GT:AD:DP:GQ:PL	1/1:4,106:110:99:4590,151,0
EU153402.1	294375	.	C	G	3586.05	.	AC=2;AF=1.00;AN=2;BaseQRankSum=0.000;DP=91;ExcessHet=0.0000;FS=2.768;MLEAC=2;MLEAF=1.00;MQ=38.70;MQRankSum=-3.619;QD=29.70;ReadPosRankSum=-2.503;SOR=1.911	GT:AD:DP:GQ:PL	1/1:4,85:89:88:3645,88,0
EU153402.1	294379	.	A	C	3271.05	.	AC=2;AF=1.00;AN=2;BaseQRankSum=-0.170;DP=84;ExcessHet=0.0000;FS=2.961;MLEAC=2;MLEAF=1.00;MQ=38.95;MQRankSum=-3.643;QD=31.11;ReadPosRankSum=-2.390;SOR=2.033	GT:AD:DP:GQ:PL	1/1:4,78:82:67:3330,67,0
EU153402.1	294382	.	G	A	3169.04	.	AC=1;AF=0.500;AN=2;BaseQRankSum=-0.348;DP=86;ExcessHet=0.0000;FS=16.486;MLEAC=1;MLEAF=0.500;MQ=39.27;MQRankSum=-2.979;QD=27.85;ReadPosRankSum=-1.180;SOR=3.274	GT:AD:DP:GQ:PL	0/1:7,77:84:62:3212,0,62
EU153402.1	294395	.	A	C	2408.01	.	AC=1;AF=0.500;AN=2;BaseQRankSum=0.000;DP=81;ExcessHet=0.0000;FS=39.870;MLEAC=1;MLEAF=0.500;MQ=38.94;MQRankSum=-0.658;QD=30.48;ReadPosRankSum=-0.501;SOR=4.098	GT:AD:DP:GQ:PL	0/1:20,59:79:99:2417,0,662
EU153402.1	294399	.	T	C	2198.01	.	AC=1;AF=0.500;AN=2;BaseQRankSum=-0.562;DP=76;ExcessHet=0.0000;FS=40.696;MLEAC=1;MLEAF=0.500;MQ=39.21;MQRankSum=-0.590;QD=29.70;ReadPosRankSum=-1.025;SOR=4.250	GT:AD:DP:GQ:PL	0/1:20,54:74:99:2207,0,677
EU153402.1	294406	.	G	A	2111.74	.	AC=1;AF=0.500;AN=2;BaseQRankSum=0.895;DP=75;ExcessHet=0.0000;FS=41.529;MLEAC=1;MLEAF=0.500;MQ=39.20;MQRankSum=-1.124;QD=28.93;ReadPosRankSum=0.047;SOR=4.573	GT:AD:DP:GQ:PL	0/1:21,52:73:99:2120,0,725
EU153402.1	294414	.	G	A	120.64	.	AC=1;AF=0.500;AN=2;BaseQRankSum=0.548;DP=73;ExcessHet=0.0000;FS=4.735;MLEAC=1;MLEAF=0.500;MQ=40.81;MQRankSum=0.352;QD=1.72;ReadPosRankSum=1.332;SOR=1.995	GT:AD:DP:GQ:PL	0/1:62,8:70:99:128,0,2369
EU153402.1	294420	.	C	A	2286.48	.	AC=1;AF=0.500;AN=2;BaseQRankSum=2.879;DP=74;ExcessHet=0.0000;FS=44.183;MLEAC=1;MLEAF=0.500;MQ=41.49;MQRankSum=-0.979;QD=31.76;ReadPosRankSum=0.781;SOR=5.820	GT:AD:DP:GQ:PL	0/1:16,56:72:99:2303,0,503
EU153402.1	294428	.	A	T	2668.04	.	AC=1;AF=0.500;AN=2;BaseQRankSum=2.054;DP=75;ExcessHet=0.0000;FS=18.168;MLEAC=1;MLEAF=0.500;MQ=42.39;MQRankSum=-3.604;QD=28.55;ReadPosRankSum=0.428;SOR=4.712	GT:AD:DP:GQ:PL	0/1:8,65:73:99:2696,0,140
EU153402.1	294431	.	CGGG	C	154.60	.	AC=1;AF=0.500;AN=2;BaseQRankSum=-0.627;DP=73;ExcessHet=0.0000;FS=7.743;MLEAC=1;MLEAF=0.500;MQ=42.56;MQRankSum=0.449;QD=2.21;ReadPosRankSum=-1.840;SOR=0.051	GT:AD:DP:GQ:PL	0/1:61,9:70:99:162,0,2504
EU153402.1	294432	.	G	*,C	1650.04	.	AC=1,1;AF=0.500,0.500;AN=2;BaseQRankSum=3.083;DP=73;ExcessHet=0.0000;FS=12.452;MLEAC=1,1;MLEAF=0.500,0.500;MQ=42.56;MQRankSum=-3.416;QD=23.91;ReadPosRankSum=0.206;SOR=3.500	GT:AD:DP:GQ:PL	1/2:8,11,50:69:99:2162,1660,1952,105,0,279
EU153402.1	294434	.	G	A	483.04	.	AC=1;AF=0.500;AN=2;BaseQRankSum=1.380;DP=71;ExcessHet=0.0000;FS=0.000;MLEAC=1;MLEAF=0.500;MQ=42.79;MQRankSum=0.540;QD=7.67;ReadPosRankSum=-4.220;SOR=0.585	GT:AD:DP:GQ:PL	0/1:38,25:63:99:833,0,1521
EU153402.1	294435	.	C	CAAA,A	2235.05	.	AC=1,1;AF=0.500,0.500;AN=2;BaseQRankSum=4.720;DP=71;ExcessHet=0.0000;FS=11.149;MLEAC=1,1;MLEAF=0.500,0.500;MQ=42.79;MQRankSum=-4.323;QD=32.39;ReadPosRankSum=-0.346;SOR=4.047	GT:AD:DP:GQ:PL	1/2:7,9,53:69:60:2288,1909,2168,60,0,186
EU153402.1	294438	.	G	A,C	2277.09	.	AC=1,1;AF=0.500,0.500;AN=2;BaseQRankSum=4.879;DP=70;ExcessHet=0.0000;FS=12.355;MLEAC=1,1;MLEAF=0.500,0.500;MQ=42.49;MQRankSum=-4.029;QD=33.49;ReadPosRankSum=-0.151;SOR=4.407	GT:AD:DP:GQ:PL	1/2:6,31,31:68:99:2333,1050,1208,1050,0,1208
EU153402.1	294452	.	G	A	2539.04	.	AC=1;AF=0.500;AN=2;BaseQRankSum=4.241;DP=71;ExcessHet=0.0000;FS=11.149;MLEAC=1;MLEAF=0.500;MQ=43.07;MQRankSum=-4.323;QD=33.33;ReadPosRankSum=0.000;SOR=4.047	GT:AD:DP:GQ:PL	0/1:7,62:69:99:2582,0,107
EU153402.1	294459	.	CGA	C	963.60	.	AC=1;AF=0.500;AN=2;BaseQRankSum=0.651;DP=68;ExcessHet=0.0000;FS=8.300;MLEAC=1;MLEAF=0.500;MQ=43.43;MQRankSum=-3.329;QD=14.60;ReadPosRankSum=-1.405;SOR=3.056	GT:AD:DP:GQ:PL	0/1:40,26:66:99:971,0,1601
EU153402.1	294460	.	G	*,A	1082.04	.	AC=1,1;AF=0.500,0.500;AN=2;BaseQRankSum=3.203;DP=68;ExcessHet=0.0000;FS=8.267;MLEAC=1,1;MLEAF=0.500,0.500;MQ=43.43;MQRankSum=-4.177;QD=15.91;ReadPosRankSum=-0.071;SOR=3.160	GT:AD:DP:GQ:PL	1/2:7,28,33:68:99:2246,1092,1301,882,0,1076
EU153402.1	294461	.	A	*,G	1082.04	.	AC=1,1;AF=0.500,0.500;AN=2;BaseQRankSum=3.461;DP=68;ExcessHet=0.0000;FS=8.267;MLEAC=1,1;MLEAF=0.500,0.500;MQ=43.43;MQRankSum=-4.177;QD=15.91;ReadPosRankSum=-0.835;SOR=3.160	GT:AD:DP:GQ:PL	1/2:7,28,33:68:99:2246,1092,1301,882,0,1076
EU153402.1	294462	.	A	AGG	963.60	.	AC=1;AF=0.500;AN=2;BaseQRankSum=0.295;DP=68;ExcessHet=0.0000;FS=8.300;MLEAC=1;MLEAF=0.500;MQ=43.43;MQRankSum=-3.329;QD=14.60;ReadPosRankSum=-1.889;SOR=3.056	GT:AD:DP:GQ:PL	0/1:40,26:66:99:971,0,1601
EU153402.1	294466	.	A	AGG	2148	.	AC=1;AF=0.500;AN=2;BaseQRankSum=2.879;DP=63;ExcessHet=0.0000;FS=9.071;MLEAC=1;MLEAF=0.500;MQ=43.34;MQRankSum=-3.345;QD=28.26;ReadPosRankSum=-0.770;SOR=3.429	GT:AD:DP:GQ:PL	0/1:8,53:61:99:2183,0,163
EU153402.1	294469	.	AGATAT	ACGATAT,A	1877.04	.	AC=1,1;AF=0.500,0.500;AN=2;BaseQRankSum=4.241;DP=62;ExcessHet=0.0000;FS=11.062;MLEAC=1,1;MLEAF=0.500,0.500;MQ=43.39;MQRankSum=-3.985;QD=31.81;ReadPosRankSum=-0.754;SOR=4.047	GT:AD:DP:GQ:PL	1/2:6,32,21:59:99:1924,630,785,1060,0,1249
EU153402.1	294470	.	GATAT	*,G	953.01	.	AC=1,1;AF=0.500,0.500;AN=2;BaseQRankSum=2.910;DP=62;ExcessHet=0.0000;FS=6.580;MLEAC=1,1;MLEAF=0.500,0.500;MQ=43.39;MQRankSum=-3.182;QD=15.37;ReadPosRankSum=-0.128;SOR=2.621	GT:AD:DP:GQ:PL	1/2:8,23,31:62:99:1900,963,1243,640,0,869
EU153402.1	294474	.	T	*,TCC	578.01	.	AC=1,1;AF=0.500,0.500;AN=2;DP=61;ExcessHet=0.0000;FS=8.404;MLEAC=1,1;MLEAF=0.500,0.500;MQ=43.42;MQRankSum=-3.841;QD=9.63;ReadPosRankSum=-0.477;SOR=3.219	GT:AD:DP:GQ:PL	1/2:6,34,20:60:99:1966,588,737,1144,0,1336
EU153402.1	294481	.	C	A	1308.45	.	AC=1;AF=0.500;AN=2;BaseQRankSum=2.134;DP=58;ExcessHet=0.0000;FS=0.000;MLEAC=1;MLEAF=0.500;MQ=44.05;MQRankSum=0.125;QD=23.37;ReadPosRankSum=2.067;SOR=0.750	GT:AD:DP:GQ:PL	0/1:23,33:56:99:1316,0,866
EU153402.1	294483	.	C	A	2036.04	.	AC=1;AF=0.500;AN=2;BaseQRankSum=4.039;DP=58;ExcessHet=0.0000;FS=10.779;MLEAC=1;MLEAF=0.500;MQ=44.05;MQRankSum=-3.974;QD=28.72;ReadPosRankSum=0.365;SOR=3.967	GT:AD:DP:GQ:PL	0/1:6,50:56:99:2081,0,101
EU153402.1	294484	.	T	C	324.64	.	AC=1;AF=0.500;AN=2;BaseQRankSum=0.931;DP=56;ExcessHet=0.0000;FS=5.745;MLEAC=1;MLEAF=0.500;MQ=44.24;MQRankSum=0.635;QD=6.01;ReadPosRankSum=1.187;SOR=0.101	GT:AD:DP:GQ:PL	0/1:43,11:54:99:332,0,1772
EU153402.1	294492	.	G	C	168.64	.	AC=1;AF=0.500;AN=2;BaseQRankSum=0.707;DP=54;ExcessHet=0.0000;FS=2.443;MLEAC=1;MLEAF=0.500;MQ=44.79;MQRankSum=-2.888;QD=3.37;ReadPosRankSum=-2.948;SOR=1.289	GT:AD:DP:GQ:PL	0/1:41,9:50:99:176,0,1688
EU153402.1	294494	.	A	C	1190.30	.	AC=1;AF=0.500;AN=2;BaseQRankSum=2.189;DP=52;ExcessHet=0.0000;FS=0.000;MLEAC=1;MLEAF=0.500;MQ=45.06;MQRankSum=-0.616;QD=23.81;ReadPosRankSum=3.326;SOR=0.798	GT:AD:DP:GQ:PL	0/1:20,30:50:99:1199,0,749
EU153402.1	294501	.	G	A	1784.04	.	AC=1;AF=0.500;AN=2;BaseQRankSum=3.622;DP=53;ExcessHet=0.0000;FS=8.756;MLEAC=1;MLEAF=0.500;MQ=44.77;MQRankSum=-3.171;QD=34.98;ReadPosRankSum=1.905;SOR=3.352	GT:AD:DP:GQ:PL	0/1:7,44:51:99:1826,0,161
EU153402.1	294502	.	C	G	1784.04	.	AC=1;AF=0.500;AN=2;BaseQRankSum=3.622;DP=54;ExcessHet=0.0000;FS=14.001;MLEAC=1;MLEAF=0.500;MQ=44.50;MQRankSum=-2.582;QD=34.31;ReadPosRankSum=1.809;SOR=3.912	GT:AD:DP:GQ:PL	0/1:8,44:52:99:1823,0,203
EU153402.1	294508	.	A	T	1316.01	.	AC=1;AF=0.500;AN=2;BaseQRankSum=1.862;DP=55;ExcessHet=0.0000;FS=16.203;MLEAC=1;MLEAF=0.500;MQ=44.19;MQRankSum=-1.997;QD=24.83;ReadPosRankSum=0.459;SOR=3.671	GT:AD:DP:GQ:PL	0/1:20,33:53:99:1325,0,740
EU153402.1	294511	.	C	A	685.64	.	AC=1;AF=0.500;AN=2;BaseQRankSum=0.215;DP=55;ExcessHet=0.0000;FS=4.071;MLEAC=1;MLEAF=0.500;MQ=44.19;MQRankSum=-0.850;QD=13.44;ReadPosRankSum=2.271;SOR=1.638	GT:AD:DP:GQ:PL	0/1:32,19:51:99:693,0,1286
EU153402.1	294514	.	C	T	324.64	.	AC=1;AF=0.500;AN=2;BaseQRankSum=0.931;DP=56;ExcessHet=0.0000;FS=4.852;MLEAC=1;MLEAF=0.500;MQ=44.05;MQRankSum=-1.486;QD=6.01;ReadPosRankSum=-2.864;SOR=1.773	GT:AD:DP:GQ:PL	0/1:43,11:54:99:332,0,1772
EU153402.1	294519	.	GA	G	1314.50	.	AC=1;AF=0.500;AN=2;BaseQRankSum=2.291;DP=56;ExcessHet=0.0000;FS=1.757;MLEAC=1;MLEAF=0.500;MQ=44.05;MQRankSum=0.009;QD=24.34;ReadPosRankSum=3.572;SOR=1.298	GT:AD:DP:GQ:PL	0/1:21,33:54:99:1322,0,782
EU153402.1	294521	.	A	C	282.64	.	AC=1;AF=0.500;AN=2;BaseQRankSum=-0.568;DP=55;ExcessHet=0.0000;FS=2.360;MLEAC=1;MLEAF=0.500;MQ=44.14;MQRankSum=-1.391;QD=5.33;ReadPosRankSum=-2.629;SOR=1.630	GT:AD:DP:GQ:PL	0/1:43,10:53:99:290,0,1775
EU153402.1	294524	.	C	T	1708.89	.	AC=1;AF=0.500;AN=2;BaseQRankSum=2.962;DP=55;ExcessHet=0.0000;FS=10.189;MLEAC=1;MLEAF=0.500;MQ=44.69;MQRankSum=-1.914;QD=32.24;ReadPosRankSum=2.127;SOR=3.033	GT:AD:DP:GQ:PL	0/1:11,42:53:99:1730,0,335
EU153402.1	294534	.	G	A	1700.04	.	AC=1;AF=0.500;AN=2;BaseQRankSum=0.000;DP=53;ExcessHet=0.0000;FS=6.798;MLEAC=1;MLEAF=0.500;MQ=44.65;MQRankSum=-2.008;QD=33.33;ReadPosRankSum=1.430;SOR=2.712	GT:AD:DP:GQ:PL	0/1:9,42:51:99:1736,0,251
EU153402.1	294537	.	C	T	1278.99	.	AC=1;AF=0.500;AN=2;BaseQRankSum=1.394;DP=51;ExcessHet=0.0000;FS=2.204;MLEAC=1;MLEAF=0.500;MQ=44.83;MQRankSum=-0.632;QD=26.10;ReadPosRankSum=2.818;SOR=1.559	GT:AD:DP:GQ:PL	0/1:17,32:49:99:1293,0,618
EU153402.1	294538	.	C	G	1616.04	.	AC=1;AF=0.500;AN=2;BaseQRankSum=2.109;DP=51;ExcessHet=0.0000;FS=8.269;MLEAC=1;MLEAF=0.500;MQ=44.83;MQRankSum=-2.021;QD=32.98;ReadPosRankSum=1.070;SOR=3.209	GT:AD:DP:GQ:PL	0/1:9,40:49:99:1653,0,258
EU153402.1	294541	.	A	AG	1238	.	AC=1;AF=0.500;AN=2;BaseQRankSum=0.000;DP=50;ExcessHet=0.0000;FS=8.473;MLEAC=1;MLEAF=0.500;MQ=44.83;MQRankSum=-1.266;QD=30.20;ReadPosRankSum=1.352;SOR=3.321	GT:AD:DP:GQ:PL	0/1:10,31:41:99:1272,0,327
EU153402.1	294548	.	T	A	46.64	.	AC=1;AF=0.500;AN=2;BaseQRankSum=0.668;DP=49;ExcessHet=0.0000;FS=0.000;MLEAC=1;MLEAF=0.500;MQ=45.17;MQRankSum=-0.106;QD=1.01;ReadPosRankSum=-1.702;SOR=0.484	GT:AD:DP:GQ:PL	0/1:41,5:46:54:54,0,1707
EU153402.1	294563	.	T	A	1196.03	.	AC=1;AF=0.500;AN=2;BaseQRankSum=0.000;DP=42;ExcessHet=0.0000;FS=8.274;MLEAC=1;MLEAF=0.500;MQ=46.13;MQRankSum=-0.361;QD=29.90;ReadPosRankSum=-2.504;SOR=3.258	GT:AD:DP:GQ:PL	0/1:10,30:40:99:1230,0,299
EU153402.1	294567	.	T	G	499.32	.	AC=1;AF=0.500;AN=2;BaseQRankSum=-1.226;DP=32;ExcessHet=0.0000;FS=8.587;MLEAC=1;MLEAF=0.500;MQ=45.69;MQRankSum=-0.611;QD=19.20;ReadPosRankSum=-1.566;SOR=3.500	GT:AD:DP:GQ:PL	0/1:10,16:26:99:510,0,375
EU153402.1	294569	.	A	C	458.47	.	AC=1;AF=0.500;AN=2;BaseQRankSum=0.000;DP=30;ExcessHet=0.0000;FS=8.846;MLEAC=1;MLEAF=0.500;MQ=45.74;MQRankSum=-1.080;QD=19.10;ReadPosRankSum=-1.439;SOR=3.611	GT:AD:DP:GQ:PL	0/1:9,15:24:99:471,0,337
EU153402.1	294572	.	T	C	650.04	.	AC=1;AF=0.500;AN=2;BaseQRankSum=-0.416;DP=26;ExcessHet=0.0000;FS=7.129;MLEAC=1;MLEAF=0.500;MQ=46.15;MQRankSum=-0.963;QD=27.09;ReadPosRankSum=-2.055;SOR=2.948	GT:AD:DP:GQ:PL	0/1:7,17:24:99:693,0,212
EU153402.1	294575	.	C	CA	438.01	.	AC=1;AF=0.500;AN=2;BaseQRankSum=0.000;DP=20;ExcessHet=0.0000;FS=0.000;MLEAC=1;MLEAF=0.500;MQ=49.32;MQRankSum=-2.478;QD=25.77;ReadPosRankSum=-1.602;SOR=1.179	GT:AD:DP:GQ:PL	0/1:5,12:17:99:486,0,174
EU153402.1	294579	.	A	G	314.04	.	AC=1;AF=0.500;AN=2;BaseQRankSum=0.000;DP=17;ExcessHet=0.0000;FS=0.000;MLEAC=1;MLEAF=0.500;MQ=50.42;MQRankSum=-2.478;QD=22.43;ReadPosRankSum=-2.042;SOR=1.179	GT:AD:DP:GQ:PL	0/1:5,9:14:99:363,0,183
EU153402.1	294585	.	T	C	356.04	.	AC=1;AF=0.500;AN=2;BaseQRankSum=0.928;DP=16;ExcessHet=0.0000;FS=0.000;MLEAC=1;MLEAF=0.500;MQ=49.88;MQRankSum=-2.013;QD=25.43;ReadPosRankSum=-2.622;SOR=0.693	GT:AD:DP:GQ:PL	0/1:4,10:14:99:408,0,138
EU153402.1	294601	.	A	G	1754.97	.	AC=1;AF=0.500;AN=2;BaseQRankSum=-1.061;DP=55;ExcessHet=0.0000;FS=8.982;MLEAC=1;MLEAF=0.500;MQ=36.94;MQRankSum=-2.753;QD=33.11;ReadPosRankSum=-0.461;SOR=0.091	GT:AD:DP:GQ:PL	0/1:8,45:53:99:1780,0,197
EU153402.1	294641	.	A	C	1659.64	.	AC=1;AF=0.500;AN=2;BaseQRankSum=-1.815;DP=86;ExcessHet=0.0000;FS=18.213;MLEAC=1;MLEAF=0.500;MQ=37.47;MQRankSum=-2.200;QD=21.84;ReadPosRankSum=0.301;SOR=1.024	GT:AD:DP:GQ:PL	0/1:26,50:76:99:1667,0,763
EU153402.1	294662	.	G	A	1965.64	.	AC=1;AF=0.500;AN=2;BaseQRankSum=-0.363;DP=79;ExcessHet=0.0000;FS=0.000;MLEAC=1;MLEAF=0.500;MQ=36.73;MQRankSum=-1.067;QD=25.53;ReadPosRankSum=1.517;SOR=0.796	GT:AD:DP:GQ:PL	0/1:18,59:77:99:1973,0,408
EU153402.1	294683	.	G	A	1467.64	.	AC=1;AF=0.500;AN=2;BaseQRankSum=0.138;DP=63;ExcessHet=0.0000;FS=5.131;MLEAC=1;MLEAF=0.500;MQ=34.77;MQRankSum=-1.652;QD=26.21;ReadPosRankSum=2.208;SOR=0.954	GT:AD:DP:GQ:PL	0/1:10,46:56:99:1475,0,200
EU153402.1	295013	.	T	C	7842.06	.	AC=2;AF=1.00;AN=2;BaseQRankSum=-0.098;DP=229;ExcessHet=0.0000;FS=3.360;MLEAC=2;MLEAF=1.00;MQ=37.31;MQRankSum=3.143;QD=32.45;ReadPosRankSum=2.958;SOR=1.143	GT:AD:DP:GQ:PL	1/1:18,190:208:52:7856,52,0
EU153402.1	295022	.	G	C	932.04	.	AC=2;AF=1.00;AN=2;BaseQRankSum=0.000;DP=34;ExcessHet=0.0000;FS=0.000;MLEAC=2;MLEAF=1.00;MQ=36.74;MQRankSum=-1.403;QD=28.46;ReadPosRankSum=0.248;SOR=0.693	GT:AD:DP:GQ:PL	1/1:1,22:23:24:946,24,0
EU153402.1	295025	.	C	T	112.64	.	AC=1;AF=0.500;AN=2;BaseQRankSum=0.625;DP=22;ExcessHet=0.0000;FS=6.043;MLEAC=1;MLEAF=0.500;MQ=40.90;MQRankSum=0.249;QD=5.63;ReadPosRankSum=-2.221;SOR=2.833	GT:AD:DP:GQ:PL	0/1:16,4:20:99:120,0,660
EU153402.1	295026	.	G	A	64.64	.	AC=1;AF=0.500;AN=2;BaseQRankSum=0.690;DP=21;ExcessHet=0.0000;FS=0.000;MLEAC=1;MLEAF=0.500;MQ=41.61;MQRankSum=-1.734;QD=3.08;ReadPosRankSum=-0.251;SOR=0.502	GT:AD:DP:GQ:PL	0/1:18,3:21:72:72,0,747
EU153402.1	295032	.	T	G,A	672.10	.	AC=1,1;AF=0.500,0.500;AN=2;BaseQRankSum=2.176;DP=23;ExcessHet=0.0000;FS=0.000;MLEAC=1,1;MLEAF=0.500,0.500;MQ=42.17;MQRankSum=-1.278;QD=29.22;ReadPosRankSum=0.567;SOR=0.859	GT:AD:DP:GQ:PL	1/2:3,13,7:23:99:689,168,255,407,0,525
EU153402.1	295038	.	G	A	328.64	.	AC=1;AF=0.500;AN=2;BaseQRankSum=1.208;DP=23;ExcessHet=0.0000;FS=0.000;MLEAC=1;MLEAF=0.500;MQ=43.57;MQRankSum=0.548;QD=14.29;ReadPosRankSum=0.181;SOR=0.892	GT:AD:DP:GQ:PL	0/1:14,9:23:99:336,0,553
EU153402.1	295040	.	A	G	205.64	.	AC=1;AF=0.500;AN=2;BaseQRankSum=0.825;DP=23;ExcessHet=0.0000;FS=0.000;MLEAC=1;MLEAF=0.500;MQ=43.57;MQRankSum=0.806;QD=10.82;ReadPosRankSum=0.937;SOR=1.140	GT:AD:DP:GQ:PL	0/1:13,6:19:99:213,0,528
EU153402.1	295042	.	G	A	103.64	.	AC=1;AF=0.500;AN=2;BaseQRankSum=-1.194;DP=23;ExcessHet=0.0000;FS=4.993;MLEAC=1;MLEAF=0.500;MQ=43.57;MQRankSum=-0.706;QD=4.51;ReadPosRankSum=1.364;SOR=1.518	GT:AD:DP:GQ:PL	0/1:19,4:23:99:111,0,786
EU153402.1	295048	.	A	G	82.64	.	AC=1;AF=0.500;AN=2;BaseQRankSum=0.530;DP=23;ExcessHet=0.0000;FS=0.000;MLEAC=1;MLEAF=0.500;MQ=45.18;MQRankSum=-0.166;QD=3.59;ReadPosRankSum=-0.192;SOR=0.602	GT:AD:DP:GQ:PL	0/1:19,4:23:90:90,0,786
EU153402.1	295049	.	T	G	103.64	.	AC=1;AF=0.500;AN=2;BaseQRankSum=-0.695;DP=23;ExcessHet=0.0000;FS=4.993;MLEAC=1;MLEAF=0.500;MQ=45.18;MQRankSum=-1.162;QD=4.51;ReadPosRankSum=1.095;SOR=1.518	GT:AD:DP:GQ:PL	0/1:19,4:23:99:111,0,786
EU153402.1	295054	.	AAT	A	218.60	.	AC=1;AF=0.500;AN=2;BaseQRankSum=1.286;DP=35;ExcessHet=0.0000;FS=6.680;MLEAC=1;MLEAF=0.500;MQ=42.45;MQRankSum=1.160;QD=7.54;ReadPosRankSum=1.334;SOR=1.506	GT:AD:DP:GQ:PL	0/1:22,7:29:99:226,0,872
EU153402.1	295055	.	A	G	146.04	.	AC=1;AF=0.500;AN=2;BaseQRankSum=-0.652;DP=25;ExcessHet=0.0000;FS=0.000;MLEAC=1;MLEAF=0.500;MQ=43.76;MQRankSum=-0.458;QD=7.69;ReadPosRankSum=0.258;SOR=0.892	GT:AD:DP:GQ:PL	0/1:10,9:19:99:348,0,355
EU153402.1	295057	.	G	GCA	224.60	.	AC=1;AF=0.500;AN=2;BaseQRankSum=1.139;DP=37;ExcessHet=0.0000;FS=3.891;MLEAC=1;MLEAF=0.500;MQ=41.82;MQRankSum=1.375;QD=8.32;ReadPosRankSum=0.890;SOR=1.609	GT:AD:DP:GQ:PL	0/1:20,7:27:99:232,0,788
EU153402.1	295077	.	A	G	109.64	.	AC=1;AF=0.500;AN=2;BaseQRankSum=0.879;DP=51;ExcessHet=0.0000;FS=1.753;MLEAC=1;MLEAF=0.500;MQ=40.09;MQRankSum=1.568;QD=2.15;ReadPosRankSum=2.384;SOR=1.307	GT:AD:DP:GQ:PL	0/1:45,6:51:99:117,0,1620
EU153402.1	295079	.	A	G	61.64	.	AC=1;AF=0.500;AN=2;BaseQRankSum=-2.011;DP=52;ExcessHet=0.0000;FS=0.000;MLEAC=1;MLEAF=0.500;MQ=40.17;MQRankSum=0.910;QD=1.19;ReadPosRankSum=0.349;SOR=0.970	GT:AD:DP:GQ:PL	0/1:47,5:52:69:69,0,1656
EU153402.1	295096	.	T	C	63.64	.	AC=1;AF=0.500;AN=2;BaseQRankSum=0.590;DP=40;ExcessHet=0.0000;FS=4.874;MLEAC=1;MLEAF=0.500;MQ=43.90;MQRankSum=0.204;QD=1.77;ReadPosRankSum=-0.321;SOR=1.531	GT:AD:DP:GQ:PL	0/1:32,4:36:71:71,0,1310
EU153402.1	295097	.	C	CAATGTGGA	160.60	.	AC=1;AF=0.500;AN=2;BaseQRankSum=0.889;DP=35;ExcessHet=0.0000;FS=1.773;MLEAC=1;MLEAF=0.500;MQ=44.19;MQRankSum=0.971;QD=4.72;ReadPosRankSum=1.308;SOR=1.230	GT:AD:DP:GQ:PL	0/1:28,6:34:99:168,0,1069
EU153402.1	295100	.	T	A	438.64	.	AC=1;AF=0.500;AN=2;BaseQRankSum=-0.423;DP=31;ExcessHet=0.0000;FS=12.035;MLEAC=1;MLEAF=0.500;MQ=44.97;MQRankSum=-1.181;QD=14.62;ReadPosRankSum=0.403;SOR=0.636	GT:AD:DP:GQ:PL	0/1:18,12:30:99:446,0,625
EU153402.1	295102	.	A	G	415.64	.	AC=1;AF=0.500;AN=2;BaseQRankSum=-1.449;DP=24;ExcessHet=0.0000;FS=10.837;MLEAC=1;MLEAF=0.500;MQ=48.69;MQRankSum=-2.580;QD=17.32;ReadPosRankSum=0.862;SOR=0.353	GT:AD:DP:GQ:PL	0/1:13,11:24:99:423,0,513
EU153402.1	295104	.	GGACTTC	G	147.71	.	AC=1;AF=0.500;AN=2;BaseQRankSum=0.839;DP=25;ExcessHet=0.0000;FS=2.066;MLEAC=1;MLEAF=0.500;MQ=48.82;MQRankSum=0.931;QD=6.42;ReadPosRankSum=-0.746;SOR=1.329	GT:AD:DP:GQ:PL	0/1:18,5:23:99:156,0,741
EU153402.1	295112	.	TGGG	T	323.04	.	AC=1;AF=0.500;AN=2;BaseQRankSum=0.000;DP=26;ExcessHet=0.0000;FS=0.000;MLEAC=1;MLEAF=0.500;MQ=49.90;MQRankSum=-2.130;QD=20.19;ReadPosRankSum=-0.511;SOR=0.343	GT:AD:DP:GQ:PL	0/1:5,11:16:99:447,0,177
EU153402.1	295117	.	C	T	133.64	.	AC=1;AF=0.500;AN=2;BaseQRankSum=-2.817;DP=28;ExcessHet=0.0000;FS=2.178;MLEAC=1;MLEAF=0.500;MQ=49.59;MQRankSum=-2.156;QD=4.77;ReadPosRankSum=1.258;SOR=0.238	GT:AD:DP:GQ:PL	0/1:23,5:28:99:141,0,951
EU153402.1	295125	.	A	AT	85.60	.	AC=1;AF=0.500;AN=2;BaseQRankSum=0.633;DP=44;ExcessHet=0.0000;FS=1.893;MLEAC=1;MLEAF=0.500;MQ=47.48;MQRankSum=1.195;QD=1.95;ReadPosRankSum=0.880;SOR=1.125	GT:AD:DP:GQ:PL	0/1:39,5:44:93:93,0,1623
EU153402.1	295135	.	A	G	2784.64	.	AC=1;AF=0.500;AN=2;BaseQRankSum=0.775;DP=75;ExcessHet=0.0000;FS=0.000;MLEAC=1;MLEAF=0.500;MQ=46.13;MQRankSum=-3.218;QD=28.93;ReadPosRankSum=-2.771;SOR=0.693	GT:AD:DP:GQ:PL	0/1:7,67:74:92:2792,0,92
EU153402.1	295142	.	G	A	126.64	.	AC=1;AF=0.500;AN=2;BaseQRankSum=-1.373;DP=115;ExcessHet=0.0000;FS=31.576;MLEAC=1;MLEAF=0.500;MQ=43.33;MQRankSum=-1.131;QD=1.36;ReadPosRankSum=-1.532;SOR=3.228	GT:AD:DP:GQ:PL	0/1:83,10:93:99:134,0,2974
EU153402.1	295145	.	A	G	81.64	.	AC=1;AF=0.500;AN=2;BaseQRankSum=-0.012;DP=109;ExcessHet=0.0000;FS=3.164;MLEAC=1;MLEAF=0.500;MQ=43.48;MQRankSum=-0.700;QD=0.78;ReadPosRankSum=2.024;SOR=1.285	GT:AD:DP:GQ:PL	0/1:96,9:105:89:89,0,3939
EU153402.1	295146	.	T	C	3976.07	.	AC=1;AF=0.500;AN=2;BaseQRankSum=0.236;DP=115;ExcessHet=0.0000;FS=3.171;MLEAC=1;MLEAF=0.500;MQ=43.53;MQRankSum=-4.127;QD=31.64;ReadPosRankSum=-1.434;SOR=0.318	GT:AD:DP:GQ:PL	0/1:9,98:107:83:4088,0,83
EU153402.1	295294	.	A	T	5690.64	.	AC=1;AF=0.500;AN=2;BaseQRankSum=1.354;DP=295;ExcessHet=0.0000;FS=5.008;MLEAC=1;MLEAF=0.500;MQ=40.80;MQRankSum=-5.448;QD=26.22;ReadPosRankSum=-2.673;SOR=0.337	GT:AD:DP:GQ:PL	0/1:30,187:217:99:5698,0,418
EU153402.1	295300	.	C	A	3946.64	.	AC=1;AF=0.500;AN=2;BaseQRankSum=0.126;DP=156;ExcessHet=0.0000;FS=0.000;MLEAC=1;MLEAF=0.500;MQ=41.59;MQRankSum=-5.516;QD=25.46;ReadPosRankSum=0.124;SOR=0.627	GT:AD:DP:GQ:PL	0/1:28,127:155:99:3954,0,555
EU153402.1	295301	.	T	G	3703.64	.	AC=1;AF=0.500;AN=2;BaseQRankSum=-0.359;DP=147;ExcessHet=0.0000;FS=0.000;MLEAC=1;MLEAF=0.500;MQ=41.97;MQRankSum=-5.456;QD=25.37;ReadPosRankSum=0.374;SOR=0.622	GT:AD:DP:GQ:PL	0/1:28,118:146:99:3711,0,582
EU153402.1	295381	.	A	AT	245.60	.	AC=1;AF=0.500;AN=2;BaseQRankSum=0.566;DP=18;ExcessHet=0.0000;FS=0.000;MLEAC=1;MLEAF=0.500;MQ=60.00;MQRankSum=0.000;QD=13.64;ReadPosRankSum=0.309;SOR=0.476	GT:AD:DP:GQ:PL	0/1:11,7:18:99:253,0,431
EU153402.1	295399	.	A	G	298.64	.	AC=1;AF=0.500;AN=2;BaseQRankSum=-0.052;DP=18;ExcessHet=0.0000;FS=0.000;MLEAC=1;MLEAF=0.500;MQ=59.68;MQRankSum=-1.006;QD=16.59;ReadPosRankSum=-1.113;SOR=0.859	GT:AD:DP:GQ:PL	0/1:10,8:18:99:306,0,396
EU153402.1	295425	.	ATTCT	A,ATTCTTTTCTTCTTTCTTTCTTTCTTTCTTTCTTTCTTTCTTTCTTTCT	347.02	.	AC=1,1;AF=0.500,0.500;AN=2;BaseQRankSum=-0.738;DP=39;ExcessHet=0.0000;FS=0.000;MLEAC=1,1;MLEAF=0.500,0.500;MQ=45.14;MQRankSum=3.727;QD=20.41;ReadPosRankSum=0.670;SOR=1.061	GT:AD:DP:GQ:PL	1/2:4,6,7:17:97:364,157,665,97,0,336
EU153402.1	295503	.	G	A	134.64	.	AC=1;AF=0.500;AN=2;BaseQRankSum=-1.599;DP=15;ExcessHet=0.0000;FS=0.000;MLEAC=1;MLEAF=0.500;MQ=60.00;MQRankSum=0.000;QD=9.62;ReadPosRankSum=0.711;SOR=0.804	GT:AD:DP:GQ:PL	0/1:9,5:14:99:142,0,361
EU153402.1	295546	.	C	CA	127.60	.	AC=1;AF=0.500;AN=2;BaseQRankSum=0.000;DP=11;ExcessHet=0.0000;FS=2.632;MLEAC=1;MLEAF=0.500;MQ=60.00;MQRankSum=0.000;QD=11.60;ReadPosRankSum=-0.880;SOR=0.180	GT:AD:DP:GQ:PL	0/1:6,5:11:99:135,0,174
EU153402.1	296030	.	C	A	260.64	.	AC=1;AF=0.500;AN=2;BaseQRankSum=0.000;DP=16;ExcessHet=0.0000;FS=2.081;MLEAC=1;MLEAF=0.500;MQ=60.00;MQRankSum=0.000;QD=17.38;ReadPosRankSum=-0.169;SOR=0.697	GT:AD:DP:GQ:PL	0/1:8,7:15:99:268,0,313
EU153402.1	296324	.	G	GA	228.60	.	AC=1;AF=0.500;AN=2;BaseQRankSum=1.349;DP=37;ExcessHet=0.0000;FS=1.871;MLEAC=1;MLEAF=0.500;MQ=57.51;MQRankSum=0.000;QD=12.03;ReadPosRankSum=0.613;SOR=1.402	GT:AD:DP:GQ:PL	0/1:10,9:19:99:236,0,270
EU153402.1	296378	.	A	AAC	36.60	.	AC=1;AF=0.500;AN=2;BaseQRankSum=0.477;DP=62;ExcessHet=0.0000;FS=12.348;MLEAC=1;MLEAF=0.500;MQ=58.08;MQRankSum=0.864;QD=0.61;ReadPosRankSum=-2.737;SOR=3.543	GT:AD:DP:GQ:PL	0/1:55,5:60:44:44,0,2294
EU153402.1	296379	.	G	A	480.64	.	AC=1;AF=0.500;AN=2;BaseQRankSum=0.796;DP=63;ExcessHet=0.0000;FS=0.000;MLEAC=1;MLEAF=0.500;MQ=58.11;MQRankSum=-0.120;QD=7.75;ReadPosRankSum=0.093;SOR=0.857	GT:AD:DP:GQ:PL	0/1:47,15:62:99:488,0,1928
EU153402.1	296380	.	A	C	1467.64	.	AC=1;AF=0.500;AN=2;BaseQRankSum=1.600;DP=63;ExcessHet=0.0000;FS=3.445;MLEAC=1;MLEAF=0.500;MQ=58.11;MQRankSum=-2.317;QD=23.30;ReadPosRankSum=-0.183;SOR=0.381	GT:AD:DP:GQ:PL	0/1:26,37:63:99:1475,0,980
EU153402.1	296383	.	G	A	1238.04	.	AC=1;AF=0.500;AN=2;BaseQRankSum=-0.730;DP=62;ExcessHet=0.0000;FS=2.328;MLEAC=1;MLEAF=0.500;MQ=58.08;MQRankSum=-2.308;QD=22.93;ReadPosRankSum=1.492;SOR=0.412	GT:AD:DP:GQ:PL	0/1:22,32:54:99:1277,0,827
EU153402.1	296384	.	A	T	81.64	.	AC=1;AF=0.500;AN=2;BaseQRankSum=0.000;DP=62;ExcessHet=0.0000;FS=0.000;MLEAC=1;MLEAF=0.500;MQ=57.70;MQRankSum=1.022;QD=1.36;ReadPosRankSum=1.431;SOR=0.624	GT:AD:DP:GQ:PL	0/1:54,6:60:89:89,0,2249
EU153402.1	296385	.	G	A	115.64	.	AC=1;AF=0.500;AN=2;BaseQRankSum=0.000;DP=60;ExcessHet=0.0000;FS=1.688;MLEAC=1;MLEAF=0.500;MQ=57.62;MQRankSum=0.901;QD=2.36;ReadPosRankSum=0.265;SOR=1.140	GT:AD:DP:GQ:PL	0/1:43,6:49:99:123,0,1788
EU153402.1	296386	.	A	AT	81.60	.	AC=1;AF=0.500;AN=2;BaseQRankSum=0.393;DP=60;ExcessHet=0.0000;FS=1.667;MLEAC=1;MLEAF=0.500;MQ=57.62;MQRankSum=1.022;QD=1.36;ReadPosRankSum=0.251;SOR=1.127	GT:AD:DP:GQ:PL	0/1:54,6:60:89:89,0,2249
EU153402.1	296389	.	G	C	51.64	.	AC=1;AF=0.500;AN=2;BaseQRankSum=0.553;DP=59;ExcessHet=0.0000;FS=4.126;MLEAC=1;MLEAF=0.500;MQ=57.58;MQRankSum=0.839;QD=0.94;ReadPosRankSum=-1.460;SOR=1.596	GT:AD:DP:GQ:PL	0/1:50,5:55:59:59,0,2084
EU153402.1	296390	.	G	A	180.64	.	AC=1;AF=0.500;AN=2;BaseQRankSum=0.647;DP=58;ExcessHet=0.0000;FS=3.461;MLEAC=1;MLEAF=0.500;MQ=57.54;MQRankSum=-3.060;QD=3.17;ReadPosRankSum=1.903;SOR=1.053	GT:AD:DP:GQ:PL	0/1:49,8:57:99:188,0,2033
EU153402.1	296392	.	G	A	234.64	.	AC=1;AF=0.500;AN=2;BaseQRankSum=0.000;DP=55;ExcessHet=0.0000;FS=3.442;MLEAC=1;MLEAF=0.500;MQ=57.40;MQRankSum=-2.933;QD=4.35;ReadPosRankSum=2.008;SOR=1.066	GT:AD:DP:GQ:PL	0/1:45,9:54:99:242,0,1862
EU153402.1	296394	.	C	T	246.64	.	AC=1;AF=0.500;AN=2;BaseQRankSum=-1.153;DP=54;ExcessHet=0.0000;FS=5.691;MLEAC=1;MLEAF=0.500;MQ=57.35;MQRankSum=-2.514;QD=4.93;ReadPosRankSum=2.615;SOR=1.276	GT:AD:DP:GQ:PL	0/1:41,9:50:99:254,0,1694
EU153402.1	296395	.	T	C	99.64	.	AC=1;AF=0.500;AN=2;BaseQRankSum=0.421;DP=54;ExcessHet=0.0000;FS=1.663;MLEAC=1;MLEAF=0.500;MQ=57.35;MQRankSum=1.092;QD=1.85;ReadPosRankSum=0.000;SOR=1.104	GT:AD:DP:GQ:PL	0/1:48,6:54:99:107,0,1997
EU153402.1	296400	.	G	A	111.64	.	AC=1;AF=0.500;AN=2;BaseQRankSum=0.000;DP=50;ExcessHet=0.0000;FS=0.000;MLEAC=1;MLEAF=0.500;MQ=57.13;MQRankSum=-0.913;QD=2.23;ReadPosRankSum=-0.155;SOR=0.534	GT:AD:DP:GQ:PL	0/1:44,6:50:99:119,0,1829
EU153402.1	296402	.	C	T	40.61	.	AC=1;AF=0.500;AN=2;BaseQRankSum=0.000;DP=47;ExcessHet=0.0000;FS=5.010;MLEAC=1;MLEAF=0.500;MQ=56.95;MQRankSum=-0.486;QD=0.92;ReadPosRankSum=-1.471;SOR=1.518	GT:AD:DP:GQ:PL	0/1:40,4:44:48:48,0,1668
EU153402.1	296403	.	C	T	445.64	.	AC=1;AF=0.500;AN=2;BaseQRankSum=0.000;DP=46;ExcessHet=0.0000;FS=1.298;MLEAC=1;MLEAF=0.500;MQ=56.88;MQRankSum=0.555;QD=10.13;ReadPosRankSum=-0.219;SOR=1.096	GT:AD:DP:GQ:PL	0/1:31,13:44:99:453,0,1263
EU153402.1	296409	.	G	A	175.64	.	AC=1;AF=0.500;AN=2;BaseQRankSum=0.504;DP=44;ExcessHet=0.0000;FS=3.536;MLEAC=1;MLEAF=0.500;MQ=57.13;MQRankSum=-2.067;QD=3.99;ReadPosRankSum=1.481;SOR=0.716	GT:AD:DP:GQ:PL	0/1:37,7:44:99:183,0,1533
EU153402.1	296410	.	T	C	46.64	.	AC=1;AF=0.500;AN=2;BaseQRankSum=0.406;DP=43;ExcessHet=0.0000;FS=5.047;MLEAC=1;MLEAF=0.500;MQ=57.06;MQRankSum=-0.561;QD=1.11;ReadPosRankSum=-1.951;SOR=1.514	GT:AD:DP:GQ:PL	0/1:38,4:42:54:54,0,1584
EU153402.1	296411	.	A	T	187.64	.	AC=1;AF=0.500;AN=2;BaseQRankSum=0.000;DP=43;ExcessHet=0.0000;FS=6.872;MLEAC=1;MLEAF=0.500;MQ=57.06;MQRankSum=-0.248;QD=4.69;ReadPosRankSum=-1.262;SOR=2.479	GT:AD:DP:GQ:PL	0/1:33,7:40:99:195,0,1365
EU153402.1	296412	.	G	A	142.64	.	AC=1;AF=0.500;AN=2;BaseQRankSum=0.000;DP=43;ExcessHet=0.0000;FS=1.777;MLEAC=1;MLEAF=0.500;MQ=57.06;MQRankSum=-0.772;QD=3.57;ReadPosRankSum=0.321;SOR=1.329	GT:AD:DP:GQ:PL	0/1:34,6:40:99:150,0,1410
EU153402.1	296413	.	C	T	52.64	.	AC=1;AF=0.500;AN=2;BaseQRankSum=0.000;DP=40;ExcessHet=0.0000;FS=2.123;MLEAC=1;MLEAF=0.500;MQ=56.84;MQRankSum=-0.579;QD=1.32;ReadPosRankSum=-1.690;SOR=1.445	GT:AD:DP:GQ:PL	0/1:36,4:40:60:60,0,1500
EU153402.1	296414	.	T	A	1084.64	.	AC=1;AF=0.500;AN=2;BaseQRankSum=-0.623;DP=41;ExcessHet=0.0000;FS=2.837;MLEAC=1;MLEAF=0.500;MQ=56.92;MQRankSum=-2.035;QD=26.45;ReadPosRankSum=-1.792;SOR=0.346	GT:AD:DP:GQ:PL	0/1:14,27:41:99:1092,0,507
EU153402.1	296417	.	CTCTGTCTT	C	148.60	.	AC=1;AF=0.500;AN=2;BaseQRankSum=0.000;DP=38;ExcessHet=0.0000;FS=4.230;MLEAC=1;MLEAF=0.500;MQ=56.67;MQRankSum=-2.103;QD=3.91;ReadPosRankSum=2.081;SOR=1.184	GT:AD:DP:GQ:PL	0/1:32,6:38:99:156,0,1326
EU153402.1	296421	.	G	A	62.04	.	AC=1;AF=0.500;AN=2;BaseQRankSum=0.000;DP=34;ExcessHet=0.0000;FS=0.000;MLEAC=1;MLEAF=0.500;MQ=56.78;MQRankSum=1.122;QD=2.14;ReadPosRankSum=0.269;SOR=0.804	GT:AD:DP:GQ:PL	0/1:23,6:29:99:183,0,948
EU153402.1	296426	.	T	A	155.04	.	AC=1;AF=0.500;AN=2;BaseQRankSum=0.000;DP=34;ExcessHet=0.0000;FS=0.000;MLEAC=1;MLEAF=0.500;MQ=56.78;MQRankSum=0.968;QD=5.35;ReadPosRankSum=-0.108;SOR=0.999	GT:AD:DP:GQ:PL	0/1:23,6:29:99:183,0,948
EU153402.1	296430	.	GT	G	34.60	.	AC=1;AF=0.500;AN=2;BaseQRankSum=0.000;DP=34;ExcessHet=0.0000;FS=0.000;MLEAC=1;MLEAF=0.500;MQ=56.26;MQRankSum=-0.992;QD=1.12;ReadPosRankSum=-1.935;SOR=0.840	GT:AD:DP:GQ:PL	0/1:28,3:31:42:42,0,1167
EU153402.1	296435	.	C	CT	523.99	.	AC=1;AF=0.500;AN=2;BaseQRankSum=-1.552;DP=32;ExcessHet=0.0000;FS=3.619;MLEAC=1;MLEAF=0.500;MQ=55.60;MQRankSum=-0.981;QD=20.96;ReadPosRankSum=-1.370;SOR=1.256	GT:AD:DP:GQ:PL	0/1:11,14:25:99:555,0,420
EU153402.1	296438	.	G	A	397.64	.	AC=1;AF=0.500;AN=2;BaseQRankSum=0.000;DP=32;ExcessHet=0.0000;FS=9.160;MLEAC=1;MLEAF=0.500;MQ=55.29;MQRankSum=0.941;QD=13.25;ReadPosRankSum=-2.833;SOR=2.480	GT:AD:DP:GQ:PL	0/1:19,11:30:99:405,0,765
EU153402.1	296439	.	T	C	664.64	.	AC=1;AF=0.500;AN=2;BaseQRankSum=0.000;DP=32;ExcessHet=0.0000;FS=1.503;MLEAC=1;MLEAF=0.500;MQ=55.29;MQRankSum=-2.246;QD=21.44;ReadPosRankSum=0.592;SOR=0.330	GT:AD:DP:GQ:PL	0/1:14,17:31:99:672,0,537
EU153402.1	296440	.	C	A	316.64	.	AC=1;AF=0.500;AN=2;BaseQRankSum=0.000;DP=31;ExcessHet=0.0000;FS=1.757;MLEAC=1;MLEAF=0.500;MQ=55.13;MQRankSum=-0.228;QD=11.73;ReadPosRankSum=-1.168;SOR=1.426	GT:AD:DP:GQ:PL	0/1:18,9:27:99:324,0,729
EU153402.1	296443	.	T	C	37.64	.	AC=1;AF=0.500;AN=2;BaseQRankSum=-2.771;DP=31;ExcessHet=0.0000;FS=0.000;MLEAC=1;MLEAF=0.500;MQ=54.70;MQRankSum=-2.647;QD=1.25;ReadPosRankSum=0.446;SOR=0.610	GT:AD:DP:GQ:PL	0/1:27,3:30:45:45,0,1125
EU153402.1	296445	.	T	A	46.64	.	AC=1;AF=0.500;AN=2;BaseQRankSum=0.000;DP=30;ExcessHet=0.0000;FS=0.000;MLEAC=1;MLEAF=0.500;MQ=54.51;MQRankSum=-2.756;QD=1.73;ReadPosRankSum=0.161;SOR=0.793	GT:AD:DP:GQ:PL	0/1:24,3:27:54:54,0,999
EU153402.1	296449	.	T	C	178.64	.	AC=1;AF=0.500;AN=2;BaseQRankSum=0.000;DP=28;ExcessHet=0.0000;FS=1.976;MLEAC=1;MLEAF=0.500;MQ=53.80;MQRankSum=-0.477;QD=6.38;ReadPosRankSum=0.170;SOR=0.223	GT:AD:DP:GQ:PL	0/1:22,6:28:99:186,0,905
EU153402.1	296453	.	C	G	43.64	.	AC=1;AF=0.500;AN=2;BaseQRankSum=0.622;DP=29;ExcessHet=0.0000;FS=2.733;MLEAC=1;MLEAF=0.500;MQ=53.39;MQRankSum=0.566;QD=1.56;ReadPosRankSum=2.010;SOR=2.147	GT:AD:DP:GQ:PL	0/1:25,3:28:51:51,0,1041
EU153402.1	296457	.	G	T	55.64	.	AC=1;AF=0.500;AN=2;BaseQRankSum=0.654;DP=26;ExcessHet=0.0000;FS=2.625;MLEAC=1;MLEAF=0.500;MQ=53.88;MQRankSum=-0.977;QD=2.32;ReadPosRankSum=-2.196;SOR=1.402	GT:AD:DP:GQ:PL	0/1:21,3:24:63:63,0,873
EU153402.1	296462	.	T	G	145.64	.	AC=1;AF=0.500;AN=2;BaseQRankSum=0.839;DP=28;ExcessHet=0.0000;FS=0.000;MLEAC=1;MLEAF=0.500;MQ=53.57;MQRankSum=-1.269;QD=6.07;ReadPosRankSum=-0.820;SOR=0.368	GT:AD:DP:GQ:PL	0/1:19,5:24:99:153,0,783
EU153402.1	296465	.	CA	C	70.60	.	AC=1;AF=0.500;AN=2;BaseQRankSum=0.761;DP=26;ExcessHet=0.0000;FS=2.754;MLEAC=1;MLEAF=0.500;MQ=53.05;MQRankSum=-0.935;QD=3.72;ReadPosRankSum=-1.068;SOR=1.609	GT:AD:DP:GQ:PL	0/1:16,3:19:78:78,0,663
EU153402.1	296466	.	A	ATCCTCCCGGTG	79.03	.	AC=1;AF=0.500;AN=2;BaseQRankSum=1.024;DP=31;ExcessHet=0.0000;FS=6.043;MLEAC=1;MLEAF=0.500;MQ=52.28;MQRankSum=-1.978;QD=3.95;ReadPosRankSum=-0.050;SOR=2.833	GT:AD:DP:GQ:PL	0/1:16,4:20:99:119,0,661
EU153402.1	296467	.	C	T	52.64	.	AC=1;AF=0.500;AN=2;BaseQRankSum=0.654;DP=26;ExcessHet=0.0000;FS=2.782;MLEAC=1;MLEAF=0.500;MQ=53.05;MQRankSum=-0.768;QD=2.11;ReadPosRankSum=-1.783;SOR=1.911	GT:AD:DP:GQ:PL	0/1:22,3:25:60:60,0,915
EU153402.1	296469	.	AGAATTT	A	52.60	.	AC=1;AF=0.500;AN=2;BaseQRankSum=0.653;DP=27;ExcessHet=0.0000;FS=2.782;MLEAC=1;MLEAF=0.500;MQ=53.87;MQRankSum=-0.813;QD=2.10;ReadPosRankSum=-1.257;SOR=1.911	GT:AD:DP:GQ:PL	0/1:22,3:25:60:60,0,915
EU153402.1	296471	.	A	G	407.07	.	AC=1;AF=0.500;AN=2;BaseQRankSum=1.611;DP=26;ExcessHet=0.0000;FS=7.282;MLEAC=1;MLEAF=0.500;MQ=52.78;MQRankSum=-3.504;QD=18.50;ReadPosRankSum=2.210;SOR=2.111	GT:AD:DP:GQ:PL	0/1:9,13:22:99:519,0,339
EU153402.1	296484	.	G	A	676.64	.	AC=1;AF=0.500;AN=2;BaseQRankSum=1.883;DP=27;ExcessHet=0.0000;FS=9.917;MLEAC=1;MLEAF=0.500;MQ=52.32;MQRankSum=-3.041;QD=25.06;ReadPosRankSum=1.372;SOR=2.712	GT:AD:DP:GQ:PL	0/1:10,17:27:99:684,0,369
EU153402.1	296485	.	T	C	91.64	.	AC=1;AF=0.500;AN=2;BaseQRankSum=0.677;DP=27;ExcessHet=0.0000;FS=0.000;MLEAC=1;MLEAF=0.500;MQ=52.32;MQRankSum=-0.181;QD=3.39;ReadPosRankSum=-0.650;SOR=0.634	GT:AD:DP:GQ:PL	0/1:23,4:27:99:99,0,954
EU153402.1	296486	.	T	C	271.64	.	AC=1;AF=0.500;AN=2;BaseQRankSum=1.022;DP=28;ExcessHet=0.0000;FS=6.965;MLEAC=1;MLEAF=0.500;MQ=52.34;MQRankSum=-3.300;QD=10.06;ReadPosRankSum=-0.528;SOR=2.303	GT:AD:DP:GQ:PL	0/1:19,8:27:99:279,0,774
EU153402.1	296491	.	C	T	49.64	.	AC=1;AF=0.500;AN=2;BaseQRankSum=0.608;DP=27;ExcessHet=0.0000;FS=2.764;MLEAC=1;MLEAF=0.500;MQ=52.03;MQRankSum=0.762;QD=1.91;ReadPosRankSum=-0.844;SOR=2.093	GT:AD:DP:GQ:PL	0/1:23,3:26:57:57,0,957
EU153402.1	296500	.	A	G	364.64	.	AC=1;AF=0.500;AN=2;BaseQRankSum=0.000;DP=29;ExcessHet=0.0000;FS=1.653;MLEAC=1;MLEAF=0.500;MQ=50.82;MQRankSum=-3.810;QD=14.02;ReadPosRankSum=-0.557;SOR=1.270	GT:AD:DP:GQ:PL	0/1:16,10:26:99:372,0,642
EU153402.1	296504	.	CATA	C	499.60	.	AC=1;AF=0.500;AN=2;BaseQRankSum=0.000;DP=28;ExcessHet=0.0000;FS=3.682;MLEAC=1;MLEAF=0.500;MQ=50.46;MQRankSum=-2.406;QD=19.22;ReadPosRankSum=-0.103;SOR=1.561	GT:AD:DP:GQ:PL	0/1:13,13:26:99:507,0,507
EU153402.1	296507	.	A	ACGCG	376.60	.	AC=1;AF=0.500;AN=2;DP=27;ExcessHet=0.0000;FS=3.821;MLEAC=1;MLEAF=0.500;MQ=51.06;MQRankSum=-2.707;QD=17.12;ReadPosRankSum=-0.561;SOR=1.609	GT:AD:DP:GQ:PL	0/1:12,10:22:99:384,0,474
EU153402.1	296520	.	G	C	566.04	.	AC=1;AF=0.500;AN=2;BaseQRankSum=0.000;DP=28;ExcessHet=0.0000;FS=6.862;MLEAC=1;MLEAF=0.500;MQ=51.41;MQRankSum=-3.878;QD=23.58;ReadPosRankSum=-0.209;SOR=1.305	GT:AD:DP:GQ:PL	0/1:9,15:24:99:603,0,333
EU153402.1	296525	.	T	C	445.64	.	AC=1;AF=0.500;AN=2;BaseQRankSum=0.000;DP=29;ExcessHet=0.0000;FS=8.869;MLEAC=1;MLEAF=0.500;MQ=51.73;MQRankSum=-2.115;QD=15.37;ReadPosRankSum=0.377;SOR=1.914	GT:AD:DP:GQ:PL	0/1:17,12:29:99:453,0,678
EU153402.1	296530	.	C	T	175.64	.	AC=1;AF=0.500;AN=2;BaseQRankSum=0.000;DP=29;ExcessHet=0.0000;FS=7.367;MLEAC=1;MLEAF=0.500;MQ=51.73;MQRankSum=-0.085;QD=6.06;ReadPosRankSum=-0.308;SOR=2.288	GT:AD:DP:GQ:PL	0/1:23,6:29:99:183,0,948
EU153402.1	296534	.	G	A	496.64	.	AC=1;AF=0.500;AN=2;BaseQRankSum=-0.964;DP=29;ExcessHet=0.0000;FS=8.916;MLEAC=1;MLEAF=0.500;MQ=51.73;MQRankSum=-3.625;QD=18.39;ReadPosRankSum=0.534;SOR=1.472	GT:AD:DP:GQ:PL	0/1:14,13:27:99:504,0,549
EU153402.1	296538	.	A	G	358.64	.	AC=1;AF=0.500;AN=2;BaseQRankSum=-1.880;DP=29;ExcessHet=0.0000;FS=5.946;MLEAC=1;MLEAF=0.500;MQ=51.73;MQRankSum=-3.062;QD=12.81;ReadPosRankSum=0.384;SOR=1.541	GT:AD:DP:GQ:PL	0/1:18,10:28:99:366,0,726
EU153402.1	296544	.	A	T	760.64	.	AC=1;AF=0.500;AN=2;BaseQRankSum=-0.992;DP=29;ExcessHet=0.0000;FS=11.932;MLEAC=1;MLEAF=0.500;MQ=51.73;MQRankSum=-3.829;QD=26.23;ReadPosRankSum=-0.712;SOR=1.447	GT:AD:DP:GQ:PL	0/1:10,19:29:99:768,0,363
EU153402.1	296545	.	A	C	46.64	.	AC=1;AF=0.500;AN=2;BaseQRankSum=0.000;DP=29;ExcessHet=0.0000;FS=0.000;MLEAC=1;MLEAF=0.500;MQ=51.73;MQRankSum=-0.720;QD=1.73;ReadPosRankSum=-2.368;SOR=1.179	GT:AD:DP:GQ:PL	0/1:24,3:27:54:54,0,999
EU153402.1	296549	.	T	A	358.64	.	AC=1;AF=0.500;AN=2;BaseQRankSum=0.000;DP=28;ExcessHet=0.0000;FS=5.946;MLEAC=1;MLEAF=0.500;MQ=52.10;MQRankSum=-3.113;QD=12.81;ReadPosRankSum=0.984;SOR=1.541	GT:AD:DP:GQ:PL	0/1:18,10:28:99:366,0,726
EU153402.1	296554	.	G	A	55.64	.	AC=1;AF=0.500;AN=2;BaseQRankSum=0.000;DP=26;ExcessHet=0.0000;FS=0.000;MLEAC=1;MLEAF=0.500;MQ=52.73;MQRankSum=-0.644;QD=2.32;ReadPosRankSum=-0.960;SOR=1.128	GT:AD:DP:GQ:PL	0/1:21,3:24:63:63,0,873
EU153402.1	296555	.	G	A	364.64	.	AC=1;AF=0.500;AN=2;BaseQRankSum=0.000;DP=26;ExcessHet=0.0000;FS=6.064;MLEAC=1;MLEAF=0.500;MQ=52.73;MQRankSum=-3.414;QD=14.02;ReadPosRankSum=1.239;SOR=1.535	GT:AD:DP:GQ:PL	0/1:16,10:26:99:372,0,642
EU153402.1	296568	.	T	C	358.64	.	AC=1;AF=0.500;AN=2;BaseQRankSum=0.000;DP=28;ExcessHet=0.0000;FS=6.262;MLEAC=1;MLEAF=0.500;MQ=52.98;MQRankSum=-3.574;QD=12.81;ReadPosRankSum=1.699;SOR=1.492	GT:AD:DP:GQ:PL	0/1:18,10:28:99:366,0,726
EU153402.1	296569	.	C	T	580.64	.	AC=1;AF=0.500;AN=2;BaseQRankSum=0.000;DP=29;ExcessHet=0.0000;FS=11.831;MLEAC=1;MLEAF=0.500;MQ=53.24;MQRankSum=-3.928;QD=20.02;ReadPosRankSum=-0.245;SOR=1.272	GT:AD:DP:GQ:PL	0/1:14,15:29:99:588,0,543
EU153402.1	296576	.	CACCCATCA	C	197.04	.	AC=1;AF=0.500;AN=2;BaseQRankSum=0.000;DP=26;ExcessHet=0.0000;FS=8.059;MLEAC=1;MLEAF=0.500;MQ=52.88;MQRankSum=-3.295;QD=9.38;ReadPosRankSum=2.100;SOR=0.515	GT:AD:DP:GQ:PL	0/1:14,7:21:99:252,0,567
EU153402.1	296582	.	TCAGCC	T	41.41	.	AC=1;AF=0.500;AN=2;DP=36;ExcessHet=0.0000;FS=8.806;MLEAC=1;MLEAF=0.500;MQ=48.32;MQRankSum=-4.572;QD=1.59;SOR=3.198	GT:AD:DP:GQ:PL	0/1:18,8:26:99:282,0,732
EU153402.1	296594	.	GC	G	50.60	.	AC=1;AF=0.500;AN=2;BaseQRankSum=0.000;DP=34;ExcessHet=0.0000;FS=11.553;MLEAC=1;MLEAF=0.500;MQ=47.54;MQRankSum=-4.406;QD=1.58;ReadPosRankSum=-0.022;SOR=3.486	GT:AD:DP:GQ:PL	0/1:24,8:32:58:58,0,984
EU153402.1	296599	.	T	C	199.64	.	AC=1;AF=0.500;AN=2;BaseQRankSum=0.000;DP=36;ExcessHet=0.0000;FS=13.034;MLEAC=1;MLEAF=0.500;MQ=48.32;MQRankSum=-1.271;QD=5.55;ReadPosRankSum=0.960;SOR=0.482	GT:AD:DP:GQ:PL	0/1:29,7:36:99:207,0,1197
EU153402.1	296600	.	A	C	199.64	.	AC=1;AF=0.500;AN=2;BaseQRankSum=0.783;DP=36;ExcessHet=0.0000;FS=13.034;MLEAC=1;MLEAF=0.500;MQ=48.32;MQRankSum=-1.271;QD=5.55;ReadPosRankSum=0.746;SOR=0.482	GT:AD:DP:GQ:PL	0/1:29,7:36:99:207,0,1197
EU153402.1	296601	.	A	G	202.64	.	AC=1;AF=0.500;AN=2;BaseQRankSum=0.582;DP=36;ExcessHet=0.0000;FS=12.586;MLEAC=1;MLEAF=0.500;MQ=48.32;MQRankSum=-1.209;QD=5.79;ReadPosRankSum=0.767;SOR=0.486	GT:AD:DP:GQ:PL	0/1:28,7:35:99:210,0,1155
EU153402.1	296603	.	C	CCTT	316.60	.	AC=1;AF=0.500;AN=2;BaseQRankSum=0.000;DP=36;ExcessHet=0.0000;FS=1.965;MLEAC=1;MLEAF=0.500;MQ=48.32;MQRankSum=-4.568;QD=11.73;ReadPosRankSum=1.025;SOR=1.179	GT:AD:DP:GQ:PL	0/1:18,9:27:99:324,0,729
EU153402.1	296612	.	G	A	479.64	.	AC=1;AF=0.500;AN=2;BaseQRankSum=-0.859;DP=34;ExcessHet=0.0000;FS=1.643;MLEAC=1;MLEAF=0.500;MQ=48.70;MQRankSum=-4.424;QD=15.47;ReadPosRankSum=0.415;SOR=1.140	GT:AD:DP:GQ:PL	0/1:15,16:31:99:487,0,582
EU153402.1	296614	.	C	T	580.64	.	AC=1;AF=0.500;AN=2;BaseQRankSum=0.785;DP=33;ExcessHet=0.0000;FS=1.664;MLEAC=1;MLEAF=0.500;MQ=48.32;MQRankSum=-4.517;QD=20.02;ReadPosRankSum=0.655;SOR=1.158	GT:AD:DP:GQ:PL	0/1:14,15:29:99:588,0,543
EU153402.1	296620	.	T	C	402.64	.	AC=1;AF=0.500;AN=2;BaseQRankSum=0.949;DP=36;ExcessHet=0.0000;FS=12.740;MLEAC=1;MLEAF=0.500;MQ=50.18;MQRankSum=0.132;QD=11.18;ReadPosRankSum=-2.202;SOR=0.055	GT:AD:DP:GQ:PL	0/1:24,12:36:99:410,0,972
EU153402.1	296634	.	TGAC	T	181.60	.	AC=1;AF=0.500;AN=2;BaseQRankSum=1.105;DP=29;ExcessHet=0.0000;FS=12.207;MLEAC=1;MLEAF=0.500;MQ=59.39;MQRankSum=1.015;QD=6.73;ReadPosRankSum=-1.878;SOR=2.228	GT:AD:DP:GQ:PL	0/1:21,6:27:99:189,0,858
EU153402.1	296638	.	TTG	T	169.60	.	AC=1;AF=0.500;AN=2;BaseQRankSum=1.216;DP=34;ExcessHet=0.0000;FS=16.637;MLEAC=1;MLEAF=0.500;MQ=59.39;MQRankSum=1.076;QD=5.47;ReadPosRankSum=-1.248;SOR=2.217	GT:AD:DP:GQ:PL	0/1:25,6:31:99:177,0,1026
EU153402.1	296653	.	C	T	244.64	.	AC=1;AF=0.500;AN=2;BaseQRankSum=2.014;DP=36;ExcessHet=0.0000;FS=30.951;MLEAC=1;MLEAF=0.500;MQ=59.43;MQRankSum=1.438;QD=6.80;ReadPosRankSum=-1.926;SOR=4.398	GT:AD:DP:GQ:PL	0/1:28,8:36:99:252,0,1152
EU153402.1	296658	.	A	T	379.63	.	AC=1;AF=0.500;AN=2;BaseQRankSum=1.447;DP=38;ExcessHet=0.0000;FS=20.414;MLEAC=1;MLEAF=0.500;MQ=59.46;MQRankSum=-0.629;QD=10.55;ReadPosRankSum=-0.516;SOR=3.425	GT:AD:DP:GQ:PL	0/1:25,11:36:99:387,0,1017
EU153402.1	296661	.	A	T	61.64	.	AC=1;AF=0.500;AN=2;BaseQRankSum=1.217;DP=38;ExcessHet=0.0000;FS=0.000;MLEAC=1;MLEAF=0.500;MQ=59.46;MQRankSum=-2.175;QD=1.67;ReadPosRankSum=1.076;SOR=0.536	GT:AD:DP:GQ:PL	0/1:33,4:37:69:69,0,1374
EU153402.1	296662	.	C	T	235.64	.	AC=1;AF=0.500;AN=2;BaseQRankSum=1.811;DP=39;ExcessHet=0.0000;FS=23.959;MLEAC=1;MLEAF=0.500;MQ=59.47;MQRankSum=1.359;QD=6.04;ReadPosRankSum=-0.683;SOR=4.401	GT:AD:DP:GQ:PL	0/1:31,8:39:99:243,0,1278
EU153402.1	296664	.	G	T	598.64	.	AC=1;AF=0.500;AN=2;BaseQRankSum=2.109;DP=38;ExcessHet=0.0000;FS=2.835;MLEAC=1;MLEAF=0.500;MQ=59.46;MQRankSum=-3.055;QD=15.75;ReadPosRankSum=1.135;SOR=1.244	GT:AD:DP:GQ:PL	0/1:22,16:38:99:606,0,876
EU153402.1	296665	.	G	T	643.64	.	AC=1;AF=0.500;AN=2;BaseQRankSum=2.799;DP=40;ExcessHet=0.0000;FS=2.835;MLEAC=1;MLEAF=0.500;MQ=58.82;MQRankSum=-3.173;QD=16.94;ReadPosRankSum=1.011;SOR=1.244	GT:AD:DP:GQ:PL	0/1:21,17:38:99:651,0,831
EU153402.1	296669	.	C	CA	283.60	.	AC=1;AF=0.500;AN=2;BaseQRankSum=0.974;DP=40;ExcessHet=0.0000;FS=23.135;MLEAC=1;MLEAF=0.500;MQ=58.31;MQRankSum=1.489;QD=7.46;ReadPosRankSum=-0.390;SOR=4.612	GT:AD:DP:GQ:PL	0/1:29,9:38:99:291,0,1191
EU153402.1	296676	.	G	A	280.64	.	AC=1;AF=0.500;AN=2;BaseQRankSum=1.600;DP=40;ExcessHet=0.0000;FS=26.087;MLEAC=1;MLEAF=0.500;MQ=58.31;MQRankSum=1.726;QD=7.20;ReadPosRankSum=0.834;SOR=4.611	GT:AD:DP:GQ:PL	0/1:30,9:39:99:288,0,1233
EU153402.1	296678	.	A	AT	367.60	.	AC=1;AF=0.500;AN=2;BaseQRankSum=1.794;DP=40;ExcessHet=0.0000;FS=34.963;MLEAC=1;MLEAF=0.500;MQ=58.31;MQRankSum=0.108;QD=9.19;ReadPosRankSum=1.258;SOR=4.973	GT:AD:DP:GQ:PL	0/1:29,11:40:99:375,0,1185
EU153402.1	296682	.	C	T	319.64	.	AC=1;AF=0.500;AN=2;BaseQRankSum=0.717;DP=41;ExcessHet=0.0000;FS=19.625;MLEAC=1;MLEAF=0.500;MQ=58.35;MQRankSum=1.779;QD=7.80;ReadPosRankSum=1.293;SOR=3.240	GT:AD:DP:GQ:PL	0/1:31,10:41:99:327,0,1272
EU153402.1	296685	.	C	T	514.64	.	AC=1;AF=0.500;AN=2;BaseQRankSum=1.103;DP=36;ExcessHet=0.0000;FS=7.957;MLEAC=1;MLEAF=0.500;MQ=58.20;MQRankSum=-2.941;QD=14.30;ReadPosRankSum=1.006;SOR=2.303	GT:AD:DP:GQ:PL	0/1:22,14:36:99:522,0,882
EU153402.1	296691	.	G	C	208.64	.	AC=1;AF=0.500;AN=2;BaseQRankSum=-0.893;DP=36;ExcessHet=0.0000;FS=0.000;MLEAC=1;MLEAF=0.500;MQ=58.20;MQRankSum=1.031;QD=6.14;ReadPosRankSum=-0.569;SOR=0.818	GT:AD:DP:GQ:PL	0/1:26,8:34:99:216,0,1025
EU153402.1	296692	.	TA	T	64.60	.	AC=1;AF=0.500;AN=2;BaseQRankSum=-0.630;DP=36;ExcessHet=0.0000;FS=17.697;MLEAC=1;MLEAF=0.500;MQ=58.20;MQRankSum=-3.725;QD=1.79;ReadPosRankSum=0.252;SOR=3.228	GT:AD:DP:GQ:PL	0/1:32,4:36:72:72,0,1332
EU153402.1	296693	.	A	C	314.04	.	AC=1;AF=0.500;AN=2;BaseQRankSum=0.881;DP=36;ExcessHet=0.0000;FS=22.202;MLEAC=1;MLEAF=0.500;MQ=58.20;MQRankSum=-1.938;QD=9.81;ReadPosRankSum=1.985;SOR=4.804	GT:AD:DP:GQ:PL	0/1:21,11:32:99:399,0,849
EU153402.1	296695	.	C	T	57.64	.	AC=1;AF=0.500;AN=2;BaseQRankSum=0.694;DP=39;ExcessHet=0.0000;FS=8.403;MLEAC=1;MLEAF=0.500;MQ=58.34;MQRankSum=-3.847;QD=1.52;ReadPosRankSum=-1.209;SOR=2.232	GT:AD:DP:GQ:PL	0/1:34,4:38:65:65,0,1416
EU153402.1	296696	.	G	A	463.64	.	AC=1;AF=0.500;AN=2;BaseQRankSum=0.735;DP=40;ExcessHet=0.0000;FS=14.490;MLEAC=1;MLEAF=0.500;MQ=58.36;MQRankSum=-1.100;QD=12.20;ReadPosRankSum=2.663;SOR=2.812	GT:AD:DP:GQ:PL	0/1:25,13:38:99:471,0,1010
EU153402.1	296699	.	T	C	100.64	.	AC=1;AF=0.500;AN=2;BaseQRankSum=0.938;DP=40;ExcessHet=0.0000;FS=1.964;MLEAC=1;MLEAF=0.500;MQ=58.36;MQRankSum=-5.620;QD=2.58;ReadPosRankSum=-1.023;SOR=0.828	GT:AD:DP:GQ:PL	0/1:34,5:39:99:108,0,1367
EU153402.1	296705	.	C	G	274.64	.	AC=1;AF=0.500;AN=2;BaseQRankSum=-1.801;DP=41;ExcessHet=0.0000;FS=22.623;MLEAC=1;MLEAF=0.500;MQ=57.29;MQRankSum=1.537;QD=6.70;ReadPosRankSum=2.914;SOR=4.613	GT:AD:DP:GQ:PL	0/1:32,9:41:99:282,0,1317
EU153402.1	296709	.	G	A	829.64	.	AC=1;AF=0.500;AN=2;BaseQRankSum=1.380;DP=43;ExcessHet=0.0000;FS=4.461;MLEAC=1;MLEAF=0.500;MQ=57.42;MQRankSum=-2.759;QD=19.29;ReadPosRankSum=0.013;SOR=1.473	GT:AD:DP:GQ:PL	0/1:21,22:43:99:837,0,816
EU153402.1	296712	.	A	G	355.64	.	AC=1;AF=0.500;AN=2;BaseQRankSum=1.009;DP=44;ExcessHet=0.0000;FS=29.356;MLEAC=1;MLEAF=0.500;MQ=57.48;MQRankSum=1.660;QD=8.08;ReadPosRankSum=1.532;SOR=4.975	GT:AD:DP:GQ:PL	0/1:33,11:44:99:363,0,1353
EU153402.1	296714	.	A	G	355.64	.	AC=1;AF=0.500;AN=2;BaseQRankSum=0.624;DP=46;ExcessHet=0.0000;FS=29.356;MLEAC=1;MLEAF=0.500;MQ=57.59;MQRankSum=1.660;QD=8.08;ReadPosRankSum=1.393;SOR=4.975	GT:AD:DP:GQ:PL	0/1:33,11:44:99:363,0,1353
EU153402.1	296715	.	G	A	358.64	.	AC=1;AF=0.500;AN=2;BaseQRankSum=1.243;DP=45;ExcessHet=0.0000;FS=28.437;MLEAC=1;MLEAF=0.500;MQ=57.54;MQRankSum=1.689;QD=8.34;ReadPosRankSum=1.364;SOR=4.975	GT:AD:DP:GQ:PL	0/1:32,11:43:99:366,0,1311
EU153402.1	296742	.	A	AATCTAATCTCAAC	426.60	.	AC=1;AF=0.500;AN=2;BaseQRankSum=0.307;DP=35;ExcessHet=0.0000;FS=23.024;MLEAC=1;MLEAF=0.500;MQ=60.00;MQRankSum=0.000;QD=12.93;ReadPosRankSum=-0.337;SOR=4.963	GT:AD:DP:GQ:PL	0/1:21,12:33:99:434,0,847
EU153402.1	296745	.	G	GTTGCTGTTGCTTGCAATAACAATTCCTCACTTCCTTAACTGCTACTACCTAACCCTAGCCACCATAATATTTAGCCCA	387.60	.	AC=1;AF=0.500;AN=2;BaseQRankSum=0.552;DP=34;ExcessHet=0.0000;FS=18.894;MLEAC=1;MLEAF=0.500;MQ=60.00;MQRankSum=0.000;QD=11.75;ReadPosRankSum=-1.052;SOR=4.645	GT:AD:DP:GQ:PL	0/1:22,11:33:99:395,0,873
EU153402.1	296747	.	G	GTAGCATGATACCTGCATGGT	388.60	.	AC=1;AF=0.500;AN=2;DP=33;ExcessHet=0.0000;FS=18.894;MLEAC=1;MLEAF=0.500;MQ=60.00;MQRankSum=0.000;QD=11.78;SOR=4.645	GT:AD:DP:GQ:PL	0/1:22,11:33:99:396,0,872
EU153402.1	296762	.	T	G	382.64	.	AC=1;AF=0.500;AN=2;BaseQRankSum=-0.579;DP=22;ExcessHet=0.0000;FS=1.740;MLEAC=1;MLEAF=0.500;MQ=60.00;MQRankSum=0.000;QD=18.22;ReadPosRankSum=-1.234;SOR=0.627	GT:AD:DP:GQ:PL	0/1:10,11:21:99:390,0,369
EU153402.1	296962	.	T	C	514.64	.	AC=1;AF=0.500;AN=2;BaseQRankSum=-0.482;DP=21;ExcessHet=0.0000;FS=0.000;MLEAC=1;MLEAF=0.500;MQ=60.00;MQRankSum=0.000;QD=24.51;ReadPosRankSum=0.145;SOR=0.693	GT:AD:DP:GQ:PL	0/1:8,13:21:99:522,0,297
EU153402.1	296963	.	T	C	551.64	.	AC=1;AF=0.500;AN=2;BaseQRankSum=-0.482;DP=22;ExcessHet=0.0000;FS=0.000;MLEAC=1;MLEAF=0.500;MQ=60.00;MQRankSum=0.000;QD=25.07;ReadPosRankSum=0.036;SOR=0.551	GT:AD:DP:GQ:PL	0/1:8,14:22:99:559,0,294
EU153402.1	296969	.	AG	A	551.60	.	AC=1;AF=0.500;AN=2;BaseQRankSum=-0.762;DP=22;ExcessHet=0.0000;FS=0.000;MLEAC=1;MLEAF=0.500;MQ=60.00;MQRankSum=0.000;QD=25.07;ReadPosRankSum=-0.513;SOR=0.551	GT:AD:DP:GQ:PL	0/1:8,14:22:99:559,0,294
EU153402.1	297104	.	T	A	350.64	.	AC=1;AF=0.500;AN=2;BaseQRankSum=0.000;DP=15;ExcessHet=0.0000;FS=0.000;MLEAC=1;MLEAF=0.500;MQ=60.00;MQRankSum=0.000;QD=23.38;ReadPosRankSum=1.098;SOR=0.892	GT:AD:DP:GQ:PL	0/1:6,9:15:99:358,0,222
EU153402.1	297128	.	C	T	266.64	.	AC=1;AF=0.500;AN=2;BaseQRankSum=0.736;DP=13;ExcessHet=0.0000;FS=0.000;MLEAC=1;MLEAF=0.500;MQ=60.00;MQRankSum=0.000;QD=20.51;ReadPosRankSum=1.790;SOR=0.446	GT:AD:DP:GQ:PL	0/1:6,7:13:99:274,0,213
EU153402.1	297159	.	A	G	397.64	.	AC=1;AF=0.500;AN=2;BaseQRankSum=0.333;DP=16;ExcessHet=0.0000;FS=0.000;MLEAC=1;MLEAF=0.500;MQ=60.00;MQRankSum=0.000;QD=24.85;ReadPosRankSum=-0.683;SOR=0.569	GT:AD:DP:GQ:PL	0/1:5,11:16:99:405,0,141
EU153402.1	297189	.	G	T	217.64	.	AC=1;AF=0.500;AN=2;BaseQRankSum=-1.356;DP=17;ExcessHet=0.0000;FS=0.000;MLEAC=1;MLEAF=0.500;MQ=60.00;MQRankSum=0.000;QD=13.60;ReadPosRankSum=0.154;SOR=0.814	GT:AD:DP:GQ:PL	0/1:9,7:16:99:225,0,355
EU153402.1	297247	.	T	G	296.64	.	AC=1;AF=0.500;AN=2;BaseQRankSum=1.385;DP=18;ExcessHet=0.0000;FS=4.359;MLEAC=1;MLEAF=0.500;MQ=60.00;MQRankSum=0.000;QD=16.48;ReadPosRankSum=0.667;SOR=1.863	GT:AD:DP:GQ:PL	0/1:10,8:18:99:304,0,353
EU153402.1	297365	.	T	C	498.64	.	AC=1;AF=0.500;AN=2;BaseQRankSum=0.930;DP=19;ExcessHet=0.0000;FS=4.561;MLEAC=1;MLEAF=0.500;MQ=60.00;MQRankSum=0.000;QD=26.24;ReadPosRankSum=1.273;SOR=0.959	GT:AD:DP:GQ:PL	0/1:6,13:19:99:506,0,171
EU153402.1	297379	.	T	TC	351.60	.	AC=1;AF=0.500;AN=2;BaseQRankSum=-0.814;DP=20;ExcessHet=0.0000;FS=2.162;MLEAC=1;MLEAF=0.500;MQ=60.00;MQRankSum=0.000;QD=19.53;ReadPosRankSum=0.346;SOR=1.034	GT:AD:DP:GQ:PL	0/1:5,13:18:99:359,0,145
EU153402.1	297415	.	A	G	417.64	.	AC=1;AF=0.500;AN=2;BaseQRankSum=-1.782;DP=21;ExcessHet=0.0000;FS=0.000;MLEAC=1;MLEAF=0.500;MQ=60.00;MQRankSum=0.000;QD=20.88;ReadPosRankSum=0.198;SOR=0.892	GT:AD:DP:GQ:PL	0/1:7,13:20:99:425,0,253
EU153402.1	297446	.	G	C	336.64	.	AC=1;AF=0.500;AN=2;BaseQRankSum=-0.521;DP=21;ExcessHet=0.0000;FS=0.000;MLEAC=1;MLEAF=0.500;MQ=60.00;MQRankSum=0.000;QD=16.03;ReadPosRankSum=-0.176;SOR=0.582	GT:AD:DP:GQ:PL	0/1:11,10:21:99:344,0,430
EU153402.1	297456	.	G	GAAAAAAATGCCCCAAATTGAAGGCAGAAAGCTTTCACCCTATTGCATCTAGAACCCTTGGTATGAACAAGTATGGGGATGTGATTTTTATCTTT	67.60	.	AC=1;AF=0.500;AN=2;BaseQRankSum=0.992;DP=20;ExcessHet=0.0000;FS=2.680;MLEAC=1;MLEAF=0.500;MQ=60.00;MQRankSum=0.000;QD=3.38;ReadPosRankSum=-1.484;SOR=1.483	GT:AD:DP:GQ:PL	0/1:17,3:20:75:75,0,705
EU153402.1	297458	.	T	C	250.64	.	AC=1;AF=0.500;AN=2;BaseQRankSum=-0.118;DP=20;ExcessHet=0.0000;FS=0.000;MLEAC=1;MLEAF=0.500;MQ=60.00;MQRankSum=0.000;QD=12.53;ReadPosRankSum=-0.047;SOR=0.627	GT:AD:DP:GQ:PL	0/1:12,8:20:99:258,0,438
EU153402.1	297646	.	A	G	313.64	.	AC=1;AF=0.500;AN=2;BaseQRankSum=-0.849;DP=14;ExcessHet=0.0000;FS=0.000;MLEAC=1;MLEAF=0.500;MQ=60.00;MQRankSum=0.000;QD=22.40;ReadPosRankSum=-1.658;SOR=0.593	GT:AD:DP:GQ:PL	0/1:5,9:14:99:321,0,182
EU153402.1	297686	.	T	TC	130.60	.	AC=1;AF=0.500;AN=2;BaseQRankSum=0.355;DP=11;ExcessHet=0.0000;FS=0.000;MLEAC=1;MLEAF=0.500;MQ=60.00;MQRankSum=0.000;QD=13.06;ReadPosRankSum=-0.700;SOR=1.911	GT:AD:DP:GQ:PL	0/1:5,5:10:99:138,0,142
EU153402.1	297735	.	G	C	263.64	.	AC=1;AF=0.500;AN=2;BaseQRankSum=0.000;DP=15;ExcessHet=0.0000;FS=0.000;MLEAC=1;MLEAF=0.500;MQ=60.00;MQRankSum=0.000;QD=18.83;ReadPosRankSum=1.591;SOR=1.270	GT:AD:DP:GQ:PL	0/1:7,7:14:99:271,0,271
EU153402.1	297796	.	T	A	307.64	.	AC=1;AF=0.500;AN=2;BaseQRankSum=0.167;DP=18;ExcessHet=0.0000;FS=0.000;MLEAC=1;MLEAF=0.500;MQ=60.00;MQRankSum=0.000;QD=17.09;ReadPosRankSum=-0.172;SOR=0.385	GT:AD:DP:GQ:PL	0/1:9,9:18:99:315,0,309
EU153402.1	297817	.	G	C	332.64	.	AC=1;AF=0.500;AN=2;BaseQRankSum=-0.283;DP=19;ExcessHet=0.0000;FS=4.359;MLEAC=1;MLEAF=0.500;MQ=60.00;MQRankSum=0.000;QD=18.48;ReadPosRankSum=-1.778;SOR=0.169	GT:AD:DP:GQ:PL	0/1:8,10:18:99:340,0,264
EU153402.1	297834	.	C	G	302.64	.	AC=1;AF=0.500;AN=2;BaseQRankSum=0.530;DP=19;ExcessHet=0.0000;FS=1.871;MLEAC=1;MLEAF=0.500;MQ=60.00;MQRankSum=0.000;QD=15.93;ReadPosRankSum=-0.572;SOR=0.307	GT:AD:DP:GQ:PL	0/1:10,9:19:99:310,0,310
EU153402.1	297869	.	T	A	193.64	.	AC=1;AF=0.500;AN=2;BaseQRankSum=1.133;DP=18;ExcessHet=0.0000;FS=1.913;MLEAC=1;MLEAF=0.500;MQ=60.00;MQRankSum=0.000;QD=11.39;ReadPosRankSum=0.302;SOR=0.330	GT:AD:DP:GQ:PL	0/1:11,6:17:99:201,0,360
EU153402.1	297913	.	T	C	278.64	.	AC=1;AF=0.500;AN=2;BaseQRankSum=-1.063;DP=19;ExcessHet=0.0000;FS=0.000;MLEAC=1;MLEAF=0.500;MQ=60.00;MQRankSum=0.000;QD=14.67;ReadPosRankSum=-0.940;SOR=0.892	GT:AD:DP:GQ:PL	0/1:10,9:19:99:286,0,351
EU153402.1	297924	.	T	C	274.64	.	AC=1;AF=0.500;AN=2;BaseQRankSum=0.054;DP=19;ExcessHet=0.0000;FS=1.871;MLEAC=1;MLEAF=0.500;MQ=60.00;MQRankSum=0.000;QD=14.45;ReadPosRankSum=0.083;SOR=1.093	GT:AD:DP:GQ:PL	0/1:11,8:19:99:282,0,374
EU153402.1	297971	.	T	C	273.64	.	AC=1;AF=0.500;AN=2;BaseQRankSum=0.392;DP=20;ExcessHet=0.0000;FS=1.820;MLEAC=1;MLEAF=0.500;MQ=60.00;MQRankSum=0.000;QD=14.40;ReadPosRankSum=1.198;SOR=0.330	GT:AD:DP:GQ:PL	0/1:11,8:19:99:281,0,395
EU153402.1	298023	.	T	C	369.64	.	AC=1;AF=0.500;AN=2;BaseQRankSum=-1.572;DP=26;ExcessHet=0.0000;FS=6.186;MLEAC=1;MLEAF=0.500;MQ=60.00;MQRankSum=0.000;QD=14.79;ReadPosRankSum=-1.287;SOR=0.450	GT:AD:DP:GQ:PL	0/1:14,11:25:99:377,0,550
EU153402.1	298235	.	G	A	507.64	.	AC=1;AF=0.500;AN=2;BaseQRankSum=0.497;DP=24;ExcessHet=0.0000;FS=4.060;MLEAC=1;MLEAF=0.500;MQ=60.00;MQRankSum=0.000;QD=21.15;ReadPosRankSum=0.527;SOR=1.721	GT:AD:DP:GQ:PL	0/1:10,14:24:99:515,0,313
EU153402.1	298360	.	A	C	598.64	.	AC=1;AF=0.500;AN=2;BaseQRankSum=1.010;DP=31;ExcessHet=0.0000;FS=1.451;MLEAC=1;MLEAF=0.500;MQ=60.00;MQRankSum=0.000;QD=19.31;ReadPosRankSum=-0.336;SOR=1.085	GT:AD:DP:GQ:PL	0/1:15,16:31:99:606,0,561
EU153402.1	298385	.	G	C	619.64	.	AC=1;AF=0.500;AN=2;BaseQRankSum=0.244;DP=31;ExcessHet=0.0000;FS=0.000;MLEAC=1;MLEAF=0.500;MQ=60.00;MQRankSum=0.000;QD=19.99;ReadPosRankSum=-0.437;SOR=0.793	GT:AD:DP:GQ:PL	0/1:15,16:31:99:627,0,581
EU153402.1	298404	.	G	A	618.64	.	AC=1;AF=0.500;AN=2;BaseQRankSum=-0.350;DP=31;ExcessHet=0.0000;FS=0.000;MLEAC=1;MLEAF=0.500;MQ=60.00;MQRankSum=0.000;QD=19.96;ReadPosRankSum=0.297;SOR=0.551	GT:AD:DP:GQ:PL	0/1:15,16:31:99:626,0,581
EU153402.1	298455	.	A	T	496.64	.	AC=1;AF=0.500;AN=2;BaseQRankSum=0.927;DP=30;ExcessHet=0.0000;FS=1.455;MLEAC=1;MLEAF=0.500;MQ=60.00;MQRankSum=0.000;QD=17.13;ReadPosRankSum=0.743;SOR=0.626	GT:AD:DP:GQ:PL	0/1:14,15:29:99:504,0,460
EU153402.1	298466	.	CT	C	479.60	.	AC=1;AF=0.500;AN=2;BaseQRankSum=-0.892;DP=29;ExcessHet=0.0000;FS=1.520;MLEAC=1;MLEAF=0.500;MQ=60.00;MQRankSum=0.000;QD=17.13;ReadPosRankSum=-0.488;SOR=0.394	GT:AD:DP:GQ:PL	0/1:12,16:28:99:487,0,366
EU153402.1	298906	.	C	T	346.64	.	AC=1;AF=0.500;AN=2;BaseQRankSum=-0.161;DP=19;ExcessHet=0.0000;FS=0.000;MLEAC=1;MLEAF=0.500;MQ=60.00;MQRankSum=0.000;QD=18.24;ReadPosRankSum=0.331;SOR=1.179	GT:AD:DP:GQ:PL	0/1:8,11:19:99:354,0,253
EU153402.1	298949	.	G	A	258.64	.	AC=1;AF=0.500;AN=2;BaseQRankSum=0.260;DP=19;ExcessHet=0.0000;FS=11.311;MLEAC=1;MLEAF=0.500;MQ=60.00;MQRankSum=0.000;QD=13.61;ReadPosRankSum=-0.413;SOR=0.850	GT:AD:DP:GQ:PL	0/1:11,8:19:99:266,0,396
EU153402.1	299052	.	G	A	238.64	.	AC=1;AF=0.500;AN=2;BaseQRankSum=0.041;DP=24;ExcessHet=0.0000;FS=1.680;MLEAC=1;MLEAF=0.500;MQ=60.00;MQRankSum=0.000;QD=9.94;ReadPosRankSum=-0.215;SOR=1.179	GT:AD:DP:GQ:PL	0/1:16,8:24:99:246,0,564
EU153402.1	299218	.	A	C	119.64	.	AC=1;AF=0.500;AN=2;BaseQRankSum=-0.218;DP=23;ExcessHet=0.0000;FS=2.017;MLEAC=1;MLEAF=0.500;MQ=60.00;MQRankSum=0.000;QD=6.30;ReadPosRankSum=-1.018;SOR=0.868	GT:AD:DP:GQ:PL	0/1:14,5:19:99:127,0,473
EU153402.1	299371	.	C	T	240.64	.	AC=1;AF=0.500;AN=2;BaseQRankSum=-0.589;DP=12;ExcessHet=0.0000;FS=3.310;MLEAC=1;MLEAF=0.500;MQ=60.00;MQRankSum=0.000;QD=24.06;ReadPosRankSum=-1.221;SOR=0.105	GT:AD:DP:GQ:PL	0/1:2,8:10:43:248,0,43
EU153402.1	299421	.	G	A	264.64	.	AC=1;AF=0.500;AN=2;BaseQRankSum=1.664;DP=14;ExcessHet=0.0000;FS=0.000;MLEAC=1;MLEAF=0.500;MQ=60.00;MQRankSum=0.000;QD=18.90;ReadPosRankSum=2.144;SOR=0.693	GT:AD:DP:GQ:PL	0/1:7,7:14:99:272,0,196
EU153402.1	299943	.	A	G	304.64	.	AC=1;AF=0.500;AN=2;BaseQRankSum=-1.645;DP=17;ExcessHet=0.0000;FS=0.000;MLEAC=1;MLEAF=0.500;MQ=60.00;MQRankSum=0.000;QD=19.04;ReadPosRankSum=-0.357;SOR=0.693	GT:AD:DP:GQ:PL	0/1:8,8:16:99:312,0,312
EU153402.1	299950	.	A	AT	301.60	.	AC=1;AF=0.500;AN=2;BaseQRankSum=-1.737;DP=17;ExcessHet=0.0000;FS=0.000;MLEAC=1;MLEAF=0.500;MQ=60.00;MQRankSum=0.000;QD=17.74;ReadPosRankSum=-0.140;SOR=0.551	GT:AD:DP:GQ:PL	0/1:9,8:17:99:309,0,349
EU153402.1	300147	.	G	T	1053.06	.	AC=2;AF=1.00;AN=2;DP=26;ExcessHet=0.0000;FS=0.000;MLEAC=2;MLEAF=1.00;MQ=60.00;QD=32.10;SOR=0.846	GT:AD:DP:GQ:PL	1/1:0,26:26:78:1067,78,0
EU153402.1	300386	.	C	A	123.64	.	AC=1;AF=0.500;AN=2;BaseQRankSum=0.951;DP=17;ExcessHet=0.0000;FS=2.331;MLEAC=1;MLEAF=0.500;MQ=60.00;MQRankSum=0.000;QD=7.73;ReadPosRankSum=-0.972;SOR=1.609	GT:AD:DP:GQ:PL	0/1:12,4:16:99:131,0,442
EU153402.1	300469	.	C	T	35.64	.	AC=1;AF=0.500;AN=2;BaseQRankSum=-1.797;DP=17;ExcessHet=0.0000;FS=2.392;MLEAC=1;MLEAF=0.500;MQ=60.00;MQRankSum=0.000;QD=2.10;ReadPosRankSum=1.260;SOR=1.049	GT:AD:DP:GQ:PL	0/1:14,3:17:43:43,0,536
EU153402.1	300758	.	G	A	337.64	.	AC=1;AF=0.500;AN=2;BaseQRankSum=-1.304;DP=20;ExcessHet=0.0000;FS=0.000;MLEAC=1;MLEAF=0.500;MQ=60.00;MQRankSum=0.000;QD=17.77;ReadPosRankSum=-0.613;SOR=0.527	GT:AD:DP:GQ:PL	0/1:9,10:19:99:345,0,346
EU153402.1	300993	.	T	C	253.64	.	AC=1;AF=0.500;AN=2;BaseQRankSum=0.116;DP=18;ExcessHet=0.0000;FS=0.000;MLEAC=1;MLEAF=0.500;MQ=60.00;MQRankSum=0.000;QD=14.09;ReadPosRankSum=1.043;SOR=0.832	GT:AD:DP:GQ:PL	0/1:11,7:18:99:261,0,441
EU153402.1	300999	.	T	G	294.64	.	AC=1;AF=0.500;AN=2;BaseQRankSum=-1.360;DP=19;ExcessHet=0.0000;FS=0.000;MLEAC=1;MLEAF=0.500;MQ=60.00;MQRankSum=0.000;QD=15.51;ReadPosRankSum=0.330;SOR=0.551	GT:AD:DP:GQ:PL	0/1:11,8:19:99:302,0,438
EU153402.1	301224	.	A	T	466.64	.	AC=1;AF=0.500;AN=2;BaseQRankSum=2.725;DP=20;ExcessHet=0.0000;FS=1.871;MLEAC=1;MLEAF=0.500;MQ=60.00;MQRankSum=0.000;QD=23.33;ReadPosRankSum=1.274;SOR=0.799	GT:AD:DP:GQ:PL	0/1:8,12:20:99:474,0,300
EU153402.1	301227	.	A	G	463.64	.	AC=1;AF=0.500;AN=2;BaseQRankSum=2.906;DP=21;ExcessHet=0.0000;FS=4.123;MLEAC=1;MLEAF=0.500;MQ=60.00;MQRankSum=0.000;QD=22.08;ReadPosRankSum=1.711;SOR=0.744	GT:AD:DP:GQ:PL	0/1:9,12:21:99:471,0,321
EU153402.1	301399	.	A	C	272.64	.	AC=1;AF=0.500;AN=2;BaseQRankSum=1.602;DP=13;ExcessHet=0.0000;FS=0.000;MLEAC=1;MLEAF=0.500;MQ=60.00;MQRankSum=0.000;QD=24.79;ReadPosRankSum=2.965;SOR=0.330	GT:AD:DP:GQ:PL	0/1:4,7:11:99:280,0,146
EU153402.1	301500	.	C	T	587.64	.	AC=1;AF=0.500;AN=2;BaseQRankSum=1.352;DP=132;ExcessHet=0.0000;FS=2.535;MLEAC=1;MLEAF=0.500;MQ=35.90;MQRankSum=-0.427;QD=5.02;ReadPosRankSum=-0.783;SOR=1.123	GT:AD:DP:GQ:PL	0/1:91,26:117:99:595,0,2870
EU153402.1	301501	.	G	A	85.64	.	AC=1;AF=0.500;AN=2;BaseQRankSum=0.737;DP=123;ExcessHet=0.0000;FS=1.587;MLEAC=1;MLEAF=0.500;MQ=36.24;MQRankSum=-2.715;QD=0.73;ReadPosRankSum=-0.901;SOR=1.173	GT:AD:DP:GQ:PL	0/1:105,13:118:93:93,0,3488
EU153402.1	301519	.	G	A	173.64	.	AC=1;AF=0.500;AN=2;BaseQRankSum=-0.043;DP=70;ExcessHet=0.0000;FS=0.000;MLEAC=1;MLEAF=0.500;MQ=37.41;MQRankSum=-2.016;QD=2.52;ReadPosRankSum=1.813;SOR=0.784	GT:AD:DP:GQ:PL	0/1:60,9:69:99:181,0,2034
EU153402.1	301521	.	G	A	61.64	.	AC=1;AF=0.500;AN=2;BaseQRankSum=-1.260;DP=33;ExcessHet=0.0000;FS=0.000;MLEAC=1;MLEAF=0.500;MQ=42.40;MQRankSum=-1.421;QD=1.99;ReadPosRankSum=-1.048;SOR=0.404	GT:AD:DP:GQ:PL	0/1:27,4:31:69:69,0,1015
EU153402.1	301529	.	G	A	420.64	.	AC=1;AF=0.500;AN=2;BaseQRankSum=-0.992;DP=32;ExcessHet=0.0000;FS=0.000;MLEAC=1;MLEAF=0.500;MQ=41.37;MQRankSum=-0.041;QD=13.57;ReadPosRankSum=-1.464;SOR=0.515	GT:AD:DP:GQ:PL	0/1:19,12:31:99:428,0,618
EU153402.1	301543	.	A	G	50.64	.	AC=1;AF=0.500;AN=2;BaseQRankSum=-0.134;DP=74;ExcessHet=0.0000;FS=4.414;MLEAC=1;MLEAF=0.500;MQ=40.47;MQRankSum=1.397;QD=0.87;ReadPosRankSum=-2.300;SOR=0.163	GT:AD:DP:GQ:PL	0/1:52,6:58:58:58,0,1986
EU153402.1	301546	.	A	G	456.64	.	AC=1;AF=0.500;AN=2;BaseQRankSum=1.386;DP=83;ExcessHet=0.0000;FS=24.523;MLEAC=1;MLEAF=0.500;MQ=40.08;MQRankSum=0.970;QD=5.93;ReadPosRankSum=-4.279;SOR=1.581	GT:AD:DP:GQ:PL	0/1:60,17:77:99:464,0,2263
EU153402.1	301566	.	G	A	5838.64	.	AC=1;AF=0.500;AN=2;BaseQRankSum=-0.343;DP=175;ExcessHet=0.0000;FS=14.969;MLEAC=1;MLEAF=0.500;MQ=42.44;MQRankSum=2.313;QD=34.55;ReadPosRankSum=-1.695;SOR=2.065	GT:AD:DP:GQ:PL	0/1:26,143:169:99:5846,0,545
EU153402.1	301570	.	T	C	7820.89	.	AC=2;AF=1.00;AN=2;BaseQRankSum=0.081;DP=199;ExcessHet=0.0000;FS=14.999;MLEAC=2;MLEAF=1.00;MQ=43.17;MQRankSum=-0.584;QD=36.32;ReadPosRankSum=-3.992;SOR=2.082	GT:AD:DP:GQ:PL	1/1:10,185:195:99:7835,167,0
EU153402.1	301585	.	G	A	2506.64	.	AC=1;AF=0.500;AN=2;BaseQRankSum=-0.759;DP=99;ExcessHet=0.0000;FS=0.000;MLEAC=1;MLEAF=0.500;MQ=41.97;MQRankSum=-0.615;QD=26.67;ReadPosRankSum=0.650;SOR=0.848	GT:AD:DP:GQ:PL	0/1:26,68:94:99:2514,0,811
EU153402.1	301630	.	T	C	3417.64	.	AC=1;AF=0.500;AN=2;BaseQRankSum=-0.792;DP=117;ExcessHet=0.0000;FS=8.404;MLEAC=1;MLEAF=0.500;MQ=40.56;MQRankSum=-0.850;QD=31.94;ReadPosRankSum=-1.025;SOR=2.139	GT:AD:DP:GQ:PL	0/1:12,95:107:99:3425,0,123
EU153402.1	301724	.	G	A	150.64	.	AC=1;AF=0.500;AN=2;BaseQRankSum=0.000;DP=8;ExcessHet=0.0000;FS=0.000;MLEAC=1;MLEAF=0.500;MQ=60.00;MQRankSum=0.000;QD=21.52;ReadPosRankSum=0.484;SOR=0.223	GT:AD:DP:GQ:PL	0/1:3,4:7:99:158,0,114
EU153402.1	301741	.	C	T	93.64	.	AC=1;AF=0.500;AN=2;BaseQRankSum=0.000;DP=11;ExcessHet=0.0000;FS=0.000;MLEAC=1;MLEAF=0.500;MQ=60.00;MQRankSum=0.000;QD=8.51;ReadPosRankSum=0.863;SOR=1.371	GT:AD:DP:GQ:PL	0/1:8,3:11:99:101,0,326
EU153402.1	301793	.	G	A	91.64	.	AC=1;AF=0.500;AN=2;BaseQRankSum=0.605;DP=12;ExcessHet=0.0000;FS=3.090;MLEAC=1;MLEAF=0.500;MQ=60.00;MQRankSum=0.000;QD=7.64;ReadPosRankSum=0.435;SOR=2.494	GT:AD:DP:GQ:PL	0/1:9,3:12:99:99,0,369
EU153402.1	301842	.	G	A	174.64	.	AC=1;AF=0.500;AN=2;BaseQRankSum=0.000;DP=15;ExcessHet=0.0000;FS=5.219;MLEAC=1;MLEAF=0.500;MQ=60.00;MQRankSum=0.000;QD=12.47;ReadPosRankSum=-1.382;SOR=1.938	GT:AD:DP:GQ:PL	0/1:9,5:14:99:182,0,360
EU153402.1	301883	.	G	C	192.64	.	AC=1;AF=0.500;AN=2;BaseQRankSum=0.000;DP=10;ExcessHet=0.0000;FS=9.700;MLEAC=1;MLEAF=0.500;MQ=60.00;MQRankSum=0.000;QD=24.08;ReadPosRankSum=-1.611;SOR=3.596	GT:AD:DP:GQ:PL	0/1:3,5:8:99:200,0,110
EU153402.1	302190	.	A	G	354.64	.	AC=1;AF=0.500;AN=2;BaseQRankSum=-0.934;DP=15;ExcessHet=0.0000;FS=2.963;MLEAC=1;MLEAF=0.500;MQ=60.00;MQRankSum=0.000;QD=23.64;ReadPosRankSum=0.000;SOR=0.105	GT:AD:DP:GQ:PL	0/1:5,10:15:99:362,0,179
EU153402.1	302344	.	C	G	399.64	.	AC=1;AF=0.500;AN=2;BaseQRankSum=0.831;DP=29;ExcessHet=0.0000;FS=0.000;MLEAC=1;MLEAF=0.500;MQ=60.00;MQRankSum=0.000;QD=14.27;ReadPosRankSum=-1.162;SOR=0.495	GT:AD:DP:GQ:PL	0/1:16,12:28:99:407,0,536
EU153402.1	302472	.	C	T	212.64	.	AC=1;AF=0.500;AN=2;BaseQRankSum=1.228;DP=17;ExcessHet=0.0000;FS=1.987;MLEAC=1;MLEAF=0.500;MQ=60.00;MQRankSum=0.000;QD=13.29;ReadPosRankSum=-0.271;SOR=1.329	GT:AD:DP:GQ:PL	0/1:10,6:16:99:220,0,359
EU153402.1	302493	.	T	G	175.64	.	AC=1;AF=0.500;AN=2;BaseQRankSum=-0.411;DP=15;ExcessHet=0.0000;FS=0.000;MLEAC=1;MLEAF=0.500;MQ=60.00;MQRankSum=0.000;QD=11.71;ReadPosRankSum=-1.896;SOR=1.075	GT:AD:DP:GQ:PL	0/1:9,6:15:99:183,0,358
EU153402.1	302516	.	A	G	113.64	.	AC=1;AF=0.500;AN=2;BaseQRankSum=0.099;DP=14;ExcessHet=0.0000;FS=2.363;MLEAC=1;MLEAF=0.500;MQ=60.00;MQRankSum=0.000;QD=8.12;ReadPosRankSum=-0.141;SOR=1.609	GT:AD:DP:GQ:PL	0/1:10,4:14:99:121,0,406
EU153402.1	302568	.	T	C	174.64	.	AC=1;AF=0.500;AN=2;BaseQRankSum=0.000;DP=15;ExcessHet=0.0000;FS=0.000;MLEAC=1;MLEAF=0.500;MQ=60.00;MQRankSum=0.000;QD=12.47;ReadPosRankSum=0.324;SOR=0.804	GT:AD:DP:GQ:PL	0/1:9,5:14:99:182,0,361
EU153402.1	302661	.	G	A	333.64	.	AC=1;AF=0.500;AN=2;BaseQRankSum=-0.148;DP=22;ExcessHet=0.0000;FS=1.707;MLEAC=1;MLEAF=0.500;MQ=60.00;MQRankSum=0.000;QD=15.17;ReadPosRankSum=-0.989;SOR=1.179	GT:AD:DP:GQ:PL	0/1:12,10:22:99:341,0,428
EU153402.1	302677	.	C	T	339.64	.	AC=1;AF=0.500;AN=2;BaseQRankSum=-1.380;DP=22;ExcessHet=0.0000;FS=4.561;MLEAC=1;MLEAF=0.500;MQ=60.00;MQRankSum=0.000;QD=16.98;ReadPosRankSum=-1.739;SOR=2.303	GT:AD:DP:GQ:PL	0/1:10,10:20:99:347,0,388
EU153402.1	302702	.	T	C	299.64	.	AC=1;AF=0.500;AN=2;BaseQRankSum=0.725;DP=23;ExcessHet=0.0000;FS=1.740;MLEAC=1;MLEAF=0.500;MQ=60.00;MQRankSum=0.000;QD=13.62;ReadPosRankSum=0.231;SOR=0.925	GT:AD:DP:GQ:PL	0/1:12,10:22:99:307,0,350
EU153402.1	302836	.	C	G	505.64	.	AC=1;AF=0.500;AN=2;BaseQRankSum=2.056;DP=20;ExcessHet=0.0000;FS=4.834;MLEAC=1;MLEAF=0.500;MQ=60.00;MQRankSum=0.000;QD=25.28;ReadPosRankSum=1.468;SOR=0.101	GT:AD:DP:GQ:PL	0/1:7,13:20:99:513,0,213
EU153402.1	302943	.	C	T	397.64	.	AC=1;AF=0.500;AN=2;BaseQRankSum=0.177;DP=15;ExcessHet=0.0000;FS=0.000;MLEAC=1;MLEAF=0.500;MQ=60.00;MQRankSum=0.000;QD=26.51;ReadPosRankSum=-0.990;SOR=0.446	GT:AD:DP:GQ:PL	0/1:5,10:15:99:405,0,180
EU153402.1	302948	.	G	A	397.64	.	AC=1;AF=0.500;AN=2;BaseQRankSum=-0.934;DP=15;ExcessHet=0.0000;FS=0.000;MLEAC=1;MLEAF=0.500;MQ=60.00;MQRankSum=0.000;QD=26.51;ReadPosRankSum=-0.122;SOR=0.446	GT:AD:DP:GQ:PL	0/1:5,10:15:99:405,0,180
EU153402.1	302973	.	T	C	304.64	.	AC=1;AF=0.500;AN=2;BaseQRankSum=0.662;DP=16;ExcessHet=0.0000;FS=0.000;MLEAC=1;MLEAF=0.500;MQ=60.00;MQRankSum=0.000;QD=19.04;ReadPosRankSum=2.376;SOR=0.368	GT:AD:DP:GQ:PL	0/1:8,8:16:99:312,0,291
EU153402.1	303010	.	A	C	448.64	.	AC=1;AF=0.500;AN=2;BaseQRankSum=1.059;DP=21;ExcessHet=0.0000;FS=4.359;MLEAC=1;MLEAF=0.500;MQ=60.00;MQRankSum=0.000;QD=21.36;ReadPosRankSum=-0.232;SOR=0.132	GT:AD:DP:GQ:PL	0/1:9,12:21:99:456,0,342
EU153402.1	303015	.	A	T	427.64	.	AC=1;AF=0.500;AN=2;BaseQRankSum=1.679;DP=21;ExcessHet=0.0000;FS=7.060;MLEAC=1;MLEAF=0.500;MQ=60.00;MQRankSum=0.000;QD=21.38;ReadPosRankSum=0.266;SOR=0.407	GT:AD:DP:GQ:PL	0/1:9,11:20:99:435,0,345
EU153402.1	303123	.	T	C	268.64	.	AC=1;AF=0.500;AN=2;BaseQRankSum=1.205;DP=22;ExcessHet=0.0000;FS=1.808;MLEAC=1;MLEAF=0.500;MQ=60.00;MQRankSum=0.000;QD=12.79;ReadPosRankSum=0.109;SOR=1.104	GT:AD:DP:GQ:PL	0/1:13,8:21:99:276,0,481
EU153402.1	303136	.	G	A	163.64	.	AC=1;AF=0.500;AN=2;BaseQRankSum=0.994;DP=18;ExcessHet=0.0000;FS=2.251;MLEAC=1;MLEAF=0.500;MQ=60.00;MQRankSum=0.000;QD=9.09;ReadPosRankSum=0.888;SOR=1.755	GT:AD:DP:GQ:PL	0/1:13,5:18:99:171,0,531
EU153402.1	303160	.	G	C	160.64	.	AC=1;AF=0.500;AN=2;BaseQRankSum=0.994;DP=19;ExcessHet=0.0000;FS=2.199;MLEAC=1;MLEAF=0.500;MQ=60.00;MQRankSum=0.000;QD=8.45;ReadPosRankSum=0.394;SOR=1.565	GT:AD:DP:GQ:PL	0/1:14,5:19:99:168,0,553
EU153402.1	303178	.	C	G	157.64	.	AC=1;AF=0.500;AN=2;BaseQRankSum=1.321;DP=20;ExcessHet=0.0000;FS=0.000;MLEAC=1;MLEAF=0.500;MQ=60.00;MQRankSum=0.000;QD=7.88;ReadPosRankSum=0.218;SOR=0.735	GT:AD:DP:GQ:PL	0/1:15,5:20:99:165,0,573
EU153402.1	303222	.	CGGT	C	118.60	.	AC=1;AF=0.500;AN=2;BaseQRankSum=1.241;DP=18;ExcessHet=0.0000;FS=0.000;MLEAC=1;MLEAF=0.500;MQ=60.00;MQRankSum=0.000;QD=6.59;ReadPosRankSum=-0.637;SOR=1.329	GT:AD:DP:GQ:PL	0/1:14,4:18:99:126,0,572
EU153402.1	303229	.	A	C	121.64	.	AC=1;AF=0.500;AN=2;BaseQRankSum=1.158;DP=17;ExcessHet=0.0000;FS=2.667;MLEAC=1;MLEAF=0.500;MQ=60.00;MQRankSum=0.000;QD=7.16;ReadPosRankSum=-0.910;SOR=1.460	GT:AD:DP:GQ:PL	0/1:13,4:17:99:129,0,534
EU153402.1	303339	.	A	AGCGGGAAGGG	70.60	.	AC=1;AF=0.500;AN=2;BaseQRankSum=0.000;DP=4;ExcessHet=0.0000;FS=4.771;MLEAC=1;MLEAF=0.500;MQ=60.00;MQRankSum=0.000;QD=17.65;ReadPosRankSum=-0.674;SOR=2.209	GT:AD:DP:GQ:PL	0/1:2,2:4:78:78,0,78
EU153402.1	303431	.	C	A	105.64	.	AC=1;AF=0.500;AN=2;BaseQRankSum=0.000;DP=5;ExcessHet=0.0000;FS=3.979;MLEAC=1;MLEAF=0.500;MQ=60.00;MQRankSum=0.000;QD=21.13;ReadPosRankSum=-1.036;SOR=2.833	GT:AD:DP:GQ:PL	0/1:2,3:5:74:113,0,74
EU153402.1	303467	.	G	C	150.64	.	AC=1;AF=0.500;AN=2;BaseQRankSum=0.792;DP=7;ExcessHet=0.0000;FS=3.680;MLEAC=1;MLEAF=0.500;MQ=60.00;MQRankSum=0.000;QD=21.52;ReadPosRankSum=0.328;SOR=2.494	GT:AD:DP:GQ:PL	0/1:3,4:7:97:158,0,97
EU153402.1	303495	.	C	G	328.04	.	AC=2;AF=1.00;AN=2;DP=8;ExcessHet=0.0000;FS=0.000;MLEAC=2;MLEAF=1.00;MQ=60.00;QD=29.66;SOR=2.833	GT:AD:DP:GQ:PL	1/1:0,8:8:24:342,24,0
EU153402.1	303577	.	A	T	192.64	.	AC=1;AF=0.500;AN=2;BaseQRankSum=-0.852;DP=11;ExcessHet=0.0000;FS=0.000;MLEAC=1;MLEAF=0.500;MQ=60.00;MQRankSum=0.000;QD=17.51;ReadPosRankSum=-0.091;SOR=0.330	GT:AD:DP:GQ:PL	0/1:4,7:11:99:200,0,126
EU153402.1	303614	.	G	A	226.64	.	AC=1;AF=0.500;AN=2;BaseQRankSum=1.207;DP=12;ExcessHet=0.0000;FS=0.000;MLEAC=1;MLEAF=0.500;MQ=60.00;MQRankSum=0.000;QD=18.89;ReadPosRankSum=0.386;SOR=0.307	GT:AD:DP:GQ:PL	0/1:6,6:12:99:234,0,234
EU153402.1	303616	.	C	T	226.64	.	AC=1;AF=0.500;AN=2;BaseQRankSum=1.207;DP=12;ExcessHet=0.0000;FS=0.000;MLEAC=1;MLEAF=0.500;MQ=60.00;MQRankSum=0.000;QD=18.89;ReadPosRankSum=0.389;SOR=0.307	GT:AD:DP:GQ:PL	0/1:6,6:12:99:234,0,234
EU153402.1	303642	.	AGGCGGGGGG	A	229.60	.	AC=1;AF=0.500;AN=2;BaseQRankSum=0.000;DP=11;ExcessHet=0.0000;FS=0.000;MLEAC=1;MLEAF=0.500;MQ=60.00;MQRankSum=0.000;QD=20.87;ReadPosRankSum=-0.177;SOR=0.446	GT:AD:DP:GQ:PL	0/1:5,6:11:99:237,0,192
EU153402.1	303645	.	CGG	*,C	188.81	.	AC=1,1;AF=0.500,0.500;AN=2;DP=11;ExcessHet=0.0000;FS=0.000;MLEAC=1,1;MLEAF=0.500,0.500;MQ=60.00;QD=17.16;SOR=0.859	GT:AD:DP:GQ:PL	1/2:0,6,5:11:99:448,200,192,252,0,237
EU153402.1	303688	.	T	TGTGGCTGCGCTGACAGG	248.60	.	AC=1;AF=0.500;AN=2;BaseQRankSum=1.227;DP=14;ExcessHet=0.0000;FS=2.276;MLEAC=1;MLEAF=0.500;MQ=60.00;MQRankSum=0.000;QD=17.76;ReadPosRankSum=-0.763;SOR=1.535	GT:AD:DP:GQ:PL	0/1:7,7:14:99:256,0,273
EU153402.1	303697	.	T	C	286.64	.	AC=1;AF=0.500;AN=2;BaseQRankSum=-0.235;DP=16;ExcessHet=0.0000;FS=2.158;MLEAC=1;MLEAF=0.500;MQ=60.00;MQRankSum=0.000;QD=17.91;ReadPosRankSum=-0.051;SOR=1.863	GT:AD:DP:GQ:PL	0/1:8,8:16:99:294,0,312
EU153402.1	303699	.	A	G	648.06	.	AC=2;AF=1.00;AN=2;DP=16;ExcessHet=0.0000;FS=0.000;MLEAC=2;MLEAF=1.00;MQ=60.00;QD=29.67;SOR=1.244	GT:AD:DP:GQ:PL	1/1:0,16:16:48:662,48,0
EU153402.1	303855	.	CCTCA	C	139.60	.	AC=1;AF=0.500;AN=2;BaseQRankSum=0.000;DP=14;ExcessHet=0.0000;FS=2.398;MLEAC=1;MLEAF=0.500;MQ=60.00;MQRankSum=0.000;QD=12.69;ReadPosRankSum=0.365;SOR=0.223	GT:AD:DP:GQ:PL	0/1:7,4:11:99:147,0,282
EU153402.1	304129	.	C	T	123.64	.	AC=1;AF=0.500;AN=2;BaseQRankSum=0.722;DP=17;ExcessHet=0.0000;FS=2.331;MLEAC=1;MLEAF=0.500;MQ=57.23;MQRankSum=-3.118;QD=7.73;ReadPosRankSum=2.368;SOR=1.609	GT:AD:DP:GQ:PL	0/1:12,4:16:99:131,0,473
EU153402.1	304149	.	G	A	34.64	.	AC=1;AF=0.500;AN=2;BaseQRankSum=0.720;DP=16;ExcessHet=0.0000;FS=3.310;MLEAC=1;MLEAF=0.500;MQ=56.56;MQRankSum=-2.416;QD=2.16;ReadPosRankSum=1.276;SOR=2.262	GT:AD:DP:GQ:PL	0/1:14,2:16:42:42,0,582
EU153402.1	304155	.	T	A	43.64	.	AC=1;AF=0.500;AN=2;BaseQRankSum=0.787;DP=13;ExcessHet=0.0000;FS=7.160;MLEAC=1;MLEAF=0.500;MQ=55.74;MQRankSum=-2.142;QD=3.36;ReadPosRankSum=0.889;SOR=2.240	GT:AD:DP:GQ:PL	0/1:11,2:13:51:51,0,456
EU153402.1	304163	.	T	C	85.64	.	AC=1;AF=0.500;AN=2;BaseQRankSum=0.787;DP=14;ExcessHet=0.0000;FS=2.963;MLEAC=1;MLEAF=0.500;MQ=56.05;MQRankSum=-1.454;QD=6.12;ReadPosRankSum=0.987;SOR=0.895	GT:AD:DP:GQ:PL	0/1:11,3:14:93:93,0,453
EU153402.1	304169	.	A	G	98.64	.	AC=1;AF=0.500;AN=2;BaseQRankSum=-0.349;DP=25;ExcessHet=0.0000;FS=6.154;MLEAC=1;MLEAF=0.500;MQ=57.82;MQRankSum=-1.602;QD=7.59;ReadPosRankSum=-0.908;SOR=1.447	GT:AD:DP:GQ:PL	0/1:9,4:13:99:106,0,365
EU153402.1	304263	.	AGGGGGGTGTG	A	168.60	.	AC=1;AF=0.500;AN=2;BaseQRankSum=-0.674;DP=13;ExcessHet=0.0000;FS=9.890;MLEAC=1;MLEAF=0.500;MQ=58.65;MQRankSum=0.615;QD=12.97;ReadPosRankSum=-1.763;SOR=1.051	GT:AD:DP:GQ:PL	0/1:7,6:13:99:176,0,276
EU153402.1	304275	.	ATCTGAACTCCCTCCCGTATGACAGTTCTCTAGG	A	168.60	.	AC=1;AF=0.500;AN=2;BaseQRankSum=0.957;DP=13;ExcessHet=0.0000;FS=9.890;MLEAC=1;MLEAF=0.500;MQ=58.65;MQRankSum=0.615;QD=12.97;ReadPosRankSum=-1.116;SOR=1.051	GT:AD:DP:GQ:PL	0/1:7,6:13:99:176,0,276
EU153402.1	304293	.	A	*,G	192.04	.	AC=1,1;AF=0.500,0.500;AN=2;DP=13;ExcessHet=0.0000;FS=0.000;MLEAC=1,1;MLEAF=0.500,0.500;MQ=58.65;QD=14.77;SOR=1.179	GT:AD:DP:GQ:PL	1/2:0,6,7:13:99:386,202,276,202,0,225
EU153402.1	304669	.	A	G	188.64	.	AC=1;AF=0.500;AN=2;BaseQRankSum=0.414;DP=26;ExcessHet=0.0000;FS=4.222;MLEAC=1;MLEAF=0.500;MQ=58.69;MQRankSum=0.938;QD=7.26;ReadPosRankSum=-1.996;SOR=1.518	GT:AD:DP:GQ:PL	0/1:19,7:26:99:196,0,617
EU153402.1	304748	.	G	A	341.64	.	AC=1;AF=0.500;AN=2;BaseQRankSum=0.000;DP=18;ExcessHet=0.0000;FS=2.003;MLEAC=1;MLEAF=0.500;MQ=55.92;MQRankSum=-1.680;QD=18.98;ReadPosRankSum=0.136;SOR=1.163	GT:AD:DP:GQ:PL	0/1:7,11:18:99:349,0,187
EU153402.1	304761	.	T	A	97.64	.	AC=1;AF=0.500;AN=2;BaseQRankSum=-0.751;DP=17;ExcessHet=0.0000;FS=4.708;MLEAC=1;MLEAF=0.500;MQ=55.67;MQRankSum=-2.127;QD=5.74;ReadPosRankSum=-0.510;SOR=1.981	GT:AD:DP:GQ:PL	0/1:12,5:17:99:105,0,399
EU153402.1	304772	.	C	T	98.64	.	AC=1;AF=0.500;AN=2;BaseQRankSum=0.660;DP=13;ExcessHet=0.0000;FS=2.522;MLEAC=1;MLEAF=0.500;MQ=57.34;MQRankSum=-1.769;QD=7.59;ReadPosRankSum=-0.778;SOR=1.546	GT:AD:DP:GQ:PL	0/1:9,4:13:99:106,0,331
EU153402.1	304775	.	GATCC	G	94.60	.	AC=1;AF=0.500;AN=2;BaseQRankSum=-0.112;DP=11;ExcessHet=0.0000;FS=2.632;MLEAC=1;MLEAF=0.500;MQ=56.85;MQRankSum=-1.922;QD=8.60;ReadPosRankSum=0.000;SOR=0.991	GT:AD:DP:GQ:PL	0/1:8,3:11:99:102,0,327
EU153402.1	304779	.	C	CGGGG	52.60	.	AC=1;AF=0.500;AN=2;DP=10;ExcessHet=0.0000;FS=3.522;MLEAC=1;MLEAF=0.500;MQ=56.52;MQRankSum=-2.287;QD=5.26;ReadPosRankSum=0.000;SOR=2.245	GT:AD:DP:GQ:PL	0/1:8,2:10:60:60,0,330
EU153402.1	305188	.	C	T	183.64	.	AC=1;AF=0.500;AN=2;BaseQRankSum=0.000;DP=12;ExcessHet=0.0000;FS=2.632;MLEAC=1;MLEAF=0.500;MQ=60.00;MQRankSum=0.000;QD=16.69;ReadPosRankSum=-0.437;SOR=1.981	GT:AD:DP:GQ:PL	0/1:6,5:11:99:191,0,236
EU153402.1	305241	.	C	CG	172.60	.	AC=1;AF=0.500;AN=2;BaseQRankSum=1.384;DP=30;ExcessHet=0.0000;FS=12.129;MLEAC=1;MLEAF=0.500;MQ=51.81;MQRankSum=0.418;QD=5.75;ReadPosRankSum=1.064;SOR=3.611	GT:AD:DP:GQ:PL	0/1:24,6:30:99:180,0,990
EU153402.1	305243	.	GGA	G	169.60	.	AC=1;AF=0.500;AN=2;BaseQRankSum=0.034;DP=31;ExcessHet=0.0000;FS=12.325;MLEAC=1;MLEAF=0.500;MQ=52.09;MQRankSum=0.297;QD=5.47;ReadPosRankSum=0.934;SOR=3.767	GT:AD:DP:GQ:PL	0/1:25,6:31:99:177,0,1032
EU153402.1	305251	.	A	G	214.64	.	AC=1;AF=0.500;AN=2;BaseQRankSum=-0.794;DP=31;ExcessHet=0.0000;FS=7.186;MLEAC=1;MLEAF=0.500;MQ=52.64;MQRankSum=-3.341;QD=6.92;ReadPosRankSum=-0.442;SOR=2.584	GT:AD:DP:GQ:PL	0/1:24,7:31:99:222,0,987
EU153402.1	305254	.	C	T	569.64	.	AC=1;AF=0.500;AN=2;BaseQRankSum=0.839;DP=31;ExcessHet=0.0000;FS=30.154;MLEAC=1;MLEAF=0.500;MQ=53.17;MQRankSum=-3.014;QD=18.38;ReadPosRankSum=-0.022;SOR=3.088	GT:AD:DP:GQ:PL	0/1:16,15:31:99:577,0,627
EU153402.1	305255	.	A	G	217.64	.	AC=1;AF=0.500;AN=2;BaseQRankSum=0.799;DP=30;ExcessHet=0.0000;FS=10.656;MLEAC=1;MLEAF=0.500;MQ=53.55;MQRankSum=0.217;QD=7.25;ReadPosRankSum=0.415;SOR=2.555	GT:AD:DP:GQ:PL	0/1:23,7:30:99:225,0,945
EU153402.1	305260	.	T	A	130.64	.	AC=1;AF=0.500;AN=2;BaseQRankSum=0.320;DP=29;ExcessHet=0.0000;FS=4.821;MLEAC=1;MLEAF=0.500;MQ=54.31;MQRankSum=-3.266;QD=4.50;ReadPosRankSum=-0.090;SOR=1.944	GT:AD:DP:GQ:PL	0/1:24,5:29:99:138,0,993
EU153402.1	305264	.	G	C	490.64	.	AC=1;AF=0.500;AN=2;BaseQRankSum=0.952;DP=29;ExcessHet=0.0000;FS=12.657;MLEAC=1;MLEAF=0.500;MQ=54.31;MQRankSum=-3.014;QD=16.92;ReadPosRankSum=-0.077;SOR=1.872	GT:AD:DP:GQ:PL	0/1:16,13:29:99:498,0,633
EU153402.1	305265	.	TCGTG	T	216.60	.	AC=1;AF=0.500;AN=2;BaseQRankSum=1.880;DP=29;ExcessHet=0.0000;FS=4.151;MLEAC=1;MLEAF=0.500;MQ=54.31;MQRankSum=-0.589;QD=7.74;ReadPosRankSum=0.405;SOR=1.524	GT:AD:DP:GQ:PL	0/1:21,7:28:99:224,0,861
EU153402.1	305273	.	T	G	145.64	.	AC=1;AF=0.500;AN=2;BaseQRankSum=0.369;DP=24;ExcessHet=0.0000;FS=4.465;MLEAC=1;MLEAF=0.500;MQ=55.09;MQRankSum=-3.738;QD=6.07;ReadPosRankSum=-1.833;SOR=1.819	GT:AD:DP:GQ:PL	0/1:19,5:24:99:153,0,777
EU153402.1	305274	.	T	TTG	247.60	.	AC=1;AF=0.500;AN=2;BaseQRankSum=1.372;DP=24;ExcessHet=0.0000;FS=4.269;MLEAC=1;MLEAF=0.500;MQ=56.04;MQRankSum=-3.341;QD=12.38;ReadPosRankSum=-1.225;SOR=1.561	GT:AD:DP:GQ:PL	0/1:13,7:20:99:255,0,525
EU153402.1	305275	.	C	T	142.04	.	AC=1;AF=0.500;AN=2;BaseQRankSum=2.005;DP=23;ExcessHet=0.0000;FS=1.984;MLEAC=1;MLEAF=0.500;MQ=55.86;MQRankSum=-3.226;QD=7.48;ReadPosRankSum=-0.997;SOR=1.609	GT:AD:DP:GQ:PL	0/1:12,7:19:99:258,0,483
EU153402.1	305279	.	A	G	656.64	.	AC=1;AF=0.500;AN=2;BaseQRankSum=1.808;DP=31;ExcessHet=0.0000;FS=0.000;MLEAC=1;MLEAF=0.500;MQ=52.21;MQRankSum=-4.344;QD=21.89;ReadPosRankSum=-1.447;SOR=0.693	GT:AD:DP:GQ:PL	0/1:13,17:30:99:664,0,495
EU153402.1	305282	.	A	ACT	181.60	.	AC=1;AF=0.500;AN=2;BaseQRankSum=1.568;DP=27;ExcessHet=0.0000;FS=1.882;MLEAC=1;MLEAF=0.500;MQ=52.55;MQRankSum=-0.096;QD=6.73;ReadPosRankSum=-1.369;SOR=1.286	GT:AD:DP:GQ:PL	0/1:21,6:27:99:189,0,864
EU153402.1	305287	.	TGA	T	142.60	.	AC=1;AF=0.500;AN=2;BaseQRankSum=2.001;DP=25;ExcessHet=0.0000;FS=0.000;MLEAC=1;MLEAF=0.500;MQ=52.33;MQRankSum=0.187;QD=5.70;ReadPosRankSum=-1.342;SOR=1.022	GT:AD:DP:GQ:PL	0/1:20,5:25:99:150,0,825
EU153402.1	305293	.	C	A	193.64	.	AC=1;AF=0.500;AN=2;BaseQRankSum=0.881;DP=23;ExcessHet=0.0000;FS=0.000;MLEAC=1;MLEAF=0.500;MQ=53.67;MQRankSum=-0.676;QD=8.42;ReadPosRankSum=-1.823;SOR=0.425	GT:AD:DP:GQ:PL	0/1:17,6:23:99:201,0,696
EU153402.1	305294	.	T	TGGTTC	112.60	.	AC=1;AF=0.500;AN=2;BaseQRankSum=1.536;DP=38;ExcessHet=0.0000;FS=8.505;MLEAC=1;MLEAF=0.500;MQ=50.44;MQRankSum=-1.637;QD=3.22;ReadPosRankSum=0.425;SOR=1.889	GT:AD:DP:GQ:PL	0/1:30,5:35:99:120,0,1245
EU153402.1	305295	.	A	G	202.63	.	AC=1;AF=0.500;AN=2;BaseQRankSum=1.870;DP=37;ExcessHet=0.0000;FS=7.018;MLEAC=1;MLEAF=0.500;MQ=50.16;MQRankSum=-2.366;QD=5.79;ReadPosRankSum=-1.321;SOR=2.584	GT:AD:DP:GQ:PL	0/1:28,7:35:99:210,0,1155
EU153402.1	305297	.	T	C	346.58	.	AC=1;AF=0.500;AN=2;BaseQRankSum=1.188;DP=37;ExcessHet=0.0000;FS=1.475;MLEAC=1;MLEAF=0.500;MQ=50.16;MQRankSum=-1.893;QD=10.83;ReadPosRankSum=0.994;SOR=1.085	GT:AD:DP:GQ:PL	0/1:22,10:32:99:354,0,894
EU153402.1	305299	.	TG	T	115.60	.	AC=1;AF=0.500;AN=2;BaseQRankSum=1.608;DP=37;ExcessHet=0.0000;FS=7.846;MLEAC=1;MLEAF=0.500;MQ=50.05;MQRankSum=-1.476;QD=3.40;ReadPosRankSum=0.930;SOR=1.913	GT:AD:DP:GQ:PL	0/1:29,5:34:99:123,0,1203
EU153402.1	305301	.	A	T	352.40	.	AC=1;AF=0.500;AN=2;BaseQRankSum=1.198;DP=37;ExcessHet=0.0000;FS=0.000;MLEAC=1;MLEAF=0.500;MQ=50.05;MQRankSum=-2.127;QD=11.75;ReadPosRankSum=1.929;SOR=0.662	GT:AD:DP:GQ:PL	0/1:20,10:30:99:360,0,810
EU153402.1	305304	.	C	T	356.04	.	AC=1;AF=0.500;AN=2;BaseQRankSum=2.057;DP=37;ExcessHet=0.0000;FS=3.565;MLEAC=1;MLEAF=0.500;MQ=50.05;MQRankSum=-3.328;QD=13.19;ReadPosRankSum=1.226;SOR=1.609	GT:AD:DP:GQ:PL	0/1:14,13:27:99:504,0,549
EU153402.1	305309	.	A	G	205.64	.	AC=1;AF=0.500;AN=2;BaseQRankSum=2.088;DP=36;ExcessHet=0.0000;FS=1.725;MLEAC=1;MLEAF=0.500;MQ=49.71;MQRankSum=-2.613;QD=6.05;ReadPosRankSum=-0.463;SOR=0.723	GT:AD:DP:GQ:PL	0/1:27,7:34:99:213,0,1096
EU153402.1	305311	.	T	A	109.64	.	AC=1;AF=0.500;AN=2;BaseQRankSum=1.503;DP=36;ExcessHet=0.0000;FS=8.260;MLEAC=1;MLEAF=0.500;MQ=49.71;MQRankSum=-1.198;QD=3.05;ReadPosRankSum=0.824;SOR=1.898	GT:AD:DP:GQ:PL	0/1:31,5:36:99:117,0,1287
EU153402.1	305313	.	G	T	109.64	.	AC=1;AF=0.500;AN=2;BaseQRankSum=1.631;DP=36;ExcessHet=0.0000;FS=8.260;MLEAC=1;MLEAF=0.500;MQ=49.71;MQRankSum=-1.198;QD=3.05;ReadPosRankSum=0.803;SOR=1.898	GT:AD:DP:GQ:PL	0/1:31,5:36:99:117,0,1287
EU153402.1	305320	.	G	A	388.64	.	AC=1;AF=0.500;AN=2;BaseQRankSum=0.092;DP=33;ExcessHet=0.0000;FS=1.431;MLEAC=1;MLEAF=0.500;MQ=49.35;MQRankSum=-0.927;QD=11.78;ReadPosRankSum=2.139;SOR=1.041	GT:AD:DP:GQ:PL	0/1:22,11:33:99:396,0,891
EU153402.1	305327	.	C	A	154.64	.	AC=1;AF=0.500;AN=2;BaseQRankSum=0.856;DP=36;ExcessHet=0.0000;FS=4.274;MLEAC=1;MLEAF=0.500;MQ=48.21;MQRankSum=-0.910;QD=4.30;ReadPosRankSum=1.468;SOR=1.177	GT:AD:DP:GQ:PL	0/1:30,6:36:99:162,0,1242
EU153402.1	305329	.	A	C	388.64	.	AC=1;AF=0.500;AN=2;BaseQRankSum=1.272;DP=49;ExcessHet=0.0000;FS=1.328;MLEAC=1;MLEAF=0.500;MQ=47.74;MQRankSum=-0.710;QD=8.10;ReadPosRankSum=1.935;SOR=1.058	GT:AD:DP:GQ:PL	0/1:36,12:48:99:396,0,1451
EU153402.1	305330	.	G	A	642.64	.	AC=1;AF=0.500;AN=2;BaseQRankSum=0.053;DP=38;ExcessHet=0.0000;FS=7.052;MLEAC=1;MLEAF=0.500;MQ=48.30;MQRankSum=-1.161;QD=16.91;ReadPosRankSum=0.241;SOR=1.711	GT:AD:DP:GQ:PL	0/1:21,17:38:99:650,0,790
EU153402.1	305335	.	C	T	415.64	.	AC=1;AF=0.500;AN=2;BaseQRankSum=-0.839;DP=39;ExcessHet=0.0000;FS=3.062;MLEAC=1;MLEAF=0.500;MQ=48.63;MQRankSum=-0.634;QD=10.66;ReadPosRankSum=1.005;SOR=1.341	GT:AD:DP:GQ:PL	0/1:27,12:39:99:423,0,1098
EU153402.1	305341	.	C	T	103.64	.	AC=1;AF=0.500;AN=2;BaseQRankSum=0.624;DP=38;ExcessHet=0.0000;FS=8.510;MLEAC=1;MLEAF=0.500;MQ=48.30;MQRankSum=-0.745;QD=2.73;ReadPosRankSum=0.712;SOR=1.887	GT:AD:DP:GQ:PL	0/1:33,5:38:99:111,0,1371
EU153402.1	305342	.	C	T	811.64	.	AC=1;AF=0.500;AN=2;BaseQRankSum=-1.473;DP=42;ExcessHet=0.0000;FS=0.000;MLEAC=1;MLEAF=0.500;MQ=46.58;MQRankSum=-1.081;QD=19.32;ReadPosRankSum=0.466;SOR=0.693	GT:AD:DP:GQ:PL	0/1:21,21:42:99:819,0,790
EU153402.1	305347	.	G	A	145.64	.	AC=1;AF=0.500;AN=2;BaseQRankSum=0.800;DP=39;ExcessHet=0.0000;FS=7.439;MLEAC=1;MLEAF=0.500;MQ=47.81;MQRankSum=-0.848;QD=3.73;ReadPosRankSum=0.428;SOR=1.115	GT:AD:DP:GQ:PL	0/1:33,6:39:99:153,0,1368
EU153402.1	305351	.	C	T	97.64	.	AC=1;AF=0.500;AN=2;BaseQRankSum=0.634;DP=40;ExcessHet=0.0000;FS=8.613;MLEAC=1;MLEAF=0.500;MQ=48.16;MQRankSum=-0.706;QD=2.44;ReadPosRankSum=0.137;SOR=1.878	GT:AD:DP:GQ:PL	0/1:35,5:40:99:105,0,1455
EU153402.1	305352	.	G	A	639.64	.	AC=1;AF=0.500;AN=2;BaseQRankSum=-1.750;DP=40;ExcessHet=0.0000;FS=4.879;MLEAC=1;MLEAF=0.500;MQ=48.16;MQRankSum=-0.720;QD=16.40;ReadPosRankSum=-0.638;SOR=1.739	GT:AD:DP:GQ:PL	0/1:22,17:39:99:647,0,848
EU153402.1	305353	.	G	T	442.64	.	AC=1;AF=0.500;AN=2;BaseQRankSum=-1.714;DP=37;ExcessHet=0.0000;FS=0.000;MLEAC=1;MLEAF=0.500;MQ=49.01;MQRankSum=-1.887;QD=14.75;ReadPosRankSum=-0.360;SOR=0.467	GT:AD:DP:GQ:PL	0/1:18,12:30:99:450,0,720
EU153402.1	305359	.	G	A	376.64	.	AC=1;AF=0.500;AN=2;BaseQRankSum=-0.851;DP=37;ExcessHet=0.0000;FS=0.000;MLEAC=1;MLEAF=0.500;MQ=49.64;MQRankSum=-1.685;QD=10.18;ReadPosRankSum=0.086;SOR=0.582	GT:AD:DP:GQ:PL	0/1:26,11:37:99:384,0,1059
EU153402.1	305362	.	G	T	67.64	.	AC=1;AF=0.500;AN=2;BaseQRankSum=1.081;DP=35;ExcessHet=0.0000;FS=18.647;MLEAC=1;MLEAF=0.500;MQ=49.71;MQRankSum=-0.902;QD=1.93;ReadPosRankSum=0.597;SOR=3.226	GT:AD:DP:GQ:PL	0/1:31,4:35:75:75,0,1290
EU153402.1	305364	.	T	C	387.64	.	AC=1;AF=0.500;AN=2;BaseQRankSum=0.088;DP=35;ExcessHet=0.0000;FS=0.000;MLEAC=1;MLEAF=0.500;MQ=49.71;MQRankSum=-1.530;QD=11.75;ReadPosRankSum=0.020;SOR=0.836	GT:AD:DP:GQ:PL	0/1:22,11:33:99:395,0,891
EU153402.1	305374	.	A	C	79.64	.	AC=1;AF=0.500;AN=2;BaseQRankSum=1.296;DP=32;ExcessHet=0.0000;FS=18.032;MLEAC=1;MLEAF=0.500;MQ=48.89;MQRankSum=-0.852;QD=2.57;ReadPosRankSum=0.376;SOR=3.227	GT:AD:DP:GQ:PL	0/1:27,4:31:87:87,0,1122
EU153402.1	305375	.	C	T	163.64	.	AC=1;AF=0.500;AN=2;BaseQRankSum=0.123;DP=33;ExcessHet=0.0000;FS=12.108;MLEAC=1;MLEAF=0.500;MQ=49.27;MQRankSum=-1.496;QD=4.96;ReadPosRankSum=0.344;SOR=2.228	GT:AD:DP:GQ:PL	0/1:27,6:33:99:171,0,1116
EU153402.1	305382	.	G	T	670.64	.	AC=1;AF=0.500;AN=2;BaseQRankSum=1.434;DP=29;ExcessHet=0.0000;FS=0.000;MLEAC=1;MLEAF=0.500;MQ=50.87;MQRankSum=-3.779;QD=23.13;ReadPosRankSum=-0.659;SOR=0.527	GT:AD:DP:GQ:PL	0/1:12,17:29:99:678,0,452
EU153402.1	305383	.	T	C	397.64	.	AC=1;AF=0.500;AN=2;BaseQRankSum=0.952;DP=30;ExcessHet=0.0000;FS=1.497;MLEAC=1;MLEAF=0.500;MQ=51.20;MQRankSum=-2.251;QD=13.25;ReadPosRankSum=0.270;SOR=1.136	GT:AD:DP:GQ:PL	0/1:19,11:30:99:405,0,765
EU153402.1	305384	.	G	A	647.64	.	AC=1;AF=0.500;AN=2;BaseQRankSum=0.483;DP=30;ExcessHet=0.0000;FS=1.419;MLEAC=1;MLEAF=0.500;MQ=51.20;MQRankSum=-3.941;QD=21.59;ReadPosRankSum=-0.598;SOR=0.437	GT:AD:DP:GQ:PL	0/1:13,17:30:99:655,0,495
EU153402.1	305391	.	T	TAC	361.60	.	AC=1;AF=0.500;AN=2;BaseQRankSum=1.158;DP=30;ExcessHet=0.0000;FS=0.000;MLEAC=1;MLEAF=0.500;MQ=51.35;MQRankSum=-2.492;QD=13.39;ReadPosRankSum=1.366;SOR=0.616	GT:AD:DP:GQ:PL	0/1:17,10:27:99:369,0,684
EU153402.1	305392	.	CTT	C	352.60	.	AC=1;AF=0.500;AN=2;BaseQRankSum=0.891;DP=30;ExcessHet=0.0000;FS=1.537;MLEAC=1;MLEAF=0.500;MQ=51.35;MQRankSum=-1.792;QD=11.75;ReadPosRankSum=0.886;SOR=1.071	GT:AD:DP:GQ:PL	0/1:20,10:30:99:360,0,810
EU153402.1	305400	.	T	G	226.64	.	AC=1;AF=0.500;AN=2;BaseQRankSum=0.903;DP=27;ExcessHet=0.0000;FS=6.903;MLEAC=1;MLEAF=0.500;MQ=52.54;MQRankSum=-1.326;QD=8.39;ReadPosRankSum=0.286;SOR=2.252	GT:AD:DP:GQ:PL	0/1:20,7:27:99:234,0,819
EU153402.1	305402	.	G	T	49.64	.	AC=1;AF=0.500;AN=2;BaseQRankSum=-0.646;DP=26;ExcessHet=0.0000;FS=13.358;MLEAC=1;MLEAF=0.500;MQ=52.44;MQRankSum=-1.895;QD=1.91;ReadPosRankSum=-0.261;SOR=2.786	GT:AD:DP:GQ:PL	0/1:23,3:26:57:57,0,957
EU153402.1	305407	.	G	T	160.64	.	AC=1;AF=0.500;AN=2;BaseQRankSum=0.619;DP=22;ExcessHet=0.0000;FS=2.199;MLEAC=1;MLEAF=0.500;MQ=53.05;MQRankSum=-2.621;QD=8.45;ReadPosRankSum=0.093;SOR=1.565	GT:AD:DP:GQ:PL	0/1:14,5:19:99:168,0,555
EU153402.1	305411	.	A	G	64.64	.	AC=1;AF=0.500;AN=2;BaseQRankSum=-1.936;DP=21;ExcessHet=0.0000;FS=2.318;MLEAC=1;MLEAF=0.500;MQ=54.13;MQRankSum=-2.541;QD=3.08;ReadPosRankSum=-0.596;SOR=1.071	GT:AD:DP:GQ:PL	0/1:18,3:21:72:72,0,730
EU153402.1	305414	.	G	A	76.64	.	AC=1;AF=0.500;AN=2;BaseQRankSum=1.444;DP=17;ExcessHet=0.0000;FS=6.422;MLEAC=1;MLEAF=0.500;MQ=55.45;MQRankSum=-2.432;QD=4.51;ReadPosRankSum=1.135;SOR=2.833	GT:AD:DP:GQ:PL	0/1:14,3:17:84:84,0,579
EU153402.1	305417	.	G	A	79.62	.	AC=1;AF=0.500;AN=2;BaseQRankSum=1.338;DP=17;ExcessHet=0.0000;FS=6.021;MLEAC=1;MLEAF=0.500;MQ=55.45;MQRankSum=-2.920;QD=4.98;ReadPosRankSum=0.605;SOR=2.584	GT:AD:DP:GQ:PL	0/1:13,3:16:87:87,0,537
EU153402.1	305424	.	T	TG	121.60	.	AC=1;AF=0.500;AN=2;BaseQRankSum=0.202;DP=17;ExcessHet=0.0000;FS=2.197;MLEAC=1;MLEAF=0.500;MQ=55.45;MQRankSum=-3.173;QD=7.15;ReadPosRankSum=-0.453;SOR=1.402	GT:AD:DP:GQ:PL	0/1:13,4:17:99:129,0,534
EU153402.1	305432	.	T	C	76.64	.	AC=1;AF=0.500;AN=2;BaseQRankSum=1.039;DP=17;ExcessHet=0.0000;FS=6.422;MLEAC=1;MLEAF=0.500;MQ=56.50;MQRankSum=-3.050;QD=4.51;ReadPosRankSum=-1.443;SOR=2.833	GT:AD:DP:GQ:PL	0/1:14,3:17:84:84,0,579
EU153402.1	305436	.	C	T	79.64	.	AC=1;AF=0.500;AN=2;BaseQRankSum=1.164;DP=17;ExcessHet=0.0000;FS=6.726;MLEAC=1;MLEAF=0.500;MQ=56.50;MQRankSum=-3.750;QD=4.98;ReadPosRankSum=-1.278;SOR=2.819	GT:AD:DP:GQ:PL	0/1:13,3:16:87:87,0,537
EU153402.1	305456	.	T	G	34.64	.	AC=1;AF=0.500;AN=2;BaseQRankSum=1.073;DP=16;ExcessHet=0.0000;FS=3.233;MLEAC=1;MLEAF=0.500;MQ=57.28;MQRankSum=-2.799;QD=2.16;ReadPosRankSum=-1.907;SOR=2.303	GT:AD:DP:GQ:PL	0/1:14,2:16:42:42,0,582
EU153402.1	305457	.	C	CTG	34.60	.	AC=1;AF=0.500;AN=2;BaseQRankSum=0.951;DP=16;ExcessHet=0.0000;FS=0.000;MLEAC=1;MLEAF=0.500;MQ=57.28;MQRankSum=-1.166;QD=2.16;ReadPosRankSum=0.556;SOR=0.473	GT:AD:DP:GQ:PL	0/1:14,2:16:42:42,0,582
EU153402.1	305458	.	C	T	31.64	.	AC=1;AF=0.500;AN=2;BaseQRankSum=0.951;DP=17;ExcessHet=0.0000;FS=3.274;MLEAC=1;MLEAF=0.500;MQ=57.45;MQRankSum=-2.918;QD=1.86;ReadPosRankSum=-2.145;SOR=2.281	GT:AD:DP:GQ:PL	0/1:15,2:17:39:39,0,624
EU153402.1	305580	.	TCCTCTC	T	67.60	.	AC=1;AF=0.500;AN=2;BaseQRankSum=-0.431;DP=6;ExcessHet=0.0000;FS=0.000;MLEAC=1;MLEAF=0.500;MQ=54.17;MQRankSum=1.036;QD=13.52;ReadPosRankSum=0.967;SOR=1.609	GT:AD:DP:GQ:PL	0/1:3,2:5:75:75,0,120
EU153402.1	305599	.	C	T	70.64	.	AC=1;AF=0.500;AN=2;BaseQRankSum=0.674;DP=4;ExcessHet=0.0000;FS=0.000;MLEAC=1;MLEAF=0.500;MQ=51.00;MQRankSum=1.383;QD=17.66;ReadPosRankSum=1.383;SOR=2.303	GT:AD:DP:GQ:PL	0/1:2,2:4:78:78,0,78
EU153402.1	305613	.	T	C	70.64	.	AC=1;AF=0.500;AN=2;BaseQRankSum=0.674;DP=5;ExcessHet=0.0000;FS=0.000;MLEAC=1;MLEAF=0.500;MQ=57.80;MQRankSum=0.674;QD=17.66;ReadPosRankSum=1.383;SOR=2.303	GT:AD:DP:GQ:PL	0/1:2,2:4:61:78,0,61
EU153402.1	306034	.	C	T	277.64	.	AC=1;AF=0.500;AN=2;BaseQRankSum=1.246;DP=26;ExcessHet=0.0000;FS=0.000;MLEAC=1;MLEAF=0.500;MQ=60.00;MQRankSum=0.000;QD=10.68;ReadPosRankSum=0.459;SOR=0.566	GT:AD:DP:GQ:PL	0/1:17,9:26:99:285,0,523
EU153402.1	306050	.	C	G	274.64	.	AC=1;AF=0.500;AN=2;BaseQRankSum=0.805;DP=25;ExcessHet=0.0000;FS=1.603;MLEAC=1;MLEAF=0.500;MQ=60.00;MQRankSum=0.000;QD=10.99;ReadPosRankSum=0.623;SOR=1.085	GT:AD:DP:GQ:PL	0/1:16,9:25:99:282,0,520
EU153402.1	306123	.	G	C	370.64	.	AC=1;AF=0.500;AN=2;BaseQRankSum=1.333;DP=24;ExcessHet=0.0000;FS=0.000;MLEAC=1;MLEAF=0.500;MQ=60.00;MQRankSum=0.000;QD=16.11;ReadPosRankSum=0.403;SOR=0.917	GT:AD:DP:GQ:PL	0/1:13,10:23:99:378,0,473
EU153402.1	306158	.	A	G	211.64	.	AC=1;AF=0.500;AN=2;BaseQRankSum=0.388;DP=18;ExcessHet=0.0000;FS=0.000;MLEAC=1;MLEAF=0.500;MQ=60.00;MQRankSum=0.000;QD=11.76;ReadPosRankSum=0.091;SOR=0.476	GT:AD:DP:GQ:PL	0/1:11,7:18:99:219,0,358
EU153402.1	306244	.	C	T	512.05	.	AC=2;AF=1.00;AN=2;BaseQRankSum=3.753;DP=14;ExcessHet=0.0000;FS=0.000;MLEAC=2;MLEAF=1.00;MQ=60.00;MQRankSum=0.000;QD=29.39;ReadPosRankSum=0.402;SOR=0.941	GT:AD:DP:GQ:PL	1/1:1,12:13:29:526,29,0
EU153402.1	306308	.	T	C	361.64	.	AC=1;AF=0.500;AN=2;BaseQRankSum=0.000;DP=12;ExcessHet=0.0000;FS=7.404;MLEAC=1;MLEAF=0.500;MQ=60.00;MQRankSum=0.000;QD=30.14;ReadPosRankSum=0.611;SOR=1.139	GT:AD:DP:GQ:PL	0/1:3,9:12:99:369,0,99
EU153402.1	306314	.	G	GA	361.60	.	AC=1;AF=0.500;AN=2;BaseQRankSum=1.150;DP=12;ExcessHet=0.0000;FS=7.404;MLEAC=1;MLEAF=0.500;MQ=60.00;MQRankSum=0.000;QD=30.13;ReadPosRankSum=0.891;SOR=1.139	GT:AD:DP:GQ:PL	0/1:3,9:12:99:369,0,99
EU153402.1	306331	.	CCG	C	361.60	.	AC=1;AF=0.500;AN=2;BaseQRankSum=0.000;DP=12;ExcessHet=0.0000;FS=7.404;MLEAC=1;MLEAF=0.500;MQ=60.00;MQRankSum=0.000;QD=30.13;ReadPosRankSum=-0.230;SOR=1.139	GT:AD:DP:GQ:PL	0/1:3,9:12:99:369,0,99
EU153402.1	306336	.	C	A	364.64	.	AC=1;AF=0.500;AN=2;BaseQRankSum=-0.140;DP=11;ExcessHet=0.0000;FS=7.404;MLEAC=1;MLEAF=0.500;MQ=60.00;MQRankSum=0.000;QD=33.15;ReadPosRankSum=-1.221;SOR=1.155	GT:AD:DP:GQ:PL	0/1:2,9:11:57:372,0,57
EU153402.1	306544	.	C	T	391.64	.	AC=1;AF=0.500;AN=2;BaseQRankSum=0.000;DP=17;ExcessHet=0.0000;FS=0.000;MLEAC=1;MLEAF=0.500;MQ=60.00;MQRankSum=0.000;QD=23.04;ReadPosRankSum=0.147;SOR=0.495	GT:AD:DP:GQ:PL	0/1:7,10:17:99:399,0,264
EU153402.1	306545	.	A	G	391.64	.	AC=1;AF=0.500;AN=2;BaseQRankSum=0.000;DP=17;ExcessHet=0.0000;FS=0.000;MLEAC=1;MLEAF=0.500;MQ=60.00;MQRankSum=0.000;QD=23.04;ReadPosRankSum=0.147;SOR=0.495	GT:AD:DP:GQ:PL	0/1:7,10:17:99:399,0,264
EU153402.1	306686	.	A	G	290.64	.	AC=1;AF=0.500;AN=2;BaseQRankSum=-1.359;DP=14;ExcessHet=0.0000;FS=0.000;MLEAC=1;MLEAF=0.500;MQ=60.00;MQRankSum=0.000;QD=22.36;ReadPosRankSum=0.592;SOR=1.022	GT:AD:DP:GQ:PL	0/1:3,10:13:96:298,0,96
EU153402.1	306819	.	GT	G	125.60	.	AC=1;AF=0.500;AN=2;BaseQRankSum=0.904;DP=27;ExcessHet=0.0000;FS=0.000;MLEAC=1;MLEAF=0.500;MQ=50.10;MQRankSum=2.887;QD=4.83;ReadPosRankSum=1.469;SOR=0.693	GT:AD:DP:GQ:PL	0/1:16,10:26:99:133,0,265
EU153402.1	307071	.	G	A	247.64	.	AC=1;AF=0.500;AN=2;BaseQRankSum=-0.998;DP=12;ExcessHet=0.0000;FS=0.000;MLEAC=1;MLEAF=0.500;MQ=60.00;MQRankSum=0.000;QD=20.64;ReadPosRankSum=-2.076;SOR=0.631	GT:AD:DP:GQ:PL	0/1:5,7:12:99:255,0,189
EU153402.1	307076	.	T	C	250.64	.	AC=1;AF=0.500;AN=2;BaseQRankSum=0.748;DP=24;ExcessHet=0.0000;FS=0.000;MLEAC=1;MLEAF=0.500;MQ=54.62;MQRankSum=0.000;QD=20.89;ReadPosRankSum=-1.846;SOR=0.754	GT:AD:DP:GQ:PL	0/1:5,7:12:99:258,0,189
EU153402.1	307681	.	A	G	351.64	.	AC=1;AF=0.500;AN=2;BaseQRankSum=0.650;DP=16;ExcessHet=0.0000;FS=2.171;MLEAC=1;MLEAF=0.500;MQ=60.00;MQRankSum=0.000;QD=21.98;ReadPosRankSum=2.008;SOR=1.609	GT:AD:DP:GQ:PL	0/1:6,10:16:99:359,0,178
EU153402.1	307710	.	T	C	393.64	.	AC=1;AF=0.500;AN=2;BaseQRankSum=0.000;DP=16;ExcessHet=0.0000;FS=0.000;MLEAC=1;MLEAF=0.500;MQ=60.00;MQRankSum=0.000;QD=26.24;ReadPosRankSum=0.613;SOR=1.179	GT:AD:DP:GQ:PL	0/1:5,10:15:99:401,0,179
EU153402.1	307779	.	C	T	256.64	.	AC=1;AF=0.500;AN=2;BaseQRankSum=-0.185;DP=18;ExcessHet=0.0000;FS=4.665;MLEAC=1;MLEAF=0.500;MQ=60.00;MQRankSum=0.000;QD=14.26;ReadPosRankSum=1.067;SOR=0.916	GT:AD:DP:GQ:PL	0/1:10,8:18:99:264,0,353
EU153402.1	307901	.	C	A	268.64	.	AC=1;AF=0.500;AN=2;BaseQRankSum=1.304;DP=13;ExcessHet=0.0000;FS=0.000;MLEAC=1;MLEAF=0.500;MQ=60.00;MQRankSum=0.000;QD=20.66;ReadPosRankSum=0.412;SOR=0.941	GT:AD:DP:GQ:PL	0/1:6,7:13:99:276,0,231
EU153402.1	307902	.	A	G	268.64	.	AC=1;AF=0.500;AN=2;BaseQRankSum=1.304;DP=13;ExcessHet=0.0000;FS=0.000;MLEAC=1;MLEAF=0.500;MQ=60.00;MQRankSum=0.000;QD=20.66;ReadPosRankSum=0.277;SOR=0.941	GT:AD:DP:GQ:PL	0/1:6,7:13:99:276,0,231
EU153402.1	308069	.	GAAA	G	175.60	.	AC=1;AF=0.500;AN=2;BaseQRankSum=-0.599;DP=14;ExcessHet=0.0000;FS=5.219;MLEAC=1;MLEAF=0.500;MQ=60.00;MQRankSum=0.000;QD=12.54;ReadPosRankSum=-0.128;SOR=1.938	GT:AD:DP:GQ:PL	0/1:9,5:14:99:183,0,363
EU153402.1	308147	.	T	C	274.64	.	AC=1;AF=0.500;AN=2;BaseQRankSum=-0.473;DP=12;ExcessHet=0.0000;FS=6.264;MLEAC=1;MLEAF=0.500;MQ=60.00;MQRankSum=0.000;QD=24.97;ReadPosRankSum=1.899;SOR=0.061	GT:AD:DP:GQ:PL	0/1:4,7:11:99:282,0,147
EU153402.1	308152	.	A	G	481.06	.	AC=2;AF=1.00;AN=2;DP=11;ExcessHet=0.0000;FS=0.000;MLEAC=2;MLEAF=1.00;MQ=60.00;QD=30.35;SOR=1.802	GT:AD:DP:GQ:PL	1/1:0,11:11:33:495,33,0
EU153402.1	308158	.	A	G	139.64	.	AC=1;AF=0.500;AN=2;BaseQRankSum=0.473;DP=11;ExcessHet=0.0000;FS=6.264;MLEAC=1;MLEAF=0.500;MQ=60.00;MQRankSum=0.000;QD=12.69;ReadPosRankSum=-1.097;SOR=2.833	GT:AD:DP:GQ:PL	0/1:7,4:11:99:147,0,282
EU153402.1	308197	.	G	A	183.64	.	AC=1;AF=0.500;AN=2;BaseQRankSum=0.000;DP=11;ExcessHet=0.0000;FS=7.404;MLEAC=1;MLEAF=0.500;MQ=60.00;MQRankSum=0.000;QD=16.69;ReadPosRankSum=0.880;SOR=3.611	GT:AD:DP:GQ:PL	0/1:6,5:11:99:191,0,236
EU153402.1	308375	.	T	C	316.64	.	AC=1;AF=0.500;AN=2;BaseQRankSum=-0.736;DP=16;ExcessHet=0.0000;FS=0.000;MLEAC=1;MLEAF=0.500;MQ=60.00;MQRankSum=0.000;QD=24.36;ReadPosRankSum=1.202;SOR=0.892	GT:AD:DP:GQ:PL	0/1:4,9:13:99:324,0,140
EU153402.1	308377	.	T	C	704.06	.	AC=2;AF=1.00;AN=2;DP=17;ExcessHet=0.0000;FS=0.000;MLEAC=2;MLEAF=1.00;MQ=60.00;QD=35.41;SOR=0.941	GT:AD:DP:GQ:PL	1/1:0,16:16:48:718,48,0
EU153402.1	308435	.	G	A	423.64	.	AC=1;AF=0.500;AN=2;BaseQRankSum=-0.847;DP=18;ExcessHet=0.0000;FS=5.528;MLEAC=1;MLEAF=0.500;MQ=60.00;MQRankSum=0.000;QD=24.92;ReadPosRankSum=-0.106;SOR=1.919	GT:AD:DP:GQ:PL	0/1:5,12:17:99:431,0,173
EU153402.1	308536	.	G	A	181.64	.	AC=1;AF=0.500;AN=2;BaseQRankSum=-1.304;DP=14;ExcessHet=0.0000;FS=2.276;MLEAC=1;MLEAF=0.500;MQ=58.90;MQRankSum=0.615;QD=13.97;ReadPosRankSum=-1.047;SOR=0.223	GT:AD:DP:GQ:PL	0/1:7,6:13:99:189,0,274
EU153402.1	308695	.	T	A	377.64	.	AC=1;AF=0.500;AN=2;BaseQRankSum=2.417;DP=22;ExcessHet=0.0000;FS=5.076;MLEAC=1;MLEAF=0.500;MQ=60.00;MQRankSum=0.000;QD=17.98;ReadPosRankSum=0.741;SOR=2.376	GT:AD:DP:GQ:PL	0/1:11,10:21:99:385,0,314
EU153402.1	308721	.	G	A	257.64	.	AC=1;AF=0.500;AN=2;BaseQRankSum=1.111;DP=15;ExcessHet=0.0000;FS=5.497;MLEAC=1;MLEAF=0.500;MQ=60.00;MQRankSum=0.000;QD=17.18;ReadPosRankSum=-1.317;SOR=0.093	GT:AD:DP:GQ:PL	0/1:8,7:15:99:265,0,277
EU153402.1	308810	.	T	TCC	135.60	.	AC=1;AF=0.500;AN=2;BaseQRankSum=-1.068;DP=9;ExcessHet=0.0000;FS=0.000;MLEAC=1;MLEAF=0.500;MQ=60.00;MQRankSum=0.000;QD=19.37;ReadPosRankSum=-0.712;SOR=1.022	GT:AD:DP:GQ:PL	0/1:2,5:7:52:143,0,52
EU153402.1	308831	.	T	C	300.02	.	AC=2;AF=1.00;AN=2;DP=7;ExcessHet=0.0000;FS=0.000;MLEAC=2;MLEAF=1.00;MQ=60.00;QD=29.91;SOR=0.941	GT:AD:DP:GQ:PL	1/1:0,7:7:21:314,21,0
EU153402.1	308876	.	T	C	468.06	.	AC=2;AF=1.00;AN=2;DP=11;ExcessHet=0.0000;FS=0.000;MLEAC=2;MLEAF=1.00;MQ=60.00;QD=31.13;SOR=3.442	GT:AD:DP:GQ:PL	1/1:0,11:11:33:482,33,0
EU153402.1	309029	.	G	A	213.64	.	AC=1;AF=0.500;AN=2;BaseQRankSum=-1.408;DP=14;ExcessHet=0.0000;FS=0.000;MLEAC=1;MLEAF=0.500;MQ=60.00;MQRankSum=0.000;QD=17.80;ReadPosRankSum=-0.156;SOR=0.754	GT:AD:DP:GQ:PL	0/1:5,7:12:99:221,0,188
EU153402.1	309238	.	G	A	215.64	.	AC=1;AF=0.500;AN=2;BaseQRankSum=0.000;DP=17;ExcessHet=0.0000;FS=0.000;MLEAC=1;MLEAF=0.500;MQ=60.00;MQRankSum=0.000;QD=14.38;ReadPosRankSum=2.233;SOR=0.527	GT:AD:DP:GQ:PL	0/1:9,6:15:99:223,0,358
EU153402.1	309688	.	C	T	244.64	.	AC=1;AF=0.500;AN=2;BaseQRankSum=1.142;DP=21;ExcessHet=0.0000;FS=0.000;MLEAC=1;MLEAF=0.500;MQ=60.00;MQRankSum=0.000;QD=12.23;ReadPosRankSum=-0.674;SOR=0.693	GT:AD:DP:GQ:PL	0/1:13,7:20:99:252,0,482
EU153402.1	309930	.	G	T	217.64	.	AC=1;AF=0.500;AN=2;BaseQRankSum=-1.465;DP=15;ExcessHet=0.0000;FS=8.675;MLEAC=1;MLEAF=0.500;MQ=60.00;MQRankSum=0.000;QD=14.51;ReadPosRankSum=0.285;SOR=1.071	GT:AD:DP:GQ:PL	0/1:9,6:15:99:225,0,360
EU153402.1	309932	.	C	T	217.64	.	AC=1;AF=0.500;AN=2;BaseQRankSum=-1.320;DP=15;ExcessHet=0.0000;FS=8.675;MLEAC=1;MLEAF=0.500;MQ=60.00;MQRankSum=0.000;QD=14.51;ReadPosRankSum=0.400;SOR=1.071	GT:AD:DP:GQ:PL	0/1:9,6:15:99:225,0,360
EU153402.1	310005	.	A	G	373.64	.	AC=1;AF=0.500;AN=2;BaseQRankSum=1.711;DP=19;ExcessHet=0.0000;FS=4.665;MLEAC=1;MLEAF=0.500;MQ=60.00;MQRankSum=0.000;QD=20.76;ReadPosRankSum=0.889;SOR=1.492	GT:AD:DP:GQ:PL	0/1:8,10:18:99:381,0,264
EU153402.1	310117	.	C	T	262.64	.	AC=1;AF=0.500;AN=2;BaseQRankSum=-0.967;DP=16;ExcessHet=0.0000;FS=0.000;MLEAC=1;MLEAF=0.500;MQ=60.00;MQRankSum=0.000;QD=16.41;ReadPosRankSum=-0.822;SOR=0.368	GT:AD:DP:GQ:PL	0/1:8,8:16:99:270,0,294
EU153402.1	310152	.	G	A	262.64	.	AC=1;AF=0.500;AN=2;BaseQRankSum=-1.192;DP=17;ExcessHet=0.0000;FS=2.081;MLEAC=1;MLEAF=0.500;MQ=59.01;MQRankSum=0.674;QD=16.41;ReadPosRankSum=0.613;SOR=0.991	GT:AD:DP:GQ:PL	0/1:8,8:16:99:270,0,310
EU153402.1	310466	.	G	C	300.64	.	AC=1;AF=0.500;AN=2;BaseQRankSum=-1.005;DP=20;ExcessHet=0.0000;FS=1.740;MLEAC=1;MLEAF=0.500;MQ=60.00;MQRankSum=0.000;QD=15.03;ReadPosRankSum=-1.104;SOR=1.179	GT:AD:DP:GQ:PL	0/1:11,9:20:99:308,0,433
EU153402.1	310509	.	T	C	974.06	.	AC=2;AF=1.00;AN=2;DP=23;ExcessHet=0.0000;FS=0.000;MLEAC=2;MLEAF=1.00;MQ=60.00;QD=31.94;SOR=0.776	GT:AD:DP:GQ:PL	1/1:0,23:23:69:988,69,0
EU153402.1	310648	.	T	A	493.64	.	AC=1;AF=0.500;AN=2;BaseQRankSum=0.141;DP=29;ExcessHet=0.0000;FS=0.000;MLEAC=1;MLEAF=0.500;MQ=60.00;MQRankSum=0.000;QD=17.02;ReadPosRankSum=0.415;SOR=0.569	GT:AD:DP:GQ:PL	0/1:14,15:29:99:501,0,459
EU153402.1	310697	.	T	C	830.06	.	AC=2;AF=1.00;AN=2;DP=21;ExcessHet=0.0000;FS=0.000;MLEAC=2;MLEAF=1.00;MQ=60.00;QD=28.96;SOR=0.990	GT:AD:DP:GQ:PL	1/1:0,21:21:63:844,63,0
EU153402.1	310737	.	A	G	338.64	.	AC=1;AF=0.500;AN=2;BaseQRankSum=1.801;DP=19;ExcessHet=0.0000;FS=4.561;MLEAC=1;MLEAF=0.500;MQ=60.00;MQRankSum=0.000;QD=17.82;ReadPosRankSum=-0.327;SOR=2.093	GT:AD:DP:GQ:PL	0/1:10,9:19:99:346,0,334
EU153402.1	310776	.	A	G	743.06	.	AC=2;AF=1.00;AN=2;DP=17;ExcessHet=0.0000;FS=0.000;MLEAC=2;MLEAF=1.00;MQ=60.00;QD=33.41;SOR=0.804	GT:AD:DP:GQ:PL	1/1:0,17:17:51:757,51,0
EU153402.1	311022	.	G	A	335.64	.	AC=1;AF=0.500;AN=2;BaseQRankSum=2.014;DP=20;ExcessHet=0.0000;FS=0.000;MLEAC=1;MLEAF=0.500;MQ=60.00;MQRankSum=0.000;QD=16.78;ReadPosRankSum=1.293;SOR=0.777	GT:AD:DP:GQ:PL	0/1:11,9:20:99:343,0,360
EU153402.1	311261	.	G	A	235.64	.	AC=1;AF=0.500;AN=2;BaseQRankSum=-1.140;DP=18;ExcessHet=0.0000;FS=1.958;MLEAC=1;MLEAF=0.500;MQ=60.00;MQRankSum=0.000;QD=13.09;ReadPosRankSum=-0.363;SOR=1.371	GT:AD:DP:GQ:PL	0/1:11,7:18:99:243,0,438
EU153402.1	311299	.	A	T	197.64	.	AC=1;AF=0.500;AN=2;BaseQRankSum=0.738;DP=24;ExcessHet=0.0000;FS=4.419;MLEAC=1;MLEAF=0.500;MQ=52.15;MQRankSum=1.807;QD=9.41;ReadPosRankSum=-0.039;SOR=1.184	GT:AD:DP:GQ:PL	0/1:15,6:21:99:205,0,521
EU153402.1	311480	.	C	T	160.64	.	AC=1;AF=0.500;AN=2;BaseQRankSum=-1.554;DP=19;ExcessHet=0.0000;FS=9.745;MLEAC=1;MLEAF=0.500;MQ=56.05;MQRankSum=-3.582;QD=8.45;ReadPosRankSum=0.000;SOR=3.611	GT:AD:DP:GQ:PL	0/1:14,5:19:99:168,0,573
EU153402.1	311485	.	CTG	C	103.60	.	AC=1;AF=0.500;AN=2;BaseQRankSum=-0.685;DP=23;ExcessHet=0.0000;FS=8.953;MLEAC=1;MLEAF=0.500;MQ=56.76;MQRankSum=-3.260;QD=4.50;ReadPosRankSum=-0.236;SOR=3.076	GT:AD:DP:GQ:PL	0/1:19,4:23:99:111,0,786
EU153402.1	311493	.	A	T	61.64	.	AC=1;AF=0.500;AN=2;BaseQRankSum=0.959;DP=22;ExcessHet=0.0000;FS=6.690;MLEAC=1;MLEAF=0.500;MQ=54.43;MQRankSum=-2.687;QD=2.80;ReadPosRankSum=1.459;SOR=2.807	GT:AD:DP:GQ:PL	0/1:19,3:22:69:69,0,789
EU153402.1	311495	.	T	TCTC	37.60	.	AC=1;AF=0.500;AN=2;BaseQRankSum=1.048;DP=23;ExcessHet=0.0000;FS=0.000;MLEAC=1;MLEAF=0.500;MQ=54.68;MQRankSum=-3.137;QD=1.63;ReadPosRankSum=-1.770;SOR=1.179	GT:AD:DP:GQ:PL	0/1:20,3:23:45:45,0,831
EU153402.1	311499	.	G	T	34.64	.	AC=1;AF=0.500;AN=2;BaseQRankSum=0.672;DP=26;ExcessHet=0.0000;FS=0.000;MLEAC=1;MLEAF=0.500;MQ=52.86;MQRankSum=-2.671;QD=1.44;ReadPosRankSum=-1.771;SOR=1.061	GT:AD:DP:GQ:PL	0/1:21,3:24:42:42,0,873
EU153402.1	311521	.	C	CCCTGTTTTTATCTTATTT	55.60	.	AC=1;AF=0.500;AN=2;BaseQRankSum=0.474;DP=25;ExcessHet=0.0000;FS=5.746;MLEAC=1;MLEAF=0.500;MQ=52.57;MQRankSum=-1.308;QD=2.32;ReadPosRankSum=-2.620;SOR=2.348	GT:AD:DP:GQ:PL	0/1:21,3:24:63:63,0,873
EU153402.1	311525	.	C	CTT	64.60	.	AC=1;AF=0.500;AN=2;BaseQRankSum=0.852;DP=22;ExcessHet=0.0000;FS=5.898;MLEAC=1;MLEAF=0.500;MQ=53.47;MQRankSum=-1.741;QD=3.08;ReadPosRankSum=-1.483;SOR=2.461	GT:AD:DP:GQ:PL	0/1:18,3:21:72:72,0,747
EU153402.1	311531	.	T	C	73.64	.	AC=1;AF=0.500;AN=2;BaseQRankSum=0.761;DP=19;ExcessHet=0.0000;FS=6.107;MLEAC=1;MLEAF=0.500;MQ=54.49;MQRankSum=-2.407;QD=4.09;ReadPosRankSum=-1.543;SOR=2.613	GT:AD:DP:GQ:PL	0/1:15,3:18:81:81,0,621
EU153402.1	311535	.	G	A	157.64	.	AC=1;AF=0.500;AN=2;BaseQRankSum=1.064;DP=21;ExcessHet=0.0000;FS=2.199;MLEAC=1;MLEAF=0.500;MQ=53.75;MQRankSum=-3.667;QD=7.88;ReadPosRankSum=-0.319;SOR=1.781	GT:AD:DP:GQ:PL	0/1:15,5:20:99:165,0,615
EU153402.1	311537	.	G	GTTCCTC	73.60	.	AC=1;AF=0.500;AN=2;BaseQRankSum=-0.213;DP=21;ExcessHet=0.0000;FS=6.107;MLEAC=1;MLEAF=0.500;MQ=53.75;MQRankSum=-3.103;QD=4.09;ReadPosRankSum=-0.771;SOR=2.613	GT:AD:DP:GQ:PL	0/1:15,3:18:81:81,0,621
EU153402.1	311538	.	T	TTCATTG	100.60	.	AC=1;AF=0.500;AN=2;DP=25;ExcessHet=0.0000;FS=10.307;MLEAC=1;MLEAF=0.500;MQ=50.80;MQRankSum=-2.735;QD=4.19;SOR=3.238	GT:AD:DP:GQ:PL	0/1:20,4:24:99:108,0,828
EU153402.1	311540	.	TGA	T	280.60	.	AC=1;AF=0.500;AN=2;BaseQRankSum=0.849;DP=24;ExcessHet=0.0000;FS=0.000;MLEAC=1;MLEAF=0.500;MQ=50.38;MQRankSum=-2.914;QD=11.69;ReadPosRankSum=-0.276;SOR=0.495	GT:AD:DP:GQ:PL	0/1:16,8:24:99:288,0,648
EU153402.1	311548	.	A	T	396.64	.	AC=1;AF=0.500;AN=2;BaseQRankSum=0.992;DP=25;ExcessHet=0.0000;FS=0.000;MLEAC=1;MLEAF=0.500;MQ=49.62;MQRankSum=-3.997;QD=15.87;ReadPosRankSum=-0.822;SOR=0.601	GT:AD:DP:GQ:PL	0/1:14,11:25:99:404,0,555
EU153402.1	311552	.	C	T	188.64	.	AC=1;AF=0.500;AN=2;BaseQRankSum=1.425;DP=39;ExcessHet=0.0000;FS=15.491;MLEAC=1;MLEAF=0.500;MQ=46.15;MQRankSum=-1.416;QD=5.55;ReadPosRankSum=-1.685;SOR=2.528	GT:AD:DP:GQ:PL	0/1:27,7:34:99:196,0,1005
EU153402.1	311565	.	C	T	617.64	.	AC=1;AF=0.500;AN=2;BaseQRankSum=1.471;DP=48;ExcessHet=0.0000;FS=15.975;MLEAC=1;MLEAF=0.500;MQ=47.12;MQRankSum=-4.409;QD=15.44;ReadPosRankSum=0.614;SOR=1.433	GT:AD:DP:GQ:PL	0/1:21,19:40:99:625,0,804
EU153402.1	311575	.	G	C	1144.04	.	AC=1;AF=0.500;AN=2;BaseQRankSum=3.079;DP=48;ExcessHet=0.0000;FS=2.824;MLEAC=1;MLEAF=0.500;MQ=48.20;MQRankSum=-4.067;QD=26.00;ReadPosRankSum=0.841;SOR=0.958	GT:AD:DP:GQ:PL	0/1:13,31:44:99:1262,0,432
EU153402.1	311587	.	C	G	1023.64	.	AC=1;AF=0.500;AN=2;BaseQRankSum=2.721;DP=58;ExcessHet=0.0000;FS=12.568;MLEAC=1;MLEAF=0.500;MQ=48.99;MQRankSum=-3.871;QD=23.81;ReadPosRankSum=1.496;SOR=1.676	GT:AD:DP:GQ:PL	0/1:16,27:43:99:1031,0,576
EU153402.1	311667	.	G	T	818.06	.	AC=2;AF=1.00;AN=2;DP=19;ExcessHet=0.0000;FS=0.000;MLEAC=2;MLEAF=1.00;MQ=59.01;QD=30.57;SOR=1.609	GT:AD:DP:GQ:PL	1/1:0,19:19:57:832,57,0
EU153402.1	311711	.	A	G	876.06	.	AC=2;AF=1.00;AN=2;DP=26;ExcessHet=0.0000;FS=0.000;MLEAC=2;MLEAF=1.00;MQ=57.35;QD=38.18;SOR=1.609	GT:AD:DP:GQ:PL	1/1:0,22:22:66:890,66,0
EU153402.1	311970	.	T	C	35.48	.	AC=2;AF=1.00;AN=2;DP=1;ExcessHet=0.0000;FS=0.000;MLEAC=1;MLEAF=0.500;MQ=60.00;QD=27.65;SOR=1.609	GT:AD:DP:GQ:PL	1/1:0,1:1:3:45,3,0
EU153402.1	312032	.	A	G	92.64	.	AC=1;AF=0.500;AN=2;BaseQRankSum=0.349;DP=11;ExcessHet=0.0000;FS=2.632;MLEAC=1;MLEAF=0.500;MQ=59.14;MQRankSum=0.660;QD=8.42;ReadPosRankSum=2.744;SOR=0.991	GT:AD:DP:GQ:PL	0/1:8,3:11:99:100,0,307
EU153402.1	312169	.	C	T	260.64	.	AC=1;AF=0.500;AN=2;BaseQRankSum=-1.966;DP=44;ExcessHet=0.0000;FS=3.089;MLEAC=1;MLEAF=0.500;MQ=56.88;MQRankSum=0.810;QD=6.86;ReadPosRankSum=-0.483;SOR=0.620	GT:AD:DP:GQ:PL	0/1:27,11:38:99:268,0,1040
EU153402.1	312170	.	A	G	1074.64	.	AC=1;AF=0.500;AN=2;BaseQRankSum=0.226;DP=41;ExcessHet=0.0000;FS=10.671;MLEAC=1;MLEAF=0.500;MQ=56.64;MQRankSum=-1.003;QD=27.55;ReadPosRankSum=0.328;SOR=0.086	GT:AD:DP:GQ:PL	0/1:11,28:39:99:1082,0,315
EU153402.1	312197	.	T	C	676.64	.	AC=1;AF=0.500;AN=2;BaseQRankSum=-0.155;DP=32;ExcessHet=0.0000;FS=11.357;MLEAC=1;MLEAF=0.500;MQ=59.11;MQRankSum=-1.222;QD=21.14;ReadPosRankSum=-1.430;SOR=1.296	GT:AD:DP:GQ:PL	0/1:14,18:32:99:684,0,527
EU153402.1	312204	.	C	T	657.64	.	AC=1;AF=0.500;AN=2;BaseQRankSum=0.804;DP=34;ExcessHet=0.0000;FS=16.077;MLEAC=1;MLEAF=0.500;MQ=59.16;MQRankSum=-1.209;QD=21.92;ReadPosRankSum=-1.573;SOR=2.091	GT:AD:DP:GQ:PL	0/1:13,17:30:99:665,0,495
EU153402.1	312276	.	G	A	1581.64	.	AC=1;AF=0.500;AN=2;BaseQRankSum=-0.616;DP=55;ExcessHet=0.0000;FS=6.304;MLEAC=1;MLEAF=0.500;MQ=55.37;MQRankSum=-2.189;QD=28.76;ReadPosRankSum=0.368;SOR=0.875	GT:AD:DP:GQ:PL	0/1:16,39:55:99:1589,0,554
EU153402.1	312279	.	G	A	1130.64	.	AC=1;AF=0.500;AN=2;BaseQRankSum=0.289;DP=51;ExcessHet=0.0000;FS=0.000;MLEAC=1;MLEAF=0.500;MQ=54.99;MQRankSum=-2.992;QD=22.17;ReadPosRankSum=0.688;SOR=0.565	GT:AD:DP:GQ:PL	0/1:21,30:51:99:1138,0,791
EU153402.1	312280	.	A	C	63.64	.	AC=1;AF=0.500;AN=2;BaseQRankSum=0.524;DP=51;ExcessHet=0.0000;FS=4.511;MLEAC=1;MLEAF=0.500;MQ=54.99;MQRankSum=0.668;QD=1.25;ReadPosRankSum=-0.178;SOR=1.981	GT:AD:DP:GQ:PL	0/1:46,5:51:71:71,0,1916
EU153402.1	312282	.	A	G	61.89	.	AC=1;AF=0.500;AN=2;BaseQRankSum=0.543;DP=51;ExcessHet=0.0000;FS=7.254;MLEAC=1;MLEAF=0.500;MQ=54.99;MQRankSum=-0.888;QD=1.32;ReadPosRankSum=2.658;SOR=1.938	GT:AD:DP:GQ:PL	0/1:42,5:47:84:84,0,1749
EU153402.1	312286	.	G	C	118.64	.	AC=1;AF=0.500;AN=2;BaseQRankSum=0.600;DP=51;ExcessHet=0.0000;FS=0.000;MLEAC=1;MLEAF=0.500;MQ=54.78;MQRankSum=-1.641;QD=2.47;ReadPosRankSum=0.049;SOR=0.456	GT:AD:DP:GQ:PL	0/1:42,6:48:99:126,0,1746
EU153402.1	312289	.	G	A	111.64	.	AC=1;AF=0.500;AN=2;BaseQRankSum=0.386;DP=51;ExcessHet=0.0000;FS=11.115;MLEAC=1;MLEAF=0.500;MQ=54.78;MQRankSum=-2.262;QD=2.23;ReadPosRankSum=0.565;SOR=2.245	GT:AD:DP:GQ:PL	0/1:44,6:50:99:119,0,1829
EU153402.1	312291	.	TG	T	142.60	.	AC=1;AF=0.500;AN=2;BaseQRankSum=0.505;DP=49;ExcessHet=0.0000;FS=0.000;MLEAC=1;MLEAF=0.500;MQ=55.15;MQRankSum=-1.028;QD=3.57;ReadPosRankSum=0.361;SOR=1.022	GT:AD:DP:GQ:PL	0/1:34,6:40:99:150,0,1410
EU153402.1	312293	.	G	A	163.64	.	AC=1;AF=0.500;AN=2;BaseQRankSum=0.400;DP=57;ExcessHet=0.0000;FS=5.784;MLEAC=1;MLEAF=0.500;MQ=55.18;MQRankSum=-1.800;QD=3.03;ReadPosRankSum=-1.589;SOR=0.986	GT:AD:DP:GQ:PL	0/1:46,8:54:99:171,0,1907
EU153402.1	312299	.	T	C	70.64	.	AC=1;AF=0.500;AN=2;BaseQRankSum=0.516;DP=50;ExcessHet=0.0000;FS=1.966;MLEAC=1;MLEAF=0.500;MQ=55.51;MQRankSum=-0.253;QD=1.44;ReadPosRankSum=2.655;SOR=1.547	GT:AD:DP:GQ:PL	0/1:44,5:49:78:78,0,1833
EU153402.1	312302	.	ACC	A	361.60	.	AC=1;AF=0.500;AN=2;BaseQRankSum=-1.538;DP=48;ExcessHet=0.0000;FS=5.246;MLEAC=1;MLEAF=0.500;MQ=55.59;MQRankSum=-0.375;QD=8.61;ReadPosRankSum=0.968;SOR=1.702	GT:AD:DP:GQ:PL	0/1:31,11:42:99:369,0,1269
EU153402.1	312305	.	A	G	472.64	.	AC=1;AF=0.500;AN=2;BaseQRankSum=1.390;DP=45;ExcessHet=0.0000;FS=10.499;MLEAC=1;MLEAF=0.500;MQ=55.64;MQRankSum=-0.625;QD=13.50;ReadPosRankSum=0.075;SOR=2.114	GT:AD:DP:GQ:PL	0/1:22,13:35:99:480,0,885
EU153402.1	312306	.	TCC	T	307.60	.	AC=1;AF=0.500;AN=2;BaseQRankSum=0.777;DP=45;ExcessHet=0.0000;FS=8.137;MLEAC=1;MLEAF=0.500;MQ=55.34;MQRankSum=-0.141;QD=6.84;ReadPosRankSum=0.364;SOR=2.206	GT:AD:DP:GQ:PL	0/1:35,10:45:99:315,0,1440
EU153402.1	312307	.	C	T	440.04	.	AC=1;AF=0.500;AN=2;BaseQRankSum=1.255;DP=44;ExcessHet=0.0000;FS=7.891;MLEAC=1;MLEAF=0.500;MQ=55.55;MQRankSum=-3.423;QD=12.94;ReadPosRankSum=-0.455;SOR=1.230	GT:AD:DP:GQ:PL	0/1:14,20:34:99:798,0,528
EU153402.1	312308	.	C	T	314.04	.	AC=1;AF=0.500;AN=2;BaseQRankSum=0.891;DP=44;ExcessHet=0.0000;FS=17.627;MLEAC=1;MLEAF=0.500;MQ=55.55;MQRankSum=-1.291;QD=9.24;ReadPosRankSum=-0.288;SOR=2.233	GT:AD:DP:GQ:PL	0/1:20,14:34:99:527,0,798
EU153402.1	312311	.	C	T	58.64	.	AC=1;AF=0.500;AN=2;BaseQRankSum=0.000;DP=41;ExcessHet=0.0000;FS=0.000;MLEAC=1;MLEAF=0.500;MQ=55.21;MQRankSum=-3.108;QD=1.54;ReadPosRankSum=-0.714;SOR=0.412	GT:AD:DP:GQ:PL	0/1:34,4:38:66:66,0,1416
EU153402.1	312313	.	A	G	190.64	.	AC=1;AF=0.500;AN=2;BaseQRankSum=0.513;DP=42;ExcessHet=0.0000;FS=1.690;MLEAC=1;MLEAF=0.500;MQ=55.33;MQRankSum=0.240;QD=4.89;ReadPosRankSum=1.216;SOR=1.251	GT:AD:DP:GQ:PL	0/1:32,7:39:99:198,0,1323
EU153402.1	312314	.	G	A	97.64	.	AC=1;AF=0.500;AN=2;BaseQRankSum=0.634;DP=42;ExcessHet=0.0000;FS=12.179;MLEAC=1;MLEAF=0.500;MQ=55.33;MQRankSum=1.705;QD=2.44;ReadPosRankSum=-0.275;SOR=3.506	GT:AD:DP:GQ:PL	0/1:35,5:40:99:105,0,1455
EU153402.1	312317	.	A	T	64.64	.	AC=1;AF=0.500;AN=2;BaseQRankSum=0.000;DP=39;ExcessHet=0.0000;FS=0.000;MLEAC=1;MLEAF=0.500;MQ=54.96;MQRankSum=-2.284;QD=1.80;ReadPosRankSum=-0.597;SOR=0.399	GT:AD:DP:GQ:PL	0/1:32,4:36:72:72,0,1332
EU153402.1	312319	.	C	T	505.64	.	AC=1;AF=0.500;AN=2;BaseQRankSum=0.000;DP=39;ExcessHet=0.0000;FS=7.134;MLEAC=1;MLEAF=0.500;MQ=54.96;MQRankSum=-0.986;QD=12.97;ReadPosRankSum=-0.446;SOR=1.741	GT:AD:DP:GQ:PL	0/1:25,14:39:99:513,0,1008
EU153402.1	312320	.	CCG	C	100.60	.	AC=1;AF=0.500;AN=2;BaseQRankSum=0.000;DP=39;ExcessHet=0.0000;FS=2.000;MLEAC=1;MLEAF=0.500;MQ=55.28;MQRankSum=-2.567;QD=2.58;ReadPosRankSum=-0.864;SOR=0.781	GT:AD:DP:GQ:PL	0/1:34,5:39:99:108,0,1413
EU153402.1	312324	.	A	G	244.64	.	AC=1;AF=0.500;AN=2;BaseQRankSum=1.151;DP=38;ExcessHet=0.0000;FS=0.000;MLEAC=1;MLEAF=0.500;MQ=55.21;MQRankSum=-1.361;QD=6.80;ReadPosRankSum=0.666;SOR=0.460	GT:AD:DP:GQ:PL	0/1:28,8:36:99:252,0,1152
EU153402.1	312325	.	C	T	103.64	.	AC=1;AF=0.500;AN=2;BaseQRankSum=0.739;DP=38;ExcessHet=0.0000;FS=0.000;MLEAC=1;MLEAF=0.500;MQ=55.21;MQRankSum=-2.223;QD=2.73;ReadPosRankSum=-0.497;SOR=0.693	GT:AD:DP:GQ:PL	0/1:33,5:38:99:111,0,1371
EU153402.1	312331	.	T	C	139.64	.	AC=1;AF=0.500;AN=2;BaseQRankSum=1.039;DP=41;ExcessHet=0.0000;FS=0.000;MLEAC=1;MLEAF=0.500;MQ=55.29;MQRankSum=0.171;QD=3.41;ReadPosRankSum=-0.389;SOR=0.708	GT:AD:DP:GQ:PL	0/1:35,6:41:99:147,0,1452
EU153402.1	312332	.	A	C	52.64	.	AC=1;AF=0.500;AN=2;BaseQRankSum=0.838;DP=40;ExcessHet=0.0000;FS=2.059;MLEAC=1;MLEAF=0.500;MQ=55.17;MQRankSum=-1.790;QD=1.32;ReadPosRankSum=1.529;SOR=0.293	GT:AD:DP:GQ:PL	0/1:36,4:40:60:60,0,1500
EU153402.1	312336	.	C	T	304.64	.	AC=1;AF=0.500;AN=2;BaseQRankSum=0.261;DP=47;ExcessHet=0.0000;FS=5.497;MLEAC=1;MLEAF=0.500;MQ=55.03;MQRankSum=-3.391;QD=6.62;ReadPosRankSum=-1.021;SOR=1.751	GT:AD:DP:GQ:PL	0/1:36,10:46:99:312,0,1482
EU153402.1	312338	.	AAT	A	85.60	.	AC=1;AF=0.500;AN=2;BaseQRankSum=0.726;DP=46;ExcessHet=0.0000;FS=0.000;MLEAC=1;MLEAF=0.500;MQ=54.97;MQRankSum=-2.019;QD=1.95;ReadPosRankSum=0.088;SOR=0.391	GT:AD:DP:GQ:PL	0/1:39,5:44:93:93,0,1623
EU153402.1	312341	.	A	G	583.64	.	AC=1;AF=0.500;AN=2;BaseQRankSum=1.907;DP=47;ExcessHet=0.0000;FS=7.002;MLEAC=1;MLEAF=0.500;MQ=55.03;MQRankSum=-0.591;QD=13.57;ReadPosRankSum=0.749;SOR=1.930	GT:AD:DP:GQ:PL	0/1:27,16:43:99:591,0,1086
EU153402.1	312342	.	C	CGG	88.60	.	AC=1;AF=0.500;AN=2;BaseQRankSum=0.912;DP=48;ExcessHet=0.0000;FS=0.000;MLEAC=1;MLEAF=0.500;MQ=54.76;MQRankSum=-2.033;QD=2.06;ReadPosRankSum=-0.100;SOR=0.495	GT:AD:DP:GQ:PL	0/1:38,5:43:96:96,0,1581
EU153402.1	312345	.	TGCTAGAGAGAA	T	105.60	.	AC=1;AF=0.500;AN=2;BaseQRankSum=0.839;DP=54;ExcessHet=0.0000;FS=4.182;MLEAC=1;MLEAF=0.500;MQ=54.31;MQRankSum=2.051;QD=2.03;ReadPosRankSum=2.882;SOR=1.863	GT:AD:DP:GQ:PL	0/1:46,6:52:99:113,0,1913
EU153402.1	312349	.	A	G	104.04	.	AC=1;AF=0.500;AN=2;BaseQRankSum=-0.170;DP=52;ExcessHet=0.0000;FS=1.663;MLEAC=1;MLEAF=0.500;MQ=54.36;MQRankSum=1.006;QD=2.21;ReadPosRankSum=-0.337;SOR=1.316	GT:AD:DP:GQ:PL	0/1:40,7:47:99:174,0,1659
EU153402.1	312354	.	GA	G	71.04	.	AC=1;AF=0.500;AN=2;BaseQRankSum=1.049;DP=53;ExcessHet=0.0000;FS=3.504;MLEAC=1;MLEAF=0.500;MQ=54.20;MQRankSum=1.058;QD=1.54;ReadPosRankSum=0.214;SOR=1.382	GT:AD:DP:GQ:PL	0/1:39,7:46:99:177,0,1617
EU153402.1	312358	.	AACCACCCTACCTT	A	33.60	.	AC=1;AF=0.500;AN=2;BaseQRankSum=0.869;DP=62;ExcessHet=0.0000;FS=1.863;MLEAC=1;MLEAF=0.500;MQ=53.50;MQRankSum=-3.069;QD=0.55;ReadPosRankSum=-1.258;SOR=1.103	GT:AD:DP:GQ:PL	0/1:56,5:61:41:41,0,2336
EU153402.1	312361	.	C	A	359.04	.	AC=1;AF=0.500;AN=2;BaseQRankSum=1.771;DP=56;ExcessHet=0.0000;FS=0.000;MLEAC=1;MLEAF=0.500;MQ=53.54;MQRankSum=-5.034;QD=7.33;ReadPosRankSum=-1.202;SOR=0.829	GT:AD:DP:GQ:PL	0/1:35,14:49:99:482,0,1427
EU153402.1	312365	.	C	T	566.04	.	AC=1;AF=0.500;AN=2;BaseQRankSum=2.267;DP=56;ExcessHet=0.0000;FS=2.598;MLEAC=1;MLEAF=0.500;MQ=53.54;MQRankSum=-2.743;QD=11.55;ReadPosRankSum=0.105;SOR=1.230	GT:AD:DP:GQ:PL	0/1:30,19:49:99:708,0,1203
EU153402.1	312368	.	C	G	908.04	.	AC=1;AF=0.500;AN=2;BaseQRankSum=3.588;DP=57;ExcessHet=0.0000;FS=6.412;MLEAC=1;MLEAF=0.500;MQ=53.14;MQRankSum=-2.432;QD=18.53;ReadPosRankSum=-0.031;SOR=1.781	GT:AD:DP:GQ:PL	0/1:22,27:49:99:1068,0,842
EU153402.1	312372	.	G	GA	52.60	.	AC=1;AF=0.500;AN=2;BaseQRankSum=1.174;DP=25;ExcessHet=0.0000;FS=0.000;MLEAC=1;MLEAF=0.500;MQ=56.08;MQRankSum=-1.915;QD=2.10;ReadPosRankSum=1.297;SOR=0.323	GT:AD:DP:GQ:PL	0/1:22,3:25:60:60,0,915
EU153402.1	312375	.	A	AT	190.60	.	AC=1;AF=0.500;AN=2;BaseQRankSum=1.746;DP=24;ExcessHet=0.0000;FS=0.000;MLEAC=1;MLEAF=0.500;MQ=55.91;MQRankSum=1.456;QD=7.94;ReadPosRankSum=-0.553;SOR=0.412	GT:AD:DP:GQ:PL	0/1:18,6:24:99:198,0,738
EU153402.1	312391	.	G	C	292.64	.	AC=1;AF=0.500;AN=2;BaseQRankSum=-0.199;DP=20;ExcessHet=0.0000;FS=0.000;MLEAC=1;MLEAF=0.500;MQ=57.77;MQRankSum=0.434;QD=14.63;ReadPosRankSum=-1.438;SOR=0.446	GT:AD:DP:GQ:PL	0/1:12,8:20:99:300,0,480
EU153402.1	312393	.	G	A	250.64	.	AC=1;AF=0.500;AN=2;BaseQRankSum=0.514;DP=19;ExcessHet=0.0000;FS=1.871;MLEAC=1;MLEAF=0.500;MQ=57.65;MQRankSum=0.333;QD=13.19;ReadPosRankSum=-0.754;SOR=0.754	GT:AD:DP:GQ:PL	0/1:12,7:19:99:258,0,467
EU153402.1	312396	.	T	C	301.64	.	AC=1;AF=0.500;AN=2;BaseQRankSum=-0.408;DP=17;ExcessHet=0.0000;FS=1.957;MLEAC=1;MLEAF=0.500;MQ=58.89;MQRankSum=-1.265;QD=17.74;ReadPosRankSum=-0.000;SOR=1.080	GT:AD:DP:GQ:PL	0/1:9,8:17:99:309,0,354
EU153402.1	312399	.	T	G	214.64	.	AC=1;AF=0.500;AN=2;BaseQRankSum=0.067;DP=16;ExcessHet=0.0000;FS=1.987;MLEAC=1;MLEAF=0.500;MQ=58.82;MQRankSum=-0.189;QD=13.41;ReadPosRankSum=-0.978;SOR=1.329	GT:AD:DP:GQ:PL	0/1:10,6:16:99:222,0,402
EU153402.1	312409	.	TCGGC	T	133.60	.	AC=1;AF=0.500;AN=2;BaseQRankSum=1.050;DP=14;ExcessHet=0.0000;FS=0.000;MLEAC=1;MLEAF=0.500;MQ=59.86;MQRankSum=0.396;QD=10.28;ReadPosRankSum=-1.446;SOR=0.527	GT:AD:DP:GQ:PL	0/1:9,4:13:99:141,0,366
EU153402.1	312414	.	T	TAGTG	138.71	.	AC=1;AF=0.500;AN=2;BaseQRankSum=1.248;DP=14;ExcessHet=0.0000;FS=0.000;MLEAC=1;MLEAF=0.500;MQ=59.86;MQRankSum=0.000;QD=12.61;ReadPosRankSum=-1.691;SOR=0.495	GT:AD:DP:GQ:PL	0/1:7,4:11:99:147,0,282
EU153402.1	312422	.	G	A	46.64	.	AC=1;AF=0.500;AN=2;BaseQRankSum=0.671;DP=12;ExcessHet=0.0000;FS=0.000;MLEAC=1;MLEAF=0.500;MQ=58.21;MQRankSum=0.826;QD=3.89;ReadPosRankSum=-0.861;SOR=1.179	GT:AD:DP:GQ:PL	0/1:10,2:12:54:54,0,414
EU153402.1	312425	.	T	C	46.64	.	AC=1;AF=0.500;AN=2;BaseQRankSum=0.704;DP=12;ExcessHet=0.0000;FS=0.000;MLEAC=1;MLEAF=0.500;MQ=58.21;MQRankSum=0.826;QD=3.89;ReadPosRankSum=-0.632;SOR=1.179	GT:AD:DP:GQ:PL	0/1:10,2:12:54:54,0,414
EU153402.1	312426	.	C	T	91.64	.	AC=1;AF=0.500;AN=2;BaseQRankSum=0.349;DP=12;ExcessHet=0.0000;FS=2.932;MLEAC=1;MLEAF=0.500;MQ=58.21;MQRankSum=-2.000;QD=7.64;ReadPosRankSum=1.184;SOR=1.828	GT:AD:DP:GQ:PL	0/1:9,3:12:99:99,0,369
EU153402.1	312441	.	CT	C	94.60	.	AC=1;AF=0.500;AN=2;BaseQRankSum=0.728;DP=11;ExcessHet=0.0000;FS=3.090;MLEAC=1;MLEAF=0.500;MQ=56.73;MQRankSum=-1.413;QD=8.60;ReadPosRankSum=1.960;SOR=2.093	GT:AD:DP:GQ:PL	0/1:8,3:11:99:102,0,327
EU153402.1	312443	.	AG	A	97.60	.	AC=1;AF=0.500;AN=2;BaseQRankSum=0.431;DP=10;ExcessHet=0.0000;FS=3.233;MLEAC=1;MLEAF=0.500;MQ=56.39;MQRankSum=-1.306;QD=9.76;ReadPosRankSum=1.803;SOR=2.419	GT:AD:DP:GQ:PL	0/1:7,3:10:99:105,0,285
EU153402.1	312446	.	CTTTACTG	C	91.60	.	AC=1;AF=0.500;AN=2;BaseQRankSum=0.489;DP=12;ExcessHet=0.0000;FS=3.090;MLEAC=1;MLEAF=0.500;MQ=55.52;MQRankSum=-1.139;QD=7.63;ReadPosRankSum=1.803;SOR=2.494	GT:AD:DP:GQ:PL	0/1:9,3:12:99:99,0,369
EU153402.1	312456	.	T	C	103.64	.	AC=1;AF=0.500;AN=2;BaseQRankSum=0.000;DP=9;ExcessHet=0.0000;FS=3.332;MLEAC=1;MLEAF=0.500;MQ=55.64;MQRankSum=-1.611;QD=12.95;ReadPosRankSum=1.292;SOR=2.303	GT:AD:DP:GQ:PL	0/1:5,3:8:99:111,0,201
EU153402.1	312460	.	G	GTATATAACCA	100.60	.	AC=1;AF=0.500;AN=2;BaseQRankSum=0.000;DP=9;ExcessHet=0.0000;FS=3.010;MLEAC=1;MLEAF=0.500;MQ=55.64;MQRankSum=-1.180;QD=11.18;ReadPosRankSum=1.242;SOR=1.911	GT:AD:DP:GQ:PL	0/1:6,3:9:99:108,0,243
EU153402.1	312463	.	C	CTCT	100.60	.	AC=1;AF=0.500;AN=2;BaseQRankSum=0.000;DP=10;ExcessHet=0.0000;FS=3.010;MLEAC=1;MLEAF=0.500;MQ=54.75;MQRankSum=-1.180;QD=11.18;ReadPosRankSum=0.992;SOR=1.911	GT:AD:DP:GQ:PL	0/1:6,3:9:99:108,0,243
EU153402.1	312466	.	A	ACCAGG	91.60	.	AC=1;AF=0.500;AN=2;BaseQRankSum=0.000;DP=14;ExcessHet=0.0000;FS=6.892;MLEAC=1;MLEAF=0.500;MQ=56.30;MQRankSum=-2.000;QD=7.63;ReadPosRankSum=0.414;SOR=2.815	GT:AD:DP:GQ:PL	0/1:9,3:12:99:99,0,369
EU153402.1	312469	.	C	CAGGGCAGCTCTTT	85.60	.	AC=1;AF=0.500;AN=2;BaseQRankSum=0.000;DP=14;ExcessHet=0.0000;FS=6.803;MLEAC=1;MLEAF=0.500;MQ=56.30;MQRankSum=-1.463;QD=6.11;ReadPosRankSum=0.254;SOR=2.817	GT:AD:DP:GQ:PL	0/1:11,3:14:93:93,0,453
EU153402.1	312472	.	A	ACCCACGGGTCCTGTCTCTG	82.60	.	AC=1;AF=0.500;AN=2;BaseQRankSum=0.000;DP=16;ExcessHet=0.0000;FS=2.963;MLEAC=1;MLEAF=0.500;MQ=53.54;MQRankSum=-0.859;QD=5.51;ReadPosRankSum=0.618;SOR=2.303	GT:AD:DP:GQ:PL	0/1:12,3:15:90:90,0,495
EU153402.1	312476	.	T	C	79.64	.	AC=1;AF=0.500;AN=2;BaseQRankSum=0.000;DP=16;ExcessHet=0.0000;FS=2.933;MLEAC=1;MLEAF=0.500;MQ=53.54;MQRankSum=-0.696;QD=4.98;ReadPosRankSum=-1.413;SOR=2.093	GT:AD:DP:GQ:PL	0/1:13,3:16:87:87,0,537
EU153402.1	312488	.	A	G	61.64	.	AC=1;AF=0.500;AN=2;BaseQRankSum=0.487;DP=22;ExcessHet=0.0000;FS=2.817;MLEAC=1;MLEAF=0.500;MQ=53.30;MQRankSum=-0.537;QD=2.80;ReadPosRankSum=-1.019;SOR=1.954	GT:AD:DP:GQ:PL	0/1:19,3:22:69:69,0,789
EU153402.1	312511	.	T	TC	124.60	.	AC=1;AF=0.500;AN=2;BaseQRankSum=1.433;DP=16;ExcessHet=0.0000;FS=0.000;MLEAC=1;MLEAF=0.500;MQ=51.25;MQRankSum=-2.441;QD=7.79;ReadPosRankSum=0.262;SOR=1.051	GT:AD:DP:GQ:PL	0/1:12,4:16:99:132,0,492
EU153402.1	312514	.	A	G	127.64	.	AC=1;AF=0.500;AN=2;BaseQRankSum=0.754;DP=15;ExcessHet=0.0000;FS=0.000;MLEAC=1;MLEAF=0.500;MQ=52.65;MQRankSum=-3.035;QD=8.51;ReadPosRankSum=0.065;SOR=1.179	GT:AD:DP:GQ:PL	0/1:11,4:15:99:135,0,450
EU153402.1	312637	.	G	A	355.64	.	AC=1;AF=0.500;AN=2;BaseQRankSum=-0.771;DP=55;ExcessHet=0.0000;FS=2.855;MLEAC=1;MLEAF=0.500;MQ=43.45;MQRankSum=-1.021;QD=6.97;ReadPosRankSum=2.001;SOR=0.560	GT:AD:DP:GQ:PL	0/1:38,13:51:99:363,0,1458
EU153402.1	312657	.	T	C	180.64	.	AC=1;AF=0.500;AN=2;BaseQRankSum=-0.332;DP=57;ExcessHet=0.0000;FS=0.000;MLEAC=1;MLEAF=0.500;MQ=42.21;MQRankSum=-0.715;QD=3.17;ReadPosRankSum=1.652;SOR=0.831	GT:AD:DP:GQ:PL	0/1:49,8:57:99:188,0,1990
EU153402.1	312661	.	A	G	151.64	.	AC=1;AF=0.500;AN=2;BaseQRankSum=-1.478;DP=56;ExcessHet=0.0000;FS=0.000;MLEAC=1;MLEAF=0.500;MQ=42.46;MQRankSum=-1.725;QD=2.76;ReadPosRankSum=-0.549;SOR=0.728	GT:AD:DP:GQ:PL	0/1:47,8:55:99:159,0,1896
EU153402.1	312666	.	G	T	96.64	.	AC=1;AF=0.500;AN=2;BaseQRankSum=1.523;DP=55;ExcessHet=0.0000;FS=24.581;MLEAC=1;MLEAF=0.500;MQ=42.91;MQRankSum=-0.529;QD=1.76;ReadPosRankSum=-2.265;SOR=3.898	GT:AD:DP:GQ:PL	0/1:49,6:55:99:104,0,2039
EU153402.1	312672	.	A	G	592.64	.	AC=1;AF=0.500;AN=2;BaseQRankSum=-1.189;DP=50;ExcessHet=0.0000;FS=11.642;MLEAC=1;MLEAF=0.500;MQ=42.84;MQRankSum=-0.408;QD=13.47;ReadPosRankSum=0.149;SOR=1.793	GT:AD:DP:GQ:PL	0/1:26,18:44:99:600,0,1032
EU153402.1	312681	.	T	C	63.64	.	AC=1;AF=0.500;AN=2;BaseQRankSum=0.530;DP=51;ExcessHet=0.0000;FS=12.506;MLEAC=1;MLEAF=0.500;MQ=41.41;MQRankSum=0.810;QD=1.25;ReadPosRankSum=0.661;SOR=3.611	GT:AD:DP:GQ:PL	0/1:46,5:51:71:71,0,1900
EU153402.1	312685	.	A	G	1249.64	.	AC=1;AF=0.500;AN=2;BaseQRankSum=-0.533;DP=51;ExcessHet=0.0000;FS=3.119;MLEAC=1;MLEAF=0.500;MQ=42.03;MQRankSum=-1.578;QD=29.06;ReadPosRankSum=1.446;SOR=0.505	GT:AD:DP:GQ:PL	0/1:11,32:43:99:1257,0,311
EU153402.1	312687	.	T	C	172.64	.	AC=1;AF=0.500;AN=2;BaseQRankSum=0.545;DP=46;ExcessHet=0.0000;FS=0.000;MLEAC=1;MLEAF=0.500;MQ=42.12;MQRankSum=-1.053;QD=3.84;ReadPosRankSum=-1.922;SOR=0.824	GT:AD:DP:GQ:PL	0/1:38,7:45:99:180,0,1575
EU153402.1	312692	.	T	C	211.64	.	AC=1;AF=0.500;AN=2;BaseQRankSum=0.658;DP=47;ExcessHet=0.0000;FS=5.703;MLEAC=1;MLEAF=0.500;MQ=41.95;MQRankSum=0.142;QD=4.50;ReadPosRankSum=0.298;SOR=1.781	GT:AD:DP:GQ:PL	0/1:39,8:47:99:219,0,1614
EU153402.1	312702	.	C	T	60.64	.	AC=1;AF=0.500;AN=2;BaseQRankSum=0.836;DP=67;ExcessHet=0.0000;FS=1.685;MLEAC=1;MLEAF=0.500;MQ=43.84;MQRankSum=-1.987;QD=0.91;ReadPosRankSum=1.383;SOR=1.193	GT:AD:DP:GQ:PL	0/1:61,6:67:68:68,0,2543
EU153402.1	312704	.	C	A	156.64	.	AC=1;AF=0.500;AN=2;BaseQRankSum=-0.134;DP=69;ExcessHet=0.0000;FS=8.609;MLEAC=1;MLEAF=0.500;MQ=43.92;MQRankSum=0.292;QD=2.41;ReadPosRankSum=1.103;SOR=1.803	GT:AD:DP:GQ:PL	0/1:57,8:65:99:164,0,2369
EU153402.1	312705	.	C	T	837.64	.	AC=1;AF=0.500;AN=2;BaseQRankSum=1.125;DP=73;ExcessHet=0.0000;FS=0.963;MLEAC=1;MLEAF=0.500;MQ=44.10;MQRankSum=-1.142;QD=12.14;ReadPosRankSum=0.573;SOR=0.892	GT:AD:DP:GQ:PL	0/1:45,24:69:99:845,0,1725
EU153402.1	312706	.	A	G	1332.64	.	AC=1;AF=0.500;AN=2;BaseQRankSum=0.294;DP=73;ExcessHet=0.0000;FS=2.002;MLEAC=1;MLEAF=0.500;MQ=44.10;MQRankSum=-1.068;QD=19.31;ReadPosRankSum=2.105;SOR=0.450	GT:AD:DP:GQ:PL	0/1:34,35:69:99:1340,0,1252
EU153402.1	312711	.	C	T	884.64	.	AC=1;AF=0.500;AN=2;BaseQRankSum=0.611;DP=93;ExcessHet=0.0000;FS=3.337;MLEAC=1;MLEAF=0.500;MQ=44.27;MQRankSum=-1.558;QD=11.34;ReadPosRankSum=1.056;SOR=1.134	GT:AD:DP:GQ:PL	0/1:52,26:78:99:892,0,2025
EU153402.1	312712	.	G	A	455.64	.	AC=1;AF=0.500;AN=2;BaseQRankSum=-2.121;DP=81;ExcessHet=0.0000;FS=3.991;MLEAC=1;MLEAF=0.500;MQ=44.38;MQRankSum=0.313;QD=6.33;ReadPosRankSum=2.861;SOR=0.317	GT:AD:DP:GQ:PL	0/1:56,16:72:99:463,0,2268
EU153402.1	312716	.	T	C	57.64	.	AC=1;AF=0.500;AN=2;BaseQRankSum=1.205;DP=99;ExcessHet=0.0000;FS=3.646;MLEAC=1;MLEAF=0.500;MQ=43.82;MQRankSum=-1.454;QD=0.59;ReadPosRankSum=1.775;SOR=0.192	GT:AD:DP:GQ:PL	0/1:90,8:98:65:65,0,3681
EU153402.1	312717	.	G	A	111.64	.	AC=1;AF=0.500;AN=2;BaseQRankSum=0.010;DP=114;ExcessHet=0.0000;FS=0.000;MLEAC=1;MLEAF=0.500;MQ=41.53;MQRankSum=0.506;QD=1.01;ReadPosRankSum=-1.606;SOR=0.618	GT:AD:DP:GQ:PL	0/1:100,10:110:99:119,0,4112
EU153402.1	312719	.	G	A	234.64	.	AC=1;AF=0.500;AN=2;BaseQRankSum=0.166;DP=116;ExcessHet=0.0000;FS=2.431;MLEAC=1;MLEAF=0.500;MQ=41.42;MQRankSum=-2.489;QD=2.06;ReadPosRankSum=1.206;SOR=1.048	GT:AD:DP:GQ:PL	0/1:101,13:114:99:242,0,4202
EU153402.1	312721	.	AAG	A	60.60	.	AC=1;AF=0.500;AN=2;BaseQRankSum=-2.231;DP=117;ExcessHet=0.0000;FS=2.956;MLEAC=1;MLEAF=0.500;MQ=41.57;MQRankSum=0.075;QD=0.54;ReadPosRankSum=0.369;SOR=1.207	GT:AD:DP:GQ:PL	0/1:103,9:112:68:68,0,4298
EU153402.1	312733	.	A	T	1230.07	.	AC=1;AF=0.500;AN=2;BaseQRankSum=1.233;DP=109;ExcessHet=0.0000;FS=11.436;MLEAC=1;MLEAF=0.500;MQ=41.45;MQRankSum=-1.922;QD=18.09;ReadPosRankSum=2.568;SOR=0.560	GT:AD:DP:GQ:PL	0/1:32,36:68:99:1395,0,1194
EU153402.1	312734	.	G	A	129.64	.	AC=1;AF=0.500;AN=2;BaseQRankSum=-2.901;DP=106;ExcessHet=0.0000;FS=0.000;MLEAC=1;MLEAF=0.500;MQ=41.70;MQRankSum=1.880;QD=1.34;ReadPosRankSum=-0.414;SOR=0.628	GT:AD:DP:GQ:PL	0/1:87,10:97:99:137,0,3623
EU153402.1	312735	.	G	A	354.26	.	AC=1;AF=0.500;AN=2;BaseQRankSum=-0.518;DP=100;ExcessHet=0.0000;FS=1.112;MLEAC=1;MLEAF=0.500;MQ=41.82;MQRankSum=-1.615;QD=3.98;ReadPosRankSum=2.536;SOR=0.944	GT:AD:DP:GQ:PL	0/1:75,14:89:99:362,0,3087
EU153402.1	312737	.	T	C	997.64	.	AC=1;AF=0.500;AN=2;BaseQRankSum=0.264;DP=101;ExcessHet=0.0000;FS=11.362;MLEAC=1;MLEAF=0.500;MQ=41.66;MQRankSum=-1.472;QD=10.73;ReadPosRankSum=-1.430;SOR=1.366	GT:AD:DP:GQ:PL	0/1:64,29:93:99:1005,0,2600
EU153402.1	312738	.	G	C	174.63	.	AC=1;AF=0.500;AN=2;BaseQRankSum=0.657;DP=102;ExcessHet=0.0000;FS=21.366;MLEAC=1;MLEAF=0.500;MQ=41.50;MQRankSum=-0.093;QD=1.96;ReadPosRankSum=-0.593;SOR=3.244	GT:AD:DP:GQ:PL	0/1:79,10:89:99:182,0,3251
EU153402.1	312740	.	G	A	66.64	.	AC=1;AF=0.500;AN=2;BaseQRankSum=-1.189;DP=103;ExcessHet=0.0000;FS=1.454;MLEAC=1;MLEAF=0.500;MQ=41.72;MQRankSum=-0.027;QD=0.70;ReadPosRankSum=1.412;SOR=1.148	GT:AD:DP:GQ:PL	0/1:87,8:95:74:74,0,3629
EU153402.1	312749	.	G	C	102.64	.	AC=1;AF=0.500;AN=2;BaseQRankSum=0.012;DP=104;ExcessHet=0.0000;FS=5.163;MLEAC=1;MLEAF=0.500;MQ=41.56;MQRankSum=-1.542;QD=1.05;ReadPosRankSum=0.874;SOR=1.334	GT:AD:DP:GQ:PL	0/1:89,9:98:99:110,0,3710
EU153402.1	312750	.	G	A	54.64	.	AC=1;AF=0.500;AN=2;BaseQRankSum=-0.947;DP=105;ExcessHet=0.0000;FS=1.451;MLEAC=1;MLEAF=0.500;MQ=41.54;MQRankSum=-0.837;QD=0.55;ReadPosRankSum=-1.173;SOR=1.149	GT:AD:DP:GQ:PL	0/1:91,8:99:62:62,0,3776
EU153402.1	312753	.	T	G	231.64	.	AC=1;AF=0.500;AN=2;BaseQRankSum=1.026;DP=101;ExcessHet=0.0000;FS=4.337;MLEAC=1;MLEAF=0.500;MQ=41.75;MQRankSum=-0.883;QD=2.32;ReadPosRankSum=2.204;SOR=1.377	GT:AD:DP:GQ:PL	0/1:88,12:100:99:239,0,3659
EU153402.1	312760	.	G	C	147.64	.	AC=1;AF=0.500;AN=2;BaseQRankSum=1.315;DP=101;ExcessHet=0.0000;FS=0.000;MLEAC=1;MLEAF=0.500;MQ=42.20;MQRankSum=0.530;QD=1.51;ReadPosRankSum=2.931;SOR=0.813	GT:AD:DP:GQ:PL	0/1:88,10:98:99:155,0,3665
EU153402.1	312761	.	C	T	231.64	.	AC=1;AF=0.500;AN=2;BaseQRankSum=-0.521;DP=100;ExcessHet=0.0000;FS=1.169;MLEAC=1;MLEAF=0.500;MQ=42.23;MQRankSum=-0.128;QD=2.32;ReadPosRankSum=1.314;SOR=0.495	GT:AD:DP:GQ:PL	0/1:88,12:100:99:239,0,3659
EU153402.1	312771	.	A	T	1708.52	.	AC=1;AF=0.500;AN=2;BaseQRankSum=1.591;DP=94;ExcessHet=0.0000;FS=0.000;MLEAC=1;MLEAF=0.500;MQ=42.60;MQRankSum=-2.975;QD=21.09;ReadPosRankSum=-0.714;SOR=0.714	GT:AD:DP:GQ:PL	0/1:37,44:81:99:1716,0,1421
EU153402.1	312784	.	G	A	76.64	.	AC=1;AF=0.500;AN=2;BaseQRankSum=0.971;DP=32;ExcessHet=0.0000;FS=2.127;MLEAC=1;MLEAF=0.500;MQ=53.34;MQRankSum=-2.432;QD=2.39;ReadPosRankSum=-2.152;SOR=1.402	GT:AD:DP:GQ:PL	0/1:28,4:32:84:84,0,1164
EU153402.1	312785	.	C	T	226.64	.	AC=1;AF=0.500;AN=2;BaseQRankSum=1.340;DP=32;ExcessHet=0.0000;FS=10.392;MLEAC=1;MLEAF=0.500;MQ=53.34;MQRankSum=-4.231;QD=8.39;ReadPosRankSum=-0.666;SOR=2.561	GT:AD:DP:GQ:PL	0/1:20,7:27:99:234,0,819
EU153402.1	312787	.	T	TTG	124.60	.	AC=1;AF=0.500;AN=2;BaseQRankSum=0.992;DP=31;ExcessHet=0.0000;FS=0.000;MLEAC=1;MLEAF=0.500;MQ=53.28;MQRankSum=-2.137;QD=4.02;ReadPosRankSum=-1.616;SOR=0.693	GT:AD:DP:GQ:PL	0/1:26,5:31:99:132,0,1077
EU153402.1	312788	.	CCTGTCTTACACTGAGGCGCTTCATCCATTTTGAGTTTATTTTTGTGTCTGGTGTAAGAAAGTGGTCCAGGTTTATTCTTCTAT	C	88.60	.	AC=1;AF=0.500;AN=2;BaseQRankSum=1.014;DP=44;ExcessHet=0.0000;FS=1.991;MLEAC=1;MLEAF=0.500;MQ=53.22;MQRankSum=1.886;QD=2.06;ReadPosRankSum=-1.473;SOR=1.554	GT:AD:DP:GQ:PL	0/1:38,5:43:96:96,0,1581
EU153402.1	312822	.	G	A	141.04	.	AC=1;AF=0.500;AN=2;BaseQRankSum=1.775;DP=31;ExcessHet=0.0000;FS=21.160;MLEAC=1;MLEAF=0.500;MQ=53.23;MQRankSum=-3.347;QD=5.64;ReadPosRankSum=0.337;SOR=4.401	GT:AD:DP:GQ:PL	0/1:17,8:25:99:273,0,690
EU153402.1	312875	.	TCGCTGTCCAGTTTCCCCAGTACTGTTTG	T	113.04	.	AC=1;AF=0.500;AN=2;BaseQRankSum=1.037;DP=21;ExcessHet=0.0000;FS=2.251;MLEAC=1;MLEAF=0.500;MQ=57.54;MQRankSum=0.000;QD=6.28;ReadPosRankSum=-0.105;SOR=1.755	GT:AD:DP:GQ:PL	0/1:13,5:18:99:171,0,531
EU153402.1	312904	.	C	T	67.64	.	AC=1;AF=0.500;AN=2;BaseQRankSum=0.000;DP=20;ExcessHet=0.0000;FS=2.680;MLEAC=1;MLEAF=0.500;MQ=57.42;MQRankSum=-4.257;QD=3.38;ReadPosRankSum=-2.127;SOR=1.483	GT:AD:DP:GQ:PL	0/1:17,3:20:75:75,0,705
EU153402.1	312907	.	AAGAGAGTGTCTTTATTC	A	151.60	.	AC=1;AF=0.500;AN=2;BaseQRankSum=0.000;DP=22;ExcessHet=0.0000;FS=0.000;MLEAC=1;MLEAF=0.500;MQ=57.65;MQRankSum=1.050;QD=6.89;ReadPosRankSum=-0.345;SOR=0.586	GT:AD:DP:GQ:PL	0/1:17,5:22:99:159,0,699
EU153402.1	312927	.	TTGGGTATTCTTTCCTGCTTTGTCAAAGATTAGTGGGTCATACGTTTGTGGGTCCATTTCTGGGCTCTCTATTCTGTCCCATTGATCTGAGTGTCTGTTTTTG	T	204.60	.	AC=1;AF=0.500;AN=2;BaseQRankSum=-1.016;DP=64;ExcessHet=0.0000;FS=0.000;MLEAC=1;MLEAF=0.500;MQ=47.18;MQRankSum=2.817;QD=3.20;ReadPosRankSum=-0.148;SOR=0.639	GT:AD:DP:GQ:PL	0/1:55,9:64:99:212,0,2282
EU153402.1	313047	.	A	C	214.64	.	AC=1;AF=0.500;AN=2;BaseQRankSum=0.000;DP=16;ExcessHet=0.0000;FS=2.158;MLEAC=1;MLEAF=0.500;MQ=58.79;MQRankSum=-1.162;QD=13.41;ReadPosRankSum=1.196;SOR=1.190	GT:AD:DP:GQ:PL	0/1:10,6:16:99:222,0,402
EU153402.1	313056	.	C	A	205.64	.	AC=1;AF=0.500;AN=2;BaseQRankSum=0.000;DP=19;ExcessHet=0.0000;FS=4.964;MLEAC=1;MLEAF=0.500;MQ=58.98;MQRankSum=-1.359;QD=10.82;ReadPosRankSum=1.860;SOR=1.108	GT:AD:DP:GQ:PL	0/1:13,6:19:99:213,0,524
EU153402.1	313057	.	A	G	205.64	.	AC=1;AF=0.500;AN=2;BaseQRankSum=0.000;DP=19;ExcessHet=0.0000;FS=4.964;MLEAC=1;MLEAF=0.500;MQ=58.98;MQRankSum=-1.359;QD=10.82;ReadPosRankSum=1.860;SOR=1.108	GT:AD:DP:GQ:PL	0/1:13,6:19:99:213,0,524
EU153402.1	313063	.	G	A	342.64	.	AC=1;AF=0.500;AN=2;BaseQRankSum=0.000;DP=19;ExcessHet=0.0000;FS=2.077;MLEAC=1;MLEAF=0.500;MQ=58.98;MQRankSum=-0.674;QD=19.04;ReadPosRankSum=0.281;SOR=0.184	GT:AD:DP:GQ:PL	0/1:9,9:18:99:350,0,327
EU153402.1	313069	.	A	G	208.64	.	AC=1;AF=0.500;AN=2;BaseQRankSum=0.000;DP=18;ExcessHet=0.0000;FS=9.705;MLEAC=1;MLEAF=0.500;MQ=58.92;MQRankSum=-1.296;QD=11.59;ReadPosRankSum=2.622;SOR=1.048	GT:AD:DP:GQ:PL	0/1:12,6:18:99:216,0,474
EU153402.1	313289	.	C	T	369.64	.	AC=1;AF=0.500;AN=2;BaseQRankSum=-0.215;DP=25;ExcessHet=0.0000;FS=3.619;MLEAC=1;MLEAF=0.500;MQ=60.00;MQRankSum=0.000;QD=14.79;ReadPosRankSum=-0.192;SOR=0.543	GT:AD:DP:GQ:PL	0/1:14,11:25:99:377,0,507
EU153402.1	313290	.	A	G	1023.06	.	AC=2;AF=1.00;AN=2;DP=25;ExcessHet=0.0000;FS=0.000;MLEAC=2;MLEAF=1.00;MQ=60.00;QD=26.24;SOR=1.051	GT:AD:DP:GQ:PL	1/1:0,24:24:72:1037,72,0
EU153402.1	313486	.	T	G	721.06	.	AC=2;AF=1.00;AN=2;DP=21;ExcessHet=0.0000;FS=0.000;MLEAC=2;MLEAF=1.00;MQ=60.00;QD=31.95;SOR=0.892	GT:AD:DP:GQ:PL	1/1:0,20:20:60:735,60,0
EU153402.1	313547	.	C	T	263.64	.	AC=1;AF=0.500;AN=2;BaseQRankSum=1.198;DP=14;ExcessHet=0.0000;FS=0.000;MLEAC=1;MLEAF=0.500;MQ=56.74;MQRankSum=1.142;QD=18.83;ReadPosRankSum=1.128;SOR=1.402	GT:AD:DP:GQ:PL	0/1:7,7:14:99:271,0,231
EU153402.1	313843	.	CT	C	803.03	.	AC=2;AF=1.00;AN=2;DP=25;ExcessHet=0.0000;FS=0.000;MLEAC=2;MLEAF=1.00;MQ=60.00;QD=32.12;SOR=0.941	GT:AD:DP:GQ:PL	1/1:0,25:25:75:817,75,0
EU153402.1	313941	.	T	C	408.64	.	AC=1;AF=0.500;AN=2;BaseQRankSum=0.979;DP=21;ExcessHet=0.0000;FS=1.740;MLEAC=1;MLEAF=0.500;MQ=60.00;MQRankSum=0.000;QD=20.43;ReadPosRankSum=1.027;SOR=0.368	GT:AD:DP:GQ:PL	0/1:9,11:20:99:416,0,303
EU153402.1	313984	.	C	A	342.64	.	AC=1;AF=0.500;AN=2;BaseQRankSum=-1.304;DP=19;ExcessHet=0.0000;FS=1.829;MLEAC=1;MLEAF=0.500;MQ=60.00;MQRankSum=0.000;QD=18.03;ReadPosRankSum=-0.409;SOR=0.976	GT:AD:DP:GQ:PL	0/1:9,10:19:99:350,0,346
EU153402.1	314035	.	G	A	568.06	.	AC=2;AF=1.00;AN=2;DP=13;ExcessHet=0.0000;FS=0.000;MLEAC=2;MLEAF=1.00;MQ=60.00;QD=29.54;SOR=1.179	GT:AD:DP:GQ:PL	1/1:0,13:13:39:582,39,0
EU153402.1	314057	.	C	A	574.03	.	AC=2;AF=1.00;AN=2;BaseQRankSum=-0.189;DP=17;ExcessHet=0.0000;FS=0.000;MLEAC=2;MLEAF=1.00;MQ=58.43;MQRankSum=4.131;QD=29.82;ReadPosRankSum=1.303;SOR=0.610	GT:AD:DP:GQ:PL	1/1:1,15:16:22:588,22,0
EU153402.1	314131	.	G	T	129.64	.	AC=1;AF=0.500;AN=2;BaseQRankSum=0.000;DP=14;ExcessHet=0.0000;FS=6.560;MLEAC=1;MLEAF=0.500;MQ=60.00;MQRankSum=0.000;QD=9.26;ReadPosRankSum=0.148;SOR=3.258	GT:AD:DP:GQ:PL	0/1:10,4:14:99:137,0,390
EU153402.1	314169	.	A	G	480.06	.	AC=2;AF=1.00;AN=2;DP=12;ExcessHet=0.0000;FS=0.000;MLEAC=2;MLEAF=1.00;MQ=60.00;QD=33.20;SOR=0.859	GT:AD:DP:GQ:PL	1/1:0,11:11:33:494,33,0
EU153402.1	314202	.	T	A	751.06	.	AC=2;AF=1.00;AN=2;DP=17;ExcessHet=0.0000;FS=0.000;MLEAC=2;MLEAF=1.00;MQ=60.00;QD=22.87;SOR=1.371	GT:AD:DP:GQ:PL	1/1:0,17:17:51:765,51,0
EU153402.1	314212	.	G	A	706.84	.	AC=2;AF=1.00;AN=2;BaseQRankSum=0.000;DP=18;ExcessHet=0.0000;FS=0.000;MLEAC=1;MLEAF=0.500;MQ=58.68;MQRankSum=4.366;QD=32.03;ReadPosRankSum=-1.429;SOR=0.387	GT:AD:DP:GQ:PL	1/1:1,17:18:9:720,9,0
EU153402.1	314220	.	A	G	736.64	.	AC=1;AF=0.500;AN=2;BaseQRankSum=-0.354;DP=22;ExcessHet=0.0000;FS=2.318;MLEAC=1;MLEAF=0.500;MQ=58.42;MQRankSum=3.156;QD=33.48;ReadPosRankSum=-2.257;SOR=0.556	GT:AD:DP:GQ:PL	0/1:4,18:22:95:744,0,95
EU153402.1	314258	.	T	G	43.64	.	AC=1;AF=0.500;AN=2;BaseQRankSum=-0.725;DP=28;ExcessHet=0.0000;FS=6.532;MLEAC=1;MLEAF=0.500;MQ=53.15;MQRankSum=0.090;QD=1.56;ReadPosRankSum=-1.933;SOR=2.812	GT:AD:DP:GQ:PL	0/1:25,3:28:51:51,0,1014
EU153402.1	314263	.	A	T	88.64	.	AC=1;AF=0.500;AN=2;BaseQRankSum=0.920;DP=28;ExcessHet=0.0000;FS=0.000;MLEAC=1;MLEAF=0.500;MQ=53.15;MQRankSum=-2.929;QD=3.17;ReadPosRankSum=-1.807;SOR=0.693	GT:AD:DP:GQ:PL	0/1:24,4:28:96:96,0,969
EU153402.1	314267	.	T	C	403.64	.	AC=1;AF=0.500;AN=2;BaseQRankSum=-0.579;DP=29;ExcessHet=0.0000;FS=16.241;MLEAC=1;MLEAF=0.500;MQ=53.32;MQRankSum=-3.067;QD=14.42;ReadPosRankSum=-1.614;SOR=2.438	GT:AD:DP:GQ:PL	0/1:17,11:28:99:411,0,674
EU153402.1	314268	.	C	T	199.64	.	AC=1;AF=0.500;AN=2;BaseQRankSum=0.047;DP=30;ExcessHet=0.0000;FS=17.486;MLEAC=1;MLEAF=0.500;MQ=53.56;MQRankSum=-0.246;QD=6.88;ReadPosRankSum=-1.237;SOR=3.902	GT:AD:DP:GQ:PL	0/1:22,7:29:99:207,0,898
EU153402.1	314269	.	G	A	32.64	.	AC=1;AF=0.500;AN=2;BaseQRankSum=0.772;DP=28;ExcessHet=0.0000;FS=6.232;MLEAC=1;MLEAF=0.500;MQ=55.04;MQRankSum=1.074;QD=1.17;ReadPosRankSum=-1.829;SOR=2.694	GT:AD:DP:GQ:PL	0/1:25,3:28:40:40,0,1004
EU153402.1	314272	.	A	G	544.61	.	AC=1;AF=0.500;AN=2;BaseQRankSum=0.302;DP=27;ExcessHet=0.0000;FS=21.001;MLEAC=1;MLEAF=0.500;MQ=54.85;MQRankSum=2.960;QD=20.95;ReadPosRankSum=3.094;SOR=1.592	GT:AD:DP:GQ:PL	0/1:12,14:26:99:552,0,462
EU153402.1	314274	.	G	A	184.64	.	AC=1;AF=0.500;AN=2;BaseQRankSum=0.223;DP=27;ExcessHet=0.0000;FS=7.707;MLEAC=1;MLEAF=0.500;MQ=54.85;MQRankSum=-1.813;QD=7.10;ReadPosRankSum=-1.157;SOR=2.272	GT:AD:DP:GQ:PL	0/1:20,6:26:99:192,0,822
EU153402.1	314279	.	G	A	43.64	.	AC=1;AF=0.500;AN=2;BaseQRankSum=0.988;DP=28;ExcessHet=0.0000;FS=0.000;MLEAC=1;MLEAF=0.500;MQ=54.39;MQRankSum=-2.515;QD=1.56;ReadPosRankSum=-0.594;SOR=1.078	GT:AD:DP:GQ:PL	0/1:25,3:28:51:51,0,1041
EU153402.1	314285	.	A	G	256.64	.	AC=1;AF=0.500;AN=2;BaseQRankSum=0.311;DP=32;ExcessHet=0.0000;FS=9.975;MLEAC=1;MLEAF=0.500;MQ=51.39;MQRankSum=-0.792;QD=8.02;ReadPosRankSum=0.131;SOR=2.833	GT:AD:DP:GQ:PL	0/1:24,8:32:99:264,0,984
EU153402.1	314287	.	C	T	439.64	.	AC=1;AF=0.500;AN=2;BaseQRankSum=0.101;DP=34;ExcessHet=0.0000;FS=27.101;MLEAC=1;MLEAF=0.500;MQ=50.21;MQRankSum=2.600;QD=14.18;ReadPosRankSum=2.995;SOR=1.841	GT:AD:DP:GQ:PL	0/1:19,12:31:99:447,0,762
EU153402.1	314288	.	A	G	880.64	.	AC=1;AF=0.500;AN=2;BaseQRankSum=0.419;DP=34;ExcessHet=0.0000;FS=5.347;MLEAC=1;MLEAF=0.500;MQ=50.21;MQRankSum=1.582;QD=25.90;ReadPosRankSum=3.949;SOR=0.202	GT:AD:DP:GQ:PL	0/1:12,22:34:99:888,0,438
EU153402.1	314300	.	A	G	49.64	.	AC=1;AF=0.500;AN=2;BaseQRankSum=0.924;DP=41;ExcessHet=0.0000;FS=2.112;MLEAC=1;MLEAF=0.500;MQ=50.23;MQRankSum=-2.130;QD=1.21;ReadPosRankSum=2.733;SOR=0.273	GT:AD:DP:GQ:PL	0/1:37,4:41:57:57,0,1542
EU153402.1	314303	.	TGA	T	91.60	.	AC=1;AF=0.500;AN=2;BaseQRankSum=-0.122;DP=42;ExcessHet=0.0000;FS=8.485;MLEAC=1;MLEAF=0.500;MQ=49.99;MQRankSum=-1.957;QD=2.18;ReadPosRankSum=-0.525;SOR=2.914	GT:AD:DP:GQ:PL	0/1:37,5:42:99:99,0,1539
EU153402.1	314307	.	CTA	C	163.60	.	AC=1;AF=0.500;AN=2;BaseQRankSum=0.720;DP=43;ExcessHet=0.0000;FS=0.000;MLEAC=1;MLEAF=0.500;MQ=50.25;MQRankSum=-2.142;QD=4.96;ReadPosRankSum=2.873;SOR=0.404	GT:AD:DP:GQ:PL	0/1:27,6:33:99:171,0,1116
EU153402.1	314309	.	A	C	230.04	.	AC=1;AF=0.500;AN=2;BaseQRankSum=-0.256;DP=43;ExcessHet=0.0000;FS=1.493;MLEAC=1;MLEAF=0.500;MQ=50.25;MQRankSum=-2.962;QD=6.39;ReadPosRankSum=-0.537;SOR=1.236	GT:AD:DP:GQ:PL	0/1:24,12:36:99:432,0,972
EU153402.1	314310	.	CGAATG	C	199.60	.	AC=1;AF=0.500;AN=2;BaseQRankSum=1.735;DP=44;ExcessHet=0.0000;FS=0.000;MLEAC=1;MLEAF=0.500;MQ=50.41;MQRankSum=0.169;QD=5.54;ReadPosRankSum=-1.238;SOR=0.793	GT:AD:DP:GQ:PL	0/1:29,7:36:99:207,0,1197
EU153402.1	314311	.	G	A	104.04	.	AC=1;AF=0.500;AN=2;BaseQRankSum=0.583;DP=44;ExcessHet=0.0000;FS=3.504;MLEAC=1;MLEAF=0.500;MQ=50.41;MQRankSum=-2.142;QD=2.81;ReadPosRankSum=0.172;SOR=1.426	GT:AD:DP:GQ:PL	0/1:28,9:37:99:294,0,1149
EU153402.1	314315	.	G	GC	281.04	.	AC=1;AF=0.500;AN=2;BaseQRankSum=1.697;DP=43;ExcessHet=0.0000;FS=3.133;MLEAC=1;MLEAF=0.500;MQ=50.16;MQRankSum=-1.668;QD=8.52;ReadPosRankSum=2.880;SOR=1.314	GT:AD:DP:GQ:PL	0/1:19,14:33:99:531,0,756
EU153402.1	314317	.	A	G	40.64	.	AC=1;AF=0.500;AN=2;BaseQRankSum=-0.183;DP=46;ExcessHet=0.0000;FS=1.981;MLEAC=1;MLEAF=0.500;MQ=49.81;MQRankSum=-0.383;QD=0.92;ReadPosRankSum=0.484;SOR=0.321	GT:AD:DP:GQ:PL	0/1:40,4:44:48:48,0,1668
EU153402.1	314319	.	G	T	808.64	.	AC=1;AF=0.500;AN=2;BaseQRankSum=2.179;DP=47;ExcessHet=0.0000;FS=2.749;MLEAC=1;MLEAF=0.500;MQ=50.05;MQRankSum=-1.732;QD=18.81;ReadPosRankSum=1.524;SOR=1.207	GT:AD:DP:GQ:PL	0/1:22,21:43:99:816,0,861
EU153402.1	314321	.	G	A	152.64	.	AC=1;AF=0.500;AN=2;BaseQRankSum=0.125;DP=47;ExcessHet=0.0000;FS=6.443;MLEAC=1;MLEAF=0.500;MQ=50.05;MQRankSum=-0.760;QD=3.39;ReadPosRankSum=3.572;SOR=2.040	GT:AD:DP:GQ:PL	0/1:38,7:45:99:160,0,1575
EU153402.1	314323	.	A	G	577.07	.	AC=1;AF=0.500;AN=2;BaseQRankSum=1.814;DP=64;ExcessHet=0.0000;FS=0.000;MLEAC=1;MLEAF=0.500;MQ=50.09;MQRankSum=-0.542;QD=12.55;ReadPosRankSum=2.718;SOR=0.701	GT:AD:DP:GQ:PL	0/1:29,17:46:99:626,0,1167
EU153402.1	314328	.	T	C	60.64	.	AC=1;AF=0.500;AN=2;BaseQRankSum=-0.377;DP=67;ExcessHet=0.0000;FS=1.709;MLEAC=1;MLEAF=0.500;MQ=48.64;MQRankSum=1.421;QD=0.91;ReadPosRankSum=-0.715;SOR=1.283	GT:AD:DP:GQ:PL	0/1:61,6:67:68:68,0,2543
EU153402.1	314334	.	A	T	153.64	.	AC=1;AF=0.500;AN=2;BaseQRankSum=1.240;DP=71;ExcessHet=0.0000;FS=8.434;MLEAC=1;MLEAF=0.500;MQ=48.36;MQRankSum=0.214;QD=2.33;ReadPosRankSum=-0.444;SOR=1.811	GT:AD:DP:GQ:PL	0/1:58,8:66:99:161,0,2411
EU153402.1	314336	.	A	C	135.64	.	AC=1;AF=0.500;AN=2;BaseQRankSum=1.161;DP=72;ExcessHet=0.0000;FS=5.605;MLEAC=1;MLEAF=0.500;MQ=48.54;MQRankSum=0.352;QD=1.88;ReadPosRankSum=-0.573;SOR=1.762	GT:AD:DP:GQ:PL	0/1:64,8:72:99:143,0,2663
EU153402.1	314338	.	T	C	48.64	.	AC=1;AF=0.500;AN=2;BaseQRankSum=1.187;DP=86;ExcessHet=0.0000;FS=6.329;MLEAC=1;MLEAF=0.500;MQ=48.15;MQRankSum=-2.538;QD=0.57;ReadPosRankSum=3.014;SOR=1.509	GT:AD:DP:GQ:PL	0/1:79,7:86:56:56,0,3296
EU153402.1	314339	.	C	T	1548.64	.	AC=1;AF=0.500;AN=2;BaseQRankSum=-2.152;DP=86;ExcessHet=0.0000;FS=16.033;MLEAC=1;MLEAF=0.500;MQ=48.15;MQRankSum=2.297;QD=19.12;ReadPosRankSum=-0.978;SOR=1.723	GT:AD:DP:GQ:PL	0/1:41,40:81:99:1556,0,1491
EU153402.1	314341	.	T	C	111.64	.	AC=1;AF=0.500;AN=2;BaseQRankSum=-1.557;DP=87;ExcessHet=0.0000;FS=1.506;MLEAC=1;MLEAF=0.500;MQ=47.56;MQRankSum=0.543;QD=1.40;ReadPosRankSum=0.647;SOR=0.347	GT:AD:DP:GQ:PL	0/1:72,8:80:99:119,0,2999
EU153402.1	314343	.	A	G	105.64	.	AC=1;AF=0.500;AN=2;BaseQRankSum=0.927;DP=87;ExcessHet=0.0000;FS=3.327;MLEAC=1;MLEAF=0.500;MQ=47.44;MQRankSum=0.871;QD=1.29;ReadPosRankSum=-0.016;SOR=1.356	GT:AD:DP:GQ:PL	0/1:74,8:82:99:113,0,3083
EU153402.1	314345	.	C	T	237.64	.	AC=1;AF=0.500;AN=2;BaseQRankSum=1.088;DP=87;ExcessHet=0.0000;FS=25.829;MLEAC=1;MLEAF=0.500;MQ=47.44;MQRankSum=2.014;QD=2.86;ReadPosRankSum=0.235;SOR=4.654	GT:AD:DP:GQ:PL	0/1:72,11:83:99:245,0,2990
EU153402.1	314354	.	C	T	561.64	.	AC=1;AF=0.500;AN=2;BaseQRankSum=-2.931;DP=50;ExcessHet=0.0000;FS=1.217;MLEAC=1;MLEAF=0.500;MQ=49.02;MQRankSum=2.476;QD=11.23;ReadPosRankSum=-1.846;SOR=0.405	GT:AD:DP:GQ:PL	0/1:34,16:50:99:569,0,1379
EU153402.1	314359	.	G	GC	561.60	.	AC=1;AF=0.500;AN=2;BaseQRankSum=-2.404;DP=50;ExcessHet=0.0000;FS=1.217;MLEAC=1;MLEAF=0.500;MQ=49.02;MQRankSum=2.476;QD=11.23;ReadPosRankSum=-2.263;SOR=0.405	GT:AD:DP:GQ:PL	0/1:34,16:50:99:569,0,1379
EU153402.1	314360	.	G	A	561.64	.	AC=1;AF=0.500;AN=2;BaseQRankSum=-3.210;DP=50;ExcessHet=0.0000;FS=1.217;MLEAC=1;MLEAF=0.500;MQ=49.02;MQRankSum=2.476;QD=11.23;ReadPosRankSum=-2.156;SOR=0.405	GT:AD:DP:GQ:PL	0/1:34,16:50:99:569,0,1379
EU153402.1	314373	.	T	G	746.04	.	AC=2;AF=1.00;AN=2;BaseQRankSum=-0.546;DP=26;ExcessHet=0.0000;FS=0.000;MLEAC=1;MLEAF=0.500;MQ=55.78;MQRankSum=-0.535;QD=31.76;ReadPosRankSum=1.737;SOR=0.368	GT:AD:DP:GQ:PL	1/1:1,19:20:15:810,15,0
EU153402.1	314376	.	A	C	58.64	.	AC=1;AF=0.500;AN=2;BaseQRankSum=0.930;DP=24;ExcessHet=0.0000;FS=2.521;MLEAC=1;MLEAF=0.500;MQ=55.42;MQRankSum=0.280;QD=2.55;ReadPosRankSum=-1.149;SOR=1.004	GT:AD:DP:GQ:PL	0/1:20,3:23:66:66,0,831
EU153402.1	314378	.	C	CGCGCAGA	55.60	.	AC=1;AF=0.500;AN=2;BaseQRankSum=0.769;DP=24;ExcessHet=0.0000;FS=2.395;MLEAC=1;MLEAF=0.500;MQ=56.17;MQRankSum=0.217;QD=2.32;ReadPosRankSum=-0.515;SOR=1.044	GT:AD:DP:GQ:PL	0/1:21,3:24:63:63,0,873
EU153402.1	314386	.	A	G	858.27	.	AC=1;AF=0.500;AN=2;BaseQRankSum=1.068;DP=26;ExcessHet=0.0000;FS=0.000;MLEAC=1;MLEAF=0.500;MQ=55.49;MQRankSum=-0.845;QD=32.66;ReadPosRankSum=1.474;SOR=1.085	GT:AD:DP:GQ:PL	0/1:2,22:24:18:918,0,18
EU153402.1	314398	.	T	C	1033.64	.	AC=1;AF=0.500;AN=2;BaseQRankSum=2.341;DP=28;ExcessHet=0.0000;FS=0.000;MLEAC=1;MLEAF=0.500;MQ=55.44;MQRankSum=-1.164;QD=30.99;ReadPosRankSum=1.606;SOR=0.473	GT:AD:DP:GQ:PL	0/1:3,25:28:51:1041,0,51
EU153402.1	314399	.	G	A	88.64	.	AC=1;AF=0.500;AN=2;BaseQRankSum=0.834;DP=28;ExcessHet=0.0000;FS=2.251;MLEAC=1;MLEAF=0.500;MQ=55.44;MQRankSum=-2.177;QD=3.17;ReadPosRankSum=-1.125;SOR=1.555	GT:AD:DP:GQ:PL	0/1:24,4:28:96:96,0,996
EU153402.1	314400	.	G	T	853.64	.	AC=1;AF=0.500;AN=2;BaseQRankSum=1.468;DP=28;ExcessHet=0.0000;FS=4.151;MLEAC=1;MLEAF=0.500;MQ=55.44;MQRankSum=0.960;QD=30.49;ReadPosRankSum=1.809;SOR=0.663	GT:AD:DP:GQ:PL	0/1:7,21:28:99:861,0,231
EU153402.1	314413	.	T	C	979.64	.	AC=1;AF=0.500;AN=2;BaseQRankSum=0.997;DP=31;ExcessHet=0.0000;FS=0.000;MLEAC=1;MLEAF=0.500;MQ=55.70;MQRankSum=0.856;QD=31.60;ReadPosRankSum=1.513;SOR=0.495	GT:AD:DP:GQ:PL	0/1:7,24:31:99:987,0,222
EU153402.1	314417	.	T	C	1198.64	.	AC=1;AF=0.500;AN=2;BaseQRankSum=1.184;DP=33;ExcessHet=0.0000;FS=0.000;MLEAC=1;MLEAF=0.500;MQ=55.97;MQRankSum=-1.414;QD=30.54;ReadPosRankSum=0.998;SOR=0.760	GT:AD:DP:GQ:PL	0/1:4,29:33:81:1206,0,81
EU153402.1	314418	.	C	T	1198.64	.	AC=1;AF=0.500;AN=2;BaseQRankSum=0.893;DP=33;ExcessHet=0.0000;FS=0.000;MLEAC=1;MLEAF=0.500;MQ=55.97;MQRankSum=-1.414;QD=32.14;ReadPosRankSum=0.855;SOR=0.760	GT:AD:DP:GQ:PL	0/1:4,29:33:81:1206,0,81
EU153402.1	314421	.	A	T	922.64	.	AC=1;AF=0.500;AN=2;BaseQRankSum=0.567;DP=35;ExcessHet=0.0000;FS=3.110;MLEAC=1;MLEAF=0.500;MQ=56.17;MQRankSum=0.924;QD=26.36;ReadPosRankSum=3.056;SOR=0.780	GT:AD:DP:GQ:PL	0/1:12,23:35:99:930,0,435
EU153402.1	314442	.	T	C	1570.64	.	AC=1;AF=0.500;AN=2;BaseQRankSum=0.686;DP=44;ExcessHet=0.0000;FS=0.000;MLEAC=1;MLEAF=0.500;MQ=56.60;MQRankSum=-1.718;QD=33.28;ReadPosRankSum=-0.582;SOR=0.914	GT:AD:DP:GQ:PL	0/1:6,38:44:99:1578,0,138
EU153402.1	314443	.	C	T	1069.64	.	AC=1;AF=0.500;AN=2;BaseQRankSum=0.508;DP=46;ExcessHet=0.0000;FS=6.349;MLEAC=1;MLEAF=0.500;MQ=56.75;MQRankSum=-0.288;QD=23.25;ReadPosRankSum=1.351;SOR=0.335	GT:AD:DP:GQ:PL	0/1:19,27:46:99:1077,0,717
EU153402.1	314446	.	C	T	1291.64	.	AC=1;AF=0.500;AN=2;BaseQRankSum=1.185;DP=47;ExcessHet=0.0000;FS=1.202;MLEAC=1;MLEAF=0.500;MQ=56.82;MQRankSum=-2.950;QD=27.48;ReadPosRankSum=1.899;SOR=0.483	GT:AD:DP:GQ:PL	0/1:15,32:47:99:1299,0,534
EU153402.1	314456	.	G	A	1285.84	.	AC=1;AF=0.500;AN=2;BaseQRankSum=1.393;DP=52;ExcessHet=0.0000;FS=2.659;MLEAC=1;MLEAF=0.500;MQ=55.77;MQRankSum=-3.038;QD=26.79;ReadPosRankSum=0.284;SOR=0.340	GT:AD:DP:GQ:PL	0/1:16,32:48:99:1296,0,576
EU153402.1	314465	.	G	A	1616.04	.	AC=1;AF=0.500;AN=2;BaseQRankSum=1.133;DP=54;ExcessHet=0.0000;FS=0.000;MLEAC=1;MLEAF=0.500;MQ=55.93;MQRankSum=-1.856;QD=32.32;ReadPosRankSum=-1.010;SOR=0.788	GT:AD:DP:GQ:PL	0/1:8,42:50:99:1739,0,209
EU153402.1	314475	.	A	AC	222.60	.	AC=1;AF=0.500;AN=2;BaseQRankSum=1.038;DP=65;ExcessHet=0.0000;FS=3.120;MLEAC=1;MLEAF=0.500;MQ=56.45;MQRankSum=1.922;QD=3.84;ReadPosRankSum=0.949;SOR=1.284	GT:AD:DP:GQ:PL	0/1:49,9:58:99:230,0,2030
EU153402.1	314479	.	C	T	1902.92	.	AC=1;AF=0.500;AN=2;BaseQRankSum=0.705;DP=75;ExcessHet=0.0000;FS=0.000;MLEAC=1;MLEAF=0.500;MQ=55.98;MQRankSum=-0.469;QD=30.21;ReadPosRankSum=-2.849;SOR=0.760	GT:AD:DP:GQ:PL	0/1:16,47:63:99:1911,0,530
EU153402.1	314480	.	T	C,TC	1279.05	.	AC=1,1;AF=0.500,0.500;AN=2;BaseQRankSum=1.161;DP=74;ExcessHet=0.0000;FS=2.837;MLEAC=1,1;MLEAF=0.500,0.500;MQ=55.92;MQRankSum=-0.843;QD=21.32;ReadPosRankSum=-2.600;SOR=0.905	GT:AD:DP:GQ:PL	1/2:11,25,24:60:99:1698,324,635,568,0,940
EU153402.1	314488	.	TA	T	192.60	.	AC=1;AF=0.500;AN=2;BaseQRankSum=-2.450;DP=84;ExcessHet=0.0000;FS=5.404;MLEAC=1;MLEAF=0.500;MQ=56.42;MQRankSum=1.696;QD=2.83;ReadPosRankSum=2.755;SOR=1.306	GT:AD:DP:GQ:PL	0/1:59,9:68:99:200,0,2450
EU153402.1	314489	.	A	*,C	2299.04	.	AC=1,1;AF=0.500,0.500;AN=2;BaseQRankSum=-0.344;DP=84;ExcessHet=0.0000;FS=0.000;MLEAC=1,1;MLEAF=0.500,0.500;MQ=56.42;MQRankSum=-1.843;QD=27.37;ReadPosRankSum=-1.988;SOR=0.594	GT:AD:DP:GQ:PL	1/2:9,11,64:84:84:2744,2309,2654,84,0,269
EU153402.1	314490	.	C	CTG	150.60	.	AC=1;AF=0.500;AN=2;BaseQRankSum=-1.733;DP=84;ExcessHet=0.0000;FS=5.365;MLEAC=1;MLEAF=0.500;MQ=56.42;MQRankSum=1.782;QD=1.84;ReadPosRankSum=3.165;SOR=1.303	GT:AD:DP:GQ:PL	0/1:73,9:82:99:158,0,3038
EU153402.1	314492	.	CA	C	138.60	.	AC=1;AF=0.500;AN=2;BaseQRankSum=0.535;DP=88;ExcessHet=0.0000;FS=5.334;MLEAC=1;MLEAF=0.500;MQ=56.28;MQRankSum=1.778;QD=1.61;ReadPosRankSum=3.344;SOR=1.307	GT:AD:DP:GQ:PL	0/1:77,9:86:99:146,0,3206
EU153402.1	314493	.	A	C	2296.07	.	AC=1;AF=0.500;AN=2;BaseQRankSum=-0.677;DP=88;ExcessHet=0.0000;FS=0.000;MLEAC=1;MLEAF=0.500;MQ=56.28;MQRankSum=-1.406;QD=29.82;ReadPosRankSum=-2.376;SOR=0.618	GT:AD:DP:GQ:PL	0/1:12,65:77:99:2693,0,293
EU153402.1	314495	.	T	C	138.64	.	AC=1;AF=0.500;AN=2;BaseQRankSum=0.524;DP=88;ExcessHet=0.0000;FS=3.062;MLEAC=1;MLEAF=0.500;MQ=56.28;MQRankSum=1.778;QD=1.61;ReadPosRankSum=-2.469;SOR=1.289	GT:AD:DP:GQ:PL	0/1:77,9:86:99:146,0,3181
EU153402.1	314498	.	G	A	129.64	.	AC=1;AF=0.500;AN=2;BaseQRankSum=-1.825;DP=91;ExcessHet=0.0000;FS=7.637;MLEAC=1;MLEAF=0.500;MQ=56.41;MQRankSum=1.737;QD=1.46;ReadPosRankSum=3.584;SOR=1.271	GT:AD:DP:GQ:PL	0/1:80,9:89:99:137,0,3332
EU153402.1	314502	.	C	T	162.64	.	AC=1;AF=0.500;AN=2;BaseQRankSum=0.410;DP=94;ExcessHet=0.0000;FS=1.404;MLEAC=1;MLEAF=0.500;MQ=56.53;MQRankSum=1.667;QD=2.09;ReadPosRankSum=-2.055;SOR=1.119	GT:AD:DP:GQ:PL	0/1:69,9:78:99:170,0,2870
EU153402.1	314503	.	C	CTTT	486.60	.	AC=1;AF=0.500;AN=2;BaseQRankSum=1.109;DP=96;ExcessHet=0.0000;FS=2.405;MLEAC=1;MLEAF=0.500;MQ=56.60;MQRankSum=-1.798;QD=6.49;ReadPosRankSum=1.254;SOR=0.394	GT:AD:DP:GQ:PL	0/1:59,16:75:99:494,0,2429
EU153402.1	314505	.	TAA	T	990.60	.	AC=1;AF=0.500;AN=2;BaseQRankSum=0.000;DP=106;ExcessHet=0.0000;FS=1.994;MLEAC=1;MLEAF=0.500;MQ=56.94;MQRankSum=1.051;QD=12.70;ReadPosRankSum=0.089;SOR=1.057	GT:AD:DP:GQ:PL	0/1:50,28:78:99:998,0,2015
EU153402.1	314508	.	A	ATT	441.60	.	AC=1;AF=0.500;AN=2;BaseQRankSum=0.276;DP=106;ExcessHet=0.0000;FS=3.885;MLEAC=1;MLEAF=0.500;MQ=56.94;MQRankSum=0.808;QD=4.91;ReadPosRankSum=-3.754;SOR=1.287	GT:AD:DP:GQ:PL	0/1:74,16:90:99:449,0,3059
EU153402.1	314513	.	A	T	3010.07	.	AC=1;AF=0.500;AN=2;BaseQRankSum=1.007;DP=112;ExcessHet=0.0000;FS=9.170;MLEAC=1;MLEAF=0.500;MQ=57.11;MQRankSum=2.112;QD=32.02;ReadPosRankSum=-1.449;SOR=1.446	GT:AD:DP:GQ:PL	0/1:20,74:94:99:3047,0,617
EU153402.1	314518	.	C	T	3262.07	.	AC=1;AF=0.500;AN=2;BaseQRankSum=0.527;DP=117;ExcessHet=0.0000;FS=3.259;MLEAC=1;MLEAF=0.500;MQ=57.24;MQRankSum=-0.688;QD=30.77;ReadPosRankSum=0.080;SOR=1.111	GT:AD:DP:GQ:PL	0/1:22,84:106:99:3461,0,656
EU153402.1	314519	.	A	C	159.64	.	AC=1;AF=0.500;AN=2;BaseQRankSum=0.717;DP=115;ExcessHet=0.0000;FS=4.919;MLEAC=1;MLEAF=0.500;MQ=57.62;MQRankSum=-1.554;QD=1.46;ReadPosRankSum=-1.417;SOR=1.712	GT:AD:DP:GQ:PL	0/1:98,11:109:99:167,0,4082
EU153402.1	314520	.	C	T	3438.62	.	AC=1;AF=0.500;AN=2;BaseQRankSum=1.729;DP=115;ExcessHet=0.0000;FS=4.338;MLEAC=1;MLEAF=0.500;MQ=57.62;MQRankSum=0.501;QD=30.98;ReadPosRankSum=-0.535;SOR=1.194	GT:AD:DP:GQ:PL	0/1:27,84:111:99:3446,0,881
EU153402.1	314523	.	G	A	78.64	.	AC=1;AF=0.500;AN=2;BaseQRankSum=0.713;DP=123;ExcessHet=0.0000;FS=1.293;MLEAC=1;MLEAF=0.500;MQ=57.78;MQRankSum=1.376;QD=0.65;ReadPosRankSum=0.310;SOR=0.920	GT:AD:DP:GQ:PL	0/1:111,10:121:86:86,0,4631
EU153402.1	314524	.	G	GC	225.60	.	AC=1;AF=0.500;AN=2;BaseQRankSum=0.529;DP=124;ExcessHet=0.0000;FS=6.335;MLEAC=1;MLEAF=0.500;MQ=57.80;MQRankSum=-2.440;QD=1.93;ReadPosRankSum=1.431;SOR=0.481	GT:AD:DP:GQ:PL	0/1:104,13:117:99:233,0,4320
EU153402.1	314528	.	C	G	90.64	.	AC=1;AF=0.500;AN=2;BaseQRankSum=0.463;DP=126;ExcessHet=0.0000;FS=1.286;MLEAC=1;MLEAF=0.500;MQ=57.83;MQRankSum=1.267;QD=0.77;ReadPosRankSum=1.077;SOR=0.898	GT:AD:DP:GQ:PL	0/1:107,10:117:98:98,0,4463
EU153402.1	314529	.	A	G	615.68	.	AC=1;AF=0.500;AN=2;BaseQRankSum=0.000;DP=125;ExcessHet=0.0000;FS=2.096;MLEAC=1;MLEAF=0.500;MQ=57.82;MQRankSum=0.661;QD=5.81;ReadPosRankSum=-1.498;SOR=0.956	GT:AD:DP:GQ:PL	0/1:85,21:106:99:625,0,3506
EU153402.1	314531	.	C	T	3165.64	.	AC=1;AF=0.500;AN=2;BaseQRankSum=0.000;DP=125;ExcessHet=0.0000;FS=10.743;MLEAC=1;MLEAF=0.500;MQ=57.82;MQRankSum=1.013;QD=25.74;ReadPosRankSum=-0.428;SOR=1.560	GT:AD:DP:GQ:PL	0/1:44,79:123:99:3173,0,1601
EU153402.1	314533	.	TTCAG	T	105.60	.	AC=1;AF=0.500;AN=2;BaseQRankSum=0.345;DP=130;ExcessHet=0.0000;FS=10.089;MLEAC=1;MLEAF=0.500;MQ=58.11;MQRankSum=1.362;QD=0.83;ReadPosRankSum=1.384;SOR=1.045	GT:AD:DP:GQ:PL	0/1:116,11:127:99:113,0,4838
EU153402.1	314535	.	C	T	3587.25	.	AC=1;AF=0.500;AN=2;BaseQRankSum=0.848;DP=127;ExcessHet=0.0000;FS=2.577;MLEAC=1;MLEAF=0.500;MQ=58.07;MQRankSum=-1.660;QD=31.75;ReadPosRankSum=0.754;SOR=1.209	GT:AD:DP:GQ:PL	0/1:14,99:113:99:4115,0,290
EU153402.1	314538	.	T	C	3555.64	.	AC=1;AF=0.500;AN=2;BaseQRankSum=2.926;DP=131;ExcessHet=0.0000;FS=19.573;MLEAC=1;MLEAF=0.500;MQ=58.14;MQRankSum=-0.049;QD=27.56;ReadPosRankSum=0.195;SOR=1.825	GT:AD:DP:GQ:PL	0/1:41,88:129:99:3563,0,1456
EU153402.1	314552	.	A	G	268.64	.	AC=1;AF=0.500;AN=2;BaseQRankSum=-0.422;DP=28;ExcessHet=0.0000;FS=0.000;MLEAC=1;MLEAF=0.500;MQ=53.30;MQRankSum=-2.423;QD=9.59;ReadPosRankSum=0.637;SOR=0.527	GT:AD:DP:GQ:PL	0/1:20,8:28:99:276,0,816
EU153402.1	314555	.	C	T	226.64	.	AC=1;AF=0.500;AN=2;BaseQRankSum=-0.217;DP=27;ExcessHet=0.0000;FS=1.690;MLEAC=1;MLEAF=0.500;MQ=53.97;MQRankSum=-2.022;QD=8.39;ReadPosRankSum=0.637;SOR=0.814	GT:AD:DP:GQ:PL	0/1:20,7:27:99:234,0,819
EU153402.1	314557	.	T	C	319.64	.	AC=1;AF=0.500;AN=2;BaseQRankSum=-0.460;DP=27;ExcessHet=0.0000;FS=0.000;MLEAC=1;MLEAF=0.500;MQ=53.97;MQRankSum=-1.286;QD=12.29;ReadPosRankSum=0.816;SOR=0.811	GT:AD:DP:GQ:PL	0/1:17,9:26:99:327,0,687
EU153402.1	314562	.	A	G	393.64	.	AC=1;AF=0.500;AN=2;BaseQRankSum=1.391;DP=24;ExcessHet=0.0000;FS=3.834;MLEAC=1;MLEAF=0.500;MQ=53.98;MQRankSum=-3.247;QD=16.40;ReadPosRankSum=-0.783;SOR=1.100	GT:AD:DP:GQ:PL	0/1:13,11:24:99:401,0,492
EU153402.1	314573	.	G	A	160.64	.	AC=1;AF=0.500;AN=2;BaseQRankSum=0.000;DP=19;ExcessHet=0.0000;FS=2.199;MLEAC=1;MLEAF=0.500;MQ=56.42;MQRankSum=-2.988;QD=8.45;ReadPosRankSum=0.493;SOR=0.760	GT:AD:DP:GQ:PL	0/1:14,5:19:99:168,0,573
EU153402.1	314574	.	G	T	253.64	.	AC=1;AF=0.500;AN=2;BaseQRankSum=0.000;DP=18;ExcessHet=0.0000;FS=0.000;MLEAC=1;MLEAF=0.500;MQ=56.21;MQRankSum=-2.230;QD=14.09;ReadPosRankSum=0.136;SOR=0.765	GT:AD:DP:GQ:PL	0/1:11,7:18:99:261,0,441
EU153402.1	314578	.	G	C	163.64	.	AC=1;AF=0.500;AN=2;BaseQRankSum=0.994;DP=18;ExcessHet=0.0000;FS=2.162;MLEAC=1;MLEAF=0.500;MQ=56.21;MQRankSum=-2.883;QD=9.09;ReadPosRankSum=0.000;SOR=0.799	GT:AD:DP:GQ:PL	0/1:13,5:18:99:171,0,531
EU153402.1	314605	.	A	G	76.64	.	AC=1;AF=0.500;AN=2;BaseQRankSum=-0.085;DP=17;ExcessHet=0.0000;FS=2.392;MLEAC=1;MLEAF=0.500;MQ=57.52;MQRankSum=0.787;QD=4.51;ReadPosRankSum=0.821;SOR=1.049	GT:AD:DP:GQ:PL	0/1:14,3:17:84:84,0,568
EU153402.1	314606	.	T	C	121.64	.	AC=1;AF=0.500;AN=2;BaseQRankSum=1.361;DP=17;ExcessHet=0.0000;FS=2.392;MLEAC=1;MLEAF=0.500;MQ=57.52;MQRankSum=-2.527;QD=7.16;ReadPosRankSum=-0.303;SOR=1.561	GT:AD:DP:GQ:PL	0/1:13,4:17:99:129,0,534
EU153402.1	314611	.	T	C	250.64	.	AC=1;AF=0.500;AN=2;BaseQRankSum=0.152;DP=19;ExcessHet=0.0000;FS=1.871;MLEAC=1;MLEAF=0.500;MQ=56.73;MQRankSum=-2.328;QD=13.19;ReadPosRankSum=-1.811;SOR=0.754	GT:AD:DP:GQ:PL	0/1:12,7:19:99:258,0,483
EU153402.1	314612	.	G	A	166.64	.	AC=1;AF=0.500;AN=2;BaseQRankSum=1.086;DP=19;ExcessHet=0.0000;FS=2.077;MLEAC=1;MLEAF=0.500;MQ=56.73;MQRankSum=-2.164;QD=9.80;ReadPosRankSum=-1.474;SOR=0.850	GT:AD:DP:GQ:PL	0/1:12,5:17:99:174,0,489
EU153402.1	314618	.	G	C	109.64	.	AC=1;AF=0.500;AN=2;BaseQRankSum=0.992;DP=21;ExcessHet=0.0000;FS=2.318;MLEAC=1;MLEAF=0.500;MQ=57.05;MQRankSum=-2.133;QD=5.22;ReadPosRankSum=-0.425;SOR=1.571	GT:AD:DP:GQ:PL	0/1:17,4:21:99:117,0,702
EU153402.1	314619	.	G	A	109.64	.	AC=1;AF=0.500;AN=2;BaseQRankSum=0.959;DP=21;ExcessHet=0.0000;FS=2.318;MLEAC=1;MLEAF=0.500;MQ=57.05;MQRankSum=-2.133;QD=5.22;ReadPosRankSum=-0.224;SOR=1.571	GT:AD:DP:GQ:PL	0/1:17,4:21:99:117,0,702
EU153402.1	314621	.	T	C	112.64	.	AC=1;AF=0.500;AN=2;BaseQRankSum=0.992;DP=21;ExcessHet=0.0000;FS=2.282;MLEAC=1;MLEAF=0.500;MQ=57.05;MQRankSum=-2.052;QD=5.63;ReadPosRankSum=-0.662;SOR=1.609	GT:AD:DP:GQ:PL	0/1:16,4:20:99:120,0,660
EU153402.1	314625	.	T	C	64.64	.	AC=1;AF=0.500;AN=2;BaseQRankSum=1.120;DP=21;ExcessHet=0.0000;FS=0.000;MLEAC=1;MLEAF=0.500;MQ=57.05;MQRankSum=-2.641;QD=3.08;ReadPosRankSum=0.000;SOR=1.179	GT:AD:DP:GQ:PL	0/1:18,3:21:72:72,0,747
EU153402.1	314627	.	G	T	103.64	.	AC=1;AF=0.500;AN=2;BaseQRankSum=1.273;DP=23;ExcessHet=0.0000;FS=10.160;MLEAC=1;MLEAF=0.500;MQ=57.18;MQRankSum=0.927;QD=4.51;ReadPosRankSum=-1.076;SOR=3.245	GT:AD:DP:GQ:PL	0/1:19,4:23:99:111,0,782
EU153402.1	314634	.	G	A	61.64	.	AC=1;AF=0.500;AN=2;BaseQRankSum=1.278;DP=22;ExcessHet=0.0000;FS=0.000;MLEAC=1;MLEAF=0.500;MQ=57.05;MQRankSum=-2.346;QD=2.80;ReadPosRankSum=-0.479;SOR=0.616	GT:AD:DP:GQ:PL	0/1:19,3:22:69:69,0,736
EU153402.1	314636	.	G	A	241.64	.	AC=1;AF=0.500;AN=2;BaseQRankSum=1.818;DP=22;ExcessHet=0.0000;FS=0.000;MLEAC=1;MLEAF=0.500;MQ=57.05;MQRankSum=1.519;QD=10.98;ReadPosRankSum=0.187;SOR=1.085	GT:AD:DP:GQ:PL	0/1:15,7:22:99:249,0,609
EU153402.1	314637	.	G	A	151.64	.	AC=1;AF=0.500;AN=2;BaseQRankSum=1.621;DP=22;ExcessHet=0.0000;FS=9.379;MLEAC=1;MLEAF=0.500;MQ=57.05;MQRankSum=1.222;QD=6.89;ReadPosRankSum=-0.579;SOR=3.407	GT:AD:DP:GQ:PL	0/1:17,5:22:99:159,0,699
EU153402.1	314639	.	C	T	154.64	.	AC=1;AF=0.500;AN=2;BaseQRankSum=1.621;DP=21;ExcessHet=0.0000;FS=9.084;MLEAC=1;MLEAF=0.500;MQ=58.09;MQRankSum=1.085;QD=7.36;ReadPosRankSum=-0.165;SOR=3.180	GT:AD:DP:GQ:PL	0/1:16,5:21:99:162,0,636
EU153402.1	314640	.	G	A	109.64	.	AC=1;AF=0.500;AN=2;BaseQRankSum=0.000;DP=21;ExcessHet=0.0000;FS=10.569;MLEAC=1;MLEAF=0.500;MQ=58.09;MQRankSum=-0.735;QD=5.22;ReadPosRankSum=1.971;SOR=1.418	GT:AD:DP:GQ:PL	0/1:17,4:21:99:117,0,681
EU153402.1	314652	.	G	T	730.64	.	AC=1;AF=0.500;AN=2;BaseQRankSum=0.858;DP=24;ExcessHet=0.0000;FS=4.416;MLEAC=1;MLEAF=0.500;MQ=58.33;MQRankSum=-0.986;QD=30.44;ReadPosRankSum=1.402;SOR=1.863	GT:AD:DP:GQ:PL	0/1:6,18:24:99:738,0,198
EU153402.1	314654	.	A	C	193.64	.	AC=1;AF=0.500;AN=2;BaseQRankSum=1.510;DP=23;ExcessHet=0.0000;FS=4.330;MLEAC=1;MLEAF=0.500;MQ=58.26;MQRankSum=1.136;QD=8.42;ReadPosRankSum=1.577;SOR=1.751	GT:AD:DP:GQ:PL	0/1:17,6:23:99:201,0,696
EU153402.1	314666	.	G	A	55.64	.	AC=1;AF=0.500;AN=2;BaseQRankSum=-1.016;DP=25;ExcessHet=0.0000;FS=2.732;MLEAC=1;MLEAF=0.500;MQ=57.39;MQRankSum=-3.037;QD=2.32;ReadPosRankSum=0.868;SOR=0.930	GT:AD:DP:GQ:PL	0/1:21,3:24:63:63,0,873
EU153402.1	314667	.	A	G	684.74	.	AC=1;AF=0.500;AN=2;BaseQRankSum=1.327;DP=25;ExcessHet=0.0000;FS=0.000;MLEAC=1;MLEAF=0.500;MQ=57.39;MQRankSum=1.657;QD=28.53;ReadPosRankSum=0.350;SOR=1.058	GT:AD:DP:GQ:PL	0/1:7,17:24:99:693,0,243
EU153402.1	314673	.	C	T	418.64	.	AC=1;AF=0.500;AN=2;BaseQRankSum=-0.140;DP=23;ExcessHet=0.0000;FS=3.976;MLEAC=1;MLEAF=0.500;MQ=57.16;MQRankSum=1.164;QD=18.20;ReadPosRankSum=-1.541;SOR=0.197	GT:AD:DP:GQ:PL	0/1:12,11:23:99:426,0,471
EU153402.1	314679	.	C	T	190.64	.	AC=1;AF=0.500;AN=2;BaseQRankSum=0.714;DP=24;ExcessHet=0.0000;FS=2.066;MLEAC=1;MLEAF=0.500;MQ=57.28;MQRankSum=1.283;QD=7.94;ReadPosRankSum=2.250;SOR=1.609	GT:AD:DP:GQ:PL	0/1:18,6:24:99:198,0,738
EU153402.1	314680	.	A	AGG	373.60	.	AC=1;AF=0.500;AN=2;BaseQRankSum=1.004;DP=23;ExcessHet=0.0000;FS=0.000;MLEAC=1;MLEAF=0.500;MQ=57.16;MQRankSum=-1.455;QD=16.24;ReadPosRankSum=2.210;SOR=0.693	GT:AD:DP:GQ:PL	0/1:13,10:23:99:381,0,516
EU153402.1	314681	.	G	GGT	502.60	.	AC=1;AF=0.500;AN=2;BaseQRankSum=-0.909;DP=25;ExcessHet=0.0000;FS=1.721;MLEAC=1;MLEAF=0.500;MQ=57.39;MQRankSum=1.320;QD=20.10;ReadPosRankSum=-1.839;SOR=0.307	GT:AD:DP:GQ:PL	0/1:12,13:25:99:510,0,465
EU153402.1	314682	.	CAA	C	952.61	.	AC=1;AF=0.500;AN=2;BaseQRankSum=0.000;DP=25;ExcessHet=0.0000;FS=0.000;MLEAC=1;MLEAF=0.500;MQ=57.39;MQRankSum=-0.549;QD=27.67;ReadPosRankSum=2.157;SOR=0.301	GT:AD:DP:GQ:PL	0/1:2,23:25:15:960,0,15
EU153402.1	314688	.	G	A	463.64	.	AC=1;AF=0.500;AN=2;BaseQRankSum=0.000;DP=23;ExcessHet=0.0000;FS=0.000;MLEAC=1;MLEAF=0.500;MQ=57.94;MQRankSum=0.841;QD=20.16;ReadPosRankSum=-2.310;SOR=0.818	GT:AD:DP:GQ:PL	0/1:11,12:23:99:471,0,426
EU153402.1	314690	.	G	A	64.64	.	AC=1;AF=0.500;AN=2;BaseQRankSum=0.000;DP=23;ExcessHet=0.0000;FS=6.067;MLEAC=1;MLEAF=0.500;MQ=57.94;MQRankSum=-2.806;QD=3.08;ReadPosRankSum=0.302;SOR=0.889	GT:AD:DP:GQ:PL	0/1:18,3:21:72:72,0,747
EU153402.1	314699	.	C	T	757.64	.	AC=1;AF=0.500;AN=2;BaseQRankSum=1.383;DP=30;ExcessHet=0.0000;FS=26.140;MLEAC=1;MLEAF=0.500;MQ=58.43;MQRankSum=1.240;QD=25.25;ReadPosRankSum=3.251;SOR=1.395	GT:AD:DP:GQ:PL	0/1:11,19:30:99:765,0,405
EU153402.1	314705	.	C	T	478.64	.	AC=1;AF=0.500;AN=2;BaseQRankSum=0.915;DP=33;ExcessHet=0.0000;FS=7.731;MLEAC=1;MLEAF=0.500;MQ=58.57;MQRankSum=0.332;QD=14.50;ReadPosRankSum=1.762;SOR=0.946	GT:AD:DP:GQ:PL	0/1:20,13:33:99:486,0,801
EU153402.1	314710	.	A	G	520.64	.	AC=1;AF=0.500;AN=2;BaseQRankSum=-1.135;DP=34;ExcessHet=0.0000;FS=5.287;MLEAC=1;MLEAF=0.500;MQ=58.62;MQRankSum=0.391;QD=15.31;ReadPosRankSum=1.908;SOR=0.683	GT:AD:DP:GQ:PL	0/1:20,14:34:99:528,0,798
EU153402.1	314712	.	A	G	556.64	.	AC=1;AF=0.500;AN=2;BaseQRankSum=-0.257;DP=37;ExcessHet=0.0000;FS=5.128;MLEAC=1;MLEAF=0.500;MQ=58.50;MQRankSum=0.775;QD=15.04;ReadPosRankSum=1.996;SOR=0.416	GT:AD:DP:GQ:PL	0/1:22,15:37:99:564,0,879
EU153402.1	314715	.	C	T	550.64	.	AC=1;AF=0.500;AN=2;BaseQRankSum=0.843;DP=39;ExcessHet=0.0000;FS=4.978;MLEAC=1;MLEAF=0.500;MQ=58.58;MQRankSum=0.685;QD=14.12;ReadPosRankSum=2.484;SOR=0.436	GT:AD:DP:GQ:PL	0/1:24,15:39:99:558,0,963
EU153402.1	314719	.	C	A	409.64	.	AC=1;AF=0.500;AN=2;BaseQRankSum=0.657;DP=44;ExcessHet=0.0000;FS=0.000;MLEAC=1;MLEAF=0.500;MQ=58.35;MQRankSum=-1.491;QD=9.99;ReadPosRankSum=-0.299;SOR=0.536	GT:AD:DP:GQ:PL	0/1:29,12:41:99:417,0,1182
EU153402.1	314722	.	C	T	970.64	.	AC=1;AF=0.500;AN=2;BaseQRankSum=-0.421;DP=49;ExcessHet=0.0000;FS=1.117;MLEAC=1;MLEAF=0.500;MQ=58.35;MQRankSum=1.879;QD=19.81;ReadPosRankSum=2.595;SOR=0.476	GT:AD:DP:GQ:PL	0/1:24,25:49:99:978,0,933
EU153402.1	314731	.	C	T	306.64	.	AC=1;AF=0.500;AN=2;BaseQRankSum=-0.334;DP=63;ExcessHet=0.0000;FS=1.313;MLEAC=1;MLEAF=0.500;MQ=58.72;MQRankSum=0.994;QD=5.11;ReadPosRankSum=1.123;SOR=1.106	GT:AD:DP:GQ:PL	0/1:49,11:60:99:314,0,2024
EU153402.1	314732	.	T	C	66.64	.	AC=1;AF=0.500;AN=2;BaseQRankSum=-1.247;DP=68;ExcessHet=0.0000;FS=1.686;MLEAC=1;MLEAF=0.500;MQ=58.81;MQRankSum=0.680;QD=1.03;ReadPosRankSum=-0.817;SOR=1.188	GT:AD:DP:GQ:PL	0/1:59,6:65:74:74,0,2457
EU153402.1	314736	.	G	A	2776.06	.	AC=2;AF=1.00;AN=2;BaseQRankSum=0.849;DP=68;ExcessHet=0.0000;FS=2.306;MLEAC=2;MLEAF=1.00;MQ=59.10;MQRankSum=-0.462;QD=25.33;ReadPosRankSum=0.865;SOR=0.676	GT:AD:DP:GQ:PL	1/1:3,65:68:70:2790,70,0
EU153402.1	314737	.	T	A	495.64	.	AC=1;AF=0.500;AN=2;BaseQRankSum=2.031;DP=70;ExcessHet=0.0000;FS=2.515;MLEAC=1;MLEAF=0.500;MQ=59.13;MQRankSum=0.449;QD=8.70;ReadPosRankSum=4.861;SOR=0.638	GT:AD:DP:GQ:PL	0/1:42,15:57:99:503,0,1694
EU153402.1	314743	.	T	C	426.64	.	AC=1;AF=0.500;AN=2;BaseQRankSum=1.870;DP=80;ExcessHet=0.0000;FS=1.087;MLEAC=1;MLEAF=0.500;MQ=58.22;MQRankSum=0.858;QD=5.33;ReadPosRankSum=4.792;SOR=0.743	GT:AD:DP:GQ:PL	0/1:65,15:80:99:434,0,2684
EU153402.1	314748	.	T	G	411.64	.	AC=1;AF=0.500;AN=2;BaseQRankSum=2.183;DP=86;ExcessHet=0.0000;FS=1.065;MLEAC=1;MLEAF=0.500;MQ=57.54;MQRankSum=1.132;QD=4.84;ReadPosRankSum=4.566;SOR=0.770	GT:AD:DP:GQ:PL	0/1:70,15:85:99:419,0,2894
EU153402.1	314752	.	C	T	1341.64	.	AC=1;AF=0.500;AN=2;BaseQRankSum=0.622;DP=91;ExcessHet=0.0000;FS=2.799;MLEAC=1;MLEAF=0.500;MQ=57.68;MQRankSum=0.007;QD=14.91;ReadPosRankSum=3.056;SOR=0.872	GT:AD:DP:GQ:PL	0/1:54,36:90:99:1349,0,2159
EU153402.1	314753	.	G	A	1833.64	.	AC=1;AF=0.500;AN=2;BaseQRankSum=-0.331;DP=92;ExcessHet=0.0000;FS=5.277;MLEAC=1;MLEAF=0.500;MQ=57.71;MQRankSum=-0.285;QD=20.15;ReadPosRankSum=-2.145;SOR=0.741	GT:AD:DP:GQ:PL	0/1:44,47:91:99:1841,0,1706
EU153402.1	314762	.	TTTCC	T	132.60	.	AC=1;AF=0.500;AN=2;BaseQRankSum=-0.042;DP=124;ExcessHet=0.0000;FS=2.682;MLEAC=1;MLEAF=0.500;MQ=59.14;MQRankSum=1.064;QD=1.12;ReadPosRankSum=4.172;SOR=0.683	GT:AD:DP:GQ:PL	0/1:107,11:118:99:140,0,4460
EU153402.1	314792	.	C	T	1176.04	.	AC=1;AF=0.500;AN=2;BaseQRankSum=-0.548;DP=68;ExcessHet=0.0000;FS=0.000;MLEAC=1;MLEAF=0.500;MQ=59.82;MQRankSum=1.548;QD=19.60;ReadPosRankSum=1.408;SOR=0.662	GT:AD:DP:GQ:PL	0/1:28,32:60:99:1222,0,987
EU153402.1	314794	.	C	A	2316.64	.	AC=1;AF=0.500;AN=2;BaseQRankSum=-0.894;DP=65;ExcessHet=0.0000;FS=3.165;MLEAC=1;MLEAF=0.500;MQ=59.92;MQRankSum=-0.540;QD=26.69;ReadPosRankSum=-0.111;SOR=0.994	GT:AD:DP:GQ:PL	0/1:9,56:65:99:2324,0,180
EU153402.1	314797	.	C	T	462.81	.	AC=1;AF=0.500;AN=2;BaseQRankSum=0.860;DP=59;ExcessHet=0.0000;FS=2.636;MLEAC=1;MLEAF=0.500;MQ=59.92;MQRankSum=-2.171;QD=8.57;ReadPosRankSum=0.048;SOR=1.302	GT:AD:DP:GQ:PL	0/1:38,16:54:99:483,0,1547
EU153402.1	314806	.	T	A	1230.64	.	AC=1;AF=0.500;AN=2;BaseQRankSum=-0.241;DP=53;ExcessHet=0.0000;FS=1.090;MLEAC=1;MLEAF=0.500;MQ=60.00;MQRankSum=0.000;QD=23.67;ReadPosRankSum=1.060;SOR=0.824	GT:AD:DP:GQ:PL	0/1:21,31:52:99:1238,0,782
EU153402.1	314820	.	A	G	1414.64	.	AC=1;AF=0.500;AN=2;BaseQRankSum=0.998;DP=51;ExcessHet=0.0000;FS=0.000;MLEAC=1;MLEAF=0.500;MQ=59.18;MQRankSum=0.573;QD=27.74;ReadPosRankSum=3.204;SOR=0.749	GT:AD:DP:GQ:PL	0/1:16,35:51:99:1422,0,522
EU153402.1	314827	.	TC	T	1053.60	.	AC=1;AF=0.500;AN=2;BaseQRankSum=0.732;DP=51;ExcessHet=0.0000;FS=0.000;MLEAC=1;MLEAF=0.500;MQ=59.06;MQRankSum=-0.463;QD=20.66;ReadPosRankSum=3.407;SOR=0.612	GT:AD:DP:GQ:PL	0/1:24,27:51:99:1061,0,894
EU153402.1	314833	.	A	G	966.64	.	AC=1;AF=0.500;AN=2;BaseQRankSum=1.720;DP=50;ExcessHet=0.0000;FS=0.000;MLEAC=1;MLEAF=0.500;MQ=59.04;MQRankSum=-0.566;QD=19.33;ReadPosRankSum=3.455;SOR=0.693	GT:AD:DP:GQ:PL	0/1:25,25:50:99:974,0,942
EU153402.1	314841	.	G	A	1803.64	.	AC=1;AF=0.500;AN=2;BaseQRankSum=0.178;DP=56;ExcessHet=0.0000;FS=0.000;MLEAC=1;MLEAF=0.500;MQ=58.56;MQRankSum=-1.559;QD=32.21;ReadPosRankSum=-0.367;SOR=0.883	GT:AD:DP:GQ:PL	0/1:12,44:56:99:1811,0,371
EU153402.1	314850	.	T	C	256.64	.	AC=1;AF=0.500;AN=2;BaseQRankSum=-1.189;DP=51;ExcessHet=0.0000;FS=0.000;MLEAC=1;MLEAF=0.500;MQ=58.42;MQRankSum=0.468;QD=5.03;ReadPosRankSum=-1.225;SOR=0.563	GT:AD:DP:GQ:PL	0/1:41,10:51:99:264,0,1691
EU153402.1	314855	.	T	C	1195.64	.	AC=1;AF=0.500;AN=2;BaseQRankSum=0.954;DP=49;ExcessHet=0.0000;FS=1.117;MLEAC=1;MLEAF=0.500;MQ=58.35;MQRankSum=-1.546;QD=24.40;ReadPosRankSum=-0.756;SOR=0.747	GT:AD:DP:GQ:PL	0/1:19,30:49:99:1203,0,694
EU153402.1	314857	.	T	C	1468.64	.	AC=1;AF=0.500;AN=2;BaseQRankSum=0.787;DP=48;ExcessHet=0.0000;FS=0.000;MLEAC=1;MLEAF=0.500;MQ=58.32;MQRankSum=-1.742;QD=30.60;ReadPosRankSum=-0.334;SOR=0.804	GT:AD:DP:GQ:PL	0/1:12,36:48:99:1476,0,396
EU153402.1	314866	.	A	T	1236.64	.	AC=1;AF=0.500;AN=2;BaseQRankSum=-0.160;DP=50;ExcessHet=0.0000;FS=1.112;MLEAC=1;MLEAF=0.500;MQ=58.39;MQRankSum=-1.503;QD=24.73;ReadPosRankSum=-1.252;SOR=0.925	GT:AD:DP:GQ:PL	0/1:19,31:50:99:1244,0,704
EU153402.1	314872	.	T	C	115.64	.	AC=1;AF=0.500;AN=2;BaseQRankSum=0.813;DP=49;ExcessHet=0.0000;FS=0.000;MLEAC=1;MLEAF=0.500;MQ=58.35;MQRankSum=-0.118;QD=2.36;ReadPosRankSum=2.371;SOR=0.495	GT:AD:DP:GQ:PL	0/1:43,6:49:99:123,0,1788
EU153402.1	314873	.	T	C	1258.64	.	AC=1;AF=0.500;AN=2;BaseQRankSum=-0.641;DP=49;ExcessHet=0.0000;FS=1.322;MLEAC=1;MLEAF=0.500;MQ=58.35;MQRankSum=-1.748;QD=29.27;ReadPosRankSum=-1.616;SOR=1.044	GT:AD:DP:GQ:PL	0/1:12,31:43:99:1266,0,411
EU153402.1	314877	.	G	A	1240.64	.	AC=1;AF=0.500;AN=2;BaseQRankSum=-1.758;DP=49;ExcessHet=0.0000;FS=0.000;MLEAC=1;MLEAF=0.500;MQ=58.35;MQRankSum=-1.434;QD=25.32;ReadPosRankSum=-3.071;SOR=0.675	GT:AD:DP:GQ:PL	0/1:18,31:49:99:1248,0,663
EU153402.1	314881	.	T	C	1632.64	.	AC=1;AF=0.500;AN=2;BaseQRankSum=-1.468;DP=53;ExcessHet=0.0000;FS=1.216;MLEAC=1;MLEAF=0.500;MQ=58.39;MQRankSum=-1.833;QD=30.80;ReadPosRankSum=-1.301;SOR=0.502	GT:AD:DP:GQ:PL	0/1:13,40:53:99:1640,0,425
EU153402.1	314882	.	G	A	1590.64	.	AC=1;AF=0.500;AN=2;BaseQRankSum=-1.470;DP=52;ExcessHet=0.0000;FS=0.000;MLEAC=1;MLEAF=0.500;MQ=58.35;MQRankSum=-1.859;QD=30.59;ReadPosRankSum=-1.322;SOR=0.546	GT:AD:DP:GQ:PL	0/1:13,39:52:99:1598,0,428
EU153402.1	314888	.	T	G	105.64	.	AC=1;AF=0.500;AN=2;BaseQRankSum=1.198;DP=52;ExcessHet=0.0000;FS=0.000;MLEAC=1;MLEAF=0.500;MQ=58.35;MQRankSum=-0.065;QD=2.03;ReadPosRankSum=3.425;SOR=0.473	GT:AD:DP:GQ:PL	0/1:46,6:52:99:113,0,1913
EU153402.1	314901	.	T	C	1353.64	.	AC=1;AF=0.500;AN=2;BaseQRankSum=-1.498;DP=56;ExcessHet=0.0000;FS=0.000;MLEAC=1;MLEAF=0.500;MQ=58.39;MQRankSum=-1.960;QD=24.17;ReadPosRankSum=-1.947;SOR=0.586	GT:AD:DP:GQ:PL	0/1:22,34:56:99:1361,0,821
EU153402.1	314902	.	G	A	1371.64	.	AC=1;AF=0.500;AN=2;BaseQRankSum=-1.463;DP=56;ExcessHet=0.0000;FS=1.172;MLEAC=1;MLEAF=0.500;MQ=58.39;MQRankSum=-2.220;QD=27.43;ReadPosRankSum=-0.618;SOR=0.490	GT:AD:DP:GQ:PL	0/1:16,34:50:99:1379,0,569
EU153402.1	314907	.	C	A	87.64	.	AC=1;AF=0.500;AN=2;BaseQRankSum=-0.464;DP=58;ExcessHet=0.0000;FS=1.651;MLEAC=1;MLEAF=0.500;MQ=58.44;MQRankSum=-0.078;QD=1.51;ReadPosRankSum=1.899;SOR=0.387	GT:AD:DP:GQ:PL	0/1:52,6:58:95:95,0,2165
EU153402.1	314913	.	GTTGA	G	84.60	.	AC=1;AF=0.500;AN=2;BaseQRankSum=-2.143;DP=59;ExcessHet=0.0000;FS=1.604;MLEAC=1;MLEAF=0.500;MQ=58.47;MQRankSum=-0.096;QD=1.43;ReadPosRankSum=1.418;SOR=0.416	GT:AD:DP:GQ:PL	0/1:53,6:59:92:92,0,2207
EU153402.1	314916	.	G	T	1196.04	.	AC=1;AF=0.500;AN=2;BaseQRankSum=-1.262;DP=58;ExcessHet=0.0000;FS=4.092;MLEAC=1;MLEAF=0.500;MQ=58.44;MQRankSum=-2.349;QD=23.00;ReadPosRankSum=0.067;SOR=0.309	GT:AD:DP:GQ:PL	0/1:18,34:52:99:1373,0,653
EU153402.1	314917	.	A	G	292.64	.	AC=1;AF=0.500;AN=2;BaseQRankSum=0.192;DP=171;ExcessHet=0.0000;FS=2.014;MLEAC=1;MLEAF=0.500;MQ=59.30;MQRankSum=1.432;QD=1.71;ReadPosRankSum=1.667;SOR=0.644	GT:AD:DP:GQ:PL	0/1:152,19:171:99:300,0,6305
EU153402.1	314923	.	C	T	36.64	.	AC=1;AF=0.500;AN=2;BaseQRankSum=-0.939;DP=158;ExcessHet=0.0000;FS=4.191;MLEAC=1;MLEAF=0.500;MQ=59.27;MQRankSum=-0.034;QD=0.23;ReadPosRankSum=-2.036;SOR=1.323	GT:AD:DP:GQ:PL	0/1:146,12:158:44:44,0,6054
EU153402.1	314929	.	T	C,A	4827.10	.	AC=1,1;AF=0.500,0.500;AN=2;BaseQRankSum=-1.135;DP=142;ExcessHet=0.0000;FS=0.000;MLEAC=1,1;MLEAF=0.500,0.500;MQ=59.47;MQRankSum=-0.908;QD=29.47;ReadPosRankSum=-0.940;SOR=0.681	GT:AD:DP:GQ:PL	1/2:11,82,43:136:99:4844,1350,1558,2935,0,3252
EU153402.1	314932	.	G	A	240.64	.	AC=1;AF=0.500;AN=2;BaseQRankSum=0.048;DP=131;ExcessHet=0.0000;FS=2.426;MLEAC=1;MLEAF=0.500;MQ=59.66;MQRankSum=-5.226;QD=1.89;ReadPosRankSum=3.017;SOR=1.156	GT:AD:DP:GQ:PL	0/1:113,14:127:99:248,0,4703
EU153402.1	314935	.	A	C	2205.64	.	AC=1;AF=0.500;AN=2;BaseQRankSum=-0.242;DP=131;ExcessHet=0.0000;FS=0.681;MLEAC=1;MLEAF=0.500;MQ=59.66;MQRankSum=2.447;QD=18.53;ReadPosRankSum=-1.127;SOR=0.608	GT:AD:DP:GQ:PL	0/1:61,58:119:99:2213,0,2387
EU153402.1	314942	.	A	T	1483.64	.	AC=1;AF=0.500;AN=2;BaseQRankSum=0.643;DP=124;ExcessHet=0.0000;FS=0.000;MLEAC=1;MLEAF=0.500;MQ=59.65;MQRankSum=1.947;QD=11.96;ReadPosRankSum=-1.063;SOR=0.638	GT:AD:DP:GQ:PL	0/1:82,42:124:99:1491,0,3317
EU153402.1	314950	.	A	G	1290.64	.	AC=1;AF=0.500;AN=2;BaseQRankSum=0.608;DP=115;ExcessHet=0.0000;FS=0.000;MLEAC=1;MLEAF=0.500;MQ=59.62;MQRankSum=1.878;QD=11.22;ReadPosRankSum=0.417;SOR=0.697	GT:AD:DP:GQ:PL	0/1:78,37:115:99:1298,0,3164
EU153402.1	314953	.	T	C	1550.64	.	AC=1;AF=0.500;AN=2;BaseQRankSum=2.609;DP=113;ExcessHet=0.0000;FS=0.718;MLEAC=1;MLEAF=0.500;MQ=59.60;MQRankSum=-0.657;QD=13.84;ReadPosRankSum=1.367;SOR=0.779	GT:AD:DP:GQ:PL	0/1:69,43:112:99:1558,0,2742
EU153402.1	314954	.	G	A	282.64	.	AC=1;AF=0.500;AN=2;BaseQRankSum=1.870;DP=114;ExcessHet=0.0000;FS=5.955;MLEAC=1;MLEAF=0.500;MQ=59.56;MQRankSum=-1.958;QD=2.50;ReadPosRankSum=4.411;SOR=1.603	GT:AD:DP:GQ:PL	0/1:99,14:113:99:290,0,4084
EU153402.1	314957	.	C	CCA	619.60	.	AC=1;AF=0.500;AN=2;BaseQRankSum=1.324;DP=117;ExcessHet=0.0000;FS=1.985;MLEAC=1;MLEAF=0.500;MQ=59.54;MQRankSum=-0.851;QD=5.39;ReadPosRankSum=-3.602;SOR=0.425	GT:AD:DP:GQ:PL	0/1:93,22:115:99:627,0,3839
EU153402.1	314959	.	G	A	2841.64	.	AC=1;AF=0.500;AN=2;BaseQRankSum=-0.506;DP=115;ExcessHet=0.0000;FS=2.501;MLEAC=1;MLEAF=0.500;MQ=59.53;MQRankSum=-2.585;QD=24.71;ReadPosRankSum=-1.105;SOR=1.003	GT:AD:DP:GQ:PL	0/1:44,71:115:99:2849,0,1634
EU153402.1	314960	.	TGG	T	670.60	.	AC=1;AF=0.500;AN=2;BaseQRankSum=1.547;DP=113;ExcessHet=0.0000;FS=1.905;MLEAC=1;MLEAF=0.500;MQ=59.53;MQRankSum=-0.731;QD=5.93;ReadPosRankSum=-3.608;SOR=0.492	GT:AD:DP:GQ:PL	0/1:90,23:113:99:678,0,3710
EU153402.1	314962	.	G	*,T	3097.04	.	AC=1,1;AF=0.500,0.500;AN=2;BaseQRankSum=-0.025;DP=112;ExcessHet=0.0000;FS=0.000;MLEAC=1,1;MLEAF=0.500,0.500;MQ=59.52;MQRankSum=-0.902;QD=27.65;ReadPosRankSum=0.569;SOR=0.563	GT:AD:DP:GQ:PL	1/2:8,22,82:112:99:4006,3107,3377,588,0,677
EU153402.1	314967	.	T	C	2322.64	.	AC=1;AF=0.500;AN=2;BaseQRankSum=2.149;DP=109;ExcessHet=0.0000;FS=3.564;MLEAC=1;MLEAF=0.500;MQ=59.21;MQRankSum=-1.425;QD=21.51;ReadPosRankSum=-1.831;SOR=0.421	GT:AD:DP:GQ:PL	0/1:49,59:108:99:2330,0,1859
EU153402.1	314968	.	T	C	33.64	.	AC=1;AF=0.500;AN=2;BaseQRankSum=1.047;DP=106;ExcessHet=0.0000;FS=8.636;MLEAC=1;MLEAF=0.500;MQ=59.19;MQRankSum=1.054;QD=0.32;ReadPosRankSum=-2.051;SOR=1.794	GT:AD:DP:GQ:PL	0/1:98,8:106:41:41,0,4091
EU153402.1	314974	.	G	A	201.64	.	AC=1;AF=0.500;AN=2;BaseQRankSum=1.571;DP=111;ExcessHet=0.0000;FS=4.363;MLEAC=1;MLEAF=0.500;MQ=59.03;MQRankSum=0.339;QD=1.83;ReadPosRankSum=4.444;SOR=1.414	GT:AD:DP:GQ:PL	0/1:98,12:110:99:209,0,4078
EU153402.1	314978	.	A	C	783.64	.	AC=1;AF=0.500;AN=2;BaseQRankSum=1.380;DP=111;ExcessHet=0.0000;FS=3.037;MLEAC=1;MLEAF=0.500;MQ=58.97;MQRankSum=2.061;QD=7.06;ReadPosRankSum=1.173;SOR=0.843	GT:AD:DP:GQ:PL	0/1:86,25:111:99:791,0,3536
EU153402.1	314981	.	CT	C	564.60	.	AC=1;AF=0.500;AN=2;BaseQRankSum=0.968;DP=109;ExcessHet=0.0000;FS=0.915;MLEAC=1;MLEAF=0.500;MQ=58.97;MQRankSum=1.815;QD=5.18;ReadPosRankSum=2.680;SOR=0.816	GT:AD:DP:GQ:PL	0/1:89,20:109:99:572,0,3677
EU153402.1	314982	.	T	C	233.04	.	AC=1;AF=0.500;AN=2;BaseQRankSum=0.214;DP=108;ExcessHet=0.0000;FS=3.164;MLEAC=1;MLEAF=0.500;MQ=58.96;MQRankSum=-0.159;QD=2.65;ReadPosRankSum=-1.925;SOR=0.721	GT:AD:DP:GQ:PL	0/1:64,24:88:99:815,0,2523
EU153402.1	314993	.	A	G	771.64	.	AC=1;AF=0.500;AN=2;BaseQRankSum=2.522;DP=100;ExcessHet=0.0000;FS=4.514;MLEAC=1;MLEAF=0.500;MQ=58.99;MQRankSum=1.416;QD=7.72;ReadPosRankSum=2.686;SOR=1.213	GT:AD:DP:GQ:PL	0/1:76,24:100:99:779,0,3119
EU153402.1	315011	.	C	T	1535.04	.	AC=1;AF=0.500;AN=2;BaseQRankSum=-0.088;DP=111;ExcessHet=0.0000;FS=0.745;MLEAC=1;MLEAF=0.500;MQ=58.36;MQRankSum=-1.169;QD=15.05;ReadPosRankSum=2.426;SOR=0.780	GT:AD:DP:GQ:PL	0/1:58,44:102:99:1673,0,2262
EU153402.1	315014	.	G	A	608.04	.	AC=1;AF=0.500;AN=2;BaseQRankSum=0.011;DP=110;ExcessHet=0.0000;FS=0.909;MLEAC=1;MLEAF=0.500;MQ=58.25;MQRankSum=1.134;QD=5.96;ReadPosRankSum=2.172;SOR=0.844	GT:AD:DP:GQ:PL	0/1:80,22:102:99:683,0,3272
EU153402.1	315016	.	C	T	1084.04	.	AC=1;AF=0.500;AN=2;BaseQRankSum=-0.396;DP=121;ExcessHet=0.0000;FS=0.772;MLEAC=1;MLEAF=0.500;MQ=57.96;MQRankSum=-1.786;QD=10.04;ReadPosRankSum=1.639;SOR=0.791	GT:AD:DP:GQ:PL	0/1:75,33:108:99:1158,0,3049
EU153402.1	315017	.	G	T	3228.04	.	AC=1;AF=0.500;AN=2;BaseQRankSum=-0.545;DP=125;ExcessHet=0.0000;FS=2.907;MLEAC=1;MLEAF=0.500;MQ=57.89;MQRankSum=-0.637;QD=29.08;ReadPosRankSum=1.441;SOR=0.436	GT:AD:DP:GQ:PL	0/1:27,84:111:99:3443,0,881
EU153402.1	315018	.	A	C	694	.	AC=1;AF=0.500;AN=2;BaseQRankSum=-0.041;DP=128;ExcessHet=0.0000;FS=1.847;MLEAC=1;MLEAF=0.500;MQ=57.76;MQRankSum=2.162;QD=5.83;ReadPosRankSum=2.632;SOR=0.921	GT:AD:DP:GQ:PL	0/1:95,24:119:99:721,0,3896
EU153402.1	315035	.	C	G	1099.64	.	AC=1;AF=0.500;AN=2;BaseQRankSum=1.651;DP=153;ExcessHet=0.0000;FS=0.732;MLEAC=1;MLEAF=0.500;MQ=57.29;MQRankSum=1.623;QD=8.21;ReadPosRankSum=1.147;SOR=0.800	GT:AD:DP:GQ:PL	0/1:99,35:134:99:1107,0,4012
EU153402.1	315057	.	C	T	1404.64	.	AC=1;AF=0.500;AN=2;BaseQRankSum=-2.155;DP=99;ExcessHet=0.0000;FS=10.097;MLEAC=1;MLEAF=0.500;MQ=56.46;MQRankSum=0.298;QD=14.19;ReadPosRankSum=-0.493;SOR=1.453	GT:AD:DP:GQ:PL	0/1:61,38:99:99:1412,0,2447
EU153402.1	315058	.	G	A	990.64	.	AC=1;AF=0.500;AN=2;BaseQRankSum=2.132;DP=96;ExcessHet=0.0000;FS=21.385;MLEAC=1;MLEAF=0.500;MQ=56.35;MQRankSum=-3.558;QD=10.43;ReadPosRankSum=-1.817;SOR=1.282	GT:AD:DP:GQ:PL	0/1:66,29:95:99:998,0,2664
EU153402.1	315063	.	C	G	192.64	.	AC=1;AF=0.500;AN=2;BaseQRankSum=1.387;DP=83;ExcessHet=0.0000;FS=0.000;MLEAC=1;MLEAF=0.500;MQ=55.75;MQRankSum=-1.284;QD=2.32;ReadPosRankSum=1.288;SOR=0.569	GT:AD:DP:GQ:PL	0/1:73,10:83:99:200,0,3035
EU153402.1	315065	.	T	TGA	282.60	.	AC=1;AF=0.500;AN=2;BaseQRankSum=-0.478;DP=83;ExcessHet=0.0000;FS=4.414;MLEAC=1;MLEAF=0.500;MQ=55.75;MQRankSum=0.009;QD=3.40;ReadPosRankSum=0.346;SOR=1.403	GT:AD:DP:GQ:PL	0/1:71,12:83:99:290,0,2945
EU153402.1	315067	.	GAC	G	327.60	.	AC=1;AF=0.500;AN=2;BaseQRankSum=-0.023;DP=83;ExcessHet=0.0000;FS=2.614;MLEAC=1;MLEAF=0.500;MQ=55.34;MQRankSum=-0.238;QD=3.95;ReadPosRankSum=0.094;SOR=1.146	GT:AD:DP:GQ:PL	0/1:70,13:83:99:335,0,2900
EU153402.1	315068	.	A	G,*	2653.99	.	AC=1,1;AF=0.500,0.500;AN=2;DP=76;ExcessHet=0.0000;FS=0.000;MLEAC=1,1;MLEAF=0.500,0.500;MQ=54.89;QD=34.92;SOR=0.801	GT:AD:DP:GQ:PL	1/2:0,64,12:76:99:3191,504,311,2687,0,2651
EU153402.1	315071	.	C	T	765.64	.	AC=1;AF=0.500;AN=2;BaseQRankSum=1.189;DP=69;ExcessHet=0.0000;FS=0.000;MLEAC=1;MLEAF=0.500;MQ=54.34;MQRankSum=2.476;QD=13.43;ReadPosRankSum=3.243;SOR=0.708	GT:AD:DP:GQ:PL	0/1:36,21:57:99:773,0,1448
EU153402.1	315072	.	A	G	2164.64	.	AC=1;AF=0.500;AN=2;BaseQRankSum=1.109;DP=68;ExcessHet=0.0000;FS=0.000;MLEAC=1;MLEAF=0.500;MQ=54.25;MQRankSum=-0.464;QD=31.83;ReadPosRankSum=0.746;SOR=0.591	GT:AD:DP:GQ:PL	0/1:14,54:68:99:2172,0,425
EU153402.1	315074	.	T	C	780.64	.	AC=1;AF=0.500;AN=2;BaseQRankSum=0.981;DP=67;ExcessHet=0.0000;FS=3.618;MLEAC=1;MLEAF=0.500;MQ=54.16;MQRankSum=3.760;QD=11.65;ReadPosRankSum=2.182;SOR=1.267	GT:AD:DP:GQ:PL	0/1:45,22:67:99:788,0,1823
EU153402.1	315075	.	C	T	333.64	.	AC=1;AF=0.500;AN=2;BaseQRankSum=2.026;DP=66;ExcessHet=0.0000;FS=15.387;MLEAC=1;MLEAF=0.500;MQ=54.07;MQRankSum=-5.897;QD=5.06;ReadPosRankSum=1.549;SOR=1.897	GT:AD:DP:GQ:PL	0/1:54,12:66:99:341,0,2231
EU153402.1	315076	.	C	T	243.64	.	AC=1;AF=0.500;AN=2;BaseQRankSum=1.725;DP=66;ExcessHet=0.0000;FS=3.041;MLEAC=1;MLEAF=0.500;MQ=53.85;MQRankSum=-0.981;QD=3.69;ReadPosRankSum=0.422;SOR=0.963	GT:AD:DP:GQ:PL	0/1:56,10:66:99:251,0,2299
EU153402.1	315077	.	A	G	831.64	.	AC=1;AF=0.500;AN=2;BaseQRankSum=2.980;DP=65;ExcessHet=0.0000;FS=19.621;MLEAC=1;MLEAF=0.500;MQ=53.75;MQRankSum=-5.618;QD=12.79;ReadPosRankSum=1.933;SOR=1.577	GT:AD:DP:GQ:PL	0/1:42,23:65:99:839,0,1694
EU153402.1	315079	.	A	G	372.64	.	AC=1;AF=0.500;AN=2;BaseQRankSum=1.747;DP=68;ExcessHet=0.0000;FS=15.038;MLEAC=1;MLEAF=0.500;MQ=53.77;MQRankSum=-5.897;QD=5.48;ReadPosRankSum=1.759;SOR=2.091	GT:AD:DP:GQ:PL	0/1:55,13:68:99:380,0,2270
EU153402.1	315080	.	C	T	897.64	.	AC=1;AF=0.500;AN=2;BaseQRankSum=0.831;DP=67;ExcessHet=0.0000;FS=12.113;MLEAC=1;MLEAF=0.500;MQ=53.67;MQRankSum=-5.426;QD=15.48;ReadPosRankSum=1.863;SOR=1.058	GT:AD:DP:GQ:PL	0/1:34,24:58:99:905,0,1355
EU153402.1	315081	.	A	G	2821.06	.	AC=2;AF=1.00;AN=2;BaseQRankSum=-1.003;DP=69;ExcessHet=0.0000;FS=0.000;MLEAC=2;MLEAF=1.00;MQ=53.53;MQRankSum=-1.266;QD=30.17;ReadPosRankSum=-0.986;SOR=0.368	GT:AD:DP:GQ:PL	1/1:3,66:69:73:2835,73,0
EU153402.1	315084	.	G	C	321.64	.	AC=1;AF=0.500;AN=2;BaseQRankSum=-2.236;DP=70;ExcessHet=0.0000;FS=0.000;MLEAC=1;MLEAF=0.500;MQ=53.23;MQRankSum=0.000;QD=4.59;ReadPosRankSum=-0.241;SOR=0.693	GT:AD:DP:GQ:PL	0/1:58,12:70:99:329,0,2399
EU153402.1	315086	.	T	A	318.64	.	AC=1;AF=0.500;AN=2;BaseQRankSum=-2.107;DP=71;ExcessHet=0.0000;FS=0.000;MLEAC=1;MLEAF=0.500;MQ=53.11;MQRankSum=0.035;QD=4.49;ReadPosRankSum=-0.143;SOR=0.661	GT:AD:DP:GQ:PL	0/1:59,12:71:99:326,0,2441
EU153402.1	315093	.	A	G	432.64	.	AC=1;AF=0.500;AN=2;BaseQRankSum=-0.398;DP=63;ExcessHet=0.0000;FS=11.157;MLEAC=1;MLEAF=0.500;MQ=51.28;MQRankSum=-5.121;QD=6.87;ReadPosRankSum=3.393;SOR=2.232	GT:AD:DP:GQ:PL	0/1:49,14:63:99:440,0,2015
EU153402.1	315095	.	C	T	351.64	.	AC=1;AF=0.500;AN=2;BaseQRankSum=0.660;DP=61;ExcessHet=0.0000;FS=0.000;MLEAC=1;MLEAF=0.500;MQ=50.97;MQRankSum=0.079;QD=5.86;ReadPosRankSum=0.165;SOR=0.741	GT:AD:DP:GQ:PL	0/1:48,12:60:99:359,0,1979
EU153402.1	315098	.	C	T	624.64	.	AC=1;AF=0.500;AN=2;BaseQRankSum=0.051;DP=59;ExcessHet=0.0000;FS=19.953;MLEAC=1;MLEAF=0.500;MQ=50.64;MQRankSum=4.873;QD=10.59;ReadPosRankSum=-1.375;SOR=1.291	GT:AD:DP:GQ:PL	0/1:41,18:59:99:632,0,1667
EU153402.1	315101	.	C	T	621.64	.	AC=1;AF=0.500;AN=2;BaseQRankSum=0.197;DP=60;ExcessHet=0.0000;FS=20.334;MLEAC=1;MLEAF=0.500;MQ=50.77;MQRankSum=4.914;QD=10.36;ReadPosRankSum=-1.079;SOR=1.288	GT:AD:DP:GQ:PL	0/1:42,18:60:99:629,0,1709
EU153402.1	315102	.	C	T	516.64	.	AC=1;AF=0.500;AN=2;BaseQRankSum=0.691;DP=60;ExcessHet=0.0000;FS=12.175;MLEAC=1;MLEAF=0.500;MQ=50.47;MQRankSum=-5.050;QD=10.33;ReadPosRankSum=3.858;SOR=2.439	GT:AD:DP:GQ:PL	0/1:35,15:50:99:524,0,1424
EU153402.1	315103	.	A	G	538.63	.	AC=1;AF=0.500;AN=2;BaseQRankSum=-0.207;DP=58;ExcessHet=0.0000;FS=15.786;MLEAC=1;MLEAF=0.500;MQ=50.42;MQRankSum=-5.187;QD=12.53;ReadPosRankSum=2.957;SOR=2.411	GT:AD:DP:GQ:PL	0/1:28,15:43:99:546,0,1131
EU153402.1	315105	.	G	C	174.64	.	AC=1;AF=0.500;AN=2;BaseQRankSum=1.410;DP=60;ExcessHet=0.0000;FS=0.000;MLEAC=1;MLEAF=0.500;MQ=50.14;MQRankSum=0.185;QD=2.96;ReadPosRankSum=1.115;SOR=0.678	GT:AD:DP:GQ:PL	0/1:51,8:59:99:182,0,2117
EU153402.1	315106	.	T	C	1466.64	.	AC=1;AF=0.500;AN=2;BaseQRankSum=0.012;DP=72;ExcessHet=0.0000;FS=6.377;MLEAC=1;MLEAF=0.500;MQ=48.25;MQRankSum=2.404;QD=20.66;ReadPosRankSum=-2.886;SOR=0.267	GT:AD:DP:GQ:PL	0/1:32,39:71:99:1474,0,1213
EU153402.1	315107	.	G	A	987.64	.	AC=1;AF=0.500;AN=2;BaseQRankSum=0.106;DP=73;ExcessHet=0.0000;FS=9.873;MLEAC=1;MLEAF=0.500;MQ=48.43;MQRankSum=2.267;QD=17.33;ReadPosRankSum=-2.384;SOR=0.430	GT:AD:DP:GQ:PL	0/1:30,27:57:99:995,0,1179
EU153402.1	315113	.	C	T	102.64	.	AC=1;AF=0.500;AN=2;BaseQRankSum=1.338;DP=83;ExcessHet=0.0000;FS=0.000;MLEAC=1;MLEAF=0.500;MQ=48.09;MQRankSum=0.807;QD=1.24;ReadPosRankSum=1.409;SOR=0.704	GT:AD:DP:GQ:PL	0/1:75,8:83:99:110,0,3125
EU153402.1	315116	.	C	A	450.64	.	AC=1;AF=0.500;AN=2;BaseQRankSum=-0.407;DP=87;ExcessHet=0.0000;FS=10.244;MLEAC=1;MLEAF=0.500;MQ=48.12;MQRankSum=-3.737;QD=5.18;ReadPosRankSum=3.521;SOR=2.038	GT:AD:DP:GQ:PL	0/1:71,16:87:99:458,0,2933
EU153402.1	315117	.	C	T	807.64	.	AC=1;AF=0.500;AN=2;BaseQRankSum=0.403;DP=88;ExcessHet=0.0000;FS=6.658;MLEAC=1;MLEAF=0.500;MQ=48.18;MQRankSum=-2.776;QD=9.18;ReadPosRankSum=4.545;SOR=1.609	GT:AD:DP:GQ:PL	0/1:64,24:88:99:815,0,2615
EU153402.1	315119	.	G	A	352.64	.	AC=1;AF=0.500;AN=2;BaseQRankSum=0.624;DP=94;ExcessHet=0.0000;FS=0.000;MLEAC=1;MLEAF=0.500;MQ=47.50;MQRankSum=0.301;QD=3.92;ReadPosRankSum=0.440;SOR=0.627	GT:AD:DP:GQ:PL	0/1:76,14:90:99:360,0,2997
EU153402.1	315127	.	GGT	G	90.60	.	AC=1;AF=0.500;AN=2;BaseQRankSum=0.510;DP=102;ExcessHet=0.0000;FS=0.000;MLEAC=1;MLEAF=0.500;MQ=45.92;MQRankSum=0.381;QD=0.89;ReadPosRankSum=1.041;SOR=0.807	GT:AD:DP:GQ:PL	0/1:93,9:102:98:98,0,3878
EU153402.1	315134	.	C	T	489.64	.	AC=1;AF=0.500;AN=2;BaseQRankSum=-0.611;DP=104;ExcessHet=0.0000;FS=2.588;MLEAC=1;MLEAF=0.500;MQ=44.91;MQRankSum=-3.327;QD=4.71;ReadPosRankSum=2.974;SOR=1.179	GT:AD:DP:GQ:PL	0/1:86,18:104:99:497,0,3557
EU153402.1	315145	.	G	C	1607.06	.	AC=2;AF=1.00;AN=2;BaseQRankSum=2.311;DP=47;ExcessHet=0.0000;FS=3.129;MLEAC=2;MLEAF=1.00;MQ=54.20;MQRankSum=-1.041;QD=27.50;ReadPosRankSum=0.387;SOR=0.203	GT:AD:DP:GQ:PL	1/1:2,38:40:31:1621,31,0
EU153402.1	315150	.	G	A	367.64	.	AC=1;AF=0.500;AN=2;BaseQRankSum=-0.039;DP=31;ExcessHet=0.0000;FS=1.485;MLEAC=1;MLEAF=0.500;MQ=51.35;MQRankSum=-0.955;QD=12.68;ReadPosRankSum=-2.215;SOR=0.951	GT:AD:DP:GQ:PL	0/1:17,12:29:99:375,0,658
EU153402.1	315151	.	G	A	496.64	.	AC=1;AF=0.500;AN=2;BaseQRankSum=-2.481;DP=30;ExcessHet=0.0000;FS=5.904;MLEAC=1;MLEAF=0.500;MQ=51.04;MQRankSum=3.284;QD=18.39;ReadPosRankSum=-0.466;SOR=0.959	GT:AD:DP:GQ:PL	0/1:14,13:27:99:504,0,528
EU153402.1	315161	.	C	T	97.64	.	AC=1;AF=0.500;AN=2;BaseQRankSum=1.230;DP=25;ExcessHet=0.0000;FS=0.000;MLEAC=1;MLEAF=0.500;MQ=49.05;MQRankSum=-1.864;QD=3.91;ReadPosRankSum=2.898;SOR=0.610	GT:AD:DP:GQ:PL	0/1:21,4:25:99:105,0,870
EU153402.1	315166	.	G	T	245.64	.	AC=1;AF=0.500;AN=2;BaseQRankSum=1.812;DP=21;ExcessHet=0.0000;FS=1.922;MLEAC=1;MLEAF=0.500;MQ=48.79;MQRankSum=-1.131;QD=11.70;ReadPosRankSum=2.248;SOR=1.609	GT:AD:DP:GQ:PL	0/1:14,7:21:99:253,0,514
EU153402.1	315167	.	T	TC	158.60	.	AC=1;AF=0.500;AN=2;BaseQRankSum=1.531;DP=20;ExcessHet=0.0000;FS=0.000;MLEAC=1;MLEAF=0.500;MQ=49.30;MQRankSum=0.183;QD=7.93;ReadPosRankSum=0.449;SOR=0.627	GT:AD:DP:GQ:PL	0/1:15,5:20:99:166,0,566
EU153402.1	315169	.	T	C	181.64	.	AC=1;AF=0.500;AN=2;BaseQRankSum=0.754;DP=14;ExcessHet=0.0000;FS=2.533;MLEAC=1;MLEAF=0.500;MQ=50.71;MQRankSum=-1.739;QD=15.14;ReadPosRankSum=1.359;SOR=0.707	GT:AD:DP:GQ:PL	0/1:7,5:12:99:189,0,258
EU153402.1	315171	.	T	G	40.64	.	AC=1;AF=0.500;AN=2;BaseQRankSum=0.829;DP=14;ExcessHet=0.0000;FS=0.000;MLEAC=1;MLEAF=0.500;MQ=50.71;MQRankSum=0.000;QD=2.90;ReadPosRankSum=0.323;SOR=0.551	GT:AD:DP:GQ:PL	0/1:12,2:14:48:48,0,454
EU153402.1	315172	.	T	C	46.64	.	AC=1;AF=0.500;AN=2;BaseQRankSum=-0.849;DP=12;ExcessHet=0.0000;FS=8.195;MLEAC=1;MLEAF=0.500;MQ=49.00;MQRankSum=1.674;QD=3.89;ReadPosRankSum=-1.614;SOR=2.225	GT:AD:DP:GQ:PL	0/1:10,2:12:54:54,0,414
EU153402.1	315174	.	G	A	43.64	.	AC=1;AF=0.500;AN=2;BaseQRankSum=0.493;DP=13;ExcessHet=0.0000;FS=3.358;MLEAC=1;MLEAF=0.500;MQ=49.93;MQRankSum=-2.183;QD=3.36;ReadPosRankSum=2.287;SOR=2.276	GT:AD:DP:GQ:PL	0/1:11,2:13:51:51,0,456
EU153402.1	315176	.	G	A	69.64	.	AC=1;AF=0.500;AN=2;BaseQRankSum=0.660;DP=14;ExcessHet=0.0000;FS=0.000;MLEAC=1;MLEAF=0.500;MQ=47.58;MQRankSum=-0.649;QD=4.97;ReadPosRankSum=0.000;SOR=1.093	GT:AD:DP:GQ:PL	0/1:11,3:14:77:77,0,443
EU153402.1	315189	.	C	CA	206.58	.	AC=1;AF=0.500;AN=2;BaseQRankSum=1.282;DP=13;ExcessHet=0.0000;FS=0.000;MLEAC=1;MLEAF=0.500;MQ=47.77;MQRankSum=-1.282;QD=22.95;ReadPosRankSum=0.189;SOR=0.132	GT:AD:DP:GQ:PL	0/1:3,6:9:99:214,0,108
EU153402.1	315196	.	C	T	43.64	.	AC=1;AF=0.500;AN=2;BaseQRankSum=0.230;DP=13;ExcessHet=0.0000;FS=7.160;MLEAC=1;MLEAF=0.500;MQ=46.29;MQRankSum=0.915;QD=3.36;ReadPosRankSum=-1.602;SOR=2.240	GT:AD:DP:GQ:PL	0/1:11,2:13:51:51,0,456
EU153402.1	315204	.	T	G	529.64	.	AC=1;AF=0.500;AN=2;BaseQRankSum=2.383;DP=16;ExcessHet=0.0000;FS=6.021;MLEAC=1;MLEAF=0.500;MQ=43.72;MQRankSum=-2.193;QD=33.10;ReadPosRankSum=-0.203;SOR=0.078	GT:AD:DP:GQ:PL	0/1:3,13:16:87:537,0,87
EU153402.1	315210	.	C	CTT	224.60	.	AC=1;AF=0.500;AN=2;BaseQRankSum=-0.393;DP=19;ExcessHet=0.0000;FS=0.000;MLEAC=1;MLEAF=0.500;MQ=46.67;MQRankSum=-1.978;QD=11.82;ReadPosRankSum=-0.421;SOR=0.368	GT:AD:DP:GQ:PL	0/1:11,8:19:99:232,0,406
EU153402.1	315211	.	T	TTC	45.60	.	AC=1;AF=0.500;AN=2;BaseQRankSum=1.105;DP=24;ExcessHet=0.0000;FS=0.000;MLEAC=1;MLEAF=0.500;MQ=49.74;MQRankSum=-1.486;QD=2.68;ReadPosRankSum=0.948;SOR=0.593	GT:AD:DP:GQ:PL	0/1:14,3:17:53:53,0,507
EU153402.1	315212	.	G	GTA	117.60	.	AC=1;AF=0.500;AN=2;BaseQRankSum=0.692;DP=24;ExcessHet=0.0000;FS=9.031;MLEAC=1;MLEAF=0.500;MQ=49.74;MQRankSum=1.213;QD=6.53;ReadPosRankSum=0.399;SOR=2.220	GT:AD:DP:GQ:PL	0/1:14,4:18:99:125,0,576
EU153402.1	315221	.	A	T	229.64	.	AC=1;AF=0.500;AN=2;BaseQRankSum=-1.081;DP=26;ExcessHet=0.0000;FS=4.328;MLEAC=1;MLEAF=0.500;MQ=50.61;MQRankSum=-2.188;QD=8.83;ReadPosRankSum=2.336;SOR=0.595	GT:AD:DP:GQ:PL	0/1:19,7:26:99:237,0,777
EU153402.1	315228	.	C	T	220.64	.	AC=1;AF=0.500;AN=2;BaseQRankSum=-1.700;DP=29;ExcessHet=0.0000;FS=3.948;MLEAC=1;MLEAF=0.500;MQ=51.66;MQRankSum=-2.514;QD=7.61;ReadPosRankSum=0.996;SOR=0.654	GT:AD:DP:GQ:PL	0/1:22,7:29:99:228,0,866
EU153402.1	315262	.	G	A	187.64	.	AC=1;AF=0.500;AN=2;BaseQRankSum=0.000;DP=10;ExcessHet=0.0000;FS=13.222;MLEAC=1;MLEAF=0.500;MQ=56.74;MQRankSum=1.383;QD=20.85;ReadPosRankSum=0.847;SOR=3.590	GT:AD:DP:GQ:PL	0/1:4,5:9:99:195,0,153
EU153402.1	315276	.	G	C	103.64	.	AC=1;AF=0.500;AN=2;BaseQRankSum=0.000;DP=8;ExcessHet=0.0000;FS=3.332;MLEAC=1;MLEAF=0.500;MQ=55.89;MQRankSum=-1.611;QD=12.95;ReadPosRankSum=-0.414;SOR=0.880	GT:AD:DP:GQ:PL	0/1:5,3:8:99:111,0,201
EU153402.1	315277	.	C	T	103.64	.	AC=1;AF=0.500;AN=2;BaseQRankSum=0.000;DP=8;ExcessHet=0.0000;FS=3.332;MLEAC=1;MLEAF=0.500;MQ=55.89;MQRankSum=-1.611;QD=12.95;ReadPosRankSum=-0.272;SOR=0.880	GT:AD:DP:GQ:PL	0/1:5,3:8:99:111,0,201
EU153402.1	315280	.	C	T	345.04	.	AC=2;AF=1.00;AN=2;DP=8;ExcessHet=0.0000;FS=0.000;MLEAC=2;MLEAF=1.00;MQ=55.89;QD=31.05;SOR=1.179	GT:AD:DP:GQ:PL	1/1:0,8:8:24:359,24,0
EU153402.1	315297	.	G	A	148.64	.	AC=1;AF=0.500;AN=2;BaseQRankSum=0.000;DP=8;ExcessHet=0.0000;FS=3.680;MLEAC=1;MLEAF=0.500;MQ=54.88;MQRankSum=-1.803;QD=18.58;ReadPosRankSum=-0.545;SOR=0.039	GT:AD:DP:GQ:PL	0/1:4,4:8:99:156,0,156
EU153402.1	315301	.	C	A	148.64	.	AC=1;AF=0.500;AN=2;BaseQRankSum=0.000;DP=8;ExcessHet=0.0000;FS=3.680;MLEAC=1;MLEAF=0.500;MQ=54.88;MQRankSum=-1.803;QD=18.58;ReadPosRankSum=-0.272;SOR=0.039	GT:AD:DP:GQ:PL	0/1:4,4:8:99:156,0,156
EU153402.1	315302	.	G	A	300.02	.	AC=2;AF=1.00;AN=2;DP=8;ExcessHet=0.0000;FS=0.000;MLEAC=2;MLEAF=1.00;MQ=54.88;QD=32.10;SOR=1.609	GT:AD:DP:GQ:PL	1/1:0,7:7:21:314,21,0
EU153402.1	315309	.	C	G	235.64	.	AC=1;AF=0.500;AN=2;BaseQRankSum=0.000;DP=9;ExcessHet=0.0000;FS=7.782;MLEAC=1;MLEAF=0.500;MQ=53.65;MQRankSum=-1.981;QD=26.18;ReadPosRankSum=-1.292;SOR=1.044	GT:AD:DP:GQ:PL	0/1:3,6:9:99:243,0,108
EU153402.1	315317	.	A	G	230.64	.	AC=1;AF=0.500;AN=2;BaseQRankSum=0.000;DP=25;ExcessHet=0.0000;FS=11.181;MLEAC=1;MLEAF=0.500;MQ=54.48;MQRankSum=-1.338;QD=23.06;ReadPosRankSum=-0.816;SOR=1.036	GT:AD:DP:GQ:PL	0/1:4,6:10:99:238,0,146
EU153402.1	315330	.	G	A	181.64	.	AC=1;AF=0.500;AN=2;BaseQRankSum=1.119;DP=27;ExcessHet=0.0000;FS=7.273;MLEAC=1;MLEAF=0.500;MQ=54.91;MQRankSum=-1.771;QD=6.73;ReadPosRankSum=0.545;SOR=1.119	GT:AD:DP:GQ:PL	0/1:21,6:27:99:189,0,864
EU153402.1	315335	.	T	C	136.64	.	AC=1;AF=0.500;AN=2;BaseQRankSum=1.119;DP=27;ExcessHet=0.0000;FS=8.570;MLEAC=1;MLEAF=0.500;MQ=55.75;MQRankSum=-1.351;QD=5.06;ReadPosRankSum=0.578;SOR=1.889	GT:AD:DP:GQ:PL	0/1:22,5:27:99:144,0,909
EU153402.1	315336	.	G	A	136.64	.	AC=1;AF=0.500;AN=2;BaseQRankSum=0.965;DP=27;ExcessHet=0.0000;FS=8.570;MLEAC=1;MLEAF=0.500;MQ=55.75;MQRankSum=-1.351;QD=5.06;ReadPosRankSum=0.477;SOR=1.889	GT:AD:DP:GQ:PL	0/1:22,5:27:99:144,0,909
EU153402.1	315342	.	C	T	133.64	.	AC=1;AF=0.500;AN=2;BaseQRankSum=0.895;DP=29;ExcessHet=0.0000;FS=8.759;MLEAC=1;MLEAF=0.500;MQ=55.78;MQRankSum=-1.440;QD=4.77;ReadPosRankSum=0.961;SOR=1.882	GT:AD:DP:GQ:PL	0/1:23,5:28:99:141,0,951
EU153402.1	315343	.	C	T	85.64	.	AC=1;AF=0.500;AN=2;BaseQRankSum=0.796;DP=29;ExcessHet=0.0000;FS=2.176;MLEAC=1;MLEAF=0.500;MQ=55.78;MQRankSum=0.513;QD=2.95;ReadPosRankSum=-2.138;SOR=1.493	GT:AD:DP:GQ:PL	0/1:25,4:29:93:93,0,1038
EU153402.1	315344	.	A	G	85.64	.	AC=1;AF=0.500;AN=2;BaseQRankSum=0.898;DP=29;ExcessHet=0.0000;FS=2.176;MLEAC=1;MLEAF=0.500;MQ=55.78;MQRankSum=0.513;QD=2.95;ReadPosRankSum=-1.868;SOR=1.493	GT:AD:DP:GQ:PL	0/1:25,4:29:93:93,0,1038
EU153402.1	315349	.	T	C	481.64	.	AC=1;AF=0.500;AN=2;BaseQRankSum=1.519;DP=32;ExcessHet=0.0000;FS=8.272;MLEAC=1;MLEAF=0.500;MQ=56.19;MQRankSum=-0.361;QD=15.05;ReadPosRankSum=-1.902;SOR=1.477	GT:AD:DP:GQ:PL	0/1:19,13:32:99:489,0,759
EU153402.1	315350	.	G	A	166.64	.	AC=1;AF=0.500;AN=2;BaseQRankSum=0.572;DP=32;ExcessHet=0.0000;FS=7.647;MLEAC=1;MLEAF=0.500;MQ=56.19;MQRankSum=-1.870;QD=5.21;ReadPosRankSum=0.701;SOR=2.258	GT:AD:DP:GQ:PL	0/1:26,6:32:99:174,0,1071
EU153402.1	315360	.	C	T	339.64	.	AC=1;AF=0.500;AN=2;BaseQRankSum=1.006;DP=19;ExcessHet=0.0000;FS=1.829;MLEAC=1;MLEAF=0.500;MQ=56.87;MQRankSum=1.544;QD=17.88;ReadPosRankSum=-2.002;SOR=0.668	GT:AD:DP:GQ:PL	0/1:10,9:19:99:347,0,393
EU153402.1	315361	.	G	T	211.64	.	AC=1;AF=0.500;AN=2;BaseQRankSum=0.862;DP=19;ExcessHet=0.0000;FS=5.167;MLEAC=1;MLEAF=0.500;MQ=56.87;MQRankSum=-2.550;QD=12.45;ReadPosRankSum=2.767;SOR=2.276	GT:AD:DP:GQ:PL	0/1:11,6:17:99:219,0,444
EU153402.1	315372	.	T	G	238.64	.	AC=1;AF=0.500;AN=2;BaseQRankSum=0.781;DP=23;ExcessHet=0.0000;FS=4.310;MLEAC=1;MLEAF=0.500;MQ=57.08;MQRankSum=-3.387;QD=10.38;ReadPosRankSum=2.189;SOR=1.535	GT:AD:DP:GQ:PL	0/1:16,7:23:99:246,0,651
EU153402.1	315373	.	C	G,CG	775.06	.	AC=1,1;AF=0.500,0.500;AN=2;BaseQRankSum=3.320;DP=23;ExcessHet=0.0000;FS=0.000;MLEAC=1,1;MLEAF=0.500,0.500;MQ=57.08;MQRankSum=-0.877;QD=33.70;ReadPosRankSum=-1.543;SOR=0.784	GT:AD:DP:GQ:PL	1/2:2,14,7:23:99:792,210,252,504,0,567
EU153402.1	315374	.	A	G	910.65	.	AC=1;AF=0.500;AN=2;BaseQRankSum=2.289;DP=24;ExcessHet=0.0000;FS=0.000;MLEAC=1;MLEAF=0.500;MQ=56.88;MQRankSum=-0.944;QD=35.25;ReadPosRankSum=-1.544;SOR=0.693	GT:AD:DP:GQ:PL	0/1:2,22:24:18:918,0,18
EU153402.1	315380	.	G	GGGGGGT	367.60	.	AC=1;AF=0.500;AN=2;BaseQRankSum=0.000;DP=25;ExcessHet=0.0000;FS=1.623;MLEAC=1;MLEAF=0.500;MQ=56.38;MQRankSum=-3.677;QD=14.70;ReadPosRankSum=-0.056;SOR=1.012	GT:AD:DP:GQ:PL	0/1:15,10:25:99:375,0,600
EU153402.1	315384	.	C	T	502.64	.	AC=1;AF=0.500;AN=2;BaseQRankSum=0.000;DP=25;ExcessHet=0.0000;FS=1.580;MLEAC=1;MLEAF=0.500;MQ=56.38;MQRankSum=3.041;QD=20.11;ReadPosRankSum=-1.117;SOR=0.625	GT:AD:DP:GQ:PL	0/1:12,13:25:99:510,0,465
EU153402.1	315387	.	T	C	367.64	.	AC=1;AF=0.500;AN=2;BaseQRankSum=0.898;DP=25;ExcessHet=0.0000;FS=1.623;MLEAC=1;MLEAF=0.500;MQ=56.38;MQRankSum=-3.677;QD=14.71;ReadPosRankSum=-0.167;SOR=1.012	GT:AD:DP:GQ:PL	0/1:15,10:25:99:375,0,600
EU153402.1	315388	.	G	A	367.64	.	AC=1;AF=0.500;AN=2;BaseQRankSum=0.898;DP=25;ExcessHet=0.0000;FS=1.623;MLEAC=1;MLEAF=0.500;MQ=56.38;MQRankSum=-3.677;QD=14.71;ReadPosRankSum=-0.361;SOR=1.012	GT:AD:DP:GQ:PL	0/1:15,10:25:99:375,0,600
EU153402.1	315393	.	C	T	502.64	.	AC=1;AF=0.500;AN=2;BaseQRankSum=1.083;DP=25;ExcessHet=0.0000;FS=1.580;MLEAC=1;MLEAF=0.500;MQ=57.11;MQRankSum=3.819;QD=20.11;ReadPosRankSum=-0.116;SOR=0.625	GT:AD:DP:GQ:PL	0/1:12,13:25:99:510,0,465
EU153402.1	315394	.	A	G	502.64	.	AC=1;AF=0.500;AN=2;BaseQRankSum=1.083;DP=25;ExcessHet=0.0000;FS=1.580;MLEAC=1;MLEAF=0.500;MQ=57.11;MQRankSum=3.819;QD=20.11;ReadPosRankSum=-0.029;SOR=0.625	GT:AD:DP:GQ:PL	0/1:12,13:25:99:510,0,465
EU153402.1	315408	.	G	GTTGGGGTGGC	544.60	.	AC=1;AF=0.500;AN=2;BaseQRankSum=-0.325;DP=26;ExcessHet=0.0000;FS=1.471;MLEAC=1;MLEAF=0.500;MQ=57.66;MQRankSum=3.633;QD=20.95;ReadPosRankSum=-0.103;SOR=0.446	GT:AD:DP:GQ:PL	0/1:12,14:26:99:552,0,462
EU153402.1	315409	.	A	ACTTCCAGGG,ATGGCAGGAG	727.02	.	AC=1,1;AF=0.500,0.500;AN=2;BaseQRankSum=0.960;DP=26;ExcessHet=0.0000;FS=2.231;MLEAC=1,1;MLEAF=0.500,0.500;MQ=57.66;MQRankSum=-1.377;QD=27.96;ReadPosRankSum=-1.175;SOR=0.223	GT:AD:DP:GQ:PL	1/2:4,14,8:26:99:744,168,294,420,0,564
EU153402.1	315413	.	AT	A,AGGGAGGCAGT	811.02	.	AC=1,1;AF=0.500,0.500;AN=2;BaseQRankSum=0.453;DP=28;ExcessHet=0.0000;FS=2.218;MLEAC=1,1;MLEAF=0.500,0.500;MQ=57.83;MQRankSum=-1.300;QD=28.97;ReadPosRankSum=-0.891;SOR=0.223	GT:AD:DP:GQ:PL	1/2:4,14,10:28:99:828,252,378,420,0,558
EU153402.1	315415	.	G	GGAGGAGGAGAGACA	400.60	.	AC=1;AF=0.500;AN=2;BaseQRankSum=-2.035;DP=29;ExcessHet=0.0000;FS=0.000;MLEAC=1;MLEAF=0.500;MQ=57.90;MQRankSum=-4.149;QD=13.81;ReadPosRankSum=-2.044;SOR=0.648	GT:AD:DP:GQ:PL	0/1:18,11:29:99:408,0,723
EU153402.1	315416	.	G	GAGAGACAGACA	535.60	.	AC=1;AF=0.500;AN=2;BaseQRankSum=2.068;DP=29;ExcessHet=0.0000;FS=1.455;MLEAC=1;MLEAF=0.500;MQ=57.90;MQRankSum=3.183;QD=18.47;ReadPosRankSum=1.072;SOR=0.399	GT:AD:DP:GQ:PL	0/1:15,14:29:99:543,0,588
EU153402.1	315426	.	T	C	271.64	.	AC=1;AF=0.500;AN=2;BaseQRankSum=-1.499;DP=27;ExcessHet=0.0000;FS=0.000;MLEAC=1;MLEAF=0.500;MQ=58.60;MQRankSum=-3.707;QD=10.06;ReadPosRankSum=-0.877;SOR=0.818	GT:AD:DP:GQ:PL	0/1:19,8:27:99:279,0,774
EU153402.1	315428	.	C	G	271.64	.	AC=1;AF=0.500;AN=2;BaseQRankSum=-1.179;DP=27;ExcessHet=0.0000;FS=0.000;MLEAC=1;MLEAF=0.500;MQ=58.60;MQRankSum=-3.707;QD=10.06;ReadPosRankSum=-1.011;SOR=0.818	GT:AD:DP:GQ:PL	0/1:19,8:27:99:279,0,774
EU153402.1	315439	.	G	C	484.64	.	AC=1;AF=0.500;AN=2;BaseQRankSum=2.458;DP=31;ExcessHet=0.0000;FS=1.489;MLEAC=1;MLEAF=0.500;MQ=58.78;MQRankSum=2.073;QD=15.63;ReadPosRankSum=2.524;SOR=0.321	GT:AD:DP:GQ:PL	0/1:18,13:31:99:492,0,717
EU153402.1	315443	.	T	G	985.64	.	AC=1;AF=0.500;AN=2;BaseQRankSum=2.001;DP=29;ExcessHet=0.0000;FS=4.316;MLEAC=1;MLEAF=0.500;MQ=58.70;MQRankSum=-1.058;QD=33.99;ReadPosRankSum=1.503;SOR=0.197	GT:AD:DP:GQ:PL	0/1:5,24:29:99:993,0,138
EU153402.1	315445	.	G	A	400.64	.	AC=1;AF=0.500;AN=2;BaseQRankSum=-0.362;DP=29;ExcessHet=0.0000;FS=0.000;MLEAC=1;MLEAF=0.500;MQ=58.70;MQRankSum=-3.055;QD=13.82;ReadPosRankSum=-0.855;SOR=0.473	GT:AD:DP:GQ:PL	0/1:18,11:29:99:408,0,723
EU153402.1	315454	.	C	A	484.64	.	AC=1;AF=0.500;AN=2;BaseQRankSum=1.822;DP=31;ExcessHet=0.0000;FS=1.489;MLEAC=1;MLEAF=0.500;MQ=58.78;MQRankSum=2.073;QD=15.63;ReadPosRankSum=0.601;SOR=0.321	GT:AD:DP:GQ:PL	0/1:18,13:31:99:492,0,717
EU153402.1	315456	.	C	T	1024.64	.	AC=1;AF=0.500;AN=2;BaseQRankSum=2.042;DP=31;ExcessHet=0.0000;FS=4.401;MLEAC=1;MLEAF=0.500;MQ=58.78;MQRankSum=-1.137;QD=33.05;ReadPosRankSum=1.168;SOR=0.160	GT:AD:DP:GQ:PL	0/1:6,25:31:99:1032,0,177
EU153402.1	315467	.	A	AAAGTG	400.60	.	AC=1;AF=0.500;AN=2;BaseQRankSum=0.213;DP=29;ExcessHet=0.0000;FS=1.447;MLEAC=1;MLEAF=0.500;MQ=58.96;MQRankSum=-2.670;QD=13.81;ReadPosRankSum=1.822;SOR=0.998	GT:AD:DP:GQ:PL	0/1:18,11:29:99:408,0,723
EU153402.1	315470	.	ATGGCG	GTGGCG,A	463.06	.	AC=1,1;AF=0.500,0.500;AN=2;BaseQRankSum=1.411;DP=28;ExcessHet=0.0000;FS=0.000;MLEAC=1,1;MLEAF=0.500,0.500;MQ=58.92;MQRankSum=-1.300;QD=16.54;ReadPosRankSum=1.567;SOR=0.656	GT:AD:DP:GQ:PL	1/2:8,9,11:28:42:480,126,435,42,0,345
EU153402.1	315482	.	G	T	685.64	.	AC=1;AF=0.500;AN=2;BaseQRankSum=-0.202;DP=24;ExcessHet=0.0000;FS=0.000;MLEAC=1;MLEAF=0.500;MQ=59.06;MQRankSum=-1.108;QD=28.57;ReadPosRankSum=-0.100;SOR=0.793	GT:AD:DP:GQ:PL	0/1:7,17:24:99:693,0,243
EU153402.1	315489	.	T	A	186.64	.	AC=1;AF=0.500;AN=2;BaseQRankSum=0.690;DP=90;ExcessHet=0.0000;FS=7.244;MLEAC=1;MLEAF=0.500;MQ=57.96;MQRankSum=-4.286;QD=2.20;ReadPosRankSum=-0.243;SOR=0.844	GT:AD:DP:GQ:PL	0/1:75,10:85:99:194,0,3119
EU153402.1	315494	.	C	G	243.64	.	AC=1;AF=0.500;AN=2;BaseQRankSum=-0.029;DP=90;ExcessHet=0.0000;FS=4.815;MLEAC=1;MLEAF=0.500;MQ=57.93;MQRankSum=1.949;QD=3.01;ReadPosRankSum=-0.625;SOR=1.620	GT:AD:DP:GQ:PL	0/1:70,11:81:99:251,0,2906
EU153402.1	315495	.	T	C	2436.63	.	AC=1;AF=0.500;AN=2;BaseQRankSum=0.186;DP=90;ExcessHet=0.0000;FS=1.997;MLEAC=1;MLEAF=0.500;MQ=57.93;MQRankSum=-2.473;QD=28.67;ReadPosRankSum=0.874;SOR=0.458	GT:AD:DP:GQ:PL	0/1:25,60:85:99:2444,0,869
EU153402.1	315496	.	G	A	1078.37	.	AC=1;AF=0.500;AN=2;BaseQRankSum=-1.648;DP=90;ExcessHet=0.0000;FS=5.944;MLEAC=1;MLEAF=0.500;MQ=57.93;MQRankSum=-2.245;QD=12.69;ReadPosRankSum=-0.365;SOR=0.293	GT:AD:DP:GQ:PL	0/1:55,30:85:99:1094,0,2219
EU153402.1	315497	.	G	C	732.64	.	AC=1;AF=0.500;AN=2;BaseQRankSum=0.187;DP=99;ExcessHet=0.0000;FS=0.000;MLEAC=1;MLEAF=0.500;MQ=57.92;MQRankSum=-1.100;QD=8.83;ReadPosRankSum=0.149;SOR=0.743	GT:AD:DP:GQ:PL	0/1:61,22:83:99:740,0,2495
EU153402.1	315498	.	G	A	225.64	.	AC=1;AF=0.500;AN=2;BaseQRankSum=-1.034;DP=89;ExcessHet=0.0000;FS=4.551;MLEAC=1;MLEAF=0.500;MQ=57.90;MQRankSum=1.855;QD=2.59;ReadPosRankSum=-0.845;SOR=1.392	GT:AD:DP:GQ:PL	0/1:76,11:87:99:233,0,3158
EU153402.1	315500	.	T	C	2568.40	.	AC=1;AF=0.500;AN=2;BaseQRankSum=-1.227;DP=88;ExcessHet=0.0000;FS=4.895;MLEAC=1;MLEAF=0.500;MQ=57.88;MQRankSum=1.257;QD=29.87;ReadPosRankSum=-0.782;SOR=1.227	GT:AD:DP:GQ:PL	0/1:23,63:86:99:2576,0,776
EU153402.1	315502	.	C	CCT	948.60	.	AC=1;AF=0.500;AN=2;BaseQRankSum=-0.428;DP=89;ExcessHet=0.0000;FS=3.201;MLEAC=1;MLEAF=0.500;MQ=57.90;MQRankSum=-0.699;QD=11.03;ReadPosRankSum=-0.855;SOR=1.187	GT:AD:DP:GQ:PL	0/1:59,27:86:99:956,0,2396
EU153402.1	315503	.	T	C	1434.64	.	AC=1;AF=0.500;AN=2;BaseQRankSum=0.219;DP=91;ExcessHet=0.0000;FS=1.762;MLEAC=1;MLEAF=0.500;MQ=57.95;MQRankSum=-1.875;QD=16.12;ReadPosRankSum=1.065;SOR=0.497	GT:AD:DP:GQ:PL	0/1:51,38:89:99:1442,0,2027
EU153402.1	315504	.	TGC	T	834.60	.	AC=1;AF=0.500;AN=2;BaseQRankSum=-0.343;DP=96;ExcessHet=0.0000;FS=0.000;MLEAC=1;MLEAF=0.500;MQ=58.06;MQRankSum=-1.238;QD=8.88;ReadPosRankSum=-0.937;SOR=0.640	GT:AD:DP:GQ:PL	0/1:69,25:94:99:842,0,2822
EU153402.1	315510	.	C	T	1044.64	.	AC=1;AF=0.500;AN=2;BaseQRankSum=0.732;DP=92;ExcessHet=0.0000;FS=3.056;MLEAC=1;MLEAF=0.500;MQ=57.76;MQRankSum=-0.611;QD=12.44;ReadPosRankSum=0.000;SOR=0.419	GT:AD:DP:GQ:PL	0/1:55,29:84:99:1052,0,2222
EU153402.1	315512	.	C	T	1167.64	.	AC=1;AF=0.500;AN=2;BaseQRankSum=0.679;DP=92;ExcessHet=0.0000;FS=0.831;MLEAC=1;MLEAF=0.500;MQ=57.76;MQRankSum=-0.408;QD=13.27;ReadPosRankSum=0.486;SOR=0.587	GT:AD:DP:GQ:PL	0/1:56,32:88:99:1175,0,2255
EU153402.1	315515	.	G	A	273.64	.	AC=1;AF=0.500;AN=2;BaseQRankSum=1.355;DP=90;ExcessHet=0.0000;FS=2.621;MLEAC=1;MLEAF=0.500;MQ=57.61;MQRankSum=-3.059;QD=3.18;ReadPosRankSum=1.041;SOR=0.388	GT:AD:DP:GQ:PL	0/1:74,12:86:99:281,0,3071
EU153402.1	315516	.	G	A	945.64	.	AC=1;AF=0.500;AN=2;BaseQRankSum=1.178;DP=91;ExcessHet=0.0000;FS=0.867;MLEAC=1;MLEAF=0.500;MQ=57.64;MQRankSum=-0.379;QD=10.87;ReadPosRankSum=0.568;SOR=0.582	GT:AD:DP:GQ:PL	0/1:60,27:87:99:953,0,2438
EU153402.1	315518	.	G	A	81.64	.	AC=1;AF=0.500;AN=2;BaseQRankSum=-0.923;DP=90;ExcessHet=0.0000;FS=3.294;MLEAC=1;MLEAF=0.500;MQ=57.61;MQRankSum=-2.592;QD=0.91;ReadPosRankSum=-1.765;SOR=1.329	GT:AD:DP:GQ:PL	0/1:82,8:90:89:89,0,3419
EU153402.1	315521	.	C	T	734.04	.	AC=1;AF=0.500;AN=2;BaseQRankSum=0.222;DP=92;ExcessHet=0.0000;FS=2.087;MLEAC=1;MLEAF=0.500;MQ=57.66;MQRankSum=-0.747;QD=8.95;ReadPosRankSum=-0.866;SOR=0.401	GT:AD:DP:GQ:PL	0/1:59,23:82:99:788,0,2408
EU153402.1	315522	.	A	G	1124.07	.	AC=1;AF=0.500;AN=2;BaseQRankSum=0.012;DP=94;ExcessHet=0.0000;FS=5.988;MLEAC=1;MLEAF=0.500;MQ=57.64;MQRankSum=-0.398;QD=13.54;ReadPosRankSum=-0.540;SOR=0.272	GT:AD:DP:GQ:PL	0/1:51,32:83:99:1190,0,2045
EU153402.1	315524	.	TG	T	528.60	.	AC=1;AF=0.500;AN=2;BaseQRankSum=1.663;DP=91;ExcessHet=0.0000;FS=5.392;MLEAC=1;MLEAF=0.500;MQ=57.69;MQRankSum=-1.801;QD=5.81;ReadPosRankSum=2.003;SOR=0.275	GT:AD:DP:GQ:PL	0/1:73,18:91:99:536,0,3011
EU153402.1	315526	.	GGTT	G	315.60	.	AC=1;AF=0.500;AN=2;BaseQRankSum=0.041;DP=93;ExcessHet=0.0000;FS=1.178;MLEAC=1;MLEAF=0.500;MQ=57.67;MQRankSum=-2.775;QD=3.63;ReadPosRankSum=0.920;SOR=0.458	GT:AD:DP:GQ:PL	0/1:74,13:87:99:323,0,3039
EU153402.1	315531	.	C	A	576.64	.	AC=1;AF=0.500;AN=2;BaseQRankSum=1.945;DP=91;ExcessHet=0.0000;FS=5.759;MLEAC=1;MLEAF=0.500;MQ=57.62;MQRankSum=-2.482;QD=7.69;ReadPosRankSum=1.805;SOR=0.233	GT:AD:DP:GQ:PL	0/1:57,18:75:99:584,0,2339
EU153402.1	315540	.	C	T	1215.64	.	AC=1;AF=0.500;AN=2;BaseQRankSum=1.259;DP=87;ExcessHet=0.0000;FS=5.980;MLEAC=1;MLEAF=0.500;MQ=57.50;MQRankSum=-2.267;QD=13.97;ReadPosRankSum=0.447;SOR=0.273	GT:AD:DP:GQ:PL	0/1:54,33:87:99:1223,0,2168
EU153402.1	315542	.	T	C	2484.64	.	AC=1;AF=0.500;AN=2;BaseQRankSum=-0.171;DP=84;ExcessHet=0.0000;FS=2.069;MLEAC=1;MLEAF=0.500;MQ=57.41;MQRankSum=-2.058;QD=29.58;ReadPosRankSum=-0.893;SOR=0.446	GT:AD:DP:GQ:PL	0/1:23,61:84:99:2492,0,782
EU153402.1	315544	.	T	C	2577.64	.	AC=1;AF=0.500;AN=2;BaseQRankSum=-1.590;DP=83;ExcessHet=0.0000;FS=1.002;MLEAC=1;MLEAF=0.500;MQ=57.54;MQRankSum=-2.342;QD=31.06;ReadPosRankSum=-1.026;SOR=0.499	GT:AD:DP:GQ:PL	0/1:20,63:83:99:2585,0,650
EU153402.1	315547	.	G	T	519.64	.	AC=1;AF=0.500;AN=2;BaseQRankSum=1.226;DP=79;ExcessHet=0.0000;FS=1.067;MLEAC=1;MLEAF=0.500;MQ=57.41;MQRankSum=-0.922;QD=6.58;ReadPosRankSum=0.593;SOR=0.456	GT:AD:DP:GQ:PL	0/1:62,17:79:99:527,0,2552
EU153402.1	315553	.	C	T	843.64	.	AC=1;AF=0.500;AN=2;BaseQRankSum=0.938;DP=77;ExcessHet=0.0000;FS=7.222;MLEAC=1;MLEAF=0.500;MQ=57.34;MQRankSum=-0.990;QD=13.83;ReadPosRankSum=-1.587;SOR=0.381	GT:AD:DP:GQ:PL	0/1:38,23:61:99:851,0,1526
EU153402.1	315554	.	C	G	33.64	.	AC=1;AF=0.500;AN=2;BaseQRankSum=0.716;DP=78;ExcessHet=0.0000;FS=1.655;MLEAC=1;MLEAF=0.500;MQ=57.23;MQRankSum=1.553;QD=0.44;ReadPosRankSum=-1.662;SOR=0.375	GT:AD:DP:GQ:PL	0/1:70,6:76:41:41,0,2921
EU153402.1	315557	.	C	T	1443.06	.	AC=1;AF=0.500;AN=2;BaseQRankSum=-1.309;DP=77;ExcessHet=0.0000;FS=0.896;MLEAC=1;MLEAF=0.500;MQ=57.19;MQRankSum=-1.399;QD=19.77;ReadPosRankSum=0.318;SOR=0.829	GT:AD:DP:GQ:PL	0/1:35,38:73:99:1474,0,1355
EU153402.1	315558	.	A	G	1910.04	.	AC=1;AF=0.500;AN=2;BaseQRankSum=-1.225;DP=77;ExcessHet=0.0000;FS=0.000;MLEAC=1;MLEAF=0.500;MQ=57.19;MQRankSum=-0.284;QD=26.16;ReadPosRankSum=1.248;SOR=0.662	GT:AD:DP:GQ:PL	0/1:24,49:73:99:1985,0,860
EU153402.1	315559	.	C	G	1490.04	.	AC=1;AF=0.500;AN=2;BaseQRankSum=-0.303;DP=74;ExcessHet=0.0000;FS=0.000;MLEAC=1;MLEAF=0.500;MQ=57.08;MQRankSum=-2.820;QD=27.09;ReadPosRankSum=0.173;SOR=0.665	GT:AD:DP:GQ:PL	0/1:17,38:55:99:1544,0,599
```
