## Supplementary Table S3 for "Whole-genome sequencing of CRFK and PG-4 cells to infer the phenotype of the original donor cats": Table_S3b.vcf (part 1 of 4)

```
##fileformat=VCFv4.2
##FILTER=<ID=LowQual,Description="Low quality">
##FORMAT=<ID=AD,Number=R,Type=Integer,Description="Allelic depths for the ref and alt alleles in the order listed">
##FORMAT=<ID=DP,Number=1,Type=Integer,Description="Approximate read depth (reads with MQ=255 or with bad mates are filtered)">
##FORMAT=<ID=GQ,Number=1,Type=Integer,Description="Genotype Quality">
##FORMAT=<ID=GT,Number=1,Type=String,Description="Genotype">
##FORMAT=<ID=PL,Number=G,Type=Integer,Description="Normalized, Phred-scaled likelihoods for genotypes as defined in the VCF specification">
##GATKCommandLine=<ID=HaplotypeCaller,CommandLine="HaplotypeCaller --native-pair-hmm-threads 36 --output PG_4_MHC_1_raw_variants.vcf --input PG_4_MHC_1_dedup.bam --reference MHC_1.fa --use-posteriors-to-calculate-qual false --dont-use-dragstr-priors false --use-new-qual-calculator true --annotate-with-num-discovered-alleles false --heterozygosity 0.001 --indel-heterozygosity 1.25E-4 --heterozygosity-stdev 0.01 --standard-min-confidence-threshold-for-calling 30.0 --max-alternate-alleles 6 --max-genotype-count 1024 --sample-ploidy 2 --num-reference-samples-if-no-call 0 --genotype-assignment-method USE_PLS_TO_ASSIGN --contamination-fraction-to-filter 0.0 --output-mode EMIT_VARIANTS_ONLY --all-site-pls false --flow-likelihood-parallel-threads 0 --flow-likelihood-optimized-comp false --flow-use-t0-tag false --flow-probability-threshold 0.003 --flow-remove-non-single-base-pair-indels false --flow-remove-one-zero-probs false --flow-quantization-bins 121 --flow-fill-empty-bins-value 0.001 --flow-symmetric-indel-probs false --flow-report-insertion-or-deletion false --flow-disallow-probs-larger-than-call false --flow-lump-probs false --flow-retain-max-n-probs-base-format false --flow-probability-scaling-factor 10 --flow-order-cycle-length 4 --flow-number-of-uncertain-flows-to-clip 0 --flow-nucleotide-of-first-uncertain-flow T --keep-boundary-flows false --gvcf-gq-bands 1 --gvcf-gq-bands 2 --gvcf-gq-bands 3 --gvcf-gq-bands 4 --gvcf-gq-bands 5 --gvcf-gq-bands 6 --gvcf-gq-bands 7 --gvcf-gq-bands 8 --gvcf-gq-bands 9 --gvcf-gq-bands 10 --gvcf-gq-bands 11 --gvcf-gq-bands 12 --gvcf-gq-bands 13 --gvcf-gq-bands 14 --gvcf-gq-bands 15 --gvcf-gq-bands 16 --gvcf-gq-bands 17 --gvcf-gq-bands 18 --gvcf-gq-bands 19 --gvcf-gq-bands 20 --gvcf-gq-bands 21 --gvcf-gq-bands 22 --gvcf-gq-bands 23 --gvcf-gq-bands 24 --gvcf-gq-bands 25 --gvcf-gq-bands 26 --gvcf-gq-bands 27 --gvcf-gq-bands 28 --gvcf-gq-bands 29 --gvcf-gq-bands 30 --gvcf-gq-bands 31 --gvcf-gq-bands 32 --gvcf-gq-bands 33 --gvcf-gq-bands 34 --gvcf-gq-bands 35 --gvcf-gq-bands 36 --gvcf-gq-bands 37 --gvcf-gq-bands 38 --gvcf-gq-bands 39 --gvcf-gq-bands 40 --gvcf-gq-bands 41 --gvcf-gq-bands 42 --gvcf-gq-bands 43 --gvcf-gq-bands 44 --gvcf-gq-bands 45 --gvcf-gq-bands 46 --gvcf-gq-bands 47 --gvcf-gq-bands 48 --gvcf-gq-bands 49 --gvcf-gq-bands 50 --gvcf-gq-bands 51 --gvcf-gq-bands 52 --gvcf-gq-bands 53 --gvcf-gq-bands 54 --gvcf-gq-bands 55 --gvcf-gq-bands 56 --gvcf-gq-bands 57 --gvcf-gq-bands 58 --gvcf-gq-bands 59 --gvcf-gq-bands 60 --gvcf-gq-bands 70 --gvcf-gq-bands 80 --gvcf-gq-bands 90 --gvcf-gq-bands 99 --floor-blocks false --indel-size-to-eliminate-in-ref-model 10 --disable-optimizations false --dragen-mode false --flow-mode NONE --apply-bqd false --apply-frd false --disable-spanning-event-genotyping false --transform-dragen-mapping-quality false --mapping-quality-threshold-for-genotyping 20 --max-effective-depth-adjustment-for-frd 0 --just-determine-active-regions false --dont-genotype false --do-not-run-physical-phasing false --do-not-correct-overlapping-quality false --use-filtered-reads-for-annotations false --use-flow-aligner-for-stepwise-hc-filtering false --adaptive-pruning false --do-not-recover-dangling-branches false --recover-dangling-heads false --kmer-size 10 --kmer-size 25 --dont-increase-kmer-sizes-for-cycles false --allow-non-unique-kmers-in-ref false --num-pruning-samples 1 --min-dangling-branch-length 4 --recover-all-dangling-branches false --max-num-haplotypes-in-population 128 --min-pruning 2 --adaptive-pruning-initial-error-rate 0.001 --pruning-lod-threshold 2.302585092994046 --pruning-seeding-lod-threshold 9.210340371976184 --max-unpruned-variants 100 --linked-de-bruijn-graph false --disable-artificial-haplotype-recovery false --enable-legacy-graph-cycle-detection false --debug-assembly false --debug-graph-transformations false --capture-assembly-failure-bam false --num-matching-bases-in-dangling-end-to-recover -1 --error-correction-log-odds -Infinity --error-correct-reads false --kmer-length-for-read-error-correction 25 --min-observations-for-kmer-to-be-solid 20 --likelihood-calculation-engine PairHMM --base-quality-score-threshold 18 --dragstr-het-hom-ratio 2 --dont-use-dragstr-pair-hmm-scores false --pair-hmm-gap-continuation-penalty 10 --expected-mismatch-rate-for-read-disqualification 0.02 --pair-hmm-implementation FASTEST_AVAILABLE --pcr-indel-model CONSERVATIVE --phred-scaled-global-read-mismapping-rate 45 --disable-symmetric-hmm-normalizing false --disable-cap-base-qualities-to-map-quality false --enable-dynamic-read-disqualification-for-genotyping false --dynamic-read-disqualification-threshold 1.0 --native-pair-hmm-use-double-precision false --flow-hmm-engine-min-indel-adjust 6 --flow-hmm-engine-flat-insertion-penatly 45 --flow-hmm-engine-flat-deletion-penatly 45 --pileup-detection false --pileup-detection-enable-indel-pileup-calling false --num-artificial-haplotypes-to-add-per-allele 5 --artifical-haplotype-filtering-kmer-size 10 --pileup-detection-snp-alt-threshold 0.1 --pileup-detection-indel-alt-threshold 0.5 --pileup-detection-absolute-alt-depth 0.0 --pileup-detection-snp-adjacent-to-assembled-indel-range 5 --pileup-detection-bad-read-tolerance 0.0 --pileup-detection-proper-pair-read-badness true --pileup-detection-edit-distance-read-badness-threshold 0.08 --pileup-detection-chimeric-read-badness true --pileup-detection-template-mean-badness-threshold 0.0 --pileup-detection-template-std-badness-threshold 0.0 --bam-writer-type CALLED_HAPLOTYPES --dont-use-soft-clipped-bases false --override-fragment-softclip-check false --min-base-quality-score 10 --smith-waterman JAVA --emit-ref-confidence NONE --max-mnp-distance 0 --force-call-filtered-alleles false --reference-model-deletion-quality 30 --soft-clip-low-quality-ends false --allele-informative-reads-overlap-margin 2 --smith-waterman-dangling-end-match-value 25 --smith-waterman-dangling-end-mismatch-penalty -50 --smith-waterman-dangling-end-gap-open-penalty -110 --smith-waterman-dangling-end-gap-extend-penalty -6 --smith-waterman-haplotype-to-reference-match-value 200 --smith-waterman-haplotype-to-reference-mismatch-penalty -150 --smith-waterman-haplotype-to-reference-gap-open-penalty -260 --smith-waterman-haplotype-to-reference-gap-extend-penalty -11 --smith-waterman-read-to-haplotype-match-value 10 --smith-waterman-read-to-haplotype-mismatch-penalty -15 --smith-waterman-read-to-haplotype-gap-open-penalty -30 --smith-waterman-read-to-haplotype-gap-extend-penalty -5 --flow-assembly-collapse-hmer-size 0 --flow-assembly-collapse-partial-mode false --flow-filter-alleles false --flow-filter-alleles-qual-threshold 30.0 --flow-filter-alleles-sor-threshold 3.0 --flow-filter-lone-alleles false --flow-filter-alleles-debug-graphs false --min-assembly-region-size 50 --max-assembly-region-size 300 --active-probability-threshold 0.002 --max-prob-propagation-distance 50 --force-active false --assembly-region-padding 100 --padding-around-indels 75 --padding-around-snps 20 --padding-around-strs 75 --max-extension-into-assembly-region-padding-legacy 25 --max-reads-per-alignment-start 50 --enable-legacy-assembly-region-trimming false --interval-set-rule UNION --interval-padding 0 --interval-exclusion-padding 0 --interval-merging-rule ALL --read-validation-stringency SILENT --seconds-between-progress-updates 10.0 --disable-sequence-dictionary-validation false --create-output-bam-index true --create-output-bam-md5 false --create-output-variant-index true --create-output-variant-md5 false --max-variants-per-shard 0 --lenient false --add-output-sam-program-record true --add-output-vcf-command-line true --cloud-prefetch-buffer 40 --cloud-index-prefetch-buffer -1 --disable-bam-index-caching false --sites-only-vcf-output false --help false --version false --showHidden false --verbosity INFO --QUIET false --use-jdk-deflater false --use-jdk-inflater false --gcs-max-retries 20 --gcs-project-for-requester-pays  --disable-tool-default-read-filters false --minimum-mapping-quality 20 --disable-tool-default-annotations false --enable-all-annotations false --allow-old-rms-mapping-quality-annotation-data false",Version="4.3.0.0",Date="December 28, 2025 at 2:11:36 PM JST">
##INFO=<ID=AC,Number=A,Type=Integer,Description="Allele count in genotypes, for each ALT allele, in the same order as listed">
##INFO=<ID=AF,Number=A,Type=Float,Description="Allele Frequency, for each ALT allele, in the same order as listed">
##INFO=<ID=AN,Number=1,Type=Integer,Description="Total number of alleles in called genotypes">
##INFO=<ID=BaseQRankSum,Number=1,Type=Float,Description="Z-score from Wilcoxon rank sum test of Alt Vs. Ref base qualities">
##INFO=<ID=DP,Number=1,Type=Integer,Description="Approximate read depth; some reads may have been filtered">
##INFO=<ID=ExcessHet,Number=1,Type=Float,Description="Phred-scaled p-value for exact test of excess heterozygosity">
##INFO=<ID=FS,Number=1,Type=Float,Description="Phred-scaled p-value using Fisher's exact test to detect strand bias">
##INFO=<ID=InbreedingCoeff,Number=1,Type=Float,Description="Inbreeding coefficient as estimated from the genotype likelihoods per-sample when compared against the Hardy-Weinberg expectation">
##INFO=<ID=MLEAC,Number=A,Type=Integer,Description="Maximum likelihood expectation (MLE) for the allele counts (not necessarily the same as the AC), for each ALT allele, in the same order as listed">
##INFO=<ID=MLEAF,Number=A,Type=Float,Description="Maximum likelihood expectation (MLE) for the allele frequency (not necessarily the same as the AF), for each ALT allele, in the same order as listed">
##INFO=<ID=MQ,Number=1,Type=Float,Description="RMS Mapping Quality">
##INFO=<ID=MQRankSum,Number=1,Type=Float,Description="Z-score From Wilcoxon rank sum test of Alt vs. Ref read mapping qualities">
##INFO=<ID=QD,Number=1,Type=Float,Description="Variant Confidence/Quality by Depth">
##INFO=<ID=ReadPosRankSum,Number=1,Type=Float,Description="Z-score from Wilcoxon rank sum test of Alt vs. Ref read position bias">
##INFO=<ID=SOR,Number=1,Type=Float,Description="Symmetric Odds Ratio of 2x2 contingency table to detect strand bias">
##contig=<ID=EU153402.1,length=361545>
##source=HaplotypeCaller
#CHROM	POS	ID	REF	ALT	QUAL	FILTER	INFO	FORMAT	sample1
EU153402.1	33	.	G	A	118.64	.	AC=1;AF=0.500;AN=2;BaseQRankSum=0.824;DP=48;ExcessHet=0.0000;FS=6.748;MLEAC=1;MLEAF=0.500;MQ=59.02;MQRankSum=-2.786;QD=2.47;ReadPosRankSum=1.548;SOR=2.140	GT:AD:DP:GQ:PL	0/1:42,6:48:99:126,0,1746
EU153402.1	35	.	G	A	102.64	.	AC=1;AF=0.500;AN=2;BaseQRankSum=0.913;DP=53;ExcessHet=0.0000;FS=6.635;MLEAC=1;MLEAF=0.500;MQ=59.12;MQRankSum=-2.979;QD=1.94;ReadPosRankSum=1.732;SOR=2.085	GT:AD:DP:GQ:PL	0/1:47,6:53:99:110,0,1955
EU153402.1	39	.	C	T	81.64	.	AC=1;AF=0.500;AN=2;BaseQRankSum=-0.162;DP=60;ExcessHet=0.0000;FS=6.966;MLEAC=1;MLEAF=0.500;MQ=59.22;MQRankSum=-3.229;QD=1.36;ReadPosRankSum=2.241;SOR=2.303	GT:AD:DP:GQ:PL	0/1:54,6:60:89:89,0,2249
EU153402.1	46	.	TTAA	T	2445.60	.	AC=1;AF=0.500;AN=2;BaseQRankSum=1.673;DP=72;ExcessHet=0.0000;FS=0.000;MLEAC=1;MLEAF=0.500;MQ=59.35;MQRankSum=-0.693;QD=34.94;ReadPosRankSum=-0.165;SOR=0.561	GT:AD:DP:GQ:PL	0/1:10,60:70:99:2453,0,130
EU153402.1	51	.	T	C	183.64	.	AC=1;AF=0.500;AN=2;BaseQRankSum=0.081;DP=80;ExcessHet=0.0000;FS=6.656;MLEAC=1;MLEAF=0.500;MQ=59.42;MQRankSum=-2.454;QD=2.32;ReadPosRankSum=1.370;SOR=1.736	GT:AD:DP:GQ:PL	0/1:67,12:79:99:191,0,2758
EU153402.1	52	.	A	AGC	2804.60	.	AC=1;AF=0.500;AN=2;BaseQRankSum=1.644;DP=82;ExcessHet=0.0000;FS=1.595;MLEAC=1;MLEAF=0.500;MQ=59.43;MQRankSum=-0.493;QD=34.81;ReadPosRankSum=1.275;SOR=0.451	GT:AD:DP:GQ:PL	0/1:8,71:79:99:2812,0,101
EU153402.1	70	.	T	C	3232.64	.	AC=1;AF=0.500;AN=2;BaseQRankSum=0.653;DP=115;ExcessHet=0.0000;FS=4.384;MLEAC=1;MLEAF=0.500;MQ=59.59;MQRankSum=3.099;QD=30.21;ReadPosRankSum=0.242;SOR=0.331	GT:AD:DP:GQ:PL	0/1:26,81:107:99:3240,0,710
EU153402.1	82	.	A	G	5511.64	.	AC=1;AF=0.500;AN=2;BaseQRankSum=-0.943;DP=153;ExcessHet=0.0000;FS=3.548;MLEAC=1;MLEAF=0.500;MQ=59.83;MQRankSum=4.013;QD=32.58;ReadPosRankSum=-2.273;SOR=0.349	GT:AD:DP:GQ:PL	0/1:17,135:152:99:5519,0,300
EU153402.1	94	.	G	T	1979.64	.	AC=1;AF=0.500;AN=2;BaseQRankSum=1.078;DP=180;ExcessHet=0.0000;FS=0.000;MLEAC=1;MLEAF=0.500;MQ=59.85;MQRankSum=0.986;QD=11.18;ReadPosRankSum=2.985;SOR=0.701	GT:AD:DP:GQ:PL	0/1:120,57:177:99:1987,0,4757
EU153402.1	121	.	C	G	9437.64	.	AC=1;AF=0.500;AN=2;BaseQRankSum=-1.412;DP=256;ExcessHet=0.0000;FS=6.285;MLEAC=1;MLEAF=0.500;MQ=59.80;MQRankSum=4.872;QD=28.14;ReadPosRankSum=0.840;SOR=0.303	GT:AD:DP:GQ:PL	0/1:29,227:256:99:9445,0,495
EU153402.1	142	.	T	G	11629.06	.	AC=2;AF=1.00;AN=2;BaseQRankSum=-1.325;DP=301;ExcessHet=0.0000;FS=6.201;MLEAC=2;MLEAF=1.00;MQ=59.78;MQRankSum=-0.361;QD=30.37;ReadPosRankSum=-1.310;SOR=0.438	GT:AD:DP:GQ:PL	1/1:19,278:297:39:11643,39,0
EU153402.1	146	.	G	A	11578.64	.	AC=1;AF=0.500;AN=2;BaseQRankSum=-1.094;DP=307;ExcessHet=0.0000;FS=3.547;MLEAC=1;MLEAF=0.500;MQ=59.78;MQRankSum=6.228;QD=29.88;ReadPosRankSum=1.608;SOR=0.440	GT:AD:DP:GQ:PL	0/1:29,278:307:99:11586,0,381
EU153402.1	148	.	C	G	11821.06	.	AC=2;AF=1.00;AN=2;BaseQRankSum=-1.570;DP=310;ExcessHet=0.0000;FS=4.642;MLEAC=2;MLEAF=1.00;MQ=59.78;MQRankSum=0.000;QD=32.54;ReadPosRankSum=-1.188;SOR=0.417	GT:AD:DP:GQ:PL	1/1:18,281:299:90:11835,90,0
EU153402.1	172	.	T	C	14489.06	.	AC=2;AF=1.00;AN=2;BaseQRankSum=-0.317;DP=374;ExcessHet=0.0000;FS=1.840;MLEAC=2;MLEAF=1.00;MQ=59.93;MQRankSum=0.000;QD=26.09;ReadPosRankSum=-0.463;SOR=0.473	GT:AD:DP:GQ:PL	1/1:22,344:366:99:14503,124,0
EU153402.1	175	.	C	T	14301.64	.	AC=1;AF=0.500;AN=2;BaseQRankSum=0.333;DP=374;ExcessHet=0.0000;FS=2.374;MLEAC=1;MLEAF=0.500;MQ=59.96;MQRankSum=3.336;QD=31.62;ReadPosRankSum=0.708;SOR=0.562	GT:AD:DP:GQ:PL	0/1:31,343:374:99:14309,0,269
EU153402.1	176	.	A	G	14386.06	.	AC=2;AF=1.00;AN=2;BaseQRankSum=-0.372;DP=373;ExcessHet=0.0000;FS=0.825;MLEAC=2;MLEAF=1.00;MQ=59.96;MQRankSum=0.000;QD=28.29;ReadPosRankSum=-0.378;SOR=0.560	GT:AD:DP:GQ:PL	1/1:22,342:364:99:14400,106,0
EU153402.1	179	.	A	G	14557.64	.	AC=1;AF=0.500;AN=2;BaseQRankSum=1.500;DP=381;ExcessHet=0.0000;FS=0.708;MLEAC=1;MLEAF=0.500;MQ=60.00;MQRankSum=0.000;QD=29.55;ReadPosRankSum=1.238;SOR=0.581	GT:AD:DP:GQ:PL	0/1:30,351:381:99:14565,0,203
EU153402.1	183	.	C	T	15601.06	.	AC=2;AF=1.00;AN=2;BaseQRankSum=0.649;DP=391;ExcessHet=0.0000;FS=1.751;MLEAC=2;MLEAF=1.00;MQ=60.00;MQRankSum=0.000;QD=29.62;ReadPosRankSum=0.359;SOR=0.559	GT:AD:DP:GQ:PL	1/1:22,369:391:99:15615,187,0
EU153402.1	210	.	G	GAA	464.60	.	AC=1;AF=0.500;AN=2;BaseQRankSum=2.413;DP=723;ExcessHet=0.0000;FS=0.976;MLEAC=1;MLEAF=0.500;MQ=57.10;MQRankSum=-4.033;QD=0.68;ReadPosRankSum=-4.130;SOR=0.914	GT:AD:DP:GQ:PL	0/1:624,56:680:99:472,0,26032
EU153402.1	214	.	T	G	15427.64	.	AC=1;AF=0.500;AN=2;BaseQRankSum=-3.567;DP=729;ExcessHet=0.0000;FS=1.880;MLEAC=1;MLEAF=0.500;MQ=57.14;MQRankSum=10.774;QD=27.16;ReadPosRankSum=-1.096;SOR=0.637	GT:AD:DP:GQ:PL	0/1:187,381:568:99:15435,0,6706
EU153402.1	216	.	G	C	15598.04	.	AC=1;AF=0.500;AN=2;BaseQRankSum=-4.147;DP=728;ExcessHet=0.0000;FS=2.755;MLEAC=1;MLEAF=0.500;MQ=57.14;MQRankSum=10.704;QD=27.51;ReadPosRankSum=0.025;SOR=0.605	GT:AD:DP:GQ:PL	0/1:166,401:567:99:16338,0,5764
EU153402.1	217	.	A	AC	359.60	.	AC=1;AF=0.500;AN=2;BaseQRankSum=2.436;DP=730;ExcessHet=0.0000;FS=1.025;MLEAC=1;MLEAF=0.500;MQ=57.15;MQRankSum=-5.059;QD=0.49;ReadPosRankSum=-4.615;SOR=1.025	GT:AD:DP:GQ:PL	0/1:673,57:730:99:367,0,28086
EU153402.1	218	.	G	C	4355.64	.	AC=1;AF=0.500;AN=2;BaseQRankSum=3.344;DP=733;ExcessHet=0.0000;FS=5.483;MLEAC=1;MLEAF=0.500;MQ=57.15;MQRankSum=-3.512;QD=5.94;ReadPosRankSum=-0.539;SOR=0.601	GT:AD:DP:GQ:PL	0/1:587,146:733:99:4363,0,24207
EU153402.1	219	.	A	AC	1823.60	.	AC=1;AF=0.500;AN=2;BaseQRankSum=2.557;DP=731;ExcessHet=0.0000;FS=10.852;MLEAC=1;MLEAF=0.500;MQ=57.12;MQRankSum=0.218;QD=2.53;ReadPosRankSum=3.169;SOR=1.218	GT:AD:DP:GQ:PL	0/1:633,89:722:99:1831,0,26312
EU153402.1	220	.	CTG	C	4389.60	.	AC=1;AF=0.500;AN=2;BaseQRankSum=4.387;DP=736;ExcessHet=0.0000;FS=6.754;MLEAC=1;MLEAF=0.500;MQ=57.14;MQRankSum=-20.253;QD=5.96;ReadPosRankSum=1.483;SOR=1.317	GT:AD:DP:GQ:PL	0/1:589,147:736:99:4397,0,24289
EU153402.1	223	.	CAAGT	C	2013.60	.	AC=1;AF=0.500;AN=2;BaseQRankSum=3.411;DP=734;ExcessHet=0.0000;FS=14.349;MLEAC=1;MLEAF=0.500;MQ=57.12;MQRankSum=0.786;QD=2.86;ReadPosRankSum=2.723;SOR=1.304	GT:AD:DP:GQ:PL	0/1:611,92:703:99:2021,0,25086
EU153402.1	226	.	G	*,A	20985.04	.	AC=1,1;AF=0.500,0.500;AN=2;BaseQRankSum=3.824;DP=721;ExcessHet=0.0000;FS=1.800;MLEAC=1,1;MLEAF=0.500,0.500;MQ=57.07;MQRankSum=-2.419;QD=29.11;ReadPosRankSum=1.635;SOR=0.690	GT:AD:DP:GQ:PL	1/2:22,177,522:721:99:28361,20995,21386,6508,0,5860
EU153402.1	228	.	TG	T	612.60	.	AC=1;AF=0.500;AN=2;BaseQRankSum=2.524;DP=721;ExcessHet=0.0000;FS=3.445;MLEAC=1;MLEAF=0.500;MQ=57.13;MQRankSum=-6.019;QD=0.85;ReadPosRankSum=-5.217;SOR=1.204	GT:AD:DP:GQ:PL	0/1:659,62:721:99:620,0,27485
EU153402.1	229	.	G	T	3421.04	.	AC=1;AF=0.500;AN=2;BaseQRankSum=4.097;DP=720;ExcessHet=0.0000;FS=20.380;MLEAC=1;MLEAF=0.500;MQ=57.13;MQRankSum=-16.918;QD=5.20;ReadPosRankSum=-1.845;SOR=1.936	GT:AD:DP:GQ:PL	0/1:515,143:658:99:4454,0,21194
EU153402.1	231	.	CACGTGTTGAATGAA	C	1901.60	.	AC=1;AF=0.500;AN=2;BaseQRankSum=3.051;DP=771;ExcessHet=0.0000;FS=10.981;MLEAC=1;MLEAF=0.500;MQ=57.21;MQRankSum=0.188;QD=2.47;ReadPosRankSum=2.421;SOR=1.198	GT:AD:DP:GQ:PL	0/1:677,94:771:99:1909,0,28144
EU153402.1	234	.	G	*,A	21827.04	.	AC=1,1;AF=0.500,0.500;AN=2;BaseQRankSum=3.445;DP=707;ExcessHet=0.0000;FS=0.000;MLEAC=1,1;MLEAF=0.500,0.500;MQ=57.06;MQRankSum=-2.552;QD=33.07;ReadPosRankSum=0.927;SOR=0.802	GT:AD:DP:GQ:PL	1/2:23,94,543:660:99:25714,21837,22519,2981,0,2311
EU153402.1	237	.	T	*,C	20481.04	.	AC=1,1;AF=0.500,0.500;AN=2;BaseQRankSum=1.972;DP=709;ExcessHet=0.0000;FS=0.000;MLEAC=1,1;MLEAF=0.500,0.500;MQ=57.11;MQRankSum=-2.396;QD=28.89;ReadPosRankSum=0.667;SOR=0.823	GT:AD:DP:GQ:PL	1/2:21,179,509:709:99:27944,20491,20834,6634,0,5984
EU153402.1	247	.	G	T	3001.04	.	AC=1;AF=0.500;AN=2;BaseQRankSum=3.676;DP=697;ExcessHet=0.0000;FS=5.473;MLEAC=1;MLEAF=0.500;MQ=57.37;MQRankSum=-1.294;QD=5.13;ReadPosRankSum=3.089;SOR=1.066	GT:AD:DP:GQ:PL	0/1:470,115:585:99:3414,0,19365
EU153402.1	249	.	CAG	C	1062.60	.	AC=1;AF=0.500;AN=2;BaseQRankSum=3.754;DP=697;ExcessHet=0.0000;FS=3.146;MLEAC=1;MLEAF=0.500;MQ=57.41;MQRankSum=-20.792;QD=1.73;ReadPosRankSum=0.344;SOR=1.045	GT:AD:DP:GQ:PL	0/1:551,65:616:99:1070,0,22941
EU153402.1	251	.	GGC	G	869.04	.	AC=1;AF=0.500;AN=2;BaseQRankSum=3.334;DP=690;ExcessHet=0.0000;FS=12.323;MLEAC=1;MLEAF=0.500;MQ=57.56;MQRankSum=-3.296;QD=1.48;ReadPosRankSum=1.537;SOR=1.274	GT:AD:DP:GQ:PL	0/1:488,98:586:99:2646,0,20196
EU153402.1	253	.	C	T	1826.04	.	AC=1;AF=0.500;AN=2;BaseQRankSum=5.263;DP=681;ExcessHet=0.0000;FS=11.508;MLEAC=1;MLEAF=0.500;MQ=57.52;MQRankSum=-19.423;QD=3.23;ReadPosRankSum=-3.805;SOR=1.495	GT:AD:DP:GQ:PL	0/1:424,141:565:99:4645,0,17379
EU153402.1	254	.	A	ATT	2578.60	.	AC=1;AF=0.500;AN=2;BaseQRankSum=3.604;DP=683;ExcessHet=0.0000;FS=12.786;MLEAC=1;MLEAF=0.500;MQ=57.53;MQRankSum=-1.697;QD=4.26;ReadPosRankSum=2.243;SOR=1.277	GT:AD:DP:GQ:PL	0/1:508,98:606:99:2586,0,21036
EU153402.1	255	.	G	A	8499.64	.	AC=1;AF=0.500;AN=2;BaseQRankSum=7.171;DP=677;ExcessHet=0.0000;FS=1.153;MLEAC=1;MLEAF=0.500;MQ=57.51;MQRankSum=-16.460;QD=12.94;ReadPosRankSum=-1.351;SOR=0.778	GT:AD:DP:GQ:PL	0/1:424,233:657:99:8507,0,17101
EU153402.1	257	.	G	T	4075.64	.	AC=1;AF=0.500;AN=2;BaseQRankSum=4.913;DP=678;ExcessHet=0.0000;FS=14.901;MLEAC=1;MLEAF=0.500;MQ=57.51;MQRankSum=-19.894;QD=6.16;ReadPosRankSum=-3.954;SOR=1.810	GT:AD:DP:GQ:PL	0/1:527,135:662:99:4083,0,21722
EU153402.1	258	.	G	T	666.64	.	AC=1;AF=0.500;AN=2;BaseQRankSum=3.284;DP=673;ExcessHet=0.0000;FS=0.963;MLEAC=1;MLEAF=0.500;MQ=57.49;MQRankSum=-17.502;QD=0.99;ReadPosRankSum=-1.101;SOR=0.812	GT:AD:DP:GQ:PL	0/1:613,60:673:99:674,0,25559
EU153402.1	260	.	G	A	15189.64	.	AC=1;AF=0.500;AN=2;BaseQRankSum=-6.671;DP=663;ExcessHet=0.0000;FS=3.286;MLEAC=1;MLEAF=0.500;MQ=57.45;MQRankSum=15.352;QD=22.95;ReadPosRankSum=1.931;SOR=0.492	GT:AD:DP:GQ:PL	0/1:280,382:662:99:15197,0,10607
EU153402.1	263	.	T	TAGC	2529.60	.	AC=1;AF=0.500;AN=2;BaseQRankSum=3.775;DP=667;ExcessHet=0.0000;FS=11.507;MLEAC=1;MLEAF=0.500;MQ=57.49;MQRankSum=0.321;QD=3.79;ReadPosRankSum=0.263;SOR=1.184	GT:AD:DP:GQ:PL	0/1:566,101:667:99:2537,0,23462
EU153402.1	266	.	C	T	16070.64	.	AC=1;AF=0.500;AN=2;BaseQRankSum=-6.117;DP=673;ExcessHet=0.0000;FS=3.337;MLEAC=1;MLEAF=0.500;MQ=57.50;MQRankSum=16.290;QD=24.57;ReadPosRankSum=1.929;SOR=0.493	GT:AD:DP:GQ:PL	0/1:252,402:654:99:16078,0,9343
EU153402.1	267	.	A	ACC	98.60	.	AC=1;AF=0.500;AN=2;BaseQRankSum=2.929;DP=661;ExcessHet=0.0000;FS=35.405;MLEAC=1;MLEAF=0.500;MQ=57.47;MQRankSum=-12.479;QD=0.15;ReadPosRankSum=3.006;SOR=4.633	GT:AD:DP:GQ:PL	0/1:597,46:643:99:106,0,24930
EU153402.1	268	.	TGAA	T	3089.60	.	AC=1;AF=0.500;AN=2;BaseQRankSum=3.827;DP=663;ExcessHet=0.0000;FS=6.858;MLEAC=1;MLEAF=0.500;MQ=57.51;MQRankSum=-9.865;QD=5.87;ReadPosRankSum=-0.211;SOR=1.142	GT:AD:DP:GQ:PL	0/1:422,104:526:99:3097,0,17407
EU153402.1	273	.	A	G	65.64	.	AC=1;AF=0.500;AN=2;BaseQRankSum=2.656;DP=639;ExcessHet=0.0000;FS=36.084;MLEAC=1;MLEAF=0.500;MQ=57.60;MQRankSum=-12.861;QD=0.10;ReadPosRankSum=3.973;SOR=7.574	GT:AD:DP:GQ:PL	0/1:594,45:639:73:73,0,24807
EU153402.1	275	.	A	G	637.64	.	AC=1;AF=0.500;AN=2;BaseQRankSum=2.092;DP=645;ExcessHet=0.0000;FS=33.081;MLEAC=1;MLEAF=0.500;MQ=57.62;MQRankSum=-10.411;QD=0.99;ReadPosRankSum=4.659;SOR=4.103	GT:AD:DP:GQ:PL	0/1:586,59:645:99:645,0,24413
EU153402.1	277	.	T	A	15778.64	.	AC=1;AF=0.500;AN=2;BaseQRankSum=-4.738;DP=650;ExcessHet=0.0000;FS=4.175;MLEAC=1;MLEAF=0.500;MQ=57.74;MQRankSum=15.734;QD=24.58;ReadPosRankSum=1.299;SOR=0.474	GT:AD:DP:GQ:PL	0/1:245,397:642:99:15786,0,9093
EU153402.1	279	.	G	A	2391.64	.	AC=1;AF=0.500;AN=2;BaseQRankSum=3.728;DP=653;ExcessHet=0.0000;FS=20.623;MLEAC=1;MLEAF=0.500;MQ=57.74;MQRankSum=-21.823;QD=3.66;ReadPosRankSum=-1.442;SOR=2.273	GT:AD:DP:GQ:PL	0/1:556,97:653:99:2399,0,23054
EU153402.1	281	.	G	C	740.64	.	AC=1;AF=0.500;AN=2;BaseQRankSum=1.385;DP=660;ExcessHet=0.0000;FS=0.916;MLEAC=1;MLEAF=0.500;MQ=57.75;MQRankSum=4.136;QD=1.18;ReadPosRankSum=0.094;SOR=0.854	GT:AD:DP:GQ:PL	0/1:567,62:629:99:748,0,22327
EU153402.1	284	.	G	A	8037.64	.	AC=1;AF=0.500;AN=2;BaseQRankSum=4.532;DP=661;ExcessHet=0.0000;FS=2.617;MLEAC=1;MLEAF=0.500;MQ=57.69;MQRankSum=-17.846;QD=12.16;ReadPosRankSum=-2.181;SOR=0.930	GT:AD:DP:GQ:PL	0/1:438,223:661:99:8045,0,17720
EU153402.1	285	.	A	G	2268.64	.	AC=1;AF=0.500;AN=2;BaseQRankSum=4.136;DP=664;ExcessHet=0.0000;FS=21.845;MLEAC=1;MLEAF=0.500;MQ=57.69;MQRankSum=-21.188;QD=3.42;ReadPosRankSum=-1.864;SOR=2.321	GT:AD:DP:GQ:PL	0/1:569,95:664:99:2276,0,23606
EU153402.1	291	.	A	G	2118.64	.	AC=1;AF=0.500;AN=2;BaseQRankSum=4.022;DP=669;ExcessHet=0.0000;FS=21.932;MLEAC=1;MLEAF=0.500;MQ=57.68;MQRankSum=-20.553;QD=3.17;ReadPosRankSum=-2.381;SOR=2.452	GT:AD:DP:GQ:PL	0/1:577,92:669:99:2126,0,23951
EU153402.1	293	.	A	AG	3726.60	.	AC=1;AF=0.500;AN=2;BaseQRankSum=1.151;DP=673;ExcessHet=0.0000;FS=8.375;MLEAC=1;MLEAF=0.500;MQ=57.72;MQRankSum=-4.563;QD=5.54;ReadPosRankSum=-0.721;SOR=0.978	GT:AD:DP:GQ:PL	0/1:545,128:673:99:3734,0,22499
EU153402.1	295	.	T	G	2025.64	.	AC=1;AF=0.500;AN=2;BaseQRankSum=3.964;DP=670;ExcessHet=0.0000;FS=19.797;MLEAC=1;MLEAF=0.500;MQ=57.72;MQRankSum=-20.293;QD=3.02;ReadPosRankSum=-2.587;SOR=2.402	GT:AD:DP:GQ:PL	0/1:580,90:670:99:2033,0,24083
EU153402.1	302	.	C	T	6685.64	.	AC=1;AF=0.500;AN=2;BaseQRankSum=2.227;DP=651;ExcessHet=0.0000;FS=1.213;MLEAC=1;MLEAF=0.500;MQ=58.39;MQRankSum=-18.172;QD=10.33;ReadPosRankSum=-0.062;SOR=0.847	GT:AD:DP:GQ:PL	0/1:455,192:647:99:6693,0,18440
EU153402.1	303	.	T	C	3998.64	.	AC=1;AF=0.500;AN=2;BaseQRankSum=0.209;DP=642;ExcessHet=0.0000;FS=6.687;MLEAC=1;MLEAF=0.500;MQ=58.61;MQRankSum=-8.738;QD=6.31;ReadPosRankSum=-3.702;SOR=0.919	GT:AD:DP:GQ:PL	0/1:502,132:634:99:4006,0,20601
EU153402.1	309	.	A	G	106.64	.	AC=1;AF=0.500;AN=2;BaseQRankSum=1.820;DP=621;ExcessHet=0.0000;FS=37.608;MLEAC=1;MLEAF=0.500;MQ=58.66;MQRankSum=-15.358;QD=0.17;ReadPosRankSum=4.717;SOR=7.523	GT:AD:DP:GQ:PL	0/1:576,44:620:99:114,0,24054
EU153402.1	332	.	A	G	26401.06	.	AC=2;AF=1.00;AN=2;BaseQRankSum=-1.654;DP=621;ExcessHet=0.0000;FS=0.000;MLEAC=2;MLEAF=1.00;MQ=58.73;MQRankSum=-1.820;QD=32.70;ReadPosRankSum=-0.805;SOR=0.472	GT:AD:DP:GQ:PL	1/1:17,604:621:99:26415,1104,0
EU153402.1	333	.	G	A	18127.64	.	AC=1;AF=0.500;AN=2;BaseQRankSum=-2.681;DP=615;ExcessHet=0.0000;FS=2.794;MLEAC=1;MLEAF=0.500;MQ=58.81;MQRankSum=16.990;QD=29.57;ReadPosRankSum=0.546;SOR=0.495	GT:AD:DP:GQ:PL	0/1:169,444:613:99:18135,0,5621
EU153402.1	339	.	G	A	21825.04	.	AC=2;AF=1.00;AN=2;BaseQRankSum=-0.733;DP=595;ExcessHet=0.0000;FS=1.724;MLEAC=1;MLEAF=0.500;MQ=58.94;MQRankSum=-1.285;QD=25.72;ReadPosRankSum=-0.247;SOR=0.560	GT:AD:DP:GQ:PL	1/1:17,537:554:99:23400,903,0
EU153402.1	342	.	T	A	2962.64	.	AC=1;AF=0.500;AN=2;BaseQRankSum=2.543;DP=591;ExcessHet=0.0000;FS=5.708;MLEAC=1;MLEAF=0.500;MQ=58.99;MQRankSum=-14.745;QD=5.36;ReadPosRankSum=0.426;SOR=1.217	GT:AD:DP:GQ:PL	0/1:450,103:553:99:2970,0,18576
EU153402.1	343	.	G	C	2679.64	.	AC=1;AF=0.500;AN=2;BaseQRankSum=2.079;DP=588;ExcessHet=0.0000;FS=8.895;MLEAC=1;MLEAF=0.500;MQ=58.99;MQRankSum=-9.355;QD=4.56;ReadPosRankSum=0.797;SOR=1.110	GT:AD:DP:GQ:PL	0/1:488,99:587:99:2687,0,20194
EU153402.1	350	.	A	G	24196.06	.	AC=2;AF=1.00;AN=2;BaseQRankSum=-0.770;DP=568;ExcessHet=0.0000;FS=0.000;MLEAC=2;MLEAF=1.00;MQ=59.02;MQRankSum=-1.546;QD=34.50;ReadPosRankSum=-0.536;SOR=0.406	GT:AD:DP:GQ:PL	1/1:15,553:568:99:24210,1035,0
EU153402.1	354	.	A	C	2662.64	.	AC=1;AF=0.500;AN=2;BaseQRankSum=1.568;DP=563;ExcessHet=0.0000;FS=7.332;MLEAC=1;MLEAF=0.500;MQ=59.02;MQRankSum=-10.481;QD=4.73;ReadPosRankSum=2.181;SOR=1.153	GT:AD:DP:GQ:PL	0/1:466,97:563:99:2670,0,19275
EU153402.1	358	.	G	T	17347.64	.	AC=1;AF=0.500;AN=2;BaseQRankSum=-2.812;DP=558;ExcessHet=0.0000;FS=2.074;MLEAC=1;MLEAF=0.500;MQ=59.03;MQRankSum=16.282;QD=31.09;ReadPosRankSum=-0.148;SOR=0.573	GT:AD:DP:GQ:PL	0/1:135,423:558:99:17355,0,4395
EU153402.1	363	.	AAATT	A	2320.60	.	AC=1;AF=0.500;AN=2;BaseQRankSum=2.240;DP=568;ExcessHet=0.0000;FS=3.612;MLEAC=1;MLEAF=0.500;MQ=59.11;MQRankSum=-15.877;QD=4.28;ReadPosRankSum=2.796;SOR=1.031	GT:AD:DP:GQ:PL	0/1:454,88:542:99:2328,0,18798
EU153402.1	364	.	A	*,G	16408.04	.	AC=1,1;AF=0.500,0.500;AN=2;BaseQRankSum=-2.546;DP=555;ExcessHet=0.0000;FS=14.788;MLEAC=1,1;MLEAF=0.500,0.500;MQ=59.09;MQRankSum=10.148;QD=29.56;ReadPosRankSum=3.007;SOR=0.166	GT:AD:DP:GQ:PL	1/2:37,90,428:555:99:20086,16418,17701,2225,0,2491
EU153402.1	365	.	A	*,G	17668.04	.	AC=1,1;AF=0.500,0.500;AN=2;BaseQRankSum=-1.599;DP=558;ExcessHet=0.0000;FS=2.107;MLEAC=1,1;MLEAF=0.500,0.500;MQ=59.10;MQRankSum=-1.070;QD=33.02;ReadPosRankSum=-0.349;SOR=0.511	GT:AD:DP:GQ:PL	1/2:12,90,433:535:99:21421,17678,17911,3275,0,2476
EU153402.1	368	.	G	GCCCA,A	21266.08	.	AC=1,1;AF=0.500,0.500;AN=2;BaseQRankSum=-0.879;DP=557;ExcessHet=0.0000;FS=2.094;MLEAC=1,1;MLEAF=0.500,0.500;MQ=59.17;MQRankSum=-1.103;QD=34.05;ReadPosRankSum=-0.004;SOR=0.427	GT:AD:DP:GQ:PL	1/2:13,89,433:535:99:21334,17636,17914,3191,0,2434
EU153402.1	376	.	T	G	3140.64	.	AC=1;AF=0.500;AN=2;BaseQRankSum=3.242;DP=539;ExcessHet=0.0000;FS=0.000;MLEAC=1;MLEAF=0.500;MQ=59.17;MQRankSum=-17.162;QD=5.83;ReadPosRankSum=1.033;SOR=0.726	GT:AD:DP:GQ:PL	0/1:433,106:539:99:3148,0,17863
EU153402.1	377	.	A	C	2291.64	.	AC=1;AF=0.500;AN=2;BaseQRankSum=1.901;DP=537;ExcessHet=0.0000;FS=7.496;MLEAC=1;MLEAF=0.500;MQ=59.17;MQRankSum=-12.835;QD=4.27;ReadPosRankSum=2.965;SOR=1.253	GT:AD:DP:GQ:PL	0/1:450,87:537:99:2299,0,18634
EU153402.1	383	.	T	C	17246.64	.	AC=1;AF=0.500;AN=2;BaseQRankSum=-2.193;DP=532;ExcessHet=0.0000;FS=0.650;MLEAC=1;MLEAF=0.500;MQ=59.29;MQRankSum=15.489;QD=32.42;ReadPosRankSum=-0.065;SOR=0.608	GT:AD:DP:GQ:PL	0/1:113,419:532:99:17254,0,3484
EU153402.1	387	.	A	G	22666.06	.	AC=2;AF=1.00;AN=2;BaseQRankSum=1.102;DP=534;ExcessHet=0.0000;FS=0.000;MLEAC=2;MLEAF=1.00;MQ=59.29;MQRankSum=-1.366;QD=27.82;ReadPosRankSum=2.251;SOR=0.657	GT:AD:DP:GQ:PL	1/1:15,519:534:99:22680,932,0
EU153402.1	395	.	G	A	16889.64	.	AC=1;AF=0.500;AN=2;BaseQRankSum=-2.659;DP=508;ExcessHet=0.0000;FS=4.538;MLEAC=1;MLEAF=0.500;MQ=59.38;MQRankSum=14.790;QD=33.71;ReadPosRankSum=-0.966;SOR=0.382	GT:AD:DP:GQ:PL	0/1:92,409:501:99:16897,0,2632
EU153402.1	396	.	T	C	1967.64	.	AC=1;AF=0.500;AN=2;BaseQRankSum=2.267;DP=510;ExcessHet=0.0000;FS=7.758;MLEAC=1;MLEAF=0.500;MQ=59.39;MQRankSum=-15.198;QD=3.86;ReadPosRankSum=1.851;SOR=1.306	GT:AD:DP:GQ:PL	0/1:432,78:510:99:1975,0,17905
EU153402.1	397	.	G	A	16817.64	.	AC=1;AF=0.500;AN=2;BaseQRankSum=-1.768;DP=505;ExcessHet=0.0000;FS=3.276;MLEAC=1;MLEAF=0.500;MQ=59.39;MQRankSum=15.165;QD=33.30;ReadPosRankSum=0.075;SOR=0.465	GT:AD:DP:GQ:PL	0/1:96,409:505:99:16825,0,2800
EU153402.1	410	.	A	G	1697.64	.	AC=1;AF=0.500;AN=2;BaseQRankSum=1.786;DP=510;ExcessHet=0.0000;FS=6.647;MLEAC=1;MLEAF=0.500;MQ=59.43;MQRankSum=-16.580;QD=3.33;ReadPosRankSum=0.654;SOR=1.205	GT:AD:DP:GQ:PL	0/1:438,72:510:99:1705,0,18175
EU153402.1	413	.	T	A	1649.64	.	AC=1;AF=0.500;AN=2;BaseQRankSum=2.057;DP=511;ExcessHet=0.0000;FS=6.691;MLEAC=1;MLEAF=0.500;MQ=59.46;MQRankSum=-16.997;QD=3.23;ReadPosRankSum=-0.057;SOR=1.335	GT:AD:DP:GQ:PL	0/1:440,71:511:99:1657,0,18262
EU153402.1	414	.	G	T,C	18982.10	.	AC=1,1;AF=0.500,0.500;AN=2;BaseQRankSum=0.412;DP=508;ExcessHet=0.0000;FS=3.050;MLEAC=1,1;MLEAF=0.500,0.500;MQ=59.46;MQRankSum=-0.830;QD=25.82;ReadPosRankSum=3.966;SOR=0.390	GT:AD:DP:GQ:PL	1/2:24,71,413:508:99:18999,16129,17146,1991,0,1735
EU153402.1	423	.	G	C	1445.64	.	AC=1;AF=0.500;AN=2;BaseQRankSum=2.797;DP=499;ExcessHet=0.0000;FS=10.686;MLEAC=1;MLEAF=0.500;MQ=59.50;MQRankSum=-17.494;QD=2.96;ReadPosRankSum=-1.657;SOR=1.501	GT:AD:DP:GQ:PL	0/1:424,65:489:99:1453,0,17608
EU153402.1	425	.	TTGTC	T	1349.60	.	AC=1;AF=0.500;AN=2;BaseQRankSum=3.126;DP=521;ExcessHet=0.0000;FS=10.755;MLEAC=1;MLEAF=0.500;MQ=59.52;MQRankSum=-17.846;QD=2.59;ReadPosRankSum=-1.270;SOR=1.603	GT:AD:DP:GQ:PL	0/1:456,65:521:99:1357,0,18952
EU153402.1	436	.	T	C	986.64	.	AC=1;AF=0.500;AN=2;BaseQRankSum=1.846;DP=492;ExcessHet=0.0000;FS=14.395;MLEAC=1;MLEAF=0.500;MQ=59.52;MQRankSum=-17.793;QD=2.01;ReadPosRankSum=-1.769;SOR=1.688	GT:AD:DP:GQ:PL	0/1:437,55:492:99:994,0,18184
EU153402.1	437	.	A	C	995.64	.	AC=1;AF=0.500;AN=2;BaseQRankSum=1.958;DP=489;ExcessHet=0.0000;FS=14.449;MLEAC=1;MLEAF=0.500;MQ=59.52;MQRankSum=-17.735;QD=2.04;ReadPosRankSum=-1.862;SOR=1.686	GT:AD:DP:GQ:PL	0/1:434,55:489:99:1003,0,18058
EU153402.1	446	.	A	G	692.64	.	AC=1;AF=0.500;AN=2;BaseQRankSum=0.911;DP=485;ExcessHet=0.0000;FS=8.240;MLEAC=1;MLEAF=0.500;MQ=59.62;MQRankSum=-16.107;QD=1.43;ReadPosRankSum=-2.645;SOR=1.341	GT:AD:DP:GQ:PL	0/1:437,48:485:99:700,0,18205
EU153402.1	448	.	A	G	6114.64	.	AC=1;AF=0.500;AN=2;BaseQRankSum=0.399;DP=492;ExcessHet=0.0000;FS=2.510;MLEAC=1;MLEAF=0.500;MQ=59.67;MQRankSum=4.210;QD=13.15;ReadPosRankSum=0.924;SOR=0.890	GT:AD:DP:GQ:PL	0/1:278,187:465:99:6122,0,10226
EU153402.1	449	.	A	T	16514.64	.	AC=1;AF=0.500;AN=2;BaseQRankSum=-0.742;DP=495;ExcessHet=0.0000;FS=0.000;MLEAC=1;MLEAF=0.500;MQ=59.68;MQRankSum=10.945;QD=33.36;ReadPosRankSum=3.404;SOR=0.752	GT:AD:DP:GQ:PL	0/1:89,406:495:99:16522,0,2454
EU153402.1	456	.	C	G	836.64	.	AC=1;AF=0.500;AN=2;BaseQRankSum=1.945;DP=243;ExcessHet=0.0000;FS=3.372;MLEAC=1;MLEAF=0.500;MQ=59.98;MQRankSum=0.720;QD=3.44;ReadPosRankSum=1.646;SOR=1.020	GT:AD:DP:GQ:PL	0/1:208,35:243:99:844,0,8629
EU153402.1	461	.	G	A	910.64	.	AC=1;AF=0.500;AN=2;BaseQRankSum=1.555;DP=248;ExcessHet=0.0000;FS=5.525;MLEAC=1;MLEAF=0.500;MQ=59.90;MQRankSum=1.126;QD=3.67;ReadPosRankSum=1.553;SOR=1.171	GT:AD:DP:GQ:PL	0/1:211,37:248:99:918,0,8748
EU153402.1	469	.	T	C	1528.64	.	AC=1;AF=0.500;AN=2;BaseQRankSum=-1.682;DP=252;ExcessHet=0.0000;FS=3.705;MLEAC=1;MLEAF=0.500;MQ=59.90;MQRankSum=-5.312;QD=6.07;ReadPosRankSum=-8.240;SOR=0.440	GT:AD:DP:GQ:PL	0/1:201,51:252:99:1536,0,8286
EU153402.1	470	.	G	A	9157.64	.	AC=1;AF=0.500;AN=2;BaseQRankSum=0.916;DP=253;ExcessHet=0.0000;FS=2.506;MLEAC=1;MLEAF=0.500;MQ=59.90;MQRankSum=-0.998;QD=26.52;ReadPosRankSum=0.839;SOR=0.479	GT:AD:DP:GQ:PL	0/1:31,221:252:99:9165,0,616
EU153402.1	475	.	A	G	526.64	.	AC=1;AF=0.500;AN=2;BaseQRankSum=1.712;DP=256;ExcessHet=0.0000;FS=2.606;MLEAC=1;MLEAF=0.500;MQ=59.91;MQRankSum=0.962;QD=2.06;ReadPosRankSum=1.535;SOR=1.024	GT:AD:DP:GQ:PL	0/1:227,29:256:99:534,0,9444
EU153402.1	478	.	T	C	5518.64	.	AC=1;AF=0.500;AN=2;BaseQRankSum=1.477;DP=257;ExcessHet=0.0000;FS=0.000;MLEAC=1;MLEAF=0.500;MQ=59.91;MQRankSum=2.931;QD=21.47;ReadPosRankSum=7.938;SOR=0.678	GT:AD:DP:GQ:PL	0/1:117,140:257:99:5526,0,4491
EU153402.1	479	.	G	A	547.64	.	AC=1;AF=0.500;AN=2;BaseQRankSum=1.204;DP=260;ExcessHet=0.0000;FS=0.000;MLEAC=1;MLEAF=0.500;MQ=59.91;MQRankSum=1.043;QD=2.11;ReadPosRankSum=0.974;SOR=0.658	GT:AD:DP:GQ:PL	0/1:226,34:260:99:555,0,9181
EU153402.1	489	.	A	G	2274.64	.	AC=1;AF=0.500;AN=2;BaseQRankSum=-0.777;DP=268;ExcessHet=0.0000;FS=6.863;MLEAC=1;MLEAF=0.500;MQ=59.91;MQRankSum=-4.497;QD=8.49;ReadPosRankSum=-7.501;SOR=0.381	GT:AD:DP:GQ:PL	0/1:198,70:268:99:2282,0,8103
EU153402.1	498	.	T	C	5097.64	.	AC=1;AF=0.500;AN=2;BaseQRankSum=1.724;DP=273;ExcessHet=0.0000;FS=3.340;MLEAC=1;MLEAF=0.500;MQ=59.91;MQRankSum=2.610;QD=18.67;ReadPosRankSum=8.933;SOR=0.919	GT:AD:DP:GQ:PL	0/1:140,133:273:99:5105,0,5478
EU153402.1	503	.	T	A	3082.64	.	AC=1;AF=0.500;AN=2;BaseQRankSum=0.284;DP=274;ExcessHet=0.0000;FS=13.050;MLEAC=1;MLEAF=0.500;MQ=59.91;MQRankSum=-3.919;QD=11.25;ReadPosRankSum=-5.404;SOR=0.522	GT:AD:DP:GQ:PL	0/1:187,87:274:99:3090,0,7529
EU153402.1	507	.	T	C	334.64	.	AC=1;AF=0.500;AN=2;BaseQRankSum=-0.203;DP=275;ExcessHet=0.0000;FS=3.896;MLEAC=1;MLEAF=0.500;MQ=59.91;MQRankSum=0.869;QD=1.22;ReadPosRankSum=-1.669;SOR=1.133	GT:AD:DP:GQ:PL	0/1:249,26:275:99:342,0,10376
EU153402.1	508	.	A	C	3175.64	.	AC=1;AF=0.500;AN=2;BaseQRankSum=-0.493;DP=273;ExcessHet=0.0000;FS=11.620;MLEAC=1;MLEAF=0.500;MQ=59.91;MQRankSum=-3.844;QD=11.63;ReadPosRankSum=-3.665;SOR=0.456	GT:AD:DP:GQ:PL	0/1:184,89:273:99:3183,0,7458
EU153402.1	515	.	G	T	4768.64	.	AC=1;AF=0.500;AN=2;BaseQRankSum=0.061;DP=282;ExcessHet=0.0000;FS=6.436;MLEAC=1;MLEAF=0.500;MQ=59.91;MQRankSum=-2.985;QD=16.97;ReadPosRankSum=-2.809;SOR=0.430	GT:AD:DP:GQ:PL	0/1:156,125:281:99:4776,0,6174
EU153402.1	519	.	AT	A	2122.60	.	AC=1;AF=0.500;AN=2;BaseQRankSum=0.337;DP=290;ExcessHet=0.0000;FS=2.953;MLEAC=1;MLEAF=0.500;MQ=59.92;MQRankSum=1.647;QD=7.37;ReadPosRankSum=2.906;SOR=0.511	GT:AD:DP:GQ:PL	0/1:209,79:288:99:2130,0,8257
EU153402.1	520	.	T	TTA	1478.01	.	AC=1;AF=0.500;AN=2;BaseQRankSum=0.567;DP=290;ExcessHet=0.0000;FS=17.784;MLEAC=1;MLEAF=0.500;MQ=59.92;MQRankSum=-2.355;QD=5.75;ReadPosRankSum=2.030;SOR=0.359	GT:AD:DP:GQ:PL	0/1:153,104:257:99:3977,0,3551
EU153402.1	524	.	ATT	A	4063.60	.	AC=1;AF=0.500;AN=2;BaseQRankSum=0.554;DP=292;ExcessHet=0.0000;FS=12.733;MLEAC=1;MLEAF=0.500;MQ=59.92;MQRankSum=-3.436;QD=13.92;ReadPosRankSum=2.380;SOR=0.615	GT:AD:DP:GQ:PL	0/1:182,110:292:99:4071,0,7311
EU153402.1	532	.	G	A	11753.06	.	AC=2;AF=1.00;AN=2;BaseQRankSum=0.256;DP=297;ExcessHet=0.0000;FS=0.000;MLEAC=2;MLEAF=1.00;MQ=59.92;MQRankSum=-0.577;QD=31.44;ReadPosRankSum=2.226;SOR=0.698	GT:AD:DP:GQ:PL	1/1:13,275:288:99:11767,283,0
EU153402.1	533	.	T	A	3628.64	.	AC=1;AF=0.500;AN=2;BaseQRankSum=0.360;DP=298;ExcessHet=0.0000;FS=8.481;MLEAC=1;MLEAF=0.500;MQ=59.92;MQRankSum=-3.702;QD=12.18;ReadPosRankSum=6.170;SOR=0.615	GT:AD:DP:GQ:PL	0/1:196,102:298:99:3636,0,7859
EU153402.1	535	.	C	T	5398.64	.	AC=1;AF=0.500;AN=2;BaseQRankSum=0.425;DP=297;ExcessHet=0.0000;FS=7.825;MLEAC=1;MLEAF=0.500;MQ=59.92;MQRankSum=-2.828;QD=18.18;ReadPosRankSum=4.416;SOR=0.535	GT:AD:DP:GQ:PL	0/1:157,140:297:99:5406,0,6171
EU153402.1	539	.	A	T	5955.64	.	AC=1;AF=0.500;AN=2;BaseQRankSum=0.863;DP=603;ExcessHet=0.0000;FS=0.579;MLEAC=1;MLEAF=0.500;MQ=59.86;MQRankSum=-5.265;QD=9.89;ReadPosRankSum=3.209;SOR=0.771	GT:AD:DP:GQ:PL	0/1:429,173:602:99:5963,0,17493
EU153402.1	541	.	G	A,C	22546.10	.	AC=1,1;AF=0.500,0.500;AN=2;BaseQRankSum=-1.507;DP=593;ExcessHet=0.0000;FS=0.000;MLEAC=1,1;MLEAF=0.500,0.500;MQ=59.86;MQRankSum=-0.714;QD=28.63;ReadPosRankSum=2.271;SOR=0.593	GT:AD:DP:GQ:PL	1/2:26,174,392:592:99:22563,15348,15933,6208,0,6168
EU153402.1	557	.	T	C	959.64	.	AC=1;AF=0.500;AN=2;BaseQRankSum=0.897;DP=569;ExcessHet=0.0000;FS=0.846;MLEAC=1;MLEAF=0.500;MQ=59.88;MQRankSum=-7.336;QD=1.72;ReadPosRankSum=3.300;SOR=0.639	GT:AD:DP:GQ:PL	0/1:495,64:559:99:967,0,20237
EU153402.1	562	.	T	A	5161.64	.	AC=1;AF=0.500;AN=2;BaseQRankSum=1.351;DP=555;ExcessHet=0.0000;FS=0.000;MLEAC=1;MLEAF=0.500;MQ=59.89;MQRankSum=-4.919;QD=9.30;ReadPosRankSum=1.721;SOR=0.730	GT:AD:DP:GQ:PL	0/1:403,152:555:99:5169,0,16464
EU153402.1	574	.	C	T	21454.05	.	AC=2;AF=1.00;AN=2;BaseQRankSum=-0.531;DP=545;ExcessHet=0.0000;FS=2.024;MLEAC=2;MLEAF=1.00;MQ=59.91;MQRankSum=-0.451;QD=33.10;ReadPosRankSum=-0.009;SOR=0.481	GT:AD:DP:GQ:PL	1/1:13,511:524:99:22410,992,0
EU153402.1	582	.	T	C	16189.64	.	AC=1;AF=0.500;AN=2;BaseQRankSum=-1.759;DP=550;ExcessHet=0.0000;FS=0.000;MLEAC=1;MLEAF=0.500;MQ=59.92;MQRankSum=4.681;QD=29.54;ReadPosRankSum=0.889;SOR=0.726	GT:AD:DP:GQ:PL	0/1:148,400:548:99:16197,0,5010
EU153402.1	593	.	T	A	2530.64	.	AC=1;AF=0.500;AN=2;BaseQRankSum=0.040;DP=545;ExcessHet=0.0000;FS=0.723;MLEAC=1;MLEAF=0.500;MQ=59.96;MQRankSum=-5.981;QD=4.64;ReadPosRankSum=-4.002;SOR=0.611	GT:AD:DP:GQ:PL	0/1:450,95:545:99:2538,0,18590
EU153402.1	598	.	T	C	16573.64	.	AC=1;AF=0.500;AN=2;BaseQRankSum=-0.064;DP=541;ExcessHet=0.0000;FS=2.072;MLEAC=1;MLEAF=0.500;MQ=59.96;MQRankSum=4.615;QD=30.64;ReadPosRankSum=3.499;SOR=0.511	GT:AD:DP:GQ:PL	0/1:135,406:541:99:16581,0,4404
EU153402.1	603	.	C	T	17891.64	.	AC=1;AF=0.500;AN=2;BaseQRankSum=0.565;DP=534;ExcessHet=0.0000;FS=0.000;MLEAC=1;MLEAF=0.500;MQ=59.95;MQRankSum=5.608;QD=33.57;ReadPosRankSum=5.621;SOR=0.642	GT:AD:DP:GQ:PL	0/1:98,435:533:99:17899,0,2805
EU153402.1	606	.	T	C	16377.64	.	AC=1;AF=0.500;AN=2;BaseQRankSum=0.069;DP=534;ExcessHet=0.0000;FS=2.127;MLEAC=1;MLEAF=0.500;MQ=59.95;MQRankSum=4.852;QD=31.31;ReadPosRankSum=4.602;SOR=0.500	GT:AD:DP:GQ:PL	0/1:121,402:523:99:16385,0,3829
EU153402.1	613	.	T	C	809.64	.	AC=1;AF=0.500;AN=2;BaseQRankSum=-0.025;DP=536;ExcessHet=0.0000;FS=0.000;MLEAC=1;MLEAF=0.500;MQ=59.98;MQRankSum=-4.225;QD=1.51;ReadPosRankSum=-6.474;SOR=0.701	GT:AD:DP:GQ:PL	0/1:482,54:536:99:817,0,20076
EU153402.1	618	.	C	A	4817.64	.	AC=1;AF=0.500;AN=2;BaseQRankSum=2.423;DP=559;ExcessHet=0.0000;FS=0.000;MLEAC=1;MLEAF=0.500;MQ=59.98;MQRankSum=-2.355;QD=8.74;ReadPosRankSum=-2.283;SOR=0.681	GT:AD:DP:GQ:PL	0/1:405,146:551:99:4825,0,16448
EU153402.1	621	.	C	T	23971.06	.	AC=2;AF=1.00;AN=2;BaseQRankSum=1.613;DP=565;ExcessHet=0.0000;FS=2.029;MLEAC=2;MLEAF=1.00;MQ=59.98;MQRankSum=-0.234;QD=33.53;ReadPosRankSum=-0.915;SOR=0.294	GT:AD:DP:GQ:PL	1/1:16,549:565:99:23985,981,0
EU153402.1	645	.	CACA	C	5348.60	.	AC=1;AF=0.500;AN=2;BaseQRankSum=2.874;DP=599;ExcessHet=0.0000;FS=0.000;MLEAC=1;MLEAF=0.500;MQ=59.94;MQRankSum=-3.058;QD=9.11;ReadPosRankSum=0.679;SOR=0.699	GT:AD:DP:GQ:PL	0/1:428,159:587:99:5356,0,17431
EU153402.1	647	.	C	CGT,*	15246.97	.	AC=1,1;AF=0.500,0.500;AN=2;BaseQRankSum=-0.288;DP=581;ExcessHet=0.0000;FS=0.000;MLEAC=1,1;MLEAF=0.500,0.500;MQ=59.93;MQRankSum=-0.412;QD=26.56;ReadPosRankSum=-2.075;SOR=0.286	GT:AD:DP:GQ:PL	1/2:12,380,182:574:99:23373,7159,6498,15338,0,15244
EU153402.1	648	.	A	T,ATT	22282.06	.	AC=1,1;AF=0.500,0.500;AN=2;BaseQRankSum=-0.368;DP=581;ExcessHet=0.0000;FS=2.063;MLEAC=1,1;MLEAF=0.500,0.500;MQ=59.93;MQRankSum=-0.377;QD=31.56;ReadPosRankSum=-1.966;SOR=0.241	GT:AD:DP:GQ:PL	1/2:13,386,159:558:99:22299,6131,5514,15621,0,15678
EU153402.1	652	.	A	G	1299.64	.	AC=1;AF=0.500;AN=2;BaseQRankSum=0.440;DP=586;ExcessHet=0.0000;FS=0.000;MLEAC=1;MLEAF=0.500;MQ=59.94;MQRankSum=-3.145;QD=2.24;ReadPosRankSum=0.638;SOR=0.736	GT:AD:DP:GQ:PL	0/1:506,74:580:99:1307,0,20827
EU153402.1	653	.	G	A	14953.64	.	AC=1;AF=0.500;AN=2;BaseQRankSum=-0.234;DP=594;ExcessHet=0.0000;FS=0.000;MLEAC=1;MLEAF=0.500;MQ=59.94;MQRankSum=2.081;QD=26.01;ReadPosRankSum=-1.353;SOR=0.646	GT:AD:DP:GQ:PL	0/1:167,408:575:99:14961,0,5456
EU153402.1	660	.	G	C	7180.64	.	AC=1;AF=0.500;AN=2;BaseQRankSum=0.980;DP=602;ExcessHet=0.0000;FS=0.000;MLEAC=1;MLEAF=0.500;MQ=59.94;MQRankSum=-4.032;QD=11.93;ReadPosRankSum=-0.050;SOR=0.654	GT:AD:DP:GQ:PL	0/1:402,200:602:99:7188,0,16278
EU153402.1	666	.	T	G	7378.64	.	AC=1;AF=0.500;AN=2;BaseQRankSum=1.726;DP=619;ExcessHet=0.0000;FS=0.000;MLEAC=1;MLEAF=0.500;MQ=59.94;MQRankSum=-3.486;QD=12.08;ReadPosRankSum=1.001;SOR=0.723	GT:AD:DP:GQ:PL	0/1:406,205:611:99:7386,0,16431
EU153402.1	677	.	T	G	8481.64	.	AC=1;AF=0.500;AN=2;BaseQRankSum=0.081;DP=648;ExcessHet=0.0000;FS=1.152;MLEAC=1;MLEAF=0.500;MQ=59.94;MQRankSum=-3.807;QD=13.09;ReadPosRankSum=0.611;SOR=0.701	GT:AD:DP:GQ:PL	0/1:416,232:648:99:8489,0,16769
EU153402.1	686	.	G	C	28876.06	.	AC=2;AF=1.00;AN=2;BaseQRankSum=-1.821;DP=670;ExcessHet=0.0000;FS=2.107;MLEAC=2;MLEAF=1.00;MQ=59.94;MQRankSum=-0.412;QD=32.94;ReadPosRankSum=0.245;SOR=0.371	GT:AD:DP:GQ:PL	1/1:14,656:670:99:28890,1387,0
EU153402.1	690	.	A	ATG	9246.60	.	AC=1;AF=0.500;AN=2;BaseQRankSum=1.023;DP=678;ExcessHet=0.0000;FS=1.141;MLEAC=1;MLEAF=0.500;MQ=59.94;MQRankSum=-3.707;QD=13.64;ReadPosRankSum=1.108;SOR=0.652	GT:AD:DP:GQ:PL	0/1:427,251:678:99:9254,0,17174
EU153402.1	695	.	TAC	T	9501.60	.	AC=1;AF=0.500;AN=2;BaseQRankSum=1.687;DP=698;ExcessHet=0.0000;FS=0.540;MLEAC=1;MLEAF=0.500;MQ=59.95;MQRankSum=-3.711;QD=13.61;ReadPosRankSum=1.398;SOR=0.673	GT:AD:DP:GQ:PL	0/1:440,258:698:99:9509,0,17699
EU153402.1	719	.	T	G	10455.64	.	AC=1;AF=0.500;AN=2;BaseQRankSum=1.867;DP=705;ExcessHet=0.0000;FS=0.000;MLEAC=1;MLEAF=0.500;MQ=59.95;MQRankSum=-3.487;QD=14.85;ReadPosRankSum=0.906;SOR=0.686	GT:AD:DP:GQ:PL	0/1:423,281:704:99:10463,0,16916
EU153402.1	723	.	G	A	10588.64	.	AC=1;AF=0.500;AN=2;BaseQRankSum=0.744;DP=697;ExcessHet=0.0000;FS=0.000;MLEAC=1;MLEAF=0.500;MQ=59.95;MQRankSum=-3.419;QD=15.24;ReadPosRankSum=-0.004;SOR=0.688	GT:AD:DP:GQ:PL	0/1:411,284:695:99:10596,0,16403
EU153402.1	725	.	G	A	29033.06	.	AC=2;AF=1.00;AN=2;BaseQRankSum=1.867;DP=689;ExcessHet=0.0000;FS=0.000;MLEAC=2;MLEAF=1.00;MQ=59.95;MQRankSum=-0.451;QD=28.32;ReadPosRankSum=0.915;SOR=0.612	GT:AD:DP:GQ:PL	1/1:17,667:684:99:29047,1294,0
EU153402.1	729	.	T	C	28889.06	.	AC=2;AF=1.00;AN=2;BaseQRankSum=2.338;DP=679;ExcessHet=0.0000;FS=0.000;MLEAC=2;MLEAF=1.00;MQ=59.94;MQRankSum=-0.452;QD=35.90;ReadPosRankSum=0.629;SOR=0.626	GT:AD:DP:GQ:PL	1/1:17,662:679:99:28903,1279,0
EU153402.1	732	.	A	G	28246.06	.	AC=2;AF=1.00;AN=2;BaseQRankSum=2.181;DP=660;ExcessHet=0.0000;FS=0.000;MLEAC=2;MLEAF=1.00;MQ=59.94;MQRankSum=-0.445;QD=31.51;ReadPosRankSum=0.609;SOR=0.561	GT:AD:DP:GQ:PL	1/1:16,644:660:99:28260,1267,0
EU153402.1	747	.	ATAG	A	11263.60	.	AC=1;AF=0.500;AN=2;BaseQRankSum=-0.540;DP=640;ExcessHet=0.0000;FS=0.000;MLEAC=1;MLEAF=0.500;MQ=59.94;MQRankSum=-2.790;QD=18.29;ReadPosRankSum=-3.134;SOR=0.662	GT:AD:DP:GQ:PL	0/1:323,293:616:99:11271,0,12671
EU153402.1	750	.	G	T,*	12044.01	.	AC=1,1;AF=0.500,0.500;AN=2;BaseQRankSum=-0.114;DP=621;ExcessHet=0.0000;FS=0.000;MLEAC=1,1;MLEAF=0.500,0.500;MQ=59.95;MQRankSum=-0.416;QD=19.55;ReadPosRankSum=-0.541;SOR=0.447	GT:AD:DP:GQ:PL	1/2:15,308,293:616:99:24786,11639,11316,12312,0,12041
EU153402.1	755	.	A	T	11548.64	.	AC=1;AF=0.500;AN=2;BaseQRankSum=0.919;DP=616;ExcessHet=0.0000;FS=0.000;MLEAC=1;MLEAF=0.500;MQ=59.95;MQRankSum=2.575;QD=18.75;ReadPosRankSum=2.740;SOR=0.673	GT:AD:DP:GQ:PL	0/1:318,298:616:99:11556,0,12456
EU153402.1	762	.	AT	A	23252.05	.	AC=2;AF=1.00;AN=2;BaseQRankSum=-0.523;DP=579;ExcessHet=0.0000;FS=0.000;MLEAC=2;MLEAF=1.00;MQ=59.96;MQRankSum=-0.458;QD=32.62;ReadPosRankSum=-0.766;SOR=0.508	GT:AD:DP:GQ:PL	1/1:19,538:557:99:23325,821,0
EU153402.1	764	.	A	G	23267.06	.	AC=2;AF=1.00;AN=2;BaseQRankSum=-0.450;DP=572;ExcessHet=0.0000;FS=0.000;MLEAC=2;MLEAF=1.00;MQ=59.96;MQRankSum=-0.447;QD=29.25;ReadPosRankSum=-0.821;SOR=0.575	GT:AD:DP:GQ:PL	1/1:18,536:554:99:23281,857,0
EU153402.1	772	.	T	G	21735.06	.	AC=2;AF=1.00;AN=2;BaseQRankSum=-0.304;DP=558;ExcessHet=0.0000;FS=1.133;MLEAC=2;MLEAF=1.00;MQ=59.95;MQRankSum=-0.636;QD=26.43;ReadPosRankSum=1.381;SOR=0.430	GT:AD:DP:GQ:PL	1/1:35,519:554:99:21749,133,0
EU153402.1	776	.	T	C	10349.64	.	AC=1;AF=0.500;AN=2;BaseQRankSum=1.778;DP=549;ExcessHet=0.0000;FS=0.000;MLEAC=1;MLEAF=0.500;MQ=59.95;MQRankSum=-2.487;QD=19.10;ReadPosRankSum=-1.417;SOR=0.666	GT:AD:DP:GQ:PL	0/1:274,268:542:99:10357,0,10658
EU153402.1	784	.	G	T	6937.64	.	AC=1;AF=0.500;AN=2;BaseQRankSum=0.034;DP=517;ExcessHet=0.0000;FS=0.537;MLEAC=1;MLEAF=0.500;MQ=59.95;MQRankSum=1.930;QD=13.60;ReadPosRankSum=2.081;SOR=0.619	GT:AD:DP:GQ:PL	0/1:316,194:510:99:6945,0,12685
EU153402.1	785	.	A	G	7110.64	.	AC=1;AF=0.500;AN=2;BaseQRankSum=0.732;DP=515;ExcessHet=0.0000;FS=0.535;MLEAC=1;MLEAF=0.500;MQ=59.95;MQRankSum=1.935;QD=13.92;ReadPosRankSum=2.067;SOR=0.640	GT:AD:DP:GQ:PL	0/1:316,195:511:99:7118,0,12673
EU153402.1	792	.	A	C	11239.64	.	AC=1;AF=0.500;AN=2;BaseQRankSum=-0.061;DP=499;ExcessHet=0.0000;FS=1.756;MLEAC=1;MLEAF=0.500;MQ=59.99;MQRankSum=-0.844;QD=22.61;ReadPosRankSum=-0.106;SOR=0.827	GT:AD:DP:GQ:PL	0/1:208,289:497:99:11247,0,7844
EU153402.1	794	.	T	G	6521.64	.	AC=1;AF=0.500;AN=2;BaseQRankSum=-0.321;DP=499;ExcessHet=0.0000;FS=2.552;MLEAC=1;MLEAF=0.500;MQ=59.99;MQRankSum=0.765;QD=13.20;ReadPosRankSum=-0.353;SOR=0.538	GT:AD:DP:GQ:PL	0/1:313,181:494:99:6529,0,12579
EU153402.1	829	.	C	G	2685.64	.	AC=1;AF=0.500;AN=2;BaseQRankSum=-1.418;DP=429;ExcessHet=0.0000;FS=10.580;MLEAC=1;MLEAF=0.500;MQ=59.89;MQRankSum=1.315;QD=6.52;ReadPosRankSum=-6.637;SOR=1.211	GT:AD:DP:GQ:PL	0/1:321,91:412:99:2693,0,12969
EU153402.1	830	.	AAAT	A	2670.60	.	AC=1;AF=0.500;AN=2;BaseQRankSum=-1.653;DP=429;ExcessHet=0.0000;FS=9.172;MLEAC=1;MLEAF=0.500;MQ=59.80;MQRankSum=1.602;QD=6.40;ReadPosRankSum=-7.094;SOR=1.215	GT:AD:DP:GQ:PL	0/1:326,91:417:99:2678,0,13179
EU153402.1	846	.	G	C	12369.64	.	AC=1;AF=0.500;AN=2;BaseQRankSum=2.329;DP=396;ExcessHet=0.0000;FS=9.070;MLEAC=1;MLEAF=0.500;MQ=59.28;MQRankSum=-2.774;QD=31.24;ReadPosRankSum=7.618;SOR=0.524	GT:AD:DP:GQ:PL	0/1:92,304:396:99:12377,0,2935
EU153402.1	852	.	AC	A	12429.60	.	AC=1;AF=0.500;AN=2;BaseQRankSum=2.975;DP=383;ExcessHet=0.0000;FS=6.761;MLEAC=1;MLEAF=0.500;MQ=59.15;MQRankSum=-2.839;QD=32.45;ReadPosRankSum=8.007;SOR=0.547	GT:AD:DP:GQ:PL	0/1:81,302:383:99:12437,0,2477
EU153402.1	854	.	A	T	12456.64	.	AC=1;AF=0.500;AN=2;BaseQRankSum=3.259;DP=374;ExcessHet=0.0000;FS=10.489;MLEAC=1;MLEAF=0.500;MQ=59.12;MQRankSum=-2.730;QD=33.31;ReadPosRankSum=7.572;SOR=0.473	GT:AD:DP:GQ:PL	0/1:72,302:374:99:12464,0,2074
EU153402.1	869	.	G	A	18721.64	.	AC=1;AF=0.500;AN=2;BaseQRankSum=1.650;DP=661;ExcessHet=0.0000;FS=0.000;MLEAC=1;MLEAF=0.500;MQ=60.00;MQRankSum=0.000;QD=28.32;ReadPosRankSum=0.987;SOR=0.670	GT:AD:DP:GQ:PL	0/1:200,461:661:99:18729,0,7010
EU153402.1	873	.	A	G	27649.06	.	AC=2;AF=1.00;AN=2;BaseQRankSum=-0.074;DP=644;ExcessHet=0.0000;FS=0.000;MLEAC=2;MLEAF=1.00;MQ=60.00;MQRankSum=0.000;QD=33.02;ReadPosRankSum=0.451;SOR=0.697	GT:AD:DP:GQ:PL	1/1:15,629:644:99:27663,1297,0
EU153402.1	878	.	C	T	4001.64	.	AC=1;AF=0.500;AN=2;BaseQRankSum=-1.923;DP=635;ExcessHet=0.0000;FS=0.000;MLEAC=1;MLEAF=0.500;MQ=60.00;MQRankSum=0.000;QD=6.55;ReadPosRankSum=-3.329;SOR=0.706	GT:AD:DP:GQ:PL	0/1:481,130:611:99:4009,0,19775
EU153402.1	880	.	T	G	17744.04	.	AC=1;AF=0.500;AN=2;BaseQRankSum=2.592;DP=624;ExcessHet=0.0000;FS=0.000;MLEAC=1;MLEAF=0.500;MQ=60.00;MQRankSum=0.000;QD=28.90;ReadPosRankSum=3.585;SOR=0.667	GT:AD:DP:GQ:PL	0/1:163,451:614:99:18448,0,5451
EU153402.1	883	.	G	A	18442.64	.	AC=1;AF=0.500;AN=2;BaseQRankSum=2.184;DP=613;ExcessHet=0.0000;FS=0.595;MLEAC=1;MLEAF=0.500;MQ=60.00;MQRankSum=0.000;QD=30.09;ReadPosRankSum=4.250;SOR=0.745	GT:AD:DP:GQ:PL	0/1:162,451:613:99:18450,0,5445
EU153402.1	894	.	C	G	2836.64	.	AC=1;AF=0.500;AN=2;BaseQRankSum=-2.215;DP=580;ExcessHet=0.0000;FS=0.000;MLEAC=1;MLEAF=0.500;MQ=60.00;MQRankSum=0.000;QD=4.89;ReadPosRankSum=-6.240;SOR=0.652	GT:AD:DP:GQ:PL	0/1:478,102:580:99:2844,0,19686
EU153402.1	897	.	G	C	2119.64	.	AC=1;AF=0.500;AN=2;BaseQRankSum=-2.492;DP=564;ExcessHet=0.0000;FS=0.000;MLEAC=1;MLEAF=0.500;MQ=60.00;MQRankSum=0.000;QD=3.76;ReadPosRankSum=-5.487;SOR=0.783	GT:AD:DP:GQ:PL	0/1:479,85:564:99:2127,0,19754
EU153402.1	906	.	G	A	18304.64	.	AC=1;AF=0.500;AN=2;BaseQRankSum=3.201;DP=554;ExcessHet=0.0000;FS=0.663;MLEAC=1;MLEAF=0.500;MQ=60.00;MQRankSum=0.000;QD=33.04;ReadPosRankSum=6.940;SOR=0.616	GT:AD:DP:GQ:PL	0/1:110,444:554:99:18312,0,3277
EU153402.1	908	.	T	G,C	21992.10	.	AC=1,1;AF=0.500,0.500;AN=2;BaseQRankSum=0.279;DP=550;ExcessHet=0.0000;FS=2.107;MLEAC=1,1;MLEAF=0.500,0.500;MQ=60.00;MQRankSum=0.000;QD=31.95;ReadPosRankSum=-0.793;SOR=0.338	GT:AD:DP:GQ:PL	1/2:12,443,95:550:99:22009,3446,2650,18098,0,18315
EU153402.1	909	.	G	T	2205.64	.	AC=1;AF=0.500;AN=2;BaseQRankSum=-4.334;DP=549;ExcessHet=0.0000;FS=0.000;MLEAC=1;MLEAF=0.500;MQ=60.00;MQRankSum=0.000;QD=4.03;ReadPosRankSum=-6.910;SOR=0.754	GT:AD:DP:GQ:PL	0/1:460,87:547:99:2213,0,18973
EU153402.1	925	.	G	T	17873.64	.	AC=1;AF=0.500;AN=2;BaseQRankSum=2.915;DP=542;ExcessHet=0.0000;FS=0.000;MLEAC=1;MLEAF=0.500;MQ=60.00;MQRankSum=0.000;QD=33.35;ReadPosRankSum=7.935;SOR=0.691	GT:AD:DP:GQ:PL	0/1:94,442:536:99:17881,0,2589
EU153402.1	934	.	T	C	23188.06	.	AC=2;AF=1.00;AN=2;BaseQRankSum=0.097;DP=541;ExcessHet=0.0000;FS=0.000;MLEAC=2;MLEAF=1.00;MQ=60.00;MQRankSum=0.000;QD=28.69;ReadPosRankSum=-0.812;SOR=0.446	GT:AD:DP:GQ:PL	1/1:12,528:540:99:23202,1110,0
EU153402.1	937	.	C	T	22689.06	.	AC=2;AF=1.00;AN=2;BaseQRankSum=-0.061;DP=535;ExcessHet=0.0000;FS=0.000;MLEAC=2;MLEAF=1.00;MQ=60.00;MQRankSum=0.000;QD=24.87;ReadPosRankSum=-0.909;SOR=0.375	GT:AD:DP:GQ:PL	1/1:13,521:534:99:22703,1047,0
EU153402.1	938	.	C	A	486.64	.	AC=1;AF=0.500;AN=2;BaseQRankSum=-0.422;DP=533;ExcessHet=0.0000;FS=0.892;MLEAC=1;MLEAF=0.500;MQ=60.00;MQRankSum=0.000;QD=0.93;ReadPosRankSum=0.416;SOR=0.751	GT:AD:DP:GQ:PL	0/1:471,52:523:99:494,0,18005
EU153402.1	941	.	G	C	19442.64	.	AC=1;AF=0.500;AN=2;BaseQRankSum=3.040;DP=536;ExcessHet=0.0000;FS=0.892;MLEAC=1;MLEAF=0.500;MQ=60.00;MQRankSum=0.000;QD=25.11;ReadPosRankSum=2.212;SOR=0.538	GT:AD:DP:GQ:PL	0/1:57,472:529:99:19450,0,751
EU153402.1	977	.	C	T	19373.64	.	AC=1;AF=0.500;AN=2;BaseQRankSum=-0.689;DP=567;ExcessHet=0.0000;FS=2.205;MLEAC=1;MLEAF=0.500;MQ=60.00;MQRankSum=-0.291;QD=33.16;ReadPosRankSum=0.545;SOR=0.502	GT:AD:DP:GQ:PL	0/1:45,508:553:99:19381,0,232
EU153402.1	1001	.	C	A	16976.06	.	AC=2;AF=1.00;AN=2;BaseQRankSum=0.827;DP=412;ExcessHet=0.0000;FS=0.000;MLEAC=2;MLEAF=1.00;MQ=60.00;MQRankSum=0.000;QD=24.87;ReadPosRankSum=-0.050;SOR=0.457	GT:AD:DP:GQ:PL	1/1:17,395:412:99:16990,475,0
EU153402.1	1002	.	T	G	16976.06	.	AC=2;AF=1.00;AN=2;BaseQRankSum=1.208;DP=412;ExcessHet=0.0000;FS=0.000;MLEAC=2;MLEAF=1.00;MQ=60.00;MQRankSum=0.000;QD=26.16;ReadPosRankSum=0.013;SOR=0.464	GT:AD:DP:GQ:PL	1/1:17,395:412:99:16990,475,0
EU153402.1	1024	.	A	G	13486.06	.	AC=2;AF=1.00;AN=2;BaseQRankSum=1.279;DP=332;ExcessHet=0.0000;FS=0.950;MLEAC=2;MLEAF=1.00;MQ=60.00;MQRankSum=0.000;QD=28.49;ReadPosRankSum=0.534;SOR=0.578	GT:AD:DP:GQ:PL	1/1:16,316:332:99:13500,279,0
EU153402.1	1036	.	A	G	12181.06	.	AC=2;AF=1.00;AN=2;BaseQRankSum=0.816;DP=295;ExcessHet=0.0000;FS=0.000;MLEAC=2;MLEAF=1.00;MQ=60.00;MQRankSum=0.000;QD=28.64;ReadPosRankSum=-0.283;SOR=0.820	GT:AD:DP:GQ:PL	1/1:12,283:295:99:12195,348,0
EU153402.1	1047	.	G	A	11146.06	.	AC=2;AF=1.00;AN=2;BaseQRankSum=2.533;DP=274;ExcessHet=0.0000;FS=0.000;MLEAC=2;MLEAF=1.00;MQ=60.00;MQRankSum=0.000;QD=29.43;ReadPosRankSum=0.278;SOR=0.659	GT:AD:DP:GQ:PL	1/1:13,261:274:99:11160,240,0
EU153402.1	1051	.	A	AAAAC	10696.03	.	AC=2;AF=1.00;AN=2;BaseQRankSum=2.891;DP=262;ExcessHet=0.0000;FS=1.129;MLEAC=2;MLEAF=1.00;MQ=59.94;MQRankSum=-0.201;QD=31.29;ReadPosRankSum=0.358;SOR=0.494	GT:AD:DP:GQ:PL	1/1:12,250:262:99:10710,249,0
EU153402.1	1055	.	T	C	9313.06	.	AC=2;AF=1.00;AN=2;BaseQRankSum=2.610;DP=234;ExcessHet=0.0000;FS=1.111;MLEAC=2;MLEAF=1.00;MQ=59.76;MQRankSum=-0.459;QD=28.46;ReadPosRankSum=0.322;SOR=0.537	GT:AD:DP:GQ:PL	1/1:12,221:233:99:9327,159,0
EU153402.1	1079	.	C	CG	4458.60	.	AC=1;AF=0.500;AN=2;BaseQRankSum=0.672;DP=171;ExcessHet=0.0000;FS=6.535;MLEAC=1;MLEAF=0.500;MQ=58.68;MQRankSum=7.157;QD=31.18;ReadPosRankSum=1.874;SOR=0.780	GT:AD:DP:GQ:PL	0/1:31,112:143:99:4466,0,807
EU153402.1	1082	.	A	C	5448.64	.	AC=1;AF=0.500;AN=2;BaseQRankSum=1.548;DP=151;ExcessHet=0.0000;FS=1.118;MLEAC=1;MLEAF=0.500;MQ=58.50;MQRankSum=2.522;QD=28.86;ReadPosRankSum=0.524;SOR=0.726	GT:AD:DP:GQ:PL	0/1:13,135:148:99:5456,0,142
EU153402.1	1085	.	T	C	4427.64	.	AC=1;AF=0.500;AN=2;BaseQRankSum=0.248;DP=141;ExcessHet=0.0000;FS=0.000;MLEAC=1;MLEAF=0.500;MQ=58.39;MQRankSum=6.696;QD=34.06;ReadPosRankSum=-0.728;SOR=0.636	GT:AD:DP:GQ:PL	0/1:20,110:130:99:4435,0,481
EU153402.1	1099	.	T	C	3332.64	.	AC=1;AF=0.500;AN=2;BaseQRankSum=-2.348;DP=102;ExcessHet=0.0000;FS=3.525;MLEAC=1;MLEAF=0.500;MQ=58.08;MQRankSum=7.255;QD=33.00;ReadPosRankSum=-3.398;SOR=0.368	GT:AD:DP:GQ:PL	0/1:19,82:101:99:3340,0,551
EU153402.1	1116	.	TGAA	T	1105.04	.	AC=1;AF=0.500;AN=2;BaseQRankSum=0.185;DP=72;ExcessHet=0.0000;FS=4.433;MLEAC=1;MLEAF=0.500;MQ=58.31;MQRankSum=3.626;QD=18.42;ReadPosRankSum=-2.467;SOR=0.260	GT:AD:DP:GQ:PL	0/1:15,45:60:99:1558,0,498
EU153402.1	1123	.	CA	C	1438.60	.	AC=1;AF=0.500;AN=2;BaseQRankSum=0.242;DP=63;ExcessHet=0.0000;FS=5.712;MLEAC=1;MLEAF=0.500;MQ=57.65;MQRankSum=3.770;QD=23.98;ReadPosRankSum=-1.799;SOR=0.242	GT:AD:DP:GQ:PL	0/1:19,41:60:99:1446,0,644
EU153402.1	1129	.	C	T	82.64	.	AC=1;AF=0.500;AN=2;BaseQRankSum=1.064;DP=61;ExcessHet=0.0000;FS=4.002;MLEAC=1;MLEAF=0.500;MQ=57.58;MQRankSum=0.885;QD=1.40;ReadPosRankSum=-0.475;SOR=1.217	GT:AD:DP:GQ:PL	0/1:53,6:59:90:90,0,2207
EU153402.1	1130	.	CCCACA	C	94.60	.	AC=1;AF=0.500;AN=2;BaseQRankSum=0.889;DP=57;ExcessHet=0.0000;FS=4.042;MLEAC=1;MLEAF=0.500;MQ=57.40;MQRankSum=0.923;QD=1.72;ReadPosRankSum=-0.825;SOR=1.210	GT:AD:DP:GQ:PL	0/1:49,6:55:99:102,0,2039
EU153402.1	1131	.	C	A	1060.07	.	AC=1;AF=0.500;AN=2;BaseQRankSum=-1.009;DP=59;ExcessHet=0.0000;FS=15.431;MLEAC=1;MLEAF=0.500;MQ=57.49;MQRankSum=3.957;QD=20.39;ReadPosRankSum=-3.578;SOR=0.597	GT:AD:DP:GQ:PL	0/1:15,37:52:99:1346,0,521
EU153402.1	1141	.	A	T	140.64	.	AC=1;AF=0.500;AN=2;BaseQRankSum=-1.186;DP=50;ExcessHet=0.0000;FS=1.628;MLEAC=1;MLEAF=0.500;MQ=57.03;MQRankSum=1.093;QD=2.93;ReadPosRankSum=-0.030;SOR=0.784	GT:AD:DP:GQ:PL	0/1:41,7:48:99:148,0,1701
EU153402.1	1162	.	A	C	256.64	.	AC=1;AF=0.500;AN=2;BaseQRankSum=0.941;DP=50;ExcessHet=0.0000;FS=0.000;MLEAC=1;MLEAF=0.500;MQ=57.08;MQRankSum=1.397;QD=5.46;ReadPosRankSum=1.590;SOR=0.580	GT:AD:DP:GQ:PL	0/1:38,9:47:99:264,0,1518
EU153402.1	1174	.	C	T	546.64	.	AC=1;AF=0.500;AN=2;BaseQRankSum=-0.054;DP=55;ExcessHet=0.0000;FS=0.000;MLEAC=1;MLEAF=0.500;MQ=56.75;MQRankSum=-0.305;QD=9.94;ReadPosRankSum=0.546;SOR=0.806	GT:AD:DP:GQ:PL	0/1:39,16:55:99:554,0,1589
EU153402.1	1175	.	C	T	420.64	.	AC=1;AF=0.500;AN=2;BaseQRankSum=0.599;DP=57;ExcessHet=0.0000;FS=0.000;MLEAC=1;MLEAF=0.500;MQ=57.23;MQRankSum=1.767;QD=8.09;ReadPosRankSum=1.644;SOR=0.846	GT:AD:DP:GQ:PL	0/1:39,13:52:99:428,0,1598
EU153402.1	1177	.	T	C	104.04	.	AC=1;AF=0.500;AN=2;BaseQRankSum=1.531;DP=57;ExcessHet=0.0000;FS=0.000;MLEAC=1;MLEAF=0.500;MQ=57.23;MQRankSum=-5.530;QD=2.00;ReadPosRankSum=-1.487;SOR=0.826	GT:AD:DP:GQ:PL	0/1:45,7:52:99:158,0,1868
EU153402.1	1185	.	G	T	6263.64	.	AC=1;AF=0.500;AN=2;BaseQRankSum=1.079;DP=180;ExcessHet=0.0000;FS=0.000;MLEAC=1;MLEAF=0.500;MQ=59.54;MQRankSum=2.579;QD=24.12;ReadPosRankSum=-0.428;SOR=0.699	GT:AD:DP:GQ:PL	0/1:23,151:174:99:6271,0,511
EU153402.1	1188	.	T	A	6428.64	.	AC=1;AF=0.500;AN=2;BaseQRankSum=1.593;DP=183;ExcessHet=0.0000;FS=0.828;MLEAC=1;MLEAF=0.500;MQ=59.77;MQRankSum=2.558;QD=26.55;ReadPosRankSum=-0.037;SOR=0.601	GT:AD:DP:GQ:PL	0/1:24,155:179:99:6436,0,541
EU153402.1	1191	.	G	A	3948.64	.	AC=1;AF=0.500;AN=2;BaseQRankSum=0.065;DP=192;ExcessHet=0.0000;FS=3.494;MLEAC=1;MLEAF=0.500;MQ=59.79;MQRankSum=-0.233;QD=21.58;ReadPosRankSum=1.564;SOR=0.489	GT:AD:DP:GQ:PL	0/1:74,109:183:99:3956,0,2617
EU153402.1	1195	.	C	T	7130.64	.	AC=1;AF=0.500;AN=2;BaseQRankSum=2.480;DP=200;ExcessHet=0.0000;FS=1.679;MLEAC=1;MLEAF=0.500;MQ=59.80;MQRankSum=4.323;QD=29.80;ReadPosRankSum=0.994;SOR=0.496	GT:AD:DP:GQ:PL	0/1:28,172:200:99:7138,0,658
EU153402.1	1197	.	C	G	7433.64	.	AC=1;AF=0.500;AN=2;BaseQRankSum=3.166;DP=204;ExcessHet=0.0000;FS=0.819;MLEAC=1;MLEAF=0.500;MQ=59.80;MQRankSum=4.666;QD=29.94;ReadPosRankSum=1.588;SOR=0.544	GT:AD:DP:GQ:PL	0/1:25,179:204:99:7441,0,511
EU153402.1	1211	.	A	C	9038.64	.	AC=1;AF=0.500;AN=2;BaseQRankSum=3.005;DP=242;ExcessHet=0.0000;FS=0.000;MLEAC=1;MLEAF=0.500;MQ=59.83;MQRankSum=4.461;QD=28.01;ReadPosRankSum=1.643;SOR=0.777	GT:AD:DP:GQ:PL	0/1:22,217:239:99:9046,0,271
EU153402.1	1212	.	T	A	10138.08	.	AC=2;AF=1.00;AN=2;BaseQRankSum=1.918;DP=250;ExcessHet=0.0000;FS=7.957;MLEAC=2;MLEAF=1.00;MQ=59.84;MQRankSum=0.000;QD=27.79;ReadPosRankSum=-0.711;SOR=1.077	GT:AD:DP:GQ:PL	1/1:9,236:245:99:10215,332,0
EU153402.1	1235	.	G	T	11416.06	.	AC=2;AF=1.00;AN=2;BaseQRankSum=5.932;DP=301;ExcessHet=0.0000;FS=3.585;MLEAC=2;MLEAF=1.00;MQ=59.92;MQRankSum=5.677;QD=37.53;ReadPosRankSum=1.166;SOR=1.262	GT:AD:DP:GQ:PL	1/1:17,272:289:99:11430,104,0
EU153402.1	1248	.	A	T	14341.06	.	AC=2;AF=1.00;AN=2;BaseQRankSum=2.591;DP=337;ExcessHet=0.0000;FS=10.423;MLEAC=2;MLEAF=1.00;MQ=60.00;MQRankSum=0.000;QD=24.02;ReadPosRankSum=0.090;SOR=1.127	GT:AD:DP:GQ:PL	1/1:9,328:337:99:14355,609,0
EU153402.1	1249	.	A	C	14341.06	.	AC=2;AF=1.00;AN=2;BaseQRankSum=3.315;DP=337;ExcessHet=0.0000;FS=10.312;MLEAC=2;MLEAF=1.00;MQ=60.00;MQRankSum=0.000;QD=31.12;ReadPosRankSum=0.101;SOR=1.104	GT:AD:DP:GQ:PL	1/1:9,328:337:99:14355,609,0
EU153402.1	1258	.	A	C	14211.06	.	AC=2;AF=1.00;AN=2;BaseQRankSum=2.224;DP=363;ExcessHet=0.0000;FS=10.852;MLEAC=2;MLEAF=1.00;MQ=59.97;MQRankSum=3.828;QD=33.04;ReadPosRankSum=0.050;SOR=1.189	GT:AD:DP:GQ:PL	1/1:23,340:363:57:14225,57,0
EU153402.1	1290	.	A	G	5038.64	.	AC=1;AF=0.500;AN=2;BaseQRankSum=-1.880;DP=439;ExcessHet=0.0000;FS=1.847;MLEAC=1;MLEAF=0.500;MQ=59.92;MQRankSum=-0.399;QD=11.77;ReadPosRankSum=-1.521;SOR=0.877	GT:AD:DP:GQ:PL	0/1:272,156:428:99:5046,0,10016
EU153402.1	1295	.	A	T	18808.06	.	AC=2;AF=1.00;AN=2;BaseQRankSum=-0.394;DP=460;ExcessHet=0.0000;FS=7.867;MLEAC=2;MLEAF=1.00;MQ=59.92;MQRankSum=5.785;QD=34.33;ReadPosRankSum=0.450;SOR=0.831	GT:AD:DP:GQ:PL	1/1:14,433:447:99:18822,744,0
EU153402.1	1302	.	G	A	18014.06	.	AC=2;AF=1.00;AN=2;BaseQRankSum=-1.682;DP=468;ExcessHet=0.0000;FS=6.798;MLEAC=2;MLEAF=1.00;MQ=59.92;MQRankSum=5.764;QD=29.40;ReadPosRankSum=-1.281;SOR=0.898	GT:AD:DP:GQ:PL	1/1:26,430:456:99:18028,203,0
EU153402.1	1333	.	C	G	20642.06	.	AC=2;AF=1.00;AN=2;BaseQRankSum=-0.194;DP=483;ExcessHet=0.0000;FS=7.272;MLEAC=2;MLEAF=1.00;MQ=59.98;MQRankSum=8.177;QD=32.08;ReadPosRankSum=-0.740;SOR=0.685	GT:AD:DP:GQ:PL	1/1:7,466:473:99:20656,1109,0
EU153402.1	1349	.	C	T	21181.06	.	AC=2;AF=1.00;AN=2;BaseQRankSum=-0.263;DP=495;ExcessHet=0.0000;FS=0.000;MLEAC=2;MLEAF=1.00;MQ=59.98;MQRankSum=-0.214;QD=31.08;ReadPosRankSum=-1.333;SOR=0.861	GT:AD:DP:GQ:PL	1/1:12,483:495:99:21195,950,0
EU153402.1	1350	.	A	G	21946.06	.	AC=2;AF=1.00;AN=2;BaseQRankSum=-0.978;DP=498;ExcessHet=0.0000;FS=3.672;MLEAC=2;MLEAF=1.00;MQ=59.98;MQRankSum=-0.128;QD=34.28;ReadPosRankSum=-1.577;SOR=0.865	GT:AD:DP:GQ:PL	1/1:5,493:498:99:21960,1274,0
EU153402.1	1369	.	T	C	22126.06	.	AC=2;AF=1.00;AN=2;BaseQRankSum=1.443;DP=513;ExcessHet=0.0000;FS=0.000;MLEAC=2;MLEAF=1.00;MQ=59.93;MQRankSum=4.090;QD=31.14;ReadPosRankSum=1.350;SOR=0.774	GT:AD:DP:GQ:PL	1/1:7,499:506:99:22140,1208,0
EU153402.1	1370	.	G	A	21856.06	.	AC=2;AF=1.00;AN=2;BaseQRankSum=1.635;DP=514;ExcessHet=0.0000;FS=1.800;MLEAC=2;MLEAF=1.00;MQ=59.93;MQRankSum=2.769;QD=31.75;ReadPosRankSum=1.771;SOR=0.729	GT:AD:DP:GQ:PL	1/1:14,500:514:99:21870,917,0
EU153402.1	1390	.	C	T	82.64	.	AC=1;AF=0.500;AN=2;BaseQRankSum=0.248;DP=511;ExcessHet=0.0000;FS=0.000;MLEAC=1;MLEAF=0.500;MQ=59.94;MQRankSum=0.575;QD=0.16;ReadPosRankSum=0.639;SOR=0.764	GT:AD:DP:GQ:PL	0/1:469,38:507:90:90,0,18729
EU153402.1	1394	.	G	A	20793.06	.	AC=2;AF=1.00;AN=2;BaseQRankSum=2.249;DP=499;ExcessHet=0.0000;FS=0.000;MLEAC=2;MLEAF=1.00;MQ=59.93;MQRankSum=-0.299;QD=29.74;ReadPosRankSum=2.770;SOR=0.402	GT:AD:DP:GQ:PL	1/1:11,476:487:99:20807,970,0
EU153402.1	1395	.	A	C	20789.06	.	AC=2;AF=1.00;AN=2;BaseQRankSum=1.117;DP=497;ExcessHet=0.0000;FS=0.000;MLEAC=2;MLEAF=1.00;MQ=59.93;MQRankSum=-0.285;QD=31.52;ReadPosRankSum=2.835;SOR=0.486	GT:AD:DP:GQ:PL	1/1:10,475:485:99:20803,1009,0
EU153402.1	1396	.	G	C	20079.05	.	AC=2;AF=1.00;AN=2;BaseQRankSum=1.538;DP=491;ExcessHet=0.0000;FS=3.021;MLEAC=2;MLEAF=1.00;MQ=59.93;MQRankSum=-0.237;QD=33.86;ReadPosRankSum=2.785;SOR=0.260	GT:AD:DP:GQ:PL	1/1:7,470:477:99:20717,1120,0
EU153402.1	1405	.	A	G	21271.06	.	AC=2;AF=1.00;AN=2;BaseQRankSum=1.175;DP=489;ExcessHet=0.0000;FS=3.011;MLEAC=2;MLEAF=1.00;MQ=59.93;MQRankSum=-0.251;QD=28.02;ReadPosRankSum=2.802;SOR=0.213	GT:AD:DP:GQ:PL	1/1:8,481:489:99:21285,1112,0
EU153402.1	1410	.	A	C	19123.06	.	AC=2;AF=1.00;AN=2;BaseQRankSum=3.239;DP=475;ExcessHet=0.0000;FS=4.637;MLEAC=2;MLEAF=1.00;MQ=59.93;MQRankSum=-0.478;QD=26.97;ReadPosRankSum=2.059;SOR=0.243	GT:AD:DP:GQ:PL	1/1:26,449:475:99:19137,361,0
EU153402.1	1411	.	C	T	20461.06	.	AC=2;AF=1.00;AN=2;BaseQRankSum=1.001;DP=473;ExcessHet=0.0000;FS=3.011;MLEAC=2;MLEAF=1.00;MQ=59.93;MQRankSum=-0.272;QD=31.60;ReadPosRankSum=2.820;SOR=0.165	GT:AD:DP:GQ:PL	1/1:9,464:473:99:20475,1019,0
EU153402.1	1415	.	A	G	19619.06	.	AC=2;AF=1.00;AN=2;BaseQRankSum=1.168;DP=467;ExcessHet=0.0000;FS=6.031;MLEAC=2;MLEAF=1.00;MQ=59.93;MQRankSum=-0.262;QD=29.01;ReadPosRankSum=1.933;SOR=0.074	GT:AD:DP:GQ:PL	1/1:8,447:455:99:19633,1009,0
EU153402.1	1419	.	G	A	19793.06	.	AC=2;AF=1.00;AN=2;BaseQRankSum=-0.916;DP=460;ExcessHet=0.0000;FS=6.039;MLEAC=2;MLEAF=1.00;MQ=59.93;MQRankSum=-0.276;QD=25.77;ReadPosRankSum=1.597;SOR=0.058	GT:AD:DP:GQ:PL	1/1:9,451:460:99:19807,980,0
EU153402.1	1420	.	C	G	20146.06	.	AC=2;AF=1.00;AN=2;BaseQRankSum=-1.046;DP=464;ExcessHet=0.0000;FS=6.021;MLEAC=2;MLEAF=1.00;MQ=59.93;MQRankSum=-0.260;QD=27.51;ReadPosRankSum=1.948;SOR=0.075	GT:AD:DP:GQ:PL	1/1:8,456:464:99:20160,1037,0
EU153402.1	1439	.	T	A	20551.06	.	AC=2;AF=1.00;AN=2;BaseQRankSum=-1.434;DP=473;ExcessHet=0.0000;FS=3.025;MLEAC=2;MLEAF=1.00;MQ=59.93;MQRankSum=-0.255;QD=26.62;ReadPosRankSum=-0.780;SOR=0.068	GT:AD:DP:GQ:PL	1/1:8,465:473:99:20565,1064,0
EU153402.1	1442	.	A	G	20776.06	.	AC=2;AF=1.00;AN=2;BaseQRankSum=-1.538;DP=480;ExcessHet=0.0000;FS=6.046;MLEAC=2;MLEAF=1.00;MQ=59.93;MQRankSum=-0.270;QD=34.61;ReadPosRankSum=-0.337;SOR=0.056	GT:AD:DP:GQ:PL	1/1:9,471:480:99:20790,1040,0
EU153402.1	1453	.	T	G	140.64	.	AC=1;AF=0.500;AN=2;BaseQRankSum=2.318;DP=196;ExcessHet=0.0000;FS=3.620;MLEAC=1;MLEAF=0.500;MQ=57.95;MQRankSum=-6.550;QD=0.74;ReadPosRankSum=1.741;SOR=1.197	GT:AD:DP:GQ:PL	0/1:174,16:190:99:148,0,7258
EU153402.1	1454	.	T	C	7874.05	.	AC=2;AF=1.00;AN=2;BaseQRankSum=-1.328;DP=198;ExcessHet=0.0000;FS=10.732;MLEAC=2;MLEAF=1.00;MQ=57.97;MQRankSum=-1.078;QD=30.64;ReadPosRankSum=-3.440;SOR=0.784	GT:AD:DP:GQ:PL	1/1:6,186:192:99:8093,308,0
EU153402.1	1463	.	A	C	1275.04	.	AC=1;AF=0.500;AN=2;BaseQRankSum=1.994;DP=220;ExcessHet=0.0000;FS=5.163;MLEAC=1;MLEAF=0.500;MQ=58.36;MQRankSum=-9.949;QD=6.19;ReadPosRankSum=1.925;SOR=1.154	GT:AD:DP:GQ:PL	0/1:162,44:206:99:1353,0,6670
EU153402.1	1464	.	TTC	T	245.60	.	AC=1;AF=0.500;AN=2;BaseQRankSum=2.180;DP=229;ExcessHet=0.0000;FS=0.890;MLEAC=1;MLEAF=0.500;MQ=58.35;MQRankSum=-5.252;QD=1.14;ReadPosRankSum=0.164;SOR=0.859	GT:AD:DP:GQ:PL	0/1:195,20:215:99:253,0,8128
EU153402.1	1467	.	A	AG	179.60	.	AC=1;AF=0.500;AN=2;BaseQRankSum=1.928;DP=222;ExcessHet=0.0000;FS=0.935;MLEAC=1;MLEAF=0.500;MQ=58.52;MQRankSum=-6.797;QD=0.87;ReadPosRankSum=0.211;SOR=0.845	GT:AD:DP:GQ:PL	0/1:189,18:207:99:187,0,7882
EU153402.1	1472	.	A	G	637.64	.	AC=1;AF=0.500;AN=2;BaseQRankSum=1.650;DP=264;ExcessHet=0.0000;FS=3.466;MLEAC=1;MLEAF=0.500;MQ=58.67;MQRankSum=-6.475;QD=2.42;ReadPosRankSum=-0.964;SOR=1.048	GT:AD:DP:GQ:PL	0/1:232,32:264:99:645,0,9645
EU153402.1	1475	.	A	C	1313.64	.	AC=1;AF=0.500;AN=2;BaseQRankSum=2.388;DP=234;ExcessHet=0.0000;FS=7.386;MLEAC=1;MLEAF=0.500;MQ=58.52;MQRankSum=-10.062;QD=5.61;ReadPosRankSum=-0.485;SOR=1.275	GT:AD:DP:GQ:PL	0/1:189,45:234:99:1321,0,7801
EU153402.1	1476	.	T	C	9841.06	.	AC=2;AF=1.00;AN=2;BaseQRankSum=-1.127;DP=233;ExcessHet=0.0000;FS=13.105;MLEAC=2;MLEAF=1.00;MQ=58.52;MQRankSum=-0.880;QD=28.74;ReadPosRankSum=-1.973;SOR=0.508	GT:AD:DP:GQ:PL	1/1:7,226:233:99:9855,386,0
EU153402.1	1478	.	T	A	1253.64	.	AC=1;AF=0.500;AN=2;BaseQRankSum=2.333;DP=239;ExcessHet=0.0000;FS=8.828;MLEAC=1;MLEAF=0.500;MQ=58.55;MQRankSum=-10.578;QD=5.25;ReadPosRankSum=-1.113;SOR=1.368	GT:AD:DP:GQ:PL	0/1:195,44:239:99:1261,0,8056
EU153402.1	1480	.	T	A	7888.64	.	AC=1;AF=0.500;AN=2;BaseQRankSum=-2.038;DP=247;ExcessHet=0.0000;FS=5.492;MLEAC=1;MLEAF=0.500;MQ=58.58;MQRankSum=9.818;QD=31.94;ReadPosRankSum=0.278;SOR=0.396	GT:AD:DP:GQ:PL	0/1:55,192:247:99:7896,0,1731
EU153402.1	1482	.	T	C	8376.04	.	AC=1;AF=0.500;AN=2;BaseQRankSum=-2.271;DP=249;ExcessHet=0.0000;FS=0.000;MLEAC=1;MLEAF=0.500;MQ=58.60;MQRankSum=7.518;QD=33.64;ReadPosRankSum=0.873;SOR=0.655	GT:AD:DP:GQ:PL	0/1:35,214:249:99:8880,0,825
EU153402.1	1485	.	T	C	9709.64	.	AC=1;AF=0.500;AN=2;BaseQRankSum=-1.583;DP=255;ExcessHet=0.0000;FS=4.266;MLEAC=1;MLEAF=0.500;MQ=58.63;MQRankSum=3.245;QD=30.93;ReadPosRankSum=0.339;SOR=0.363	GT:AD:DP:GQ:PL	0/1:22,233:255:99:9717,0,222
EU153402.1	1486	.	G	A	8806.64	.	AC=1;AF=0.500;AN=2;BaseQRankSum=-1.405;DP=258;ExcessHet=0.0000;FS=3.698;MLEAC=1;MLEAF=0.500;MQ=58.65;MQRankSum=6.935;QD=32.94;ReadPosRankSum=1.095;SOR=0.402	GT:AD:DP:GQ:PL	0/1:29,212:241:99:8814,0,580
EU153402.1	1492	.	A	G	163.64	.	AC=1;AF=0.500;AN=2;BaseQRankSum=0.292;DP=277;ExcessHet=0.0000;FS=2.977;MLEAC=1;MLEAF=0.500;MQ=58.74;MQRankSum=-10.446;QD=0.60;ReadPosRankSum=-0.514;SOR=1.106	GT:AD:DP:GQ:PL	0/1:250,22:272:99:171,0,10431
EU153402.1	1499	.	T	A	9903.64	.	AC=1;AF=0.500;AN=2;BaseQRankSum=-1.278;DP=291;ExcessHet=0.0000;FS=2.846;MLEAC=1;MLEAF=0.500;MQ=58.74;MQRankSum=11.637;QD=34.51;ReadPosRankSum=1.903;SOR=0.477	GT:AD:DP:GQ:PL	0/1:46,241:287:99:9911,0,1206
EU153402.1	1500	.	T	C	11260.64	.	AC=1;AF=0.500;AN=2;BaseQRankSum=0.582;DP=293;ExcessHet=0.0000;FS=2.862;MLEAC=1;MLEAF=0.500;MQ=58.75;MQRankSum=7.308;QD=36.23;ReadPosRankSum=1.596;SOR=0.436	GT:AD:DP:GQ:PL	0/1:23,270:293:99:11268,0,153
EU153402.1	1509	.	C	T	13351.06	.	AC=2;AF=1.00;AN=2;BaseQRankSum=2.829;DP=311;ExcessHet=0.0000;FS=12.666;MLEAC=2;MLEAF=1.00;MQ=58.87;MQRankSum=-0.802;QD=32.02;ReadPosRankSum=1.714;SOR=0.372	GT:AD:DP:GQ:PL	1/1:7,304:311:99:13365,621,0
EU153402.1	1512	.	A	G	13081.06	.	AC=2;AF=1.00;AN=2;BaseQRankSum=3.024;DP=317;ExcessHet=0.0000;FS=3.982;MLEAC=2;MLEAF=1.00;MQ=58.89;MQRankSum=4.023;QD=28.65;ReadPosRankSum=2.614;SOR=0.517	GT:AD:DP:GQ:PL	1/1:13,304:317:99:13095,369,0
EU153402.1	1514	.	A	T	11491.64	.	AC=1;AF=0.500;AN=2;BaseQRankSum=-0.736;DP=321;ExcessHet=0.0000;FS=0.000;MLEAC=1;MLEAF=0.500;MQ=58.93;MQRankSum=12.422;QD=27.05;ReadPosRankSum=1.967;SOR=0.685	GT:AD:DP:GQ:PL	0/1:44,277:321:99:11499,0,1014
EU153402.1	1521	.	A	G	13603.06	.	AC=2;AF=1.00;AN=2;BaseQRankSum=2.790;DP=334;ExcessHet=0.0000;FS=4.981;MLEAC=2;MLEAF=1.00;MQ=59.02;MQRankSum=0.926;QD=31.03;ReadPosRankSum=2.523;SOR=0.470	GT:AD:DP:GQ:PL	1/1:9,313:322:99:13617,564,0
EU153402.1	1523	.	C	A	12240.64	.	AC=1;AF=0.500;AN=2;BaseQRankSum=0.187;DP=339;ExcessHet=0.0000;FS=0.626;MLEAC=1;MLEAF=0.500;MQ=58.97;MQRankSum=13.635;QD=25.01;ReadPosRankSum=2.126;SOR=0.768	GT:AD:DP:GQ:PL	0/1:39,296:335:99:12248,0,747
EU153402.1	1551	.	G	A	492.64	.	AC=1;AF=0.500;AN=2;BaseQRankSum=1.067;DP=434;ExcessHet=0.0000;FS=0.964;MLEAC=1;MLEAF=0.500;MQ=59.09;MQRankSum=1.715;QD=1.14;ReadPosRankSum=1.515;SOR=0.710	GT:AD:DP:GQ:PL	0/1:391,40:431:99:500,0,16247
EU153402.1	1557	.	GC	G	13969.60	.	AC=1;AF=0.500;AN=2;BaseQRankSum=-0.980;DP=432;ExcessHet=0.0000;FS=0.000;MLEAC=1;MLEAF=0.500;MQ=59.06;MQRankSum=9.872;QD=32.49;ReadPosRankSum=-0.917;SOR=0.756	GT:AD:DP:GQ:PL	0/1:81,349:430:99:13977,0,2314
EU153402.1	1564	.	G	C	17351.05	.	AC=2;AF=1.00;AN=2;BaseQRankSum=1.704;DP=429;ExcessHet=0.0000;FS=2.158;MLEAC=2;MLEAF=1.00;MQ=59.19;MQRankSum=-0.561;QD=28.22;ReadPosRankSum=1.294;SOR=0.635	GT:AD:DP:GQ:PL	1/1:9,406:415:99:17899,878,0
EU153402.1	1573	.	C	G	15912.64	.	AC=1;AF=0.500;AN=2;BaseQRankSum=0.449;DP=423;ExcessHet=0.0000;FS=0.000;MLEAC=1;MLEAF=0.500;MQ=59.14;MQRankSum=14.201;QD=27.71;ReadPosRankSum=0.239;SOR=0.661	GT:AD:DP:GQ:PL	0/1:40,382:422:99:15920,0,530
EU153402.1	1580	.	A	G	180.64	.	AC=1;AF=0.500;AN=2;BaseQRankSum=0.033;DP=401;ExcessHet=0.0000;FS=0.000;MLEAC=1;MLEAF=0.500;MQ=59.15;MQRankSum=-15.215;QD=0.45;ReadPosRankSum=-0.604;SOR=0.700	GT:AD:DP:GQ:PL	0/1:370,31:401:99:188,0,15443
EU153402.1	1592	.	T	G	15061.03	.	AC=2;AF=1.00;AN=2;BaseQRankSum=2.300;DP=360;ExcessHet=0.0000;FS=1.131;MLEAC=2;MLEAF=1.00;MQ=59.19;MQRankSum=-0.895;QD=32.78;ReadPosRankSum=0.968;SOR=0.450	GT:AD:DP:GQ:PL	1/1:12,347:359:99:15075,541,0
EU153402.1	1596	.	G	C	8278.64	.	AC=1;AF=0.500;AN=2;BaseQRankSum=0.686;DP=341;ExcessHet=0.0000;FS=3.111;MLEAC=1;MLEAF=0.500;MQ=59.22;MQRankSum=3.832;QD=24.86;ReadPosRankSum=0.963;SOR=0.689	GT:AD:DP:GQ:PL	0/1:111,222:333:99:8286,0,3733
EU153402.1	1599	.	T	C	12496.64	.	AC=1;AF=0.500;AN=2;BaseQRankSum=-0.051;DP=331;ExcessHet=0.0000;FS=1.514;MLEAC=1;MLEAF=0.500;MQ=59.25;MQRankSum=8.316;QD=26.53;ReadPosRankSum=0.358;SOR=0.606	GT:AD:DP:GQ:PL	0/1:31,300:331:99:12504,0,399
EU153402.1	1602	.	A	T	11674.64	.	AC=1;AF=0.500;AN=2;BaseQRankSum=0.811;DP=320;ExcessHet=0.0000;FS=1.344;MLEAC=1;MLEAF=0.500;MQ=59.29;MQRankSum=9.588;QD=32.84;ReadPosRankSum=1.612;SOR=0.563	GT:AD:DP:GQ:PL	0/1:39,281:320:99:11682,0,792
EU153402.1	1604	.	C	T	11254.64	.	AC=1;AF=0.500;AN=2;BaseQRankSum=0.132;DP=310;ExcessHet=0.0000;FS=1.353;MLEAC=1;MLEAF=0.500;MQ=59.27;MQRankSum=9.414;QD=31.01;ReadPosRankSum=1.709;SOR=0.583	GT:AD:DP:GQ:PL	0/1:39,271:310:99:11262,0,822
EU153402.1	1614	.	C	G	11866.06	.	AC=2;AF=1.00;AN=2;BaseQRankSum=0.696;DP=283;ExcessHet=0.0000;FS=0.000;MLEAC=2;MLEAF=1.00;MQ=59.26;MQRankSum=-0.789;QD=27.31;ReadPosRankSum=-0.610;SOR=0.558	GT:AD:DP:GQ:PL	1/1:9,273:282:99:11880,444,0
EU153402.1	1618	.	C	T	11056.06	.	AC=2;AF=1.00;AN=2;BaseQRankSum=1.518;DP=277;ExcessHet=0.0000;FS=0.985;MLEAC=2;MLEAF=1.00;MQ=59.24;MQRankSum=-1.045;QD=28.37;ReadPosRankSum=0.439;SOR=0.608	GT:AD:DP:GQ:PL	1/1:15,261:276:99:11070,156,0
EU153402.1	1625	.	T	C	9421.64	.	AC=1;AF=0.500;AN=2;BaseQRankSum=0.635;DP=261;ExcessHet=0.0000;FS=0.000;MLEAC=1;MLEAF=0.500;MQ=59.26;MQRankSum=6.389;QD=33.89;ReadPosRankSum=0.333;SOR=0.738	GT:AD:DP:GQ:PL	0/1:34,227:261:99:9429,0,744
EU153402.1	1630	.	T	C	9850.85	.	AC=1;AF=0.500;AN=2;BaseQRankSum=0.021;DP=254;ExcessHet=0.0000;FS=0.955;MLEAC=1;MLEAF=0.500;MQ=59.25;MQRankSum=-1.139;QD=36.70;ReadPosRankSum=0.111;SOR=0.710	GT:AD:DP:GQ:PL	0/1:17,236:253:3:9858,0,3
EU153402.1	1632	.	A	G	9640.65	.	AC=1;AF=0.500;AN=2;BaseQRankSum=1.358;DP=248;ExcessHet=0.0000;FS=0.954;MLEAC=1;MLEAF=0.500;MQ=59.23;MQRankSum=-1.188;QD=29.92;ReadPosRankSum=0.236;SOR=0.702	GT:AD:DP:GQ:PL	0/1:17,231:248:18:9648,0,18
EU153402.1	1644	.	A	C	19290.06	.	AC=2;AF=1.00;AN=2;BaseQRankSum=1.142;DP=493;ExcessHet=0.0000;FS=4.084;MLEAC=2;MLEAF=1.00;MQ=59.74;MQRankSum=-0.006;QD=32.44;ReadPosRankSum=2.692;SOR=0.730	GT:AD:DP:GQ:PL	1/1:32,461:493:44:19304,44,0
EU153402.1	1664	.	C	A	19130.64	.	AC=1;AF=0.500;AN=2;BaseQRankSum=-0.572;DP=527;ExcessHet=0.0000;FS=3.759;MLEAC=1;MLEAF=0.500;MQ=59.76;MQRankSum=1.463;QD=27.20;ReadPosRankSum=1.925;SOR=0.636	GT:AD:DP:GQ:PL	0/1:43,472:515:99:19138,0,386
EU153402.1	1676	.	C	T	19345.06	.	AC=2;AF=1.00;AN=2;BaseQRankSum=2.953;DP=551;ExcessHet=0.0000;FS=2.851;MLEAC=2;MLEAF=1.00;MQ=59.72;MQRankSum=-0.971;QD=27.97;ReadPosRankSum=-0.504;SOR=0.640	GT:AD:DP:GQ:PL	1/1:27,501:528:99:19359,464,0
EU153402.1	1677	.	A	G	21922.05	.	AC=2;AF=1.00;AN=2;BaseQRankSum=2.610;DP=559;ExcessHet=0.0000;FS=3.225;MLEAC=2;MLEAF=1.00;MQ=59.71;MQRankSum=-0.926;QD=31.99;ReadPosRankSum=-0.589;SOR=0.708	GT:AD:DP:GQ:PL	1/1:23,520:543:99:22257,599,0
EU153402.1	1693	.	A	G	21292.64	.	AC=1;AF=0.500;AN=2;BaseQRankSum=1.515;DP=556;ExcessHet=0.0000;FS=1.028;MLEAC=1;MLEAF=0.500;MQ=59.69;MQRankSum=0.329;QD=32.79;ReadPosRankSum=-0.878;SOR=0.645	GT:AD:DP:GQ:PL	0/1:45,511:556:99:21300,0,351
EU153402.1	1703	.	A	C	17610.64	.	AC=1;AF=0.500;AN=2;BaseQRankSum=2.477;DP=524;ExcessHet=0.0000;FS=0.709;MLEAC=1;MLEAF=0.500;MQ=59.72;MQRankSum=2.758;QD=34.20;ReadPosRankSum=-0.166;SOR=0.700	GT:AD:DP:GQ:PL	0/1:87,428:515:99:17618,0,2226
EU153402.1	1704	.	G	A	17655.64	.	AC=1;AF=0.500;AN=2;BaseQRankSum=2.740;DP=523;ExcessHet=0.0000;FS=0.709;MLEAC=1;MLEAF=0.500;MQ=59.72;MQRankSum=1.440;QD=34.28;ReadPosRankSum=0.111;SOR=0.714	GT:AD:DP:GQ:PL	0/1:86,429:515:99:17663,0,2181
EU153402.1	1713	.	T	C	20461.06	.	AC=2;AF=1.00;AN=2;BaseQRankSum=3.610;DP=512;ExcessHet=0.0000;FS=1.261;MLEAC=2;MLEAF=1.00;MQ=59.63;MQRankSum=-1.066;QD=30.17;ReadPosRankSum=0.573;SOR=0.470	GT:AD:DP:GQ:PL	1/1:28,483:511:99:20475,278,0
EU153402.1	1714	.	C	T	19516.01	.	AC=2;AF=1.00;AN=2;BaseQRankSum=3.288;DP=512;ExcessHet=0.0000;FS=1.150;MLEAC=2;MLEAF=1.00;MQ=59.63;MQRankSum=-0.222;QD=33.63;ReadPosRankSum=-0.218;SOR=0.452	GT:AD:DP:GQ:PL	1/1:33,467:500:20:19530,20,0
EU153402.1	1719	.	T	A	18623.64	.	AC=1;AF=0.500;AN=2;BaseQRankSum=1.131;DP=508;ExcessHet=0.0000;FS=1.806;MLEAC=1;MLEAF=0.500;MQ=59.63;MQRankSum=2.595;QD=31.68;ReadPosRankSum=-1.361;SOR=0.474	GT:AD:DP:GQ:PL	0/1:60,448:508:99:18631,0,1171
EU153402.1	1720	.	C	A	19004.64	.	AC=1;AF=0.500;AN=2;BaseQRankSum=1.744;DP=512;ExcessHet=0.0000;FS=2.115;MLEAC=1;MLEAF=0.500;MQ=59.64;MQRankSum=1.906;QD=29.70;ReadPosRankSum=0.148;SOR=0.390	GT:AD:DP:GQ:PL	0/1:45,456:501:99:19012,0,517
EU153402.1	1730	.	A	G	19470.96	.	AC=2;AF=1.00;AN=2;BaseQRankSum=4.123;DP=499;ExcessHet=0.0000;FS=2.439;MLEAC=2;MLEAF=1.00;MQ=59.61;MQRankSum=-1.243;QD=29.78;ReadPosRankSum=2.234;SOR=0.389	GT:AD:DP:GQ:PL	1/1:33,466:499:17:19485,17,0
EU153402.1	1740	.	T	C	17404.04	.	AC=1;AF=0.500;AN=2;BaseQRankSum=4.235;DP=466;ExcessHet=0.0000;FS=5.919;MLEAC=1;MLEAF=0.500;MQ=59.57;MQRankSum=-1.115;QD=26.98;ReadPosRankSum=2.404;SOR=0.278	GT:AD:DP:GQ:PL	0/1:32,424:456:67:17707,0,67
EU153402.1	1744	.	C	T	16223.64	.	AC=1;AF=0.500;AN=2;BaseQRankSum=2.219;DP=456;ExcessHet=0.0000;FS=5.206;MLEAC=1;MLEAF=0.500;MQ=59.56;MQRankSum=1.652;QD=36.97;ReadPosRankSum=0.501;SOR=0.353	GT:AD:DP:GQ:PL	0/1:62,391:453:99:16231,0,1426
EU153402.1	1745	.	A	AC	16703.60	.	AC=1;AF=0.500;AN=2;BaseQRankSum=3.592;DP=454;ExcessHet=0.0000;FS=3.341;MLEAC=1;MLEAF=0.500;MQ=59.56;MQRankSum=-0.459;QD=34.69;ReadPosRankSum=0.846;SOR=0.408	GT:AD:DP:GQ:PL	0/1:42,401:443:99:16711,0,556
EU153402.1	1758	.	C	T	14887.64	.	AC=1;AF=0.500;AN=2;BaseQRankSum=3.739;DP=418;ExcessHet=0.0000;FS=2.709;MLEAC=1;MLEAF=0.500;MQ=59.52;MQRankSum=1.245;QD=30.18;ReadPosRankSum=0.751;SOR=0.459	GT:AD:DP:GQ:PL	0/1:58,360:418:99:14895,0,1352
EU153402.1	1763	.	A	G	15690.64	.	AC=1;AF=0.500;AN=2;BaseQRankSum=4.614;DP=406;ExcessHet=0.0000;FS=3.772;MLEAC=1;MLEAF=0.500;MQ=59.51;MQRankSum=-1.358;QD=26.01;ReadPosRankSum=0.478;SOR=0.355	GT:AD:DP:GQ:PL	0/1:30,376:406:99:15698,0,128
EU153402.1	1773	.	T	A	13527.64	.	AC=1;AF=0.500;AN=2;BaseQRankSum=0.123;DP=389;ExcessHet=0.0000;FS=1.859;MLEAC=1;MLEAF=0.500;MQ=59.49;MQRankSum=2.745;QD=39.47;ReadPosRankSum=-0.657;SOR=0.549	GT:AD:DP:GQ:PL	0/1:51,326:377:99:13535,0,1160
EU153402.1	1796	.	A	C	11794.64	.	AC=1;AF=0.500;AN=2;BaseQRankSum=0.754;DP=310;ExcessHet=0.0000;FS=0.751;MLEAC=1;MLEAF=0.500;MQ=59.45;MQRankSum=-1.384;QD=31.15;ReadPosRankSum=-2.111;SOR=0.610	GT:AD:DP:GQ:PL	0/1:27,283:310:99:11802,0,282
EU153402.1	1800	.	G	A	10372.64	.	AC=1;AF=0.500;AN=2;BaseQRankSum=-0.754;DP=293;ExcessHet=0.0000;FS=0.643;MLEAC=1;MLEAF=0.500;MQ=59.42;MQRankSum=0.634;QD=26.47;ReadPosRankSum=-1.578;SOR=0.593	GT:AD:DP:GQ:PL	0/1:39,250:289:99:10380,0,885
EU153402.1	1810	.	G	A	9206.64	.	AC=1;AF=0.500;AN=2;BaseQRankSum=-0.210;DP=257;ExcessHet=0.0000;FS=8.950;MLEAC=1;MLEAF=0.500;MQ=59.33;MQRankSum=-1.137;QD=34.37;ReadPosRankSum=-0.829;SOR=1.099	GT:AD:DP:GQ:PL	0/1:33,222:255:99:9214,0,717
EU153402.1	1811	.	T	C	6587.04	.	AC=1;AF=0.500;AN=2;BaseQRankSum=-0.098;DP=255;ExcessHet=0.0000;FS=3.953;MLEAC=1;MLEAF=0.500;MQ=59.33;MQRankSum=-1.576;QD=26.04;ReadPosRankSum=-0.869;SOR=1.126	GT:AD:DP:GQ:PL	0/1:26,227:253:99:9445,0,408
EU153402.1	1813	.	T	G	5630.07	.	AC=1;AF=0.500;AN=2;BaseQRankSum=-0.032;DP=238;ExcessHet=0.0000;FS=0.757;MLEAC=1;MLEAF=0.500;MQ=59.30;MQRankSum=0.105;QD=25.59;ReadPosRankSum=-1.510;SOR=0.865	GT:AD:DP:GQ:PL	0/1:30,190:220:99:7879,0,688
EU153402.1	1829	.	C	A	4859.64	.	AC=1;AF=0.500;AN=2;BaseQRankSum=-1.984;DP=162;ExcessHet=0.0000;FS=7.043;MLEAC=1;MLEAF=0.500;MQ=59.17;MQRankSum=1.867;QD=30.00;ReadPosRankSum=-3.108;SOR=1.288	GT:AD:DP:GQ:PL	0/1:43,119:162:99:4867,0,1447
EU153402.1	1837	.	T	C	3648.64	.	AC=1;AF=0.500;AN=2;BaseQRankSum=-2.188;DP=131;ExcessHet=0.0000;FS=5.971;MLEAC=1;MLEAF=0.500;MQ=59.16;MQRankSum=1.299;QD=27.85;ReadPosRankSum=-3.418;SOR=1.229	GT:AD:DP:GQ:PL	0/1:41,90:131:99:3656,0,1451
EU153402.1	1845	.	T	C	2985.64	.	AC=1;AF=0.500;AN=2;BaseQRankSum=-0.904;DP=99;ExcessHet=0.0000;FS=4.711;MLEAC=1;MLEAF=0.500;MQ=58.89;MQRankSum=-1.893;QD=30.78;ReadPosRankSum=-2.536;SOR=1.340	GT:AD:DP:GQ:PL	0/1:24,73:97:99:2993,0,788
EU153402.1	1846	.	G	A	2802.64	.	AC=1;AF=0.500;AN=2;BaseQRankSum=-1.859;DP=100;ExcessHet=0.0000;FS=7.585;MLEAC=1;MLEAF=0.500;MQ=58.90;MQRankSum=-2.141;QD=28.60;ReadPosRankSum=-2.118;SOR=1.450	GT:AD:DP:GQ:PL	0/1:29,69:98:99:2810,0,1004
EU153402.1	1849	.	T	G	72.64	.	AC=1;AF=0.500;AN=2;BaseQRankSum=1.014;DP=94;ExcessHet=0.0000;FS=3.276;MLEAC=1;MLEAF=0.500;MQ=58.83;MQRankSum=-4.829;QD=0.78;ReadPosRankSum=3.094;SOR=1.312	GT:AD:DP:GQ:PL	0/1:85,8:93:80:80,0,3539
EU153402.1	1853	.	G	A	2292.64	.	AC=1;AF=0.500;AN=2;BaseQRankSum=-1.862;DP=89;ExcessHet=0.0000;FS=1.870;MLEAC=1;MLEAF=0.500;MQ=58.83;MQRankSum=0.490;QD=26.05;ReadPosRankSum=-4.328;SOR=0.472	GT:AD:DP:GQ:PL	0/1:31,57:88:99:2300,0,1130
EU153402.1	1856	.	G	A	1944.64	.	AC=1;AF=0.500;AN=2;BaseQRankSum=-2.344;DP=84;ExcessHet=0.0000;FS=0.000;MLEAC=1;MLEAF=0.500;MQ=58.83;MQRankSum=1.176;QD=23.15;ReadPosRankSum=-4.360;SOR=0.667	GT:AD:DP:GQ:PL	0/1:35,49:84:99:1952,0,1302
EU153402.1	1871	.	G	T	457.62	.	AC=1;AF=0.500;AN=2;BaseQRankSum=-4.833;DP=42;ExcessHet=0.0000;FS=1.326;MLEAC=1;MLEAF=0.500;MQ=59.15;MQRankSum=1.264;QD=11.44;ReadPosRankSum=-2.885;SOR=1.085	GT:AD:DP:GQ:PL	0/1:27,13:40:99:465,0,1065
EU153402.1	1939	.	G	A	16899.64	.	AC=1;AF=0.500;AN=2;BaseQRankSum=-0.202;DP=519;ExcessHet=0.0000;FS=3.862;MLEAC=1;MLEAF=0.500;MQ=59.01;MQRankSum=-3.211;QD=33.46;ReadPosRankSum=0.854;SOR=0.727	GT:AD:DP:GQ:PL	0/1:70,435:505:99:16907,0,1366
EU153402.1	1940	.	A	G	12215.64	.	AC=1;AF=0.500;AN=2;BaseQRankSum=0.332;DP=515;ExcessHet=0.0000;FS=1.171;MLEAC=1;MLEAF=0.500;MQ=59.00;MQRankSum=-2.211;QD=24.19;ReadPosRankSum=0.635;SOR=0.603	GT:AD:DP:GQ:PL	0/1:172,333:505:99:12223,0,5624
EU153402.1	1944	.	T	C	19831.06	.	AC=2;AF=1.00;AN=2;BaseQRankSum=0.305;DP=494;ExcessHet=0.0000;FS=2.838;MLEAC=2;MLEAF=1.00;MQ=58.96;MQRankSum=-1.743;QD=28.50;ReadPosRankSum=0.520;SOR=0.569	GT:AD:DP:GQ:PL	1/1:26,467:493:99:19845,314,0
EU153402.1	1949	.	C	CT	19562.03	.	AC=2;AF=1.00;AN=2;BaseQRankSum=-0.204;DP=485;ExcessHet=0.0000;FS=3.166;MLEAC=2;MLEAF=1.00;MQ=58.94;MQRankSum=-2.196;QD=28.88;ReadPosRankSum=0.321;SOR=0.530	GT:AD:DP:GQ:PL	1/1:23,458:481:99:19576,413,0
EU153402.1	1950	.	A	G	19464.06	.	AC=2;AF=1.00;AN=2;BaseQRankSum=-1.025;DP=487;ExcessHet=0.0000;FS=2.799;MLEAC=2;MLEAF=1.00;MQ=58.94;MQRankSum=-2.389;QD=30.72;ReadPosRankSum=1.107;SOR=0.548	GT:AD:DP:GQ:PL	1/1:27,460:487:99:19478,251,0
EU153402.1	1961	.	T	C	18336.64	.	AC=1;AF=0.500;AN=2;BaseQRankSum=0.791;DP=485;ExcessHet=0.0000;FS=5.689;MLEAC=1;MLEAF=0.500;MQ=58.94;MQRankSum=-2.312;QD=29.91;ReadPosRankSum=2.122;SOR=0.493	GT:AD:DP:GQ:PL	0/1:36,445:481:89:18344,0,89
EU153402.1	1970	.	G	C	18751.06	.	AC=2;AF=1.00;AN=2;BaseQRankSum=-0.800;DP=464;ExcessHet=0.0000;FS=1.285;MLEAC=2;MLEAF=1.00;MQ=58.89;MQRankSum=-2.248;QD=32.18;ReadPosRankSum=-0.163;SOR=0.549	GT:AD:DP:GQ:PL	1/1:23,440:463:99:18765,359,0
EU153402.1	1978	.	G	C	18031.06	.	AC=2;AF=1.00;AN=2;BaseQRankSum=-0.204;DP=446;ExcessHet=0.0000;FS=1.297;MLEAC=2;MLEAF=1.00;MQ=58.84;MQRankSum=-2.257;QD=22.29;ReadPosRankSum=-0.005;SOR=0.508	GT:AD:DP:GQ:PL	1/1:22,423:445:99:18045,350,0
EU153402.1	1987	.	A	T	17131.06	.	AC=2;AF=1.00;AN=2;BaseQRankSum=-0.303;DP=421;ExcessHet=0.0000;FS=1.421;MLEAC=2;MLEAF=1.00;MQ=58.78;MQRankSum=-2.216;QD=30.56;ReadPosRankSum=-0.855;SOR=0.398	GT:AD:DP:GQ:PL	1/1:20,401:421:99:17145,367,0
EU153402.1	1991	.	GGATC	G	13938.60	.	AC=1;AF=0.500;AN=2;BaseQRankSum=-1.117;DP=424;ExcessHet=0.0000;FS=1.225;MLEAC=1;MLEAF=0.500;MQ=58.74;MQRankSum=-3.210;QD=34.93;ReadPosRankSum=2.316;SOR=0.564	GT:AD:DP:GQ:PL	0/1:46,353:399:99:13946,0,817
EU153402.1	1996	.	A	AGTTG	15388.03	.	AC=2;AF=1.00;AN=2;BaseQRankSum=0.882;DP=424;ExcessHet=0.0000;FS=1.745;MLEAC=2;MLEAF=1.00;MQ=58.74;MQRankSum=-2.011;QD=30.01;ReadPosRankSum=1.222;SOR=0.498	GT:AD:DP:GQ:PL	1/1:23,368:391:99:15402,143,0
EU153402.1	2001	.	C	G	16624.05	.	AC=2;AF=1.00;AN=2;BaseQRankSum=0.242;DP=399;ExcessHet=0.0000;FS=0.000;MLEAC=2;MLEAF=1.00;MQ=58.66;MQRankSum=-1.862;QD=30.25;ReadPosRankSum=0.675;SOR=0.635	GT:AD:DP:GQ:PL	1/1:13,386:399:99:16826,659,0
EU153402.1	2004	.	A	G	15691.06	.	AC=2;AF=1.00;AN=2;BaseQRankSum=-1.774;DP=391;ExcessHet=0.0000;FS=1.813;MLEAC=2;MLEAF=1.00;MQ=58.64;MQRankSum=-2.400;QD=29.00;ReadPosRankSum=-0.123;SOR=0.506	GT:AD:DP:GQ:PL	1/1:21,370:391:99:15705,232,0
EU153402.1	2014	.	T	C	15970.06	.	AC=2;AF=1.00;AN=2;BaseQRankSum=-0.451;DP=399;ExcessHet=0.0000;FS=2.996;MLEAC=2;MLEAF=1.00;MQ=58.68;MQRankSum=-2.373;QD=24.63;ReadPosRankSum=0.000;SOR=0.395	GT:AD:DP:GQ:PL	1/1:21,377:398:99:15984,253,0
EU153402.1	2017	.	A	G	16051.06	.	AC=2;AF=1.00;AN=2;BaseQRankSum=-0.349;DP=399;ExcessHet=0.0000;FS=2.995;MLEAC=2;MLEAF=1.00;MQ=58.68;MQRankSum=-2.370;QD=29.61;ReadPosRankSum=-0.181;SOR=0.398	GT:AD:DP:GQ:PL	1/1:21,378:399:99:16065,256,0
EU153402.1	2028	.	T	A	12125.64	.	AC=1;AF=0.500;AN=2;BaseQRankSum=-1.235;DP=407;ExcessHet=0.0000;FS=2.269;MLEAC=1;MLEAF=0.500;MQ=58.71;MQRankSum=-4.262;QD=31.17;ReadPosRankSum=-0.817;SOR=0.548	GT:AD:DP:GQ:PL	0/1:68,321:389:99:12133,0,1738
EU153402.1	2029	.	A	G	15464.64	.	AC=1;AF=0.500;AN=2;BaseQRankSum=-1.484;DP=417;ExcessHet=0.0000;FS=0.000;MLEAC=1;MLEAF=0.500;MQ=58.74;MQRankSum=-3.171;QD=25.15;ReadPosRankSum=-0.643;SOR=0.717	GT:AD:DP:GQ:PL	0/1:38,374:412:99:15472,0,449
EU153402.1	2032	.	C	T	16704.06	.	AC=2;AF=1.00;AN=2;BaseQRankSum=-0.873;DP=415;ExcessHet=0.0000;FS=0.000;MLEAC=2;MLEAF=1.00;MQ=58.73;MQRankSum=-2.311;QD=30.66;ReadPosRankSum=-0.673;SOR=0.645	GT:AD:DP:GQ:PL	1/1:21,394:415:99:16718,304,0
EU153402.1	2039	.	T	C	14977.64	.	AC=1;AF=0.500;AN=2;BaseQRankSum=-0.228;DP=413;ExcessHet=0.0000;FS=0.881;MLEAC=1;MLEAF=0.500;MQ=58.78;MQRankSum=-2.898;QD=27.08;ReadPosRankSum=-1.577;SOR=0.920	GT:AD:DP:GQ:PL	0/1:44,363:407:99:14985,0,728
EU153402.1	2042	.	G	A	950.64	.	AC=1;AF=0.500;AN=2;BaseQRankSum=0.009;DP=410;ExcessHet=0.0000;FS=5.295;MLEAC=1;MLEAF=0.500;MQ=58.88;MQRankSum=-2.707;QD=2.41;ReadPosRankSum=0.305;SOR=0.505	GT:AD:DP:GQ:PL	0/1:343,51:394:99:958,0,13106
EU153402.1	2054	.	C	A	17530.06	.	AC=2;AF=1.00;AN=2;BaseQRankSum=0.786;DP=440;ExcessHet=0.0000;FS=0.000;MLEAC=2;MLEAF=1.00;MQ=59.13;MQRankSum=-1.557;QD=27.92;ReadPosRankSum=-1.275;SOR=0.940	GT:AD:DP:GQ:PL	1/1:17,411:428:99:17544,608,0
EU153402.1	2073	.	A	C	514.64	.	AC=1;AF=0.500;AN=2;BaseQRankSum=0.387;DP=36;ExcessHet=0.0000;FS=0.000;MLEAC=1;MLEAF=0.500;MQ=59.07;MQRankSum=-2.587;QD=14.30;ReadPosRankSum=-0.522;SOR=0.883	GT:AD:DP:GQ:PL	0/1:22,14:36:99:522,0,882
EU153402.1	2074	.	G	C	514.64	.	AC=1;AF=0.500;AN=2;BaseQRankSum=0.923;DP=36;ExcessHet=0.0000;FS=0.000;MLEAC=1;MLEAF=0.500;MQ=59.07;MQRankSum=-2.587;QD=14.30;ReadPosRankSum=-0.260;SOR=0.883	GT:AD:DP:GQ:PL	0/1:22,14:36:99:522,0,882
EU153402.1	2077	.	T	C	178.64	.	AC=1;AF=0.500;AN=2;BaseQRankSum=-0.368;DP=36;ExcessHet=0.0000;FS=0.000;MLEAC=1;MLEAF=0.500;MQ=59.07;MQRankSum=1.082;QD=4.96;ReadPosRankSum=1.362;SOR=0.527	GT:AD:DP:GQ:PL	0/1:29,7:36:99:186,0,1197
EU153402.1	2100	.	C	G	184.64	.	AC=1;AF=0.500;AN=2;BaseQRankSum=0.977;DP=41;ExcessHet=0.0000;FS=0.000;MLEAC=1;MLEAF=0.500;MQ=57.86;MQRankSum=1.212;QD=4.50;ReadPosRankSum=-0.797;SOR=0.941	GT:AD:DP:GQ:PL	0/1:34,7:41:99:192,0,1407
EU153402.1	2101	.	A	T	139.64	.	AC=1;AF=0.500;AN=2;BaseQRankSum=0.789;DP=41;ExcessHet=0.0000;FS=1.777;MLEAC=1;MLEAF=0.500;MQ=57.86;MQRankSum=-3.506;QD=3.41;ReadPosRankSum=1.289;SOR=1.329	GT:AD:DP:GQ:PL	0/1:35,6:41:99:147,0,1428
EU153402.1	2106	.	T	A	142.64	.	AC=1;AF=0.500;AN=2;BaseQRankSum=-0.843;DP=40;ExcessHet=0.0000;FS=1.777;MLEAC=1;MLEAF=0.500;MQ=57.81;MQRankSum=-0.213;QD=3.57;ReadPosRankSum=2.785;SOR=1.329	GT:AD:DP:GQ:PL	0/1:34,6:40:99:150,0,1410
EU153402.1	2107	.	C	A	97.64	.	AC=1;AF=0.500;AN=2;BaseQRankSum=-1.046;DP=40;ExcessHet=0.0000;FS=4.620;MLEAC=1;MLEAF=0.500;MQ=57.81;MQRankSum=1.020;QD=2.44;ReadPosRankSum=3.322;SOR=1.967	GT:AD:DP:GQ:PL	0/1:35,5:40:99:105,0,1455
EU153402.1	2112	.	A	G	865.64	.	AC=1;AF=0.500;AN=2;BaseQRankSum=0.564;DP=40;ExcessHet=0.0000;FS=4.677;MLEAC=1;MLEAF=0.500;MQ=57.81;MQRankSum=-2.278;QD=22.20;ReadPosRankSum=1.672;SOR=0.912	GT:AD:DP:GQ:PL	0/1:17,22:39:99:873,0,612
EU153402.1	2114	.	CT	C	217.60	.	AC=1;AF=0.500;AN=2;BaseQRankSum=-1.398;DP=48;ExcessHet=0.0000;FS=5.699;MLEAC=1;MLEAF=0.500;MQ=57.63;MQRankSum=-3.673;QD=4.84;ReadPosRankSum=0.541;SOR=1.777	GT:AD:DP:GQ:PL	0/1:37,8:45:99:225,0,1530
EU153402.1	2116	.	T	C	451.64	.	AC=1;AF=0.500;AN=2;BaseQRankSum=1.052;DP=43;ExcessHet=0.0000;FS=13.658;MLEAC=1;MLEAF=0.500;MQ=57.35;MQRankSum=1.766;QD=10.75;ReadPosRankSum=0.596;SOR=2.075	GT:AD:DP:GQ:PL	0/1:29,13:42:99:459,0,1144
EU153402.1	2119	.	T	TTC	217.60	.	AC=1;AF=0.500;AN=2;BaseQRankSum=0.673;DP=47;ExcessHet=0.0000;FS=5.699;MLEAC=1;MLEAF=0.500;MQ=57.58;MQRankSum=-3.673;QD=4.84;ReadPosRankSum=0.896;SOR=1.777	GT:AD:DP:GQ:PL	0/1:37,8:45:99:225,0,1530
EU153402.1	2121	.	CCT	C	293.60	.	AC=1;AF=0.500;AN=2;BaseQRankSum=0.755;DP=47;ExcessHet=0.0000;FS=11.045;MLEAC=1;MLEAF=0.500;MQ=57.19;MQRankSum=0.675;QD=6.25;ReadPosRankSum=0.057;SOR=2.276	GT:AD:DP:GQ:PL	0/1:37,10:47:99:301,0,1524
EU153402.1	2130	.	G	C	949.64	.	AC=1;AF=0.500;AN=2;BaseQRankSum=1.884;DP=55;ExcessHet=0.0000;FS=4.457;MLEAC=1;MLEAF=0.500;MQ=57.61;MQRankSum=-1.465;QD=23.16;ReadPosRankSum=-1.411;SOR=1.215	GT:AD:DP:GQ:PL	0/1:17,24:41:99:957,0,642
EU153402.1	2138	.	C	G	1830.64	.	AC=1;AF=0.500;AN=2;BaseQRankSum=2.566;DP=62;ExcessHet=0.0000;FS=8.390;MLEAC=1;MLEAF=0.500;MQ=57.88;MQRankSum=-1.829;QD=29.53;ReadPosRankSum=-1.080;SOR=1.679	GT:AD:DP:GQ:PL	0/1:17,45:62:99:1838,0,578
EU153402.1	2151	.	C	T	565.35	.	AC=1;AF=0.500;AN=2;BaseQRankSum=0.100;DP=65;ExcessHet=0.0000;FS=1.156;MLEAC=1;MLEAF=0.500;MQ=57.98;MQRankSum=-3.546;QD=9.27;ReadPosRankSum=1.698;SOR=0.961	GT:AD:DP:GQ:PL	0/1:44,17:61:99:581,0,1796
EU153402.1	2152	.	A	G	785.07	.	AC=1;AF=0.500;AN=2;BaseQRankSum=-0.694;DP=67;ExcessHet=0.0000;FS=5.898;MLEAC=1;MLEAF=0.500;MQ=58.04;MQRankSum=-2.613;QD=14.02;ReadPosRankSum=0.138;SOR=1.536	GT:AD:DP:GQ:PL	0/1:34,22:56:99:821,0,1361
EU153402.1	2154	.	C	T	239.07	.	AC=1;AF=0.500;AN=2;BaseQRankSum=-0.850;DP=66;ExcessHet=0.0000;FS=5.495;MLEAC=1;MLEAF=0.500;MQ=58.42;MQRankSum=0.352;QD=5.09;ReadPosRankSum=-2.774;SOR=1.819	GT:AD:DP:GQ:PL	0/1:36,11:47:99:353,0,1448
EU153402.1	2155	.	G	A	297.04	.	AC=1;AF=0.500;AN=2;BaseQRankSum=1.150;DP=66;ExcessHet=0.0000;FS=0.000;MLEAC=1;MLEAF=0.500;MQ=58.42;MQRankSum=-2.870;QD=5.60;ReadPosRankSum=1.738;SOR=0.693	GT:AD:DP:GQ:PL	0/1:37,16:53:99:541,0,1505
EU153402.1	2159	.	TCACCGC	T	71.01	.	AC=1;AF=0.500;AN=2;BaseQRankSum=-1.608;DP=71;ExcessHet=0.0000;FS=0.000;MLEAC=1;MLEAF=0.500;MQ=58.54;MQRankSum=0.913;QD=1.27;ReadPosRankSum=-1.272;SOR=0.914	GT:AD:DP:GQ:PL	0/1:50,6:56:99:101,0,2081
EU153402.1	2185	.	G	GC	574.60	.	AC=1;AF=0.500;AN=2;BaseQRankSum=-1.326;DP=31;ExcessHet=0.0000;FS=3.192;MLEAC=1;MLEAF=0.500;MQ=60.00;MQRankSum=0.000;QD=18.54;ReadPosRankSum=-3.345;SOR=0.986	GT:AD:DP:GQ:PL	0/1:16,15:31:99:582,0,627
EU153402.1	2188	.	C	CTG	70.60	.	AC=1;AF=0.500;AN=2;BaseQRankSum=-2.652;DP=19;ExcessHet=0.0000;FS=0.000;MLEAC=1;MLEAF=0.500;MQ=60.00;MQRankSum=0.000;QD=3.72;ReadPosRankSum=-0.775;SOR=0.892	GT:AD:DP:GQ:PL	0/1:16,3:19:78:78,0,663
EU153402.1	2302	.	T	A	534.64	.	AC=1;AF=0.500;AN=2;BaseQRankSum=-1.419;DP=47;ExcessHet=0.0000;FS=0.000;MLEAC=1;MLEAF=0.500;MQ=60.00;MQRankSum=0.000;QD=11.38;ReadPosRankSum=-1.208;SOR=0.763	GT:AD:DP:GQ:PL	0/1:30,17:47:99:542,0,1186
EU153402.1	2306	.	A	G	378.64	.	AC=1;AF=0.500;AN=2;BaseQRankSum=1.235;DP=51;ExcessHet=0.0000;FS=1.301;MLEAC=1;MLEAF=0.500;MQ=60.00;MQRankSum=0.000;QD=7.42;ReadPosRankSum=-0.786;SOR=0.407	GT:AD:DP:GQ:PL	0/1:39,12:51:99:386,0,1601
EU153402.1	2307	.	T	C	60.64	.	AC=1;AF=0.500;AN=2;BaseQRankSum=-0.328;DP=52;ExcessHet=0.0000;FS=1.944;MLEAC=1;MLEAF=0.500;MQ=60.00;MQRankSum=0.000;QD=1.17;ReadPosRankSum=-0.340;SOR=0.812	GT:AD:DP:GQ:PL	0/1:47,5:52:68:68,0,1958
EU153402.1	2316	.	A	G	1376.64	.	AC=1;AF=0.500;AN=2;BaseQRankSum=-0.724;DP=72;ExcessHet=0.0000;FS=0.900;MLEAC=1;MLEAF=0.500;MQ=59.81;MQRankSum=1.042;QD=19.39;ReadPosRankSum=-0.880;SOR=0.861	GT:AD:DP:GQ:PL	0/1:35,36:71:99:1384,0,1285
EU153402.1	2329	.	T	C	333.64	.	AC=1;AF=0.500;AN=2;BaseQRankSum=0.716;DP=97;ExcessHet=0.0000;FS=1.124;MLEAC=1;MLEAF=0.500;MQ=59.85;MQRankSum=0.608;QD=3.48;ReadPosRankSum=-1.854;SOR=0.446	GT:AD:DP:GQ:PL	0/1:82,14:96:99:341,0,3369
EU153402.1	2330	.	T	C	191.64	.	AC=1;AF=0.500;AN=2;BaseQRankSum=1.746;DP=98;ExcessHet=0.0000;FS=0.000;MLEAC=1;MLEAF=0.500;MQ=59.85;MQRankSum=0.528;QD=1.96;ReadPosRankSum=1.910;SOR=0.603	GT:AD:DP:GQ:PL	0/1:87,11:98:99:199,0,3568
EU153402.1	2333	.	A	T	345.64	.	AC=1;AF=0.500;AN=2;BaseQRankSum=1.651;DP=108;ExcessHet=0.0000;FS=0.000;MLEAC=1;MLEAF=0.500;MQ=59.38;MQRankSum=0.833;QD=3.23;ReadPosRankSum=-1.429;SOR=0.564	GT:AD:DP:GQ:PL	0/1:92,15:107:99:353,0,3737
EU153402.1	2344	.	A	G	1864.64	.	AC=1;AF=0.500;AN=2;BaseQRankSum=2.111;DP=144;ExcessHet=0.0000;FS=1.359;MLEAC=1;MLEAF=0.500;MQ=59.43;MQRankSum=-2.051;QD=13.04;ReadPosRankSum=-2.586;SOR=0.580	GT:AD:DP:GQ:PL	0/1:91,52:143:99:1872,0,3664
EU153402.1	2352	.	G	T	511.64	.	AC=1;AF=0.500;AN=2;BaseQRankSum=1.316;DP=160;ExcessHet=0.0000;FS=0.000;MLEAC=1;MLEAF=0.500;MQ=59.51;MQRankSum=1.031;QD=3.22;ReadPosRankSum=0.068;SOR=0.686	GT:AD:DP:GQ:PL	0/1:136,23:159:99:519,0,5546
EU153402.1	2360	.	C	T	517.64	.	AC=1;AF=0.500;AN=2;BaseQRankSum=1.289;DP=35;ExcessHet=0.0000;FS=14.719;MLEAC=1;MLEAF=0.500;MQ=57.27;MQRankSum=-3.518;QD=14.79;ReadPosRankSum=1.163;SOR=2.976	GT:AD:DP:GQ:PL	0/1:21,14:35:99:525,0,840
EU153402.1	2363	.	A	G	792.64	.	AC=1;AF=0.500;AN=2;BaseQRankSum=-0.034;DP=37;ExcessHet=0.0000;FS=1.544;MLEAC=1;MLEAF=0.500;MQ=57.03;MQRankSum=-2.681;QD=24.02;ReadPosRankSum=1.108;SOR=1.230	GT:AD:DP:GQ:PL	0/1:13,20:33:99:800,0,463
EU153402.1	2367	.	T	C	475.64	.	AC=1;AF=0.500;AN=2;BaseQRankSum=-0.286;DP=34;ExcessHet=0.0000;FS=0.000;MLEAC=1;MLEAF=0.500;MQ=56.76;MQRankSum=-1.335;QD=13.99;ReadPosRankSum=-0.406;SOR=0.895	GT:AD:DP:GQ:PL	0/1:21,13:34:99:483,0,843
EU153402.1	2374	.	C	T	776.02	.	AC=1;AF=0.500;AN=2;BaseQRankSum=-0.674;DP=33;ExcessHet=0.0000;FS=0.000;MLEAC=1;MLEAF=0.500;MQ=56.66;MQRankSum=-2.144;QD=25.03;ReadPosRankSum=0.682;SOR=0.495	GT:AD:DP:GQ:PL	0/1:11,20:31:99:807,0,402
EU153402.1	2376	.	C	T	568.64	.	AC=1;AF=0.500;AN=2;BaseQRankSum=1.002;DP=33;ExcessHet=0.0000;FS=0.000;MLEAC=1;MLEAF=0.500;MQ=56.66;MQRankSum=-1.563;QD=17.23;ReadPosRankSum=1.114;SOR=0.495	GT:AD:DP:GQ:PL	0/1:18,15:33:99:576,0,711
EU153402.1	2378	.	C	A	73.64	.	AC=1;AF=0.500;AN=2;BaseQRankSum=-2.502;DP=33;ExcessHet=0.0000;FS=0.000;MLEAC=1;MLEAF=0.500;MQ=55.84;MQRankSum=-1.372;QD=2.23;ReadPosRankSum=0.973;SOR=0.395	GT:AD:DP:GQ:PL	0/1:29,4:33:81:81,0,1185
EU153402.1	2380	.	A	G	526.64	.	AC=1;AF=0.500;AN=2;BaseQRankSum=-1.002;DP=32;ExcessHet=0.0000;FS=0.000;MLEAC=1;MLEAF=0.500;MQ=55.71;MQRankSum=-1.414;QD=16.46;ReadPosRankSum=0.354;SOR=0.693	GT:AD:DP:GQ:PL	0/1:18,14:32:99:534,0,714
EU153402.1	2382	.	T	A	622.64	.	AC=1;AF=0.500;AN=2;BaseQRankSum=1.586;DP=30;ExcessHet=0.0000;FS=0.000;MLEAC=1;MLEAF=0.500;MQ=56.14;MQRankSum=-2.031;QD=20.75;ReadPosRankSum=0.749;SOR=0.560	GT:AD:DP:GQ:PL	0/1:14,16:30:99:630,0,540
EU153402.1	2398	.	A	G	631.64	.	AC=1;AF=0.500;AN=2;BaseQRankSum=1.281;DP=27;ExcessHet=0.0000;FS=0.000;MLEAC=1;MLEAF=0.500;MQ=55.70;MQRankSum=-1.682;QD=23.39;ReadPosRankSum=0.815;SOR=0.848	GT:AD:DP:GQ:PL	0/1:11,16:27:99:639,0,414
EU153402.1	2404	.	T	C	541.64	.	AC=1;AF=0.500;AN=2;BaseQRankSum=0.000;DP=27;ExcessHet=0.0000;FS=1.690;MLEAC=1;MLEAF=0.500;MQ=55.70;MQRankSum=-1.414;QD=20.06;ReadPosRankSum=1.166;SOR=1.179	GT:AD:DP:GQ:PL	0/1:13,14:27:99:549,0,504
EU153402.1	2412	.	C	T	766.64	.	AC=1;AF=0.500;AN=2;BaseQRankSum=0.000;DP=27;ExcessHet=0.0000;FS=0.000;MLEAC=1;MLEAF=0.500;MQ=55.70;MQRankSum=-2.073;QD=28.39;ReadPosRankSum=0.159;SOR=0.765	GT:AD:DP:GQ:PL	0/1:8,19:27:99:774,0,279
EU153402.1	2418	.	G	T	763.64	.	AC=1;AF=0.500;AN=2;BaseQRankSum=3.112;DP=28;ExcessHet=0.0000;FS=0.000;MLEAC=1;MLEAF=0.500;MQ=55.86;MQRankSum=-2.192;QD=27.27;ReadPosRankSum=0.295;SOR=0.631	GT:AD:DP:GQ:PL	0/1:9,19:28:99:771,0,321
EU153402.1	2423	.	C	A	628.64	.	AC=1;AF=0.500;AN=2;BaseQRankSum=0.995;DP=28;ExcessHet=0.0000;FS=0.000;MLEAC=1;MLEAF=0.500;MQ=55.86;MQRankSum=-1.806;QD=22.45;ReadPosRankSum=1.370;SOR=0.733	GT:AD:DP:GQ:PL	0/1:12,16:28:99:636,0,456
EU153402.1	2428	.	C	T	524.02	.	AC=1;AF=0.500;AN=2;BaseQRankSum=2.448;DP=27;ExcessHet=0.0000;FS=0.000;MLEAC=1;MLEAF=0.500;MQ=55.70;MQRankSum=-1.626;QD=20.96;ReadPosRankSum=1.123;SOR=1.022	GT:AD:DP:GQ:PL	0/1:11,14:25:99:555,0,420
EU153402.1	2432	.	C	T	547.64	.	AC=1;AF=0.500;AN=2;BaseQRankSum=1.772;DP=26;ExcessHet=0.0000;FS=0.000;MLEAC=1;MLEAF=0.500;MQ=55.52;MQRankSum=-1.834;QD=21.91;ReadPosRankSum=0.557;SOR=1.022	GT:AD:DP:GQ:PL	0/1:11,14:25:99:555,0,420
EU153402.1	2437	.	G	GC	550.60	.	AC=1;AF=0.500;AN=2;BaseQRankSum=1.772;DP=26;ExcessHet=0.0000;FS=1.770;MLEAC=1;MLEAF=0.500;MQ=55.52;MQRankSum=-2.274;QD=22.94;ReadPosRankSum=1.114;SOR=1.179	GT:AD:DP:GQ:PL	0/1:10,14:24:99:558,0,378
EU153402.1	2441	.	A	T	550.64	.	AC=1;AF=0.500;AN=2;BaseQRankSum=1.714;DP=27;ExcessHet=0.0000;FS=0.000;MLEAC=1;MLEAF=0.500;MQ=55.70;MQRankSum=-1.496;QD=22.94;ReadPosRankSum=0.869;SOR=0.693	GT:AD:DP:GQ:PL	0/1:10,14:24:99:558,0,378
EU153402.1	2442	.	T	TTTC	499.60	.	AC=1;AF=0.500;AN=2;BaseQRankSum=1.928;DP=26;ExcessHet=0.0000;FS=1.721;MLEAC=1;MLEAF=0.500;MQ=55.52;MQRankSum=-1.538;QD=19.22;ReadPosRankSum=1.089;SOR=1.473	GT:AD:DP:GQ:PL	0/1:13,13:26:99:507,0,507
EU153402.1	2446	.	C	CTT	493.60	.	AC=1;AF=0.500;AN=2;BaseQRankSum=1.928;DP=29;ExcessHet=0.0000;FS=3.771;MLEAC=1;MLEAF=0.500;MQ=55.66;MQRankSum=-1.331;QD=17.02;ReadPosRankSum=0.708;SOR=1.718	GT:AD:DP:GQ:PL	0/1:16,13:29:99:501,0,553
EU153402.1	2447	.	T	C	40.64	.	AC=1;AF=0.500;AN=2;BaseQRankSum=0.532;DP=30;ExcessHet=0.0000;FS=5.469;MLEAC=1;MLEAF=0.500;MQ=55.61;MQRankSum=-0.173;QD=1.35;ReadPosRankSum=-1.704;SOR=0.916	GT:AD:DP:GQ:PL	0/1:27,3:30:48:48,0,1045
EU153402.1	2448	.	G	A	40.63	.	AC=1;AF=0.500;AN=2;BaseQRankSum=0.607;DP=30;ExcessHet=0.0000;FS=5.469;MLEAC=1;MLEAF=0.500;MQ=55.61;MQRankSum=-0.173;QD=1.35;ReadPosRankSum=-1.444;SOR=0.916	GT:AD:DP:GQ:PL	0/1:27,3:30:48:48,0,1045
EU153402.1	2449	.	G	GTCGGCC	485.31	.	AC=1;AF=0.500;AN=2;BaseQRankSum=1.499;DP=29;ExcessHet=0.0000;FS=6.262;MLEAC=1;MLEAF=0.500;MQ=56.19;MQRankSum=-1.563;QD=16.73;ReadPosRankSum=0.821;SOR=2.147	GT:AD:DP:GQ:PL	0/1:16,13:29:99:501,0,553
EU153402.1	2451	.	A	G	484.64	.	AC=1;AF=0.500;AN=2;BaseQRankSum=1.344;DP=31;ExcessHet=0.0000;FS=8.564;MLEAC=1;MLEAF=0.500;MQ=56.44;MQRankSum=-1.948;QD=15.63;ReadPosRankSum=0.905;SOR=2.108	GT:AD:DP:GQ:PL	0/1:18,13:31:99:492,0,717
EU153402.1	2453	.	A	G	442.64	.	AC=1;AF=0.500;AN=2;BaseQRankSum=1.260;DP=30;ExcessHet=0.0000;FS=11.444;MLEAC=1;MLEAF=0.500;MQ=56.32;MQRankSum=-2.116;QD=14.75;ReadPosRankSum=0.931;SOR=1.901	GT:AD:DP:GQ:PL	0/1:18,12:30:99:450,0,720
EU153402.1	2456	.	A	C,ACC	544.06	.	AC=1,1;AF=0.500,0.500;AN=2;BaseQRankSum=1.283;DP=32;ExcessHet=0.0000;FS=0.000;MLEAC=1,1;MLEAF=0.500,0.500;MQ=56.55;MQRankSum=-1.269;QD=17.00;ReadPosRankSum=-1.650;SOR=0.754	GT:AD:DP:GQ:PL	1/2:9,11,12:32:84:561,126,471,84,0,426
EU153402.1	2460	.	T	G	1099.64	.	AC=1;AF=0.500;AN=2;BaseQRankSum=1.058;DP=36;ExcessHet=0.0000;FS=0.000;MLEAC=1;MLEAF=0.500;MQ=56.52;MQRankSum=-1.250;QD=30.55;ReadPosRankSum=-2.246;SOR=0.719	GT:AD:DP:GQ:PL	0/1:9,27:36:99:1107,0,297
EU153402.1	2461	.	T	C	334.64	.	AC=1;AF=0.500;AN=2;BaseQRankSum=1.111;DP=38;ExcessHet=0.0000;FS=8.774;MLEAC=1;MLEAF=0.500;MQ=56.36;MQRankSum=-2.997;QD=9.30;ReadPosRankSum=1.641;SOR=2.277	GT:AD:DP:GQ:PL	0/1:26,10:36:99:342,0,1057
EU153402.1	2469	.	C	T	430.64	.	AC=1;AF=0.500;AN=2;BaseQRankSum=0.978;DP=50;ExcessHet=0.0000;FS=1.219;MLEAC=1;MLEAF=0.500;MQ=57.18;MQRankSum=-3.197;QD=8.79;ReadPosRankSum=1.972;SOR=0.906	GT:AD:DP:GQ:PL	0/1:36,13:49:99:438,0,1458
EU153402.1	2472	.	A	T	169.64	.	AC=1;AF=0.500;AN=2;BaseQRankSum=-0.881;DP=47;ExcessHet=0.0000;FS=1.660;MLEAC=1;MLEAF=0.500;MQ=57.09;MQRankSum=-2.617;QD=3.69;ReadPosRankSum=2.345;SOR=1.238	GT:AD:DP:GQ:PL	0/1:39,7:46:99:177,0,1616
EU153402.1	2473	.	A	T	1642.75	.	AC=1;AF=0.500;AN=2;BaseQRankSum=1.617;DP=49;ExcessHet=0.0000;FS=0.000;MLEAC=1;MLEAF=0.500;MQ=57.21;MQRankSum=-1.635;QD=34.22;ReadPosRankSum=-1.843;SOR=0.502	GT:AD:DP:GQ:PL	0/1:8,40:48:99:1656,0,216
EU153402.1	2476	.	G	T,C	1048.08	.	AC=1,1;AF=0.500,0.500;AN=2;BaseQRankSum=0.957;DP=51;ExcessHet=0.0000;FS=4.800;MLEAC=1,1;MLEAF=0.500,0.500;MQ=57.18;MQRankSum=-1.766;QD=20.55;ReadPosRankSum=-2.431;SOR=0.967	GT:AD:DP:GQ:PL	1/2:12,15,24:51:99:1098,494,948,114,0,540
EU153402.1	2487	.	G	T	2448.64	.	AC=1;AF=0.500;AN=2;BaseQRankSum=-0.268;DP=66;ExcessHet=0.0000;FS=3.699;MLEAC=1;MLEAF=0.500;MQ=57.36;MQRankSum=-1.659;QD=30.09;ReadPosRankSum=-1.902;SOR=0.384	GT:AD:DP:GQ:PL	0/1:7,59:66:99:2456,0,116
EU153402.1	2493	.	T	A	2612.64	.	AC=1;AF=0.500;AN=2;BaseQRankSum=-0.605;DP=71;ExcessHet=0.0000;FS=1.707;MLEAC=1;MLEAF=0.500;MQ=57.55;MQRankSum=-1.476;QD=28.52;ReadPosRankSum=-0.799;SOR=0.324	GT:AD:DP:GQ:PL	0/1:6,63:69:62:2620,0,62
EU153402.1	2597	.	T	C	18740.64	.	AC=1;AF=0.500;AN=2;BaseQRankSum=2.345;DP=1643;ExcessHet=0.0000;FS=16.827;MLEAC=1;MLEAF=0.500;MQ=35.35;MQRankSum=-7.103;QD=11.79;ReadPosRankSum=3.568;SOR=0.590	GT:AD:DP:GQ:PL	0/1:933,657:1590:99:18748,0,29789
EU153402.1	2627	.	G	A	65900.06	.	AC=2;AF=1.00;AN=2;BaseQRankSum=0.748;DP=1598;ExcessHet=0.0000;FS=3.776;MLEAC=2;MLEAF=1.00;MQ=35.82;MQRankSum=-1.609;QD=33.87;ReadPosRankSum=0.225;SOR=0.889	GT:AD:DP:GQ:PL	1/1:18,1550:1568:99:65914,4049,0
EU153402.1	2633	.	A	G	8840.64	.	AC=1;AF=0.500;AN=2;BaseQRankSum=6.820;DP=1766;ExcessHet=0.0000;FS=14.223;MLEAC=1;MLEAF=0.500;MQ=35.84;MQRankSum=-6.283;QD=5.30;ReadPosRankSum=0.046;SOR=1.746	GT:AD:DP:GQ:PL	0/1:1279,388:1667:99:8848,0,44821
EU153402.1	2652	.	T	C	2315.64	.	AC=1;AF=0.500;AN=2;BaseQRankSum=4.150;DP=2411;ExcessHet=0.0000;FS=1.907;MLEAC=1;MLEAF=0.500;MQ=35.18;MQRankSum=-3.266;QD=1.00;ReadPosRankSum=-3.801;SOR=0.512	GT:AD:DP:GQ:PL	0/1:2044,261:2305:99:2323,0,75434
EU153402.1	2691	.	A	C	5202.64	.	AC=1;AF=0.500;AN=2;BaseQRankSum=1.014;DP=3676;ExcessHet=0.0000;FS=0.000;MLEAC=1;MLEAF=0.500;MQ=34.44;MQRankSum=0.016;QD=1.48;ReadPosRankSum=0.056;SOR=0.836	GT:AD:DP:GQ:PL	0/1:3058,458:3516:99:5210,0,107137
EU153402.1	2862	.	C	G	488.04	.	AC=1;AF=0.500;AN=2;BaseQRankSum=1.187;DP=62;ExcessHet=0.0000;FS=9.040;MLEAC=1;MLEAF=0.500;MQ=48.49;MQRankSum=-4.822;QD=8.13;ReadPosRankSum=-3.366;SOR=1.846	GT:AD:DP:GQ:PL	0/1:20,40:60:99:936,0,727
EU153402.1	2891	.	T	G	151.04	.	AC=1;AF=0.500;AN=2;BaseQRankSum=-1.228;DP=55;ExcessHet=0.0000;FS=3.303;MLEAC=1;MLEAF=0.500;MQ=52.89;MQRankSum=1.191;QD=4.20;ReadPosRankSum=-2.175;SOR=1.371	GT:AD:DP:GQ:PL	0/1:26,10:36:99:340,0,1061
EU153402.1	2896	.	G	C	231.04	.	AC=1;AF=0.500;AN=2;BaseQRankSum=-0.685;DP=58;ExcessHet=0.0000;FS=3.304;MLEAC=1;MLEAF=0.500;MQ=53.23;MQRankSum=1.362;QD=5.02;ReadPosRankSum=-1.375;SOR=1.514	GT:AD:DP:GQ:PL	0/1:36,10:46:99:310,0,1443
EU153402.1	2899	.	G	T	706.04	.	AC=1;AF=0.500;AN=2;BaseQRankSum=-0.443;DP=60;ExcessHet=0.0000;FS=2.649;MLEAC=1;MLEAF=0.500;MQ=53.47;MQRankSum=-2.379;QD=14.71;ReadPosRankSum=-1.040;SOR=1.230	GT:AD:DP:GQ:PL	0/1:22,26:48:99:987,0,844
EU153402.1	2908	.	G	C	514.64	.	AC=1;AF=0.500;AN=2;BaseQRankSum=1.366;DP=55;ExcessHet=0.0000;FS=4.513;MLEAC=1;MLEAF=0.500;MQ=56.07;MQRankSum=-4.335;QD=9.90;ReadPosRankSum=-0.604;SOR=1.536	GT:AD:DP:GQ:PL	0/1:35,17:52:99:522,0,1418
EU153402.1	2925	.	G	A	633.64	.	AC=1;AF=0.500;AN=2;BaseQRankSum=-0.277;DP=58;ExcessHet=0.0000;FS=2.579;MLEAC=1;MLEAF=0.500;MQ=58.31;MQRankSum=1.434;QD=11.31;ReadPosRankSum=0.087;SOR=1.230	GT:AD:DP:GQ:PL	0/1:38,18:56:99:641,0,1541
EU153402.1	2930	.	A	G	754.64	.	AC=1;AF=0.500;AN=2;BaseQRankSum=1.325;DP=70;ExcessHet=0.0000;FS=0.000;MLEAC=1;MLEAF=0.500;MQ=59.35;MQRankSum=1.430;QD=11.10;ReadPosRankSum=0.376;SOR=0.790	GT:AD:DP:GQ:PL	0/1:46,22:68:99:762,0,1828
EU153402.1	2932	.	G	A	124.64	.	AC=1;AF=0.500;AN=2;BaseQRankSum=-1.202;DP=62;ExcessHet=0.0000;FS=1.547;MLEAC=1;MLEAF=0.500;MQ=59.30;MQRankSum=-1.117;QD=2.04;ReadPosRankSum=-0.106;SOR=0.984	GT:AD:DP:GQ:PL	0/1:54,7:61:99:132,0,2195
EU153402.1	2935	.	G	T	767.64	.	AC=1;AF=0.500;AN=2;BaseQRankSum=1.488;DP=64;ExcessHet=0.0000;FS=1.052;MLEAC=1;MLEAF=0.500;MQ=59.29;MQRankSum=1.499;QD=11.99;ReadPosRankSum=0.391;SOR=0.950	GT:AD:DP:GQ:PL	0/1:42,22:64:99:775,0,1697
EU153402.1	2940	.	C	T	219.64	.	AC=1;AF=0.500;AN=2;BaseQRankSum=-1.326;DP=69;ExcessHet=0.0000;FS=1.203;MLEAC=1;MLEAF=0.500;MQ=59.34;MQRankSum=-2.611;QD=3.23;ReadPosRankSum=-3.145;SOR=1.058	GT:AD:DP:GQ:PL	0/1:53,15:68:99:227,0,2181
EU153402.1	2941	.	T	C	54.64	.	AC=1;AF=0.500;AN=2;BaseQRankSum=1.687;DP=69;ExcessHet=0.0000;FS=1.834;MLEAC=1;MLEAF=0.500;MQ=59.34;MQRankSum=-1.130;QD=0.79;ReadPosRankSum=-0.362;SOR=1.308	GT:AD:DP:GQ:PL	0/1:63,6:69:62:62,0,2627
EU153402.1	2953	.	G	A	45.64	.	AC=1;AF=0.500;AN=2;BaseQRankSum=1.435;DP=72;ExcessHet=0.0000;FS=1.821;MLEAC=1;MLEAF=0.500;MQ=59.37;MQRankSum=-1.180;QD=0.63;ReadPosRankSum=0.538;SOR=1.397	GT:AD:DP:GQ:PL	0/1:66,6:72:53:53,0,2753
EU153402.1	2956	.	C	T	135.64	.	AC=1;AF=0.500;AN=2;BaseQRankSum=1.477;DP=72;ExcessHet=0.0000;FS=0.000;MLEAC=1;MLEAF=0.500;MQ=59.37;MQRankSum=-4.198;QD=1.88;ReadPosRankSum=0.260;SOR=0.446	GT:AD:DP:GQ:PL	0/1:64,8:72:99:143,0,2663
EU153402.1	2959	.	T	A	42.64	.	AC=1;AF=0.500;AN=2;BaseQRankSum=1.429;DP=73;ExcessHet=0.0000;FS=1.824;MLEAC=1;MLEAF=0.500;MQ=59.37;MQRankSum=-1.197;QD=0.58;ReadPosRankSum=0.889;SOR=1.362	GT:AD:DP:GQ:PL	0/1:67,6:73:50:50,0,2795
EU153402.1	2968	.	A	T	39.64	.	AC=1;AF=0.500;AN=2;BaseQRankSum=1.029;DP=74;ExcessHet=0.0000;FS=3.810;MLEAC=1;MLEAF=0.500;MQ=59.38;MQRankSum=-1.213;QD=0.54;ReadPosRankSum=1.708;SOR=1.421	GT:AD:DP:GQ:PL	0/1:68,6:74:47:47,0,2837
EU153402.1	2971	.	T	C	624.64	.	AC=1;AF=0.500;AN=2;BaseQRankSum=0.475;DP=74;ExcessHet=0.0000;FS=1.046;MLEAC=1;MLEAF=0.500;MQ=59.38;MQRankSum=-1.121;QD=8.44;ReadPosRankSum=-0.359;SOR=0.859	GT:AD:DP:GQ:PL	0/1:55,19:74:99:632,0,2252
EU153402.1	2975	.	A	G	2511.64	.	AC=1;AF=0.500;AN=2;BaseQRankSum=-0.604;DP=75;ExcessHet=0.0000;FS=2.567;MLEAC=1;MLEAF=0.500;MQ=59.39;MQRankSum=0.367;QD=33.49;ReadPosRankSum=0.592;SOR=1.132	GT:AD:DP:GQ:PL	0/1:14,61:75:99:2519,0,404
EU153402.1	2990	.	T	A	639.64	.	AC=1;AF=0.500;AN=2;BaseQRankSum=0.182;DP=77;ExcessHet=0.0000;FS=0.000;MLEAC=1;MLEAF=0.500;MQ=59.61;MQRankSum=-2.288;QD=9.27;ReadPosRankSum=2.070;SOR=0.752	GT:AD:DP:GQ:PL	0/1:50,19:69:99:647,0,2042
EU153402.1	2999	.	T	C	2091.64	.	AC=1;AF=0.500;AN=2;BaseQRankSum=-1.739;DP=77;ExcessHet=0.0000;FS=5.862;MLEAC=1;MLEAF=0.500;MQ=59.61;MQRankSum=-0.870;QD=29.05;ReadPosRankSum=0.741;SOR=0.211	GT:AD:DP:GQ:PL	0/1:20,52:72:99:2099,0,683
EU153402.1	3000	.	G	A	591.64	.	AC=1;AF=0.500;AN=2;BaseQRankSum=-0.354;DP=77;ExcessHet=0.0000;FS=0.000;MLEAC=1;MLEAF=0.500;MQ=59.61;MQRankSum=-2.398;QD=8.45;ReadPosRankSum=2.447;SOR=0.785	GT:AD:DP:GQ:PL	0/1:52,18:70:99:599,0,2129
EU153402.1	3011	.	T	TTA	1509.60	.	AC=1;AF=0.500;AN=2;BaseQRankSum=-2.869;DP=79;ExcessHet=0.0000;FS=6.337;MLEAC=1;MLEAF=0.500;MQ=59.62;MQRankSum=1.747;QD=19.11;ReadPosRankSum=-1.040;SOR=0.268	GT:AD:DP:GQ:PL	0/1:40,39:79:99:1517,0,1562
EU153402.1	3015	.	A	G	273.64	.	AC=1;AF=0.500;AN=2;BaseQRankSum=0.918;DP=79;ExcessHet=0.0000;FS=3.157;MLEAC=1;MLEAF=0.500;MQ=59.62;MQRankSum=-1.358;QD=3.85;ReadPosRankSum=2.935;SOR=1.365	GT:AD:DP:GQ:PL	0/1:60,11:71:99:281,0,2486
EU153402.1	3021	.	T	C	459.64	.	AC=1;AF=0.500;AN=2;BaseQRankSum=1.284;DP=129;ExcessHet=0.0000;FS=0.944;MLEAC=1;MLEAF=0.500;MQ=59.73;MQRankSum=0.954;QD=3.56;ReadPosRankSum=0.389;SOR=0.556	GT:AD:DP:GQ:PL	0/1:110,19:129:99:467,0,4562
EU153402.1	3025	.	A	G	66.64	.	AC=1;AF=0.500;AN=2;BaseQRankSum=-0.463;DP=125;ExcessHet=0.0000;FS=1.316;MLEAC=1;MLEAF=0.500;MQ=59.72;MQRankSum=0.684;QD=0.53;ReadPosRankSum=0.756;SOR=1.077	GT:AD:DP:GQ:PL	0/1:115,10:125:74:74,0,4798
EU153402.1	3026	.	G	C	1062.64	.	AC=1;AF=0.500;AN=2;BaseQRankSum=1.468;DP=127;ExcessHet=0.0000;FS=2.968;MLEAC=1;MLEAF=0.500;MQ=59.72;MQRankSum=-2.524;QD=11.43;ReadPosRankSum=-1.419;SOR=0.409	GT:AD:DP:GQ:PL	0/1:63,30:93:99:1070,0,2554
EU153402.1	3027	.	A	G	2630.64	.	AC=1;AF=0.500;AN=2;BaseQRankSum=0.387;DP=126;ExcessHet=0.0000;FS=0.000;MLEAC=1;MLEAF=0.500;MQ=59.72;MQRankSum=0.763;QD=22.29;ReadPosRankSum=3.045;SOR=0.714	GT:AD:DP:GQ:PL	0/1:51,67:118:99:2638,0,1858
EU153402.1	3033	.	A	G	210.64	.	AC=1;AF=0.500;AN=2;BaseQRankSum=-2.538;DP=122;ExcessHet=0.0000;FS=14.244;MLEAC=1;MLEAF=0.500;MQ=59.71;MQRankSum=0.797;QD=1.73;ReadPosRankSum=-1.415;SOR=1.475	GT:AD:DP:GQ:PL	0/1:109,13:122:99:218,0,4538
EU153402.1	3036	.	C	T	309.64	.	AC=1;AF=0.500;AN=2;BaseQRankSum=0.889;DP=119;ExcessHet=0.0000;FS=2.333;MLEAC=1;MLEAF=0.500;MQ=59.71;MQRankSum=-1.889;QD=2.60;ReadPosRankSum=0.967;SOR=1.040	GT:AD:DP:GQ:PL	0/1:104,15:119:99:317,0,4322
EU153402.1	3038	.	G	A	225.64	.	AC=1;AF=0.500;AN=2;BaseQRankSum=-1.942;DP=117;ExcessHet=0.0000;FS=13.858;MLEAC=1;MLEAF=0.500;MQ=59.70;MQRankSum=0.817;QD=1.93;ReadPosRankSum=-1.695;SOR=1.481	GT:AD:DP:GQ:PL	0/1:104,13:117:99:233,0,4328
EU153402.1	3044	.	GT	G	482.88	.	AC=1;AF=0.500;AN=2;BaseQRankSum=0.098;DP=113;ExcessHet=0.0000;FS=9.237;MLEAC=1;MLEAF=0.500;MQ=59.69;MQRankSum=-1.386;QD=4.56;ReadPosRankSum=-1.767;SOR=0.587	GT:AD:DP:GQ:PL	0/1:88,18:106:99:491,0,3641
EU153402.1	3045	.	T	*,C	2341.04	.	AC=1,1;AF=0.500,0.500;AN=2;BaseQRankSum=-1.077;DP=113;ExcessHet=0.0000;FS=2.336;MLEAC=1,1;MLEAF=0.500,0.500;MQ=59.69;MQRankSum=-0.913;QD=20.72;ReadPosRankSum=0.526;SOR=0.379	GT:AD:DP:GQ:PL	1/2:16,25,72:113:99:3353,2351,2948,378,0,833
EU153402.1	3048	.	T	A,G	2559.10	.	AC=1,1;AF=0.500,0.500;AN=2;BaseQRankSum=-2.078;DP=112;ExcessHet=0.0000;FS=0.966;MLEAC=1,1;MLEAF=0.500,0.500;MQ=59.69;MQRankSum=-1.115;QD=25.09;ReadPosRankSum=-1.156;SOR=0.876	GT:AD:DP:GQ:PL	1/2:20,46,36:102:99:2576,704,1406,1124,0,1820
EU153402.1	3049	.	A	C,AAT	1520.06	.	AC=1,1;AF=0.500,0.500;AN=2;BaseQRankSum=-0.503;DP=112;ExcessHet=0.0000;FS=4.050;MLEAC=1,1;MLEAF=0.500,0.500;MQ=59.69;MQRankSum=-1.342;QD=14.62;ReadPosRankSum=1.266;SOR=1.142	GT:AD:DP:GQ:PL	1/2:32,33,39:104:58:1537,269,1745,58,0,1286
EU153402.1	3053	.	T	C	142.27	.	AC=1;AF=0.500;AN=2;BaseQRankSum=-0.488;DP=106;ExcessHet=0.0000;FS=7.839;MLEAC=1;MLEAF=0.500;MQ=59.67;MQRankSum=0.785;QD=1.44;ReadPosRankSum=-2.237;SOR=0.805	GT:AD:DP:GQ:PL	0/1:89,10:99:99:152,0,3707
EU153402.1	3068	.	A	G	1196.04	.	AC=1;AF=0.500;AN=2;BaseQRankSum=-0.948;DP=90;ExcessHet=0.0000;FS=1.853;MLEAC=1;MLEAF=0.500;MQ=59.63;MQRankSum=-2.373;QD=14.41;ReadPosRankSum=-0.885;SOR=0.981	GT:AD:DP:GQ:PL	0/1:48,35:83:99:1325,0,1910
EU153402.1	3082	.	A	G	997.07	.	AC=1;AF=0.500;AN=2;BaseQRankSum=-0.068;DP=81;ExcessHet=0.0000;FS=0.000;MLEAC=1;MLEAF=0.500;MQ=59.59;MQRankSum=-2.363;QD=13.66;ReadPosRankSum=-0.683;SOR=0.789	GT:AD:DP:GQ:PL	0/1:42,31:73:99:1122,0,1670
EU153402.1	3091	.	G	C	524.04	.	AC=1;AF=0.500;AN=2;BaseQRankSum=-1.242;DP=69;ExcessHet=0.0000;FS=0.000;MLEAC=1;MLEAF=0.500;MQ=59.55;MQRankSum=-2.154;QD=9.04;ReadPosRankSum=0.212;SOR=0.719	GT:AD:DP:GQ:PL	0/1:35,23:58:99:860,0,1355
EU153402.1	3097	.	T	C	524.04	.	AC=1;AF=0.500;AN=2;BaseQRankSum=-0.213;DP=64;ExcessHet=0.0000;FS=2.302;MLEAC=1;MLEAF=0.500;MQ=59.57;MQRankSum=-1.991;QD=9.19;ReadPosRankSum=-0.036;SOR=0.631	GT:AD:DP:GQ:PL	0/1:38,19:57:99:683,0,1498
EU153402.1	3110	.	T	A	489.64	.	AC=1;AF=0.500;AN=2;BaseQRankSum=1.454;DP=59;ExcessHet=0.0000;FS=0.000;MLEAC=1;MLEAF=0.500;MQ=59.54;MQRankSum=0.861;QD=8.30;ReadPosRankSum=-0.714;SOR=0.638	GT:AD:DP:GQ:PL	0/1:44,15:59:99:497,0,1802
EU153402.1	3111	.	A	G	546.64	.	AC=1;AF=0.500;AN=2;BaseQRankSum=-0.866;DP=59;ExcessHet=0.0000;FS=0.000;MLEAC=1;MLEAF=0.500;MQ=59.54;MQRankSum=-2.200;QD=9.94;ReadPosRankSum=0.775;SOR=0.646	GT:AD:DP:GQ:PL	0/1:39,16:55:99:554,0,1589
EU153402.1	3112	.	C	T	439.95	.	AC=1;AF=0.500;AN=2;BaseQRankSum=1.998;DP=59;ExcessHet=0.0000;FS=0.000;MLEAC=1;MLEAF=0.500;MQ=59.54;MQRankSum=0.864;QD=8.00;ReadPosRankSum=-0.083;SOR=0.648	GT:AD:DP:GQ:PL	0/1:41,14:55:99:464,0,1679
EU153402.1	3117	.	G	A	929.64	.	AC=1;AF=0.500;AN=2;BaseQRankSum=0.166;DP=58;ExcessHet=0.0000;FS=0.000;MLEAC=1;MLEAF=0.500;MQ=59.53;MQRankSum=-1.563;QD=16.60;ReadPosRankSum=-0.119;SOR=0.707	GT:AD:DP:GQ:PL	0/1:31,25:56:99:937,0,1226
EU153402.1	3118	.	A	G	1002.64	.	AC=1;AF=0.500;AN=2;BaseQRankSum=0.514;DP=59;ExcessHet=0.0000;FS=1.047;MLEAC=1;MLEAF=0.500;MQ=59.54;MQRankSum=-1.428;QD=18.92;ReadPosRankSum=0.183;SOR=0.790	GT:AD:DP:GQ:PL	0/1:27,26:53:99:1010,0,1055
EU153402.1	3123	.	A	G	354.64	.	AC=1;AF=0.500;AN=2;BaseQRankSum=0.882;DP=60;ExcessHet=0.0000;FS=0.000;MLEAC=1;MLEAF=0.500;MQ=59.55;MQRankSum=0.751;QD=6.01;ReadPosRankSum=0.611;SOR=0.578	GT:AD:DP:GQ:PL	0/1:47,12:59:99:362,0,1938
EU153402.1	3124	.	T	C	271.64	.	AC=1;AF=0.500;AN=2;BaseQRankSum=0.739;DP=59;ExcessHet=0.0000;FS=1.345;MLEAC=1;MLEAF=0.500;MQ=59.54;MQRankSum=0.691;QD=4.77;ReadPosRankSum=-2.515;SOR=1.032	GT:AD:DP:GQ:PL	0/1:47,10:57:99:279,0,1943
EU153402.1	3125	.	G	A	627.64	.	AC=1;AF=0.500;AN=2;BaseQRankSum=-1.391;DP=58;ExcessHet=0.0000;FS=1.073;MLEAC=1;MLEAF=0.500;MQ=59.53;MQRankSum=-2.100;QD=10.82;ReadPosRankSum=1.088;SOR=0.520	GT:AD:DP:GQ:PL	0/1:40,18:58:99:635,0,1625
EU153402.1	3129	.	C	T	531.64	.	AC=1;AF=0.500;AN=2;BaseQRankSum=-0.822;DP=60;ExcessHet=0.0000;FS=1.129;MLEAC=1;MLEAF=0.500;MQ=59.55;MQRankSum=-2.338;QD=8.86;ReadPosRankSum=1.323;SOR=0.465	GT:AD:DP:GQ:PL	0/1:44,16:60:99:539,0,1799
EU153402.1	3134	.	A	T	450.64	.	AC=1;AF=0.500;AN=2;BaseQRankSum=-0.736;DP=57;ExcessHet=0.0000;FS=2.643;MLEAC=1;MLEAF=0.500;MQ=59.97;MQRankSum=-1.712;QD=7.91;ReadPosRankSum=1.643;SOR=0.368	GT:AD:DP:GQ:PL	0/1:43,14:57:99:458,0,1763
EU153402.1	3141	.	C	T	526.64	.	AC=1;AF=0.500;AN=2;BaseQRankSum=-0.511;DP=51;ExcessHet=0.0000;FS=0.000;MLEAC=1;MLEAF=0.500;MQ=59.96;MQRankSum=-1.415;QD=11.21;ReadPosRankSum=0.996;SOR=0.693	GT:AD:DP:GQ:PL	0/1:32,15:47:99:534,0,1299
EU153402.1	3142	.	A	G	1306.64	.	AC=1;AF=0.500;AN=2;BaseQRankSum=-0.559;DP=51;ExcessHet=0.0000;FS=0.000;MLEAC=1;MLEAF=0.500;MQ=59.96;MQRankSum=-0.676;QD=26.13;ReadPosRankSum=0.712;SOR=0.784	GT:AD:DP:GQ:PL	0/1:17,33:50:99:1314,0,614
EU153402.1	3145	.	T	C	388.64	.	AC=1;AF=0.500;AN=2;BaseQRankSum=-1.342;DP=48;ExcessHet=0.0000;FS=0.000;MLEAC=1;MLEAF=0.500;MQ=59.96;MQRankSum=-1.684;QD=8.10;ReadPosRankSum=2.187;SOR=0.563	GT:AD:DP:GQ:PL	0/1:36,12:48:99:396,0,1476
EU153402.1	3149	.	T	C	169.64	.	AC=1;AF=0.500;AN=2;BaseQRankSum=1.640;DP=48;ExcessHet=0.0000;FS=6.307;MLEAC=1;MLEAF=0.500;MQ=59.96;MQRankSum=0.484;QD=3.69;ReadPosRankSum=0.281;SOR=1.967	GT:AD:DP:GQ:PL	0/1:39,7:46:99:177,0,1617
EU153402.1	3156	.	A	T	40.64	.	AC=1;AF=0.500;AN=2;BaseQRankSum=1.468;DP=46;ExcessHet=0.0000;FS=0.000;MLEAC=1;MLEAF=0.500;MQ=59.96;MQRankSum=0.395;QD=0.92;ReadPosRankSum=0.941;SOR=0.804	GT:AD:DP:GQ:PL	0/1:40,4:44:48:48,0,1668
EU153402.1	3161	.	A	G	37.64	.	AC=1;AF=0.500;AN=2;BaseQRankSum=1.296;DP=45;ExcessHet=0.0000;FS=5.519;MLEAC=1;MLEAF=0.500;MQ=59.96;MQRankSum=0.390;QD=0.84;ReadPosRankSum=-1.654;SOR=2.459	GT:AD:DP:GQ:PL	0/1:41,4:45:45:45,0,1710
EU153402.1	3170	.	A	G	265.64	.	AC=1;AF=0.500;AN=2;BaseQRankSum=0.379;DP=44;ExcessHet=0.0000;FS=1.534;MLEAC=1;MLEAF=0.500;MQ=59.96;MQRankSum=0.563;QD=6.04;ReadPosRankSum=1.223;SOR=0.352	GT:AD:DP:GQ:PL	0/1:35,9:44:99:273,0,1443
EU153402.1	3173	.	T	G	40.64	.	AC=1;AF=0.500;AN=2;BaseQRankSum=1.670;DP=44;ExcessHet=0.0000;FS=5.532;MLEAC=1;MLEAF=0.500;MQ=59.96;MQRankSum=0.395;QD=0.92;ReadPosRankSum=-0.429;SOR=2.531	GT:AD:DP:GQ:PL	0/1:40,4:44:48:48,0,1668
EU153402.1	3176	.	C	T	268.64	.	AC=1;AF=0.500;AN=2;BaseQRankSum=2.200;DP=43;ExcessHet=0.0000;FS=3.512;MLEAC=1;MLEAF=0.500;MQ=59.95;MQRankSum=0.572;QD=6.25;ReadPosRankSum=-1.386;SOR=1.532	GT:AD:DP:GQ:PL	0/1:34,9:43:99:276,0,1381
EU153402.1	3180	.	A	G	232.64	.	AC=1;AF=0.500;AN=2;BaseQRankSum=1.601;DP=40;ExcessHet=0.0000;FS=3.528;MLEAC=1;MLEAF=0.500;MQ=59.95;MQRankSum=0.563;QD=5.82;ReadPosRankSum=-0.017;SOR=0.260	GT:AD:DP:GQ:PL	0/1:32,8:40:99:240,0,1320
EU153402.1	3187	.	C	T	958.64	.	AC=1;AF=0.500;AN=2;BaseQRankSum=1.444;DP=39;ExcessHet=0.0000;FS=3.077;MLEAC=1;MLEAF=0.500;MQ=59.95;MQRankSum=0.000;QD=25.23;ReadPosRankSum=-0.848;SOR=1.519	GT:AD:DP:GQ:PL	0/1:14,24:38:99:966,0,515
EU153402.1	3191	.	G	A	646.64	.	AC=1;AF=0.500;AN=2;BaseQRankSum=2.193;DP=37;ExcessHet=0.0000;FS=3.029;MLEAC=1;MLEAF=0.500;MQ=60.00;MQRankSum=0.000;QD=17.48;ReadPosRankSum=-0.656;SOR=1.449	GT:AD:DP:GQ:PL	0/1:20,17:37:99:654,0,748
EU153402.1	3196	.	C	G	235.64	.	AC=1;AF=0.500;AN=2;BaseQRankSum=1.211;DP=39;ExcessHet=0.0000;FS=1.639;MLEAC=1;MLEAF=0.500;MQ=60.00;MQRankSum=0.000;QD=6.04;ReadPosRankSum=-2.233;SOR=0.283	GT:AD:DP:GQ:PL	0/1:31,8:39:99:243,0,1278
EU153402.1	3197	.	T	C	103.64	.	AC=1;AF=0.500;AN=2;BaseQRankSum=1.834;DP=38;ExcessHet=0.0000;FS=8.648;MLEAC=1;MLEAF=0.500;MQ=60.00;MQRankSum=0.000;QD=2.73;ReadPosRankSum=0.972;SOR=3.056	GT:AD:DP:GQ:PL	0/1:33,5:38:99:111,0,1371
EU153402.1	3207	.	A	T	199.64	.	AC=1;AF=0.500;AN=2;BaseQRankSum=0.376;DP=36;ExcessHet=0.0000;FS=1.639;MLEAC=1;MLEAF=0.500;MQ=60.00;MQRankSum=0.000;QD=5.55;ReadPosRankSum=-2.868;SOR=0.387	GT:AD:DP:GQ:PL	0/1:29,7:36:99:207,0,1197
EU153402.1	3212	.	G	T	153.64	.	AC=1;AF=0.500;AN=2;BaseQRankSum=0.978;DP=34;ExcessHet=0.0000;FS=1.852;MLEAC=1;MLEAF=0.500;MQ=60.00;MQRankSum=0.000;QD=4.52;ReadPosRankSum=-2.336;SOR=0.289	GT:AD:DP:GQ:PL	0/1:28,6:34:99:161,0,1158
EU153402.1	3213	.	C	T	523.64	.	AC=1;AF=0.500;AN=2;BaseQRankSum=1.097;DP=33;ExcessHet=0.0000;FS=7.949;MLEAC=1;MLEAF=0.500;MQ=60.00;MQRankSum=0.000;QD=15.87;ReadPosRankSum=-0.273;SOR=2.133	GT:AD:DP:GQ:PL	0/1:19,14:33:99:531,0,756
EU153402.1	3225	.	GTTCTTATTCTC	G	104.60	.	AC=1;AF=0.500;AN=2;BaseQRankSum=1.025;DP=142;ExcessHet=0.0000;FS=1.227;MLEAC=1;MLEAF=0.500;MQ=58.45;MQRankSum=-3.124;QD=0.82;ReadPosRankSum=3.075;SOR=0.738	GT:AD:DP:GQ:PL	0/1:116,11:127:99:112,0,4838
EU153402.1	3233	.	T	G	440.04	.	AC=1;AF=0.500;AN=2;BaseQRankSum=1.231;DP=113;ExcessHet=0.0000;FS=7.589;MLEAC=1;MLEAF=0.500;MQ=58.05;MQRankSum=-2.862;QD=4.63;ReadPosRankSum=3.602;SOR=1.563	GT:AD:DP:GQ:PL	0/1:67,28:95:99:974,0,2729
EU153402.1	3238	.	C	CA	932.01	.	AC=1;AF=0.500;AN=2;BaseQRankSum=0.640;DP=97;ExcessHet=0.0000;FS=5.014;MLEAC=1;MLEAF=0.500;MQ=57.54;MQRankSum=3.131;QD=14.79;ReadPosRankSum=-2.458;SOR=0.939	GT:AD:DP:GQ:PL	0/1:34,29:63:99:1094,0,1341
EU153402.1	3239	.	ACAAACGTG	A	155.04	.	AC=1;AF=0.500;AN=2;BaseQRankSum=0.405;DP=96;ExcessHet=0.0000;FS=2.745;MLEAC=1;MLEAF=0.500;MQ=57.20;MQRankSum=-1.515;QD=1.78;ReadPosRankSum=1.870;SOR=0.672	GT:AD:DP:GQ:PL	0/1:76,11:87:99:233,0,3158
EU153402.1	3240	.	C	A	67.04	.	AC=1;AF=0.500;AN=2;BaseQRankSum=0.664;DP=91;ExcessHet=0.0000;FS=1.115;MLEAC=1;MLEAF=0.500;MQ=57.04;MQRankSum=2.670;QD=1.37;ReadPosRankSum=-0.434;SOR=0.990	GT:AD:DP:GQ:PL	0/1:28,21:49:99:797,0,1113
EU153402.1	3244	.	C	T	413.07	.	AC=1;AF=0.500;AN=2;BaseQRankSum=0.304;DP=85;ExcessHet=0.0000;FS=6.967;MLEAC=1;MLEAF=0.500;MQ=56.83;MQRankSum=0.720;QD=6.35;ReadPosRankSum=1.608;SOR=1.499	GT:AD:DP:GQ:PL	0/1:41,24:65:99:884,0,1650
EU153402.1	3247	.	G	A	104.04	.	AC=1;AF=0.500;AN=2;BaseQRankSum=0.957;DP=82;ExcessHet=0.0000;FS=4.097;MLEAC=1;MLEAF=0.500;MQ=56.71;MQRankSum=-1.051;QD=1.68;ReadPosRankSum=-0.620;SOR=0.307	GT:AD:DP:GQ:PL	0/1:46,16:62:99:533,0,1883
EU153402.1	3250	.	TCTTCTTCAAGG	T	237.60	.	AC=1;AF=0.500;AN=2;BaseQRankSum=0.486;DP=84;ExcessHet=0.0000;FS=1.268;MLEAC=1;MLEAF=0.500;MQ=56.79;MQRankSum=-1.228;QD=2.86;ReadPosRankSum=1.910;SOR=0.698	GT:AD:DP:GQ:PL	0/1:72,11:83:99:245,0,2990
EU153402.1	3252	.	T	A	1154.04	.	AC=1;AF=0.500;AN=2;BaseQRankSum=-0.025;DP=83;ExcessHet=0.0000;FS=0.000;MLEAC=1;MLEAF=0.500;MQ=56.75;MQRankSum=-0.100;QD=16.97;ReadPosRankSum=1.928;SOR=0.772	GT:AD:DP:GQ:PL	0/1:30,38:68:99:1505,0,1145
EU153402.1	3253	.	T	C	314.04	.	AC=1;AF=0.500;AN=2;BaseQRankSum=-0.775;DP=81;ExcessHet=0.0000;FS=27.042;MLEAC=1;MLEAF=0.500;MQ=56.67;MQRankSum=2.121;QD=4.49;ReadPosRankSum=0.238;SOR=3.372	GT:AD:DP:GQ:PL	0/1:53,17:70:99:554,0,2174
EU153402.1	3255	.	T	C	113.07	.	AC=1;AF=0.500;AN=2;BaseQRankSum=-0.977;DP=80;ExcessHet=0.0000;FS=16.976;MLEAC=1;MLEAF=0.500;MQ=56.62;MQRankSum=1.405;QD=1.71;ReadPosRankSum=1.877;SOR=3.472	GT:AD:DP:GQ:PL	0/1:54,12:66:99:341,0,2231
EU153402.1	3265	.	T	C	159.64	.	AC=1;AF=0.500;AN=2;BaseQRankSum=0.802;DP=79;ExcessHet=0.0000;FS=0.000;MLEAC=1;MLEAF=0.500;MQ=56.68;MQRankSum=-0.469;QD=2.02;ReadPosRankSum=-1.094;SOR=0.551	GT:AD:DP:GQ:PL	0/1:70,9:79:99:167,0,2912
EU153402.1	3267	.	T	C	531.64	.	AC=1;AF=0.500;AN=2;BaseQRankSum=0.762;DP=79;ExcessHet=0.0000;FS=5.519;MLEAC=1;MLEAF=0.500;MQ=56.68;MQRankSum=-0.497;QD=7.09;ReadPosRankSum=-1.947;SOR=0.483	GT:AD:DP:GQ:PL	0/1:58,17:75:99:539,0,2384
EU153402.1	3268	.	A	G	294.64	.	AC=1;AF=0.500;AN=2;BaseQRankSum=0.902;DP=79;ExcessHet=0.0000;FS=1.230;MLEAC=1;MLEAF=0.500;MQ=56.68;MQRankSum=-1.643;QD=3.73;ReadPosRankSum=1.988;SOR=0.422	GT:AD:DP:GQ:PL	0/1:67,12:79:99:302,0,2777
EU153402.1	3269	.	T	C	549.64	.	AC=1;AF=0.500;AN=2;BaseQRankSum=1.092;DP=80;ExcessHet=0.0000;FS=0.000;MLEAC=1;MLEAF=0.500;MQ=56.72;MQRankSum=0.857;QD=7.97;ReadPosRankSum=-2.307;SOR=0.784	GT:AD:DP:GQ:PL	0/1:52,17:69:99:557,0,2132
EU153402.1	3271	.	A	AG	318.60	.	AC=1;AF=0.500;AN=2;BaseQRankSum=1.065;DP=78;ExcessHet=0.0000;FS=0.000;MLEAC=1;MLEAF=0.500;MQ=56.64;MQRankSum=0.314;QD=4.49;ReadPosRankSum=-1.203;SOR=0.619	GT:AD:DP:GQ:PL	0/1:59,12:71:99:326,0,2441
EU153402.1	3272	.	A	AC	297.60	.	AC=1;AF=0.500;AN=2;BaseQRankSum=0.902;DP=80;ExcessHet=0.0000;FS=0.000;MLEAC=1;MLEAF=0.500;MQ=56.72;MQRankSum=-0.054;QD=3.82;ReadPosRankSum=-1.603;SOR=0.746	GT:AD:DP:GQ:PL	0/1:66,12:78:99:305,0,2735
EU153402.1	3273	.	A	C	162.64	.	AC=1;AF=0.500;AN=2;BaseQRankSum=1.010;DP=78;ExcessHet=0.0000;FS=0.000;MLEAC=1;MLEAF=0.500;MQ=56.64;MQRankSum=-0.335;QD=2.09;ReadPosRankSum=2.800;SOR=0.572	GT:AD:DP:GQ:PL	0/1:69,9:78:99:170,0,2870
EU153402.1	3276	.	A	G	2235.64	.	AC=1;AF=0.500;AN=2;BaseQRankSum=2.169;DP=78;ExcessHet=0.0000;FS=13.966;MLEAC=1;MLEAF=0.500;MQ=56.64;MQRankSum=-2.804;QD=29.03;ReadPosRankSum=0.487;SOR=0.169	GT:AD:DP:GQ:PL	0/1:22,55:77:99:2243,0,758
EU153402.1	3279	.	TTTGG	T	255.60	.	AC=1;AF=0.500;AN=2;BaseQRankSum=0.970;DP=78;ExcessHet=0.0000;FS=31.530;MLEAC=1;MLEAF=0.500;MQ=56.64;MQRankSum=2.154;QD=3.32;ReadPosRankSum=0.577;SOR=4.975	GT:AD:DP:GQ:PL	0/1:66,11:77:99:263,0,2738
EU153402.1	3281	.	T	C	71.07	.	AC=1;AF=0.500;AN=2;BaseQRankSum=1.167;DP=79;ExcessHet=0.0000;FS=1.281;MLEAC=1;MLEAF=0.500;MQ=56.68;MQRankSum=0.340;QD=1.34;ReadPosRankSum=-0.211;SOR=0.989	GT:AD:DP:GQ:PL	0/1:41,12:53:99:380,0,1685
EU153402.1	3282	.	G	T	482.04	.	AC=1;AF=0.500;AN=2;BaseQRankSum=0.169;DP=77;ExcessHet=0.0000;FS=3.515;MLEAC=1;MLEAF=0.500;MQ=56.59;MQRankSum=-0.840;QD=8.31;ReadPosRankSum=0.944;SOR=0.626	GT:AD:DP:GQ:PL	0/1:28,30:58:99:1175,0,1085
EU153402.1	3283	.	G	A	1322.04	.	AC=1;AF=0.500;AN=2;BaseQRankSum=1.389;DP=75;ExcessHet=0.0000;FS=1.095;MLEAC=1;MLEAF=0.500;MQ=56.50;MQRankSum=-0.492;QD=23.19;ReadPosRankSum=1.503;SOR=0.572	GT:AD:DP:GQ:PL	0/1:18,39:57:99:1583,0,638
EU153402.1	3285	.	G	A	333.64	.	AC=1;AF=0.500;AN=2;BaseQRankSum=0.861;DP=74;ExcessHet=0.0000;FS=6.854;MLEAC=1;MLEAF=0.500;MQ=56.45;MQRankSum=0.403;QD=5.06;ReadPosRankSum=0.939;SOR=0.760	GT:AD:DP:GQ:PL	0/1:54,12:66:99:341,0,2231
EU153402.1	3286	.	AT	A	81.60	.	AC=1;AF=0.500;AN=2;BaseQRankSum=0.555;DP=75;ExcessHet=0.0000;FS=13.786;MLEAC=1;MLEAF=0.500;MQ=56.50;MQRankSum=-0.736;QD=1.09;ReadPosRankSum=-1.185;SOR=2.546	GT:AD:DP:GQ:PL	0/1:68,7:75:89:89,0,2834
EU153402.1	3287	.	T	C	2087.07	.	AC=1;AF=0.500;AN=2;BaseQRankSum=1.870;DP=76;ExcessHet=0.0000;FS=1.276;MLEAC=1;MLEAF=0.500;MQ=56.55;MQRankSum=-1.540;QD=31.15;ReadPosRankSum=2.284;SOR=0.994	GT:AD:DP:GQ:PL	0/1:11,56:67:99:2318,0,293
EU153402.1	3289	.	AG	A	81.60	.	AC=1;AF=0.500;AN=2;BaseQRankSum=0.764;DP=75;ExcessHet=0.0000;FS=14.069;MLEAC=1;MLEAF=0.500;MQ=56.50;MQRankSum=-0.736;QD=1.09;ReadPosRankSum=-1.533;SOR=2.541	GT:AD:DP:GQ:PL	0/1:68,7:75:89:89,0,2834
EU153402.1	3290	.	G	A	1994.04	.	AC=1;AF=0.500;AN=2;BaseQRankSum=1.702;DP=75;ExcessHet=0.0000;FS=0.000;MLEAC=1;MLEAF=0.500;MQ=56.50;MQRankSum=-0.763;QD=30.21;ReadPosRankSum=0.989;SOR=0.852	GT:AD:DP:GQ:PL	0/1:12,54:66:99:2231,0,341
EU153402.1	3291	.	T	C	330.64	.	AC=1;AF=0.500;AN=2;BaseQRankSum=1.128;DP=75;ExcessHet=0.0000;FS=0.000;MLEAC=1;MLEAF=0.500;MQ=56.50;MQRankSum=0.344;QD=4.93;ReadPosRankSum=2.134;SOR=0.735	GT:AD:DP:GQ:PL	0/1:55,12:67:99:338,0,2273
EU153402.1	3293	.	C	T	243.64	.	AC=1;AF=0.500;AN=2;BaseQRankSum=0.768;DP=73;ExcessHet=0.0000;FS=24.068;MLEAC=1;MLEAF=0.500;MQ=56.47;MQRankSum=2.064;QD=3.69;ReadPosRankSum=-0.483;SOR=4.667	GT:AD:DP:GQ:PL	0/1:56,10:66:99:251,0,2321
EU153402.1	3295	.	T	G	2481.64	.	AC=1;AF=0.500;AN=2;BaseQRankSum=1.703;DP=74;ExcessHet=0.0000;FS=0.000;MLEAC=1;MLEAF=0.500;MQ=56.52;MQRankSum=-2.026;QD=26.01;ReadPosRankSum=1.810;SOR=0.906	GT:AD:DP:GQ:PL	0/1:10,60:70:99:2489,0,239
EU153402.1	3296	.	G	A	81.64	.	AC=1;AF=0.500;AN=2;BaseQRankSum=0.712;DP=75;ExcessHet=0.0000;FS=3.458;MLEAC=1;MLEAF=0.500;MQ=56.75;MQRankSum=0.925;QD=1.09;ReadPosRankSum=1.561;SOR=0.724	GT:AD:DP:GQ:PL	0/1:68,7:75:89:89,0,2834
EU153402.1	3297	.	TA	T	615.60	.	AC=1;AF=0.500;AN=2;BaseQRankSum=1.172;DP=75;ExcessHet=0.0000;FS=3.847;MLEAC=1;MLEAF=0.500;MQ=56.75;MQRankSum=1.224;QD=9.93;ReadPosRankSum=-0.820;SOR=1.234	GT:AD:DP:GQ:PL	0/1:44,18:62:99:623,0,1793
EU153402.1	3301	.	C	T	2472.64	.	AC=1;AF=0.500;AN=2;BaseQRankSum=3.015;DP=73;ExcessHet=0.0000;FS=1.189;MLEAC=1;MLEAF=0.500;MQ=56.67;MQRankSum=-2.300;QD=33.87;ReadPosRankSum=2.082;SOR=0.985	GT:AD:DP:GQ:PL	0/1:13,60:73:99:2480,0,365
EU153402.1	3303	.	A	G	755.64	.	AC=1;AF=0.500;AN=2;BaseQRankSum=1.653;DP=81;ExcessHet=0.0000;FS=8.705;MLEAC=1;MLEAF=0.500;MQ=57.23;MQRankSum=0.856;QD=10.64;ReadPosRankSum=-0.455;SOR=1.708	GT:AD:DP:GQ:PL	0/1:48,23:71:99:763,0,1947
EU153402.1	3304	.	C	A	737.04	.	AC=1;AF=0.500;AN=2;BaseQRankSum=2.045;DP=71;ExcessHet=0.0000;FS=13.159;MLEAC=1;MLEAF=0.500;MQ=57.02;MQRankSum=-0.693;QD=14.45;ReadPosRankSum=2.051;SOR=0.544	GT:AD:DP:GQ:PL	0/1:26,25:51:99:971,0,1017
EU153402.1	3305	.	A	G	104.04	.	AC=1;AF=0.500;AN=2;BaseQRankSum=0.768;DP=72;ExcessHet=0.0000;FS=18.774;MLEAC=1;MLEAF=0.500;MQ=57.06;MQRankSum=-0.896;QD=1.63;ReadPosRankSum=-1.553;SOR=2.231	GT:AD:DP:GQ:PL	0/1:54,10:64:99:257,0,2237
EU153402.1	3307	.	CT	C	70.04	.	AC=1;AF=0.500;AN=2;BaseQRankSum=0.877;DP=74;ExcessHet=0.0000;FS=0.000;MLEAC=1;MLEAF=0.500;MQ=57.14;MQRankSum=-0.445;QD=1.06;ReadPosRankSum=2.797;SOR=0.639	GT:AD:DP:GQ:PL	0/1:57,9:66:99:205,0,2331
EU153402.1	3311	.	A	C	294.58	.	AC=1;AF=0.500;AN=2;BaseQRankSum=0.566;DP=77;ExcessHet=0.0000;FS=17.468;MLEAC=1;MLEAF=0.500;MQ=57.42;MQRankSum=-0.595;QD=4.60;ReadPosRankSum=-1.147;SOR=2.447	GT:AD:DP:GQ:PL	0/1:53,11:64:99:302,0,2192
EU153402.1	3312	.	AG	A	183.60	.	AC=1;AF=0.500;AN=2;BaseQRankSum=0.929;DP=89;ExcessHet=0.0000;FS=0.000;MLEAC=1;MLEAF=0.500;MQ=57.21;MQRankSum=-0.241;QD=2.21;ReadPosRankSum=3.485;SOR=0.539	GT:AD:DP:GQ:PL	0/1:73,10:83:99:191,0,3035
EU153402.1	3314	.	ATTAATACTAAAATGGGTAAAAT	A	120.60	.	AC=1;AF=0.500;AN=2;BaseQRankSum=1.087;DP=142;ExcessHet=0.0000;FS=2.655;MLEAC=1;MLEAF=0.500;MQ=58.27;MQRankSum=-5.639;QD=0.96;ReadPosRankSum=1.366;SOR=1.125	GT:AD:DP:GQ:PL	0/1:114,11:125:99:128,0,4607
EU153402.1	3319	.	T	A	685.04	.	AC=1;AF=0.500;AN=2;BaseQRankSum=0.527;DP=95;ExcessHet=0.0000;FS=10.070;MLEAC=1;MLEAF=0.500;MQ=57.39;MQRankSum=-2.255;QD=8.90;ReadPosRankSum=3.360;SOR=1.469	GT:AD:DP:GQ:PL	0/1:50,27:77:99:983,0,2019
EU153402.1	3334	.	A	G	570.64	.	AC=1;AF=0.500;AN=2;BaseQRankSum=-0.436;DP=48;ExcessHet=0.0000;FS=2.744;MLEAC=1;MLEAF=0.500;MQ=59.57;MQRankSum=-1.245;QD=12.14;ReadPosRankSum=-1.170;SOR=1.329	GT:AD:DP:GQ:PL	0/1:31,16:47:99:578,0,1253
EU153402.1	3336	.	T	A	753.64	.	AC=1;AF=0.500;AN=2;BaseQRankSum=-0.252;DP=44;ExcessHet=0.0000;FS=8.846;MLEAC=1;MLEAF=0.500;MQ=59.17;MQRankSum=-1.636;QD=24.31;ReadPosRankSum=-0.997;SOR=1.919	GT:AD:DP:GQ:PL	0/1:12,19:31:99:761,0,447
EU153402.1	3338	.	T	G	400.64	.	AC=1;AF=0.500;AN=2;BaseQRankSum=-0.248;DP=44;ExcessHet=0.0000;FS=0.000;MLEAC=1;MLEAF=0.500;MQ=59.17;MQRankSum=1.294;QD=9.11;ReadPosRankSum=1.368;SOR=0.627	GT:AD:DP:GQ:PL	0/1:32,12:44:99:408,0,1308
EU153402.1	3346	.	C	T	52.64	.	AC=1;AF=0.500;AN=2;BaseQRankSum=1.064;DP=44;ExcessHet=0.0000;FS=9.670;MLEAC=1;MLEAF=0.500;MQ=59.17;MQRankSum=-2.554;QD=1.32;ReadPosRankSum=-1.461;SOR=3.251	GT:AD:DP:GQ:PL	0/1:36,4:40:60:60,0,1499
EU153402.1	3352	.	G	A	869.07	.	AC=1;AF=0.500;AN=2;BaseQRankSum=-1.691;DP=39;ExcessHet=0.0000;FS=5.391;MLEAC=1;MLEAF=0.500;MQ=58.51;MQRankSum=-0.662;QD=24.83;ReadPosRankSum=-0.835;SOR=0.657	GT:AD:DP:GQ:PL	0/1:12,23:35:99:930,0,435
EU153402.1	3357	.	T	C	314.03	.	AC=1;AF=0.500;AN=2;BaseQRankSum=0.633;DP=39;ExcessHet=0.0000;FS=0.000;MLEAC=1;MLEAF=0.500;MQ=58.51;MQRankSum=-2.178;QD=9.24;ReadPosRankSum=-1.719;SOR=0.693	GT:AD:DP:GQ:PL	0/1:24,10:34:99:348,0,978
EU153402.1	3359	.	C	T	964.64	.	AC=1;AF=0.500;AN=2;BaseQRankSum=-1.885;DP=39;ExcessHet=0.0000;FS=5.391;MLEAC=1;MLEAF=0.500;MQ=58.51;MQRankSum=-1.445;QD=26.80;ReadPosRankSum=-2.383;SOR=0.774	GT:AD:DP:GQ:PL	0/1:12,24:36:99:972,0,432
EU153402.1	3365	.	T	C	718.64	.	AC=1;AF=0.500;AN=2;BaseQRankSum=0.646;DP=43;ExcessHet=0.0000;FS=1.192;MLEAC=1;MLEAF=0.500;MQ=58.65;MQRankSum=-2.614;QD=16.71;ReadPosRankSum=-2.477;SOR=1.022	GT:AD:DP:GQ:PL	0/1:24,19:43:99:726,0,951
EU153402.1	3366	.	T	C	91.64	.	AC=1;AF=0.500;AN=2;BaseQRankSum=1.081;DP=42;ExcessHet=0.0000;FS=4.488;MLEAC=1;MLEAF=0.500;MQ=58.62;MQRankSum=0.898;QD=2.18;ReadPosRankSum=-0.816;SOR=1.893	GT:AD:DP:GQ:PL	0/1:37,5:42:99:99,0,1539
EU153402.1	3379	.	G	A	346.64	.	AC=1;AF=0.500;AN=2;BaseQRankSum=-1.925;DP=47;ExcessHet=0.0000;FS=5.189;MLEAC=1;MLEAF=0.500;MQ=58.79;MQRankSum=1.314;QD=7.38;ReadPosRankSum=-0.540;SOR=1.128	GT:AD:DP:GQ:PL	0/1:36,11:47:99:354,0,1479
EU153402.1	3380	.	G	T	256.64	.	AC=1;AF=0.500;AN=2;BaseQRankSum=-0.209;DP=47;ExcessHet=0.0000;FS=1.458;MLEAC=1;MLEAF=0.500;MQ=58.79;MQRankSum=-2.349;QD=5.46;ReadPosRankSum=-1.380;SOR=0.746	GT:AD:DP:GQ:PL	0/1:38,9:47:99:264,0,1569
EU153402.1	3386	.	G	A	79.64	.	AC=1;AF=0.500;AN=2;BaseQRankSum=1.256;DP=46;ExcessHet=0.0000;FS=4.479;MLEAC=1;MLEAF=0.500;MQ=58.76;MQRankSum=0.849;QD=1.73;ReadPosRankSum=0.459;SOR=1.901	GT:AD:DP:GQ:PL	0/1:41,5:46:87:87,0,1707
EU153402.1	3390	.	T	C	796.64	.	AC=1;AF=0.500;AN=2;BaseQRankSum=1.051;DP=47;ExcessHet=0.0000;FS=1.113;MLEAC=1;MLEAF=0.500;MQ=58.79;MQRankSum=-2.579;QD=16.95;ReadPosRankSum=-0.525;SOR=0.512	GT:AD:DP:GQ:PL	0/1:26,21:47:99:804,0,1029
EU153402.1	3394	.	A	T	313.64	.	AC=1;AF=0.500;AN=2;BaseQRankSum=-2.472;DP=48;ExcessHet=0.0000;FS=3.119;MLEAC=1;MLEAF=0.500;MQ=58.75;MQRankSum=1.455;QD=7.29;ReadPosRankSum=-1.138;SOR=0.982	GT:AD:DP:GQ:PL	0/1:33,10:43:99:321,0,1356
EU153402.1	3401	.	G	A	613.64	.	AC=1;AF=0.500;AN=2;BaseQRankSum=-0.463;DP=50;ExcessHet=0.0000;FS=8.694;MLEAC=1;MLEAF=0.500;MQ=58.58;MQRankSum=-2.056;QD=12.78;ReadPosRankSum=0.462;SOR=1.226	GT:AD:DP:GQ:PL	0/1:31,17:48:99:621,0,1241
EU153402.1	3403	.	G	A	340.64	.	AC=1;AF=0.500;AN=2;BaseQRankSum=1.565;DP=49;ExcessHet=0.0000;FS=10.679;MLEAC=1;MLEAF=0.500;MQ=58.55;MQRankSum=-3.288;QD=6.95;ReadPosRankSum=-1.203;SOR=1.706	GT:AD:DP:GQ:PL	0/1:38,11:49:99:348,0,1563
EU153402.1	3406	.	A	G	82.64	.	AC=1;AF=0.500;AN=2;BaseQRankSum=1.032;DP=48;ExcessHet=0.0000;FS=4.408;MLEAC=1;MLEAF=0.500;MQ=58.52;MQRankSum=1.031;QD=1.84;ReadPosRankSum=0.416;SOR=1.819	GT:AD:DP:GQ:PL	0/1:40,5:45:90:90,0,1665
EU153402.1	3408	.	A	ATGG	166.60	.	AC=1;AF=0.500;AN=2;BaseQRankSum=0.820;DP=49;ExcessHet=0.0000;FS=13.978;MLEAC=1;MLEAF=0.500;MQ=58.55;MQRankSum=-4.463;QD=3.54;ReadPosRankSum=-0.921;SOR=2.543	GT:AD:DP:GQ:PL	0/1:40,7:47:99:174,0,1659
EU153402.1	3412	.	T	C	166.64	.	AC=1;AF=0.500;AN=2;BaseQRankSum=-1.514;DP=50;ExcessHet=0.0000;FS=0.000;MLEAC=1;MLEAF=0.500;MQ=58.58;MQRankSum=-1.061;QD=3.55;ReadPosRankSum=0.289;SOR=0.726	GT:AD:DP:GQ:PL	0/1:40,7:47:99:174,0,1659
EU153402.1	3419	.	G	A	298.64	.	AC=1;AF=0.500;AN=2;BaseQRankSum=-0.412;DP=49;ExcessHet=0.0000;FS=15.333;MLEAC=1;MLEAF=0.500;MQ=58.21;MQRankSum=-0.913;QD=6.22;ReadPosRankSum=-0.063;SOR=2.236	GT:AD:DP:GQ:PL	0/1:38,10:48:99:306,0,1566
EU153402.1	3423	.	T	C	628.64	.	AC=1;AF=0.500;AN=2;BaseQRankSum=0.945;DP=50;ExcessHet=0.0000;FS=0.000;MLEAC=1;MLEAF=0.500;MQ=58.24;MQRankSum=-2.539;QD=14.62;ReadPosRankSum=1.193;SOR=0.802	GT:AD:DP:GQ:PL	0/1:26,17:43:99:636,0,1041
EU153402.1	3428	.	G	GTT	104.01	.	AC=1;AF=0.500;AN=2;BaseQRankSum=1.669;DP=51;ExcessHet=0.0000;FS=19.462;MLEAC=1;MLEAF=0.500;MQ=58.28;MQRankSum=-4.260;QD=2.81;ReadPosRankSum=1.650;SOR=2.522	GT:AD:DP:GQ:PL	0/1:30,7:37:99:204,0,1239
EU153402.1	3431	.	GA	G	328.60	.	AC=1;AF=0.500;AN=2;BaseQRankSum=1.743;DP=52;ExcessHet=0.0000;FS=11.720;MLEAC=1;MLEAF=0.500;MQ=58.31;MQRankSum=-3.922;QD=8.65;ReadPosRankSum=1.873;SOR=2.260	GT:AD:DP:GQ:PL	0/1:28,10:38:99:336,0,1146
EU153402.1	3435	.	A	G	298.64	.	AC=1;AF=0.500;AN=2;BaseQRankSum=1.592;DP=51;ExcessHet=0.0000;FS=5.504;MLEAC=1;MLEAF=0.500;MQ=58.28;MQRankSum=-3.933;QD=6.22;ReadPosRankSum=2.591;SOR=0.842	GT:AD:DP:GQ:PL	0/1:38,10:48:99:306,0,1566
EU153402.1	3436	.	T	C	385.64	.	AC=1;AF=0.500;AN=2;BaseQRankSum=-0.133;DP=52;ExcessHet=0.0000;FS=1.321;MLEAC=1;MLEAF=0.500;MQ=58.31;MQRankSum=0.470;QD=7.87;ReadPosRankSum=-0.356;SOR=1.077	GT:AD:DP:GQ:PL	0/1:37,12:49:99:393,0,1518
EU153402.1	3446	.	TCC	T	45.60	.	AC=1;AF=0.500;AN=2;BaseQRankSum=0.983;DP=57;ExcessHet=0.0000;FS=4.529;MLEAC=1;MLEAF=0.500;MQ=58.29;MQRankSum=1.147;QD=0.80;ReadPosRankSum=0.527;SOR=1.962	GT:AD:DP:GQ:PL	0/1:52,5:57:53:53,0,2168
EU153402.1	3448	.	C	T	734.04	.	AC=1;AF=0.500;AN=2;BaseQRankSum=1.709;DP=57;ExcessHet=0.0000;FS=2.340;MLEAC=1;MLEAF=0.500;MQ=58.29;MQRankSum=-3.818;QD=14.68;ReadPosRankSum=0.093;SOR=1.051	GT:AD:DP:GQ:PL	0/1:26,24:50:99:929,0,1019
EU153402.1	3449	.	C	A	378.64	.	AC=1;AF=0.500;AN=2;BaseQRankSum=2.200;DP=58;ExcessHet=0.0000;FS=2.913;MLEAC=1;MLEAF=0.500;MQ=58.25;MQRankSum=-3.155;QD=7.42;ReadPosRankSum=1.978;SOR=0.871	GT:AD:DP:GQ:PL	0/1:39,12:51:99:386,0,1601
EU153402.1	3457	.	T	A	147.64	.	AC=1;AF=0.500;AN=2;BaseQRankSum=1.324;DP=56;ExcessHet=0.0000;FS=9.827;MLEAC=1;MLEAF=0.500;MQ=58.19;MQRankSum=-3.281;QD=2.79;ReadPosRankSum=2.177;SOR=2.572	GT:AD:DP:GQ:PL	0/1:46,7:53:99:155,0,1910
EU153402.1	3458	.	C	G	664.63	.	AC=1;AF=0.500;AN=2;BaseQRankSum=1.130;DP=56;ExcessHet=0.0000;FS=4.224;MLEAC=1;MLEAF=0.500;MQ=57.88;MQRankSum=-4.883;QD=14.45;ReadPosRankSum=1.684;SOR=1.104	GT:AD:DP:GQ:PL	0/1:28,18:46:99:672,0,1122
EU153402.1	3477	.	ACT	A	192.60	.	AC=1;AF=0.500;AN=2;BaseQRankSum=1.317;DP=59;ExcessHet=0.0000;FS=0.000;MLEAC=1;MLEAF=0.500;MQ=57.22;MQRankSum=0.719;QD=3.63;ReadPosRankSum=0.431;SOR=0.573	GT:AD:DP:GQ:PL	0/1:45,8:53:99:200,0,1865
EU153402.1	3482	.	T	C	768.64	.	AC=1;AF=0.500;AN=2;BaseQRankSum=-0.486;DP=61;ExcessHet=0.0000;FS=10.200;MLEAC=1;MLEAF=0.500;MQ=57.31;MQRankSum=-2.487;QD=13.73;ReadPosRankSum=-1.917;SOR=1.783	GT:AD:DP:GQ:PL	0/1:35,21:56:99:776,0,1406
EU153402.1	3484	.	C	CTA	168.60	.	AC=1;AF=0.500;AN=2;BaseQRankSum=1.255;DP=66;ExcessHet=0.0000;FS=1.467;MLEAC=1;MLEAF=0.500;MQ=57.52;MQRankSum=0.975;QD=2.76;ReadPosRankSum=1.124;SOR=0.416	GT:AD:DP:GQ:PL	0/1:53,8:61:99:176,0,2201
EU153402.1	3488	.	AG	A	177.60	.	AC=1;AF=0.500;AN=2;BaseQRankSum=1.412;DP=64;ExcessHet=0.0000;FS=0.000;MLEAC=1;MLEAF=0.500;MQ=57.44;MQRankSum=1.055;QD=3.06;ReadPosRankSum=1.368;SOR=0.488	GT:AD:DP:GQ:PL	0/1:50,8:58:99:185,0,2075
EU153402.1	3490	.	A	G	207.64	.	AC=1;AF=0.500;AN=2;BaseQRankSum=-4.073;DP=65;ExcessHet=0.0000;FS=1.422;MLEAC=1;MLEAF=0.500;MQ=57.48;MQRankSum=1.789;QD=3.30;ReadPosRankSum=-2.982;SOR=0.737	GT:AD:DP:GQ:PL	0/1:54,9:63:99:215,0,2240
EU153402.1	3491	.	T	TC	174.60	.	AC=1;AF=0.500;AN=2;BaseQRankSum=1.514;DP=66;ExcessHet=0.0000;FS=0.000;MLEAC=1;MLEAF=0.500;MQ=57.52;MQRankSum=0.587;QD=2.96;ReadPosRankSum=1.756;SOR=0.586	GT:AD:DP:GQ:PL	0/1:51,8:59:99:182,0,2117
EU153402.1	3496	.	A	G	276.64	.	AC=1;AF=0.500;AN=2;BaseQRankSum=1.177;DP=70;ExcessHet=0.0000;FS=6.813;MLEAC=1;MLEAF=0.500;MQ=57.67;MQRankSum=-1.282;QD=3.95;ReadPosRankSum=-1.126;SOR=1.748	GT:AD:DP:GQ:PL	0/1:59,11:70:99:284,0,2444
EU153402.1	3497	.	G	T	1677.64	.	AC=1;AF=0.500;AN=2;BaseQRankSum=0.932;DP=70;ExcessHet=0.0000;FS=8.599;MLEAC=1;MLEAF=0.500;MQ=57.67;MQRankSum=-3.099;QD=24.67;ReadPosRankSum=-2.150;SOR=1.127	GT:AD:DP:GQ:PL	0/1:26,42:68:99:1685,0,965
EU153402.1	3500	.	T	C	639.64	.	AC=1;AF=0.500;AN=2;BaseQRankSum=0.995;DP=69;ExcessHet=0.0000;FS=7.323;MLEAC=1;MLEAF=0.500;MQ=57.95;MQRankSum=1.970;QD=9.27;ReadPosRankSum=-0.577;SOR=1.185	GT:AD:DP:GQ:PL	0/1:50,19:69:99:647,0,2042
EU153402.1	3501	.	A	T	189.64	.	AC=1;AF=0.500;AN=2;BaseQRankSum=1.550;DP=69;ExcessHet=0.0000;FS=0.000;MLEAC=1;MLEAF=0.500;MQ=57.95;MQRankSum=-2.245;QD=2.75;ReadPosRankSum=-0.526;SOR=0.892	GT:AD:DP:GQ:PL	0/1:60,9:69:99:197,0,2492
EU153402.1	3506	.	A	G	810.64	.	AC=1;AF=0.500;AN=2;BaseQRankSum=1.272;DP=72;ExcessHet=0.0000;FS=0.000;MLEAC=1;MLEAF=0.500;MQ=58.03;MQRankSum=-0.498;QD=11.26;ReadPosRankSum=1.095;SOR=0.741	GT:AD:DP:GQ:PL	0/1:49,23:72:99:818,0,1988
EU153402.1	3507	.	A	G	315.64	.	AC=1;AF=0.500;AN=2;BaseQRankSum=-1.879;DP=72;ExcessHet=0.0000;FS=1.232;MLEAC=1;MLEAF=0.500;MQ=58.03;MQRankSum=1.848;QD=4.38;ReadPosRankSum=-2.471;SOR=0.977	GT:AD:DP:GQ:PL	0/1:60,12:72:99:323,0,2483
EU153402.1	3510	.	T	TAC	144.60	.	AC=1;AF=0.500;AN=2;BaseQRankSum=1.328;DP=73;ExcessHet=0.0000;FS=0.000;MLEAC=1;MLEAF=0.500;MQ=58.06;MQRankSum=0.260;QD=2.10;ReadPosRankSum=2.904;SOR=0.547	GT:AD:DP:GQ:PL	0/1:61,8:69:99:152,0,2537
EU153402.1	3511	.	GTC	G	501.60	.	AC=1;AF=0.500;AN=2;BaseQRankSum=2.264;DP=80;ExcessHet=0.0000;FS=10.325;MLEAC=1;MLEAF=0.500;MQ=58.23;MQRankSum=-3.012;QD=7.17;ReadPosRankSum=3.025;SOR=1.526	GT:AD:DP:GQ:PL	0/1:54,16:70:99:509,0,2194
EU153402.1	3513	.	C	G	575.06	.	AC=1;AF=0.500;AN=2;BaseQRankSum=2.018;DP=58;ExcessHet=0.0000;FS=18.678;MLEAC=1;MLEAF=0.500;MQ=57.46;MQRankSum=-4.016;QD=11.06;ReadPosRankSum=-0.908;SOR=3.278	GT:AD:DP:GQ:PL	0/1:35,17:52:99:608,0,1418
EU153402.1	3517	.	A	G	276.64	.	AC=1;AF=0.500;AN=2;BaseQRankSum=1.248;DP=55;ExcessHet=0.0000;FS=11.537;MLEAC=1;MLEAF=0.500;MQ=57.78;MQRankSum=-1.153;QD=5.03;ReadPosRankSum=-2.718;SOR=2.851	GT:AD:DP:GQ:PL	0/1:45,10:55:99:284,0,1859
EU153402.1	3519	.	GT	G	279.60	.	AC=1;AF=0.500;AN=2;BaseQRankSum=1.325;DP=56;ExcessHet=0.0000;FS=11.433;MLEAC=1;MLEAF=0.500;MQ=57.82;MQRankSum=-1.116;QD=5.18;ReadPosRankSum=-2.151;SOR=2.760	GT:AD:DP:GQ:PL	0/1:44,10:54:99:287,0,1817
EU153402.1	3523	.	A	T	1005.61	.	AC=1;AF=0.500;AN=2;BaseQRankSum=1.011;DP=54;ExcessHet=0.0000;FS=0.000;MLEAC=1;MLEAF=0.500;MQ=57.98;MQRankSum=-2.558;QD=19.34;ReadPosRankSum=-0.207;SOR=0.693	GT:AD:DP:GQ:PL	0/1:26,26:52:99:1013,0,1013
EU153402.1	3525	.	A	C	355.95	.	AC=1;AF=0.500;AN=2;BaseQRankSum=1.184;DP=57;ExcessHet=0.0000;FS=13.189;MLEAC=1;MLEAF=0.500;MQ=57.32;MQRankSum=-0.343;QD=6.72;ReadPosRankSum=-0.432;SOR=2.664	GT:AD:DP:GQ:PL	0/1:41,12:53:99:380,0,1685
EU153402.1	3529	.	G	A	264.64	.	AC=1;AF=0.500;AN=2;BaseQRankSum=0.915;DP=59;ExcessHet=0.0000;FS=7.519;MLEAC=1;MLEAF=0.500;MQ=57.41;MQRankSum=-0.015;QD=4.49;ReadPosRankSum=-1.226;SOR=1.956	GT:AD:DP:GQ:PL	0/1:49,10:59:99:272,0,2027
EU153402.1	3530	.	T	TGAAC	375.60	.	AC=1;AF=0.500;AN=2;BaseQRankSum=1.121;DP=59;ExcessHet=0.0000;FS=10.329;MLEAC=1;MLEAF=0.500;MQ=57.41;MQRankSum=-0.870;QD=7.22;ReadPosRankSum=-0.267;SOR=2.494	GT:AD:DP:GQ:PL	0/1:40,12:52:99:383,0,1643
EU153402.1	3533	.	A	ATG	45.60	.	AC=1;AF=0.500;AN=2;BaseQRankSum=0.676;DP=58;ExcessHet=0.0000;FS=0.000;MLEAC=1;MLEAF=0.500;MQ=57.37;MQRankSum=1.147;QD=0.80;ReadPosRankSum=-2.630;SOR=0.542	GT:AD:DP:GQ:PL	0/1:52,5:57:53:53,0,2168
EU153402.1	3534	.	C	T	312.64	.	AC=1;AF=0.500;AN=2;BaseQRankSum=1.117;DP=59;ExcessHet=0.0000;FS=7.488;MLEAC=1;MLEAF=0.500;MQ=57.12;MQRankSum=0.350;QD=5.39;ReadPosRankSum=0.033;SOR=1.981	GT:AD:DP:GQ:PL	0/1:47,11:58:99:320,0,1940
EU153402.1	3536	.	G	T	57.64	.	AC=1;AF=0.500;AN=2;BaseQRankSum=0.706;DP=57;ExcessHet=0.0000;FS=0.000;MLEAC=1;MLEAF=0.500;MQ=57.24;MQRankSum=0.931;QD=1.09;ReadPosRankSum=-2.018;SOR=0.512	GT:AD:DP:GQ:PL	0/1:48,5:53:65:65,0,2000
EU153402.1	3537	.	A	C	48.64	.	AC=1;AF=0.500;AN=2;BaseQRankSum=0.698;DP=59;ExcessHet=0.0000;FS=0.000;MLEAC=1;MLEAF=0.500;MQ=57.34;MQRankSum=1.098;QD=0.87;ReadPosRankSum=-2.054;SOR=0.715	GT:AD:DP:GQ:PL	0/1:51,5:56:56:56,0,2126
EU153402.1	3539	.	GCA	G	51.60	.	AC=1;AF=0.500;AN=2;BaseQRankSum=0.781;DP=58;ExcessHet=0.0000;FS=0.000;MLEAC=1;MLEAF=0.500;MQ=57.29;MQRankSum=1.110;QD=0.94;ReadPosRankSum=-1.826;SOR=0.751	GT:AD:DP:GQ:PL	0/1:50,5:55:59:59,0,2084
EU153402.1	3545	.	A	C	205.64	.	AC=1;AF=0.500;AN=2;BaseQRankSum=1.272;DP=56;ExcessHet=0.0000;FS=5.705;MLEAC=1;MLEAF=0.500;MQ=57.42;MQRankSum=1.462;QD=4.20;ReadPosRankSum=1.353;SOR=1.785	GT:AD:DP:GQ:PL	0/1:41,8:49:99:213,0,1684
EU153402.1	3546	.	T	A	104.04	.	AC=1;AF=0.500;AN=2;BaseQRankSum=1.469;DP=56;ExcessHet=0.0000;FS=0.000;MLEAC=1;MLEAF=0.500;MQ=57.42;MQRankSum=-3.938;QD=2.12;ReadPosRankSum=1.020;SOR=0.684	GT:AD:DP:GQ:PL	0/1:40,9:49:99:258,0,1653
EU153402.1	3547	.	C	CAAA	57.60	.	AC=1;AF=0.500;AN=2;BaseQRankSum=0.880;DP=58;ExcessHet=0.0000;FS=0.000;MLEAC=1;MLEAF=0.500;MQ=57.44;MQRankSum=1.137;QD=1.09;ReadPosRankSum=-1.173;SOR=0.659	GT:AD:DP:GQ:PL	0/1:48,5:53:65:65,0,2000
EU153402.1	3555	.	T	C	321.64	.	AC=1;AF=0.500;AN=2;BaseQRankSum=1.845;DP=57;ExcessHet=0.0000;FS=5.033;MLEAC=1;MLEAF=0.500;MQ=57.62;MQRankSum=0.833;QD=5.85;ReadPosRankSum=1.831;SOR=1.659	GT:AD:DP:GQ:PL	0/1:44,11:55:99:329,0,1814
EU153402.1	3556	.	C	G	42.64	.	AC=1;AF=0.500;AN=2;BaseQRankSum=0.903;DP=58;ExcessHet=0.0000;FS=0.000;MLEAC=1;MLEAF=0.500;MQ=57.66;MQRankSum=1.073;QD=0.74;ReadPosRankSum=0.287;SOR=0.651	GT:AD:DP:GQ:PL	0/1:53,5:58:50:50,0,2210
EU153402.1	3558	.	A	G	318.64	.	AC=1;AF=0.500;AN=2;BaseQRankSum=1.751;DP=60;ExcessHet=0.0000;FS=10.537;MLEAC=1;MLEAF=0.500;MQ=57.68;MQRankSum=-1.322;QD=5.69;ReadPosRankSum=2.331;SOR=2.487	GT:AD:DP:GQ:PL	0/1:45,11:56:99:326,0,1842
EU153402.1	3559	.	C	T	90.64	.	AC=1;AF=0.500;AN=2;BaseQRankSum=1.123;DP=60;ExcessHet=0.0000;FS=1.688;MLEAC=1;MLEAF=0.500;MQ=57.68;MQRankSum=1.127;QD=1.59;ReadPosRankSum=0.473;SOR=1.168	GT:AD:DP:GQ:PL	0/1:51,6:57:98:98,0,2123
EU153402.1	3560	.	A	C	689.76	.	AC=1;AF=0.500;AN=2;BaseQRankSum=2.041;DP=56;ExcessHet=0.0000;FS=8.021;MLEAC=1;MLEAF=0.500;MQ=58.29;MQRankSum=-3.325;QD=13.52;ReadPosRankSum=0.310;SOR=1.567	GT:AD:DP:GQ:PL	0/1:32,19:51:99:701,0,1286
EU153402.1	3561	.	T	TG	773.72	.	AC=1;AF=0.500;AN=2;BaseQRankSum=2.128;DP=57;ExcessHet=0.0000;FS=7.971;MLEAC=1;MLEAF=0.500;MQ=58.32;MQRankSum=-3.157;QD=14.60;ReadPosRankSum=0.010;SOR=1.420	GT:AD:DP:GQ:PL	0/1:32,21:53:99:785,0,1280
EU153402.1	3563	.	ATT	A	816.60	.	AC=1;AF=0.500;AN=2;BaseQRankSum=1.777;DP=58;ExcessHet=0.0000;FS=15.780;MLEAC=1;MLEAF=0.500;MQ=58.35;MQRankSum=-3.684;QD=14.85;ReadPosRankSum=-0.275;SOR=2.273	GT:AD:DP:GQ:PL	0/1:33,22:55:99:824,0,1319
EU153402.1	3567	.	C	CCT	234.60	.	AC=1;AF=0.500;AN=2;BaseQRankSum=0.958;DP=55;ExcessHet=0.0000;FS=5.642;MLEAC=1;MLEAF=0.500;MQ=58.25;MQRankSum=0.470;QD=4.34;ReadPosRankSum=2.690;SOR=1.873	GT:AD:DP:GQ:PL	0/1:45,9:54:99:242,0,1862
EU153402.1	3568	.	C	CT	471.60	.	AC=1;AF=0.500;AN=2;BaseQRankSum=0.481;DP=56;ExcessHet=0.0000;FS=4.675;MLEAC=1;MLEAF=0.500;MQ=58.29;MQRankSum=-4.113;QD=9.43;ReadPosRankSum=-2.425;SOR=1.593	GT:AD:DP:GQ:PL	0/1:36,14:50:99:479,0,1469
EU153402.1	3570	.	A	T	810.64	.	AC=1;AF=0.500;AN=2;BaseQRankSum=1.624;DP=59;ExcessHet=0.0000;FS=5.610;MLEAC=1;MLEAF=0.500;MQ=58.31;MQRankSum=-2.738;QD=14.22;ReadPosRankSum=-1.982;SOR=1.524	GT:AD:DP:GQ:PL	0/1:35,22:57:99:818,0,1403
EU153402.1	3571	.	GC	G	315.60	.	AC=1;AF=0.500;AN=2;BaseQRankSum=1.006;DP=59;ExcessHet=0.0000;FS=4.872;MLEAC=1;MLEAF=0.500;MQ=58.31;MQRankSum=-0.032;QD=5.54;ReadPosRankSum=2.450;SOR=1.531	GT:AD:DP:GQ:PL	0/1:46,11:57:99:323,0,1898
EU153402.1	3572	.	C	A	398.04	.	AC=1;AF=0.500;AN=2;BaseQRankSum=2.453;DP=59;ExcessHet=0.0000;FS=10.698;MLEAC=1;MLEAF=0.500;MQ=58.31;MQRankSum=-2.938;QD=8.65;ReadPosRankSum=-1.229;SOR=1.512	GT:AD:DP:GQ:PL	0/1:24,22:46:99:852,0,942
EU153402.1	3575	.	T	G	84.64	.	AC=1;AF=0.500;AN=2;BaseQRankSum=1.035;DP=59;ExcessHet=0.0000;FS=0.000;MLEAC=1;MLEAF=0.500;MQ=58.31;MQRankSum=-1.243;QD=1.43;ReadPosRankSum=-1.982;SOR=0.980	GT:AD:DP:GQ:PL	0/1:53,6:59:92:92,0,2207
EU153402.1	3578	.	A	AC	186.60	.	AC=1;AF=0.500;AN=2;BaseQRankSum=1.284;DP=59;ExcessHet=0.0000;FS=9.240;MLEAC=1;MLEAF=0.500;MQ=58.31;MQRankSum=-3.984;QD=3.39;ReadPosRankSum=-2.607;SOR=2.757	GT:AD:DP:GQ:PL	0/1:47,8:55:99:194,0,1949
EU153402.1	3581	.	A	AG	105.60	.	AC=1;AF=0.500;AN=2;BaseQRankSum=1.234;DP=60;ExcessHet=0.0000;FS=1.689;MLEAC=1;MLEAF=0.500;MQ=58.20;MQRankSum=-1.491;QD=2.03;ReadPosRankSum=-1.374;SOR=1.148	GT:AD:DP:GQ:PL	0/1:46,6:52:99:113,0,1914
EU153402.1	3583	.	T	A	39.64	.	AC=1;AF=0.500;AN=2;BaseQRankSum=1.078;DP=59;ExcessHet=0.0000;FS=0.000;MLEAC=1;MLEAF=0.500;MQ=58.17;MQRankSum=1.122;QD=0.67;ReadPosRankSum=2.606;SOR=0.693	GT:AD:DP:GQ:PL	0/1:54,5:59:47:47,0,2252
EU153402.1	3588	.	A	G	714.64	.	AC=1;AF=0.500;AN=2;BaseQRankSum=2.247;DP=59;ExcessHet=0.0000;FS=3.879;MLEAC=1;MLEAF=0.500;MQ=57.88;MQRankSum=0.034;QD=12.11;ReadPosRankSum=-0.105;SOR=1.329	GT:AD:DP:GQ:PL	0/1:39,20:59:99:722,0,1577
EU153402.1	3589	.	T	G	48.64	.	AC=1;AF=0.500;AN=2;BaseQRankSum=1.129;DP=59;ExcessHet=0.0000;FS=12.337;MLEAC=1;MLEAF=0.500;MQ=57.88;MQRankSum=-1.618;QD=0.87;ReadPosRankSum=-1.657;SOR=3.538	GT:AD:DP:GQ:PL	0/1:51,5:56:56:56,0,2126
EU153402.1	3590	.	G	A	135.64	.	AC=1;AF=0.500;AN=2;BaseQRankSum=1.399;DP=57;ExcessHet=0.0000;FS=1.632;MLEAC=1;MLEAF=0.500;MQ=58.03;MQRankSum=-0.636;QD=2.38;ReadPosRankSum=-0.781;SOR=1.257	GT:AD:DP:GQ:PL	0/1:50,7:57:99:143,0,2078
EU153402.1	3594	.	A	G	42.64	.	AC=1;AF=0.500;AN=2;BaseQRankSum=1.129;DP=60;ExcessHet=0.0000;FS=12.620;MLEAC=1;MLEAF=0.500;MQ=58.06;MQRankSum=-1.537;QD=0.74;ReadPosRankSum=-1.702;SOR=3.609	GT:AD:DP:GQ:PL	0/1:53,5:58:50:50,0,2210
EU153402.1	3597	.	C	G	36.64	.	AC=1;AF=0.500;AN=2;BaseQRankSum=1.081;DP=62;ExcessHet=0.0000;FS=12.348;MLEAC=1;MLEAF=0.500;MQ=58.35;MQRankSum=-1.467;QD=0.61;ReadPosRankSum=-0.688;SOR=3.543	GT:AD:DP:GQ:PL	0/1:55,5:60:44:44,0,2294
EU153402.1	3602	.	T	C	438.64	.	AC=1;AF=0.500;AN=2;BaseQRankSum=1.361;DP=63;ExcessHet=0.0000;FS=4.295;MLEAC=1;MLEAF=0.500;MQ=58.69;MQRankSum=-0.940;QD=7.19;ReadPosRankSum=1.836;SOR=1.308	GT:AD:DP:GQ:PL	0/1:47,14:61:99:446,0,1931
EU153402.1	3606	.	A	G	168.64	.	AC=1;AF=0.500;AN=2;BaseQRankSum=1.246;DP=62;ExcessHet=0.0000;FS=5.928;MLEAC=1;MLEAF=0.500;MQ=58.66;MQRankSum=0.447;QD=2.76;ReadPosRankSum=2.640;SOR=1.832	GT:AD:DP:GQ:PL	0/1:53,8:61:99:176,0,2201
EU153402.1	3608	.	GGCAATT	G	81.60	.	AC=1;AF=0.500;AN=2;BaseQRankSum=0.934;DP=61;ExcessHet=0.0000;FS=16.163;MLEAC=1;MLEAF=0.500;MQ=59.15;MQRankSum=1.160;QD=1.36;ReadPosRankSum=-2.694;SOR=3.907	GT:AD:DP:GQ:PL	0/1:54,6:60:89:89,0,2249
EU153402.1	3609	.	G	A	230.04	.	AC=1;AF=0.500;AN=2;BaseQRankSum=1.679;DP=59;ExcessHet=0.0000;FS=1.336;MLEAC=1;MLEAF=0.500;MQ=59.12;MQRankSum=-4.074;QD=4.34;ReadPosRankSum=-2.271;SOR=1.142	GT:AD:DP:GQ:PL	0/1:42,11:53:99:335,0,1730
EU153402.1	3610	.	C	T	104.04	.	AC=1;AF=0.500;AN=2;BaseQRankSum=0.338;DP=56;ExcessHet=0.0000;FS=1.524;MLEAC=1;MLEAF=0.500;MQ=59.08;MQRankSum=-0.323;QD=2.08;ReadPosRankSum=1.637;SOR=1.179	GT:AD:DP:GQ:PL	0/1:42,8:50:99:209,0,1739
EU153402.1	3611	.	A	G	104.04	.	AC=1;AF=0.500;AN=2;BaseQRankSum=0.476;DP=56;ExcessHet=0.0000;FS=1.524;MLEAC=1;MLEAF=0.500;MQ=59.08;MQRankSum=-0.323;QD=2.08;ReadPosRankSum=1.523;SOR=1.179	GT:AD:DP:GQ:PL	0/1:42,8:50:99:209,0,1739
EU153402.1	3615	.	A	G	87.64	.	AC=1;AF=0.500;AN=2;BaseQRankSum=1.170;DP=58;ExcessHet=0.0000;FS=3.954;MLEAC=1;MLEAF=0.500;MQ=59.11;MQRankSum=-5.461;QD=1.51;ReadPosRankSum=-1.969;SOR=1.229	GT:AD:DP:GQ:PL	0/1:52,6:58:95:95,0,2165
EU153402.1	3616	.	C	T	250.64	.	AC=1;AF=0.500;AN=2;BaseQRankSum=0.540;DP=56;ExcessHet=0.0000;FS=3.407;MLEAC=1;MLEAF=0.500;MQ=59.08;MQRankSum=-3.019;QD=5.12;ReadPosRankSum=0.852;SOR=0.598	GT:AD:DP:GQ:PL	0/1:40,9:49:99:258,0,1653
EU153402.1	3618	.	A	G	108.64	.	AC=1;AF=0.500;AN=2;BaseQRankSum=1.390;DP=56;ExcessHet=0.0000;FS=4.169;MLEAC=1;MLEAF=0.500;MQ=59.08;MQRankSum=-5.399;QD=2.13;ReadPosRankSum=-1.284;SOR=1.175	GT:AD:DP:GQ:PL	0/1:45,6:51:99:116,0,1871
EU153402.1	3620	.	T	C	360.64	.	AC=1;AF=0.500;AN=2;BaseQRankSum=0.855;DP=57;ExcessHet=0.0000;FS=2.875;MLEAC=1;MLEAF=0.500;MQ=59.09;MQRankSum=1.790;QD=6.33;ReadPosRankSum=-1.166;SOR=1.380	GT:AD:DP:GQ:PL	0/1:45,12:57:99:368,0,1853
EU153402.1	3621	.	G	A	561.64	.	AC=1;AF=0.500;AN=2;BaseQRankSum=1.821;DP=57;ExcessHet=0.0000;FS=4.395;MLEAC=1;MLEAF=0.500;MQ=59.09;MQRankSum=-4.328;QD=11.23;ReadPosRankSum=-0.707;SOR=1.134	GT:AD:DP:GQ:PL	0/1:34,16:50:99:569,0,1379
EU153402.1	3625	.	G	A	201.64	.	AC=1;AF=0.500;AN=2;BaseQRankSum=0.592;DP=57;ExcessHet=0.0000;FS=1.537;MLEAC=1;MLEAF=0.500;MQ=59.09;MQRankSum=-0.323;QD=4.03;ReadPosRankSum=0.304;SOR=1.126	GT:AD:DP:GQ:PL	0/1:42,8:50:99:209,0,1739
EU153402.1	3626	.	T	C	966.64	.	AC=1;AF=0.500;AN=2;BaseQRankSum=2.125;DP=57;ExcessHet=0.0000;FS=5.887;MLEAC=1;MLEAF=0.500;MQ=59.09;MQRankSum=-3.467;QD=19.33;ReadPosRankSum=0.557;SOR=0.951	GT:AD:DP:GQ:PL	0/1:25,25:50:99:974,0,974
EU153402.1	3627	.	A	C	315.64	.	AC=1;AF=0.500;AN=2;BaseQRankSum=1.744;DP=57;ExcessHet=0.0000;FS=6.984;MLEAC=1;MLEAF=0.500;MQ=59.09;MQRankSum=0.841;QD=5.54;ReadPosRankSum=-1.015;SOR=1.802	GT:AD:DP:GQ:PL	0/1:46,11:57:99:323,0,1898
EU153402.1	3628	.	T	C	96.64	.	AC=1;AF=0.500;AN=2;BaseQRankSum=1.232;DP=55;ExcessHet=0.0000;FS=4.042;MLEAC=1;MLEAF=0.500;MQ=59.06;MQRankSum=-5.290;QD=1.76;ReadPosRankSum=-0.122;SOR=1.210	GT:AD:DP:GQ:PL	0/1:49,6:55:99:104,0,2039
EU153402.1	3631	.	G	A	444.64	.	AC=1;AF=0.500;AN=2;BaseQRankSum=0.448;DP=59;ExcessHet=0.0000;FS=4.308;MLEAC=1;MLEAF=0.500;MQ=59.06;MQRankSum=-0.394;QD=7.54;ReadPosRankSum=-0.145;SOR=0.789	GT:AD:DP:GQ:PL	0/1:45,14:59:99:452,0,1847
EU153402.1	3634	.	C	T	168.64	.	AC=1;AF=0.500;AN=2;BaseQRankSum=1.380;DP=61;ExcessHet=0.0000;FS=12.243;MLEAC=1;MLEAF=0.500;MQ=59.09;MQRankSum=1.422;QD=2.76;ReadPosRankSum=-1.584;SOR=2.829	GT:AD:DP:GQ:PL	0/1:53,8:61:99:176,0,2201
EU153402.1	3636	.	A	G	579.64	.	AC=1;AF=0.500;AN=2;BaseQRankSum=1.402;DP=60;ExcessHet=0.0000;FS=13.025;MLEAC=1;MLEAF=0.500;MQ=59.07;MQRankSum=-3.409;QD=9.82;ReadPosRankSum=0.915;SOR=1.183	GT:AD:DP:GQ:PL	0/1:42,17:59:99:587,0,1712
EU153402.1	3640	.	G	A	126.64	.	AC=1;AF=0.500;AN=2;BaseQRankSum=0.188;DP=60;ExcessHet=0.0000;FS=1.611;MLEAC=1;MLEAF=0.500;MQ=59.07;MQRankSum=-0.684;QD=2.11;ReadPosRankSum=-0.575;SOR=0.771	GT:AD:DP:GQ:PL	0/1:53,7:60:99:134,0,2204
EU153402.1	3642	.	A	G	174.64	.	AC=1;AF=0.500;AN=2;BaseQRankSum=1.368;DP=60;ExcessHet=0.0000;FS=5.474;MLEAC=1;MLEAF=0.500;MQ=58.98;MQRankSum=-6.306;QD=2.96;ReadPosRankSum=0.967;SOR=1.013	GT:AD:DP:GQ:PL	0/1:51,8:59:99:182,0,2117
EU153402.1	3643	.	T	C	36.64	.	AC=1;AF=0.500;AN=2;BaseQRankSum=1.068;DP=60;ExcessHet=0.0000;FS=1.912;MLEAC=1;MLEAF=0.500;MQ=58.98;MQRankSum=0.058;QD=0.61;ReadPosRankSum=0.910;SOR=0.836	GT:AD:DP:GQ:PL	0/1:55,5:60:44:44,0,2294
EU153402.1	3647	.	TTCA	T	390.60	.	AC=1;AF=0.500;AN=2;BaseQRankSum=1.170;DP=63;ExcessHet=0.0000;FS=11.900;MLEAC=1;MLEAF=0.500;MQ=58.96;MQRankSum=-4.930;QD=6.30;ReadPosRankSum=1.705;SOR=1.485	GT:AD:DP:GQ:PL	0/1:49,13:62:99:398,0,2018
EU153402.1	3652	.	C	CT	171.60	.	AC=1;AF=0.500;AN=2;BaseQRankSum=1.070;DP=62;ExcessHet=0.0000;FS=9.151;MLEAC=1;MLEAF=0.500;MQ=58.85;MQRankSum=1.589;QD=2.86;ReadPosRankSum=0.469;SOR=2.694	GT:AD:DP:GQ:PL	0/1:52,8:60:99:179,0,2159
EU153402.1	3653	.	T	C	42.64	.	AC=1;AF=0.500;AN=2;BaseQRankSum=0.742;DP=61;ExcessHet=0.0000;FS=0.000;MLEAC=1;MLEAF=0.500;MQ=58.83;MQRankSum=-1.041;QD=0.74;ReadPosRankSum=-0.971;SOR=0.725	GT:AD:DP:GQ:PL	0/1:53,5:58:50:50,0,2210
EU153402.1	3655	.	A	G	1041.64	.	AC=1;AF=0.500;AN=2;BaseQRankSum=0.987;DP=61;ExcessHet=0.0000;FS=3.786;MLEAC=1;MLEAF=0.500;MQ=58.51;MQRankSum=-1.693;QD=18.94;ReadPosRankSum=0.277;SOR=0.326	GT:AD:DP:GQ:PL	0/1:28,27:55:99:1049,0,1094
EU153402.1	3656	.	T	A	168.64	.	AC=1;AF=0.500;AN=2;BaseQRankSum=1.124;DP=61;ExcessHet=0.0000;FS=12.643;MLEAC=1;MLEAF=0.500;MQ=58.51;MQRankSum=-4.777;QD=2.76;ReadPosRankSum=1.329;SOR=1.753	GT:AD:DP:GQ:PL	0/1:53,8:61:99:176,0,2201
EU153402.1	3659	.	C	A	204.64	.	AC=1;AF=0.500;AN=2;BaseQRankSum=0.974;DP=64;ExcessHet=0.0000;FS=11.740;MLEAC=1;MLEAF=0.500;MQ=58.18;MQRankSum=1.846;QD=3.20;ReadPosRankSum=0.870;SOR=2.857	GT:AD:DP:GQ:PL	0/1:55,9:64:99:212,0,2282
EU153402.1	3663	.	T	A	1236.64	.	AC=1;AF=0.500;AN=2;BaseQRankSum=0.540;DP=65;ExcessHet=0.0000;FS=2.097;MLEAC=1;MLEAF=0.500;MQ=58.09;MQRankSum=-4.764;QD=19.03;ReadPosRankSum=1.538;SOR=1.047	GT:AD:DP:GQ:PL	0/1:33,32:65:99:1244,0,1289
EU153402.1	3666	.	C	T	204.64	.	AC=1;AF=0.500;AN=2;BaseQRankSum=0.583;DP=65;ExcessHet=0.0000;FS=8.638;MLEAC=1;MLEAF=0.500;MQ=58.09;MQRankSum=-4.882;QD=3.20;ReadPosRankSum=1.719;SOR=1.210	GT:AD:DP:GQ:PL	0/1:55,9:64:99:212,0,2282
EU153402.1	3668	.	AT	A	1215.60	.	AC=1;AF=0.500;AN=2;BaseQRankSum=0.000;DP=66;ExcessHet=0.0000;FS=2.269;MLEAC=1;MLEAF=0.500;MQ=58.12;MQRankSum=-4.380;QD=21.33;ReadPosRankSum=-2.249;SOR=0.387	GT:AD:DP:GQ:PL	0/1:26,31:57:99:1223,0,998
EU153402.1	3672	.	G	GTA	201.60	.	AC=1;AF=0.500;AN=2;BaseQRankSum=0.609;DP=65;ExcessHet=0.0000;FS=11.312;MLEAC=1;MLEAF=0.500;MQ=58.09;MQRankSum=1.897;QD=3.10;ReadPosRankSum=2.009;SOR=2.665	GT:AD:DP:GQ:PL	0/1:56,9:65:99:209,0,2324
EU153402.1	3677	.	T	C	603.64	.	AC=1;AF=0.500;AN=2;BaseQRankSum=1.037;DP=66;ExcessHet=0.0000;FS=13.460;MLEAC=1;MLEAF=0.500;MQ=58.12;MQRankSum=0.310;QD=9.15;ReadPosRankSum=0.892;SOR=2.535	GT:AD:DP:GQ:PL	0/1:48,18:66:99:611,0,1961
EU153402.1	3678	.	A	T	297.64	.	AC=1;AF=0.500;AN=2;BaseQRankSum=0.467;DP=66;ExcessHet=0.0000;FS=14.145;MLEAC=1;MLEAF=0.500;MQ=58.12;MQRankSum=1.933;QD=4.72;ReadPosRankSum=2.454;SOR=3.156	GT:AD:DP:GQ:PL	0/1:52,11:63:99:305,0,2150
EU153402.1	3679	.	C	T	108.64	.	AC=1;AF=0.500;AN=2;BaseQRankSum=0.531;DP=66;ExcessHet=0.0000;FS=1.543;MLEAC=1;MLEAF=0.500;MQ=58.12;MQRankSum=-2.091;QD=1.65;ReadPosRankSum=-1.874;SOR=0.987	GT:AD:DP:GQ:PL	0/1:59,7:66:99:116,0,2456
EU153402.1	3681	.	G	A	216.64	.	AC=1;AF=0.500;AN=2;BaseQRankSum=0.471;DP=65;ExcessHet=0.0000;FS=12.655;MLEAC=1;MLEAF=0.500;MQ=58.09;MQRankSum=-4.851;QD=3.61;ReadPosRankSum=1.825;SOR=1.179	GT:AD:DP:GQ:PL	0/1:51,9:60:99:224,0,2114
EU153402.1	3682	.	G	A	561.64	.	AC=1;AF=0.500;AN=2;BaseQRankSum=0.000;DP=65;ExcessHet=0.0000;FS=4.147;MLEAC=1;MLEAF=0.500;MQ=58.09;MQRankSum=-0.377;QD=8.64;ReadPosRankSum=-2.808;SOR=0.283	GT:AD:DP:GQ:PL	0/1:48,17:65:99:569,0,1964
EU153402.1	3687	.	T	A	45.64	.	AC=1;AF=0.500;AN=2;BaseQRankSum=0.664;DP=72;ExcessHet=0.0000;FS=3.894;MLEAC=1;MLEAF=0.500;MQ=56.65;MQRankSum=-2.397;QD=0.63;ReadPosRankSum=-2.372;SOR=1.493	GT:AD:DP:GQ:PL	0/1:66,6:72:53:53,0,2753
EU153402.1	3690	.	A	C	168.64	.	AC=1;AF=0.500;AN=2;BaseQRankSum=-0.182;DP=76;ExcessHet=0.0000;FS=11.137;MLEAC=1;MLEAF=0.500;MQ=56.78;MQRankSum=-3.722;QD=2.22;ReadPosRankSum=1.417;SOR=1.208	GT:AD:DP:GQ:PL	0/1:67,9:76:99:176,0,2786
EU153402.1	3701	.	G	T	276.64	.	AC=1;AF=0.500;AN=2;BaseQRankSum=1.417;DP=75;ExcessHet=0.0000;FS=17.315;MLEAC=1;MLEAF=0.500;MQ=56.71;MQRankSum=2.312;QD=3.95;ReadPosRankSum=2.882;SOR=3.379	GT:AD:DP:GQ:PL	0/1:59,11:70:99:284,0,2444
EU153402.1	3702	.	A	G	36.64	.	AC=1;AF=0.500;AN=2;BaseQRankSum=0.902;DP=75;ExcessHet=0.0000;FS=0.000;MLEAC=1;MLEAF=0.500;MQ=56.71;MQRankSum=-2.087;QD=0.49;ReadPosRankSum=-1.010;SOR=0.911	GT:AD:DP:GQ:PL	0/1:69,6:75:44:44,0,2879
EU153402.1	3704	.	T	C	216.64	.	AC=1;AF=0.500;AN=2;BaseQRankSum=1.358;DP=75;ExcessHet=0.0000;FS=5.205;MLEAC=1;MLEAF=0.500;MQ=56.76;MQRankSum=-4.043;QD=2.89;ReadPosRankSum=0.594;SOR=0.860	GT:AD:DP:GQ:PL	0/1:65,10:75:99:224,0,2699
EU153402.1	3705	.	G	T	267.64	.	AC=1;AF=0.500;AN=2;BaseQRankSum=1.390;DP=76;ExcessHet=0.0000;FS=17.112;MLEAC=1;MLEAF=0.500;MQ=56.81;MQRankSum=2.380;QD=3.67;ReadPosRankSum=2.801;SOR=3.321	GT:AD:DP:GQ:PL	0/1:62,11:73:99:275,0,2570
EU153402.1	3709	.	T	C	429.64	.	AC=1;AF=0.500;AN=2;BaseQRankSum=1.022;DP=79;ExcessHet=0.0000;FS=8.285;MLEAC=1;MLEAF=0.500;MQ=56.91;MQRankSum=-3.110;QD=5.44;ReadPosRankSum=-1.167;SOR=0.881	GT:AD:DP:GQ:PL	0/1:64,15:79:99:437,0,2621
EU153402.1	3713	.	A	C	567.64	.	AC=1;AF=0.500;AN=2;BaseQRankSum=2.364;DP=78;ExcessHet=0.0000;FS=2.262;MLEAC=1;MLEAF=0.500;MQ=56.87;MQRankSum=-5.167;QD=7.28;ReadPosRankSum=0.349;SOR=0.420	GT:AD:DP:GQ:PL	0/1:60,18:78:99:575,0,2465
EU153402.1	3719	.	G	GAA	258.60	.	AC=1;AF=0.500;AN=2;BaseQRankSum=1.596;DP=78;ExcessHet=0.0000;FS=16.404;MLEAC=1;MLEAF=0.500;MQ=56.89;MQRankSum=2.441;QD=3.40;ReadPosRankSum=1.741;SOR=3.154	GT:AD:DP:GQ:PL	0/1:65,11:76:99:266,0,2696
EU153402.1	3720	.	AG	A	480.60	.	AC=1;AF=0.500;AN=2;BaseQRankSum=1.587;DP=77;ExcessHet=0.0000;FS=1.069;MLEAC=1;MLEAF=0.500;MQ=56.85;MQRankSum=-5.687;QD=6.24;ReadPosRankSum=1.153;SOR=0.871	GT:AD:DP:GQ:PL	0/1:61,16:77:99:488,0,2493
EU153402.1	3721	.	G	GA	62.01	.	AC=1;AF=0.500;AN=2;BaseQRankSum=1.707;DP=71;ExcessHet=0.0000;FS=4.266;MLEAC=1;MLEAF=0.500;MQ=57.94;MQRankSum=0.374;QD=1.17;ReadPosRankSum=3.013;SOR=1.405	GT:AD:DP:GQ:PL	0/1:36,17:53:99:605,0,1440
EU153402.1	3722	.	G	A	270.64	.	AC=1;AF=0.500;AN=2;BaseQRankSum=0.176;DP=72;ExcessHet=0.0000;FS=0.000;MLEAC=1;MLEAF=0.500;MQ=57.97;MQRankSum=-0.149;QD=3.76;ReadPosRankSum=-2.853;SOR=0.817	GT:AD:DP:GQ:PL	0/1:61,11:72:99:278,0,2507
EU153402.1	3723	.	AT	A	855.60	.	AC=1;AF=0.500;AN=2;BaseQRankSum=2.228;DP=73;ExcessHet=0.0000;FS=5.096;MLEAC=1;MLEAF=0.500;MQ=58.00;MQRankSum=-5.476;QD=11.88;ReadPosRankSum=1.087;SOR=0.275	GT:AD:DP:GQ:PL	0/1:48,24:72:99:863,0,1922
EU153402.1	3729	.	T	C	258.64	.	AC=1;AF=0.500;AN=2;BaseQRankSum=1.621;DP=70;ExcessHet=0.0000;FS=8.053;MLEAC=1;MLEAF=0.500;MQ=57.91;MQRankSum=-5.319;QD=4.24;ReadPosRankSum=0.019;SOR=0.800	GT:AD:DP:GQ:PL	0/1:51,10:61:99:266,0,2111
EU153402.1	3730	.	T	G	1476.64	.	AC=1;AF=0.500;AN=2;BaseQRankSum=3.283;DP=70;ExcessHet=0.0000;FS=2.404;MLEAC=1;MLEAF=0.500;MQ=57.91;MQRankSum=-2.682;QD=24.61;ReadPosRankSum=0.989;SOR=1.179	GT:AD:DP:GQ:PL	0/1:23,37:60:99:1484,0,854
EU153402.1	3740	.	A	C	201.64	.	AC=1;AF=0.500;AN=2;BaseQRankSum=1.483;DP=71;ExcessHet=0.0000;FS=3.262;MLEAC=1;MLEAF=0.500;MQ=58.08;MQRankSum=-6.251;QD=3.10;ReadPosRankSum=-0.053;SOR=0.627	GT:AD:DP:GQ:PL	0/1:56,9:65:99:209,0,2324
EU153402.1	3745	.	T	G	225.64	.	AC=1;AF=0.500;AN=2;BaseQRankSum=0.104;DP=72;ExcessHet=0.0000;FS=13.985;MLEAC=1;MLEAF=0.500;MQ=57.92;MQRankSum=1.394;QD=3.13;ReadPosRankSum=-0.432;SOR=1.453	GT:AD:DP:GQ:PL	0/1:62,10:72:99:233,0,2573
EU153402.1	3746	.	A	G	1797.64	.	AC=1;AF=0.500;AN=2;BaseQRankSum=3.833;DP=73;ExcessHet=0.0000;FS=2.055;MLEAC=1;MLEAF=0.500;MQ=57.95;MQRankSum=-4.040;QD=24.63;ReadPosRankSum=-0.997;SOR=1.037	GT:AD:DP:GQ:PL	0/1:28,45:73:99:1805,0,1040
EU153402.1	3749	.	C	T	245.64	.	AC=1;AF=0.500;AN=2;BaseQRankSum=1.513;DP=73;ExcessHet=0.0000;FS=11.270;MLEAC=1;MLEAF=0.500;MQ=57.95;MQRankSum=2.239;QD=3.78;ReadPosRankSum=-1.541;SOR=2.789	GT:AD:DP:GQ:PL	0/1:55,10:65:99:253,0,2279
EU153402.1	3750	.	A	T	52.64	.	AC=1;AF=0.500;AN=2;BaseQRankSum=1.114;DP=75;ExcessHet=0.0000;FS=4.067;MLEAC=1;MLEAF=0.500;MQ=57.88;MQRankSum=-2.374;QD=0.73;ReadPosRankSum=1.697;SOR=1.730	GT:AD:DP:GQ:PL	0/1:65,7:72:60:60,0,2709
EU153402.1	3751	.	G	T	63.64	.	AC=1;AF=0.500;AN=2;BaseQRankSum=1.140;DP=74;ExcessHet=0.0000;FS=11.226;MLEAC=1;MLEAF=0.500;MQ=57.83;MQRankSum=-4.008;QD=0.96;ReadPosRankSum=1.710;SOR=3.279	GT:AD:DP:GQ:PL	0/1:60,6:66:71:71,0,2501
EU153402.1	3752	.	ATG	A	281.04	.	AC=1;AF=0.500;AN=2;BaseQRankSum=-0.069;DP=76;ExcessHet=0.0000;FS=10.686;MLEAC=1;MLEAF=0.500;MQ=57.88;MQRankSum=2.161;QD=5.20;ReadPosRankSum=0.297;SOR=1.033	GT:AD:DP:GQ:PL	0/1:43,11:54:99:332,0,1773
EU153402.1	3753	.	T	C	155.07	.	AC=1;AF=0.500;AN=2;BaseQRankSum=2.808;DP=76;ExcessHet=0.0000;FS=1.212;MLEAC=1;MLEAF=0.500;MQ=57.88;MQRankSum=-5.241;QD=2.93;ReadPosRankSum=1.197;SOR=1.042	GT:AD:DP:GQ:PL	0/1:32,21:53:99:785,0,1280
EU153402.1	3754	.	G	A	314.04	.	AC=1;AF=0.500;AN=2;BaseQRankSum=3.380;DP=72;ExcessHet=0.0000;FS=6.540;MLEAC=1;MLEAF=0.500;MQ=57.76;MQRankSum=-3.865;QD=6.16;ReadPosRankSum=0.616;SOR=1.758	GT:AD:DP:GQ:PL	0/1:23,28:51:99:1106,0,881
EU153402.1	3756	.	C	T	230.02	.	AC=1;AF=0.500;AN=2;BaseQRankSum=-0.763;DP=75;ExcessHet=0.0000;FS=10.740;MLEAC=1;MLEAF=0.500;MQ=57.86;MQRankSum=1.823;QD=3.65;ReadPosRankSum=1.329;SOR=0.770	GT:AD:DP:GQ:PL	0/1:53,10:63:99:260,0,2195
EU153402.1	3758	.	T	C	114.64	.	AC=1;AF=0.500;AN=2;BaseQRankSum=1.483;DP=79;ExcessHet=0.0000;FS=3.397;MLEAC=1;MLEAF=0.500;MQ=57.97;MQRankSum=-3.954;QD=1.45;ReadPosRankSum=1.492;SOR=1.462	GT:AD:DP:GQ:PL	0/1:71,8:79:99:122,0,2957
EU153402.1	3759	.	T	C	252.64	.	AC=1;AF=0.500;AN=2;BaseQRankSum=1.237;DP=83;ExcessHet=0.0000;FS=16.820;MLEAC=1;MLEAF=0.500;MQ=56.58;MQRankSum=-4.785;QD=3.24;ReadPosRankSum=-0.621;SOR=2.454	GT:AD:DP:GQ:PL	0/1:67,11:78:99:260,0,2780
EU153402.1	3761	.	A	G	912.64	.	AC=1;AF=0.500;AN=2;BaseQRankSum=0.552;DP=83;ExcessHet=0.0000;FS=10.107;MLEAC=1;MLEAF=0.500;MQ=56.58;MQRankSum=1.398;QD=11.00;ReadPosRankSum=1.661;SOR=1.351	GT:AD:DP:GQ:PL	0/1:57,26:83:99:920,0,2315
EU153402.1	3766	.	T	C	2178.64	.	AC=1;AF=0.500;AN=2;BaseQRankSum=4.163;DP=81;ExcessHet=0.0000;FS=1.894;MLEAC=1;MLEAF=0.500;MQ=56.35;MQRankSum=-1.515;QD=26.90;ReadPosRankSum=-0.189;SOR=0.790	GT:AD:DP:GQ:PL	0/1:27,54:81:99:2186,0,971
EU153402.1	3767	.	TAG	T	375.60	.	AC=1;AF=0.500;AN=2;BaseQRankSum=1.230;DP=83;ExcessHet=0.0000;FS=1.128;MLEAC=1;MLEAF=0.500;MQ=56.03;MQRankSum=0.487;QD=4.58;ReadPosRankSum=1.054;SOR=0.976	GT:AD:DP:GQ:PL	0/1:68,14:82:99:383,0,2813
EU153402.1	3769	.	G	A	1070.04	.	AC=1;AF=0.500;AN=2;BaseQRankSum=4.506;DP=80;ExcessHet=0.0000;FS=3.881;MLEAC=1;MLEAF=0.500;MQ=55.87;MQRankSum=-3.487;QD=17.26;ReadPosRankSum=-0.454;SOR=0.386	GT:AD:DP:GQ:PL	0/1:19,43:62:99:1748,0,668
EU153402.1	3770	.	G	GAA	396.60	.	AC=1;AF=0.500;AN=2;BaseQRankSum=1.147;DP=78;ExcessHet=0.0000;FS=2.476;MLEAC=1;MLEAF=0.500;MQ=55.76;MQRankSum=0.444;QD=5.29;ReadPosRankSum=1.089;SOR=0.908	GT:AD:DP:GQ:PL	0/1:61,14:75:99:404,0,2519
EU153402.1	3772	.	T	C	252.64	.	AC=1;AF=0.500;AN=2;BaseQRankSum=0.880;DP=81;ExcessHet=0.0000;FS=9.578;MLEAC=1;MLEAF=0.500;MQ=55.25;MQRankSum=-1.297;QD=3.24;ReadPosRankSum=1.689;SOR=1.745	GT:AD:DP:GQ:PL	0/1:67,11:78:99:260,0,2780
EU153402.1	3775	.	G	A	2232.64	.	AC=1;AF=0.500;AN=2;BaseQRankSum=3.056;DP=84;ExcessHet=0.0000;FS=0.000;MLEAC=1;MLEAF=0.500;MQ=55.15;MQRankSum=-3.665;QD=28.62;ReadPosRankSum=-1.116;SOR=0.655	GT:AD:DP:GQ:PL	0/1:23,55:78:99:2240,0,800
EU153402.1	3777	.	T	G	495.64	.	AC=1;AF=0.500;AN=2;BaseQRankSum=1.207;DP=83;ExcessHet=0.0000;FS=10.315;MLEAC=1;MLEAF=0.500;MQ=54.98;MQRankSum=-5.093;QD=6.88;ReadPosRankSum=-4.171;SOR=2.049	GT:AD:DP:GQ:PL	0/1:56,16:72:99:503,0,2303
EU153402.1	3779	.	T	G	612.64	.	AC=1;AF=0.500;AN=2;BaseQRankSum=1.257;DP=87;ExcessHet=0.0000;FS=21.362;MLEAC=1;MLEAF=0.500;MQ=54.58;MQRankSum=-3.625;QD=7.85;ReadPosRankSum=-4.309;SOR=2.372	GT:AD:DP:GQ:PL	0/1:59,19:78:99:620,0,2420
EU153402.1	3780	.	A	C	230.04	.	AC=1;AF=0.500;AN=2;BaseQRankSum=1.097;DP=83;ExcessHet=0.0000;FS=2.517;MLEAC=1;MLEAF=0.500;MQ=54.65;MQRankSum=1.313;QD=3.11;ReadPosRankSum=1.523;SOR=0.886	GT:AD:DP:GQ:PL	0/1:60,14:74:99:407,0,2477
EU153402.1	3782	.	A	G	1952.04	.	AC=1;AF=0.500;AN=2;BaseQRankSum=3.492;DP=82;ExcessHet=0.0000;FS=3.800;MLEAC=1;MLEAF=0.500;MQ=54.57;MQRankSum=-4.153;QD=26.74;ReadPosRankSum=-0.464;SOR=0.518	GT:AD:DP:GQ:PL	0/1:18,55:73:99:2255,0,590
EU153402.1	3783	.	A	T	398.04	.	AC=1;AF=0.500;AN=2;BaseQRankSum=1.142;DP=81;ExcessHet=0.0000;FS=18.610;MLEAC=1;MLEAF=0.500;MQ=54.50;MQRankSum=-3.766;QD=5.53;ReadPosRankSum=-4.118;SOR=2.258	GT:AD:DP:GQ:PL	0/1:54,18:72:99:593,0,2213
EU153402.1	3787	.	A	T	336.64	.	AC=1;AF=0.500;AN=2;BaseQRankSum=0.895;DP=81;ExcessHet=0.0000;FS=0.000;MLEAC=1;MLEAF=0.500;MQ=54.16;MQRankSum=1.361;QD=4.21;ReadPosRankSum=0.801;SOR=0.682	GT:AD:DP:GQ:PL	0/1:67,13:80:99:344,0,2774
EU153402.1	3790	.	G	C	321.64	.	AC=1;AF=0.500;AN=2;BaseQRankSum=0.958;DP=81;ExcessHet=0.0000;FS=2.710;MLEAC=1;MLEAF=0.500;MQ=54.38;MQRankSum=1.486;QD=4.59;ReadPosRankSum=0.594;SOR=0.368	GT:AD:DP:GQ:PL	0/1:58,12:70:99:329,0,2399
EU153402.1	3791	.	A	T	282.64	.	AC=1;AF=0.500;AN=2;BaseQRankSum=0.627;DP=83;ExcessHet=0.0000;FS=0.000;MLEAC=1;MLEAF=0.500;MQ=54.53;MQRankSum=1.664;QD=3.41;ReadPosRankSum=0.553;SOR=0.565	GT:AD:DP:GQ:PL	0/1:71,12:83:99:290,0,2945
EU153402.1	3794	.	C	CA	1404.60	.	AC=1;AF=0.500;AN=2;BaseQRankSum=0.375;DP=84;ExcessHet=0.0000;FS=7.280;MLEAC=1;MLEAF=0.500;MQ=54.59;MQRankSum=0.184;QD=16.72;ReadPosRankSum=0.956;SOR=0.766	GT:AD:DP:GQ:PL	0/1:47,37:84:99:1412,0,1862
EU153402.1	3795	.	A	AT	777.60	.	AC=1;AF=0.500;AN=2;BaseQRankSum=1.120;DP=84;ExcessHet=0.0000;FS=12.750;MLEAC=1;MLEAF=0.500;MQ=54.59;MQRankSum=-2.715;QD=9.37;ReadPosRankSum=-3.290;SOR=1.647	GT:AD:DP:GQ:PL	0/1:60,23:83:99:785,0,2450
EU153402.1	3796	.	T	TGA	270.60	.	AC=1;AF=0.500;AN=2;BaseQRankSum=0.632;DP=82;ExcessHet=0.0000;FS=0.000;MLEAC=1;MLEAF=0.500;MQ=54.46;MQRankSum=1.718;QD=3.76;ReadPosRankSum=0.595;SOR=0.754	GT:AD:DP:GQ:PL	0/1:61,11:72:99:278,0,2528
EU153402.1	3798	.	G	A	1868.04	.	AC=1;AF=0.500;AN=2;BaseQRankSum=-0.715;DP=84;ExcessHet=0.0000;FS=1.953;MLEAC=1;MLEAF=0.500;MQ=54.59;MQRankSum=-4.061;QD=23.95;ReadPosRankSum=-1.729;SOR=0.755	GT:AD:DP:GQ:PL	0/1:28,50:78:99:2015,0,1025
EU153402.1	3799	.	A	C	195.64	.	AC=1;AF=0.500;AN=2;BaseQRankSum=-1.602;DP=82;ExcessHet=0.0000;FS=1.302;MLEAC=1;MLEAF=0.500;MQ=54.46;MQRankSum=1.264;QD=2.39;ReadPosRankSum=0.280;SOR=1.015	GT:AD:DP:GQ:PL	0/1:72,10:82:99:203,0,2993
EU153402.1	3800	.	GTC	G	204.60	.	AC=1;AF=0.500;AN=2;BaseQRankSum=0.425;DP=83;ExcessHet=0.0000;FS=1.314;MLEAC=1;MLEAF=0.500;MQ=54.53;MQRankSum=1.296;QD=2.59;ReadPosRankSum=0.068;SOR=1.048	GT:AD:DP:GQ:PL	0/1:69,10:79:99:212,0,2867
EU153402.1	3801	.	T	C	1574.04	.	AC=1;AF=0.500;AN=2;BaseQRankSum=0.000;DP=83;ExcessHet=0.0000;FS=0.906;MLEAC=1;MLEAF=0.500;MQ=54.53;MQRankSum=-2.297;QD=21.56;ReadPosRankSum=-3.492;SOR=0.823	GT:AD:DP:GQ:PL	0/1:26,47:73:99:1895,0,950
EU153402.1	3809	.	A	G	147.64	.	AC=1;AF=0.500;AN=2;BaseQRankSum=0.000;DP=83;ExcessHet=0.0000;FS=0.000;MLEAC=1;MLEAF=0.500;MQ=54.19;MQRankSum=1.078;QD=1.78;ReadPosRankSum=-0.123;SOR=0.892	GT:AD:DP:GQ:PL	0/1:74,9:83:99:155,0,3080
EU153402.1	3812	.	T	A	177.64	.	AC=1;AF=0.500;AN=2;BaseQRankSum=-2.604;DP=81;ExcessHet=0.0000;FS=0.000;MLEAC=1;MLEAF=0.500;MQ=54.19;MQRankSum=1.139;QD=2.43;ReadPosRankSum=-0.715;SOR=0.892	GT:AD:DP:GQ:PL	0/1:64,9:73:99:185,0,2660
EU153402.1	3814	.	T	C	222.64	.	AC=1;AF=0.500;AN=2;BaseQRankSum=0.436;DP=89;ExcessHet=0.0000;FS=21.262;MLEAC=1;MLEAF=0.500;MQ=54.74;MQRankSum=-3.283;QD=2.53;ReadPosRankSum=-0.720;SOR=3.432	GT:AD:DP:GQ:PL	0/1:77,11:88:99:230,0,3200
EU153402.1	3815	.	T	TTTCC	1236.60	.	AC=1;AF=0.500;AN=2;BaseQRankSum=0.826;DP=84;ExcessHet=0.0000;FS=25.382;MLEAC=1;MLEAF=0.500;MQ=54.41;MQRankSum=-0.663;QD=15.46;ReadPosRankSum=0.070;SOR=1.618	GT:AD:DP:GQ:PL	0/1:47,33:80:99:1244,0,1874
EU153402.1	3816	.	G	A	234.64	.	AC=1;AF=0.500;AN=2;BaseQRankSum=-2.206;DP=86;ExcessHet=0.0000;FS=1.226;MLEAC=1;MLEAF=0.500;MQ=54.55;MQRankSum=0.637;QD=2.79;ReadPosRankSum=-1.034;SOR=0.794	GT:AD:DP:GQ:PL	0/1:73,11:84:99:242,0,3032
EU153402.1	3817	.	G	GATA	1356.60	.	AC=1;AF=0.500;AN=2;BaseQRankSum=-0.985;DP=86;ExcessHet=0.0000;FS=31.647;MLEAC=1;MLEAF=0.500;MQ=54.55;MQRankSum=-0.818;QD=19.38;ReadPosRankSum=0.607;SOR=1.499	GT:AD:DP:GQ:PL	0/1:35,35:70:99:1364,0,1364
EU153402.1	3818	.	C	T	138.64	.	AC=1;AF=0.500;AN=2;BaseQRankSum=-3.021;DP=87;ExcessHet=0.0000;FS=1.333;MLEAC=1;MLEAF=0.500;MQ=54.61;MQRankSum=0.777;QD=1.61;ReadPosRankSum=-0.741;SOR=0.832	GT:AD:DP:GQ:PL	0/1:77,9:86:99:146,0,3206
EU153402.1	3820	.	TG	T	197.04	.	AC=1;AF=0.500;AN=2;BaseQRankSum=0.000;DP=87;ExcessHet=0.0000;FS=21.273;MLEAC=1;MLEAF=0.500;MQ=54.61;MQRankSum=-3.395;QD=2.74;ReadPosRankSum=-0.791;SOR=3.433	GT:AD:DP:GQ:PL	0/1:61,11:72:99:278,0,2528
EU153402.1	3822	.	G	A	566.04	.	AC=1;AF=0.500;AN=2;BaseQRankSum=-1.266;DP=87;ExcessHet=0.0000;FS=11.907;MLEAC=1;MLEAF=0.500;MQ=54.61;MQRankSum=-2.397;QD=6.99;ReadPosRankSum=-1.648;SOR=1.950	GT:AD:DP:GQ:PL	0/1:62,19:81:99:611,0,2546
EU153402.1	3824	.	G	A,T	1816.09	.	AC=1,1;AF=0.500,0.500;AN=2;BaseQRankSum=-0.677;DP=86;ExcessHet=0.0000;FS=10.259;MLEAC=1,1;MLEAF=0.500,0.500;MQ=54.55;MQRankSum=-3.217;QD=22.99;ReadPosRankSum=-0.547;SOR=0.264	GT:AD:DP:GQ:PL	1/2:15,26,38:79:99:2012,966,1517,462,0,977
EU153402.1	3825	.	C	CCTAT	229.96	.	AC=1;AF=0.500;AN=2;BaseQRankSum=0.559;DP=86;ExcessHet=0.0000;FS=31.531;MLEAC=1;MLEAF=0.500;MQ=54.23;MQRankSum=-4.101;QD=2.91;ReadPosRankSum=-0.025;SOR=4.975	GT:AD:DP:GQ:PL	0/1:68,11:79:99:257,0,2822
EU153402.1	3826	.	CTTGCTTA	C	1415.04	.	AC=1;AF=0.500;AN=2;BaseQRankSum=0.700;DP=86;ExcessHet=0.0000;FS=32.054;MLEAC=1;MLEAF=0.500;MQ=54.23;MQRankSum=0.033;QD=17.69;ReadPosRankSum=0.999;SOR=1.139	GT:AD:DP:GQ:PL	0/1:41,39:80:99:1514,0,1604
EU153402.1	3842	.	C	T	162.64	.	AC=1;AF=0.500;AN=2;BaseQRankSum=-3.936;DP=79;ExcessHet=0.0000;FS=20.030;MLEAC=1;MLEAF=0.500;MQ=54.22;MQRankSum=-3.679;QD=2.09;ReadPosRankSum=0.595;SOR=3.031	GT:AD:DP:GQ:PL	0/1:69,9:78:99:170,0,2870
EU153402.1	3844	.	AG	A	1788.60	.	AC=1;AF=0.500;AN=2;BaseQRankSum=2.166;DP=77;ExcessHet=0.0000;FS=22.868;MLEAC=1;MLEAF=0.500;MQ=54.29;MQRankSum=1.548;QD=23.53;ReadPosRankSum=1.233;SOR=1.585	GT:AD:DP:GQ:PL	0/1:31,45:76:99:1796,0,1166
EU153402.1	3847	.	A	C	1700.04	.	AC=1;AF=0.500;AN=2;BaseQRankSum=1.972;DP=77;ExcessHet=0.0000;FS=26.015;MLEAC=1;MLEAF=0.500;MQ=54.39;MQRankSum=0.711;QD=23.94;ReadPosRankSum=0.920;SOR=1.430	GT:AD:DP:GQ:PL	0/1:25,46:71:99:1856,0,911
EU153402.1	3852	.	C	T	146.04	.	AC=1;AF=0.500;AN=2;BaseQRankSum=0.000;DP=73;ExcessHet=0.0000;FS=19.619;MLEAC=1;MLEAF=0.500;MQ=54.60;MQRankSum=-4.106;QD=2.18;ReadPosRankSum=-0.028;SOR=3.033	GT:AD:DP:GQ:PL	0/1:58,9:67:99:203,0,2408
EU153402.1	3854	.	C	T	62.04	.	AC=1;AF=0.500;AN=2;BaseQRankSum=0.635;DP=78;ExcessHet=0.0000;FS=23.406;MLEAC=1;MLEAF=0.500;MQ=54.96;MQRankSum=-4.737;QD=0.86;ReadPosRankSum=0.719;SOR=4.168	GT:AD:DP:GQ:PL	0/1:65,7:72:98:98,0,2708
EU153402.1	3859	.	T	C	2203.04	.	AC=1;AF=0.500;AN=2;BaseQRankSum=0.762;DP=77;ExcessHet=0.0000;FS=11.993;MLEAC=1;MLEAF=0.500;MQ=55.22;MQRankSum=-2.096;QD=31.03;ReadPosRankSum=0.824;SOR=0.486	GT:AD:DP:GQ:PL	0/1:13,58:71:99:2396,0,371
EU153402.1	3870	.	G	T	2329.04	.	AC=1;AF=0.500;AN=2;BaseQRankSum=0.933;DP=75;ExcessHet=0.0000;FS=10.684;MLEAC=1;MLEAF=0.500;MQ=55.41;MQRankSum=-1.419;QD=33.27;ReadPosRankSum=0.378;SOR=0.341	GT:AD:DP:GQ:PL	0/1:10,60:70:99:2489,0,239
EU153402.1	3872	.	T	C	137.91	.	AC=1;AF=0.500;AN=2;BaseQRankSum=0.658;DP=76;ExcessHet=0.0000;FS=22.728;MLEAC=1;MLEAF=0.500;MQ=55.47;MQRankSum=-5.163;QD=1.94;ReadPosRankSum=-0.646;SOR=4.403	GT:AD:DP:GQ:PL	0/1:63,8:71:99:146,0,2621
EU153402.1	3874	.	A	C	2109.64	.	AC=1;AF=0.500;AN=2;BaseQRankSum=0.714;DP=79;ExcessHet=0.0000;FS=30.850;MLEAC=1;MLEAF=0.500;MQ=55.65;MQRankSum=1.978;QD=28.51;ReadPosRankSum=1.950;SOR=0.932	GT:AD:DP:GQ:PL	0/1:22,52:74:99:2117,0,767
EU153402.1	3883	.	C	CAGG	2040.60	.	AC=1;AF=0.500;AN=2;BaseQRankSum=1.739;DP=75;ExcessHet=0.0000;FS=5.863;MLEAC=1;MLEAF=0.500;MQ=55.94;MQRankSum=0.829;QD=30.46;ReadPosRankSum=3.276;SOR=0.996	GT:AD:DP:GQ:PL	0/1:17,50:67:99:2048,0,563
EU153402.1	3884	.	C	A	447.64	.	AC=1;AF=0.500;AN=2;BaseQRankSum=-1.573;DP=74;ExcessHet=0.0000;FS=10.939;MLEAC=1;MLEAF=0.500;MQ=55.88;MQRankSum=-4.979;QD=6.13;ReadPosRankSum=-3.072;SOR=1.861	GT:AD:DP:GQ:PL	0/1:58,15:73:99:455,0,2390
EU153402.1	3885	.	AGTG	GGTG,A	2230.06	.	AC=1,1;AF=0.500,0.500;AN=2;BaseQRankSum=-0.700;DP=76;ExcessHet=0.0000;FS=7.020;MLEAC=1,1;MLEAF=0.500,0.500;MQ=56.14;MQRankSum=-2.222;QD=29.34;ReadPosRankSum=0.574;SOR=0.230	GT:AD:DP:GQ:PL	1/2:11,16,49:76:99:2247,1608,2022,222,0,521
EU153402.1	3895	.	C	T	96.64	.	AC=1;AF=0.500;AN=2;BaseQRankSum=0.754;DP=72;ExcessHet=0.0000;FS=19.154;MLEAC=1;MLEAF=0.500;MQ=56.52;MQRankSum=-5.564;QD=1.38;ReadPosRankSum=-0.569;SOR=4.172	GT:AD:DP:GQ:PL	0/1:63,7:70:99:104,0,2624
EU153402.1	3897	.	T	C	1848.64	.	AC=1;AF=0.500;AN=2;BaseQRankSum=1.863;DP=71;ExcessHet=0.0000;FS=8.641;MLEAC=1;MLEAF=0.500;MQ=56.62;MQRankSum=1.923;QD=26.04;ReadPosRankSum=3.472;SOR=0.693	GT:AD:DP:GQ:PL	0/1:25,46:71:99:1856,0,891
EU153402.1	3898	.	C	T	1932.64	.	AC=1;AF=0.500;AN=2;BaseQRankSum=1.714;DP=73;ExcessHet=0.0000;FS=6.640;MLEAC=1;MLEAF=0.500;MQ=56.54;MQRankSum=1.806;QD=26.47;ReadPosRankSum=3.619;SOR=0.545	GT:AD:DP:GQ:PL	0/1:25,48:73:99:1940,0,885
EU153402.1	3906	.	C	G	57.64	.	AC=1;AF=0.500;AN=2;BaseQRankSum=0.818;DP=74;ExcessHet=0.0000;FS=15.534;MLEAC=1;MLEAF=0.500;MQ=56.23;MQRankSum=-4.991;QD=0.85;ReadPosRankSum=-0.012;SOR=3.912	GT:AD:DP:GQ:PL	0/1:62,6:68:65:65,0,2585
EU153402.1	3918	.	A	G	2205.64	.	AC=1;AF=0.500;AN=2;BaseQRankSum=1.037;DP=75;ExcessHet=0.0000;FS=1.045;MLEAC=1;MLEAF=0.500;MQ=56.58;MQRankSum=-2.340;QD=30.63;ReadPosRankSum=2.183;SOR=0.601	GT:AD:DP:GQ:PL	0/1:18,54:72:99:2213,0,558
EU153402.1	3931	.	C	T	39.64	.	AC=1;AF=0.500;AN=2;BaseQRankSum=0.806;DP=59;ExcessHet=0.0000;FS=4.407;MLEAC=1;MLEAF=0.500;MQ=58.02;MQRankSum=-5.041;QD=0.67;ReadPosRankSum=-1.253;SOR=1.859	GT:AD:DP:GQ:PL	0/1:54,5:59:47:47,0,2252
EU153402.1	3938	.	T	A	126.64	.	AC=1;AF=0.500;AN=2;BaseQRankSum=-1.269;DP=60;ExcessHet=0.0000;FS=3.707;MLEAC=1;MLEAF=0.500;MQ=58.49;MQRankSum=-3.140;QD=2.11;ReadPosRankSum=0.714;SOR=1.595	GT:AD:DP:GQ:PL	0/1:53,7:60:99:134,0,2204
EU153402.1	3941	.	T	C	1485.64	.	AC=1;AF=0.500;AN=2;BaseQRankSum=0.249;DP=60;ExcessHet=0.0000;FS=0.000;MLEAC=1;MLEAF=0.500;MQ=58.49;MQRankSum=-1.275;QD=26.06;ReadPosRankSum=1.223;SOR=0.571	GT:AD:DP:GQ:PL	0/1:20,37:57:99:1493,0,713
EU153402.1	3943	.	T	C	1485.64	.	AC=1;AF=0.500;AN=2;BaseQRankSum=-0.988;DP=57;ExcessHet=0.0000;FS=1.063;MLEAC=1;MLEAF=0.500;MQ=58.41;MQRankSum=0.895;QD=26.06;ReadPosRankSum=1.952;SOR=0.589	GT:AD:DP:GQ:PL	0/1:20,37:57:99:1493,0,728
EU153402.1	3944	.	A	T	1228.64	.	AC=1;AF=0.500;AN=2;BaseQRankSum=-0.164;DP=56;ExcessHet=0.0000;FS=2.419;MLEAC=1;MLEAF=0.500;MQ=58.38;MQRankSum=-1.431;QD=23.63;ReadPosRankSum=0.934;SOR=0.383	GT:AD:DP:GQ:PL	0/1:21,31:52:99:1236,0,788
EU153402.1	3951	.	G	A	1222.64	.	AC=1;AF=0.500;AN=2;BaseQRankSum=-1.114;DP=54;ExcessHet=0.0000;FS=1.040;MLEAC=1;MLEAF=0.500;MQ=58.32;MQRankSum=0.481;QD=22.64;ReadPosRankSum=0.242;SOR=0.529	GT:AD:DP:GQ:PL	0/1:23,31:54:99:1230,0,872
EU153402.1	3958	.	T	C	1143.91	.	AC=1;AF=0.500;AN=2;BaseQRankSum=-1.074;DP=52;ExcessHet=0.0000;FS=2.449;MLEAC=1;MLEAF=0.500;MQ=58.75;MQRankSum=-1.480;QD=22.88;ReadPosRankSum=-1.432;SOR=0.385	GT:AD:DP:GQ:PL	0/1:21,29:50:99:1152,0,794
EU153402.1	3959	.	C	A	1159.84	.	AC=1;AF=0.500;AN=2;BaseQRankSum=-0.538;DP=52;ExcessHet=0.0000;FS=4.546;MLEAC=1;MLEAF=0.500;MQ=58.75;MQRankSum=-1.288;QD=25.77;ReadPosRankSum=-0.817;SOR=0.250	GT:AD:DP:GQ:PL	0/1:16,29:45:99:1170,0,585
EU153402.1	3965	.	T	C	1015.64	.	AC=1;AF=0.500;AN=2;BaseQRankSum=-1.568;DP=49;ExcessHet=0.0000;FS=0.000;MLEAC=1;MLEAF=0.500;MQ=59.29;MQRankSum=0.771;QD=20.73;ReadPosRankSum=-1.714;SOR=0.600	GT:AD:DP:GQ:PL	0/1:23,26:49:99:1023,0,888
EU153402.1	3966	.	G	A	963.64	.	AC=1;AF=0.500;AN=2;BaseQRankSum=-2.556;DP=51;ExcessHet=0.0000;FS=0.000;MLEAC=1;MLEAF=0.500;MQ=59.32;MQRankSum=0.624;QD=18.89;ReadPosRankSum=-1.970;SOR=0.627	GT:AD:DP:GQ:PL	0/1:26,25:51:99:971,0,1016
EU153402.1	3968	.	C	G	918.64	.	AC=1;AF=0.500;AN=2;BaseQRankSum=-2.472;DP=51;ExcessHet=0.0000;FS=0.000;MLEAC=1;MLEAF=0.500;MQ=59.32;MQRankSum=0.555;QD=18.01;ReadPosRankSum=-1.453;SOR=0.627	GT:AD:DP:GQ:PL	0/1:27,24:51:99:926,0,1061
EU153402.1	3973	.	A	C	780.64	.	AC=1;AF=0.500;AN=2;BaseQRankSum=-2.043;DP=55;ExcessHet=0.0000;FS=0.000;MLEAC=1;MLEAF=0.500;MQ=59.37;MQRankSum=0.323;QD=15.01;ReadPosRankSum=-1.798;SOR=0.720	GT:AD:DP:GQ:PL	0/1:31,21:52:99:788,0,1238
EU153402.1	3974	.	T	C	1488.64	.	AC=1;AF=0.500;AN=2;BaseQRankSum=-2.267;DP=56;ExcessHet=0.0000;FS=19.821;MLEAC=1;MLEAF=0.500;MQ=59.38;MQRankSum=-1.242;QD=26.58;ReadPosRankSum=-3.266;SOR=1.209	GT:AD:DP:GQ:PL	0/1:19,37:56:99:1496,0,686
EU153402.1	3978	.	A	G	1701.64	.	AC=1;AF=0.500;AN=2;BaseQRankSum=-3.452;DP=60;ExcessHet=0.0000;FS=16.261;MLEAC=1;MLEAF=0.500;MQ=59.42;MQRankSum=-1.132;QD=28.36;ReadPosRankSum=-3.360;SOR=0.996	GT:AD:DP:GQ:PL	0/1:18,42:60:99:1709,0,629
EU153402.1	3979	.	C	T	660.64	.	AC=1;AF=0.500;AN=2;BaseQRankSum=-2.124;DP=62;ExcessHet=0.0000;FS=0.000;MLEAC=1;MLEAF=0.500;MQ=59.44;MQRankSum=-0.041;QD=10.66;ReadPosRankSum=0.010;SOR=0.754	GT:AD:DP:GQ:PL	0/1:43,19:62:99:668,0,1748
EU153402.1	3991	.	G	C	3240.64	.	AC=1;AF=0.500;AN=2;BaseQRankSum=-2.996;DP=100;ExcessHet=0.0000;FS=16.162;MLEAC=1;MLEAF=0.500;MQ=59.90;MQRankSum=-0.697;QD=32.73;ReadPosRankSum=-4.916;SOR=0.441	GT:AD:DP:GQ:PL	0/1:20,79:99:99:3248,0,602
EU153402.1	3992	.	C	T	1652.64	.	AC=1;AF=0.500;AN=2;BaseQRankSum=-0.064;DP=102;ExcessHet=0.0000;FS=0.752;MLEAC=1;MLEAF=0.500;MQ=59.91;MQRankSum=-0.114;QD=16.53;ReadPosRankSum=-4.623;SOR=0.560	GT:AD:DP:GQ:PL	0/1:54,46:100:99:1660,0,2130
EU153402.1	3994	.	G	A	227.64	.	AC=1;AF=0.500;AN=2;BaseQRankSum=-0.295;DP=110;ExcessHet=0.0000;FS=2.638;MLEAC=1;MLEAF=0.500;MQ=59.91;MQRankSum=0.541;QD=2.23;ReadPosRankSum=1.059;SOR=0.935	GT:AD:DP:GQ:PL	0/1:90,12:102:99:235,0,3628
EU153402.1	4000	.	G	A	974.64	.	AC=1;AF=0.500;AN=2;BaseQRankSum=-3.033;DP=105;ExcessHet=0.0000;FS=0.842;MLEAC=1;MLEAF=0.500;MQ=59.46;MQRankSum=1.732;QD=10.37;ReadPosRankSum=-3.624;SOR=0.585	GT:AD:DP:GQ:PL	0/1:64,30:94:99:982,0,2569
EU153402.1	4018	.	CAG	C	247.60	.	AC=1;AF=0.500;AN=2;BaseQRankSum=-1.884;DP=57;ExcessHet=0.0000;FS=8.152;MLEAC=1;MLEAF=0.500;MQ=59.21;MQRankSum=0.534;QD=4.95;ReadPosRankSum=0.445;SOR=1.245	GT:AD:DP:GQ:PL	0/1:41,9:50:99:255,0,1662
EU153402.1	4019	.	AG	A	129.04	.	AC=1;AF=0.500;AN=2;BaseQRankSum=-0.075;DP=56;ExcessHet=0.0000;FS=8.042;MLEAC=1;MLEAF=0.500;MQ=59.19;MQRankSum=0.736;QD=3.31;ReadPosRankSum=-2.498;SOR=0.694	GT:AD:DP:GQ:PL	0/1:27,12:39:99:423,0,1092
EU153402.1	4022	.	A	G	499.64	.	AC=1;AF=0.500;AN=2;BaseQRankSum=0.358;DP=47;ExcessHet=0.0000;FS=5.141;MLEAC=1;MLEAF=0.500;MQ=59.16;MQRankSum=-0.479;QD=12.19;ReadPosRankSum=-1.940;SOR=0.184	GT:AD:DP:GQ:PL	0/1:27,14:41:99:507,0,1092
EU153402.1	4032	.	A	G	133.64	.	AC=1;AF=0.500;AN=2;BaseQRankSum=1.112;DP=43;ExcessHet=0.0000;FS=7.595;MLEAC=1;MLEAF=0.500;MQ=58.29;MQRankSum=0.869;QD=3.11;ReadPosRankSum=-1.144;SOR=1.108	GT:AD:DP:GQ:PL	0/1:37,6:43:99:141,0,1536
EU153402.1	4035	.	A	G	88.64	.	AC=1;AF=0.500;AN=2;BaseQRankSum=-0.207;DP=43;ExcessHet=0.0000;FS=21.919;MLEAC=1;MLEAF=0.500;MQ=58.89;MQRankSum=0.686;QD=2.06;ReadPosRankSum=2.256;SOR=3.590	GT:AD:DP:GQ:PL	0/1:38,5:43:96:96,0,1581
EU153402.1	4043	.	A	G	613.64	.	AC=1;AF=0.500;AN=2;BaseQRankSum=-0.366;DP=46;ExcessHet=0.0000;FS=23.504;MLEAC=1;MLEAF=0.500;MQ=58.96;MQRankSum=1.383;QD=13.34;ReadPosRankSum=-0.434;SOR=1.572	GT:AD:DP:GQ:PL	0/1:29,17:46:99:621,0,1166
EU153402.1	4044	.	C	A	121.64	.	AC=1;AF=0.500;AN=2;BaseQRankSum=1.522;DP=47;ExcessHet=0.0000;FS=25.974;MLEAC=1;MLEAF=0.500;MQ=58.99;MQRankSum=0.715;QD=2.59;ReadPosRankSum=2.925;SOR=3.897	GT:AD:DP:GQ:PL	0/1:41,6:47:99:129,0,1704
EU153402.1	4054	.	T	A	76.64	.	AC=1;AF=0.500;AN=2;BaseQRankSum=1.152;DP=47;ExcessHet=0.0000;FS=19.954;MLEAC=1;MLEAF=0.500;MQ=58.99;MQRankSum=0.651;QD=1.63;ReadPosRankSum=2.483;SOR=3.593	GT:AD:DP:GQ:PL	0/1:42,5:47:84:84,0,1749
EU153402.1	4060	.	A	G	37.64	.	AC=1;AF=0.500;AN=2;BaseQRankSum=-2.085;DP=45;ExcessHet=0.0000;FS=5.295;MLEAC=1;MLEAF=0.500;MQ=60.00;MQRankSum=0.000;QD=0.84;ReadPosRankSum=-1.393;SOR=1.488	GT:AD:DP:GQ:PL	0/1:41,4:45:45:45,0,1710
EU153402.1	4067	.	C	T	69.64	.	AC=1;AF=0.500;AN=2;BaseQRankSum=1.065;DP=49;ExcessHet=0.0000;FS=1.900;MLEAC=1;MLEAF=0.500;MQ=60.00;MQRankSum=0.000;QD=1.42;ReadPosRankSum=-1.975;SOR=0.863	GT:AD:DP:GQ:PL	0/1:44,5:49:77:77,0,1832
EU153402.1	4077	.	T	C	832.04	.	AC=1;AF=0.500;AN=2;BaseQRankSum=-0.551;DP=67;ExcessHet=0.0000;FS=14.024;MLEAC=1;MLEAF=0.500;MQ=59.80;MQRankSum=0.879;QD=13.87;ReadPosRankSum=-1.572;SOR=1.496	GT:AD:DP:GQ:PL	0/1:35,25:60:99:904,0,1295
EU153402.1	4090	.	T	G	2208.64	.	AC=1;AF=0.500;AN=2;BaseQRankSum=-1.843;DP=86;ExcessHet=0.0000;FS=9.609;MLEAC=1;MLEAF=0.500;MQ=59.63;MQRankSum=-1.302;QD=25.68;ReadPosRankSum=-2.587;SOR=1.586	GT:AD:DP:GQ:PL	0/1:31,55:86:99:2216,0,1136
EU153402.1	4095	.	A	T	2856.64	.	AC=1;AF=0.500;AN=2;BaseQRankSum=-0.771;DP=95;ExcessHet=0.0000;FS=15.303;MLEAC=1;MLEAF=0.500;MQ=59.66;MQRankSum=-1.032;QD=30.07;ReadPosRankSum=-2.833;SOR=1.759	GT:AD:DP:GQ:PL	0/1:25,70:95:99:2864,0,838
EU153402.1	4098	.	G	A	54.64	.	AC=1;AF=0.500;AN=2;BaseQRankSum=0.264;DP=99;ExcessHet=0.0000;FS=5.987;MLEAC=1;MLEAF=0.500;MQ=59.68;MQRankSum=0.540;QD=0.55;ReadPosRankSum=-0.692;SOR=2.078	GT:AD:DP:GQ:PL	0/1:91,8:99:62:62,0,3737
EU153402.1	4102	.	G	A	3323.64	.	AC=1;AF=0.500;AN=2;BaseQRankSum=-1.371;DP=105;ExcessHet=0.0000;FS=6.743;MLEAC=1;MLEAF=0.500;MQ=59.69;MQRankSum=-0.892;QD=31.96;ReadPosRankSum=-2.983;SOR=1.609	GT:AD:DP:GQ:PL	0/1:22,82:104:99:3331,0,676
EU153402.1	4112	.	C	T	585.64	.	AC=1;AF=0.500;AN=2;BaseQRankSum=-1.072;DP=193;ExcessHet=0.0000;FS=3.974;MLEAC=1;MLEAF=0.500;MQ=59.17;MQRankSum=-2.372;QD=3.17;ReadPosRankSum=2.301;SOR=1.134	GT:AD:DP:GQ:PL	0/1:159,26:185:99:593,0,6400
EU153402.1	4114	.	G	A	288.64	.	AC=1;AF=0.500;AN=2;BaseQRankSum=2.123;DP=183;ExcessHet=0.0000;FS=24.676;MLEAC=1;MLEAF=0.500;MQ=59.05;MQRankSum=-3.239;QD=1.89;ReadPosRankSum=0.570;SOR=3.381	GT:AD:DP:GQ:PL	0/1:136,17:153:99:296,0,5587
EU153402.1	4115	.	A	G	782.64	.	AC=1;AF=0.500;AN=2;BaseQRankSum=1.846;DP=179;ExcessHet=0.0000;FS=13.842;MLEAC=1;MLEAF=0.500;MQ=59.03;MQRankSum=-3.628;QD=4.66;ReadPosRankSum=0.930;SOR=1.870	GT:AD:DP:GQ:PL	0/1:139,29:168:99:790,0,5677
EU153402.1	4124	.	G	A	491.64	.	AC=1;AF=0.500;AN=2;BaseQRankSum=3.325;DP=149;ExcessHet=0.0000;FS=9.871;MLEAC=1;MLEAF=0.500;MQ=58.84;MQRankSum=-3.872;QD=3.32;ReadPosRankSum=2.260;SOR=1.725	GT:AD:DP:GQ:PL	0/1:127,21:148:99:499,0,5269
EU153402.1	4128	.	G	GA	663.60	.	AC=1;AF=0.500;AN=2;BaseQRankSum=-0.924;DP=136;ExcessHet=0.0000;FS=2.959;MLEAC=1;MLEAF=0.500;MQ=58.66;MQRankSum=-1.354;QD=4.88;ReadPosRankSum=1.960;SOR=1.030	GT:AD:DP:GQ:PL	0/1:112,24:136:99:671,0,4629
EU153402.1	4130	.	AT	A	731.60	.	AC=1;AF=0.500;AN=2;BaseQRankSum=-0.913;DP=132;ExcessHet=0.0000;FS=0.000;MLEAC=1;MLEAF=0.500;MQ=58.62;MQRankSum=-0.374;QD=6.42;ReadPosRankSum=1.156;SOR=0.726	GT:AD:DP:GQ:PL	0/1:90,24:114:99:739,0,3579
EU153402.1	4131	.	T	C	62.04	.	AC=1;AF=0.500;AN=2;BaseQRankSum=3.649;DP=128;ExcessHet=0.0000;FS=22.900;MLEAC=1;MLEAF=0.500;MQ=58.58;MQRankSum=-5.961;QD=0.60;ReadPosRankSum=2.634;SOR=2.567	GT:AD:DP:GQ:PL	0/1:79,25:104:99:812,0,3242
EU153402.1	4134	.	G	T	184.64	.	AC=1;AF=0.500;AN=2;BaseQRankSum=-1.092;DP=116;ExcessHet=0.0000;FS=9.263;MLEAC=1;MLEAF=0.500;MQ=58.43;MQRankSum=1.729;QD=1.69;ReadPosRankSum=-0.882;SOR=1.298	GT:AD:DP:GQ:PL	0/1:97,12:109:99:192,0,3915
EU153402.1	4137	.	C	T	204.64	.	AC=1;AF=0.500;AN=2;BaseQRankSum=2.193;DP=109;ExcessHet=0.0000;FS=28.383;MLEAC=1;MLEAF=0.500;MQ=58.32;MQRankSum=-1.997;QD=1.88;ReadPosRankSum=0.256;SOR=4.774	GT:AD:DP:GQ:PL	0/1:97,12:109:99:212,0,4037
EU153402.1	4145	.	G	A	657.64	.	AC=1;AF=0.500;AN=2;BaseQRankSum=0.014;DP=93;ExcessHet=0.0000;FS=0.955;MLEAC=1;MLEAF=0.500;MQ=57.96;MQRankSum=-1.347;QD=7.07;ReadPosRankSum=2.103;SOR=0.532	GT:AD:DP:GQ:PL	0/1:72,21:93:99:665,0,2960
EU153402.1	4146	.	T	C	675.64	.	AC=1;AF=0.500;AN=2;BaseQRankSum=0.517;DP=91;ExcessHet=0.0000;FS=0.992;MLEAC=1;MLEAF=0.500;MQ=57.92;MQRankSum=-4.784;QD=9.38;ReadPosRankSum=2.721;SOR=0.848	GT:AD:DP:GQ:PL	0/1:52,20:72:99:683,0,2123
EU153402.1	4148	.	T	C	273.64	.	AC=1;AF=0.500;AN=2;BaseQRankSum=1.829;DP=86;ExcessHet=0.0000;FS=0.000;MLEAC=1;MLEAF=0.500;MQ=57.79;MQRankSum=-4.683;QD=3.18;ReadPosRankSum=3.620;SOR=0.743	GT:AD:DP:GQ:PL	0/1:74,12:86:99:281,0,3071
EU153402.1	4150	.	G	A	69.64	.	AC=1;AF=0.500;AN=2;BaseQRankSum=1.553;DP=85;ExcessHet=0.0000;FS=13.939;MLEAC=1;MLEAF=0.500;MQ=57.74;MQRankSum=-2.894;QD=0.88;ReadPosRankSum=-1.760;SOR=3.534	GT:AD:DP:GQ:PL	0/1:72,7:79:77:77,0,3002
EU153402.1	4155	.	C	T	624.64	.	AC=1;AF=0.500;AN=2;BaseQRankSum=2.426;DP=79;ExcessHet=0.0000;FS=5.831;MLEAC=1;MLEAF=0.500;MQ=57.66;MQRankSum=-5.548;QD=8.44;ReadPosRankSum=1.772;SOR=1.619	GT:AD:DP:GQ:PL	0/1:55,19:74:99:632,0,2252
EU153402.1	4156	.	A	G	669.61	.	AC=1;AF=0.500;AN=2;BaseQRankSum=2.622;DP=78;ExcessHet=0.0000;FS=5.798;MLEAC=1;MLEAF=0.500;MQ=57.63;MQRankSum=-5.282;QD=9.05;ReadPosRankSum=1.273;SOR=1.641	GT:AD:DP:GQ:PL	0/1:54,20:74:99:677,0,2207
EU153402.1	4157	.	A	T	618.64	.	AC=1;AF=0.500;AN=2;BaseQRankSum=-0.298;DP=76;ExcessHet=0.0000;FS=2.366;MLEAC=1;MLEAF=0.500;MQ=57.57;MQRankSum=-0.968;QD=8.14;ReadPosRankSum=0.695;SOR=0.411	GT:AD:DP:GQ:PL	0/1:57,19:76:99:626,0,2336
EU153402.1	4167	.	C	CT	48.60	.	AC=1;AF=0.500;AN=2;BaseQRankSum=1.157;DP=71;ExcessHet=0.0000;FS=7.767;MLEAC=1;MLEAF=0.500;MQ=57.39;MQRankSum=0.651;QD=0.68;ReadPosRankSum=-1.183;SOR=2.666	GT:AD:DP:GQ:PL	0/1:65,6:71:56:56,0,2711
EU153402.1	4168	.	G	T	1335.64	.	AC=1;AF=0.500;AN=2;BaseQRankSum=3.359;DP=68;ExcessHet=0.0000;FS=5.252;MLEAC=1;MLEAF=0.500;MQ=57.41;MQRankSum=-5.092;QD=21.54;ReadPosRankSum=1.024;SOR=1.391	GT:AD:DP:GQ:PL	0/1:28,34:62:99:1343,0,1073
EU153402.1	4169	.	T	C	1275.64	.	AC=1;AF=0.500;AN=2;BaseQRankSum=1.689;DP=67;ExcessHet=0.0000;FS=0.992;MLEAC=1;MLEAF=0.500;MQ=57.50;MQRankSum=-4.968;QD=19.04;ReadPosRankSum=1.149;SOR=0.925	GT:AD:DP:GQ:PL	0/1:34,33:67:99:1283,0,1328
EU153402.1	4170	.	G	T	1236.64	.	AC=1;AF=0.500;AN=2;BaseQRankSum=1.502;DP=65;ExcessHet=0.0000;FS=1.028;MLEAC=1;MLEAF=0.500;MQ=57.42;MQRankSum=-4.993;QD=19.03;ReadPosRankSum=1.248;SOR=0.943	GT:AD:DP:GQ:PL	0/1:33,32:65:99:1244,0,1289
EU153402.1	4172	.	G	A	78.64	.	AC=1;AF=0.500;AN=2;BaseQRankSum=0.706;DP=61;ExcessHet=0.0000;FS=7.624;MLEAC=1;MLEAF=0.500;MQ=57.39;MQRankSum=0.686;QD=1.29;ReadPosRankSum=-1.720;SOR=2.437	GT:AD:DP:GQ:PL	0/1:55,6:61:86:86,0,2291
EU153402.1	4175	.	AGAGG	A	366.60	.	AC=1;AF=0.500;AN=2;BaseQRankSum=1.124;DP=61;ExcessHet=0.0000;FS=0.000;MLEAC=1;MLEAF=0.500;MQ=57.39;MQRankSum=-4.232;QD=6.67;ReadPosRankSum=1.374;SOR=0.686	GT:AD:DP:GQ:PL	0/1:43,12:55:99:374,0,1769
EU153402.1	4176	.	GA	G	155.04	.	AC=1;AF=0.500;AN=2;BaseQRankSum=1.781;DP=61;ExcessHet=0.0000;FS=0.000;MLEAC=1;MLEAF=0.500;MQ=57.39;MQRankSum=-3.486;QD=3.30;ReadPosRankSum=0.532;SOR=0.828	GT:AD:DP:GQ:PL	0/1:30,17:47:99:624,0,1209
EU153402.1	4180	.	G	A	577.64	.	AC=1;AF=0.500;AN=2;BaseQRankSum=1.096;DP=59;ExcessHet=0.0000;FS=1.289;MLEAC=1;MLEAF=0.500;MQ=57.30;MQRankSum=-3.507;QD=12.84;ReadPosRankSum=0.688;SOR=0.929	GT:AD:DP:GQ:PL	0/1:29,16:45:99:585,0,1170
EU153402.1	4184	.	G	T	585.64	.	AC=1;AF=0.500;AN=2;BaseQRankSum=0.000;DP=59;ExcessHet=0.0000;FS=1.235;MLEAC=1;MLEAF=0.500;MQ=57.30;MQRankSum=-1.176;QD=10.27;ReadPosRankSum=-0.774;SOR=1.085	GT:AD:DP:GQ:PL	0/1:40,17:57:99:593,0,1628
EU153402.1	4185	.	G	T	625.62	.	AC=1;AF=0.500;AN=2;BaseQRankSum=-1.266;DP=58;ExcessHet=0.0000;FS=1.311;MLEAC=1;MLEAF=0.500;MQ=57.25;MQRankSum=-3.287;QD=14.22;ReadPosRankSum=0.027;SOR=0.951	GT:AD:DP:GQ:PL	0/1:27,17:44:99:633,0,1083
EU153402.1	4186	.	G	T	631.58	.	AC=1;AF=0.500;AN=2;BaseQRankSum=1.637;DP=58;ExcessHet=0.0000;FS=1.361;MLEAC=1;MLEAF=0.500;MQ=57.25;MQRankSum=-3.727;QD=15.04;ReadPosRankSum=0.168;SOR=1.085	GT:AD:DP:GQ:PL	0/1:25,17:42:99:639,0,999
EU153402.1	4192	.	T	A	1050.64	.	AC=1;AF=0.500;AN=2;BaseQRankSum=0.764;DP=52;ExcessHet=0.0000;FS=0.000;MLEAC=1;MLEAF=0.500;MQ=56.92;MQRankSum=-5.412;QD=20.20;ReadPosRankSum=0.576;SOR=0.804	GT:AD:DP:GQ:PL	0/1:25,27:52:99:1058,0,968
EU153402.1	4193	.	G	A	457.64	.	AC=1;AF=0.500;AN=2;BaseQRankSum=1.052;DP=52;ExcessHet=0.0000;FS=0.000;MLEAC=1;MLEAF=0.500;MQ=56.92;MQRankSum=-4.301;QD=11.44;ReadPosRankSum=1.073;SOR=0.593	GT:AD:DP:GQ:PL	0/1:27,13:40:99:465,0,1095
EU153402.1	4197	.	CATTG	C	463.60	.	AC=1;AF=0.500;AN=2;BaseQRankSum=1.074;DP=51;ExcessHet=0.0000;FS=1.461;MLEAC=1;MLEAF=0.500;MQ=56.86;MQRankSum=-5.265;QD=12.20;ReadPosRankSum=0.139;SOR=1.061	GT:AD:DP:GQ:PL	0/1:25,13:38:99:471,0,1011
EU153402.1	4209	.	AC	A	295.60	.	AC=1;AF=0.500;AN=2;BaseQRankSum=1.072;DP=49;ExcessHet=0.0000;FS=0.000;MLEAC=1;MLEAF=0.500;MQ=56.73;MQRankSum=-4.159;QD=6.03;ReadPosRankSum=-0.831;SOR=0.522	GT:AD:DP:GQ:PL	0/1:39,10:49:99:303,0,1608
EU153402.1	4215	.	C	T	301.64	.	AC=1;AF=0.500;AN=2;BaseQRankSum=0.781;DP=47;ExcessHet=0.0000;FS=1.531;MLEAC=1;MLEAF=0.500;MQ=56.58;MQRankSum=-3.242;QD=6.42;ReadPosRankSum=1.079;SOR=1.022	GT:AD:DP:GQ:PL	0/1:37,10:47:99:309,0,1524
EU153402.1	4218	.	C	T	304.64	.	AC=1;AF=0.500;AN=2;BaseQRankSum=0.755;DP=46;ExcessHet=0.0000;FS=0.000;MLEAC=1;MLEAF=0.500;MQ=56.51;MQRankSum=-3.960;QD=6.62;ReadPosRankSum=-1.575;SOR=0.509	GT:AD:DP:GQ:PL	0/1:36,10:46:99:312,0,1482
EU153402.1	4219	.	A	G	268.64	.	AC=1;AF=0.500;AN=2;BaseQRankSum=0.580;DP=45;ExcessHet=0.0000;FS=0.000;MLEAC=1;MLEAF=0.500;MQ=56.47;MQRankSum=-4.163;QD=6.25;ReadPosRankSum=-1.825;SOR=0.466	GT:AD:DP:GQ:PL	0/1:34,9:43:99:276,0,1401
EU153402.1	4220	.	T	C	223.64	.	AC=1;AF=0.500;AN=2;BaseQRankSum=0.000;DP=45;ExcessHet=0.0000;FS=0.000;MLEAC=1;MLEAF=0.500;MQ=56.47;MQRankSum=-3.217;QD=5.20;ReadPosRankSum=0.000;SOR=0.813	GT:AD:DP:GQ:PL	0/1:35,8:43:99:231,0,1446
EU153402.1	4222	.	A	G	223.64	.	AC=1;AF=0.500;AN=2;BaseQRankSum=0.000;DP=43;ExcessHet=0.0000;FS=0.000;MLEAC=1;MLEAF=0.500;MQ=56.30;MQRankSum=-2.939;QD=5.20;ReadPosRankSum=-0.125;SOR=0.680	GT:AD:DP:GQ:PL	0/1:35,8:43:99:231,0,1446
EU153402.1	4226	.	G	A	724.64	.	AC=1;AF=0.500;AN=2;BaseQRankSum=0.000;DP=41;ExcessHet=0.0000;FS=3.017;MLEAC=1;MLEAF=0.500;MQ=56.29;MQRankSum=-5.704;QD=17.67;ReadPosRankSum=-0.628;SOR=1.270	GT:AD:DP:GQ:PL	0/1:22,19:41:99:732,0,867
EU153402.1	4228	.	G	A	187.64	.	AC=1;AF=0.500;AN=2;BaseQRankSum=0.000;DP=42;ExcessHet=0.0000;FS=0.000;MLEAC=1;MLEAF=0.500;MQ=56.39;MQRankSum=-3.869;QD=4.69;ReadPosRankSum=-1.593;SOR=0.495	GT:AD:DP:GQ:PL	0/1:33,7:40:99:195,0,1365
EU153402.1	4236	.	G	C	682.64	.	AC=1;AF=0.500;AN=2;BaseQRankSum=1.637;DP=40;ExcessHet=0.0000;FS=1.406;MLEAC=1;MLEAF=0.500;MQ=56.44;MQRankSum=-5.649;QD=17.07;ReadPosRankSum=-1.577;SOR=1.179	GT:AD:DP:GQ:PL	0/1:22,18:40:99:690,0,870
EU153402.1	4239	.	G	A	226.64	.	AC=1;AF=0.500;AN=2;BaseQRankSum=1.073;DP=42;ExcessHet=0.0000;FS=0.000;MLEAC=1;MLEAF=0.500;MQ=55.94;MQRankSum=-2.972;QD=5.40;ReadPosRankSum=-1.607;SOR=0.591	GT:AD:DP:GQ:PL	0/1:34,8:42:99:234,0,1393
EU153402.1	4242	.	A	C	643.64	.	AC=1;AF=0.500;AN=2;BaseQRankSum=2.093;DP=41;ExcessHet=0.0000;FS=3.304;MLEAC=1;MLEAF=0.500;MQ=55.99;MQRankSum=-5.739;QD=15.70;ReadPosRankSum=-1.978;SOR=1.514	GT:AD:DP:GQ:PL	0/1:23,18:41:99:651,0,912
EU153402.1	4249	.	A	T	561.01	.	AC=1;AF=0.500;AN=2;BaseQRankSum=0.858;DP=37;ExcessHet=0.0000;FS=3.390;MLEAC=1;MLEAF=0.500;MQ=55.78;MQRankSum=-5.262;QD=16.03;ReadPosRankSum=-2.543;SOR=1.493	GT:AD:DP:GQ:PL	0/1:20,15:35:99:570,0,795
EU153402.1	4250	.	C	T	199.64	.	AC=1;AF=0.500;AN=2;BaseQRankSum=-0.144;DP=36;ExcessHet=0.0000;FS=0.000;MLEAC=1;MLEAF=0.500;MQ=55.83;MQRankSum=-2.905;QD=5.55;ReadPosRankSum=-2.255;SOR=0.512	GT:AD:DP:GQ:PL	0/1:29,7:36:99:207,0,1186
EU153402.1	4257	.	A	T	394.64	.	AC=1;AF=0.500;AN=2;BaseQRankSum=1.459;DP=31;ExcessHet=0.0000;FS=1.562;MLEAC=1;MLEAF=0.500;MQ=56.58;MQRankSum=-4.949;QD=12.73;ReadPosRankSum=-0.755;SOR=1.232	GT:AD:DP:GQ:PL	0/1:20,11:31:99:402,0,807
EU153402.1	4276	.	A	C	250.64	.	AC=1;AF=0.500;AN=2;BaseQRankSum=0.955;DP=27;ExcessHet=0.0000;FS=1.768;MLEAC=1;MLEAF=0.500;MQ=57.17;MQRankSum=-4.122;QD=9.28;ReadPosRankSum=-1.807;SOR=1.402	GT:AD:DP:GQ:PL	0/1:19,8:27:99:258,0,774
EU153402.1	4289	.	A	G	210.64	.	AC=1;AF=0.500;AN=2;BaseQRankSum=0.902;DP=25;ExcessHet=0.0000;FS=0.000;MLEAC=1;MLEAF=0.500;MQ=57.29;MQRankSum=-3.855;QD=8.43;ReadPosRankSum=-2.059;SOR=0.716	GT:AD:DP:GQ:PL	0/1:18,7:25:99:218,0,714
EU153402.1	4290	.	A	G	210.64	.	AC=1;AF=0.500;AN=2;BaseQRankSum=0.297;DP=25;ExcessHet=0.0000;FS=0.000;MLEAC=1;MLEAF=0.500;MQ=57.29;MQRankSum=-3.855;QD=8.43;ReadPosRankSum=-2.383;SOR=0.716	GT:AD:DP:GQ:PL	0/1:18,7:25:99:218,0,714
EU153402.1	4300	.	G	GA	52.60	.	AC=1;AF=0.500;AN=2;BaseQRankSum=1.456;DP=25;ExcessHet=0.0000;FS=5.528;MLEAC=1;MLEAF=0.500;MQ=58.84;MQRankSum=-4.816;QD=2.10;ReadPosRankSum=-1.529;SOR=2.215	GT:AD:DP:GQ:PL	0/1:22,3:25:60:60,0,868
EU153402.1	4322	.	A	G	43.64	.	AC=1;AF=0.500;AN=2;BaseQRankSum=1.054;DP=43;ExcessHet=0.0000;FS=0.000;MLEAC=1;MLEAF=0.500;MQ=59.22;MQRankSum=-4.412;QD=1.01;ReadPosRankSum=0.308;SOR=0.478	GT:AD:DP:GQ:PL	0/1:39,4:43:51:51,0,1585
EU153402.1	4323	.	T	C	445.64	.	AC=1;AF=0.500;AN=2;BaseQRankSum=0.266;DP=44;ExcessHet=0.0000;FS=4.935;MLEAC=1;MLEAF=0.500;MQ=59.24;MQRankSum=0.962;QD=10.13;ReadPosRankSum=-2.730;SOR=1.586	GT:AD:DP:GQ:PL	0/1:31,13:44:99:453,0,1242
EU153402.1	4328	.	G	A	79.64	.	AC=1;AF=0.500;AN=2;BaseQRankSum=0.932;DP=46;ExcessHet=0.0000;FS=1.941;MLEAC=1;MLEAF=0.500;MQ=59.27;MQRankSum=-4.046;QD=1.73;ReadPosRankSum=-0.061;SOR=0.831	GT:AD:DP:GQ:PL	0/1:41,5:46:87:87,0,1707
EU153402.1	4336	.	C	T	602.64	.	AC=1;AF=0.500;AN=2;BaseQRankSum=-0.839;DP=48;ExcessHet=0.0000;FS=1.166;MLEAC=1;MLEAF=0.500;MQ=59.30;MQRankSum=1.090;QD=12.55;ReadPosRankSum=-2.740;SOR=0.984	GT:AD:DP:GQ:PL	0/1:31,17:48:99:610,0,1250
EU153402.1	4341	.	C	T	512.64	.	AC=1;AF=0.500;AN=2;BaseQRankSum=0.327;DP=49;ExcessHet=0.0000;FS=6.559;MLEAC=1;MLEAF=0.500;MQ=58.90;MQRankSum=1.219;QD=10.68;ReadPosRankSum=-1.135;SOR=1.404	GT:AD:DP:GQ:PL	0/1:33,15:48:99:520,0,1341
EU153402.1	4343	.	G	T	1500.64	.	AC=1;AF=0.500;AN=2;BaseQRankSum=-0.452;DP=53;ExcessHet=0.0000;FS=0.000;MLEAC=1;MLEAF=0.500;MQ=58.98;MQRankSum=-1.115;QD=28.86;ReadPosRankSum=-0.919;SOR=0.681	GT:AD:DP:GQ:PL	0/1:15,37:52:99:1508,0,498
EU153402.1	4348	.	T	C	231.64	.	AC=1;AF=0.500;AN=2;BaseQRankSum=-0.630;DP=55;ExcessHet=0.0000;FS=1.422;MLEAC=1;MLEAF=0.500;MQ=59.02;MQRankSum=-0.531;QD=4.21;ReadPosRankSum=1.315;SOR=0.768	GT:AD:DP:GQ:PL	0/1:46,9:55:99:239,0,1904
EU153402.1	4349	.	A	T	276.64	.	AC=1;AF=0.500;AN=2;BaseQRankSum=1.508;DP=55;ExcessHet=0.0000;FS=7.840;MLEAC=1;MLEAF=0.500;MQ=58.88;MQRankSum=-2.450;QD=5.03;ReadPosRankSum=-2.141;SOR=1.515	GT:AD:DP:GQ:PL	0/1:45,10:55:99:284,0,1859
EU153402.1	4352	.	A	G	225.64	.	AC=1;AF=0.500;AN=2;BaseQRankSum=1.472;DP=57;ExcessHet=0.0000;FS=11.041;MLEAC=1;MLEAF=0.500;MQ=59.22;MQRankSum=-1.853;QD=3.96;ReadPosRankSum=-1.649;SOR=2.045	GT:AD:DP:GQ:PL	0/1:48,9:57:99:233,0,1988
EU153402.1	4357	.	T	G	1695.64	.	AC=1;AF=0.500;AN=2;BaseQRankSum=1.000;DP=62;ExcessHet=0.0000;FS=0.000;MLEAC=1;MLEAF=0.500;MQ=59.03;MQRankSum=-1.579;QD=27.35;ReadPosRankSum=0.516;SOR=0.788	GT:AD:DP:GQ:PL	0/1:20,42:62:99:1703,0,713
EU153402.1	4366	.	AAG	A	774.60	.	AC=1;AF=0.500;AN=2;BaseQRankSum=0.937;DP=69;ExcessHet=0.0000;FS=11.531;MLEAC=1;MLEAF=0.500;MQ=59.13;MQRankSum=1.590;QD=11.23;ReadPosRankSum=0.654;SOR=1.518	GT:AD:DP:GQ:PL	0/1:47,22:69:99:782,0,1907
EU153402.1	4369	.	A	G	369.64	.	AC=1;AF=0.500;AN=2;BaseQRankSum=-2.184;DP=69;ExcessHet=0.0000;FS=0.000;MLEAC=1;MLEAF=0.500;MQ=59.13;MQRankSum=-2.441;QD=5.36;ReadPosRankSum=-0.174;SOR=0.836	GT:AD:DP:GQ:PL	0/1:56,13:69:99:377,0,2312
EU153402.1	4377	.	G	C	429.64	.	AC=1;AF=0.500;AN=2;BaseQRankSum=0.101;DP=79;ExcessHet=0.0000;FS=0.000;MLEAC=1;MLEAF=0.500;MQ=59.24;MQRankSum=-2.414;QD=5.44;ReadPosRankSum=0.389;SOR=0.575	GT:AD:DP:GQ:PL	0/1:64,15:79:99:437,0,2642
EU153402.1	4378	.	A	G	1579.64	.	AC=1;AF=0.500;AN=2;BaseQRankSum=-0.146;DP=79;ExcessHet=0.0000;FS=0.000;MLEAC=1;MLEAF=0.500;MQ=59.24;MQRankSum=0.581;QD=20.00;ReadPosRankSum=0.349;SOR=0.727	GT:AD:DP:GQ:PL	0/1:38,41:79:99:1587,0,1472
EU153402.1	4379	.	T	C	1281.64	.	AC=1;AF=0.500;AN=2;BaseQRankSum=-0.289;DP=80;ExcessHet=0.0000;FS=13.772;MLEAC=1;MLEAF=0.500;MQ=59.25;MQRankSum=-2.656;QD=16.02;ReadPosRankSum=-1.143;SOR=0.816	GT:AD:DP:GQ:PL	0/1:46,34:80:99:1289,0,1829
EU153402.1	4380	.	A	G	423.64	.	AC=1;AF=0.500;AN=2;BaseQRankSum=-0.715;DP=81;ExcessHet=0.0000;FS=0.000;MLEAC=1;MLEAF=0.500;MQ=59.26;MQRankSum=-2.463;QD=5.23;ReadPosRankSum=-0.393;SOR=0.636	GT:AD:DP:GQ:PL	0/1:66,15:81:99:431,0,2726
EU153402.1	4382	.	A	G	1182.64	.	AC=1;AF=0.500;AN=2;BaseQRankSum=0.361;DP=83;ExcessHet=0.0000;FS=7.554;MLEAC=1;MLEAF=0.500;MQ=59.28;MQRankSum=1.826;QD=14.25;ReadPosRankSum=1.292;SOR=1.192	GT:AD:DP:GQ:PL	0/1:51,32:83:99:1190,0,2045
EU153402.1	4385	.	ATTAT	A	96.60	.	AC=1;AF=0.500;AN=2;BaseQRankSum=1.325;DP=90;ExcessHet=0.0000;FS=3.314;MLEAC=1;MLEAF=0.500;MQ=59.33;MQRankSum=0.757;QD=1.14;ReadPosRankSum=-1.227;SOR=1.082	GT:AD:DP:GQ:PL	0/1:77,8:85:99:104,0,3203
EU153402.1	4387	.	TA	T	779.04	.	AC=1;AF=0.500;AN=2;BaseQRankSum=0.888;DP=89;ExcessHet=0.0000;FS=9.856;MLEAC=1;MLEAF=0.500;MQ=59.33;MQRankSum=1.588;QD=9.62;ReadPosRankSum=2.107;SOR=1.372	GT:AD:DP:GQ:PL	0/1:55,26:81:99:920,0,2231
EU153402.1	4391	.	T	C	948.64	.	AC=1;AF=0.500;AN=2;BaseQRankSum=0.178;DP=92;ExcessHet=0.0000;FS=13.934;MLEAC=1;MLEAF=0.500;MQ=59.35;MQRankSum=1.523;QD=10.31;ReadPosRankSum=2.509;SOR=1.514	GT:AD:DP:GQ:PL	0/1:64,28:92:99:956,0,2597
EU153402.1	4394	.	A	G	417.64	.	AC=1;AF=0.500;AN=2;BaseQRankSum=-0.733;DP=98;ExcessHet=0.0000;FS=3.678;MLEAC=1;MLEAF=0.500;MQ=59.39;MQRankSum=-2.710;QD=4.26;ReadPosRankSum=0.093;SOR=0.809	GT:AD:DP:GQ:PL	0/1:82,16:98:99:425,0,3395
EU153402.1	4401	.	G	A	483.64	.	AC=1;AF=0.500;AN=2;BaseQRankSum=0.231;DP=109;ExcessHet=0.0000;FS=0.000;MLEAC=1;MLEAF=0.500;MQ=59.45;MQRankSum=-3.852;QD=4.56;ReadPosRankSum=0.098;SOR=0.608	GT:AD:DP:GQ:PL	0/1:88,18:106:99:491,0,3641
EU153402.1	4403	.	G	A	3208.64	.	AC=1;AF=0.500;AN=2;BaseQRankSum=-1.314;DP=115;ExcessHet=0.0000;FS=1.680;MLEAC=1;MLEAF=0.500;MQ=59.48;MQRankSum=0.567;QD=28.65;ReadPosRankSum=0.295;SOR=0.523	GT:AD:DP:GQ:PL	0/1:32,80:112:99:3216,0,1081
EU153402.1	4406	.	G	C	3844.64	.	AC=1;AF=0.500;AN=2;BaseQRankSum=-2.071;DP=118;ExcessHet=0.0000;FS=8.856;MLEAC=1;MLEAF=0.500;MQ=59.49;MQRankSum=1.486;QD=34.02;ReadPosRankSum=0.421;SOR=0.486	GT:AD:DP:GQ:PL	0/1:18,95:113:99:3852,0,468
EU153402.1	4419	.	TAAA	T	456.60	.	AC=1;AF=0.500;AN=2;BaseQRankSum=-0.162;DP=145;ExcessHet=0.0000;FS=3.270;MLEAC=1;MLEAF=0.500;MQ=59.43;MQRankSum=-2.600;QD=3.15;ReadPosRankSum=0.406;SOR=1.097	GT:AD:DP:GQ:PL	0/1:125,20:145:99:464,0,5189
EU153402.1	4423	.	TA	T	446.60	.	AC=1;AF=0.500;AN=2;BaseQRankSum=-0.047;DP=148;ExcessHet=0.0000;FS=3.257;MLEAC=1;MLEAF=0.500;MQ=59.44;MQRankSum=-2.643;QD=3.02;ReadPosRankSum=0.719;SOR=1.107	GT:AD:DP:GQ:PL	0/1:128,20:148:99:454,0,5314
EU153402.1	4437	.	C	G	506.64	.	AC=1;AF=0.500;AN=2;BaseQRankSum=0.053;DP=173;ExcessHet=0.0000;FS=1.829;MLEAC=1;MLEAF=0.500;MQ=59.62;MQRankSum=-3.104;QD=2.93;ReadPosRankSum=0.957;SOR=0.963	GT:AD:DP:GQ:PL	0/1:150,23:173:99:514,0,6227
EU153402.1	4449	.	C	T	3816.64	.	AC=1;AF=0.500;AN=2;BaseQRankSum=-1.060;DP=106;ExcessHet=0.0000;FS=2.538;MLEAC=1;MLEAF=0.500;MQ=59.19;MQRankSum=-0.931;QD=27.94;ReadPosRankSum=-0.989;SOR=0.368	GT:AD:DP:GQ:PL	0/1:13,92:105:99:3824,0,249
EU153402.1	4450	.	A	G	3606.64	.	AC=1;AF=0.500;AN=2;BaseQRankSum=-0.900;DP=103;ExcessHet=0.0000;FS=2.531;MLEAC=1;MLEAF=0.500;MQ=59.17;MQRankSum=-0.959;QD=35.38;ReadPosRankSum=-1.090;SOR=0.382	GT:AD:DP:GQ:PL	0/1:13,87:100:99:3614,0,264
EU153402.1	4459	.	A	G	3264.64	.	AC=1;AF=0.500;AN=2;BaseQRankSum=0.642;DP=94;ExcessHet=0.0000;FS=1.107;MLEAC=1;MLEAF=0.500;MQ=58.82;MQRankSum=-1.308;QD=34.73;ReadPosRankSum=0.678;SOR=0.461	GT:AD:DP:GQ:PL	0/1:15,79:94:99:3272,0,372
EU153402.1	4468	.	A	C	504.64	.	AC=1;AF=0.500;AN=2;BaseQRankSum=0.252;DP=86;ExcessHet=0.0000;FS=3.811;MLEAC=1;MLEAF=0.500;MQ=58.44;MQRankSum=-2.121;QD=6.01;ReadPosRankSum=0.395;SOR=0.938	GT:AD:DP:GQ:PL	0/1:67,17:84:99:512,0,2717
EU153402.1	4472	.	C	T	55.64	.	AC=1;AF=0.500;AN=2;BaseQRankSum=0.396;DP=85;ExcessHet=0.0000;FS=0.000;MLEAC=1;MLEAF=0.500;MQ=58.03;MQRankSum=1.077;QD=0.72;ReadPosRankSum=0.000;SOR=0.751	GT:AD:DP:GQ:PL	0/1:70,7:77:63:63,0,2874
EU153402.1	4473	.	T	G,A	1518.09	.	AC=1,1;AF=0.500,0.500;AN=2;BaseQRankSum=0.009;DP=84;ExcessHet=0.0000;FS=3.661;MLEAC=1,1;MLEAF=0.500,0.500;MQ=58.01;MQRankSum=-1.817;QD=19.97;ReadPosRankSum=-2.124;SOR=0.340	GT:AD:DP:GQ:PL	1/2:19,30,27:76:99:1655,345,1043,450,0,1153
EU153402.1	4476	.	C	T	513.64	.	AC=1;AF=0.500;AN=2;BaseQRankSum=0.512;DP=82;ExcessHet=0.0000;FS=5.566;MLEAC=1;MLEAF=0.500;MQ=58.05;MQRankSum=-1.246;QD=6.34;ReadPosRankSum=0.157;SOR=0.889	GT:AD:DP:GQ:PL	0/1:64,17:81:99:521,0,2633
EU153402.1	4481	.	T	C	2350.64	.	AC=1;AF=0.500;AN=2;BaseQRankSum=0.292;DP=77;ExcessHet=0.0000;FS=2.218;MLEAC=1;MLEAF=0.500;MQ=57.85;MQRankSum=-2.069;QD=30.93;ReadPosRankSum=1.131;SOR=0.458	GT:AD:DP:GQ:PL	0/1:18,58:76:99:2358,0,561
EU153402.1	4482	.	G	A	441.64	.	AC=1;AF=0.500;AN=2;BaseQRankSum=-2.780;DP=78;ExcessHet=0.0000;FS=1.085;MLEAC=1;MLEAF=0.500;MQ=57.88;MQRankSum=-0.301;QD=5.89;ReadPosRankSum=-0.939;SOR=0.869	GT:AD:DP:GQ:PL	0/1:60,15:75:99:449,0,2454
EU153402.1	4487	.	C	T	438.64	.	AC=1;AF=0.500;AN=2;BaseQRankSum=0.034;DP=76;ExcessHet=0.0000;FS=1.113;MLEAC=1;MLEAF=0.500;MQ=57.73;MQRankSum=-0.859;QD=5.77;ReadPosRankSum=0.168;SOR=0.690	GT:AD:DP:GQ:PL	0/1:61,15:76:99:446,0,2516
EU153402.1	4490	.	G	T	48.64	.	AC=1;AF=0.500;AN=2;BaseQRankSum=0.977;DP=77;ExcessHet=0.0000;FS=3.802;MLEAC=1;MLEAF=0.500;MQ=57.76;MQRankSum=0.984;QD=0.69;ReadPosRankSum=2.833;SOR=1.258	GT:AD:DP:GQ:PL	0/1:65,6:71:56:56,0,2711
EU153402.1	4494	.	G	A	795.64	.	AC=1;AF=0.500;AN=2;BaseQRankSum=0.272;DP=77;ExcessHet=0.0000;FS=0.949;MLEAC=1;MLEAF=0.500;MQ=57.76;MQRankSum=-3.211;QD=10.33;ReadPosRankSum=-0.391;SOR=0.655	GT:AD:DP:GQ:PL	0/1:54,23:77:99:803,0,2198
EU153402.1	4496	.	T	G	1791.64	.	AC=1;AF=0.500;AN=2;BaseQRankSum=0.047;DP=76;ExcessHet=0.0000;FS=0.000;MLEAC=1;MLEAF=0.500;MQ=57.73;MQRankSum=-1.974;QD=29.86;ReadPosRankSum=0.853;SOR=0.653	GT:AD:DP:GQ:PL	0/1:16,44:60:99:1799,0,539
EU153402.1	4499	.	C	A	123.64	.	AC=1;AF=0.500;AN=2;BaseQRankSum=0.283;DP=76;ExcessHet=0.0000;FS=0.000;MLEAC=1;MLEAF=0.500;MQ=57.73;MQRankSum=-3.618;QD=1.63;ReadPosRankSum=-0.481;SOR=0.693	GT:AD:DP:GQ:PL	0/1:68,8:76:99:131,0,2831
EU153402.1	4506	.	G	C	39.64	.	AC=1;AF=0.500;AN=2;BaseQRankSum=-1.784;DP=78;ExcessHet=0.0000;FS=6.914;MLEAC=1;MLEAF=0.500;MQ=57.79;MQRankSum=1.232;QD=0.54;ReadPosRankSum=1.991;SOR=2.303	GT:AD:DP:GQ:PL	0/1:68,6:74:47:47,0,2814
EU153402.1	4507	.	A	C	69.64	.	AC=1;AF=0.500;AN=2;BaseQRankSum=1.117;DP=79;ExcessHet=0.0000;FS=1.549;MLEAC=1;MLEAF=0.500;MQ=57.82;MQRankSum=-2.501;QD=0.88;ReadPosRankSum=0.197;SOR=0.826	GT:AD:DP:GQ:PL	0/1:72,7:79:77:77,0,3002
EU153402.1	4508	.	C	T	1324.64	.	AC=1;AF=0.500;AN=2;BaseQRankSum=2.138;DP=78;ExcessHet=0.0000;FS=7.887;MLEAC=1;MLEAF=0.500;MQ=57.79;MQRankSum=-1.157;QD=18.15;ReadPosRankSum=-0.138;SOR=0.773	GT:AD:DP:GQ:PL	0/1:38,35:73:99:1332,0,1490
EU153402.1	4515	.	C	A	86.64	.	AC=1;AF=0.500;AN=2;BaseQRankSum=1.297;DP=84;ExcessHet=0.0000;FS=0.000;MLEAC=1;MLEAF=0.500;MQ=57.30;MQRankSum=-2.834;QD=1.03;ReadPosRankSum=0.438;SOR=0.551	GT:AD:DP:GQ:PL	0/1:76,8:84:94:94,0,3167
EU153402.1	4522	.	G	A	171.64	.	AC=1;AF=0.500;AN=2;BaseQRankSum=-0.029;DP=90;ExcessHet=0.0000;FS=1.309;MLEAC=1;MLEAF=0.500;MQ=56.90;MQRankSum=1.014;QD=1.91;ReadPosRankSum=0.619;SOR=1.085	GT:AD:DP:GQ:PL	0/1:80,10:90:99:179,0,3329
EU153402.1	4524	.	A	G	2967.64	.	AC=1;AF=0.500;AN=2;BaseQRankSum=0.745;DP=91;ExcessHet=0.0000;FS=0.000;MLEAC=1;MLEAF=0.500;MQ=56.93;MQRankSum=-2.566;QD=32.61;ReadPosRankSum=-1.435;SOR=0.749	GT:AD:DP:GQ:PL	0/1:18,73:91:99:2975,0,537
EU153402.1	4527	.	T	C	297.64	.	AC=1;AF=0.500;AN=2;BaseQRankSum=0.108;DP=93;ExcessHet=0.0000;FS=4.139;MLEAC=1;MLEAF=0.500;MQ=56.79;MQRankSum=-2.596;QD=3.20;ReadPosRankSum=0.419;SOR=1.123	GT:AD:DP:GQ:PL	0/1:80,13:93:99:305,0,3320
EU153402.1	4529	.	C	T	60.64	.	AC=1;AF=0.500;AN=2;BaseQRankSum=1.696;DP=97;ExcessHet=0.0000;FS=0.000;MLEAC=1;MLEAF=0.500;MQ=56.69;MQRankSum=-2.348;QD=0.63;ReadPosRankSum=1.837;SOR=0.671	GT:AD:DP:GQ:PL	0/1:89,8:97:68:68,0,3713
EU153402.1	4535	.	C	T	261.64	.	AC=1;AF=0.500;AN=2;BaseQRankSum=0.135;DP=105;ExcessHet=0.0000;FS=4.176;MLEAC=1;MLEAF=0.500;MQ=56.63;MQRankSum=-2.447;QD=2.49;ReadPosRankSum=0.201;SOR=1.107	GT:AD:DP:GQ:PL	0/1:92,13:105:99:269,0,3824
EU153402.1	4538	.	G	A	213.64	.	AC=1;AF=0.500;AN=2;BaseQRankSum=-0.301;DP=107;ExcessHet=0.0000;FS=2.627;MLEAC=1;MLEAF=0.500;MQ=56.69;MQRankSum=-2.664;QD=2.02;ReadPosRankSum=1.155;SOR=0.939	GT:AD:DP:GQ:PL	0/1:94,12:106:99:221,0,3911
EU153402.1	4543	.	A	G	60.64	.	AC=1;AF=0.500;AN=2;BaseQRankSum=1.878;DP=113;ExcessHet=0.0000;FS=1.330;MLEAC=1;MLEAF=0.500;MQ=56.18;MQRankSum=-2.343;QD=0.54;ReadPosRankSum=1.768;SOR=0.818	GT:AD:DP:GQ:PL	0/1:103,9:112:68:68,0,4298
EU153402.1	4544	.	C	T	105.64	.	AC=1;AF=0.500;AN=2;BaseQRankSum=0.420;DP=113;ExcessHet=0.0000;FS=1.285;MLEAC=1;MLEAF=0.500;MQ=56.18;MQRankSum=1.318;QD=0.94;ReadPosRankSum=-0.177;SOR=1.035	GT:AD:DP:GQ:PL	0/1:102,10:112:99:113,0,4253
EU153402.1	4547	.	C	T	75.64	.	AC=1;AF=0.500;AN=2;BaseQRankSum=0.450;DP=122;ExcessHet=0.0000;FS=1.287;MLEAC=1;MLEAF=0.500;MQ=56.26;MQRankSum=1.264;QD=0.62;ReadPosRankSum=-0.357;SOR=1.085	GT:AD:DP:GQ:PL	0/1:112,10:122:83:83,0,4673
EU153402.1	4549	.	C	T	4528.64	.	AC=1;AF=0.500;AN=2;BaseQRankSum=-1.521;DP=128;ExcessHet=0.0000;FS=0.000;MLEAC=1;MLEAF=0.500;MQ=56.34;MQRankSum=-2.797;QD=31.14;ReadPosRankSum=-2.484;SOR=0.693	GT:AD:DP:GQ:PL	0/1:18,110:128:99:4536,0,424
EU153402.1	4551	.	G	A	369.64	.	AC=1;AF=0.500;AN=2;BaseQRankSum=0.463;DP=131;ExcessHet=0.0000;FS=2.153;MLEAC=1;MLEAF=0.500;MQ=56.29;MQRankSum=-5.148;QD=2.87;ReadPosRankSum=2.870;SOR=1.016	GT:AD:DP:GQ:PL	0/1:112,17:129:99:377,0,4652
EU153402.1	4555	.	C	A	30.64	.	AC=1;AF=0.500;AN=2;BaseQRankSum=-3.446;DP=139;ExcessHet=0.0000;FS=4.661;MLEAC=1;MLEAF=0.500;MQ=55.91;MQRankSum=-4.770;QD=0.22;ReadPosRankSum=0.600;SOR=1.440	GT:AD:DP:GQ:PL	0/1:127,10:137:38:38,0,5303
EU153402.1	4558	.	C	T	324.64	.	AC=1;AF=0.500;AN=2;BaseQRankSum=-0.438;DP=144;ExcessHet=0.0000;FS=0.981;MLEAC=1;MLEAF=0.500;MQ=55.48;MQRankSum=-0.979;QD=2.25;ReadPosRankSum=-0.889;SOR=0.888	GT:AD:DP:GQ:PL	0/1:127,17:144:99:332,0,5282
EU153402.1	4559	.	A	G	53.64	.	AC=1;AF=0.500;AN=2;BaseQRankSum=0.622;DP=145;ExcessHet=0.0000;FS=2.643;MLEAC=1;MLEAF=0.500;MQ=55.38;MQRankSum=0.854;QD=0.37;ReadPosRankSum=1.742;SOR=1.125	GT:AD:DP:GQ:PL	0/1:133,11:144:61:61,0,5502
EU153402.1	4567	.	G	A	42.64	.	AC=1;AF=0.500;AN=2;BaseQRankSum=0.601;DP=127;ExcessHet=0.0000;FS=5.568;MLEAC=1;MLEAF=0.500;MQ=58.89;MQRankSum=-6.071;QD=0.36;ReadPosRankSum=-0.561;SOR=0.537	GT:AD:DP:GQ:PL	0/1:109,9:118:50:50,0,4445
EU153402.1	4568	.	C	T	264.64	.	AC=1;AF=0.500;AN=2;BaseQRankSum=-1.147;DP=123;ExcessHet=0.0000;FS=0.000;MLEAC=1;MLEAF=0.500;MQ=58.85;MQRankSum=-8.367;QD=2.21;ReadPosRankSum=-1.272;SOR=0.572	GT:AD:DP:GQ:PL	0/1:104,16:120:99:272,0,4243
EU153402.1	4570	.	A	G	189.64	.	AC=1;AF=0.500;AN=2;BaseQRankSum=0.112;DP=114;ExcessHet=0.0000;FS=0.000;MLEAC=1;MLEAF=0.500;MQ=58.76;MQRankSum=1.218;QD=1.66;ReadPosRankSum=0.958;SOR=0.648	GT:AD:DP:GQ:PL	0/1:102,12:114:99:197,0,4222
EU153402.1	4576	.	C	G	2549.64	.	AC=1;AF=0.500;AN=2;BaseQRankSum=-0.618;DP=100;ExcessHet=0.0000;FS=7.639;MLEAC=1;MLEAF=0.500;MQ=58.59;MQRankSum=-1.832;QD=30.35;ReadPosRankSum=-0.987;SOR=1.747	GT:AD:DP:GQ:PL	0/1:21,63:84:99:2557,0,654
EU153402.1	4580	.	G	A	2224.04	.	AC=1;AF=0.500;AN=2;BaseQRankSum=-0.489;DP=86;ExcessHet=0.0000;FS=5.017;MLEAC=1;MLEAF=0.500;MQ=58.15;MQRankSum=-0.212;QD=27.46;ReadPosRankSum=-2.038;SOR=1.371	GT:AD:DP:GQ:PL	0/1:23,58:81:99:2340,0,791
EU153402.1	4587	.	G	A	458.64	.	AC=1;AF=0.500;AN=2;BaseQRankSum=2.046;DP=73;ExcessHet=0.0000;FS=2.405;MLEAC=1;MLEAF=0.500;MQ=57.99;MQRankSum=-1.835;QD=6.28;ReadPosRankSum=-0.021;SOR=0.379	GT:AD:DP:GQ:PL	0/1:56,17:73:99:466,0,2285
EU153402.1	4591	.	T	C	1665.64	.	AC=1;AF=0.500;AN=2;BaseQRankSum=0.744;DP=72;ExcessHet=0.0000;FS=3.322;MLEAC=1;MLEAF=0.500;MQ=57.97;MQRankSum=-1.049;QD=23.13;ReadPosRankSum=-2.344;SOR=1.219	GT:AD:DP:GQ:PL	0/1:30,42:72:99:1673,0,1133
EU153402.1	4592	.	C	G	141.64	.	AC=1;AF=0.500;AN=2;BaseQRankSum=0.313;DP=70;ExcessHet=0.0000;FS=3.418;MLEAC=1;MLEAF=0.500;MQ=57.91;MQRankSum=1.297;QD=2.02;ReadPosRankSum=-0.667;SOR=1.457	GT:AD:DP:GQ:PL	0/1:62,8:70:99:149,0,2579
EU153402.1	4597	.	A	AC	1608.60	.	AC=1;AF=0.500;AN=2;BaseQRankSum=1.121;DP=63;ExcessHet=0.0000;FS=0.000;MLEAC=1;MLEAF=0.500;MQ=57.73;MQRankSum=-0.384;QD=26.37;ReadPosRankSum=-3.817;SOR=0.719	GT:AD:DP:GQ:PL	0/1:21,40:61:99:1616,0,761
EU153402.1	4602	.	A	C	877.64	.	AC=1;AF=0.500;AN=2;BaseQRankSum=1.155;DP=48;ExcessHet=0.0000;FS=1.216;MLEAC=1;MLEAF=0.500;MQ=57.01;MQRankSum=-1.363;QD=20.41;ReadPosRankSum=-2.752;SOR=0.986	GT:AD:DP:GQ:PL	0/1:20,23:43:99:885,0,771
EU153402.1	4603	.	G	A	628.64	.	AC=1;AF=0.500;AN=2;BaseQRankSum=0.582;DP=46;ExcessHet=0.0000;FS=2.670;MLEAC=1;MLEAF=0.500;MQ=56.87;MQRankSum=2.690;QD=14.62;ReadPosRankSum=-4.096;SOR=1.165	GT:AD:DP:GQ:PL	0/1:26,17:43:99:636,0,1041
EU153402.1	4616	.	T	C	31.64	.	AC=1;AF=0.500;AN=2;BaseQRankSum=1.151;DP=32;ExcessHet=0.0000;FS=11.344;MLEAC=1;MLEAF=0.500;MQ=55.74;MQRankSum=-2.487;QD=0.99;ReadPosRankSum=1.682;SOR=2.797	GT:AD:DP:GQ:PL	0/1:29,3:32:39:39,0,1209
EU153402.1	4618	.	C	A	130.64	.	AC=1;AF=0.500;AN=2;BaseQRankSum=1.519;DP=32;ExcessHet=0.0000;FS=8.994;MLEAC=1;MLEAF=0.500;MQ=55.74;MQRankSum=-0.938;QD=4.50;ReadPosRankSum=-0.376;SOR=3.312	GT:AD:DP:GQ:PL	0/1:24,5:29:99:138,0,993
EU153402.1	4627	.	C	T	34.64	.	AC=1;AF=0.500;AN=2;DP=31;ExcessHet=0.0000;FS=6.340;MLEAC=1;MLEAF=0.500;MQ=55.46;MQRankSum=1.167;QD=1.12;SOR=2.833	GT:AD:DP:GQ:PL	0/1:28,3:31:42:42,0,1167
EU153402.1	4628	.	G	A	82.64	.	AC=1;AF=0.500;AN=2;BaseQRankSum=-1.410;DP=30;ExcessHet=0.0000;FS=0.000;MLEAC=1;MLEAF=0.500;MQ=55.30;MQRankSum=-3.462;QD=2.75;ReadPosRankSum=0.131;SOR=0.560	GT:AD:DP:GQ:PL	0/1:26,4:30:90:90,0,1080
EU153402.1	4631	.	T	C	43.64	.	AC=1;AF=0.500;AN=2;BaseQRankSum=1.210;DP=28;ExcessHet=0.0000;FS=6.532;MLEAC=1;MLEAF=0.500;MQ=54.95;MQRankSum=-2.195;QD=1.56;ReadPosRankSum=2.278;SOR=2.812	GT:AD:DP:GQ:PL	0/1:25,3:28:51:51,0,1041
EU153402.1	4634	.	A	G	46.64	.	AC=1;AF=0.500;AN=2;BaseQRankSum=0.940;DP=27;ExcessHet=0.0000;FS=6.532;MLEAC=1;MLEAF=0.500;MQ=54.76;MQRankSum=-2.115;QD=1.73;ReadPosRankSum=2.249;SOR=2.817	GT:AD:DP:GQ:PL	0/1:24,3:27:54:54,0,999
EU153402.1	4647	.	A	AG	46.60	.	AC=1;AF=0.500;AN=2;BaseQRankSum=0.707;DP=28;ExcessHet=0.0000;FS=0.000;MLEAC=1;MLEAF=0.500;MQ=53.74;MQRankSum=-3.118;QD=1.73;ReadPosRankSum=-0.888;SOR=1.179	GT:AD:DP:GQ:PL	0/1:24,3:27:54:54,0,974
EU153402.1	4648	.	A	G	43.64	.	AC=1;AF=0.500;AN=2;BaseQRankSum=0.608;DP=29;ExcessHet=0.0000;FS=0.000;MLEAC=1;MLEAF=0.500;MQ=53.64;MQRankSum=-3.078;QD=1.56;ReadPosRankSum=-0.722;SOR=1.135	GT:AD:DP:GQ:PL	0/1:25,3:28:51:51,0,1016
EU153402.1	4651	.	C	A	49.64	.	AC=1;AF=0.500;AN=2;BaseQRankSum=0.608;DP=26;ExcessHet=0.0000;FS=0.000;MLEAC=1;MLEAF=0.500;MQ=53.84;MQRankSum=-3.071;QD=1.91;ReadPosRankSum=-0.562;SOR=1.132	GT:AD:DP:GQ:PL	0/1:23,3:26:57:57,0,957
EU153402.1	4652	.	A	G	49.64	.	AC=1;AF=0.500;AN=2;BaseQRankSum=0.482;DP=26;ExcessHet=0.0000;FS=6.576;MLEAC=1;MLEAF=0.500;MQ=53.84;MQRankSum=-1.833;QD=1.91;ReadPosRankSum=1.766;SOR=2.810	GT:AD:DP:GQ:PL	0/1:23,3:26:57:57,0,957
EU153402.1	4655	.	G	T	85.64	.	AC=1;AF=0.500;AN=2;BaseQRankSum=0.608;DP=29;ExcessHet=0.0000;FS=0.000;MLEAC=1;MLEAF=0.500;MQ=53.26;MQRankSum=-3.469;QD=2.95;ReadPosRankSum=-0.241;SOR=0.495	GT:AD:DP:GQ:PL	0/1:25,4:29:93:93,0,1038
EU153402.1	4659	.	C	A	88.64	.	AC=1;AF=0.500;AN=2;BaseQRankSum=0.521;DP=28;ExcessHet=0.0000;FS=0.000;MLEAC=1;MLEAF=0.500;MQ=53.00;MQRankSum=-3.423;QD=3.17;ReadPosRankSum=-0.751;SOR=0.551	GT:AD:DP:GQ:PL	0/1:24,4:28:96:96,0,996
EU153402.1	4663	.	A	G	43.64	.	AC=1;AF=0.500;AN=2;BaseQRankSum=0.471;DP=28;ExcessHet=0.0000;FS=11.729;MLEAC=1;MLEAF=0.500;MQ=53.00;MQRankSum=-1.565;QD=1.56;ReadPosRankSum=0.888;SOR=2.794	GT:AD:DP:GQ:PL	0/1:25,3:28:51:51,0,1041
EU153402.1	4666	.	A	C	370.64	.	AC=1;AF=0.500;AN=2;BaseQRankSum=-0.410;DP=28;ExcessHet=0.0000;FS=4.117;MLEAC=1;MLEAF=0.500;MQ=53.00;MQRankSum=-3.875;QD=15.44;ReadPosRankSum=-2.530;SOR=1.863	GT:AD:DP:GQ:PL	0/1:14,10:24:99:378,0,558
EU153402.1	4669	.	C	T	43.64	.	AC=1;AF=0.500;AN=2;BaseQRankSum=0.608;DP=28;ExcessHet=0.0000;FS=10.590;MLEAC=1;MLEAF=0.500;MQ=54.28;MQRankSum=-1.994;QD=1.56;ReadPosRankSum=0.321;SOR=2.802	GT:AD:DP:GQ:PL	0/1:25,3:28:51:51,0,1041
EU153402.1	4675	.	C	T	133.64	.	AC=1;AF=0.500;AN=2;BaseQRankSum=0.521;DP=29;ExcessHet=0.0000;FS=0.000;MLEAC=1;MLEAF=0.500;MQ=53.63;MQRankSum=-3.955;QD=4.77;ReadPosRankSum=0.615;SOR=0.741	GT:AD:DP:GQ:PL	0/1:23,5:28:99:141,0,951
EU153402.1	4677	.	G	A	37.64	.	AC=1;AF=0.500;AN=2;BaseQRankSum=0.570;DP=30;ExcessHet=0.0000;FS=10.474;MLEAC=1;MLEAF=0.500;MQ=53.85;MQRankSum=-1.841;QD=1.25;ReadPosRankSum=-0.358;SOR=2.803	GT:AD:DP:GQ:PL	0/1:27,3:30:45:45,0,1125
EU153402.1	4685	.	C	G	124.64	.	AC=1;AF=0.500;AN=2;BaseQRankSum=0.708;DP=31;ExcessHet=0.0000;FS=0.000;MLEAC=1;MLEAF=0.500;MQ=54.06;MQRankSum=-4.020;QD=4.02;ReadPosRankSum=0.473;SOR=1.022	GT:AD:DP:GQ:PL	0/1:26,5:31:99:132,0,1077
EU153402.1	4686	.	A	C	31.64	.	AC=1;AF=0.500;AN=2;BaseQRankSum=0.746;DP=32;ExcessHet=0.0000;FS=10.375;MLEAC=1;MLEAF=0.500;MQ=54.25;MQRankSum=-1.985;QD=0.99;ReadPosRankSum=-0.969;SOR=2.805	GT:AD:DP:GQ:PL	0/1:29,3:32:39:39,0,1209
EU153402.1	4687	.	C	T	31.64	.	AC=1;AF=0.500;AN=2;BaseQRankSum=0.665;DP=33;ExcessHet=0.0000;FS=10.375;MLEAC=1;MLEAF=0.500;MQ=54.44;MQRankSum=-2.085;QD=0.99;ReadPosRankSum=-0.969;SOR=2.805	GT:AD:DP:GQ:PL	0/1:29,3:32:39:39,0,1209
EU153402.1	4689	.	C	A	73.64	.	AC=1;AF=0.500;AN=2;BaseQRankSum=0.951;DP=33;ExcessHet=0.0000;FS=9.887;MLEAC=1;MLEAF=0.500;MQ=54.44;MQRankSum=-0.362;QD=2.23;ReadPosRankSum=-0.513;SOR=3.246	GT:AD:DP:GQ:PL	0/1:29,4:33:81:81,0,1205
EU153402.1	4691	.	C	T	121.64	.	AC=1;AF=0.500;AN=2;BaseQRankSum=1.095;DP=33;ExcessHet=0.0000;FS=0.000;MLEAC=1;MLEAF=0.500;MQ=54.44;MQRankSum=-4.201;QD=3.80;ReadPosRankSum=1.102;SOR=0.776	GT:AD:DP:GQ:PL	0/1:27,5:32:99:129,0,1119
EU153402.1	4692	.	T	C	256.64	.	AC=1;AF=0.500;AN=2;BaseQRankSum=1.418;DP=33;ExcessHet=0.0000;FS=5.992;MLEAC=1;MLEAF=0.500;MQ=54.44;MQRankSum=-4.953;QD=8.02;ReadPosRankSum=0.370;SOR=0.971	GT:AD:DP:GQ:PL	0/1:24,8:32:99:264,0,984
EU153402.1	4693	.	G	A	205.64	.	AC=1;AF=0.500;AN=2;BaseQRankSum=1.288;DP=34;ExcessHet=0.0000;FS=0.000;MLEAC=1;MLEAF=0.500;MQ=53.79;MQRankSum=-4.441;QD=6.05;ReadPosRankSum=1.728;SOR=0.709	GT:AD:DP:GQ:PL	0/1:27,7:34:99:213,0,1113
EU153402.1	4705	.	A	G	814.64	.	AC=1;AF=0.500;AN=2;BaseQRankSum=2.117;DP=41;ExcessHet=0.0000;FS=2.709;MLEAC=1;MLEAF=0.500;MQ=51.85;MQRankSum=-4.955;QD=19.87;ReadPosRankSum=-0.511;SOR=1.230	GT:AD:DP:GQ:PL	0/1:20,21:41:99:822,0,776
EU153402.1	4709	.	GTGT	G	178.60	.	AC=1;AF=0.500;AN=2;BaseQRankSum=1.100;DP=43;ExcessHet=0.0000;FS=3.595;MLEAC=1;MLEAF=0.500;MQ=50.79;MQRankSum=-3.876;QD=4.15;ReadPosRankSum=1.057;SOR=1.445	GT:AD:DP:GQ:PL	0/1:36,7:43:99:186,0,1491
EU153402.1	4710	.	T	A	146.04	.	AC=1;AF=0.500;AN=2;BaseQRankSum=1.272;DP=42;ExcessHet=0.0000;FS=8.994;MLEAC=1;MLEAF=0.500;MQ=51.02;MQRankSum=-3.664;QD=5.04;ReadPosRankSum=-1.151;SOR=2.285	GT:AD:DP:GQ:PL	0/1:19,10:29:99:363,0,768
EU153402.1	4712	.	T	A	146.04	.	AC=1;AF=0.500;AN=2;BaseQRankSum=1.621;DP=41;ExcessHet=0.0000;FS=9.416;MLEAC=1;MLEAF=0.500;MQ=50.74;MQRankSum=-3.577;QD=5.22;ReadPosRankSum=-0.815;SOR=2.269	GT:AD:DP:GQ:PL	0/1:18,10:28:99:366,0,726
EU153402.1	4714	.	T	C	403.64	.	AC=1;AF=0.500;AN=2;BaseQRankSum=1.605;DP=43;ExcessHet=0.0000;FS=7.186;MLEAC=1;MLEAF=0.500;MQ=50.29;MQRankSum=-0.967;QD=9.39;ReadPosRankSum=-0.398;SOR=1.877	GT:AD:DP:GQ:PL	0/1:31,12:43:99:411,0,1266
EU153402.1	4715	.	G	A	662.64	.	AC=1;AF=0.500;AN=2;BaseQRankSum=0.739;DP=47;ExcessHet=0.0000;FS=11.406;MLEAC=1;MLEAF=0.500;MQ=50.35;MQRankSum=-2.026;QD=14.41;ReadPosRankSum=-1.855;SOR=2.303	GT:AD:DP:GQ:PL	0/1:28,18:46:99:670,0,1122
EU153402.1	4719	.	T	G	1140.64	.	AC=1;AF=0.500;AN=2;BaseQRankSum=1.848;DP=52;ExcessHet=0.0000;FS=5.855;MLEAC=1;MLEAF=0.500;MQ=50.68;MQRankSum=-5.754;QD=21.94;ReadPosRankSum=-0.202;SOR=1.560	GT:AD:DP:GQ:PL	0/1:23,29:52:99:1148,0,878
EU153402.1	4722	.	A	G	805.64	.	AC=1;AF=0.500;AN=2;BaseQRankSum=2.504;DP=51;ExcessHet=0.0000;FS=8.668;MLEAC=1;MLEAF=0.500;MQ=50.48;MQRankSum=-5.140;QD=18.31;ReadPosRankSum=-0.976;SOR=1.804	GT:AD:DP:GQ:PL	0/1:23,21:44:99:813,0,903
EU153402.1	4724	.	T	C	369.64	.	AC=1;AF=0.500;AN=2;BaseQRankSum=-0.216;DP=54;ExcessHet=0.0000;FS=12.908;MLEAC=1;MLEAF=0.500;MQ=50.95;MQRankSum=-0.893;QD=6.85;ReadPosRankSum=1.133;SOR=2.670	GT:AD:DP:GQ:PL	0/1:42,12:54:99:377,0,1727
EU153402.1	4727	.	A	G	369.64	.	AC=1;AF=0.500;AN=2;BaseQRankSum=1.279;DP=54;ExcessHet=0.0000;FS=12.908;MLEAC=1;MLEAF=0.500;MQ=50.95;MQRankSum=-0.893;QD=6.85;ReadPosRankSum=1.542;SOR=2.670	GT:AD:DP:GQ:PL	0/1:42,12:54:99:377,0,1727
EU153402.1	4736	.	C	T	408.64	.	AC=1;AF=0.500;AN=2;BaseQRankSum=0.367;DP=56;ExcessHet=0.0000;FS=6.773;MLEAC=1;MLEAF=0.500;MQ=51.22;MQRankSum=-1.085;QD=7.30;ReadPosRankSum=2.116;SOR=1.765	GT:AD:DP:GQ:PL	0/1:43,13:56:99:416,0,1766
EU153402.1	4738	.	T	C	540.64	.	AC=1;AF=0.500;AN=2;BaseQRankSum=0.676;DP=57;ExcessHet=0.0000;FS=2.602;MLEAC=1;MLEAF=0.500;MQ=51.20;MQRankSum=-1.474;QD=9.48;ReadPosRankSum=0.744;SOR=1.255	GT:AD:DP:GQ:PL	0/1:41,16:57:99:548,0,1673
EU153402.1	4739	.	G	A	177.64	.	AC=1;AF=0.500;AN=2;BaseQRankSum=1.241;DP=58;ExcessHet=0.0000;FS=3.390;MLEAC=1;MLEAF=0.500;MQ=51.29;MQRankSum=-1.600;QD=3.06;ReadPosRankSum=-1.401;SOR=1.368	GT:AD:DP:GQ:PL	0/1:50,8:58:99:185,0,2075
EU153402.1	4740	.	TA	T	717.60	.	AC=1;AF=0.500;AN=2;BaseQRankSum=1.176;DP=58;ExcessHet=0.0000;FS=8.026;MLEAC=1;MLEAF=0.500;MQ=51.29;MQRankSum=-3.683;QD=12.37;ReadPosRankSum=2.953;SOR=1.920	GT:AD:DP:GQ:PL	0/1:38,20:58:99:725,0,1535
EU153402.1	4743	.	A	AAC	708.60	.	AC=1;AF=0.500;AN=2;BaseQRankSum=0.110;DP=61;ExcessHet=0.0000;FS=7.871;MLEAC=1;MLEAF=0.500;MQ=51.59;MQRankSum=-3.798;QD=11.62;ReadPosRankSum=2.634;SOR=1.853	GT:AD:DP:GQ:PL	0/1:41,20:61:99:716,0,1661
EU153402.1	4745	.	TG	T	772.60	.	AC=1;AF=0.500;AN=2;BaseQRankSum=1.006;DP=67;ExcessHet=0.0000;FS=4.193;MLEAC=1;MLEAF=0.500;MQ=51.69;MQRankSum=-4.651;QD=14.05;ReadPosRankSum=2.249;SOR=1.426	GT:AD:DP:GQ:PL	0/1:34,21:55:99:780,0,1328
EU153402.1	4750	.	T	C	2094.64	.	AC=1;AF=0.500;AN=2;BaseQRankSum=-0.625;DP=79;ExcessHet=0.0000;FS=0.901;MLEAC=1;MLEAF=0.500;MQ=52.24;MQRankSum=-5.564;QD=26.51;ReadPosRankSum=-0.847;SOR=0.582	GT:AD:DP:GQ:PL	0/1:27,52:79:99:2102,0,977
EU153402.1	4756	.	G	A	933.64	.	AC=1;AF=0.500;AN=2;BaseQRankSum=0.563;DP=83;ExcessHet=0.0000;FS=8.541;MLEAC=1;MLEAF=0.500;MQ=52.64;MQRankSum=-4.084;QD=12.28;ReadPosRankSum=2.729;SOR=1.721	GT:AD:DP:GQ:PL	0/1:50,26:76:99:941,0,2000
EU153402.1	4758	.	T	G	390.64	.	AC=1;AF=0.500;AN=2;BaseQRankSum=1.331;DP=92;ExcessHet=0.0000;FS=8.300;MLEAC=1;MLEAF=0.500;MQ=52.84;MQRankSum=-1.278;QD=4.25;ReadPosRankSum=0.150;SOR=1.950	GT:AD:DP:GQ:PL	0/1:77,15:92:99:398,0,3188
EU153402.1	4768	.	G	C	3273.64	.	AC=1;AF=0.500;AN=2;BaseQRankSum=-0.567;DP=106;ExcessHet=0.0000;FS=0.000;MLEAC=1;MLEAF=0.500;MQ=53.46;MQRankSum=-4.776;QD=30.88;ReadPosRankSum=-2.122;SOR=0.704	GT:AD:DP:GQ:PL	0/1:26,80:106:99:3281,0,851
EU153402.1	4771	.	T	G	471.64	.	AC=1;AF=0.500;AN=2;BaseQRankSum=-0.385;DP=110;ExcessHet=0.0000;FS=1.009;MLEAC=1;MLEAF=0.500;MQ=53.49;MQRankSum=-1.773;QD=4.29;ReadPosRankSum=2.429;SOR=0.897	GT:AD:DP:GQ:PL	0/1:92,18:110:99:479,0,3809
EU153402.1	4772	.	G	A	240.64	.	AC=1;AF=0.500;AN=2;BaseQRankSum=-0.114;DP=112;ExcessHet=0.0000;FS=4.385;MLEAC=1;MLEAF=0.500;MQ=53.61;MQRankSum=3.102;QD=2.15;ReadPosRankSum=-1.964;SOR=1.447	GT:AD:DP:GQ:PL	0/1:99,13:112:99:248,0,4118
EU153402.1	4773	.	C	T	400.64	.	AC=1;AF=0.500;AN=2;BaseQRankSum=-0.321;DP=118;ExcessHet=0.0000;FS=3.665;MLEAC=1;MLEAF=0.500;MQ=53.95;MQRankSum=-1.960;QD=3.40;ReadPosRankSum=1.097;SOR=0.352	GT:AD:DP:GQ:PL	0/1:101,17:118:99:408,0,4166
EU153402.1	4776	.	GCT	G	546.60	.	AC=1;AF=0.500;AN=2;BaseQRankSum=-0.820;DP=130;ExcessHet=0.0000;FS=0.905;MLEAC=1;MLEAF=0.500;MQ=54.33;MQRankSum=-1.517;QD=4.20;ReadPosRankSum=1.688;SOR=0.835	GT:AD:DP:GQ:PL	0/1:109,21:130:99:554,0,4514
EU153402.1	4778	.	T	C	2035.04	.	AC=1;AF=0.500;AN=2;BaseQRankSum=-1.185;DP=130;ExcessHet=0.0000;FS=7.982;MLEAC=1;MLEAF=0.500;MQ=54.33;MQRankSum=-5.820;QD=18.67;ReadPosRankSum=-2.331;SOR=0.259	GT:AD:DP:GQ:PL	0/1:40,69:109:99:2777,0,1472
EU153402.1	4779	.	T	C	2892.64	.	AC=1;AF=0.500;AN=2;BaseQRankSum=-1.170;DP=134;ExcessHet=0.0000;FS=7.737;MLEAC=1;MLEAF=0.500;MQ=54.44;MQRankSum=-5.828;QD=25.60;ReadPosRankSum=-2.266;SOR=0.277	GT:AD:DP:GQ:PL	0/1:41,72:113:99:2900,0,1505
EU153402.1	4802	.	T	C	236.64	.	AC=1;AF=0.500;AN=2;BaseQRankSum=1.713;DP=98;ExcessHet=0.0000;FS=8.857;MLEAC=1;MLEAF=0.500;MQ=58.09;MQRankSum=-6.958;QD=2.41;ReadPosRankSum=-1.630;SOR=1.981	GT:AD:DP:GQ:PL	0/1:86,12:98:99:244,0,3575
EU153402.1	4808	.	TCTTA	T	1587.60	.	AC=1;AF=0.500;AN=2;BaseQRankSum=-0.553;DP=100;ExcessHet=0.0000;FS=0.761;MLEAC=1;MLEAF=0.500;MQ=58.23;MQRankSum=3.331;QD=16.20;ReadPosRankSum=0.615;SOR=0.813	GT:AD:DP:GQ:PL	0/1:56,42:98:99:1595,0,2225
EU153402.1	4818	.	T	C	1692.64	.	AC=1;AF=0.500;AN=2;BaseQRankSum=-1.028;DP=108;ExcessHet=0.0000;FS=1.577;MLEAC=1;MLEAF=0.500;MQ=58.23;MQRankSum=3.503;QD=15.67;ReadPosRankSum=-0.064;SOR=0.922	GT:AD:DP:GQ:PL	0/1:63,45:108:99:1700,0,2510
EU153402.1	4823	.	C	T	3309.64	.	AC=1;AF=0.500;AN=2;BaseQRankSum=-0.240;DP=111;ExcessHet=0.0000;FS=18.262;MLEAC=1;MLEAF=0.500;MQ=58.28;MQRankSum=-2.426;QD=30.36;ReadPosRankSum=-1.726;SOR=0.934	GT:AD:DP:GQ:PL	0/1:28,81:109:99:3317,0,932
EU153402.1	4833	.	C	A	1229.64	.	AC=1;AF=0.500;AN=2;BaseQRankSum=0.770;DP=114;ExcessHet=0.0000;FS=13.734;MLEAC=1;MLEAF=0.500;MQ=58.15;MQRankSum=-6.350;QD=10.98;ReadPosRankSum=-1.016;SOR=1.397	GT:AD:DP:GQ:PL	0/1:77,35:112:99:1237,0,3128
EU153402.1	4844	.	C	T	57.64	.	AC=1;AF=0.500;AN=2;BaseQRankSum=-0.149;DP=113;ExcessHet=0.0000;FS=7.758;MLEAC=1;MLEAF=0.500;MQ=58.08;MQRankSum=-5.881;QD=0.51;ReadPosRankSum=1.162;SOR=2.060	GT:AD:DP:GQ:PL	0/1:104,9:113:65:65,0,4333
EU153402.1	4850	.	G	T	1402.64	.	AC=1;AF=0.500;AN=2;BaseQRankSum=-0.257;DP=114;ExcessHet=0.0000;FS=0.000;MLEAC=1;MLEAF=0.500;MQ=58.10;MQRankSum=3.333;QD=12.41;ReadPosRankSum=0.919;SOR=0.735	GT:AD:DP:GQ:PL	0/1:74,39:113:99:1410,0,2964
EU153402.1	4853	.	G	A	186.64	.	AC=1;AF=0.500;AN=2;BaseQRankSum=-2.395;DP=115;ExcessHet=0.0000;FS=8.737;MLEAC=1;MLEAF=0.500;MQ=58.10;MQRankSum=-0.545;QD=1.62;ReadPosRankSum=-0.927;SOR=1.948	GT:AD:DP:GQ:PL	0/1:103,12:115:99:194,0,4289
EU153402.1	4856	.	C	T	246.64	.	AC=1;AF=0.500;AN=2;BaseQRankSum=2.072;DP=114;ExcessHet=0.0000;FS=8.648;MLEAC=1;MLEAF=0.500;MQ=58.08;MQRankSum=-6.641;QD=2.24;ReadPosRankSum=3.714;SOR=2.041	GT:AD:DP:GQ:PL	0/1:97,13:110:99:254,0,4030
EU153402.1	4860	.	G	A	228.64	.	AC=1;AF=0.500;AN=2;BaseQRankSum=1.841;DP=116;ExcessHet=0.0000;FS=8.612;MLEAC=1;MLEAF=0.500;MQ=58.12;MQRankSum=-6.635;QD=1.97;ReadPosRankSum=4.139;SOR=2.047	GT:AD:DP:GQ:PL	0/1:103,13:116:99:236,0,4261
EU153402.1	4870	.	T	C	1464.64	.	AC=1;AF=0.500;AN=2;BaseQRankSum=-1.847;DP=117;ExcessHet=0.0000;FS=1.564;MLEAC=1;MLEAF=0.500;MQ=58.25;MQRankSum=3.025;QD=12.52;ReadPosRankSum=-0.047;SOR=0.874	GT:AD:DP:GQ:PL	0/1:76,41:117:99:1472,0,3047
EU153402.1	4878	.	GGA	G	255.60	.	AC=1;AF=0.500;AN=2;BaseQRankSum=1.439;DP=122;ExcessHet=0.0000;FS=3.979;MLEAC=1;MLEAF=0.500;MQ=58.42;MQRankSum=-6.732;QD=2.10;ReadPosRankSum=3.245;SOR=1.253	GT:AD:DP:GQ:PL	0/1:108,14:122:99:263,0,4493
EU153402.1	4880	.	A	G	940.03	.	AC=1;AF=0.500;AN=2;BaseQRankSum=-0.090;DP=114;ExcessHet=0.0000;FS=13.113;MLEAC=1;MLEAF=0.500;MQ=59.36;MQRankSum=-4.618;QD=8.95;ReadPosRankSum=-0.264;SOR=1.974	GT:AD:DP:GQ:PL	0/1:75,30:105:99:973,0,3059
EU153402.1	4882	.	G	C	3210.64	.	AC=1;AF=0.500;AN=2;BaseQRankSum=-0.005;DP=119;ExcessHet=0.0000;FS=27.233;MLEAC=1;MLEAF=0.500;MQ=58.94;MQRankSum=-2.123;QD=28.67;ReadPosRankSum=0.187;SOR=1.349	GT:AD:DP:GQ:PL	0/1:33,79:112:99:3218,0,1148
EU153402.1	4889	.	A	G	255.64	.	AC=1;AF=0.500;AN=2;BaseQRankSum=0.706;DP=130;ExcessHet=0.0000;FS=3.781;MLEAC=1;MLEAF=0.500;MQ=58.95;MQRankSum=-2.059;QD=1.97;ReadPosRankSum=-1.275;SOR=0.579	GT:AD:DP:GQ:PL	0/1:115,15:130:99:263,0,4784
EU153402.1	4890	.	C	T	1851.64	.	AC=1;AF=0.500;AN=2;BaseQRankSum=-0.219;DP=129;ExcessHet=0.0000;FS=5.527;MLEAC=1;MLEAF=0.500;MQ=58.94;MQRankSum=2.100;QD=14.35;ReadPosRankSum=-1.144;SOR=1.217	GT:AD:DP:GQ:PL	0/1:75,54:129:99:1859,0,2925
EU153402.1	4899	.	A	G	4676.64	.	AC=1;AF=0.500;AN=2;BaseQRankSum=-0.524;DP=148;ExcessHet=0.0000;FS=10.996;MLEAC=1;MLEAF=0.500;MQ=59.13;MQRankSum=-2.047;QD=31.60;ReadPosRankSum=-1.348;SOR=1.141	GT:AD:DP:GQ:PL	0/1:34,114:148:99:4684,0,1084
EU153402.1	4903	.	G	A	146.64	.	AC=1;AF=0.500;AN=2;BaseQRankSum=-0.570;DP=151;ExcessHet=0.0000;FS=1.137;MLEAC=1;MLEAF=0.500;MQ=59.20;MQRankSum=-2.359;QD=1.03;ReadPosRankSum=1.251;SOR=0.462	GT:AD:DP:GQ:PL	0/1:130,13:143:99:154,0,5420
EU153402.1	4904	.	T	G	5015.64	.	AC=1;AF=0.500;AN=2;BaseQRankSum=0.498;DP=155;ExcessHet=0.0000;FS=6.268;MLEAC=1;MLEAF=0.500;MQ=59.22;MQRankSum=-1.863;QD=32.36;ReadPosRankSum=-1.961;SOR=1.174	GT:AD:DP:GQ:PL	0/1:33,122:155:99:5023,0,1018
EU153402.1	4908	.	G	A	5218.64	.	AC=1;AF=0.500;AN=2;BaseQRankSum=0.333;DP=161;ExcessHet=0.0000;FS=6.116;MLEAC=1;MLEAF=0.500;MQ=59.25;MQRankSum=-1.851;QD=32.41;ReadPosRankSum=-2.761;SOR=1.252	GT:AD:DP:GQ:PL	0/1:34,127:161:99:5226,0,1045
EU153402.1	4910	.	T	G	44.64	.	AC=1;AF=0.500;AN=2;BaseQRankSum=-0.906;DP=168;ExcessHet=0.0000;FS=1.174;MLEAC=1;MLEAF=0.500;MQ=59.28;MQRankSum=-2.373;QD=0.28;ReadPosRankSum=1.885;SOR=0.425	GT:AD:DP:GQ:PL	0/1:150,12:162:52:52,0,6262
EU153402.1	4916	.	T	G	2328.64	.	AC=1;AF=0.500;AN=2;BaseQRankSum=0.514;DP=93;ExcessHet=0.0000;FS=1.746;MLEAC=1;MLEAF=0.500;MQ=59.04;MQRankSum=-2.055;QD=25.59;ReadPosRankSum=-1.657;SOR=0.788	GT:AD:DP:GQ:PL	0/1:33,58:91:99:2336,0,1211
EU153402.1	4918	.	A	G	543.64	.	AC=1;AF=0.500;AN=2;BaseQRankSum=0.472;DP=94;ExcessHet=0.0000;FS=5.022;MLEAC=1;MLEAF=0.500;MQ=59.24;MQRankSum=1.278;QD=5.78;ReadPosRankSum=1.021;SOR=1.278	GT:AD:DP:GQ:PL	0/1:75,19:94:99:551,0,3092
EU153402.1	4919	.	C	T	2454.64	.	AC=1;AF=0.500;AN=2;BaseQRankSum=1.079;DP=94;ExcessHet=0.0000;FS=1.751;MLEAC=1;MLEAF=0.500;MQ=59.24;MQRankSum=-1.841;QD=26.11;ReadPosRankSum=-1.713;SOR=0.818	GT:AD:DP:GQ:PL	0/1:33,61:94:99:2462,0,1202
EU153402.1	4926	.	T	C	355.64	.	AC=1;AF=0.500;AN=2;BaseQRankSum=0.124;DP=103;ExcessHet=0.0000;FS=0.000;MLEAC=1;MLEAF=0.500;MQ=59.31;MQRankSum=-0.731;QD=3.95;ReadPosRankSum=-1.537;SOR=0.765	GT:AD:DP:GQ:PL	0/1:75,15:90:99:363,0,3066
EU153402.1	4931	.	T	TATG	1647.60	.	AC=1;AF=0.500;AN=2;BaseQRankSum=-0.669;DP=105;ExcessHet=0.0000;FS=0.000;MLEAC=1;MLEAF=0.500;MQ=59.32;MQRankSum=-0.730;QD=17.72;ReadPosRankSum=-3.691;SOR=0.697	GT:AD:DP:GQ:PL	0/1:50,43:93:99:1655,0,1970
EU153402.1	4935	.	A	G	69.64	.	AC=1;AF=0.500;AN=2;BaseQRankSum=-0.992;DP=109;ExcessHet=0.0000;FS=2.920;MLEAC=1;MLEAF=0.500;MQ=59.34;MQRankSum=0.766;QD=0.64;ReadPosRankSum=-1.647;SOR=1.174	GT:AD:DP:GQ:PL	0/1:100,9:109:77:77,0,4172
EU153402.1	4937	.	C	T	339.64	.	AC=1;AF=0.500;AN=2;BaseQRankSum=0.866;DP=109;ExcessHet=0.0000;FS=1.043;MLEAC=1;MLEAF=0.500;MQ=59.34;MQRankSum=-0.211;QD=3.12;ReadPosRankSum=-1.562;SOR=0.852	GT:AD:DP:GQ:PL	0/1:94,15:109:99:347,0,3902
EU153402.1	4938	.	T	C	380.64	.	AC=1;AF=0.500;AN=2;BaseQRankSum=0.617;DP=110;ExcessHet=0.0000;FS=7.633;MLEAC=1;MLEAF=0.500;MQ=59.35;MQRankSum=1.045;QD=3.46;ReadPosRankSum=-0.377;SOR=1.765	GT:AD:DP:GQ:PL	0/1:94,16:110:99:388,0,3899
EU153402.1	4944	.	A	C	72.64	.	AC=1;AF=0.500;AN=2;BaseQRankSum=-0.356;DP=108;ExcessHet=0.0000;FS=0.000;MLEAC=1;MLEAF=0.500;MQ=59.34;MQRankSum=-3.640;QD=0.67;ReadPosRankSum=1.039;SOR=0.583	GT:AD:DP:GQ:PL	0/1:99,9:108:80:80,0,4130
EU153402.1	4947	.	T	C	2351.64	.	AC=1;AF=0.500;AN=2;BaseQRankSum=-1.388;DP=108;ExcessHet=0.0000;FS=3.639;MLEAC=1;MLEAF=0.500;MQ=59.45;MQRankSum=1.251;QD=21.98;ReadPosRankSum=-4.257;SOR=1.086	GT:AD:DP:GQ:PL	0/1:47,60:107:99:2359,0,1793
EU153402.1	4949	.	C	A	207.64	.	AC=1;AF=0.500;AN=2;BaseQRankSum=0.321;DP=108;ExcessHet=0.0000;FS=6.388;MLEAC=1;MLEAF=0.500;MQ=59.69;MQRankSum=0.732;QD=1.92;ReadPosRankSum=-1.712;SOR=1.639	GT:AD:DP:GQ:PL	0/1:96,12:108:99:215,0,3995
EU153402.1	4954	.	C	A	882.64	.	AC=1;AF=0.500;AN=2;BaseQRankSum=-0.687;DP=112;ExcessHet=0.0000;FS=1.789;MLEAC=1;MLEAF=0.500;MQ=59.70;MQRankSum=-3.016;QD=8.17;ReadPosRankSum=-1.521;SOR=0.515	GT:AD:DP:GQ:PL	0/1:81,27:108:99:890,0,3320
EU153402.1	4955	.	T	G	192.64	.	AC=1;AF=0.500;AN=2;BaseQRankSum=-1.507;DP=114;ExcessHet=0.0000;FS=1.132;MLEAC=1;MLEAF=0.500;MQ=59.71;MQRankSum=0.619;QD=1.70;ReadPosRankSum=-1.819;SOR=0.533	GT:AD:DP:GQ:PL	0/1:101,12:113:99:200,0,4205
EU153402.1	4957	.	C	T	87.64	.	AC=1;AF=0.500;AN=2;BaseQRankSum=-0.616;DP=118;ExcessHet=0.0000;FS=1.255;MLEAC=1;MLEAF=0.500;MQ=59.94;MQRankSum=0.549;QD=0.74;ReadPosRankSum=-0.637;SOR=0.946	GT:AD:DP:GQ:PL	0/1:108,10:118:95:95,0,4505
EU153402.1	4958	.	T	C	2244.64	.	AC=1;AF=0.500;AN=2;BaseQRankSum=-0.805;DP=119;ExcessHet=0.0000;FS=0.683;MLEAC=1;MLEAF=0.500;MQ=59.94;MQRankSum=-1.782;QD=18.86;ReadPosRankSum=-0.401;SOR=0.804	GT:AD:DP:GQ:PL	0/1:61,58:119:99:2252,0,2386
EU153402.1	4959	.	G	A	84.64	.	AC=1;AF=0.500;AN=2;BaseQRankSum=0.856;DP=119;ExcessHet=0.0000;FS=0.000;MLEAC=1;MLEAF=0.500;MQ=59.94;MQRankSum=-5.749;QD=0.71;ReadPosRankSum=0.527;SOR=0.544	GT:AD:DP:GQ:PL	0/1:109,10:119:92:92,0,4547
EU153402.1	4966	.	C	T	249.64	.	AC=1;AF=0.500;AN=2;BaseQRankSum=-0.207;DP=124;ExcessHet=0.0000;FS=0.000;MLEAC=1;MLEAF=0.500;MQ=59.72;MQRankSum=0.822;QD=2.01;ReadPosRankSum=-0.397;SOR=0.560	GT:AD:DP:GQ:PL	0/1:110,14:124:99:257,0,4577
EU153402.1	4967	.	A	G	288.64	.	AC=1;AF=0.500;AN=2;BaseQRankSum=-0.025;DP=126;ExcessHet=0.0000;FS=1.054;MLEAC=1;MLEAF=0.500;MQ=59.73;MQRankSum=0.846;QD=2.29;ReadPosRankSum=-0.143;SOR=0.716	GT:AD:DP:GQ:PL	0/1:111,15:126:99:296,0,4616
EU153402.1	4969	.	T	C	241.64	.	AC=1;AF=0.500;AN=2;BaseQRankSum=1.581;DP=132;ExcessHet=0.0000;FS=1.051;MLEAC=1;MLEAF=0.500;MQ=59.74;MQRankSum=-2.078;QD=1.86;ReadPosRankSum=-0.363;SOR=0.719	GT:AD:DP:GQ:PL	0/1:115,15:130:99:249,0,4781
EU153402.1	4972	.	G	T	357.64	.	AC=1;AF=0.500;AN=2;BaseQRankSum=-0.546;DP=133;ExcessHet=0.0000;FS=2.137;MLEAC=1;MLEAF=0.500;MQ=59.71;MQRankSum=0.965;QD=2.69;ReadPosRankSum=-0.124;SOR=0.666	GT:AD:DP:GQ:PL	0/1:116,17:133:99:365,0,4809
EU153402.1	4974	.	C	T	399.64	.	AC=1;AF=0.500;AN=2;BaseQRankSum=0.097;DP=134;ExcessHet=0.0000;FS=3.447;MLEAC=1;MLEAF=0.500;MQ=59.71;MQRankSum=0.992;QD=2.98;ReadPosRankSum=0.209;SOR=0.769	GT:AD:DP:GQ:PL	0/1:116,18:134:99:407,0,4803
EU153402.1	4977	.	C	T	114.64	.	AC=1;AF=0.500;AN=2;BaseQRankSum=-1.236;DP=139;ExcessHet=0.0000;FS=14.275;MLEAC=1;MLEAF=0.500;MQ=59.72;MQRankSum=0.777;QD=0.82;ReadPosRankSum=0.571;SOR=2.584	GT:AD:DP:GQ:PL	0/1:127,12:139:99:122,0,5282
EU153402.1	4978	.	A	T	169.64	.	AC=1;AF=0.500;AN=2;BaseQRankSum=0.108;DP=139;ExcessHet=0.0000;FS=7.743;MLEAC=1;MLEAF=0.500;MQ=59.72;MQRankSum=-0.547;QD=1.22;ReadPosRankSum=0.707;SOR=1.224	GT:AD:DP:GQ:PL	0/1:125,14:139:99:177,0,5207
EU153402.1	4980	.	G	C	330.64	.	AC=1;AF=0.500;AN=2;BaseQRankSum=-0.352;DP=142;ExcessHet=0.0000;FS=2.161;MLEAC=1;MLEAF=0.500;MQ=59.73;MQRankSum=0.929;QD=2.33;ReadPosRankSum=0.533;SOR=0.641	GT:AD:DP:GQ:PL	0/1:125,17:142:99:338,0,5184
EU153402.1	4991	.	G	T	399.64	.	AC=1;AF=0.500;AN=2;BaseQRankSum=0.611;DP=148;ExcessHet=0.0000;FS=5.139;MLEAC=1;MLEAF=0.500;MQ=59.74;MQRankSum=0.904;QD=2.98;ReadPosRankSum=1.834;SOR=0.675	GT:AD:DP:GQ:PL	0/1:116,18:134:99:407,0,4817
EU153402.1	4992	.	A	G	212.64	.	AC=1;AF=0.500;AN=2;BaseQRankSum=-0.942;DP=151;ExcessHet=0.0000;FS=2.278;MLEAC=1;MLEAF=0.500;MQ=59.74;MQRankSum=0.836;QD=1.41;ReadPosRankSum=0.416;SOR=0.658	GT:AD:DP:GQ:PL	0/1:136,15:151:99:220,0,5665
EU153402.1	4996	.	TA	T	624.60	.	AC=1;AF=0.500;AN=2;BaseQRankSum=-0.730;DP=153;ExcessHet=0.0000;FS=4.447;MLEAC=1;MLEAF=0.500;MQ=59.75;MQRankSum=1.042;QD=4.66;ReadPosRankSum=0.592;SOR=0.811	GT:AD:DP:GQ:PL	0/1:111,23:134:99:632,0,4592
EU153402.1	4998	.	AGG	A	206.60	.	AC=1;AF=0.500;AN=2;BaseQRankSum=1.078;DP=157;ExcessHet=0.0000;FS=7.608;MLEAC=1;MLEAF=0.500;MQ=59.70;MQRankSum=-0.747;QD=1.35;ReadPosRankSum=1.528;SOR=1.404	GT:AD:DP:GQ:PL	0/1:138,15:153:99:214,0,5750
EU153402.1	5001	.	G	A	368.64	.	AC=1;AF=0.500;AN=2;BaseQRankSum=-0.229;DP=162;ExcessHet=0.0000;FS=3.318;MLEAC=1;MLEAF=0.500;MQ=59.71;MQRankSum=0.536;QD=2.32;ReadPosRankSum=1.925;SOR=0.946	GT:AD:DP:GQ:PL	0/1:140,19:159:99:376,0,5821
EU153402.1	5002	.	G	T	635.64	.	AC=1;AF=0.500;AN=2;BaseQRankSum=-0.801;DP=161;ExcessHet=0.0000;FS=3.093;MLEAC=1;MLEAF=0.500;MQ=59.71;MQRankSum=1.067;QD=4.89;ReadPosRankSum=0.019;SOR=0.860	GT:AD:DP:GQ:PL	0/1:107,23:130:99:643,0,4424
EU153402.1	5005	.	C	T	658.64	.	AC=1;AF=0.500;AN=2;BaseQRankSum=-0.313;DP=166;ExcessHet=0.0000;FS=1.741;MLEAC=1;MLEAF=0.500;MQ=59.78;MQRankSum=-0.485;QD=3.97;ReadPosRankSum=0.562;SOR=0.756	GT:AD:DP:GQ:PL	0/1:140,26:166:99:666,0,5780
EU153402.1	5009	.	G	A	149.64	.	AC=1;AF=0.500;AN=2;BaseQRankSum=1.796;DP=173;ExcessHet=0.0000;FS=7.310;MLEAC=1;MLEAF=0.500;MQ=59.73;MQRankSum=-1.123;QD=0.87;ReadPosRankSum=2.368;SOR=1.435	GT:AD:DP:GQ:PL	0/1:157,15:172:99:157,0,6525
EU153402.1	5011	.	C	T	485.64	.	AC=1;AF=0.500;AN=2;BaseQRankSum=1.479;DP=178;ExcessHet=0.0000;FS=1.881;MLEAC=1;MLEAF=0.500;MQ=59.74;MQRankSum=-3.679;QD=2.94;ReadPosRankSum=-1.499;SOR=0.798	GT:AD:DP:GQ:PL	0/1:143,22:165:99:493,0,5938
EU153402.1	5012	.	A	G	2662.64	.	AC=1;AF=0.500;AN=2;BaseQRankSum=-0.530;DP=178;ExcessHet=0.0000;FS=4.393;MLEAC=1;MLEAF=0.500;MQ=59.74;MQRankSum=-2.430;QD=15.04;ReadPosRankSum=-1.711;SOR=0.671	GT:AD:DP:GQ:PL	0/1:105,72:177:99:2670,0,4192
EU153402.1	5018	.	C	T	2600.64	.	AC=1;AF=0.500;AN=2;BaseQRankSum=0.144;DP=194;ExcessHet=0.0000;FS=1.845;MLEAC=1;MLEAF=0.500;MQ=59.69;MQRankSum=0.844;QD=13.76;ReadPosRankSum=-0.321;SOR=0.720	GT:AD:DP:GQ:PL	0/1:118,71:189:99:2608,0,4658
EU153402.1	5019	.	G	A	1373.64	.	AC=1;AF=0.500;AN=2;BaseQRankSum=-0.962;DP=197;ExcessHet=0.0000;FS=0.627;MLEAC=1;MLEAF=0.500;MQ=59.69;MQRankSum=0.558;QD=7.15;ReadPosRankSum=2.696;SOR=0.755	GT:AD:DP:GQ:PL	0/1:148,44:192:99:1381,0,6080
EU153402.1	5030	.	T	C	4185.64	.	AC=1;AF=0.500;AN=2;BaseQRankSum=-2.004;DP=139;ExcessHet=0.0000;FS=10.199;MLEAC=1;MLEAF=0.500;MQ=59.85;MQRankSum=-0.524;QD=31.71;ReadPosRankSum=1.303;SOR=0.668	GT:AD:DP:GQ:PL	0/1:30,102:132:99:4193,0,953
EU153402.1	5031	.	C	T	978.64	.	AC=1;AF=0.500;AN=2;BaseQRankSum=-0.944;DP=136;ExcessHet=0.0000;FS=1.647;MLEAC=1;MLEAF=0.500;MQ=59.84;MQRankSum=-0.449;QD=7.20;ReadPosRankSum=1.064;SOR=0.877	GT:AD:DP:GQ:PL	0/1:105,31:136:99:986,0,4316
EU153402.1	5034	.	C	T	492.64	.	AC=1;AF=0.500;AN=2;BaseQRankSum=-0.750;DP=133;ExcessHet=0.0000;FS=12.563;MLEAC=1;MLEAF=0.500;MQ=59.88;MQRankSum=0.612;QD=3.70;ReadPosRankSum=1.114;SOR=1.672	GT:AD:DP:GQ:PL	0/1:113,20:133:99:500,0,4685
EU153402.1	5040	.	G	A	414.64	.	AC=1;AF=0.500;AN=2;BaseQRankSum=0.105;DP=129;ExcessHet=0.0000;FS=0.000;MLEAC=1;MLEAF=0.500;MQ=59.88;MQRankSum=0.590;QD=3.21;ReadPosRankSum=2.145;SOR=0.658	GT:AD:DP:GQ:PL	0/1:111,18:129:99:422,0,4607
EU153402.1	5041	.	A	T	513.64	.	AC=1;AF=0.500;AN=2;BaseQRankSum=0.416;DP=126;ExcessHet=0.0000;FS=10.602;MLEAC=1;MLEAF=0.500;MQ=59.88;MQRankSum=0.632;QD=4.08;ReadPosRankSum=1.441;SOR=1.685	GT:AD:DP:GQ:PL	0/1:106,20:126:99:521,0,4364
EU153402.1	5043	.	A	T	4071.64	.	AC=1;AF=0.500;AN=2;BaseQRankSum=-0.350;DP=125;ExcessHet=0.0000;FS=15.419;MLEAC=1;MLEAF=0.500;MQ=59.88;MQRankSum=-0.714;QD=32.57;ReadPosRankSum=1.298;SOR=0.573	GT:AD:DP:GQ:PL	0/1:26,99:125:99:4079,0,794
EU153402.1	5048	.	C	T	1062.64	.	AC=1;AF=0.500;AN=2;BaseQRankSum=0.298;DP=123;ExcessHet=0.0000;FS=1.665;MLEAC=1;MLEAF=0.500;MQ=59.87;MQRankSum=-2.381;QD=8.64;ReadPosRankSum=0.266;SOR=0.728	GT:AD:DP:GQ:PL	0/1:91,32:123:99:1070,0,3725
EU153402.1	5049	.	A	T	771.64	.	AC=1;AF=0.500;AN=2;BaseQRankSum=-0.584;DP=121;ExcessHet=0.0000;FS=0.000;MLEAC=1;MLEAF=0.500;MQ=59.87;MQRankSum=-1.876;QD=6.71;ReadPosRankSum=0.000;SOR=0.638	GT:AD:DP:GQ:PL	0/1:90,25:115:99:779,0,3704
EU153402.1	5051	.	G	T	714.64	.	AC=1;AF=0.500;AN=2;BaseQRankSum=-0.290;DP=119;ExcessHet=0.0000;FS=0.855;MLEAC=1;MLEAF=0.500;MQ=59.87;MQRankSum=-1.056;QD=6.01;ReadPosRankSum=0.003;SOR=0.836	GT:AD:DP:GQ:PL	0/1:95,24:119:99:722,0,3917
EU153402.1	5061	.	C	A	528.64	.	AC=1;AF=0.500;AN=2;BaseQRankSum=1.240;DP=112;ExcessHet=0.0000;FS=6.851;MLEAC=1;MLEAF=0.500;MQ=59.86;MQRankSum=0.492;QD=4.99;ReadPosRankSum=2.289;SOR=1.574	GT:AD:DP:GQ:PL	0/1:87,19:106:99:536,0,3596
EU153402.1	5062	.	C	T	399.64	.	AC=1;AF=0.500;AN=2;BaseQRankSum=-0.360;DP=110;ExcessHet=0.0000;FS=1.025;MLEAC=1;MLEAF=0.500;MQ=59.86;MQRankSum=0.453;QD=3.84;ReadPosRankSum=1.019;SOR=0.531	GT:AD:DP:GQ:PL	0/1:88,16:104:99:407,0,3647
EU153402.1	5063	.	C	A	525.64	.	AC=1;AF=0.500;AN=2;BaseQRankSum=-0.837;DP=107;ExcessHet=0.0000;FS=0.000;MLEAC=1;MLEAF=0.500;MQ=59.85;MQRankSum=-1.199;QD=4.91;ReadPosRankSum=-0.204;SOR=0.700	GT:AD:DP:GQ:PL	0/1:88,19:107:99:533,0,3638
EU153402.1	5064	.	A	T	434.64	.	AC=1;AF=0.500;AN=2;BaseQRankSum=-0.532;DP=107;ExcessHet=0.0000;FS=0.000;MLEAC=1;MLEAF=0.500;MQ=59.85;MQRankSum=0.682;QD=4.72;ReadPosRankSum=0.764;SOR=0.642	GT:AD:DP:GQ:PL	0/1:76,16:92:99:442,0,3115
EU153402.1	5067	.	C	A	552.64	.	AC=1;AF=0.500;AN=2;BaseQRankSum=-1.069;DP=106;ExcessHet=0.0000;FS=0.000;MLEAC=1;MLEAF=0.500;MQ=59.85;MQRankSum=-1.101;QD=5.64;ReadPosRankSum=-1.606;SOR=0.771	GT:AD:DP:GQ:PL	0/1:79,19:98:99:560,0,3260
EU153402.1	5075	.	G	T	390.64	.	AC=1;AF=0.500;AN=2;BaseQRankSum=-0.556;DP=97;ExcessHet=0.0000;FS=1.054;MLEAC=1;MLEAF=0.500;MQ=59.95;MQRankSum=0.000;QD=4.25;ReadPosRankSum=-0.947;SOR=0.544	GT:AD:DP:GQ:PL	0/1:77,15:92:99:398,0,3188
EU153402.1	5077	.	C	G	150.64	.	AC=1;AF=0.500;AN=2;BaseQRankSum=0.370;DP=98;ExcessHet=0.0000;FS=9.734;MLEAC=1;MLEAF=0.500;MQ=59.95;MQRankSum=0.373;QD=1.55;ReadPosRankSum=-2.393;SOR=2.182	GT:AD:DP:GQ:PL	0/1:87,10:97:99:158,0,3623
EU153402.1	5079	.	T	C	2271.64	.	AC=1;AF=0.500;AN=2;BaseQRankSum=-1.281;DP=95;ExcessHet=0.0000;FS=3.950;MLEAC=1;MLEAF=0.500;MQ=59.95;MQRankSum=-0.795;QD=23.91;ReadPosRankSum=-2.405;SOR=1.140	GT:AD:DP:GQ:PL	0/1:38,57:95:99:2279,0,1424
EU153402.1	5082	.	A	G	1143.64	.	AC=1;AF=0.500;AN=2;BaseQRankSum=1.231;DP=96;ExcessHet=0.0000;FS=10.884;MLEAC=1;MLEAF=0.500;MQ=59.95;MQRankSum=-1.392;QD=11.91;ReadPosRankSum=0.311;SOR=1.660	GT:AD:DP:GQ:PL	0/1:64,32:96:99:1151,0,2591
EU153402.1	5085	.	G	A	372.64	.	AC=1;AF=0.500;AN=2;BaseQRankSum=-0.854;DP=99;ExcessHet=0.0000;FS=0.000;MLEAC=1;MLEAF=0.500;MQ=59.95;MQRankSum=0.453;QD=3.80;ReadPosRankSum=-2.438;SOR=0.603	GT:AD:DP:GQ:PL	0/1:83,15:98:99:380,0,3440
EU153402.1	5086	.	C	T	147.64	.	AC=1;AF=0.500;AN=2;BaseQRankSum=-0.271;DP=98;ExcessHet=0.0000;FS=0.000;MLEAC=1;MLEAF=0.500;MQ=59.95;MQRankSum=0.371;QD=1.51;ReadPosRankSum=2.917;SOR=0.864	GT:AD:DP:GQ:PL	0/1:88,10:98:99:155,0,3665
EU153402.1	5088	.	C	T	417.64	.	AC=1;AF=0.500;AN=2;BaseQRankSum=0.948;DP=98;ExcessHet=0.0000;FS=3.878;MLEAC=1;MLEAF=0.500;MQ=59.95;MQRankSum=0.469;QD=4.26;ReadPosRankSum=1.595;SOR=1.387	GT:AD:DP:GQ:PL	0/1:82,16:98:99:425,0,3395
EU153402.1	5091	.	AGGACTAAGTATT	A	267.60	.	AC=1;AF=0.500;AN=2;BaseQRankSum=-0.678;DP=103;ExcessHet=0.0000;FS=0.000;MLEAC=1;MLEAF=0.500;MQ=59.95;MQRankSum=0.409;QD=2.60;ReadPosRankSum=-1.779;SOR=0.612	GT:AD:DP:GQ:PL	0/1:90,13:103:99:275,0,3740
EU153402.1	5092	.	G	A	272.04	.	AC=1;AF=0.500;AN=2;BaseQRankSum=0.533;DP=97;ExcessHet=0.0000;FS=5.366;MLEAC=1;MLEAF=0.500;MQ=59.95;MQRankSum=-1.901;QD=3.20;ReadPosRankSum=-2.553;SOR=0.673	GT:AD:DP:GQ:PL	0/1:67,18:85:99:554,0,2759
EU153402.1	5093	.	G	A	734.04	.	AC=1;AF=0.500;AN=2;BaseQRankSum=-0.252;DP=98;ExcessHet=0.0000;FS=0.000;MLEAC=1;MLEAF=0.500;MQ=59.95;MQRankSum=-1.377;QD=8.54;ReadPosRankSum=2.033;SOR=0.784	GT:AD:DP:GQ:PL	0/1:57,29:86:99:1046,0,2306
EU153402.1	5094	.	A	G	197.07	.	AC=1;AF=0.500;AN=2;BaseQRankSum=0.848;DP=97;ExcessHet=0.0000;FS=7.944;MLEAC=1;MLEAF=0.500;MQ=59.95;MQRankSum=0.512;QD=2.32;ReadPosRankSum=-0.845;SOR=1.903	GT:AD:DP:GQ:PL	0/1:69,16:85:99:464,0,2849
EU153402.1	5100	.	T	G	146.04	.	AC=1;AF=0.500;AN=2;BaseQRankSum=0.265;DP=97;ExcessHet=0.0000;FS=8.185;MLEAC=1;MLEAF=0.500;MQ=59.95;MQRankSum=0.497;QD=1.74;ReadPosRankSum=-0.132;SOR=1.903	GT:AD:DP:GQ:PL	0/1:69,15:84:99:422,0,2852
EU153402.1	5106	.	A	G	111.64	.	AC=1;AF=0.500;AN=2;BaseQRankSum=1.493;DP=95;ExcessHet=0.0000;FS=0.000;MLEAC=1;MLEAF=0.500;MQ=59.95;MQRankSum=0.359;QD=1.18;ReadPosRankSum=1.997;SOR=0.648	GT:AD:DP:GQ:PL	0/1:86,9:95:99:119,0,3584
EU153402.1	5108	.	T	C	1741.64	.	AC=1;AF=0.500;AN=2;BaseQRankSum=0.068;DP=91;ExcessHet=0.0000;FS=8.463;MLEAC=1;MLEAF=0.500;MQ=59.95;MQRankSum=-0.989;QD=19.14;ReadPosRankSum=-1.219;SOR=1.197	GT:AD:DP:GQ:PL	0/1:46,45:91:99:1749,0,1796
EU153402.1	5109	.	G	A	925.64	.	AC=1;AF=0.500;AN=2;BaseQRankSum=-0.704;DP=96;ExcessHet=0.0000;FS=0.000;MLEAC=1;MLEAF=0.500;MQ=59.95;MQRankSum=-1.540;QD=9.95;ReadPosRankSum=-2.143;SOR=0.724	GT:AD:DP:GQ:PL	0/1:66,27:93:99:933,0,2690
EU153402.1	5111	.	A	G	120.64	.	AC=1;AF=0.500;AN=2;BaseQRankSum=0.744;DP=92;ExcessHet=0.0000;FS=0.000;MLEAC=1;MLEAF=0.500;MQ=59.95;MQRankSum=0.366;QD=1.31;ReadPosRankSum=1.332;SOR=0.711	GT:AD:DP:GQ:PL	0/1:83,9:92:99:128,0,3458
EU153402.1	5119	.	C	A	181.64	.	AC=1;AF=0.500;AN=2;BaseQRankSum=-0.162;DP=86;ExcessHet=0.0000;FS=1.243;MLEAC=1;MLEAF=0.500;MQ=59.94;MQRankSum=0.429;QD=2.22;ReadPosRankSum=-1.374;SOR=0.940	GT:AD:DP:GQ:PL	0/1:71,11:82:99:189,0,2932
EU153402.1	5120	.	C	A	102.64	.	AC=1;AF=0.500;AN=2;BaseQRankSum=0.703;DP=85;ExcessHet=0.0000;FS=1.483;MLEAC=1;MLEAF=0.500;MQ=59.94;MQRankSum=0.367;QD=1.24;ReadPosRankSum=0.554;SOR=0.374	GT:AD:DP:GQ:PL	0/1:75,8:83:99:110,0,3125
EU153402.1	5134	.	G	A	5741.64	.	AC=1;AF=0.500;AN=2;BaseQRankSum=-0.646;DP=168;ExcessHet=0.0000;FS=8.074;MLEAC=1;MLEAF=0.500;MQ=59.86;MQRankSum=-0.914;QD=34.18;ReadPosRankSum=-1.593;SOR=0.525	GT:AD:DP:GQ:PL	0/1:29,139:168:99:5749,0,793
EU153402.1	5136	.	C	A	134.64	.	AC=1;AF=0.500;AN=2;BaseQRankSum=-0.330;DP=162;ExcessHet=0.0000;FS=0.000;MLEAC=1;MLEAF=0.500;MQ=59.85;MQRankSum=0.632;QD=0.83;ReadPosRankSum=-0.311;SOR=0.641	GT:AD:DP:GQ:PL	0/1:148,14:162:99:142,0,6172
EU153402.1	5137	.	C	T	92.64	.	AC=1;AF=0.500;AN=2;BaseQRankSum=-0.272;DP=161;ExcessHet=0.0000;FS=4.011;MLEAC=1;MLEAF=0.500;MQ=59.85;MQRankSum=0.610;QD=0.58;ReadPosRankSum=-1.174;SOR=1.132	GT:AD:DP:GQ:PL	0/1:148,13:161:99:100,0,6175
EU153402.1	5140	.	A	G	5138.64	.	AC=1;AF=0.500;AN=2;BaseQRankSum=-1.361;DP=159;ExcessHet=0.0000;FS=0.000;MLEAC=1;MLEAF=0.500;MQ=59.85;MQRankSum=-1.045;QD=32.32;ReadPosRankSum=-2.633;SOR=0.661	GT:AD:DP:GQ:PL	0/1:34,125:159:99:5146,0,1051
EU153402.1	5147	.	C	G	57.64	.	AC=1;AF=0.500;AN=2;BaseQRankSum=-0.347;DP=151;ExcessHet=0.0000;FS=1.164;MLEAC=1;MLEAF=0.500;MQ=59.83;MQRankSum=0.547;QD=0.39;ReadPosRankSum=-0.986;SOR=1.002	GT:AD:DP:GQ:PL	0/1:134,12:146:65:65,0,5580
EU153402.1	5157	.	C	T	150.64	.	AC=1;AF=0.500;AN=2;BaseQRankSum=-2.048;DP=128;ExcessHet=0.0000;FS=1.162;MLEAC=1;MLEAF=0.500;MQ=59.46;MQRankSum=-2.696;QD=1.19;ReadPosRankSum=2.017;SOR=0.956	GT:AD:DP:GQ:PL	0/1:115,12:127:99:158,0,4787
EU153402.1	5161	.	G	A	411.64	.	AC=1;AF=0.500;AN=2;BaseQRankSum=1.512;DP=116;ExcessHet=0.0000;FS=3.659;MLEAC=1;MLEAF=0.500;MQ=59.40;MQRankSum=1.303;QD=3.58;ReadPosRankSum=-1.476;SOR=1.312	GT:AD:DP:GQ:PL	0/1:98,17:115:99:419,0,4057
EU153402.1	5163	.	G	A	57.64	.	AC=1;AF=0.500;AN=2;BaseQRankSum=-0.418;DP=113;ExcessHet=0.0000;FS=2.984;MLEAC=1;MLEAF=0.500;MQ=59.39;MQRankSum=0.926;QD=0.51;ReadPosRankSum=-1.901;SOR=1.236	GT:AD:DP:GQ:PL	0/1:104,9:113:65:65,0,4340
EU153402.1	5167	.	AGC	A	111.51	.	AC=1;AF=0.500;AN=2;BaseQRankSum=0.538;DP=103;ExcessHet=0.0000;FS=0.000;MLEAC=1;MLEAF=0.500;MQ=59.16;MQRankSum=0.969;QD=1.17;ReadPosRankSum=-2.321;SOR=0.668	GT:AD:DP:GQ:PL	0/1:86,9:95:99:120,0,3541
EU153402.1	5170	.	A	G	1770.64	.	AC=1;AF=0.500;AN=2;BaseQRankSum=-1.530;DP=98;ExcessHet=0.0000;FS=4.289;MLEAC=1;MLEAF=0.500;MQ=59.12;MQRankSum=-1.145;QD=21.59;ReadPosRankSum=2.143;SOR=0.515	GT:AD:DP:GQ:PL	0/1:37,45:82:99:1778,0,1411
EU153402.1	5186	.	T	C	2070.64	.	AC=1;AF=0.500;AN=2;BaseQRankSum=1.701;DP=72;ExcessHet=0.0000;FS=0.000;MLEAC=1;MLEAF=0.500;MQ=59.64;MQRankSum=-1.462;QD=28.76;ReadPosRankSum=-2.004;SOR=0.801	GT:AD:DP:GQ:PL	0/1:21,51:72:99:2078,0,728
EU153402.1	5190	.	T	C	1863.64	.	AC=1;AF=0.500;AN=2;BaseQRankSum=1.940;DP=66;ExcessHet=0.0000;FS=0.000;MLEAC=1;MLEAF=0.500;MQ=59.60;MQRankSum=-1.505;QD=28.24;ReadPosRankSum=-2.215;SOR=0.678	GT:AD:DP:GQ:PL	0/1:20,46:66:99:1871,0,701
EU153402.1	5194	.	AAT	A	99.60	.	AC=1;AF=0.500;AN=2;BaseQRankSum=0.412;DP=65;ExcessHet=0.0000;FS=3.483;MLEAC=1;MLEAF=0.500;MQ=59.60;MQRankSum=-3.250;QD=1.56;ReadPosRankSum=2.888;SOR=1.635	GT:AD:DP:GQ:PL	0/1:56,8:64:99:107,0,2326
EU153402.1	5197	.	A	G	1203.64	.	AC=1;AF=0.500;AN=2;BaseQRankSum=1.100;DP=61;ExcessHet=0.0000;FS=3.524;MLEAC=1;MLEAF=0.500;MQ=59.57;MQRankSum=0.485;QD=19.73;ReadPosRankSum=-3.582;SOR=0.468	GT:AD:DP:GQ:PL	0/1:30,31:61:99:1211,0,1106
EU153402.1	5198	.	T	G	1209.64	.	AC=1;AF=0.500;AN=2;BaseQRankSum=1.972;DP=59;ExcessHet=0.0000;FS=3.615;MLEAC=1;MLEAF=0.500;MQ=59.56;MQRankSum=0.566;QD=20.50;ReadPosRankSum=-2.628;SOR=0.453	GT:AD:DP:GQ:PL	0/1:28,31:59:99:1217,0,1022
EU153402.1	5201	.	G	GGGA	129.60	.	AC=1;AF=0.500;AN=2;BaseQRankSum=1.317;DP=54;ExcessHet=0.0000;FS=5.574;MLEAC=1;MLEAF=0.500;MQ=59.52;MQRankSum=-2.881;QD=2.40;ReadPosRankSum=2.436;SOR=1.724	GT:AD:DP:GQ:PL	0/1:46,8:54:99:137,0,1907
EU153402.1	5206	.	C	T	121.64	.	AC=1;AF=0.500;AN=2;BaseQRankSum=-0.287;DP=51;ExcessHet=0.0000;FS=0.000;MLEAC=1;MLEAF=0.500;MQ=59.49;MQRankSum=0.923;QD=2.59;ReadPosRankSum=-0.090;SOR=1.008	GT:AD:DP:GQ:PL	0/1:41,6:47:99:129,0,1699
EU153402.1	5207	.	A	G	391.64	.	AC=1;AF=0.500;AN=2;BaseQRankSum=0.524;DP=48;ExcessHet=0.0000;FS=1.328;MLEAC=1;MLEAF=0.500;MQ=59.45;MQRankSum=-0.798;QD=8.33;ReadPosRankSum=-0.353;SOR=0.382	GT:AD:DP:GQ:PL	0/1:35,12:47:99:399,0,1429
EU153402.1	5215	.	A	G	904.64	.	AC=1;AF=0.500;AN=2;BaseQRankSum=0.281;DP=41;ExcessHet=0.0000;FS=0.000;MLEAC=1;MLEAF=0.500;MQ=59.36;MQRankSum=-2.057;QD=22.06;ReadPosRankSum=-0.697;SOR=0.542	GT:AD:DP:GQ:PL	0/1:18,23:41:99:912,0,687
EU153402.1	5220	.	A	G	820.64	.	AC=1;AF=0.500;AN=2;BaseQRankSum=-0.150;DP=39;ExcessHet=0.0000;FS=0.000;MLEAC=1;MLEAF=0.500;MQ=59.33;MQRankSum=-2.158;QD=21.04;ReadPosRankSum=-1.353;SOR=0.560	GT:AD:DP:GQ:PL	0/1:18,21:39:99:828,0,693
EU153402.1	5226	.	A	G	655.64	.	AC=1;AF=0.500;AN=2;BaseQRankSum=0.031;DP=34;ExcessHet=0.0000;FS=0.000;MLEAC=1;MLEAF=0.500;MQ=59.37;MQRankSum=-1.750;QD=19.28;ReadPosRankSum=-1.104;SOR=0.693	GT:AD:DP:GQ:PL	0/1:17,17:34:99:663,0,663
EU153402.1	5242	.	T	A	289.64	.	AC=1;AF=0.500;AN=2;BaseQRankSum=-1.218;DP=21;ExcessHet=0.0000;FS=0.000;MLEAC=1;MLEAF=0.500;MQ=59.91;MQRankSum=-1.778;QD=13.79;ReadPosRankSum=-1.274;SOR=0.446	GT:AD:DP:GQ:PL	0/1:13,8:21:99:297,0,522
EU153402.1	5243	.	G	A	289.64	.	AC=1;AF=0.500;AN=2;BaseQRankSum=-0.285;DP=21;ExcessHet=0.0000;FS=0.000;MLEAC=1;MLEAF=0.500;MQ=59.91;MQRankSum=-1.778;QD=13.79;ReadPosRankSum=-0.906;SOR=0.446	GT:AD:DP:GQ:PL	0/1:13,8:21:99:297,0,522
EU153402.1	5254	.	ACACTCAG	A	165.60	.	AC=1;AF=0.500;AN=2;BaseQRankSum=0.000;DP=42;ExcessHet=0.0000;FS=10.571;MLEAC=1;MLEAF=0.500;MQ=46.86;MQRankSum=0.884;QD=4.14;ReadPosRankSum=-1.014;SOR=0.042	GT:AD:DP:GQ:PL	0/1:33,7:40:99:173,0,1180
EU153402.1	5288	.	G	A	6340.64	.	AC=1;AF=0.500;AN=2;BaseQRankSum=0.050;DP=314;ExcessHet=0.0000;FS=179.853;MLEAC=1;MLEAF=0.500;MQ=38.67;MQRankSum=-5.103;QD=23.31;ReadPosRankSum=-4.930;SOR=3.226	GT:AD:DP:GQ:PL	0/1:94,178:272:99:6348,0,2697
EU153402.1	5327	.	T	G	2401.64	.	AC=1;AF=0.500;AN=2;BaseQRankSum=-2.052;DP=1171;ExcessHet=0.0000;FS=0.000;MLEAC=1;MLEAF=0.500;MQ=37.70;MQRankSum=-0.866;QD=2.19;ReadPosRankSum=-1.752;SOR=0.668	GT:AD:DP:GQ:PL	0/1:937,161:1098:99:2409,0,34319
EU153402.1	5346	.	G	A	8505.64	.	AC=1;AF=0.500;AN=2;BaseQRankSum=2.032;DP=1819;ExcessHet=0.0000;FS=4.057;MLEAC=1;MLEAF=0.500;MQ=37.15;MQRankSum=-7.455;QD=4.97;ReadPosRankSum=-4.171;SOR=0.946	GT:AD:DP:GQ:PL	0/1:1320,390:1710:99:8513,0,45274
EU153402.1	5599	.	A	G	57.64	.	AC=1;AF=0.500;AN=2;BaseQRankSum=0.000;DP=20;ExcessHet=0.0000;FS=0.000;MLEAC=1;MLEAF=0.500;MQ=60.00;MQRankSum=0.000;QD=2.88;ReadPosRankSum=-2.194;SOR=0.569	GT:AD:DP:GQ:PL	0/1:17,3:20:65:65,0,705
EU153402.1	5601	.	T	C	54.64	.	AC=1;AF=0.500;AN=2;BaseQRankSum=1.059;DP=21;ExcessHet=0.0000;FS=0.000;MLEAC=1;MLEAF=0.500;MQ=60.00;MQRankSum=0.000;QD=2.60;ReadPosRankSum=-2.609;SOR=0.330	GT:AD:DP:GQ:PL	0/1:18,3:21:62:62,0,728
EU153402.1	5613	.	AC	A	43.60	.	AC=1;AF=0.500;AN=2;BaseQRankSum=0.594;DP=28;ExcessHet=0.0000;FS=2.708;MLEAC=1;MLEAF=0.500;MQ=60.00;MQRankSum=0.000;QD=1.56;ReadPosRankSum=-0.039;SOR=1.609	GT:AD:DP:GQ:PL	0/1:25,3:28:51:51,0,1041
EU153402.1	5625	.	C	T	743.64	.	AC=1;AF=0.500;AN=2;BaseQRankSum=0.154;DP=37;ExcessHet=0.0000;FS=1.370;MLEAC=1;MLEAF=0.500;MQ=60.00;MQRankSum=0.000;QD=20.66;ReadPosRankSum=-3.227;SOR=1.051	GT:AD:DP:GQ:PL	0/1:16,20:36:99:751,0,612
EU153402.1	5626	.	A	C	61.64	.	AC=1;AF=0.500;AN=2;BaseQRankSum=0.530;DP=37;ExcessHet=0.0000;FS=0.000;MLEAC=1;MLEAF=0.500;MQ=60.00;MQRankSum=0.000;QD=1.67;ReadPosRankSum=1.002;SOR=0.874	GT:AD:DP:GQ:PL	0/1:33,4:37:69:69,0,1374
EU153402.1	5635	.	A	G	111.64	.	AC=1;AF=0.500;AN=2;BaseQRankSum=-0.897;DP=50;ExcessHet=0.0000;FS=0.000;MLEAC=1;MLEAF=0.500;MQ=60.00;MQRankSum=0.000;QD=2.23;ReadPosRankSum=0.062;SOR=0.765	GT:AD:DP:GQ:PL	0/1:44,6:50:99:119,0,1829
EU153402.1	5642	.	C	T	225.64	.	AC=1;AF=0.500;AN=2;BaseQRankSum=1.141;DP=185;ExcessHet=0.0000;FS=4.817;MLEAC=1;MLEAF=0.500;MQ=59.98;MQRankSum=0.347;QD=1.22;ReadPosRankSum=0.527;SOR=0.729	GT:AD:DP:GQ:PL	0/1:167,18:185:99:233,0,6913
EU153402.1	5643	.	C	A	104.64	.	AC=1;AF=0.500;AN=2;BaseQRankSum=1.237;DP=183;ExcessHet=0.0000;FS=5.574;MLEAC=1;MLEAF=0.500;MQ=59.98;MQRankSum=0.319;QD=0.61;ReadPosRankSum=0.765;SOR=0.776	GT:AD:DP:GQ:PL	0/1:158,14:172:99:112,0,6568
EU153402.1	5644	.	C	T	246.64	.	AC=1;AF=0.500;AN=2;BaseQRankSum=1.430;DP=178;ExcessHet=0.0000;FS=0.000;MLEAC=1;MLEAF=0.500;MQ=59.98;MQRankSum=0.354;QD=1.39;ReadPosRankSum=4.108;SOR=0.671	GT:AD:DP:GQ:PL	0/1:160,18:178:99:254,0,6664
EU153402.1	5648	.	C	T	101.64	.	AC=1;AF=0.500;AN=2;BaseQRankSum=0.695;DP=158;ExcessHet=0.0000;FS=6.128;MLEAC=1;MLEAF=0.500;MQ=60.00;MQRankSum=0.000;QD=0.64;ReadPosRankSum=0.180;SOR=1.023	GT:AD:DP:GQ:PL	0/1:145,13:158:99:109,0,6049
EU153402.1	5649	.	C	T	377.64	.	AC=1;AF=0.500;AN=2;BaseQRankSum=-1.960;DP=156;ExcessHet=0.0000;FS=2.049;MLEAC=1;MLEAF=0.500;MQ=60.00;MQRankSum=0.000;QD=2.42;ReadPosRankSum=1.666;SOR=1.035	GT:AD:DP:GQ:PL	0/1:137,19:156:99:385,0,5695
EU153402.1	5658	.	G	A	360.64	.	AC=1;AF=0.500;AN=2;BaseQRankSum=2.615;DP=132;ExcessHet=0.0000;FS=0.000;MLEAC=1;MLEAF=0.500;MQ=60.00;MQRankSum=0.000;QD=2.73;ReadPosRankSum=3.983;SOR=0.679	GT:AD:DP:GQ:PL	0/1:115,17:132:99:368,0,4778
EU153402.1	5664	.	G	GC	45.60	.	AC=1;AF=0.500;AN=2;BaseQRankSum=0.305;DP=105;ExcessHet=0.0000;FS=5.609;MLEAC=1;MLEAF=0.500;MQ=60.00;MQRankSum=0.000;QD=0.45;ReadPosRankSum=-0.912;SOR=0.997	GT:AD:DP:GQ:PL	0/1:94,8:102:53:53,0,3918
EU153402.1	5667	.	C	T	480.64	.	AC=1;AF=0.500;AN=2;BaseQRankSum=-2.558;DP=92;ExcessHet=0.0000;FS=0.000;MLEAC=1;MLEAF=0.500;MQ=60.00;MQRankSum=0.000;QD=5.22;ReadPosRankSum=1.150;SOR=0.780	GT:AD:DP:GQ:PL	0/1:75,17:92:99:488,0,3098
EU153402.1	5668	.	C	T	891.64	.	AC=1;AF=0.500;AN=2;BaseQRankSum=-1.410;DP=90;ExcessHet=0.0000;FS=3.145;MLEAC=1;MLEAF=0.500;MQ=60.00;MQRankSum=0.000;QD=9.91;ReadPosRankSum=1.575;SOR=0.392	GT:AD:DP:GQ:PL	0/1:64,26:90:99:899,0,2609
EU153402.1	5670	.	C	G	468.64	.	AC=1;AF=0.500;AN=2;BaseQRankSum=2.120;DP=81;ExcessHet=0.0000;FS=2.347;MLEAC=1;MLEAF=0.500;MQ=60.00;MQRankSum=0.000;QD=5.79;ReadPosRankSum=2.288;SOR=0.416	GT:AD:DP:GQ:PL	0/1:65,16:81:99:476,0,2681
EU153402.1	5671	.	T	A	2271.64	.	AC=1;AF=0.500;AN=2;BaseQRankSum=0.057;DP=82;ExcessHet=0.0000;FS=6.356;MLEAC=1;MLEAF=0.500;MQ=60.00;MQRankSum=0.000;QD=27.70;ReadPosRankSum=1.005;SOR=0.267	GT:AD:DP:GQ:PL	0/1:25,57:82:99:2279,0,868
EU153402.1	5673	.	C	T	525.64	.	AC=1;AF=0.500;AN=2;BaseQRankSum=-2.604;DP=77;ExcessHet=0.0000;FS=0.000;MLEAC=1;MLEAF=0.500;MQ=60.00;MQRankSum=0.000;QD=6.83;ReadPosRankSum=0.774;SOR=0.825	GT:AD:DP:GQ:PL	0/1:60,17:77:99:533,0,2468
EU153402.1	5674	.	T	C	852.64	.	AC=1;AF=0.500;AN=2;BaseQRankSum=-2.255;DP=77;ExcessHet=0.0000;FS=0.944;MLEAC=1;MLEAF=0.500;MQ=60.00;MQRankSum=0.000;QD=11.68;ReadPosRankSum=-0.689;SOR=0.854	GT:AD:DP:GQ:PL	0/1:49,24:73:99:860,0,1980
EU153402.1	5675	.	G	A	840.64	.	AC=1;AF=0.500;AN=2;BaseQRankSum=-1.331;DP=77;ExcessHet=0.0000;FS=0.921;MLEAC=1;MLEAF=0.500;MQ=60.00;MQRankSum=0.000;QD=10.92;ReadPosRankSum=-0.712;SOR=0.829	GT:AD:DP:GQ:PL	0/1:53,24:77:99:848,0,2153
EU153402.1	5676	.	G	T	537.64	.	AC=1;AF=0.500;AN=2;BaseQRankSum=0.862;DP=73;ExcessHet=0.0000;FS=0.000;MLEAC=1;MLEAF=0.500;MQ=60.00;MQRankSum=0.000;QD=7.36;ReadPosRankSum=1.140;SOR=0.661	GT:AD:DP:GQ:PL	0/1:56,17:73:99:545,0,2300
EU153402.1	5681	.	C	A	114.64	.	AC=1;AF=0.500;AN=2;BaseQRankSum=1.727;DP=64;ExcessHet=0.0000;FS=6.233;MLEAC=1;MLEAF=0.500;MQ=60.00;MQRankSum=0.000;QD=1.79;ReadPosRankSum=1.380;SOR=1.531	GT:AD:DP:GQ:PL	0/1:57,7:64:99:122,0,2372
EU153402.1	5691	.	C	T	381.64	.	AC=1;AF=0.500;AN=2;BaseQRankSum=-0.321;DP=65;ExcessHet=0.0000;FS=1.199;MLEAC=1;MLEAF=0.500;MQ=60.00;MQRankSum=0.000;QD=5.87;ReadPosRankSum=-0.485;SOR=0.717	GT:AD:DP:GQ:PL	0/1:52,13:65:99:389,0,2144
EU153402.1	5697	.	T	C	330.64	.	AC=1;AF=0.500;AN=2;BaseQRankSum=2.367;DP=67;ExcessHet=0.0000;FS=6.973;MLEAC=1;MLEAF=0.500;MQ=60.00;MQRankSum=0.000;QD=4.93;ReadPosRankSum=-1.717;SOR=1.921	GT:AD:DP:GQ:PL	0/1:55,12:67:99:338,0,2273
EU153402.1	5698	.	C	A	1812.64	.	AC=1;AF=0.500;AN=2;BaseQRankSum=-0.737;DP=68;ExcessHet=0.0000;FS=0.953;MLEAC=1;MLEAF=0.500;MQ=60.00;MQRankSum=0.000;QD=26.66;ReadPosRankSum=0.973;SOR=0.836	GT:AD:DP:GQ:PL	0/1:23,45:68:99:1820,0,805
EU153402.1	5700	.	C	T	339.64	.	AC=1;AF=0.500;AN=2;BaseQRankSum=0.480;DP=67;ExcessHet=0.0000;FS=1.236;MLEAC=1;MLEAF=0.500;MQ=60.00;MQRankSum=0.000;QD=5.31;ReadPosRankSum=-0.276;SOR=0.462	GT:AD:DP:GQ:PL	0/1:52,12:64:99:347,0,2099
EU153402.1	5708	.	C	T	480.64	.	AC=1;AF=0.500;AN=2;BaseQRankSum=0.784;DP=78;ExcessHet=0.0000;FS=19.459;MLEAC=1;MLEAF=0.500;MQ=60.00;MQRankSum=0.000;QD=6.24;ReadPosRankSum=-3.536;SOR=3.076	GT:AD:DP:GQ:PL	0/1:61,16:77:99:488,0,2474
EU153402.1	5711	.	G	A	78.63	.	AC=1;AF=0.500;AN=2;BaseQRankSum=2.185;DP=81;ExcessHet=0.0000;FS=0.000;MLEAC=1;MLEAF=0.500;MQ=60.00;MQRankSum=0.000;QD=1.03;ReadPosRankSum=1.558;SOR=0.608	GT:AD:DP:GQ:PL	0/1:69,7:76:86:86,0,2876
EU153402.1	5722	.	A	G	3253.04	.	AC=1;AF=0.500;AN=2;BaseQRankSum=-0.234;DP=107;ExcessHet=0.0000;FS=2.189;MLEAC=1;MLEAF=0.500;MQ=60.00;MQRankSum=0.000;QD=32.21;ReadPosRankSum=-1.853;SOR=0.413	GT:AD:DP:GQ:PL	0/1:18,83:101:99:3431,0,506
EU153402.1	5759	.	C	T	172.64	.	AC=1;AF=0.500;AN=2;BaseQRankSum=1.020;DP=83;ExcessHet=0.0000;FS=1.351;MLEAC=1;MLEAF=0.500;MQ=59.85;MQRankSum=-2.665;QD=2.08;ReadPosRankSum=1.353;SOR=1.094	GT:AD:DP:GQ:PL	0/1:73,10:83:99:180,0,2906
EU153402.1	5767	.	A	G	126.64	.	AC=1;AF=0.500;AN=2;BaseQRankSum=0.672;DP=60;ExcessHet=0.0000;FS=6.097;MLEAC=1;MLEAF=0.500;MQ=59.79;MQRankSum=-2.700;QD=2.11;ReadPosRankSum=2.361;SOR=1.863	GT:AD:DP:GQ:PL	0/1:53,7:60:99:134,0,2164
EU153402.1	5776	.	T	C	126.64	.	AC=1;AF=0.500;AN=2;BaseQRankSum=0.767;DP=45;ExcessHet=0.0000;FS=4.150;MLEAC=1;MLEAF=0.500;MQ=59.72;MQRankSum=-2.484;QD=2.81;ReadPosRankSum=1.404;SOR=1.708	GT:AD:DP:GQ:PL	0/1:39,6:45:99:134,0,1620
EU153402.1	5777	.	G	A	174.64	.	AC=1;AF=0.500;AN=2;BaseQRankSum=0.677;DP=44;ExcessHet=0.0000;FS=6.568;MLEAC=1;MLEAF=0.500;MQ=59.72;MQRankSum=-2.237;QD=3.97;ReadPosRankSum=1.317;SOR=2.118	GT:AD:DP:GQ:PL	0/1:37,7:44:99:182,0,1533
EU153402.1	5789	.	C	A	115.64	.	AC=1;AF=0.500;AN=2;BaseQRankSum=1.244;DP=34;ExcessHet=0.0000;FS=8.243;MLEAC=1;MLEAF=0.500;MQ=59.64;MQRankSum=-2.325;QD=3.40;ReadPosRankSum=0.084;SOR=2.732	GT:AD:DP:GQ:PL	0/1:29,5:34:99:123,0,1203
EU153402.1	5791	.	G	A	127.64	.	AC=1;AF=0.500;AN=2;BaseQRankSum=0.814;DP=30;ExcessHet=0.0000;FS=8.538;MLEAC=1;MLEAF=0.500;MQ=59.59;MQRankSum=-2.147;QD=4.25;ReadPosRankSum=0.239;SOR=2.891	GT:AD:DP:GQ:PL	0/1:25,5:30:99:135,0,1035
EU153402.1	5804	.	T	G	232.64	.	AC=1;AF=0.500;AN=2;BaseQRankSum=-1.467;DP=25;ExcessHet=0.0000;FS=8.625;MLEAC=1;MLEAF=0.500;MQ=59.38;MQRankSum=-1.514;QD=9.31;ReadPosRankSum=-3.336;SOR=2.973	GT:AD:DP:GQ:PL	0/1:18,7:25:99:240,0,735
EU153402.1	5808	.	T	A	229.64	.	AC=1;AF=0.500;AN=2;BaseQRankSum=-1.514;DP=26;ExcessHet=0.0000;FS=8.368;MLEAC=1;MLEAF=0.500;MQ=59.41;MQRankSum=-1.561;QD=8.83;ReadPosRankSum=-3.178;SOR=2.833	GT:AD:DP:GQ:PL	0/1:19,7:26:99:237,0,777
EU153402.1	5809	.	G	GT	94.60	.	AC=1;AF=0.500;AN=2;BaseQRankSum=0.546;DP=26;ExcessHet=0.0000;FS=2.656;MLEAC=1;MLEAF=0.500;MQ=59.41;MQRankSum=0.533;QD=3.64;ReadPosRankSum=-2.114;SOR=1.656	GT:AD:DP:GQ:PL	0/1:22,4:26:99:102,0,912
EU153402.1	5813	.	C	CTG	187.60	.	AC=1;AF=0.500;AN=2;BaseQRankSum=-2.065;DP=29;ExcessHet=0.0000;FS=2.006;MLEAC=1;MLEAF=0.500;MQ=59.17;MQRankSum=-3.155;QD=7.50;ReadPosRankSum=-2.433;SOR=0.223	GT:AD:DP:GQ:PL	0/1:19,6:25:99:195,0,780
EU153402.1	5814	.	A	G	82.64	.	AC=1;AF=0.500;AN=2;BaseQRankSum=0.500;DP=30;ExcessHet=0.0000;FS=5.416;MLEAC=1;MLEAF=0.500;MQ=59.20;MQRankSum=0.761;QD=2.75;ReadPosRankSum=-2.183;SOR=2.165	GT:AD:DP:GQ:PL	0/1:26,4:30:90:90,0,1080
EU153402.1	5816	.	G	T	82.64	.	AC=1;AF=0.500;AN=2;BaseQRankSum=0.571;DP=30;ExcessHet=0.0000;FS=5.416;MLEAC=1;MLEAF=0.500;MQ=59.20;MQRankSum=0.761;QD=2.75;ReadPosRankSum=-1.684;SOR=2.165	GT:AD:DP:GQ:PL	0/1:26,4:30:90:90,0,1080
EU153402.1	5824	.	T	C	88.64	.	AC=1;AF=0.500;AN=2;BaseQRankSum=0.510;DP=31;ExcessHet=0.0000;FS=2.208;MLEAC=1;MLEAF=0.500;MQ=58.79;MQRankSum=-2.506;QD=3.17;ReadPosRankSum=-2.464;SOR=0.247	GT:AD:DP:GQ:PL	0/1:24,4:28:96:96,0,996
EU153402.1	5838	.	A	G	250.64	.	AC=1;AF=0.500;AN=2;BaseQRankSum=-0.038;DP=35;ExcessHet=0.0000;FS=3.876;MLEAC=1;MLEAF=0.500;MQ=58.93;MQRankSum=-2.467;QD=7.37;ReadPosRankSum=0.459;SOR=0.202	GT:AD:DP:GQ:PL	0/1:26,8:34:99:258,0,1068
EU153402.1	5839	.	C	T	115.64	.	AC=1;AF=0.500;AN=2;BaseQRankSum=-0.294;DP=36;ExcessHet=0.0000;FS=13.769;MLEAC=1;MLEAF=0.500;MQ=58.96;MQRankSum=-1.868;QD=3.40;ReadPosRankSum=-1.654;SOR=1.859	GT:AD:DP:GQ:PL	0/1:29,5:34:99:123,0,1203
EU153402.1	5840	.	A	G	319.64	.	AC=1;AF=0.500;AN=2;BaseQRankSum=-1.255;DP=36;ExcessHet=0.0000;FS=5.666;MLEAC=1;MLEAF=0.500;MQ=58.96;MQRankSum=-1.959;QD=9.40;ReadPosRankSum=-2.270;SOR=0.180	GT:AD:DP:GQ:PL	0/1:24,10:34:99:327,0,978
EU153402.1	5850	.	T	G	73.64	.	AC=1;AF=0.500;AN=2;BaseQRankSum=-0.504;DP=33;ExcessHet=0.0000;FS=9.031;MLEAC=1;MLEAF=0.500;MQ=58.87;MQRankSum=-2.189;QD=2.23;ReadPosRankSum=-1.397;SOR=1.441	GT:AD:DP:GQ:PL	0/1:29,4:33:81:81,0,1206
EU153402.1	5858	.	A	G	103.90	.	AC=1;AF=0.500;AN=2;BaseQRankSum=1.091;DP=36;ExcessHet=0.0000;FS=4.613;MLEAC=1;MLEAF=0.500;MQ=57.82;MQRankSum=-1.368;QD=3.15;ReadPosRankSum=-0.833;SOR=1.981	GT:AD:DP:GQ:PL	0/1:28,5:33:99:126,0,1161
EU153402.1	5863	.	G	T	129.83	.	AC=1;AF=0.500;AN=2;BaseQRankSum=-1.081;DP=41;ExcessHet=0.0000;FS=4.039;MLEAC=1;MLEAF=0.500;MQ=57.11;MQRankSum=-3.552;QD=3.42;ReadPosRankSum=-2.400;SOR=1.224	GT:AD:DP:GQ:PL	0/1:32,6:38:99:140,0,1326
EU153402.1	5868	.	C	T	442.64	.	AC=1;AF=0.500;AN=2;BaseQRankSum=0.210;DP=48;ExcessHet=0.0000;FS=1.298;MLEAC=1;MLEAF=0.500;MQ=57.09;MQRankSum=0.803;QD=9.84;ReadPosRankSum=-0.755;SOR=1.096	GT:AD:DP:GQ:PL	0/1:32,13:45:99:450,0,1305
EU153402.1	5873	.	C	T	181.52	.	AC=1;AF=0.500;AN=2;BaseQRankSum=-0.124;DP=45;ExcessHet=0.0000;FS=0.000;MLEAC=1;MLEAF=0.500;MQ=57.07;MQRankSum=-3.716;QD=4.32;ReadPosRankSum=-1.310;SOR=0.646	GT:AD:DP:GQ:PL	0/1:35,7:42:99:189,0,1449
EU153402.1	5882	.	A	AC	481.71	.	AC=1;AF=0.500;AN=2;BaseQRankSum=1.096;DP=46;ExcessHet=0.0000;FS=1.285;MLEAC=1;MLEAF=0.500;MQ=57.26;MQRankSum=-0.601;QD=11.20;ReadPosRankSum=0.084;SOR=1.059	GT:AD:DP:GQ:PL	0/1:29,14:43:99:501,0,1176
EU153402.1	5885	.	C	CT	169.60	.	AC=1;AF=0.500;AN=2;BaseQRankSum=-0.709;DP=46;ExcessHet=0.0000;FS=0.000;MLEAC=1;MLEAF=0.500;MQ=57.26;MQRankSum=-3.624;QD=3.69;ReadPosRankSum=-1.484;SOR=0.883	GT:AD:DP:GQ:PL	0/1:39,7:46:99:177,0,1617
EU153402.1	5887	.	G	A	76.64	.	AC=1;AF=0.500;AN=2;BaseQRankSum=1.176;DP=47;ExcessHet=0.0000;FS=0.000;MLEAC=1;MLEAF=0.500;MQ=57.32;MQRankSum=1.229;QD=1.63;ReadPosRankSum=1.501;SOR=1.022	GT:AD:DP:GQ:PL	0/1:42,5:47:84:84,0,1749
EU153402.1	5889	.	G	T	352.64	.	AC=1;AF=0.500;AN=2;BaseQRankSum=0.038;DP=47;ExcessHet=0.0000;FS=0.000;MLEAC=1;MLEAF=0.500;MQ=57.32;MQRankSum=0.671;QD=7.84;ReadPosRankSum=0.462;SOR=0.859	GT:AD:DP:GQ:PL	0/1:34,11:45:99:360,0,1395
EU153402.1	5890	.	G	A	397.64	.	AC=1;AF=0.500;AN=2;BaseQRankSum=0.203;DP=47;ExcessHet=0.0000;FS=1.319;MLEAC=1;MLEAF=0.500;MQ=57.32;MQRankSum=0.829;QD=8.84;ReadPosRankSum=0.783;SOR=0.982	GT:AD:DP:GQ:PL	0/1:33,12:45:99:405,0,1350
EU153402.1	5893	.	TTTTA	T	346.60	.	AC=1;AF=0.500;AN=2;BaseQRankSum=-0.096;DP=47;ExcessHet=0.0000;FS=0.000;MLEAC=1;MLEAF=0.500;MQ=57.32;MQRankSum=0.579;QD=7.37;ReadPosRankSum=0.792;SOR=0.859	GT:AD:DP:GQ:PL	0/1:36,11:47:99:354,0,1479
EU153402.1	5895	.	T	C	356.04	.	AC=1;AF=0.500;AN=2;BaseQRankSum=0.918;DP=47;ExcessHet=0.0000;FS=0.000;MLEAC=1;MLEAF=0.500;MQ=57.32;MQRankSum=-2.939;QD=9.89;ReadPosRankSum=2.045;SOR=0.703	GT:AD:DP:GQ:PL	0/1:17,19:36:99:747,0,657
EU153402.1	5901	.	A	G	858.64	.	AC=1;AF=0.500;AN=2;BaseQRankSum=0.409;DP=49;ExcessHet=0.0000;FS=2.693;MLEAC=1;MLEAF=0.500;MQ=57.43;MQRankSum=-2.162;QD=20.94;ReadPosRankSum=0.231;SOR=1.025	GT:AD:DP:GQ:PL	0/1:19,22:41:99:866,0,732
EU153402.1	5903	.	G	T	435.64	.	AC=1;AF=0.500;AN=2;BaseQRankSum=0.458;DP=48;ExcessHet=0.0000;FS=1.253;MLEAC=1;MLEAF=0.500;MQ=57.38;MQRankSum=0.753;QD=9.68;ReadPosRankSum=0.000;SOR=0.740	GT:AD:DP:GQ:PL	0/1:32,13:45:99:443,0,1305
EU153402.1	5912	.	C	T	976.64	.	AC=1;AF=0.500;AN=2;BaseQRankSum=1.132;DP=52;ExcessHet=0.0000;FS=0.000;MLEAC=1;MLEAF=0.500;MQ=57.59;MQRankSum=-1.568;QD=20.78;ReadPosRankSum=2.657;SOR=0.770	GT:AD:DP:GQ:PL	0/1:22,25:47:99:984,0,849
EU153402.1	5913	.	G	A	60.64	.	AC=1;AF=0.500;AN=2;BaseQRankSum=-0.180;DP=52;ExcessHet=0.0000;FS=0.000;MLEAC=1;MLEAF=0.500;MQ=57.59;MQRankSum=1.151;QD=1.17;ReadPosRankSum=-2.738;SOR=0.970	GT:AD:DP:GQ:PL	0/1:47,5:52:68:68,0,1958
EU153402.1	5915	.	A	C	1285.64	.	AC=1;AF=0.500;AN=2;BaseQRankSum=-0.591;DP=52;ExcessHet=0.0000;FS=4.224;MLEAC=1;MLEAF=0.500;MQ=57.59;MQRankSum=-1.371;QD=26.24;ReadPosRankSum=1.314;SOR=0.293	GT:AD:DP:GQ:PL	0/1:17,32:49:99:1293,0,618
EU153402.1	5920	.	T	C	1005.64	.	AC=1;AF=0.500;AN=2;BaseQRankSum=-0.055;DP=53;ExcessHet=0.0000;FS=7.826;MLEAC=1;MLEAF=0.500;MQ=57.63;MQRankSum=-2.701;QD=19.34;ReadPosRankSum=1.264;SOR=1.032	GT:AD:DP:GQ:PL	0/1:26,26:52:99:1013,0,1013
EU153402.1	5921	.	G	A	201.64	.	AC=1;AF=0.500;AN=2;BaseQRankSum=-1.266;DP=53;ExcessHet=0.0000;FS=3.409;MLEAC=1;MLEAF=0.500;MQ=57.63;MQRankSum=-3.428;QD=4.03;ReadPosRankSum=1.665;SOR=1.080	GT:AD:DP:GQ:PL	0/1:42,8:50:99:209,0,1739
EU153402.1	5926	.	T	C	39.64	.	AC=1;AF=0.500;AN=2;BaseQRankSum=-0.096;DP=59;ExcessHet=0.0000;FS=0.000;MLEAC=1;MLEAF=0.500;MQ=57.88;MQRankSum=1.062;QD=0.67;ReadPosRankSum=-2.616;SOR=1.022	GT:AD:DP:GQ:PL	0/1:54,5:59:47:47,0,2252
EU153402.1	5932	.	G	C	159.64	.	AC=1;AF=0.500;AN=2;BaseQRankSum=0.071;DP=64;ExcessHet=0.0000;FS=1.501;MLEAC=1;MLEAF=0.500;MQ=58.05;MQRankSum=1.301;QD=2.49;ReadPosRankSum=-2.685;SOR=1.138	GT:AD:DP:GQ:PL	0/1:56,8:64:99:167,0,2327
EU153402.1	5933	.	C	T	519.64	.	AC=1;AF=0.500;AN=2;BaseQRankSum=0.962;DP=64;ExcessHet=0.0000;FS=1.115;MLEAC=1;MLEAF=0.500;MQ=58.05;MQRankSum=0.601;QD=8.12;ReadPosRankSum=1.659;SOR=0.882	GT:AD:DP:GQ:PL	0/1:48,16:64:99:527,0,1966
EU153402.1	5937	.	C	A	33.64	.	AC=1;AF=0.500;AN=2;BaseQRankSum=1.052;DP=65;ExcessHet=0.0000;FS=4.406;MLEAC=1;MLEAF=0.500;MQ=58.08;MQRankSum=-1.662;QD=0.55;ReadPosRankSum=1.446;SOR=1.863	GT:AD:DP:GQ:PL	0/1:56,5:61:41:41,0,2336
EU153402.1	5940	.	GACTCCGAT	G	42.60	.	AC=1;AF=0.500;AN=2;BaseQRankSum=-2.772;DP=68;ExcessHet=0.0000;FS=0.000;MLEAC=1;MLEAF=0.500;MQ=58.16;MQRankSum=-4.811;QD=0.66;ReadPosRankSum=2.535;SOR=0.862	GT:AD:DP:GQ:PL	0/1:58,7:65:50:50,0,2415
EU153402.1	5945	.	C	A	1631.04	.	AC=1;AF=0.500;AN=2;BaseQRankSum=2.302;DP=67;ExcessHet=0.0000;FS=4.183;MLEAC=1;MLEAF=0.500;MQ=58.13;MQRankSum=-1.377;QD=25.89;ReadPosRankSum=0.817;SOR=0.600	GT:AD:DP:GQ:PL	0/1:16,47:63:99:1854,0,531
EU153402.1	5947	.	A	C	170.04	.	AC=1;AF=0.500;AN=2;BaseQRankSum=0.703;DP=66;ExcessHet=0.0000;FS=5.268;MLEAC=1;MLEAF=0.500;MQ=58.11;MQRankSum=1.026;QD=2.83;ReadPosRankSum=-1.016;SOR=1.332	GT:AD:DP:GQ:PL	0/1:51,9:60:99:225,0,2042
EU153402.1	5948	.	T	C	486.04	.	AC=1;AF=0.500;AN=2;BaseQRankSum=-0.043;DP=65;ExcessHet=0.0000;FS=0.000;MLEAC=1;MLEAF=0.500;MQ=58.08;MQRankSum=-0.391;QD=8.10;ReadPosRankSum=2.141;SOR=0.804	GT:AD:DP:GQ:PL	0/1:43,17:60:99:565,0,1688
EU153402.1	5949	.	A	T	255.64	.	AC=1;AF=0.500;AN=2;BaseQRankSum=1.729;DP=65;ExcessHet=0.0000;FS=7.534;MLEAC=1;MLEAF=0.500;MQ=58.08;MQRankSum=1.331;QD=4.12;ReadPosRankSum=-1.255;SOR=1.535	GT:AD:DP:GQ:PL	0/1:52,10:62:99:263,0,2153
EU153402.1	5951	.	GTTATTCCGTCTTCCTAACCC	G	81.60	.	AC=1;AF=0.500;AN=2;BaseQRankSum=0.940;DP=75;ExcessHet=0.0000;FS=1.481;MLEAC=1;MLEAF=0.500;MQ=58.34;MQRankSum=-4.871;QD=1.09;ReadPosRankSum=1.986;SOR=0.898	GT:AD:DP:GQ:PL	0/1:68,7:75:89:89,0,2834
EU153402.1	5952	.	T	C	179.91	.	AC=1;AF=0.500;AN=2;BaseQRankSum=-0.399;DP=61;ExcessHet=0.0000;FS=5.878;MLEAC=1;MLEAF=0.500;MQ=58.90;MQRankSum=-1.756;QD=3.16;ReadPosRankSum=1.376;SOR=1.851	GT:AD:DP:GQ:PL	0/1:49,8:57:99:188,0,2033
EU153402.1	5959	.	G	A	289.17	.	AC=1;AF=0.500;AN=2;BaseQRankSum=-0.386;DP=64;ExcessHet=0.0000;FS=7.433;MLEAC=1;MLEAF=0.500;MQ=58.95;MQRankSum=-1.289;QD=4.90;ReadPosRankSum=-0.578;SOR=1.756	GT:AD:DP:GQ:PL	0/1:48,11:59:99:297,0,1982
EU153402.1	5960	.	T	C	734.02	.	AC=1;AF=0.500;AN=2;BaseQRankSum=-0.622;DP=64;ExcessHet=0.0000;FS=0.000;MLEAC=1;MLEAF=0.500;MQ=58.95;MQRankSum=-0.129;QD=12.23;ReadPosRankSum=1.539;SOR=0.732	GT:AD:DP:GQ:PL	0/1:39,21:60:99:764,0,1574
EU153402.1	5966	.	T	C	258.45	.	AC=1;AF=0.500;AN=2;BaseQRankSum=1.991;DP=65;ExcessHet=0.0000;FS=5.133;MLEAC=1;MLEAF=0.500;MQ=58.97;MQRankSum=1.044;QD=4.24;ReadPosRankSum=1.379;SOR=1.595	GT:AD:DP:GQ:PL	0/1:51,10:61:99:266,0,2111
EU153402.1	5969	.	C	T	75.63	.	AC=1;AF=0.500;AN=2;BaseQRankSum=0.155;DP=67;ExcessHet=0.0000;FS=1.724;MLEAC=1;MLEAF=0.500;MQ=59.00;MQRankSum=-2.395;QD=1.22;ReadPosRankSum=0.268;SOR=1.329	GT:AD:DP:GQ:PL	0/1:56,6:62:83:83,0,2333
EU153402.1	5976	.	G	A	510.45	.	AC=1;AF=0.500;AN=2;BaseQRankSum=1.841;DP=71;ExcessHet=0.0000;FS=10.398;MLEAC=1;MLEAF=0.500;MQ=59.40;MQRankSum=-2.519;QD=7.62;ReadPosRankSum=2.531;SOR=1.523	GT:AD:DP:GQ:PL	0/1:51,16:67:99:518,0,2093
EU153402.1	5977	.	A	G	372.63	.	AC=1;AF=0.500;AN=2;BaseQRankSum=0.458;DP=72;ExcessHet=0.0000;FS=2.686;MLEAC=1;MLEAF=0.500;MQ=59.41;MQRankSum=0.719;QD=5.48;ReadPosRankSum=2.288;SOR=1.118	GT:AD:DP:GQ:PL	0/1:55,13:68:99:380,0,2270
EU153402.1	5980	.	A	T	2119.04	.	AC=1;AF=0.500;AN=2;BaseQRankSum=0.644;DP=77;ExcessHet=0.0000;FS=2.202;MLEAC=1;MLEAF=0.500;MQ=59.45;MQRankSum=-0.822;QD=29.03;ReadPosRankSum=-0.121;SOR=0.446	GT:AD:DP:GQ:PL	0/1:19,54:73:99:2210,0,635
EU153402.1	5981	.	CCA	C	906.55	.	AC=1;AF=0.500;AN=2;BaseQRankSum=0.796;DP=79;ExcessHet=0.0000;FS=6.718;MLEAC=1;MLEAF=0.500;MQ=59.46;MQRankSum=-1.890;QD=12.95;ReadPosRankSum=0.847;SOR=0.980	GT:AD:DP:GQ:PL	0/1:45,25:70:99:914,0,1794
EU153402.1	5983	.	A	*,G	87.04	.	AC=1,1;AF=0.500,0.500;AN=2;BaseQRankSum=0.302;DP=78;ExcessHet=0.0000;FS=0.951;MLEAC=1,1;MLEAF=0.500,0.500;MQ=59.45;MQRankSum=0.891;QD=1.15;ReadPosRankSum=-1.531;SOR=0.509	GT:AD:DP:GQ:PL	1/2:23,27,26:76:97:1280,97,970,174,0,1055
EU153402.1	5985	.	G	GTA	1165.60	.	AC=1;AF=0.500;AN=2;BaseQRankSum=0.811;DP=86;ExcessHet=0.0000;FS=3.432;MLEAC=1;MLEAF=0.500;MQ=59.50;MQRankSum=-0.707;QD=14.39;ReadPosRankSum=-0.300;SOR=0.950	GT:AD:DP:GQ:PL	0/1:49,32:81:99:1173,0,1936
EU153402.1	5990	.	C	G	873.64	.	AC=1;AF=0.500;AN=2;BaseQRankSum=1.502;DP=81;ExcessHet=0.0000;FS=2.030;MLEAC=1;MLEAF=0.500;MQ=58.54;MQRankSum=1.515;QD=10.79;ReadPosRankSum=0.924;SOR=1.067	GT:AD:DP:GQ:PL	0/1:56,25:81:99:881,0,2276
EU153402.1	5993	.	A	T	210.64	.	AC=1;AF=0.500;AN=2;BaseQRankSum=-1.398;DP=80;ExcessHet=0.0000;FS=0.000;MLEAC=1;MLEAF=0.500;MQ=58.52;MQRankSum=1.044;QD=2.74;ReadPosRankSum=1.212;SOR=0.770	GT:AD:DP:GQ:PL	0/1:67,10:77:99:218,0,2783
EU153402.1	5994	.	A	C	264.64	.	AC=1;AF=0.500;AN=2;BaseQRankSum=0.610;DP=77;ExcessHet=0.0000;FS=2.881;MLEAC=1;MLEAF=0.500;MQ=58.82;MQRankSum=-6.750;QD=3.58;ReadPosRankSum=-0.833;SOR=0.624	GT:AD:DP:GQ:PL	0/1:63,11:74:99:272,0,2612
EU153402.1	5998	.	C	G	216.64	.	AC=1;AF=0.500;AN=2;BaseQRankSum=-1.641;DP=75;ExcessHet=0.0000;FS=0.000;MLEAC=1;MLEAF=0.500;MQ=58.79;MQRankSum=0.791;QD=2.89;ReadPosRankSum=1.699;SOR=0.698	GT:AD:DP:GQ:PL	0/1:65,10:75:99:224,0,2699
EU153402.1	6001	.	C	T	531.64	.	AC=1;AF=0.500;AN=2;BaseQRankSum=1.223;DP=75;ExcessHet=0.0000;FS=0.000;MLEAC=1;MLEAF=0.500;MQ=58.57;MQRankSum=-4.593;QD=7.09;ReadPosRankSum=-1.988;SOR=0.675	GT:AD:DP:GQ:PL	0/1:58,17:75:99:539,0,2384
EU153402.1	6009	.	A	AG	306.60	.	AC=1;AF=0.500;AN=2;BaseQRankSum=0.263;DP=75;ExcessHet=0.0000;FS=4.589;MLEAC=1;MLEAF=0.500;MQ=58.11;MQRankSum=-5.324;QD=4.09;ReadPosRankSum=0.258;SOR=0.825	GT:AD:DP:GQ:PL	0/1:63,12:75:99:314,0,2609
EU153402.1	6010	.	C	G	1569.64	.	AC=1;AF=0.500;AN=2;BaseQRankSum=0.139;DP=74;ExcessHet=0.0000;FS=12.215;MLEAC=1;MLEAF=0.500;MQ=58.08;MQRankSum=1.163;QD=21.21;ReadPosRankSum=0.012;SOR=1.535	GT:AD:DP:GQ:PL	0/1:34,40:74:99:1577,0,1307
EU153402.1	6012	.	C	A	981.64	.	AC=1;AF=0.500;AN=2;BaseQRankSum=1.020;DP=72;ExcessHet=0.0000;FS=5.402;MLEAC=1;MLEAF=0.500;MQ=58.03;MQRankSum=-2.396;QD=16.36;ReadPosRankSum=-0.460;SOR=1.519	GT:AD:DP:GQ:PL	0/1:34,26:60:99:989,0,1349
EU153402.1	6024	.	G	A	984.64	.	AC=1;AF=0.500;AN=2;BaseQRankSum=1.287;DP=74;ExcessHet=0.0000;FS=6.396;MLEAC=1;MLEAF=0.500;MQ=57.98;MQRankSum=-0.321;QD=13.31;ReadPosRankSum=-0.520;SOR=1.241	GT:AD:DP:GQ:PL	0/1:47,27:74:99:992,0,1892
EU153402.1	6028	.	T	C	2148.64	.	AC=1;AF=0.500;AN=2;BaseQRankSum=-1.326;DP=76;ExcessHet=0.0000;FS=6.707;MLEAC=1;MLEAF=0.500;MQ=58.03;MQRankSum=-3.133;QD=28.27;ReadPosRankSum=0.776;SOR=0.748	GT:AD:DP:GQ:PL	0/1:23,53:76:99:2156,0,806
EU153402.1	6029	.	G	A	1602.64	.	AC=1;AF=0.500;AN=2;BaseQRankSum=-0.099;DP=75;ExcessHet=0.0000;FS=9.020;MLEAC=1;MLEAF=0.500;MQ=58.01;MQRankSum=-2.259;QD=25.44;ReadPosRankSum=-0.199;SOR=0.958	GT:AD:DP:GQ:PL	0/1:23,40:63:99:1610,0,845
EU153402.1	6031	.	G	A	1074.64	.	AC=1;AF=0.500;AN=2;BaseQRankSum=1.176;DP=74;ExcessHet=0.0000;FS=4.673;MLEAC=1;MLEAF=0.500;MQ=57.98;MQRankSum=-0.051;QD=14.52;ReadPosRankSum=-1.928;SOR=0.944	GT:AD:DP:GQ:PL	0/1:45,29:74:99:1082,0,1802
EU153402.1	6036	.	A	T	312.64	.	AC=1;AF=0.500;AN=2;BaseQRankSum=0.489;DP=73;ExcessHet=0.0000;FS=1.184;MLEAC=1;MLEAF=0.500;MQ=57.95;MQRankSum=-4.999;QD=4.28;ReadPosRankSum=1.835;SOR=0.904	GT:AD:DP:GQ:PL	0/1:61,12:73:99:320,0,2525
EU153402.1	6037	.	A	C	2019.64	.	AC=1;AF=0.500;AN=2;BaseQRankSum=-0.633;DP=74;ExcessHet=0.0000;FS=4.930;MLEAC=1;MLEAF=0.500;MQ=57.98;MQRankSum=-3.307;QD=27.29;ReadPosRankSum=0.483;SOR=0.443	GT:AD:DP:GQ:PL	0/1:24,50:74:99:2027,0,857
EU153402.1	6038	.	G	A	1479.64	.	AC=1;AF=0.500;AN=2;BaseQRankSum=-1.347;DP=74;ExcessHet=0.0000;FS=7.644;MLEAC=1;MLEAF=0.500;MQ=57.98;MQRankSum=0.632;QD=20.00;ReadPosRankSum=-0.779;SOR=0.652	GT:AD:DP:GQ:PL	0/1:36,38:74:99:1487,0,1397
EU153402.1	6040	.	G	A	219.64	.	AC=1;AF=0.500;AN=2;BaseQRankSum=-2.137;DP=74;ExcessHet=0.0000;FS=2.993;MLEAC=1;MLEAF=0.500;MQ=57.98;MQRankSum=1.198;QD=2.97;ReadPosRankSum=0.987;SOR=0.976	GT:AD:DP:GQ:PL	0/1:64,10:74:99:227,0,2657
EU153402.1	6041	.	C	A	1029.64	.	AC=1;AF=0.500;AN=2;BaseQRankSum=1.580;DP=74;ExcessHet=0.0000;FS=3.236;MLEAC=1;MLEAF=0.500;MQ=57.98;MQRankSum=-0.185;QD=13.91;ReadPosRankSum=-1.218;SOR=0.648	GT:AD:DP:GQ:PL	0/1:46,28:74:99:1037,0,1847
EU153402.1	6043	.	A	G	762.64	.	AC=1;AF=0.500;AN=2;BaseQRankSum=-0.869;DP=73;ExcessHet=0.0000;FS=0.969;MLEAC=1;MLEAF=0.500;MQ=57.95;MQRankSum=-3.131;QD=10.45;ReadPosRankSum=2.358;SOR=0.522	GT:AD:DP:GQ:PL	0/1:51,22:73:99:770,0,2075
EU153402.1	6044	.	T	C	312.64	.	AC=1;AF=0.500;AN=2;BaseQRankSum=0.925;DP=73;ExcessHet=0.0000;FS=1.184;MLEAC=1;MLEAF=0.500;MQ=57.95;MQRankSum=-4.999;QD=4.28;ReadPosRankSum=1.958;SOR=0.904	GT:AD:DP:GQ:PL	0/1:61,12:73:99:320,0,2525
EU153402.1	6045	.	C	A	987.64	.	AC=1;AF=0.500;AN=2;BaseQRankSum=1.743;DP=73;ExcessHet=0.0000;FS=2.023;MLEAC=1;MLEAF=0.500;MQ=57.95;MQRankSum=-0.272;QD=13.53;ReadPosRankSum=-0.821;SOR=0.561	GT:AD:DP:GQ:PL	0/1:46,27:73:99:995,0,1850
EU153402.1	6049	.	C	T	309.64	.	AC=1;AF=0.500;AN=2;BaseQRankSum=1.131;DP=74;ExcessHet=0.0000;FS=0.000;MLEAC=1;MLEAF=0.500;MQ=57.98;MQRankSum=-5.047;QD=4.18;ReadPosRankSum=2.076;SOR=0.869	GT:AD:DP:GQ:PL	0/1:62,12:74:99:317,0,2567
EU153402.1	6054	.	C	T	306.64	.	AC=1;AF=0.500;AN=2;BaseQRankSum=1.229;DP=75;ExcessHet=0.0000;FS=1.183;MLEAC=1;MLEAF=0.500;MQ=58.01;MQRankSum=-5.095;QD=4.09;ReadPosRankSum=2.135;SOR=0.907	GT:AD:DP:GQ:PL	0/1:63,12:75:99:314,0,2609
EU153402.1	6055	.	G	A	981.64	.	AC=1;AF=0.500;AN=2;BaseQRankSum=1.392;DP=75;ExcessHet=0.0000;FS=2.004;MLEAC=1;MLEAF=0.500;MQ=58.01;MQRankSum=-0.368;QD=13.09;ReadPosRankSum=-0.646;SOR=0.568	GT:AD:DP:GQ:PL	0/1:48,27:75:99:989,0,1934
EU153402.1	6063	.	A	T	939.64	.	AC=1;AF=0.500;AN=2;BaseQRankSum=2.377;DP=74;ExcessHet=0.0000;FS=1.984;MLEAC=1;MLEAF=0.500;MQ=57.98;MQRankSum=-0.459;QD=12.70;ReadPosRankSum=-0.121;SOR=0.481	GT:AD:DP:GQ:PL	0/1:48,26:74:99:947,0,1937
EU153402.1	6065	.	G	A	342.64	.	AC=1;AF=0.500;AN=2;BaseQRankSum=0.257;DP=73;ExcessHet=0.0000;FS=0.000;MLEAC=1;MLEAF=0.500;MQ=57.95;MQRankSum=-4.660;QD=5.44;ReadPosRankSum=1.409;SOR=0.715	GT:AD:DP:GQ:PL	0/1:51,12:63:99:350,0,2105
EU153402.1	6066	.	T	A	1932.64	.	AC=1;AF=0.500;AN=2;BaseQRankSum=1.554;DP=73;ExcessHet=0.0000;FS=4.891;MLEAC=1;MLEAF=0.500;MQ=57.95;MQRankSum=-3.451;QD=26.47;ReadPosRankSum=0.456;SOR=0.297	GT:AD:DP:GQ:PL	0/1:25,48:73:99:1940,0,905
EU153402.1	6067	.	G	A	312.64	.	AC=1;AF=0.500;AN=2;BaseQRankSum=-0.012;DP=73;ExcessHet=0.0000;FS=0.000;MLEAC=1;MLEAF=0.500;MQ=57.95;MQRankSum=-4.999;QD=4.28;ReadPosRankSum=1.164;SOR=0.830	GT:AD:DP:GQ:PL	0/1:61,12:73:99:320,0,2525
EU153402.1	6071	.	G	A	315.64	.	AC=1;AF=0.500;AN=2;BaseQRankSum=0.506;DP=72;ExcessHet=0.0000;FS=0.000;MLEAC=1;MLEAF=0.500;MQ=57.92;MQRankSum=-4.950;QD=4.38;ReadPosRankSum=0.737;SOR=0.864	GT:AD:DP:GQ:PL	0/1:60,12:72:99:323,0,2483
EU153402.1	6076	.	G	C	948.64	.	AC=1;AF=0.500;AN=2;BaseQRankSum=2.729;DP=71;ExcessHet=0.0000;FS=6.563;MLEAC=1;MLEAF=0.500;MQ=57.89;MQRankSum=-0.312;QD=13.36;ReadPosRankSum=0.585;SOR=0.540	GT:AD:DP:GQ:PL	0/1:45,26:71:99:956,0,1811
EU153402.1	6077	.	C	T	318.64	.	AC=1;AF=0.500;AN=2;BaseQRankSum=0.637;DP=71;ExcessHet=0.0000;FS=0.000;MLEAC=1;MLEAF=0.500;MQ=57.89;MQRankSum=-4.900;QD=4.49;ReadPosRankSum=0.223;SOR=0.752	GT:AD:DP:GQ:PL	0/1:59,12:71:99:326,0,2441
EU153402.1	6078	.	A	G	318.64	.	AC=1;AF=0.500;AN=2;BaseQRankSum=0.000;DP=71;ExcessHet=0.0000;FS=0.000;MLEAC=1;MLEAF=0.500;MQ=57.89;MQRankSum=-4.900;QD=4.49;ReadPosRankSum=0.092;SOR=0.752	GT:AD:DP:GQ:PL	0/1:59,12:71:99:326,0,2441
EU153402.1	6081	.	G	A	1848.64	.	AC=1;AF=0.500;AN=2;BaseQRankSum=1.788;DP=71;ExcessHet=0.0000;FS=6.767;MLEAC=1;MLEAF=0.500;MQ=57.89;MQRankSum=-3.537;QD=26.04;ReadPosRankSum=-0.046;SOR=0.223	GT:AD:DP:GQ:PL	0/1:25,46:71:99:1856,0,911
EU153402.1	6087	.	AAGAACTGGAATAG	A	873.60	.	AC=1;AF=0.500;AN=2;BaseQRankSum=2.465;DP=66;ExcessHet=0.0000;FS=9.166;MLEAC=1;MLEAF=0.500;MQ=57.73;MQRankSum=-0.348;QD=13.24;ReadPosRankSum=1.142;SOR=0.782	GT:AD:DP:GQ:PL	0/1:42,24:66:99:881,0,1691
EU153402.1	6102	.	G	A	39.64	.	AC=1;AF=0.500;AN=2;BaseQRankSum=-2.697;DP=59;ExcessHet=0.0000;FS=0.000;MLEAC=1;MLEAF=0.500;MQ=57.62;MQRankSum=1.296;QD=0.67;ReadPosRankSum=-1.919;SOR=0.768	GT:AD:DP:GQ:PL	0/1:54,5:59:47:47,0,2252
EU153402.1	6105	.	C	A	894.64	.	AC=1;AF=0.500;AN=2;BaseQRankSum=2.688;DP=59;ExcessHet=0.0000;FS=9.639;MLEAC=1;MLEAF=0.500;MQ=57.62;MQRankSum=-0.724;QD=15.16;ReadPosRankSum=1.629;SOR=0.767	GT:AD:DP:GQ:PL	0/1:35,24:59:99:902,0,1397
EU153402.1	6113	.	C	T	102.64	.	AC=1;AF=0.500;AN=2;BaseQRankSum=-0.220;DP=53;ExcessHet=0.0000;FS=0.000;MLEAC=1;MLEAF=0.500;MQ=57.77;MQRankSum=-3.011;QD=1.94;ReadPosRankSum=-1.550;SOR=0.446	GT:AD:DP:GQ:PL	0/1:47,6:53:99:110,0,1955
EU153402.1	6117	.	T	A	844.64	.	AC=1;AF=0.500;AN=2;BaseQRankSum=2.428;DP=52;ExcessHet=0.0000;FS=8.742;MLEAC=1;MLEAF=0.500;MQ=57.73;MQRankSum=-2.939;QD=18.36;ReadPosRankSum=0.279;SOR=0.466	GT:AD:DP:GQ:PL	0/1:24,22:46:99:852,0,942
EU153402.1	6119	.	T	A	835.64	.	AC=1;AF=0.500;AN=2;BaseQRankSum=2.604;DP=49;ExcessHet=0.0000;FS=10.441;MLEAC=1;MLEAF=0.500;MQ=57.80;MQRankSum=-1.656;QD=17.05;ReadPosRankSum=0.781;SOR=0.469	GT:AD:DP:GQ:PL	0/1:27,22:49:99:843,0,1068
EU153402.1	6122	.	G	A	73.64	.	AC=1;AF=0.500;AN=2;BaseQRankSum=-1.408;DP=48;ExcessHet=0.0000;FS=0.000;MLEAC=1;MLEAF=0.500;MQ=57.97;MQRankSum=-1.364;QD=1.53;ReadPosRankSum=-1.117;SOR=0.582	GT:AD:DP:GQ:PL	0/1:43,5:48:81:81,0,1791
EU153402.1	6126	.	ATACCATAGAC	A	670.60	.	AC=1;AF=0.500;AN=2;BaseQRankSum=2.969;DP=44;ExcessHet=0.0000;FS=2.800;MLEAC=1;MLEAF=0.500;MQ=57.78;MQRankSum=-2.372;QD=15.24;ReadPosRankSum=1.461;SOR=0.289	GT:AD:DP:GQ:PL	0/1:26,18:44:99:678,0,1038
EU153402.1	6141	.	T	A	853.64	.	AC=1;AF=0.500;AN=2;BaseQRankSum=2.462;DP=43;ExcessHet=0.0000;FS=2.649;MLEAC=1;MLEAF=0.500;MQ=57.59;MQRankSum=-3.212;QD=19.85;ReadPosRankSum=1.338;SOR=0.346	GT:AD:DP:GQ:PL	0/1:21,22:43:99:861,0,816
EU153402.1	6155	.	A	G	844.64	.	AC=1;AF=0.500;AN=2;BaseQRankSum=-0.676;DP=46;ExcessHet=0.0000;FS=0.000;MLEAC=1;MLEAF=0.500;MQ=57.79;MQRankSum=-3.180;QD=18.36;ReadPosRankSum=1.722;SOR=0.560	GT:AD:DP:GQ:PL	0/1:24,22:46:99:852,0,942
EU153402.1	6158	.	A	G	208.64	.	AC=1;AF=0.500;AN=2;BaseQRankSum=0.020;DP=48;ExcessHet=0.0000;FS=1.454;MLEAC=1;MLEAF=0.500;MQ=57.61;MQRankSum=1.386;QD=4.35;ReadPosRankSum=-2.558;SOR=0.446	GT:AD:DP:GQ:PL	0/1:40,8:48:99:216,0,1656
EU153402.1	6166	.	T	C	825.64	.	AC=1;AF=0.500;AN=2;BaseQRankSum=-0.234;DP=52;ExcessHet=0.0000;FS=1.083;MLEAC=1;MLEAF=0.500;MQ=57.61;MQRankSum=-2.802;QD=15.88;ReadPosRankSum=1.663;SOR=0.777	GT:AD:DP:GQ:PL	0/1:30,22:52:99:833,0,1188
EU153402.1	6167	.	G	A	906.64	.	AC=1;AF=0.500;AN=2;BaseQRankSum=-0.234;DP=55;ExcessHet=0.0000;FS=0.000;MLEAC=1;MLEAF=0.500;MQ=57.74;MQRankSum=-2.676;QD=16.48;ReadPosRankSum=1.613;SOR=0.634	GT:AD:DP:GQ:PL	0/1:31,24:55:99:914,0,1208
EU153402.1	6168	.	G	A	267.64	.	AC=1;AF=0.500;AN=2;BaseQRankSum=0.118;DP=58;ExcessHet=0.0000;FS=0.000;MLEAC=1;MLEAF=0.500;MQ=57.40;MQRankSum=0.320;QD=4.61;ReadPosRankSum=-0.997;SOR=0.693	GT:AD:DP:GQ:PL	0/1:48,10:58:99:275,0,1985
EU153402.1	6169	.	G	A	1154.64	.	AC=1;AF=0.500;AN=2;BaseQRankSum=-0.265;DP=64;ExcessHet=0.0000;FS=0.000;MLEAC=1;MLEAF=0.500;MQ=57.38;MQRankSum=-3.050;QD=18.04;ReadPosRankSum=1.284;SOR=0.697	GT:AD:DP:GQ:PL	0/1:33,31:64:99:1162,0,1269
EU153402.1	6172	.	G	A	234.64	.	AC=1;AF=0.500;AN=2;BaseQRankSum=0.321;DP=84;ExcessHet=0.0000;FS=0.000;MLEAC=1;MLEAF=0.500;MQ=57.51;MQRankSum=-0.203;QD=2.79;ReadPosRankSum=1.286;SOR=0.610	GT:AD:DP:GQ:PL	0/1:73,11:84:99:242,0,3032
EU153402.1	6174	.	A	G	1660.64	.	AC=1;AF=0.500;AN=2;BaseQRankSum=-1.557;DP=78;ExcessHet=0.0000;FS=0.874;MLEAC=1;MLEAF=0.500;MQ=57.42;MQRankSum=-2.587;QD=21.85;ReadPosRankSum=-1.608;SOR=0.845	GT:AD:DP:GQ:PL	0/1:33,43:76:99:1668,0,1232
EU153402.1	6185	.	T	A	255.64	.	AC=1;AF=0.500;AN=2;BaseQRankSum=-0.273;DP=122;ExcessHet=0.0000;FS=2.384;MLEAC=1;MLEAF=0.500;MQ=56.32;MQRankSum=-0.416;QD=2.10;ReadPosRankSum=1.867;SOR=0.416	GT:AD:DP:GQ:PL	0/1:108,14:122:99:263,0,4493
EU153402.1	6239	.	G	A	61.64	.	AC=1;AF=0.500;AN=2;BaseQRankSum=-2.650;DP=22;ExcessHet=0.0000;FS=0.000;MLEAC=1;MLEAF=0.500;MQ=56.56;MQRankSum=-3.983;QD=2.80;ReadPosRankSum=-2.062;SOR=1.270	GT:AD:DP:GQ:PL	0/1:19,3:22:69:69,0,789
EU153402.1	6246	.	C	T	136.64	.	AC=1;AF=0.500;AN=2;BaseQRankSum=-1.989;DP=27;ExcessHet=0.0000;FS=8.671;MLEAC=1;MLEAF=0.500;MQ=54.38;MQRankSum=-1.511;QD=5.06;ReadPosRankSum=-2.597;SOR=0.636	GT:AD:DP:GQ:PL	0/1:22,5:27:99:144,0,909
EU153402.1	6247	.	A	G	403.64	.	AC=1;AF=0.500;AN=2;BaseQRankSum=-2.732;DP=28;ExcessHet=0.0000;FS=3.886;MLEAC=1;MLEAF=0.500;MQ=54.13;MQRankSum=-4.320;QD=14.42;ReadPosRankSum=-2.739;SOR=0.160	GT:AD:DP:GQ:PL	0/1:17,11:28:99:411,0,681
EU153402.1	6259	.	T	C	187.64	.	AC=1;AF=0.500;AN=2;BaseQRankSum=-2.427;DP=40;ExcessHet=0.0000;FS=1.873;MLEAC=1;MLEAF=0.500;MQ=53.80;MQRankSum=-3.354;QD=4.69;ReadPosRankSum=-1.083;SOR=1.274	GT:AD:DP:GQ:PL	0/1:33,7:40:99:195,0,1365
EU153402.1	6262	.	GAAA	G	85.60	.	AC=1;AF=0.500;AN=2;BaseQRankSum=-0.124;DP=44;ExcessHet=0.0000;FS=2.199;MLEAC=1;MLEAF=0.500;MQ=54.27;MQRankSum=1.745;QD=1.95;ReadPosRankSum=-0.586;SOR=0.214	GT:AD:DP:GQ:PL	0/1:39,5:44:93:93,0,1623
EU153402.1	6279	.	C	T	253.64	.	AC=1;AF=0.500;AN=2;BaseQRankSum=-1.267;DP=48;ExcessHet=0.0000;FS=9.019;MLEAC=1;MLEAF=0.500;MQ=54.13;MQRankSum=-2.308;QD=5.28;ReadPosRankSum=0.277;SOR=2.595	GT:AD:DP:GQ:PL	0/1:39,9:48:99:261,0,1590
EU153402.1	6284	.	T	C	565.64	.	AC=1;AF=0.500;AN=2;BaseQRankSum=-1.067;DP=50;ExcessHet=0.0000;FS=4.612;MLEAC=1;MLEAF=0.500;MQ=54.38;MQRankSum=-1.303;QD=11.54;ReadPosRankSum=-0.088;SOR=1.569	GT:AD:DP:GQ:PL	0/1:33,16:49:99:573,0,1338
EU153402.1	6286	.	T	C	1143.64	.	AC=1;AF=0.500;AN=2;BaseQRankSum=-2.693;DP=51;ExcessHet=0.0000;FS=1.090;MLEAC=1;MLEAF=0.500;MQ=54.50;MQRankSum=-3.507;QD=22.42;ReadPosRankSum=-0.948;SOR=0.525	GT:AD:DP:GQ:PL	0/1:22,29:51:99:1151,0,836
EU153402.1	6287	.	G	T	1188.64	.	AC=1;AF=0.500;AN=2;BaseQRankSum=-2.584;DP=51;ExcessHet=0.0000;FS=0.000;MLEAC=1;MLEAF=0.500;MQ=54.50;MQRankSum=-3.824;QD=23.31;ReadPosRankSum=-0.462;SOR=0.633	GT:AD:DP:GQ:PL	0/1:21,30:51:99:1196,0,791
EU153402.1	6292	.	G	A	366.64	.	AC=1;AF=0.500;AN=2;BaseQRankSum=0.915;DP=56;ExcessHet=0.0000;FS=7.555;MLEAC=1;MLEAF=0.500;MQ=54.97;MQRankSum=-1.659;QD=6.67;ReadPosRankSum=0.574;SOR=2.102	GT:AD:DP:GQ:PL	0/1:43,12:55:99:374,0,1769
EU153402.1	6298	.	G	T	1395.64	.	AC=1;AF=0.500;AN=2;BaseQRankSum=-0.872;DP=57;ExcessHet=0.0000;FS=0.000;MLEAC=1;MLEAF=0.500;MQ=54.74;MQRankSum=-3.962;QD=24.48;ReadPosRankSum=1.082;SOR=0.573	GT:AD:DP:GQ:PL	0/1:22,35:57:99:1403,0,818
EU153402.1	6301	.	A	T	1440.64	.	AC=1;AF=0.500;AN=2;BaseQRankSum=-0.768;DP=59;ExcessHet=0.0000;FS=1.082;MLEAC=1;MLEAF=0.500;MQ=54.18;MQRankSum=-4.503;QD=25.27;ReadPosRankSum=1.651;SOR=0.512	GT:AD:DP:GQ:PL	0/1:21,36:57:99:1448,0,773
EU153402.1	6303	.	C	T	84.64	.	AC=1;AF=0.500;AN=2;BaseQRankSum=-0.192;DP=59;ExcessHet=0.0000;FS=1.795;MLEAC=1;MLEAF=0.500;MQ=54.18;MQRankSum=1.034;QD=1.43;ReadPosRankSum=1.673;SOR=0.283	GT:AD:DP:GQ:PL	0/1:53,6:59:92:92,0,2207
EU153402.1	6307	.	T	C	222.64	.	AC=1;AF=0.500;AN=2;BaseQRankSum=-1.867;DP=58;ExcessHet=0.0000;FS=5.555;MLEAC=1;MLEAF=0.500;MQ=54.08;MQRankSum=-1.060;QD=3.84;ReadPosRankSum=0.838;SOR=0.552	GT:AD:DP:GQ:PL	0/1:49,9:58:99:230,0,2030
EU153402.1	6309	.	C	G	141.64	.	AC=1;AF=0.500;AN=2;BaseQRankSum=-0.089;DP=59;ExcessHet=0.0000;FS=3.892;MLEAC=1;MLEAF=0.500;MQ=54.15;MQRankSum=0.629;QD=2.58;ReadPosRankSum=1.886;SOR=0.631	GT:AD:DP:GQ:PL	0/1:48,7:55:99:149,0,1994
EU153402.1	6310	.	A	C	802.64	.	AC=1;AF=0.500;AN=2;BaseQRankSum=-0.099;DP=59;ExcessHet=0.0000;FS=0.000;MLEAC=1;MLEAF=0.500;MQ=54.15;MQRankSum=-3.228;QD=17.84;ReadPosRankSum=3.114;SOR=0.864	GT:AD:DP:GQ:PL	0/1:24,21:45:99:810,0,945
EU153402.1	6317	.	A	T	183.64	.	AC=1;AF=0.500;AN=2;BaseQRankSum=-0.133;DP=56;ExcessHet=0.0000;FS=6.183;MLEAC=1;MLEAF=0.500;MQ=53.81;MQRankSum=0.268;QD=3.28;ReadPosRankSum=1.731;SOR=0.943	GT:AD:DP:GQ:PL	0/1:48,8:56:99:191,0,1991
EU153402.1	6322	.	G	A	231.64	.	AC=1;AF=0.500;AN=2;BaseQRankSum=-1.107;DP=55;ExcessHet=0.0000;FS=3.385;MLEAC=1;MLEAF=0.500;MQ=53.69;MQRankSum=-0.802;QD=4.21;ReadPosRankSum=1.256;SOR=0.588	GT:AD:DP:GQ:PL	0/1:46,9:55:99:239,0,1904
EU153402.1	6330	.	T	TATA	156.60	.	AC=1;AF=0.500;AN=2;BaseQRankSum=0.154;DP=52;ExcessHet=0.0000;FS=3.808;MLEAC=1;MLEAF=0.500;MQ=53.61;MQRankSum=0.962;QD=3.13;ReadPosRankSum=1.063;SOR=0.658	GT:AD:DP:GQ:PL	0/1:43,7:50:99:164,0,1784
EU153402.1	6332	.	C	CAACT	1156.60	.	AC=1;AF=0.500;AN=2;BaseQRankSum=1.940;DP=57;ExcessHet=0.0000;FS=2.611;MLEAC=1;MLEAF=0.500;MQ=53.89;MQRankSum=-3.823;QD=24.61;ReadPosRankSum=1.675;SOR=1.167	GT:AD:DP:GQ:PL	0/1:18,29:47:99:1164,0,669
EU153402.1	6340	.	A	G	345.64	.	AC=1;AF=0.500;AN=2;BaseQRankSum=1.709;DP=63;ExcessHet=0.0000;FS=12.825;MLEAC=1;MLEAF=0.500;MQ=54.15;MQRankSum=-1.095;QD=5.57;ReadPosRankSum=1.198;SOR=2.670	GT:AD:DP:GQ:PL	0/1:50,12:62:99:353,0,2049
EU153402.1	6342	.	G	C	496.64	.	AC=1;AF=0.500;AN=2;BaseQRankSum=-2.043;DP=64;ExcessHet=0.0000;FS=2.752;MLEAC=1;MLEAF=0.500;MQ=53.91;MQRankSum=2.132;QD=9.03;ReadPosRankSum=-1.324;SOR=0.321	GT:AD:DP:GQ:PL	0/1:40,15:55:99:504,0,1634
EU153402.1	6345	.	C	T	198.64	.	AC=1;AF=0.500;AN=2;BaseQRankSum=0.700;DP=69;ExcessHet=0.0000;FS=1.369;MLEAC=1;MLEAF=0.500;MQ=54.37;MQRankSum=-1.612;QD=3.01;ReadPosRankSum=2.369;SOR=0.814	GT:AD:DP:GQ:PL	0/1:57,9:66:99:206,0,2366
EU153402.1	6350	.	G	A	530.64	.	AC=1;AF=0.500;AN=2;BaseQRankSum=-1.195;DP=78;ExcessHet=0.0000;FS=0.000;MLEAC=1;MLEAF=0.500;MQ=55.36;MQRankSum=2.261;QD=7.17;ReadPosRankSum=-1.714;SOR=0.565	GT:AD:DP:GQ:PL	0/1:56,18:74:99:538,0,2283
EU153402.1	6354	.	A	C	285.64	.	AC=1;AF=0.500;AN=2;BaseQRankSum=1.236;DP=85;ExcessHet=0.0000;FS=12.102;MLEAC=1;MLEAF=0.500;MQ=55.27;MQRankSum=-1.698;QD=3.48;ReadPosRankSum=1.842;SOR=2.465	GT:AD:DP:GQ:PL	0/1:70,12:82:99:293,0,2903
EU153402.1	6359	.	T	G	123.64	.	AC=1;AF=0.500;AN=2;BaseQRankSum=0.516;DP=91;ExcessHet=0.0000;FS=3.018;MLEAC=1;MLEAF=0.500;MQ=55.50;MQRankSum=-1.927;QD=1.36;ReadPosRankSum=2.800;SOR=0.694	GT:AD:DP:GQ:PL	0/1:82,9:91:99:131,0,3416
EU153402.1	6363	.	C	T	432.64	.	AC=1;AF=0.500;AN=2;BaseQRankSum=1.973;DP=102;ExcessHet=0.0000;FS=7.609;MLEAC=1;MLEAF=0.500;MQ=56.07;MQRankSum=-2.633;QD=4.65;ReadPosRankSum=1.404;SOR=1.683	GT:AD:DP:GQ:PL	0/1:77,16:93:99:440,0,3184
EU153402.1	6364	.	A	T	564.64	.	AC=1;AF=0.500;AN=2;BaseQRankSum=2.269;DP=102;ExcessHet=0.0000;FS=2.429;MLEAC=1;MLEAF=0.500;MQ=56.07;MQRankSum=-1.441;QD=6.64;ReadPosRankSum=0.053;SOR=1.167	GT:AD:DP:GQ:PL	0/1:66,19:85:99:572,0,2603
EU153402.1	6367	.	G	A	33.64	.	AC=1;AF=0.500;AN=2;BaseQRankSum=0.468;DP=123;ExcessHet=0.0000;FS=1.358;MLEAC=1;MLEAF=0.500;MQ=56.09;MQRankSum=-2.281;QD=0.28;ReadPosRankSum=2.635;SOR=0.762	GT:AD:DP:GQ:PL	0/1:112,9:121:41:41,0,4658
EU153402.1	6374	.	GGA	G	69.60	.	AC=1;AF=0.500;AN=2;BaseQRankSum=2.063;DP=139;ExcessHet=0.0000;FS=9.495;MLEAC=1;MLEAF=0.500;MQ=56.44;MQRankSum=-2.650;QD=0.50;ReadPosRankSum=0.937;SOR=1.739	GT:AD:DP:GQ:PL	0/1:128,11:139:77:77,0,5342
EU153402.1	6377	.	G	A	4099.63	.	AC=1;AF=0.500;AN=2;BaseQRankSum=-0.408;DP=142;ExcessHet=0.0000;FS=8.075;MLEAC=1;MLEAF=0.500;MQ=56.51;MQRankSum=0.399;QD=30.14;ReadPosRankSum=-3.377;SOR=0.785	GT:AD:DP:GQ:PL	0/1:32,104:136:99:4107,0,1018
EU153402.1	6379	.	A	G	3108.64	.	AC=1;AF=0.500;AN=2;BaseQRankSum=1.250;DP=158;ExcessHet=0.0000;FS=0.657;MLEAC=1;MLEAF=0.500;MQ=56.37;MQRankSum=-1.711;QD=23.20;ReadPosRankSum=-1.903;SOR=0.767	GT:AD:DP:GQ:PL	0/1:51,83:134:99:3116,0,1845
EU153402.1	6389	.	A	G	923.64	.	AC=1;AF=0.500;AN=2;BaseQRankSum=-0.278;DP=178;ExcessHet=0.0000;FS=3.465;MLEAC=1;MLEAF=0.500;MQ=56.22;MQRankSum=0.468;QD=5.28;ReadPosRankSum=0.620;SOR=0.539	GT:AD:DP:GQ:PL	0/1:140,35:175:99:931,0,5542
EU153402.1	6394	.	A	G	165.64	.	AC=1;AF=0.500;AN=2;BaseQRankSum=-0.019;DP=96;ExcessHet=0.0000;FS=1.276;MLEAC=1;MLEAF=0.500;MQ=53.61;MQRankSum=-2.740;QD=1.80;ReadPosRankSum=1.702;SOR=0.963	GT:AD:DP:GQ:PL	0/1:82,10:92:99:173,0,3413
EU153402.1	6398	.	A	T	327.64	.	AC=1;AF=0.500;AN=2;BaseQRankSum=1.655;DP=87;ExcessHet=0.0000;FS=8.867;MLEAC=1;MLEAF=0.500;MQ=54.14;MQRankSum=1.075;QD=3.95;ReadPosRankSum=1.402;SOR=2.050	GT:AD:DP:GQ:PL	0/1:70,13:83:99:335,0,2900
EU153402.1	6405	.	C	CT	273.60	.	AC=1;AF=0.500;AN=2;BaseQRankSum=0.601;DP=77;ExcessHet=0.0000;FS=1.265;MLEAC=1;MLEAF=0.500;MQ=53.96;MQRankSum=0.164;QD=3.85;ReadPosRankSum=-0.739;SOR=0.758	GT:AD:DP:GQ:PL	0/1:60,11:71:99:281,0,2486
EU153402.1	6407	.	C	A	252.64	.	AC=1;AF=0.500;AN=2;BaseQRankSum=-0.617;DP=78;ExcessHet=0.0000;FS=0.000;MLEAC=1;MLEAF=0.500;MQ=54.04;MQRankSum=0.464;QD=3.24;ReadPosRankSum=-1.222;SOR=0.826	GT:AD:DP:GQ:PL	0/1:67,11:78:99:260,0,2780
EU153402.1	6410	.	A	G	797.64	.	AC=1;AF=0.500;AN=2;BaseQRankSum=-1.634;DP=72;ExcessHet=0.0000;FS=3.499;MLEAC=1;MLEAF=0.500;MQ=54.67;MQRankSum=0.342;QD=11.23;ReadPosRankSum=-2.571;SOR=0.805	GT:AD:DP:GQ:PL	0/1:48,23:71:99:805,0,1946
EU153402.1	6418	.	C	G	222.64	.	AC=1;AF=0.500;AN=2;BaseQRankSum=-0.353;DP=59;ExcessHet=0.0000;FS=3.277;MLEAC=1;MLEAF=0.500;MQ=54.69;MQRankSum=-3.273;QD=3.84;ReadPosRankSum=1.261;SOR=1.365	GT:AD:DP:GQ:PL	0/1:49,9:58:99:230,0,2030
EU153402.1	6420	.	A	T	1575.64	.	AC=1;AF=0.500;AN=2;BaseQRankSum=-2.223;DP=58;ExcessHet=0.0000;FS=8.098;MLEAC=1;MLEAF=0.500;MQ=54.91;MQRankSum=-3.743;QD=27.64;ReadPosRankSum=-1.735;SOR=0.654	GT:AD:DP:GQ:PL	0/1:18,39:57:99:1583,0,638
EU153402.1	6421	.	T	C	1449.64	.	AC=1;AF=0.500;AN=2;BaseQRankSum=-1.806;DP=55;ExcessHet=0.0000;FS=6.037;MLEAC=1;MLEAF=0.500;MQ=55.01;MQRankSum=-3.668;QD=26.85;ReadPosRankSum=-1.649;SOR=0.422	GT:AD:DP:GQ:PL	0/1:18,36:54:99:1457,0,647
EU153402.1	6438	.	GCA	G	280.60	.	AC=1;AF=0.500;AN=2;BaseQRankSum=-0.103;DP=40;ExcessHet=0.0000;FS=12.614;MLEAC=1;MLEAF=0.500;MQ=54.71;MQRankSum=-3.943;QD=7.19;ReadPosRankSum=1.403;SOR=2.011	GT:AD:DP:GQ:PL	0/1:30,9:39:99:288,0,1208
EU153402.1	6440	.	A	ATGT	168.01	.	AC=1;AF=0.500;AN=2;DP=39;ExcessHet=0.0000;FS=7.144;MLEAC=1;MLEAF=0.500;MQ=54.57;MQRankSum=-4.552;QD=6.72;ReadPosRankSum=1.504;SOR=1.483	GT:AD:DP:GQ:PL	0/1:17,8:25:99:265,0,653
EU153402.1	6443	.	CT	C	394.60	.	AC=1;AF=0.500;AN=2;BaseQRankSum=0.416;DP=41;ExcessHet=0.0000;FS=5.632;MLEAC=1;MLEAF=0.500;MQ=53.99;MQRankSum=-5.018;QD=12.73;ReadPosRankSum=0.232;SOR=1.112	GT:AD:DP:GQ:PL	0/1:20,11:31:99:402,0,782
EU153402.1	6447	.	T	C	798.04	.	AC=1;AF=0.500;AN=2;BaseQRankSum=-0.551;DP=40;ExcessHet=0.0000;FS=1.314;MLEAC=1;MLEAF=0.500;MQ=53.83;MQRankSum=-4.128;QD=21.00;ReadPosRankSum=-1.395;SOR=0.393	GT:AD:DP:GQ:PL	0/1:16,22:38:99:856,0,585
EU153402.1	6450	.	C	G	106.64	.	AC=1;AF=0.500;AN=2;BaseQRankSum=-0.634;DP=41;ExcessHet=0.0000;FS=4.233;MLEAC=1;MLEAF=0.500;MQ=53.99;MQRankSum=0.481;QD=2.88;ReadPosRankSum=-2.093;SOR=0.771	GT:AD:DP:GQ:PL	0/1:32,5:37:99:114,0,1329
EU153402.1	6466	.	T	G	235.64	.	AC=1;AF=0.500;AN=2;BaseQRankSum=-0.145;DP=44;ExcessHet=0.0000;FS=11.619;MLEAC=1;MLEAF=0.500;MQ=54.85;MQRankSum=-2.339;QD=5.36;ReadPosRankSum=-0.364;SOR=2.252	GT:AD:DP:GQ:PL	0/1:34,10:44:99:243,0,1373
EU153402.1	6471	.	T	A	358.64	.	AC=1;AF=0.500;AN=2;BaseQRankSum=-1.281;DP=49;ExcessHet=0.0000;FS=9.747;MLEAC=1;MLEAF=0.500;MQ=55.05;MQRankSum=-1.785;QD=7.47;ReadPosRankSum=-0.606;SOR=1.496	GT:AD:DP:GQ:PL	0/1:35,13:48:99:366,0,1400
EU153402.1	6476	.	C	T	312.64	.	AC=1;AF=0.500;AN=2;BaseQRankSum=0.493;DP=58;ExcessHet=0.0000;FS=2.971;MLEAC=1;MLEAF=0.500;MQ=54.13;MQRankSum=-3.572;QD=5.39;ReadPosRankSum=-0.083;SOR=1.207	GT:AD:DP:GQ:PL	0/1:47,11:58:99:320,0,1919
EU153402.1	6479	.	T	C	1293.64	.	AC=1;AF=0.500;AN=2;BaseQRankSum=0.131;DP=61;ExcessHet=0.0000;FS=2.139;MLEAC=1;MLEAF=0.500;MQ=53.54;MQRankSum=-3.288;QD=21.21;ReadPosRankSum=-2.807;SOR=0.777	GT:AD:DP:GQ:PL	0/1:28,33:61:99:1301,0,1076
EU153402.1	6496	.	T	C	2531.64	.	AC=1;AF=0.500;AN=2;BaseQRankSum=0.163;DP=89;ExcessHet=0.0000;FS=6.067;MLEAC=1;MLEAF=0.500;MQ=52.62;MQRankSum=-3.307;QD=28.45;ReadPosRankSum=-4.610;SOR=1.099	GT:AD:DP:GQ:PL	0/1:26,63:89:99:2539,0,902
EU153402.1	6497	.	C	T	461.64	.	AC=1;AF=0.500;AN=2;BaseQRankSum=-0.926;DP=91;ExcessHet=0.0000;FS=0.000;MLEAC=1;MLEAF=0.500;MQ=52.62;MQRankSum=-2.913;QD=5.13;ReadPosRankSum=-1.378;SOR=0.624	GT:AD:DP:GQ:PL	0/1:72,18:90:99:469,0,2900
EU153402.1	6498	.	A	G	1837.64	.	AC=1;AF=0.500;AN=2;BaseQRankSum=-0.350;DP=94;ExcessHet=0.0000;FS=5.229;MLEAC=1;MLEAF=0.500;MQ=52.70;MQRankSum=-4.508;QD=19.76;ReadPosRankSum=-1.332;SOR=1.237	GT:AD:DP:GQ:PL	0/1:45,48:93:99:1845,0,1746
EU153402.1	6501	.	G	A	282.64	.	AC=1;AF=0.500;AN=2;BaseQRankSum=0.496;DP=102;ExcessHet=0.0000;FS=0.000;MLEAC=1;MLEAF=0.500;MQ=52.81;MQRankSum=0.456;QD=2.88;ReadPosRankSum=-0.033;SOR=0.557	GT:AD:DP:GQ:PL	0/1:85,13:98:99:290,0,3529
EU153402.1	6504	.	T	C	726.64	.	AC=1;AF=0.500;AN=2;BaseQRankSum=3.061;DP=55;ExcessHet=0.0000;FS=1.075;MLEAC=1;MLEAF=0.500;MQ=57.96;MQRankSum=-0.742;QD=13.21;ReadPosRankSum=1.615;SOR=0.512	GT:AD:DP:GQ:PL	0/1:35,20:55:99:734,0,1396
EU153402.1	6505	.	G	A	96.64	.	AC=1;AF=0.500;AN=2;BaseQRankSum=1.482;DP=55;ExcessHet=0.0000;FS=1.636;MLEAC=1;MLEAF=0.500;MQ=57.96;MQRankSum=-1.453;QD=1.76;ReadPosRankSum=0.304;SOR=0.399	GT:AD:DP:GQ:PL	0/1:49,6:55:99:104,0,2039
EU153402.1	6511	.	T	C	222.64	.	AC=1;AF=0.500;AN=2;BaseQRankSum=1.308;DP=59;ExcessHet=0.0000;FS=1.438;MLEAC=1;MLEAF=0.500;MQ=57.80;MQRankSum=-2.741;QD=3.84;ReadPosRankSum=0.551;SOR=1.121	GT:AD:DP:GQ:PL	0/1:49,9:58:99:230,0,2030
EU153402.1	6519	.	A	G	249.64	.	AC=1;AF=0.500;AN=2;BaseQRankSum=1.034;DP=69;ExcessHet=0.0000;FS=17.651;MLEAC=1;MLEAF=0.500;MQ=57.42;MQRankSum=-2.208;QD=3.90;ReadPosRankSum=0.812;SOR=3.253	GT:AD:DP:GQ:PL	0/1:54,10:64:99:257,0,2237
EU153402.1	6520	.	A	C	1602.64	.	AC=1;AF=0.500;AN=2;BaseQRankSum=2.178;DP=67;ExcessHet=0.0000;FS=14.581;MLEAC=1;MLEAF=0.500;MQ=57.60;MQRankSum=-2.719;QD=25.44;ReadPosRankSum=1.144;SOR=1.269	GT:AD:DP:GQ:PL	0/1:23,40:63:99:1610,0,845
EU153402.1	6523	.	T	C	330.64	.	AC=1;AF=0.500;AN=2;BaseQRankSum=1.844;DP=69;ExcessHet=0.0000;FS=1.219;MLEAC=1;MLEAF=0.500;MQ=57.42;MQRankSum=1.596;QD=4.93;ReadPosRankSum=2.893;SOR=0.476	GT:AD:DP:GQ:PL	0/1:55,12:67:99:338,0,2260
EU153402.1	6528	.	C	T	933.64	.	AC=1;AF=0.500;AN=2;BaseQRankSum=0.813;DP=77;ExcessHet=0.0000;FS=4.873;MLEAC=1;MLEAF=0.500;MQ=56.39;MQRankSum=2.020;QD=12.28;ReadPosRankSum=0.626;SOR=0.286	GT:AD:DP:GQ:PL	0/1:50,26:76:99:941,0,2005
EU153402.1	6529	.	A	G	840.64	.	AC=1;AF=0.500;AN=2;BaseQRankSum=-1.046;DP=78;ExcessHet=0.0000;FS=8.547;MLEAC=1;MLEAF=0.500;MQ=56.44;MQRankSum=-2.955;QD=10.92;ReadPosRankSum=-2.666;SOR=1.789	GT:AD:DP:GQ:PL	0/1:51,26:77:99:848,0,2063
EU153402.1	6533	.	A	G	204.64	.	AC=1;AF=0.500;AN=2;BaseQRankSum=-1.445;DP=79;ExcessHet=0.0000;FS=0.000;MLEAC=1;MLEAF=0.500;MQ=56.47;MQRankSum=0.191;QD=2.59;ReadPosRankSum=-0.091;SOR=0.605	GT:AD:DP:GQ:PL	0/1:69,10:79:99:212,0,2867
EU153402.1	6541	.	C	CGTTCCGAGAGT	138.60	.	AC=1;AF=0.500;AN=2;BaseQRankSum=1.340;DP=86;ExcessHet=0.0000;FS=11.414;MLEAC=1;MLEAF=0.500;MQ=56.77;MQRankSum=1.617;QD=1.61;ReadPosRankSum=-3.451;SOR=1.204	GT:AD:DP:GQ:PL	0/1:77,9:86:99:146,0,3206
EU153402.1	6542	.	ACATAT	A	243.60	.	AC=1;AF=0.500;AN=2;BaseQRankSum=-0.479;DP=96;ExcessHet=0.0000;FS=15.540;MLEAC=1;MLEAF=0.500;MQ=56.62;MQRankSum=-2.498;QD=2.54;ReadPosRankSum=0.368;SOR=2.979	GT:AD:DP:GQ:PL	0/1:84,12:96:99:251,0,3491
EU153402.1	6544	.	A	G	734.04	.	AC=1;AF=0.500;AN=2;BaseQRankSum=0.098;DP=90;ExcessHet=0.0000;FS=8.044;MLEAC=1;MLEAF=0.500;MQ=56.81;MQRankSum=-3.210;QD=9.41;ReadPosRankSum=3.022;SOR=1.625	GT:AD:DP:GQ:PL	0/1:49,29:78:99:1070,0,1929
EU153402.1	6548	.	C	T	174.64	.	AC=1;AF=0.500;AN=2;BaseQRankSum=1.949;DP=96;ExcessHet=0.0000;FS=10.815;MLEAC=1;MLEAF=0.500;MQ=56.62;MQRankSum=1.787;QD=1.96;ReadPosRankSum=-0.972;SOR=1.469	GT:AD:DP:GQ:PL	0/1:79,10:89:99:182,0,3287
EU153402.1	6550	.	C	T	2513.64	.	AC=1;AF=0.500;AN=2;BaseQRankSum=-0.581;DP=101;ExcessHet=0.0000;FS=3.992;MLEAC=1;MLEAF=0.500;MQ=56.55;MQRankSum=-0.425;QD=24.89;ReadPosRankSum=-1.223;SOR=0.378	GT:AD:DP:GQ:PL	0/1:38,63:101:99:2521,0,1386
EU153402.1	6557	.	C	T	270.64	.	AC=1;AF=0.500;AN=2;BaseQRankSum=-1.705;DP=114;ExcessHet=0.0000;FS=4.149;MLEAC=1;MLEAF=0.500;MQ=56.92;MQRankSum=0.181;QD=2.65;ReadPosRankSum=0.744;SOR=1.306	GT:AD:DP:GQ:PL	0/1:89,13:102:99:278,0,3698
EU153402.1	6558	.	T	C	707.04	.	AC=1;AF=0.500;AN=2;BaseQRankSum=-1.515;DP=114;ExcessHet=0.0000;FS=13.005;MLEAC=1;MLEAF=0.500;MQ=56.92;MQRankSum=-1.820;QD=6.93;ReadPosRankSum=0.137;SOR=1.897	GT:AD:DP:GQ:PL	0/1:73,29:102:99:965,0,2978
EU153402.1	6559	.	G	A	1163.64	.	AC=1;AF=0.500;AN=2;BaseQRankSum=-0.147;DP=117;ExcessHet=0.0000;FS=14.386;MLEAC=1;MLEAF=0.500;MQ=56.84;MQRankSum=-3.539;QD=10.77;ReadPosRankSum=1.374;SOR=1.958	GT:AD:DP:GQ:PL	0/1:74,34:108:99:1171,0,3005
EU153402.1	6562	.	A	T	225.64	.	AC=1;AF=0.500;AN=2;BaseQRankSum=-2.308;DP=117;ExcessHet=0.0000;FS=2.533;MLEAC=1;MLEAF=0.500;MQ=56.84;MQRankSum=0.514;QD=1.93;ReadPosRankSum=1.007;SOR=1.103	GT:AD:DP:GQ:PL	0/1:104,13:117:99:233,0,4328
EU153402.1	6563	.	G	A	309.64	.	AC=1;AF=0.500;AN=2;BaseQRankSum=0.756;DP=119;ExcessHet=0.0000;FS=15.980;MLEAC=1;MLEAF=0.500;MQ=56.90;MQRankSum=-3.716;QD=2.60;ReadPosRankSum=1.609;SOR=2.696	GT:AD:DP:GQ:PL	0/1:104,15:119:99:317,0,4322
EU153402.1	6567	.	A	C	2365.64	.	AC=1;AF=0.500;AN=2;BaseQRankSum=1.772;DP=130;ExcessHet=0.0000;FS=4.658;MLEAC=1;MLEAF=0.500;MQ=56.44;MQRankSum=-3.653;QD=21.12;ReadPosRankSum=0.666;SOR=1.133	GT:AD:DP:GQ:PL	0/1:51,61:112:99:2373,0,1936
EU153402.1	6579	.	C	T	188.64	.	AC=1;AF=0.500;AN=2;BaseQRankSum=1.808;DP=51;ExcessHet=0.0000;FS=3.463;MLEAC=1;MLEAF=0.500;MQ=58.18;MQRankSum=-1.531;QD=3.70;ReadPosRankSum=-0.635;SOR=1.061	GT:AD:DP:GQ:PL	0/1:43,8:51:99:196,0,1781
EU153402.1	6585	.	G	A	237.64	.	AC=1;AF=0.500;AN=2;BaseQRankSum=-2.072;DP=54;ExcessHet=0.0000;FS=8.491;MLEAC=1;MLEAF=0.500;MQ=57.30;MQRankSum=1.288;QD=4.48;ReadPosRankSum=-1.742;SOR=2.056	GT:AD:DP:GQ:PL	0/1:44,9:53:99:245,0,1821
EU153402.1	6591	.	G	A	93.64	.	AC=1;AF=0.500;AN=2;BaseQRankSum=1.123;DP=56;ExcessHet=0.0000;FS=0.000;MLEAC=1;MLEAF=0.500;MQ=57.40;MQRankSum=0.991;QD=1.67;ReadPosRankSum=2.192;SOR=0.693	GT:AD:DP:GQ:PL	0/1:50,6:56:99:101,0,2081
EU153402.1	6594	.	T	C	90.64	.	AC=1;AF=0.500;AN=2;BaseQRankSum=1.228;DP=57;ExcessHet=0.0000;FS=0.000;MLEAC=1;MLEAF=0.500;MQ=57.44;MQRankSum=0.981;QD=1.59;ReadPosRankSum=2.539;SOR=0.656	GT:AD:DP:GQ:PL	0/1:51,6:57:98:98,0,2123
EU153402.1	6595	.	A	G	447.64	.	AC=1;AF=0.500;AN=2;BaseQRankSum=-0.550;DP=58;ExcessHet=0.0000;FS=4.464;MLEAC=1;MLEAF=0.500;MQ=57.49;MQRankSum=1.590;QD=7.72;ReadPosRankSum=-1.698;SOR=1.248	GT:AD:DP:GQ:PL	0/1:44,14:58:99:455,0,1805
EU153402.1	6602	.	G	GTT	559.60	.	AC=1;AF=0.500;AN=2;BaseQRankSum=-0.865;DP=58;ExcessHet=0.0000;FS=2.620;MLEAC=1;MLEAF=0.500;MQ=57.49;MQRankSum=1.618;QD=10.97;ReadPosRankSum=-1.910;SOR=0.790	GT:AD:DP:GQ:PL	0/1:35,16:51:99:567,0,1367
EU153402.1	6604	.	TGG	T	217.02	.	AC=1;AF=0.500;AN=2;BaseQRankSum=1.202;DP=57;ExcessHet=0.0000;FS=5.468;MLEAC=1;MLEAF=0.500;MQ=57.85;MQRankSum=-3.830;QD=4.17;ReadPosRankSum=1.113;SOR=1.309	GT:AD:DP:GQ:PL	0/1:43,9:52:99:249,0,1774
EU153402.1	6605	.	G	GT	50	.	AC=1;AF=0.500;AN=2;BaseQRankSum=-1.571;DP=57;ExcessHet=0.0000;FS=0.000;MLEAC=1;MLEAF=0.500;MQ=57.85;MQRankSum=0.000;QD=1.16;ReadPosRankSum=-1.403;SOR=0.738	GT:AD:DP:GQ:PL	0/1:27,16:43:99:537,0,1086
EU153402.1	6606	.	G	T	499.04	.	AC=1;AF=0.500;AN=2;BaseQRankSum=1.552;DP=57;ExcessHet=0.0000;FS=1.097;MLEAC=1;MLEAF=0.500;MQ=57.85;MQRankSum=1.721;QD=10.62;ReadPosRankSum=0.341;SOR=0.874	GT:AD:DP:GQ:PL	0/1:25,22:47:99:849,0,959
EU153402.1	6610	.	T	C	81.64	.	AC=1;AF=0.500;AN=2;BaseQRankSum=1.028;DP=62;ExcessHet=0.0000;FS=0.000;MLEAC=1;MLEAF=0.500;MQ=57.39;MQRankSum=0.726;QD=1.36;ReadPosRankSum=2.696;SOR=0.622	GT:AD:DP:GQ:PL	0/1:54,6:60:89:89,0,2249
EU153402.1	6611	.	T	C	144.64	.	AC=1;AF=0.500;AN=2;BaseQRankSum=1.029;DP=56;ExcessHet=0.0000;FS=0.000;MLEAC=1;MLEAF=0.500;MQ=57.81;MQRankSum=-0.624;QD=2.68;ReadPosRankSum=1.853;SOR=0.892	GT:AD:DP:GQ:PL	0/1:47,7:54:99:152,0,1952
EU153402.1	6612	.	TTG	T	129.60	.	AC=1;AF=0.500;AN=2;BaseQRankSum=1.105;DP=61;ExcessHet=0.0000;FS=0.000;MLEAC=1;MLEAF=0.500;MQ=57.34;MQRankSum=-0.686;QD=2.20;ReadPosRankSum=2.023;SOR=0.941	GT:AD:DP:GQ:PL	0/1:52,7:59:99:137,0,2162
EU153402.1	6614	.	G	T	401.07	.	AC=1;AF=0.500;AN=2;BaseQRankSum=0.253;DP=64;ExcessHet=0.0000;FS=1.172;MLEAC=1;MLEAF=0.500;MQ=57.36;MQRankSum=-1.788;QD=8.91;ReadPosRankSum=0.108;SOR=0.645	GT:AD:DP:GQ:PL	0/1:24,21:45:99:810,0,936
EU153402.1	6615	.	T	A	114.64	.	AC=1;AF=0.500;AN=2;BaseQRankSum=1.308;DP=64;ExcessHet=0.0000;FS=0.000;MLEAC=1;MLEAF=0.500;MQ=57.36;MQRankSum=1.012;QD=1.79;ReadPosRankSum=2.469;SOR=0.742	GT:AD:DP:GQ:PL	0/1:57,7:64:99:122,0,2364
EU153402.1	6616	.	A	AC	252.60	.	AC=1;AF=0.500;AN=2;BaseQRankSum=1.490;DP=63;ExcessHet=0.0000;FS=2.978;MLEAC=1;MLEAF=0.500;MQ=57.32;MQRankSum=-0.325;QD=4.01;ReadPosRankSum=1.708;SOR=1.223	GT:AD:DP:GQ:PL	0/1:53,10:63:99:260,0,2195
EU153402.1	6628	.	G	T	1458.64	.	AC=1;AF=0.500;AN=2;BaseQRankSum=0.206;DP=66;ExcessHet=0.0000;FS=4.974;MLEAC=1;MLEAF=0.500;MQ=57.19;MQRankSum=2.641;QD=22.10;ReadPosRankSum=1.360;SOR=0.289	GT:AD:DP:GQ:PL	0/1:29,37:66:99:1466,0,1106
EU153402.1	6635	.	T	A	170.04	.	AC=1;AF=0.500;AN=2;BaseQRankSum=1.096;DP=85;ExcessHet=0.0000;FS=4.781;MLEAC=1;MLEAF=0.500;MQ=55.98;MQRankSum=0.769;QD=2.15;ReadPosRankSum=1.076;SOR=1.469	GT:AD:DP:GQ:PL	0/1:69,10:79:99:212,0,2858
EU153402.1	6639	.	G	A	660.64	.	AC=1;AF=0.500;AN=2;BaseQRankSum=-1.260;DP=92;ExcessHet=0.0000;FS=8.607;MLEAC=1;MLEAF=0.500;MQ=55.54;MQRankSum=3.525;QD=7.18;ReadPosRankSum=0.193;SOR=0.731	GT:AD:DP:GQ:PL	0/1:71,21:92:99:668,0,2918
EU153402.1	6645	.	G	A	183.64	.	AC=1;AF=0.500;AN=2;BaseQRankSum=-0.012;DP=101;ExcessHet=0.0000;FS=4.614;MLEAC=1;MLEAF=0.500;MQ=56.19;MQRankSum=0.239;QD=1.82;ReadPosRankSum=0.696;SOR=1.452	GT:AD:DP:GQ:PL	0/1:90,11:101:99:191,0,3746
EU153402.1	6648	.	G	A	1049.64	.	AC=1;AF=0.500;AN=2;BaseQRankSum=-1.200;DP=99;ExcessHet=0.0000;FS=1.774;MLEAC=1;MLEAF=0.500;MQ=56.11;MQRankSum=1.087;QD=10.82;ReadPosRankSum=1.770;SOR=0.516	GT:AD:DP:GQ:PL	0/1:67,30:97:99:1057,0,2703
EU153402.1	6659	.	C	A	882.64	.	AC=1;AF=0.500;AN=2;BaseQRankSum=1.499;DP=104;ExcessHet=0.0000;FS=9.231;MLEAC=1;MLEAF=0.500;MQ=56.09;MQRankSum=3.597;QD=8.74;ReadPosRankSum=1.823;SOR=0.639	GT:AD:DP:GQ:PL	0/1:74,27:101:99:890,0,2965
EU153402.1	6665	.	A	G	165.64	.	AC=1;AF=0.500;AN=2;BaseQRankSum=-0.813;DP=107;ExcessHet=0.0000;FS=4.547;MLEAC=1;MLEAF=0.500;MQ=55.50;MQRankSum=0.458;QD=1.55;ReadPosRankSum=0.973;SOR=1.410	GT:AD:DP:GQ:PL	0/1:96,11:107:99:173,0,3998
EU153402.1	6674	.	T	G	83.64	.	AC=1;AF=0.500;AN=2;BaseQRankSum=1.036;DP=104;ExcessHet=0.0000;FS=3.212;MLEAC=1;MLEAF=0.500;MQ=55.71;MQRankSum=-4.228;QD=0.80;ReadPosRankSum=1.092;SOR=1.505	GT:AD:DP:GQ:PL	0/1:95,9:104:91:91,0,3954
EU153402.1	6686	.	A	G	612.64	.	AC=1;AF=0.500;AN=2;BaseQRankSum=0.907;DP=108;ExcessHet=0.0000;FS=3.314;MLEAC=1;MLEAF=0.500;MQ=53.94;MQRankSum=-2.155;QD=5.67;ReadPosRankSum=1.136;SOR=1.198	GT:AD:DP:GQ:PL	0/1:87,21:108:99:620,0,3590
EU153402.1	6687	.	A	G	969.64	.	AC=1;AF=0.500;AN=2;BaseQRankSum=1.835;DP=110;ExcessHet=0.0000;FS=17.482;MLEAC=1;MLEAF=0.500;MQ=54.05;MQRankSum=-4.234;QD=8.90;ReadPosRankSum=2.366;SOR=1.905	GT:AD:DP:GQ:PL	0/1:80,29:109:99:977,0,3271
EU153402.1	6692	.	G	T	276.64	.	AC=1;AF=0.500;AN=2;BaseQRankSum=1.250;DP=102;ExcessHet=0.0000;FS=2.531;MLEAC=1;MLEAF=0.500;MQ=53.63;MQRankSum=3.346;QD=2.77;ReadPosRankSum=0.835;SOR=0.649	GT:AD:DP:GQ:PL	0/1:87,13:100:99:284,0,3614
EU153402.1	6695	.	G	C	2597.64	.	AC=1;AF=0.500;AN=2;BaseQRankSum=1.472;DP=102;ExcessHet=0.0000;FS=0.000;MLEAC=1;MLEAF=0.500;MQ=53.81;MQRankSum=-4.015;QD=30.21;ReadPosRankSum=-1.901;SOR=0.634	GT:AD:DP:GQ:PL	0/1:20,66:86:99:2605,0,641
EU153402.1	6700	.	A	G	2597.64	.	AC=1;AF=0.500;AN=2;BaseQRankSum=-0.356;DP=98;ExcessHet=0.0000;FS=0.956;MLEAC=1;MLEAF=0.500;MQ=53.40;MQRankSum=-3.909;QD=30.21;ReadPosRankSum=-1.807;SOR=0.893	GT:AD:DP:GQ:PL	0/1:21,65:86:99:2605,0,686
EU153402.1	6706	.	A	C	198.64	.	AC=1;AF=0.500;AN=2;BaseQRankSum=1.405;DP=96;ExcessHet=0.0000;FS=2.727;MLEAC=1;MLEAF=0.500;MQ=53.34;MQRankSum=3.096;QD=2.07;ReadPosRankSum=0.547;SOR=0.674	GT:AD:DP:GQ:PL	0/1:85,11:96:99:206,0,3536
EU153402.1	6709	.	C	T	252.64	.	AC=1;AF=0.500;AN=2;BaseQRankSum=0.823;DP=96;ExcessHet=0.0000;FS=4.369;MLEAC=1;MLEAF=0.500;MQ=53.34;MQRankSum=2.488;QD=2.72;ReadPosRankSum=0.407;SOR=0.861	GT:AD:DP:GQ:PL	0/1:81,12:93:99:260,0,3365
EU153402.1	6718	.	T	C	765.64	.	AC=1;AF=0.500;AN=2;BaseQRankSum=-0.105;DP=91;ExcessHet=0.0000;FS=4.804;MLEAC=1;MLEAF=0.500;MQ=53.53;MQRankSum=-1.292;QD=8.80;ReadPosRankSum=-0.934;SOR=1.335	GT:AD:DP:GQ:PL	0/1:64,23:87:99:773,0,2579
EU153402.1	6719	.	G	A	690.64	.	AC=1;AF=0.500;AN=2;BaseQRankSum=0.448;DP=84;ExcessHet=0.0000;FS=0.966;MLEAC=1;MLEAF=0.500;MQ=53.81;MQRankSum=-1.617;QD=8.42;ReadPosRankSum=-1.557;SOR=0.859	GT:AD:DP:GQ:PL	0/1:61,21:82:99:698,0,2469
EU153402.1	6721	.	G	T	169.64	.	AC=1;AF=0.500;AN=2;BaseQRankSum=1.449;DP=78;ExcessHet=0.0000;FS=11.260;MLEAC=1;MLEAF=0.500;MQ=54.13;MQRankSum=1.747;QD=2.23;ReadPosRankSum=0.909;SOR=1.205	GT:AD:DP:GQ:PL	0/1:67,9:76:99:177,0,2751
EU153402.1	6722	.	G	T	1298.04	.	AC=1;AF=0.500;AN=2;BaseQRankSum=2.010;DP=76;ExcessHet=0.0000;FS=16.228;MLEAC=1;MLEAF=0.500;MQ=53.97;MQRankSum=-5.967;QD=18.03;ReadPosRankSum=-0.956;SOR=2.282	GT:AD:DP:GQ:PL	0/1:34,38:72:99:1441,0,1314
EU153402.1	6729	.	T	TGCC	164.60	.	AC=1;AF=0.500;AN=2;BaseQRankSum=0.194;DP=73;ExcessHet=0.0000;FS=16.582;MLEAC=1;MLEAF=0.500;MQ=54.09;MQRankSum=-4.711;QD=2.29;ReadPosRankSum=-1.128;SOR=4.065	GT:AD:DP:GQ:PL	0/1:63,9:72:99:172,0,2618
EU153402.1	6731	.	CTTG	C	538.60	.	AC=1;AF=0.500;AN=2;BaseQRankSum=1.117;DP=70;ExcessHet=0.0000;FS=16.897;MLEAC=1;MLEAF=0.500;MQ=54.51;MQRankSum=-6.199;QD=8.83;ReadPosRankSum=-0.236;SOR=2.566	GT:AD:DP:GQ:PL	0/1:44,17:61:99:546,0,1766
EU153402.1	6736	.	T	TTTGG	106.60	.	AC=1;AF=0.500;AN=2;BaseQRankSum=1.255;DP=66;ExcessHet=0.0000;FS=3.764;MLEAC=1;MLEAF=0.500;MQ=55.13;MQRankSum=2.104;QD=1.62;ReadPosRankSum=-1.615;SOR=0.657	GT:AD:DP:GQ:PL	0/1:59,7:66:99:114,0,2456
EU153402.1	6738	.	GC	G	106.60	.	AC=1;AF=0.500;AN=2;BaseQRankSum=1.022;DP=66;ExcessHet=0.0000;FS=3.764;MLEAC=1;MLEAF=0.500;MQ=55.13;MQRankSum=2.104;QD=1.62;ReadPosRankSum=-1.259;SOR=0.657	GT:AD:DP:GQ:PL	0/1:59,7:66:99:114,0,2456
EU153402.1	6739	.	CTG	C	70.94	.	AC=1;AF=0.500;AN=2;BaseQRankSum=-0.206;DP=64;ExcessHet=0.0000;FS=11.445;MLEAC=1;MLEAF=0.500;MQ=55.15;MQRankSum=-3.018;QD=1.22;ReadPosRankSum=-1.639;SOR=3.477	GT:AD:DP:GQ:PL	0/1:52,6:58:95:95,0,2165
EU153402.1	6743	.	A	ACG	39.60	.	AC=1;AF=0.500;AN=2;BaseQRankSum=0.893;DP=64;ExcessHet=0.0000;FS=12.179;MLEAC=1;MLEAF=0.500;MQ=54.93;MQRankSum=-3.859;QD=0.67;ReadPosRankSum=-0.988;SOR=3.472	GT:AD:DP:GQ:PL	0/1:54,5:59:47:47,0,2252
EU153402.1	6744	.	C	CAT	345.60	.	AC=1;AF=0.500;AN=2;BaseQRankSum=1.520;DP=64;ExcessHet=0.0000;FS=12.361;MLEAC=1;MLEAF=0.500;MQ=54.93;MQRankSum=-4.279;QD=5.57;ReadPosRankSum=-1.193;SOR=2.528	GT:AD:DP:GQ:PL	0/1:50,12:62:99:353,0,2063
EU153402.1	6752	.	T	A	692.04	.	AC=1;AF=0.500;AN=2;BaseQRankSum=2.369;DP=61;ExcessHet=0.0000;FS=15.562;MLEAC=1;MLEAF=0.500;MQ=54.83;MQRankSum=-4.657;QD=12.14;ReadPosRankSum=-1.284;SOR=2.042	GT:AD:DP:GQ:PL	0/1:37,20:57:99:728,0,1493
EU153402.1	6755	.	CACTCACACACA	C	246.60	.	AC=1;AF=0.500;AN=2;BaseQRankSum=1.375;DP=70;ExcessHet=0.0000;FS=18.572;MLEAC=1;MLEAF=0.500;MQ=55.36;MQRankSum=-4.895;QD=3.79;ReadPosRankSum=-0.325;SOR=3.247	GT:AD:DP:GQ:PL	0/1:55,10:65:99:254,0,2279
EU153402.1	6756	.	A	ACC	230.01	.	AC=1;AF=0.500;AN=2;BaseQRankSum=1.579;DP=62;ExcessHet=0.0000;FS=6.548;MLEAC=1;MLEAF=0.500;MQ=54.96;MQRankSum=-2.566;QD=5.48;ReadPosRankSum=-0.329;SOR=1.579	GT:AD:DP:GQ:PL	0/1:23,19:42:99:729,0,909
EU153402.1	6759	.	C	CCCCCCCACACACACAT	236.01	.	AC=1;AF=0.500;AN=2;BaseQRankSum=1.736;DP=68;ExcessHet=0.0000;FS=4.144;MLEAC=1;MLEAF=0.500;MQ=55.42;MQRankSum=-2.266;QD=5.02;ReadPosRankSum=-0.895;SOR=1.093	GT:AD:DP:GQ:PL	0/1:24,23:47:99:893,0,939
EU153402.1	6768	.	A	C	195.64	.	AC=1;AF=0.500;AN=2;BaseQRankSum=1.377;DP=68;ExcessHet=0.0000;FS=24.889;MLEAC=1;MLEAF=0.500;MQ=55.42;MQRankSum=-3.914;QD=2.92;ReadPosRankSum=0.325;SOR=4.614	GT:AD:DP:GQ:PL	0/1:58,9:67:99:203,0,2408
EU153402.1	6770	.	A	ATG	150.60	.	AC=1;AF=0.500;AN=2;BaseQRankSum=1.140;DP=67;ExcessHet=0.0000;FS=20.885;MLEAC=1;MLEAF=0.500;MQ=55.38;MQRankSum=-3.699;QD=2.25;ReadPosRankSum=0.240;SOR=4.342	GT:AD:DP:GQ:PL	0/1:59,8:67:99:158,0,2453
EU153402.1	6771	.	A	G	219.64	.	AC=1;AF=0.500;AN=2;BaseQRankSum=1.489;DP=67;ExcessHet=0.0000;FS=1.363;MLEAC=1;MLEAF=0.500;MQ=55.63;MQRankSum=-2.866;QD=3.72;ReadPosRankSum=-1.310;SOR=0.832	GT:AD:DP:GQ:PL	0/1:50,9:59:99:227,0,2072
EU153402.1	6774	.	A	G	99.64	.	AC=1;AF=0.500;AN=2;BaseQRankSum=1.371;DP=70;ExcessHet=0.0000;FS=19.500;MLEAC=1;MLEAF=0.500;MQ=55.85;MQRankSum=-4.163;QD=1.44;ReadPosRankSum=1.128;SOR=4.170	GT:AD:DP:GQ:PL	0/1:62,7:69:99:107,0,2582
EU153402.1	6779	.	G	A	240.64	.	AC=1;AF=0.500;AN=2;BaseQRankSum=1.612;DP=68;ExcessHet=0.0000;FS=30.448;MLEAC=1;MLEAF=0.500;MQ=55.73;MQRankSum=-5.448;QD=3.59;ReadPosRankSum=0.599;SOR=4.800	GT:AD:DP:GQ:PL	0/1:57,10:67:99:248,0,2363
EU153402.1	6784	.	ATAAT	A	60.60	.	AC=1;AF=0.500;AN=2;BaseQRankSum=1.115;DP=70;ExcessHet=0.0000;FS=16.095;MLEAC=1;MLEAF=0.500;MQ=55.60;MQRankSum=-3.750;QD=0.90;ReadPosRankSum=1.302;SOR=3.907	GT:AD:DP:GQ:PL	0/1:61,6:67:68:68,0,2543
EU153402.1	6789	.	G	GGGCT	78.60	.	AC=1;AF=0.500;AN=2;BaseQRankSum=1.254;DP=67;ExcessHet=0.0000;FS=21.684;MLEAC=1;MLEAF=0.500;MQ=55.66;MQRankSum=-4.030;QD=1.29;ReadPosRankSum=1.277;SOR=3.901	GT:AD:DP:GQ:PL	0/1:55,6:61:86:86,0,2291
EU153402.1	6802	.	T	C	75.64	.	AC=1;AF=0.500;AN=2;BaseQRankSum=1.092;DP=63;ExcessHet=0.0000;FS=21.120;MLEAC=1;MLEAF=0.500;MQ=55.91;MQRankSum=-4.421;QD=1.22;ReadPosRankSum=0.887;SOR=3.902	GT:AD:DP:GQ:PL	0/1:56,6:62:83:83,0,2333
EU153402.1	6805	.	C	T	1563.63	.	AC=1;AF=0.500;AN=2;BaseQRankSum=1.678;DP=65;ExcessHet=0.0000;FS=3.596;MLEAC=1;MLEAF=0.500;MQ=55.92;MQRankSum=-2.665;QD=25.63;ReadPosRankSum=1.109;SOR=0.854	GT:AD:DP:GQ:PL	0/1:22,39:61:99:1571,0,786
EU153402.1	6806	.	G	A	30.64	.	AC=1;AF=0.500;AN=2;BaseQRankSum=0.865;DP=64;ExcessHet=0.0000;FS=17.363;MLEAC=1;MLEAF=0.500;MQ=55.85;MQRankSum=-3.957;QD=0.49;ReadPosRankSum=0.495;SOR=3.598	GT:AD:DP:GQ:PL	0/1:57,5:62:38:38,0,2378
EU153402.1	6809	.	C	T	78.64	.	AC=1;AF=0.500;AN=2;BaseQRankSum=0.868;DP=62;ExcessHet=0.0000;FS=19.709;MLEAC=1;MLEAF=0.500;MQ=55.71;MQRankSum=-4.247;QD=1.29;ReadPosRankSum=0.073;SOR=3.904	GT:AD:DP:GQ:PL	0/1:55,6:61:86:86,0,2291
EU153402.1	6810	.	A	G	168.64	.	AC=1;AF=0.500;AN=2;BaseQRankSum=1.102;DP=62;ExcessHet=0.0000;FS=27.017;MLEAC=1;MLEAF=0.500;MQ=55.71;MQRankSum=-3.999;QD=2.76;ReadPosRankSum=-0.834;SOR=4.401	GT:AD:DP:GQ:PL	0/1:53,8:61:99:176,0,2201
EU153402.1	6815	.	T	C	1737.64	.	AC=1;AF=0.500;AN=2;BaseQRankSum=1.656;DP=63;ExcessHet=0.0000;FS=0.000;MLEAC=1;MLEAF=0.500;MQ=55.72;MQRankSum=-2.492;QD=27.58;ReadPosRankSum=0.428;SOR=0.739	GT:AD:DP:GQ:PL	0/1:20,43:63:99:1745,0,710
EU153402.1	6816	.	G	A	1470.64	.	AC=1;AF=0.500;AN=2;BaseQRankSum=0.685;DP=63;ExcessHet=0.0000;FS=9.224;MLEAC=1;MLEAF=0.500;MQ=55.72;MQRankSum=-0.252;QD=23.72;ReadPosRankSum=0.639;SOR=0.881	GT:AD:DP:GQ:PL	0/1:25,37:62:99:1478,0,938
EU153402.1	6826	.	T	C	36.64	.	AC=1;AF=0.500;AN=2;BaseQRankSum=1.190;DP=60;ExcessHet=0.0000;FS=12.824;MLEAC=1;MLEAF=0.500;MQ=56.03;MQRankSum=-3.643;QD=0.61;ReadPosRankSum=-1.198;SOR=3.603	GT:AD:DP:GQ:PL	0/1:55,5:60:44:44,0,2294
EU153402.1	6828	.	C	T	1746.64	.	AC=1;AF=0.500;AN=2;BaseQRankSum=1.812;DP=61;ExcessHet=0.0000;FS=0.000;MLEAC=1;MLEAF=0.500;MQ=55.81;MQRankSum=-3.773;QD=29.11;ReadPosRankSum=-0.067;SOR=0.643	GT:AD:DP:GQ:PL	0/1:17,43:60:99:1754,0,584
EU153402.1	6838	.	C	T	1515.64	.	AC=1;AF=0.500;AN=2;BaseQRankSum=0.451;DP=63;ExcessHet=0.0000;FS=5.213;MLEAC=1;MLEAF=0.500;MQ=55.38;MQRankSum=-0.775;QD=24.45;ReadPosRankSum=0.736;SOR=0.478	GT:AD:DP:GQ:PL	0/1:24,38:62:99:1523,0,893
EU153402.1	6839	.	G	A	111.64	.	AC=1;AF=0.500;AN=2;BaseQRankSum=1.216;DP=65;ExcessHet=0.0000;FS=19.391;MLEAC=1;MLEAF=0.500;MQ=55.80;MQRankSum=-3.325;QD=1.72;ReadPosRankSum=-1.584;SOR=4.171	GT:AD:DP:GQ:PL	0/1:58,7:65:99:119,0,2413
EU153402.1	6840	.	G	T	1461.64	.	AC=1;AF=0.500;AN=2;BaseQRankSum=0.770;DP=65;ExcessHet=0.0000;FS=4.986;MLEAC=1;MLEAF=0.500;MQ=55.80;MQRankSum=-0.659;QD=22.49;ReadPosRankSum=1.316;SOR=0.591	GT:AD:DP:GQ:PL	0/1:28,37:65:99:1469,0,1064
EU153402.1	6845	.	C	T	1545.64	.	AC=1;AF=0.500;AN=2;BaseQRankSum=0.677;DP=67;ExcessHet=0.0000;FS=0.000;MLEAC=1;MLEAF=0.500;MQ=55.73;MQRankSum=-1.363;QD=23.07;ReadPosRankSum=2.231;SOR=0.743	GT:AD:DP:GQ:PL	0/1:28,39:67:99:1553,0,1058
EU153402.1	6854	.	C	T	1374.64	.	AC=1;AF=0.500;AN=2;BaseQRankSum=0.991;DP=65;ExcessHet=0.0000;FS=2.043;MLEAC=1;MLEAF=0.500;MQ=55.06;MQRankSum=0.269;QD=21.48;ReadPosRankSum=2.285;SOR=0.584	GT:AD:DP:GQ:PL	0/1:29,35:64:99:1382,0,1112
EU153402.1	6855	.	G	T	33.64	.	AC=1;AF=0.500;AN=2;BaseQRankSum=0.858;DP=65;ExcessHet=0.0000;FS=7.574;MLEAC=1;MLEAF=0.500;MQ=55.06;MQRankSum=-3.772;QD=0.55;ReadPosRankSum=-2.058;SOR=1.926	GT:AD:DP:GQ:PL	0/1:56,5:61:41:41,0,2336
EU153402.1	6857	.	T	C	1914.64	.	AC=1;AF=0.500;AN=2;BaseQRankSum=1.255;DP=64;ExcessHet=0.0000;FS=5.894;MLEAC=1;MLEAF=0.500;MQ=55.19;MQRankSum=-3.667;QD=29.92;ReadPosRankSum=-0.318;SOR=0.613	GT:AD:DP:GQ:PL	0/1:17,47:64:99:1922,0,572
EU153402.1	6863	.	T	G	1482.64	.	AC=1;AF=0.500;AN=2;BaseQRankSum=0.959;DP=65;ExcessHet=0.0000;FS=2.326;MLEAC=1;MLEAF=0.500;MQ=54.92;MQRankSum=1.124;QD=25.56;ReadPosRankSum=0.552;SOR=0.669	GT:AD:DP:GQ:PL	0/1:21,37:58:99:1490,0,771
EU153402.1	6872	.	A	C	2349.64	.	AC=1;AF=0.500;AN=2;BaseQRankSum=1.261;DP=69;ExcessHet=0.0000;FS=6.612;MLEAC=1;MLEAF=0.500;MQ=55.49;MQRankSum=-2.830;QD=34.05;ReadPosRankSum=-2.478;SOR=0.538	GT:AD:DP:GQ:PL	0/1:12,57:69:99:2357,0,331
EU153402.1	6874	.	C	T	54.64	.	AC=1;AF=0.500;AN=2;BaseQRankSum=1.264;DP=69;ExcessHet=0.0000;FS=3.683;MLEAC=1;MLEAF=0.500;MQ=55.49;MQRankSum=1.163;QD=0.79;ReadPosRankSum=-1.999;SOR=1.283	GT:AD:DP:GQ:PL	0/1:63,6:69:62:62,0,2626
EU153402.1	6878	.	T	C	1558.64	.	AC=1;AF=0.500;AN=2;BaseQRankSum=0.168;DP=71;ExcessHet=0.0000;FS=1.992;MLEAC=1;MLEAF=0.500;MQ=55.90;MQRankSum=1.171;QD=21.95;ReadPosRankSum=0.684;SOR=0.434	GT:AD:DP:GQ:PL	0/1:31,40:71:99:1566,0,1161
EU153402.1	6893	.	T	A	1567.64	.	AC=1;AF=0.500;AN=2;BaseQRankSum=0.261;DP=85;ExcessHet=0.0000;FS=0.000;MLEAC=1;MLEAF=0.500;MQ=55.54;MQRankSum=-1.448;QD=22.72;ReadPosRankSum=0.038;SOR=0.699	GT:AD:DP:GQ:PL	0/1:28,41:69:99:1575,0,1052
EU153402.1	6910	.	C	T	2230.64	.	AC=1;AF=0.500;AN=2;BaseQRankSum=2.030;DP=83;ExcessHet=0.0000;FS=2.006;MLEAC=1;MLEAF=0.500;MQ=56.03;MQRankSum=-3.555;QD=28.24;ReadPosRankSum=0.264;SOR=0.678	GT:AD:DP:GQ:PL	0/1:24,55:79:99:2238,0,841
EU153402.1	6912	.	T	C	2051.04	.	AC=1;AF=0.500;AN=2;BaseQRankSum=0.672;DP=84;ExcessHet=0.0000;FS=0.868;MLEAC=1;MLEAF=0.500;MQ=56.08;MQRankSum=-1.036;QD=24.42;ReadPosRankSum=-1.040;SOR=0.766	GT:AD:DP:GQ:PL	0/1:31,53:84:99:2100,0,1142
EU153402.1	6913	.	G	A	417.64	.	AC=1;AF=0.500;AN=2;BaseQRankSum=2.157;DP=83;ExcessHet=0.0000;FS=5.701;MLEAC=1;MLEAF=0.500;MQ=56.03;MQRankSum=-5.175;QD=5.03;ReadPosRankSum=0.620;SOR=1.473	GT:AD:DP:GQ:PL	0/1:68,15:83:99:425,0,2778
EU153402.1	6919	.	A	G	141.64	.	AC=1;AF=0.500;AN=2;BaseQRankSum=1.956;DP=86;ExcessHet=0.0000;FS=5.040;MLEAC=1;MLEAF=0.500;MQ=56.50;MQRankSum=-3.526;QD=1.67;ReadPosRankSum=0.872;SOR=1.355	GT:AD:DP:GQ:PL	0/1:76,9:85:99:149,0,3164
EU153402.1	6927	.	T	C	2223.64	.	AC=1;AF=0.500;AN=2;BaseQRankSum=2.066;DP=81;ExcessHet=0.0000;FS=0.000;MLEAC=1;MLEAF=0.500;MQ=56.47;MQRankSum=-3.469;QD=27.45;ReadPosRankSum=1.771;SOR=0.802	GT:AD:DP:GQ:PL	0/1:26,55:81:99:2231,0,926
EU153402.1	6934	.	CACCA	C	186.60	.	AC=1;AF=0.500;AN=2;BaseQRankSum=1.351;DP=85;ExcessHet=0.0000;FS=1.327;MLEAC=1;MLEAF=0.500;MQ=56.48;MQRankSum=-4.482;QD=2.20;ReadPosRankSum=0.424;SOR=0.409	GT:AD:DP:GQ:PL	0/1:75,10:85:99:194,0,3119
EU153402.1	6935	.	A	G	104.04	.	AC=1;AF=0.500;AN=2;BaseQRankSum=-0.060;DP=82;ExcessHet=0.0000;FS=2.936;MLEAC=1;MLEAF=0.500;MQ=56.62;MQRankSum=-2.128;QD=1.43;ReadPosRankSum=0.703;SOR=1.307	GT:AD:DP:GQ:PL	0/1:62,11:73:99:275,0,2570
EU153402.1	6936	.	C	T	1658.04	.	AC=1;AF=0.500;AN=2;BaseQRankSum=1.010;DP=82;ExcessHet=0.0000;FS=2.063;MLEAC=1;MLEAF=0.500;MQ=56.62;MQRankSum=-2.824;QD=22.71;ReadPosRankSum=1.538;SOR=0.995	GT:AD:DP:GQ:PL	0/1:25,48:73:99:1940,0,905
EU153402.1	6938	.	A	AGT	189.60	.	AC=1;AF=0.500;AN=2;DP=84;ExcessHet=0.0000;FS=1.338;MLEAC=1;MLEAF=0.500;MQ=56.43;MQRankSum=-4.448;QD=2.26;ReadPosRankSum=0.639;SOR=0.388	GT:AD:DP:GQ:PL	0/1:74,10:84:99:197,0,3077
EU153402.1	6944	.	C	A	189.64	.	AC=1;AF=0.500;AN=2;BaseQRankSum=-0.868;DP=84;ExcessHet=0.0000;FS=1.338;MLEAC=1;MLEAF=0.500;MQ=56.45;MQRankSum=-4.487;QD=2.26;ReadPosRankSum=-0.445;SOR=0.388	GT:AD:DP:GQ:PL	0/1:74,10:84:99:197,0,3077
EU153402.1	6946	.	A	AG	150.60	.	AC=1;AF=0.500;AN=2;BaseQRankSum=-0.131;DP=83;ExcessHet=0.0000;FS=5.203;MLEAC=1;MLEAF=0.500;MQ=56.40;MQRankSum=-2.885;QD=1.84;ReadPosRankSum=1.744;SOR=1.597	GT:AD:DP:GQ:PL	0/1:73,9:82:99:158,0,3038
EU153402.1	6947	.	A	G	2085.64	.	AC=1;AF=0.500;AN=2;BaseQRankSum=0.834;DP=83;ExcessHet=0.0000;FS=4.434;MLEAC=1;MLEAF=0.500;MQ=56.40;MQRankSum=-0.799;QD=25.43;ReadPosRankSum=-1.181;SOR=0.357	GT:AD:DP:GQ:PL	0/1:30,52:82:99:2093,0,1103
EU153402.1	6950	.	GT	G	228.60	.	AC=1;AF=0.500;AN=2;BaseQRankSum=-1.304;DP=87;ExcessHet=0.0000;FS=0.000;MLEAC=1;MLEAF=0.500;MQ=56.57;MQRankSum=-2.384;QD=2.66;ReadPosRankSum=1.511;SOR=0.831	GT:AD:DP:GQ:PL	0/1:75,11:86:99:236,0,3116
EU153402.1	6951	.	T	G	1406.04	.	AC=1;AF=0.500;AN=2;BaseQRankSum=0.015;DP=87;ExcessHet=0.0000;FS=2.293;MLEAC=1;MLEAF=0.500;MQ=56.57;MQRankSum=-1.904;QD=21.30;ReadPosRankSum=-0.643;SOR=0.393	GT:AD:DP:GQ:PL	0/1:21,45:66:99:1806,0,746
EU153402.1	6956	.	T	A	1602.64	.	AC=1;AF=0.500;AN=2;BaseQRankSum=1.655;DP=93;ExcessHet=0.0000;FS=0.000;MLEAC=1;MLEAF=0.500;MQ=56.73;MQRankSum=1.953;QD=17.23;ReadPosRankSum=-0.116;SOR=0.702	GT:AD:DP:GQ:PL	0/1:51,42:93:99:1610,0,2015
EU153402.1	6958	.	C	T	231.64	.	AC=1;AF=0.500;AN=2;BaseQRankSum=-0.494;DP=106;ExcessHet=0.0000;FS=0.000;MLEAC=1;MLEAF=0.500;MQ=56.62;MQRankSum=-1.859;QD=2.32;ReadPosRankSum=1.027;SOR=0.582	GT:AD:DP:GQ:PL	0/1:88,12:100:99:239,0,3643
EU153402.1	6959	.	A	G	2230.64	.	AC=1;AF=0.500;AN=2;BaseQRankSum=1.502;DP=108;ExcessHet=0.0000;FS=4.947;MLEAC=1;MLEAF=0.500;MQ=56.68;MQRankSum=1.804;QD=21.87;ReadPosRankSum=0.554;SOR=0.372	GT:AD:DP:GQ:PL	0/1:45,57:102:99:2238,0,1702
EU153402.1	6962	.	C	A	1548.64	.	AC=1;AF=0.500;AN=2;BaseQRankSum=0.935;DP=111;ExcessHet=0.0000;FS=1.613;MLEAC=1;MLEAF=0.500;MQ=56.75;MQRankSum=3.409;QD=13.95;ReadPosRankSum=0.209;SOR=0.502	GT:AD:DP:GQ:PL	0/1:69,42:111:99:1556,0,2771
EU153402.1	6970	.	T	G	167.64	.	AC=1;AF=0.500;AN=2;BaseQRankSum=1.232;DP=122;ExcessHet=0.0000;FS=0.000;MLEAC=1;MLEAF=0.500;MQ=57.07;MQRankSum=-4.295;QD=1.39;ReadPosRankSum=-0.851;SOR=0.602	GT:AD:DP:GQ:PL	0/1:109,12:121:99:175,0,4510
EU153402.1	6981	.	T	C	195.64	.	AC=1;AF=0.500;AN=2;BaseQRankSum=-0.126;DP=127;ExcessHet=0.0000;FS=0.000;MLEAC=1;MLEAF=0.500;MQ=57.33;MQRankSum=-2.533;QD=1.54;ReadPosRankSum=2.043;SOR=0.790	GT:AD:DP:GQ:PL	0/1:114,13:127:99:203,0,4705
EU153402.1	6982	.	G	C	1638.64	.	AC=1;AF=0.500;AN=2;BaseQRankSum=1.783;DP=126;ExcessHet=0.0000;FS=8.653;MLEAC=1;MLEAF=0.500;MQ=57.31;MQRankSum=4.702;QD=13.01;ReadPosRankSum=1.329;SOR=0.368	GT:AD:DP:GQ:PL	0/1:81,45:126:99:1646,0,3266
EU153402.1	6983	.	G	A	1596.64	.	AC=1;AF=0.500;AN=2;BaseQRankSum=2.410;DP=126;ExcessHet=0.0000;FS=7.306;MLEAC=1;MLEAF=0.500;MQ=57.31;MQRankSum=4.654;QD=12.77;ReadPosRankSum=1.614;SOR=0.304	GT:AD:DP:GQ:PL	0/1:81,44:125:99:1604,0,3269
EU153402.1	6996	.	A	G	154.64	.	AC=1;AF=0.500;AN=2;BaseQRankSum=0.000;DP=119;ExcessHet=0.0000;FS=1.166;MLEAC=1;MLEAF=0.500;MQ=57.10;MQRankSum=-3.093;QD=1.30;ReadPosRankSum=0.137;SOR=0.482	GT:AD:DP:GQ:PL	0/1:107,12:119:99:162,0,4457
EU153402.1	6998	.	C	A	151.64	.	AC=1;AF=0.500;AN=2;BaseQRankSum=0.882;DP=120;ExcessHet=0.0000;FS=1.156;MLEAC=1;MLEAF=0.500;MQ=56.98;MQRankSum=-2.974;QD=1.26;ReadPosRankSum=0.708;SOR=0.498	GT:AD:DP:GQ:PL	0/1:108,12:120:99:159,0,4499
EU153402.1	6999	.	A	C	4004.64	.	AC=1;AF=0.500;AN=2;BaseQRankSum=2.406;DP=120;ExcessHet=0.0000;FS=6.269;MLEAC=1;MLEAF=0.500;MQ=56.98;MQRankSum=-2.814;QD=33.37;ReadPosRankSum=-1.709;SOR=0.257	GT:AD:DP:GQ:PL	0/1:22,98:120:99:4012,0,629
EU153402.1	7004	.	T	G	257.64	.	AC=1;AF=0.500;AN=2;BaseQRankSum=1.114;DP=120;ExcessHet=0.0000;FS=0.000;MLEAC=1;MLEAF=0.500;MQ=57.03;MQRankSum=-5.186;QD=2.18;ReadPosRankSum=-3.235;SOR=0.841	GT:AD:DP:GQ:PL	0/1:104,14:118:99:265,0,4325
EU153402.1	7006	.	G	C	225.64	.	AC=1;AF=0.500;AN=2;BaseQRankSum=-1.259;DP=117;ExcessHet=0.0000;FS=2.494;MLEAC=1;MLEAF=0.500;MQ=57.01;MQRankSum=-2.722;QD=1.93;ReadPosRankSum=0.076;SOR=1.127	GT:AD:DP:GQ:PL	0/1:104,13:117:99:233,0,4328
EU153402.1	7010	.	C	G	3595.64	.	AC=1;AF=0.500;AN=2;BaseQRankSum=2.863;DP=117;ExcessHet=0.0000;FS=6.033;MLEAC=1;MLEAF=0.500;MQ=56.69;MQRankSum=-2.786;QD=32.10;ReadPosRankSum=-0.098;SOR=0.496	GT:AD:DP:GQ:PL	0/1:24,88:112:99:3603,0,726
EU153402.1	7017	.	G	A	66.64	.	AC=1;AF=0.500;AN=2;BaseQRankSum=0.060;DP=95;ExcessHet=0.0000;FS=5.692;MLEAC=1;MLEAF=0.500;MQ=57.47;MQRankSum=-1.707;QD=0.70;ReadPosRankSum=-1.388;SOR=1.856	GT:AD:DP:GQ:PL	0/1:87,8:95:74:74,0,3629
EU153402.1	7020	.	G	A	918.64	.	AC=1;AF=0.500;AN=2;BaseQRankSum=0.999;DP=96;ExcessHet=0.0000;FS=0.000;MLEAC=1;MLEAF=0.500;MQ=57.67;MQRankSum=-2.049;QD=9.57;ReadPosRankSum=3.050;SOR=0.739	GT:AD:DP:GQ:PL	0/1:69,27:96:99:926,0,2816
EU153402.1	7021	.	C	T	918.64	.	AC=1;AF=0.500;AN=2;BaseQRankSum=1.152;DP=96;ExcessHet=0.0000;FS=0.000;MLEAC=1;MLEAF=0.500;MQ=57.67;MQRankSum=-2.049;QD=9.57;ReadPosRankSum=2.983;SOR=0.739	GT:AD:DP:GQ:PL	0/1:69,27:96:99:926,0,2816
EU153402.1	7022	.	A	T	69.64	.	AC=1;AF=0.500;AN=2;BaseQRankSum=0.114;DP=94;ExcessHet=0.0000;FS=5.730;MLEAC=1;MLEAF=0.500;MQ=57.62;MQRankSum=-1.827;QD=0.74;ReadPosRankSum=-1.953;SOR=1.837	GT:AD:DP:GQ:PL	0/1:86,8:94:77:77,0,3587
EU153402.1	7027	.	C	T	390.64	.	AC=1;AF=0.500;AN=2;BaseQRankSum=-0.424;DP=96;ExcessHet=0.0000;FS=2.401;MLEAC=1;MLEAF=0.500;MQ=57.56;MQRankSum=-0.628;QD=4.25;ReadPosRankSum=2.012;SOR=1.096	GT:AD:DP:GQ:PL	0/1:77,15:92:99:398,0,3188
EU153402.1	7033	.	A	G	2763.64	.	AC=1;AF=0.500;AN=2;BaseQRankSum=0.300;DP=97;ExcessHet=0.0000;FS=0.849;MLEAC=1;MLEAF=0.500;MQ=57.44;MQRankSum=-2.450;QD=28.79;ReadPosRankSum=-0.477;SOR=0.880	GT:AD:DP:GQ:PL	0/1:28,68:96:99:2771,0,971
EU153402.1	7036	.	A	G	2769.64	.	AC=1;AF=0.500;AN=2;BaseQRankSum=0.172;DP=94;ExcessHet=0.0000;FS=0.000;MLEAC=1;MLEAF=0.500;MQ=57.42;MQRankSum=-3.252;QD=29.46;ReadPosRankSum=-0.766;SOR=0.752	GT:AD:DP:GQ:PL	0/1:26,68:94:99:2777,0,887
EU153402.1	7038	.	C	A	2187.64	.	AC=1;AF=0.500;AN=2;BaseQRankSum=-0.241;DP=93;ExcessHet=0.0000;FS=0.000;MLEAC=1;MLEAF=0.500;MQ=57.39;MQRankSum=-4.380;QD=23.52;ReadPosRankSum=0.625;SOR=0.729	GT:AD:DP:GQ:PL	0/1:38,55:93:99:2195,0,1430
EU153402.1	7044	.	T	C	2901.64	.	AC=1;AF=0.500;AN=2;BaseQRankSum=0.069;DP=95;ExcessHet=0.0000;FS=0.000;MLEAC=1;MLEAF=0.500;MQ=57.28;MQRankSum=-3.226;QD=30.54;ReadPosRankSum=-1.436;SOR=0.721	GT:AD:DP:GQ:PL	0/1:24,71:95:99:2909,0,794
EU153402.1	7049	.	T	C	1164.64	.	AC=1;AF=0.500;AN=2;BaseQRankSum=1.724;DP=92;ExcessHet=0.0000;FS=0.000;MLEAC=1;MLEAF=0.500;MQ=57.26;MQRankSum=-2.958;QD=13.09;ReadPosRankSum=-0.890;SOR=0.642	GT:AD:DP:GQ:PL	0/1:57,32:89:99:1172,0,2297
EU153402.1	7053	.	T	TGG	856.60	.	AC=1;AF=0.500;AN=2;BaseQRankSum=0.567;DP=94;ExcessHet=0.0000;FS=1.901;MLEAC=1;MLEAF=0.500;MQ=57.20;MQRankSum=-3.103;QD=9.21;ReadPosRankSum=-0.343;SOR=0.951	GT:AD:DP:GQ:PL	0/1:67,26:93:99:864,0,2728
EU153402.1	7054	.	CAT	C	1007.60	.	AC=1;AF=0.500;AN=2;BaseQRankSum=1.121;DP=95;ExcessHet=0.0000;FS=2.117;MLEAC=1;MLEAF=0.500;MQ=57.23;MQRankSum=-4.622;QD=14.60;ReadPosRankSum=-0.697;SOR=1.023	GT:AD:DP:GQ:PL	0/1:41,28:69:99:1015,0,1638
EU153402.1	7055	.	A	G,*	786.04	.	AC=1,1;AF=0.500,0.500;AN=2;BaseQRankSum=-0.511;DP=94;ExcessHet=0.0000;FS=0.899;MLEAC=1,1;MLEAF=0.500,0.500;MQ=57.20;MQRankSum=-3.194;QD=8.45;ReadPosRankSum=-1.414;SOR=0.864	GT:AD:DP:GQ:PL	1/2:24,43,26:93:64:1862,64,936,796,0,1720
EU153402.1	7058	.	T	G	850.64	.	AC=1;AF=0.500;AN=2;BaseQRankSum=1.027;DP=95;ExcessHet=0.0000;FS=0.882;MLEAC=1;MLEAF=0.500;MQ=57.15;MQRankSum=-3.035;QD=8.95;ReadPosRankSum=-0.694;SOR=0.890	GT:AD:DP:GQ:PL	0/1:69,26:95:99:858,0,2812
EU153402.1	7060	.	A	G	2940.64	.	AC=1;AF=0.500;AN=2;BaseQRankSum=0.426;DP=97;ExcessHet=0.0000;FS=0.000;MLEAC=1;MLEAF=0.500;MQ=57.04;MQRankSum=-3.434;QD=30.32;ReadPosRankSum=-0.715;SOR=0.743	GT:AD:DP:GQ:PL	0/1:25,72:97:99:2948,0,833
EU153402.1	7064	.	C	T	642.64	.	AC=1;AF=0.500;AN=2;BaseQRankSum=-1.507;DP=98;ExcessHet=0.0000;FS=0.000;MLEAC=1;MLEAF=0.500;MQ=57.04;MQRankSum=-1.975;QD=6.56;ReadPosRankSum=0.677;SOR=0.727	GT:AD:DP:GQ:PL	0/1:77,21:98:99:650,0,3150
EU153402.1	7068	.	A	G	42.64	.	AC=1;AF=0.500;AN=2;BaseQRankSum=-0.626;DP=103;ExcessHet=0.0000;FS=1.387;MLEAC=1;MLEAF=0.500;MQ=57.11;MQRankSum=-0.645;QD=0.41;ReadPosRankSum=-0.529;SOR=0.459	GT:AD:DP:GQ:PL	0/1:95,8:103:50:50,0,3965
EU153402.1	7076	.	C	T	612.64	.	AC=1;AF=0.500;AN=2;BaseQRankSum=-2.408;DP=101;ExcessHet=0.0000;FS=0.926;MLEAC=1;MLEAF=0.500;MQ=57.11;MQRankSum=-2.316;QD=6.07;ReadPosRankSum=0.260;SOR=0.547	GT:AD:DP:GQ:PL	0/1:80,21:101:99:620,0,3275
EU153402.1	7077	.	T	G,A	2091.10	.	AC=1,1;AF=0.500,0.500;AN=2;BaseQRankSum=-2.142;DP=102;ExcessHet=0.0000;FS=0.000;MLEAC=1,1;MLEAF=0.500,0.500;MQ=57.14;MQRankSum=-3.619;QD=20.50;ReadPosRankSum=-0.946;SOR=0.649	GT:AD:DP:GQ:PL	1/2:25,44,33:102:99:2108,313,1227,798,0,1748
EU153402.1	7078	.	T	C	45.64	.	AC=1;AF=0.500;AN=2;BaseQRankSum=1.214;DP=102;ExcessHet=0.0000;FS=0.000;MLEAC=1;MLEAF=0.500;MQ=57.14;MQRankSum=0.317;QD=0.45;ReadPosRankSum=0.566;SOR=0.909	GT:AD:DP:GQ:PL	0/1:94,8:102:53:53,0,3923
EU153402.1	7080	.	C	A	1827.64	.	AC=1;AF=0.500;AN=2;BaseQRankSum=-1.290;DP=108;ExcessHet=0.0000;FS=3.557;MLEAC=1;MLEAF=0.500;MQ=57.35;MQRankSum=1.073;QD=16.92;ReadPosRankSum=0.239;SOR=0.438	GT:AD:DP:GQ:PL	0/1:60,48:108:99:1835,0,2375
EU153402.1	7082	.	C	G	879.64	.	AC=1;AF=0.500;AN=2;BaseQRankSum=-0.552;DP=109;ExcessHet=0.0000;FS=0.000;MLEAC=1;MLEAF=0.500;MQ=57.35;MQRankSum=-5.028;QD=8.07;ReadPosRankSum=-1.272;SOR=0.756	GT:AD:DP:GQ:PL	0/1:82,27:109:99:887,0,3362
EU153402.1	7083	.	A	G	879.64	.	AC=1;AF=0.500;AN=2;BaseQRankSum=-0.527;DP=109;ExcessHet=0.0000;FS=0.000;MLEAC=1;MLEAF=0.500;MQ=57.35;MQRankSum=-5.028;QD=8.07;ReadPosRankSum=-1.420;SOR=0.756	GT:AD:DP:GQ:PL	0/1:82,27:109:99:887,0,3362
EU153402.1	7088	.	T	C,G	2424.10	.	AC=1,1;AF=0.500,0.500;AN=2;BaseQRankSum=-2.290;DP=112;ExcessHet=0.0000;FS=0.855;MLEAC=1,1;MLEAF=0.500,0.500;MQ=57.50;MQRankSum=-3.444;QD=21.64;ReadPosRankSum=-0.907;SOR=0.545	GT:AD:DP:GQ:PL	1/2:26,59,27:112:42:2441,42,956,1386,0,2396
EU153402.1	7089	.	G	T	867.64	.	AC=1;AF=0.500;AN=2;BaseQRankSum=-1.278;DP=113;ExcessHet=0.0000;FS=0.000;MLEAC=1;MLEAF=0.500;MQ=57.52;MQRankSum=-5.382;QD=7.68;ReadPosRankSum=-1.130;SOR=0.721	GT:AD:DP:GQ:PL	0/1:86,27:113:99:875,0,3530
EU153402.1	7096	.	T	G	684.64	.	AC=1;AF=0.500;AN=2;BaseQRankSum=-0.582;DP=114;ExcessHet=0.0000;FS=1.954;MLEAC=1;MLEAF=0.500;MQ=57.65;MQRankSum=-6.511;QD=6.01;ReadPosRankSum=-0.369;SOR=0.974	GT:AD:DP:GQ:PL	0/1:91,23:114:99:692,0,3752
EU153402.1	7101	.	C	T	354.64	.	AC=1;AF=0.500;AN=2;BaseQRankSum=0.868;DP=119;ExcessHet=0.0000;FS=3.748;MLEAC=1;MLEAF=0.500;MQ=57.75;MQRankSum=1.195;QD=2.98;ReadPosRankSum=-1.051;SOR=1.233	GT:AD:DP:GQ:PL	0/1:103,16:119:99:362,0,4277
EU153402.1	7104	.	G	C	1158.64	.	AC=1;AF=0.500;AN=2;BaseQRankSum=-1.263;DP=122;ExcessHet=0.0000;FS=11.961;MLEAC=1;MLEAF=0.500;MQ=57.81;MQRankSum=3.719;QD=9.58;ReadPosRankSum=1.068;SOR=0.630	GT:AD:DP:GQ:PL	0/1:87,34:121:99:1166,0,3550
EU153402.1	7110	.	T	G	3729.64	.	AC=1;AF=0.500;AN=2;BaseQRankSum=-1.316;DP=119;ExcessHet=0.0000;FS=0.000;MLEAC=1;MLEAF=0.500;MQ=57.81;MQRankSum=-3.299;QD=31.34;ReadPosRankSum=1.493;SOR=0.752	GT:AD:DP:GQ:PL	0/1:28,91:119:99:3737,0,902
EU153402.1	7114	.	C	A	492.64	.	AC=1;AF=0.500;AN=2;BaseQRankSum=1.342;DP=118;ExcessHet=0.0000;FS=2.048;MLEAC=1;MLEAF=0.500;MQ=58.01;MQRankSum=-7.490;QD=4.17;ReadPosRankSum=0.497;SOR=0.945	GT:AD:DP:GQ:PL	0/1:99,19:118:99:500,0,4100
EU153402.1	7115	.	A	G	1305.64	.	AC=1;AF=0.500;AN=2;BaseQRankSum=-1.744;DP=120;ExcessHet=0.0000;FS=10.248;MLEAC=1;MLEAF=0.500;MQ=58.06;MQRankSum=3.420;QD=12.80;ReadPosRankSum=1.384;SOR=0.427	GT:AD:DP:GQ:PL	0/1:66,36:102:99:1313,0,2663
EU153402.1	7116	.	T	G	2203.04	.	AC=1;AF=0.500;AN=2;BaseQRankSum=-1.050;DP=118;ExcessHet=0.0000;FS=0.818;MLEAC=1;MLEAF=0.500;MQ=58.03;MQRankSum=-3.027;QD=22.03;ReadPosRankSum=2.322;SOR=0.598	GT:AD:DP:GQ:PL	0/1:30,70:100:99:2849,0,1049
EU153402.1	7120	.	G	C	402.64	.	AC=1;AF=0.500;AN=2;BaseQRankSum=0.492;DP=118;ExcessHet=0.0000;FS=2.161;MLEAC=1;MLEAF=0.500;MQ=58.03;MQRankSum=-7.746;QD=3.41;ReadPosRankSum=1.614;SOR=0.969	GT:AD:DP:GQ:PL	0/1:101,17:118:99:410,0,4190
EU153402.1	7122	.	G	GC	408.60	.	AC=1;AF=0.500;AN=2;BaseQRankSum=-0.333;DP=116;ExcessHet=0.0000;FS=0.000;MLEAC=1;MLEAF=0.500;MQ=58.12;MQRankSum=-2.665;QD=3.52;ReadPosRankSum=0.445;SOR=0.633	GT:AD:DP:GQ:PL	0/1:99,17:116:99:416,0,4106
EU153402.1	7123	.	A	AGG	405.60	.	AC=1;AF=0.500;AN=2;BaseQRankSum=-0.148;DP=117;ExcessHet=0.0000;FS=0.000;MLEAC=1;MLEAF=0.500;MQ=58.14;MQRankSum=-2.693;QD=3.47;ReadPosRankSum=0.352;SOR=0.656	GT:AD:DP:GQ:PL	0/1:100,17:117:99:413,0,4148
EU153402.1	7125	.	A	ACTGGGGG	360.60	.	AC=1;AF=0.500;AN=2;BaseQRankSum=-0.507;DP=117;ExcessHet=0.0000;FS=0.000;MLEAC=1;MLEAF=0.500;MQ=58.26;MQRankSum=-2.328;QD=3.08;ReadPosRankSum=0.097;SOR=0.775	GT:AD:DP:GQ:PL	0/1:101,16:117:99:368,0,4193
EU153402.1	7128	.	GATC	G	1401.60	.	AC=1;AF=0.500;AN=2;BaseQRankSum=-0.591;DP=115;ExcessHet=0.0000;FS=11.540;MLEAC=1;MLEAF=0.500;MQ=58.41;MQRankSum=3.798;QD=12.19;ReadPosRankSum=-0.096;SOR=0.302	GT:AD:DP:GQ:PL	0/1:76,39:115:99:1409,0,3074
EU153402.1	7135	.	A	G	1092.64	.	AC=1;AF=0.500;AN=2;BaseQRankSum=1.248;DP=113;ExcessHet=0.0000;FS=8.624;MLEAC=1;MLEAF=0.500;MQ=58.38;MQRankSum=-4.911;QD=9.67;ReadPosRankSum=1.761;SOR=1.553	GT:AD:DP:GQ:PL	0/1:81,32:113:99:1100,0,3305
EU153402.1	7138	.	A	G	420.64	.	AC=1;AF=0.500;AN=2;BaseQRankSum=0.564;DP=112;ExcessHet=0.0000;FS=3.723;MLEAC=1;MLEAF=0.500;MQ=58.36;MQRankSum=0.977;QD=3.76;ReadPosRankSum=0.714;SOR=1.257	GT:AD:DP:GQ:PL	0/1:95,17:112:99:428,0,3938
EU153402.1	7139	.	A	C	2967.64	.	AC=1;AF=0.500;AN=2;BaseQRankSum=1.296;DP=114;ExcessHet=0.0000;FS=1.790;MLEAC=1;MLEAF=0.500;MQ=58.39;MQRankSum=-2.758;QD=28.81;ReadPosRankSum=1.605;SOR=0.501	GT:AD:DP:GQ:PL	0/1:30,73:103:99:2975,0,1040
EU153402.1	7140	.	T	C	3348.64	.	AC=1;AF=0.500;AN=2;BaseQRankSum=1.510;DP=111;ExcessHet=0.0000;FS=1.776;MLEAC=1;MLEAF=0.500;MQ=58.35;MQRankSum=-3.156;QD=30.17;ReadPosRankSum=1.738;SOR=0.497	GT:AD:DP:GQ:PL	0/1:29,82:111:99:3356,0,971
EU153402.1	7145	.	T	C	3429.64	.	AC=1;AF=0.500;AN=2;BaseQRankSum=3.145;DP=114;ExcessHet=0.0000;FS=1.759;MLEAC=1;MLEAF=0.500;MQ=58.39;MQRankSum=-3.163;QD=30.08;ReadPosRankSum=1.820;SOR=0.489	GT:AD:DP:GQ:PL	0/1:30,84:114:99:3437,0,1007
EU153402.1	7147	.	TG	T	509.60	.	AC=1;AF=0.500;AN=2;BaseQRankSum=0.063;DP=113;ExcessHet=0.0000;FS=8.790;MLEAC=1;MLEAF=0.500;MQ=58.61;MQRankSum=0.467;QD=4.55;ReadPosRankSum=0.463;SOR=1.732	GT:AD:DP:GQ:PL	0/1:93,19:112:99:517,0,3848
EU153402.1	7150	.	GGGC	G	183.60	.	AC=1;AF=0.500;AN=2;BaseQRankSum=0.828;DP=117;ExcessHet=0.0000;FS=2.595;MLEAC=1;MLEAF=0.500;MQ=58.66;MQRankSum=-7.023;QD=1.58;ReadPosRankSum=2.038;SOR=1.117	GT:AD:DP:GQ:PL	0/1:104,12:116:99:191,0,4330
EU153402.1	7153	.	C	CAT	183.60	.	AC=1;AF=0.500;AN=2;DP=116;ExcessHet=0.0000;FS=2.595;MLEAC=1;MLEAF=0.500;MQ=58.79;MQRankSum=-7.023;QD=1.58;ReadPosRankSum=2.042;SOR=1.117	GT:AD:DP:GQ:PL	0/1:104,12:116:99:191,0,4330
EU153402.1	7162	.	G	A	45.64	.	AC=1;AF=0.500;AN=2;BaseQRankSum=0.427;DP=117;ExcessHet=0.0000;FS=0.000;MLEAC=1;MLEAF=0.500;MQ=59.00;MQRankSum=-5.162;QD=0.39;ReadPosRankSum=-1.026;SOR=0.657	GT:AD:DP:GQ:PL	0/1:108,9:117:53:53,0,4508
EU153402.1	7165	.	T	C	48.64	.	AC=1;AF=0.500;AN=2;BaseQRankSum=0.458;DP=116;ExcessHet=0.0000;FS=0.000;MLEAC=1;MLEAF=0.500;MQ=58.99;MQRankSum=-5.134;QD=0.42;ReadPosRankSum=-1.326;SOR=0.710	GT:AD:DP:GQ:PL	0/1:107,9:116:56:56,0,4466
EU153402.1	7169	.	C	T	1623.64	.	AC=1;AF=0.500;AN=2;BaseQRankSum=2.058;DP=116;ExcessHet=0.0000;FS=16.784;MLEAC=1;MLEAF=0.500;MQ=58.99;MQRankSum=3.696;QD=14.00;ReadPosRankSum=-0.705;SOR=0.854	GT:AD:DP:GQ:PL	0/1:72,44:116:99:1631,0,2891
EU153402.1	7172	.	G	T	1650.64	.	AC=1;AF=0.500;AN=2;BaseQRankSum=1.597;DP=116;ExcessHet=0.0000;FS=15.251;MLEAC=1;MLEAF=0.500;MQ=58.99;MQRankSum=3.057;QD=15.43;ReadPosRankSum=-0.864;SOR=0.860	GT:AD:DP:GQ:PL	0/1:63,44:107:99:1658,0,2513
EU153402.1	7175	.	A	G	324.64	.	AC=1;AF=0.500;AN=2;BaseQRankSum=0.220;DP=114;ExcessHet=0.0000;FS=7.745;MLEAC=1;MLEAF=0.500;MQ=59.09;MQRankSum=1.790;QD=2.85;ReadPosRankSum=2.157;SOR=1.745	GT:AD:DP:GQ:PL	0/1:99,15:114:99:332,0,4112
EU153402.1	7177	.	G	C	1806.64	.	AC=1;AF=0.500;AN=2;BaseQRankSum=1.715;DP=112;ExcessHet=0.0000;FS=7.134;MLEAC=1;MLEAF=0.500;MQ=59.07;MQRankSum=2.988;QD=21.25;ReadPosRankSum=0.069;SOR=0.768	GT:AD:DP:GQ:PL	0/1:39,46:85:99:1814,0,1499
EU153402.1	7180	.	A	G	2049.64	.	AC=1;AF=0.500;AN=2;BaseQRankSum=1.274;DP=111;ExcessHet=0.0000;FS=3.844;MLEAC=1;MLEAF=0.500;MQ=59.12;MQRankSum=1.862;QD=21.80;ReadPosRankSum=-0.571;SOR=0.552	GT:AD:DP:GQ:PL	0/1:42,52:94:99:2057,0,1607
EU153402.1	7181	.	C	A	71.64	.	AC=1;AF=0.500;AN=2;BaseQRankSum=0.597;DP=113;ExcessHet=0.0000;FS=0.000;MLEAC=1;MLEAF=0.500;MQ=59.14;MQRankSum=-7.481;QD=0.65;ReadPosRankSum=-0.307;SOR=0.867	GT:AD:DP:GQ:PL	0/1:101,10:111:79:79,0,4211
EU153402.1	7182	.	T	TG	3168.60	.	AC=1;AF=0.500;AN=2;BaseQRankSum=1.752;DP=111;ExcessHet=0.0000;FS=0.000;MLEAC=1;MLEAF=0.500;MQ=59.27;MQRankSum=-2.156;QD=28.55;ReadPosRankSum=-1.001;SOR=0.722	GT:AD:DP:GQ:PL	0/1:33,78:111:99:3176,0,1150
EU153402.1	7185	.	C	T	105.64	.	AC=1;AF=0.500;AN=2;BaseQRankSum=-0.289;DP=112;ExcessHet=0.0000;FS=1.232;MLEAC=1;MLEAF=0.500;MQ=59.37;MQRankSum=-8.119;QD=0.94;ReadPosRankSum=-1.011;SOR=0.892	GT:AD:DP:GQ:PL	0/1:102,10:112:99:113,0,4230
EU153402.1	7186	.	A	G	111.64	.	AC=1;AF=0.500;AN=2;BaseQRankSum=-0.096;DP=110;ExcessHet=0.0000;FS=1.231;MLEAC=1;MLEAF=0.500;MQ=59.42;MQRankSum=-8.445;QD=1.01;ReadPosRankSum=-1.119;SOR=0.888	GT:AD:DP:GQ:PL	0/1:100,10:110:99:119,0,4146
EU153402.1	7191	.	G	C	105.64	.	AC=1;AF=0.500;AN=2;BaseQRankSum=0.176;DP=113;ExcessHet=0.0000;FS=0.000;MLEAC=1;MLEAF=0.500;MQ=59.44;MQRankSum=-8.526;QD=0.94;ReadPosRankSum=-0.986;SOR=0.803	GT:AD:DP:GQ:PL	0/1:102,10:112:99:113,0,4230
EU153402.1	7216	.	C	T	57.64	.	AC=1;AF=0.500;AN=2;BaseQRankSum=0.045;DP=113;ExcessHet=0.0000;FS=1.371;MLEAC=1;MLEAF=0.500;MQ=59.85;MQRankSum=0.691;QD=0.51;ReadPosRankSum=2.018;SOR=1.074	GT:AD:DP:GQ:PL	0/1:104,9:113:65:65,0,4220
EU153402.1	7220	.	A	C	2306.64	.	AC=1;AF=0.500;AN=2;BaseQRankSum=1.602;DP=111;ExcessHet=0.0000;FS=3.618;MLEAC=1;MLEAF=0.500;MQ=59.89;MQRankSum=-1.786;QD=21.56;ReadPosRankSum=0.402;SOR=0.418	GT:AD:DP:GQ:PL	0/1:47,60:107:99:2314,0,1746
EU153402.1	7232	.	C	T	63.64	.	AC=1;AF=0.500;AN=2;BaseQRankSum=0.788;DP=126;ExcessHet=0.0000;FS=2.924;MLEAC=1;MLEAF=0.500;MQ=59.95;MQRankSum=0.438;QD=0.51;ReadPosRankSum=2.619;SOR=1.347	GT:AD:DP:GQ:PL	0/1:116,10:126:71:71,0,4820
EU153402.1	7233	.	C	T	75.64	.	AC=1;AF=0.500;AN=2;BaseQRankSum=0.751;DP=122;ExcessHet=0.0000;FS=2.927;MLEAC=1;MLEAF=0.500;MQ=59.98;MQRankSum=0.329;QD=0.62;ReadPosRankSum=2.735;SOR=1.339	GT:AD:DP:GQ:PL	0/1:112,10:122:83:83,0,4673
EU153402.1	7240	.	C	T	1782.64	.	AC=1;AF=0.500;AN=2;BaseQRankSum=0.976;DP=149;ExcessHet=0.0000;FS=2.176;MLEAC=1;MLEAF=0.500;MQ=60.00;MQRankSum=0.000;QD=11.96;ReadPosRankSum=2.362;SOR=0.528	GT:AD:DP:GQ:PL	0/1:99,50:149:99:1790,0,3986
EU153402.1	7246	.	GC	G	1857.60	.	AC=1;AF=0.500;AN=2;BaseQRankSum=0.952;DP=168;ExcessHet=0.0000;FS=1.326;MLEAC=1;MLEAF=0.500;MQ=60.00;MQRankSum=0.000;QD=11.91;ReadPosRankSum=2.906;SOR=0.643	GT:AD:DP:GQ:PL	0/1:103,53:156:99:1865,0,4165
EU153402.1	7259	.	G	C	4901.64	.	AC=1;AF=0.500;AN=2;BaseQRankSum=1.010;DP=210;ExcessHet=0.0000;FS=3.165;MLEAC=1;MLEAF=0.500;MQ=60.00;MQRankSum=0.000;QD=23.57;ReadPosRankSum=-6.193;SOR=0.602	GT:AD:DP:GQ:PL	0/1:85,123:208:99:4909,0,3158
EU153402.1	7270	.	C	T	5399.64	.	AC=1;AF=0.500;AN=2;BaseQRankSum=-0.062;DP=237;ExcessHet=0.0000;FS=3.673;MLEAC=1;MLEAF=0.500;MQ=59.97;MQRankSum=1.169;QD=22.78;ReadPosRankSum=-5.941;SOR=0.485	GT:AD:DP:GQ:PL	0/1:101,136:237:99:5407,0,3811
EU153402.1	7273	.	G	A	6230.64	.	AC=1;AF=0.500;AN=2;BaseQRankSum=0.765;DP=246;ExcessHet=0.0000;FS=1.594;MLEAC=1;MLEAF=0.500;MQ=59.97;MQRankSum=1.321;QD=25.43;ReadPosRankSum=-6.085;SOR=0.595	GT:AD:DP:GQ:PL	0/1:90,155:245:99:6238,0,3312
EU153402.1	7276	.	A	G	9261.64	.	AC=1;AF=0.500;AN=2;BaseQRankSum=1.176;DP=254;ExcessHet=0.0000;FS=3.538;MLEAC=1;MLEAF=0.500;MQ=59.97;MQRankSum=-0.361;QD=29.94;ReadPosRankSum=-2.810;SOR=0.741	GT:AD:DP:GQ:PL	0/1:31,223:254:99:9269,0,610
EU153402.1	7280	.	T	C	1174.64	.	AC=1;AF=0.500;AN=2;BaseQRankSum=0.249;DP=265;ExcessHet=0.0000;FS=6.068;MLEAC=1;MLEAF=0.500;MQ=59.97;MQRankSum=0.456;QD=4.43;ReadPosRankSum=3.660;SOR=1.192	GT:AD:DP:GQ:PL	0/1:221,44:265:99:1182,0,9147
EU153402.1	7300	.	C	G	8662.64	.	AC=1;AF=0.500;AN=2;BaseQRankSum=2.001;DP=321;ExcessHet=0.0000;FS=5.440;MLEAC=1;MLEAF=0.500;MQ=59.98;MQRankSum=1.431;QD=26.99;ReadPosRankSum=-0.189;SOR=0.700	GT:AD:DP:GQ:PL	0/1:106,215:321:99:8670,0,3804
EU153402.1	7304	.	T	G	1092.64	.	AC=1;AF=0.500;AN=2;BaseQRankSum=-1.161;DP=337;ExcessHet=0.0000;FS=5.602;MLEAC=1;MLEAF=0.500;MQ=59.98;MQRankSum=0.411;QD=3.24;ReadPosRankSum=0.034;SOR=0.984	GT:AD:DP:GQ:PL	0/1:290,47:337:99:1100,0,12035
EU153402.1	7311	.	A	G	24636.06	.	AC=2;AF=1.00;AN=2;BaseQRankSum=-0.172;DP=607;ExcessHet=0.0000;FS=3.120;MLEAC=2;MLEAF=1.00;MQ=59.86;MQRankSum=-0.635;QD=28.53;ReadPosRankSum=0.622;SOR=0.462	GT:AD:DP:GQ:PL	1/1:29,577:606:99:24650,530,0
EU153402.1	7316	.	C	T	18911.64	.	AC=1;AF=0.500;AN=2;BaseQRankSum=-1.366;DP=602;ExcessHet=0.0000;FS=0.638;MLEAC=1;MLEAF=0.500;MQ=59.89;MQRankSum=5.036;QD=31.73;ReadPosRankSum=-0.742;SOR=0.709	GT:AD:DP:GQ:PL	0/1:130,466:596:99:18919,0,4054
EU153402.1	7328	.	C	G	24376.06	.	AC=2;AF=1.00;AN=2;BaseQRankSum=1.419;DP=598;ExcessHet=0.0000;FS=3.137;MLEAC=2;MLEAF=1.00;MQ=60.00;MQRankSum=-0.380;QD=26.13;ReadPosRankSum=1.095;SOR=0.497	GT:AD:DP:GQ:PL	1/1:28,570:598:99:24390,540,0
EU153402.1	7338	.	T	G	20911.06	.	AC=2;AF=1.00;AN=2;BaseQRankSum=1.899;DP=568;ExcessHet=0.0000;FS=2.499;MLEAC=2;MLEAF=1.00;MQ=60.00;MQRankSum=0.000;QD=30.82;ReadPosRankSum=2.447;SOR=0.471	GT:AD:DP:GQ:PL	1/1:35,500:535:36:20925,36,0
EU153402.1	7353	.	C	A	17987.64	.	AC=1;AF=0.500;AN=2;BaseQRankSum=0.483;DP=489;ExcessHet=0.0000;FS=0.853;MLEAC=1;MLEAF=0.500;MQ=60.00;MQRankSum=0.000;QD=29.61;ReadPosRankSum=4.845;SOR=0.543	GT:AD:DP:GQ:PL	0/1:55,434:489:99:17995,0,1003
EU153402.1	7355	.	T	A	15424.64	.	AC=1;AF=0.500;AN=2;BaseQRankSum=1.410;DP=481;ExcessHet=0.0000;FS=0.000;MLEAC=1;MLEAF=0.500;MQ=60.00;MQRankSum=0.000;QD=32.34;ReadPosRankSum=4.205;SOR=0.650	GT:AD:DP:GQ:PL	0/1:78,399:477:99:15432,0,2075
EU153402.1	7374	.	A	G	16213.06	.	AC=2;AF=1.00;AN=2;BaseQRankSum=-0.730;DP=398;ExcessHet=0.0000;FS=7.944;MLEAC=2;MLEAF=1.00;MQ=60.00;MQRankSum=0.000;QD=28.47;ReadPosRankSum=0.741;SOR=0.234	GT:AD:DP:GQ:PL	1/1:19,379:398:99:16227,370,0
EU153402.1	7392	.	T	C	12766.06	.	AC=2;AF=1.00;AN=2;BaseQRankSum=-1.664;DP=318;ExcessHet=0.0000;FS=0.944;MLEAC=2;MLEAF=1.00;MQ=60.00;MQRankSum=0.000;QD=31.46;ReadPosRankSum=0.003;SOR=0.541	GT:AD:DP:GQ:PL	1/1:17,301:318:99:12780,192,0
EU153402.1	7399	.	C	G	10879.64	.	AC=1;AF=0.500;AN=2;BaseQRankSum=0.354;DP=287;ExcessHet=0.0000;FS=3.914;MLEAC=1;MLEAF=0.500;MQ=60.00;MQRankSum=0.000;QD=33.61;ReadPosRankSum=-0.387;SOR=0.673	GT:AD:DP:GQ:PL	0/1:25,262:287:99:10887,0,262
EU153402.1	7400	.	G	A	10927.06	.	AC=2;AF=1.00;AN=2;BaseQRankSum=-1.030;DP=280;ExcessHet=0.0000;FS=2.034;MLEAC=2;MLEAF=1.00;MQ=60.00;MQRankSum=0.000;QD=29.52;ReadPosRankSum=-0.414;SOR=0.486	GT:AD:DP:GQ:PL	1/1:17,261:278:72:10941,72,0
EU153402.1	7409	.	T	C	9701.64	.	AC=1;AF=0.500;AN=2;BaseQRankSum=-0.576;DP=252;ExcessHet=0.0000;FS=2.030;MLEAC=1;MLEAF=0.500;MQ=60.00;MQRankSum=0.000;QD=31.11;ReadPosRankSum=-0.462;SOR=0.454	GT:AD:DP:GQ:PL	0/1:18,233:251:34:9709,0,34
EU153402.1	7414	.	C	T	8413.64	.	AC=1;AF=0.500;AN=2;BaseQRankSum=-0.397;DP=224;ExcessHet=0.0000;FS=0.864;MLEAC=1;MLEAF=0.500;MQ=60.00;MQRankSum=0.000;QD=34.21;ReadPosRankSum=-0.409;SOR=0.550	GT:AD:DP:GQ:PL	0/1:21,203:224:99:8421,0,271
EU153402.1	7425	.	T	C	4642.64	.	AC=1;AF=0.500;AN=2;BaseQRankSum=1.594;DP=199;ExcessHet=0.0000;FS=14.645;MLEAC=1;MLEAF=0.500;MQ=60.00;MQRankSum=0.000;QD=23.69;ReadPosRankSum=-1.804;SOR=1.109	GT:AD:DP:GQ:PL	0/1:68,128:196:99:4650,0,2181
EU153402.1	7446	.	C	T	22479.34	.	AC=1;AF=0.500;AN=2;BaseQRankSum=-2.373;DP=622;ExcessHet=0.0000;FS=1.860;MLEAC=1;MLEAF=0.500;MQ=59.71;MQRankSum=9.315;QD=35.69;ReadPosRankSum=-0.765;SOR=0.505	GT:AD:DP:GQ:PL	0/1:70,543:613:99:22487,0,1285
EU153402.1	7466	.	C	A,T	23807.10	.	AC=1,1;AF=0.500,0.500;AN=2;BaseQRankSum=-1.961;DP=613;ExcessHet=0.0000;FS=1.658;MLEAC=1,1;MLEAF=0.500,0.500;MQ=59.71;MQRankSum=-0.731;QD=26.13;ReadPosRankSum=0.097;SOR=0.343	GT:AD:DP:GQ:PL	1/2:22,531,54:607:99:23824,1362,669,21157,0,21853
EU153402.1	7473	.	T	C	25321.06	.	AC=2;AF=1.00;AN=2;BaseQRankSum=-0.588;DP=607;ExcessHet=0.0000;FS=1.657;MLEAC=2;MLEAF=1.00;MQ=59.71;MQRankSum=-0.731;QD=31.07;ReadPosRankSum=-0.284;SOR=0.312	GT:AD:DP:GQ:PL	1/1:22,585:607:99:25335,837,0
EU153402.1	7476	.	T	C	954.64	.	AC=1;AF=0.500;AN=2;BaseQRankSum=2.593;DP=601;ExcessHet=0.0000;FS=0.000;MLEAC=1;MLEAF=0.500;MQ=59.70;MQRankSum=-10.931;QD=1.62;ReadPosRankSum=0.040;SOR=0.688	GT:AD:DP:GQ:PL	0/1:526,63:589:99:962,0,20138
EU153402.1	7479	.	ACCC	A	21031.60	.	AC=1;AF=0.500;AN=2;BaseQRankSum=-2.889;DP=605;ExcessHet=0.0000;FS=0.830;MLEAC=1;MLEAF=0.500;MQ=59.70;MQRankSum=10.279;QD=30.69;ReadPosRankSum=0.294;SOR=0.621	GT:AD:DP:GQ:PL	0/1:69,509:578:99:21039,0,1364
EU153402.1	7488	.	C	T	23203.64	.	AC=1;AF=0.500;AN=2;BaseQRankSum=-0.024;DP=601;ExcessHet=0.0000;FS=1.060;MLEAC=1;MLEAF=0.500;MQ=59.70;MQRankSum=-1.074;QD=30.82;ReadPosRankSum=-1.805;SOR=0.525	GT:AD:DP:GQ:PL	0/1:45,556:601:99:23211,0,208
EU153402.1	7495	.	C	G	22843.64	.	AC=1;AF=0.500;AN=2;BaseQRankSum=-0.738;DP=594;ExcessHet=0.0000;FS=2.252;MLEAC=1;MLEAF=0.500;MQ=59.70;MQRankSum=-1.094;QD=36.65;ReadPosRankSum=-1.151;SOR=0.437	GT:AD:DP:GQ:PL	0/1:46,548:594:99:22851,0,282
EU153402.1	7519	.	T	C	22834.06	.	AC=2;AF=1.00;AN=2;BaseQRankSum=-0.996;DP=578;ExcessHet=0.0000;FS=3.015;MLEAC=2;MLEAF=1.00;MQ=59.77;MQRankSum=13.087;QD=30.02;ReadPosRankSum=-1.753;SOR=0.357	GT:AD:DP:GQ:PL	1/1:29,544:573:99:22848,420,0
EU153402.1	7547	.	G	T	17977.03	.	AC=2;AF=1.00;AN=2;BaseQRankSum=0.670;DP=537;ExcessHet=0.0000;FS=0.000;MLEAC=2;MLEAF=1.00;MQ=59.87;MQRankSum=0.000;QD=27.82;ReadPosRankSum=0.698;SOR=0.706	GT:AD:DP:GQ:PL	1/1:34,470:504:23:17991,23,0
EU153402.1	7557	.	C	CCCG	285.60	.	AC=1;AF=0.500;AN=2;BaseQRankSum=-1.853;DP=509;ExcessHet=0.0000;FS=0.000;MLEAC=1;MLEAF=0.500;MQ=59.83;MQRankSum=0.323;QD=0.59;ReadPosRankSum=-0.974;SOR=0.689	GT:AD:DP:GQ:PL	0/1:441,44:485:99:293,0,16820
EU153402.1	7562	.	C	T,CCTGT	18767.06	.	AC=1,1;AF=0.500,0.500;AN=2;BaseQRankSum=1.058;DP=485;ExcessHet=0.0000;FS=1.668;MLEAC=1,1;MLEAF=0.500,0.500;MQ=59.82;MQRankSum=1.960;QD=31.34;ReadPosRankSum=2.412;SOR=0.611	GT:AD:DP:GQ:PL	1/2:15,49,421:485:99:18784,15829,15967,1292,0,581
EU153402.1	7612	.	T	C	9998.06	.	AC=2;AF=1.00;AN=2;BaseQRankSum=-1.149;DP=275;ExcessHet=0.0000;FS=0.000;MLEAC=2;MLEAF=1.00;MQ=60.00;MQRankSum=0.000;QD=31.05;ReadPosRankSum=0.910;SOR=0.725	GT:AD:DP:GQ:PL	1/1:18,254:272:39:10012,39,0
EU153402.1	7647	.	T	C	22378.06	.	AC=2;AF=1.00;AN=2;BaseQRankSum=-2.030;DP=560;ExcessHet=0.0000;FS=1.430;MLEAC=2;MLEAF=1.00;MQ=59.90;MQRankSum=-0.629;QD=26.11;ReadPosRankSum=-0.103;SOR=0.514	GT:AD:DP:GQ:PL	1/1:23,525:548:99:22392,658,0
EU153402.1	7648	.	C	T	20226.64	.	AC=1;AF=0.500;AN=2;BaseQRankSum=-1.061;DP=559;ExcessHet=0.0000;FS=3.377;MLEAC=1;MLEAF=0.500;MQ=59.90;MQRankSum=9.627;QD=30.66;ReadPosRankSum=-1.146;SOR=0.511	GT:AD:DP:GQ:PL	0/1:49,497:546:99:20234,0,518
EU153402.1	7675	.	G	T	20293.64	.	AC=1;AF=0.500;AN=2;BaseQRankSum=1.558;DP=565;ExcessHet=0.0000;FS=0.000;MLEAC=1;MLEAF=0.500;MQ=59.93;MQRankSum=7.658;QD=32.00;ReadPosRankSum=-0.903;SOR=0.777	GT:AD:DP:GQ:PL	0/1:68,492:560:99:20301,0,1363
EU153402.1	7685	.	G	A	22665.06	.	AC=2;AF=1.00;AN=2;BaseQRankSum=-1.174;DP=568;ExcessHet=0.0000;FS=0.000;MLEAC=2;MLEAF=1.00;MQ=59.93;MQRankSum=-0.647;QD=25.55;ReadPosRankSum=-1.058;SOR=0.658	GT:AD:DP:GQ:PL	1/1:32,536:568:99:22679,270,0
EU153402.1	7695	.	A	C	21898.64	.	AC=1;AF=0.500;AN=2;BaseQRankSum=-1.094;DP=587;ExcessHet=0.0000;FS=0.000;MLEAC=1;MLEAF=0.500;MQ=59.93;MQRankSum=7.876;QD=33.12;ReadPosRankSum=-0.696;SOR=0.760	GT:AD:DP:GQ:PL	0/1:60,526:586:99:21906,0,936
EU153402.1	7696	.	A	G	22405.64	.	AC=1;AF=0.500;AN=2;BaseQRankSum=-1.597;DP=582;ExcessHet=0.0000;FS=0.000;MLEAC=1;MLEAF=0.500;MQ=59.93;MQRankSum=7.757;QD=29.94;ReadPosRankSum=-0.168;SOR=0.801	GT:AD:DP:GQ:PL	0/1:45,537:582:99:22413,0,273
EU153402.1	7698	.	A	C	20918.64	.	AC=1;AF=0.500;AN=2;BaseQRankSum=-0.603;DP=576;ExcessHet=0.0000;FS=0.000;MLEAC=1;MLEAF=0.500;MQ=59.93;MQRankSum=6.976;QD=29.92;ReadPosRankSum=0.585;SOR=0.811	GT:AD:DP:GQ:PL	0/1:72,504:576:99:20926,0,1506
EU153402.1	7709	.	C	A	23555.06	.	AC=2;AF=1.00;AN=2;BaseQRankSum=-2.136;DP=595;ExcessHet=0.0000;FS=0.000;MLEAC=2;MLEAF=1.00;MQ=59.94;MQRankSum=-0.550;QD=31.06;ReadPosRankSum=-0.707;SOR=0.619	GT:AD:DP:GQ:PL	1/1:28,553:581:99:23569,490,0
EU153402.1	7723	.	C	A	21197.64	.	AC=1;AF=0.500;AN=2;BaseQRankSum=0.147;DP=565;ExcessHet=0.0000;FS=0.000;MLEAC=1;MLEAF=0.500;MQ=59.95;MQRankSum=-0.624;QD=32.42;ReadPosRankSum=1.986;SOR=0.740	GT:AD:DP:GQ:PL	0/1:50,511:561:99:21205,0,561
EU153402.1	7742	.	C	T	22531.06	.	AC=2;AF=1.00;AN=2;BaseQRankSum=0.508;DP=559;ExcessHet=0.0000;FS=0.000;MLEAC=2;MLEAF=1.00;MQ=59.96;MQRankSum=-0.521;QD=28.47;ReadPosRankSum=-0.198;SOR=0.680	GT:AD:DP:GQ:PL	1/1:29,530:559:99:22545,378,0
EU153402.1	7745	.	C	T	22486.06	.	AC=2;AF=1.00;AN=2;BaseQRankSum=0.496;DP=560;ExcessHet=0.0000;FS=0.000;MLEAC=2;MLEAF=1.00;MQ=59.97;MQRankSum=-0.473;QD=30.30;ReadPosRankSum=-0.182;SOR=0.625	GT:AD:DP:GQ:PL	1/1:30,530:560:99:22500,336,0
EU153402.1	7752	.	AG	A	21291.03	.	AC=2;AF=1.00;AN=2;BaseQRankSum=-0.297;DP=559;ExcessHet=0.0000;FS=1.119;MLEAC=2;MLEAF=1.00;MQ=59.97;MQRankSum=3.524;QD=30.76;ReadPosRankSum=-0.005;SOR=0.789	GT:AD:DP:GQ:PL	1/1:36,517:553:45:21305,45,0
EU153402.1	7764	.	A	G	22171.06	.	AC=2;AF=1.00;AN=2;BaseQRankSum=0.581;DP=555;ExcessHet=0.0000;FS=1.223;MLEAC=2;MLEAF=1.00;MQ=59.98;MQRankSum=-0.339;QD=27.20;ReadPosRankSum=0.980;SOR=0.867	GT:AD:DP:GQ:PL	1/1:31,524:555:99:22185,276,0
EU153402.1	7769	.	G	A	21429.06	.	AC=2;AF=1.00;AN=2;BaseQRankSum=1.009;DP=542;ExcessHet=0.0000;FS=1.223;MLEAC=2;MLEAF=1.00;MQ=59.98;MQRankSum=-0.349;QD=30.88;ReadPosRankSum=1.162;SOR=0.937	GT:AD:DP:GQ:PL	1/1:32,510:542:99:21443,191,0
EU153402.1	7771	.	C	G	21290.06	.	AC=2;AF=1.00;AN=2;BaseQRankSum=1.071;DP=538;ExcessHet=0.0000;FS=1.215;MLEAC=2;MLEAF=1.00;MQ=59.98;MQRankSum=-0.345;QD=27.70;ReadPosRankSum=1.088;SOR=0.883	GT:AD:DP:GQ:PL	1/1:31,506:537:99:21304,222,0
EU153402.1	7810	.	A	G	21142.06	.	AC=2;AF=1.00;AN=2;BaseQRankSum=1.318;DP=535;ExcessHet=0.0000;FS=0.000;MLEAC=2;MLEAF=1.00;MQ=59.79;MQRankSum=-0.908;QD=28.57;ReadPosRankSum=0.260;SOR=0.669	GT:AD:DP:GQ:PL	1/1:29,502:531:99:21156,299,0
EU153402.1	7812	.	C	A	20106.64	.	AC=1;AF=0.500;AN=2;BaseQRankSum=0.365;DP=538;ExcessHet=0.0000;FS=2.450;MLEAC=1;MLEAF=0.500;MQ=59.76;MQRankSum=1.979;QD=28.19;ReadPosRankSum=1.127;SOR=0.362	GT:AD:DP:GQ:PL	0/1:36,487:523:40:20114,0,40
EU153402.1	7822	.	G	T	20185.64	.	AC=1;AF=0.500;AN=2;BaseQRankSum=-0.669;DP=529;ExcessHet=0.0000;FS=3.615;MLEAC=1;MLEAF=0.500;MQ=59.74;MQRankSum=2.999;QD=32.65;ReadPosRankSum=0.339;SOR=0.464	GT:AD:DP:GQ:PL	0/1:44,485:529:99:20193,0,388
EU153402.1	7826	.	A	G	21271.06	.	AC=2;AF=1.00;AN=2;BaseQRankSum=-0.692;DP=527;ExcessHet=0.0000;FS=0.000;MLEAC=2;MLEAF=1.00;MQ=59.69;MQRankSum=-1.084;QD=29.80;ReadPosRankSum=-1.294;SOR=0.635	GT:AD:DP:GQ:PL	1/1:27,500:527:99:21285,371,0
EU153402.1	7832	.	T	C	15398.64	.	AC=1;AF=0.500;AN=2;BaseQRankSum=-0.847;DP=530;ExcessHet=0.0000;FS=9.569;MLEAC=1;MLEAF=0.500;MQ=59.45;MQRankSum=5.585;QD=30.02;ReadPosRankSum=0.269;SOR=0.515	GT:AD:DP:GQ:PL	0/1:104,409:513:99:15406,0,2908
EU153402.1	7838	.	C	T	18026.04	.	AC=1;AF=0.500;AN=2;BaseQRankSum=-1.705;DP=524;ExcessHet=0.0000;FS=12.023;MLEAC=1;MLEAF=0.500;MQ=59.40;MQRankSum=9.147;QD=34.80;ReadPosRankSum=0.122;SOR=0.344	GT:AD:DP:GQ:PL	0/1:54,464:518:99:19219,0,870
EU153402.1	7839	.	C	G	17962.04	.	AC=1;AF=0.500;AN=2;BaseQRankSum=-1.118;DP=523;ExcessHet=0.0000;FS=10.140;MLEAC=1;MLEAF=0.500;MQ=59.40;MQRankSum=9.125;QD=34.68;ReadPosRankSum=-0.033;SOR=0.330	GT:AD:DP:GQ:PL	0/1:54,464:518:99:19300,0,870
EU153402.1	7847	.	T	C	21856.06	.	AC=2;AF=1.00;AN=2;BaseQRankSum=-0.699;DP=536;ExcessHet=0.0000;FS=0.000;MLEAC=2;MLEAF=1.00;MQ=59.15;MQRankSum=-1.410;QD=32.09;ReadPosRankSum=-1.082;SOR=0.634	GT:AD:DP:GQ:PL	1/1:25,511:536:99:21870,488,0
EU153402.1	7866	.	A	C	19637.64	.	AC=1;AF=0.500;AN=2;BaseQRankSum=-1.487;DP=526;ExcessHet=0.0000;FS=13.297;MLEAC=1;MLEAF=0.500;MQ=59.05;MQRankSum=7.929;QD=33.10;ReadPosRankSum=-2.497;SOR=0.454	GT:AD:DP:GQ:PL	0/1:50,474:524:99:19645,0,661
EU153402.1	7872	.	G	A	17546.64	.	AC=1;AF=0.500;AN=2;BaseQRankSum=-0.568;DP=520;ExcessHet=0.0000;FS=10.956;MLEAC=1;MLEAF=0.500;MQ=59.04;MQRankSum=7.228;QD=34.27;ReadPosRankSum=-2.579;SOR=0.524	GT:AD:DP:GQ:PL	0/1:64,448:512:99:17554,0,1340
EU153402.1	7879	.	G	T	18134.64	.	AC=1;AF=0.500;AN=2;BaseQRankSum=0.109;DP=504;ExcessHet=0.0000;FS=10.991;MLEAC=1;MLEAF=0.500;MQ=59.01;MQRankSum=7.214;QD=26.65;ReadPosRankSum=-2.677;SOR=0.547	GT:AD:DP:GQ:PL	0/1:63,438:501:99:18142,0,1327
EU153402.1	7886	.	A	G	200.64	.	AC=1;AF=0.500;AN=2;BaseQRankSum=-2.477;DP=499;ExcessHet=0.0000;FS=23.939;MLEAC=1;MLEAF=0.500;MQ=59.02;MQRankSum=-9.610;QD=0.40;ReadPosRankSum=3.808;SOR=3.130	GT:AD:DP:GQ:PL	0/1:461,38:499:99:208,0,19243
EU153402.1	7895	.	G	T	19202.06	.	AC=2;AF=1.00;AN=2;BaseQRankSum=-1.579;DP=495;ExcessHet=0.0000;FS=3.302;MLEAC=2;MLEAF=1.00;MQ=59.02;MQRankSum=-1.297;QD=26.85;ReadPosRankSum=0.894;SOR=0.286	GT:AD:DP:GQ:PL	1/1:20,447:467:99:19216,506,0
EU153402.1	7906	.	TG	T	17129.60	.	AC=1;AF=0.500;AN=2;BaseQRankSum=2.756;DP=503;ExcessHet=0.0000;FS=4.781;MLEAC=1;MLEAF=0.500;MQ=59.03;MQRankSum=5.930;QD=34.40;ReadPosRankSum=-0.736;SOR=0.819	GT:AD:DP:GQ:PL	0/1:80,418:498:99:17137,0,2101
EU153402.1	7909	.	A	G	686.64	.	AC=1;AF=0.500;AN=2;BaseQRankSum=-2.300;DP=502;ExcessHet=0.0000;FS=18.399;MLEAC=1;MLEAF=0.500;MQ=59.03;MQRankSum=-9.008;QD=1.37;ReadPosRankSum=3.072;SOR=2.023	GT:AD:DP:GQ:PL	0/1:453,49:502:99:694,0,18874
EU153402.1	7911	.	A	T	17884.64	.	AC=1;AF=0.500;AN=2;BaseQRankSum=2.066;DP=509;ExcessHet=0.0000;FS=3.757;MLEAC=1;MLEAF=0.500;MQ=59.04;MQRankSum=6.342;QD=32.61;ReadPosRankSum=-1.107;SOR=0.786	GT:AD:DP:GQ:PL	0/1:76,433:509:99:17892,0,1888
EU153402.1	7914	.	T	A	17984.64	.	AC=1;AF=0.500;AN=2;BaseQRankSum=1.900;DP=511;ExcessHet=0.0000;FS=3.684;MLEAC=1;MLEAF=0.500;MQ=59.05;MQRankSum=6.284;QD=28.79;ReadPosRankSum=-1.700;SOR=0.859	GT:AD:DP:GQ:PL	0/1:77,434:511:99:17992,0,1927
EU153402.1	7918	.	A	C	18899.64	.	AC=1;AF=0.500;AN=2;BaseQRankSum=1.849;DP=521;ExcessHet=0.0000;FS=7.222;MLEAC=1;MLEAF=0.500;MQ=59.07;MQRankSum=7.311;QD=33.68;ReadPosRankSum=-1.957;SOR=0.844	GT:AD:DP:GQ:PL	0/1:66,455:521:99:18907,0,1402
EU153402.1	7926	.	T	G	296.64	.	AC=1;AF=0.500;AN=2;BaseQRankSum=0.010;DP=512;ExcessHet=0.0000;FS=2.295;MLEAC=1;MLEAF=0.500;MQ=59.71;MQRankSum=0.442;QD=0.58;ReadPosRankSum=0.819;SOR=1.123	GT:AD:DP:GQ:PL	0/1:471,41:512:99:304,0,19603
EU153402.1	7929	.	GC	G	142.60	.	AC=1;AF=0.500;AN=2;BaseQRankSum=0.231;DP=506;ExcessHet=0.0000;FS=0.000;MLEAC=1;MLEAF=0.500;MQ=59.70;MQRankSum=-1.656;QD=0.29;ReadPosRankSum=-1.857;SOR=0.542	GT:AD:DP:GQ:PL	0/1:453,36:489:99:150,0,18909
EU153402.1	7930	.	C	T	15114.04	.	AC=1;AF=0.500;AN=2;BaseQRankSum=2.400;DP=505;ExcessHet=0.0000;FS=5.801;MLEAC=1;MLEAF=0.500;MQ=59.70;MQRankSum=-0.911;QD=32.23;ReadPosRankSum=1.325;SOR=0.309	GT:AD:DP:GQ:PL	0/1:56,413:469:99:17149,0,1108
EU153402.1	7940	.	AC	A	18146.01	.	AC=2;AF=1.00;AN=2;BaseQRankSum=1.811;DP=509;ExcessHet=0.0000;FS=6.337;MLEAC=1;MLEAF=0.500;MQ=59.76;MQRankSum=-1.025;QD=29.56;ReadPosRankSum=0.659;SOR=0.204	GT:AD:DP:GQ:PL	1/1:16,450:466:99:19445,683,0
EU153402.1	7945	.	C	T	15848.04	.	AC=1;AF=0.500;AN=2;BaseQRankSum=-0.575;DP=515;ExcessHet=0.0000;FS=3.987;MLEAC=1;MLEAF=0.500;MQ=59.76;MQRankSum=-2.067;QD=33.29;ReadPosRankSum=-0.532;SOR=0.388	GT:AD:DP:GQ:PL	0/1:58,418:476:99:17116,0,1178
EU153402.1	7959	.	T	G	159.64	.	AC=1;AF=0.500;AN=2;BaseQRankSum=0.957;DP=20;ExcessHet=0.0000;FS=2.445;MLEAC=1;MLEAF=0.500;MQ=60.00;MQRankSum=0.000;QD=8.40;ReadPosRankSum=-0.093;SOR=0.180	GT:AD:DP:GQ:PL	0/1:14,5:19:99:167,0,529
EU153402.1	8002	.	A	C	2636.64	.	AC=1;AF=0.500;AN=2;BaseQRankSum=-2.111;DP=79;ExcessHet=0.0000;FS=11.251;MLEAC=1;MLEAF=0.500;MQ=60.00;MQRankSum=0.000;QD=33.80;ReadPosRankSum=-4.580;SOR=0.105	GT:AD:DP:GQ:PL	0/1:14,64:78:99:2644,0,393
EU153402.1	8024	.	G	T	3732.64	.	AC=1;AF=0.500;AN=2;BaseQRankSum=-2.297;DP=135;ExcessHet=0.0000;FS=7.122;MLEAC=1;MLEAF=0.500;MQ=58.75;MQRankSum=4.606;QD=27.65;ReadPosRankSum=-3.343;SOR=0.775	GT:AD:DP:GQ:PL	0/1:42,93:135:99:3740,0,1481
EU153402.1	8043	.	T	A	4340.64	.	AC=1;AF=0.500;AN=2;BaseQRankSum=-2.311;DP=162;ExcessHet=0.0000;FS=13.995;MLEAC=1;MLEAF=0.500;MQ=58.18;MQRankSum=5.828;QD=26.96;ReadPosRankSum=0.989;SOR=0.777	GT:AD:DP:GQ:PL	0/1:49,112:161:99:4348,0,1693
EU153402.1	8066	.	C	T	116.64	.	AC=1;AF=0.500;AN=2;BaseQRankSum=-0.224;DP=246;ExcessHet=0.0000;FS=0.000;MLEAC=1;MLEAF=0.500;MQ=54.22;MQRankSum=2.777;QD=0.48;ReadPosRankSum=1.808;SOR=0.598	GT:AD:DP:GQ:PL	0/1:224,19:243:99:124,0,9308
EU153402.1	8067	.	A	G	107.64	.	AC=1;AF=0.500;AN=2;BaseQRankSum=-0.573;DP=248;ExcessHet=0.0000;FS=0.000;MLEAC=1;MLEAF=0.500;MQ=54.27;MQRankSum=2.753;QD=0.44;ReadPosRankSum=1.922;SOR=0.608	GT:AD:DP:GQ:PL	0/1:227,19:246:99:115,0,9434
EU153402.1	8113	.	A	G	14355.06	.	AC=2;AF=1.00;AN=2;BaseQRankSum=-1.404;DP=338;ExcessHet=0.0000;FS=5.463;MLEAC=2;MLEAF=1.00;MQ=59.32;MQRankSum=-0.519;QD=26.28;ReadPosRankSum=-0.017;SOR=0.916	GT:AD:DP:GQ:PL	1/1:8,329:337:99:14369,654,0
EU153402.1	8132	.	T	A	15940.06	.	AC=2;AF=1.00;AN=2;BaseQRankSum=-0.896;DP=394;ExcessHet=0.0000;FS=3.674;MLEAC=2;MLEAF=1.00;MQ=57.99;MQRankSum=4.590;QD=29.64;ReadPosRankSum=-1.373;SOR=1.006	GT:AD:DP:GQ:PL	1/1:15,374:389:99:15954,577,0
EU153402.1	8142	.	G	A	13400.64	.	AC=1;AF=0.500;AN=2;BaseQRankSum=-3.112;DP=406;ExcessHet=0.0000;FS=0.000;MLEAC=1;MLEAF=0.500;MQ=57.42;MQRankSum=14.325;QD=33.33;ReadPosRankSum=1.012;SOR=0.739	GT:AD:DP:GQ:PL	0/1:76,326:402:99:13408,0,1848
EU153402.1	8149	.	T	C	10788.64	.	AC=1;AF=0.500;AN=2;BaseQRankSum=-2.326;DP=404;ExcessHet=0.0000;FS=4.397;MLEAC=1;MLEAF=0.500;MQ=56.68;MQRankSum=13.398;QD=26.97;ReadPosRankSum=1.585;SOR=0.502	GT:AD:DP:GQ:PL	0/1:112,288:400:99:10796,0,3570
EU153402.1	8189	.	A	G	10816.64	.	AC=1;AF=0.500;AN=2;BaseQRankSum=0.787;DP=319;ExcessHet=0.0000;FS=2.978;MLEAC=1;MLEAF=0.500;MQ=58.97;MQRankSum=7.970;QD=23.58;ReadPosRankSum=2.602;SOR=0.471	GT:AD:DP:GQ:PL	0/1:43,265:308:99:10824,0,893
EU153402.1	8220	.	C	A	10963.64	.	AC=1;AF=0.500;AN=2;BaseQRankSum=-3.988;DP=398;ExcessHet=0.0000;FS=37.342;MLEAC=1;MLEAF=0.500;MQ=58.47;MQRankSum=9.615;QD=27.90;ReadPosRankSum=-3.376;SOR=0.834	GT:AD:DP:GQ:PL	0/1:120,273:393:99:10971,0,4197
EU153402.1	8222	.	AT	A	597.60	.	AC=1;AF=0.500;AN=2;BaseQRankSum=1.930;DP=405;ExcessHet=0.0000;FS=46.887;MLEAC=1;MLEAF=0.500;MQ=58.50;MQRankSum=-19.031;QD=1.51;ReadPosRankSum=5.042;SOR=2.647	GT:AD:DP:GQ:PL	0/1:357,40:397:99:605,0,14870
EU153402.1	8230	.	ACAGC	A	585.60	.	AC=1;AF=0.500;AN=2;BaseQRankSum=1.665;DP=401;ExcessHet=0.0000;FS=22.864;MLEAC=1;MLEAF=0.500;MQ=58.48;MQRankSum=-19.129;QD=1.46;ReadPosRankSum=5.014;SOR=2.656	GT:AD:DP:GQ:PL	0/1:361,40:401:99:593,0,15038
EU153402.1	8233	.	G	*,A	13501.04	.	AC=1,1;AF=0.500,0.500;AN=2;BaseQRankSum=-0.544;DP=392;ExcessHet=0.0000;FS=9.497;MLEAC=1,1;MLEAF=0.500,0.500;MQ=58.45;MQRankSum=-1.271;QD=34.53;ReadPosRankSum=2.008;SOR=0.160	GT:AD:DP:GQ:PL	1/2:15,40,336:391:99:15142,13511,14063,1079,0,662
EU153402.1	8241	.	A	ATC	621.60	.	AC=1;AF=0.500;AN=2;BaseQRankSum=2.260;DP=389;ExcessHet=0.0000;FS=37.374;MLEAC=1;MLEAF=0.500;MQ=58.31;MQRankSum=-18.189;QD=1.60;ReadPosRankSum=4.944;SOR=2.665	GT:AD:DP:GQ:PL	0/1:349,40:389:99:629,0,14534
EU153402.1	8242	.	A	C	12051.64	.	AC=1;AF=0.500;AN=2;BaseQRankSum=-1.799;DP=389;ExcessHet=0.0000;FS=28.720;MLEAC=1;MLEAF=0.500;MQ=58.35;MQRankSum=11.385;QD=30.98;ReadPosRankSum=-2.960;SOR=0.350	GT:AD:DP:GQ:PL	0/1:95,294:389:99:12059,0,3104
EU153402.1	8245	.	AAAAG	A	510.60	.	AC=1;AF=0.500;AN=2;BaseQRankSum=0.657;DP=400;ExcessHet=0.0000;FS=30.100;MLEAC=1;MLEAF=0.500;MQ=58.47;MQRankSum=-18.245;QD=1.29;ReadPosRankSum=4.494;SOR=2.493	GT:AD:DP:GQ:PL	0/1:358,38:396:99:518,0,14918
EU153402.1	8250	.	A	T	1320.64	.	AC=1;AF=0.500;AN=2;BaseQRankSum=2.404;DP=393;ExcessHet=0.0000;FS=25.181;MLEAC=1;MLEAF=0.500;MQ=58.42;MQRankSum=-14.314;QD=3.61;ReadPosRankSum=3.480;SOR=1.959	GT:AD:DP:GQ:PL	0/1:312,54:366:99:1328,0,12938
EU153402.1	8251	.	A	AAG	11403.01	.	AC=1;AF=0.500;AN=2;BaseQRankSum=-1.253;DP=397;ExcessHet=0.0000;FS=32.490;MLEAC=1;MLEAF=0.500;MQ=58.43;MQRankSum=12.114;QD=30.90;ReadPosRankSum=-2.474;SOR=0.217	GT:AD:DP:GQ:PL	0/1:80,289:369:99:11839,0,2462
EU153402.1	8255	.	G	GAAAAGA	7621.60	.	AC=1;AF=0.500;AN=2;BaseQRankSum=-1.499;DP=407;ExcessHet=0.0000;FS=11.275;MLEAC=1;MLEAF=0.500;MQ=58.52;MQRankSum=7.868;QD=22.96;ReadPosRankSum=-1.697;SOR=0.303	GT:AD:DP:GQ:PL	0/1:95,237:332:99:7629,0,3264
EU153402.1	8257	.	A	T	426.64	.	AC=1;AF=0.500;AN=2;BaseQRankSum=0.512;DP=409;ExcessHet=0.0000;FS=13.967;MLEAC=1;MLEAF=0.500;MQ=58.52;MQRankSum=-18.327;QD=1.04;ReadPosRankSum=3.127;SOR=2.070	GT:AD:DP:GQ:PL	0/1:372,37:409:99:434,0,15502
EU153402.1	8261	.	AT	A	498.60	.	AC=1;AF=0.500;AN=2;BaseQRankSum=0.101;DP=402;ExcessHet=0.0000;FS=16.823;MLEAC=1;MLEAF=0.500;MQ=58.50;MQRankSum=-17.762;QD=1.30;ReadPosRankSum=2.490;SOR=1.941	GT:AD:DP:GQ:PL	0/1:348,37:385:99:506,0,14494
EU153402.1	8264	.	A	C	462.64	.	AC=1;AF=0.500;AN=2;BaseQRankSum=-0.058;DP=406;ExcessHet=0.0000;FS=16.634;MLEAC=1;MLEAF=0.500;MQ=58.53;MQRankSum=-18.283;QD=1.17;ReadPosRankSum=2.124;SOR=1.862	GT:AD:DP:GQ:PL	0/1:360,37:397:99:470,0,15005
EU153402.1	8276	.	G	A	3825.64	.	AC=1;AF=0.500;AN=2;BaseQRankSum=-0.106;DP=429;ExcessHet=0.0000;FS=0.000;MLEAC=1;MLEAF=0.500;MQ=58.80;MQRankSum=-9.333;QD=8.96;ReadPosRankSum=0.037;SOR=0.704	GT:AD:DP:GQ:PL	0/1:306,121:427:99:3833,0,12312
EU153402.1	8285	.	T	C	12768.64	.	AC=1;AF=0.500;AN=2;BaseQRankSum=0.406;DP=442;ExcessHet=0.0000;FS=2.970;MLEAC=1;MLEAF=0.500;MQ=58.99;MQRankSum=9.056;QD=29.35;ReadPosRankSum=-1.012;SOR=0.479	GT:AD:DP:GQ:PL	0/1:116,319:435:99:12776,0,3714
EU153402.1	8286	.	G	A	78.64	.	AC=1;AF=0.500;AN=2;BaseQRankSum=1.368;DP=440;ExcessHet=0.0000;FS=1.106;MLEAC=1;MLEAF=0.500;MQ=59.03;MQRankSum=1.544;QD=0.18;ReadPosRankSum=0.007;SOR=0.389	GT:AD:DP:GQ:PL	0/1:398,33:431:86:86,0,16164
EU153402.1	8287	.	A	G	867.64	.	AC=1;AF=0.500;AN=2;BaseQRankSum=0.513;DP=442;ExcessHet=0.0000;FS=0.900;MLEAC=1;MLEAF=0.500;MQ=59.03;MQRankSum=-15.159;QD=1.96;ReadPosRankSum=0.994;SOR=0.942	GT:AD:DP:GQ:PL	0/1:393,49:442:99:875,0,16355
EU153402.1	8298	.	G	A	14777.64	.	AC=1;AF=0.500;AN=2;BaseQRankSum=-0.663;DP=450;ExcessHet=0.0000;FS=4.441;MLEAC=1;MLEAF=0.500;MQ=59.16;MQRankSum=10.055;QD=32.84;ReadPosRankSum=0.327;SOR=0.438	GT:AD:DP:GQ:PL	0/1:90,360:450:99:14785,0,2675
EU153402.1	8314	.	T	G	13870.64	.	AC=1;AF=0.500;AN=2;BaseQRankSum=0.064;DP=473;ExcessHet=0.0000;FS=1.324;MLEAC=1;MLEAF=0.500;MQ=59.45;MQRankSum=7.063;QD=29.77;ReadPosRankSum=-0.409;SOR=0.573	GT:AD:DP:GQ:PL	0/1:116,350:466:99:13878,0,3801
EU153402.1	8325	.	G	A	16168.64	.	AC=1;AF=0.500;AN=2;BaseQRankSum=1.339;DP=474;ExcessHet=0.0000;FS=0.718;MLEAC=1;MLEAF=0.500;MQ=59.77;MQRankSum=5.867;QD=34.11;ReadPosRankSum=0.639;SOR=0.585	GT:AD:DP:GQ:PL	0/1:81,393:474:99:16176,0,2218
EU153402.1	8340	.	T	C	19315.06	.	AC=2;AF=1.00;AN=2;BaseQRankSum=1.032;DP=492;ExcessHet=0.0000;FS=0.000;MLEAC=2;MLEAF=1.00;MQ=59.89;MQRankSum=-0.471;QD=28.88;ReadPosRankSum=1.244;SOR=0.696	GT:AD:DP:GQ:PL	1/1:26,463:489:99:19329,302,0
EU153402.1	8385	.	T	A	19245.64	.	AC=1;AF=0.500;AN=2;BaseQRankSum=-0.586;DP=529;ExcessHet=0.0000;FS=0.000;MLEAC=1;MLEAF=0.500;MQ=60.00;MQRankSum=0.000;QD=31.07;ReadPosRankSum=0.851;SOR=0.634	GT:AD:DP:GQ:PL	0/1:61,467:528:99:19253,0,1156
EU153402.1	8422	.	A	C	15989.64	.	AC=1;AF=0.500;AN=2;BaseQRankSum=0.507;DP=515;ExcessHet=0.0000;FS=0.769;MLEAC=1;MLEAF=0.500;MQ=60.00;MQRankSum=0.000;QD=32.43;ReadPosRankSum=0.466;SOR=0.819	GT:AD:DP:GQ:PL	0/1:70,423:493:99:15997,0,1473
EU153402.1	8425	.	A	G	18928.64	.	AC=1;AF=0.500;AN=2;BaseQRankSum=-1.036;DP=512;ExcessHet=0.0000;FS=0.000;MLEAC=1;MLEAF=0.500;MQ=60.00;MQRankSum=0.000;QD=29.28;ReadPosRankSum=-0.046;SOR=0.687	GT:AD:DP:GQ:PL	0/1:56,456:512:99:18936,0,979
EU153402.1	8448	.	A	T	21464.06	.	AC=2;AF=1.00;AN=2;BaseQRankSum=0.131;DP=520;ExcessHet=0.0000;FS=0.000;MLEAC=2;MLEAF=1.00;MQ=60.00;MQRankSum=0.000;QD=26.35;ReadPosRankSum=-0.001;SOR=0.571	GT:AD:DP:GQ:PL	1/1:20,499:519:99:21478,661,0
EU153402.1	8451	.	A	G	21367.06	.	AC=2;AF=1.00;AN=2;BaseQRankSum=0.170;DP=522;ExcessHet=0.0000;FS=0.000;MLEAC=2;MLEAF=1.00;MQ=60.00;MQRankSum=0.000;QD=31.77;ReadPosRankSum=0.116;SOR=0.403	GT:AD:DP:GQ:PL	1/1:23,498:521:99:21381,595,0
EU153402.1	8461	.	A	G	18697.64	.	AC=1;AF=0.500;AN=2;BaseQRankSum=2.299;DP=533;ExcessHet=0.0000;FS=0.000;MLEAC=1;MLEAF=0.500;MQ=60.00;MQRankSum=0.000;QD=30.93;ReadPosRankSum=0.996;SOR=0.684	GT:AD:DP:GQ:PL	0/1:66,458:524:99:18705,0,1191
EU153402.1	8515	.	A	G	15269.06	.	AC=2;AF=1.00;AN=2;BaseQRankSum=-1.003;DP=444;ExcessHet=0.0000;FS=6.327;MLEAC=2;MLEAF=1.00;MQ=60.00;MQRankSum=0.000;QD=31.23;ReadPosRankSum=0.880;SOR=0.254	GT:AD:DP:GQ:PL	1/1:26,393:419:99:15283,285,0
EU153402.1	8536	.	C	T	16135.64	.	AC=1;AF=0.500;AN=2;BaseQRankSum=0.144;DP=433;ExcessHet=0.0000;FS=4.912;MLEAC=1;MLEAF=0.500;MQ=60.00;MQRankSum=0.000;QD=29.25;ReadPosRankSum=0.486;SOR=0.256	GT:AD:DP:GQ:PL	0/1:40,391:431:99:16143,0,362
EU153402.1	8599	.	C	T	16355.64	.	AC=1;AF=0.500;AN=2;BaseQRankSum=-1.428;DP=437;ExcessHet=0.0000;FS=0.000;MLEAC=1;MLEAF=0.500;MQ=59.92;MQRankSum=9.642;QD=27.98;ReadPosRankSum=-0.974;SOR=0.750	GT:AD:DP:GQ:PL	0/1:35,400:435:99:16363,0,266
EU153402.1	8602	.	C	T	13458.64	.	AC=1;AF=0.500;AN=2;BaseQRankSum=0.718;DP=442;ExcessHet=0.0000;FS=2.472;MLEAC=1;MLEAF=0.500;MQ=59.92;MQRankSum=6.432;QD=31.15;ReadPosRankSum=-1.140;SOR=0.717	GT:AD:DP:GQ:PL	0/1:71,361:432:99:13466,0,1691
EU153402.1	8622	.	A	G	17376.05	.	AC=2;AF=1.00;AN=2;BaseQRankSum=-0.546;DP=454;ExcessHet=0.0000;FS=0.000;MLEAC=2;MLEAF=1.00;MQ=59.92;MQRankSum=0.000;QD=33.98;ReadPosRankSum=-0.239;SOR=0.603	GT:AD:DP:GQ:PL	1/1:16,419:435:99:18110,589,0
EU153402.1	8630	.	CAGTT	C	313.60	.	AC=1;AF=0.500;AN=2;BaseQRankSum=2.539;DP=459;ExcessHet=0.0000;FS=0.000;MLEAC=1;MLEAF=0.500;MQ=59.92;MQRankSum=0.000;QD=0.74;ReadPosRankSum=-0.358;SOR=0.716	GT:AD:DP:GQ:PL	0/1:380,45:425:99:321,0,15716
EU153402.1	8641	.	G	T	17601.06	.	AC=2;AF=1.00;AN=2;BaseQRankSum=-0.097;DP=449;ExcessHet=0.0000;FS=1.655;MLEAC=2;MLEAF=1.00;MQ=59.92;MQRankSum=0.000;QD=24.51;ReadPosRankSum=-1.432;SOR=0.354	GT:AD:DP:GQ:PL	1/1:16,409:425:99:17615,559,0
EU153402.1	8642	.	A	T	17031.64	.	AC=1;AF=0.500;AN=2;BaseQRankSum=-1.393;DP=448;ExcessHet=0.0000;FS=0.000;MLEAC=1;MLEAF=0.500;MQ=59.92;MQRankSum=9.635;QD=34.23;ReadPosRankSum=-2.409;SOR=0.516	GT:AD:DP:GQ:PL	0/1:36,411:447:99:17039,0,275
EU153402.1	8681	.	T	G	19291.06	.	AC=2;AF=1.00;AN=2;BaseQRankSum=0.649;DP=457;ExcessHet=0.0000;FS=0.000;MLEAC=2;MLEAF=1.00;MQ=59.92;MQRankSum=-0.502;QD=28.12;ReadPosRankSum=1.127;SOR=0.310	GT:AD:DP:GQ:PL	1/1:14,443:457:99:19305,746,0
EU153402.1	8710	.	A	T	17857.06	.	AC=2;AF=1.00;AN=2;BaseQRankSum=-1.315;DP=476;ExcessHet=0.0000;FS=0.000;MLEAC=2;MLEAF=1.00;MQ=59.92;MQRankSum=11.852;QD=33.27;ReadPosRankSum=-0.221;SOR=0.711	GT:AD:DP:GQ:PL	1/1:25,432:457:99:17871,249,0
EU153402.1	8712	.	T	A	17846.05	.	AC=2;AF=1.00;AN=2;BaseQRankSum=-1.479;DP=472;ExcessHet=0.0000;FS=0.000;MLEAC=2;MLEAF=1.00;MQ=59.92;MQRankSum=11.770;QD=27.97;ReadPosRankSum=-0.145;SOR=0.694	GT:AD:DP:GQ:PL	1/1:25,447:472:99:18989,296,0
EU153402.1	8730	.	T	G	19716.06	.	AC=2;AF=1.00;AN=2;BaseQRankSum=0.573;DP=460;ExcessHet=0.0000;FS=0.000;MLEAC=2;MLEAF=1.00;MQ=59.94;MQRankSum=-0.345;QD=33.91;ReadPosRankSum=0.102;SOR=0.593	GT:AD:DP:GQ:PL	1/1:11,449:460:99:19730,910,0
EU153402.1	8758	.	A	G	20359.06	.	AC=2;AF=1.00;AN=2;BaseQRankSum=3.283;DP=491;ExcessHet=0.0000;FS=0.000;MLEAC=2;MLEAF=1.00;MQ=60.00;MQRankSum=-0.153;QD=29.13;ReadPosRankSum=1.938;SOR=0.649	GT:AD:DP:GQ:PL	1/1:13,471:484:99:20373,872,0
EU153402.1	8761	.	T	G	18488.05	.	AC=2;AF=1.00;AN=2;BaseQRankSum=0.538;DP=493;ExcessHet=0.0000;FS=1.396;MLEAC=2;MLEAF=1.00;MQ=60.00;MQRankSum=-0.200;QD=28.73;ReadPosRankSum=-0.044;SOR=0.465	GT:AD:DP:GQ:PL	1/1:20,452:472:99:18670,523,0
EU153402.1	8780	.	A	C	18338.06	.	AC=2;AF=1.00;AN=2;BaseQRankSum=0.299;DP=470;ExcessHet=0.0000;FS=0.000;MLEAC=2;MLEAF=1.00;MQ=60.00;MQRankSum=-0.205;QD=34.37;ReadPosRankSum=1.707;SOR=0.732	GT:AD:DP:GQ:PL	1/1:20,429:449:99:18352,452,0
EU153402.1	8782	.	A	G	13840.64	.	AC=1;AF=0.500;AN=2;BaseQRankSum=0.227;DP=470;ExcessHet=0.0000;FS=0.000;MLEAC=1;MLEAF=0.500;MQ=60.00;MQRankSum=-0.508;QD=30.42;ReadPosRankSum=0.146;SOR=0.701	GT:AD:DP:GQ:PL	0/1:95,360:455:99:13848,0,2681
EU153402.1	8787	.	T	TCA	18056.60	.	AC=1;AF=0.500;AN=2;BaseQRankSum=-0.292;DP=470;ExcessHet=0.0000;FS=5.709;MLEAC=1;MLEAF=0.500;MQ=60.00;MQRankSum=-0.280;QD=30.69;ReadPosRankSum=0.586;SOR=0.555	GT:AD:DP:GQ:PL	0/1:36,434:470:99:18064,0,205
EU153402.1	8788	.	GGA	G	18056.60	.	AC=1;AF=0.500;AN=2;BaseQRankSum=0.045;DP=474;ExcessHet=0.0000;FS=5.709;MLEAC=1;MLEAF=0.500;MQ=60.00;MQRankSum=-0.280;QD=26.37;ReadPosRankSum=0.628;SOR=0.555	GT:AD:DP:GQ:PL	0/1:36,434:470:99:18064,0,205
EU153402.1	8806	.	A	C	19777.05	.	AC=2;AF=1.00;AN=2;BaseQRankSum=-0.261;DP=474;ExcessHet=0.0000;FS=0.000;MLEAC=2;MLEAF=1.00;MQ=60.00;MQRankSum=-0.156;QD=28.91;ReadPosRankSum=-1.235;SOR=0.840	GT:AD:DP:GQ:PL	1/1:13,456:469:99:19935,827,0
EU153402.1	8814	.	C	T	19591.05	.	AC=2;AF=1.00;AN=2;BaseQRankSum=-0.552;DP=466;ExcessHet=0.0000;FS=1.827;MLEAC=2;MLEAF=1.00;MQ=60.00;MQRankSum=-0.157;QD=29.21;ReadPosRankSum=-1.347;SOR=0.880	GT:AD:DP:GQ:PL	1/1:13,450:463:99:19665,809,0
EU153402.1	8828	.	T	C	19606.06	.	AC=2;AF=1.00;AN=2;BaseQRankSum=-0.778;DP=462;ExcessHet=0.0000;FS=1.817;MLEAC=2;MLEAF=1.00;MQ=60.00;MQRankSum=-0.157;QD=33.31;ReadPosRankSum=-1.905;SOR=0.703	GT:AD:DP:GQ:PL	1/1:13,449:462:99:19620,806,0
EU153402.1	8835	.	A	G	18735.06	.	AC=2;AF=1.00;AN=2;BaseQRankSum=-0.529;DP=470;ExcessHet=0.0000;FS=2.869;MLEAC=2;MLEAF=1.00;MQ=60.00;MQRankSum=-0.228;QD=25.45;ReadPosRankSum=-0.961;SOR=0.800	GT:AD:DP:GQ:PL	1/1:25,443:468:99:18749,284,0
EU153402.1	8838	.	G	T	18661.06	.	AC=2;AF=1.00;AN=2;BaseQRankSum=-0.516;DP=463;ExcessHet=0.0000;FS=5.161;MLEAC=2;MLEAF=1.00;MQ=60.00;MQRankSum=-0.224;QD=25.77;ReadPosRankSum=-2.010;SOR=0.669	GT:AD:DP:GQ:PL	1/1:24,439:463:99:18675,314,0
EU153402.1	8853	.	GCT	G	16183.60	.	AC=1;AF=0.500;AN=2;BaseQRankSum=-0.860;DP=449;ExcessHet=0.0000;FS=2.063;MLEAC=1;MLEAF=0.500;MQ=60.00;MQRankSum=-0.302;QD=29.88;ReadPosRankSum=0.580;SOR=0.769	GT:AD:DP:GQ:PL	0/1:38,395:433:99:16191,0,391
EU153402.1	8858	.	T	TCC	16980.60	.	AC=1;AF=0.500;AN=2;BaseQRankSum=-1.308;DP=453;ExcessHet=0.0000;FS=0.967;MLEAC=1;MLEAF=0.500;MQ=60.00;MQRankSum=-0.299;QD=30.84;ReadPosRankSum=0.772;SOR=0.760	GT:AD:DP:GQ:PL	0/1:38,408:446:99:16988,0,368
EU153402.1	8873	.	G	T	18705.06	.	AC=2;AF=1.00;AN=2;BaseQRankSum=-2.333;DP=460;ExcessHet=0.0000;FS=1.285;MLEAC=2;MLEAF=1.00;MQ=60.00;MQRankSum=-0.214;QD=29.89;ReadPosRankSum=1.577;SOR=0.605	GT:AD:DP:GQ:PL	1/1:22,438:460:99:18719,415,0
EU153402.1	8881	.	T	C	20738.06	.	AC=2;AF=1.00;AN=2;BaseQRankSum=0.433;DP=524;ExcessHet=0.0000;FS=0.000;MLEAC=2;MLEAF=1.00;MQ=60.00;MQRankSum=-0.226;QD=30.38;ReadPosRankSum=1.687;SOR=0.653	GT:AD:DP:GQ:PL	1/1:27,491:518:99:20752,410,0
EU153402.1	8933	.	G	A	19751.06	.	AC=2;AF=1.00;AN=2;BaseQRankSum=-0.888;DP=489;ExcessHet=0.0000;FS=1.517;MLEAC=2;MLEAF=1.00;MQ=60.00;MQRankSum=0.000;QD=29.01;ReadPosRankSum=-0.604;SOR=0.805	GT:AD:DP:GQ:PL	1/1:19,464:483:99:19765,602,0
EU153402.1	8955	.	A	C	20236.06	.	AC=2;AF=1.00;AN=2;BaseQRankSum=1.022;DP=496;ExcessHet=0.0000;FS=3.203;MLEAC=2;MLEAF=1.00;MQ=60.00;MQRankSum=0.000;QD=27.19;ReadPosRankSum=-0.307;SOR=0.568	GT:AD:DP:GQ:PL	1/1:23,473:496:99:20250,458,0
EU153402.1	8966	.	A	G	19651.06	.	AC=2;AF=1.00;AN=2;BaseQRankSum=-1.740;DP=485;ExcessHet=0.0000;FS=1.321;MLEAC=2;MLEAF=1.00;MQ=60.00;MQRankSum=0.000;QD=33.81;ReadPosRankSum=-0.159;SOR=0.600	GT:AD:DP:GQ:PL	1/1:24,461:485:99:19665,380,0
EU153402.1	8969	.	G	A	19561.06	.	AC=2;AF=1.00;AN=2;BaseQRankSum=-2.094;DP=481;ExcessHet=0.0000;FS=1.297;MLEAC=2;MLEAF=1.00;MQ=60.00;MQRankSum=0.000;QD=29.49;ReadPosRankSum=-0.001;SOR=0.580	GT:AD:DP:GQ:PL	1/1:23,458:481:99:19575,413,0
EU153402.1	8979	.	C	G	19014.06	.	AC=2;AF=1.00;AN=2;BaseQRankSum=-1.938;DP=465;ExcessHet=0.0000;FS=3.120;MLEAC=2;MLEAF=1.00;MQ=60.00;MQRankSum=0.000;QD=32.16;ReadPosRankSum=-1.128;SOR=0.569	GT:AD:DP:GQ:PL	1/1:21,444:465:99:19028,455,0
EU153402.1	8985	.	A	AC	18871.03	.	AC=2;AF=1.00;AN=2;BaseQRankSum=-1.941;DP=466;ExcessHet=0.0000;FS=3.068;MLEAC=2;MLEAF=1.00;MQ=60.00;MQRankSum=0.000;QD=28.53;ReadPosRankSum=-1.659;SOR=0.466	GT:AD:DP:GQ:PL	1/1:20,440:460:99:18885,486,0
EU153402.1	8986	.	A	ATAC	19381.03	.	AC=2;AF=1.00;AN=2;BaseQRankSum=-1.405;DP=465;ExcessHet=0.0000;FS=4.452;MLEAC=2;MLEAF=1.00;MQ=60.00;MQRankSum=0.000;QD=30.25;ReadPosRankSum=0.111;SOR=0.376	GT:AD:DP:GQ:PL	1/1:12,443:455:99:19395,830,0
EU153402.1	9000	.	G	C	18571.06	.	AC=2;AF=1.00;AN=2;BaseQRankSum=0.085;DP=447;ExcessHet=0.0000;FS=4.334;MLEAC=2;MLEAF=1.00;MQ=60.00;MQRankSum=0.000;QD=35.37;ReadPosRankSum=0.775;SOR=0.268	GT:AD:DP:GQ:PL	1/1:13,430:443:99:18585,748,0
EU153402.1	9028	.	C	T	16107.06	.	AC=2;AF=1.00;AN=2;BaseQRankSum=1.873;DP=448;ExcessHet=0.0000;FS=1.157;MLEAC=2;MLEAF=1.00;MQ=60.00;MQRankSum=0.000;QD=27.31;ReadPosRankSum=3.789;SOR=0.537	GT:AD:DP:GQ:PL	1/1:25,409:434:99:16121,200,0
EU153402.1	9029	.	C	A	18317.06	.	AC=2;AF=1.00;AN=2;BaseQRankSum=1.321;DP=445;ExcessHet=0.0000;FS=1.430;MLEAC=2;MLEAF=1.00;MQ=60.00;MQRankSum=0.000;QD=28.05;ReadPosRankSum=1.774;SOR=0.625	GT:AD:DP:GQ:PL	1/1:17,424:441:99:18331,583,0
EU153402.1	9048	.	C	G	19477.06	.	AC=2;AF=1.00;AN=2;BaseQRankSum=1.045;DP=484;ExcessHet=0.0000;FS=2.716;MLEAC=2;MLEAF=1.00;MQ=60.00;MQRankSum=0.000;QD=32.24;ReadPosRankSum=2.087;SOR=0.491	GT:AD:DP:GQ:PL	1/1:26,458:484:99:19491,364,0
EU153402.1	9063	.	T	G	204.64	.	AC=1;AF=0.500;AN=2;BaseQRankSum=-1.287;DP=503;ExcessHet=0.0000;FS=5.434;MLEAC=1;MLEAF=0.500;MQ=60.00;MQRankSum=0.000;QD=0.41;ReadPosRankSum=-2.683;SOR=1.362	GT:AD:DP:GQ:PL	0/1:460,39:499:99:212,0,19106
EU153402.1	9066	.	C	T	17523.64	.	AC=1;AF=0.500;AN=2;BaseQRankSum=0.201;DP=507;ExcessHet=0.0000;FS=6.401;MLEAC=1;MLEAF=0.500;MQ=60.00;MQRankSum=0.000;QD=33.13;ReadPosRankSum=0.967;SOR=0.381	GT:AD:DP:GQ:PL	0/1:75,424:499:99:17531,0,1873
EU153402.1	9067	.	A	G	17613.64	.	AC=1;AF=0.500;AN=2;BaseQRankSum=0.285;DP=502;ExcessHet=0.0000;FS=6.416;MLEAC=1;MLEAF=0.500;MQ=60.00;MQRankSum=0.000;QD=29.82;ReadPosRankSum=0.658;SOR=0.395	GT:AD:DP:GQ:PL	0/1:75,426:501:99:17621,0,1867
EU153402.1	9068	.	C	T	17826.64	.	AC=1;AF=0.500;AN=2;BaseQRankSum=0.811;DP=505;ExcessHet=0.0000;FS=6.394;MLEAC=1;MLEAF=0.500;MQ=60.00;MQRankSum=0.000;QD=31.27;ReadPosRankSum=1.154;SOR=0.397	GT:AD:DP:GQ:PL	0/1:74,431:505:99:17834,0,1810
EU153402.1	9081	.	G	A	1606.64	.	AC=1;AF=0.500;AN=2;BaseQRankSum=-2.571;DP=514;ExcessHet=0.0000;FS=2.501;MLEAC=1;MLEAF=0.500;MQ=60.00;MQRankSum=0.000;QD=3.19;ReadPosRankSum=-0.114;SOR=0.753	GT:AD:DP:GQ:PL	0/1:421,83:504:99:1614,0,16087
EU153402.1	9088	.	T	G	15961.64	.	AC=1;AF=0.500;AN=2;BaseQRankSum=-1.982;DP=507;ExcessHet=0.0000;FS=3.116;MLEAC=1;MLEAF=0.500;MQ=60.00;MQRankSum=0.000;QD=31.99;ReadPosRankSum=0.606;SOR=0.460	GT:AD:DP:GQ:PL	0/1:103,396:499:99:15969,0,3135
EU153402.1	9108	.	T	A	2086.64	.	AC=1;AF=0.500;AN=2;BaseQRankSum=1.341;DP=518;ExcessHet=0.0000;FS=3.569;MLEAC=1;MLEAF=0.500;MQ=60.00;MQRankSum=0.000;QD=4.05;ReadPosRankSum=1.008;SOR=1.100	GT:AD:DP:GQ:PL	0/1:432,83:515:99:2094,0,17809
EU153402.1	9120	.	C	A	293.64	.	AC=1;AF=0.500;AN=2;BaseQRankSum=0.919;DP=125;ExcessHet=0.0000;FS=1.047;MLEAC=1;MLEAF=0.500;MQ=60.00;MQRankSum=0.000;QD=2.37;ReadPosRankSum=-0.789;SOR=0.742	GT:AD:DP:GQ:PL	0/1:109,15:124:99:301,0,4309
EU153402.1	9124	.	A	G	476.64	.	AC=1;AF=0.500;AN=2;BaseQRankSum=1.368;DP=126;ExcessHet=0.0000;FS=0.000;MLEAC=1;MLEAF=0.500;MQ=59.83;MQRankSum=0.450;QD=3.88;ReadPosRankSum=-0.102;SOR=0.793	GT:AD:DP:GQ:PL	0/1:104,19:123:99:484,0,4248
EU153402.1	9146	.	A	C	4820.64	.	AC=1;AF=0.500;AN=2;BaseQRankSum=-1.296;DP=131;ExcessHet=0.0000;FS=0.000;MLEAC=1;MLEAF=0.500;MQ=59.38;MQRankSum=-0.599;QD=30.81;ReadPosRankSum=-0.879;SOR=0.639	GT:AD:DP:GQ:PL	0/1:11,120:131:37:4828,0,37
EU153402.1	9147	.	A	G	120.64	.	AC=1;AF=0.500;AN=2;BaseQRankSum=-0.988;DP=131;ExcessHet=0.0000;FS=2.605;MLEAC=1;MLEAF=0.500;MQ=59.38;MQRankSum=-1.075;QD=0.93;ReadPosRankSum=1.208;SOR=0.934	GT:AD:DP:GQ:PL	0/1:118,12:130:99:128,0,4755
EU153402.1	9150	.	T	C	1349.64	.	AC=1;AF=0.500;AN=2;BaseQRankSum=2.541;DP=127;ExcessHet=0.0000;FS=6.016;MLEAC=1;MLEAF=0.500;MQ=59.36;MQRankSum=1.380;QD=10.88;ReadPosRankSum=2.212;SOR=0.830	GT:AD:DP:GQ:PL	0/1:85,39:124:99:1357,0,3333
EU153402.1	9155	.	G	GAT	480.60	.	AC=1;AF=0.500;AN=2;BaseQRankSum=0.730;DP=122;ExcessHet=0.0000;FS=0.000;MLEAC=1;MLEAF=0.500;MQ=59.33;MQRankSum=0.881;QD=3.94;ReadPosRankSum=0.435;SOR=0.776	GT:AD:DP:GQ:PL	0/1:103,19:122:99:488,0,4268
EU153402.1	9157	.	GGC	G	486.60	.	AC=1;AF=0.500;AN=2;BaseQRankSum=0.215;DP=120;ExcessHet=0.0000;FS=0.938;MLEAC=1;MLEAF=0.500;MQ=59.32;MQRankSum=0.890;QD=4.06;ReadPosRankSum=0.563;SOR=0.742	GT:AD:DP:GQ:PL	0/1:101,19:120:99:494,0,4184
EU153402.1	9164	.	G	A	144.64	.	AC=1;AF=0.500;AN=2;BaseQRankSum=-1.030;DP=114;ExcessHet=0.0000;FS=2.769;MLEAC=1;MLEAF=0.500;MQ=59.29;MQRankSum=-1.024;QD=1.27;ReadPosRankSum=-0.020;SOR=1.259	GT:AD:DP:GQ:PL	0/1:103,11:114:99:152,0,4291
EU153402.1	9167	.	T	G	3518.64	.	AC=1;AF=0.500;AN=2;BaseQRankSum=-0.611;DP=111;ExcessHet=0.0000;FS=2.989;MLEAC=1;MLEAF=0.500;MQ=59.11;MQRankSum=0.943;QD=31.70;ReadPosRankSum=1.467;SOR=0.610	GT:AD:DP:GQ:PL	0/1:25,86:111:99:3526,0,791
EU153402.1	9175	.	C	G	3762.64	.	AC=1;AF=0.500;AN=2;BaseQRankSum=-0.074;DP=108;ExcessHet=0.0000;FS=1.007;MLEAC=1;MLEAF=0.500;MQ=58.93;MQRankSum=1.179;QD=34.84;ReadPosRankSum=2.784;SOR=0.718	GT:AD:DP:GQ:PL	0/1:17,91:108:99:3770,0,419
EU153402.1	9176	.	A	G	3720.64	.	AC=1;AF=0.500;AN=2;BaseQRankSum=0.676;DP=107;ExcessHet=0.0000;FS=1.012;MLEAC=1;MLEAF=0.500;MQ=58.92;MQRankSum=1.165;QD=34.77;ReadPosRankSum=3.144;SOR=0.746	GT:AD:DP:GQ:PL	0/1:17,90:107:99:3728,0,422
EU153402.1	9184	.	T	A	1332.06	.	AC=1;AF=0.500;AN=2;BaseQRankSum=1.515;DP=100;ExcessHet=0.0000;FS=0.000;MLEAC=1;MLEAF=0.500;MQ=58.79;MQRankSum=1.802;QD=19.88;ReadPosRankSum=0.690;SOR=0.638	GT:AD:DP:GQ:PL	0/1:33,34:67:99:1328,0,1262
EU153402.1	9185	.	G	A	369.64	.	AC=1;AF=0.500;AN=2;BaseQRankSum=-0.233;DP=99;ExcessHet=0.0000;FS=3.831;MLEAC=1;MLEAF=0.500;MQ=58.77;MQRankSum=1.164;QD=3.73;ReadPosRankSum=2.191;SOR=1.055	GT:AD:DP:GQ:PL	0/1:84,15:99:99:377,0,3461
EU153402.1	9186	.	A	G	777.64	.	AC=1;AF=0.500;AN=2;BaseQRankSum=0.824;DP=98;ExcessHet=0.0000;FS=0.890;MLEAC=1;MLEAF=0.500;MQ=58.94;MQRankSum=-1.531;QD=7.94;ReadPosRankSum=2.852;SOR=0.816	GT:AD:DP:GQ:PL	0/1:74,24:98:99:785,0,3035
EU153402.1	9187	.	T	C	1254.64	.	AC=1;AF=0.500;AN=2;BaseQRankSum=1.417;DP=98;ExcessHet=0.0000;FS=0.000;MLEAC=1;MLEAF=0.500;MQ=58.94;MQRankSum=1.391;QD=14.10;ReadPosRankSum=-0.692;SOR=0.659	GT:AD:DP:GQ:PL	0/1:55,34:89:99:1262,0,2207
EU153402.1	9199	.	GGGTAGAAAAA	G	86.60	.	AC=1;AF=0.500;AN=2;BaseQRankSum=-0.603;DP=187;ExcessHet=0.0000;FS=7.974;MLEAC=1;MLEAF=0.500;MQ=49.46;MQRankSum=3.511;QD=0.49;ReadPosRankSum=1.639;SOR=1.197	GT:AD:DP:GQ:PL	0/1:164,14:178:94:94,0,6844
EU153402.1	9203	.	A	G	1412.04	.	AC=1;AF=0.500;AN=2;BaseQRankSum=-0.362;DP=115;ExcessHet=0.0000;FS=6.444;MLEAC=1;MLEAF=0.500;MQ=55.02;MQRankSum=4.050;QD=14.12;ReadPosRankSum=-2.015;SOR=0.307	GT:AD:DP:GQ:PL	0/1:54,46:100:99:1769,0,1956
EU153402.1	9207	.	AAAC	A	175.04	.	AC=1;AF=0.500;AN=2;BaseQRankSum=-1.029;DP=179;ExcessHet=0.0000;FS=3.082;MLEAC=1;MLEAF=0.500;MQ=48.93;MQRankSum=4.707;QD=1.10;ReadPosRankSum=-1.438;SOR=0.873	GT:AD:DP:GQ:PL	0/1:136,23:159:99:557,0,5067
EU153402.1	9246	.	A	G	255.64	.	AC=1;AF=0.500;AN=2;BaseQRankSum=1.205;DP=122;ExcessHet=0.0000;FS=5.843;MLEAC=1;MLEAF=0.500;MQ=52.69;MQRankSum=3.536;QD=2.10;ReadPosRankSum=-1.467;SOR=1.260	GT:AD:DP:GQ:PL	0/1:108,14:122:99:263,0,4493
EU153402.1	9249	.	A	AC	279.60	.	AC=1;AF=0.500;AN=2;BaseQRankSum=-2.134;DP=99;ExcessHet=0.0000;FS=2.457;MLEAC=1;MLEAF=0.500;MQ=54.10;MQRankSum=2.877;QD=2.82;ReadPosRankSum=-0.166;SOR=1.056	GT:AD:DP:GQ:PL	0/1:86,13:99:99:287,0,3539
EU153402.1	9253	.	C	T	416.64	.	AC=1;AF=0.500;AN=2;BaseQRankSum=-0.506;DP=67;ExcessHet=0.0000;FS=1.174;MLEAC=1;MLEAF=0.500;MQ=57.43;MQRankSum=1.652;QD=6.22;ReadPosRankSum=-1.546;SOR=0.980	GT:AD:DP:GQ:PL	0/1:53,14:67:99:424,0,2183
EU153402.1	9254	.	C	T	1052.64	.	AC=1;AF=0.500;AN=2;BaseQRankSum=0.911;DP=65;ExcessHet=0.0000;FS=0.972;MLEAC=1;MLEAF=0.500;MQ=57.68;MQRankSum=-1.551;QD=16.19;ReadPosRankSum=-0.696;SOR=0.512	GT:AD:DP:GQ:PL	0/1:37,28:65:99:1060,0,1458
EU153402.1	9271	.	TC	T	350.60	.	AC=1;AF=0.500;AN=2;BaseQRankSum=-0.214;DP=74;ExcessHet=0.0000;FS=1.224;MLEAC=1;MLEAF=0.500;MQ=57.87;MQRankSum=1.717;QD=5.01;ReadPosRankSum=-0.936;SOR=0.968	GT:AD:DP:GQ:PL	0/1:57,13:70:99:358,0,2339
EU153402.1	9273	.	T	G	138.64	.	AC=1;AF=0.500;AN=2;BaseQRankSum=0.414;DP=73;ExcessHet=0.0000;FS=0.000;MLEAC=1;MLEAF=0.500;MQ=57.84;MQRankSum=-0.627;QD=1.95;ReadPosRankSum=0.097;SOR=0.572	GT:AD:DP:GQ:PL	0/1:63,8:71:99:146,0,2605
EU153402.1	9275	.	G	T	270.64	.	AC=1;AF=0.500;AN=2;BaseQRankSum=1.003;DP=74;ExcessHet=0.0000;FS=5.082;MLEAC=1;MLEAF=0.500;MQ=57.87;MQRankSum=-2.870;QD=3.76;ReadPosRankSum=0.461;SOR=0.500	GT:AD:DP:GQ:PL	0/1:61,11:72:99:278,0,2490
EU153402.1	9276	.	C	T	116.64	.	AC=1;AF=0.500;AN=2;BaseQRankSum=-0.826;DP=74;ExcessHet=0.0000;FS=1.540;MLEAC=1;MLEAF=0.500;MQ=57.87;MQRankSum=-0.376;QD=1.64;ReadPosRankSum=-0.194;SOR=1.140	GT:AD:DP:GQ:PL	0/1:63,8:71:99:124,0,2600
EU153402.1	9278	.	C	T	132.64	.	AC=1;AF=0.500;AN=2;BaseQRankSum=0.856;DP=73;ExcessHet=0.0000;FS=1.535;MLEAC=1;MLEAF=0.500;MQ=57.70;MQRankSum=-0.781;QD=1.82;ReadPosRankSum=-1.745;SOR=1.247	GT:AD:DP:GQ:PL	0/1:65,8:73:99:140,0,2704
EU153402.1	9281	.	C	T	144.64	.	AC=1;AF=0.500;AN=2;BaseQRankSum=0.863;DP=69;ExcessHet=0.0000;FS=3.302;MLEAC=1;MLEAF=0.500;MQ=57.56;MQRankSum=-0.701;QD=2.10;ReadPosRankSum=-1.829;SOR=1.305	GT:AD:DP:GQ:PL	0/1:61,8:69:99:152,0,2536
EU153402.1	9317	.	G	T	114.64	.	AC=1;AF=0.500;AN=2;BaseQRankSum=-0.510;DP=47;ExcessHet=0.0000;FS=4.693;MLEAC=1;MLEAF=0.500;MQ=55.44;MQRankSum=1.184;QD=4.98;ReadPosRankSum=0.037;SOR=1.981	GT:AD:DP:GQ:PL	0/1:18,5:23:99:122,0,603
EU153402.1	9377	.	C	T	902.64	.	AC=1;AF=0.500;AN=2;BaseQRankSum=0.282;DP=154;ExcessHet=0.0000;FS=3.617;MLEAC=1;MLEAF=0.500;MQ=49.12;MQRankSum=1.889;QD=6.06;ReadPosRankSum=-0.053;SOR=1.080	GT:AD:DP:GQ:PL	0/1:115,34:149:99:910,0,4384
EU153402.1	9378	.	G	A	149.64	.	AC=1;AF=0.500;AN=2;BaseQRankSum=-2.925;DP=157;ExcessHet=0.0000;FS=4.936;MLEAC=1;MLEAF=0.500;MQ=48.87;MQRankSum=-0.675;QD=0.96;ReadPosRankSum=-0.003;SOR=1.320	GT:AD:DP:GQ:PL	0/1:138,18:156:99:157,0,5378
EU153402.1	9384	.	A	G	6329.64	.	AC=1;AF=0.500;AN=2;BaseQRankSum=1.554;DP=179;ExcessHet=0.0000;FS=11.581;MLEAC=1;MLEAF=0.500;MQ=48.52;MQRankSum=-3.141;QD=29.67;ReadPosRankSum=-1.610;SOR=1.027	GT:AD:DP:GQ:PL	0/1:23,155:178:99:6337,0,396
EU153402.1	9404	.	C	A	43.64	.	AC=1;AF=0.500;AN=2;BaseQRankSum=-1.742;DP=245;ExcessHet=0.0000;FS=8.329;MLEAC=1;MLEAF=0.500;MQ=46.85;MQRankSum=-1.779;QD=0.19;ReadPosRankSum=-2.008;SOR=1.653	GT:AD:DP:GQ:PL	0/1:213,20:233:51:51,0,8442
EU153402.1	9412	.	T	C	11813.64	.	AC=1;AF=0.500;AN=2;BaseQRankSum=0.169;DP=321;ExcessHet=0.0000;FS=24.890;MLEAC=1;MLEAF=0.500;MQ=45.64;MQRankSum=-1.473;QD=28.88;ReadPosRankSum=-2.346;SOR=2.018	GT:AD:DP:GQ:PL	0/1:31,287:318:99:11821,0,340
EU153402.1	9424	.	G	C	1628.64	.	AC=1;AF=0.500;AN=2;BaseQRankSum=1.220;DP=63;ExcessHet=0.0000;FS=2.278;MLEAC=1;MLEAF=0.500;MQ=48.59;MQRankSum=-5.757;QD=25.85;ReadPosRankSum=0.174;SOR=1.111	GT:AD:DP:GQ:PL	0/1:22,41:63:99:1636,0,780
EU153402.1	9430	.	T	C	96.64	.	AC=1;AF=0.500;AN=2;BaseQRankSum=-0.554;DP=59;ExcessHet=0.0000;FS=3.917;MLEAC=1;MLEAF=0.500;MQ=46.37;MQRankSum=-0.442;QD=1.73;ReadPosRankSum=-0.399;SOR=0.621	GT:AD:DP:GQ:PL	0/1:49,7:56:99:104,0,2003
EU153402.1	9448	.	T	A	2166.64	.	AC=1;AF=0.500;AN=2;BaseQRankSum=-1.628;DP=70;ExcessHet=0.0000;FS=0.000;MLEAC=1;MLEAF=0.500;MQ=44.67;MQRankSum=-5.252;QD=30.95;ReadPosRankSum=-1.013;SOR=0.616	GT:AD:DP:GQ:PL	0/1:16,54:70:99:2174,0,505
EU153402.1	9452	.	T	C	297.64	.	AC=1;AF=0.500;AN=2;BaseQRankSum=-1.184;DP=71;ExcessHet=0.0000;FS=4.103;MLEAC=1;MLEAF=0.500;MQ=44.10;MQRankSum=-3.171;QD=4.25;ReadPosRankSum=-1.832;SOR=1.010	GT:AD:DP:GQ:PL	0/1:55,15:70:99:305,0,2214
EU153402.1	9455	.	T	C	617.64	.	AC=1;AF=0.500;AN=2;BaseQRankSum=0.446;DP=75;ExcessHet=0.0000;FS=3.661;MLEAC=1;MLEAF=0.500;MQ=42.79;MQRankSum=0.721;QD=8.70;ReadPosRankSum=1.528;SOR=1.059	GT:AD:DP:GQ:PL	0/1:51,20:71:99:625,0,1920
EU153402.1	9457	.	C	T	98.64	.	AC=1;AF=0.500;AN=2;BaseQRankSum=-0.309;DP=80;ExcessHet=0.0000;FS=5.708;MLEAC=1;MLEAF=0.500;MQ=41.73;MQRankSum=-0.951;QD=1.23;ReadPosRankSum=0.366;SOR=1.863	GT:AD:DP:GQ:PL	0/1:72,8:80:99:106,0,2954
EU153402.1	9458	.	G	A	52.64	.	AC=1;AF=0.500;AN=2;BaseQRankSum=0.889;DP=80;ExcessHet=0.0000;FS=6.144;MLEAC=1;MLEAF=0.500;MQ=41.73;MQRankSum=-0.434;QD=0.67;ReadPosRankSum=-0.186;SOR=1.536	GT:AD:DP:GQ:PL	0/1:72,7:79:60:60,0,2975
EU153402.1	9464	.	T	C	1119.64	.	AC=1;AF=0.500;AN=2;BaseQRankSum=0.078;DP=103;ExcessHet=0.0000;FS=12.629;MLEAC=1;MLEAF=0.500;MQ=39.47;MQRankSum=0.980;QD=11.31;ReadPosRankSum=0.359;SOR=0.749	GT:AD:DP:GQ:PL	0/1:66,33:99:99:1127,0,2134
EU153402.1	9472	.	C	T	372.64	.	AC=1;AF=0.500;AN=2;BaseQRankSum=-0.235;DP=129;ExcessHet=0.0000;FS=7.322;MLEAC=1;MLEAF=0.500;MQ=37.56;MQRankSum=1.632;QD=2.98;ReadPosRankSum=1.940;SOR=0.839	GT:AD:DP:GQ:PL	0/1:108,17:125:99:380,0,4244
EU153402.1	9477	.	C	T	317.64	.	AC=1;AF=0.500;AN=2;BaseQRankSum=1.002;DP=146;ExcessHet=0.0000;FS=16.409;MLEAC=1;MLEAF=0.500;MQ=36.79;MQRankSum=-5.061;QD=2.25;ReadPosRankSum=-0.677;SOR=2.280	GT:AD:DP:GQ:PL	0/1:117,24:141:99:325,0,4344
EU153402.1	9478	.	G	A	480.64	.	AC=1;AF=0.500;AN=2;BaseQRankSum=-0.030;DP=154;ExcessHet=0.0000;FS=10.182;MLEAC=1;MLEAF=0.500;MQ=36.64;MQRankSum=0.015;QD=3.48;ReadPosRankSum=-1.150;SOR=1.885	GT:AD:DP:GQ:PL	0/1:116,22:138:99:488,0,4168
EU153402.1	9479	.	C	T	435.64	.	AC=1;AF=0.500;AN=2;BaseQRankSum=1.102;DP=161;ExcessHet=0.0000;FS=4.498;MLEAC=1;MLEAF=0.500;MQ=36.42;MQRankSum=-1.091;QD=3.11;ReadPosRankSum=-0.476;SOR=1.264	GT:AD:DP:GQ:PL	0/1:117,23:140:99:443,0,4379
EU153402.1	9504	.	A	G	766.64	.	AC=1;AF=0.500;AN=2;BaseQRankSum=-2.692;DP=325;ExcessHet=0.0000;FS=46.940;MLEAC=1;MLEAF=0.500;MQ=37.64;MQRankSum=-0.169;QD=2.51;ReadPosRankSum=1.475;SOR=0.051	GT:AD:DP:GQ:PL	0/1:262,44:306:99:774,0,8645
EU153402.1	9633	.	A	T	9748.05	.	AC=2;AF=1.00;AN=2;BaseQRankSum=1.516;DP=255;ExcessHet=0.0000;FS=1.096;MLEAC=2;MLEAF=1.00;MQ=60.00;MQRankSum=0.000;QD=32.75;ReadPosRankSum=-2.713;SOR=0.491	GT:AD:DP:GQ:PL	1/1:13,235:248:99:9990,162,0
EU153402.1	9644	.	C	T	10852.64	.	AC=1;AF=0.500;AN=2;BaseQRankSum=0.629;DP=296;ExcessHet=0.0000;FS=0.000;MLEAC=1;MLEAF=0.500;MQ=60.00;MQRankSum=0.000;QD=31.48;ReadPosRankSum=-1.174;SOR=0.726	GT:AD:DP:GQ:PL	0/1:24,267:291:99:10860,0,204
EU153402.1	9650	.	A	G	12351.06	.	AC=2;AF=1.00;AN=2;BaseQRankSum=2.039;DP=315;ExcessHet=0.0000;FS=0.986;MLEAC=2;MLEAF=1.00;MQ=60.00;MQRankSum=0.000;QD=31.52;ReadPosRankSum=0.362;SOR=0.513	GT:AD:DP:GQ:PL	1/1:16,293:309:99:12365,210,0
EU153402.1	9669	.	G	C	146.64	.	AC=1;AF=0.500;AN=2;BaseQRankSum=1.606;DP=363;ExcessHet=0.0000;FS=0.727;MLEAC=1;MLEAF=0.500;MQ=60.00;MQRankSum=0.000;QD=0.41;ReadPosRankSum=-0.577;SOR=0.589	GT:AD:DP:GQ:PL	0/1:329,29:358:99:154,0,13130
EU153402.1	9681	.	C	T	15752.06	.	AC=2;AF=1.00;AN=2;BaseQRankSum=-1.061;DP=405;ExcessHet=0.0000;FS=2.229;MLEAC=2;MLEAF=1.00;MQ=60.00;MQRankSum=0.000;QD=26.13;ReadPosRankSum=2.162;SOR=0.871	GT:AD:DP:GQ:PL	1/1:15,383:398:99:15766,530,0
EU153402.1	9691	.	T	G	17840.06	.	AC=2;AF=1.00;AN=2;BaseQRankSum=-1.136;DP=440;ExcessHet=0.0000;FS=0.000;MLEAC=2;MLEAF=1.00;MQ=60.00;MQRankSum=0.000;QD=31.40;ReadPosRankSum=1.119;SOR=0.866	GT:AD:DP:GQ:PL	1/1:15,416:431:99:17854,631,0
EU153402.1	9716	.	C	T	436.64	.	AC=1;AF=0.500;AN=2;BaseQRankSum=0.359;DP=508;ExcessHet=0.0000;FS=0.000;MLEAC=1;MLEAF=0.500;MQ=60.00;MQRankSum=0.000;QD=0.88;ReadPosRankSum=-0.135;SOR=0.552	GT:AD:DP:GQ:PL	0/1:450,45:495:99:444,0,17658
EU153402.1	9717	.	A	G	20315.06	.	AC=2;AF=1.00;AN=2;BaseQRankSum=-1.684;DP=511;ExcessHet=0.0000;FS=1.800;MLEAC=2;MLEAF=1.00;MQ=60.00;MQRankSum=0.000;QD=31.84;ReadPosRankSum=-1.387;SOR=0.756	GT:AD:DP:GQ:PL	1/1:16,491:507:99:20329,814,0
EU153402.1	9750	.	C	A	22838.06	.	AC=2;AF=1.00;AN=2;BaseQRankSum=-0.751;DP=545;ExcessHet=0.0000;FS=1.772;MLEAC=2;MLEAF=1.00;MQ=60.00;MQRankSum=0.000;QD=25.19;ReadPosRankSum=-1.743;SOR=0.694	GT:AD:DP:GQ:PL	1/1:16,529:545:99:22852,920,0
EU153402.1	9763	.	G	A	18393.64	.	AC=1;AF=0.500;AN=2;BaseQRankSum=0.859;DP=531;ExcessHet=0.0000;FS=0.000;MLEAC=1;MLEAF=0.500;MQ=60.00;MQRankSum=0.000;QD=34.70;ReadPosRankSum=1.584;SOR=0.625	GT:AD:DP:GQ:PL	0/1:81,449:530:99:18401,0,2050
EU153402.1	9765	.	G	A	22039.06	.	AC=2;AF=1.00;AN=2;BaseQRankSum=0.586;DP=531;ExcessHet=0.0000;FS=0.000;MLEAC=2;MLEAF=1.00;MQ=60.00;MQRankSum=0.000;QD=31.90;ReadPosRankSum=0.941;SOR=0.664	GT:AD:DP:GQ:PL	1/1:20,511:531:99:22053,698,0
EU153402.1	9773	.	T	A	50.64	.	AC=1;AF=0.500;AN=2;BaseQRankSum=0.157;DP=534;ExcessHet=0.0000;FS=0.000;MLEAC=1;MLEAF=0.500;MQ=60.00;MQRankSum=0.000;QD=0.09;ReadPosRankSum=-0.317;SOR=0.675	GT:AD:DP:GQ:PL	0/1:497,37:534:58:58,0,20694
EU153402.1	9775	.	T	C	15209.64	.	AC=1;AF=0.500;AN=2;BaseQRankSum=-0.571;DP=531;ExcessHet=0.0000;FS=0.633;MLEAC=1;MLEAF=0.500;MQ=60.00;MQRankSum=0.000;QD=29.25;ReadPosRankSum=1.448;SOR=0.823	GT:AD:DP:GQ:PL	0/1:118,402:520:99:15217,0,3685
EU153402.1	9820	.	T	G	2123.64	.	AC=1;AF=0.500;AN=2;BaseQRankSum=0.770;DP=519;ExcessHet=0.0000;FS=0.000;MLEAC=1;MLEAF=0.500;MQ=60.00;MQRankSum=0.000;QD=4.10;ReadPosRankSum=3.083;SOR=0.775	GT:AD:DP:GQ:PL	0/1:436,82:518:99:2131,0,17767
EU153402.1	9838	.	G	C	14891.64	.	AC=1;AF=0.500;AN=2;BaseQRankSum=-1.709;DP=511;ExcessHet=0.0000;FS=0.000;MLEAC=1;MLEAF=0.500;MQ=60.00;MQRankSum=0.000;QD=29.84;ReadPosRankSum=-2.546;SOR=0.641	GT:AD:DP:GQ:PL	0/1:101,398:499:99:14899,0,2981
EU153402.1	9840	.	G	T	1518.64	.	AC=1;AF=0.500;AN=2;BaseQRankSum=1.113;DP=516;ExcessHet=0.0000;FS=0.000;MLEAC=1;MLEAF=0.500;MQ=60.00;MQRankSum=0.000;QD=3.11;ReadPosRankSum=1.625;SOR=0.689	GT:AD:DP:GQ:PL	0/1:421,67:488:99:1526,0,17269
EU153402.1	9905	.	T	C	9920.64	.	AC=1;AF=0.500;AN=2;BaseQRankSum=1.205;DP=382;ExcessHet=0.0000;FS=0.000;MLEAC=1;MLEAF=0.500;MQ=59.95;MQRankSum=1.704;QD=27.18;ReadPosRankSum=2.316;SOR=0.710	GT:AD:DP:GQ:PL	0/1:94,271:365:99:9928,0,3004
EU153402.1	9906	.	G	T	359.64	.	AC=1;AF=0.500;AN=2;BaseQRankSum=-2.039;DP=377;ExcessHet=0.0000;FS=5.542;MLEAC=1;MLEAF=0.500;MQ=59.95;MQRankSum=0.324;QD=0.95;ReadPosRankSum=-1.516;SOR=0.801	GT:AD:DP:GQ:PL	0/1:343,34:377:99:367,0,14156
EU153402.1	9907	.	A	G	913.64	.	AC=1;AF=0.500;AN=2;BaseQRankSum=-2.278;DP=376;ExcessHet=0.0000;FS=1.253;MLEAC=1;MLEAF=0.500;MQ=59.95;MQRankSum=-2.633;QD=2.54;ReadPosRankSum=-1.547;SOR=0.556	GT:AD:DP:GQ:PL	0/1:314,46:360:99:921,0,12968
EU153402.1	9914	.	G	A	1729.64	.	AC=1;AF=0.500;AN=2;BaseQRankSum=-1.326;DP=351;ExcessHet=0.0000;FS=1.085;MLEAC=1;MLEAF=0.500;MQ=59.95;MQRankSum=-2.121;QD=5.04;ReadPosRankSum=-1.675;SOR=0.598	GT:AD:DP:GQ:PL	0/1:281,62:343:99:1737,0,11570
EU153402.1	9947	.	G	T	7160.64	.	AC=1;AF=0.500;AN=2;BaseQRankSum=-0.440;DP=244;ExcessHet=0.0000;FS=1.224;MLEAC=1;MLEAF=0.500;MQ=60.00;MQRankSum=0.000;QD=31.13;ReadPosRankSum=-1.375;SOR=0.575	GT:AD:DP:GQ:PL	0/1:53,177:230:99:7168,0,1682
EU153402.1	9953	.	T	C	5479.64	.	AC=1;AF=0.500;AN=2;BaseQRankSum=-0.401;DP=223;ExcessHet=0.0000;FS=2.514;MLEAC=1;MLEAF=0.500;MQ=60.00;MQRankSum=0.000;QD=25.25;ReadPosRankSum=-1.108;SOR=0.589	GT:AD:DP:GQ:PL	0/1:67,150:217:99:5487,0,2324
EU153402.1	9954	.	G	T	545.64	.	AC=1;AF=0.500;AN=2;BaseQRankSum=1.531;DP=220;ExcessHet=0.0000;FS=3.830;MLEAC=1;MLEAF=0.500;MQ=60.00;MQRankSum=0.000;QD=2.48;ReadPosRankSum=1.578;SOR=1.094	GT:AD:DP:GQ:PL	0/1:193,27:220:99:553,0,8023
EU153402.1	9964	.	A	T	5669.64	.	AC=1;AF=0.500;AN=2;BaseQRankSum=0.155;DP=192;ExcessHet=0.0000;FS=2.005;MLEAC=1;MLEAF=0.500;MQ=60.00;MQRankSum=0.000;QD=29.53;ReadPosRankSum=-1.692;SOR=0.539	GT:AD:DP:GQ:PL	0/1:53,139:192:99:5677,0,1787
EU153402.1	9968	.	G	C	936.64	.	AC=1;AF=0.500;AN=2;BaseQRankSum=1.021;DP=181;ExcessHet=0.0000;FS=1.521;MLEAC=1;MLEAF=0.500;MQ=60.00;MQRankSum=0.000;QD=5.17;ReadPosRankSum=1.561;SOR=0.533	GT:AD:DP:GQ:PL	0/1:147,34:181:99:944,0,6050
EU153402.1	9980	.	C	T	302.64	.	AC=1;AF=0.500;AN=2;BaseQRankSum=1.594;DP=151;ExcessHet=0.0000;FS=0.976;MLEAC=1;MLEAF=0.500;MQ=60.00;MQRankSum=0.000;QD=2.00;ReadPosRankSum=2.862;SOR=0.879	GT:AD:DP:GQ:PL	0/1:134,17:151:99:310,0,5575
EU153402.1	10007	.	G	C	10556.64	.	AC=1;AF=0.500;AN=2;BaseQRankSum=0.548;DP=338;ExcessHet=0.0000;FS=2.961;MLEAC=1;MLEAF=0.500;MQ=59.93;MQRankSum=1.911;QD=31.70;ReadPosRankSum=0.245;SOR=0.705	GT:AD:DP:GQ:PL	0/1:72,261:333:99:10564,0,1952
EU153402.1	10010	.	G	A	7243.64	.	AC=1;AF=0.500;AN=2;BaseQRankSum=-0.078;DP=337;ExcessHet=0.0000;FS=8.609;MLEAC=1;MLEAF=0.500;MQ=59.93;MQRankSum=1.299;QD=22.22;ReadPosRankSum=0.115;SOR=0.836	GT:AD:DP:GQ:PL	0/1:122,204:326:99:7251,0,4105
EU153402.1	10026	.	A	G	11910.06	.	AC=2;AF=1.00;AN=2;BaseQRankSum=-1.203;DP=323;ExcessHet=0.0000;FS=15.455;MLEAC=2;MLEAF=1.00;MQ=59.80;MQRankSum=-0.433;QD=24.35;ReadPosRankSum=-2.125;SOR=0.529	GT:AD:DP:GQ:PL	1/1:18,287:305:99:11924,109,0
EU153402.1	10038	.	CTAAT	C	10818.60	.	AC=1;AF=0.500;AN=2;BaseQRankSum=-1.327;DP=310;ExcessHet=0.0000;FS=10.374;MLEAC=1;MLEAF=0.500;MQ=59.80;MQRankSum=4.390;QD=32.14;ReadPosRankSum=-2.549;SOR=0.614	GT:AD:DP:GQ:PL	0/1:41,261:302:99:10826,0,936
EU153402.1	10043	.	T	G	166.64	.	AC=1;AF=0.500;AN=2;BaseQRankSum=1.442;DP=303;ExcessHet=0.0000;FS=0.797;MLEAC=1;MLEAF=0.500;MQ=59.79;MQRankSum=-4.804;QD=0.55;ReadPosRankSum=3.690;SOR=0.566	GT:AD:DP:GQ:PL	0/1:277,24:301:99:174,0,11548
EU153402.1	10047	.	T	A	9273.64	.	AC=1;AF=0.500;AN=2;BaseQRankSum=-0.383;DP=306;ExcessHet=0.0000;FS=3.380;MLEAC=1;MLEAF=0.500;MQ=59.79;MQRankSum=3.640;QD=30.81;ReadPosRankSum=-0.818;SOR=0.823	GT:AD:DP:GQ:PL	0/1:56,245:301:99:9281,0,1493
EU153402.1	10064	.	A	C	9279.04	.	AC=1;AF=0.500;AN=2;BaseQRankSum=-2.014;DP=308;ExcessHet=0.0000;FS=11.972;MLEAC=1;MLEAF=0.500;MQ=58.89;MQRankSum=7.656;QD=34.49;ReadPosRankSum=1.717;SOR=0.321	GT:AD:DP:GQ:PL	0/1:33,236:269:99:9374,0,575
EU153402.1	10069	.	AT	A	7079.04	.	AC=1;AF=0.500;AN=2;BaseQRankSum=-1.025;DP=316;ExcessHet=0.0000;FS=10.441;MLEAC=1;MLEAF=0.500;MQ=58.92;MQRankSum=7.885;QD=28.32;ReadPosRankSum=0.281;SOR=0.532	GT:AD:DP:GQ:PL	0/1:42,208:250:99:7888,0,955
EU153402.1	10073	.	AAAAATAAAT	A	354.60	.	AC=1;AF=0.500;AN=2;BaseQRankSum=0.772;DP=306;ExcessHet=0.0000;FS=4.847;MLEAC=1;MLEAF=0.500;MQ=58.89;MQRankSum=1.894;QD=1.30;ReadPosRankSum=0.365;SOR=0.996	GT:AD:DP:GQ:PL	0/1:227,46:273:99:362,0,8139
EU153402.1	10131	.	A	C	10126.64	.	AC=1;AF=0.500;AN=2;BaseQRankSum=0.370;DP=386;ExcessHet=0.0000;FS=7.128;MLEAC=1;MLEAF=0.500;MQ=59.89;MQRankSum=2.868;QD=27.22;ReadPosRankSum=1.428;SOR=0.416	GT:AD:DP:GQ:PL	0/1:100,272:372:99:10134,0,3005
EU153402.1	10139	.	T	C	15306.64	.	AC=1;AF=0.500;AN=2;BaseQRankSum=-0.705;DP=399;ExcessHet=0.0000;FS=5.640;MLEAC=1;MLEAF=0.500;MQ=59.90;MQRankSum=4.942;QD=31.39;ReadPosRankSum=-0.937;SOR=0.375	GT:AD:DP:GQ:PL	0/1:32,367:399:99:15314,0,239
EU153402.1	10140	.	G	A	15781.06	.	AC=2;AF=1.00;AN=2;BaseQRankSum=1.886;DP=406;ExcessHet=0.0000;FS=0.000;MLEAC=2;MLEAF=1.00;MQ=59.90;MQRankSum=4.425;QD=28.71;ReadPosRankSum=-0.988;SOR=0.624	GT:AD:DP:GQ:PL	1/1:19,370:389:99:15795,316,0
EU153402.1	10149	.	A	C	15639.64	.	AC=1;AF=0.500;AN=2;BaseQRankSum=-0.675;DP=420;ExcessHet=0.0000;FS=0.898;MLEAC=1;MLEAF=0.500;MQ=59.90;MQRankSum=5.871;QD=34.23;ReadPosRankSum=-0.580;SOR=0.465	GT:AD:DP:GQ:PL	0/1:44,376:420:99:15647,0,699
EU153402.1	10166	.	G	A	18841.06	.	AC=2;AF=1.00;AN=2;BaseQRankSum=1.201;DP=455;ExcessHet=0.0000;FS=3.286;MLEAC=2;MLEAF=1.00;MQ=59.94;MQRankSum=-0.346;QD=34.05;ReadPosRankSum=0.839;SOR=0.369	GT:AD:DP:GQ:PL	1/1:18,437:455:99:18855,560,0
EU153402.1	10210	.	C	T	22890.06	.	AC=2;AF=1.00;AN=2;BaseQRankSum=-2.523;DP=546;ExcessHet=0.0000;FS=1.608;MLEAC=2;MLEAF=1.00;MQ=60.00;MQRankSum=-0.174;QD=36.14;ReadPosRankSum=-0.708;SOR=0.340	GT:AD:DP:GQ:PL	1/1:18,528:546:99:22904,834,0
EU153402.1	10222	.	C	T	611.64	.	AC=1;AF=0.500;AN=2;BaseQRankSum=-1.111;DP=568;ExcessHet=0.0000;FS=0.944;MLEAC=1;MLEAF=0.500;MQ=60.00;MQRankSum=0.000;QD=1.08;ReadPosRankSum=-0.137;SOR=0.499	GT:AD:DP:GQ:PL	0/1:514,52:566:99:619,0,21359
EU153402.1	10223	.	A	G	23700.06	.	AC=2;AF=1.00;AN=2;BaseQRankSum=-2.503;DP=565;ExcessHet=0.0000;FS=4.154;MLEAC=2;MLEAF=1.00;MQ=60.00;MQRankSum=0.000;QD=27.91;ReadPosRankSum=-1.119;SOR=0.270	GT:AD:DP:GQ:PL	1/1:17,545:562:99:23714,927,0
EU153402.1	10228	.	T	G	306.64	.	AC=1;AF=0.500;AN=2;BaseQRankSum=-1.971;DP=582;ExcessHet=0.0000;FS=0.943;MLEAC=1;MLEAF=0.500;MQ=60.00;MQRankSum=0.000;QD=0.54;ReadPosRankSum=-1.022;SOR=0.566	GT:AD:DP:GQ:PL	0/1:509,54:563:99:314,0,19299
EU153402.1	10229	.	C	T	19718.64	.	AC=1;AF=0.500;AN=2;BaseQRankSum=-0.022;DP=581;ExcessHet=0.0000;FS=0.000;MLEAC=1;MLEAF=0.500;MQ=60.00;MQRankSum=0.000;QD=34.84;ReadPosRankSum=-0.497;SOR=0.754	GT:AD:DP:GQ:PL	0/1:84,482:566:99:19726,0,2019
EU153402.1	10279	.	T	C	21718.06	.	AC=2;AF=1.00;AN=2;BaseQRankSum=1.481;DP=587;ExcessHet=0.0000;FS=1.208;MLEAC=2;MLEAF=1.00;MQ=60.00;MQRankSum=0.000;QD=35.08;ReadPosRankSum=-0.164;SOR=0.490	GT:AD:DP:GQ:PL	1/1:33,532:565:99:21732,322,0
EU153402.1	10284	.	A	G	164.64	.	AC=1;AF=0.500;AN=2;BaseQRankSum=-1.991;DP=587;ExcessHet=0.0000;FS=3.674;MLEAC=1;MLEAF=0.500;MQ=60.00;MQRankSum=0.000;QD=0.28;ReadPosRankSum=-0.288;SOR=1.270	GT:AD:DP:GQ:PL	0/1:533,45:578:99:172,0,22127
EU153402.1	10289	.	T	C	19223.04	.	AC=1;AF=0.500;AN=2;BaseQRankSum=1.683;DP=582;ExcessHet=0.0000;FS=3.845;MLEAC=1;MLEAF=0.500;MQ=60.00;MQRankSum=0.000;QD=34.39;ReadPosRankSum=-0.258;SOR=0.387	GT:AD:DP:GQ:PL	0/1:79,480:559:99:19598,0,1809
EU153402.1	10294	.	A	T,G	20580.10	.	AC=1,1;AF=0.500,0.500;AN=2;BaseQRankSum=1.729;DP=573;ExcessHet=0.0000;FS=1.199;MLEAC=1,1;MLEAF=0.500,0.500;MQ=60.00;MQRankSum=0.000;QD=29.37;ReadPosRankSum=-0.615;SOR=0.466	GT:AD:DP:GQ:PL	1/2:35,487,42:564:99:20597,294,298,18939,0,20282
EU153402.1	10306	.	A	T	21248.64	.	AC=1;AF=0.500;AN=2;BaseQRankSum=0.737;DP=592;ExcessHet=0.0000;FS=0.000;MLEAC=1;MLEAF=0.500;MQ=60.00;MQRankSum=0.000;QD=34.39;ReadPosRankSum=-1.004;SOR=0.653	GT:AD:DP:GQ:PL	0/1:78,513:591:99:21256,0,1731
EU153402.1	10319	.	T	G	24556.06	.	AC=2;AF=1.00;AN=2;BaseQRankSum=-0.142;DP=597;ExcessHet=0.0000;FS=0.000;MLEAC=2;MLEAF=1.00;MQ=60.00;MQRankSum=0.000;QD=34.03;ReadPosRankSum=-1.196;SOR=0.471	GT:AD:DP:GQ:PL	1/1:24,570:594:99:24570,708,0
EU153402.1	10334	.	T	G	21797.64	.	AC=1;AF=0.500;AN=2;BaseQRankSum=-0.885;DP=604;ExcessHet=0.0000;FS=0.000;MLEAC=1;MLEAF=0.500;MQ=60.00;MQRankSum=0.000;QD=29.00;ReadPosRankSum=-3.636;SOR=0.742	GT:AD:DP:GQ:PL	0/1:79,525:604:99:21805,0,1737
EU153402.1	10335	.	T	G	24826.06	.	AC=2;AF=1.00;AN=2;BaseQRankSum=-0.713;DP=610;ExcessHet=0.0000;FS=0.000;MLEAC=2;MLEAF=1.00;MQ=60.00;MQRankSum=0.000;QD=31.92;ReadPosRankSum=-2.410;SOR=0.578	GT:AD:DP:GQ:PL	1/1:29,581:610:99:24840,531,0
EU153402.1	10343	.	G	A	22506.64	.	AC=1;AF=0.500;AN=2;BaseQRankSum=-0.596;DP=623;ExcessHet=0.0000;FS=0.000;MLEAC=1;MLEAF=0.500;MQ=60.00;MQRankSum=0.000;QD=28.16;ReadPosRankSum=-3.987;SOR=0.702	GT:AD:DP:GQ:PL	0/1:81,542:623:99:22514,0,1770
EU153402.1	10357	.	A	G	25456.06	.	AC=2;AF=1.00;AN=2;BaseQRankSum=-1.382;DP=614;ExcessHet=0.0000;FS=0.000;MLEAC=2;MLEAF=1.00;MQ=60.00;MQRankSum=0.000;QD=30.87;ReadPosRankSum=-0.624;SOR=0.480	GT:AD:DP:GQ:PL	1/1:24,590:614:99:25470,768,0
EU153402.1	10363	.	T	C	553.64	.	AC=1;AF=0.500;AN=2;BaseQRankSum=-0.093;DP=593;ExcessHet=0.0000;FS=0.000;MLEAC=1;MLEAF=0.500;MQ=60.00;MQRankSum=0.000;QD=0.94;ReadPosRankSum=0.529;SOR=0.605	GT:AD:DP:GQ:PL	0/1:539,52:591:99:561,0,22380
EU153402.1	10365	.	T	G	20695.64	.	AC=1;AF=0.500;AN=2;BaseQRankSum=-0.708;DP=587;ExcessHet=0.0000;FS=2.606;MLEAC=1;MLEAF=0.500;MQ=60.00;MQRankSum=0.000;QD=30.40;ReadPosRankSum=-1.565;SOR=0.729	GT:AD:DP:GQ:PL	0/1:86,501:587:99:20703,0,2103
EU153402.1	10371	.	C	T	20335.64	.	AC=1;AF=0.500;AN=2;BaseQRankSum=0.031;DP=561;ExcessHet=0.0000;FS=0.000;MLEAC=1;MLEAF=0.500;MQ=60.00;MQRankSum=0.000;QD=32.76;ReadPosRankSum=0.014;SOR=0.716	GT:AD:DP:GQ:PL	0/1:63,489:552:99:20343,0,1173
EU153402.1	10372	.	C	T	19645.64	.	AC=1;AF=0.500;AN=2;BaseQRankSum=0.251;DP=557;ExcessHet=0.0000;FS=0.752;MLEAC=1;MLEAF=0.500;MQ=60.00;MQRankSum=0.000;QD=31.11;ReadPosRankSum=0.055;SOR=0.759	GT:AD:DP:GQ:PL	0/1:83,474:557:99:19653,0,2058
EU153402.1	10378	.	T	A	19240.64	.	AC=1;AF=0.500;AN=2;BaseQRankSum=0.799;DP=542;ExcessHet=0.0000;FS=0.000;MLEAC=1;MLEAF=0.500;MQ=60.00;MQRankSum=0.000;QD=30.72;ReadPosRankSum=1.969;SOR=0.654	GT:AD:DP:GQ:PL	0/1:78,464:542:99:19248,0,1878
EU153402.1	10381	.	CA	C	18551.60	.	AC=1;AF=0.500;AN=2;BaseQRankSum=1.235;DP=532;ExcessHet=0.0000;FS=0.730;MLEAC=1;MLEAF=0.500;MQ=60.00;MQRankSum=0.000;QD=34.87;ReadPosRankSum=2.007;SOR=0.745	GT:AD:DP:GQ:PL	0/1:84,448:532:99:18559,0,2179
EU153402.1	10406	.	C	A	221.64	.	AC=1;AF=0.500;AN=2;BaseQRankSum=-0.289;DP=421;ExcessHet=0.0000;FS=6.892;MLEAC=1;MLEAF=0.500;MQ=60.00;MQRankSum=0.000;QD=0.53;ReadPosRankSum=1.326;SOR=1.306	GT:AD:DP:GQ:PL	0/1:381,36:417:99:229,0,15397
EU153402.1	10411	.	C	T	15703.06	.	AC=2;AF=1.00;AN=2;BaseQRankSum=0.760;DP=403;ExcessHet=0.0000;FS=2.839;MLEAC=2;MLEAF=1.00;MQ=60.00;MQRankSum=0.000;QD=29.12;ReadPosRankSum=2.398;SOR=0.424	GT:AD:DP:GQ:PL	1/1:23,375:398:99:15717,164,0
EU153402.1	10422	.	A	G	11832.64	.	AC=1;AF=0.500;AN=2;BaseQRankSum=0.286;DP=358;ExcessHet=0.0000;FS=5.068;MLEAC=1;MLEAF=0.500;MQ=60.00;MQRankSum=0.000;QD=33.24;ReadPosRankSum=2.856;SOR=0.441	GT:AD:DP:GQ:PL	0/1:56,300:356:99:11840,0,1367
EU153402.1	10429	.	C	T	11867.64	.	AC=1;AF=0.500;AN=2;BaseQRankSum=-1.002;DP=327;ExcessHet=0.0000;FS=2.105;MLEAC=1;MLEAF=0.500;MQ=60.00;MQRankSum=0.000;QD=25.90;ReadPosRankSum=1.091;SOR=0.510	GT:AD:DP:GQ:PL	0/1:41,286:327:99:11875,0,860
EU153402.1	10439	.	T	C	10777.64	.	AC=1;AF=0.500;AN=2;BaseQRankSum=-0.010;DP=303;ExcessHet=0.0000;FS=7.318;MLEAC=1;MLEAF=0.500;MQ=60.00;MQRankSum=0.000;QD=29.35;ReadPosRankSum=0.564;SOR=0.328	GT:AD:DP:GQ:PL	0/1:43,260:303:99:10785,0,1001
EU153402.1	10453	.	C	A	278.64	.	AC=1;AF=0.500;AN=2;BaseQRankSum=-0.506;DP=253;ExcessHet=0.0000;FS=1.691;MLEAC=1;MLEAF=0.500;MQ=60.00;MQRankSum=0.000;QD=1.14;ReadPosRankSum=-0.731;SOR=0.923	GT:AD:DP:GQ:PL	0/1:219,26:245:99:286,0,8466
EU153402.1	10468	.	AG	A	17522.60	.	AC=1;AF=0.500;AN=2;BaseQRankSum=-0.762;DP=540;ExcessHet=0.0000;FS=0.813;MLEAC=1;MLEAF=0.500;MQ=59.93;MQRankSum=2.879;QD=33.50;ReadPosRankSum=-0.026;SOR=0.597	GT:AD:DP:GQ:PL	0/1:64,459:523:99:17530,0,1251
EU153402.1	10499	.	A	C	17341.64	.	AC=1;AF=0.500;AN=2;BaseQRankSum=-2.133;DP=471;ExcessHet=0.0000;FS=1.993;MLEAC=1;MLEAF=0.500;MQ=59.92;MQRankSum=0.000;QD=33.01;ReadPosRankSum=-0.586;SOR=0.481	GT:AD:DP:GQ:PL	0/1:48,418:466:99:17349,0,757
EU153402.1	10501	.	G	A	16646.64	.	AC=1;AF=0.500;AN=2;BaseQRankSum=-1.904;DP=473;ExcessHet=0.0000;FS=2.000;MLEAC=1;MLEAF=0.500;MQ=59.92;MQRankSum=-0.329;QD=28.42;ReadPosRankSum=-0.523;SOR=0.477	GT:AD:DP:GQ:PL	0/1:45,402:447:99:16654,0,678
EU153402.1	10504	.	A	G	15830.64	.	AC=1;AF=0.500;AN=2;BaseQRankSum=-0.997;DP=475;ExcessHet=0.0000;FS=0.000;MLEAC=1;MLEAF=0.500;MQ=59.92;MQRankSum=3.724;QD=33.68;ReadPosRankSum=1.281;SOR=0.774	GT:AD:DP:GQ:PL	0/1:84,386:470:99:15838,0,2365
EU153402.1	10511	.	C	T	15633.64	.	AC=1;AF=0.500;AN=2;BaseQRankSum=1.330;DP=464;ExcessHet=0.0000;FS=0.000;MLEAC=1;MLEAF=0.500;MQ=59.92;MQRankSum=3.835;QD=34.13;ReadPosRankSum=1.450;SOR=0.722	GT:AD:DP:GQ:PL	0/1:78,380:458:99:15641,0,2131
EU153402.1	10521	.	A	G	16700.64	.	AC=1;AF=0.500;AN=2;BaseQRankSum=1.441;DP=459;ExcessHet=0.0000;FS=0.000;MLEAC=1;MLEAF=0.500;MQ=59.92;MQRankSum=4.614;QD=26.72;ReadPosRankSum=2.054;SOR=0.682	GT:AD:DP:GQ:PL	0/1:57,402:459:99:16708,0,1183
EU153402.1	10530	.	T	A	16304.64	.	AC=1;AF=0.500;AN=2;BaseQRankSum=0.911;DP=445;ExcessHet=0.0000;FS=0.000;MLEAC=1;MLEAF=0.500;MQ=59.92;MQRankSum=3.129;QD=29.96;ReadPosRankSum=2.261;SOR=0.633	GT:AD:DP:GQ:PL	0/1:47,393:440:99:16312,0,790
EU153402.1	10536	.	C	T	15262.04	.	AC=1;AF=0.500;AN=2;BaseQRankSum=2.053;DP=437;ExcessHet=0.0000;FS=1.030;MLEAC=1;MLEAF=0.500;MQ=59.92;MQRankSum=0.000;QD=29.23;ReadPosRankSum=0.807;SOR=0.531	GT:AD:DP:GQ:PL	0/1:33,383:416:99:15983,0,233
EU153402.1	10537	.	A	G	15220.04	.	AC=1;AF=0.500;AN=2;BaseQRankSum=1.680;DP=434;ExcessHet=0.0000;FS=1.031;MLEAC=1;MLEAF=0.500;MQ=59.92;MQRankSum=0.000;QD=29.29;ReadPosRankSum=1.676;SOR=0.512	GT:AD:DP:GQ:PL	0/1:31,382:413:99:15947,0,152
EU153402.1	10543	.	TATCA	T	15027.04	.	AC=1;AF=0.500;AN=2;BaseQRankSum=1.706;DP=436;ExcessHet=0.0000;FS=0.000;MLEAC=1;MLEAF=0.500;MQ=59.92;MQRankSum=3.931;QD=36.05;ReadPosRankSum=1.837;SOR=0.789	GT:AD:DP:GQ:PL	0/1:48,381:429:99:15816,0,868
EU153402.1	10547	.	A	AGCTG	14904.60	.	AC=1;AF=0.500;AN=2;BaseQRankSum=-2.332;DP=407;ExcessHet=0.0000;FS=3.628;MLEAC=1;MLEAF=0.500;MQ=59.91;MQRankSum=0.000;QD=25.87;ReadPosRankSum=1.103;SOR=0.416	GT:AD:DP:GQ:PL	0/1:28,358:386:98:14912,0,98
EU153402.1	10563	.	T	C	4889.64	.	AC=1;AF=0.500;AN=2;BaseQRankSum=0.858;DP=407;ExcessHet=0.0000;FS=3.939;MLEAC=1;MLEAF=0.500;MQ=59.91;MQRankSum=1.316;QD=12.44;ReadPosRankSum=-0.012;SOR=0.726	GT:AD:DP:GQ:PL	0/1:250,143:393:99:4897,0,9485
EU153402.1	10572	.	C	A	14109.64	.	AC=1;AF=0.500;AN=2;BaseQRankSum=0.417;DP=390;ExcessHet=0.0000;FS=0.000;MLEAC=1;MLEAF=0.500;MQ=59.91;MQRankSum=5.245;QD=27.61;ReadPosRankSum=-2.956;SOR=0.708	GT:AD:DP:GQ:PL	0/1:38,346:384:99:14117,0,555
EU153402.1	10582	.	T	C	15241.06	.	AC=2;AF=1.00;AN=2;BaseQRankSum=1.101;DP=385;ExcessHet=0.0000;FS=1.756;MLEAC=2;MLEAF=1.00;MQ=59.91;MQRankSum=2.024;QD=28.54;ReadPosRankSum=-0.796;SOR=0.808	GT:AD:DP:GQ:PL	1/1:23,362:385:99:15255,124,0
EU153402.1	10607	.	C	T	14589.64	.	AC=1;AF=0.500;AN=2;BaseQRankSum=-0.527;DP=383;ExcessHet=0.0000;FS=1.440;MLEAC=1;MLEAF=0.500;MQ=59.90;MQRankSum=3.587;QD=26.99;ReadPosRankSum=-2.488;SOR=0.563	GT:AD:DP:GQ:PL	0/1:33,350:383:99:14597,0,332
EU153402.1	10618	.	T	C	12667.04	.	AC=1;AF=0.500;AN=2;BaseQRankSum=-1.172;DP=396;ExcessHet=0.0000;FS=9.872;MLEAC=1;MLEAF=0.500;MQ=59.94;MQRankSum=2.783;QD=33.51;ReadPosRankSum=-1.811;SOR=0.285	GT:AD:DP:GQ:PL	0/1:43,335:378:99:12742,0,723
EU153402.1	10620	.	T	G	14121.32	.	AC=2;AF=1.00;AN=2;BaseQRankSum=-0.234;DP=398;ExcessHet=0.0000;FS=0.794;MLEAC=1;MLEAF=0.500;MQ=59.94;MQRankSum=-0.263;QD=37.10;ReadPosRankSum=-0.702;SOR=0.578	GT:AD:DP:GQ:PL	1/1:24,343:367:27:14128,27,0
EU153402.1	10628	.	C	G	15916.06	.	AC=2;AF=1.00;AN=2;BaseQRankSum=0.758;DP=398;ExcessHet=0.0000;FS=0.828;MLEAC=2;MLEAF=1.00;MQ=60.00;MQRankSum=0.000;QD=25.02;ReadPosRankSum=1.148;SOR=0.884	GT:AD:DP:GQ:PL	1/1:22,376:398:99:15930,208,0
EU153402.1	10630	.	T	C	14868.64	.	AC=1;AF=0.500;AN=2;BaseQRankSum=1.610;DP=395;ExcessHet=0.0000;FS=2.150;MLEAC=1;MLEAF=0.500;MQ=60.00;MQRankSum=0.000;QD=33.83;ReadPosRankSum=0.785;SOR=0.516	GT:AD:DP:GQ:PL	0/1:38,357:395:99:14876,0,521
EU153402.1	10652	.	G	A	15746.64	.	AC=1;AF=0.500;AN=2;BaseQRankSum=2.999;DP=429;ExcessHet=0.0000;FS=1.930;MLEAC=1;MLEAF=0.500;MQ=60.00;MQRankSum=0.000;QD=32.69;ReadPosRankSum=2.789;SOR=0.496	GT:AD:DP:GQ:PL	0/1:44,383:427:99:15754,0,659
EU153402.1	10664	.	T	C	17825.64	.	AC=1;AF=0.500;AN=2;BaseQRankSum=0.422;DP=459;ExcessHet=0.0000;FS=0.000;MLEAC=1;MLEAF=0.500;MQ=60.00;MQRankSum=0.000;QD=32.10;ReadPosRankSum=1.640;SOR=0.655	GT:AD:DP:GQ:PL	0/1:32,427:459:58:17833,0,58
EU153402.1	10679	.	A	T	54.64	.	AC=1;AF=0.500;AN=2;BaseQRankSum=-1.118;DP=482;ExcessHet=0.0000;FS=0.000;MLEAC=1;MLEAF=0.500;MQ=60.00;MQRankSum=0.000;QD=0.11;ReadPosRankSum=0.794;SOR=0.702	GT:AD:DP:GQ:PL	0/1:447,34:481:62:62,0,18603
EU153402.1	10685	.	G	A	19286.64	.	AC=1;AF=0.500;AN=2;BaseQRankSum=-0.419;DP=497;ExcessHet=0.0000;FS=0.000;MLEAC=1;MLEAF=0.500;MQ=60.00;MQRankSum=0.000;QD=28.36;ReadPosRankSum=0.562;SOR=0.753	GT:AD:DP:GQ:PL	0/1:35,462:497:79:19294,0,79
EU153402.1	10688	.	C	G	20261.06	.	AC=2;AF=1.00;AN=2;BaseQRankSum=0.389;DP=501;ExcessHet=0.0000;FS=0.000;MLEAC=2;MLEAF=1.00;MQ=60.00;MQRankSum=0.000;QD=22.43;ReadPosRankSum=-0.591;SOR=0.514	GT:AD:DP:GQ:PL	1/1:19,470:489:99:20275,617,0
EU153402.1	10699	.	A	G	20559.06	.	AC=2;AF=1.00;AN=2;BaseQRankSum=-0.063;DP=521;ExcessHet=0.0000;FS=6.623;MLEAC=2;MLEAF=1.00;MQ=60.00;MQRankSum=0.000;QD=32.88;ReadPosRankSum=-1.726;SOR=0.187	GT:AD:DP:GQ:PL	1/1:31,490:521:99:20573,173,0
EU153402.1	10703	.	G	A	20431.06	.	AC=2;AF=1.00;AN=2;BaseQRankSum=-0.827;DP=524;ExcessHet=0.0000;FS=6.574;MLEAC=2;MLEAF=1.00;MQ=60.00;MQRankSum=0.000;QD=32.45;ReadPosRankSum=-1.512;SOR=0.189	GT:AD:DP:GQ:PL	1/1:31,488:519:99:20445,167,0
EU153402.1	10724	.	C	A	21267.06	.	AC=2;AF=1.00;AN=2;BaseQRankSum=-0.757;DP=525;ExcessHet=0.0000;FS=0.000;MLEAC=2;MLEAF=1.00;MQ=60.00;MQRankSum=0.000;QD=33.54;ReadPosRankSum=0.648;SOR=0.457	GT:AD:DP:GQ:PL	1/1:26,498:524:99:21281,449,0
EU153402.1	10748	.	G	T	17839.64	.	AC=1;AF=0.500;AN=2;BaseQRankSum=1.076;DP=482;ExcessHet=0.0000;FS=0.857;MLEAC=1;MLEAF=0.500;MQ=60.00;MQRankSum=0.000;QD=28.72;ReadPosRankSum=0.823;SOR=0.682	GT:AD:DP:GQ:PL	0/1:53,429:482:99:17847,0,934
EU153402.1	10763	.	A	T	18898.06	.	AC=2;AF=1.00;AN=2;BaseQRankSum=0.828;DP=473;ExcessHet=0.0000;FS=0.000;MLEAC=2;MLEAF=1.00;MQ=59.98;MQRankSum=-0.232;QD=34.01;ReadPosRankSum=1.708;SOR=0.565	GT:AD:DP:GQ:PL	1/1:26,447:473:99:18912,254,0
EU153402.1	10769	.	C	G	18431.06	.	AC=2;AF=1.00;AN=2;BaseQRankSum=-0.971;DP=469;ExcessHet=0.0000;FS=1.163;MLEAC=2;MLEAF=1.00;MQ=59.98;MQRankSum=-0.239;QD=28.34;ReadPosRankSum=1.532;SOR=0.671	GT:AD:DP:GQ:PL	1/1:27,439:466:99:18445,188,0
EU153402.1	10795	.	T	C	17698.06	.	AC=2;AF=1.00;AN=2;BaseQRankSum=1.825;DP=493;ExcessHet=0.0000;FS=1.285;MLEAC=2;MLEAF=1.00;MQ=59.98;MQRankSum=-0.220;QD=29.68;ReadPosRankSum=-1.083;SOR=0.602	GT:AD:DP:GQ:PL	1/1:24,454:478:99:17712,357,0
EU153402.1	10844	.	T	C	19471.06	.	AC=2;AF=1.00;AN=2;BaseQRankSum=-0.175;DP=475;ExcessHet=0.0000;FS=1.404;MLEAC=2;MLEAF=1.00;MQ=60.00;MQRankSum=0.000;QD=30.60;ReadPosRankSum=-0.866;SOR=0.534	GT:AD:DP:GQ:PL	1/1:21,454:475:99:19485,485,0
EU153402.1	10849	.	G	C	19291.06	.	AC=2;AF=1.00;AN=2;BaseQRankSum=-0.325;DP=471;ExcessHet=0.0000;FS=1.404;MLEAC=2;MLEAF=1.00;MQ=60.00;MQRankSum=0.000;QD=29.21;ReadPosRankSum=-0.354;SOR=0.534	GT:AD:DP:GQ:PL	1/1:21,450:471:99:19305,473,0
EU153402.1	10854	.	C	T	19021.06	.	AC=2;AF=1.00;AN=2;BaseQRankSum=-0.230;DP=465;ExcessHet=0.0000;FS=1.404;MLEAC=2;MLEAF=1.00;MQ=60.00;MQRankSum=0.000;QD=29.91;ReadPosRankSum=0.506;SOR=0.528	GT:AD:DP:GQ:PL	1/1:21,444:465:99:19035,455,0
EU153402.1	10858	.	C	T	7690.64	.	AC=1;AF=0.500;AN=2;BaseQRankSum=1.146;DP=466;ExcessHet=0.0000;FS=0.000;MLEAC=1;MLEAF=0.500;MQ=60.00;MQRankSum=0.000;QD=17.24;ReadPosRankSum=1.349;SOR=0.710	GT:AD:DP:GQ:PL	0/1:222,224:446:99:7698,0,7595
EU153402.1	10876	.	G	A	19336.06	.	AC=2;AF=1.00;AN=2;BaseQRankSum=-0.890;DP=470;ExcessHet=0.0000;FS=3.499;MLEAC=2;MLEAF=1.00;MQ=60.00;MQRankSum=0.000;QD=28.47;ReadPosRankSum=1.533;SOR=0.305	GT:AD:DP:GQ:PL	1/1:20,450:470:99:19350,515,0
EU153402.1	10880	.	C	G	19156.06	.	AC=2;AF=1.00;AN=2;BaseQRankSum=0.150;DP=466;ExcessHet=0.0000;FS=1.407;MLEAC=2;MLEAF=1.00;MQ=60.00;MQRankSum=0.000;QD=34.10;ReadPosRankSum=2.506;SOR=0.320	GT:AD:DP:GQ:PL	1/1:20,446:466:99:19170,503,0
EU153402.1	10890	.	T	C	19111.06	.	AC=2;AF=1.00;AN=2;BaseQRankSum=0.504;DP=463;ExcessHet=0.0000;FS=3.493;MLEAC=2;MLEAF=1.00;MQ=60.00;MQRankSum=0.000;QD=28.72;ReadPosRankSum=2.033;SOR=0.246	GT:AD:DP:GQ:PL	1/1:19,444:463:99:19125,539,0
EU153402.1	10896	.	C	T	19606.06	.	AC=2;AF=1.00;AN=2;BaseQRankSum=0.486;DP=470;ExcessHet=0.0000;FS=1.652;MLEAC=2;MLEAF=1.00;MQ=60.00;MQRankSum=0.000;QD=31.45;ReadPosRankSum=1.696;SOR=0.314	GT:AD:DP:GQ:PL	1/1:17,453:470:99:19620,650,0
EU153402.1	10899	.	A	G	19786.06	.	AC=2;AF=1.00;AN=2;BaseQRankSum=0.717;DP=474;ExcessHet=0.0000;FS=1.648;MLEAC=2;MLEAF=1.00;MQ=60.00;MQRankSum=0.000;QD=31.39;ReadPosRankSum=1.689;SOR=0.328	GT:AD:DP:GQ:PL	1/1:17,457:474:99:19800,662,0
EU153402.1	10904	.	T	G	19471.06	.	AC=2;AF=1.00;AN=2;BaseQRankSum=0.564;DP=469;ExcessHet=0.0000;FS=3.493;MLEAC=2;MLEAF=1.00;MQ=60.00;MQRankSum=0.000;QD=26.18;ReadPosRankSum=1.697;SOR=0.280	GT:AD:DP:GQ:PL	1/1:18,451:469:99:19485,602,0
EU153402.1	10905	.	C	T	19426.06	.	AC=2;AF=1.00;AN=2;BaseQRankSum=0.435;DP=468;ExcessHet=0.0000;FS=3.504;MLEAC=2;MLEAF=1.00;MQ=60.00;MQRankSum=0.000;QD=28.30;ReadPosRankSum=1.707;SOR=0.271	GT:AD:DP:GQ:PL	1/1:18,450:468:99:19440,599,0
EU153402.1	10912	.	A	G	19426.06	.	AC=2;AF=1.00;AN=2;BaseQRankSum=-0.420;DP=464;ExcessHet=0.0000;FS=1.652;MLEAC=2;MLEAF=1.00;MQ=60.00;MQRankSum=0.000;QD=31.08;ReadPosRankSum=0.847;SOR=0.242	GT:AD:DP:GQ:PL	1/1:16,448:464:99:19440,677,0
EU153402.1	10935	.	GA	G	19741.03	.	AC=2;AF=1.00;AN=2;BaseQRankSum=-0.522;DP=471;ExcessHet=0.0000;FS=1.642;MLEAC=2;MLEAF=1.00;MQ=60.00;MQRankSum=0.000;QD=30.75;ReadPosRankSum=-0.548;SOR=0.391	GT:AD:DP:GQ:PL	1/1:16,455:471:99:19755,698,0
EU153402.1	10937	.	A	G	19516.06	.	AC=2;AF=1.00;AN=2;BaseQRankSum=-0.626;DP=468;ExcessHet=0.0000;FS=1.648;MLEAC=2;MLEAF=1.00;MQ=60.00;MQRankSum=0.000;QD=29.73;ReadPosRankSum=-0.673;SOR=0.472	GT:AD:DP:GQ:PL	1/1:17,451:468:99:19530,644,0
EU153402.1	10959	.	T	C	19291.06	.	AC=2;AF=1.00;AN=2;BaseQRankSum=1.166;DP=469;ExcessHet=0.0000;FS=0.000;MLEAC=2;MLEAF=1.00;MQ=60.00;MQRankSum=0.000;QD=25.30;ReadPosRankSum=-0.222;SOR=0.538	GT:AD:DP:GQ:PL	1/1:20,449:469:99:19305,512,0
EU153402.1	10964	.	G	A	19066.06	.	AC=2;AF=1.00;AN=2;BaseQRankSum=0.479;DP=464;ExcessHet=0.0000;FS=0.000;MLEAC=2;MLEAF=1.00;MQ=60.00;MQRankSum=0.000;QD=32.84;ReadPosRankSum=-0.795;SOR=0.542	GT:AD:DP:GQ:PL	1/1:20,444:464:99:19080,497,0
EU153402.1	10971	.	C	G	14531.64	.	AC=1;AF=0.500;AN=2;BaseQRankSum=1.177;DP=473;ExcessHet=0.0000;FS=5.146;MLEAC=1;MLEAF=0.500;MQ=60.00;MQRankSum=0.000;QD=32.58;ReadPosRankSum=0.108;SOR=0.530	GT:AD:DP:GQ:PL	0/1:63,383:446:99:14539,0,1230
EU153402.1	10987	.	T	A	7404.64	.	AC=1;AF=0.500;AN=2;BaseQRankSum=-0.722;DP=238;ExcessHet=0.0000;FS=2.686;MLEAC=1;MLEAF=0.500;MQ=59.64;MQRankSum=5.240;QD=31.11;ReadPosRankSum=-5.262;SOR=0.598	GT:AD:DP:GQ:PL	0/1:55,183:238:99:7412,0,1732
EU153402.1	10992	.	C	G	392.64	.	AC=1;AF=0.500;AN=2;BaseQRankSum=1.057;DP=254;ExcessHet=0.0000;FS=2.710;MLEAC=1;MLEAF=0.500;MQ=59.66;MQRankSum=-8.267;QD=1.61;ReadPosRankSum=2.247;SOR=1.022	GT:AD:DP:GQ:PL	0/1:218,26:244:99:400,0,8886
EU153402.1	10998	.	G	GCACAT	9775.60	.	AC=1;AF=0.500;AN=2;BaseQRankSum=0.015;DP=277;ExcessHet=0.0000;FS=0.000;MLEAC=1;MLEAF=0.500;MQ=59.80;MQRankSum=0.000;QD=28.60;ReadPosRankSum=-2.280;SOR=0.770	GT:AD:DP:GQ:PL	0/1:22,241:263:99:9783,0,172
EU153402.1	11027	.	T	G	13787.06	.	AC=2;AF=1.00;AN=2;BaseQRankSum=-0.498;DP=367;ExcessHet=0.0000;FS=1.919;MLEAC=2;MLEAF=1.00;MQ=59.88;MQRankSum=-0.336;QD=33.32;ReadPosRankSum=1.105;SOR=0.493	GT:AD:DP:GQ:PL	1/1:19,327:346:99:13801,199,0
EU153402.1	11028	.	C	T	11365.05	.	AC=2;AF=1.00;AN=2;BaseQRankSum=-0.450;DP=364;ExcessHet=0.0000;FS=0.896;MLEAC=2;MLEAF=1.00;MQ=59.88;MQRankSum=0.000;QD=33.72;ReadPosRankSum=1.261;SOR=0.515	GT:AD:DP:GQ:PL	1/1:19,318:337:99:13358,171,0
EU153402.1	11032	.	T	G,TG	12924.06	.	AC=1,1;AF=0.500,0.500;AN=2;BaseQRankSum=-1.787;DP=369;ExcessHet=0.0000;FS=1.933;MLEAC=1,1;MLEAF=0.500,0.500;MQ=59.88;MQRankSum=0.000;QD=29.02;ReadPosRankSum=0.884;SOR=0.479	GT:AD:DP:GQ:PL	1/2:19,295,25:339:78:12941,207,78,10663,0,11184
EU153402.1	11046	.	T	C	16861.06	.	AC=2;AF=1.00;AN=2;BaseQRankSum=1.822;DP=421;ExcessHet=0.0000;FS=1.245;MLEAC=2;MLEAF=1.00;MQ=59.90;MQRankSum=-0.333;QD=33.95;ReadPosRankSum=3.092;SOR=0.420	GT:AD:DP:GQ:PL	1/1:23,398:421:99:16875,232,0
EU153402.1	11065	.	G	T	18661.06	.	AC=2;AF=1.00;AN=2;BaseQRankSum=1.926;DP=475;ExcessHet=0.0000;FS=2.869;MLEAC=2;MLEAF=1.00;MQ=60.00;MQRankSum=0.000;QD=29.28;ReadPosRankSum=2.764;SOR=0.392	GT:AD:DP:GQ:PL	1/1:25,440:465:99:18675,275,0
EU153402.1	11090	.	G	C	20866.06	.	AC=2;AF=1.00;AN=2;BaseQRankSum=0.244;DP=512;ExcessHet=0.0000;FS=1.387;MLEAC=2;MLEAF=1.00;MQ=60.00;MQRankSum=0.000;QD=26.57;ReadPosRankSum=0.256;SOR=0.410	GT:AD:DP:GQ:PL	1/1:24,488:512:99:20880,461,0
EU153402.1	11102	.	C	T	17599.06	.	AC=2;AF=1.00;AN=2;BaseQRankSum=-1.324;DP=480;ExcessHet=0.0000;FS=1.202;MLEAC=2;MLEAF=1.00;MQ=60.00;MQRankSum=0.000;QD=33.35;ReadPosRankSum=-0.983;SOR=0.578	GT:AD:DP:GQ:PL	1/1:26,447:473:99:17613,253,0
EU153402.1	11134	.	G	T	15972.06	.	AC=2;AF=1.00;AN=2;BaseQRankSum=2.365;DP=417;ExcessHet=0.0000;FS=1.205;MLEAC=2;MLEAF=1.00;MQ=60.00;MQRankSum=0.000;QD=32.21;ReadPosRankSum=0.111;SOR=0.535	GT:AD:DP:GQ:PL	1/1:25,385:410:99:15986,109,0
EU153402.1	11145	.	C	T	15585.06	.	AC=2;AF=1.00;AN=2;BaseQRankSum=3.390;DP=398;ExcessHet=0.0000;FS=0.000;MLEAC=2;MLEAF=1.00;MQ=60.00;MQRankSum=0.000;QD=30.08;ReadPosRankSum=-0.041;SOR=0.648	GT:AD:DP:GQ:PL	1/1:25,373:398:73:15599,73,0
EU153402.1	11147	.	G	T	15255.06	.	AC=2;AF=1.00;AN=2;BaseQRankSum=2.610;DP=394;ExcessHet=0.0000;FS=0.000;MLEAC=2;MLEAF=1.00;MQ=60.00;MQRankSum=0.000;QD=28.92;ReadPosRankSum=-0.493;SOR=0.626	GT:AD:DP:GQ:PL	1/1:25,367:392:55:15269,55,0
EU153402.1	11149	.	G	C	15375.06	.	AC=2;AF=1.00;AN=2;BaseQRankSum=2.244;DP=393;ExcessHet=0.0000;FS=0.000;MLEAC=2;MLEAF=1.00;MQ=60.00;MQRankSum=0.000;QD=33.06;ReadPosRankSum=-0.400;SOR=0.691	GT:AD:DP:GQ:PL	1/1:24,366:390:94:15389,94,0
EU153402.1	11194	.	G	T	17983.05	.	AC=2;AF=1.00;AN=2;BaseQRankSum=1.545;DP=452;ExcessHet=0.0000;FS=0.000;MLEAC=2;MLEAF=1.00;MQ=59.18;MQRankSum=-1.264;QD=27.18;ReadPosRankSum=-0.981;SOR=0.564	GT:AD:DP:GQ:PL	1/1:22,424:446:99:18110,373,0
EU153402.1	11198	.	G	C	14682.64	.	AC=1;AF=0.500;AN=2;BaseQRankSum=-0.112;DP=441;ExcessHet=0.0000;FS=4.874;MLEAC=1;MLEAF=0.500;MQ=59.16;MQRankSum=-1.780;QD=22.80;ReadPosRankSum=0.426;SOR=0.556	GT:AD:DP:GQ:PL	0/1:39,374:413:99:14690,0,453
EU153402.1	11218	.	G	T	11288.64	.	AC=1;AF=0.500;AN=2;BaseQRankSum=1.446;DP=394;ExcessHet=0.0000;FS=12.651;MLEAC=1;MLEAF=0.500;MQ=59.06;MQRankSum=-3.071;QD=29.63;ReadPosRankSum=0.288;SOR=0.712	GT:AD:DP:GQ:PL	0/1:91,290:381:99:11296,0,2719
EU153402.1	11226	.	T	C	13898.64	.	AC=1;AF=0.500;AN=2;BaseQRankSum=0.124;DP=392;ExcessHet=0.0000;FS=17.440;MLEAC=1;MLEAF=0.500;MQ=59.06;MQRankSum=-2.066;QD=32.52;ReadPosRankSum=0.351;SOR=0.508	GT:AD:DP:GQ:PL	0/1:46,336:382:99:13906,0,920
EU153402.1	11228	.	T	C	13792.64	.	AC=1;AF=0.500;AN=2;BaseQRankSum=-0.045;DP=386;ExcessHet=0.0000;FS=15.985;MLEAC=1;MLEAF=0.500;MQ=59.04;MQRankSum=-2.054;QD=35.25;ReadPosRankSum=0.207;SOR=0.552	GT:AD:DP:GQ:PL	0/1:45,333:378:99:13800,0,887
EU153402.1	11241	.	CTCATACACA	C	1117.60	.	AC=1;AF=0.500;AN=2;BaseQRankSum=3.023;DP=394;ExcessHet=0.0000;FS=15.720;MLEAC=1;MLEAF=0.500;MQ=59.06;MQRankSum=0.000;QD=3.46;ReadPosRankSum=-6.198;SOR=1.647	GT:AD:DP:GQ:PL	0/1:276,47:323:99:1125,0,11404
EU153402.1	11249	.	C	*,T	6939.04	.	AC=1,1;AF=0.500,0.500;AN=2;BaseQRankSum=-1.213;DP=316;ExcessHet=0.0000;FS=13.266;MLEAC=1,1;MLEAF=0.500,0.500;MQ=60.00;MQRankSum=0.000;QD=22.53;ReadPosRankSum=-2.696;SOR=0.627	GT:AD:DP:GQ:PL	1/2:42,46,220:308:84:8567,6949,9437,84,0,1186
EU153402.1	11251	.	T	C	9124.64	.	AC=1;AF=0.500;AN=2;BaseQRankSum=-3.500;DP=319;ExcessHet=0.0000;FS=6.200;MLEAC=1;MLEAF=0.500;MQ=60.00;MQRankSum=0.000;QD=29.06;ReadPosRankSum=2.829;SOR=0.423	GT:AD:DP:GQ:PL	0/1:78,236:314:99:9132,0,2521
EU153402.1	11252	.	GACC	G	1013.60	.	AC=1;AF=0.500;AN=2;BaseQRankSum=3.767;DP=327;ExcessHet=0.0000;FS=14.493;MLEAC=1;MLEAF=0.500;MQ=60.00;MQRankSum=0.000;QD=3.10;ReadPosRankSum=-5.733;SOR=1.656	GT:AD:DP:GQ:PL	0/1:282,45:327:99:1021,0,11702
EU153402.1	11258	.	A	G	972.64	.	AC=1;AF=0.500;AN=2;BaseQRankSum=3.799;DP=313;ExcessHet=0.0000;FS=16.873;MLEAC=1;MLEAF=0.500;MQ=60.00;MQRankSum=0.000;QD=3.11;ReadPosRankSum=-5.712;SOR=1.773	GT:AD:DP:GQ:PL	0/1:270,43:313:99:980,0,11204
EU153402.1	11259	.	TCATA	T	885.60	.	AC=1;AF=0.500;AN=2;BaseQRankSum=3.359;DP=315;ExcessHet=0.0000;FS=21.727;MLEAC=1;MLEAF=0.500;MQ=60.00;MQRankSum=0.000;QD=2.81;ReadPosRankSum=-6.002;SOR=2.032	GT:AD:DP:GQ:PL	0/1:274,41:315:99:893,0,11378
EU153402.1	11266	.	A	G	772.64	.	AC=1;AF=0.500;AN=2;BaseQRankSum=3.542;DP=309;ExcessHet=0.0000;FS=20.333;MLEAC=1;MLEAF=0.500;MQ=60.00;MQRankSum=0.000;QD=2.50;ReadPosRankSum=-6.638;SOR=1.997	GT:AD:DP:GQ:PL	0/1:271,38:309:99:780,0,11261
EU153402.1	11268	.	A	AT	760.60	.	AC=1;AF=0.500;AN=2;BaseQRankSum=3.265;DP=313;ExcessHet=0.0000;FS=18.456;MLEAC=1;MLEAF=0.500;MQ=60.00;MQRankSum=0.000;QD=2.43;ReadPosRankSum=-6.249;SOR=1.948	GT:AD:DP:GQ:PL	0/1:275,38:313:99:768,0,11429
EU153402.1	11269	.	CACA	C	583.60	.	AC=1;AF=0.500;AN=2;BaseQRankSum=3.430;DP=322;ExcessHet=0.0000;FS=13.314;MLEAC=1;MLEAF=0.500;MQ=60.00;MQRankSum=0.000;QD=1.87;ReadPosRankSum=-6.208;SOR=1.665	GT:AD:DP:GQ:PL	0/1:278,34:312:99:591,0,11567
EU153402.1	11275	.	TCA	T	385.60	.	AC=1;AF=0.500;AN=2;BaseQRankSum=3.054;DP=318;ExcessHet=0.0000;FS=7.488;MLEAC=1;MLEAF=0.500;MQ=60.00;MQRankSum=0.000;QD=1.21;ReadPosRankSum=-6.221;SOR=1.376	GT:AD:DP:GQ:PL	0/1:288,30:318:99:393,0,11999
EU153402.1	11280	.	TGAGGAGGAG	T	139.60	.	AC=1;AF=0.500;AN=2;BaseQRankSum=2.935;DP=350;ExcessHet=0.0000;FS=8.205;MLEAC=1;MLEAF=0.500;MQ=60.00;MQRankSum=0.000;QD=0.41;ReadPosRankSum=-5.836;SOR=1.494	GT:AD:DP:GQ:PL	0/1:314,26:340:99:147,0,13106
EU153402.1	11300	.	G	T	8657.64	.	AC=1;AF=0.500;AN=2;BaseQRankSum=0.640;DP=354;ExcessHet=0.0000;FS=6.171;MLEAC=1;MLEAF=0.500;MQ=60.00;MQRankSum=0.000;QD=25.77;ReadPosRankSum=1.202;SOR=0.701	GT:AD:DP:GQ:PL	0/1:107,229:336:99:8665,0,3638
EU153402.1	11312	.	C	T	4077.64	.	AC=1;AF=0.500;AN=2;BaseQRankSum=1.355;DP=344;ExcessHet=0.0000;FS=2.485;MLEAC=1;MLEAF=0.500;MQ=60.00;MQRankSum=0.000;QD=12.55;ReadPosRankSum=0.064;SOR=0.548	GT:AD:DP:GQ:PL	0/1:206,119:325:99:4085,0,7857
EU153402.1	11313	.	A	G	11271.64	.	AC=1;AF=0.500;AN=2;BaseQRankSum=3.306;DP=341;ExcessHet=0.0000;FS=4.663;MLEAC=1;MLEAF=0.500;MQ=60.00;MQRankSum=0.000;QD=34.26;ReadPosRankSum=1.848;SOR=0.722	GT:AD:DP:GQ:PL	0/1:46,283:329:99:11279,0,913
EU153402.1	11348	.	A	G	11512.64	.	AC=1;AF=0.500;AN=2;BaseQRankSum=1.588;DP=299;ExcessHet=0.0000;FS=0.000;MLEAC=1;MLEAF=0.500;MQ=60.00;MQRankSum=0.000;QD=31.71;ReadPosRankSum=-1.219;SOR=0.744	GT:AD:DP:GQ:PL	0/1:23,276:299:99:11520,0,115
EU153402.1	11358	.	G	A	7065.64	.	AC=1;AF=0.500;AN=2;BaseQRankSum=3.169;DP=286;ExcessHet=0.0000;FS=0.486;MLEAC=1;MLEAF=0.500;MQ=60.00;MQRankSum=0.000;QD=26.97;ReadPosRankSum=0.117;SOR=0.630	GT:AD:DP:GQ:PL	0/1:83,179:262:99:7073,0,2721
EU153402.1	11365	.	T	C	10516.64	.	AC=1;AF=0.500;AN=2;BaseQRankSum=-0.297;DP=286;ExcessHet=0.0000;FS=2.372;MLEAC=1;MLEAF=0.500;MQ=60.00;MQRankSum=0.000;QD=36.79;ReadPosRankSum=-0.058;SOR=0.845	GT:AD:DP:GQ:PL	0/1:33,253:286:99:10524,0,624
EU153402.1	11369	.	C	T	9453.64	.	AC=1;AF=0.500;AN=2;BaseQRankSum=0.089;DP=282;ExcessHet=0.0000;FS=1.193;MLEAC=1;MLEAF=0.500;MQ=60.00;MQRankSum=0.000;QD=33.52;ReadPosRankSum=-2.108;SOR=0.596	GT:AD:DP:GQ:PL	0/1:52,230:282:99:9461,0,1491
EU153402.1	11375	.	A	G	43.64	.	AC=1;AF=0.500;AN=2;BaseQRankSum=1.807;DP=282;ExcessHet=0.0000;FS=7.859;MLEAC=1;MLEAF=0.500;MQ=60.00;MQRankSum=0.000;QD=0.15;ReadPosRankSum=3.656;SOR=1.574	GT:AD:DP:GQ:PL	0/1:262,20:282:51:51,0,10941
EU153402.1	11376	.	C	A	9901.64	.	AC=1;AF=0.500;AN=2;BaseQRankSum=-0.818;DP=281;ExcessHet=0.0000;FS=2.082;MLEAC=1;MLEAF=0.500;MQ=60.00;MQRankSum=0.000;QD=28.17;ReadPosRankSum=-3.511;SOR=0.540	GT:AD:DP:GQ:PL	0/1:42,239:281:99:9909,0,1044
EU153402.1	11383	.	G	T	10801.64	.	AC=1;AF=0.500;AN=2;BaseQRankSum=0.470;DP=281;ExcessHet=0.0000;FS=0.834;MLEAC=1;MLEAF=0.500;MQ=60.00;MQRankSum=0.000;QD=27.02;ReadPosRankSum=-0.373;SOR=0.850	GT:AD:DP:GQ:PL	0/1:22,259:281:99:10809,0,144
EU153402.1	11392	.	C	T	9258.04	.	AC=1;AF=0.500;AN=2;BaseQRankSum=-1.520;DP=281;ExcessHet=0.0000;FS=2.142;MLEAC=1;MLEAF=0.500;MQ=60.00;MQRankSum=0.000;QD=34.16;ReadPosRankSum=-3.348;SOR=0.507	GT:AD:DP:GQ:PL	0/1:41,230:271:99:9534,0,1029
EU153402.1	11404	.	A	G	10356.64	.	AC=1;AF=0.500;AN=2;BaseQRankSum=-0.588;DP=292;ExcessHet=0.0000;FS=0.616;MLEAC=1;MLEAF=0.500;MQ=60.00;MQRankSum=-0.400;QD=31.27;ReadPosRankSum=-1.820;SOR=0.628	GT:AD:DP:GQ:PL	0/1:42,250:292:99:10364,0,1011
EU153402.1	11408	.	G	A	31.64	.	AC=1;AF=0.500;AN=2;BaseQRankSum=1.555;DP=286;ExcessHet=0.0000;FS=6.052;MLEAC=1;MLEAF=0.500;MQ=60.00;MQRankSum=0.288;QD=0.11;ReadPosRankSum=2.707;SOR=1.368	GT:AD:DP:GQ:PL	0/1:266,20:286:39:39,0,11109
EU153402.1	11412	.	A	C	10665.64	.	AC=1;AF=0.500;AN=2;BaseQRankSum=-0.151;DP=279;ExcessHet=0.0000;FS=7.171;MLEAC=1;MLEAF=0.500;MQ=60.00;MQRankSum=-0.287;QD=27.39;ReadPosRankSum=1.518;SOR=0.935	GT:AD:DP:GQ:PL	0/1:23,256:279:99:10673,0,195
EU153402.1	11414	.	T	C	55.64	.	AC=1;AF=0.500;AN=2;BaseQRankSum=0.968;DP=278;ExcessHet=0.0000;FS=6.039;MLEAC=1;MLEAF=0.500;MQ=60.00;MQRankSum=0.292;QD=0.20;ReadPosRankSum=1.888;SOR=1.358	GT:AD:DP:GQ:PL	0/1:258,20:278:63:63,0,10773
EU153402.1	11426	.	C	T	571.64	.	AC=1;AF=0.500;AN=2;BaseQRankSum=1.560;DP=256;ExcessHet=0.0000;FS=1.585;MLEAC=1;MLEAF=0.500;MQ=60.00;MQRankSum=0.376;QD=2.23;ReadPosRankSum=1.722;SOR=0.904	GT:AD:DP:GQ:PL	0/1:226,30:256:99:579,0,9398
EU153402.1	11468	.	A	G	6533.64	.	AC=1;AF=0.500;AN=2;BaseQRankSum=-1.127;DP=174;ExcessHet=0.0000;FS=5.020;MLEAC=1;MLEAF=0.500;MQ=60.00;MQRankSum=0.000;QD=34.35;ReadPosRankSum=0.318;SOR=1.103	GT:AD:DP:GQ:PL	0/1:17,157:174:99:6541,0,241
EU153402.1	11481	.	G	C	5101.64	.	AC=1;AF=0.500;AN=2;BaseQRankSum=-0.073;DP=152;ExcessHet=0.0000;FS=4.181;MLEAC=1;MLEAF=0.500;MQ=60.00;MQRankSum=0.000;QD=33.79;ReadPosRankSum=0.701;SOR=1.215	GT:AD:DP:GQ:PL	0/1:26,125:151:99:5109,0,716
EU153402.1	11484	.	A	C	19066.06	.	AC=2;AF=1.00;AN=2;BaseQRankSum=0.181;DP=458;ExcessHet=0.0000;FS=0.000;MLEAC=2;MLEAF=1.00;MQ=59.79;MQRankSum=-0.623;QD=36.38;ReadPosRankSum=0.139;SOR=0.665	GT:AD:DP:GQ:PL	1/1:17,441:458:99:19080,614,0
EU153402.1	11498	.	G	C	17149.64	.	AC=1;AF=0.500;AN=2;BaseQRankSum=0.990;DP=448;ExcessHet=0.0000;FS=0.000;MLEAC=1;MLEAF=0.500;MQ=59.72;MQRankSum=-0.975;QD=27.45;ReadPosRankSum=2.278;SOR=0.741	GT:AD:DP:GQ:PL	0/1:32,412:444:99:17157,0,102
EU153402.1	11499	.	G	T	17127.64	.	AC=1;AF=0.500;AN=2;BaseQRankSum=1.035;DP=447;ExcessHet=0.0000;FS=0.000;MLEAC=1;MLEAF=0.500;MQ=59.72;MQRankSum=-0.976;QD=30.70;ReadPosRankSum=2.407;SOR=0.747	GT:AD:DP:GQ:PL	0/1:32,411:443:99:17135,0,105
EU153402.1	11520	.	C	T	18661.06	.	AC=2;AF=1.00;AN=2;BaseQRankSum=-0.888;DP=451;ExcessHet=0.0000;FS=0.000;MLEAC=2;MLEAF=1.00;MQ=59.64;MQRankSum=-0.799;QD=29.13;ReadPosRankSum=0.885;SOR=0.710	GT:AD:DP:GQ:PL	1/1:18,433:451:99:18675,548,0
EU153402.1	11521	.	A	G	17918.06	.	AC=2;AF=1.00;AN=2;BaseQRankSum=-0.336;DP=451;ExcessHet=0.0000;FS=0.000;MLEAC=2;MLEAF=1.00;MQ=59.64;MQRankSum=-0.819;QD=36.12;ReadPosRankSum=0.786;SOR=0.730	GT:AD:DP:GQ:PL	1/1:18,419:437:99:17932,503,0
EU153402.1	11525	.	T	TTGAC	17534.03	.	AC=2;AF=1.00;AN=2;BaseQRankSum=-0.554;DP=457;ExcessHet=0.0000;FS=1.208;MLEAC=2;MLEAF=1.00;MQ=59.65;MQRankSum=-1.010;QD=32.37;ReadPosRankSum=2.302;SOR=0.395	GT:AD:DP:GQ:PL	1/1:28,423:451:97:17548,97,0
EU153402.1	11527	.	AAACT	A	18346.03	.	AC=2;AF=1.00;AN=2;BaseQRankSum=-1.955;DP=454;ExcessHet=0.0000;FS=0.000;MLEAC=2;MLEAF=1.00;MQ=59.65;MQRankSum=-0.808;QD=25.25;ReadPosRankSum=0.476;SOR=0.485	GT:AD:DP:GQ:PL	1/1:18,426:444:99:18360,527,0
EU153402.1	11539	.	C	T	18751.06	.	AC=2;AF=1.00;AN=2;BaseQRankSum=-2.039;DP=453;ExcessHet=0.0000;FS=0.000;MLEAC=2;MLEAF=1.00;MQ=59.65;MQRankSum=-0.797;QD=37.56;ReadPosRankSum=-0.569;SOR=0.464	GT:AD:DP:GQ:PL	1/1:18,435:453:99:18765,554,0
EU153402.1	11548	.	T	G	17482.64	.	AC=1;AF=0.500;AN=2;BaseQRankSum=-0.415;DP=453;ExcessHet=0.0000;FS=2.334;MLEAC=1;MLEAF=0.500;MQ=59.65;MQRankSum=-1.118;QD=31.12;ReadPosRankSum=0.591;SOR=0.462	GT:AD:DP:GQ:PL	0/1:34,419:453:99:17490,0,166
EU153402.1	11564	.	C	G	16295.64	.	AC=1;AF=0.500;AN=2;BaseQRankSum=-1.173;DP=426;ExcessHet=0.0000;FS=1.003;MLEAC=1;MLEAF=0.500;MQ=59.62;MQRankSum=-1.188;QD=32.16;ReadPosRankSum=-1.187;SOR=0.556	GT:AD:DP:GQ:PL	0/1:35,391:426:99:16303,0,293
EU153402.1	11570	.	C	G	16090.64	.	AC=1;AF=0.500;AN=2;BaseQRankSum=0.132;DP=426;ExcessHet=0.0000;FS=1.012;MLEAC=1;MLEAF=0.500;MQ=59.62;MQRankSum=-1.179;QD=30.78;ReadPosRankSum=-1.815;SOR=0.535	GT:AD:DP:GQ:PL	0/1:35,389:424:99:16098,0,299
EU153402.1	11588	.	CCA	C	15654.60	.	AC=1;AF=0.500;AN=2;BaseQRankSum=0.373;DP=418;ExcessHet=0.0000;FS=0.000;MLEAC=1;MLEAF=0.500;MQ=59.63;MQRankSum=-1.268;QD=28.01;ReadPosRankSum=-1.805;SOR=0.532	GT:AD:DP:GQ:PL	0/1:42,376:418:99:15662,0,632
EU153402.1	11610	.	C	G	14315.64	.	AC=1;AF=0.500;AN=2;BaseQRankSum=2.140;DP=408;ExcessHet=0.0000;FS=3.763;MLEAC=1;MLEAF=0.500;MQ=59.63;MQRankSum=-1.277;QD=26.94;ReadPosRankSum=-1.822;SOR=0.459	GT:AD:DP:GQ:PL	0/1:43,352:395:99:14323,0,747
EU153402.1	11612	.	G	GGAT	10634.60	.	AC=1;AF=0.500;AN=2;BaseQRankSum=1.449;DP=410;ExcessHet=0.0000;FS=0.000;MLEAC=1;MLEAF=0.500;MQ=59.63;MQRankSum=-1.829;QD=27.34;ReadPosRankSum=-2.177;SOR=0.675	GT:AD:DP:GQ:PL	0/1:104,285:389:99:10642,0,3320
EU153402.1	11613	.	C	G	1374.64	.	AC=1;AF=0.500;AN=2;BaseQRankSum=-0.215;DP=409;ExcessHet=0.0000;FS=3.131;MLEAC=1;MLEAF=0.500;MQ=59.63;MQRankSum=1.308;QD=3.52;ReadPosRankSum=0.870;SOR=0.571	GT:AD:DP:GQ:PL	0/1:329,61:390:99:1382,0,12619
EU153402.1	11614	.	AATG	A	10628.60	.	AC=1;AF=0.500;AN=2;BaseQRankSum=1.530;DP=412;ExcessHet=0.0000;FS=0.000;MLEAC=1;MLEAF=0.500;MQ=59.65;MQRankSum=-1.847;QD=27.18;ReadPosRankSum=-2.022;SOR=0.677	GT:AD:DP:GQ:PL	0/1:106,285:391:99:10636,0,3404
EU153402.1	11615	.	A	T,*	2567.01	.	AC=1,1;AF=0.500,0.500;AN=2;BaseQRankSum=2.216;DP=404;ExcessHet=0.0000;FS=3.166;MLEAC=1,1;MLEAF=0.500,0.500;MQ=59.64;MQRankSum=-0.682;QD=6.58;ReadPosRankSum=0.354;SOR=0.395	GT:AD:DP:GQ:PL	1/2:19,86,285:390:99:15355,10371,10697,2697,0,2564
EU153402.1	11616	.	T	*,C	713.04	.	AC=1,1;AF=0.500,0.500;AN=2;BaseQRankSum=1.487;DP=405;ExcessHet=0.0000;FS=7.033;MLEAC=1,1;MLEAF=0.500,0.500;MQ=59.64;MQRankSum=-1.069;QD=1.82;ReadPosRankSum=-1.738;SOR=0.360	GT:AD:DP:GQ:PL	1/2:43,285,63:391:99:13309,723,1598,9363,0,10766
EU153402.1	11639	.	AC	A	12338.60	.	AC=1;AF=0.500;AN=2;BaseQRankSum=0.423;DP=369;ExcessHet=0.0000;FS=1.753;MLEAC=1;MLEAF=0.500;MQ=59.83;MQRankSum=-0.964;QD=33.80;ReadPosRankSum=-0.588;SOR=0.625	GT:AD:DP:GQ:PL	0/1:57,308:365:99:12346,0,1463
EU153402.1	11641	.	T	A	11635.04	.	AC=2;AF=1.00;AN=2;BaseQRankSum=2.570;DP=362;ExcessHet=0.0000;FS=0.878;MLEAC=1;MLEAF=0.500;MQ=59.87;MQRankSum=-0.499;QD=31.42;ReadPosRankSum=0.418;SOR=0.632	GT:AD:DP:GQ:PL	1/1:19,307:326:99:12920,125,0
EU153402.1	11646	.	C	CTTGT	12209.25	.	AC=2;AF=1.00;AN=2;BaseQRankSum=2.982;DP=358;ExcessHet=0.0000;FS=0.881;MLEAC=1;MLEAF=0.500;MQ=59.90;MQRankSum=-0.430;QD=33.81;ReadPosRankSum=1.080;SOR=0.639	GT:AD:DP:GQ:PL	1/1:19,306:325:99:12914,123,0
EU153402.1	11647	.	C	T	12041.12	.	AC=2;AF=1.00;AN=2;BaseQRankSum=2.531;DP=354;ExcessHet=0.0000;FS=0.881;MLEAC=1;MLEAF=0.500;MQ=59.90;MQRankSum=-0.433;QD=34.87;ReadPosRankSum=1.292;SOR=0.640	GT:AD:DP:GQ:PL	1/1:19,302:321:99:12734,111,0
EU153402.1	11658	.	T	G	11770.64	.	AC=1;AF=0.500;AN=2;BaseQRankSum=1.575;DP=318;ExcessHet=0.0000;FS=3.245;MLEAC=1;MLEAF=0.500;MQ=59.98;MQRankSum=-0.342;QD=26.85;ReadPosRankSum=0.643;SOR=0.707	GT:AD:DP:GQ:PL	0/1:35,283:318:99:11778,0,618
EU153402.1	11665	.	C	T	518.64	.	AC=1;AF=0.500;AN=2;BaseQRankSum=-2.310;DP=307;ExcessHet=0.0000;FS=2.390;MLEAC=1;MLEAF=0.500;MQ=60.00;MQRankSum=0.000;QD=1.71;ReadPosRankSum=-1.253;SOR=0.721	GT:AD:DP:GQ:PL	0/1:272,32:304:99:526,0,11065
EU153402.1	11669	.	A	T	10656.64	.	AC=1;AF=0.500;AN=2;BaseQRankSum=1.636;DP=299;ExcessHet=0.0000;FS=3.274;MLEAC=1;MLEAF=0.500;MQ=60.00;MQRankSum=0.000;QD=29.32;ReadPosRankSum=1.650;SOR=0.771	GT:AD:DP:GQ:PL	0/1:34,258:292:99:10664,0,629
EU153402.1	11708	.	G	A	6858.04	.	AC=1;AF=0.500;AN=2;BaseQRankSum=-0.609;DP=214;ExcessHet=0.0000;FS=0.858;MLEAC=1;MLEAF=0.500;MQ=60.00;MQRankSum=0.000;QD=33.95;ReadPosRankSum=0.163;SOR=0.822	GT:AD:DP:GQ:PL	0/1:21,181:202:99:6962,0,338
EU153402.1	11722	.	T	C	6395.64	.	AC=1;AF=0.500;AN=2;BaseQRankSum=-1.300;DP=175;ExcessHet=0.0000;FS=0.000;MLEAC=1;MLEAF=0.500;MQ=60.00;MQRankSum=0.000;QD=26.88;ReadPosRankSum=-1.371;SOR=0.663	GT:AD:DP:GQ:PL	0/1:21,154:175:99:6403,0,418
EU153402.1	11726	.	A	ATGTT	5957.60	.	AC=1;AF=0.500;AN=2;BaseQRankSum=-0.527;DP=165;ExcessHet=0.0000;FS=0.000;MLEAC=1;MLEAF=0.500;MQ=60.00;MQRankSum=0.000;QD=30.74;ReadPosRankSum=-2.099;SOR=0.642	GT:AD:DP:GQ:PL	0/1:20,145:165:99:5965,0,403
EU153402.1	11732	.	A	G	3873.64	.	AC=1;AF=0.500;AN=2;BaseQRankSum=0.376;DP=140;ExcessHet=0.0000;FS=3.694;MLEAC=1;MLEAF=0.500;MQ=60.00;MQRankSum=0.000;QD=29.13;ReadPosRankSum=-0.245;SOR=1.127	GT:AD:DP:GQ:PL	0/1:36,97:133:99:3881,0,1193
EU153402.1	11736	.	T	G	3744.64	.	AC=1;AF=0.500;AN=2;BaseQRankSum=-0.630;DP=128;ExcessHet=0.0000;FS=3.724;MLEAC=1;MLEAF=0.500;MQ=60.00;MQRankSum=0.000;QD=29.25;ReadPosRankSum=-0.344;SOR=1.105	GT:AD:DP:GQ:PL	0/1:35,93:128:99:3752,0,1162
EU153402.1	11777	.	G	C	111.64	.	AC=1;AF=0.500;AN=2;BaseQRankSum=0.770;DP=454;ExcessHet=0.0000;FS=5.892;MLEAC=1;MLEAF=0.500;MQ=59.96;MQRankSum=0.000;QD=0.25;ReadPosRankSum=1.332;SOR=0.978	GT:AD:DP:GQ:PL	0/1:407,32:439:99:119,0,16994
EU153402.1	11782	.	A	T	69.64	.	AC=1;AF=0.500;AN=2;BaseQRankSum=0.732;DP=452;ExcessHet=0.0000;FS=4.099;MLEAC=1;MLEAF=0.500;MQ=59.96;MQRankSum=0.000;QD=0.16;ReadPosRankSum=0.513;SOR=1.115	GT:AD:DP:GQ:PL	0/1:407,31:438:77:77,0,16997
EU153402.1	11783	.	C	A	15297.64	.	AC=1;AF=0.500;AN=2;BaseQRankSum=1.355;DP=454;ExcessHet=0.0000;FS=0.000;MLEAC=1;MLEAF=0.500;MQ=59.96;MQRankSum=3.728;QD=33.70;ReadPosRankSum=0.705;SOR=0.717	GT:AD:DP:GQ:PL	0/1:81,373:454:99:15305,0,2258
EU153402.1	11789	.	C	CTGT	16085.04	.	AC=1;AF=0.500;AN=2;BaseQRankSum=2.506;DP=488;ExcessHet=0.0000;FS=1.667;MLEAC=1;MLEAF=0.500;MQ=59.96;MQRankSum=0.000;QD=34.22;ReadPosRankSum=0.738;SOR=0.769	GT:AD:DP:GQ:PL	0/1:67,403:470:99:16440,0,1592
EU153402.1	11790	.	C	T	320.64	.	AC=1;AF=0.500;AN=2;BaseQRankSum=0.533;DP=475;ExcessHet=0.0000;FS=2.188;MLEAC=1;MLEAF=0.500;MQ=59.96;MQRankSum=0.000;QD=0.70;ReadPosRankSum=-0.387;SOR=0.829	GT:AD:DP:GQ:PL	0/1:421,38:459:99:328,0,17259
EU153402.1	11791	.	A	G	18280.05	.	AC=2;AF=1.00;AN=2;BaseQRankSum=3.739;DP=478;ExcessHet=0.0000;FS=0.000;MLEAC=2;MLEAF=1.00;MQ=59.96;MQRankSum=0.000;QD=34.61;ReadPosRankSum=-0.358;SOR=0.641	GT:AD:DP:GQ:PL	1/1:23,441:464:99:18791,386,0
EU153402.1	11793	.	C	G	15530.04	.	AC=1;AF=0.500;AN=2;BaseQRankSum=1.411;DP=470;ExcessHet=0.0000;FS=0.764;MLEAC=1;MLEAF=0.500;MQ=59.96;MQRankSum=0.000;QD=34.06;ReadPosRankSum=0.580;SOR=0.776	GT:AD:DP:GQ:PL	0/1:66,390:456:99:15897,0,1596
EU153402.1	11794	.	ACAT	A	16070.60	.	AC=1;AF=0.500;AN=2;BaseQRankSum=3.398;DP=467;ExcessHet=0.0000;FS=1.922;MLEAC=1;MLEAF=0.500;MQ=59.96;MQRankSum=5.153;QD=29.21;ReadPosRankSum=0.675;SOR=0.503	GT:AD:DP:GQ:PL	0/1:44,387:431:99:16078,0,681
EU153402.1	11804	.	G	C	18976.06	.	AC=2;AF=1.00;AN=2;BaseQRankSum=2.663;DP=468;ExcessHet=0.0000;FS=0.000;MLEAC=2;MLEAF=1.00;MQ=59.96;MQRankSum=-0.389;QD=27.76;ReadPosRankSum=-0.029;SOR=0.534	GT:AD:DP:GQ:PL	1/1:23,445:468:99:18990,374,0
EU153402.1	11823	.	C	CT	19021.03	.	AC=2;AF=1.00;AN=2;BaseQRankSum=-1.523;DP=461;ExcessHet=0.0000;FS=0.000;MLEAC=2;MLEAF=1.00;MQ=59.97;MQRankSum=-0.286;QD=30.74;ReadPosRankSum=-0.996;SOR=0.661	GT:AD:DP:GQ:PL	1/1:19,442:461:99:19035,533,0
EU153402.1	11832	.	T	C	18728.06	.	AC=2;AF=1.00;AN=2;BaseQRankSum=-1.051;DP=480;ExcessHet=0.0000;FS=0.000;MLEAC=2;MLEAF=1.00;MQ=59.97;MQRankSum=0.000;QD=25.59;ReadPosRankSum=-1.089;SOR=0.761	GT:AD:DP:GQ:PL	1/1:22,439:461:99:18742,398,0
EU153402.1	11855	.	G	C	18073.06	.	AC=2;AF=1.00;AN=2;BaseQRankSum=-0.164;DP=460;ExcessHet=0.0000;FS=0.000;MLEAC=2;MLEAF=1.00;MQ=60.00;MQRankSum=0.000;QD=27.68;ReadPosRankSum=1.788;SOR=0.735	GT:AD:DP:GQ:PL	1/1:25,433:458:99:18087,253,0
EU153402.1	11895	.	AC	A	15628.60	.	AC=1;AF=0.500;AN=2;BaseQRankSum=0.018;DP=508;ExcessHet=0.0000;FS=3.803;MLEAC=1;MLEAF=0.500;MQ=60.00;MQRankSum=0.000;QD=32.22;ReadPosRankSum=0.442;SOR=0.731	GT:AD:DP:GQ:PL	0/1:37,448:485:99:15636,0,167
EU153402.1	11924	.	T	C	19491.66	.	AC=1;AF=0.500;AN=2;BaseQRankSum=-1.465;DP=508;ExcessHet=0.0000;FS=4.117;MLEAC=1;MLEAF=0.500;MQ=60.00;MQRankSum=-0.261;QD=32.17;ReadPosRankSum=-1.653;SOR=0.700	GT:AD:DP:GQ:PL	0/1:34,470:504:13:19499,0,13
EU153402.1	11935	.	G	A	20875.64	.	AC=1;AF=0.500;AN=2;BaseQRankSum=-1.631;DP=537;ExcessHet=0.0000;FS=3.978;MLEAC=1;MLEAF=0.500;MQ=60.00;MQRankSum=-0.265;QD=28.77;ReadPosRankSum=-0.793;SOR=0.435	GT:AD:DP:GQ:PL	0/1:37,500:537:49:20883,0,49
EU153402.1	11937	.	A	AG	22036.03	.	AC=2;AF=1.00;AN=2;BaseQRankSum=-2.032;DP=552;ExcessHet=0.0000;FS=5.545;MLEAC=2;MLEAF=1.00;MQ=60.00;MQRankSum=-0.203;QD=27.60;ReadPosRankSum=-1.398;SOR=0.340	GT:AD:DP:GQ:PL	1/1:23,513:536:99:22050,578,0
EU153402.1	11945	.	C	T	20978.64	.	AC=1;AF=0.500;AN=2;BaseQRankSum=0.559;DP=556;ExcessHet=0.0000;FS=0.000;MLEAC=1;MLEAF=0.500;MQ=60.00;MQRankSum=-0.268;QD=30.05;ReadPosRankSum=0.226;SOR=0.548	GT:AD:DP:GQ:PL	0/1:38,503:541:82:20986,0,82
EU153402.1	11949	.	A	T	18832.64	.	AC=1;AF=0.500;AN=2;BaseQRankSum=2.550;DP=561;ExcessHet=0.0000;FS=0.000;MLEAC=1;MLEAF=0.500;MQ=60.00;MQRankSum=-0.327;QD=34.18;ReadPosRankSum=0.241;SOR=0.601	GT:AD:DP:GQ:PL	0/1:55,496:551:99:18840,0,821
EU153402.1	11957	.	G	A	21310.64	.	AC=1;AF=0.500;AN=2;BaseQRankSum=0.955;DP=572;ExcessHet=0.0000;FS=0.870;MLEAC=1;MLEAF=0.500;MQ=60.00;MQRankSum=-0.337;QD=27.44;ReadPosRankSum=0.560;SOR=0.731	GT:AD:DP:GQ:PL	0/1:60,512:572:99:21318,0,978
EU153402.1	11959	.	T	C	23565.06	.	AC=2;AF=1.00;AN=2;BaseQRankSum=1.123;DP=576;ExcessHet=0.0000;FS=0.000;MLEAC=2;MLEAF=1.00;MQ=60.00;MQRankSum=-0.209;QD=30.45;ReadPosRankSum=0.392;SOR=0.646	GT:AD:DP:GQ:PL	1/1:26,550:576:99:23579,564,0
EU153402.1	11974	.	T	C	22453.64	.	AC=1;AF=0.500;AN=2;BaseQRankSum=2.107;DP=581;ExcessHet=0.0000;FS=2.365;MLEAC=1;MLEAF=0.500;MQ=59.97;MQRankSum=-0.396;QD=31.39;ReadPosRankSum=1.043;SOR=0.388	GT:AD:DP:GQ:PL	0/1:43,538:581:99:22461,0,186
EU153402.1	11979	.	C	A	20862.64	.	AC=1;AF=0.500;AN=2;BaseQRankSum=1.813;DP=579;ExcessHet=0.0000;FS=0.796;MLEAC=1;MLEAF=0.500;MQ=59.95;MQRankSum=2.760;QD=33.03;ReadPosRankSum=1.710;SOR=0.781	GT:AD:DP:GQ:PL	0/1:76,503:579:99:20870,0,1677
EU153402.1	12000	.	A	G	22625.64	.	AC=1;AF=0.500;AN=2;BaseQRankSum=-1.221;DP=601;ExcessHet=0.0000;FS=0.000;MLEAC=1;MLEAF=0.500;MQ=59.84;MQRankSum=-0.784;QD=32.88;ReadPosRankSum=-1.133;SOR=0.656	GT:AD:DP:GQ:PL	0/1:47,544:591:99:22633,0,314
EU153402.1	12017	.	T	C	24646.06	.	AC=2;AF=1.00;AN=2;BaseQRankSum=-2.233;DP=592;ExcessHet=0.0000;FS=0.000;MLEAC=2;MLEAF=1.00;MQ=59.76;MQRankSum=-0.590;QD=31.96;ReadPosRankSum=-0.667;SOR=1.032	GT:AD:DP:GQ:PL	1/1:22,570:592:99:24660,792,0
EU153402.1	12032	.	C	T	183.64	.	AC=1;AF=0.500;AN=2;BaseQRankSum=-1.176;DP=582;ExcessHet=0.0000;FS=0.944;MLEAC=1;MLEAF=0.500;MQ=59.76;MQRankSum=-7.384;QD=0.33;ReadPosRankSum=-2.088;SOR=0.581	GT:AD:DP:GQ:PL	0/1:515,49:564:99:191,0,19852
EU153402.1	12033	.	A	G	21276.64	.	AC=1;AF=0.500;AN=2;BaseQRankSum=-0.674;DP=581;ExcessHet=0.0000;FS=2.016;MLEAC=1;MLEAF=0.500;MQ=59.76;MQRankSum=-0.973;QD=27.86;ReadPosRankSum=-1.210;SOR=0.884	GT:AD:DP:GQ:PL	0/1:54,518:572:99:21284,0,690
EU153402.1	12035	.	T	A	23197.06	.	AC=2;AF=1.00;AN=2;BaseQRankSum=1.356;DP=569;ExcessHet=0.0000;FS=3.276;MLEAC=2;MLEAF=1.00;MQ=59.75;MQRankSum=-0.645;QD=31.61;ReadPosRankSum=0.313;SOR=0.748	GT:AD:DP:GQ:PL	1/1:25,543:568:99:23211,585,0
EU153402.1	12054	.	T	C	309.64	.	AC=1;AF=0.500;AN=2;BaseQRankSum=3.317;DP=583;ExcessHet=0.0000;FS=1.008;MLEAC=1;MLEAF=0.500;MQ=59.76;MQRankSum=-4.821;QD=0.55;ReadPosRankSum=0.161;SOR=0.779	GT:AD:DP:GQ:PL	0/1:523,45:568:99:317,0,21472
EU153402.1	12072	.	G	A,T	21036.10	.	AC=1,1;AF=0.500,0.500;AN=2;BaseQRankSum=0.613;DP=569;ExcessHet=0.0000;FS=1.242;MLEAC=1,1;MLEAF=0.500,0.500;MQ=59.75;MQRankSum=-0.711;QD=30.51;ReadPosRankSum=-0.194;SOR=0.974	GT:AD:DP:GQ:PL	1/2:30,490,47:567:99:21053,742,487,19204,0,20552
EU153402.1	12077	.	G	A	17615.64	.	AC=1;AF=0.500;AN=2;BaseQRankSum=-1.379;DP=576;ExcessHet=0.0000;FS=0.000;MLEAC=1;MLEAF=0.500;MQ=59.76;MQRankSum=5.837;QD=32.86;ReadPosRankSum=1.094;SOR=0.741	GT:AD:DP:GQ:PL	0/1:69,467:536:99:17623,0,1434
EU153402.1	12080	.	T	C	20638.32	.	AC=2;AF=1.00;AN=2;BaseQRankSum=-0.121;DP=553;ExcessHet=0.0000;FS=4.194;MLEAC=1;MLEAF=0.500;MQ=59.81;MQRankSum=-0.708;QD=28.40;ReadPosRankSum=0.040;SOR=0.761	GT:AD:DP:GQ:PL	1/1:36,504:540:5:21060,5,0
EU153402.1	12081	.	G	C,A	19158.09	.	AC=1,1;AF=0.500,0.500;AN=2;BaseQRankSum=-0.142;DP=552;ExcessHet=0.0000;FS=4.172;MLEAC=1,1;MLEAF=0.500,0.500;MQ=59.81;MQRankSum=-0.720;QD=31.78;ReadPosRankSum=0.240;SOR=0.782	GT:AD:DP:GQ:PL	1/2:37,54,448:539:99:19414,17183,18562,714,0,919
EU153402.1	12085	.	C	T	21541.06	.	AC=2;AF=1.00;AN=2;BaseQRankSum=-1.544;DP=552;ExcessHet=0.0000;FS=2.867;MLEAC=2;MLEAF=1.00;MQ=59.81;MQRankSum=-0.633;QD=31.24;ReadPosRankSum=-0.907;SOR=0.719	GT:AD:DP:GQ:PL	1/1:29,508:537:99:21555,311,0
EU153402.1	12086	.	T	C	18936.64	.	AC=1;AF=0.500;AN=2;BaseQRankSum=-1.993;DP=551;ExcessHet=0.0000;FS=2.686;MLEAC=1;MLEAF=0.500;MQ=59.81;MQRankSum=6.577;QD=32.12;ReadPosRankSum=0.103;SOR=0.854	GT:AD:DP:GQ:PL	0/1:75,458:533:99:18944,0,1771
EU153402.1	12093	.	A	C	21136.06	.	AC=2;AF=1.00;AN=2;BaseQRankSum=-1.686;DP=540;ExcessHet=0.0000;FS=2.828;MLEAC=2;MLEAF=1.00;MQ=59.81;MQRankSum=-0.330;QD=29.00;ReadPosRankSum=-1.870;SOR=0.564	GT:AD:DP:GQ:PL	1/1:28,498:526:99:21150,324,0
EU153402.1	12103	.	G	A	17217.64	.	AC=1;AF=0.500;AN=2;BaseQRankSum=-0.890;DP=548;ExcessHet=0.0000;FS=2.489;MLEAC=1;MLEAF=0.500;MQ=59.81;MQRankSum=5.064;QD=33.69;ReadPosRankSum=-0.250;SOR=0.493	GT:AD:DP:GQ:PL	0/1:84,427:511:99:17225,0,2181
EU153402.1	12105	.	A	C	17866.04	.	AC=1;AF=0.500;AN=2;BaseQRankSum=0.334;DP=544;ExcessHet=0.0000;FS=0.000;MLEAC=1;MLEAF=0.500;MQ=59.81;MQRankSum=0.000;QD=34.29;ReadPosRankSum=0.793;SOR=0.592	GT:AD:DP:GQ:PL	0/1:73,448:521:99:18592,0,1717
EU153402.1	12108	.	C	T	16001.64	.	AC=1;AF=0.500;AN=2;BaseQRankSum=0.212;DP=541;ExcessHet=0.0000;FS=0.682;MLEAC=1;MLEAF=0.500;MQ=59.81;MQRankSum=5.547;QD=30.25;ReadPosRankSum=0.353;SOR=0.769	GT:AD:DP:GQ:PL	0/1:99,430:529:99:16009,0,2831
EU153402.1	12120	.	G	T	19552.64	.	AC=1;AF=0.500;AN=2;BaseQRankSum=-0.168;DP=573;ExcessHet=0.0000;FS=0.702;MLEAC=1;MLEAF=0.500;MQ=59.84;MQRankSum=5.786;QD=34.12;ReadPosRankSum=-1.010;SOR=0.789	GT:AD:DP:GQ:PL	0/1:100,473:573:99:19560,0,2775
EU153402.1	12137	.	C	T	19413.06	.	AC=2;AF=1.00;AN=2;BaseQRankSum=1.037;DP=564;ExcessHet=0.0000;FS=1.131;MLEAC=2;MLEAF=1.00;MQ=60.00;MQRankSum=0.000;QD=30.08;ReadPosRankSum=-0.389;SOR=0.890	GT:AD:DP:GQ:PL	1/1:35,511:546:88:19427,88,0
EU153402.1	12145	.	T	C	21180.64	.	AC=1;AF=0.500;AN=2;BaseQRankSum=0.715;DP=573;ExcessHet=0.0000;FS=0.870;MLEAC=1;MLEAF=0.500;MQ=60.00;MQRankSum=0.000;QD=28.91;ReadPosRankSum=0.298;SOR=0.876	GT:AD:DP:GQ:PL	0/1:62,511:573:99:21188,0,1065
EU153402.1	12148	.	T	C	23204.06	.	AC=2;AF=1.00;AN=2;BaseQRankSum=1.611;DP=576;ExcessHet=0.0000;FS=1.235;MLEAC=2;MLEAF=1.00;MQ=60.00;MQRankSum=0.000;QD=29.91;ReadPosRankSum=0.746;SOR=0.964	GT:AD:DP:GQ:PL	1/1:30,546:576:99:23218,384,0
EU153402.1	12166	.	A	G	19810.64	.	AC=1;AF=0.500;AN=2;BaseQRankSum=1.075;DP=561;ExcessHet=0.0000;FS=0.000;MLEAC=1;MLEAF=0.500;MQ=60.00;MQRankSum=0.000;QD=26.43;ReadPosRankSum=-0.633;SOR=0.652	GT:AD:DP:GQ:PL	0/1:40,481:521:99:19818,0,230
EU153402.1	12203	.	C	G	20144.64	.	AC=1;AF=0.500;AN=2;BaseQRankSum=-0.597;DP=561;ExcessHet=0.0000;FS=0.913;MLEAC=1;MLEAF=0.500;MQ=60.00;MQRankSum=0.000;QD=30.71;ReadPosRankSum=1.185;SOR=0.544	GT:AD:DP:GQ:PL	0/1:54,493:547:99:20152,0,764
EU153402.1	12204	.	A	C	21331.64	.	AC=1;AF=0.500;AN=2;BaseQRankSum=0.298;DP=563;ExcessHet=0.0000;FS=0.000;MLEAC=1;MLEAF=0.500;MQ=60.00;MQRankSum=0.000;QD=25.28;ReadPosRankSum=1.081;SOR=0.608	GT:AD:DP:GQ:PL	0/1:45,514:559:99:21339,0,322
EU153402.1	12211	.	T	G	22498.05	.	AC=2;AF=1.00;AN=2;BaseQRankSum=-1.996;DP=548;ExcessHet=0.0000;FS=1.627;MLEAC=2;MLEAF=1.00;MQ=60.00;MQRankSum=0.000;QD=28.90;ReadPosRankSum=-0.767;SOR=0.544	GT:AD:DP:GQ:PL	1/1:19,523:542:99:22680,777,0
EU153402.1	12219	.	T	A	21583.64	.	AC=1;AF=0.500;AN=2;BaseQRankSum=-0.463;DP=556;ExcessHet=0.0000;FS=2.406;MLEAC=1;MLEAF=0.500;MQ=60.00;MQRankSum=0.000;QD=27.73;ReadPosRankSum=-0.143;SOR=0.458	GT:AD:DP:GQ:PL	0/1:39,517:556:81:21591,0,81
EU153402.1	12229	.	G	GTC	23029.03	.	AC=2;AF=1.00;AN=2;BaseQRankSum=-0.814;DP=582;ExcessHet=0.0000;FS=0.000;MLEAC=2;MLEAF=1.00;MQ=60.00;MQRankSum=0.000;QD=31.81;ReadPosRankSum=0.529;SOR=0.695	GT:AD:DP:GQ:PL	1/1:31,543:574:99:23043,336,0
EU153402.1	12237	.	C	T	22156.64	.	AC=1;AF=0.500;AN=2;BaseQRankSum=-1.835;DP=590;ExcessHet=0.0000;FS=0.000;MLEAC=1;MLEAF=0.500;MQ=60.00;MQRankSum=0.000;QD=28.61;ReadPosRankSum=-1.414;SOR=0.686	GT:AD:DP:GQ:PL	0/1:58,532:590:99:22164,0,834
EU153402.1	12242	.	G	T	22021.64	.	AC=1;AF=0.500;AN=2;BaseQRankSum=-0.346;DP=590;ExcessHet=0.0000;FS=0.886;MLEAC=1;MLEAF=0.500;MQ=60.00;MQRankSum=0.000;QD=24.51;ReadPosRankSum=-1.474;SOR=0.576	GT:AD:DP:GQ:PL	0/1:61,529:590:99:22029,0,969
EU153402.1	12248	.	A	G	100.64	.	AC=1;AF=0.500;AN=2;BaseQRankSum=1.109;DP=608;ExcessHet=0.0000;FS=0.000;MLEAC=1;MLEAF=0.500;MQ=60.00;MQRankSum=0.000;QD=0.17;ReadPosRankSum=2.309;SOR=0.731	GT:AD:DP:GQ:PL	0/1:564,43:607:99:108,0,23552
EU153402.1	12250	.	T	C	23242.64	.	AC=1;AF=0.500;AN=2;BaseQRankSum=-0.994;DP=604;ExcessHet=0.0000;FS=0.000;MLEAC=1;MLEAF=0.500;MQ=60.00;MQRankSum=0.000;QD=28.59;ReadPosRankSum=-1.154;SOR=0.630	GT:AD:DP:GQ:PL	0/1:46,557:603:99:23250,0,255
EU153402.1	12251	.	G	A	21784.64	.	AC=1;AF=0.500;AN=2;BaseQRankSum=-1.203;DP=612;ExcessHet=0.0000;FS=0.944;MLEAC=1;MLEAF=0.500;MQ=60.00;MQRankSum=0.000;QD=29.35;ReadPosRankSum=-2.475;SOR=0.700	GT:AD:DP:GQ:PL	0/1:53,544:597:99:21792,0,588
EU153402.1	12262	.	A	T	19109.64	.	AC=1;AF=0.500;AN=2;BaseQRankSum=0.147;DP=613;ExcessHet=0.0000;FS=1.667;MLEAC=1;MLEAF=0.500;MQ=60.00;MQRankSum=0.000;QD=31.69;ReadPosRankSum=-0.273;SOR=0.742	GT:AD:DP:GQ:PL	0/1:84,519:603:99:19117,0,1907
EU153402.1	12264	.	C	T	25629.06	.	AC=2;AF=1.00;AN=2;BaseQRankSum=2.377;DP=615;ExcessHet=0.0000;FS=1.724;MLEAC=2;MLEAF=1.00;MQ=60.00;MQRankSum=0.000;QD=32.02;ReadPosRankSum=0.285;SOR=0.702	GT:AD:DP:GQ:PL	1/1:19,590:609:99:25643,978,0
EU153402.1	12284	.	T	C	169.64	.	AC=1;AF=0.500;AN=2;BaseQRankSum=-0.950;DP=632;ExcessHet=0.0000;FS=3.803;MLEAC=1;MLEAF=0.500;MQ=60.00;MQRankSum=0.000;QD=0.27;ReadPosRankSum=-0.833;SOR=0.902	GT:AD:DP:GQ:PL	0/1:583,47:630:99:177,0,24261
EU153402.1	12303	.	A	C	19176.64	.	AC=1;AF=0.500;AN=2;BaseQRankSum=1.595;DP=646;ExcessHet=0.0000;FS=10.725;MLEAC=1;MLEAF=0.500;MQ=60.00;MQRankSum=0.000;QD=30.68;ReadPosRankSum=1.929;SOR=0.779	GT:AD:DP:GQ:PL	0/1:108,517:625:99:19184,0,2915
EU153402.1	12352	.	A	C	23556.06	.	AC=2;AF=1.00;AN=2;BaseQRankSum=-1.117;DP=572;ExcessHet=0.0000;FS=0.000;MLEAC=2;MLEAF=1.00;MQ=60.00;MQRankSum=0.000;QD=30.22;ReadPosRankSum=0.035;SOR=0.788	GT:AD:DP:GQ:PL	1/1:15,547:562:99:23570,1017,0
EU153402.1	12365	.	T	A	21540.06	.	AC=2;AF=1.00;AN=2;BaseQRankSum=0.032;DP=573;ExcessHet=0.0000;FS=0.000;MLEAC=2;MLEAF=1.00;MQ=60.00;MQRankSum=0.000;QD=32.26;ReadPosRankSum=1.485;SOR=0.775	GT:AD:DP:GQ:PL	1/1:34,531:565:99:21554,170,0
EU153402.1	12384	.	T	C	24466.06	.	AC=2;AF=1.00;AN=2;BaseQRankSum=-0.866;DP=594;ExcessHet=0.0000;FS=0.000;MLEAC=2;MLEAF=1.00;MQ=60.00;MQRankSum=0.000;QD=26.59;ReadPosRankSum=-0.018;SOR=0.473	GT:AD:DP:GQ:PL	1/1:17,561:578:99:24480,975,0
EU153402.1	12385	.	G	A	22819.05	.	AC=2;AF=1.00;AN=2;BaseQRankSum=-0.426;DP=587;ExcessHet=0.0000;FS=0.000;MLEAC=2;MLEAF=1.00;MQ=60.00;MQRankSum=0.000;QD=29.52;ReadPosRankSum=0.581;SOR=0.574	GT:AD:DP:GQ:PL	1/1:22,547:569:99:23100,722,0
EU153402.1	12392	.	A	G	24826.06	.	AC=2;AF=1.00;AN=2;BaseQRankSum=-1.033;DP=586;ExcessHet=0.0000;FS=0.000;MLEAC=2;MLEAF=1.00;MQ=60.00;MQRankSum=0.000;QD=29.03;ReadPosRankSum=-0.048;SOR=0.478	GT:AD:DP:GQ:PL	1/1:17,569:586:99:24840,999,0
EU153402.1	12396	.	T	C	19876.64	.	AC=1;AF=0.500;AN=2;BaseQRankSum=0.010;DP=581;ExcessHet=0.0000;FS=0.000;MLEAC=1;MLEAF=0.500;MQ=60.00;MQRankSum=0.000;QD=34.81;ReadPosRankSum=1.031;SOR=0.762	GT:AD:DP:GQ:PL	0/1:41,530:571:99:19884,0,130
EU153402.1	12451	.	C	A	2223.64	.	AC=1;AF=0.500;AN=2;BaseQRankSum=0.534;DP=109;ExcessHet=0.0000;FS=9.251;MLEAC=1;MLEAF=0.500;MQ=60.00;MQRankSum=0.000;QD=20.40;ReadPosRankSum=1.556;SOR=0.237	GT:AD:DP:GQ:PL	0/1:52,57:109:99:2231,0,1990
EU153402.1	12457	.	T	C	2102.64	.	AC=1;AF=0.500;AN=2;BaseQRankSum=0.422;DP=106;ExcessHet=0.0000;FS=7.621;MLEAC=1;MLEAF=0.500;MQ=60.00;MQRankSum=0.000;QD=19.84;ReadPosRankSum=2.195;SOR=0.293	GT:AD:DP:GQ:PL	0/1:52,54:106:99:2110,0,2021
EU153402.1	12464	.	G	A	3525.64	.	AC=1;AF=0.500;AN=2;BaseQRankSum=-0.113;DP=103;ExcessHet=0.0000;FS=1.048;MLEAC=1;MLEAF=0.500;MQ=60.00;MQRankSum=0.000;QD=34.23;ReadPosRankSum=0.583;SOR=0.510	GT:AD:DP:GQ:PL	0/1:16,87:103:99:3533,0,389
EU153402.1	12467	.	G	C	2025.64	.	AC=1;AF=0.500;AN=2;BaseQRankSum=1.189;DP=102;ExcessHet=0.0000;FS=7.759;MLEAC=1;MLEAF=0.500;MQ=60.00;MQRankSum=0.000;QD=19.86;ReadPosRankSum=2.069;SOR=0.286	GT:AD:DP:GQ:PL	0/1:50,52:102:99:2033,0,1943
EU153402.1	12477	.	C	G	3278.64	.	AC=1;AF=0.500;AN=2;BaseQRankSum=0.314;DP=94;ExcessHet=0.0000;FS=0.000;MLEAC=1;MLEAF=0.500;MQ=60.00;MQRankSum=0.000;QD=34.88;ReadPosRankSum=0.055;SOR=0.594	GT:AD:DP:GQ:PL	0/1:14,80:94:99:3286,0,347
EU153402.1	12493	.	C	A	933.64	.	AC=1;AF=0.500;AN=2;BaseQRankSum=-0.080;DP=76;ExcessHet=0.0000;FS=0.906;MLEAC=1;MLEAF=0.500;MQ=60.00;MQRankSum=0.000;QD=12.28;ReadPosRankSum=-0.095;SOR=0.846	GT:AD:DP:GQ:PL	0/1:50,26:76:99:941,0,2001
EU153402.1	12494	.	C	G	286.64	.	AC=1;AF=0.500;AN=2;BaseQRankSum=1.540;DP=75;ExcessHet=0.0000;FS=0.000;MLEAC=1;MLEAF=0.500;MQ=60.00;MQRankSum=0.000;QD=3.82;ReadPosRankSum=0.821;SOR=0.663	GT:AD:DP:GQ:PL	0/1:63,12:75:99:294,0,2609
EU153402.1	12500	.	G	A	201.64	.	AC=1;AF=0.500;AN=2;BaseQRankSum=1.862;DP=72;ExcessHet=0.0000;FS=0.000;MLEAC=1;MLEAF=0.500;MQ=60.00;MQRankSum=0.000;QD=3.10;ReadPosRankSum=1.633;SOR=0.813	GT:AD:DP:GQ:PL	0/1:56,9:65:99:209,0,2324
EU153402.1	12504	.	C	T	903.64	.	AC=1;AF=0.500;AN=2;BaseQRankSum=-1.029;DP=71;ExcessHet=0.0000;FS=3.353;MLEAC=1;MLEAF=0.500;MQ=60.00;MQRankSum=0.000;QD=12.73;ReadPosRankSum=-0.616;SOR=0.824	GT:AD:DP:GQ:PL	0/1:46,25:71:99:911,0,1856
EU153402.1	12509	.	A	T	2256.64	.	AC=1;AF=0.500;AN=2;BaseQRankSum=-1.453;DP=70;ExcessHet=0.0000;FS=0.000;MLEAC=1;MLEAF=0.500;MQ=60.00;MQRankSum=0.000;QD=32.24;ReadPosRankSum=0.098;SOR=0.753	GT:AD:DP:GQ:PL	0/1:15,55:70:99:2264,0,458
EU153402.1	12520	.	T	C	1023.64	.	AC=1;AF=0.500;AN=2;BaseQRankSum=-0.155;DP=61;ExcessHet=0.0000;FS=0.000;MLEAC=1;MLEAF=0.500;MQ=60.00;MQRankSum=0.000;QD=16.78;ReadPosRankSum=-1.278;SOR=0.826	GT:AD:DP:GQ:PL	0/1:34,27:61:99:1031,0,1346
EU153402.1	12532	.	A	G	300.64	.	AC=1;AF=0.500;AN=2;BaseQRankSum=-1.360;DP=62;ExcessHet=0.0000;FS=1.308;MLEAC=1;MLEAF=0.500;MQ=60.00;MQRankSum=0.000;QD=4.85;ReadPosRankSum=1.851;SOR=1.112	GT:AD:DP:GQ:PL	0/1:51,11:62:99:308,0,2108
EU153402.1	12555	.	G	A	220.64	.	AC=1;AF=0.500;AN=2;BaseQRankSum=-1.957;DP=56;ExcessHet=0.0000;FS=2.987;MLEAC=1;MLEAF=0.500;MQ=60.00;MQRankSum=0.000;QD=3.94;ReadPosRankSum=0.538;SOR=1.204	GT:AD:DP:GQ:PL	0/1:45,11:56:99:228,0,1817
EU153402.1	12557	.	C	A	678.64	.	AC=1;AF=0.500;AN=2;BaseQRankSum=0.624;DP=56;ExcessHet=0.0000;FS=0.000;MLEAC=1;MLEAF=0.500;MQ=60.00;MQRankSum=0.000;QD=12.12;ReadPosRankSum=0.635;SOR=0.748	GT:AD:DP:GQ:PL	0/1:37,19:56:99:686,0,1496
EU153402.1	12559	.	A	G	687.64	.	AC=1;AF=0.500;AN=2;BaseQRankSum=0.130;DP=53;ExcessHet=0.0000;FS=0.000;MLEAC=1;MLEAF=0.500;MQ=60.00;MQRankSum=0.000;QD=12.97;ReadPosRankSum=0.523;SOR=0.677	GT:AD:DP:GQ:PL	0/1:34,19:53:99:695,0,1370
EU153402.1	12566	.	G	T	703.64	.	AC=1;AF=0.500;AN=2;BaseQRankSum=0.764;DP=48;ExcessHet=0.0000;FS=0.000;MLEAC=1;MLEAF=0.500;MQ=60.00;MQRankSum=0.000;QD=14.66;ReadPosRankSum=0.662;SOR=0.737	GT:AD:DP:GQ:PL	0/1:29,19:48:99:711,0,1161
EU153402.1	12577	.	C	G	757.64	.	AC=1;AF=0.500;AN=2;BaseQRankSum=0.915;DP=45;ExcessHet=0.0000;FS=4.288;MLEAC=1;MLEAF=0.500;MQ=60.00;MQRankSum=0.000;QD=16.84;ReadPosRankSum=0.979;SOR=1.003	GT:AD:DP:GQ:PL	0/1:25,20:45:99:765,0,990
EU153402.1	12591	.	GC	G	851.60	.	AC=1;AF=0.500;AN=2;BaseQRankSum=-0.324;DP=40;ExcessHet=0.0000;FS=4.677;MLEAC=1;MLEAF=0.500;MQ=60.00;MQRankSum=0.000;QD=21.29;ReadPosRankSum=-1.089;SOR=0.877	GT:AD:DP:GQ:PL	0/1:18,22:40:99:859,0,690
EU153402.1	12593	.	A	T	857.64	.	AC=1;AF=0.500;AN=2;BaseQRankSum=-0.324;DP=38;ExcessHet=0.0000;FS=2.909;MLEAC=1;MLEAF=0.500;MQ=60.00;MQRankSum=0.000;QD=22.57;ReadPosRankSum=-1.012;SOR=0.956	GT:AD:DP:GQ:PL	0/1:16,22:38:99:865,0,606
EU153402.1	12594	.	GGGAAGGGAAAAGAA	G	854.60	.	AC=1;AF=0.500;AN=2;BaseQRankSum=-0.666;DP=39;ExcessHet=0.0000;FS=2.774;MLEAC=1;MLEAF=0.500;MQ=60.00;MQRankSum=0.000;QD=21.91;ReadPosRankSum=-1.154;SOR=1.019	GT:AD:DP:GQ:PL	0/1:17,22:39:99:862,0,648
EU153402.1	12882	.	A	C	178.64	.	AC=1;AF=0.500;AN=2;BaseQRankSum=0.998;DP=13;ExcessHet=0.0000;FS=2.480;MLEAC=1;MLEAF=0.500;MQ=60.00;MQRankSum=0.000;QD=13.74;ReadPosRankSum=2.063;SOR=1.981	GT:AD:DP:GQ:PL	0/1:8,5:13:99:186,0,321
EU153402.1	12907	.	C	T	166.64	.	AC=1;AF=0.500;AN=2;BaseQRankSum=-0.922;DP=17;ExcessHet=0.0000;FS=0.000;MLEAC=1;MLEAF=0.500;MQ=60.00;MQRankSum=0.000;QD=9.80;ReadPosRankSum=2.483;SOR=1.075	GT:AD:DP:GQ:PL	0/1:12,5:17:99:174,0,480
EU153402.1	12978	.	A	C	17047.06	.	AC=2;AF=1.00;AN=2;BaseQRankSum=-0.306;DP=471;ExcessHet=0.0000;FS=0.000;MLEAC=2;MLEAF=1.00;MQ=60.00;MQRankSum=0.000;QD=30.96;ReadPosRankSum=-1.249;SOR=0.942	GT:AD:DP:GQ:PL	1/1:12,402:414:99:17061,707,0
EU153402.1	13009	.	T	C	19913.06	.	AC=2;AF=1.00;AN=2;BaseQRankSum=-0.691;DP=486;ExcessHet=0.0000;FS=0.000;MLEAC=2;MLEAF=1.00;MQ=60.00;MQRankSum=0.000;QD=26.53;ReadPosRankSum=0.329;SOR=0.696	GT:AD:DP:GQ:PL	1/1:15,462:477:99:19927,761,0
EU153402.1	13012	.	A	C	15603.64	.	AC=1;AF=0.500;AN=2;BaseQRankSum=-0.383;DP=469;ExcessHet=0.0000;FS=0.000;MLEAC=1;MLEAF=0.500;MQ=60.00;MQRankSum=0.000;QD=33.85;ReadPosRankSum=-0.519;SOR=0.749	GT:AD:DP:GQ:PL	0/1:39,422:461:99:15611,0,369
EU153402.1	13034	.	C	T	17671.06	.	AC=2;AF=1.00;AN=2;BaseQRankSum=-1.238;DP=445;ExcessHet=0.0000;FS=0.000;MLEAC=2;MLEAF=1.00;MQ=60.00;MQRankSum=0.000;QD=28.93;ReadPosRankSum=-0.807;SOR=0.598	GT:AD:DP:GQ:PL	1/1:26,419:445:99:17685,170,0
EU153402.1	13043	.	T	A	17221.06	.	AC=2;AF=1.00;AN=2;BaseQRankSum=-1.359;DP=437;ExcessHet=0.0000;FS=0.000;MLEAC=2;MLEAF=1.00;MQ=60.00;MQRankSum=0.000;QD=25.26;ReadPosRankSum=-0.845;SOR=0.515	GT:AD:DP:GQ:PL	1/1:27,410:437:99:17235,100,0
EU153402.1	13057	.	A	G	14570.64	.	AC=1;AF=0.500;AN=2;BaseQRankSum=-1.910;DP=444;ExcessHet=0.0000;FS=2.002;MLEAC=1;MLEAF=0.500;MQ=60.00;MQRankSum=0.000;QD=33.73;ReadPosRankSum=0.646;SOR=0.482	GT:AD:DP:GQ:PL	0/1:42,390:432:99:14578,0,546
EU153402.1	13067	.	A	C	16809.53	.	AC=2;AF=1.00;AN=2;BaseQRankSum=-0.122;DP=444;ExcessHet=0.0000;FS=2.542;MLEAC=1;MLEAF=0.500;MQ=60.00;MQRankSum=0.000;QD=32.51;ReadPosRankSum=1.189;SOR=0.566	GT:AD:DP:GQ:PL	1/1:29,408:437:10:16823,10,0
EU153402.1	13076	.	T	A	17765.06	.	AC=2;AF=1.00;AN=2;BaseQRankSum=-1.259;DP=450;ExcessHet=0.0000;FS=1.195;MLEAC=2;MLEAF=1.00;MQ=60.00;MQRankSum=0.000;QD=28.42;ReadPosRankSum=1.125;SOR=0.655	GT:AD:DP:GQ:PL	1/1:27,423:450:99:17779,140,0
EU153402.1	13084	.	G	A	18841.06	.	AC=2;AF=1.00;AN=2;BaseQRankSum=-0.705;DP=455;ExcessHet=0.0000;FS=1.517;MLEAC=2;MLEAF=1.00;MQ=60.00;MQRankSum=0.000;QD=34.61;ReadPosRankSum=0.161;SOR=0.613	GT:AD:DP:GQ:PL	1/1:18,437:455:99:18855,560,0
EU153402.1	13092	.	T	TAC	18480.02	.	AC=2;AF=1.00;AN=2;BaseQRankSum=-0.114;DP=453;ExcessHet=0.0000;FS=0.000;MLEAC=2;MLEAF=1.00;MQ=60.00;MQRankSum=0.000;QD=25.37;ReadPosRankSum=-0.779;SOR=0.900	GT:AD:DP:GQ:PL	1/1:10,433:443:99:19035,884,0
EU153402.1	13125	.	C	T	18499.06	.	AC=2;AF=1.00;AN=2;BaseQRankSum=1.865;DP=445;ExcessHet=0.0000;FS=0.000;MLEAC=2;MLEAF=1.00;MQ=60.00;MQRankSum=0.000;QD=35.24;ReadPosRankSum=1.614;SOR=0.949	GT:AD:DP:GQ:PL	1/1:14,427:441:99:18513,697,0
EU153402.1	13127	.	T	C	11169.64	.	AC=1;AF=0.500;AN=2;BaseQRankSum=0.226;DP=440;ExcessHet=0.0000;FS=3.692;MLEAC=1;MLEAF=0.500;MQ=60.00;MQRankSum=0.000;QD=26.16;ReadPosRankSum=0.326;SOR=0.470	GT:AD:DP:GQ:PL	0/1:119,308:427:99:11177,0,3755
EU153402.1	13141	.	A	T	16141.06	.	AC=2;AF=1.00;AN=2;BaseQRankSum=2.041;DP=389;ExcessHet=0.0000;FS=2.180;MLEAC=2;MLEAF=1.00;MQ=60.00;MQRankSum=0.000;QD=34.49;ReadPosRankSum=1.697;SOR=0.787	GT:AD:DP:GQ:PL	1/1:15,374:389:99:16155,496,0
EU153402.1	13153	.	T	C	14701.06	.	AC=2;AF=1.00;AN=2;BaseQRankSum=2.584;DP=355;ExcessHet=0.0000;FS=2.312;MLEAC=2;MLEAF=1.00;MQ=60.00;MQRankSum=0.000;QD=29.68;ReadPosRankSum=1.886;SOR=0.633	GT:AD:DP:GQ:PL	1/1:14,341:355:99:14715,439,0
EU153402.1	13157	.	T	C	13318.75	.	AC=1;AF=0.500;AN=2;BaseQRankSum=1.030;DP=342;ExcessHet=0.0000;FS=1.737;MLEAC=1;MLEAF=0.500;MQ=60.00;MQRankSum=0.000;QD=35.59;ReadPosRankSum=-0.619;SOR=0.751	GT:AD:DP:GQ:PL	0/1:23,319:342:6:13326,0,6
EU153402.1	13165	.	G	T	13441.06	.	AC=2;AF=1.00;AN=2;BaseQRankSum=-0.090;DP=323;ExcessHet=0.0000;FS=0.000;MLEAC=2;MLEAF=1.00;MQ=60.00;MQRankSum=0.000;QD=33.42;ReadPosRankSum=0.527;SOR=0.866	GT:AD:DP:GQ:PL	1/1:12,311:323:99:13455,432,0
EU153402.1	13168	.	G	A	12991.06	.	AC=2;AF=1.00;AN=2;BaseQRankSum=-0.093;DP=313;ExcessHet=0.0000;FS=0.000;MLEAC=2;MLEAF=1.00;MQ=60.00;MQRankSum=0.000;QD=24.74;ReadPosRankSum=0.399;SOR=0.857	GT:AD:DP:GQ:PL	1/1:12,301:313:99:13005,402,0
EU153402.1	13172	.	T	C	11648.06	.	AC=1;AF=0.500;AN=2;BaseQRankSum=-0.109;DP=299;ExcessHet=0.0000;FS=0.000;MLEAC=1;MLEAF=0.500;MQ=60.00;MQRankSum=0.000;QD=33.04;ReadPosRankSum=-1.981;SOR=0.661	GT:AD:DP:GQ:PL	0/1:20,279:299:0:11655,0,0
EU153402.1	13188	.	A	T	10606.06	.	AC=2;AF=1.00;AN=2;BaseQRankSum=-1.032;DP=264;ExcessHet=0.0000;FS=2.339;MLEAC=2;MLEAF=1.00;MQ=60.00;MQRankSum=0.000;QD=31.24;ReadPosRankSum=-0.310;SOR=0.371	GT:AD:DP:GQ:PL	1/1:14,250:264:99:10620,165,0
EU153402.1	13196	.	G	C	9661.06	.	AC=2;AF=1.00;AN=2;BaseQRankSum=-0.952;DP=243;ExcessHet=0.0000;FS=2.347;MLEAC=2;MLEAF=1.00;MQ=60.00;MQRankSum=0.000;QD=30.23;ReadPosRankSum=-0.825;SOR=0.372	GT:AD:DP:GQ:PL	1/1:14,229:243:99:9675,101,0
EU153402.1	13204	.	GT	G	8522.60	.	AC=1;AF=0.500;AN=2;BaseQRankSum=-0.977;DP=231;ExcessHet=0.0000;FS=2.719;MLEAC=1;MLEAF=0.500;MQ=60.00;MQRankSum=0.000;QD=31.51;ReadPosRankSum=-0.741;SOR=0.459	GT:AD:DP:GQ:PL	0/1:26,205:231:99:8530,0,475
EU153402.1	13208	.	T	G	7998.04	.	AC=1;AF=0.500;AN=2;BaseQRankSum=-1.337;DP=227;ExcessHet=0.0000;FS=3.201;MLEAC=1;MLEAF=0.500;MQ=60.00;MQRankSum=0.000;QD=29.55;ReadPosRankSum=-0.803;SOR=0.413	GT:AD:DP:GQ:PL	0/1:19,199:218:99:8299,0,199
EU153402.1	13216	.	C	T	7439.64	.	AC=1;AF=0.500;AN=2;BaseQRankSum=-0.097;DP=202;ExcessHet=0.0000;FS=1.822;MLEAC=1;MLEAF=0.500;MQ=60.00;MQRankSum=0.000;QD=32.05;ReadPosRankSum=0.165;SOR=0.465	GT:AD:DP:GQ:PL	0/1:23,179:202:99:7447,0,427
EU153402.1	13221	.	A	T	5632.04	.	AC=1;AF=0.500;AN=2;BaseQRankSum=-0.548;DP=188;ExcessHet=0.0000;FS=0.000;MLEAC=1;MLEAF=0.500;MQ=60.00;MQRankSum=0.000;QD=33.52;ReadPosRankSum=-1.388;SOR=0.618	GT:AD:DP:GQ:PL	0/1:17,151:168:99:6232,0,259
EU153402.1	13225	.	T	G	5971.64	.	AC=1;AF=0.500;AN=2;BaseQRankSum=-1.443;DP=175;ExcessHet=0.0000;FS=0.972;MLEAC=1;MLEAF=0.500;MQ=60.00;MQRankSum=0.000;QD=30.65;ReadPosRankSum=-1.715;SOR=0.677	GT:AD:DP:GQ:PL	0/1:17,149:166:99:5979,0,267
EU153402.1	13229	.	C	T	5654.64	.	AC=1;AF=0.500;AN=2;BaseQRankSum=-1.535;DP=159;ExcessHet=0.0000;FS=2.222;MLEAC=1;MLEAF=0.500;MQ=60.00;MQRankSum=0.000;QD=27.60;ReadPosRankSum=-2.143;SOR=0.643	GT:AD:DP:GQ:PL	0/1:16,136:152:99:5662,0,262
EU153402.1	13240	.	T	C	473.64	.	AC=1;AF=0.500;AN=2;BaseQRankSum=0.888;DP=199;ExcessHet=0.0000;FS=1.742;MLEAC=1;MLEAF=0.500;MQ=59.99;MQRankSum=0.386;QD=2.38;ReadPosRankSum=3.224;SOR=0.831	GT:AD:DP:GQ:PL	0/1:175,24:199:99:481,0,7276
EU153402.1	13247	.	G	A	304.64	.	AC=1;AF=0.500;AN=2;BaseQRankSum=0.330;DP=198;ExcessHet=0.0000;FS=4.440;MLEAC=1;MLEAF=0.500;MQ=59.99;MQRankSum=0.362;QD=1.55;ReadPosRankSum=2.749;SOR=1.230	GT:AD:DP:GQ:PL	0/1:176,21:197:99:312,0,7306
EU153402.1	13251	.	A	C	3559.64	.	AC=1;AF=0.500;AN=2;BaseQRankSum=-1.129;DP=194;ExcessHet=0.0000;FS=5.067;MLEAC=1;MLEAF=0.500;MQ=59.99;MQRankSum=0.990;QD=18.93;ReadPosRankSum=-3.756;SOR=0.868	GT:AD:DP:GQ:PL	0/1:96,92:188:99:3567,0,3747
EU153402.1	13253	.	T	C	569.64	.	AC=1;AF=0.500;AN=2;BaseQRankSum=0.586;DP=193;ExcessHet=0.0000;FS=0.000;MLEAC=1;MLEAF=0.500;MQ=59.99;MQRankSum=0.416;QD=3.00;ReadPosRankSum=1.110;SOR=0.669	GT:AD:DP:GQ:PL	0/1:164,26:190:99:577,0,6792
EU153402.1	13269	.	G	A	3332.64	.	AC=1;AF=0.500;AN=2;BaseQRankSum=0.354;DP=178;ExcessHet=0.0000;FS=1.975;MLEAC=1;MLEAF=0.500;MQ=59.99;MQRankSum=1.077;QD=20.70;ReadPosRankSum=0.204;SOR=0.846	GT:AD:DP:GQ:PL	0/1:76,85:161:99:3340,0,2910
EU153402.1	13272	.	CCCG	C	3353.60	.	AC=1;AF=0.500;AN=2;BaseQRankSum=-0.152;DP=175;ExcessHet=0.0000;FS=0.000;MLEAC=1;MLEAF=0.500;MQ=59.99;MQRankSum=1.131;QD=21.78;ReadPosRankSum=0.423;SOR=0.741	GT:AD:DP:GQ:PL	0/1:69,85:154:99:3361,0,2641
EU153402.1	13275	.	G	A,GTA	5595.05	.	AC=1,1;AF=0.500,0.500;AN=2;BaseQRankSum=1.976;DP=171;ExcessHet=0.0000;FS=7.607;MLEAC=1,1;MLEAF=0.500,0.500;MQ=59.99;MQRankSum=-0.293;QD=33.50;ReadPosRankSum=-0.157;SOR=0.596	GT:AD:DP:GQ:PL	1/2:15,67,85:167:99:5707,2939,3367,2183,0,2557
EU153402.1	13276	.	C	T	704.64	.	AC=1;AF=0.500;AN=2;BaseQRankSum=1.970;DP=171;ExcessHet=0.0000;FS=2.724;MLEAC=1;MLEAF=0.500;MQ=59.99;MQRankSum=0.455;QD=4.22;ReadPosRankSum=-1.363;SOR=0.991	GT:AD:DP:GQ:PL	0/1:140,27:167:99:712,0,5797
EU153402.1	13278	.	AAG	A	4151.60	.	AC=1;AF=0.500;AN=2;BaseQRankSum=-0.507;DP=173;ExcessHet=0.0000;FS=2.731;MLEAC=1;MLEAF=0.500;MQ=59.99;MQRankSum=-0.803;QD=24.00;ReadPosRankSum=1.791;SOR=0.959	GT:AD:DP:GQ:PL	0/1:69,104:173:99:4159,0,2584
EU153402.1	13279	.	A	G,*	1166.04	.	AC=1,1;AF=0.500,0.500;AN=2;BaseQRankSum=1.313;DP=172;ExcessHet=0.0000;FS=3.223;MLEAC=1,1;MLEAF=0.500,0.500;MQ=59.99;MQRankSum=-0.345;QD=6.78;ReadPosRankSum=0.015;SOR=0.794	GT:AD:DP:GQ:PL	1/2:20,48,104:172:99:5482,3527,4222,1176,0,1702
EU153402.1	13280	.	G	T,*	1334.04	.	AC=1,1;AF=0.500,0.500;AN=2;BaseQRankSum=2.097;DP=172;ExcessHet=0.0000;FS=7.056;MLEAC=1,1;MLEAF=0.500,0.500;MQ=59.99;MQRankSum=-0.304;QD=7.94;ReadPosRankSum=0.073;SOR=0.654	GT:AD:DP:GQ:PL	1/2:16,48,104:168:99:5662,3695,4222,1344,0,1702
EU153402.1	13281	.	G	GTT	3311.60	.	AC=1;AF=0.500;AN=2;BaseQRankSum=0.041;DP=172;ExcessHet=0.0000;FS=0.000;MLEAC=1;MLEAF=0.500;MQ=59.99;MQRankSum=1.024;QD=19.71;ReadPosRankSum=2.394;SOR=0.738	GT:AD:DP:GQ:PL	0/1:83,85:168:99:3319,0,3229
EU153402.1	13283	.	G	GCA	149.60	.	AC=1;AF=0.500;AN=2;BaseQRankSum=-0.744;DP=172;ExcessHet=0.0000;FS=7.580;MLEAC=1;MLEAF=0.500;MQ=59.99;MQRankSum=0.330;QD=0.87;ReadPosRankSum=-1.226;SOR=1.763	GT:AD:DP:GQ:PL	0/1:157,15:172:99:157,0,6547
EU153402.1	13291	.	G	T	644.64	.	AC=1;AF=0.500;AN=2;BaseQRankSum=1.227;DP=170;ExcessHet=0.0000;FS=0.810;MLEAC=1;MLEAF=0.500;MQ=59.99;MQRankSum=0.453;QD=4.11;ReadPosRankSum=-4.111;SOR=0.802	GT:AD:DP:GQ:PL	0/1:132,25:157:99:652,0,5467
EU153402.1	13294	.	G	C	2946.64	.	AC=1;AF=0.500;AN=2;BaseQRankSum=1.018;DP=171;ExcessHet=0.0000;FS=0.565;MLEAC=1;MLEAF=0.500;MQ=59.99;MQRankSum=0.966;QD=17.33;ReadPosRankSum=4.949;SOR=0.759	GT:AD:DP:GQ:PL	0/1:89,81:170:99:2954,0,3468
EU153402.1	13296	.	G	T	3479.64	.	AC=1;AF=0.500;AN=2;BaseQRankSum=1.405;DP=172;ExcessHet=0.0000;FS=0.000;MLEAC=1;MLEAF=0.500;MQ=59.99;MQRankSum=1.047;QD=20.23;ReadPosRankSum=6.176;SOR=0.727	GT:AD:DP:GQ:PL	0/1:83,89:172:99:3487,0,3217
EU153402.1	13303	.	G	T	110.64	.	AC=1;AF=0.500;AN=2;BaseQRankSum=-0.234;DP=170;ExcessHet=0.0000;FS=5.778;MLEAC=1;MLEAF=0.500;MQ=59.99;MQRankSum=0.321;QD=0.65;ReadPosRankSum=-3.316;SOR=1.559	GT:AD:DP:GQ:PL	0/1:156,14:170:99:118,0,6508
EU153402.1	13306	.	A	G	560.64	.	AC=1;AF=0.500;AN=2;BaseQRankSum=-2.043;DP=170;ExcessHet=0.0000;FS=0.831;MLEAC=1;MLEAF=0.500;MQ=59.99;MQRankSum=0.422;QD=3.30;ReadPosRankSum=-2.730;SOR=0.852	GT:AD:DP:GQ:PL	0/1:146,24:170:99:568,0,6058
EU153402.1	13310	.	C	CAAGATTACT	3503.60	.	AC=1;AF=0.500;AN=2;BaseQRankSum=2.552;DP=170;ExcessHet=0.0000;FS=0.577;MLEAC=1;MLEAF=0.500;MQ=59.99;MQRankSum=1.102;QD=21.36;ReadPosRankSum=7.443;SOR=0.764	GT:AD:DP:GQ:PL	0/1:75,89:164:99:3511,0,2881
EU153402.1	13314	.	A	ATTCCCAAGG	1277.60	.	AC=1;AF=0.500;AN=2;BaseQRankSum=-1.946;DP=174;ExcessHet=0.0000;FS=2.465;MLEAC=1;MLEAF=0.500;MQ=59.99;MQRankSum=0.000;QD=8.19;ReadPosRankSum=-2.676;SOR=0.964	GT:AD:DP:GQ:PL	0/1:117,39:156:99:1285,0,4796
EU153402.1	13319	.	A	G	682.64	.	AC=1;AF=0.500;AN=2;BaseQRankSum=-2.639;DP=170;ExcessHet=0.0000;FS=1.703;MLEAC=1;MLEAF=0.500;MQ=59.99;MQRankSum=0.459;QD=4.14;ReadPosRankSum=-2.135;SOR=0.641	GT:AD:DP:GQ:PL	0/1:138,27:165:99:690,0,5715
EU153402.1	13343	.	C	G	3423.64	.	AC=1;AF=0.500;AN=2;BaseQRankSum=0.538;DP=176;ExcessHet=0.0000;FS=1.893;MLEAC=1;MLEAF=0.500;MQ=59.99;MQRankSum=1.084;QD=19.90;ReadPosRankSum=-1.028;SOR=0.788	GT:AD:DP:GQ:PL	0/1:80,92:172:99:3431,0,3041
EU153402.1	13376	.	G	T	7914.04	.	AC=1;AF=0.500;AN=2;BaseQRankSum=1.076;DP=227;ExcessHet=0.0000;FS=2.115;MLEAC=1;MLEAF=0.500;MQ=60.00;MQRankSum=0.000;QD=27.85;ReadPosRankSum=0.729;SOR=0.438	GT:AD:DP:GQ:PL	0/1:17,199:216:74:8305,0,74
EU153402.1	13394	.	C	T	10369.64	.	AC=1;AF=0.500;AN=2;BaseQRankSum=-2.271;DP=275;ExcessHet=0.0000;FS=2.684;MLEAC=1;MLEAF=0.500;MQ=60.00;MQRankSum=0.000;QD=29.79;ReadPosRankSum=1.121;SOR=0.452	GT:AD:DP:GQ:PL	0/1:26,249:275:99:10377,0,342
EU153402.1	13395	.	T	C	11146.06	.	AC=2;AF=1.00;AN=2;BaseQRankSum=-1.676;DP=278;ExcessHet=0.0000;FS=0.000;MLEAC=2;MLEAF=1.00;MQ=60.00;MQRankSum=0.000;QD=27.35;ReadPosRankSum=1.170;SOR=0.603	GT:AD:DP:GQ:PL	1/1:15,263:278:99:11160,162,0
EU153402.1	13413	.	G	A	12967.64	.	AC=1;AF=0.500;AN=2;BaseQRankSum=-1.614;DP=339;ExcessHet=0.0000;FS=0.734;MLEAC=1;MLEAF=0.500;MQ=60.00;MQRankSum=0.000;QD=28.35;ReadPosRankSum=0.381;SOR=0.585	GT:AD:DP:GQ:PL	0/1:28,311:339:99:12975,0,240
EU153402.1	13431	.	G	A	14711.64	.	AC=1;AF=0.500;AN=2;BaseQRankSum=-1.263;DP=383;ExcessHet=0.0000;FS=0.000;MLEAC=1;MLEAF=0.500;MQ=60.00;MQRankSum=0.000;QD=30.94;ReadPosRankSum=-0.858;SOR=0.663	GT:AD:DP:GQ:PL	0/1:29,354:383:99:14719,0,152
EU153402.1	13440	.	A	C	11036.64	.	AC=1;AF=0.500;AN=2;BaseQRankSum=0.856;DP=399;ExcessHet=0.0000;FS=0.890;MLEAC=1;MLEAF=0.500;MQ=60.00;MQRankSum=0.000;QD=28.44;ReadPosRankSum=-0.442;SOR=0.656	GT:AD:DP:GQ:PL	0/1:97,291:388:99:11044,0,2773
EU153402.1	13452	.	A	G	17761.06	.	AC=2;AF=1.00;AN=2;BaseQRankSum=-1.252;DP=425;ExcessHet=0.0000;FS=0.000;MLEAC=2;MLEAF=1.00;MQ=60.00;MQRankSum=0.000;QD=30.00;ReadPosRankSum=-0.157;SOR=0.649	GT:AD:DP:GQ:PL	1/1:15,410:425:99:17775,604,0
EU153402.1	13460	.	T	C	17175.06	.	AC=2;AF=1.00;AN=2;BaseQRankSum=-0.796;DP=451;ExcessHet=0.0000;FS=1.188;MLEAC=2;MLEAF=1.00;MQ=60.00;MQRankSum=0.000;QD=29.02;ReadPosRankSum=-1.270;SOR=0.728	GT:AD:DP:GQ:PL	1/1:27,417:444:99:17189,121,0
EU153402.1	13463	.	T	C	19201.06	.	AC=2;AF=1.00;AN=2;BaseQRankSum=-1.966;DP=455;ExcessHet=0.0000;FS=1.757;MLEAC=2;MLEAF=1.00;MQ=60.00;MQRankSum=0.000;QD=31.00;ReadPosRankSum=-0.859;SOR=0.644	GT:AD:DP:GQ:PL	1/1:14,441:455:99:19215,740,0
EU153402.1	13473	.	G	T	17400.06	.	AC=2;AF=1.00;AN=2;BaseQRankSum=-1.321;DP=446;ExcessHet=0.0000;FS=0.000;MLEAC=2;MLEAF=1.00;MQ=60.00;MQRankSum=0.000;QD=31.62;ReadPosRankSum=-0.854;SOR=0.796	GT:AD:DP:GQ:PL	1/1:25,418:443:99:17414,208,0
EU153402.1	13485	.	T	G	18976.06	.	AC=2;AF=1.00;AN=2;BaseQRankSum=-0.990;DP=452;ExcessHet=0.0000;FS=0.000;MLEAC=2;MLEAF=1.00;MQ=60.00;MQRankSum=0.000;QD=30.44;ReadPosRankSum=0.142;SOR=0.785	GT:AD:DP:GQ:PL	1/1:15,437:452:99:18990,686,0
EU153402.1	13503	.	A	AACGTACAGT,AACGTACACT	16783.02	.	AC=1,1;AF=0.500,0.500;AN=2;BaseQRankSum=-0.528;DP=477;ExcessHet=0.0000;FS=0.000;MLEAC=1,1;MLEAF=0.500,0.500;MQ=60.00;MQRankSum=0.000;QD=28.24;ReadPosRankSum=0.828;SOR=0.578	GT:AD:DP:GQ:PL	1/2:14,32,344:390:99:16800,12665,12831,753,0,170
EU153402.1	13513	.	G	A	16995.64	.	AC=1;AF=0.500;AN=2;BaseQRankSum=-0.669;DP=444;ExcessHet=0.0000;FS=0.000;MLEAC=1;MLEAF=0.500;MQ=60.00;MQRankSum=0.000;QD=32.98;ReadPosRankSum=1.919;SOR=0.795	GT:AD:DP:GQ:PL	0/1:34,410:444:99:17003,0,194
EU153402.1	13523	.	A	G	670.64	.	AC=1;AF=0.500;AN=2;BaseQRankSum=-0.785;DP=436;ExcessHet=0.0000;FS=4.168;MLEAC=1;MLEAF=0.500;MQ=60.00;MQRankSum=0.000;QD=1.59;ReadPosRankSum=0.681;SOR=1.171	GT:AD:DP:GQ:PL	0/1:372,51:423:99:678,0,13996
EU153402.1	13530	.	C	A	17433.06	.	AC=2;AF=1.00;AN=2;BaseQRankSum=-0.484;DP=440;ExcessHet=0.0000;FS=2.682;MLEAC=2;MLEAF=1.00;MQ=60.00;MQRankSum=0.000;QD=28.22;ReadPosRankSum=1.789;SOR=0.367	GT:AD:DP:GQ:PL	1/1:26,414:440:99:17447,165,0
EU153402.1	13536	.	C	G	16642.64	.	AC=1;AF=0.500;AN=2;BaseQRankSum=-1.121;DP=442;ExcessHet=0.0000;FS=0.000;MLEAC=1;MLEAF=0.500;MQ=60.00;MQRankSum=0.000;QD=28.74;ReadPosRankSum=0.972;SOR=0.601	GT:AD:DP:GQ:PL	0/1:39,400:439:99:16650,0,433
EU153402.1	13555	.	T	G	2518.64	.	AC=1;AF=0.500;AN=2;BaseQRankSum=-1.045;DP=76;ExcessHet=0.0000;FS=11.398;MLEAC=1;MLEAF=0.500;MQ=60.00;MQRankSum=0.000;QD=33.14;ReadPosRankSum=-3.502;SOR=0.219	GT:AD:DP:GQ:PL	0/1:14,62:76:99:2526,0,401
EU153402.1	13559	.	A	T	2304.64	.	AC=1;AF=0.500;AN=2;BaseQRankSum=-0.890;DP=84;ExcessHet=0.0000;FS=11.304;MLEAC=1;MLEAF=0.500;MQ=60.00;MQRankSum=0.000;QD=29.17;ReadPosRankSum=-3.290;SOR=0.159	GT:AD:DP:GQ:PL	0/1:14,65:79:99:2312,0,392
EU153402.1	13588	.	T	G	6384.64	.	AC=1;AF=0.500;AN=2;BaseQRankSum=-0.551;DP=174;ExcessHet=0.0000;FS=3.387;MLEAC=1;MLEAF=0.500;MQ=60.00;MQRankSum=0.000;QD=32.60;ReadPosRankSum=-1.484;SOR=0.368	GT:AD:DP:GQ:PL	0/1:18,156:174:99:6392,0,265
EU153402.1	13609	.	G	A	4595.04	.	AC=1;AF=0.500;AN=2;BaseQRankSum=0.942;DP=231;ExcessHet=0.0000;FS=6.687;MLEAC=1;MLEAF=0.500;MQ=60.00;MQRankSum=0.000;QD=20.51;ReadPosRankSum=-0.193;SOR=0.346	GT:AD:DP:GQ:PL	0/1:18,206:224:82:7675,0,82
EU153402.1	13646	.	T	C	16650.64	.	AC=1;AF=0.500;AN=2;BaseQRankSum=0.569;DP=471;ExcessHet=0.0000;FS=3.283;MLEAC=1;MLEAF=0.500;MQ=59.88;MQRankSum=4.227;QD=31.97;ReadPosRankSum=-0.288;SOR=0.594	GT:AD:DP:GQ:PL	0/1:46,409:455:99:16658,0,620
EU153402.1	13658	.	T	C	193.64	.	AC=1;AF=0.500;AN=2;BaseQRankSum=-0.269;DP=464;ExcessHet=0.0000;FS=0.966;MLEAC=1;MLEAF=0.500;MQ=59.83;MQRankSum=0.670;QD=0.42;ReadPosRankSum=-0.298;SOR=0.869	GT:AD:DP:GQ:PL	0/1:420,37:457:99:201,0,17416
EU153402.1	13661	.	T	C	15277.64	.	AC=1;AF=0.500;AN=2;BaseQRankSum=-0.979;DP=467;ExcessHet=0.0000;FS=0.702;MLEAC=1;MLEAF=0.500;MQ=59.67;MQRankSum=3.379;QD=33.43;ReadPosRankSum=-0.862;SOR=0.794	GT:AD:DP:GQ:PL	0/1:79,378:457:99:15285,0,2094
EU153402.1	13680	.	G	A	20254.06	.	AC=2;AF=1.00;AN=2;BaseQRankSum=0.480;DP=482;ExcessHet=0.0000;FS=1.800;MLEAC=2;MLEAF=1.00;MQ=59.47;MQRankSum=2.230;QD=31.40;ReadPosRankSum=-1.053;SOR=0.680	GT:AD:DP:GQ:PL	1/1:15,466:481:99:20268,773,0
EU153402.1	13685	.	G	A	20911.06	.	AC=2;AF=1.00;AN=2;BaseQRankSum=1.843;DP=483;ExcessHet=0.0000;FS=2.265;MLEAC=2;MLEAF=1.00;MQ=59.45;MQRankSum=-0.574;QD=34.03;ReadPosRankSum=-0.574;SOR=0.574	GT:AD:DP:GQ:PL	1/1:9,474:483:99:20925,1049,0
EU153402.1	13708	.	G	C	713.64	.	AC=1;AF=0.500;AN=2;BaseQRankSum=2.968;DP=499;ExcessHet=0.0000;FS=3.273;MLEAC=1;MLEAF=0.500;MQ=59.47;MQRankSum=-12.614;QD=1.45;ReadPosRankSum=-0.563;SOR=0.809	GT:AD:DP:GQ:PL	0/1:444,49:493:99:721,0,18435
EU153402.1	13717	.	T	C	233.64	.	AC=1;AF=0.500;AN=2;BaseQRankSum=3.291;DP=500;ExcessHet=0.0000;FS=5.560;MLEAC=1;MLEAF=0.500;MQ=59.47;MQRankSum=-13.519;QD=0.48;ReadPosRankSum=-0.149;SOR=1.289	GT:AD:DP:GQ:PL	0/1:450,38:488:99:241,0,18760
EU153402.1	13721	.	A	G	17748.64	.	AC=1;AF=0.500;AN=2;BaseQRankSum=-2.338;DP=498;ExcessHet=0.0000;FS=1.780;MLEAC=1;MLEAF=0.500;MQ=59.47;MQRankSum=11.142;QD=34.23;ReadPosRankSum=0.520;SOR=0.687	GT:AD:DP:GQ:PL	0/1:61,431:492:99:17756,0,1264
EU153402.1	13727	.	C	T	18522.64	.	AC=1;AF=0.500;AN=2;BaseQRankSum=-2.466;DP=496;ExcessHet=0.0000;FS=3.261;MLEAC=1;MLEAF=0.500;MQ=59.57;MQRankSum=11.606;QD=24.23;ReadPosRankSum=-0.317;SOR=0.597	GT:AD:DP:GQ:PL	0/1:51,445:496:99:18530,0,802
EU153402.1	13728	.	A	G	19764.32	.	AC=2;AF=1.00;AN=2;BaseQRankSum=0.584;DP=501;ExcessHet=0.0000;FS=0.000;MLEAC=1;MLEAF=0.500;MQ=59.58;MQRankSum=3.764;QD=24.88;ReadPosRankSum=0.412;SOR=0.624	GT:AD:DP:GQ:PL	1/1:15,457:472:99:19771,748,0
EU153402.1	13737	.	T	C	18485.64	.	AC=1;AF=0.500;AN=2;BaseQRankSum=-2.500;DP=494;ExcessHet=0.0000;FS=0.915;MLEAC=1;MLEAF=0.500;MQ=59.69;MQRankSum=10.878;QD=31.39;ReadPosRankSum=-0.529;SOR=0.669	GT:AD:DP:GQ:PL	0/1:50,444:494:99:18493,0,763
EU153402.1	13739	.	A	C,G	19865.10	.	AC=1,1;AF=0.500,0.500;AN=2;BaseQRankSum=0.475;DP=488;ExcessHet=0.0000;FS=6.311;MLEAC=1,1;MLEAF=0.500,0.500;MQ=59.69;MQRankSum=-0.436;QD=30.09;ReadPosRankSum=1.119;SOR=0.365	GT:AD:DP:GQ:PL	1/2:7,438,43:488:99:19882,1512,487,18098,0,18262
EU153402.1	13740	.	C	T	18191.64	.	AC=1;AF=0.500;AN=2;BaseQRankSum=-1.712;DP=490;ExcessHet=0.0000;FS=1.947;MLEAC=1;MLEAF=0.500;MQ=59.69;MQRankSum=10.794;QD=26.38;ReadPosRankSum=-0.754;SOR=0.666	GT:AD:DP:GQ:PL	0/1:50,437:487:99:18199,0,784
EU153402.1	13768	.	C	G	20281.06	.	AC=2;AF=1.00;AN=2;BaseQRankSum=-1.134;DP=461;ExcessHet=0.0000;FS=0.000;MLEAC=2;MLEAF=1.00;MQ=59.77;MQRankSum=-0.345;QD=27.90;ReadPosRankSum=-0.049;SOR=0.446	GT:AD:DP:GQ:PL	1/1:5,456:461:99:20295,1163,0
EU153402.1	13777	.	C	A	17036.64	.	AC=1;AF=0.500;AN=2;BaseQRankSum=-2.869;DP=452;ExcessHet=0.0000;FS=0.939;MLEAC=1;MLEAF=0.500;MQ=59.77;MQRankSum=9.853;QD=31.30;ReadPosRankSum=-1.154;SOR=0.585	GT:AD:DP:GQ:PL	0/1:43,409:452:99:17044,0,574
EU153402.1	13782	.	C	T	16877.64	.	AC=1;AF=0.500;AN=2;BaseQRankSum=-2.128;DP=445;ExcessHet=0.0000;FS=0.964;MLEAC=1;MLEAF=0.500;MQ=59.77;MQRankSum=10.168;QD=25.73;ReadPosRankSum=-0.698;SOR=0.635	GT:AD:DP:GQ:PL	0/1:40,405:445:99:16885,0,460
EU153402.1	13787	.	T	A	16874.64	.	AC=1;AF=0.500;AN=2;BaseQRankSum=-1.415;DP=446;ExcessHet=0.0000;FS=3.293;MLEAC=1;MLEAF=0.500;MQ=59.77;MQRankSum=10.043;QD=30.83;ReadPosRankSum=-0.290;SOR=0.685	GT:AD:DP:GQ:PL	0/1:41,405:446:99:16882,0,502
EU153402.1	13797	.	C	T	16883.64	.	AC=1;AF=0.500;AN=2;BaseQRankSum=-0.884;DP=445;ExcessHet=0.0000;FS=3.624;MLEAC=1;MLEAF=0.500;MQ=59.78;MQRankSum=9.201;QD=28.91;ReadPosRankSum=0.168;SOR=0.811	GT:AD:DP:GQ:PL	0/1:39,406:445:99:16891,0,416
EU153402.1	13801	.	C	T	18346.06	.	AC=2;AF=1.00;AN=2;BaseQRankSum=-1.335;DP=446;ExcessHet=0.0000;FS=3.522;MLEAC=2;MLEAF=1.00;MQ=59.78;MQRankSum=0.000;QD=34.59;ReadPosRankSum=-0.151;SOR=0.760	GT:AD:DP:GQ:PL	1/1:5,413:418:99:18360,1033,0
EU153402.1	13807	.	A	G	16785.05	.	AC=2;AF=1.00;AN=2;BaseQRankSum=-0.792;DP=446;ExcessHet=0.0000;FS=2.665;MLEAC=2;MLEAF=1.00;MQ=59.83;MQRankSum=5.405;QD=31.33;ReadPosRankSum=-1.217;SOR=0.882	GT:AD:DP:GQ:PL	1/1:28,409:437:56:16993,56,0
EU153402.1	13840	.	C	T	16521.64	.	AC=1;AF=0.500;AN=2;BaseQRankSum=1.914;DP=448;ExcessHet=0.0000;FS=0.976;MLEAC=1;MLEAF=0.500;MQ=59.97;MQRankSum=4.551;QD=30.00;ReadPosRankSum=2.188;SOR=1.000	GT:AD:DP:GQ:PL	0/1:39,402:441:99:16529,0,427
EU153402.1	13841	.	A	G	18166.06	.	AC=2;AF=1.00;AN=2;BaseQRankSum=1.334;DP=449;ExcessHet=0.0000;FS=1.862;MLEAC=2;MLEAF=1.00;MQ=59.97;MQRankSum=0.000;QD=30.11;ReadPosRankSum=2.262;SOR=0.997	GT:AD:DP:GQ:PL	1/1:13,417:430:99:18180,730,0
EU153402.1	13856	.	T	G	17708.05	.	AC=2;AF=1.00;AN=2;BaseQRankSum=2.721;DP=472;ExcessHet=0.0000;FS=1.525;MLEAC=2;MLEAF=1.00;MQ=59.97;MQRankSum=0.000;QD=31.74;ReadPosRankSum=2.125;SOR=0.707	GT:AD:DP:GQ:PL	1/1:17,425:442:99:18393,635,0
EU153402.1	13857	.	A	G	17976.64	.	AC=1;AF=0.500;AN=2;BaseQRankSum=2.503;DP=471;ExcessHet=0.0000;FS=0.995;MLEAC=1;MLEAF=0.500;MQ=59.97;MQRankSum=4.717;QD=30.70;ReadPosRankSum=1.333;SOR=0.879	GT:AD:DP:GQ:PL	0/1:39,432:471:99:17984,0,328
EU153402.1	13888	.	A	T	17295.64	.	AC=1;AF=0.500;AN=2;BaseQRankSum=0.990;DP=516;ExcessHet=0.0000;FS=0.808;MLEAC=1;MLEAF=0.500;MQ=59.97;MQRankSum=3.759;QD=29.51;ReadPosRankSum=2.630;SOR=0.591	GT:AD:DP:GQ:PL	0/1:61,429:490:99:17303,0,1185
EU153402.1	13891	.	A	T	8024.64	.	AC=1;AF=0.500;AN=2;BaseQRankSum=-1.008;DP=520;ExcessHet=0.0000;FS=1.746;MLEAC=1;MLEAF=0.500;MQ=60.00;MQRankSum=0.925;QD=15.67;ReadPosRankSum=0.445;SOR=0.551	GT:AD:DP:GQ:PL	0/1:277,235:512:99:8032,0,10398
EU153402.1	13933	.	A	T	19534.06	.	AC=2;AF=1.00;AN=2;BaseQRankSum=0.054;DP=498;ExcessHet=0.0000;FS=2.024;MLEAC=2;MLEAF=1.00;MQ=60.00;MQRankSum=0.000;QD=34.17;ReadPosRankSum=-0.979;SOR=0.244	GT:AD:DP:GQ:PL	1/1:11,463:474:99:19548,934,0
EU153402.1	13949	.	A	C	5949.64	.	AC=1;AF=0.500;AN=2;BaseQRankSum=0.006;DP=493;ExcessHet=0.0000;FS=3.362;MLEAC=1;MLEAF=0.500;MQ=60.00;MQRankSum=0.000;QD=12.47;ReadPosRankSum=0.899;SOR=0.969	GT:AD:DP:GQ:PL	0/1:292,185:477:99:5957,0,10674
EU153402.1	13962	.	T	TC	20469.03	.	AC=2;AF=1.00;AN=2;BaseQRankSum=0.285;DP=488;ExcessHet=0.0000;FS=0.000;MLEAC=2;MLEAF=1.00;MQ=59.79;MQRankSum=-0.420;QD=30.00;ReadPosRankSum=-0.573;SOR=0.464	GT:AD:DP:GQ:PL	1/1:14,470:484:99:20483,828,0
EU153402.1	13965	.	A	G	20053.06	.	AC=2;AF=1.00;AN=2;BaseQRankSum=0.418;DP=478;ExcessHet=0.0000;FS=1.548;MLEAC=2;MLEAF=1.00;MQ=59.79;MQRankSum=-0.438;QD=32.62;ReadPosRankSum=-0.153;SOR=0.403	GT:AD:DP:GQ:PL	1/1:15,463:478:99:20067,764,0
EU153402.1	13974	.	G	A	20244.06	.	AC=2;AF=1.00;AN=2;BaseQRankSum=0.331;DP=495;ExcessHet=0.0000;FS=1.569;MLEAC=2;MLEAF=1.00;MQ=59.76;MQRankSum=-0.485;QD=28.66;ReadPosRankSum=-0.027;SOR=0.491	GT:AD:DP:GQ:PL	1/1:16,473:489:99:20258,752,0
EU153402.1	13999	.	AC	A	15484.01	.	AC=2;AF=1.00;AN=2;BaseQRankSum=0.759;DP=476;ExcessHet=0.0000;FS=0.000;MLEAC=1;MLEAF=0.500;MQ=59.75;MQRankSum=10.322;QD=28.87;ReadPosRankSum=-0.706;SOR=0.585	GT:AD:DP:GQ:PL	1/1:27,412:439:99:17016,107,0
EU153402.1	14001	.	T	G,TG	17261.06	.	AC=1,1;AF=0.500,0.500;AN=2;BaseQRankSum=1.014;DP=474;ExcessHet=0.0000;FS=0.000;MLEAC=1,1;MLEAF=0.500,0.500;MQ=59.75;MQRankSum=10.921;QD=32.88;ReadPosRankSum=-1.141;SOR=0.673	GT:AD:DP:GQ:PL	1/2:26,404,33:463:99:17278,279,124,15504,0,16756
EU153402.1	14014	.	A	G	19772.06	.	AC=2;AF=1.00;AN=2;BaseQRankSum=1.806;DP=494;ExcessHet=0.0000;FS=0.000;MLEAC=2;MLEAF=1.00;MQ=59.76;MQRankSum=11.074;QD=30.19;ReadPosRankSum=-1.484;SOR=0.732	GT:AD:DP:GQ:PL	1/1:27,467:494:99:19786,301,0
EU153402.1	14024	.	T	G	19997.05	.	AC=2;AF=1.00;AN=2;BaseQRankSum=2.242;DP=500;ExcessHet=0.0000;FS=0.000;MLEAC=2;MLEAF=1.00;MQ=59.76;MQRankSum=0.000;QD=29.92;ReadPosRankSum=-0.247;SOR=0.672	GT:AD:DP:GQ:PL	1/1:19,472:491:99:20270,690,0
EU153402.1	14036	.	G	A	19093.05	.	AC=2;AF=1.00;AN=2;BaseQRankSum=2.793;DP=497;ExcessHet=0.0000;FS=0.000;MLEAC=2;MLEAF=1.00;MQ=60.00;MQRankSum=0.000;QD=27.83;ReadPosRankSum=0.249;SOR=0.601	GT:AD:DP:GQ:PL	1/1:17,470:487:99:20311,701,0
EU153402.1	14039	.	A	T	20100.03	.	AC=2;AF=1.00;AN=2;BaseQRankSum=2.901;DP=498;ExcessHet=0.0000;FS=0.000;MLEAC=2;MLEAF=1.00;MQ=60.00;MQRankSum=0.000;QD=29.17;ReadPosRankSum=0.193;SOR=0.609	GT:AD:DP:GQ:PL	1/1:17,467:484:99:20136,692,0
EU153402.1	14074	.	A	G	16680.64	.	AC=1;AF=0.500;AN=2;BaseQRankSum=1.269;DP=519;ExcessHet=0.0000;FS=0.853;MLEAC=1;MLEAF=0.500;MQ=60.00;MQRankSum=0.000;QD=33.63;ReadPosRankSum=0.147;SOR=0.523	GT:AD:DP:GQ:PL	0/1:57,439:496:99:16688,0,859
EU153402.1	14113	.	ACAG	A	20246.03	.	AC=2;AF=1.00;AN=2;BaseQRankSum=1.690;DP=484;ExcessHet=0.0000;FS=2.068;MLEAC=2;MLEAF=1.00;MQ=60.00;MQRankSum=0.000;QD=31.58;ReadPosRankSum=0.358;SOR=0.237	GT:AD:DP:GQ:PL	1/1:13,464:477:99:20260,851,0
EU153402.1	14117	.	TCAAC	T	20391.03	.	AC=2;AF=1.00;AN=2;BaseQRankSum=0.266;DP=481;ExcessHet=0.0000;FS=4.331;MLEAC=2;MLEAF=1.00;MQ=60.00;MQRankSum=0.000;QD=26.13;ReadPosRankSum=-0.024;SOR=0.124	GT:AD:DP:GQ:PL	1/1:13,468:481:99:20405,883,0
EU153402.1	14132	.	C	A	20239.06	.	AC=2;AF=1.00;AN=2;BaseQRankSum=0.007;DP=492;ExcessHet=0.0000;FS=6.082;MLEAC=2;MLEAF=1.00;MQ=60.00;MQRankSum=0.000;QD=27.67;ReadPosRankSum=-0.213;SOR=0.088	GT:AD:DP:GQ:PL	1/1:11,469:480:99:20253,971,0
EU153402.1	14170	.	A	G	19553.06	.	AC=2;AF=1.00;AN=2;BaseQRankSum=-0.312;DP=544;ExcessHet=0.0000;FS=0.000;MLEAC=2;MLEAF=1.00;MQ=60.00;MQRankSum=0.000;QD=28.10;ReadPosRankSum=0.224;SOR=0.747	GT:AD:DP:GQ:PL	1/1:10,493:503:99:19567,1083,0
EU153402.1	14178	.	C	T	20505.06	.	AC=2;AF=1.00;AN=2;BaseQRankSum=0.862;DP=537;ExcessHet=0.0000;FS=1.143;MLEAC=2;MLEAF=1.00;MQ=60.00;MQRankSum=0.000;QD=32.79;ReadPosRankSum=3.383;SOR=0.497	GT:AD:DP:GQ:PL	1/1:35,499:534:68:20519,68,0
EU153402.1	14188	.	G	T	206.64	.	AC=1;AF=0.500;AN=2;BaseQRankSum=-0.883;DP=554;ExcessHet=0.0000;FS=2.285;MLEAC=1;MLEAF=0.500;MQ=60.00;MQRankSum=0.000;QD=0.38;ReadPosRankSum=-2.698;SOR=0.971	GT:AD:DP:GQ:PL	0/1:508,42:550:99:214,0,20743
EU153402.1	14195	.	A	G	23544.06	.	AC=2;AF=1.00;AN=2;BaseQRankSum=-1.156;DP=562;ExcessHet=0.0000;FS=0.000;MLEAC=2;MLEAF=1.00;MQ=60.00;MQRankSum=0.000;QD=25.01;ReadPosRankSum=1.214;SOR=0.578	GT:AD:DP:GQ:PL	1/1:13,545:558:99:23558,1102,0
EU153402.1	14209	.	A	G	79.64	.	AC=1;AF=0.500;AN=2;BaseQRankSum=-0.739;DP=590;ExcessHet=0.0000;FS=5.616;MLEAC=1;MLEAF=0.500;MQ=60.00;MQRankSum=0.000;QD=0.14;ReadPosRankSum=-1.251;SOR=1.359	GT:AD:DP:GQ:PL	0/1:531,42:573:87:87,0,20043
EU153402.1	14241	.	G	C	204.64	.	AC=1;AF=0.500;AN=2;BaseQRankSum=-0.396;DP=502;ExcessHet=0.0000;FS=0.000;MLEAC=1;MLEAF=0.500;MQ=60.00;MQRankSum=0.000;QD=0.42;ReadPosRankSum=0.162;SOR=0.613	GT:AD:DP:GQ:PL	0/1:451,42:493:99:212,0,17448
EU153402.1	14256	.	G	A	15886.04	.	AC=1;AF=0.500;AN=2;BaseQRankSum=1.346;DP=501;ExcessHet=0.0000;FS=0.000;MLEAC=1;MLEAF=0.500;MQ=60.00;MQRankSum=0.000;QD=32.89;ReadPosRankSum=1.035;SOR=0.778	GT:AD:DP:GQ:PL	0/1:60,423:483:99:17230,0,1247
EU153402.1	14258	.	A	G	20826.06	.	AC=2;AF=1.00;AN=2;BaseQRankSum=1.130;DP=502;ExcessHet=0.0000;FS=1.706;MLEAC=2;MLEAF=1.00;MQ=60.00;MQRankSum=0.000;QD=28.85;ReadPosRankSum=-0.122;SOR=0.506	GT:AD:DP:GQ:PL	1/1:15,479:494:99:20840,813,0
EU153402.1	14279	.	A	G	18048.64	.	AC=1;AF=0.500;AN=2;BaseQRankSum=0.822;DP=511;ExcessHet=0.0000;FS=0.000;MLEAC=1;MLEAF=0.500;MQ=60.00;MQRankSum=0.000;QD=28.38;ReadPosRankSum=-0.154;SOR=0.744	GT:AD:DP:GQ:PL	0/1:63,444:507:99:18056,0,1163
EU153402.1	14302	.	G	A	20956.06	.	AC=2;AF=1.00;AN=2;BaseQRankSum=1.817;DP=494;ExcessHet=0.0000;FS=0.000;MLEAC=2;MLEAF=1.00;MQ=60.00;MQRankSum=0.000;QD=26.11;ReadPosRankSum=-0.806;SOR=0.479	GT:AD:DP:GQ:PL	1/1:14,480:494:99:20970,857,0
EU153402.1	14309	.	G	T	20551.06	.	AC=2;AF=1.00;AN=2;BaseQRankSum=1.842;DP=485;ExcessHet=0.0000;FS=0.000;MLEAC=2;MLEAF=1.00;MQ=60.00;MQRankSum=0.000;QD=32.35;ReadPosRankSum=-1.097;SOR=0.476	GT:AD:DP:GQ:PL	1/1:14,471:485:99:20565,830,0
EU153402.1	14313	.	T	C	15698.64	.	AC=1;AF=0.500;AN=2;BaseQRankSum=0.226;DP=491;ExcessHet=0.0000;FS=0.000;MLEAC=1;MLEAF=0.500;MQ=60.00;MQRankSum=0.000;QD=33.47;ReadPosRankSum=-2.262;SOR=0.611	GT:AD:DP:GQ:PL	0/1:42,427:469:99:15706,0,460
EU153402.1	14318	.	G	A	18097.64	.	AC=1;AF=0.500;AN=2;BaseQRankSum=0.171;DP=485;ExcessHet=0.0000;FS=0.995;MLEAC=1;MLEAF=0.500;MQ=60.00;MQRankSum=0.000;QD=26.42;ReadPosRankSum=-3.888;SOR=0.458	GT:AD:DP:GQ:PL	0/1:40,442:482:99:18105,0,350
EU153402.1	14324	.	T	C	334.64	.	AC=1;AF=0.500;AN=2;BaseQRankSum=0.006;DP=482;ExcessHet=0.0000;FS=0.923;MLEAC=1;MLEAF=0.500;MQ=60.00;MQRankSum=0.000;QD=0.71;ReadPosRankSum=1.151;SOR=0.853	GT:AD:DP:GQ:PL	0/1:428,45:473:99:342,0,15891
EU153402.1	14340	.	A	T	18238.64	.	AC=1;AF=0.500;AN=2;BaseQRankSum=1.651;DP=486;ExcessHet=0.0000;FS=3.362;MLEAC=1;MLEAF=0.500;MQ=60.00;MQRankSum=0.000;QD=32.23;ReadPosRankSum=-0.800;SOR=0.415	GT:AD:DP:GQ:PL	0/1:46,439:485:99:18246,0,590
EU153402.1	14360	.	T	A	18169.64	.	AC=1;AF=0.500;AN=2;BaseQRankSum=0.398;DP=506;ExcessHet=0.0000;FS=3.187;MLEAC=1;MLEAF=0.500;MQ=60.00;MQRankSum=0.000;QD=33.12;ReadPosRankSum=1.445;SOR=0.421	GT:AD:DP:GQ:PL	0/1:51,448:499:99:18177,0,752
EU153402.1	14400	.	C	G	21987.06	.	AC=2;AF=1.00;AN=2;BaseQRankSum=-1.802;DP=525;ExcessHet=0.0000;FS=0.000;MLEAC=2;MLEAF=1.00;MQ=60.00;MQRankSum=0.000;QD=27.94;ReadPosRankSum=0.436;SOR=0.603	GT:AD:DP:GQ:PL	1/1:13,508:521:99:22001,983,0
EU153402.1	14413	.	G	A	19671.64	.	AC=1;AF=0.500;AN=2;BaseQRankSum=-0.620;DP=549;ExcessHet=0.0000;FS=0.814;MLEAC=1;MLEAF=0.500;MQ=60.00;MQRankSum=0.000;QD=31.25;ReadPosRankSum=1.433;SOR=0.564	GT:AD:DP:GQ:PL	0/1:68,476:544:99:19679,0,1379
EU153402.1	14416	.	G	C,A	20284.10	.	AC=1,1;AF=0.500,0.500;AN=2;BaseQRankSum=-0.230;DP=546;ExcessHet=0.0000;FS=0.000;MLEAC=1,1;MLEAF=0.500,0.500;MQ=60.00;MQRankSum=0.000;QD=29.29;ReadPosRankSum=1.135;SOR=0.737	GT:AD:DP:GQ:PL	1/2:30,475,40:545:99:20301,384,206,18617,0,19734
EU153402.1	14440	.	T	C	24976.06	.	AC=2;AF=1.00;AN=2;BaseQRankSum=-1.867;DP=581;ExcessHet=0.0000;FS=0.000;MLEAC=2;MLEAF=1.00;MQ=60.00;MQRankSum=0.000;QD=35.40;ReadPosRankSum=-1.905;SOR=0.456	GT:AD:DP:GQ:PL	1/1:12,568:580:99:24990,1206,0
EU153402.1	14481	.	A	AG	23039.03	.	AC=2;AF=1.00;AN=2;BaseQRankSum=2.248;DP=578;ExcessHet=0.0000;FS=0.000;MLEAC=2;MLEAF=1.00;MQ=60.00;MQRankSum=0.000;QD=28.57;ReadPosRankSum=0.074;SOR=0.860	GT:AD:DP:GQ:PL	1/1:24,540:564:99:23053,617,0
EU153402.1	14489	.	A	G	22909.06	.	AC=2;AF=1.00;AN=2;BaseQRankSum=2.523;DP=590;ExcessHet=0.0000;FS=0.000;MLEAC=2;MLEAF=1.00;MQ=60.00;MQRankSum=0.000;QD=29.82;ReadPosRankSum=1.375;SOR=0.788	GT:AD:DP:GQ:PL	1/1:37,547:584:99:22923,126,0
EU153402.1	14497	.	A	C	19830.64	.	AC=1;AF=0.500;AN=2;BaseQRankSum=0.834;DP=580;ExcessHet=0.0000;FS=2.582;MLEAC=1;MLEAF=0.500;MQ=60.00;MQRankSum=0.000;QD=34.37;ReadPosRankSum=-0.339;SOR=0.442	GT:AD:DP:GQ:PL	0/1:90,487:577:99:19838,0,2314
EU153402.1	14508	.	T	C	22880.64	.	AC=1;AF=0.500;AN=2;BaseQRankSum=2.124;DP=590;ExcessHet=0.0000;FS=0.000;MLEAC=1;MLEAF=0.500;MQ=60.00;MQRankSum=0.000;QD=33.31;ReadPosRankSum=-1.304;SOR=0.681	GT:AD:DP:GQ:PL	0/1:41,549:590:48:22888,0,48
EU153402.1	14511	.	C	A	20231.64	.	AC=1;AF=0.500;AN=2;BaseQRankSum=1.302;DP=596;ExcessHet=0.0000;FS=4.608;MLEAC=1;MLEAF=0.500;MQ=60.00;MQRankSum=0.000;QD=34.00;ReadPosRankSum=-1.893;SOR=0.399	GT:AD:DP:GQ:PL	0/1:103,492:595:99:20239,0,2783
EU153402.1	14515	.	G	T	20008.64	.	AC=1;AF=0.500;AN=2;BaseQRankSum=1.272;DP=600;ExcessHet=0.0000;FS=3.662;MLEAC=1;MLEAF=0.500;MQ=60.00;MQRankSum=0.000;QD=34.62;ReadPosRankSum=-1.985;SOR=0.423	GT:AD:DP:GQ:PL	0/1:91,487:578:99:20016,0,2296
EU153402.1	14599	.	A	G	11386.64	.	AC=1;AF=0.500;AN=2;BaseQRankSum=-0.257;DP=296;ExcessHet=0.0000;FS=1.761;MLEAC=1;MLEAF=0.500;MQ=60.00;MQRankSum=0.000;QD=27.66;ReadPosRankSum=0.608;SOR=0.775	GT:AD:DP:GQ:PL	0/1:23,273:296:99:11394,0,100
EU153402.1	14619	.	C	G	10723.64	.	AC=1;AF=0.500;AN=2;BaseQRankSum=1.374;DP=307;ExcessHet=0.0000;FS=2.731;MLEAC=1;MLEAF=0.500;MQ=60.00;MQRankSum=0.000;QD=34.93;ReadPosRankSum=1.885;SOR=0.519	GT:AD:DP:GQ:PL	0/1:48,259:307:99:10731,0,1236
EU153402.1	14627	.	T	C	11344.64	.	AC=1;AF=0.500;AN=2;BaseQRankSum=3.892;DP=310;ExcessHet=0.0000;FS=2.229;MLEAC=1;MLEAF=0.500;MQ=60.00;MQRankSum=0.000;QD=28.40;ReadPosRankSum=4.535;SOR=0.494	GT:AD:DP:GQ:PL	0/1:37,273:310:99:11352,0,732
EU153402.1	14630	.	G	C	12106.69	.	AC=1;AF=0.500;AN=2;BaseQRankSum=4.607;DP=311;ExcessHet=0.0000;FS=0.000;MLEAC=1;MLEAF=0.500;MQ=60.00;MQRankSum=0.000;QD=30.11;ReadPosRankSum=3.501;SOR=0.789	GT:AD:DP:GQ:PL	0/1:21,290:311:9:12114,0,9
EU153402.1	14632	.	A	G	10593.68	.	AC=1;AF=0.500;AN=2;BaseQRankSum=3.594;DP=312;ExcessHet=0.0000;FS=1.198;MLEAC=1;MLEAF=0.500;MQ=60.00;MQRankSum=0.000;QD=34.40;ReadPosRankSum=3.370;SOR=0.581	GT:AD:DP:GQ:PL	0/1:51,257:308:99:10612,0,1368
EU153402.1	14633	.	T	C	11874.04	.	AC=2;AF=1.00;AN=2;BaseQRankSum=5.072;DP=311;ExcessHet=0.0000;FS=0.000;MLEAC=2;MLEAF=1.00;MQ=60.00;MQRankSum=0.000;QD=38.24;ReadPosRankSum=3.600;SOR=0.684	GT:AD:DP:GQ:PL	1/1:20,287:307:24:12015,24,0
EU153402.1	14639	.	A	G	12295.64	.	AC=1;AF=0.500;AN=2;BaseQRankSum=4.972;DP=323;ExcessHet=0.0000;FS=1.601;MLEAC=1;MLEAF=0.500;MQ=60.00;MQRankSum=0.000;QD=30.21;ReadPosRankSum=4.675;SOR=0.941	GT:AD:DP:GQ:PL	0/1:28,295:323:99:12303,0,288
EU153402.1	14643	.	A	G	11729.64	.	AC=1;AF=0.500;AN=2;BaseQRankSum=4.224;DP=327;ExcessHet=0.0000;FS=7.215;MLEAC=1;MLEAF=0.500;MQ=60.00;MQRankSum=0.000;QD=30.08;ReadPosRankSum=2.895;SOR=0.347	GT:AD:DP:GQ:PL	0/1:43,284:327:99:11737,0,951
EU153402.1	14652	.	A	G	11006.64	.	AC=1;AF=0.500;AN=2;BaseQRankSum=5.364;DP=330;ExcessHet=0.0000;FS=6.108;MLEAC=1;MLEAF=0.500;MQ=60.00;MQRankSum=0.000;QD=33.56;ReadPosRankSum=3.058;SOR=0.412	GT:AD:DP:GQ:PL	0/1:57,271:328:99:11014,0,1577
EU153402.1	14653	.	T	C	11529.64	.	AC=1;AF=0.500;AN=2;BaseQRankSum=4.960;DP=331;ExcessHet=0.0000;FS=4.560;MLEAC=1;MLEAF=0.500;MQ=60.00;MQRankSum=0.000;QD=34.94;ReadPosRankSum=2.799;SOR=0.443	GT:AD:DP:GQ:PL	0/1:48,282:330:99:11537,0,1166
EU153402.1	14657	.	A	G	12858.05	.	AC=2;AF=1.00;AN=2;BaseQRankSum=4.966;DP=336;ExcessHet=0.0000;FS=1.959;MLEAC=2;MLEAF=1.00;MQ=60.00;MQRankSum=0.000;QD=31.95;ReadPosRankSum=3.175;SOR=0.470	GT:AD:DP:GQ:PL	1/1:19,313:332:99:13231,145,0
EU153402.1	14659	.	CA	C	12135.60	.	AC=1;AF=0.500;AN=2;BaseQRankSum=4.283;DP=340;ExcessHet=0.0000;FS=6.926;MLEAC=1;MLEAF=0.500;MQ=60.00;MQRankSum=0.000;QD=31.70;ReadPosRankSum=1.865;SOR=0.327	GT:AD:DP:GQ:PL	0/1:34,292:326:99:12143,0,549
EU153402.1	14661	.	T	C	12183.64	.	AC=1;AF=0.500;AN=2;BaseQRankSum=4.806;DP=342;ExcessHet=0.0000;FS=4.670;MLEAC=1;MLEAF=0.500;MQ=60.00;MQRankSum=0.000;QD=28.52;ReadPosRankSum=1.833;SOR=0.432	GT:AD:DP:GQ:PL	0/1:46,294:340:99:12191,0,1047
EU153402.1	14680	.	A	G	11208.64	.	AC=1;AF=0.500;AN=2;BaseQRankSum=1.430;DP=355;ExcessHet=0.0000;FS=2.964;MLEAC=1;MLEAF=0.500;MQ=60.00;MQRankSum=0.000;QD=33.36;ReadPosRankSum=0.698;SOR=0.473	GT:AD:DP:GQ:PL	0/1:44,292:336:99:11216,0,875
EU153402.1	14699	.	C	A,G	12640.10	.	AC=1,1;AF=0.500,0.500;AN=2;BaseQRankSum=-1.669;DP=332;ExcessHet=0.0000;FS=11.711;MLEAC=1,1;MLEAF=0.500,0.500;MQ=60.00;MQRankSum=0.000;QD=33.03;ReadPosRankSum=-3.105;SOR=0.137	GT:AD:DP:GQ:PL	1/2:15,34,276:325:99:12657,10813,11284,801,0,575
EU153402.1	14719	.	G	A	5893.64	.	AC=1;AF=0.500;AN=2;BaseQRankSum=-0.725;DP=191;ExcessHet=0.0000;FS=5.393;MLEAC=1;MLEAF=0.500;MQ=59.97;MQRankSum=1.906;QD=31.35;ReadPosRankSum=-2.842;SOR=0.364	GT:AD:DP:GQ:PL	0/1:41,147:188:99:5901,0,1279
EU153402.1	14742	.	A	T	8559.64	.	AC=1;AF=0.500;AN=2;BaseQRankSum=0.893;DP=242;ExcessHet=0.0000;FS=5.024;MLEAC=1;MLEAF=0.500;MQ=59.98;MQRankSum=2.745;QD=32.20;ReadPosRankSum=0.796;SOR=0.434	GT:AD:DP:GQ:PL	0/1:28,209:237:99:8567,0,528
EU153402.1	14753	.	T	C	10364.06	.	AC=2;AF=1.00;AN=2;BaseQRankSum=2.073;DP=271;ExcessHet=0.0000;FS=15.933;MLEAC=2;MLEAF=1.00;MQ=59.77;MQRankSum=-0.246;QD=27.90;ReadPosRankSum=1.443;SOR=0.263	GT:AD:DP:GQ:PL	1/1:17,248:265:34:10378,34,0
EU153402.1	14791	.	T	A	13185.64	.	AC=1;AF=0.500;AN=2;BaseQRankSum=1.274;DP=342;ExcessHet=0.0000;FS=0.000;MLEAC=1;MLEAF=0.500;MQ=59.69;MQRankSum=9.494;QD=34.19;ReadPosRankSum=4.543;SOR=0.707	GT:AD:DP:GQ:PL	0/1:25,316:341:57:13193,0,57
EU153402.1	14798	.	AT	A	13080.05	.	AC=2;AF=1.00;AN=2;BaseQRankSum=-1.344;DP=340;ExcessHet=0.0000;FS=0.000;MLEAC=2;MLEAF=1.00;MQ=59.59;MQRankSum=10.613;QD=30.34;ReadPosRankSum=3.266;SOR=0.677	GT:AD:DP:GQ:PL	1/1:17,314:331:99:13385,252,0
EU153402.1	14800	.	T	G	13141.64	.	AC=1;AF=0.500;AN=2;BaseQRankSum=-0.195;DP=341;ExcessHet=0.0000;FS=0.000;MLEAC=1;MLEAF=0.500;MQ=59.52;MQRankSum=11.158;QD=27.87;ReadPosRankSum=3.513;SOR=0.658	GT:AD:DP:GQ:PL	0/1:26,315:341:99:13149,0,137
EU153402.1	14807	.	A	C	13703.05	.	AC=2;AF=1.00;AN=2;BaseQRankSum=-0.795;DP=355;ExcessHet=0.0000;FS=1.804;MLEAC=2;MLEAF=1.00;MQ=59.62;MQRankSum=10.969;QD=30.39;ReadPosRankSum=1.439;SOR=0.464	GT:AD:DP:GQ:PL	1/1:22,333:355:86:14002,86,0
EU153402.1	14821	.	T	C	14888.06	.	AC=2;AF=1.00;AN=2;BaseQRankSum=-0.747;DP=373;ExcessHet=0.0000;FS=0.838;MLEAC=2;MLEAF=1.00;MQ=59.71;MQRankSum=10.924;QD=27.90;ReadPosRankSum=-2.156;SOR=0.585	GT:AD:DP:GQ:PL	1/1:21,352:373:99:14902,185,0
EU153402.1	14826	.	T	G	14426.05	.	AC=2;AF=1.00;AN=2;BaseQRankSum=-1.140;DP=353;ExcessHet=0.0000;FS=0.000;MLEAC=2;MLEAF=1.00;MQ=59.87;MQRankSum=6.949;QD=29.23;ReadPosRankSum=-0.860;SOR=0.638	GT:AD:DP:GQ:PL	1/1:7,336:343:99:14812,724,0
EU153402.1	14842	.	G	C	12199.64	.	AC=1;AF=0.500;AN=2;BaseQRankSum=-0.420;DP=355;ExcessHet=0.0000;FS=0.000;MLEAC=1;MLEAF=0.500;MQ=59.95;MQRankSum=6.042;QD=34.56;ReadPosRankSum=-0.799;SOR=0.673	GT:AD:DP:GQ:PL	0/1:27,326:353:99:12207,0,133
EU153402.1	14852	.	G	C	486.64	.	AC=1;AF=0.500;AN=2;BaseQRankSum=-1.584;DP=379;ExcessHet=0.0000;FS=0.648;MLEAC=1;MLEAF=0.500;MQ=59.68;MQRankSum=0.809;QD=1.30;ReadPosRankSum=-1.296;SOR=0.603	GT:AD:DP:GQ:PL	0/1:338,36:374:99:494,0,13550
EU153402.1	14859	.	G	A	15373.06	.	AC=2;AF=1.00;AN=2;BaseQRankSum=-1.235;DP=374;ExcessHet=0.0000;FS=3.332;MLEAC=2;MLEAF=1.00;MQ=59.63;MQRankSum=13.901;QD=30.72;ReadPosRankSum=-0.820;SOR=0.491	GT:AD:DP:GQ:PL	1/1:17,357:374:99:15387,448,0
EU153402.1	14861	.	A	T	13983.64	.	AC=1;AF=0.500;AN=2;BaseQRankSum=1.184;DP=371;ExcessHet=0.0000;FS=3.252;MLEAC=1;MLEAF=0.500;MQ=59.62;MQRankSum=9.551;QD=32.71;ReadPosRankSum=1.692;SOR=0.576	GT:AD:DP:GQ:PL	0/1:34,337:371:99:13991,0,413
EU153402.1	14876	.	T	C	13236.05	.	AC=2;AF=1.00;AN=2;BaseQRankSum=-1.791;DP=364;ExcessHet=0.0000;FS=3.386;MLEAC=2;MLEAF=1.00;MQ=59.62;MQRankSum=13.217;QD=28.33;ReadPosRankSum=-0.392;SOR=0.541	GT:AD:DP:GQ:PL	1/1:17,332:349:99:14233,378,0
EU153402.1	14882	.	C	T	12481.64	.	AC=1;AF=0.500;AN=2;BaseQRankSum=0.066;DP=369;ExcessHet=0.0000;FS=2.471;MLEAC=1;MLEAF=0.500;MQ=59.64;MQRankSum=7.556;QD=28.67;ReadPosRankSum=0.100;SOR=0.496	GT:AD:DP:GQ:PL	0/1:29,327:356:99:12489,0,183
EU153402.1	14925	.	A	G	11165.64	.	AC=1;AF=0.500;AN=2;BaseQRankSum=0.873;DP=301;ExcessHet=0.0000;FS=9.283;MLEAC=1;MLEAF=0.500;MQ=58.20;MQRankSum=10.349;QD=30.02;ReadPosRankSum=0.494;SOR=0.258	GT:AD:DP:GQ:PL	0/1:29,270:299:99:11173,0,167
EU153402.1	14937	.	C	A	10362.64	.	AC=1;AF=0.500;AN=2;BaseQRankSum=-0.020;DP=283;ExcessHet=0.0000;FS=5.792;MLEAC=1;MLEAF=0.500;MQ=58.54;MQRankSum=11.641;QD=30.95;ReadPosRankSum=1.552;SOR=0.364	GT:AD:DP:GQ:PL	0/1:33,250:283:99:10370,0,467
EU153402.1	14938	.	A	G	10323.64	.	AC=1;AF=0.500;AN=2;BaseQRankSum=0.737;DP=281;ExcessHet=0.0000;FS=6.057;MLEAC=1;MLEAF=0.500;MQ=58.62;MQRankSum=11.424;QD=24.89;ReadPosRankSum=1.548;SOR=0.315	GT:AD:DP:GQ:PL	0/1:32,249:281:99:10331,0,446
EU153402.1	14947	.	C	G	10223.64	.	AC=1;AF=0.500;AN=2;BaseQRankSum=2.032;DP=286;ExcessHet=0.0000;FS=6.682;MLEAC=1;MLEAF=0.500;MQ=59.04;MQRankSum=8.991;QD=32.20;ReadPosRankSum=1.849;SOR=0.332	GT:AD:DP:GQ:PL	0/1:39,247:286:99:10231,0,830
EU153402.1	14950	.	AG	A	9848.60	.	AC=1;AF=0.500;AN=2;BaseQRankSum=0.627;DP=320;ExcessHet=0.0000;FS=24.856;MLEAC=1;MLEAF=0.500;MQ=57.78;MQRankSum=11.335;QD=31.98;ReadPosRankSum=-0.327;SOR=0.144	GT:AD:DP:GQ:PL	0/1:64,244:308:99:9856,0,1809
EU153402.1	14985	.	G	A	9511.64	.	AC=1;AF=0.500;AN=2;BaseQRankSum=0.456;DP=357;ExcessHet=0.0000;FS=25.524;MLEAC=1;MLEAF=0.500;MQ=54.11;MQRankSum=14.562;QD=27.25;ReadPosRankSum=0.142;SOR=0.203	GT:AD:DP:GQ:PL	0/1:112,237:349:99:9519,0,3024
EU153402.1	15005	.	T	C	9631.64	.	AC=1;AF=0.500;AN=2;BaseQRankSum=0.015;DP=273;ExcessHet=0.0000;FS=1.489;MLEAC=1;MLEAF=0.500;MQ=59.96;MQRankSum=1.675;QD=33.16;ReadPosRankSum=-0.773;SOR=0.560	GT:AD:DP:GQ:PL	0/1:32,235:267:99:9639,0,636
EU153402.1	15021	.	G	A	11520.06	.	AC=2;AF=1.00;AN=2;BaseQRankSum=-0.674;DP=289;ExcessHet=0.0000;FS=2.961;MLEAC=2;MLEAF=1.00;MQ=59.90;MQRankSum=-0.358;QD=31.99;ReadPosRankSum=-2.488;SOR=0.325	GT:AD:DP:GQ:PL	1/1:9,269:278:99:11534,431,0
EU153402.1	15127	.	G	A	165.64	.	AC=1;AF=0.500;AN=2;BaseQRankSum=0.647;DP=84;ExcessHet=0.0000;FS=1.212;MLEAC=1;MLEAF=0.500;MQ=41.63;MQRankSum=0.087;QD=2.00;ReadPosRankSum=-2.345;SOR=0.815	GT:AD:DP:GQ:PL	0/1:72,11:83:99:173,0,2755
EU153402.1	15137	.	C	CAG	70.60	.	AC=1;AF=0.500;AN=2;BaseQRankSum=0.301;DP=99;ExcessHet=0.0000;FS=2.816;MLEAC=1;MLEAF=0.500;MQ=41.82;MQRankSum=-1.126;QD=0.75;ReadPosRankSum=-0.530;SOR=1.232	GT:AD:DP:GQ:PL	0/1:83,11:94:78:78,0,3217
EU153402.1	15171	.	T	C	5091.64	.	AC=1;AF=0.500;AN=2;BaseQRankSum=-0.432;DP=150;ExcessHet=0.0000;FS=5.557;MLEAC=1;MLEAF=0.500;MQ=43.19;MQRankSum=-1.460;QD=27.19;ReadPosRankSum=0.561;SOR=1.467	GT:AD:DP:GQ:PL	0/1:16,129:145:99:5099,0,195
EU153402.1	15220	.	T	G,A	7315.10	.	AC=1,1;AF=0.500,0.500;AN=2;BaseQRankSum=-0.695;DP=208;ExcessHet=0.0000;FS=12.193;MLEAC=1,1;MLEAF=0.500,0.500;MQ=38.84;MQRankSum=-0.692;QD=32.26;ReadPosRankSum=1.142;SOR=0.947	GT:AD:DP:GQ:PL	1/2:3,150,29:182:99:7332,930,522,5421,0,5317
EU153402.1	15226	.	C	T	600.64	.	AC=1;AF=0.500;AN=2;BaseQRankSum=-1.912;DP=199;ExcessHet=0.0000;FS=2.405;MLEAC=1;MLEAF=0.500;MQ=39.99;MQRankSum=-1.574;QD=3.23;ReadPosRankSum=-2.009;SOR=0.938	GT:AD:DP:GQ:PL	0/1:150,36:186:99:608,0,5340
EU153402.1	15310	.	T	C	110.64	.	AC=1;AF=0.500;AN=2;BaseQRankSum=0.000;DP=23;ExcessHet=0.0000;FS=5.929;MLEAC=1;MLEAF=0.500;MQ=60.00;MQRankSum=0.000;QD=5.53;ReadPosRankSum=0.047;SOR=1.447	GT:AD:DP:GQ:PL	0/1:16,4:20:99:118,0,658
EU153402.1	15364	.	T	C	9274.06	.	AC=2;AF=1.00;AN=2;BaseQRankSum=1.853;DP=232;ExcessHet=0.0000;FS=10.797;MLEAC=2;MLEAF=1.00;MQ=60.00;MQRankSum=0.000;QD=24.61;ReadPosRankSum=0.533;SOR=0.259	GT:AD:DP:GQ:PL	1/1:12,219:231:99:9288,155,0
EU153402.1	15374	.	G	A	9238.64	.	AC=1;AF=0.500;AN=2;BaseQRankSum=1.496;DP=247;ExcessHet=0.0000;FS=6.830;MLEAC=1;MLEAF=0.500;MQ=60.00;MQRankSum=0.000;QD=25.88;ReadPosRankSum=1.811;SOR=0.324	GT:AD:DP:GQ:PL	0/1:25,222:247:99:9246,0,360
EU153402.1	15382	.	A	G	9638.64	.	AC=1;AF=0.500;AN=2;BaseQRankSum=3.323;DP=256;ExcessHet=0.0000;FS=8.703;MLEAC=1;MLEAF=0.500;MQ=60.00;MQRankSum=0.000;QD=32.06;ReadPosRankSum=2.574;SOR=0.274	GT:AD:DP:GQ:PL	0/1:24,232:256:99:9646,0,309
EU153402.1	15391	.	T	C	6228.64	.	AC=1;AF=0.500;AN=2;BaseQRankSum=1.849;DP=255;ExcessHet=0.0000;FS=2.890;MLEAC=1;MLEAF=0.500;MQ=60.00;MQRankSum=0.000;QD=24.62;ReadPosRankSum=1.069;SOR=0.675	GT:AD:DP:GQ:PL	0/1:91,162:253:99:6236,0,2944
EU153402.1	15400	.	GT	G	9470.60	.	AC=1;AF=0.500;AN=2;BaseQRankSum=1.946;DP=254;ExcessHet=0.0000;FS=4.514;MLEAC=1;MLEAF=0.500;MQ=60.00;MQRankSum=0.000;QD=29.30;ReadPosRankSum=1.710;SOR=0.523	GT:AD:DP:GQ:PL	0/1:20,232:252:99:9478,0,143
EU153402.1	15402	.	T	G	9470.61	.	AC=1;AF=0.500;AN=2;BaseQRankSum=3.214;DP=254;ExcessHet=0.0000;FS=4.514;MLEAC=1;MLEAF=0.500;MQ=60.00;MQRankSum=0.000;QD=30.26;ReadPosRankSum=1.944;SOR=0.523	GT:AD:DP:GQ:PL	0/1:20,232:252:99:9478,0,143
EU153402.1	15405	.	T	A	9751.04	.	AC=1;AF=0.500;AN=2;BaseQRankSum=2.827;DP=259;ExcessHet=0.0000;FS=4.492;MLEAC=1;MLEAF=0.500;MQ=60.00;MQRankSum=0.000;QD=31.74;ReadPosRankSum=1.871;SOR=0.507	GT:AD:DP:GQ:PL	0/1:20,239:259:99:9940,0,120
EU153402.1	15406	.	T	G	9800.04	.	AC=1;AF=0.500;AN=2;BaseQRankSum=3.443;DP=260;ExcessHet=0.0000;FS=4.442;MLEAC=1;MLEAF=0.500;MQ=60.00;MQRankSum=0.000;QD=27.87;ReadPosRankSum=1.698;SOR=0.472	GT:AD:DP:GQ:PL	0/1:20,240:260:99:9992,0,117
EU153402.1	15409	.	T	A	9760.64	.	AC=1;AF=0.500;AN=2;BaseQRankSum=2.947;DP=262;ExcessHet=0.0000;FS=4.474;MLEAC=1;MLEAF=0.500;MQ=60.00;MQRankSum=0.000;QD=29.40;ReadPosRankSum=1.247;SOR=0.494	GT:AD:DP:GQ:PL	0/1:20,241:261:99:9768,0,116
EU153402.1	15410	.	CTT	C	9760.60	.	AC=1;AF=0.500;AN=2;BaseQRankSum=2.311;DP=266;ExcessHet=0.0000;FS=4.474;MLEAC=1;MLEAF=0.500;MQ=60.00;MQRankSum=0.000;QD=31.20;ReadPosRankSum=1.086;SOR=0.494	GT:AD:DP:GQ:PL	0/1:20,241:261:99:9768,0,116
EU153402.1	15450	.	C	G	11994.06	.	AC=2;AF=1.00;AN=2;BaseQRankSum=1.010;DP=346;ExcessHet=0.0000;FS=1.779;MLEAC=2;MLEAF=1.00;MQ=59.93;MQRankSum=-0.254;QD=28.51;ReadPosRankSum=-2.714;SOR=0.586	GT:AD:DP:GQ:PL	1/1:22,310:332:99:12008,99,0
EU153402.1	15477	.	A	G	10782.64	.	AC=1;AF=0.500;AN=2;BaseQRankSum=1.863;DP=289;ExcessHet=0.0000;FS=0.000;MLEAC=1;MLEAF=0.500;MQ=60.00;MQRankSum=0.000;QD=32.67;ReadPosRankSum=-0.114;SOR=0.675	GT:AD:DP:GQ:PL	0/1:29,260:289:99:10790,0,375
EU153402.1	15482	.	A	G	10874.64	.	AC=1;AF=0.500;AN=2;BaseQRankSum=1.964;DP=287;ExcessHet=0.0000;FS=0.000;MLEAC=1;MLEAF=0.500;MQ=60.00;MQRankSum=0.000;QD=28.75;ReadPosRankSum=0.000;SOR=0.636	GT:AD:DP:GQ:PL	0/1:26,261:287:99:10882,0,266
EU153402.1	15517	.	C	T	10597.64	.	AC=1;AF=0.500;AN=2;BaseQRankSum=1.553;DP=274;ExcessHet=0.0000;FS=4.523;MLEAC=1;MLEAF=0.500;MQ=60.00;MQRankSum=0.000;QD=29.12;ReadPosRankSum=1.558;SOR=0.323	GT:AD:DP:GQ:PL	0/1:20,254:274:75:10605,0,75
EU153402.1	15539	.	AGC	A	10606.03	.	AC=2;AF=1.00;AN=2;BaseQRankSum=1.063;DP=264;ExcessHet=0.0000;FS=7.678;MLEAC=2;MLEAF=1.00;MQ=60.00;MQRankSum=0.000;QD=25.09;ReadPosRankSum=1.407;SOR=0.193	GT:AD:DP:GQ:PL	1/1:14,250:264:99:10620,165,0
EU153402.1	15542	.	A	ATG	10561.03	.	AC=2;AF=1.00;AN=2;BaseQRankSum=1.324;DP=261;ExcessHet=0.0000;FS=10.668;MLEAC=2;MLEAF=1.00;MQ=60.00;MQRankSum=0.000;QD=31.46;ReadPosRankSum=0.674;SOR=0.124	GT:AD:DP:GQ:PL	1/1:13,248:261:99:10575,201,0
EU153402.1	15545	.	A	T	10606.06	.	AC=2;AF=1.00;AN=2;BaseQRankSum=1.707;DP=260;ExcessHet=0.0000;FS=8.604;MLEAC=2;MLEAF=1.00;MQ=60.00;MQRankSum=0.000;QD=28.89;ReadPosRankSum=0.841;SOR=0.148	GT:AD:DP:GQ:PL	1/1:12,248:260:99:10620,243,0
EU153402.1	15549	.	C	T	10606.06	.	AC=2;AF=1.00;AN=2;BaseQRankSum=0.361;DP=260;ExcessHet=0.0000;FS=14.518;MLEAC=2;MLEAF=1.00;MQ=60.00;MQRankSum=0.000;QD=30.47;ReadPosRankSum=0.691;SOR=0.072	GT:AD:DP:GQ:PL	1/1:12,248:260:99:10620,243,0
EU153402.1	15575	.	A	AAAT	8979.03	.	AC=2;AF=1.00;AN=2;BaseQRankSum=-0.460;DP=218;ExcessHet=0.0000;FS=10.136;MLEAC=2;MLEAF=1.00;MQ=60.00;MQRankSum=0.000;QD=28.64;ReadPosRankSum=1.338;SOR=0.283	GT:AD:DP:GQ:PL	1/1:9,209:218:99:8993,251,0
EU153402.1	15583	.	G	A	8131.06	.	AC=2;AF=1.00;AN=2;BaseQRankSum=0.264;DP=199;ExcessHet=0.0000;FS=9.976;MLEAC=2;MLEAF=1.00;MQ=60.00;MQRankSum=0.000;QD=32.74;ReadPosRankSum=1.548;SOR=0.242	GT:AD:DP:GQ:PL	1/1:9,190:199:99:8145,194,0
EU153402.1	15586	.	G	A	7726.06	.	AC=2;AF=1.00;AN=2;BaseQRankSum=-0.769;DP=190;ExcessHet=0.0000;FS=7.716;MLEAC=2;MLEAF=1.00;MQ=60.00;MQRankSum=0.000;QD=31.78;ReadPosRankSum=1.443;SOR=0.228	GT:AD:DP:GQ:PL	1/1:9,181:190:99:7740,167,0
EU153402.1	15598	.	C	G	7051.06	.	AC=2;AF=1.00;AN=2;BaseQRankSum=-1.257;DP=175;ExcessHet=0.0000;FS=10.481;MLEAC=2;MLEAF=1.00;MQ=60.00;MQRankSum=0.000;QD=30.17;ReadPosRankSum=0.715;SOR=0.387	GT:AD:DP:GQ:PL	1/1:9,166:175:99:7065,122,0
EU153402.1	15609	.	G	GA	6241.03	.	AC=2;AF=1.00;AN=2;BaseQRankSum=-1.107;DP=157;ExcessHet=0.0000;FS=4.925;MLEAC=2;MLEAF=1.00;MQ=60.00;MQRankSum=0.000;QD=27.32;ReadPosRankSum=-0.230;SOR=0.406	GT:AD:DP:GQ:PL	1/1:9,148:157:68:6255,68,0
EU153402.1	15622	.	C	A	5071.06	.	AC=2;AF=1.00;AN=2;BaseQRankSum=-1.186;DP=132;ExcessHet=0.0000;FS=3.567;MLEAC=2;MLEAF=1.00;MQ=60.00;MQRankSum=0.000;QD=31.47;ReadPosRankSum=-0.830;SOR=0.276	GT:AD:DP:GQ:PL	1/1:7,120:127:67:5085,67,0
EU153402.1	15623	.	A	G	5016.64	.	AC=1;AF=0.500;AN=2;BaseQRankSum=0.018;DP=133;ExcessHet=0.0000;FS=0.000;MLEAC=1;MLEAF=0.500;MQ=60.00;MQRankSum=0.000;QD=30.80;ReadPosRankSum=-0.368;SOR=0.710	GT:AD:DP:GQ:PL	0/1:12,121:133:99:5024,0,140
EU153402.1	15625	.	A	G	5161.06	.	AC=2;AF=1.00;AN=2;BaseQRankSum=-0.225;DP=129;ExcessHet=0.0000;FS=5.746;MLEAC=2;MLEAF=1.00;MQ=60.00;MQRankSum=0.000;QD=29.72;ReadPosRankSum=-0.953;SOR=0.381	GT:AD:DP:GQ:PL	1/1:7,122:129:73:5175,73,0
EU153402.1	15630	.	T	G	4576.06	.	AC=2;AF=1.00;AN=2;BaseQRankSum=-1.236;DP=116;ExcessHet=0.0000;FS=5.847;MLEAC=2;MLEAF=1.00;MQ=60.00;MQRankSum=0.000;QD=28.17;ReadPosRankSum=-1.716;SOR=0.430	GT:AD:DP:GQ:PL	1/1:7,109:116:34:4590,34,0
EU153402.1	15631	.	C	A	4239.64	.	AC=1;AF=0.500;AN=2;BaseQRankSum=-1.091;DP=114;ExcessHet=0.0000;FS=0.000;MLEAC=1;MLEAF=0.500;MQ=60.00;MQRankSum=0.000;QD=30.15;ReadPosRankSum=-2.129;SOR=0.815	GT:AD:DP:GQ:PL	0/1:12,102:114:99:4247,0,197
EU153402.1	15672	.	T	G	73.64	.	AC=1;AF=0.500;AN=2;BaseQRankSum=-0.156;DP=34;ExcessHet=0.0000;FS=0.000;MLEAC=1;MLEAF=0.500;MQ=60.00;MQRankSum=0.000;QD=2.23;ReadPosRankSum=1.381;SOR=0.518	GT:AD:DP:GQ:PL	0/1:29,4:33:81:81,0,1206
EU153402.1	15689	.	GATTA	G	753.60	.	AC=1;AF=0.500;AN=2;BaseQRankSum=-2.086;DP=61;ExcessHet=0.0000;FS=7.354;MLEAC=1;MLEAF=0.500;MQ=60.00;MQRankSum=0.000;QD=12.35;ReadPosRankSum=0.161;SOR=1.093	GT:AD:DP:GQ:PL	0/1:40,21:61:99:761,0,1616
EU153402.1	15692	.	TA	*,T	74.01	.	AC=1,1;AF=0.500,0.500;AN=2;BaseQRankSum=-2.320;DP=62;ExcessHet=0.0000;FS=8.545;MLEAC=1,1;MLEAF=0.500,0.500;MQ=60.00;MQRankSum=0.000;QD=1.23;ReadPosRankSum=0.762;SOR=0.557	GT:AD:DP:GQ:PL	1/2:8,42,10:60:84:1803,84,294,1410,0,1733
EU153402.1	15694	.	A	AGG	759.60	.	AC=1;AF=0.500;AN=2;BaseQRankSum=-1.524;DP=61;ExcessHet=0.0000;FS=5.545;MLEAC=1;MLEAF=0.500;MQ=60.00;MQRankSum=0.000;QD=12.87;ReadPosRankSum=-0.808;SOR=1.128	GT:AD:DP:GQ:PL	0/1:38,21:59:99:767,0,1533
EU153402.1	15696	.	A	T	303.64	.	AC=1;AF=0.500;AN=2;BaseQRankSum=-1.627;DP=63;ExcessHet=0.0000;FS=1.353;MLEAC=1;MLEAF=0.500;MQ=60.00;MQRankSum=0.000;QD=4.98;ReadPosRankSum=-0.364;SOR=1.085	GT:AD:DP:GQ:PL	0/1:50,11:61:99:311,0,2066
EU153402.1	15698	.	A	C	640.64	.	AC=1;AF=0.500;AN=2;BaseQRankSum=0.797;DP=66;ExcessHet=0.0000;FS=1.054;MLEAC=1;MLEAF=0.500;MQ=60.00;MQRankSum=0.000;QD=10.33;ReadPosRankSum=0.508;SOR=0.681	GT:AD:DP:GQ:PL	0/1:43,19:62:99:648,0,1748
EU153402.1	15701	.	C	A	316.64	.	AC=1;AF=0.500;AN=2;BaseQRankSum=0.902;DP=68;ExcessHet=0.0000;FS=0.000;MLEAC=1;MLEAF=0.500;MQ=60.00;MQRankSum=0.000;QD=4.66;ReadPosRankSum=-0.804;SOR=0.565	GT:AD:DP:GQ:PL	0/1:56,12:68:99:324,0,2315
EU153402.1	15705	.	C	T	360.64	.	AC=1;AF=0.500;AN=2;BaseQRankSum=-0.913;DP=72;ExcessHet=0.0000;FS=0.000;MLEAC=1;MLEAF=0.500;MQ=60.00;MQRankSum=0.000;QD=5.01;ReadPosRankSum=-0.169;SOR=0.663	GT:AD:DP:GQ:PL	0/1:59,13:72:99:368,0,2438
EU153402.1	15713	.	A	G	978.64	.	AC=1;AF=0.500;AN=2;BaseQRankSum=-1.249;DP=91;ExcessHet=0.0000;FS=5.848;MLEAC=1;MLEAF=0.500;MQ=60.00;MQRankSum=0.000;QD=10.75;ReadPosRankSum=0.735;SOR=1.335	GT:AD:DP:GQ:PL	0/1:63,28:91:99:986,0,2561
EU153402.1	15714	.	T	C	305.64	.	AC=1;AF=0.500;AN=2;BaseQRankSum=0.507;DP=95;ExcessHet=0.0000;FS=0.000;MLEAC=1;MLEAF=0.500;MQ=60.00;MQRankSum=0.000;QD=3.22;ReadPosRankSum=0.045;SOR=0.678	GT:AD:DP:GQ:PL	0/1:81,14:95:99:313,0,3272
EU153402.1	15717	.	G	T	1952.64	.	AC=1;AF=0.500;AN=2;BaseQRankSum=-0.952;DP=99;ExcessHet=0.0000;FS=2.610;MLEAC=1;MLEAF=0.500;MQ=60.00;MQRankSum=0.000;QD=19.72;ReadPosRankSum=0.198;SOR=0.977	GT:AD:DP:GQ:PL	0/1:47,52:99:99:1960,0,1755
EU153402.1	15730	.	T	C	1155.64	.	AC=1;AF=0.500;AN=2;BaseQRankSum=0.734;DP=111;ExcessHet=0.0000;FS=1.716;MLEAC=1;MLEAF=0.500;MQ=60.00;MQRankSum=0.000;QD=10.80;ReadPosRankSum=1.315;SOR=0.971	GT:AD:DP:GQ:PL	0/1:74,33:107:99:1163,0,3008
EU153402.1	15733	.	A	G	514.64	.	AC=1;AF=0.500;AN=2;BaseQRankSum=-0.548;DP=324;ExcessHet=0.0000;FS=0.674;MLEAC=1;MLEAF=0.500;MQ=59.97;MQRankSum=0.488;QD=1.61;ReadPosRankSum=2.459;SOR=0.763	GT:AD:DP:GQ:PL	0/1:287,33:320:99:522,0,11861
EU153402.1	15748	.	T	C	247.64	.	AC=1;AF=0.500;AN=2;BaseQRankSum=-1.397;DP=289;ExcessHet=0.0000;FS=6.793;MLEAC=1;MLEAF=0.500;MQ=59.97;MQRankSum=0.445;QD=0.86;ReadPosRankSum=2.512;SOR=1.343	GT:AD:DP:GQ:PL	0/1:264,25:289:99:255,0,10993
EU153402.1	15750	.	TATCAACA	T	6359.60	.	AC=1;AF=0.500;AN=2;BaseQRankSum=4.114;DP=289;ExcessHet=0.0000;FS=0.452;MLEAC=1;MLEAF=0.500;MQ=59.97;MQRankSum=-1.146;QD=23.64;ReadPosRankSum=0.820;SOR=0.700	GT:AD:DP:GQ:PL	0/1:107,162:269:99:6367,0,3996
EU153402.1	15751	.	A	*,G	2868.04	.	AC=1,1;AF=0.500,0.500;AN=2;BaseQRankSum=-0.386;DP=277;ExcessHet=0.0000;FS=7.081;MLEAC=1,1;MLEAF=0.500,0.500;MQ=59.97;MQRankSum=-0.338;QD=10.99;ReadPosRankSum=0.246;SOR=0.336	GT:AD:DP:GQ:PL	1/2:15,162,84:261:99:10059,2878,3031,6109,0,6435
EU153402.1	15758	.	GAAAGGCACATGA	G	6456.60	.	AC=1;AF=0.500;AN=2;BaseQRankSum=3.611;DP=274;ExcessHet=0.0000;FS=4.673;MLEAC=1;MLEAF=0.500;MQ=59.97;MQRankSum=-0.803;QD=30.46;ReadPosRankSum=-0.805;SOR=0.455	GT:AD:DP:GQ:PL	0/1:52,160:212:99:6464,0,1704
EU153402.1	15775	.	G	C	42.64	.	AC=1;AF=0.500;AN=2;BaseQRankSum=-0.426;DP=264;ExcessHet=0.0000;FS=4.543;MLEAC=1;MLEAF=0.500;MQ=59.96;MQRankSum=0.405;QD=0.16;ReadPosRankSum=-0.083;SOR=1.211	GT:AD:DP:GQ:PL	0/1:245,19:264:50:50,0,10230
EU153402.1	15780	.	T	G	878.64	.	AC=1;AF=0.500;AN=2;BaseQRankSum=-1.425;DP=253;ExcessHet=0.0000;FS=2.263;MLEAC=1;MLEAF=0.500;MQ=59.89;MQRankSum=0.728;QD=3.49;ReadPosRankSum=-0.531;SOR=0.950	GT:AD:DP:GQ:PL	0/1:215,37:252:99:886,0,8916
EU153402.1	15790	.	A	G	11891.64	.	AC=1;AF=0.500;AN=2;BaseQRankSum=2.983;DP=335;ExcessHet=0.0000;FS=0.000;MLEAC=1;MLEAF=0.500;MQ=59.87;MQRankSum=0.675;QD=29.93;ReadPosRankSum=3.025;SOR=0.658	GT:AD:DP:GQ:PL	0/1:46,289:335:99:11899,0,1062
EU153402.1	15815	.	G	C	13891.06	.	AC=2;AF=1.00;AN=2;BaseQRankSum=2.936;DP=333;ExcessHet=0.0000;FS=0.000;MLEAC=2;MLEAF=1.00;MQ=59.44;MQRankSum=-0.862;QD=33.13;ReadPosRankSum=1.223;SOR=0.712	GT:AD:DP:GQ:PL	1/1:12,321:333:99:13905,462,0
EU153402.1	15824	.	A	G	11874.64	.	AC=1;AF=0.500;AN=2;BaseQRankSum=1.893;DP=329;ExcessHet=0.0000;FS=0.651;MLEAC=1;MLEAF=0.500;MQ=59.30;MQRankSum=-0.604;QD=27.08;ReadPosRankSum=1.990;SOR=0.619	GT:AD:DP:GQ:PL	0/1:36,286:322:99:11882,0,649
EU153402.1	15826	.	C	T	11956.64	.	AC=1;AF=0.500;AN=2;BaseQRankSum=0.954;DP=324;ExcessHet=0.0000;FS=0.000;MLEAC=1;MLEAF=0.500;MQ=59.29;MQRankSum=-0.594;QD=31.36;ReadPosRankSum=1.930;SOR=0.644	GT:AD:DP:GQ:PL	0/1:36,288:324:99:11964,0,645
EU153402.1	15839	.	G	C	11395.64	.	AC=1;AF=0.500;AN=2;BaseQRankSum=-0.690;DP=308;ExcessHet=0.0000;FS=0.674;MLEAC=1;MLEAF=0.500;MQ=59.25;MQRankSum=-0.579;QD=30.53;ReadPosRankSum=0.588;SOR=0.800	GT:AD:DP:GQ:PL	0/1:34,274:308:99:11403,0,603
EU153402.1	15849	.	AT	A	11822	.	AC=2;AF=1.00;AN=2;BaseQRankSum=-0.854;DP=304;ExcessHet=0.0000;FS=0.873;MLEAC=2;MLEAF=1.00;MQ=59.17;MQRankSum=1.056;QD=29.87;ReadPosRankSum=0.051;SOR=0.868	GT:AD:DP:GQ:PL	1/1:20,283:303:13:11836,13,0
EU153402.1	15851	.	T	C	10712.64	.	AC=1;AF=0.500;AN=2;BaseQRankSum=-1.494;DP=304;ExcessHet=0.0000;FS=1.354;MLEAC=1;MLEAF=0.500;MQ=59.13;MQRankSum=0.252;QD=27.20;ReadPosRankSum=-0.165;SOR=0.843	GT:AD:DP:GQ:PL	0/1:39,263:302:99:10720,0,821
EU153402.1	15864	.	C	CCTTTT	9767.60	.	AC=1;AF=0.500;AN=2;BaseQRankSum=-1.794;DP=287;ExcessHet=0.0000;FS=12.629;MLEAC=1;MLEAF=0.500;MQ=58.48;MQRankSum=2.309;QD=34.39;ReadPosRankSum=-1.093;SOR=0.914	GT:AD:DP:GQ:PL	0/1:47,237:284:99:9775,0,1235
EU153402.1	15874	.	TC	T	46.60	.	AC=1;AF=0.500;AN=2;BaseQRankSum=0.574;DP=287;ExcessHet=0.0000;FS=1.916;MLEAC=1;MLEAF=0.500;MQ=55.03;MQRankSum=2.824;QD=0.17;ReadPosRankSum=0.544;SOR=1.017	GT:AD:DP:GQ:PL	0/1:261,20:281:54:54,0,10899
EU153402.1	15889	.	G	C	4714.04	.	AC=1;AF=0.500;AN=2;BaseQRankSum=1.866;DP=255;ExcessHet=0.0000;FS=74.049;MLEAC=1;MLEAF=0.500;MQ=54.79;MQRankSum=9.832;QD=23.00;ReadPosRankSum=3.522;SOR=1.170	GT:AD:DP:GQ:PL	0/1:48,157:205:99:6108,0,722
EU153402.1	15895	.	C	CT	3908.01	.	AC=1;AF=0.500;AN=2;BaseQRankSum=0.677;DP=239;ExcessHet=0.0000;FS=64.138;MLEAC=1;MLEAF=0.500;MQ=55.34;MQRankSum=7.422;QD=20.35;ReadPosRankSum=0.772;SOR=1.029	GT:AD:DP:GQ:PL	0/1:48,144:192:99:5568,0,923
EU153402.1	15898	.	C	G,CTCTCTCTG	2762.05	.	AC=1,1;AF=0.500,0.500;AN=2;BaseQRankSum=-0.157;DP=210;ExcessHet=0.0000;FS=10.979;MLEAC=1,1;MLEAF=0.500,0.500;MQ=57.98;MQRankSum=2.377;QD=19.05;ReadPosRankSum=1.505;SOR=1.059	GT:AD:DP:GQ:PL	1/2:22,36,87:145:99:3511,1728,2446,531,0,1074
EU153402.1	15901	.	TC	T	351.60	.	AC=1;AF=0.500;AN=2;BaseQRankSum=-0.814;DP=181;ExcessHet=0.0000;FS=0.000;MLEAC=1;MLEAF=0.500;MQ=58.73;MQRankSum=2.024;QD=1.95;ReadPosRankSum=0.025;SOR=0.612	GT:AD:DP:GQ:PL	0/1:160,20:180:99:359,0,6658
EU153402.1	15912	.	CAG	C	749.60	.	AC=1;AF=0.500;AN=2;BaseQRankSum=2.135;DP=171;ExcessHet=0.0000;FS=7.153;MLEAC=1;MLEAF=0.500;MQ=58.90;MQRankSum=2.583;QD=4.90;ReadPosRankSum=-0.624;SOR=0.401	GT:AD:DP:GQ:PL	0/1:126,27:153:99:757,0,5117
EU153402.1	15924	.	G	T,GAGAA	4184.06	.	AC=1,1;AF=0.500,0.500;AN=2;BaseQRankSum=0.900;DP=157;ExcessHet=0.0000;FS=16.128;MLEAC=1,1;MLEAF=0.500,0.500;MQ=58.86;MQRankSum=-1.923;QD=27.17;ReadPosRankSum=3.531;SOR=1.238	GT:AD:DP:GQ:PL	1/2:20,25,109:154:99:4201,3254,4265,183,0,717
EU153402.1	15936	.	G	A	92.64	.	AC=1;AF=0.500;AN=2;BaseQRankSum=-2.614;DP=144;ExcessHet=0.0000;FS=18.529;MLEAC=1;MLEAF=0.500;MQ=59.16;MQRankSum=1.407;QD=0.64;ReadPosRankSum=-2.015;SOR=1.888	GT:AD:DP:GQ:PL	0/1:132,12:144:99:100,0,5507
EU153402.1	15943	.	A	G	5521.06	.	AC=2;AF=1.00;AN=2;BaseQRankSum=-1.458;DP=133;ExcessHet=0.0000;FS=0.000;MLEAC=2;MLEAF=1.00;MQ=59.38;MQRankSum=-0.766;QD=32.91;ReadPosRankSum=-0.403;SOR=0.749	GT:AD:DP:GQ:PL	1/1:5,128:133:99:5535,175,0
EU153402.1	15944	.	G	C	3057.64	.	AC=1;AF=0.500;AN=2;BaseQRankSum=0.192;DP=133;ExcessHet=0.0000;FS=9.639;MLEAC=1;MLEAF=0.500;MQ=59.38;MQRankSum=-3.350;QD=22.99;ReadPosRankSum=-2.126;SOR=1.463	GT:AD:DP:GQ:PL	0/1:56,77:133:99:3065,0,2120
EU153402.1	15961	.	AAACTT	A	14897.05	.	AC=2;AF=1.00;AN=2;BaseQRankSum=-1.249;DP=368;ExcessHet=0.0000;FS=0.000;MLEAC=2;MLEAF=1.00;MQ=60.00;MQRankSum=0.000;QD=26.41;ReadPosRankSum=0.788;SOR=0.648	GT:AD:DP:GQ:PL	1/1:9,352:361:99:15318,681,0
EU153402.1	15985	.	T	A	17761.06	.	AC=2;AF=1.00;AN=2;BaseQRankSum=-0.393;DP=415;ExcessHet=0.0000;FS=0.000;MLEAC=2;MLEAF=1.00;MQ=60.00;MQRankSum=0.000;QD=27.86;ReadPosRankSum=0.360;SOR=0.770	GT:AD:DP:GQ:PL	1/1:10,405:415:99:17775,799,0
EU153402.1	15991	.	T	C	15667.06	.	AC=2;AF=1.00;AN=2;BaseQRankSum=0.038;DP=419;ExcessHet=0.0000;FS=2.820;MLEAC=2;MLEAF=1.00;MQ=60.00;MQRankSum=0.000;QD=31.56;ReadPosRankSum=1.258;SOR=0.634	GT:AD:DP:GQ:PL	1/1:23,385:408:99:15681,239,0
EU153402.1	16002	.	G	A	15492.64	.	AC=1;AF=0.500;AN=2;BaseQRankSum=-1.475;DP=412;ExcessHet=0.0000;FS=0.930;MLEAC=1;MLEAF=0.500;MQ=59.91;MQRankSum=4.324;QD=29.37;ReadPosRankSum=-1.814;SOR=0.556	GT:AD:DP:GQ:PL	0/1:40,372:412:99:15500,0,543
EU153402.1	16012	.	C	G	17220.06	.	AC=2;AF=1.00;AN=2;BaseQRankSum=-0.634;DP=435;ExcessHet=0.0000;FS=0.000;MLEAC=2;MLEAF=1.00;MQ=59.92;MQRankSum=7.483;QD=24.46;ReadPosRankSum=0.614;SOR=0.473	GT:AD:DP:GQ:PL	1/1:14,399:413:99:17234,631,0
EU153402.1	16027	.	C	T	17501.64	.	AC=1;AF=0.500;AN=2;BaseQRankSum=-1.980;DP=462;ExcessHet=0.0000;FS=2.103;MLEAC=1;MLEAF=0.500;MQ=59.92;MQRankSum=4.482;QD=30.58;ReadPosRankSum=-3.863;SOR=0.477	GT:AD:DP:GQ:PL	0/1:42,420:462:99:17509,0,483
EU153402.1	16028	.	A	G	17582.64	.	AC=1;AF=0.500;AN=2;BaseQRankSum=-1.626;DP=465;ExcessHet=0.0000;FS=0.933;MLEAC=1;MLEAF=0.500;MQ=59.92;MQRankSum=4.440;QD=28.78;ReadPosRankSum=-3.632;SOR=0.517	GT:AD:DP:GQ:PL	0/1:43,422:465:99:17590,0,519
EU153402.1	16049	.	C	G	18212.64	.	AC=1;AF=0.500;AN=2;BaseQRankSum=-0.904;DP=486;ExcessHet=0.0000;FS=2.124;MLEAC=1;MLEAF=0.500;MQ=60.00;MQRankSum=0.000;QD=26.58;ReadPosRankSum=-1.510;SOR=0.441	GT:AD:DP:GQ:PL	0/1:42,438:480:99:18220,0,429
EU153402.1	16076	.	C	CCA	17706.60	.	AC=1;AF=0.500;AN=2;BaseQRankSum=-1.470;DP=541;ExcessHet=0.0000;FS=0.923;MLEAC=1;MLEAF=0.500;MQ=60.00;MQRankSum=0.000;QD=34.18;ReadPosRankSum=0.947;SOR=0.576	GT:AD:DP:GQ:PL	0/1:51,467:518:99:17714,0,697
EU153402.1	16106	.	G	A	21638.06	.	AC=2;AF=1.00;AN=2;BaseQRankSum=0.212;DP=534;ExcessHet=0.0000;FS=0.000;MLEAC=2;MLEAF=1.00;MQ=59.98;MQRankSum=-0.209;QD=33.40;ReadPosRankSum=-0.199;SOR=0.717	GT:AD:DP:GQ:PL	1/1:24,506:530:99:21652,550,0
EU153402.1	16108	.	T	C	21732.06	.	AC=2;AF=1.00;AN=2;BaseQRankSum=-0.203;DP=535;ExcessHet=0.0000;FS=0.000;MLEAC=2;MLEAF=1.00;MQ=59.98;MQRankSum=-0.204;QD=28.10;ReadPosRankSum=-0.593;SOR=0.653	GT:AD:DP:GQ:PL	1/1:23,508:531:99:21746,598,0
EU153402.1	16115	.	A	G	11884.64	.	AC=1;AF=0.500;AN=2;BaseQRankSum=-1.198;DP=513;ExcessHet=0.0000;FS=4.498;MLEAC=1;MLEAF=0.500;MQ=59.98;MQRankSum=1.501;QD=24.97;ReadPosRankSum=2.562;SOR=0.791	GT:AD:DP:GQ:PL	0/1:147,329:476:99:11892,0,4778
EU153402.1	16145	.	T	C	19966.06	.	AC=2;AF=1.00;AN=2;BaseQRankSum=1.060;DP=504;ExcessHet=0.0000;FS=1.179;MLEAC=2;MLEAF=1.00;MQ=60.00;MQRankSum=0.000;QD=28.75;ReadPosRankSum=0.847;SOR=0.654	GT:AD:DP:GQ:PL	1/1:30,474:504:99:19980,167,0
EU153402.1	16146	.	T	C	18475.64	.	AC=1;AF=0.500;AN=2;BaseQRankSum=3.467;DP=504;ExcessHet=0.0000;FS=0.000;MLEAC=1;MLEAF=0.500;MQ=60.00;MQRankSum=0.000;QD=30.94;ReadPosRankSum=0.143;SOR=0.709	GT:AD:DP:GQ:PL	0/1:51,444:495:99:18483,0,805
EU153402.1	16152	.	A	T	18758.64	.	AC=1;AF=0.500;AN=2;BaseQRankSum=2.463;DP=508;ExcessHet=0.0000;FS=0.000;MLEAC=1;MLEAF=0.500;MQ=60.00;MQRankSum=0.000;QD=28.35;ReadPosRankSum=0.434;SOR=0.726	GT:AD:DP:GQ:PL	0/1:57,451:508:99:18766,0,1036
EU153402.1	16157	.	C	T	19044.64	.	AC=1;AF=0.500;AN=2;BaseQRankSum=2.323;DP=516;ExcessHet=0.0000;FS=0.000;MLEAC=1;MLEAF=0.500;MQ=60.00;MQRankSum=0.000;QD=27.96;ReadPosRankSum=0.790;SOR=0.707	GT:AD:DP:GQ:PL	0/1:57,459:516:99:19052,0,1012
EU153402.1	16158	.	G	A	71.64	.	AC=1;AF=0.500;AN=2;BaseQRankSum=-3.474;DP=512;ExcessHet=0.0000;FS=0.000;MLEAC=1;MLEAF=0.500;MQ=60.00;MQRankSum=0.000;QD=0.14;ReadPosRankSum=-2.250;SOR=0.652	GT:AD:DP:GQ:PL	0/1:476,36:512:79:79,0,19842
EU153402.1	16172	.	GA	G	18422.60	.	AC=1;AF=0.500;AN=2;BaseQRankSum=2.794;DP=518;ExcessHet=0.0000;FS=0.873;MLEAC=1;MLEAF=0.500;MQ=60.00;MQRankSum=0.000;QD=29.72;ReadPosRankSum=0.795;SOR=0.569	GT:AD:DP:GQ:PL	0/1:56,455:511:99:18430,0,945
EU153402.1	16206	.	C	A	18630.64	.	AC=1;AF=0.500;AN=2;BaseQRankSum=0.774;DP=543;ExcessHet=0.0000;FS=0.812;MLEAC=1;MLEAF=0.500;MQ=59.98;MQRankSum=-0.367;QD=34.95;ReadPosRankSum=1.731;SOR=0.787	GT:AD:DP:GQ:PL	0/1:65,468:533:99:18638,0,1172
EU153402.1	16224	.	C	T	9360.64	.	AC=1;AF=0.500;AN=2;BaseQRankSum=2.431;DP=458;ExcessHet=0.0000;FS=1.769;MLEAC=1;MLEAF=0.500;MQ=59.98;MQRankSum=1.174;QD=20.80;ReadPosRankSum=2.087;SOR=0.868	GT:AD:DP:GQ:PL	0/1:190,260:450:99:9368,0,6394
EU153402.1	16229	.	G	C	17293.06	.	AC=2;AF=1.00;AN=2;BaseQRankSum=-1.923;DP=440;ExcessHet=0.0000;FS=0.000;MLEAC=2;MLEAF=1.00;MQ=59.98;MQRankSum=-0.209;QD=38.23;ReadPosRankSum=0.387;SOR=0.652	GT:AD:DP:GQ:PL	1/1:19,408:427:99:17307,431,0
EU153402.1	16239	.	G	A	16835.06	.	AC=2;AF=1.00;AN=2;BaseQRankSum=-1.967;DP=419;ExcessHet=0.0000;FS=1.222;MLEAC=2;MLEAF=1.00;MQ=59.88;MQRankSum=-0.403;QD=29.53;ReadPosRankSum=0.484;SOR=0.945	GT:AD:DP:GQ:PL	1/1:22,397:419:99:16849,271,0
EU153402.1	16253	.	A	C	13699.64	.	AC=1;AF=0.500;AN=2;BaseQRankSum=-0.025;DP=374;ExcessHet=0.0000;FS=3.351;MLEAC=1;MLEAF=0.500;MQ=59.84;MQRankSum=2.076;QD=29.29;ReadPosRankSum=2.629;SOR=0.781	GT:AD:DP:GQ:PL	0/1:32,336:368:99:13707,0,268
EU153402.1	16254	.	G	A	10130.64	.	AC=1;AF=0.500;AN=2;BaseQRankSum=1.997;DP=370;ExcessHet=0.0000;FS=5.520;MLEAC=1;MLEAF=0.500;MQ=59.84;MQRankSum=2.370;QD=28.14;ReadPosRankSum=2.906;SOR=0.888	GT:AD:DP:GQ:PL	0/1:95,265:360:99:10138,0,2807
EU153402.1	16260	.	A	C	13216.64	.	AC=1;AF=0.500;AN=2;BaseQRankSum=0.689;DP=351;ExcessHet=0.0000;FS=1.486;MLEAC=1;MLEAF=0.500;MQ=59.83;MQRankSum=1.467;QD=24.88;ReadPosRankSum=2.941;SOR=0.906	GT:AD:DP:GQ:PL	0/1:32,319:351:99:13224,0,383
EU153402.1	16262	.	GA	G	13562.61	.	AC=1;AF=0.500;AN=2;BaseQRankSum=1.239;DP=351;ExcessHet=0.0000;FS=1.700;MLEAC=1;MLEAF=0.500;MQ=59.78;MQRankSum=-0.465;QD=35.01;ReadPosRankSum=2.120;SOR=0.901	GT:AD:DP:GQ:PL	0/1:24,325:349:18:13570,0,18
EU153402.1	16292	.	G	GTTTTCCCCCACTTTCACTCACGCT	16941.03	.	AC=2;AF=1.00;AN=2;BaseQRankSum=1.296;DP=429;ExcessHet=0.0000;FS=2.809;MLEAC=2;MLEAF=1.00;MQ=59.36;MQRankSum=-0.998;QD=30.46;ReadPosRankSum=1.445;SOR=0.533	GT:AD:DP:GQ:PL	1/1:23,400:423:99:16955,238,0
EU153402.1	16310	.	A	G	12892.64	.	AC=1;AF=0.500;AN=2;BaseQRankSum=0.237;DP=334;ExcessHet=0.0000;FS=0.777;MLEAC=1;MLEAF=0.500;MQ=59.06;MQRankSum=1.521;QD=33.97;ReadPosRankSum=-0.857;SOR=0.686	GT:AD:DP:GQ:PL	0/1:25,309:334:78:12900,0,78
EU153402.1	16333	.	T	G	11270.64	.	AC=1;AF=0.500;AN=2;BaseQRankSum=-0.040;DP=314;ExcessHet=0.0000;FS=1.443;MLEAC=1;MLEAF=0.500;MQ=58.91;MQRankSum=1.515;QD=28.82;ReadPosRankSum=-2.534;SOR=0.573	GT:AD:DP:GQ:PL	0/1:33,276:309:99:11278,0,479
EU153402.1	16337	.	A	G	4172.64	.	AC=1;AF=0.500;AN=2;BaseQRankSum=0.314;DP=315;ExcessHet=0.0000;FS=0.421;MLEAC=1;MLEAF=0.500;MQ=58.91;MQRankSum=-0.547;QD=13.64;ReadPosRankSum=-0.941;SOR=0.744	GT:AD:DP:GQ:PL	0/1:180,126:306:99:4180,0,6677
EU153402.1	16341	.	A	C	9936.64	.	AC=1;AF=0.500;AN=2;BaseQRankSum=2.801;DP=306;ExcessHet=0.0000;FS=0.000;MLEAC=1;MLEAF=0.500;MQ=59.20;MQRankSum=-0.979;QD=33.80;ReadPosRankSum=-2.505;SOR=0.670	GT:AD:DP:GQ:PL	0/1:41,253:294:99:9944,0,912
EU153402.1	16350	.	AC	A	12313.60	.	AC=1;AF=0.500;AN=2;BaseQRankSum=0.309;DP=317;ExcessHet=0.0000;FS=1.788;MLEAC=1;MLEAF=0.500;MQ=59.20;MQRankSum=-1.187;QD=33.48;ReadPosRankSum=-2.192;SOR=0.596	GT:AD:DP:GQ:PL	0/1:22,295:317:36:12321,0,36
EU153402.1	16352	.	A	T	12271.64	.	AC=1;AF=0.500;AN=2;BaseQRankSum=0.056;DP=316;ExcessHet=0.0000;FS=1.806;MLEAC=1;MLEAF=0.500;MQ=59.20;MQRankSum=-1.190;QD=31.56;ReadPosRankSum=-2.157;SOR=0.638	GT:AD:DP:GQ:PL	0/1:22,294:316:39:12279,0,39
EU153402.1	16359	.	C	A	12478.64	.	AC=1;AF=0.500;AN=2;BaseQRankSum=0.089;DP=322;ExcessHet=0.0000;FS=1.724;MLEAC=1;MLEAF=0.500;MQ=59.17;MQRankSum=0.598;QD=29.37;ReadPosRankSum=-1.733;SOR=0.729	GT:AD:DP:GQ:PL	0/1:23,299:322:66:12486,0,66
EU153402.1	16369	.	C	T	12895.64	.	AC=1;AF=0.500;AN=2;BaseQRankSum=-0.525;DP=333;ExcessHet=0.0000;FS=0.790;MLEAC=1;MLEAF=0.500;MQ=59.16;MQRankSum=0.441;QD=31.07;ReadPosRankSum=-0.452;SOR=0.823	GT:AD:DP:GQ:PL	0/1:24,309:333:78:12903,0,78
EU153402.1	16379	.	C	T	12472.64	.	AC=1;AF=0.500;AN=2;BaseQRankSum=1.114;DP=324;ExcessHet=0.0000;FS=0.000;MLEAC=1;MLEAF=0.500;MQ=59.24;MQRankSum=0.502;QD=34.21;ReadPosRankSum=1.248;SOR=0.747	GT:AD:DP:GQ:PL	0/1:25,299:324:99:12480,0,150
EU153402.1	16382	.	G	T	12478.64	.	AC=1;AF=0.500;AN=2;BaseQRankSum=0.612;DP=325;ExcessHet=0.0000;FS=1.756;MLEAC=1;MLEAF=0.500;MQ=59.27;MQRankSum=-1.206;QD=25.98;ReadPosRankSum=0.955;SOR=0.777	GT:AD:DP:GQ:PL	0/1:23,299:322:66:12486,0,66
EU153402.1	16397	.	G	A	12541.06	.	AC=2;AF=1.00;AN=2;BaseQRankSum=-0.855;DP=317;ExcessHet=0.0000;FS=0.877;MLEAC=2;MLEAF=1.00;MQ=59.09;MQRankSum=-1.393;QD=30.10;ReadPosRankSum=1.581;SOR=0.598	GT:AD:DP:GQ:PL	1/1:19,298:317:99:12555,99,0
EU153402.1	16403	.	G	A	13081.06	.	AC=2;AF=1.00;AN=2;BaseQRankSum=-1.604;DP=333;ExcessHet=0.0000;FS=4.327;MLEAC=2;MLEAF=1.00;MQ=59.10;MQRankSum=0.999;QD=33.24;ReadPosRankSum=1.163;SOR=0.364	GT:AD:DP:GQ:PL	1/1:21,312:333:57:13095,57,0
EU153402.1	16406	.	A	C	13846.06	.	AC=2;AF=1.00;AN=2;BaseQRankSum=-0.182;DP=346;ExcessHet=0.0000;FS=3.148;MLEAC=2;MLEAF=1.00;MQ=59.05;MQRankSum=1.053;QD=36.05;ReadPosRankSum=0.677;SOR=0.414	GT:AD:DP:GQ:PL	1/1:19,327:346:99:13860,187,0
EU153402.1	16435	.	T	C	14630.06	.	AC=2;AF=1.00;AN=2;BaseQRankSum=-1.553;DP=366;ExcessHet=0.0000;FS=9.567;MLEAC=2;MLEAF=1.00;MQ=58.40;MQRankSum=1.812;QD=28.36;ReadPosRankSum=0.871;SOR=0.211	GT:AD:DP:GQ:PL	1/1:20,344:364:99:14644,260,0
EU153402.1	16438	.	T	C	14692.06	.	AC=2;AF=1.00;AN=2;BaseQRankSum=-1.400;DP=362;ExcessHet=0.0000;FS=6.414;MLEAC=2;MLEAF=1.00;MQ=58.61;MQRankSum=0.590;QD=32.49;ReadPosRankSum=0.689;SOR=0.273	GT:AD:DP:GQ:PL	1/1:18,344:362:99:14706,316,0
EU153402.1	16445	.	A	G	250.64	.	AC=1;AF=0.500;AN=2;BaseQRankSum=-1.180;DP=356;ExcessHet=0.0000;FS=3.386;MLEAC=1;MLEAF=0.500;MQ=58.79;MQRankSum=-2.918;QD=0.72;ReadPosRankSum=0.739;SOR=0.445	GT:AD:DP:GQ:PL	0/1:318,32:350:99:258,0,12452
EU153402.1	16450	.	C	G	13845.06	.	AC=2;AF=1.00;AN=2;BaseQRankSum=-1.312;DP=346;ExcessHet=0.0000;FS=4.587;MLEAC=2;MLEAF=1.00;MQ=58.72;MQRankSum=0.461;QD=32.18;ReadPosRankSum=0.949;SOR=0.345	GT:AD:DP:GQ:PL	1/1:19,327:346:99:13859,187,0
EU153402.1	16463	.	T	G	2796.64	.	AC=1;AF=0.500;AN=2;BaseQRankSum=-1.705;DP=87;ExcessHet=0.0000;FS=5.597;MLEAC=1;MLEAF=0.500;MQ=57.85;MQRankSum=-2.426;QD=32.90;ReadPosRankSum=1.169;SOR=0.927	GT:AD:DP:GQ:PL	0/1:17,68:85:99:2804,0,509
EU153402.1	16467	.	C	T	108.64	.	AC=1;AF=0.500;AN=2;BaseQRankSum=-0.833;DP=82;ExcessHet=0.0000;FS=3.332;MLEAC=1;MLEAF=0.500;MQ=57.85;MQRankSum=-0.713;QD=1.34;ReadPosRankSum=0.681;SOR=1.078	GT:AD:DP:GQ:PL	0/1:73,8:81:99:116,0,3021
EU153402.1	16471	.	AC	A	63.60	.	AC=1;AF=0.500;AN=2;BaseQRankSum=1.506;DP=83;ExcessHet=0.0000;FS=1.532;MLEAC=1;MLEAF=0.500;MQ=57.88;MQRankSum=-3.026;QD=0.79;ReadPosRankSum=-0.595;SOR=0.845	GT:AD:DP:GQ:PL	0/1:74,7:81:71:71,0,3056
EU153402.1	16473	.	T	A	600.64	.	AC=1;AF=0.500;AN=2;BaseQRankSum=-5.894;DP=82;ExcessHet=0.0000;FS=62.581;MLEAC=1;MLEAF=0.500;MQ=57.85;MQRankSum=-3.249;QD=7.32;ReadPosRankSum=4.232;SOR=5.992	GT:AD:DP:GQ:PL	0/1:63,19:82:99:608,0,2572
EU153402.1	16475	.	C	T	207.64	.	AC=1;AF=0.500;AN=2;BaseQRankSum=-0.441;DP=79;ExcessHet=0.0000;FS=1.328;MLEAC=1;MLEAF=0.500;MQ=57.90;MQRankSum=-0.369;QD=2.66;ReadPosRankSum=1.403;SOR=1.048	GT:AD:DP:GQ:PL	0/1:68,10:78:99:215,0,2825
EU153402.1	16482	.	T	A	1296.64	.	AC=1;AF=0.500;AN=2;BaseQRankSum=-1.003;DP=84;ExcessHet=0.0000;FS=12.793;MLEAC=1;MLEAF=0.500;MQ=57.84;MQRankSum=1.024;QD=18.52;ReadPosRankSum=-0.784;SOR=0.574	GT:AD:DP:GQ:PL	0/1:36,34:70:99:1304,0,1408
EU153402.1	16488	.	AAT	A	695.60	.	AC=1;AF=0.500;AN=2;BaseQRankSum=-1.434;DP=96;ExcessHet=0.0000;FS=0.992;MLEAC=1;MLEAF=0.500;MQ=58.05;MQRankSum=2.728;QD=9.53;ReadPosRankSum=-1.791;SOR=0.504	GT:AD:DP:GQ:PL	0/1:52,21:73:99:703,0,2114
EU153402.1	16490	.	TGG	*,T	107.01	.	AC=1,1;AF=0.500,0.500;AN=2;BaseQRankSum=-1.191;DP=95;ExcessHet=0.0000;FS=30.249;MLEAC=1,1;MLEAF=0.500,0.500;MQ=57.91;MQRankSum=-2.053;QD=1.39;ReadPosRankSum=1.617;SOR=1.528	GT:AD:DP:GQ:PL	1/2:23,28,26:77:99:1393,117,981,212,0,1418
EU153402.1	16493	.	A	AAATCTTT	946.60	.	AC=1;AF=0.500;AN=2;BaseQRankSum=-1.022;DP=77;ExcessHet=0.0000;FS=3.885;MLEAC=1;MLEAF=0.500;MQ=58.36;MQRankSum=1.518;QD=16.61;ReadPosRankSum=0.094;SOR=0.443	GT:AD:DP:GQ:PL	0/1:32,25:57:99:954,0,1262
EU153402.1	16496	.	A	G	72.64	.	AC=1;AF=0.500;AN=2;BaseQRankSum=0.614;DP=78;ExcessHet=0.0000;FS=6.206;MLEAC=1;MLEAF=0.500;MQ=58.38;MQRankSum=-2.674;QD=0.93;ReadPosRankSum=0.127;SOR=1.531	GT:AD:DP:GQ:PL	0/1:71,7:78:80:80,0,2960
EU153402.1	16503	.	G	A	252.63	.	AC=1;AF=0.500;AN=2;BaseQRankSum=-0.294;DP=85;ExcessHet=0.0000;FS=0.000;MLEAC=1;MLEAF=0.500;MQ=58.52;MQRankSum=-0.968;QD=3.24;ReadPosRankSum=-0.052;SOR=0.835	GT:AD:DP:GQ:PL	0/1:67,11:78:99:260,0,2781
EU153402.1	16508	.	C	G	45.64	.	AC=1;AF=0.500;AN=2;BaseQRankSum=0.833;DP=91;ExcessHet=0.0000;FS=3.629;MLEAC=1;MLEAF=0.500;MQ=58.62;MQRankSum=-0.678;QD=0.52;ReadPosRankSum=2.449;SOR=1.591	GT:AD:DP:GQ:PL	0/1:80,7:87:53:53,0,3338
EU153402.1	16512	.	A	G	219.64	.	AC=1;AF=0.500;AN=2;BaseQRankSum=1.134;DP=94;ExcessHet=0.0000;FS=4.696;MLEAC=1;MLEAF=0.500;MQ=58.66;MQRankSum=-0.566;QD=2.47;ReadPosRankSum=0.837;SOR=1.182	GT:AD:DP:GQ:PL	0/1:78,11:89:99:227,0,3242
EU153402.1	16521	.	C	CAATAAA	1209.60	.	AC=1;AF=0.500;AN=2;BaseQRankSum=-1.222;DP=104;ExcessHet=0.0000;FS=3.171;MLEAC=1;MLEAF=0.500;MQ=58.79;MQRankSum=2.418;QD=16.35;ReadPosRankSum=0.022;SOR=0.832	GT:AD:DP:GQ:PL	0/1:42,32:74:99:1217,0,1667
EU153402.1	16523	.	A	AC	417.60	.	AC=1;AF=0.500;AN=2;BaseQRankSum=1.291;DP=107;ExcessHet=0.0000;FS=35.599;MLEAC=1;MLEAF=0.500;MQ=58.83;MQRankSum=1.179;QD=4.26;ReadPosRankSum=-2.510;SOR=5.454	GT:AD:DP:GQ:PL	0/1:82,16:98:99:425,0,3395
EU153402.1	16527	.	C	CTGT	399.01	.	AC=1;AF=0.500;AN=2;BaseQRankSum=1.176;DP=109;ExcessHet=0.0000;FS=41.831;MLEAC=1;MLEAF=0.500;MQ=59.00;MQRankSum=1.094;QD=4.29;ReadPosRankSum=-1.668;SOR=5.682	GT:AD:DP:GQ:PL	0/1:76,17:93:99:465,0,3140
EU153402.1	16528	.	A	T	39.64	.	AC=1;AF=0.500;AN=2;BaseQRankSum=0.819;DP=111;ExcessHet=0.0000;FS=1.506;MLEAC=1;MLEAF=0.500;MQ=59.02;MQRankSum=0.801;QD=0.38;ReadPosRankSum=-1.500;SOR=1.158	GT:AD:DP:GQ:PL	0/1:96,8:104:47:47,0,3987
EU153402.1	16529	.	A	ACTC	792.60	.	AC=1;AF=0.500;AN=2;BaseQRankSum=0.701;DP=111;ExcessHet=0.0000;FS=41.133;MLEAC=1;MLEAF=0.500;MQ=59.02;MQRankSum=1.280;QD=7.34;ReadPosRankSum=-0.900;SOR=5.657	GT:AD:DP:GQ:PL	0/1:83,25:108:99:800,0,3410
EU153402.1	16533	.	C	A	220.04	.	AC=1;AF=0.500;AN=2;BaseQRankSum=1.241;DP=115;ExcessHet=0.0000;FS=2.671;MLEAC=1;MLEAF=0.500;MQ=59.05;MQRankSum=-1.465;QD=2.10;ReadPosRankSum=-0.853;SOR=1.179	GT:AD:DP:GQ:PL	0/1:91,14:105:99:314,0,3779
EU153402.1	16534	.	A	T	1002.64	.	AC=1;AF=0.500;AN=2;BaseQRankSum=1.668;DP=113;ExcessHet=0.0000;FS=49.934;MLEAC=1;MLEAF=0.500;MQ=59.18;MQRankSum=1.524;QD=8.87;ReadPosRankSum=-1.865;SOR=5.040	GT:AD:DP:GQ:PL	0/1:83,30:113:99:1010,0,3361
EU153402.1	16535	.	A	C	1050.64	.	AC=1;AF=0.500;AN=2;BaseQRankSum=1.554;DP=112;ExcessHet=0.0000;FS=49.397;MLEAC=1;MLEAF=0.500;MQ=59.17;MQRankSum=1.568;QD=9.38;ReadPosRankSum=-1.778;SOR=4.998	GT:AD:DP:GQ:PL	0/1:81,31:112:99:1058,0,3274
EU153402.1	16536	.	T	A	1350.64	.	AC=1;AF=0.500;AN=2;BaseQRankSum=-2.281;DP=124;ExcessHet=0.0000;FS=14.294;MLEAC=1;MLEAF=0.500;MQ=59.25;MQRankSum=-1.116;QD=13.24;ReadPosRankSum=0.508;SOR=0.135	GT:AD:DP:GQ:PL	0/1:65,37:102:99:1358,0,2618
EU153402.1	16538	.	A	T	953.07	.	AC=1;AF=0.500;AN=2;BaseQRankSum=1.774;DP=118;ExcessHet=0.0000;FS=43.490;MLEAC=1;MLEAF=0.500;MQ=59.21;MQRankSum=1.552;QD=9.34;ReadPosRankSum=-2.168;SOR=4.766	GT:AD:DP:GQ:PL	0/1:70,32:102:99:1133,0,2843
EU153402.1	16541	.	A	G	692.04	.	AC=1;AF=0.500;AN=2;BaseQRankSum=-2.003;DP=115;ExcessHet=0.0000;FS=6.339;MLEAC=1;MLEAF=0.500;MQ=59.19;MQRankSum=1.587;QD=6.99;ReadPosRankSum=1.345;SOR=0.246	GT:AD:DP:GQ:PL	0/1:67,32:99:99:1142,0,2717
EU153402.1	16544	.	G	A	2791.04	.	AC=1;AF=0.500;AN=2;BaseQRankSum=-0.099;DP=117;ExcessHet=0.0000;FS=25.094;MLEAC=1;MLEAF=0.500;MQ=59.20;MQRankSum=-1.087;QD=27.63;ReadPosRankSum=-0.500;SOR=2.640	GT:AD:DP:GQ:PL	0/1:19,82:101:99:3386,0,551
EU153402.1	16550	.	G	A	2288.64	.	AC=1;AF=0.500;AN=2;BaseQRankSum=1.912;DP=149;ExcessHet=0.0000;FS=0.630;MLEAC=1;MLEAF=0.500;MQ=59.01;MQRankSum=-0.786;QD=15.57;ReadPosRankSum=-0.065;SOR=0.796	GT:AD:DP:GQ:PL	0/1:86,61:147:99:2296,0,3428
EU153402.1	16551	.	A	C	2228.64	.	AC=1;AF=0.500;AN=2;BaseQRankSum=1.940;DP=137;ExcessHet=0.0000;FS=0.663;MLEAC=1;MLEAF=0.500;MQ=58.61;MQRankSum=-0.194;QD=16.27;ReadPosRankSum=-0.175;SOR=0.814	GT:AD:DP:GQ:PL	0/1:78,59:137:99:2236,0,3098
EU153402.1	16552	.	G	C	2270.64	.	AC=1;AF=0.500;AN=2;BaseQRankSum=1.742;DP=138;ExcessHet=0.0000;FS=1.402;MLEAC=1;MLEAF=0.500;MQ=58.62;MQRankSum=-0.158;QD=16.45;ReadPosRankSum=-0.910;SOR=0.843	GT:AD:DP:GQ:PL	0/1:78,60:138:99:2278,0,3095
EU153402.1	16555	.	G	A	1578.64	.	AC=1;AF=0.500;AN=2;BaseQRankSum=-1.269;DP=146;ExcessHet=0.0000;FS=1.462;MLEAC=1;MLEAF=0.500;MQ=58.81;MQRankSum=1.004;QD=10.81;ReadPosRankSum=1.932;SOR=0.859	GT:AD:DP:GQ:PL	0/1:101,45:146:99:1586,0,4099
EU153402.1	16559	.	T	C	86.64	.	AC=1;AF=0.500;AN=2;BaseQRankSum=0.893;DP=148;ExcessHet=0.0000;FS=1.148;MLEAC=1;MLEAF=0.500;MQ=58.95;MQRankSum=-3.803;QD=0.59;ReadPosRankSum=-0.295;SOR=0.850	GT:AD:DP:GQ:PL	0/1:136,12:148:94:94,0,5674
EU153402.1	16560	.	C	T	3632.64	.	AC=1;AF=0.500;AN=2;BaseQRankSum=0.033;DP=149;ExcessHet=0.0000;FS=0.630;MLEAC=1;MLEAF=0.500;MQ=58.96;MQRankSum=0.134;QD=24.38;ReadPosRankSum=-1.418;SOR=0.634	GT:AD:DP:GQ:PL	0/1:58,91:149:99:3640,0,2161
EU153402.1	16564	.	G	GAT	572.60	.	AC=1;AF=0.500;AN=2;BaseQRankSum=-0.131;DP=151;ExcessHet=0.0000;FS=3.124;MLEAC=1;MLEAF=0.500;MQ=59.09;MQRankSum=1.597;QD=3.79;ReadPosRankSum=2.995;SOR=1.144	GT:AD:DP:GQ:PL	0/1:128,23:151:99:580,0,5305
EU153402.1	16566	.	C	T	1418.64	.	AC=1;AF=0.500;AN=2;BaseQRankSum=-1.914;DP=154;ExcessHet=0.0000;FS=2.340;MLEAC=1;MLEAF=0.500;MQ=59.11;MQRankSum=1.603;QD=9.21;ReadPosRankSum=1.326;SOR=0.919	GT:AD:DP:GQ:PL	0/1:112,42:154:99:1426,0,4576
EU153402.1	16567	.	G	A	2450.64	.	AC=1;AF=0.500;AN=2;BaseQRankSum=1.274;DP=173;ExcessHet=0.0000;FS=0.687;MLEAC=1;MLEAF=0.500;MQ=59.21;MQRankSum=-1.419;QD=20.42;ReadPosRankSum=0.665;SOR=0.590	GT:AD:DP:GQ:PL	0/1:55,65:120:99:2458,0,2095
EU153402.1	16569	.	A	G	2697.04	.	AC=1;AF=0.500;AN=2;BaseQRankSum=1.038;DP=172;ExcessHet=0.0000;FS=0.000;MLEAC=1;MLEAF=0.500;MQ=59.20;MQRankSum=-1.350;QD=19.26;ReadPosRankSum=0.103;SOR=0.643	GT:AD:DP:GQ:PL	0/1:41,99:140:99:4034,0,1424
EU153402.1	16586	.	G	T	299.64	.	AC=1;AF=0.500;AN=2;BaseQRankSum=0.867;DP=212;ExcessHet=0.0000;FS=7.688;MLEAC=1;MLEAF=0.500;MQ=58.12;MQRankSum=1.838;QD=1.41;ReadPosRankSum=1.625;SOR=1.508	GT:AD:DP:GQ:PL	0/1:191,21:212:99:307,0,7957
EU153402.1	16587	.	CT	C	314.60	.	AC=1;AF=0.500;AN=2;BaseQRankSum=0.847;DP=216;ExcessHet=0.0000;FS=9.504;MLEAC=1;MLEAF=0.500;MQ=58.15;MQRankSum=1.786;QD=1.52;ReadPosRankSum=1.870;SOR=1.653	GT:AD:DP:GQ:PL	0/1:186,21:207:99:322,0,7747
EU153402.1	16588	.	T	C	4555.04	.	AC=1;AF=0.500;AN=2;BaseQRankSum=0.634;DP=215;ExcessHet=0.0000;FS=16.218;MLEAC=1;MLEAF=0.500;MQ=58.14;MQRankSum=4.047;QD=23.36;ReadPosRankSum=-0.713;SOR=0.347	GT:AD:DP:GQ:PL	0/1:67,128:195:99:5173,0,2428
EU153402.1	16599	.	C	T	8636.64	.	AC=1;AF=0.500;AN=2;BaseQRankSum=-1.214;DP=246;ExcessHet=0.0000;FS=11.126;MLEAC=1;MLEAF=0.500;MQ=58.49;MQRankSum=6.741;QD=29.66;ReadPosRankSum=-1.270;SOR=0.346	GT:AD:DP:GQ:PL	0/1:37,209:246:99:8644,0,889
EU153402.1	16602	.	C	T	103.64	.	AC=1;AF=0.500;AN=2;BaseQRankSum=-0.019;DP=247;ExcessHet=0.0000;FS=8.132;MLEAC=1;MLEAF=0.500;MQ=58.49;MQRankSum=1.553;QD=0.42;ReadPosRankSum=-0.796;SOR=1.609	GT:AD:DP:GQ:PL	0/1:228,19:247:99:111,0,9516
EU153402.1	16605	.	A	G	5106.04	.	AC=1;AF=0.500;AN=2;BaseQRankSum=-0.770;DP=245;ExcessHet=0.0000;FS=32.818;MLEAC=1;MLEAF=0.500;MQ=58.50;MQRankSum=4.686;QD=23.75;ReadPosRankSum=-1.057;SOR=0.485	GT:AD:DP:GQ:PL	0/1:63,152:215:99:5531,0,2187
EU153402.1	16608	.	T	C	6778.04	.	AC=1;AF=0.500;AN=2;BaseQRankSum=-2.131;DP=248;ExcessHet=0.0000;FS=17.826;MLEAC=1;MLEAF=0.500;MQ=58.70;MQRankSum=4.304;QD=28.36;ReadPosRankSum=-0.958;SOR=0.341	GT:AD:DP:GQ:PL	0/1:60,179:239:99:6966,0,1958
EU153402.1	16609	.	G	A	4193.64	.	AC=1;AF=0.500;AN=2;BaseQRankSum=0.164;DP=249;ExcessHet=0.0000;FS=9.669;MLEAC=1;MLEAF=0.500;MQ=58.88;MQRankSum=-0.295;QD=17.85;ReadPosRankSum=0.435;SOR=0.745	GT:AD:DP:GQ:PL	0/1:113,122:235:99:4201,0,4209
EU153402.1	16620	.	GC	G	7662.60	.	AC=1;AF=0.500;AN=2;BaseQRankSum=0.445;DP=262;ExcessHet=0.0000;FS=15.173;MLEAC=1;MLEAF=0.500;MQ=59.52;MQRankSum=0.262;QD=29.70;ReadPosRankSum=0.090;SOR=0.781	GT:AD:DP:GQ:PL	0/1:64,194:258:99:7670,0,2092
EU153402.1	16651	.	A	G	12586.06	.	AC=2;AF=1.00;AN=2;BaseQRankSum=0.918;DP=312;ExcessHet=0.0000;FS=0.975;MLEAC=2;MLEAF=1.00;MQ=59.87;MQRankSum=-0.568;QD=31.90;ReadPosRankSum=0.195;SOR=0.562	GT:AD:DP:GQ:PL	1/1:16,296:312:99:12600,219,0
EU153402.1	16669	.	C	G	11325.64	.	AC=1;AF=0.500;AN=2;BaseQRankSum=1.335;DP=361;ExcessHet=0.0000;FS=5.033;MLEAC=1;MLEAF=0.500;MQ=57.30;MQRankSum=12.707;QD=31.37;ReadPosRankSum=0.904;SOR=0.469	GT:AD:DP:GQ:PL	0/1:85,276:361:99:11333,0,2738
EU153402.1	16671	.	C	A	12082.64	.	AC=1;AF=0.500;AN=2;BaseQRankSum=0.051;DP=370;ExcessHet=0.0000;FS=10.622;MLEAC=1;MLEAF=0.500;MQ=56.94;MQRankSum=15.102;QD=32.66;ReadPosRankSum=1.508;SOR=0.330	GT:AD:DP:GQ:PL	0/1:76,294:370:99:12090,0,2147
EU153402.1	16692	.	C	T	12216.64	.	AC=1;AF=0.500;AN=2;BaseQRankSum=-0.932;DP=394;ExcessHet=0.0000;FS=16.299;MLEAC=1;MLEAF=0.500;MQ=56.77;MQRankSum=15.022;QD=31.01;ReadPosRankSum=1.109;SOR=0.287	GT:AD:DP:GQ:PL	0/1:96,298:394:99:12224,0,2942
EU153402.1	16711	.	T	C	12491.04	.	AC=1;AF=0.500;AN=2;BaseQRankSum=-1.460;DP=344;ExcessHet=0.0000;FS=6.201;MLEAC=1;MLEAF=0.500;MQ=59.58;MQRankSum=8.676;QD=32.95;ReadPosRankSum=0.223;SOR=0.324	GT:AD:DP:GQ:PL	0/1:29,306:335:99:12762,0,297
EU153402.1	16712	.	G	A	12491.04	.	AC=1;AF=0.500;AN=2;BaseQRankSum=-0.785;DP=345;ExcessHet=0.0000;FS=7.490;MLEAC=1;MLEAF=0.500;MQ=59.54;MQRankSum=9.132;QD=33.18;ReadPosRankSum=0.580;SOR=0.299	GT:AD:DP:GQ:PL	0/1:30,306:336:99:12759,0,339
EU153402.1	16715	.	T	C	12237.64	.	AC=1;AF=0.500;AN=2;BaseQRankSum=-1.685;DP=354;ExcessHet=0.0000;FS=6.262;MLEAC=1;MLEAF=0.500;MQ=58.34;MQRankSum=8.708;QD=33.43;ReadPosRankSum=-0.270;SOR=0.359	GT:AD:DP:GQ:PL	0/1:40,295:335:99:12245,0,687
EU153402.1	16719	.	C	T	12562.64	.	AC=1;AF=0.500;AN=2;BaseQRankSum=-1.222;DP=353;ExcessHet=0.0000;FS=22.923;MLEAC=1;MLEAF=0.500;MQ=58.34;MQRankSum=13.803;QD=22.06;ReadPosRankSum=-0.269;SOR=0.147	GT:AD:DP:GQ:PL	0/1:50,303:353:99:12570,0,1187
EU153402.1	16721	.	C	T	12481.64	.	AC=1;AF=0.500;AN=2;BaseQRankSum=-2.040;DP=353;ExcessHet=0.0000;FS=21.195;MLEAC=1;MLEAF=0.500;MQ=58.34;MQRankSum=13.901;QD=27.92;ReadPosRankSum=-0.388;SOR=0.155	GT:AD:DP:GQ:PL	0/1:49,301:350:99:12489,0,1151
EU153402.1	16745	.	G	A	12106.64	.	AC=1;AF=0.500;AN=2;BaseQRankSum=-0.983;DP=379;ExcessHet=0.0000;FS=1.190;MLEAC=1;MLEAF=0.500;MQ=59.31;MQRankSum=5.585;QD=33.82;ReadPosRankSum=-1.238;SOR=0.831	GT:AD:DP:GQ:PL	0/1:50,308:358:99:12114,0,1011
EU153402.1	16754	.	C	CTG	15826.03	.	AC=2;AF=1.00;AN=2;BaseQRankSum=-1.395;DP=374;ExcessHet=0.0000;FS=2.669;MLEAC=2;MLEAF=1.00;MQ=60.00;MQRankSum=0.000;QD=32.28;ReadPosRankSum=-0.732;SOR=0.926	GT:AD:DP:GQ:PL	1/1:11,363:374:99:15840,631,0
EU153402.1	16763	.	A	T	15324.06	.	AC=2;AF=1.00;AN=2;BaseQRankSum=-0.508;DP=378;ExcessHet=0.0000;FS=5.964;MLEAC=2;MLEAF=1.00;MQ=60.00;MQRankSum=0.000;QD=28.14;ReadPosRankSum=0.964;SOR=0.832	GT:AD:DP:GQ:PL	1/1:13,357:370:99:15338,529,0
EU153402.1	16782	.	G	T	16306.06	.	AC=2;AF=1.00;AN=2;BaseQRankSum=-0.849;DP=400;ExcessHet=0.0000;FS=8.448;MLEAC=2;MLEAF=1.00;MQ=60.00;MQRankSum=0.000;QD=31.97;ReadPosRankSum=2.348;SOR=0.860	GT:AD:DP:GQ:PL	1/1:18,382:400:99:16320,394,0
EU153402.1	16791	.	TC	T	15778.03	.	AC=2;AF=1.00;AN=2;BaseQRankSum=-0.858;DP=398;ExcessHet=0.0000;FS=8.018;MLEAC=2;MLEAF=1.00;MQ=60.00;MQRankSum=0.000;QD=36.21;ReadPosRankSum=2.397;SOR=0.974	GT:AD:DP:GQ:PL	1/1:19,372:391:99:15792,322,0
EU153402.1	16815	.	C	A	237.64	.	AC=1;AF=0.500;AN=2;BaseQRankSum=0.114;DP=400;ExcessHet=0.0000;FS=5.637;MLEAC=1;MLEAF=0.500;MQ=60.00;MQRankSum=0.000;QD=0.60;ReadPosRankSum=0.048;SOR=0.354	GT:AD:DP:GQ:PL	0/1:363,34:397:99:245,0,14431
EU153402.1	16817	.	C	G	17651.06	.	AC=2;AF=1.00;AN=2;BaseQRankSum=0.520;DP=418;ExcessHet=0.0000;FS=6.157;MLEAC=2;MLEAF=1.00;MQ=60.00;MQRankSum=0.000;QD=25.63;ReadPosRankSum=0.695;SOR=1.007	GT:AD:DP:GQ:PL	1/1:12,405:417:99:17665,715,0
EU153402.1	16825	.	G	T	17127.06	.	AC=2;AF=1.00;AN=2;BaseQRankSum=1.196;DP=425;ExcessHet=0.0000;FS=1.282;MLEAC=2;MLEAF=1.00;MQ=60.00;MQRankSum=0.000;QD=30.11;ReadPosRankSum=-0.103;SOR=1.095	GT:AD:DP:GQ:PL	1/1:22,403:425:99:17141,289,0
EU153402.1	16832	.	A	G	18751.06	.	AC=2;AF=1.00;AN=2;BaseQRankSum=0.195;DP=443;ExcessHet=0.0000;FS=1.845;MLEAC=2;MLEAF=1.00;MQ=60.00;MQRankSum=0.000;QD=33.71;ReadPosRankSum=-1.647;SOR=0.801	GT:AD:DP:GQ:PL	1/1:13,430:443:99:18765,749,0
EU153402.1	16840	.	G	C	18301.06	.	AC=2;AF=1.00;AN=2;BaseQRankSum=0.755;DP=445;ExcessHet=0.0000;FS=1.360;MLEAC=2;MLEAF=1.00;MQ=60.00;MQRankSum=0.000;QD=31.75;ReadPosRankSum=-1.087;SOR=0.924	GT:AD:DP:GQ:PL	1/1:19,426:445:99:18315,485,0
EU153402.1	16842	.	A	C	18825.06	.	AC=2;AF=1.00;AN=2;BaseQRankSum=1.333;DP=444;ExcessHet=0.0000;FS=4.949;MLEAC=2;MLEAF=1.00;MQ=60.00;MQRankSum=0.000;QD=31.78;ReadPosRankSum=-1.292;SOR=0.713	GT:AD:DP:GQ:PL	1/1:12,431:443:99:18839,794,0
EU153402.1	16871	.	C	G	11364.64	.	AC=1;AF=0.500;AN=2;BaseQRankSum=-2.077;DP=479;ExcessHet=0.0000;FS=0.000;MLEAC=1;MLEAF=0.500;MQ=60.00;MQRankSum=0.000;QD=24.55;ReadPosRankSum=0.020;SOR=0.739	GT:AD:DP:GQ:PL	0/1:146,317:463:99:11372,0,4728
EU153402.1	16901	.	C	T	13850.06	.	AC=2;AF=1.00;AN=2;BaseQRankSum=0.399;DP=380;ExcessHet=0.0000;FS=1.804;MLEAC=2;MLEAF=1.00;MQ=60.00;MQRankSum=0.000;QD=33.35;ReadPosRankSum=0.467;SOR=0.739	GT:AD:DP:GQ:PL	1/1:21,352:373:99:13864,198,0
EU153402.1	16943	.	C	A	9993.06	.	AC=2;AF=1.00;AN=2;BaseQRankSum=-1.579;DP=259;ExcessHet=0.0000;FS=4.222;MLEAC=2;MLEAF=1.00;MQ=60.00;MQRankSum=0.000;QD=30.64;ReadPosRankSum=0.085;SOR=0.281	GT:AD:DP:GQ:PL	1/1:13,241:254:99:10007,180,0
EU153402.1	16946	.	C	G	10042.06	.	AC=2;AF=1.00;AN=2;BaseQRankSum=-0.714;DP=248;ExcessHet=0.0000;FS=4.195;MLEAC=2;MLEAF=1.00;MQ=60.00;MQRankSum=0.000;QD=34.38;ReadPosRankSum=-0.021;SOR=0.294	GT:AD:DP:GQ:PL	1/1:12,236:248:99:10056,207,0
EU153402.1	16951	.	G	C	9481.06	.	AC=2;AF=1.00;AN=2;BaseQRankSum=-1.727;DP=237;ExcessHet=0.0000;FS=4.137;MLEAC=2;MLEAF=1.00;MQ=60.00;MQRankSum=0.000;QD=31.27;ReadPosRankSum=-0.387;SOR=0.314	GT:AD:DP:GQ:PL	1/1:13,224:237:99:9495,129,0
EU153402.1	16966	.	C	T	7709.64	.	AC=1;AF=0.500;AN=2;BaseQRankSum=-0.490;DP=202;ExcessHet=0.0000;FS=0.966;MLEAC=1;MLEAF=0.500;MQ=60.00;MQRankSum=0.000;QD=32.11;ReadPosRankSum=-0.188;SOR=0.730	GT:AD:DP:GQ:PL	0/1:17,185:202:99:7717,0,146
EU153402.1	16967	.	A	G	7460.64	.	AC=1;AF=0.500;AN=2;BaseQRankSum=-0.514;DP=195;ExcessHet=0.0000;FS=2.200;MLEAC=1;MLEAF=0.500;MQ=60.00;MQRankSum=0.000;QD=33.64;ReadPosRankSum=0.063;SOR=0.680	GT:AD:DP:GQ:PL	0/1:16,179:195:99:7468,0,122
EU153402.1	17002	.	C	T	20988.64	.	AC=1;AF=0.500;AN=2;BaseQRankSum=-1.490;DP=619;ExcessHet=0.0000;FS=3.958;MLEAC=1;MLEAF=0.500;MQ=60.00;MQRankSum=0.000;QD=34.75;ReadPosRankSum=-2.351;SOR=0.851	GT:AD:DP:GQ:PL	0/1:84,520:604:99:20996,0,1867
EU153402.1	17020	.	A	G	24311.05	.	AC=2;AF=1.00;AN=2;BaseQRankSum=-0.914;DP=589;ExcessHet=0.0000;FS=3.758;MLEAC=2;MLEAF=1.00;MQ=60.00;MQRankSum=0.000;QD=30.87;ReadPosRankSum=0.256;SOR=0.612	GT:AD:DP:GQ:PL	1/1:20,565:585:99:24441,861,0
EU153402.1	17025	.	A	G	19358.64	.	AC=1;AF=0.500;AN=2;BaseQRankSum=-0.872;DP=579;ExcessHet=0.0000;FS=4.556;MLEAC=1;MLEAF=0.500;MQ=60.00;MQRankSum=0.000;QD=33.78;ReadPosRankSum=-1.650;SOR=0.842	GT:AD:DP:GQ:PL	0/1:103,470:573:99:19366,0,2910
EU153402.1	17026	.	A	G	16800.64	.	AC=1;AF=0.500;AN=2;BaseQRankSum=-1.069;DP=580;ExcessHet=0.0000;FS=3.052;MLEAC=1;MLEAF=0.500;MQ=60.00;MQRankSum=0.000;QD=29.84;ReadPosRankSum=-1.175;SOR=0.881	GT:AD:DP:GQ:PL	0/1:122,441:563:99:16808,0,3692
EU153402.1	17034	.	C	T	19199.64	.	AC=1;AF=0.500;AN=2;BaseQRankSum=-1.311;DP=574;ExcessHet=0.0000;FS=7.106;MLEAC=1;MLEAF=0.500;MQ=60.00;MQRankSum=0.000;QD=33.74;ReadPosRankSum=-1.521;SOR=0.778	GT:AD:DP:GQ:PL	0/1:102,467:569:99:19207,0,2877
EU153402.1	17039	.	T	C	23972.06	.	AC=2;AF=1.00;AN=2;BaseQRankSum=-0.724;DP=578;ExcessHet=0.0000;FS=3.690;MLEAC=2;MLEAF=1.00;MQ=60.00;MQRankSum=0.000;QD=32.66;ReadPosRankSum=-0.732;SOR=0.458	GT:AD:DP:GQ:PL	1/1:20,553:573:99:23986,825,0
EU153402.1	17041	.	T	C	20350.64	.	AC=1;AF=0.500;AN=2;BaseQRankSum=-1.083;DP=580;ExcessHet=0.0000;FS=0.000;MLEAC=1;MLEAF=0.500;MQ=60.00;MQRankSum=0.000;QD=27.53;ReadPosRankSum=-0.674;SOR=0.694	GT:AD:DP:GQ:PL	0/1:46,520:566:99:20358,0,244
EU153402.1	17054	.	C	T	24181.06	.	AC=2;AF=1.00;AN=2;BaseQRankSum=-2.155;DP=582;ExcessHet=0.0000;FS=3.587;MLEAC=2;MLEAF=1.00;MQ=60.00;MQRankSum=0.000;QD=33.34;ReadPosRankSum=-1.393;SOR=0.375	GT:AD:DP:GQ:PL	1/1:20,559:579:99:24195,843,0
EU153402.1	17055	.	A	G	24363.06	.	AC=2;AF=1.00;AN=2;BaseQRankSum=-2.027;DP=584;ExcessHet=0.0000;FS=3.607;MLEAC=2;MLEAF=1.00;MQ=60.00;MQRankSum=0.000;QD=36.67;ReadPosRankSum=-1.386;SOR=0.391	GT:AD:DP:GQ:PL	1/1:20,564:584:99:24377,858,0
EU153402.1	17058	.	T	A	24142.06	.	AC=2;AF=1.00;AN=2;BaseQRankSum=-2.084;DP=585;ExcessHet=0.0000;FS=3.542;MLEAC=2;MLEAF=1.00;MQ=60.00;MQRankSum=0.000;QD=24.99;ReadPosRankSum=-1.515;SOR=0.353	GT:AD:DP:GQ:PL	1/1:20,560:580:99:24156,846,0
EU153402.1	17115	.	C	T	19706.64	.	AC=1;AF=0.500;AN=2;BaseQRankSum=2.691;DP=550;ExcessHet=0.0000;FS=2.124;MLEAC=1;MLEAF=0.500;MQ=60.00;MQRankSum=0.000;QD=29.88;ReadPosRankSum=1.982;SOR=0.440	GT:AD:DP:GQ:PL	0/1:47,481:528:99:19714,0,495
EU153402.1	17118	.	A	T	19281.05	.	AC=2;AF=1.00;AN=2;BaseQRankSum=1.203;DP=533;ExcessHet=0.0000;FS=1.271;MLEAC=2;MLEAF=1.00;MQ=60.00;MQRankSum=0.000;QD=30.52;ReadPosRankSum=1.237;SOR=0.523	GT:AD:DP:GQ:PL	1/1:23,487:510:99:20849,531,0
EU153402.1	17120	.	A	G	16860.05	.	AC=2;AF=1.00;AN=2;BaseQRankSum=0.996;DP=534;ExcessHet=0.0000;FS=0.000;MLEAC=2;MLEAF=1.00;MQ=60.00;MQRankSum=0.000;QD=29.29;ReadPosRankSum=1.731;SOR=0.634	GT:AD:DP:GQ:PL	1/1:25,453:478:99:17749,341,0
EU153402.1	17128	.	A	G	19814.64	.	AC=1;AF=0.500;AN=2;BaseQRankSum=1.440;DP=523;ExcessHet=0.0000;FS=0.000;MLEAC=1;MLEAF=0.500;MQ=60.00;MQRankSum=0.000;QD=30.25;ReadPosRankSum=2.423;SOR=0.640	GT:AD:DP:GQ:PL	0/1:38,481:519:99:19822,0,148
EU153402.1	17131	.	T	G	21569.06	.	AC=2;AF=1.00;AN=2;BaseQRankSum=2.049;DP=533;ExcessHet=0.0000;FS=0.000;MLEAC=2;MLEAF=1.00;MQ=60.00;MQRankSum=0.000;QD=29.24;ReadPosRankSum=2.046;SOR=0.678	GT:AD:DP:GQ:PL	1/1:25,506:531:99:21583,473,0
EU153402.1	17150	.	A	G	21121.06	.	AC=2;AF=1.00;AN=2;BaseQRankSum=2.234;DP=540;ExcessHet=0.0000;FS=0.000;MLEAC=2;MLEAF=1.00;MQ=60.00;MQRankSum=0.000;QD=32.24;ReadPosRankSum=0.747;SOR=0.737	GT:AD:DP:GQ:PL	1/1:27,501:528:99:21135,374,0
EU153402.1	17152	.	G	A	20480.05	.	AC=2;AF=1.00;AN=2;BaseQRankSum=2.247;DP=537;ExcessHet=0.0000;FS=1.317;MLEAC=2;MLEAF=1.00;MQ=60.00;MQRankSum=0.000;QD=35.04;ReadPosRankSum=0.649;SOR=0.758	GT:AD:DP:GQ:PL	1/1:25,499:524:99:21220,452,0
EU153402.1	17181	.	T	C	23330.06	.	AC=2;AF=1.00;AN=2;BaseQRankSum=0.037;DP=620;ExcessHet=0.0000;FS=3.629;MLEAC=2;MLEAF=1.00;MQ=60.00;MQRankSum=0.000;QD=28.25;ReadPosRankSum=-2.531;SOR=0.440	GT:AD:DP:GQ:PL	1/1:22,588:610:99:23344,885,0
EU153402.1	17224	.	A	C	22718.06	.	AC=2;AF=1.00;AN=2;BaseQRankSum=-0.300;DP=565;ExcessHet=0.0000;FS=3.068;MLEAC=2;MLEAF=1.00;MQ=60.00;MQRankSum=0.000;QD=26.06;ReadPosRankSum=0.453;SOR=0.452	GT:AD:DP:GQ:PL	1/1:23,536:559:99:22732,648,0
EU153402.1	17246	.	G	A	19676.64	.	AC=1;AF=0.500;AN=2;BaseQRankSum=0.262;DP=526;ExcessHet=0.0000;FS=3.478;MLEAC=1;MLEAF=0.500;MQ=60.00;MQRankSum=0.000;QD=32.40;ReadPosRankSum=0.617;SOR=0.678	GT:AD:DP:GQ:PL	0/1:46,475:521:99:19684,0,502
EU153402.1	17253	.	A	G	20489.06	.	AC=2;AF=1.00;AN=2;BaseQRankSum=0.049;DP=515;ExcessHet=0.0000;FS=0.000;MLEAC=2;MLEAF=1.00;MQ=60.00;MQRankSum=0.000;QD=29.50;ReadPosRankSum=1.573;SOR=0.819	GT:AD:DP:GQ:PL	1/1:29,486:515:99:20503,245,0
EU153402.1	17254	.	C	T	21045.06	.	AC=2;AF=1.00;AN=2;BaseQRankSum=0.541;DP=517;ExcessHet=0.0000;FS=1.498;MLEAC=2;MLEAF=1.00;MQ=60.00;MQRankSum=0.000;QD=31.23;ReadPosRankSum=2.566;SOR=0.701	GT:AD:DP:GQ:PL	1/1:20,488:508:99:21059,629,0
EU153402.1	17257	.	T	C	20251.05	.	AC=2;AF=1.00;AN=2;BaseQRankSum=0.337;DP=500;ExcessHet=0.0000;FS=1.508;MLEAC=2;MLEAF=1.00;MQ=60.00;MQRankSum=0.000;QD=28.64;ReadPosRankSum=2.774;SOR=0.780	GT:AD:DP:GQ:PL	1/1:19,474:493:99:20475,629,0
EU153402.1	17260	.	A	G	18009.64	.	AC=1;AF=0.500;AN=2;BaseQRankSum=1.512;DP=500;ExcessHet=0.0000;FS=3.117;MLEAC=1;MLEAF=0.500;MQ=60.00;MQRankSum=0.000;QD=27.32;ReadPosRankSum=0.709;SOR=0.709	GT:AD:DP:GQ:PL	0/1:53,438:491:99:18017,0,907
EU153402.1	17264	.	T	A	20551.06	.	AC=2;AF=1.00;AN=2;BaseQRankSum=-0.096;DP=495;ExcessHet=0.0000;FS=1.487;MLEAC=2;MLEAF=1.00;MQ=60.00;MQRankSum=0.000;QD=24.60;ReadPosRankSum=2.911;SOR=0.738	GT:AD:DP:GQ:PL	1/1:19,476:495:99:20565,635,0
EU153402.1	17267	.	A	C	18740.64	.	AC=1;AF=0.500;AN=2;BaseQRankSum=0.569;DP=495;ExcessHet=0.0000;FS=3.332;MLEAC=1;MLEAF=0.500;MQ=60.00;MQRankSum=0.000;QD=30.75;ReadPosRankSum=1.747;SOR=0.732	GT:AD:DP:GQ:PL	0/1:45,450:495:99:18748,0,535
EU153402.1	17274	.	A	C	19585.06	.	AC=2;AF=1.00;AN=2;BaseQRankSum=-0.749;DP=494;ExcessHet=0.0000;FS=1.226;MLEAC=2;MLEAF=1.00;MQ=60.00;MQRankSum=0.000;QD=33.81;ReadPosRankSum=1.457;SOR=0.622	GT:AD:DP:GQ:PL	1/1:27,463:490:99:19599,260,0
EU153402.1	17279	.	G	A	13747.64	.	AC=1;AF=0.500;AN=2;BaseQRankSum=-1.267;DP=501;ExcessHet=0.0000;FS=4.098;MLEAC=1;MLEAF=0.500;MQ=60.00;MQRankSum=0.000;QD=28.76;ReadPosRankSum=1.713;SOR=0.453	GT:AD:DP:GQ:PL	0/1:106,372:478:99:13755,0,3166
EU153402.1	17337	.	T	C	16078.06	.	AC=2;AF=1.00;AN=2;BaseQRankSum=-0.056;DP=406;ExcessHet=0.0000;FS=6.505;MLEAC=2;MLEAF=1.00;MQ=60.00;MQRankSum=0.000;QD=32.74;ReadPosRankSum=-0.162;SOR=0.365	GT:AD:DP:GQ:PL	1/1:17,377:394:99:16092,432,0
EU153402.1	17340	.	G	A	16047.06	.	AC=2;AF=1.00;AN=2;BaseQRankSum=0.647;DP=396;ExcessHet=0.0000;FS=0.928;MLEAC=2;MLEAF=1.00;MQ=60.00;MQRankSum=0.000;QD=30.98;ReadPosRankSum=-0.084;SOR=0.641	GT:AD:DP:GQ:PL	1/1:17,374:391:99:16061,412,0
EU153402.1	17343	.	T	C	15653.06	.	AC=2;AF=1.00;AN=2;BaseQRankSum=0.495;DP=393;ExcessHet=0.0000;FS=3.154;MLEAC=2;MLEAF=1.00;MQ=60.00;MQRankSum=0.000;QD=31.95;ReadPosRankSum=-0.456;SOR=0.544	GT:AD:DP:GQ:PL	1/1:19,374:393:99:15667,328,0
EU153402.1	17344	.	T	TAG	15592.03	.	AC=2;AF=1.00;AN=2;BaseQRankSum=0.023;DP=393;ExcessHet=0.0000;FS=5.072;MLEAC=2;MLEAF=1.00;MQ=60.00;MQRankSum=0.000;QD=35.77;ReadPosRankSum=0.468;SOR=0.459	GT:AD:DP:GQ:PL	1/1:16,365:381:99:15606,433,0
EU153402.1	17348	.	GAC	G	14611.03	.	AC=2;AF=1.00;AN=2;BaseQRankSum=-0.892;DP=382;ExcessHet=0.0000;FS=0.788;MLEAC=2;MLEAF=1.00;MQ=60.00;MQRankSum=0.000;QD=29.72;ReadPosRankSum=0.829;SOR=0.826	GT:AD:DP:GQ:PL	1/1:24,350:374:52:14625,52,0
EU153402.1	17353	.	C	T	15196.06	.	AC=2;AF=1.00;AN=2;BaseQRankSum=0.264;DP=370;ExcessHet=0.0000;FS=0.000;MLEAC=2;MLEAF=1.00;MQ=60.00;MQRankSum=0.000;QD=26.72;ReadPosRankSum=-0.149;SOR=0.787	GT:AD:DP:GQ:PL	1/1:16,354:370:99:15210,394,0
EU153402.1	17355	.	TC	T	10145.60	.	AC=1;AF=0.500;AN=2;BaseQRankSum=1.514;DP=364;ExcessHet=0.0000;FS=16.981;MLEAC=1;MLEAF=0.500;MQ=60.00;MQRankSum=0.000;QD=29.75;ReadPosRankSum=-1.128;SOR=0.573	GT:AD:DP:GQ:PL	0/1:78,263:341:99:10153,0,1923
EU153402.1	17358	.	C	A	1511.64	.	AC=1;AF=0.500;AN=2;BaseQRankSum=-2.256;DP=356;ExcessHet=0.0000;FS=16.640;MLEAC=1;MLEAF=0.500;MQ=60.00;MQRankSum=0.000;QD=4.43;ReadPosRankSum=1.683;SOR=1.224	GT:AD:DP:GQ:PL	0/1:272,69:341:99:1519,0,10558
EU153402.1	17359	.	C	A	10145.64	.	AC=1;AF=0.500;AN=2;BaseQRankSum=2.418;DP=355;ExcessHet=0.0000;FS=16.981;MLEAC=1;MLEAF=0.500;MQ=60.00;MQRankSum=0.000;QD=29.75;ReadPosRankSum=-0.988;SOR=0.573	GT:AD:DP:GQ:PL	0/1:78,263:341:99:10153,0,1924
EU153402.1	17365	.	G	A	14906.06	.	AC=2;AF=1.00;AN=2;BaseQRankSum=-0.923;DP=350;ExcessHet=0.0000;FS=0.000;MLEAC=2;MLEAF=1.00;MQ=60.00;MQRankSum=0.000;QD=31.96;ReadPosRankSum=1.740;SOR=0.532	GT:AD:DP:GQ:PL	1/1:9,341:350:99:14920,649,0
EU153402.1	17366	.	C	T	14024.06	.	AC=2;AF=1.00;AN=2;BaseQRankSum=-0.362;DP=345;ExcessHet=0.0000;FS=0.000;MLEAC=2;MLEAF=1.00;MQ=60.00;MQRankSum=0.000;QD=34.29;ReadPosRankSum=-1.146;SOR=0.699	GT:AD:DP:GQ:PL	1/1:16,329:345:99:14038,318,0
EU153402.1	17368	.	C	A	13844.06	.	AC=2;AF=1.00;AN=2;BaseQRankSum=0.859;DP=341;ExcessHet=0.0000;FS=0.975;MLEAC=2;MLEAF=1.00;MQ=60.00;MQRankSum=0.000;QD=26.47;ReadPosRankSum=-1.481;SOR=0.596	GT:AD:DP:GQ:PL	1/1:15,324:339:99:13858,345,0
EU153402.1	17379	.	T	C	8869.64	.	AC=1;AF=0.500;AN=2;BaseQRankSum=3.304;DP=363;ExcessHet=0.0000;FS=0.844;MLEAC=1;MLEAF=0.500;MQ=60.00;MQRankSum=0.000;QD=24.98;ReadPosRankSum=-0.561;SOR=0.756	GT:AD:DP:GQ:PL	0/1:122,233:355:99:8877,0,4100
EU153402.1	17429	.	C	A	15446.64	.	AC=1;AF=0.500;AN=2;BaseQRankSum=2.010;DP=441;ExcessHet=0.0000;FS=0.000;MLEAC=1;MLEAF=0.500;MQ=60.00;MQRankSum=0.000;QD=28.78;ReadPosRankSum=0.549;SOR=0.766	GT:AD:DP:GQ:PL	0/1:61,375:436:99:15454,0,1412
EU153402.1	17431	.	C	G	15437.64	.	AC=1;AF=0.500;AN=2;BaseQRankSum=2.324;DP=447;ExcessHet=0.0000;FS=0.000;MLEAC=1;MLEAF=0.500;MQ=60.00;MQRankSum=0.000;QD=31.09;ReadPosRankSum=0.682;SOR=0.730	GT:AD:DP:GQ:PL	0/1:64,375:439:99:15445,0,1538
EU153402.1	17442	.	G	A	69.64	.	AC=1;AF=0.500;AN=2;BaseQRankSum=-0.422;DP=445;ExcessHet=0.0000;FS=0.000;MLEAC=1;MLEAF=0.500;MQ=60.00;MQRankSum=0.000;QD=0.16;ReadPosRankSum=-0.206;SOR=0.546	GT:AD:DP:GQ:PL	0/1:407,31:438:77:77,0,16976
EU153402.1	17448	.	C	T	17473.05	.	AC=2;AF=1.00;AN=2;BaseQRankSum=-1.327;DP=441;ExcessHet=0.0000;FS=0.000;MLEAC=2;MLEAF=1.00;MQ=60.00;MQRankSum=0.000;QD=28.90;ReadPosRankSum=-0.131;SOR=0.690	GT:AD:DP:GQ:PL	1/1:13,413:426:99:18005,703,0
EU153402.1	17465	.	G	A	14595.04	.	AC=1;AF=0.500;AN=2;BaseQRankSum=4.029;DP=426;ExcessHet=0.0000;FS=2.862;MLEAC=1;MLEAF=0.500;MQ=60.00;MQRankSum=0.000;QD=30.96;ReadPosRankSum=-1.277;SOR=0.759	GT:AD:DP:GQ:PL	0/1:51,364:415:99:15097,0,1025
EU153402.1	17469	.	T	C	14412.64	.	AC=1;AF=0.500;AN=2;BaseQRankSum=3.868;DP=420;ExcessHet=0.0000;FS=1.780;MLEAC=1;MLEAF=0.500;MQ=60.00;MQRankSum=0.000;QD=34.56;ReadPosRankSum=-1.919;SOR=0.704	GT:AD:DP:GQ:PL	0/1:53,364:417:99:14420,0,1131
EU153402.1	17474	.	C	T	17875.06	.	AC=2;AF=1.00;AN=2;BaseQRankSum=0.833;DP=422;ExcessHet=0.0000;FS=1.757;MLEAC=2;MLEAF=1.00;MQ=60.00;MQRankSum=0.000;QD=29.13;ReadPosRankSum=-1.079;SOR=0.615	GT:AD:DP:GQ:PL	1/1:12,410:422:99:17889,730,0
EU153402.1	17475	.	A	G	17941.06	.	AC=2;AF=1.00;AN=2;BaseQRankSum=0.514;DP=423;ExcessHet=0.0000;FS=1.749;MLEAC=2;MLEAF=1.00;MQ=60.00;MQRankSum=0.000;QD=32.11;ReadPosRankSum=-0.486;SOR=0.608	GT:AD:DP:GQ:PL	1/1:12,411:423:99:17955,733,0
EU153402.1	17489	.	A	G	17593.64	.	AC=1;AF=0.500;AN=2;BaseQRankSum=-0.517;DP=466;ExcessHet=0.0000;FS=5.748;MLEAC=1;MLEAF=0.500;MQ=60.00;MQRankSum=0.000;QD=30.23;ReadPosRankSum=2.205;SOR=0.580	GT:AD:DP:GQ:PL	0/1:33,427:460:99:17601,0,101
EU153402.1	17493	.	A	G	19830.06	.	AC=2;AF=1.00;AN=2;BaseQRankSum=-0.008;DP=469;ExcessHet=0.0000;FS=1.772;MLEAC=2;MLEAF=1.00;MQ=60.00;MQRankSum=0.000;QD=30.57;ReadPosRankSum=0.932;SOR=0.687	GT:AD:DP:GQ:PL	1/1:14,455:469:99:19844,782,0
EU153402.1	17503	.	T	C	18529.06	.	AC=2;AF=1.00;AN=2;BaseQRankSum=2.967;DP=487;ExcessHet=0.0000;FS=1.531;MLEAC=2;MLEAF=1.00;MQ=60.00;MQRankSum=0.000;QD=31.74;ReadPosRankSum=0.647;SOR=0.870	GT:AD:DP:GQ:PL	1/1:19,459:478:99:18543,583,0
EU153402.1	17541	.	A	AC	17544.60	.	AC=1;AF=0.500;AN=2;BaseQRankSum=0.065;DP=501;ExcessHet=0.0000;FS=0.000;MLEAC=1;MLEAF=0.500;MQ=60.00;MQRankSum=0.000;QD=33.07;ReadPosRankSum=1.110;SOR=0.649	GT:AD:DP:GQ:PL	0/1:41,435:476:99:17552,0,373
EU153402.1	17563	.	C	T	16989.05	.	AC=2;AF=1.00;AN=2;BaseQRankSum=-0.450;DP=455;ExcessHet=0.0000;FS=0.000;MLEAC=2;MLEAF=1.00;MQ=60.00;MQRankSum=0.000;QD=26.13;ReadPosRankSum=-0.913;SOR=0.836	GT:AD:DP:GQ:PL	1/1:16,417:433:99:17958,584,0
EU153402.1	17574	.	G	C	12369.64	.	AC=1;AF=0.500;AN=2;BaseQRankSum=-0.545;DP=413;ExcessHet=0.0000;FS=6.672;MLEAC=1;MLEAF=0.500;MQ=60.00;MQRankSum=0.000;QD=30.39;ReadPosRankSum=2.622;SOR=0.359	GT:AD:DP:GQ:PL	0/1:82,325:407:99:12377,0,2406
EU153402.1	17603	.	G	A	11521.64	.	AC=1;AF=0.500;AN=2;BaseQRankSum=0.562;DP=325;ExcessHet=0.0000;FS=1.412;MLEAC=1;MLEAF=0.500;MQ=60.00;MQRankSum=0.000;QD=31.66;ReadPosRankSum=-0.096;SOR=0.571	GT:AD:DP:GQ:PL	0/1:35,282:317:99:11529,0,621
EU153402.1	17608	.	T	A	12254.06	.	AC=2;AF=1.00;AN=2;BaseQRankSum=0.696;DP=312;ExcessHet=0.0000;FS=0.000;MLEAC=2;MLEAF=1.00;MQ=60.00;MQRankSum=0.000;QD=34.84;ReadPosRankSum=0.877;SOR=0.785	GT:AD:DP:GQ:PL	1/1:19,293:312:84:12268,84,0
EU153402.1	17613	.	G	C	11299.64	.	AC=1;AF=0.500;AN=2;BaseQRankSum=1.287;DP=303;ExcessHet=0.0000;FS=0.000;MLEAC=1;MLEAF=0.500;MQ=59.92;MQRankSum=5.959;QD=30.16;ReadPosRankSum=1.412;SOR=0.716	GT:AD:DP:GQ:PL	0/1:31,272:303:99:11307,0,483
EU153402.1	17614	.	T	C	10558.64	.	AC=1;AF=0.500;AN=2;BaseQRankSum=1.019;DP=301;ExcessHet=0.0000;FS=0.631;MLEAC=1;MLEAF=0.500;MQ=59.92;MQRankSum=0.000;QD=29.99;ReadPosRankSum=0.444;SOR=0.798	GT:AD:DP:GQ:PL	0/1:40,255:295:99:10566,0,913
EU153402.1	17615	.	G	T	9487.64	.	AC=1;AF=0.500;AN=2;BaseQRankSum=2.495;DP=300;ExcessHet=0.0000;FS=0.000;MLEAC=1;MLEAF=0.500;MQ=59.92;MQRankSum=4.641;QD=31.94;ReadPosRankSum=0.710;SOR=0.695	GT:AD:DP:GQ:PL	0/1:47,250:297:99:9495,0,1221
EU153402.1	17624	.	G	A	11098.64	.	AC=1;AF=0.500;AN=2;BaseQRankSum=1.345;DP=287;ExcessHet=0.0000;FS=0.845;MLEAC=1;MLEAF=0.500;MQ=59.92;MQRankSum=-0.558;QD=25.15;ReadPosRankSum=0.712;SOR=0.823	GT:AD:DP:GQ:PL	0/1:21,266:287:81:11106,0,81
EU153402.1	17633	.	T	A	9631.64	.	AC=1;AF=0.500;AN=2;BaseQRankSum=-0.211;DP=258;ExcessHet=0.0000;FS=0.000;MLEAC=1;MLEAF=0.500;MQ=59.91;MQRankSum=-0.585;QD=24.65;ReadPosRankSum=-0.410;SOR=0.641	GT:AD:DP:GQ:PL	0/1:20,231:251:99:9639,0,144
EU153402.1	17638	.	T	A	8942.64	.	AC=1;AF=0.500;AN=2;BaseQRankSum=-1.712;DP=241;ExcessHet=0.0000;FS=1.656;MLEAC=1;MLEAF=0.500;MQ=59.91;MQRankSum=5.794;QD=29.78;ReadPosRankSum=-1.312;SOR=0.539	GT:AD:DP:GQ:PL	0/1:26,215:241:99:8950,0,445
EU153402.1	17650	.	C	T	5463.64	.	AC=1;AF=0.500;AN=2;BaseQRankSum=-0.331;DP=195;ExcessHet=0.0000;FS=0.000;MLEAC=1;MLEAF=0.500;MQ=59.88;MQRankSum=3.862;QD=28.61;ReadPosRankSum=-5.330;SOR=0.754	GT:AD:DP:GQ:PL	0/1:41,150:191:99:5471,0,1271
EU153402.1	17655	.	G	A	6752.64	.	AC=1;AF=0.500;AN=2;BaseQRankSum=-1.626;DP=190;ExcessHet=0.0000;FS=0.820;MLEAC=1;MLEAF=0.500;MQ=59.88;MQRankSum=5.263;QD=28.21;ReadPosRankSum=-3.738;SOR=0.561	GT:AD:DP:GQ:PL	0/1:24,163:187:99:6760,0,516
EU153402.1	17680	.	G	A	17848.64	.	AC=1;AF=0.500;AN=2;BaseQRankSum=-1.568;DP=479;ExcessHet=0.0000;FS=0.000;MLEAC=1;MLEAF=0.500;MQ=60.00;MQRankSum=0.000;QD=34.34;ReadPosRankSum=-1.836;SOR=0.863	GT:AD:DP:GQ:PL	0/1:45,429:474:99:17856,0,595
EU153402.1	17683	.	G	A	18601.97	.	AC=1;AF=0.500;AN=2;BaseQRankSum=-1.869;DP=480;ExcessHet=0.0000;FS=1.157;MLEAC=1;MLEAF=0.500;MQ=60.00;MQRankSum=0.000;QD=30.11;ReadPosRankSum=-1.628;SOR=1.010	GT:AD:DP:GQ:PL	0/1:32,446:478:1:18609,0,1
EU153402.1	17692	.	T	A	17795.64	.	AC=1;AF=0.500;AN=2;BaseQRankSum=-0.125;DP=469;ExcessHet=0.0000;FS=2.151;MLEAC=1;MLEAF=0.500;MQ=60.00;MQRankSum=0.000;QD=27.62;ReadPosRankSum=-0.754;SOR=1.008	GT:AD:DP:GQ:PL	0/1:42,427:469:99:17803,0,478
EU153402.1	17693	.	G	T	5818.64	.	AC=1;AF=0.500;AN=2;BaseQRankSum=1.902;DP=467;ExcessHet=0.0000;FS=6.225;MLEAC=1;MLEAF=0.500;MQ=60.00;MQRankSum=0.000;QD=12.73;ReadPosRankSum=-2.118;SOR=1.126	GT:AD:DP:GQ:PL	0/1:287,170:457:99:5826,0,10702
EU153402.1	17704	.	G	C	16810.64	.	AC=1;AF=0.500;AN=2;BaseQRankSum=-0.311;DP=451;ExcessHet=0.0000;FS=0.969;MLEAC=1;MLEAF=0.500;MQ=60.00;MQRankSum=0.000;QD=33.84;ReadPosRankSum=1.693;SOR=0.862	GT:AD:DP:GQ:PL	0/1:41,406:447:99:16818,0,499
EU153402.1	17711	.	C	T	14115.64	.	AC=1;AF=0.500;AN=2;BaseQRankSum=-2.443;DP=456;ExcessHet=0.0000;FS=3.369;MLEAC=1;MLEAF=0.500;MQ=60.00;MQRankSum=0.000;QD=31.51;ReadPosRankSum=-0.318;SOR=0.452	GT:AD:DP:GQ:PL	0/1:83,365:448:99:14123,0,2169
EU153402.1	17724	.	G	T	18256.06	.	AC=2;AF=1.00;AN=2;BaseQRankSum=-0.740;DP=460;ExcessHet=0.0000;FS=0.000;MLEAC=2;MLEAF=1.00;MQ=60.00;MQRankSum=0.000;QD=28.70;ReadPosRankSum=1.881;SOR=0.541	GT:AD:DP:GQ:PL	1/1:27,433:460:99:18270,170,0
EU153402.1	17744	.	A	T	17356.06	.	AC=2;AF=1.00;AN=2;BaseQRankSum=0.318;DP=416;ExcessHet=0.0000;FS=0.000;MLEAC=2;MLEAF=1.00;MQ=60.00;MQRankSum=0.000;QD=31.99;ReadPosRankSum=-0.435;SOR=0.596	GT:AD:DP:GQ:PL	1/1:15,401:416:99:17370,577,0
EU153402.1	17749	.	T	A	16726.06	.	AC=2;AF=1.00;AN=2;BaseQRankSum=0.330;DP=398;ExcessHet=0.0000;FS=0.000;MLEAC=2;MLEAF=1.00;MQ=60.00;MQRankSum=0.000;QD=26.22;ReadPosRankSum=0.028;SOR=0.601	GT:AD:DP:GQ:PL	1/1:13,385:398:99:16740,613,0
EU153402.1	17752	.	G	A	16231.06	.	AC=2;AF=1.00;AN=2;BaseQRankSum=1.109;DP=387;ExcessHet=0.0000;FS=0.000;MLEAC=2;MLEAF=1.00;MQ=60.00;MQRankSum=0.000;QD=26.45;ReadPosRankSum=0.219;SOR=0.626	GT:AD:DP:GQ:PL	1/1:13,374:387:99:16245,580,0
EU153402.1	17756	.	T	A	11190.06	.	AC=2;AF=1.00;AN=2;BaseQRankSum=1.435;DP=386;ExcessHet=0.0000;FS=0.000;MLEAC=2;MLEAF=1.00;MQ=60.00;MQRankSum=0.000;QD=28.99;ReadPosRankSum=0.047;SOR=0.705	GT:AD:DP:GQ:PL	1/1:14,372:386:99:15490,530,0
EU153402.1	17758	.	A	T	15386.06	.	AC=2;AF=1.00;AN=2;BaseQRankSum=1.166;DP=382;ExcessHet=0.0000;FS=0.000;MLEAC=2;MLEAF=1.00;MQ=59.95;MQRankSum=5.122;QD=30.41;ReadPosRankSum=0.088;SOR=0.584	GT:AD:DP:GQ:PL	1/1:13,369:382:99:15400,563,0
EU153402.1	17763	.	A	G	15241.06	.	AC=2;AF=1.00;AN=2;BaseQRankSum=-0.430;DP=377;ExcessHet=0.0000;FS=1.942;MLEAC=2;MLEAF=1.00;MQ=59.65;MQRankSum=11.581;QD=32.42;ReadPosRankSum=-0.260;SOR=0.454	GT:AD:DP:GQ:PL	1/1:19,358:377:99:15255,280,0
EU153402.1	17766	.	G	T	66.64	.	AC=1;AF=0.500;AN=2;BaseQRankSum=0.470;DP=372;ExcessHet=0.0000;FS=8.978;MLEAC=1;MLEAF=0.500;MQ=59.46;MQRankSum=1.009;QD=0.18;ReadPosRankSum=-0.063;SOR=1.280	GT:AD:DP:GQ:PL	0/1:335,30:365:74:74,0,13141
EU153402.1	17777	.	A	G	13909.85	.	AC=1;AF=0.500;AN=2;BaseQRankSum=-0.844;DP=358;ExcessHet=0.0000;FS=5.321;MLEAC=1;MLEAF=0.500;MQ=59.18;MQRankSum=14.259;QD=34.09;ReadPosRankSum=0.529;SOR=0.336	GT:AD:DP:GQ:PL	0/1:24,334:358:3:13917,0,3
EU153402.1	17785	.	G	A	10851.64	.	AC=1;AF=0.500;AN=2;BaseQRankSum=2.250;DP=348;ExcessHet=0.0000;FS=1.052;MLEAC=1;MLEAF=0.500;MQ=59.16;MQRankSum=8.178;QD=31.64;ReadPosRankSum=2.105;SOR=0.621	GT:AD:DP:GQ:PL	0/1:65,278:343:99:10859,0,1639
EU153402.1	17786	.	G	A	13398.64	.	AC=1;AF=0.500;AN=2;BaseQRankSum=0.098;DP=345;ExcessHet=0.0000;FS=5.358;MLEAC=1;MLEAF=0.500;MQ=59.18;MQRankSum=14.460;QD=30.32;ReadPosRankSum=1.392;SOR=0.339	GT:AD:DP:GQ:PL	0/1:24,321:345:41:13406,0,41
EU153402.1	17792	.	C	T	13090.64	.	AC=1;AF=0.500;AN=2;BaseQRankSum=-0.279;DP=337;ExcessHet=0.0000;FS=5.423;MLEAC=1;MLEAF=0.500;MQ=59.10;MQRankSum=13.072;QD=35.24;ReadPosRankSum=1.945;SOR=0.439	GT:AD:DP:GQ:PL	0/1:23,314:337:21:13098,0,21
EU153402.1	17793	.	A	T	13090.64	.	AC=1;AF=0.500;AN=2;BaseQRankSum=0.662;DP=337;ExcessHet=0.0000;FS=5.423;MLEAC=1;MLEAF=0.500;MQ=59.10;MQRankSum=13.072;QD=34.44;ReadPosRankSum=1.891;SOR=0.439	GT:AD:DP:GQ:PL	0/1:23,314:337:21:13098,0,21
EU153402.1	17799	.	G	C	12974.06	.	AC=2;AF=1.00;AN=2;BaseQRankSum=1.528;DP=318;ExcessHet=0.0000;FS=1.077;MLEAC=2;MLEAF=1.00;MQ=59.44;MQRankSum=5.694;QD=35.13;ReadPosRankSum=0.460;SOR=0.661	GT:AD:DP:GQ:PL	1/1:13,302:315:99:12988,364,0
EU153402.1	17840	.	G	A	12044.06	.	AC=2;AF=1.00;AN=2;BaseQRankSum=2.763;DP=309;ExcessHet=0.0000;FS=1.033;MLEAC=2;MLEAF=1.00;MQ=57.93;MQRankSum=3.163;QD=31.67;ReadPosRankSum=0.646;SOR=0.581	GT:AD:DP:GQ:PL	1/1:14,288:302:99:12058,348,0
EU153402.1	17845	.	G	A	11676.64	.	AC=1;AF=0.500;AN=2;BaseQRankSum=-0.821;DP=315;ExcessHet=0.0000;FS=2.578;MLEAC=1;MLEAF=0.500;MQ=58.48;MQRankSum=14.000;QD=23.37;ReadPosRankSum=-3.681;SOR=0.992	GT:AD:DP:GQ:PL	0/1:29,282:311:76:11684,0,76
EU153402.1	17851	.	T	C	13336.06	.	AC=2;AF=1.00;AN=2;BaseQRankSum=0.145;DP=328;ExcessHet=0.0000;FS=0.000;MLEAC=2;MLEAF=1.00;MQ=58.54;MQRankSum=1.508;QD=29.80;ReadPosRankSum=0.876;SOR=0.678	GT:AD:DP:GQ:PL	1/1:13,315:328:99:13350,447,0
EU153402.1	17852	.	G	A	12900.06	.	AC=2;AF=1.00;AN=2;BaseQRankSum=-0.637;DP=309;ExcessHet=0.0000;FS=0.000;MLEAC=2;MLEAF=1.00;MQ=59.86;MQRankSum=7.385;QD=26.26;ReadPosRankSum=0.262;SOR=0.631	GT:AD:DP:GQ:PL	1/1:11,298:309:99:12914,435,0
EU153402.1	17871	.	T	TTTA,TTAA	10632.02	.	AC=1,1;AF=0.500,0.500;AN=2;BaseQRankSum=-0.509;DP=283;ExcessHet=0.0000;FS=4.508;MLEAC=1,1;MLEAF=0.500,0.500;MQ=60.00;MQRankSum=0.000;QD=26.81;ReadPosRankSum=0.789;SOR=0.292	GT:AD:DP:GQ:PL	1/2:10,194,54:258:99:10649,1719,1474,7100,0,7172
EU153402.1	17876	.	AGGGC	A	10925.03	.	AC=2;AF=1.00;AN=2;BaseQRankSum=0.012;DP=273;ExcessHet=0.0000;FS=1.198;MLEAC=2;MLEAF=1.00;MQ=60.00;MQRankSum=0.000;QD=31.19;ReadPosRankSum=0.849;SOR=0.433	GT:AD:DP:GQ:PL	1/1:11,255:266:99:10939,306,0
EU153402.1	17911	.	G	A	15556.06	.	AC=2;AF=1.00;AN=2;BaseQRankSum=-0.965;DP=362;ExcessHet=0.0000;FS=0.000;MLEAC=2;MLEAF=1.00;MQ=60.00;MQRankSum=0.000;QD=32.81;ReadPosRankSum=-1.970;SOR=0.775	GT:AD:DP:GQ:PL	1/1:8,354:362:99:15570,730,0
EU153402.1	17937	.	C	T	7743.64	.	AC=1;AF=0.500;AN=2;BaseQRankSum=-0.429;DP=218;ExcessHet=0.0000;FS=5.302;MLEAC=1;MLEAF=0.500;MQ=60.00;MQRankSum=0.000;QD=28.59;ReadPosRankSum=-3.992;SOR=0.967	GT:AD:DP:GQ:PL	0/1:26,190:216:99:7751,0,521
EU153402.1	17940	.	C	T	8940.97	.	AC=2;AF=1.00;AN=2;BaseQRankSum=0.490;DP=230;ExcessHet=0.0000;FS=5.414;MLEAC=2;MLEAF=1.00;MQ=60.00;MQRankSum=0.000;QD=32.60;ReadPosRankSum=-1.060;SOR=0.732	GT:AD:DP:GQ:PL	1/1:15,215:230:18:8955,18,0
EU153402.1	17942	.	G	C	9166.06	.	AC=2;AF=1.00;AN=2;BaseQRankSum=0.926;DP=230;ExcessHet=0.0000;FS=5.848;MLEAC=2;MLEAF=1.00;MQ=60.00;MQRankSum=0.000;QD=31.97;ReadPosRankSum=-0.590;SOR=0.706	GT:AD:DP:GQ:PL	1/1:13,217:230:99:9180,107,0
EU153402.1	17944	.	A	C	7668.64	.	AC=1;AF=0.500;AN=2;BaseQRankSum=0.973;DP=235;ExcessHet=0.0000;FS=6.234;MLEAC=1;MLEAF=0.500;MQ=60.00;MQRankSum=0.000;QD=33.49;ReadPosRankSum=-1.670;SOR=0.813	GT:AD:DP:GQ:PL	0/1:30,199:229:99:7676,0,619
EU153402.1	17955	.	A	G	9519.64	.	AC=1;AF=0.500;AN=2;BaseQRankSum=2.341;DP=266;ExcessHet=0.0000;FS=5.227;MLEAC=1;MLEAF=0.500;MQ=60.00;MQRankSum=0.000;QD=31.55;ReadPosRankSum=-0.189;SOR=0.703	GT:AD:DP:GQ:PL	0/1:26,232:258:99:9527,0,331
EU153402.1	18007	.	G	C	16750.06	.	AC=2;AF=1.00;AN=2;BaseQRankSum=2.135;DP=439;ExcessHet=0.0000;FS=0.000;MLEAC=2;MLEAF=1.00;MQ=59.94;MQRankSum=-0.362;QD=29.64;ReadPosRankSum=-0.312;SOR=0.757	GT:AD:DP:GQ:PL	1/1:14,416:430:99:16764,663,0
EU153402.1	18011	.	G	A	17781.06	.	AC=2;AF=1.00;AN=2;BaseQRankSum=1.395;DP=433;ExcessHet=0.0000;FS=0.000;MLEAC=2;MLEAF=1.00;MQ=59.92;MQRankSum=-0.407;QD=27.45;ReadPosRankSum=-0.737;SOR=0.727	GT:AD:DP:GQ:PL	1/1:14,415:429:99:17795,681,0
EU153402.1	18029	.	A	T	18841.06	.	AC=2;AF=1.00;AN=2;BaseQRankSum=-0.394;DP=444;ExcessHet=0.0000;FS=0.000;MLEAC=2;MLEAF=1.00;MQ=59.90;MQRankSum=-0.408;QD=31.82;ReadPosRankSum=-0.517;SOR=0.731	GT:AD:DP:GQ:PL	1/1:12,431:443:99:18855,794,0
EU153402.1	18032	.	T	C	175.64	.	AC=1;AF=0.500;AN=2;BaseQRankSum=-2.528;DP=447;ExcessHet=0.0000;FS=2.024;MLEAC=1;MLEAF=0.500;MQ=59.90;MQRankSum=0.786;QD=0.40;ReadPosRankSum=0.581;SOR=0.863	GT:AD:DP:GQ:PL	0/1:396,40:436:99:183,0,15025
EU153402.1	18035	.	C	T	18910.06	.	AC=2;AF=1.00;AN=2;BaseQRankSum=-0.427;DP=445;ExcessHet=0.0000;FS=0.000;MLEAC=2;MLEAF=1.00;MQ=59.90;MQRankSum=-0.404;QD=34.13;ReadPosRankSum=-0.407;SOR=0.755	GT:AD:DP:GQ:PL	1/1:12,433:445:99:18924,800,0
EU153402.1	18041	.	A	G	16226.05	.	AC=2;AF=1.00;AN=2;BaseQRankSum=-0.592;DP=446;ExcessHet=0.0000;FS=0.000;MLEAC=2;MLEAF=1.00;MQ=59.90;MQRankSum=0.000;QD=27.39;ReadPosRankSum=-0.314;SOR=0.800	GT:AD:DP:GQ:PL	1/1:12,414:426:99:16602,739,0
EU153402.1	18081	.	T	G	15300.64	.	AC=1;AF=0.500;AN=2;BaseQRankSum=3.375;DP=433;ExcessHet=0.0000;FS=0.000;MLEAC=1;MLEAF=0.500;MQ=59.85;MQRankSum=7.362;QD=26.96;ReadPosRankSum=1.204;SOR=0.760	GT:AD:DP:GQ:PL	0/1:56,373:429:99:15308,0,1219
EU153402.1	18085	.	G	A	16145.64	.	AC=1;AF=0.500;AN=2;BaseQRankSum=3.057;DP=445;ExcessHet=0.0000;FS=1.896;MLEAC=1;MLEAF=0.500;MQ=59.86;MQRankSum=7.025;QD=30.95;ReadPosRankSum=0.325;SOR=0.806	GT:AD:DP:GQ:PL	0/1:48,390:438:99:16153,0,842
EU153402.1	18089	.	G	C	16625.64	.	AC=1;AF=0.500;AN=2;BaseQRankSum=4.308;DP=439;ExcessHet=0.0000;FS=0.913;MLEAC=1;MLEAF=0.500;MQ=59.85;MQRankSum=1.580;QD=31.17;ReadPosRankSum=1.439;SOR=0.826	GT:AD:DP:GQ:PL	0/1:40,399:439:99:16633,0,479
EU153402.1	18102	.	A	G	16038.64	.	AC=1;AF=0.500;AN=2;BaseQRankSum=3.559;DP=448;ExcessHet=0.0000;FS=2.077;MLEAC=1;MLEAF=0.500;MQ=59.86;MQRankSum=4.398;QD=30.74;ReadPosRankSum=-0.932;SOR=0.778	GT:AD:DP:GQ:PL	0/1:40,386:426:99:16046,0,518
EU153402.1	18110	.	A	T	16598.05	.	AC=2;AF=1.00;AN=2;BaseQRankSum=2.320;DP=439;ExcessHet=0.0000;FS=3.726;MLEAC=2;MLEAF=1.00;MQ=59.85;MQRankSum=-0.553;QD=22.27;ReadPosRankSum=-0.378;SOR=0.478	GT:AD:DP:GQ:PL	1/1:15,412:427:99:17864,610,0
EU153402.1	18114	.	T	A	16647.77	.	AC=1;AF=0.500;AN=2;BaseQRankSum=1.548;DP=437;ExcessHet=0.0000;FS=4.048;MLEAC=1;MLEAF=0.500;MQ=59.85;MQRankSum=-0.765;QD=33.54;ReadPosRankSum=-1.033;SOR=0.512	GT:AD:DP:GQ:PL	0/1:29,400:429:5:16655,0,5
EU153402.1	18117	.	C	T	68.64	.	AC=1;AF=0.500;AN=2;BaseQRankSum=1.802;DP=443;ExcessHet=0.0000;FS=2.416;MLEAC=1;MLEAF=0.500;MQ=59.86;MQRankSum=0.790;QD=0.16;ReadPosRankSum=0.776;SOR=1.126	GT:AD:DP:GQ:PL	0/1:407,31:438:76:76,0,16656
EU153402.1	18119	.	G	A	11668.64	.	AC=1;AF=0.500;AN=2;BaseQRankSum=2.218;DP=449;ExcessHet=0.0000;FS=4.788;MLEAC=1;MLEAF=0.500;MQ=59.86;MQRankSum=4.836;QD=27.39;ReadPosRankSum=-0.311;SOR=0.760	GT:AD:DP:GQ:PL	0/1:110,316:426:99:11676,0,3473
EU153402.1	18132	.	C	T	20191.06	.	AC=2;AF=1.00;AN=2;BaseQRankSum=3.164;DP=485;ExcessHet=0.0000;FS=3.609;MLEAC=2;MLEAF=1.00;MQ=60.00;MQRankSum=0.000;QD=34.81;ReadPosRankSum=-0.894;SOR=0.369	GT:AD:DP:GQ:PL	1/1:18,467:485:99:20205,650,0
EU153402.1	18134	.	C	T	14653.04	.	AC=1;AF=0.500;AN=2;BaseQRankSum=0.663;DP=487;ExcessHet=0.0000;FS=6.424;MLEAC=1;MLEAF=0.500;MQ=60.00;MQRankSum=0.000;QD=32.28;ReadPosRankSum=-1.150;SOR=0.478	GT:AD:DP:GQ:PL	0/1:64,390:454:99:16159,0,1513
EU153402.1	18135	.	A	G	15947.03	.	AC=1;AF=0.500;AN=2;BaseQRankSum=1.083;DP=487;ExcessHet=0.0000;FS=5.524;MLEAC=1;MLEAF=0.500;MQ=60.00;MQRankSum=0.000;QD=24.19;ReadPosRankSum=-0.944;SOR=0.372	GT:AD:DP:GQ:PL	0/1:34,420:454:99:17509,0,163
EU153402.1	18137	.	G	A	13483.04	.	AC=1;AF=0.500;AN=2;BaseQRankSum=0.022;DP=489;ExcessHet=0.0000;FS=1.402;MLEAC=1;MLEAF=0.500;MQ=60.00;MQRankSum=0.000;QD=29.57;ReadPosRankSum=-2.133;SOR=0.671	GT:AD:DP:GQ:PL	0/1:95,361:456:99:14848,0,2902
EU153402.1	18139	.	G	GGATT	121.60	.	AC=1;AF=0.500;AN=2;BaseQRankSum=0.910;DP=494;ExcessHet=0.0000;FS=1.062;MLEAC=1;MLEAF=0.500;MQ=60.00;MQRankSum=0.000;QD=0.25;ReadPosRankSum=-0.263;SOR=0.916	GT:AD:DP:GQ:PL	0/1:452,36:488:99:129,0,18581
EU153402.1	18147	.	C	T	17959.64	.	AC=1;AF=0.500;AN=2;BaseQRankSum=1.172;DP=497;ExcessHet=0.0000;FS=1.811;MLEAC=1;MLEAF=0.500;MQ=60.00;MQRankSum=0.000;QD=29.19;ReadPosRankSum=-1.039;SOR=0.467	GT:AD:DP:GQ:PL	0/1:60,434:494:99:17967,0,1213
EU153402.1	18150	.	T	G	20119.06	.	AC=2;AF=1.00;AN=2;BaseQRankSum=2.887;DP=493;ExcessHet=0.0000;FS=1.419;MLEAC=2;MLEAF=1.00;MQ=60.00;MQRankSum=0.000;QD=30.48;ReadPosRankSum=-0.720;SOR=0.361	GT:AD:DP:GQ:PL	1/1:21,470:491:99:20133,533,0
EU153402.1	18193	.	G	T	1118.64	.	AC=1;AF=0.500;AN=2;BaseQRankSum=0.365;DP=463;ExcessHet=0.0000;FS=2.944;MLEAC=1;MLEAF=0.500;MQ=60.00;MQRankSum=0.000;QD=2.42;ReadPosRankSum=0.641;SOR=0.993	GT:AD:DP:GQ:PL	0/1:407,56:463:99:1126,0,16901
EU153402.1	18195	.	C	T	393.64	.	AC=1;AF=0.500;AN=2;BaseQRankSum=0.132;DP=457;ExcessHet=0.0000;FS=3.514;MLEAC=1;MLEAF=0.500;MQ=60.00;MQRankSum=0.000;QD=0.90;ReadPosRankSum=0.455;SOR=1.090	GT:AD:DP:GQ:PL	0/1:397,38:435:99:401,0,16556
EU153402.1	18216	.	T	C	14944.64	.	AC=1;AF=0.500;AN=2;BaseQRankSum=-0.627;DP=432;ExcessHet=0.0000;FS=0.776;MLEAC=1;MLEAF=0.500;MQ=59.99;MQRankSum=2.491;QD=29.98;ReadPosRankSum=0.397;SOR=0.755	GT:AD:DP:GQ:PL	0/1:59,364:423:99:14952,0,1383
EU153402.1	18231	.	C	T	15429.64	.	AC=1;AF=0.500;AN=2;BaseQRankSum=-0.902;DP=427;ExcessHet=0.0000;FS=1.871;MLEAC=1;MLEAF=0.500;MQ=59.98;MQRankSum=4.027;QD=25.98;ReadPosRankSum=-0.793;SOR=0.768	GT:AD:DP:GQ:PL	0/1:47,371:418:99:15437,0,857
EU153402.1	18237	.	A	C	332.64	.	AC=1;AF=0.500;AN=2;BaseQRankSum=0.679;DP=425;ExcessHet=0.0000;FS=0.000;MLEAC=1;MLEAF=0.500;MQ=59.98;MQRankSum=-4.648;QD=0.78;ReadPosRankSum=-0.667;SOR=0.629	GT:AD:DP:GQ:PL	0/1:389,36:425:99:340,0,16225
EU153402.1	18238	.	A	T	15380.64	.	AC=1;AF=0.500;AN=2;BaseQRankSum=-1.073;DP=419;ExcessHet=0.0000;FS=0.000;MLEAC=1;MLEAF=0.500;MQ=59.98;MQRankSum=3.896;QD=26.88;ReadPosRankSum=0.301;SOR=0.736	GT:AD:DP:GQ:PL	0/1:49,370:419:99:15388,0,944
EU153402.1	18244	.	G	C	158.64	.	AC=1;AF=0.500;AN=2;BaseQRankSum=0.771;DP=429;ExcessHet=0.0000;FS=1.018;MLEAC=1;MLEAF=0.500;MQ=59.87;MQRankSum=-4.917;QD=0.38;ReadPosRankSum=-0.480;SOR=0.689	GT:AD:DP:GQ:PL	0/1:382,33:415:99:166,0,15866
EU153402.1	18247	.	C	T	15554.64	.	AC=1;AF=0.500;AN=2;BaseQRankSum=-1.190;DP=431;ExcessHet=0.0000;FS=0.000;MLEAC=1;MLEAF=0.500;MQ=59.87;MQRankSum=5.629;QD=30.37;ReadPosRankSum=0.303;SOR=0.671	GT:AD:DP:GQ:PL	0/1:48,377:425:99:15562,0,870
EU153402.1	18297	.	A	G	13060.64	.	AC=1;AF=0.500;AN=2;BaseQRankSum=-0.721;DP=401;ExcessHet=0.0000;FS=2.671;MLEAC=1;MLEAF=0.500;MQ=59.82;MQRankSum=-0.370;QD=33.84;ReadPosRankSum=1.005;SOR=0.744	GT:AD:DP:GQ:PL	0/1:49,337:386:99:13068,0,910
EU153402.1	18305	.	T	C	12718.64	.	AC=1;AF=0.500;AN=2;BaseQRankSum=-0.989;DP=384;ExcessHet=0.0000;FS=2.419;MLEAC=1;MLEAF=0.500;MQ=59.88;MQRankSum=-0.430;QD=34.01;ReadPosRankSum=-0.461;SOR=0.774	GT:AD:DP:GQ:PL	0/1:60,314:374:99:12726,0,1571
EU153402.1	18312	.	CTA	C	12427.60	.	AC=1;AF=0.500;AN=2;BaseQRankSum=0.432;DP=373;ExcessHet=0.0000;FS=6.745;MLEAC=1;MLEAF=0.500;MQ=59.82;MQRankSum=3.019;QD=33.77;ReadPosRankSum=0.538;SOR=0.684	GT:AD:DP:GQ:PL	0/1:63,305:368:99:12435,0,1724
EU153402.1	18313	.	T	C,*	641.05	.	AC=1,1;AF=0.500,0.500;AN=2;BaseQRankSum=-0.192;DP=366;ExcessHet=0.0000;FS=0.000;MLEAC=1,1;MLEAF=0.500,0.500;MQ=59.81;MQRankSum=-0.210;QD=1.80;ReadPosRankSum=0.686;SOR=0.693	GT:AD:DP:GQ:PL	1/2:17,37,303:357:99:13512,11942,12528,838,0,638
EU153402.1	18314	.	A	C,ACCCC	11014.08	.	AC=1,1;AF=0.500,0.500;AN=2;BaseQRankSum=-1.113;DP=366;ExcessHet=0.0000;FS=0.000;MLEAC=1,1;MLEAF=0.500,0.500;MQ=59.81;MQRankSum=-0.234;QD=31.38;ReadPosRankSum=0.496;SOR=0.807	GT:AD:DP:GQ:PL	1/2:18,37,296:351:99:12253,10684,11311,796,0,664
EU153402.1	18345	.	A	C	5489.64	.	AC=1;AF=0.500;AN=2;BaseQRankSum=0.403;DP=295;ExcessHet=0.0000;FS=11.995;MLEAC=1;MLEAF=0.500;MQ=59.74;MQRankSum=1.715;QD=18.67;ReadPosRankSum=-0.260;SOR=0.667	GT:AD:DP:GQ:PL	0/1:144,150:294:99:5497,0,5484
EU153402.1	18346	.	T	C	11462.05	.	AC=2;AF=1.00;AN=2;BaseQRankSum=-0.199;DP=293;ExcessHet=0.0000;FS=1.950;MLEAC=2;MLEAF=1.00;MQ=59.79;MQRankSum=-0.587;QD=29.85;ReadPosRankSum=-0.624;SOR=0.468	GT:AD:DP:GQ:PL	1/1:19,274:293:28:11476,28,0
EU153402.1	18354	.	A	T	11235.06	.	AC=2;AF=1.00;AN=2;BaseQRankSum=1.073;DP=287;ExcessHet=0.0000;FS=0.919;MLEAC=2;MLEAF=1.00;MQ=59.71;MQRankSum=-0.634;QD=32.20;ReadPosRankSum=-0.838;SOR=0.537	GT:AD:DP:GQ:PL	1/1:18,268:286:51:11249,51,0
EU153402.1	18362	.	T	G	7219.64	.	AC=1;AF=0.500;AN=2;BaseQRankSum=0.931;DP=275;ExcessHet=0.0000;FS=7.887;MLEAC=1;MLEAF=0.500;MQ=59.63;MQRankSum=3.212;QD=26.25;ReadPosRankSum=0.410;SOR=0.517	GT:AD:DP:GQ:PL	0/1:95,180:275:99:7227,0,3320
EU153402.1	18372	.	A	G	8131.64	.	AC=1;AF=0.500;AN=2;BaseQRankSum=0.946;DP=260;ExcessHet=0.0000;FS=1.159;MLEAC=1;MLEAF=0.500;MQ=59.55;MQRankSum=-0.546;QD=31.76;ReadPosRankSum=-1.748;SOR=0.586	GT:AD:DP:GQ:PL	0/1:58,198:256:99:8139,0,1839
EU153402.1	18373	.	C	T	9886.64	.	AC=1;AF=0.500;AN=2;BaseQRankSum=2.408;DP=258;ExcessHet=0.0000;FS=0.896;MLEAC=1;MLEAF=0.500;MQ=59.54;MQRankSum=0.684;QD=28.83;ReadPosRankSum=-0.909;SOR=0.668	GT:AD:DP:GQ:PL	0/1:19,237:256:64:9894,0,64
EU153402.1	18378	.	C	CA	245.60	.	AC=1;AF=0.500;AN=2;BaseQRankSum=0.823;DP=250;ExcessHet=0.0000;FS=0.824;MLEAC=1;MLEAF=0.500;MQ=59.59;MQRankSum=0.860;QD=0.98;ReadPosRankSum=0.109;SOR=0.879	GT:AD:DP:GQ:PL	0/1:227,23:250:99:253,0,9428
EU153402.1	18381	.	T	G	140.64	.	AC=1;AF=0.500;AN=2;BaseQRankSum=-0.618;DP=235;ExcessHet=0.0000;FS=0.908;MLEAC=1;MLEAF=0.500;MQ=59.60;MQRankSum=0.801;QD=0.60;ReadPosRankSum=0.892;SOR=0.908	GT:AD:DP:GQ:PL	0/1:216,19:235:99:148,0,8983
EU153402.1	18392	.	C	CCTCT	5656.60	.	AC=1;AF=0.500;AN=2;BaseQRankSum=-0.787;DP=206;ExcessHet=0.0000;FS=1.184;MLEAC=1;MLEAF=0.500;MQ=59.68;MQRankSum=-0.649;QD=28.14;ReadPosRankSum=-2.106;SOR=0.602	GT:AD:DP:GQ:PL	0/1:61,140:201:99:5664,0,2088
EU153402.1	18402	.	C	T	5159.64	.	AC=1;AF=0.500;AN=2;BaseQRankSum=-2.038;DP=180;ExcessHet=0.0000;FS=1.312;MLEAC=1;MLEAF=0.500;MQ=59.28;MQRankSum=3.866;QD=28.82;ReadPosRankSum=-3.974;SOR=0.704	GT:AD:DP:GQ:PL	0/1:50,129:179:99:5167,0,1684
EU153402.1	18471	.	C	CGTGTGTGTGTGTGT	79.02	.	AC=1;AF=0.500;AN=2;BaseQRankSum=-0.566;DP=124;ExcessHet=0.0000;FS=19.445;MLEAC=1;MLEAF=0.500;MQ=42.70;MQRankSum=-1.767;QD=3.16;ReadPosRankSum=0.180;SOR=1.124	GT:AD:DP:GQ:PL	0/1:7,18:25:99:112,0,168
EU153402.1	18532	.	A	G	3559.64	.	AC=1;AF=0.500;AN=2;BaseQRankSum=0.634;DP=148;ExcessHet=0.0000;FS=1.576;MLEAC=1;MLEAF=0.500;MQ=59.99;MQRankSum=0.000;QD=26.76;ReadPosRankSum=-0.877;SOR=0.521	GT:AD:DP:GQ:PL	0/1:36,97:133:99:3567,0,1136
EU153402.1	18563	.	C	G	8341.06	.	AC=2;AF=1.00;AN=2;BaseQRankSum=-0.174;DP=213;ExcessHet=0.0000;FS=0.000;MLEAC=2;MLEAF=1.00;MQ=59.55;MQRankSum=-0.385;QD=29.33;ReadPosRankSum=-1.996;SOR=0.861	GT:AD:DP:GQ:PL	1/1:10,197:207:99:8355,174,0
EU153402.1	18580	.	A	C	84.64	.	AC=1;AF=0.500;AN=2;BaseQRankSum=0.484;DP=252;ExcessHet=0.0000;FS=7.836;MLEAC=1;MLEAF=0.500;MQ=59.82;MQRankSum=0.520;QD=0.34;ReadPosRankSum=-0.336;SOR=1.358	GT:AD:DP:GQ:PL	0/1:231,20:251:92:92,0,9114
EU153402.1	18581	.	T	C	68.64	.	AC=1;AF=0.500;AN=2;BaseQRankSum=1.254;DP=254;ExcessHet=0.0000;FS=1.963;MLEAC=1;MLEAF=0.500;MQ=59.83;MQRankSum=0.505;QD=0.27;ReadPosRankSum=0.503;SOR=0.989	GT:AD:DP:GQ:PL	0/1:233,19:252:76:76,0,9187
EU153402.1	18592	.	A	G	11630.06	.	AC=2;AF=1.00;AN=2;BaseQRankSum=2.928;DP=287;ExcessHet=0.0000;FS=1.037;MLEAC=2;MLEAF=1.00;MQ=59.85;MQRankSum=-0.384;QD=34.77;ReadPosRankSum=-0.247;SOR=0.524	GT:AD:DP:GQ:PL	1/1:14,273:287:99:11644,234,0
EU153402.1	18596	.	T	C	12091.06	.	AC=2;AF=1.00;AN=2;BaseQRankSum=1.901;DP=295;ExcessHet=0.0000;FS=0.000;MLEAC=2;MLEAF=1.00;MQ=60.00;MQRankSum=0.000;QD=28.30;ReadPosRankSum=-0.336;SOR=0.593	GT:AD:DP:GQ:PL	1/1:13,282:295:99:12105,303,0
EU153402.1	18609	.	A	G	13306.06	.	AC=2;AF=1.00;AN=2;BaseQRankSum=2.112;DP=350;ExcessHet=0.0000;FS=4.601;MLEAC=2;MLEAF=1.00;MQ=59.84;MQRankSum=0.000;QD=25.38;ReadPosRankSum=0.486;SOR=0.325	GT:AD:DP:GQ:PL	1/1:19,315:334:99:13320,172,0
EU153402.1	18617	.	A	G	11370.64	.	AC=1;AF=0.500;AN=2;BaseQRankSum=-0.085;DP=453;ExcessHet=0.0000;FS=25.516;MLEAC=1;MLEAF=0.500;MQ=59.26;MQRankSum=5.885;QD=26.94;ReadPosRankSum=2.672;SOR=0.189	GT:AD:DP:GQ:PL	0/1:126,296:422:99:11378,0,4148
EU153402.1	18642	.	C	T	14565.05	.	AC=2;AF=1.00;AN=2;BaseQRankSum=-0.386;DP=378;ExcessHet=0.0000;FS=0.908;MLEAC=2;MLEAF=1.00;MQ=59.87;MQRankSum=2.261;QD=31.31;ReadPosRankSum=-0.880;SOR=0.556	GT:AD:DP:GQ:PL	1/1:18,357:375:99:15252,324,0
EU153402.1	18663	.	C	T	13638.64	.	AC=1;AF=0.500;AN=2;BaseQRankSum=0.197;DP=361;ExcessHet=0.0000;FS=1.507;MLEAC=1;MLEAF=0.500;MQ=59.97;MQRankSum=-0.292;QD=35.67;ReadPosRankSum=0.017;SOR=0.603	GT:AD:DP:GQ:PL	0/1:30,328:358:99:13646,0,250
EU153402.1	18664	.	G	C	13949.64	.	AC=1;AF=0.500;AN=2;BaseQRankSum=1.303;DP=364;ExcessHet=0.0000;FS=0.735;MLEAC=1;MLEAF=0.500;MQ=59.97;MQRankSum=3.438;QD=32.21;ReadPosRankSum=1.653;SOR=0.575	GT:AD:DP:GQ:PL	0/1:28,335:363:99:13957,0,127
EU153402.1	18672	.	C	G,T	11802.09	.	AC=1,1;AF=0.500,0.500;AN=2;BaseQRankSum=1.160;DP=343;ExcessHet=0.0000;FS=0.761;MLEAC=1,1;MLEAF=0.500,0.500;MQ=59.97;MQRankSum=0.000;QD=28.27;ReadPosRankSum=1.718;SOR=0.583	GT:AD:DP:GQ:PL	1/2:26,246,52:324:99:11926,948,1188,8588,0,9312
EU153402.1	18676	.	G	C	13216.06	.	AC=2;AF=1.00;AN=2;BaseQRankSum=0.780;DP=336;ExcessHet=0.0000;FS=3.291;MLEAC=2;MLEAF=1.00;MQ=59.97;MQRankSum=-0.227;QD=31.67;ReadPosRankSum=0.557;SOR=0.368	GT:AD:DP:GQ:PL	1/1:18,312:330:99:13230,183,0
EU153402.1	18677	.	G	T	12706.64	.	AC=1;AF=0.500;AN=2;BaseQRankSum=1.179;DP=338;ExcessHet=0.0000;FS=1.506;MLEAC=1;MLEAF=0.500;MQ=59.97;MQRankSum=0.000;QD=25.28;ReadPosRankSum=1.311;SOR=0.535	GT:AD:DP:GQ:PL	0/1:31,305:336:99:12714,0,343
EU153402.1	18689	.	C	A	12766.06	.	AC=2;AF=1.00;AN=2;BaseQRankSum=-0.160;DP=316;ExcessHet=0.0000;FS=0.000;MLEAC=2;MLEAF=1.00;MQ=59.97;MQRankSum=-0.217;QD=28.70;ReadPosRankSum=-0.368;SOR=0.748	GT:AD:DP:GQ:PL	1/1:16,300:316:99:12780,231,0
EU153402.1	18702	.	A	G	11320.64	.	AC=1;AF=0.500;AN=2;BaseQRankSum=-0.267;DP=304;ExcessHet=0.0000;FS=4.615;MLEAC=1;MLEAF=0.500;MQ=59.97;MQRankSum=2.973;QD=29.15;ReadPosRankSum=-0.875;SOR=0.389	GT:AD:DP:GQ:PL	0/1:31,272:303:99:11328,0,463
EU153402.1	18710	.	G	A	10930.64	.	AC=1;AF=0.500;AN=2;BaseQRankSum=0.866;DP=308;ExcessHet=0.0000;FS=0.647;MLEAC=1;MLEAF=0.500;MQ=59.99;MQRankSum=3.819;QD=33.21;ReadPosRankSum=-0.422;SOR=0.616	GT:AD:DP:GQ:PL	0/1:37,268:305:99:10938,0,726
EU153402.1	18758	.	G	A	916.64	.	AC=1;AF=0.500;AN=2;BaseQRankSum=0.546;DP=257;ExcessHet=0.0000;FS=4.195;MLEAC=1;MLEAF=0.500;MQ=59.49;MQRankSum=-7.366;QD=3.61;ReadPosRankSum=-4.446;SOR=0.818	GT:AD:DP:GQ:PL	0/1:216,38:254:99:924,0,8846
EU153402.1	18795	.	T	A	6436.64	.	AC=1;AF=0.500;AN=2;BaseQRankSum=-0.762;DP=264;ExcessHet=0.0000;FS=2.939;MLEAC=1;MLEAF=0.500;MQ=59.75;MQRankSum=-2.016;QD=24.95;ReadPosRankSum=0.779;SOR=0.677	GT:AD:DP:GQ:PL	0/1:85,173:258:99:6444,0,2912
EU153402.1	18798	.	A	G	10631.06	.	AC=2;AF=1.00;AN=2;BaseQRankSum=-0.924;DP=266;ExcessHet=0.0000;FS=3.818;MLEAC=2;MLEAF=1.00;MQ=59.76;MQRankSum=-1.062;QD=33.04;ReadPosRankSum=2.433;SOR=0.329	GT:AD:DP:GQ:PL	1/1:14,251:265:99:10645,168,0
EU153402.1	18800	.	A	C	10720.97	.	AC=2;AF=1.00;AN=2;BaseQRankSum=-1.653;DP=275;ExcessHet=0.0000;FS=0.000;MLEAC=2;MLEAF=1.00;MQ=59.76;MQRankSum=-1.189;QD=36.27;ReadPosRankSum=1.008;SOR=0.749	GT:AD:DP:GQ:PL	1/1:18,257:275:18:10735,18,0
EU153402.1	18808	.	C	T	11641.06	.	AC=2;AF=1.00;AN=2;BaseQRankSum=0.917;DP=293;ExcessHet=0.0000;FS=0.947;MLEAC=2;MLEAF=1.00;MQ=59.78;MQRankSum=-1.113;QD=28.08;ReadPosRankSum=0.865;SOR=0.692	GT:AD:DP:GQ:PL	1/1:17,276:293:99:11655,117,0
EU153402.1	18820	.	GA	G	9948.60	.	AC=1;AF=0.500;AN=2;BaseQRankSum=0.337;DP=303;ExcessHet=0.0000;FS=2.007;MLEAC=1;MLEAF=0.500;MQ=59.79;MQRankSum=-1.882;QD=33.05;ReadPosRankSum=1.690;SOR=0.789	GT:AD:DP:GQ:PL	0/1:45,256:301:99:9956,0,1039
EU153402.1	18824	.	G	A	221.64	.	AC=1;AF=0.500;AN=2;BaseQRankSum=0.906;DP=303;ExcessHet=0.0000;FS=1.617;MLEAC=1;MLEAF=0.500;MQ=59.79;MQRankSum=1.413;QD=0.74;ReadPosRankSum=-0.616;SOR=0.663	GT:AD:DP:GQ:PL	0/1:274,27:301:99:229,0,10766
EU153402.1	18828	.	A	G,AG	11373.06	.	AC=1,1;AF=0.500,0.500;AN=2;BaseQRankSum=1.150;DP=306;ExcessHet=0.0000;FS=0.950;MLEAC=1,1;MLEAF=0.500,0.500;MQ=59.79;MQRankSum=-1.098;QD=31.50;ReadPosRankSum=1.280;SOR=0.715	GT:AD:DP:GQ:PL	1/2:17,27,256:300:99:11390,9503,10010,370,0,283
EU153402.1	18834	.	T	A	12316.06	.	AC=2;AF=1.00;AN=2;BaseQRankSum=1.668;DP=308;ExcessHet=0.0000;FS=0.950;MLEAC=2;MLEAF=1.00;MQ=59.79;MQRankSum=-1.082;QD=33.22;ReadPosRankSum=1.403;SOR=0.728	GT:AD:DP:GQ:PL	1/1:17,291:308:99:12330,162,0
EU153402.1	18849	.	G	C	12804.06	.	AC=2;AF=1.00;AN=2;BaseQRankSum=1.697;DP=319;ExcessHet=0.0000;FS=0.948;MLEAC=2;MLEAF=1.00;MQ=59.80;MQRankSum=-1.061;QD=33.13;ReadPosRankSum=0.733;SOR=0.715	GT:AD:DP:GQ:PL	1/1:17,302:319:99:12818,195,0
EU153402.1	18855	.	G	T	12778.06	.	AC=2;AF=1.00;AN=2;BaseQRankSum=2.840;DP=319;ExcessHet=0.0000;FS=0.948;MLEAC=2;MLEAF=1.00;MQ=59.80;MQRankSum=-1.061;QD=28.75;ReadPosRankSum=-0.061;SOR=0.715	GT:AD:DP:GQ:PL	1/1:17,302:319:99:12792,195,0
EU153402.1	18856	.	A	G	13081.06	.	AC=2;AF=1.00;AN=2;BaseQRankSum=0.675;DP=317;ExcessHet=0.0000;FS=2.375;MLEAC=2;MLEAF=1.00;MQ=59.80;MQRankSum=-0.924;QD=33.92;ReadPosRankSum=-0.951;SOR=0.419	GT:AD:DP:GQ:PL	1/1:13,304:317:99:13095,369,0
EU153402.1	18865	.	TAA	T	12136.03	.	AC=2;AF=1.00;AN=2;BaseQRankSum=2.927;DP=300;ExcessHet=0.0000;FS=2.160;MLEAC=2;MLEAF=1.00;MQ=59.78;MQRankSum=-1.027;QD=37.79;ReadPosRankSum=-0.143;SOR=0.473	GT:AD:DP:GQ:PL	1/1:15,285:300:99:12150,228,0
EU153402.1	18868	.	CCCCAAACACAA	C	11506.03	.	AC=2;AF=1.00;AN=2;BaseQRankSum=2.090;DP=288;ExcessHet=0.0000;FS=2.113;MLEAC=2;MLEAF=1.00;MQ=59.78;MQRankSum=-1.088;QD=31.28;ReadPosRankSum=0.238;SOR=0.476	GT:AD:DP:GQ:PL	1/1:16,272:288:99:11520,147,0
EU153402.1	18901	.	A	T	11191.06	.	AC=2;AF=1.00;AN=2;BaseQRankSum=0.777;DP=281;ExcessHet=0.0000;FS=3.502;MLEAC=2;MLEAF=1.00;MQ=59.77;MQRankSum=-1.103;QD=30.03;ReadPosRankSum=-0.393;SOR=0.391	GT:AD:DP:GQ:PL	1/1:16,265:281:99:11205,126,0
EU153402.1	18902	.	C	T	11210.06	.	AC=2;AF=1.00;AN=2;BaseQRankSum=0.569;DP=282;ExcessHet=0.0000;FS=3.539;MLEAC=2;MLEAF=1.00;MQ=59.77;MQRankSum=-1.101;QD=28.50;ReadPosRankSum=-0.879;SOR=0.376	GT:AD:DP:GQ:PL	1/1:16,266:282:99:11224,129,0
EU153402.1	18905	.	G	A	10048.64	.	AC=1;AF=0.500;AN=2;BaseQRankSum=1.414;DP=280;ExcessHet=0.0000;FS=1.654;MLEAC=1;MLEAF=0.500;MQ=59.77;MQRankSum=-1.481;QD=25.73;ReadPosRankSum=0.859;SOR=0.947	GT:AD:DP:GQ:PL	0/1:27,249:276:99:10056,0,333
EU153402.1	18906	.	G	A	10966.06	.	AC=2;AF=1.00;AN=2;BaseQRankSum=0.511;DP=274;ExcessHet=0.0000;FS=2.265;MLEAC=2;MLEAF=1.00;MQ=59.76;MQRankSum=-1.081;QD=28.14;ReadPosRankSum=-0.624;SOR=0.392	GT:AD:DP:GQ:PL	1/1:15,259:274:99:10980,150,0
EU153402.1	18920	.	T	G	9098.65	.	AC=1;AF=0.500;AN=2;BaseQRankSum=1.173;DP=234;ExcessHet=0.0000;FS=7.153;MLEAC=1;MLEAF=0.500;MQ=59.63;MQRankSum=-0.260;QD=28.46;ReadPosRankSum=-0.598;SOR=0.221	GT:AD:DP:GQ:PL	0/1:16,218:234:16:9106,0,16
EU153402.1	18922	.	T	C	8843.64	.	AC=1;AF=0.500;AN=2;BaseQRankSum=1.067;DP=230;ExcessHet=0.0000;FS=2.110;MLEAC=1;MLEAF=0.500;MQ=59.62;MQRankSum=-1.281;QD=26.14;ReadPosRankSum=-0.217;SOR=0.455	GT:AD:DP:GQ:PL	0/1:17,212:229:76:8851,0,76
EU153402.1	18929	.	T	C	8216.64	.	AC=1;AF=0.500;AN=2;BaseQRankSum=1.875;DP=214;ExcessHet=0.0000;FS=3.623;MLEAC=1;MLEAF=0.500;MQ=59.59;MQRankSum=-1.293;QD=23.84;ReadPosRankSum=-0.100;SOR=0.347	GT:AD:DP:GQ:PL	0/1:16,197:213:79:8224,0,79
EU153402.1	18949	.	G	A	38.64	.	AC=1;AF=0.500;AN=2;BaseQRankSum=0.294;DP=173;ExcessHet=0.0000;FS=8.343;MLEAC=1;MLEAF=0.500;MQ=59.72;MQRankSum=0.722;QD=0.23;ReadPosRankSum=0.808;SOR=1.930	GT:AD:DP:GQ:PL	0/1:158,13:171:46:46,0,6390
EU153402.1	18953	.	C	A	6248.64	.	AC=1;AF=0.500;AN=2;BaseQRankSum=0.781;DP=165;ExcessHet=0.0000;FS=1.040;MLEAC=1;MLEAF=0.500;MQ=59.75;MQRankSum=-0.418;QD=29.48;ReadPosRankSum=0.573;SOR=0.864	GT:AD:DP:GQ:PL	0/1:14,150:164:99:6256,0,136
EU153402.1	18975	.	A	G	3981.64	.	AC=1;AF=0.500;AN=2;BaseQRankSum=0.826;DP=110;ExcessHet=0.0000;FS=3.905;MLEAC=1;MLEAF=0.500;MQ=60.00;MQRankSum=0.000;QD=24.84;ReadPosRankSum=1.533;SOR=0.747	GT:AD:DP:GQ:PL	0/1:14,96:110:99:3989,0,299
EU153402.1	18987	.	T	A	3712.47	.	AC=1;AF=0.500;AN=2;BaseQRankSum=0.736;DP=103;ExcessHet=0.0000;FS=1.145;MLEAC=1;MLEAF=0.500;MQ=59.59;MQRankSum=0.000;QD=32.02;ReadPosRankSum=0.893;SOR=0.728	GT:AD:DP:GQ:PL	0/1:13,90:103:99:3725,0,275
EU153402.1	18989	.	G	T	3511.64	.	AC=1;AF=0.500;AN=2;BaseQRankSum=0.478;DP=103;ExcessHet=0.0000;FS=0.000;MLEAC=1;MLEAF=0.500;MQ=59.59;MQRankSum=3.215;QD=34.09;ReadPosRankSum=0.147;SOR=0.725	GT:AD:DP:GQ:PL	0/1:17,86:103:99:3519,0,455
EU153402.1	18991	.	G	A	3529.64	.	AC=1;AF=0.500;AN=2;BaseQRankSum=-0.282;DP=105;ExcessHet=0.0000;FS=0.962;MLEAC=1;MLEAF=0.500;MQ=59.36;MQRankSum=3.838;QD=33.94;ReadPosRankSum=0.147;SOR=0.839	GT:AD:DP:GQ:PL	0/1:18,86:104:99:3537,0,480
EU153402.1	19017	.	A	C	9830.05	.	AC=2;AF=1.00;AN=2;BaseQRankSum=2.107;DP=243;ExcessHet=0.0000;FS=0.000;MLEAC=2;MLEAF=1.00;MQ=59.79;MQRankSum=-0.296;QD=30.94;ReadPosRankSum=0.210;SOR=0.596	GT:AD:DP:GQ:PL	1/1:11,230:241:99:9844,231,0
EU153402.1	19037	.	C	A	8414.64	.	AC=1;AF=0.500;AN=2;BaseQRankSum=0.812;DP=222;ExcessHet=0.0000;FS=0.887;MLEAC=1;MLEAF=0.500;MQ=59.71;MQRankSum=5.539;QD=29.20;ReadPosRankSum=0.909;SOR=0.551	GT:AD:DP:GQ:PL	0/1:20,202:222:99:8422,0,223
EU153402.1	19056	.	G	T	6941.64	.	AC=1;AF=0.500;AN=2;BaseQRankSum=-0.873;DP=188;ExcessHet=0.0000;FS=0.861;MLEAC=1;MLEAF=0.500;MQ=59.83;MQRankSum=4.011;QD=30.55;ReadPosRankSum=0.701;SOR=0.649	GT:AD:DP:GQ:PL	0/1:21,167:188:99:6949,0,379
EU153402.1	19064	.	C	G	6452.64	.	AC=1;AF=0.500;AN=2;BaseQRankSum=-0.322;DP=178;ExcessHet=0.0000;FS=1.000;MLEAC=1;MLEAF=0.500;MQ=59.82;MQRankSum=3.133;QD=29.56;ReadPosRankSum=-0.597;SOR=0.505	GT:AD:DP:GQ:PL	0/1:16,155:171:99:6460,0,206
EU153402.1	19065	.	T	G	6781.06	.	AC=2;AF=1.00;AN=2;BaseQRankSum=0.628;DP=174;ExcessHet=0.0000;FS=0.000;MLEAC=2;MLEAF=1.00;MQ=59.81;MQRankSum=0.000;QD=28.78;ReadPosRankSum=-0.298;SOR=0.495	GT:AD:DP:GQ:PL	1/1:7,158:165:99:6795,182,0
EU153402.1	19070	.	G	A	2796.64	.	AC=1;AF=0.500;AN=2;BaseQRankSum=3.057;DP=166;ExcessHet=0.0000;FS=4.545;MLEAC=1;MLEAF=0.500;MQ=59.85;MQRankSum=0.959;QD=16.95;ReadPosRankSum=0.726;SOR=0.732	GT:AD:DP:GQ:PL	0/1:87,78:165:99:2804,0,2963
EU153402.1	19084	.	G	T	5756.81	.	AC=1;AF=0.500;AN=2;BaseQRankSum=2.036;DP=148;ExcessHet=0.0000;FS=1.272;MLEAC=1;MLEAF=0.500;MQ=59.83;MQRankSum=-0.242;QD=30.89;ReadPosRankSum=1.090;SOR=0.432	GT:AD:DP:GQ:PL	0/1:10,138:148:4:5764,0,4
EU153402.1	19091	.	A	C	15859.06	.	AC=2;AF=1.00;AN=2;BaseQRankSum=1.545;DP=398;ExcessHet=0.0000;FS=2.578;MLEAC=2;MLEAF=1.00;MQ=59.98;MQRankSum=0.000;QD=31.96;ReadPosRankSum=2.157;SOR=0.400	GT:AD:DP:GQ:PL	1/1:11,382:393:99:15873,687,0
EU153402.1	19098	.	T	C	16771.06	.	AC=2;AF=1.00;AN=2;BaseQRankSum=-0.076;DP=399;ExcessHet=0.0000;FS=1.086;MLEAC=2;MLEAF=1.00;MQ=59.98;MQRankSum=5.463;QD=29.96;ReadPosRankSum=1.634;SOR=0.466	GT:AD:DP:GQ:PL	1/1:13,386:399:99:16785,616,0
EU153402.1	19099	.	T	A	16861.06	.	AC=2;AF=1.00;AN=2;BaseQRankSum=0.118;DP=397;ExcessHet=0.0000;FS=0.000;MLEAC=2;MLEAF=1.00;MQ=59.98;MQRankSum=-0.153;QD=24.83;ReadPosRankSum=2.393;SOR=0.694	GT:AD:DP:GQ:PL	1/1:11,386:397:99:16875,700,0
EU153402.1	19127	.	G	C	16127.06	.	AC=2;AF=1.00;AN=2;BaseQRankSum=-1.865;DP=388;ExcessHet=0.0000;FS=2.344;MLEAC=2;MLEAF=1.00;MQ=59.83;MQRankSum=8.001;QD=28.04;ReadPosRankSum=0.895;SOR=0.435	GT:AD:DP:GQ:PL	1/1:13,373:386:99:16141,576,0
EU153402.1	19139	.	A	G	15959.06	.	AC=2;AF=1.00;AN=2;BaseQRankSum=-1.718;DP=381;ExcessHet=0.0000;FS=2.360;MLEAC=2;MLEAF=1.00;MQ=59.80;MQRankSum=7.039;QD=24.88;ReadPosRankSum=0.175;SOR=0.424	GT:AD:DP:GQ:PL	1/1:13,368:381:99:15973,562,0
EU153402.1	19142	.	G	A	16438.06	.	AC=2;AF=1.00;AN=2;BaseQRankSum=-1.298;DP=382;ExcessHet=0.0000;FS=1.393;MLEAC=2;MLEAF=1.00;MQ=59.80;MQRankSum=-0.321;QD=28.47;ReadPosRankSum=-1.454;SOR=0.416	GT:AD:DP:GQ:PL	1/1:8,374:382:99:16452,790,0
EU153402.1	19155	.	TG	T	16051.03	.	AC=2;AF=1.00;AN=2;BaseQRankSum=-1.257;DP=376;ExcessHet=0.0000;FS=0.000;MLEAC=2;MLEAF=1.00;MQ=59.87;MQRankSum=-0.197;QD=36.72;ReadPosRankSum=-2.045;SOR=0.790	GT:AD:DP:GQ:PL	1/1:8,365:373:99:16065,763,0
EU153402.1	19163	.	T	C	13317.06	.	AC=2;AF=1.00;AN=2;BaseQRankSum=-1.706;DP=377;ExcessHet=0.0000;FS=5.370;MLEAC=2;MLEAF=1.00;MQ=59.83;MQRankSum=-0.454;QD=30.86;ReadPosRankSum=-1.299;SOR=0.671	GT:AD:DP:GQ:PL	1/1:24,342:366:45:13331,45,0
EU153402.1	19176	.	AT	A	12582.60	.	AC=1;AF=0.500;AN=2;BaseQRankSum=0.684;DP=373;ExcessHet=0.0000;FS=4.738;MLEAC=1;MLEAF=0.500;MQ=59.84;MQRankSum=2.357;QD=34.57;ReadPosRankSum=-1.972;SOR=0.425	GT:AD:DP:GQ:PL	0/1:44,320:364:99:12590,0,564
EU153402.1	19177	.	T	*,C	69.01	.	AC=1,1;AF=0.500,0.500;AN=2;BaseQRankSum=-2.179;DP=367;ExcessHet=0.0000;FS=1.092;MLEAC=1,1;MLEAF=0.500,0.500;MQ=59.84;MQRankSum=2.464;QD=0.19;ReadPosRankSum=-0.694;SOR=0.879	GT:AD:DP:GQ:PL	1/2:12,318,32:362:66:14358,583,66,12316,0,12553
EU153402.1	19196	.	C	T	13801.06	.	AC=2;AF=1.00;AN=2;BaseQRankSum=-0.704;DP=329;ExcessHet=0.0000;FS=2.564;MLEAC=2;MLEAF=1.00;MQ=59.87;MQRankSum=2.928;QD=26.85;ReadPosRankSum=-0.264;SOR=0.801	GT:AD:DP:GQ:PL	1/1:11,318:329:99:13815,495,0
EU153402.1	19198	.	G	A	11298.64	.	AC=1;AF=0.500;AN=2;BaseQRankSum=0.095;DP=326;ExcessHet=0.0000;FS=8.238;MLEAC=1;MLEAF=0.500;MQ=59.87;MQRankSum=0.968;QD=34.87;ReadPosRankSum=-0.277;SOR=0.321	GT:AD:DP:GQ:PL	0/1:46,278:324:99:11306,0,759
EU153402.1	19202	.	C	T	13306.06	.	AC=2;AF=1.00;AN=2;BaseQRankSum=-1.358;DP=318;ExcessHet=0.0000;FS=2.586;MLEAC=2;MLEAF=1.00;MQ=59.87;MQRankSum=2.870;QD=33.81;ReadPosRankSum=0.314;SOR=0.820	GT:AD:DP:GQ:PL	1/1:11,307:318:99:13320,462,0
EU153402.1	19206	.	TGCA	T	13216.03	.	AC=2;AF=1.00;AN=2;BaseQRankSum=-1.391;DP=316;ExcessHet=0.0000;FS=2.607;MLEAC=2;MLEAF=1.00;MQ=59.87;MQRankSum=2.860;QD=30.67;ReadPosRankSum=0.587;SOR=0.840	GT:AD:DP:GQ:PL	1/1:11,305:316:99:13230,456,0
EU153402.1	19210	.	C	CTGT	12946.03	.	AC=2;AF=1.00;AN=2;BaseQRankSum=-0.692;DP=310;ExcessHet=0.0000;FS=2.614;MLEAC=2;MLEAF=1.00;MQ=59.87;MQRankSum=2.828;QD=23.82;ReadPosRankSum=0.805;SOR=0.846	GT:AD:DP:GQ:PL	1/1:11,299:310:99:12960,438,0
EU153402.1	19232	.	CAT	C	11223.71	.	AC=2;AF=1.00;AN=2;BaseQRankSum=-0.172;DP=286;ExcessHet=0.0000;FS=11.681;MLEAC=2;MLEAF=1.00;MQ=59.75;MQRankSum=-0.345;QD=31.77;ReadPosRankSum=0.930;SOR=0.629	GT:AD:DP:GQ:PL	1/1:11,262:273:99:11249,365,0
EU153402.1	19239	.	A	G	11283.05	.	AC=2;AF=1.00;AN=2;BaseQRankSum=0.602;DP=280;ExcessHet=0.0000;FS=10.840;MLEAC=2;MLEAF=1.00;MQ=59.75;MQRankSum=-0.310;QD=33.18;ReadPosRankSum=1.007;SOR=0.627	GT:AD:DP:GQ:PL	1/1:9,262:271:99:11336,447,0
EU153402.1	19261	.	A	AC	7633.60	.	AC=1;AF=0.500;AN=2;BaseQRankSum=0.740;DP=249;ExcessHet=0.0000;FS=0.917;MLEAC=1;MLEAF=0.500;MQ=59.24;MQRankSum=-1.022;QD=35.37;ReadPosRankSum=2.059;SOR=0.889	GT:AD:DP:GQ:PL	0/1:19,188:207:99:7641,0,243
EU153402.1	19276	.	G	GGGGA	7444.02	.	AC=2;AF=1.00;AN=2;BaseQRankSum=-1.642;DP=236;ExcessHet=0.0000;FS=6.877;MLEAC=2;MLEAF=1.00;MQ=58.56;MQRankSum=-1.082;QD=31.65;ReadPosRankSum=-0.211;SOR=0.971	GT:AD:DP:GQ:PL	1/1:11,184:195:92:7770,92,0
EU153402.1	19277	.	C	CTTTTGT	7945.02	.	AC=2;AF=1.00;AN=2;BaseQRankSum=1.550;DP=234;ExcessHet=0.0000;FS=9.069;MLEAC=2;MLEAF=1.00;MQ=58.55;MQRankSum=-0.991;QD=32.64;ReadPosRankSum=-0.132;SOR=1.026	GT:AD:DP:GQ:PL	1/1:11,214:225:99:8821,182,0
EU153402.1	19284	.	C	A	6809.83	.	AC=1;AF=0.500;AN=2;BaseQRankSum=1.037;DP=200;ExcessHet=0.0000;FS=1.993;MLEAC=1;MLEAF=0.500;MQ=58.27;MQRankSum=-0.968;QD=29.42;ReadPosRankSum=1.665;SOR=1.046	GT:AD:DP:GQ:PL	0/1:21,164:185:99:6820,0,392
EU153402.1	19290	.	C	CCAG	6234.01	.	AC=1;AF=0.500;AN=2;BaseQRankSum=0.798;DP=182;ExcessHet=0.0000;FS=9.128;MLEAC=1;MLEAF=0.500;MQ=58.10;MQRankSum=0.676;QD=31.74;ReadPosRankSum=0.464;SOR=1.383	GT:AD:DP:GQ:PL	0/1:18,156:174:99:6496,0,286
EU153402.1	19292	.	ATT	A	6131.04	.	AC=1;AF=0.500;AN=2;BaseQRankSum=0.573;DP=188;ExcessHet=0.0000;FS=11.152;MLEAC=1;MLEAF=0.500;MQ=58.16;MQRankSum=-1.383;QD=34.16;ReadPosRankSum=-0.803;SOR=1.312	GT:AD:DP:GQ:PL	0/1:13,157:170:73:6525,0,73
EU153402.1	19296	.	C	CT	5174.01	.	AC=1;AF=0.500;AN=2;BaseQRankSum=0.775;DP=169;ExcessHet=0.0000;FS=9.007;MLEAC=1;MLEAF=0.500;MQ=57.95;MQRankSum=-1.413;QD=34.72;ReadPosRankSum=-0.883;SOR=1.381	GT:AD:DP:GQ:PL	0/1:12,137:149:92:5651,0,92
EU153402.1	19298	.	G	T	5359.04	.	AC=1;AF=0.500;AN=2;BaseQRankSum=0.652;DP=167;ExcessHet=0.0000;FS=1.875;MLEAC=1;MLEAF=0.500;MQ=57.93;MQRankSum=-1.415;QD=33.49;ReadPosRankSum=0.604;SOR=1.005	GT:AD:DP:GQ:PL	0/1:25,135:160:99:5489,0,636
EU153402.1	19304	.	T	C	5227.04	.	AC=1;AF=0.500;AN=2;BaseQRankSum=-1.260;DP=158;ExcessHet=0.0000;FS=6.720;MLEAC=1;MLEAF=0.500;MQ=57.81;MQRankSum=-1.419;QD=31.77;ReadPosRankSum=-1.695;SOR=1.278	GT:AD:DP:GQ:PL	0/1:12,135:147:98:5633,0,98
EU153402.1	19316	.	G	A	4975.02	.	AC=1;AF=0.500;AN=2;BaseQRankSum=-1.743;DP=149;ExcessHet=0.0000;FS=0.000;MLEAC=1;MLEAF=0.500;MQ=57.69;MQRankSum=-2.169;QD=34.08;ReadPosRankSum=-0.218;SOR=0.787	GT:AD:DP:GQ:PL	0/1:25,121:146:99:5006,0,686
EU153402.1	19326	.	A	C	2674.04	.	AC=1;AF=0.500;AN=2;BaseQRankSum=-1.254;DP=157;ExcessHet=0.0000;FS=6.131;MLEAC=1;MLEAF=0.500;MQ=57.81;MQRankSum=0.072;QD=20.89;ReadPosRankSum=0.014;SOR=1.374	GT:AD:DP:GQ:PL	0/1:23,105:128:99:3461,0,504
EU153402.1	19327	.	AC	A	51.93	.	AC=1;AF=0.500;AN=2;BaseQRankSum=0.417;DP=186;ExcessHet=0.0000;FS=17.214;MLEAC=1;MLEAF=0.500;MQ=57.91;MQRankSum=-1.186;QD=0.38;ReadPosRankSum=-0.846;SOR=0.127	GT:AD:DP:GQ:PL	0/1:94,42:136:99:698,0,2936
EU153402.1	19338	.	C	CG	397.60	.	AC=1;AF=0.500;AN=2;BaseQRankSum=-1.744;DP=173;ExcessHet=0.0000;FS=2.857;MLEAC=1;MLEAF=0.500;MQ=57.75;MQRankSum=0.214;QD=2.53;ReadPosRankSum=0.983;SOR=0.326	GT:AD:DP:GQ:PL	0/1:120,37:157:99:405,0,4493
EU153402.1	19347	.	A	G	6310.64	.	AC=1;AF=0.500;AN=2;BaseQRankSum=-0.854;DP=202;ExcessHet=0.0000;FS=4.707;MLEAC=1;MLEAF=0.500;MQ=58.00;MQRankSum=-0.527;QD=32.20;ReadPosRankSum=-2.131;SOR=1.160	GT:AD:DP:GQ:PL	0/1:39,157:196:99:6318,0,1163
EU153402.1	19348	.	G	A	4397.64	.	AC=1;AF=0.500;AN=2;BaseQRankSum=0.009;DP=180;ExcessHet=0.0000;FS=1.430;MLEAC=1;MLEAF=0.500;MQ=57.99;MQRankSum=-2.152;QD=25.13;ReadPosRankSum=0.828;SOR=0.883	GT:AD:DP:GQ:PL	0/1:51,124:175:99:4405,0,1622
EU153402.1	19351	.	T	C	6444.04	.	AC=1;AF=0.500;AN=2;BaseQRankSum=0.294;DP=180;ExcessHet=0.0000;FS=8.476;MLEAC=1;MLEAF=0.500;MQ=57.99;MQRankSum=-1.448;QD=31.10;ReadPosRankSum=-1.152;SOR=1.833	GT:AD:DP:GQ:PL	0/1:15,159:174:99:6631,0,151
EU153402.1	19435	.	A	G	128.64	.	AC=1;AF=0.500;AN=2;BaseQRankSum=-0.846;DP=52;ExcessHet=0.0000;FS=0.000;MLEAC=1;MLEAF=0.500;MQ=57.70;MQRankSum=-4.925;QD=2.47;ReadPosRankSum=2.490;SOR=0.749	GT:AD:DP:GQ:PL	0/1:44,8:52:99:136,0,1823
EU153402.1	19444	.	CCAGGGGATTCT	C	1690.60	.	AC=1;AF=0.500;AN=2;BaseQRankSum=0.364;DP=60;ExcessHet=0.0000;FS=6.775;MLEAC=1;MLEAF=0.500;MQ=58.02;MQRankSum=-1.826;QD=29.66;ReadPosRankSum=-0.331;SOR=1.358	GT:AD:DP:GQ:PL	0/1:14,43:57:99:1698,0,459
EU153402.1	19460	.	C	G	741.64	.	AC=1;AF=0.500;AN=2;BaseQRankSum=-0.274;DP=50;ExcessHet=0.0000;FS=16.555;MLEAC=1;MLEAF=0.500;MQ=59.79;MQRankSum=-2.141;QD=14.83;ReadPosRankSum=-2.880;SOR=2.513	GT:AD:DP:GQ:PL	0/1:30,20:50:99:749,0,1199
EU153402.1	19461	.	G	T	1510.64	.	AC=1;AF=0.500;AN=2;BaseQRankSum=0.882;DP=49;ExcessHet=0.0000;FS=7.628;MLEAC=1;MLEAF=0.500;MQ=59.78;MQRankSum=-0.979;QD=30.83;ReadPosRankSum=-1.140;SOR=1.518	GT:AD:DP:GQ:PL	0/1:12,37:49:99:1518,0,393
EU153402.1	19468	.	G	A	1083.64	.	AC=1;AF=0.500;AN=2;BaseQRankSum=-0.079;DP=59;ExcessHet=0.0000;FS=10.500;MLEAC=1;MLEAF=0.500;MQ=59.77;MQRankSum=-2.037;QD=19.35;ReadPosRankSum=-2.545;SOR=2.226	GT:AD:DP:GQ:PL	0/1:28,28:56:99:1091,0,1091
EU153402.1	19474	.	G	A	5242.64	.	AC=1;AF=0.500;AN=2;BaseQRankSum=0.434;DP=197;ExcessHet=0.0000;FS=1.969;MLEAC=1;MLEAF=0.500;MQ=59.92;MQRankSum=1.404;QD=26.61;ReadPosRankSum=-1.907;SOR=0.901	GT:AD:DP:GQ:PL	0/1:67,130:197:99:5250,0,2422
EU153402.1	19483	.	C	T	1583.64	.	AC=1;AF=0.500;AN=2;BaseQRankSum=-1.649;DP=174;ExcessHet=0.0000;FS=0.000;MLEAC=1;MLEAF=0.500;MQ=59.90;MQRankSum=-1.631;QD=9.10;ReadPosRankSum=2.037;SOR=0.748	GT:AD:DP:GQ:PL	0/1:127,47:174:99:1591,0,5184
EU153402.1	19484	.	A	C	659.64	.	AC=1;AF=0.500;AN=2;BaseQRankSum=1.807;DP=172;ExcessHet=0.0000;FS=0.776;MLEAC=1;MLEAF=0.500;MQ=59.90;MQRankSum=0.484;QD=3.95;ReadPosRankSum=-1.962;SOR=0.567	GT:AD:DP:GQ:PL	0/1:137,30:167:99:667,0,5301
EU153402.1	19489	.	T	G	317.64	.	AC=1;AF=0.500;AN=2;BaseQRankSum=-4.871;DP=161;ExcessHet=0.0000;FS=3.491;MLEAC=1;MLEAF=0.500;MQ=59.90;MQRankSum=-2.799;QD=1.97;ReadPosRankSum=2.322;SOR=0.350	GT:AD:DP:GQ:PL	0/1:143,18:161:99:325,0,5950
EU153402.1	19495	.	G	A	105.64	.	AC=1;AF=0.500;AN=2;BaseQRankSum=1.344;DP=143;ExcessHet=0.0000;FS=0.000;MLEAC=1;MLEAF=0.500;MQ=59.88;MQRankSum=0.329;QD=0.74;ReadPosRankSum=-0.166;SOR=0.838	GT:AD:DP:GQ:PL	0/1:130,12:142:99:113,0,5416
EU153402.1	19497	.	A	AG,AGT	2911.02	.	AC=1,1;AF=0.500,0.500;AN=2;BaseQRankSum=-1.127;DP=149;ExcessHet=0.0000;FS=2.228;MLEAC=1,1;MLEAF=0.500,0.500;MQ=59.89;MQRankSum=-0.557;QD=22.57;ReadPosRankSum=0.986;SOR=0.492	GT:AD:DP:GQ:PL	1/2:19,25,85:129:99:2928,1818,2493,190,0,722
EU153402.1	19504	.	T	TTC	528.60	.	AC=1;AF=0.500;AN=2;BaseQRankSum=-2.970;DP=121;ExcessHet=0.0000;FS=0.927;MLEAC=1;MLEAF=0.500;MQ=59.65;MQRankSum=-2.319;QD=4.37;ReadPosRankSum=1.291;SOR=0.533	GT:AD:DP:GQ:PL	0/1:101,20:121:99:536,0,4181
EU153402.1	19507	.	C	T	2294.64	.	AC=1;AF=0.500;AN=2;BaseQRankSum=-0.590;DP=132;ExcessHet=0.0000;FS=3.221;MLEAC=1;MLEAF=0.500;MQ=59.21;MQRankSum=1.770;QD=17.79;ReadPosRankSum=-1.351;SOR=0.438	GT:AD:DP:GQ:PL	0/1:62,67:129:99:2302,0,2394
EU153402.1	19516	.	T	C	308.64	.	AC=1;AF=0.500;AN=2;BaseQRankSum=-3.115;DP=165;ExcessHet=0.0000;FS=2.035;MLEAC=1;MLEAF=0.500;MQ=56.93;MQRankSum=1.365;QD=1.88;ReadPosRankSum=2.135;SOR=0.478	GT:AD:DP:GQ:PL	0/1:146,18:164:99:316,0,5987
EU153402.1	19540	.	C	T	247.64	.	AC=1;AF=0.500;AN=2;BaseQRankSum=-0.067;DP=196;ExcessHet=0.0000;FS=0.944;MLEAC=1;MLEAF=0.500;MQ=55.88;MQRankSum=-0.562;QD=1.39;ReadPosRankSum=2.313;SOR=0.914	GT:AD:DP:GQ:PL	0/1:160,18:178:99:255,0,6564
EU153402.1	19542	.	A	G	3384.64	.	AC=1;AF=0.500;AN=2;BaseQRankSum=-2.705;DP=179;ExcessHet=0.0000;FS=0.000;MLEAC=1;MLEAF=0.500;MQ=56.62;MQRankSum=6.119;QD=19.23;ReadPosRankSum=-2.588;SOR=0.693	GT:AD:DP:GQ:PL	0/1:84,92:176:99:3392,0,3141
EU153402.1	19546	.	C	T	4377.64	.	AC=1;AF=0.500;AN=2;BaseQRankSum=-2.632;DP=188;ExcessHet=0.0000;FS=0.000;MLEAC=1;MLEAF=0.500;MQ=57.02;MQRankSum=6.456;QD=23.29;ReadPosRankSum=-1.599;SOR=0.730	GT:AD:DP:GQ:PL	0/1:78,110:188:99:4385,0,2768
EU153402.1	19550	.	A	C	4808.04	.	AC=1;AF=0.500;AN=2;BaseQRankSum=-1.245;DP=178;ExcessHet=0.0000;FS=1.350;MLEAC=1;MLEAF=0.500;MQ=58.05;MQRankSum=7.199;QD=28.28;ReadPosRankSum=-0.601;SOR=0.759	GT:AD:DP:GQ:PL	0/1:47,123:170:99:5005,0,1504
EU153402.1	19556	.	A	G	167.64	.	AC=1;AF=0.500;AN=2;BaseQRankSum=-0.468;DP=169;ExcessHet=0.0000;FS=0.000;MLEAC=1;MLEAF=0.500;MQ=59.49;MQRankSum=0.000;QD=1.00;ReadPosRankSum=0.956;SOR=0.665	GT:AD:DP:GQ:PL	0/1:152,15:167:99:175,0,6235
EU153402.1	19559	.	T	C	5513.64	.	AC=1;AF=0.500;AN=2;BaseQRankSum=-1.137;DP=169;ExcessHet=0.0000;FS=8.866;MLEAC=1;MLEAF=0.500;MQ=59.49;MQRankSum=3.956;QD=32.63;ReadPosRankSum=-1.546;SOR=0.681	GT:AD:DP:GQ:PL	0/1:35,134:169:99:5521,0,1046
EU153402.1	19561	.	G	T	5777.64	.	AC=1;AF=0.500;AN=2;BaseQRankSum=-0.966;DP=171;ExcessHet=0.0000;FS=9.518;MLEAC=1;MLEAF=0.500;MQ=59.73;MQRankSum=3.025;QD=33.79;ReadPosRankSum=-1.561;SOR=0.691	GT:AD:DP:GQ:PL	0/1:31,140:171:99:5785,0,880
EU153402.1	19573	.	A	G	6659.64	.	AC=1;AF=0.500;AN=2;BaseQRankSum=-0.813;DP=193;ExcessHet=0.0000;FS=9.294;MLEAC=1;MLEAF=0.500;MQ=59.76;MQRankSum=2.293;QD=34.69;ReadPosRankSum=0.542;SOR=0.875	GT:AD:DP:GQ:PL	0/1:31,161:192:99:6667,0,817
EU153402.1	19587	.	T	G	8339.64	.	AC=1;AF=0.500;AN=2;BaseQRankSum=1.617;DP=227;ExcessHet=0.0000;FS=11.492;MLEAC=1;MLEAF=0.500;MQ=59.90;MQRankSum=0.000;QD=30.29;ReadPosRankSum=1.130;SOR=0.945	GT:AD:DP:GQ:PL	0/1:17,200:217:99:8347,0,112
EU153402.1	19601	.	T	C	9208.64	.	AC=1;AF=0.500;AN=2;BaseQRankSum=-0.035;DP=254;ExcessHet=0.0000;FS=6.756;MLEAC=1;MLEAF=0.500;MQ=59.91;MQRankSum=3.013;QD=23.77;ReadPosRankSum=0.669;SOR=0.890	GT:AD:DP:GQ:PL	0/1:25,225:250:99:9216,0,374
EU153402.1	20018	.	C	T	19364.06	.	AC=2;AF=1.00;AN=2;BaseQRankSum=0.800;DP=479;ExcessHet=0.0000;FS=3.252;MLEAC=2;MLEAF=1.00;MQ=59.92;MQRankSum=-0.446;QD=24.47;ReadPosRankSum=-0.412;SOR=0.663	GT:AD:DP:GQ:PL	1/1:23,456:479:99:19378,407,0
EU153402.1	20069	.	A	G	720.64	.	AC=1;AF=0.500;AN=2;BaseQRankSum=0.449;DP=461;ExcessHet=0.0000;FS=8.081;MLEAC=1;MLEAF=0.500;MQ=60.00;MQRankSum=0.000;QD=1.58;ReadPosRankSum=0.964;SOR=1.581	GT:AD:DP:GQ:PL	0/1:408,47:455:99:728,0,16734
EU153402.1	20081	.	T	A	1608.64	.	AC=1;AF=0.500;AN=2;BaseQRankSum=2.760;DP=458;ExcessHet=0.0000;FS=6.728;MLEAC=1;MLEAF=0.500;MQ=60.00;MQRankSum=0.000;QD=3.57;ReadPosRankSum=-0.174;SOR=1.341	GT:AD:DP:GQ:PL	0/1:382,68:450:99:1616,0,15788
EU153402.1	20083	.	G	A	242.64	.	AC=1;AF=0.500;AN=2;BaseQRankSum=1.423;DP=455;ExcessHet=0.0000;FS=10.343;MLEAC=1;MLEAF=0.500;MQ=60.00;MQRankSum=0.000;QD=0.53;ReadPosRankSum=0.034;SOR=2.004	GT:AD:DP:GQ:PL	0/1:419,36:455:99:250,0,17485
EU153402.1	20088	.	C	G	1280.64	.	AC=1;AF=0.500;AN=2;BaseQRankSum=2.720;DP=454;ExcessHet=0.0000;FS=10.727;MLEAC=1;MLEAF=0.500;MQ=60.00;MQRankSum=0.000;QD=2.82;ReadPosRankSum=-0.634;SOR=1.633	GT:AD:DP:GQ:PL	0/1:395,59:454:99:1288,0,16408
EU153402.1	20090	.	T	C	1724.64	.	AC=1;AF=0.500;AN=2;BaseQRankSum=2.161;DP=456;ExcessHet=0.0000;FS=7.798;MLEAC=1;MLEAF=0.500;MQ=60.00;MQRankSum=0.000;QD=3.78;ReadPosRankSum=-0.462;SOR=1.456	GT:AD:DP:GQ:PL	0/1:387,69:456:99:1732,0,16042
EU153402.1	20091	.	G	A	1712.64	.	AC=1;AF=0.500;AN=2;BaseQRankSum=2.589;DP=460;ExcessHet=0.0000;FS=7.712;MLEAC=1;MLEAF=0.500;MQ=60.00;MQRankSum=0.000;QD=3.72;ReadPosRankSum=-0.538;SOR=1.417	GT:AD:DP:GQ:PL	0/1:391,69:460:99:1720,0,16210
EU153402.1	20099	.	G	C	11012.64	.	AC=1;AF=0.500;AN=2;BaseQRankSum=-2.027;DP=459;ExcessHet=0.0000;FS=0.565;MLEAC=1;MLEAF=0.500;MQ=60.00;MQRankSum=0.000;QD=25.73;ReadPosRankSum=-0.010;SOR=0.653	GT:AD:DP:GQ:PL	0/1:129,299:428:99:11020,0,4480
EU153402.1	20129	.	A	T	17565.96	.	AC=2;AF=1.00;AN=2;BaseQRankSum=1.327;DP=457;ExcessHet=0.0000;FS=2.542;MLEAC=2;MLEAF=1.00;MQ=60.00;MQRankSum=0.000;QD=32.53;ReadPosRankSum=-0.499;SOR=0.607	GT:AD:DP:GQ:PL	1/1:30,424:454:17:17580,17,0
EU153402.1	20137	.	G	T	15428.64	.	AC=1;AF=0.500;AN=2;BaseQRankSum=-0.628;DP=477;ExcessHet=0.0000;FS=1.474;MLEAC=1;MLEAF=0.500;MQ=60.00;MQRankSum=0.000;QD=33.18;ReadPosRankSum=-0.591;SOR=0.528	GT:AD:DP:GQ:PL	0/1:84,381:465:99:15436,0,2333
EU153402.1	20164	.	T	C	16044.53	.	AC=2;AF=1.00;AN=2;BaseQRankSum=0.259;DP=424;ExcessHet=0.0000;FS=0.000;MLEAC=1;MLEAF=0.500;MQ=60.00;MQRankSum=0.000;QD=29.35;ReadPosRankSum=-1.917;SOR=0.766	GT:AD:DP:GQ:PL	1/1:28,394:422:10:16058,10,0
EU153402.1	20178	.	C	A	16509.01	.	AC=2;AF=1.00;AN=2;BaseQRankSum=1.362;DP=425;ExcessHet=0.0000;FS=0.000;MLEAC=2;MLEAF=1.00;MQ=60.00;MQRankSum=0.000;QD=28.37;ReadPosRankSum=-1.548;SOR=0.750	GT:AD:DP:GQ:PL	1/1:28,397:425:19:16523,19,0
EU153402.1	20186	.	G	A	12571.04	.	AC=1;AF=0.500;AN=2;BaseQRankSum=0.661;DP=427;ExcessHet=0.0000;FS=0.989;MLEAC=1;MLEAF=0.500;MQ=60.00;MQRankSum=0.000;QD=29.72;ReadPosRankSum=-1.577;SOR=0.520	GT:AD:DP:GQ:PL	0/1:34,389:423:99:15874,0,258
EU153402.1	20199	.	T	A	16129.64	.	AC=1;AF=0.500;AN=2;BaseQRankSum=1.098;DP=432;ExcessHet=0.0000;FS=1.096;MLEAC=1;MLEAF=0.500;MQ=60.00;MQRankSum=0.000;QD=30.47;ReadPosRankSum=0.052;SOR=0.695	GT:AD:DP:GQ:PL	0/1:30,392:422:80:16137,0,80
EU153402.1	20204	.	C	T	16726.05	.	AC=2;AF=1.00;AN=2;BaseQRankSum=-0.166;DP=428;ExcessHet=0.0000;FS=2.575;MLEAC=2;MLEAF=1.00;MQ=60.00;MQRankSum=0.000;QD=31.63;ReadPosRankSum=-0.867;SOR=0.673	GT:AD:DP:GQ:PL	1/1:28,400:428:28:16740,28,0
EU153402.1	20215	.	C	A	16680.06	.	AC=2;AF=1.00;AN=2;BaseQRankSum=-0.824;DP=421;ExcessHet=0.0000;FS=4.544;MLEAC=2;MLEAF=1.00;MQ=60.00;MQRankSum=0.000;QD=36.47;ReadPosRankSum=-0.188;SOR=0.678	GT:AD:DP:GQ:PL	1/1:25,396:421:99:16694,142,0
EU153402.1	20228	.	C	A	13028.64	.	AC=1;AF=0.500;AN=2;BaseQRankSum=0.280;DP=428;ExcessHet=0.0000;FS=3.319;MLEAC=1;MLEAF=0.500;MQ=60.00;MQRankSum=0.000;QD=30.95;ReadPosRankSum=-0.446;SOR=0.950	GT:AD:DP:GQ:PL	0/1:79,342:421:99:13036,0,2060
EU153402.1	20245	.	T	C	16242.64	.	AC=1;AF=0.500;AN=2;BaseQRankSum=0.555;DP=451;ExcessHet=0.0000;FS=2.097;MLEAC=1;MLEAF=0.500;MQ=60.00;MQRankSum=0.000;QD=26.70;ReadPosRankSum=0.649;SOR=0.770	GT:AD:DP:GQ:PL	0/1:39,403:442:99:16250,0,364
EU153402.1	20282	.	C	G	17185.64	.	AC=1;AF=0.500;AN=2;BaseQRankSum=0.429;DP=480;ExcessHet=0.0000;FS=2.930;MLEAC=1;MLEAF=0.500;MQ=59.97;MQRankSum=4.789;QD=28.09;ReadPosRankSum=4.315;SOR=0.574	GT:AD:DP:GQ:PL	0/1:55,418:473:99:17193,0,952
EU153402.1	20291	.	A	G	17124.64	.	AC=1;AF=0.500;AN=2;BaseQRankSum=-0.839;DP=472;ExcessHet=0.0000;FS=2.003;MLEAC=1;MLEAF=0.500;MQ=59.97;MQRankSum=5.263;QD=34.38;ReadPosRankSum=2.444;SOR=0.482	GT:AD:DP:GQ:PL	0/1:45,413:458:99:17132,0,538
EU153402.1	20293	.	T	G	17340.64	.	AC=1;AF=0.500;AN=2;BaseQRankSum=-0.568;DP=468;ExcessHet=0.0000;FS=2.003;MLEAC=1;MLEAF=0.500;MQ=59.97;MQRankSum=5.181;QD=30.94;ReadPosRankSum=2.339;SOR=0.496	GT:AD:DP:GQ:PL	0/1:47,418:465:99:17348,0,664
EU153402.1	20299	.	G	A	17924.05	.	AC=2;AF=1.00;AN=2;BaseQRankSum=-2.343;DP=478;ExcessHet=0.0000;FS=4.833;MLEAC=2;MLEAF=1.00;MQ=59.97;MQRankSum=-0.389;QD=31.26;ReadPosRankSum=-0.602;SOR=0.377	GT:AD:DP:GQ:PL	1/1:22,447:469:99:19080,422,0
EU153402.1	20318	.	G	C	17937.64	.	AC=1;AF=0.500;AN=2;BaseQRankSum=-1.855;DP=491;ExcessHet=0.0000;FS=5.524;MLEAC=1;MLEAF=0.500;MQ=59.97;MQRankSum=5.937;QD=25.54;ReadPosRankSum=-1.762;SOR=0.401	GT:AD:DP:GQ:PL	0/1:38,444:482:99:17945,0,239
EU153402.1	20344	.	G	A	18746.64	.	AC=1;AF=0.500;AN=2;BaseQRankSum=-0.325;DP=515;ExcessHet=0.0000;FS=0.991;MLEAC=1;MLEAF=0.500;MQ=60.00;MQRankSum=0.000;QD=25.50;ReadPosRankSum=0.879;SOR=0.484	GT:AD:DP:GQ:PL	0/1:44,462:506:99:18754,0,326
EU153402.1	20357	.	C	T	15460.64	.	AC=1;AF=0.500;AN=2;BaseQRankSum=-0.471;DP=510;ExcessHet=0.0000;FS=0.000;MLEAC=1;MLEAF=0.500;MQ=60.00;MQRankSum=0.000;QD=31.55;ReadPosRankSum=1.294;SOR=0.731	GT:AD:DP:GQ:PL	0/1:71,419:490:99:15468,0,1477
EU153402.1	20401	.	G	A	18784.06	.	AC=2;AF=1.00;AN=2;BaseQRankSum=0.879;DP=497;ExcessHet=0.0000;FS=3.504;MLEAC=2;MLEAF=1.00;MQ=60.00;MQRankSum=0.000;QD=30.32;ReadPosRankSum=0.313;SOR=0.298	GT:AD:DP:GQ:PL	1/1:20,471:491:99:18798,657,0
EU153402.1	20448	.	C	T	18823.06	.	AC=2;AF=1.00;AN=2;BaseQRankSum=1.272;DP=477;ExcessHet=0.0000;FS=0.000;MLEAC=2;MLEAF=1.00;MQ=60.00;MQRankSum=0.000;QD=28.26;ReadPosRankSum=2.022;SOR=0.733	GT:AD:DP:GQ:PL	1/1:21,442:463:99:18837,529,0
EU153402.1	20461	.	C	G	16748.64	.	AC=1;AF=0.500;AN=2;BaseQRankSum=3.429;DP=453;ExcessHet=0.0000;FS=1.030;MLEAC=1;MLEAF=0.500;MQ=60.00;MQRankSum=0.000;QD=29.74;ReadPosRankSum=-0.048;SOR=0.426	GT:AD:DP:GQ:PL	0/1:36,411:447:99:16756,0,220
EU153402.1	20478	.	C	T	15021.64	.	AC=1;AF=0.500;AN=2;BaseQRankSum=1.892;DP=405;ExcessHet=0.0000;FS=0.908;MLEAC=1;MLEAF=0.500;MQ=60.00;MQRankSum=0.000;QD=32.25;ReadPosRankSum=0.139;SOR=0.520	GT:AD:DP:GQ:PL	0/1:41,363:404:99:15029,0,572
EU153402.1	20507	.	A	G	18860.64	.	AC=1;AF=0.500;AN=2;BaseQRankSum=1.193;DP=518;ExcessHet=0.0000;FS=0.944;MLEAC=1;MLEAF=0.500;MQ=60.00;MQRankSum=0.000;QD=28.58;ReadPosRankSum=1.213;SOR=0.613	GT:AD:DP:GQ:PL	0/1:45,462:507:99:18868,0,459
EU153402.1	20526	.	A	C	19897.64	.	AC=1;AF=0.500;AN=2;BaseQRankSum=1.083;DP=513;ExcessHet=0.0000;FS=2.458;MLEAC=1;MLEAF=0.500;MQ=60.00;MQRankSum=0.000;QD=33.50;ReadPosRankSum=1.310;SOR=0.500	GT:AD:DP:GQ:PL	0/1:35,478:513:31:19905,0,31
EU153402.1	20536	.	CAG	C	19384.03	.	AC=2;AF=1.00;AN=2;BaseQRankSum=1.711;DP=492;ExcessHet=0.0000;FS=0.000;MLEAC=2;MLEAF=1.00;MQ=60.00;MQRankSum=0.000;QD=31.25;ReadPosRankSum=1.029;SOR=0.533	GT:AD:DP:GQ:PL	1/1:29,461:490:99:19398,170,0
EU153402.1	20539	.	C	CAT	19045.03	.	AC=2;AF=1.00;AN=2;BaseQRankSum=2.555;DP=484;ExcessHet=0.0000;FS=0.000;MLEAC=2;MLEAF=1.00;MQ=60.00;MQRankSum=0.000;QD=28.16;ReadPosRankSum=1.255;SOR=0.539	GT:AD:DP:GQ:PL	1/1:29,453:482:99:19059,146,0
EU153402.1	20558	.	A	G	9194.64	.	AC=1;AF=0.500;AN=2;BaseQRankSum=1.312;DP=470;ExcessHet=0.0000;FS=0.528;MLEAC=1;MLEAF=0.500;MQ=60.00;MQRankSum=0.000;QD=20.16;ReadPosRankSum=0.876;SOR=0.775	GT:AD:DP:GQ:PL	0/1:195,261:456:99:9202,0,6414
EU153402.1	20570	.	T	G	18331.06	.	AC=2;AF=1.00;AN=2;BaseQRankSum=0.290;DP=473;ExcessHet=0.0000;FS=0.000;MLEAC=2;MLEAF=1.00;MQ=60.00;MQRankSum=0.000;QD=30.46;ReadPosRankSum=0.710;SOR=0.611	GT:AD:DP:GQ:PL	1/1:22,437:459:99:18345,392,0
EU153402.1	20590	.	A	G	17451.06	.	AC=2;AF=1.00;AN=2;BaseQRankSum=-1.374;DP=472;ExcessHet=0.0000;FS=2.993;MLEAC=2;MLEAF=1.00;MQ=60.00;MQRankSum=0.000;QD=34.93;ReadPosRankSum=-0.017;SOR=0.979	GT:AD:DP:GQ:PL	1/1:23,439:462:99:17465,356,0
EU153402.1	20610	.	A	G	948.64	.	AC=1;AF=0.500;AN=2;BaseQRankSum=1.142;DP=469;ExcessHet=0.0000;FS=4.124;MLEAC=1;MLEAF=0.500;MQ=60.00;MQRankSum=0.000;QD=2.08;ReadPosRankSum=0.840;SOR=0.664	GT:AD:DP:GQ:PL	0/1:399,56:455:99:956,0,15249
EU153402.1	20649	.	C	G	17520.64	.	AC=1;AF=0.500;AN=2;BaseQRankSum=1.254;DP=496;ExcessHet=0.0000;FS=2.134;MLEAC=1;MLEAF=0.500;MQ=60.00;MQRankSum=0.000;QD=30.47;ReadPosRankSum=0.438;SOR=0.924	GT:AD:DP:GQ:PL	0/1:43,440:483:99:17528,0,482
EU153402.1	20655	.	T	C	20236.06	.	AC=2;AF=1.00;AN=2;BaseQRankSum=1.356;DP=494;ExcessHet=0.0000;FS=0.000;MLEAC=2;MLEAF=1.00;MQ=59.98;MQRankSum=-0.206;QD=33.26;ReadPosRankSum=-0.531;SOR=0.796	GT:AD:DP:GQ:PL	1/1:22,472:494:99:20250,517,0
EU153402.1	20661	.	T	C	19786.06	.	AC=2;AF=1.00;AN=2;BaseQRankSum=0.974;DP=478;ExcessHet=0.0000;FS=1.525;MLEAC=2;MLEAF=1.00;MQ=60.00;MQRankSum=0.000;QD=25.10;ReadPosRankSum=-0.005;SOR=0.714	GT:AD:DP:GQ:PL	1/1:19,459:478:99:19800,584,0
EU153402.1	20681	.	G	T	65.64	.	AC=1;AF=0.500;AN=2;BaseQRankSum=1.085;DP=444;ExcessHet=0.0000;FS=0.000;MLEAC=1;MLEAF=0.500;MQ=60.00;MQRankSum=0.000;QD=0.15;ReadPosRankSum=-0.509;SOR=0.730	GT:AD:DP:GQ:PL	0/1:408,31:439:73:73,0,16991
EU153402.1	20683	.	G	C	14722.64	.	AC=1;AF=0.500;AN=2;BaseQRankSum=-0.875;DP=440;ExcessHet=0.0000;FS=1.551;MLEAC=1;MLEAF=0.500;MQ=60.00;MQRankSum=0.000;QD=33.69;ReadPosRankSum=-0.145;SOR=0.827	GT:AD:DP:GQ:PL	0/1:72,365:437:99:14730,0,1841
EU153402.1	20688	.	G	T	17221.06	.	AC=2;AF=1.00;AN=2;BaseQRankSum=2.011;DP=443;ExcessHet=0.0000;FS=0.000;MLEAC=2;MLEAF=1.00;MQ=60.00;MQRankSum=0.000;QD=29.85;ReadPosRankSum=0.510;SOR=0.759	GT:AD:DP:GQ:PL	1/1:19,402:421:99:17235,412,0
EU153402.1	20692	.	T	C	104.64	.	AC=1;AF=0.500;AN=2;BaseQRankSum=2.102;DP=445;ExcessHet=0.0000;FS=5.755;MLEAC=1;MLEAF=0.500;MQ=60.00;MQRankSum=0.000;QD=0.24;ReadPosRankSum=0.026;SOR=1.588	GT:AD:DP:GQ:PL	0/1:396,33:429:99:112,0,14983
EU153402.1	20698	.	G	A	365.64	.	AC=1;AF=0.500;AN=2;BaseQRankSum=0.434;DP=457;ExcessHet=0.0000;FS=3.282;MLEAC=1;MLEAF=0.500;MQ=60.00;MQRankSum=0.000;QD=0.89;ReadPosRankSum=0.368;SOR=1.186	GT:AD:DP:GQ:PL	0/1:372,40:412:99:373,0,13794
EU153402.1	20704	.	C	G	16385.64	.	AC=1;AF=0.500;AN=2;BaseQRankSum=0.190;DP=444;ExcessHet=0.0000;FS=0.000;MLEAC=1;MLEAF=0.500;MQ=60.00;MQRankSum=0.000;QD=28.54;ReadPosRankSum=1.898;SOR=0.777	GT:AD:DP:GQ:PL	0/1:50,394:444:99:16393,0,913
EU153402.1	20725	.	C	T	15839.06	.	AC=2;AF=1.00;AN=2;BaseQRankSum=-0.773;DP=427;ExcessHet=0.0000;FS=0.000;MLEAC=2;MLEAF=1.00;MQ=60.00;MQRankSum=0.000;QD=29.34;ReadPosRankSum=0.657;SOR=0.656	GT:AD:DP:GQ:PL	1/1:25,387:412:99:15853,115,0
EU153402.1	20726	.	G	C	14140.64	.	AC=1;AF=0.500;AN=2;BaseQRankSum=-0.057;DP=435;ExcessHet=0.0000;FS=1.058;MLEAC=1;MLEAF=0.500;MQ=60.00;MQRankSum=0.000;QD=34.41;ReadPosRankSum=0.713;SOR=0.456	GT:AD:DP:GQ:PL	0/1:32,379:411:99:14148,0,194
EU153402.1	20752	.	T	C	17236.06	.	AC=2;AF=1.00;AN=2;BaseQRankSum=-1.407;DP=440;ExcessHet=0.0000;FS=0.000;MLEAC=2;MLEAF=1.00;MQ=60.00;MQRankSum=0.000;QD=32.84;ReadPosRankSum=-0.927;SOR=0.670	GT:AD:DP:GQ:PL	1/1:23,415:438:99:17250,283,0
EU153402.1	20767	.	T	A	6068.64	.	AC=1;AF=0.500;AN=2;BaseQRankSum=-0.860;DP=174;ExcessHet=0.0000;FS=0.967;MLEAC=1;MLEAF=0.500;MQ=60.00;MQRankSum=0.000;QD=30.63;ReadPosRankSum=-1.722;SOR=0.926	GT:AD:DP:GQ:PL	0/1:18,146:164:99:6076,0,316
EU153402.1	20774	.	A	G	81.64	.	AC=1;AF=0.500;AN=2;BaseQRankSum=-0.428;DP=191;ExcessHet=0.0000;FS=0.971;MLEAC=1;MLEAF=0.500;MQ=60.00;MQRankSum=0.000;QD=0.43;ReadPosRankSum=-0.076;SOR=0.519	GT:AD:DP:GQ:PL	0/1:174,17:191:89:89,0,7234
EU153402.1	20788	.	G	T	6045.64	.	AC=1;AF=0.500;AN=2;BaseQRankSum=1.616;DP=222;ExcessHet=0.0000;FS=0.000;MLEAC=1;MLEAF=0.500;MQ=60.00;MQRankSum=0.000;QD=27.23;ReadPosRankSum=2.507;SOR=0.687	GT:AD:DP:GQ:PL	0/1:72,150:222:99:6053,0,2565
EU153402.1	20789	.	T	G	2941.64	.	AC=1;AF=0.500;AN=2;BaseQRankSum=-1.070;DP=222;ExcessHet=0.0000;FS=3.075;MLEAC=1;MLEAF=0.500;MQ=60.00;MQRankSum=0.000;QD=13.43;ReadPosRankSum=2.871;SOR=0.499	GT:AD:DP:GQ:PL	0/1:125,94:219:99:2949,0,4687
EU153402.1	20794	.	A	T	5612.64	.	AC=1;AF=0.500;AN=2;BaseQRankSum=1.703;DP=226;ExcessHet=0.0000;FS=1.062;MLEAC=1;MLEAF=0.500;MQ=60.00;MQRankSum=0.000;QD=24.83;ReadPosRankSum=3.232;SOR=0.594	GT:AD:DP:GQ:PL	0/1:86,140:226:99:5620,0,3187
EU153402.1	20801	.	C	A	6405.64	.	AC=1;AF=0.500;AN=2;BaseQRankSum=2.055;DP=236;ExcessHet=0.0000;FS=0.000;MLEAC=1;MLEAF=0.500;MQ=60.00;MQRankSum=0.000;QD=29.52;ReadPosRankSum=3.582;SOR=0.706	GT:AD:DP:GQ:PL	0/1:60,157:217:99:6413,0,2008
EU153402.1	20806	.	A	ACC	5042.60	.	AC=1;AF=0.500;AN=2;BaseQRankSum=1.631;DP=243;ExcessHet=0.0000;FS=7.195;MLEAC=1;MLEAF=0.500;MQ=60.00;MQRankSum=0.000;QD=21.28;ReadPosRankSum=2.488;SOR=0.663	GT:AD:DP:GQ:PL	0/1:104,133:237:99:5050,0,3802
EU153402.1	20807	.	C	CA	149.60	.	AC=1;AF=0.500;AN=2;BaseQRankSum=-1.281;DP=245;ExcessHet=0.0000;FS=6.194;MLEAC=1;MLEAF=0.500;MQ=60.00;MQRankSum=0.000;QD=0.66;ReadPosRankSum=-2.581;SOR=1.378	GT:AD:DP:GQ:PL	0/1:207,20:227:99:157,0,8512
EU153402.1	20808	.	A	C	4921.04	.	AC=1;AF=0.500;AN=2;BaseQRankSum=0.933;DP=243;ExcessHet=0.0000;FS=5.665;MLEAC=1;MLEAF=0.500;MQ=60.00;MQRankSum=0.000;QD=21.21;ReadPosRankSum=3.268;SOR=0.677	GT:AD:DP:GQ:PL	0/1:87,145:232:99:5721,0,3215
EU153402.1	20811	.	A	T	63.64	.	AC=1;AF=0.500;AN=2;BaseQRankSum=-1.011;DP=245;ExcessHet=0.0000;FS=0.000;MLEAC=1;MLEAF=0.500;MQ=60.00;MQRankSum=0.000;QD=0.26;ReadPosRankSum=-0.253;SOR=0.650	GT:AD:DP:GQ:PL	0/1:223,20:243:71:71,0,9139
EU153402.1	20818	.	A	G	2224.64	.	AC=1;AF=0.500;AN=2;BaseQRankSum=-3.949;DP=260;ExcessHet=0.0000;FS=5.887;MLEAC=1;MLEAF=0.500;MQ=60.00;MQRankSum=0.000;QD=8.56;ReadPosRankSum=-2.758;SOR=0.939	GT:AD:DP:GQ:PL	0/1:193,67:260:99:2232,0,7902
EU153402.1	20822	.	AAAC	A	109.60	.	AC=1;AF=0.500;AN=2;BaseQRankSum=-2.232;DP=276;ExcessHet=0.0000;FS=0.837;MLEAC=1;MLEAF=0.500;MQ=60.00;MQRankSum=0.000;QD=0.40;ReadPosRankSum=-1.681;SOR=0.770	GT:AD:DP:GQ:PL	0/1:254,21:275:99:117,0,10602
EU153402.1	20828	.	C	T	7927.64	.	AC=1;AF=0.500;AN=2;BaseQRankSum=0.385;DP=279;ExcessHet=0.0000;FS=8.191;MLEAC=1;MLEAF=0.500;MQ=60.00;MQRankSum=0.000;QD=28.41;ReadPosRankSum=2.296;SOR=0.685	GT:AD:DP:GQ:PL	0/1:84,195:279:99:7935,0,2940
EU153402.1	20831	.	C	G	394.64	.	AC=1;AF=0.500;AN=2;BaseQRankSum=-1.289;DP=285;ExcessHet=0.0000;FS=17.999;MLEAC=1;MLEAF=0.500;MQ=60.00;MQRankSum=0.000;QD=1.38;ReadPosRankSum=0.186;SOR=1.823	GT:AD:DP:GQ:PL	0/1:257,28:285:99:402,0,10707
EU153402.1	20832	.	C	T	337.64	.	AC=1;AF=0.500;AN=2;BaseQRankSum=-3.777;DP=289;ExcessHet=0.0000;FS=27.213;MLEAC=1;MLEAF=0.500;MQ=60.00;MQRankSum=0.000;QD=1.17;ReadPosRankSum=2.293;SOR=2.356	GT:AD:DP:GQ:PL	0/1:262,27:289:99:345,0,10920
EU153402.1	20850	.	ACTCG	A	1219.60	.	AC=1;AF=0.500;AN=2;BaseQRankSum=0.964;DP=325;ExcessHet=0.0000;FS=25.168;MLEAC=1;MLEAF=0.500;MQ=60.00;MQRankSum=0.000;QD=3.75;ReadPosRankSum=2.159;SOR=1.191	GT:AD:DP:GQ:PL	0/1:276,49:325:99:1227,0,11442
EU153402.1	20855	.	T	A	9762.04	.	AC=1;AF=0.500;AN=2;BaseQRankSum=0.583;DP=322;ExcessHet=0.0000;FS=24.428;MLEAC=1;MLEAF=0.500;MQ=60.00;MQRankSum=0.000;QD=31.80;ReadPosRankSum=-1.692;SOR=1.069	GT:AD:DP:GQ:PL	0/1:60,247:307:99:10191,0,1776
EU153402.1	20866	.	GT	G	292.60	.	AC=1;AF=0.500;AN=2;BaseQRankSum=0.871;DP=335;ExcessHet=0.0000;FS=7.245;MLEAC=1;MLEAF=0.500;MQ=60.00;MQRankSum=0.000;QD=0.90;ReadPosRankSum=0.212;SOR=0.506	GT:AD:DP:GQ:PL	0/1:281,44:325:99:300,0,10130
EU153402.1	20867	.	T	G	4638.04	.	AC=1;AF=0.500;AN=2;BaseQRankSum=1.710;DP=332;ExcessHet=0.0000;FS=46.644;MLEAC=1;MLEAF=0.500;MQ=60.00;MQRankSum=0.000;QD=14.36;ReadPosRankSum=-2.264;SOR=1.766	GT:AD:DP:GQ:PL	0/1:112,211:323:99:7605,0,4064
EU153402.1	20872	.	A	G	11186.07	.	AC=1;AF=0.500;AN=2;BaseQRankSum=-0.599;DP=340;ExcessHet=0.0000;FS=11.629;MLEAC=1;MLEAF=0.500;MQ=60.00;MQRankSum=0.000;QD=34.74;ReadPosRankSum=-0.258;SOR=0.963	GT:AD:DP:GQ:PL	0/1:27,295:322:99:12241,0,247
EU153402.1	20873	.	G	GTTGGTA	5202.01	.	AC=1;AF=0.500;AN=2;BaseQRankSum=0.374;DP=339;ExcessHet=0.0000;FS=25.297;MLEAC=1;MLEAF=0.500;MQ=60.00;MQRankSum=0.000;QD=17.23;ReadPosRankSum=-2.728;SOR=1.337	GT:AD:DP:GQ:PL	0/1:97,205:302:99:5275,0,3485
EU153402.1	20878	.	C	G	439.64	.	AC=1;AF=0.500;AN=2;BaseQRankSum=0.875;DP=330;ExcessHet=0.0000;FS=23.749;MLEAC=1;MLEAF=0.500;MQ=60.00;MQRankSum=0.000;QD=1.33;ReadPosRankSum=2.087;SOR=1.324	GT:AD:DP:GQ:PL	0/1:298,32:330:99:447,0,12416
EU153402.1	20879	.	T	A	10245.64	.	AC=1;AF=0.500;AN=2;BaseQRankSum=-0.199;DP=331;ExcessHet=0.0000;FS=53.692;MLEAC=1;MLEAF=0.500;MQ=60.00;MQRankSum=0.000;QD=30.95;ReadPosRankSum=-1.574;SOR=1.439	GT:AD:DP:GQ:PL	0/1:81,250:331:99:10253,0,2649
EU153402.1	20884	.	G	T	10095.64	.	AC=1;AF=0.500;AN=2;BaseQRankSum=-0.554;DP=333;ExcessHet=0.0000;FS=56.463;MLEAC=1;MLEAF=0.500;MQ=60.00;MQRankSum=0.000;QD=30.69;ReadPosRankSum=-0.907;SOR=1.468	GT:AD:DP:GQ:PL	0/1:82,247:329:99:10103,0,2700
EU153402.1	20900	.	A	AG	13981.03	.	AC=2;AF=1.00;AN=2;BaseQRankSum=-0.191;DP=339;ExcessHet=0.0000;FS=9.820;MLEAC=2;MLEAF=1.00;MQ=60.00;MQRankSum=0.000;QD=36.84;ReadPosRankSum=1.492;SOR=0.847	GT:AD:DP:GQ:PL	1/1:14,325:339:99:13995,391,0
EU153402.1	20920	.	C	T	11254.64	.	AC=1;AF=0.500;AN=2;BaseQRankSum=-0.901;DP=363;ExcessHet=0.0000;FS=26.527;MLEAC=1;MLEAF=0.500;MQ=60.00;MQRankSum=0.000;QD=33.80;ReadPosRankSum=-2.114;SOR=1.060	GT:AD:DP:GQ:PL	0/1:60,273:333:99:11262,0,1638
EU153402.1	20932	.	G	A	10825.64	.	AC=1;AF=0.500;AN=2;BaseQRankSum=-1.440;DP=361;ExcessHet=0.0000;FS=25.903;MLEAC=1;MLEAF=0.500;MQ=60.00;MQRankSum=0.000;QD=30.67;ReadPosRankSum=-1.273;SOR=0.961	GT:AD:DP:GQ:PL	0/1:84,269:353:99:10833,0,2718
EU153402.1	20936	.	T	G	257.64	.	AC=1;AF=0.500;AN=2;BaseQRankSum=-0.173;DP=211;ExcessHet=0.0000;FS=8.042;MLEAC=1;MLEAF=0.500;MQ=60.00;MQRankSum=0.000;QD=1.22;ReadPosRankSum=1.753;SOR=1.334	GT:AD:DP:GQ:PL	0/1:191,20:211:99:265,0,7947
EU153402.1	20943	.	A	G	636.64	.	AC=1;AF=0.500;AN=2;BaseQRankSum=-0.959;DP=223;ExcessHet=0.0000;FS=6.230;MLEAC=1;MLEAF=0.500;MQ=60.00;MQRankSum=0.000;QD=2.89;ReadPosRankSum=-0.065;SOR=1.070	GT:AD:DP:GQ:PL	0/1:190,30:220:99:644,0,7783
EU153402.1	20957	.	A	C	10066.06	.	AC=2;AF=1.00;AN=2;BaseQRankSum=-0.821;DP=256;ExcessHet=0.0000;FS=3.510;MLEAC=2;MLEAF=1.00;MQ=60.00;MQRankSum=0.000;QD=33.98;ReadPosRankSum=-0.839;SOR=0.370	GT:AD:DP:GQ:PL	1/1:16,240:256:51:10080,51,0
EU153402.1	20968	.	A	ATT	11596.03	.	AC=2;AF=1.00;AN=2;BaseQRankSum=-0.625;DP=290;ExcessHet=0.0000;FS=0.964;MLEAC=2;MLEAF=1.00;MQ=60.00;MQRankSum=0.000;QD=31.67;ReadPosRankSum=-1.057;SOR=0.554	GT:AD:DP:GQ:PL	1/1:16,274:290:99:11610,153,0
EU153402.1	20969	.	A	G	11686.06	.	AC=2;AF=1.00;AN=2;BaseQRankSum=-1.080;DP=292;ExcessHet=0.0000;FS=0.969;MLEAC=2;MLEAF=1.00;MQ=60.00;MQRankSum=0.000;QD=29.05;ReadPosRankSum=-0.793;SOR=0.541	GT:AD:DP:GQ:PL	1/1:16,276:292:99:11700,159,0
EU153402.1	20975	.	C	T	12136.06	.	AC=2;AF=1.00;AN=2;BaseQRankSum=-0.199;DP=302;ExcessHet=0.0000;FS=0.000;MLEAC=2;MLEAF=1.00;MQ=60.00;MQRankSum=0.000;QD=31.71;ReadPosRankSum=-0.428;SOR=0.587	GT:AD:DP:GQ:PL	1/1:16,286:302:99:12150,189,0
EU153402.1	20993	.	ATTT	A	113.60	.	AC=1;AF=0.500;AN=2;BaseQRankSum=-0.326;DP=365;ExcessHet=0.0000;FS=2.501;MLEAC=1;MLEAF=0.500;MQ=60.00;MQRankSum=0.000;QD=0.31;ReadPosRankSum=-0.284;SOR=0.599	GT:AD:DP:GQ:PL	0/1:334,29:363:99:121,0,13874
EU153402.1	20997	.	T	A	6068.64	.	AC=1;AF=0.500;AN=2;BaseQRankSum=1.116;DP=367;ExcessHet=0.0000;FS=1.238;MLEAC=1;MLEAF=0.500;MQ=60.00;MQRankSum=0.000;QD=16.72;ReadPosRankSum=0.369;SOR=0.611	GT:AD:DP:GQ:PL	0/1:189,174:363:99:6076,0,6617
EU153402.1	20998	.	T	A	13746.06	.	AC=2;AF=1.00;AN=2;BaseQRankSum=0.768;DP=369;ExcessHet=0.0000;FS=0.000;MLEAC=2;MLEAF=1.00;MQ=60.00;MQRankSum=0.000;QD=28.41;ReadPosRankSum=0.545;SOR=0.788	GT:AD:DP:GQ:PL	1/1:18,326:344:99:13760,258,0
EU153402.1	21003	.	G	A	14262.64	.	AC=1;AF=0.500;AN=2;BaseQRankSum=1.829;DP=387;ExcessHet=0.0000;FS=2.000;MLEAC=1;MLEAF=0.500;MQ=60.00;MQRankSum=0.000;QD=31.32;ReadPosRankSum=1.586;SOR=0.889	GT:AD:DP:GQ:PL	0/1:44,343:387:99:14270,0,815
EU153402.1	21010	.	T	G	15318.64	.	AC=1;AF=0.500;AN=2;BaseQRankSum=2.094;DP=410;ExcessHet=0.0000;FS=0.000;MLEAC=1;MLEAF=0.500;MQ=60.00;MQRankSum=0.000;QD=26.99;ReadPosRankSum=0.542;SOR=0.711	GT:AD:DP:GQ:PL	0/1:42,368:410:99:15326,0,656
EU153402.1	21026	.	C	T	19057.06	.	AC=2;AF=1.00;AN=2;BaseQRankSum=-0.517;DP=457;ExcessHet=0.0000;FS=0.000;MLEAC=2;MLEAF=1.00;MQ=60.00;MQRankSum=0.000;QD=33.07;ReadPosRankSum=1.159;SOR=0.661	GT:AD:DP:GQ:PL	1/1:17,440:457:99:19071,646,0
EU153402.1	21031	.	A	G	17273.64	.	AC=1;AF=0.500;AN=2;BaseQRankSum=-1.438;DP=463;ExcessHet=0.0000;FS=0.909;MLEAC=1;MLEAF=0.500;MQ=60.00;MQRankSum=0.000;QD=32.38;ReadPosRankSum=0.782;SOR=0.686	GT:AD:DP:GQ:PL	0/1:48,415:463:99:17281,0,766
EU153402.1	21043	.	A	G	17708.64	.	AC=1;AF=0.500;AN=2;BaseQRankSum=-1.996;DP=483;ExcessHet=0.0000;FS=4.248;MLEAC=1;MLEAF=0.500;MQ=60.00;MQRankSum=0.000;QD=30.88;ReadPosRankSum=1.278;SOR=0.382	GT:AD:DP:GQ:PL	0/1:57,426:483:99:17716,0,1111
EU153402.1	21049	.	G	T	19526.06	.	AC=2;AF=1.00;AN=2;BaseQRankSum=-0.576;DP=471;ExcessHet=0.0000;FS=0.000;MLEAC=2;MLEAF=1.00;MQ=60.00;MQRankSum=0.000;QD=30.42;ReadPosRankSum=0.438;SOR=0.370	GT:AD:DP:GQ:PL	1/1:13,447:460:99:19540,813,0
EU153402.1	21052	.	G	A	16984.04	.	AC=1;AF=0.500;AN=2;BaseQRankSum=-1.042;DP=473;ExcessHet=0.0000;FS=4.482;MLEAC=1;MLEAF=0.500;MQ=60.00;MQRankSum=0.000;QD=30.61;ReadPosRankSum=0.791;SOR=0.391	GT:AD:DP:GQ:PL	0/1:51,413:464:99:17188,0,898
EU153402.1	21065	.	T	C	3993.64	.	AC=1;AF=0.500;AN=2;BaseQRankSum=-0.413;DP=490;ExcessHet=0.0000;FS=1.237;MLEAC=1;MLEAF=0.500;MQ=60.00;MQRankSum=0.000;QD=8.43;ReadPosRankSum=0.778;SOR=0.808	GT:AD:DP:GQ:PL	0/1:340,134:474:99:4001,0,12782
EU153402.1	21073	.	G	A	16410.64	.	AC=1;AF=0.500;AN=2;BaseQRankSum=-0.109;DP=483;ExcessHet=0.0000;FS=4.631;MLEAC=1;MLEAF=0.500;MQ=60.00;MQRankSum=0.000;QD=33.98;ReadPosRankSum=3.212;SOR=0.563	GT:AD:DP:GQ:PL	0/1:84,399:483:99:16418,0,2325
EU153402.1	21076	.	C	T	16787.64	.	AC=1;AF=0.500;AN=2;BaseQRankSum=0.025;DP=485;ExcessHet=0.0000;FS=4.756;MLEAC=1;MLEAF=0.500;MQ=60.00;MQRankSum=0.000;QD=34.61;ReadPosRankSum=2.394;SOR=0.513	GT:AD:DP:GQ:PL	0/1:79,406:485:99:16795,0,2053
EU153402.1	21077	.	A	G	19766.06	.	AC=2;AF=1.00;AN=2;BaseQRankSum=-0.226;DP=489;ExcessHet=0.0000;FS=0.000;MLEAC=2;MLEAF=1.00;MQ=60.00;MQRankSum=0.000;QD=33.73;ReadPosRankSum=1.269;SOR=0.622	GT:AD:DP:GQ:PL	1/1:25,464:489:99:19780,372,0
EU153402.1	21094	.	G	A	13915.64	.	AC=1;AF=0.500;AN=2;BaseQRankSum=-0.636;DP=489;ExcessHet=0.0000;FS=2.262;MLEAC=1;MLEAF=0.500;MQ=60.00;MQRankSum=0.000;QD=29.42;ReadPosRankSum=0.030;SOR=0.510	GT:AD:DP:GQ:PL	0/1:94,379:473:99:13923,0,2718
EU153402.1	21095	.	T	A	59.64	.	AC=1;AF=0.500;AN=2;BaseQRankSum=1.470;DP=157;ExcessHet=0.0000;FS=1.161;MLEAC=1;MLEAF=0.500;MQ=59.51;MQRankSum=0.944;QD=0.38;ReadPosRankSum=2.553;SOR=1.012	GT:AD:DP:GQ:PL	0/1:145,12:157:67:67,0,6052
EU153402.1	21100	.	T	C	2393.04	.	AC=1;AF=0.500;AN=2;BaseQRankSum=2.733;DP=163;ExcessHet=0.0000;FS=2.889;MLEAC=1;MLEAF=0.500;MQ=59.53;MQRankSum=-3.807;QD=15.44;ReadPosRankSum=4.151;SOR=0.766	GT:AD:DP:GQ:PL	0/1:90,65:155:99:2438,0,3583
EU153402.1	21105	.	A	T	6586.06	.	AC=2;AF=1.00;AN=2;BaseQRankSum=-1.809;DP=174;ExcessHet=0.0000;FS=1.267;MLEAC=2;MLEAF=1.00;MQ=59.56;MQRankSum=-0.809;QD=30.81;ReadPosRankSum=-0.883;SOR=0.429	GT:AD:DP:GQ:PL	1/1:10,158:168:55:6600,55,0
EU153402.1	21111	.	TA	T	254.60	.	AC=1;AF=0.500;AN=2;BaseQRankSum=2.293;DP=182;ExcessHet=0.0000;FS=2.065;MLEAC=1;MLEAF=0.500;MQ=59.54;MQRankSum=-9.307;QD=1.40;ReadPosRankSum=2.760;SOR=1.018	GT:AD:DP:GQ:PL	0/1:164,18:182:99:262,0,6832
EU153402.1	21118	.	T	C	239.64	.	AC=1;AF=0.500;AN=2;BaseQRankSum=2.414;DP=187;ExcessHet=0.0000;FS=3.295;MLEAC=1;MLEAF=0.500;MQ=59.55;MQRankSum=-9.442;QD=1.28;ReadPosRankSum=2.696;SOR=1.099	GT:AD:DP:GQ:PL	0/1:169,18:187:99:247,0,7042
EU153402.1	21119	.	C	A	268.64	.	AC=1;AF=0.500;AN=2;BaseQRankSum=2.517;DP=204;ExcessHet=0.0000;FS=0.900;MLEAC=1;MLEAF=0.500;MQ=59.59;MQRankSum=-9.712;QD=1.39;ReadPosRankSum=2.726;SOR=0.813	GT:AD:DP:GQ:PL	0/1:174,19:193:99:276,0,7208
EU153402.1	21123	.	C	T	1256.64	.	AC=1;AF=0.500;AN=2;BaseQRankSum=2.197;DP=208;ExcessHet=0.0000;FS=4.066;MLEAC=1;MLEAF=0.500;MQ=59.59;MQRankSum=-6.020;QD=6.04;ReadPosRankSum=2.240;SOR=1.033	GT:AD:DP:GQ:PL	0/1:166,42:208:99:1264,0,6800
EU153402.1	21124	.	T	G	1280.64	.	AC=1;AF=0.500;AN=2;BaseQRankSum=1.645;DP=200;ExcessHet=0.0000;FS=3.121;MLEAC=1;MLEAF=0.500;MQ=59.58;MQRankSum=-5.873;QD=6.40;ReadPosRankSum=2.133;SOR=0.996	GT:AD:DP:GQ:PL	0/1:158,42:200:99:1288,0,6506
EU153402.1	21126	.	T	G	578.64	.	AC=1;AF=0.500;AN=2;BaseQRankSum=1.206;DP=206;ExcessHet=0.0000;FS=0.000;MLEAC=1;MLEAF=0.500;MQ=59.59;MQRankSum=-8.046;QD=3.23;ReadPosRankSum=2.088;SOR=0.616	GT:AD:DP:GQ:PL	0/1:154,25:179:99:586,0,6391
EU153402.1	21136	.	T	C	5037.64	.	AC=1;AF=0.500;AN=2;BaseQRankSum=-1.145;DP=219;ExcessHet=0.0000;FS=3.226;MLEAC=1;MLEAF=0.500;MQ=59.62;MQRankSum=4.674;QD=23.21;ReadPosRankSum=-1.412;SOR=0.886	GT:AD:DP:GQ:PL	0/1:75,142:217:99:5045,0,2658
EU153402.1	21145	.	C	T	170.64	.	AC=1;AF=0.500;AN=2;BaseQRankSum=0.967;DP=240;ExcessHet=0.0000;FS=0.000;MLEAC=1;MLEAF=0.500;MQ=59.60;MQRankSum=-10.734;QD=0.71;ReadPosRankSum=0.277;SOR=0.713	GT:AD:DP:GQ:PL	0/1:220,20:240:99:178,0,9178
EU153402.1	21154	.	G	T,A	9434.10	.	AC=1,1;AF=0.500,0.500;AN=2;BaseQRankSum=-1.033;DP=252;ExcessHet=0.0000;FS=1.095;MLEAC=1,1;MLEAF=0.500,0.500;MQ=59.71;MQRankSum=-0.784;QD=27.38;ReadPosRankSum=0.439;SOR=0.717	GT:AD:DP:GQ:PL	1/2:13,18,221:252:91:9451,8734,9226,210,0,91
EU153402.1	21155	.	C	A	40.64	.	AC=1;AF=0.500;AN=2;BaseQRankSum=0.916;DP=253;ExcessHet=0.0000;FS=0.907;MLEAC=1;MLEAF=0.500;MQ=59.71;MQRankSum=-11.072;QD=0.16;ReadPosRankSum=0.425;SOR=0.574	GT:AD:DP:GQ:PL	0/1:235,18:253:48:48,0,9813
EU153402.1	21157	.	AGTCT	A	31.60	.	AC=1;AF=0.500;AN=2;BaseQRankSum=0.494;DP=268;ExcessHet=0.0000;FS=0.000;MLEAC=1;MLEAF=0.500;MQ=59.68;MQRankSum=-11.514;QD=0.12;ReadPosRankSum=0.346;SOR=0.618	GT:AD:DP:GQ:PL	0/1:241,19:260:39:39,0,10063
EU153402.1	21163	.	T	A	63.64	.	AC=1;AF=0.500;AN=2;BaseQRankSum=0.307;DP=279;ExcessHet=0.0000;FS=1.831;MLEAC=1;MLEAF=0.500;MQ=59.64;MQRankSum=-12.435;QD=0.23;ReadPosRankSum=-0.393;SOR=0.679	GT:AD:DP:GQ:PL	0/1:258,21:279:71:71,0,10771
EU153402.1	21164	.	C	A	102.64	.	AC=1;AF=0.500;AN=2;BaseQRankSum=0.327;DP=281;ExcessHet=0.0000;FS=0.824;MLEAC=1;MLEAF=0.500;MQ=59.60;MQRankSum=-12.688;QD=0.37;ReadPosRankSum=0.399;SOR=0.585	GT:AD:DP:GQ:PL	0/1:259,22:281:99:110,0,10809
EU153402.1	21178	.	A	G	10738.64	.	AC=1;AF=0.500;AN=2;BaseQRankSum=-2.042;DP=287;ExcessHet=0.0000;FS=4.850;MLEAC=1;MLEAF=0.500;MQ=59.61;MQRankSum=11.422;QD=29.78;ReadPosRankSum=0.096;SOR=0.567	GT:AD:DP:GQ:PL	0/1:29,258:287:99:10746,0,441
EU153402.1	21185	.	T	A	11077.64	.	AC=1;AF=0.500;AN=2;BaseQRankSum=-1.946;DP=294;ExcessHet=0.0000;FS=1.602;MLEAC=1;MLEAF=0.500;MQ=59.62;MQRankSum=11.797;QD=34.72;ReadPosRankSum=0.773;SOR=0.674	GT:AD:DP:GQ:PL	0/1:28,266:294:99:11085,0,375
EU153402.1	21189	.	C	A	12721.06	.	AC=2;AF=1.00;AN=2;BaseQRankSum=-0.842;DP=297;ExcessHet=0.0000;FS=0.000;MLEAC=2;MLEAF=1.00;MQ=59.63;MQRankSum=-0.588;QD=29.66;ReadPosRankSum=-0.481;SOR=0.528	GT:AD:DP:GQ:PL	1/1:7,290:297:99:12735,579,0
EU153402.1	21195	.	A	AC	11542.60	.	AC=1;AF=0.500;AN=2;BaseQRankSum=-0.136;DP=304;ExcessHet=0.0000;FS=1.599;MLEAC=1;MLEAF=0.500;MQ=59.63;MQRankSum=12.250;QD=29.82;ReadPosRankSum=0.779;SOR=0.731	GT:AD:DP:GQ:PL	0/1:27,277:304:99:11550,0,300
EU153402.1	21199	.	A	T	13126.06	.	AC=2;AF=1.00;AN=2;BaseQRankSum=-0.911;DP=306;ExcessHet=0.0000;FS=0.000;MLEAC=2;MLEAF=1.00;MQ=59.64;MQRankSum=-0.579;QD=31.27;ReadPosRankSum=0.246;SOR=0.532	GT:AD:DP:GQ:PL	1/1:7,299:306:99:13140,606,0
EU153402.1	21204	.	T	C	12901.06	.	AC=2;AF=1.00;AN=2;BaseQRankSum=-1.017;DP=321;ExcessHet=0.0000;FS=0.931;MLEAC=2;MLEAF=1.00;MQ=59.65;MQRankSum=6.417;QD=34.37;ReadPosRankSum=0.848;SOR=0.637	GT:AD:DP:GQ:PL	1/1:17,304:321:99:12915,201,0
EU153402.1	21205	.	G	A	13306.06	.	AC=2;AF=1.00;AN=2;BaseQRankSum=-1.095;DP=321;ExcessHet=0.0000;FS=1.404;MLEAC=2;MLEAF=1.00;MQ=59.65;MQRankSum=-0.457;QD=31.02;ReadPosRankSum=0.873;SOR=0.393	GT:AD:DP:GQ:PL	1/1:8,304:312:99:13320,579,0
EU153402.1	21226	.	A	T	13854.64	.	AC=1;AF=0.500;AN=2;BaseQRankSum=1.226;DP=358;ExcessHet=0.0000;FS=2.658;MLEAC=1;MLEAF=0.500;MQ=59.74;MQRankSum=11.448;QD=27.37;ReadPosRankSum=1.117;SOR=0.735	GT:AD:DP:GQ:PL	0/1:26,332:358:92:13862,0,92
EU153402.1	21239	.	A	G	14656.06	.	AC=2;AF=1.00;AN=2;BaseQRankSum=1.607;DP=344;ExcessHet=0.0000;FS=0.000;MLEAC=2;MLEAF=1.00;MQ=59.78;MQRankSum=-0.491;QD=27.14;ReadPosRankSum=0.968;SOR=0.604	GT:AD:DP:GQ:PL	1/1:9,335:344:99:14670,630,0
EU153402.1	21242	.	G	A	14386.06	.	AC=2;AF=1.00;AN=2;BaseQRankSum=1.444;DP=340;ExcessHet=0.0000;FS=0.000;MLEAC=2;MLEAF=1.00;MQ=59.80;MQRankSum=-0.491;QD=28.38;ReadPosRankSum=1.048;SOR=0.808	GT:AD:DP:GQ:PL	1/1:10,330:340:99:14400,573,0
EU153402.1	21244	.	T	G	12838.64	.	AC=1;AF=0.500;AN=2;BaseQRankSum=0.360;DP=337;ExcessHet=0.0000;FS=1.559;MLEAC=1;MLEAF=0.500;MQ=59.80;MQRankSum=9.318;QD=33.52;ReadPosRankSum=1.690;SOR=0.776	GT:AD:DP:GQ:PL	0/1:29,308:337:99:12846,0,291
EU153402.1	21248	.	A	G	12334.64	.	AC=1;AF=0.500;AN=2;BaseQRankSum=-0.373;DP=325;ExcessHet=0.0000;FS=1.564;MLEAC=1;MLEAF=0.500;MQ=59.79;MQRankSum=9.139;QD=25.11;ReadPosRankSum=2.351;SOR=0.783	GT:AD:DP:GQ:PL	0/1:29,296:325:99:12342,0,327
EU153402.1	21282	.	C	G	169.64	.	AC=1;AF=0.500;AN=2;BaseQRankSum=2.233;DP=255;ExcessHet=0.0000;FS=7.728;MLEAC=1;MLEAF=0.500;MQ=59.77;MQRankSum=-10.169;QD=0.67;ReadPosRankSum=-2.278;SOR=1.579	GT:AD:DP:GQ:PL	0/1:234,21:255:99:177,0,9762
EU153402.1	21292	.	G	A	38.64	.	AC=1;AF=0.500;AN=2;BaseQRankSum=0.210;DP=239;ExcessHet=0.0000;FS=6.618;MLEAC=1;MLEAF=0.500;MQ=59.69;MQRankSum=-12.808;QD=0.16;ReadPosRankSum=-1.934;SOR=1.454	GT:AD:DP:GQ:PL	0/1:222,17:239:46:46,0,9271
EU153402.1	21300	.	TC	T	41.60	.	AC=1;AF=0.500;AN=2;BaseQRankSum=0.004;DP=223;ExcessHet=0.0000;FS=8.996;MLEAC=1;MLEAF=0.500;MQ=59.72;MQRankSum=-12.197;QD=0.19;ReadPosRankSum=-1.109;SOR=1.739	GT:AD:DP:GQ:PL	0/1:207,16:223:49:49,0,8644
EU153402.1	21305	.	C	T	126.64	.	AC=1;AF=0.500;AN=2;BaseQRankSum=0.137;DP=216;ExcessHet=0.0000;FS=12.288;MLEAC=1;MLEAF=0.500;MQ=59.68;MQRankSum=-11.530;QD=0.61;ReadPosRankSum=-0.504;SOR=2.204	GT:AD:DP:GQ:PL	0/1:191,17:208:99:134,0,7969
EU153402.1	21316	.	T	C	16840.06	.	AC=2;AF=1.00;AN=2;BaseQRankSum=0.079;DP=437;ExcessHet=0.0000;FS=0.000;MLEAC=2;MLEAF=1.00;MQ=59.98;MQRankSum=0.000;QD=32.42;ReadPosRankSum=-1.358;SOR=0.632	GT:AD:DP:GQ:PL	1/1:15,407:422:99:16854,614,0
EU153402.1	21341	.	T	TG	17715.02	.	AC=2;AF=1.00;AN=2;BaseQRankSum=0.262;DP=436;ExcessHet=0.0000;FS=1.716;MLEAC=2;MLEAF=1.00;MQ=59.99;MQRankSum=0.000;QD=24.18;ReadPosRankSum=-0.877;SOR=0.584	GT:AD:DP:GQ:PL	1/1:14,414:428:99:17993,667,0
EU153402.1	21364	.	A	C	15267.64	.	AC=1;AF=0.500;AN=2;BaseQRankSum=0.803;DP=452;ExcessHet=0.0000;FS=1.704;MLEAC=1;MLEAF=0.500;MQ=60.00;MQRankSum=2.509;QD=34.46;ReadPosRankSum=1.818;SOR=0.899	GT:AD:DP:GQ:PL	0/1:61,382:443:99:15275,0,1189
EU153402.1	21380	.	A	T	18301.06	.	AC=2;AF=1.00;AN=2;BaseQRankSum=0.258;DP=440;ExcessHet=0.0000;FS=0.000;MLEAC=2;MLEAF=1.00;MQ=60.00;MQRankSum=0.000;QD=27.51;ReadPosRankSum=0.530;SOR=0.716	GT:AD:DP:GQ:PL	1/1:11,418:429:99:18315,796,0
EU153402.1	21388	.	T	C	17414.06	.	AC=2;AF=1.00;AN=2;BaseQRankSum=1.421;DP=442;ExcessHet=0.0000;FS=1.209;MLEAC=2;MLEAF=1.00;MQ=60.00;MQRankSum=4.248;QD=28.67;ReadPosRankSum=3.618;SOR=0.477	GT:AD:DP:GQ:PL	1/1:23,413:436:99:17428,277,0
EU153402.1	21401	.	T	C	458.64	.	AC=1;AF=0.500;AN=2;BaseQRankSum=-1.366;DP=447;ExcessHet=0.0000;FS=0.000;MLEAC=1;MLEAF=0.500;MQ=60.00;MQRankSum=0.000;QD=1.08;ReadPosRankSum=1.095;SOR=0.650	GT:AD:DP:GQ:PL	0/1:381,45:426:99:466,0,14700
EU153402.1	21429	.	A	T	15666.64	.	AC=1;AF=0.500;AN=2;BaseQRankSum=-0.902;DP=449;ExcessHet=0.0000;FS=1.040;MLEAC=1;MLEAF=0.500;MQ=60.00;MQRankSum=0.000;QD=25.15;ReadPosRankSum=2.449;SOR=0.806	GT:AD:DP:GQ:PL	0/1:33,412:445:99:15674,0,146
EU153402.1	21457	.	T	C	17109.06	.	AC=2;AF=1.00;AN=2;BaseQRankSum=-1.451;DP=466;ExcessHet=0.0000;FS=4.452;MLEAC=2;MLEAF=1.00;MQ=60.00;MQRankSum=0.000;QD=26.77;ReadPosRankSum=-1.016;SOR=0.375	GT:AD:DP:GQ:PL	1/1:12,437:449:99:17123,838,0
EU153402.1	21462	.	A	G	19835.06	.	AC=2;AF=1.00;AN=2;BaseQRankSum=-1.936;DP=466;ExcessHet=0.0000;FS=1.677;MLEAC=2;MLEAF=1.00;MQ=60.00;MQRankSum=0.000;QD=32.82;ReadPosRankSum=-1.215;SOR=0.492	GT:AD:DP:GQ:PL	1/1:12,454:466:99:19849,863,0
EU153402.1	21467	.	C	G	19536.55	.	AC=2;AF=1.00;AN=2;BaseQRankSum=-1.870;DP=462;ExcessHet=0.0000;FS=1.658;MLEAC=2;MLEAF=1.00;MQ=60.00;MQRankSum=0.000;QD=34.02;ReadPosRankSum=-1.677;SOR=0.475	GT:AD:DP:GQ:PL	1/1:12,449:461:99:19551,848,0
EU153402.1	21482	.	A	T	101.64	.	AC=1;AF=0.500;AN=2;BaseQRankSum=-1.526;DP=472;ExcessHet=0.0000;FS=0.000;MLEAC=1;MLEAF=0.500;MQ=60.00;MQRankSum=0.000;QD=0.22;ReadPosRankSum=1.480;SOR=0.623	GT:AD:DP:GQ:PL	0/1:438,34:472:99:109,0,18289
EU153402.1	21489	.	A	G	12515.64	.	AC=1;AF=0.500;AN=2;BaseQRankSum=-0.768;DP=474;ExcessHet=0.0000;FS=11.812;MLEAC=1;MLEAF=0.500;MQ=60.00;MQRankSum=0.000;QD=27.75;ReadPosRankSum=-2.978;SOR=0.773	GT:AD:DP:GQ:PL	0/1:107,344:451:99:12523,0,3220
EU153402.1	21498	.	C	T	18575.64	.	AC=1;AF=0.500;AN=2;BaseQRankSum=1.037;DP=494;ExcessHet=0.0000;FS=0.000;MLEAC=1;MLEAF=0.500;MQ=60.00;MQRankSum=0.000;QD=25.28;ReadPosRankSum=-2.871;SOR=0.685	GT:AD:DP:GQ:PL	0/1:48,446:494:99:18583,0,673
EU153402.1	21502	.	A	G	20956.06	.	AC=2;AF=1.00;AN=2;BaseQRankSum=-1.410;DP=492;ExcessHet=0.0000;FS=0.000;MLEAC=2;MLEAF=1.00;MQ=60.00;MQRankSum=0.000;QD=31.07;ReadPosRankSum=-1.600;SOR=0.731	GT:AD:DP:GQ:PL	1/1:13,479:492:99:20970,896,0
EU153402.1	21504	.	T	C	17105.64	.	AC=1;AF=0.500;AN=2;BaseQRankSum=0.592;DP=495;ExcessHet=0.0000;FS=1.704;MLEAC=1;MLEAF=0.500;MQ=60.00;MQRankSum=0.000;QD=34.84;ReadPosRankSum=-2.853;SOR=0.885	GT:AD:DP:GQ:PL	0/1:65,426:491:99:17113,0,1345
EU153402.1	21507	.	C	T	107.64	.	AC=1;AF=0.500;AN=2;BaseQRankSum=-1.749;DP=500;ExcessHet=0.0000;FS=0.000;MLEAC=1;MLEAF=0.500;MQ=60.00;MQRankSum=0.000;QD=0.22;ReadPosRankSum=1.789;SOR=0.653	GT:AD:DP:GQ:PL	0/1:464,36:500:99:115,0,19375
EU153402.1	21509	.	T	A	21046.06	.	AC=2;AF=1.00;AN=2;BaseQRankSum=0.440;DP=496;ExcessHet=0.0000;FS=0.000;MLEAC=2;MLEAF=1.00;MQ=60.00;MQRankSum=0.000;QD=29.56;ReadPosRankSum=-0.646;SOR=0.596	GT:AD:DP:GQ:PL	1/1:14,482:496:99:21060,863,0
EU153402.1	21516	.	T	C	179.64	.	AC=1;AF=0.500;AN=2;BaseQRankSum=-1.213;DP=476;ExcessHet=0.0000;FS=1.051;MLEAC=1;MLEAF=0.500;MQ=60.00;MQRankSum=0.000;QD=0.38;ReadPosRankSum=1.150;SOR=0.521	GT:AD:DP:GQ:PL	0/1:440,36:476:99:187,0,18367
EU153402.1	21519	.	C	T	17681.64	.	AC=1;AF=0.500;AN=2;BaseQRankSum=2.502;DP=477;ExcessHet=0.0000;FS=0.861;MLEAC=1;MLEAF=0.500;MQ=60.00;MQRankSum=0.000;QD=26.27;ReadPosRankSum=-0.147;SOR=0.758	GT:AD:DP:GQ:PL	0/1:52,425:477:99:17689,0,904
EU153402.1	21521	.	C	A	185.64	.	AC=1;AF=0.500;AN=2;BaseQRankSum=-1.552;DP=474;ExcessHet=0.0000;FS=1.059;MLEAC=1;MLEAF=0.500;MQ=60.00;MQRankSum=0.000;QD=0.39;ReadPosRankSum=1.012;SOR=0.505	GT:AD:DP:GQ:PL	0/1:438,36:474:99:193,0,18283
EU153402.1	21533	.	T	C	32.64	.	AC=1;AF=0.500;AN=2;BaseQRankSum=-0.445;DP=480;ExcessHet=0.0000;FS=0.000;MLEAC=1;MLEAF=0.500;MQ=60.00;MQRankSum=0.000;QD=0.07;ReadPosRankSum=1.669;SOR=0.486	GT:AD:DP:GQ:PL	0/1:447,33:480:40:40,0,18670
EU153402.1	21536	.	T	C	18035.64	.	AC=1;AF=0.500;AN=2;BaseQRankSum=1.471;DP=480;ExcessHet=0.0000;FS=0.000;MLEAC=1;MLEAF=0.500;MQ=60.00;MQRankSum=0.000;QD=30.27;ReadPosRankSum=-0.497;SOR=0.705	GT:AD:DP:GQ:PL	0/1:46,433:479:99:18043,0,628
EU153402.1	21564	.	A	G	14043.64	.	AC=1;AF=0.500;AN=2;BaseQRankSum=2.202;DP=457;ExcessHet=0.0000;FS=2.417;MLEAC=1;MLEAF=0.500;MQ=60.00;MQRankSum=0.000;QD=31.49;ReadPosRankSum=1.492;SOR=0.506	GT:AD:DP:GQ:PL	0/1:81,365:446:99:14051,0,2123
EU153402.1	21588	.	G	A	19896.06	.	AC=2;AF=1.00;AN=2;BaseQRankSum=-0.078;DP=466;ExcessHet=0.0000;FS=0.000;MLEAC=2;MLEAF=1.00;MQ=60.00;MQRankSum=0.000;QD=33.44;ReadPosRankSum=-0.911;SOR=1.004	GT:AD:DP:GQ:PL	1/1:10,454:464:99:19910,947,0
EU153402.1	21599	.	T	C	16922.06	.	AC=2;AF=1.00;AN=2;BaseQRankSum=-0.628;DP=473;ExcessHet=0.0000;FS=7.377;MLEAC=2;MLEAF=1.00;MQ=60.00;MQRankSum=0.000;QD=32.64;ReadPosRankSum=1.271;SOR=0.723	GT:AD:DP:GQ:PL	1/1:22,432:454:99:16936,397,0
EU153402.1	21639	.	G	A	18689.64	.	AC=1;AF=0.500;AN=2;BaseQRankSum=0.344;DP=496;ExcessHet=0.0000;FS=5.258;MLEAC=1;MLEAF=0.500;MQ=59.95;MQRankSum=3.246;QD=28.61;ReadPosRankSum=0.953;SOR=0.276	GT:AD:DP:GQ:PL	0/1:43,451:494:99:18697,0,448
EU153402.1	21641	.	T	C	15070.64	.	AC=1;AF=0.500;AN=2;BaseQRankSum=0.883;DP=499;ExcessHet=0.0000;FS=1.474;MLEAC=1;MLEAF=0.500;MQ=59.95;MQRankSum=2.107;QD=31.27;ReadPosRankSum=0.663;SOR=0.533	GT:AD:DP:GQ:PL	0/1:89,393:482:99:15078,0,2295
EU153402.1	21642	.	A	G	489.64	.	AC=1;AF=0.500;AN=2;BaseQRankSum=-0.249;DP=499;ExcessHet=0.0000;FS=3.480;MLEAC=1;MLEAF=0.500;MQ=59.95;MQRankSum=-3.159;QD=0.99;ReadPosRankSum=-0.445;SOR=1.239	GT:AD:DP:GQ:PL	0/1:451,45:496:99:497,0,18630
EU153402.1	21654	.	A	T	17105.64	.	AC=1;AF=0.500;AN=2;BaseQRankSum=1.881;DP=482;ExcessHet=0.0000;FS=4.208;MLEAC=1;MLEAF=0.500;MQ=59.95;MQRankSum=2.714;QD=28.75;ReadPosRankSum=3.630;SOR=0.385	GT:AD:DP:GQ:PL	0/1:57,418:475:99:17113,0,1115
EU153402.1	21661	.	G	A	19089.05	.	AC=2;AF=1.00;AN=2;BaseQRankSum=0.152;DP=476;ExcessHet=0.0000;FS=0.000;MLEAC=2;MLEAF=1.00;MQ=59.95;MQRankSum=-0.143;QD=32.98;ReadPosRankSum=0.700;SOR=0.658	GT:AD:DP:GQ:PL	1/1:11,452:463:99:19845,899,0
EU153402.1	21672	.	A	G	20641.06	.	AC=2;AF=1.00;AN=2;BaseQRankSum=1.485;DP=481;ExcessHet=0.0000;FS=2.133;MLEAC=2;MLEAF=1.00;MQ=59.95;MQRankSum=-0.139;QD=26.75;ReadPosRankSum=0.311;SOR=0.429	GT:AD:DP:GQ:PL	1/1:11,470:481:99:20655,953,0
EU153402.1	21673	.	T	C	20641.06	.	AC=2;AF=1.00;AN=2;BaseQRankSum=1.615;DP=481;ExcessHet=0.0000;FS=2.107;MLEAC=2;MLEAF=1.00;MQ=59.95;MQRankSum=-0.140;QD=31.38;ReadPosRankSum=0.297;SOR=0.405	GT:AD:DP:GQ:PL	1/1:11,470:481:99:20655,953,0
EU153402.1	21677	.	A	C	20260.06	.	AC=2;AF=1.00;AN=2;BaseQRankSum=0.516;DP=481;ExcessHet=0.0000;FS=1.687;MLEAC=2;MLEAF=1.00;MQ=59.95;MQRankSum=-0.167;QD=29.30;ReadPosRankSum=0.818;SOR=0.641	GT:AD:DP:GQ:PL	1/1:15,466:481:99:20274,773,0
EU153402.1	21687	.	A	G	20326.06	.	AC=2;AF=1.00;AN=2;BaseQRankSum=1.332;DP=477;ExcessHet=0.0000;FS=0.000;MLEAC=2;MLEAF=1.00;MQ=59.95;MQRankSum=-0.141;QD=26.30;ReadPosRankSum=0.111;SOR=0.335	GT:AD:DP:GQ:PL	1/1:11,463:474:99:20340,932,0
EU153402.1	21704	.	C	G	19831.06	.	AC=2;AF=1.00;AN=2;BaseQRankSum=2.379;DP=472;ExcessHet=0.0000;FS=0.000;MLEAC=2;MLEAF=1.00;MQ=60.00;MQRankSum=0.000;QD=32.90;ReadPosRankSum=0.590;SOR=0.413	GT:AD:DP:GQ:PL	1/1:13,454:467:99:19845,821,0
EU153402.1	21719	.	C	G	15719.64	.	AC=1;AF=0.500;AN=2;BaseQRankSum=-0.317;DP=541;ExcessHet=0.0000;FS=3.408;MLEAC=1;MLEAF=0.500;MQ=59.96;MQRankSum=4.250;QD=30.17;ReadPosRankSum=-0.969;SOR=0.452	GT:AD:DP:GQ:PL	0/1:95,426:521:99:15727,0,2640
EU153402.1	21730	.	T	C	18648.64	.	AC=1;AF=0.500;AN=2;BaseQRankSum=0.492;DP=537;ExcessHet=0.0000;FS=2.677;MLEAC=1;MLEAF=0.500;MQ=59.96;MQRankSum=4.910;QD=34.92;ReadPosRankSum=0.852;SOR=0.476	GT:AD:DP:GQ:PL	0/1:75,459:534:99:18656,0,1730
EU153402.1	21735	.	T	A	668.64	.	AC=1;AF=0.500;AN=2;BaseQRankSum=0.231;DP=524;ExcessHet=0.0000;FS=0.000;MLEAC=1;MLEAF=0.500;MQ=59.96;MQRankSum=-6.105;QD=1.28;ReadPosRankSum=-1.616;SOR=0.781	GT:AD:DP:GQ:PL	0/1:473,51:524:99:676,0,19650
EU153402.1	21756	.	A	AGAG	19119.77	.	AC=2;AF=1.00;AN=2;BaseQRankSum=0.350;DP=522;ExcessHet=0.0000;FS=0.000;MLEAC=1;MLEAF=0.500;MQ=59.96;MQRankSum=0.000;QD=32.59;ReadPosRankSum=-0.228;SOR=0.493	GT:AD:DP:GQ:PL	1/1:15,444:459:99:19131,705,0
EU153402.1	21766	.	C	A	20434.05	.	AC=2;AF=1.00;AN=2;BaseQRankSum=1.630;DP=506;ExcessHet=0.0000;FS=1.627;MLEAC=2;MLEAF=1.00;MQ=59.96;MQRankSum=-0.372;QD=29.09;ReadPosRankSum=0.184;SOR=0.515	GT:AD:DP:GQ:PL	1/1:17,479:496:99:20790,728,0
EU153402.1	21786	.	C	G	18548.64	.	AC=1;AF=0.500;AN=2;BaseQRankSum=0.885;DP=496;ExcessHet=0.0000;FS=0.963;MLEAC=1;MLEAF=0.500;MQ=59.96;MQRankSum=5.761;QD=32.09;ReadPosRankSum=0.094;SOR=0.788	GT:AD:DP:GQ:PL	0/1:41,451:492:99:18556,0,364
EU153402.1	21792	.	C	T	19249.17	.	AC=1;AF=0.500;AN=2;BaseQRankSum=0.864;DP=500;ExcessHet=0.0000;FS=4.101;MLEAC=1;MLEAF=0.500;MQ=59.99;MQRankSum=3.641;QD=28.91;ReadPosRankSum=-0.506;SOR=0.313	GT:AD:DP:GQ:PL	0/1:35,462:497:79:19257,0,79
EU153402.1	21797	.	T	A	19166.06	.	AC=2;AF=1.00;AN=2;BaseQRankSum=1.427;DP=500;ExcessHet=0.0000;FS=2.630;MLEAC=2;MLEAF=1.00;MQ=59.99;MQRankSum=0.000;QD=27.99;ReadPosRankSum=-0.505;SOR=0.413	GT:AD:DP:GQ:PL	1/1:31,460:491:83:19180,83,0
EU153402.1	21807	.	A	C	16970.64	.	AC=1;AF=0.500;AN=2;BaseQRankSum=-0.112;DP=495;ExcessHet=0.0000;FS=0.968;MLEAC=1;MLEAF=0.500;MQ=59.99;MQRankSum=3.199;QD=31.07;ReadPosRankSum=-1.689;SOR=0.502	GT:AD:DP:GQ:PL	0/1:43,438:481:99:16978,0,433
EU153402.1	21824	.	C	T	21001.06	.	AC=2;AF=1.00;AN=2;BaseQRankSum=-0.677;DP=501;ExcessHet=0.0000;FS=0.000;MLEAC=2;MLEAF=1.00;MQ=59.99;MQRankSum=-0.176;QD=30.94;ReadPosRankSum=-0.771;SOR=0.623	GT:AD:DP:GQ:PL	1/1:17,484:501:99:21015,743,0
EU153402.1	21838	.	A	C	18333.04	.	AC=1;AF=0.500;AN=2;BaseQRankSum=-1.061;DP=502;ExcessHet=0.0000;FS=5.339;MLEAC=1;MLEAF=0.500;MQ=60.00;MQRankSum=0.000;QD=33.54;ReadPosRankSum=-0.762;SOR=0.262	GT:AD:DP:GQ:PL	0/1:39,454:493:99:18510,0,271
EU153402.1	21858	.	A	G	410.64	.	AC=1;AF=0.500;AN=2;BaseQRankSum=0.588;DP=515;ExcessHet=0.0000;FS=3.476;MLEAC=1;MLEAF=0.500;MQ=60.00;MQRankSum=0.000;QD=0.81;ReadPosRankSum=-0.925;SOR=0.949	GT:AD:DP:GQ:PL	0/1:459,47:506:99:418,0,17738
EU153402.1	21862	.	A	C	15010.64	.	AC=1;AF=0.500;AN=2;BaseQRankSum=0.341;DP=515;ExcessHet=0.0000;FS=2.320;MLEAC=1;MLEAF=0.500;MQ=60.00;MQRankSum=0.000;QD=30.57;ReadPosRankSum=0.443;SOR=0.485	GT:AD:DP:GQ:PL	0/1:93,398:491:99:15018,0,2468
EU153402.1	21901	.	G	C	17068.64	.	AC=1;AF=0.500;AN=2;BaseQRankSum=1.498;DP=497;ExcessHet=0.0000;FS=1.711;MLEAC=1;MLEAF=0.500;MQ=60.00;MQRankSum=0.000;QD=31.30;ReadPosRankSum=1.824;SOR=0.465	GT:AD:DP:GQ:PL	0/1:64,419:483:99:17076,0,1415
EU153402.1	21907	.	G	C	18105.64	.	AC=1;AF=0.500;AN=2;BaseQRankSum=2.127;DP=499;ExcessHet=0.0000;FS=3.146;MLEAC=1;MLEAF=0.500;MQ=60.00;MQRankSum=0.000;QD=26.82;ReadPosRankSum=2.452;SOR=0.379	GT:AD:DP:GQ:PL	0/1:53,440:493:99:18113,0,870
EU153402.1	21928	.	A	G	17553.64	.	AC=1;AF=0.500;AN=2;BaseQRankSum=-0.404;DP=472;ExcessHet=0.0000;FS=1.064;MLEAC=1;MLEAF=0.500;MQ=60.00;MQRankSum=-0.285;QD=37.32;ReadPosRankSum=0.194;SOR=0.492	GT:AD:DP:GQ:PL	0/1:37,430:467:99:17561,0,199
EU153402.1	21946	.	C	T	16861.64	.	AC=1;AF=0.500;AN=2;BaseQRankSum=1.278;DP=467;ExcessHet=0.0000;FS=6.159;MLEAC=1;MLEAF=0.500;MQ=60.00;MQRankSum=-0.337;QD=31.16;ReadPosRankSum=-2.912;SOR=0.667	GT:AD:DP:GQ:PL	0/1:49,413:462:99:16869,0,814
EU153402.1	21964	.	C	A	233.64	.	AC=1;AF=0.500;AN=2;BaseQRankSum=-0.254;DP=475;ExcessHet=0.0000;FS=2.232;MLEAC=1;MLEAF=0.500;MQ=60.00;MQRankSum=0.000;QD=0.49;ReadPosRankSum=4.801;SOR=0.720	GT:AD:DP:GQ:PL	0/1:436,37:473:99:241,0,18155
EU153402.1	21972	.	G	C	16754.64	.	AC=1;AF=0.500;AN=2;BaseQRankSum=0.707;DP=471;ExcessHet=0.0000;FS=3.020;MLEAC=1;MLEAF=0.500;MQ=60.00;MQRankSum=0.000;QD=24.31;ReadPosRankSum=-3.883;SOR=0.770	GT:AD:DP:GQ:PL	0/1:53,407:460:99:16762,0,1000
EU153402.1	21977	.	AT	A	16744.60	.	AC=1;AF=0.500;AN=2;BaseQRankSum=0.799;DP=464;ExcessHet=0.0000;FS=4.222;MLEAC=1;MLEAF=0.500;MQ=60.00;MQRankSum=2.672;QD=32.89;ReadPosRankSum=-4.804;SOR=0.709	GT:AD:DP:GQ:PL	0/1:57,405:462:99:16752,0,1174
EU153402.1	21980	.	T	G	66.64	.	AC=1;AF=0.500;AN=2;BaseQRankSum=0.280;DP=462;ExcessHet=0.0000;FS=0.000;MLEAC=1;MLEAF=0.500;MQ=60.00;MQRankSum=0.000;QD=0.16;ReadPosRankSum=-0.769;SOR=0.717	GT:AD:DP:GQ:PL	0/1:391,33:424:74:74,0,14970
EU153402.1	21987	.	G	A	17887.64	.	AC=1;AF=0.500;AN=2;BaseQRankSum=0.397;DP=484;ExcessHet=0.0000;FS=0.967;MLEAC=1;MLEAF=0.500;MQ=60.00;MQRankSum=0.000;QD=30.08;ReadPosRankSum=-3.173;SOR=0.746	GT:AD:DP:GQ:PL	0/1:44,436:480:99:17895,0,535
EU153402.1	21993	.	A	G	18734.64	.	AC=1;AF=0.500;AN=2;BaseQRankSum=0.228;DP=501;ExcessHet=0.0000;FS=3.113;MLEAC=1;MLEAF=0.500;MQ=60.00;MQRankSum=2.977;QD=30.41;ReadPosRankSum=-3.330;SOR=0.700	GT:AD:DP:GQ:PL	0/1:51,450:501:99:18742,0,787
EU153402.1	22005	.	ATG	A	17686.60	.	AC=1;AF=0.500;AN=2;BaseQRankSum=2.382;DP=489;ExcessHet=0.0000;FS=1.795;MLEAC=1;MLEAF=0.500;MQ=60.00;MQRankSum=0.000;QD=28.40;ReadPosRankSum=-1.239;SOR=0.755	GT:AD:DP:GQ:PL	0/1:57,427:484:99:17694,0,1108
EU153402.1	22008	.	G	GCA	17146.60	.	AC=1;AF=0.500;AN=2;BaseQRankSum=1.984;DP=474;ExcessHet=0.0000;FS=2.982;MLEAC=1;MLEAF=0.500;MQ=60.00;MQRankSum=0.000;QD=31.31;ReadPosRankSum=-0.564;SOR=0.719	GT:AD:DP:GQ:PL	0/1:55,413:468:99:17154,0,1066
EU153402.1	22067	.	T	G	18068.06	.	AC=2;AF=1.00;AN=2;BaseQRankSum=-0.673;DP=455;ExcessHet=0.0000;FS=1.970;MLEAC=2;MLEAF=1.00;MQ=59.96;MQRankSum=-0.152;QD=31.74;ReadPosRankSum=-0.162;SOR=0.238	GT:AD:DP:GQ:PL	1/1:12,439:451:99:18082,818,0
EU153402.1	22097	.	A	C	471.64	.	AC=1;AF=0.500;AN=2;BaseQRankSum=-0.098;DP=492;ExcessHet=0.0000;FS=0.961;MLEAC=1;MLEAF=0.500;MQ=59.05;MQRankSum=1.709;QD=0.97;ReadPosRankSum=1.715;SOR=0.850	GT:AD:DP:GQ:PL	0/1:440,45:485:99:479,0,16939
EU153402.1	22105	.	GTGATT	G	18090.60	.	AC=1;AF=0.500;AN=2;BaseQRankSum=-1.019;DP=501;ExcessHet=0.0000;FS=9.244;MLEAC=1;MLEAF=0.500;MQ=59.06;MQRankSum=14.910;QD=27.16;ReadPosRankSum=1.086;SOR=0.247	GT:AD:DP:GQ:PL	0/1:56,437:493:99:18098,0,1036
EU153402.1	22110	.	T	*,C	121.01	.	AC=1,1;AF=0.500,0.500;AN=2;BaseQRankSum=0.911;DP=492;ExcessHet=0.0000;FS=0.000;MLEAC=1,1;MLEAF=0.500,0.500;MQ=59.05;MQRankSum=-1.154;QD=0.25;ReadPosRankSum=-1.035;SOR=0.768	GT:AD:DP:GQ:PL	1/2:22,435,34:491:99:18640,504,118,17279,0,18100
EU153402.1	22118	.	T	G	16925.64	.	AC=1;AF=0.500;AN=2;BaseQRankSum=-1.803;DP=507;ExcessHet=0.0000;FS=4.708;MLEAC=1;MLEAF=0.500;MQ=59.07;MQRankSum=12.015;QD=34.61;ReadPosRankSum=-3.473;SOR=0.394	GT:AD:DP:GQ:PL	0/1:80,409:489:99:16933,0,2128
EU153402.1	22126	.	G	A	18046.04	.	AC=2;AF=1.00;AN=2;BaseQRankSum=0.103;DP=512;ExcessHet=0.0000;FS=1.271;MLEAC=1;MLEAF=0.500;MQ=59.08;MQRankSum=0.000;QD=35.38;ReadPosRankSum=-1.187;SOR=0.582	GT:AD:DP:GQ:PL	1/1:24,454:478:99:19350,359,0
EU153402.1	22136	.	A	G	18604.04	.	AC=1;AF=0.500;AN=2;BaseQRankSum=0.880;DP=543;ExcessHet=0.0000;FS=1.263;MLEAC=1;MLEAF=0.500;MQ=59.14;MQRankSum=0.000;QD=30.65;ReadPosRankSum=-1.475;SOR=0.410	GT:AD:DP:GQ:PL	0/1:37,471:508:99:19666,0,136
EU153402.1	22147	.	A	T	18506.64	.	AC=1;AF=0.500;AN=2;BaseQRankSum=-1.890;DP=531;ExcessHet=0.0000;FS=8.265;MLEAC=1;MLEAF=0.500;MQ=59.12;MQRankSum=13.217;QD=32.63;ReadPosRankSum=-4.685;SOR=0.290	GT:AD:DP:GQ:PL	0/1:73,449:522:99:18514,0,1714
EU153402.1	22149	.	T	C	18612.64	.	AC=1;AF=0.500;AN=2;BaseQRankSum=-0.931;DP=534;ExcessHet=0.0000;FS=6.825;MLEAC=1;MLEAF=0.500;MQ=59.12;MQRankSum=13.612;QD=32.55;ReadPosRankSum=-5.376;SOR=0.275	GT:AD:DP:GQ:PL	0/1:69,450:519:99:18620,0,1542
EU153402.1	22174	.	G	A	398.64	.	AC=1;AF=0.500;AN=2;BaseQRankSum=-0.326;DP=553;ExcessHet=0.0000;FS=9.305;MLEAC=1;MLEAF=0.500;MQ=59.23;MQRankSum=-16.741;QD=0.74;ReadPosRankSum=-2.029;SOR=1.722	GT:AD:DP:GQ:PL	0/1:493,46:539:99:406,0,20193
EU153402.1	22231	.	C	T	245.64	.	AC=1;AF=0.500;AN=2;BaseQRankSum=-2.043;DP=528;ExcessHet=0.0000;FS=0.000;MLEAC=1;MLEAF=0.500;MQ=60.00;MQRankSum=0.299;QD=0.47;ReadPosRankSum=-0.183;SOR=0.647	GT:AD:DP:GQ:PL	0/1:481,41:522:99:253,0,19941
EU153402.1	22232	.	T	G	245.64	.	AC=1;AF=0.500;AN=2;BaseQRankSum=-1.981;DP=531;ExcessHet=0.0000;FS=0.000;MLEAC=1;MLEAF=0.500;MQ=60.00;MQRankSum=0.299;QD=0.47;ReadPosRankSum=-0.197;SOR=0.639	GT:AD:DP:GQ:PL	0/1:481,41:522:99:253,0,19921
EU153402.1	22240	.	T	A	143.64	.	AC=1;AF=0.500;AN=2;BaseQRankSum=1.889;DP=524;ExcessHet=0.0000;FS=2.334;MLEAC=1;MLEAF=0.500;MQ=60.00;MQRankSum=-3.541;QD=0.29;ReadPosRankSum=1.642;SOR=1.014	GT:AD:DP:GQ:PL	0/1:466,37:503:99:151,0,19110
EU153402.1	22256	.	T	C	17879.64	.	AC=1;AF=0.500;AN=2;BaseQRankSum=-0.678;DP=498;ExcessHet=0.0000;FS=2.016;MLEAC=1;MLEAF=0.500;MQ=59.95;MQRankSum=3.010;QD=27.39;ReadPosRankSum=-0.962;SOR=0.444	GT:AD:DP:GQ:PL	0/1:48,433:481:99:17887,0,713
EU153402.1	22261	.	A	G	18525.06	.	AC=2;AF=1.00;AN=2;BaseQRankSum=1.689;DP=479;ExcessHet=0.0000;FS=0.000;MLEAC=2;MLEAF=1.00;MQ=59.95;MQRankSum=3.973;QD=29.12;ReadPosRankSum=0.236;SOR=0.733	GT:AD:DP:GQ:PL	1/1:28,440:468:99:18539,149,0
EU153402.1	22264	.	C	T	16105.64	.	AC=1;AF=0.500;AN=2;BaseQRankSum=1.061;DP=459;ExcessHet=0.0000;FS=2.770;MLEAC=1;MLEAF=0.500;MQ=59.95;MQRankSum=2.504;QD=29.67;ReadPosRankSum=0.215;SOR=0.460	GT:AD:DP:GQ:PL	0/1:63,393:456:99:16113,0,1456
EU153402.1	22268	.	G	T	17896.06	.	AC=2;AF=1.00;AN=2;BaseQRankSum=0.113;DP=454;ExcessHet=0.0000;FS=0.000;MLEAC=2;MLEAF=1.00;MQ=59.94;MQRankSum=3.910;QD=31.96;ReadPosRankSum=-0.101;SOR=0.749	GT:AD:DP:GQ:PL	1/1:28,426:454:99:17910,107,0
EU153402.1	22274	.	G	T	15622.64	.	AC=1;AF=0.500;AN=2;BaseQRankSum=1.234;DP=443;ExcessHet=0.0000;FS=2.751;MLEAC=1;MLEAF=0.500;MQ=59.94;MQRankSum=2.545;QD=35.47;ReadPosRankSum=0.279;SOR=0.455	GT:AD:DP:GQ:PL	0/1:59,381:440:99:15630,0,1331
EU153402.1	22282	.	A	G	16889.06	.	AC=2;AF=1.00;AN=2;BaseQRankSum=0.634;DP=433;ExcessHet=0.0000;FS=0.000;MLEAC=2;MLEAF=1.00;MQ=59.77;MQRankSum=7.496;QD=31.47;ReadPosRankSum=-1.632;SOR=0.697	GT:AD:DP:GQ:PL	1/1:29,404:433:47:16903,47,0
EU153402.1	22286	.	A	C	15384.64	.	AC=1;AF=0.500;AN=2;BaseQRankSum=2.373;DP=429;ExcessHet=0.0000;FS=4.071;MLEAC=1;MLEAF=0.500;MQ=59.82;MQRankSum=4.519;QD=28.92;ReadPosRankSum=-0.458;SOR=0.365	GT:AD:DP:GQ:PL	0/1:55,372:427:99:15392,0,1190
EU153402.1	22318	.	C	G	13869.64	.	AC=1;AF=0.500;AN=2;BaseQRankSum=-1.427;DP=403;ExcessHet=0.0000;FS=4.464;MLEAC=1;MLEAF=0.500;MQ=58.91;MQRankSum=12.998;QD=31.78;ReadPosRankSum=1.076;SOR=0.432	GT:AD:DP:GQ:PL	0/1:49,334:383:99:13877,0,1026
EU153402.1	22321	.	GT	G	1148.60	.	AC=1;AF=0.500;AN=2;BaseQRankSum=-0.699;DP=399;ExcessHet=0.0000;FS=13.688;MLEAC=1;MLEAF=0.500;MQ=58.73;MQRankSum=2.204;QD=3.00;ReadPosRankSum=0.200;SOR=1.199	GT:AD:DP:GQ:PL	0/1:328,55:383:99:1156,0,13187
EU153402.1	22323	.	T	C	10078.64	.	AC=1;AF=0.500;AN=2;BaseQRankSum=0.538;DP=391;ExcessHet=0.0000;FS=4.960;MLEAC=1;MLEAF=0.500;MQ=58.70;MQRankSum=7.953;QD=26.59;ReadPosRankSum=0.277;SOR=0.728	GT:AD:DP:GQ:PL	0/1:119,260:379:99:10086,0,3952
EU153402.1	22324	.	CATGAG	C	1139.60	.	AC=1;AF=0.500;AN=2;BaseQRankSum=-1.194;DP=399;ExcessHet=0.0000;FS=12.291;MLEAC=1;MLEAF=0.500;MQ=58.73;MQRankSum=2.193;QD=2.95;ReadPosRankSum=0.400;SOR=1.214	GT:AD:DP:GQ:PL	0/1:331,55:386:99:1147,0,13313
EU153402.1	22325	.	A	G	7207.04	.	AC=1;AF=0.500;AN=2;BaseQRankSum=0.788;DP=389;ExcessHet=0.0000;FS=0.451;MLEAC=1;MLEAF=0.500;MQ=58.76;MQRankSum=8.534;QD=21.64;ReadPosRankSum=-0.032;SOR=0.735	GT:AD:DP:GQ:PL	0/1:90,243:333:99:9283,0,2985
EU153402.1	22329	.	G	T	6630.04	.	AC=1;AF=0.500;AN=2;BaseQRankSum=0.816;DP=379;ExcessHet=0.0000;FS=0.000;MLEAC=1;MLEAF=0.500;MQ=59.06;MQRankSum=8.067;QD=20.65;ReadPosRankSum=0.517;SOR=0.728	GT:AD:DP:GQ:PL	0/1:75,246:321:99:9877,0,2403
EU153402.1	22331	.	G	T	9776.04	.	AC=1;AF=0.500;AN=2;BaseQRankSum=0.012;DP=373;ExcessHet=0.0000;FS=8.256;MLEAC=1;MLEAF=0.500;MQ=59.40;MQRankSum=6.224;QD=27.85;ReadPosRankSum=0.019;SOR=0.572	GT:AD:DP:GQ:PL	0/1:95,256:351:99:10010,0,3041
EU153402.1	22332	.	T	C	10384.64	.	AC=1;AF=0.500;AN=2;BaseQRankSum=-0.384;DP=373;ExcessHet=0.0000;FS=4.405;MLEAC=1;MLEAF=0.500;MQ=59.45;MQRankSum=7.644;QD=33.28;ReadPosRankSum=0.819;SOR=0.656	GT:AD:DP:GQ:PL	0/1:53,259:312:99:10392,0,1440
EU153402.1	22344	.	C	T	769.64	.	AC=1;AF=0.500;AN=2;BaseQRankSum=1.659;DP=370;ExcessHet=0.0000;FS=0.593;MLEAC=1;MLEAF=0.500;MQ=59.69;MQRankSum=0.917;QD=2.11;ReadPosRankSum=0.607;SOR=0.616	GT:AD:DP:GQ:PL	0/1:321,44:365:99:777,0,12388
EU153402.1	22373	.	A	G	14741.95	.	AC=2;AF=1.00;AN=2;BaseQRankSum=-0.887;DP=374;ExcessHet=0.0000;FS=0.000;MLEAC=2;MLEAF=1.00;MQ=59.22;MQRankSum=5.255;QD=31.15;ReadPosRankSum=0.573;SOR=0.766	GT:AD:DP:GQ:PL	1/1:20,348:368:99:14771,259,0
EU153402.1	22410	.	C	T	11041.64	.	AC=1;AF=0.500;AN=2;BaseQRankSum=-0.387;DP=349;ExcessHet=0.0000;FS=54.182;MLEAC=1;MLEAF=0.500;MQ=56.16;MQRankSum=11.835;QD=31.73;ReadPosRankSum=2.111;SOR=0.060	GT:AD:DP:GQ:PL	0/1:78,270:348:99:11049,0,2358
EU153402.1	22420	.	A	G	11693.64	.	AC=1;AF=0.500;AN=2;BaseQRankSum=0.475;DP=375;ExcessHet=0.0000;FS=43.806;MLEAC=1;MLEAF=0.500;MQ=55.04;MQRankSum=12.651;QD=32.94;ReadPosRankSum=2.339;SOR=0.074	GT:AD:DP:GQ:PL	0/1:70,285:355:99:11701,0,1954
EU153402.1	22453	.	T	C	8599.64	.	AC=1;AF=0.500;AN=2;BaseQRankSum=1.189;DP=462;ExcessHet=0.0000;FS=94.850;MLEAC=1;MLEAF=0.500;MQ=51.18;MQRankSum=14.125;QD=20.48;ReadPosRankSum=1.483;SOR=0.046	GT:AD:DP:GQ:PL	0/1:200,220:420:99:8607,0,7520
EU153402.1	22454	.	AAATATT	A	8186.60	.	AC=1;AF=0.500;AN=2;BaseQRankSum=1.154;DP=466;ExcessHet=0.0000;FS=62.288;MLEAC=1;MLEAF=0.500;MQ=51.04;MQRankSum=15.305;QD=19.31;ReadPosRankSum=1.141;SOR=0.035	GT:AD:DP:GQ:PL	0/1:213,211:424:99:8194,0,8047
EU153402.1	22466	.	A	C	8867.64	.	AC=1;AF=0.500;AN=2;BaseQRankSum=0.248;DP=341;ExcessHet=0.0000;FS=81.461;MLEAC=1;MLEAF=0.500;MQ=55.02;MQRankSum=12.948;QD=26.39;ReadPosRankSum=-0.091;SOR=0.043	GT:AD:DP:GQ:PL	0/1:115,221:336:99:8875,0,4164
EU153402.1	22473	.	A	AAATG	9469.60	.	AC=1;AF=0.500;AN=2;BaseQRankSum=-0.440;DP=291;ExcessHet=0.0000;FS=55.096;MLEAC=1;MLEAF=0.500;MQ=57.32;MQRankSum=10.376;QD=32.65;ReadPosRankSum=0.851;SOR=0.043	GT:AD:DP:GQ:PL	0/1:60,230:290:99:9477,0,1819
EU153402.1	22481	.	AAC	A	8866.04	.	AC=1;AF=0.500;AN=2;BaseQRankSum=0.311;DP=256;ExcessHet=0.0000;FS=18.435;MLEAC=1;MLEAF=0.500;MQ=58.66;MQRankSum=8.345;QD=28.57;ReadPosRankSum=-1.303;SOR=0.095	GT:AD:DP:GQ:PL	0/1:23,222:245:99:9226,0,298
EU153402.1	22485	.	GTAAATA	G	9241.60	.	AC=1;AF=0.500;AN=2;BaseQRankSum=1.865;DP=247;ExcessHet=0.0000;FS=5.483;MLEAC=1;MLEAF=0.500;MQ=59.48;MQRankSum=3.304;QD=31.78;ReadPosRankSum=0.180;SOR=0.382	GT:AD:DP:GQ:PL	0/1:24,222:246:99:9249,0,339
EU153402.1	22495	.	A	G	10561.06	.	AC=2;AF=1.00;AN=2;BaseQRankSum=2.990;DP=251;ExcessHet=0.0000;FS=3.096;MLEAC=2;MLEAF=1.00;MQ=59.68;MQRankSum=0.750;QD=31.28;ReadPosRankSum=-1.871;SOR=0.472	GT:AD:DP:GQ:PL	1/1:8,243:251:99:10575,396,0
EU153402.1	22508	.	C	T	9409.64	.	AC=1;AF=0.500;AN=2;BaseQRankSum=0.299;DP=255;ExcessHet=0.0000;FS=0.000;MLEAC=1;MLEAF=0.500;MQ=59.79;MQRankSum=0.621;QD=31.66;ReadPosRankSum=-1.839;SOR=0.785	GT:AD:DP:GQ:PL	0/1:20,229:249:99:9417,0,150
EU153402.1	22509	.	A	G	10310.06	.	AC=2;AF=1.00;AN=2;BaseQRankSum=-0.096;DP=256;ExcessHet=0.0000;FS=1.250;MLEAC=2;MLEAF=1.00;MQ=59.79;MQRankSum=-0.833;QD=27.83;ReadPosRankSum=-0.985;SOR=1.012	GT:AD:DP:GQ:PL	1/1:10,242:252:99:10324,309,0
EU153402.1	22518	.	C	T	10921.06	.	AC=2;AF=1.00;AN=2;BaseQRankSum=-1.244;DP=265;ExcessHet=0.0000;FS=0.000;MLEAC=2;MLEAF=1.00;MQ=59.80;MQRankSum=-0.823;QD=33.15;ReadPosRankSum=-0.566;SOR=0.564	GT:AD:DP:GQ:PL	1/1:11,254:265:99:10935,303,0
EU153402.1	22527	.	A	C	10555.64	.	AC=1;AF=0.500;AN=2;BaseQRankSum=-1.714;DP=273;ExcessHet=0.0000;FS=6.255;MLEAC=1;MLEAF=0.500;MQ=59.82;MQRankSum=-1.074;QD=30.01;ReadPosRankSum=-2.577;SOR=0.275	GT:AD:DP:GQ:PL	0/1:20,253:273:78:10563,0,78
EU153402.1	22532	.	G	GA	11281.03	.	AC=2;AF=1.00;AN=2;BaseQRankSum=-1.142;DP=275;ExcessHet=0.0000;FS=0.000;MLEAC=2;MLEAF=1.00;MQ=59.82;MQRankSum=-0.814;QD=28.40;ReadPosRankSum=-0.793;SOR=0.581	GT:AD:DP:GQ:PL	1/1:12,263:275:99:11295,288,0
EU153402.1	22553	.	A	C	118.64	.	AC=1;AF=0.500;AN=2;BaseQRankSum=0.566;DP=308;ExcessHet=0.0000;FS=2.814;MLEAC=1;MLEAF=0.500;MQ=59.87;MQRankSum=-1.748;QD=0.40;ReadPosRankSum=-3.407;SOR=1.069	GT:AD:DP:GQ:PL	0/1:272,25:297:99:126,0,10672
EU153402.1	22554	.	C	T	11751.64	.	AC=1;AF=0.500;AN=2;BaseQRankSum=-0.665;DP=306;ExcessHet=0.0000;FS=9.449;MLEAC=1;MLEAF=0.500;MQ=59.89;MQRankSum=-0.793;QD=30.28;ReadPosRankSum=-2.226;SOR=0.201	GT:AD:DP:GQ:PL	0/1:22,283:305:72:11759,0,72
EU153402.1	22577	.	G	A	12529.64	.	AC=1;AF=0.500;AN=2;BaseQRankSum=0.178;DP=337;ExcessHet=0.0000;FS=11.120;MLEAC=1;MLEAF=0.500;MQ=60.00;MQRankSum=0.000;QD=30.66;ReadPosRankSum=0.250;SOR=0.178	GT:AD:DP:GQ:PL	0/1:23,305:328:46:12537,0,46
EU153402.1	22615	.	C	G	16461.06	.	AC=2;AF=1.00;AN=2;BaseQRankSum=-0.169;DP=422;ExcessHet=0.0000;FS=7.104;MLEAC=2;MLEAF=1.00;MQ=60.00;MQRankSum=0.000;QD=31.43;ReadPosRankSum=1.867;SOR=0.151	GT:AD:DP:GQ:PL	1/1:23,392:415:99:16475,215,0
EU153402.1	22620	.	A	C	17845.06	.	AC=2;AF=1.00;AN=2;BaseQRankSum=-0.153;DP=443;ExcessHet=0.0000;FS=0.000;MLEAC=2;MLEAF=1.00;MQ=60.00;MQRankSum=0.000;QD=30.40;ReadPosRankSum=1.590;SOR=0.447	GT:AD:DP:GQ:PL	1/1:20,419:439:99:17859,423,0
EU153402.1	22636	.	T	C	346.64	.	AC=1;AF=0.500;AN=2;BaseQRankSum=-0.176;DP=489;ExcessHet=0.0000;FS=0.944;MLEAC=1;MLEAF=0.500;MQ=60.00;MQRankSum=0.000;QD=0.72;ReadPosRankSum=0.400;SOR=0.535	GT:AD:DP:GQ:PL	0/1:435,45:480:99:354,0,16773
EU153402.1	22655	.	A	G	19004.06	.	AC=2;AF=1.00;AN=2;BaseQRankSum=0.020;DP=486;ExcessHet=0.0000;FS=2.994;MLEAC=2;MLEAF=1.00;MQ=60.00;MQRankSum=0.000;QD=25.66;ReadPosRankSum=1.427;SOR=0.333	GT:AD:DP:GQ:PL	1/1:25,453:478:99:19018,354,0
EU153402.1	22668	.	A	G	14498.64	.	AC=1;AF=0.500;AN=2;BaseQRankSum=0.740;DP=436;ExcessHet=0.0000;FS=0.000;MLEAC=1;MLEAF=0.500;MQ=60.00;MQRankSum=0.000;QD=33.56;ReadPosRankSum=2.504;SOR=0.691	GT:AD:DP:GQ:PL	0/1:76,356:432:99:14506,0,2077
EU153402.1	22678	.	C	A	12385.64	.	AC=1;AF=0.500;AN=2;BaseQRankSum=-1.206;DP=406;ExcessHet=0.0000;FS=0.000;MLEAC=1;MLEAF=0.500;MQ=60.00;MQRankSum=0.000;QD=31.76;ReadPosRankSum=2.925;SOR=0.707	GT:AD:DP:GQ:PL	0/1:67,323:390:99:12393,0,1843
EU153402.1	22684	.	T	C	15146.06	.	AC=2;AF=1.00;AN=2;BaseQRankSum=0.081;DP=392;ExcessHet=0.0000;FS=0.000;MLEAC=2;MLEAF=1.00;MQ=60.00;MQRankSum=0.000;QD=31.89;ReadPosRankSum=-1.117;SOR=0.664	GT:AD:DP:GQ:PL	1/1:25,360:385:99:15160,120,0
EU153402.1	22722	.	A	G	21225.64	.	AC=1;AF=0.500;AN=2;BaseQRankSum=0.493;DP=582;ExcessHet=0.0000;FS=1.903;MLEAC=1;MLEAF=0.500;MQ=60.00;MQRankSum=0.000;QD=29.18;ReadPosRankSum=-0.857;SOR=0.487	GT:AD:DP:GQ:PL	0/1:61,512:573:99:21233,0,986
EU153402.1	22726	.	A	C	20061.64	.	AC=1;AF=0.500;AN=2;BaseQRankSum=0.236;DP=588;ExcessHet=0.0000;FS=1.619;MLEAC=1;MLEAF=0.500;MQ=60.00;MQRankSum=0.000;QD=34.53;ReadPosRankSum=0.691;SOR=0.495	GT:AD:DP:GQ:PL	0/1:87,494:581:99:20069,0,2140
EU153402.1	22747	.	G	A	5630.64	.	AC=1;AF=0.500;AN=2;BaseQRankSum=1.089;DP=575;ExcessHet=0.0000;FS=3.501;MLEAC=1;MLEAF=0.500;MQ=60.00;MQRankSum=0.000;QD=10.11;ReadPosRankSum=0.925;SOR=0.714	GT:AD:DP:GQ:PL	0/1:383,174:557:99:5638,0,14825
EU153402.1	22752	.	T	A	2433.64	.	AC=1;AF=0.500;AN=2;BaseQRankSum=-0.031;DP=570;ExcessHet=0.0000;FS=2.392;MLEAC=1;MLEAF=0.500;MQ=60.00;MQRankSum=0.000;QD=4.39;ReadPosRankSum=1.145;SOR=0.985	GT:AD:DP:GQ:PL	0/1:454,100:554:99:2441,0,18107
EU153402.1	22774	.	C	G	22086.06	.	AC=2;AF=1.00;AN=2;BaseQRankSum=1.102;DP=556;ExcessHet=0.0000;FS=0.000;MLEAC=2;MLEAF=1.00;MQ=60.00;MQRankSum=0.000;QD=27.39;ReadPosRankSum=-0.460;SOR=0.656	GT:AD:DP:GQ:PL	1/1:28,523:551:99:22100,398,0
EU153402.1	22786	.	G	A	20636.64	.	AC=1;AF=0.500;AN=2;BaseQRankSum=0.571;DP=557;ExcessHet=0.0000;FS=0.000;MLEAC=1;MLEAF=0.500;MQ=60.00;MQRankSum=0.000;QD=28.18;ReadPosRankSum=-0.957;SOR=0.672	GT:AD:DP:GQ:PL	0/1:47,503:550:99:20644,0,460
EU153402.1	22787	.	A	T	22441.06	.	AC=2;AF=1.00;AN=2;BaseQRankSum=0.181;DP=555;ExcessHet=0.0000;FS=1.271;MLEAC=2;MLEAF=1.00;MQ=60.00;MQRankSum=0.000;QD=28.01;ReadPosRankSum=-0.393;SOR=0.608	GT:AD:DP:GQ:PL	1/1:28,527:555:99:22455,411,0
EU153402.1	22796	.	A	G	22269.06	.	AC=2;AF=1.00;AN=2;BaseQRankSum=-0.622;DP=550;ExcessHet=0.0000;FS=0.000;MLEAC=2;MLEAF=1.00;MQ=60.00;MQRankSum=0.000;QD=32.70;ReadPosRankSum=-0.555;SOR=0.631	GT:AD:DP:GQ:PL	1/1:27,523:550:99:22283,441,0
EU153402.1	22800	.	T	G	20087.64	.	AC=1;AF=0.500;AN=2;BaseQRankSum=0.209;DP=538;ExcessHet=0.0000;FS=0.000;MLEAC=1;MLEAF=0.500;MQ=60.00;MQRankSum=0.000;QD=26.58;ReadPosRankSum=-1.031;SOR=0.625	GT:AD:DP:GQ:PL	0/1:44,486:530:99:20095,0,385
EU153402.1	22833	.	T	C	20925.64	.	AC=1;AF=0.500;AN=2;BaseQRankSum=-0.399;DP=550;ExcessHet=0.0000;FS=1.014;MLEAC=1;MLEAF=0.500;MQ=60.00;MQRankSum=0.000;QD=35.64;ReadPosRankSum=-0.227;SOR=0.722	GT:AD:DP:GQ:PL	0/1:43,505:548:99:20933,0,286
EU153402.1	22836	.	A	C	20060.64	.	AC=1;AF=0.500;AN=2;BaseQRankSum=-1.145;DP=549;ExcessHet=0.0000;FS=1.018;MLEAC=1;MLEAF=0.500;MQ=60.00;MQRankSum=0.000;QD=27.29;ReadPosRankSum=-0.355;SOR=0.734	GT:AD:DP:GQ:PL	0/1:41,487:528:99:20068,0,255
EU153402.1	22881	.	A	C	22918.06	.	AC=2;AF=1.00;AN=2;BaseQRankSum=-0.825;DP=555;ExcessHet=0.0000;FS=3.707;MLEAC=2;MLEAF=1.00;MQ=60.00;MQRankSum=0.000;QD=29.69;ReadPosRankSum=0.207;SOR=0.577	GT:AD:DP:GQ:PL	1/1:20,531:551:99:22932,759,0
EU153402.1	22884	.	C	T	23249.06	.	AC=2;AF=1.00;AN=2;BaseQRankSum=0.173;DP=557;ExcessHet=0.0000;FS=3.707;MLEAC=2;MLEAF=1.00;MQ=60.00;MQRankSum=0.000;QD=27.94;ReadPosRankSum=0.950;SOR=0.473	GT:AD:DP:GQ:PL	1/1:20,537:557:99:23263,777,0
EU153402.1	22888	.	G	C	22036.06	.	AC=2;AF=1.00;AN=2;BaseQRankSum=0.376;DP=548;ExcessHet=0.0000;FS=3.690;MLEAC=2;MLEAF=1.00;MQ=60.00;MQRankSum=0.000;QD=30.50;ReadPosRankSum=0.715;SOR=0.464	GT:AD:DP:GQ:PL	1/1:20,510:530:99:22050,695,0
EU153402.1	22891	.	G	A	21460.64	.	AC=1;AF=0.500;AN=2;BaseQRankSum=-0.482;DP=552;ExcessHet=0.0000;FS=1.099;MLEAC=1;MLEAF=0.500;MQ=60.00;MQRankSum=0.000;QD=27.25;ReadPosRankSum=0.979;SOR=0.723	GT:AD:DP:GQ:PL	0/1:38,514:552:48:21468,0,48
EU153402.1	22893	.	T	A	16512.64	.	AC=1;AF=0.500;AN=2;BaseQRankSum=-1.591;DP=554;ExcessHet=0.0000;FS=0.691;MLEAC=1;MLEAF=0.500;MQ=60.00;MQRankSum=0.000;QD=30.86;ReadPosRankSum=0.668;SOR=0.566	GT:AD:DP:GQ:PL	0/1:96,439:535:99:16520,0,2407
EU153402.1	22902	.	T	G	22659.06	.	AC=2;AF=1.00;AN=2;BaseQRankSum=1.299;DP=557;ExcessHet=0.0000;FS=1.264;MLEAC=2;MLEAF=1.00;MQ=60.00;MQRankSum=0.000;QD=31.06;ReadPosRankSum=1.109;SOR=0.591	GT:AD:DP:GQ:PL	1/1:26,531:557:99:22673,507,0
EU153402.1	22910	.	A	G	22479.06	.	AC=2;AF=1.00;AN=2;BaseQRankSum=-1.173;DP=558;ExcessHet=0.0000;FS=1.421;MLEAC=2;MLEAF=1.00;MQ=60.00;MQRankSum=0.000;QD=29.25;ReadPosRankSum=-0.023;SOR=0.378	GT:AD:DP:GQ:PL	1/1:23,526:549:99:22493,618,0
EU153402.1	22962	.	A	G	8620.64	.	AC=1;AF=0.500;AN=2;BaseQRankSum=0.497;DP=267;ExcessHet=0.0000;FS=0.854;MLEAC=1;MLEAF=0.500;MQ=59.97;MQRankSum=6.610;QD=33.28;ReadPosRankSum=2.249;SOR=0.557	GT:AD:DP:GQ:PL	0/1:22,237:259:99:8628,0,169
EU153402.1	22996	.	C	A	16816.06	.	AC=2;AF=1.00;AN=2;BaseQRankSum=-1.172;DP=388;ExcessHet=0.0000;FS=0.000;MLEAC=2;MLEAF=1.00;MQ=59.98;MQRankSum=-0.241;QD=27.75;ReadPosRankSum=1.405;SOR=0.504	GT:AD:DP:GQ:PL	1/1:6,381:387:99:16830,896,0
EU153402.1	23002	.	T	C	61.64	.	AC=1;AF=0.500;AN=2;BaseQRankSum=-1.463;DP=410;ExcessHet=0.0000;FS=9.959;MLEAC=1;MLEAF=0.500;MQ=59.98;MQRankSum=0.605;QD=0.15;ReadPosRankSum=-0.396;SOR=2.117	GT:AD:DP:GQ:PL	0/1:369,33:402:69:69,0,14045
EU153402.1	23010	.	A	G	18302.06	.	AC=2;AF=1.00;AN=2;BaseQRankSum=-1.351;DP=438;ExcessHet=0.0000;FS=0.000;MLEAC=2;MLEAF=1.00;MQ=59.98;MQRankSum=-0.303;QD=29.96;ReadPosRankSum=1.745;SOR=1.067	GT:AD:DP:GQ:PL	1/1:10,417:427:99:18316,836,0
EU153402.1	23018	.	T	G	16853.64	.	AC=1;AF=0.500;AN=2;BaseQRankSum=-1.037;DP=454;ExcessHet=0.0000;FS=0.881;MLEAC=1;MLEAF=0.500;MQ=59.98;MQRankSum=5.761;QD=32.42;ReadPosRankSum=1.255;SOR=0.924	GT:AD:DP:GQ:PL	0/1:48,405:453:99:16861,0,796
EU153402.1	23029	.	G	GC	16080.60	.	AC=1;AF=0.500;AN=2;BaseQRankSum=-0.770;DP=491;ExcessHet=0.0000;FS=1.867;MLEAC=1;MLEAF=0.500;MQ=59.98;MQRankSum=5.521;QD=34.14;ReadPosRankSum=0.040;SOR=0.943	GT:AD:DP:GQ:PL	0/1:55,416:471:99:16088,0,1001
EU153402.1	23030	.	T	A	18236.64	.	AC=1;AF=0.500;AN=2;BaseQRankSum=-0.554;DP=492;ExcessHet=0.0000;FS=1.865;MLEAC=1;MLEAF=0.500;MQ=59.98;MQRankSum=5.625;QD=26.66;ReadPosRankSum=0.070;SOR=0.960	GT:AD:DP:GQ:PL	0/1:53,439:492:99:18244,0,904
EU153402.1	23033	.	G	GA	19282.03	.	AC=2;AF=1.00;AN=2;BaseQRankSum=-0.722;DP=508;ExcessHet=0.0000;FS=2.909;MLEAC=2;MLEAF=1.00;MQ=59.98;MQRankSum=0.000;QD=34.39;ReadPosRankSum=1.331;SOR=0.836	GT:AD:DP:GQ:PL	1/1:27,454:481:99:19296,312,0
EU153402.1	23049	.	G	A	229.64	.	AC=1;AF=0.500;AN=2;BaseQRankSum=0.806;DP=562;ExcessHet=0.0000;FS=2.277;MLEAC=1;MLEAF=0.500;MQ=59.99;MQRankSum=-6.964;QD=0.42;ReadPosRankSum=0.929;SOR=0.603	GT:AD:DP:GQ:PL	0/1:507,42:549:99:237,0,21162
EU153402.1	23052	.	T	C	20995.64	.	AC=1;AF=0.500;AN=2;BaseQRankSum=-1.061;DP=572;ExcessHet=0.0000;FS=4.273;MLEAC=1;MLEAF=0.500;MQ=59.99;MQRankSum=5.508;QD=31.22;ReadPosRankSum=0.080;SOR=0.760	GT:AD:DP:GQ:PL	0/1:67,505:572:99:21003,0,1293
EU153402.1	23061	.	CAGCCT	C	21031.60	.	AC=1;AF=0.500;AN=2;BaseQRankSum=-0.995;DP=573;ExcessHet=0.0000;FS=4.756;MLEAC=1;MLEAF=0.500;MQ=59.99;MQRankSum=6.080;QD=33.56;ReadPosRankSum=0.374;SOR=0.780	GT:AD:DP:GQ:PL	0/1:55,505:560:99:21039,0,789
EU153402.1	23072	.	C	A	20419.64	.	AC=1;AF=0.500;AN=2;BaseQRankSum=-1.239;DP=567;ExcessHet=0.0000;FS=9.259;MLEAC=1;MLEAF=0.500;MQ=59.99;MQRankSum=0.000;QD=25.26;ReadPosRankSum=-0.295;SOR=0.579	GT:AD:DP:GQ:PL	0/1:63,491:554:99:20427,0,1167
EU153402.1	23079	.	G	A	403.64	.	AC=1;AF=0.500;AN=2;BaseQRankSum=1.016;DP=566;ExcessHet=0.0000;FS=3.478;MLEAC=1;MLEAF=0.500;MQ=59.99;MQRankSum=-6.661;QD=0.71;ReadPosRankSum=0.661;SOR=0.924	GT:AD:DP:GQ:PL	0/1:519,47:566:99:411,0,21596
EU153402.1	23086	.	TA	T	17553.04	.	AC=1;AF=0.500;AN=2;BaseQRankSum=-1.140;DP=561;ExcessHet=0.0000;FS=7.715;MLEAC=1;MLEAF=0.500;MQ=59.99;MQRankSum=4.665;QD=31.97;ReadPosRankSum=0.086;SOR=0.601	GT:AD:DP:GQ:PL	0/1:84,465:549:99:19065,0,2127
EU153402.1	23088	.	A	G	13577.64	.	AC=1;AF=0.500;AN=2;BaseQRankSum=1.530;DP=561;ExcessHet=0.0000;FS=0.556;MLEAC=1;MLEAF=0.500;MQ=59.99;MQRankSum=2.867;QD=25.33;ReadPosRankSum=-0.583;SOR=0.805	GT:AD:DP:GQ:PL	0/1:175,361:536:99:13585,0,6127
EU153402.1	23095	.	T	C	19479.64	.	AC=1;AF=0.500;AN=2;BaseQRankSum=-0.595;DP=566;ExcessHet=0.0000;FS=3.820;MLEAC=1;MLEAF=0.500;MQ=59.99;MQRankSum=-0.821;QD=34.72;ReadPosRankSum=-1.526;SOR=0.599	GT:AD:DP:GQ:PL	0/1:80,481:561:99:19487,0,1767
EU153402.1	23117	.	A	G	20150.64	.	AC=1;AF=0.500;AN=2;BaseQRankSum=-1.775;DP=586;ExcessHet=0.0000;FS=15.155;MLEAC=1;MLEAF=0.500;MQ=60.00;MQRankSum=0.000;QD=34.80;ReadPosRankSum=-1.301;SOR=0.320	GT:AD:DP:GQ:PL	0/1:89,490:579:99:20158,0,2262
EU153402.1	23133	.	T	G	20372.64	.	AC=1;AF=0.500;AN=2;BaseQRankSum=-1.359;DP=576;ExcessHet=0.0000;FS=12.722;MLEAC=1;MLEAF=0.500;MQ=60.00;MQRankSum=0.000;QD=30.34;ReadPosRankSum=-1.209;SOR=0.151	GT:AD:DP:GQ:PL	0/1:75,498:573:99:20380,0,1649
EU153402.1	23165	.	A	G	185.64	.	AC=1;AF=0.500;AN=2;BaseQRankSum=0.702;DP=600;ExcessHet=0.0000;FS=1.029;MLEAC=1;MLEAF=0.500;MQ=60.00;MQRankSum=0.000;QD=0.31;ReadPosRankSum=-0.284;SOR=0.974	GT:AD:DP:GQ:PL	0/1:550,45:595:99:193,0,22752
EU153402.1	23186	.	G	A	487.64	.	AC=1;AF=0.500;AN=2;BaseQRankSum=-1.668;DP=628;ExcessHet=0.0000;FS=1.026;MLEAC=1;MLEAF=0.500;MQ=60.00;MQRankSum=0.000;QD=0.78;ReadPosRankSum=0.165;SOR=0.718	GT:AD:DP:GQ:PL	0/1:575,53:628:99:495,0,23983
EU153402.1	23190	.	T	A	934.64	.	AC=1;AF=0.500;AN=2;BaseQRankSum=-0.902;DP=634;ExcessHet=0.0000;FS=3.261;MLEAC=1;MLEAF=0.500;MQ=60.00;MQRankSum=0.000;QD=1.49;ReadPosRankSum=-1.545;SOR=0.864	GT:AD:DP:GQ:PL	0/1:566,63:629:99:942,0,23513
EU153402.1	23222	.	G	A	178.64	.	AC=1;AF=0.500;AN=2;BaseQRankSum=-0.033;DP=574;ExcessHet=0.0000;FS=0.000;MLEAC=1;MLEAF=0.500;MQ=60.00;MQRankSum=0.000;QD=0.32;ReadPosRankSum=-1.150;SOR=0.708	GT:AD:DP:GQ:PL	0/1:524,42:566:99:186,0,21668
EU153402.1	23239	.	T	C	18496.64	.	AC=1;AF=0.500;AN=2;BaseQRankSum=0.038;DP=565;ExcessHet=0.0000;FS=3.423;MLEAC=1;MLEAF=0.500;MQ=60.00;MQRankSum=0.000;QD=33.57;ReadPosRankSum=1.826;SOR=0.590	GT:AD:DP:GQ:PL	0/1:96,455:551:99:18504,0,2581
EU153402.1	23247	.	G	T	19304.64	.	AC=1;AF=0.500;AN=2;BaseQRankSum=0.070;DP=547;ExcessHet=0.0000;FS=0.000;MLEAC=1;MLEAF=0.500;MQ=60.00;MQRankSum=0.000;QD=26.67;ReadPosRankSum=2.140;SOR=0.715	GT:AD:DP:GQ:PL	0/1:70,471:541:99:19312,0,1497
EU153402.1	23271	.	C	A	6599.64	.	AC=1;AF=0.500;AN=2;BaseQRankSum=-0.578;DP=522;ExcessHet=0.0000;FS=1.781;MLEAC=1;MLEAF=0.500;MQ=60.00;MQRankSum=0.000;QD=13.28;ReadPosRankSum=-0.032;SOR=0.550	GT:AD:DP:GQ:PL	0/1:295,202:497:99:6607,0,10737
EU153402.1	23275	.	A	G	18108.64	.	AC=1;AF=0.500;AN=2;BaseQRankSum=-2.019;DP=525;ExcessHet=0.0000;FS=3.550;MLEAC=1;MLEAF=0.500;MQ=59.96;MQRankSum=-0.301;QD=28.67;ReadPosRankSum=0.831;SOR=0.374	GT:AD:DP:GQ:PL	0/1:44,466:510:99:18116,0,430
EU153402.1	23298	.	T	A	19031.64	.	AC=1;AF=0.500;AN=2;BaseQRankSum=-1.315;DP=509;ExcessHet=0.0000;FS=0.913;MLEAC=1;MLEAF=0.500;MQ=59.91;MQRankSum=1.351;QD=28.95;ReadPosRankSum=1.697;SOR=0.560	GT:AD:DP:GQ:PL	0/1:51,458:509:99:19039,0,763
EU153402.1	23319	.	C	T	18494.64	.	AC=1;AF=0.500;AN=2;BaseQRankSum=2.476;DP=506;ExcessHet=0.0000;FS=1.824;MLEAC=1;MLEAF=0.500;MQ=59.87;MQRankSum=0.052;QD=28.64;ReadPosRankSum=1.842;SOR=0.509	GT:AD:DP:GQ:PL	0/1:61,445:506:99:18502,0,1222
EU153402.1	23321	.	G	A	20774.06	.	AC=2;AF=1.00;AN=2;BaseQRankSum=2.403;DP=518;ExcessHet=0.0000;FS=4.637;MLEAC=2;MLEAF=1.00;MQ=59.87;MQRankSum=-0.678;QD=31.49;ReadPosRankSum=0.862;SOR=0.202	GT:AD:DP:GQ:PL	1/1:28,490:518:99:20788,299,0
EU153402.1	23329	.	C	T	20801.06	.	AC=2;AF=1.00;AN=2;BaseQRankSum=1.907;DP=522;ExcessHet=0.0000;FS=4.660;MLEAC=2;MLEAF=1.00;MQ=59.89;MQRankSum=-0.759;QD=30.44;ReadPosRankSum=0.665;SOR=0.200	GT:AD:DP:GQ:PL	1/1:28,491:519:99:20815,302,0
EU153402.1	23343	.	A	T	19155.64	.	AC=1;AF=0.500;AN=2;BaseQRankSum=2.950;DP=529;ExcessHet=0.0000;FS=1.738;MLEAC=1;MLEAF=0.500;MQ=59.64;MQRankSum=-2.127;QD=33.75;ReadPosRankSum=0.217;SOR=0.608	GT:AD:DP:GQ:PL	0/1:66,462:528:99:19163,0,1381
EU153402.1	23347	.	A	T	19099.64	.	AC=1;AF=0.500;AN=2;BaseQRankSum=2.918;DP=529;ExcessHet=0.0000;FS=0.799;MLEAC=1;MLEAF=0.500;MQ=59.62;MQRankSum=-2.218;QD=30.30;ReadPosRankSum=0.357;SOR=0.546	GT:AD:DP:GQ:PL	0/1:69,460:529:99:19107,0,1513
EU153402.1	23356	.	A	G	14908.64	.	AC=1;AF=0.500;AN=2;BaseQRankSum=3.035;DP=523;ExcessHet=0.0000;FS=0.633;MLEAC=1;MLEAF=0.500;MQ=59.52;MQRankSum=-3.429;QD=29.35;ReadPosRankSum=-0.719;SOR=0.594	GT:AD:DP:GQ:PL	0/1:111,397:508:99:14916,0,3265
EU153402.1	23359	.	T	G	18770.64	.	AC=1;AF=0.500;AN=2;BaseQRankSum=1.101;DP=519;ExcessHet=0.0000;FS=0.805;MLEAC=1;MLEAF=0.500;MQ=59.47;MQRankSum=-2.529;QD=27.96;ReadPosRankSum=-1.904;SOR=0.561	GT:AD:DP:GQ:PL	0/1:67,452:519:99:18778,0,1453
EU153402.1	23368	.	A	C	13666.01	.	AC=2;AF=1.00;AN=2;BaseQRankSum=0.610;DP=350;ExcessHet=0.0000;FS=18.199;MLEAC=2;MLEAF=1.00;MQ=59.67;MQRankSum=-1.280;QD=30.24;ReadPosRankSum=-0.883;SOR=0.759	GT:AD:DP:GQ:PL	1/1:23,327:350:19:13680,19,0
EU153402.1	23383	.	A	T	12352.64	.	AC=1;AF=0.500;AN=2;BaseQRankSum=0.191;DP=319;ExcessHet=0.0000;FS=21.615;MLEAC=1;MLEAF=0.500;MQ=59.12;MQRankSum=-1.626;QD=28.76;ReadPosRankSum=-1.726;SOR=1.013	GT:AD:DP:GQ:PL	0/1:23,296:319:75:12360,0,75
EU153402.1	23384	.	A	C	12226.64	.	AC=1;AF=0.500;AN=2;BaseQRankSum=0.826;DP=316;ExcessHet=0.0000;FS=21.617;MLEAC=1;MLEAF=0.500;MQ=59.11;MQRankSum=-1.635;QD=29.57;ReadPosRankSum=-1.652;SOR=1.009	GT:AD:DP:GQ:PL	0/1:23,293:316:84:12234,0,84
EU153402.1	23404	.	G	A	9253.64	.	AC=1;AF=0.500;AN=2;BaseQRankSum=0.209;DP=258;ExcessHet=0.0000;FS=16.764;MLEAC=1;MLEAF=0.500;MQ=58.86;MQRankSum=-2.305;QD=27.99;ReadPosRankSum=-0.551;SOR=1.467	GT:AD:DP:GQ:PL	0/1:34,223:257:99:9261,0,756
EU153402.1	23410	.	A	C	9205.64	.	AC=1;AF=0.500;AN=2;BaseQRankSum=0.341;DP=244;ExcessHet=0.0000;FS=17.397;MLEAC=1;MLEAF=0.500;MQ=58.63;MQRankSum=-1.936;QD=33.55;ReadPosRankSum=-1.557;SOR=1.554	GT:AD:DP:GQ:PL	0/1:22,221:243:99:9213,0,259
EU153402.1	23426	.	G	C	6809.64	.	AC=1;AF=0.500;AN=2;BaseQRankSum=0.164;DP=187;ExcessHet=0.0000;FS=17.206;MLEAC=1;MLEAF=0.500;MQ=58.21;MQRankSum=-2.347;QD=31.73;ReadPosRankSum=0.632;SOR=2.367	GT:AD:DP:GQ:PL	0/1:23,164:187:99:6817,0,472
EU153402.1	23427	.	TTAGC	T	387.60	.	AC=1;AF=0.500;AN=2;BaseQRankSum=-0.804;DP=200;ExcessHet=0.0000;FS=40.869;MLEAC=1;MLEAF=0.500;MQ=58.12;MQRankSum=0.167;QD=1.94;ReadPosRankSum=-1.562;SOR=1.304	GT:AD:DP:GQ:PL	0/1:176,24:200:99:395,0,7318
EU153402.1	23447	.	G	A	7132.04	.	AC=1;AF=0.500;AN=2;BaseQRankSum=-0.143;DP=205;ExcessHet=0.0000;FS=2.225;MLEAC=1;MLEAF=0.500;MQ=58.14;MQRankSum=-2.160;QD=29.88;ReadPosRankSum=-3.183;SOR=1.151	GT:AD:DP:GQ:PL	0/1:19,183:202:99:7619,0,247
EU153402.1	23451	.	C	T	3418.64	.	AC=1;AF=0.500;AN=2;BaseQRankSum=1.998;DP=124;ExcessHet=0.0000;FS=1.622;MLEAC=1;MLEAF=0.500;MQ=59.48;MQRankSum=-1.451;QD=28.49;ReadPosRankSum=-3.594;SOR=0.511	GT:AD:DP:GQ:PL	0/1:35,85:120:99:3426,0,1214
EU153402.1	23471	.	T	C	242.64	.	AC=1;AF=0.500;AN=2;BaseQRankSum=-0.345;DP=157;ExcessHet=0.0000;FS=0.993;MLEAC=1;MLEAF=0.500;MQ=59.59;MQRankSum=0.775;QD=1.56;ReadPosRankSum=3.261;SOR=0.538	GT:AD:DP:GQ:PL	0/1:140,16:156:99:250,0,5830
EU153402.1	23483	.	A	T	5774.64	.	AC=1;AF=0.500;AN=2;BaseQRankSum=1.231;DP=159;ExcessHet=0.0000;FS=13.738;MLEAC=1;MLEAF=0.500;MQ=59.71;MQRankSum=-0.717;QD=24.95;ReadPosRankSum=-1.469;SOR=0.131	GT:AD:DP:GQ:PL	0/1:18,139:157:99:5782,0,330
EU153402.1	23492	.	C	T	407.64	.	AC=1;AF=0.500;AN=2;BaseQRankSum=0.014;DP=161;ExcessHet=0.0000;FS=0.000;MLEAC=1;MLEAF=0.500;MQ=59.71;MQRankSum=0.770;QD=2.53;ReadPosRankSum=3.066;SOR=0.722	GT:AD:DP:GQ:PL	0/1:141,20:161:99:415,0,5860
EU153402.1	23493	.	A	G	5987.64	.	AC=1;AF=0.500;AN=2;BaseQRankSum=2.972;DP=161;ExcessHet=0.0000;FS=11.523;MLEAC=1;MLEAF=0.500;MQ=59.71;MQRankSum=-0.683;QD=28.28;ReadPosRankSum=-0.452;SOR=0.133	GT:AD:DP:GQ:PL	0/1:17,144:161:99:5995,0,280
EU153402.1	23496	.	G	A	6077.64	.	AC=1;AF=0.500;AN=2;BaseQRankSum=3.420;DP=161;ExcessHet=0.0000;FS=7.628;MLEAC=1;MLEAF=0.500;MQ=59.91;MQRankSum=-0.440;QD=29.36;ReadPosRankSum=0.623;SOR=0.177	GT:AD:DP:GQ:PL	0/1:15,146:161:99:6085,0,190
EU153402.1	23499	.	A	G	5759.64	.	AC=1;AF=0.500;AN=2;BaseQRankSum=0.773;DP=162;ExcessHet=0.0000;FS=5.824;MLEAC=1;MLEAF=0.500;MQ=59.91;MQRankSum=-0.565;QD=28.49;ReadPosRankSum=0.143;SOR=0.296	GT:AD:DP:GQ:PL	0/1:23,139:162:99:5767,0,547
EU153402.1	23501	.	C	G	4805.64	.	AC=1;AF=0.500;AN=2;BaseQRankSum=2.585;DP=165;ExcessHet=0.0000;FS=6.455;MLEAC=1;MLEAF=0.500;MQ=59.91;MQRankSum=-0.886;QD=29.13;ReadPosRankSum=1.153;SOR=0.337	GT:AD:DP:GQ:PL	0/1:47,118:165:99:4813,0,1618
EU153402.1	23515	.	G	A	146.64	.	AC=1;AF=0.500;AN=2;BaseQRankSum=-0.987;DP=173;ExcessHet=0.0000;FS=2.228;MLEAC=1;MLEAF=0.500;MQ=60.00;MQRankSum=0.000;QD=0.85;ReadPosRankSum=-3.449;SOR=1.014	GT:AD:DP:GQ:PL	0/1:158,15:173:99:154,0,6589
EU153402.1	23516	.	T	C	461.64	.	AC=1;AF=0.500;AN=2;BaseQRankSum=-0.160;DP=173;ExcessHet=0.0000;FS=0.847;MLEAC=1;MLEAF=0.500;MQ=60.00;MQRankSum=0.000;QD=2.67;ReadPosRankSum=-1.990;SOR=0.582	GT:AD:DP:GQ:PL	0/1:151,22:173:99:469,0,6274
EU153402.1	23517	.	C	T	416.64	.	AC=1;AF=0.500;AN=2;BaseQRankSum=-0.971;DP=173;ExcessHet=0.0000;FS=0.881;MLEAC=1;MLEAF=0.500;MQ=60.00;MQRankSum=0.000;QD=2.41;ReadPosRankSum=-5.022;SOR=0.894	GT:AD:DP:GQ:PL	0/1:152,21:173:99:424,0,6319
EU153402.1	23525	.	T	G	4661.64	.	AC=1;AF=0.500;AN=2;BaseQRankSum=2.956;DP=184;ExcessHet=0.0000;FS=0.564;MLEAC=1;MLEAF=0.500;MQ=60.00;MQRankSum=0.000;QD=25.47;ReadPosRankSum=7.901;SOR=0.610	GT:AD:DP:GQ:PL	0/1:67,116:183:99:4669,0,2442
EU153402.1	23532	.	G	A	593.64	.	AC=1;AF=0.500;AN=2;BaseQRankSum=-0.827;DP=189;ExcessHet=0.0000;FS=3.929;MLEAC=1;MLEAF=0.500;MQ=60.00;MQRankSum=0.000;QD=3.14;ReadPosRankSum=-5.228;SOR=1.104	GT:AD:DP:GQ:PL	0/1:163,26:189:99:601,0,6766
EU153402.1	23538	.	A	C	665.64	.	AC=1;AF=0.500;AN=2;BaseQRankSum=0.362;DP=195;ExcessHet=0.0000;FS=6.447;MLEAC=1;MLEAF=0.500;MQ=60.00;MQRankSum=0.000;QD=3.41;ReadPosRankSum=-4.380;SOR=1.295	GT:AD:DP:GQ:PL	0/1:167,28:195:99:673,0,6928
EU153402.1	23541	.	A	T	710.64	.	AC=1;AF=0.500;AN=2;BaseQRankSum=0.761;DP=195;ExcessHet=0.0000;FS=4.978;MLEAC=1;MLEAF=0.500;MQ=60.00;MQRankSum=0.000;QD=3.64;ReadPosRankSum=-3.845;SOR=1.188	GT:AD:DP:GQ:PL	0/1:166,29:195:99:718,0,6883
EU153402.1	23547	.	CCAA	C	800.60	.	AC=1;AF=0.500;AN=2;BaseQRankSum=0.528;DP=195;ExcessHet=0.0000;FS=4.784;MLEAC=1;MLEAF=0.500;MQ=60.00;MQRankSum=0.000;QD=4.11;ReadPosRankSum=-3.233;SOR=1.147	GT:AD:DP:GQ:PL	0/1:164,31:195:99:808,0,6793
EU153402.1	23552	.	A	G	4637.64	.	AC=1;AF=0.500;AN=2;BaseQRankSum=1.432;DP=193;ExcessHet=0.0000;FS=0.545;MLEAC=1;MLEAF=0.500;MQ=60.00;MQRankSum=0.000;QD=24.28;ReadPosRankSum=4.272;SOR=0.616	GT:AD:DP:GQ:PL	0/1:75,116:191:99:4645,0,2800
EU153402.1	23556	.	T	C	5972.64	.	AC=1;AF=0.500;AN=2;BaseQRankSum=0.610;DP=196;ExcessHet=0.0000;FS=7.200;MLEAC=1;MLEAF=0.500;MQ=60.00;MQRankSum=0.000;QD=30.47;ReadPosRankSum=2.072;SOR=0.345	GT:AD:DP:GQ:PL	0/1:50,146:196:99:5980,0,1660
EU153402.1	23570	.	G	C	1025.64	.	AC=1;AF=0.500;AN=2;BaseQRankSum=0.717;DP=190;ExcessHet=0.0000;FS=4.550;MLEAC=1;MLEAF=0.500;MQ=60.00;MQRankSum=0.000;QD=5.70;ReadPosRankSum=3.168;SOR=1.111	GT:AD:DP:GQ:PL	0/1:145,35:180:99:1033,0,5983
EU153402.1	23577	.	G	A	998.64	.	AC=1;AF=0.500;AN=2;BaseQRankSum=1.870;DP=189;ExcessHet=0.0000;FS=3.423;MLEAC=1;MLEAF=0.500;MQ=60.00;MQRankSum=0.000;QD=5.28;ReadPosRankSum=5.299;SOR=1.045	GT:AD:DP:GQ:PL	0/1:154,35:189:99:1006,0,6324
EU153402.1	23578	.	G	A	4663.64	.	AC=1;AF=0.500;AN=2;BaseQRankSum=-1.419;DP=190;ExcessHet=0.0000;FS=0.000;MLEAC=1;MLEAF=0.500;MQ=60.00;MQRankSum=0.000;QD=24.68;ReadPosRankSum=-5.944;SOR=0.737	GT:AD:DP:GQ:PL	0/1:72,117:189:99:4671,0,2651
EU153402.1	23581	.	C	A	4573.64	.	AC=1;AF=0.500;AN=2;BaseQRankSum=-1.250;DP=189;ExcessHet=0.0000;FS=1.155;MLEAC=1;MLEAF=0.500;MQ=60.00;MQRankSum=0.000;QD=24.20;ReadPosRankSum=-6.217;SOR=0.800	GT:AD:DP:GQ:PL	0/1:74,115:189:99:4581,0,2721
EU153402.1	23588	.	G	C	20956.06	.	AC=2;AF=1.00;AN=2;BaseQRankSum=-0.792;DP=492;ExcessHet=0.0000;FS=1.845;MLEAC=2;MLEAF=1.00;MQ=58.91;MQRankSum=-1.169;QD=33.87;ReadPosRankSum=-0.198;SOR=0.800	GT:AD:DP:GQ:PL	1/1:13,479:492:99:20970,896,0
EU153402.1	23597	.	A	T	15862.64	.	AC=1;AF=0.500;AN=2;BaseQRankSum=1.699;DP=466;ExcessHet=0.0000;FS=0.000;MLEAC=1;MLEAF=0.500;MQ=58.85;MQRankSum=-2.274;QD=33.62;ReadPosRankSum=2.837;SOR=0.592	GT:AD:DP:GQ:PL	0/1:41,404:445:99:15870,0,434
EU153402.1	23605	.	A	G	15993.64	.	AC=1;AF=0.500;AN=2;BaseQRankSum=2.443;DP=453;ExcessHet=0.0000;FS=0.947;MLEAC=1;MLEAF=0.500;MQ=58.82;MQRankSum=1.099;QD=27.19;ReadPosRankSum=-0.035;SOR=0.897	GT:AD:DP:GQ:PL	0/1:40,384:424:99:16001,0,521
EU153402.1	23606	.	C	G	17761.06	.	AC=2;AF=1.00;AN=2;BaseQRankSum=2.242;DP=449;ExcessHet=0.0000;FS=2.345;MLEAC=2;MLEAF=1.00;MQ=58.81;MQRankSum=-1.267;QD=28.60;ReadPosRankSum=1.126;SOR=1.140	GT:AD:DP:GQ:PL	1/1:14,409:423:99:17775,643,0
EU153402.1	23610	.	A	C	15208.05	.	AC=2;AF=1.00;AN=2;BaseQRankSum=2.585;DP=432;ExcessHet=0.0000;FS=0.000;MLEAC=2;MLEAF=1.00;MQ=58.76;MQRankSum=-1.626;QD=30.36;ReadPosRankSum=0.861;SOR=0.641	GT:AD:DP:GQ:PL	1/1:23,384:407:99:16220,190,0
EU153402.1	23611	.	T	C	15906.05	.	AC=2;AF=1.00;AN=2;BaseQRankSum=3.392;DP=434;ExcessHet=0.0000;FS=0.000;MLEAC=2;MLEAF=1.00;MQ=58.77;MQRankSum=-1.339;QD=29.17;ReadPosRankSum=1.452;SOR=0.838	GT:AD:DP:GQ:PL	1/1:16,393:409:99:16940,511,0
EU153402.1	23622	.	C	T	17311.06	.	AC=2;AF=1.00;AN=2;BaseQRankSum=1.691;DP=431;ExcessHet=0.0000;FS=0.000;MLEAC=2;MLEAF=1.00;MQ=58.76;MQRankSum=-1.697;QD=31.81;ReadPosRankSum=0.280;SOR=0.683	GT:AD:DP:GQ:PL	1/1:23,408:431:99:17325,262,0
EU153402.1	23632	.	A	T	16321.06	.	AC=2;AF=1.00;AN=2;BaseQRankSum=0.732;DP=407;ExcessHet=0.0000;FS=0.000;MLEAC=2;MLEAF=1.00;MQ=58.68;MQRankSum=-1.714;QD=30.91;ReadPosRankSum=-0.177;SOR=0.751	GT:AD:DP:GQ:PL	1/1:22,385:407:99:16335,235,0
EU153402.1	23636	.	A	G	716.64	.	AC=1;AF=0.500;AN=2;BaseQRankSum=0.282;DP=395;ExcessHet=0.0000;FS=3.808;MLEAC=1;MLEAF=0.500;MQ=58.64;MQRankSum=-3.331;QD=1.82;ReadPosRankSum=-0.801;SOR=0.459	GT:AD:DP:GQ:PL	0/1:350,43:393:99:724,0,13794
EU153402.1	23643	.	A	C	14770.96	.	AC=2;AF=1.00;AN=2;BaseQRankSum=0.478;DP=379;ExcessHet=0.0000;FS=0.786;MLEAC=2;MLEAF=1.00;MQ=58.58;MQRankSum=-2.004;QD=33.09;ReadPosRankSum=0.987;SOR=0.836	GT:AD:DP:GQ:PL	1/1:25,354:379:16:14785,16,0
EU153402.1	23649	.	C	G	14926.06	.	AC=2;AF=1.00;AN=2;BaseQRankSum=1.604;DP=368;ExcessHet=0.0000;FS=4.836;MLEAC=2;MLEAF=1.00;MQ=58.54;MQRankSum=-1.635;QD=33.66;ReadPosRankSum=0.817;SOR=0.961	GT:AD:DP:GQ:PL	1/1:18,350:368:99:14940,298,0
EU153402.1	23652	.	C	T	13671.64	.	AC=1;AF=0.500;AN=2;BaseQRankSum=1.274;DP=360;ExcessHet=0.0000;FS=1.516;MLEAC=1;MLEAF=0.500;MQ=58.51;MQRankSum=-2.194;QD=30.78;ReadPosRankSum=1.661;SOR=0.922	GT:AD:DP:GQ:PL	0/1:31,328:359:99:13679,0,314
EU153402.1	23657	.	G	A	12840.05	.	AC=2;AF=1.00;AN=2;BaseQRankSum=1.231;DP=348;ExcessHet=0.0000;FS=8.817;MLEAC=2;MLEAF=1.00;MQ=58.46;MQRankSum=-1.678;QD=32.28;ReadPosRankSum=0.368;SOR=0.688	GT:AD:DP:GQ:PL	1/1:17,322:339:99:13725,256,0
EU153402.1	23659	.	A	T	12445.64	.	AC=1;AF=0.500;AN=2;BaseQRankSum=0.780;DP=342;ExcessHet=0.0000;FS=2.328;MLEAC=1;MLEAF=0.500;MQ=58.43;MQRankSum=-2.437;QD=26.20;ReadPosRankSum=2.366;SOR=0.975	GT:AD:DP:GQ:PL	0/1:34,299:333:99:12453,0,528
EU153402.1	23664	.	T	A	12258.64	.	AC=1;AF=0.500;AN=2;BaseQRankSum=0.894;DP=333;ExcessHet=0.0000;FS=0.641;MLEAC=1;MLEAF=0.500;MQ=58.39;MQRankSum=-2.575;QD=33.04;ReadPosRankSum=2.369;SOR=0.809	GT:AD:DP:GQ:PL	0/1:38,295:333:99:12266,0,708
EU153402.1	23685	.	A	C	10876.06	.	AC=2;AF=1.00;AN=2;BaseQRankSum=0.468;DP=276;ExcessHet=0.0000;FS=3.430;MLEAC=2;MLEAF=1.00;MQ=58.59;MQRankSum=-1.505;QD=31.79;ReadPosRankSum=-1.458;SOR=0.581	GT:AD:DP:GQ:PL	1/1:17,259:276:66:10890,66,0
EU153402.1	23691	.	C	T	214.64	.	AC=1;AF=0.500;AN=2;BaseQRankSum=0.056;DP=270;ExcessHet=0.0000;FS=0.000;MLEAC=1;MLEAF=0.500;MQ=58.77;MQRankSum=1.702;QD=0.79;ReadPosRankSum=-2.621;SOR=0.734	GT:AD:DP:GQ:PL	0/1:247,23:270:99:222,0,10302
EU153402.1	23701	.	T	C	398.64	.	AC=1;AF=0.500;AN=2;BaseQRankSum=0.849;DP=248;ExcessHet=0.0000;FS=0.000;MLEAC=1;MLEAF=0.500;MQ=59.17;MQRankSum=1.555;QD=1.61;ReadPosRankSum=-0.578;SOR=0.684	GT:AD:DP:GQ:PL	0/1:221,26:247:99:406,0,9202
EU153402.1	23705	.	T	A,G	8663.10	.	AC=1,1;AF=0.500,0.500;AN=2;BaseQRankSum=-0.305;DP=246;ExcessHet=0.0000;FS=0.895;MLEAC=1,1;MLEAF=0.500,0.500;MQ=59.26;MQRankSum=-1.192;QD=33.91;ReadPosRankSum=-1.684;SOR=0.661	GT:AD:DP:GQ:PL	1/2:19,198,28:245:99:8680,362,557,7519,0,8230
EU153402.1	23711	.	A	C	9304.64	.	AC=1;AF=0.500;AN=2;BaseQRankSum=-0.389;DP=247;ExcessHet=0.0000;FS=0.000;MLEAC=1;MLEAF=0.500;MQ=58.91;MQRankSum=-1.387;QD=26.64;ReadPosRankSum=-2.298;SOR=0.593	GT:AD:DP:GQ:PL	0/1:17,223:240:43:9312,0,43
EU153402.1	23717	.	C	G	1379.64	.	AC=1;AF=0.500;AN=2;BaseQRankSum=0.810;DP=254;ExcessHet=0.0000;FS=0.585;MLEAC=1;MLEAF=0.500;MQ=58.71;MQRankSum=3.371;QD=5.59;ReadPosRankSum=2.315;SOR=0.745	GT:AD:DP:GQ:PL	0/1:199,48:247:99:1387,0,8106
EU153402.1	23726	.	C	T	14670.64	.	AC=1;AF=0.500;AN=2;BaseQRankSum=0.961;DP=419;ExcessHet=0.0000;FS=1.879;MLEAC=1;MLEAF=0.500;MQ=58.92;MQRankSum=-2.979;QD=30.78;ReadPosRankSum=3.181;SOR=0.461	GT:AD:DP:GQ:PL	0/1:45,360:405:99:14678,0,817
EU153402.1	23727	.	T	A	14627.64	.	AC=1;AF=0.500;AN=2;BaseQRankSum=1.168;DP=418;ExcessHet=0.0000;FS=1.870;MLEAC=1;MLEAF=0.500;MQ=58.97;MQRankSum=-2.931;QD=27.07;ReadPosRankSum=2.988;SOR=0.470	GT:AD:DP:GQ:PL	0/1:45,358:403:99:14635,0,823
EU153402.1	23764	.	CTACATATAAGATGGACCCTAAGCTTACAAAGCTTGAAGCAGGATCTTGACAGGGCTTTCAGGAACCAGTACCATACCCATAGTTCCTAT	C	12303.60	.	AC=1;AF=0.500;AN=2;BaseQRankSum=8.400;DP=428;ExcessHet=0.0000;FS=0.000;MLEAC=1;MLEAF=0.500;MQ=58.97;MQRankSum=-2.923;QD=33.71;ReadPosRankSum=1.607;SOR=0.736	GT:AD:DP:GQ:PL	0/1:43,322:365:99:12311,0,845
EU153402.1	23863	.	GT	G	8975.60	.	AC=1;AF=0.500;AN=2;BaseQRankSum=2.340;DP=270;ExcessHet=0.0000;FS=0.727;MLEAC=1;MLEAF=0.500;MQ=59.81;MQRankSum=-1.169;QD=33.24;ReadPosRankSum=1.306;SOR=0.790	GT:AD:DP:GQ:PL	0/1:29,241:270:99:8983,0,540
EU153402.1	23865	.	T	C	8812.64	.	AC=1;AF=0.500;AN=2;BaseQRankSum=2.882;DP=262;ExcessHet=0.0000;FS=3.960;MLEAC=1;MLEAF=0.500;MQ=59.80;MQRankSum=-1.092;QD=28.59;ReadPosRankSum=1.204;SOR=0.684	GT:AD:DP:GQ:PL	0/1:25,216:241:99:8820,0,402
EU153402.1	23867	.	T	TG	10330.60	.	AC=1;AF=0.500;AN=2;BaseQRankSum=3.300;DP=277;ExcessHet=0.0000;FS=3.900;MLEAC=1;MLEAF=0.500;MQ=59.37;MQRankSum=-1.507;QD=33.29;ReadPosRankSum=0.817;SOR=0.659	GT:AD:DP:GQ:PL	0/1:25,248:273:99:10338,0,303
EU153402.1	23873	.	A	T	10162.64	.	AC=1;AF=0.500;AN=2;BaseQRankSum=3.399;DP=269;ExcessHet=0.0000;FS=5.306;MLEAC=1;MLEAF=0.500;MQ=59.36;MQRankSum=-1.520;QD=32.68;ReadPosRankSum=0.917;SOR=0.524	GT:AD:DP:GQ:PL	0/1:25,244:269:99:10170,0,315
EU153402.1	23891	.	A	G	10033.64	.	AC=1;AF=0.500;AN=2;BaseQRankSum=3.944;DP=267;ExcessHet=0.0000;FS=8.116;MLEAC=1;MLEAF=0.500;MQ=59.35;MQRankSum=-1.561;QD=30.34;ReadPosRankSum=0.213;SOR=0.555	GT:AD:DP:GQ:PL	0/1:26,241:267:99:10041,0,366
EU153402.1	23917	.	C	T	9873.64	.	AC=1;AF=0.500;AN=2;BaseQRankSum=4.482;DP=272;ExcessHet=0.0000;FS=8.126;MLEAC=1;MLEAF=0.500;MQ=59.36;MQRankSum=-1.597;QD=29.96;ReadPosRankSum=-1.282;SOR=0.248	GT:AD:DP:GQ:PL	0/1:27,239:266:99:9881,0,415
EU153402.1	23920	.	T	C	10345.64	.	AC=1;AF=0.500;AN=2;BaseQRankSum=2.702;DP=268;ExcessHet=0.0000;FS=6.069;MLEAC=1;MLEAF=0.500;MQ=59.35;MQRankSum=-1.348;QD=27.12;ReadPosRankSum=-2.855;SOR=0.283	GT:AD:DP:GQ:PL	0/1:20,248:268:93:10353,0,93
EU153402.1	23924	.	T	TCCAG,TTCAG	9864.02	.	AC=1,1;AF=0.500,0.500;AN=2;BaseQRankSum=2.858;DP=280;ExcessHet=0.0000;FS=6.337;MLEAC=1,1;MLEAF=0.500,0.500;MQ=59.44;MQRankSum=-1.253;QD=29.91;ReadPosRankSum=-2.609;SOR=0.260	GT:AD:DP:GQ:PL	1/2:19,180,52:251:99:9881,1354,1524,6567,0,7088
EU153402.1	23930	.	C	T	7905.64	.	AC=1;AF=0.500;AN=2;BaseQRankSum=2.262;DP=280;ExcessHet=0.0000;FS=0.478;MLEAC=1;MLEAF=0.500;MQ=59.51;MQRankSum=-2.711;QD=28.23;ReadPosRankSum=0.284;SOR=0.764	GT:AD:DP:GQ:PL	0/1:85,195:280:99:7913,0,2982
EU153402.1	23952	.	T	C	9581.64	.	AC=1;AF=0.500;AN=2;BaseQRankSum=2.577;DP=331;ExcessHet=0.0000;FS=2.169;MLEAC=1;MLEAF=0.500;MQ=59.80;MQRankSum=-1.967;QD=29.76;ReadPosRankSum=3.201;SOR=0.551	GT:AD:DP:GQ:PL	0/1:82,240:322:99:9589,0,2720
EU153402.1	23975	.	T	A	13219.64	.	AC=1;AF=0.500;AN=2;BaseQRankSum=0.331;DP=349;ExcessHet=0.0000;FS=1.611;MLEAC=1;MLEAF=0.500;MQ=60.00;MQRankSum=0.000;QD=32.63;ReadPosRankSum=0.374;SOR=0.890	GT:AD:DP:GQ:PL	0/1:27,320:347:99:13227,0,171
EU153402.1	23981	.	A	G	12620.64	.	AC=1;AF=0.500;AN=2;BaseQRankSum=2.597;DP=371;ExcessHet=0.0000;FS=8.936;MLEAC=1;MLEAF=0.500;MQ=60.00;MQRankSum=0.000;QD=34.96;ReadPosRankSum=0.492;SOR=0.321	GT:AD:DP:GQ:PL	0/1:51,310:361:99:12628,0,1148
EU153402.1	23991	.	G	A	13947.64	.	AC=1;AF=0.500;AN=2;BaseQRankSum=1.697;DP=387;ExcessHet=0.0000;FS=10.122;MLEAC=1;MLEAF=0.500;MQ=60.00;MQRankSum=0.000;QD=31.83;ReadPosRankSum=0.121;SOR=0.307	GT:AD:DP:GQ:PL	0/1:51,336:387:99:13955,0,1069
EU153402.1	23995	.	A	G	15312.64	.	AC=1;AF=0.500;AN=2;BaseQRankSum=1.058;DP=399;ExcessHet=0.0000;FS=1.555;MLEAC=1;MLEAF=0.500;MQ=60.00;MQRankSum=0.000;QD=28.71;ReadPosRankSum=1.260;SOR=0.901	GT:AD:DP:GQ:PL	0/1:29,369:398:99:15320,0,107
EU153402.1	24011	.	A	C	16448.64	.	AC=1;AF=0.500;AN=2;BaseQRankSum=-0.554;DP=438;ExcessHet=0.0000;FS=2.016;MLEAC=1;MLEAF=0.500;MQ=60.00;MQRankSum=0.000;QD=29.28;ReadPosRankSum=-2.344;SOR=0.429	GT:AD:DP:GQ:PL	0/1:43,395:438:99:16456,0,617
EU153402.1	24012	.	A	G	10943.64	.	AC=1;AF=0.500;AN=2;BaseQRankSum=-1.424;DP=441;ExcessHet=0.0000;FS=1.267;MLEAC=1;MLEAF=0.500;MQ=60.00;MQRankSum=0.000;QD=26.63;ReadPosRankSum=0.472;SOR=0.887	GT:AD:DP:GQ:PL	0/1:111,300:411:99:10951,0,3562
EU153402.1	24016	.	T	C	16939.64	.	AC=1;AF=0.500;AN=2;BaseQRankSum=-1.151;DP=452;ExcessHet=0.0000;FS=2.043;MLEAC=1;MLEAF=0.500;MQ=60.00;MQRankSum=0.000;QD=30.71;ReadPosRankSum=-2.336;SOR=0.441	GT:AD:DP:GQ:PL	0/1:44,408:452:99:16947,0,599
EU153402.1	24027	.	G	A	14089.64	.	AC=1;AF=0.500;AN=2;BaseQRankSum=-1.243;DP=455;ExcessHet=0.0000;FS=0.000;MLEAC=1;MLEAF=0.500;MQ=60.00;MQRankSum=0.000;QD=31.17;ReadPosRankSum=-1.881;SOR=0.690	GT:AD:DP:GQ:PL	0/1:98,354:452:99:14097,0,2794
EU153402.1	24081	.	C	T	20751.64	.	AC=1;AF=0.500;AN=2;BaseQRankSum=1.494;DP=565;ExcessHet=0.0000;FS=0.888;MLEAC=1;MLEAF=0.500;MQ=60.00;MQRankSum=0.000;QD=26.64;ReadPosRankSum=2.266;SOR=0.586	GT:AD:DP:GQ:PL	0/1:58,499:557:99:20759,0,911
EU153402.1	24082	.	C	G	20751.64	.	AC=1;AF=0.500;AN=2;BaseQRankSum=1.411;DP=563;ExcessHet=0.0000;FS=0.888;MLEAC=1;MLEAF=0.500;MQ=60.00;MQRankSum=0.000;QD=30.88;ReadPosRankSum=2.427;SOR=0.593	GT:AD:DP:GQ:PL	0/1:58,499:557:99:20759,0,933
EU153402.1	24093	.	G	T	20729.64	.	AC=1;AF=0.500;AN=2;BaseQRankSum=0.425;DP=556;ExcessHet=0.0000;FS=0.893;MLEAC=1;MLEAF=0.500;MQ=60.00;MQRankSum=0.000;QD=27.94;ReadPosRankSum=2.312;SOR=0.623	GT:AD:DP:GQ:PL	0/1:57,498:555:99:20737,0,894
EU153402.1	24106	.	G	T	17501.64	.	AC=1;AF=0.500;AN=2;BaseQRankSum=0.142;DP=546;ExcessHet=0.0000;FS=2.655;MLEAC=1;MLEAF=0.500;MQ=60.00;MQRankSum=0.000;QD=33.15;ReadPosRankSum=2.120;SOR=0.484	GT:AD:DP:GQ:PL	0/1:78,450:528:99:17509,0,1764
EU153402.1	24144	.	T	C	12623.64	.	AC=1;AF=0.500;AN=2;BaseQRankSum=1.447;DP=468;ExcessHet=0.0000;FS=0.000;MLEAC=1;MLEAF=0.500;MQ=60.00;MQRankSum=0.000;QD=28.05;ReadPosRankSum=-1.055;SOR=0.695	GT:AD:DP:GQ:PL	0/1:119,331:450:99:12631,0,3616
EU153402.1	24170	.	C	T	12982.06	.	AC=2;AF=1.00;AN=2;BaseQRankSum=-0.027;DP=372;ExcessHet=0.0000;FS=2.926;MLEAC=2;MLEAF=1.00;MQ=60.00;MQRankSum=0.000;QD=32.34;ReadPosRankSum=0.683;SOR=0.444	GT:AD:DP:GQ:PL	1/1:22,330:352:99:12996,122,0
EU153402.1	24176	.	A	G	520.64	.	AC=1;AF=0.500;AN=2;BaseQRankSum=0.775;DP=356;ExcessHet=0.0000;FS=6.367;MLEAC=1;MLEAF=0.500;MQ=60.00;MQRankSum=0.000;QD=1.48;ReadPosRankSum=-1.241;SOR=1.167	GT:AD:DP:GQ:PL	0/1:313,38:351:99:528,0,12303
EU153402.1	24181	.	C	T	13531.04	.	AC=2;AF=1.00;AN=2;BaseQRankSum=0.375;DP=349;ExcessHet=0.0000;FS=2.795;MLEAC=2;MLEAF=1.00;MQ=60.00;MQRankSum=0.000;QD=24.01;ReadPosRankSum=1.153;SOR=0.519	GT:AD:DP:GQ:PL	1/1:23,325:348:13:13545,13,0
EU153402.1	24188	.	A	ACC	235.60	.	AC=1;AF=0.500;AN=2;BaseQRankSum=-0.087;DP=310;ExcessHet=0.0000;FS=3.820;MLEAC=1;MLEAF=0.500;MQ=60.00;MQRankSum=0.000;QD=0.76;ReadPosRankSum=2.030;SOR=0.973	GT:AD:DP:GQ:PL	0/1:282,26:308:99:243,0,11679
EU153402.1	24189	.	T	C,A	11005.10	.	AC=1,1;AF=0.500,0.500;AN=2;BaseQRankSum=-0.128;DP=306;ExcessHet=0.0000;FS=0.845;MLEAC=1,1;MLEAF=0.500,0.500;MQ=60.00;MQRankSum=0.000;QD=28.39;ReadPosRankSum=0.815;SOR=0.664	GT:AD:DP:GQ:PL	1/2:21,257,28:306:99:11022,294,402,9839,0,10624
EU153402.1	24204	.	C	A	202.64	.	AC=1;AF=0.500;AN=2;BaseQRankSum=0.381;DP=260;ExcessHet=0.0000;FS=2.910;MLEAC=1;MLEAF=0.500;MQ=60.00;MQRankSum=0.000;QD=0.78;ReadPosRankSum=1.135;SOR=0.777	GT:AD:DP:GQ:PL	0/1:237,22:259:99:210,0,9885
EU153402.1	24209	.	A	T	7676.64	.	AC=1;AF=0.500;AN=2;BaseQRankSum=-1.777;DP=244;ExcessHet=0.0000;FS=5.424;MLEAC=1;MLEAF=0.500;MQ=60.00;MQRankSum=0.000;QD=31.59;ReadPosRankSum=-0.169;SOR=0.813	GT:AD:DP:GQ:PL	0/1:56,187:243:99:7684,0,1789
EU153402.1	24217	.	G	A	25469.06	.	AC=2;AF=1.00;AN=2;BaseQRankSum=-0.950;DP=619;ExcessHet=0.0000;FS=1.786;MLEAC=2;MLEAF=1.00;MQ=60.00;MQRankSum=0.000;QD=31.68;ReadPosRankSum=0.431;SOR=0.583	GT:AD:DP:GQ:PL	1/1:19,589:608:99:25483,986,0
EU153402.1	24260	.	T	G	23004.64	.	AC=1;AF=0.500;AN=2;BaseQRankSum=0.560;DP=625;ExcessHet=0.0000;FS=0.913;MLEAC=1;MLEAF=0.500;MQ=60.00;MQRankSum=0.000;QD=36.82;ReadPosRankSum=2.350;SOR=0.673	GT:AD:DP:GQ:PL	0/1:62,554:616:99:23012,0,891
EU153402.1	24264	.	C	G	13193.64	.	AC=1;AF=0.500;AN=2;BaseQRankSum=-0.179;DP=622;ExcessHet=0.0000;FS=1.122;MLEAC=1;MLEAF=0.500;MQ=60.00;MQRankSum=0.000;QD=21.74;ReadPosRankSum=-0.589;SOR=0.784	GT:AD:DP:GQ:PL	0/1:237,370:607:99:13201,0,8016
EU153402.1	24265	.	A	G	25679.06	.	AC=2;AF=1.00;AN=2;BaseQRankSum=0.706;DP=623;ExcessHet=0.0000;FS=5.760;MLEAC=2;MLEAF=1.00;MQ=60.00;MQRankSum=0.000;QD=28.60;ReadPosRankSum=2.074;SOR=0.375	GT:AD:DP:GQ:PL	1/1:26,597:623:99:25693,705,0
EU153402.1	24285	.	A	G	27391.06	.	AC=2;AF=1.00;AN=2;BaseQRankSum=2.395;DP=647;ExcessHet=0.0000;FS=0.000;MLEAC=2;MLEAF=1.00;MQ=60.00;MQRankSum=0.000;QD=30.14;ReadPosRankSum=0.533;SOR=0.340	GT:AD:DP:GQ:PL	1/1:19,628:647:99:27405,1093,0
EU153402.1	24287	.	T	C	741.64	.	AC=1;AF=0.500;AN=2;BaseQRankSum=-0.702;DP=648;ExcessHet=0.0000;FS=0.939;MLEAC=1;MLEAF=0.500;MQ=60.00;MQRankSum=0.000;QD=1.14;ReadPosRankSum=-2.071;SOR=0.895	GT:AD:DP:GQ:PL	0/1:588,60:648:99:749,0,24509
EU153402.1	24293	.	C	A	801.64	.	AC=1;AF=0.500;AN=2;BaseQRankSum=-0.562;DP=658;ExcessHet=0.0000;FS=3.341;MLEAC=1;MLEAF=0.500;MQ=60.00;MQRankSum=0.000;QD=1.22;ReadPosRankSum=-1.098;SOR=1.116	GT:AD:DP:GQ:PL	0/1:596,62:658:99:809,0,24839
EU153402.1	24297	.	A	G	28156.06	.	AC=2;AF=1.00;AN=2;BaseQRankSum=0.169;DP=660;ExcessHet=0.0000;FS=2.054;MLEAC=2;MLEAF=1.00;MQ=60.00;MQRankSum=0.000;QD=33.52;ReadPosRankSum=-0.068;SOR=0.335	GT:AD:DP:GQ:PL	1/1:17,643:660:99:28170,1222,0
EU153402.1	24301	.	A	C	27179.06	.	AC=2;AF=1.00;AN=2;BaseQRankSum=0.217;DP=651;ExcessHet=0.0000;FS=2.045;MLEAC=2;MLEAF=1.00;MQ=60.00;MQRankSum=0.000;QD=32.68;ReadPosRankSum=0.239;SOR=0.356	GT:AD:DP:GQ:PL	1/1:17,622:639:99:27193,1159,0
EU153402.1	24304	.	C	T	21702.64	.	AC=1;AF=0.500;AN=2;BaseQRankSum=1.424;DP=643;ExcessHet=0.0000;FS=2.502;MLEAC=1;MLEAF=0.500;MQ=60.00;MQRankSum=0.000;QD=34.29;ReadPosRankSum=1.294;SOR=0.441	GT:AD:DP:GQ:PL	0/1:106,527:633:99:21710,0,2852
EU153402.1	24305	.	C	A	2095.64	.	AC=1;AF=0.500;AN=2;BaseQRankSum=-1.333;DP=638;ExcessHet=0.0000;FS=2.677;MLEAC=1;MLEAF=0.500;MQ=60.00;MQRankSum=0.000;QD=3.32;ReadPosRankSum=-1.752;SOR=0.986	GT:AD:DP:GQ:PL	0/1:541,90:631:99:2103,0,22347
EU153402.1	24313	.	A	G	25899.06	.	AC=2;AF=1.00;AN=2;BaseQRankSum=-0.630;DP=617;ExcessHet=0.0000;FS=2.045;MLEAC=2;MLEAF=1.00;MQ=60.00;MQRankSum=0.000;QD=31.63;ReadPosRankSum=0.384;SOR=0.411	GT:AD:DP:GQ:PL	1/1:16,594:610:99:25913,1116,0
EU153402.1	24317	.	C	T	125.64	.	AC=1;AF=0.500;AN=2;BaseQRankSum=-0.758;DP=623;ExcessHet=0.0000;FS=3.772;MLEAC=1;MLEAF=0.500;MQ=60.00;MQRankSum=0.000;QD=0.20;ReadPosRankSum=3.065;SOR=1.241	GT:AD:DP:GQ:PL	0/1:570,44:614:99:133,0,23659
EU153402.1	24318	.	T	G	755.64	.	AC=1;AF=0.500;AN=2;BaseQRankSum=-0.660;DP=624;ExcessHet=0.0000;FS=2.064;MLEAC=1;MLEAF=0.500;MQ=60.00;MQRankSum=0.000;QD=1.23;ReadPosRankSum=3.241;SOR=1.166	GT:AD:DP:GQ:PL	0/1:556,58:614:99:763,0,23059
EU153402.1	24359	.	T	C	8877.04	.	AC=1;AF=0.500;AN=2;BaseQRankSum=-0.995;DP=244;ExcessHet=0.0000;FS=5.171;MLEAC=1;MLEAF=0.500;MQ=59.88;MQRankSum=0.000;QD=29.85;ReadPosRankSum=-1.406;SOR=1.206	GT:AD:DP:GQ:PL	0/1:17,219:236:35:9052,0,35
EU153402.1	24370	.	T	G	11164.53	.	AC=2;AF=1.00;AN=2;BaseQRankSum=-1.956;DP=286;ExcessHet=0.0000;FS=11.048;MLEAC=2;MLEAF=1.00;MQ=59.90;MQRankSum=-0.358;QD=31.84;ReadPosRankSum=-1.081;SOR=1.129	GT:AD:DP:GQ:PL	1/1:18,266:284:65:11181,65,0
EU153402.1	24383	.	C	A	10600.64	.	AC=1;AF=0.500;AN=2;BaseQRankSum=-0.383;DP=303;ExcessHet=0.0000;FS=5.490;MLEAC=1;MLEAF=0.500;MQ=59.91;MQRankSum=3.777;QD=31.51;ReadPosRankSum=0.938;SOR=1.187	GT:AD:DP:GQ:PL	0/1:37,262:299:99:10608,0,765
EU153402.1	24395	.	A	G	12743.05	.	AC=2;AF=1.00;AN=2;BaseQRankSum=-1.310;DP=335;ExcessHet=0.0000;FS=10.914;MLEAC=2;MLEAF=1.00;MQ=59.92;MQRankSum=0.000;QD=32.19;ReadPosRankSum=1.790;SOR=1.088	GT:AD:DP:GQ:PL	1/1:18,308:326:99:13012,171,0
EU153402.1	24403	.	A	G	12886.05	.	AC=2;AF=1.00;AN=2;BaseQRankSum=-0.843;DP=346;ExcessHet=0.0000;FS=13.363;MLEAC=2;MLEAF=1.00;MQ=59.92;MQRankSum=0.000;QD=29.70;ReadPosRankSum=1.359;SOR=0.927	GT:AD:DP:GQ:PL	1/1:18,315:333:99:13365,192,0
EU153402.1	24409	.	A	C	12675.64	.	AC=1;AF=0.500;AN=2;BaseQRankSum=-0.189;DP=361;ExcessHet=0.0000;FS=1.142;MLEAC=1;MLEAF=0.500;MQ=59.92;MQRankSum=3.346;QD=32.16;ReadPosRankSum=0.343;SOR=0.792	GT:AD:DP:GQ:PL	0/1:55,306:361:99:12683,0,1388
EU153402.1	24411	.	G	C	13659.64	.	AC=1;AF=0.500;AN=2;BaseQRankSum=-0.515;DP=368;ExcessHet=0.0000;FS=5.440;MLEAC=1;MLEAF=0.500;MQ=59.92;MQRankSum=4.342;QD=27.98;ReadPosRankSum=0.340;SOR=1.041	GT:AD:DP:GQ:PL	0/1:35,328:363:99:13667,0,482
EU153402.1	24412	.	T	A	14022.64	.	AC=1;AF=0.500;AN=2;BaseQRankSum=-1.070;DP=368;ExcessHet=0.0000;FS=12.069;MLEAC=1;MLEAF=0.500;MQ=59.92;MQRankSum=5.099;QD=31.28;ReadPosRankSum=1.417;SOR=0.904	GT:AD:DP:GQ:PL	0/1:26,336:362:80:14030,0,80
EU153402.1	24430	.	G	A	15145.64	.	AC=1;AF=0.500;AN=2;BaseQRankSum=-0.287;DP=421;ExcessHet=0.0000;FS=1.716;MLEAC=1;MLEAF=0.500;MQ=59.93;MQRankSum=3.620;QD=33.19;ReadPosRankSum=-1.435;SOR=0.942	GT:AD:DP:GQ:PL	0/1:56,365:421:99:15153,0,1253
EU153402.1	24446	.	A	G	1775.64	.	AC=1;AF=0.500;AN=2;BaseQRankSum=2.419;DP=459;ExcessHet=0.0000;FS=0.742;MLEAC=1;MLEAF=0.500;MQ=59.94;MQRankSum=0.610;QD=3.92;ReadPosRankSum=2.195;SOR=0.814	GT:AD:DP:GQ:PL	0/1:383,70:453:99:1783,0,15700
EU153402.1	24451	.	A	G	381.64	.	AC=1;AF=0.500;AN=2;BaseQRankSum=1.418;DP=481;ExcessHet=0.0000;FS=0.000;MLEAC=1;MLEAF=0.500;MQ=59.94;MQRankSum=0.000;QD=0.84;ReadPosRankSum=1.398;SOR=0.725	GT:AD:DP:GQ:PL	0/1:414,39:453:99:389,0,17140
EU153402.1	24452	.	C	A	17956.05	.	AC=2;AF=1.00;AN=2;BaseQRankSum=2.756;DP=478;ExcessHet=0.0000;FS=5.020;MLEAC=2;MLEAF=1.00;MQ=59.94;MQRankSum=0.000;QD=27.55;ReadPosRankSum=0.329;SOR=0.447	GT:AD:DP:GQ:PL	1/1:21,437:458:99:18720,434,0
EU153402.1	24455	.	A	G	18841.06	.	AC=2;AF=1.00;AN=2;BaseQRankSum=2.448;DP=483;ExcessHet=0.0000;FS=4.973;MLEAC=2;MLEAF=1.00;MQ=59.94;MQRankSum=0.000;QD=27.12;ReadPosRankSum=0.042;SOR=0.464	GT:AD:DP:GQ:PL	1/1:22,441:463:99:18855,404,0
EU153402.1	24472	.	C	G	19651.05	.	AC=2;AF=1.00;AN=2;BaseQRankSum=2.033;DP=506;ExcessHet=0.0000;FS=1.421;MLEAC=2;MLEAF=1.00;MQ=59.89;MQRankSum=-0.207;QD=27.07;ReadPosRankSum=-1.071;SOR=0.424	GT:AD:DP:GQ:PL	1/1:22,470:492:99:20160,491,0
EU153402.1	24493	.	A	G	20346.06	.	AC=2;AF=1.00;AN=2;BaseQRankSum=-0.169;DP=503;ExcessHet=0.0000;FS=1.344;MLEAC=2;MLEAF=1.00;MQ=59.85;MQRankSum=-0.499;QD=30.32;ReadPosRankSum=-0.729;SOR=0.363	GT:AD:DP:GQ:PL	1/1:24,477:501:99:20360,428,0
EU153402.1	24571	.	T	G	4408.64	.	AC=1;AF=0.500;AN=2;BaseQRankSum=1.776;DP=140;ExcessHet=0.0000;FS=0.000;MLEAC=1;MLEAF=0.500;MQ=59.84;MQRankSum=0.000;QD=31.95;ReadPosRankSum=0.833;SOR=0.747	GT:AD:DP:GQ:PL	0/1:26,112:138:99:4416,0,548
EU153402.1	24625	.	A	G	986.64	.	AC=1;AF=0.500;AN=2;BaseQRankSum=1.876;DP=149;ExcessHet=0.0000;FS=2.608;MLEAC=1;MLEAF=0.500;MQ=59.91;MQRankSum=-1.888;QD=6.67;ReadPosRankSum=3.460;SOR=0.467	GT:AD:DP:GQ:PL	0/1:116,32:148:99:994,0,4773
EU153402.1	24626	.	A	G	986.64	.	AC=1;AF=0.500;AN=2;BaseQRankSum=1.562;DP=149;ExcessHet=0.0000;FS=2.608;MLEAC=1;MLEAF=0.500;MQ=59.91;MQRankSum=-1.888;QD=6.67;ReadPosRankSum=3.755;SOR=0.467	GT:AD:DP:GQ:PL	0/1:116,32:148:99:994,0,4773
EU153402.1	24634	.	A	G	758.64	.	AC=1;AF=0.500;AN=2;BaseQRankSum=-0.072;DP=149;ExcessHet=0.0000;FS=2.805;MLEAC=1;MLEAF=0.500;MQ=59.91;MQRankSum=-2.108;QD=5.09;ReadPosRankSum=4.730;SOR=0.445	GT:AD:DP:GQ:PL	0/1:122,27:149:99:766,0,5041
EU153402.1	24647	.	A	G	3280.64	.	AC=1;AF=0.500;AN=2;BaseQRankSum=-0.869;DP=146;ExcessHet=0.0000;FS=8.903;MLEAC=1;MLEAF=0.500;MQ=59.90;MQRankSum=1.211;QD=22.47;ReadPosRankSum=-6.797;SOR=1.224	GT:AD:DP:GQ:PL	0/1:60,86:146:99:3288,0,2240
EU153402.1	24653	.	G	C	789.64	.	AC=1;AF=0.500;AN=2;BaseQRankSum=-0.164;DP=143;ExcessHet=0.0000;FS=0.802;MLEAC=1;MLEAF=0.500;MQ=60.00;MQRankSum=0.000;QD=5.68;ReadPosRankSum=5.367;SOR=0.800	GT:AD:DP:GQ:PL	0/1:112,27:139:99:797,0,4622
EU153402.1	24656	.	G	C	4521.64	.	AC=1;AF=0.500;AN=2;BaseQRankSum=-1.259;DP=138;ExcessHet=0.0000;FS=9.851;MLEAC=1;MLEAF=0.500;MQ=59.76;MQRankSum=0.000;QD=34.00;ReadPosRankSum=-2.529;SOR=0.991	GT:AD:DP:GQ:PL	0/1:23,110:133:99:4529,0,634
EU153402.1	24664	.	C	G	570.64	.	AC=1;AF=0.500;AN=2;BaseQRankSum=-1.203;DP=119;ExcessHet=0.0000;FS=3.190;MLEAC=1;MLEAF=0.500;MQ=59.40;MQRankSum=0.949;QD=4.80;ReadPosRankSum=4.357;SOR=0.933	GT:AD:DP:GQ:PL	0/1:98,21:119:99:578,0,4052
EU153402.1	24669	.	A	G	1971.64	.	AC=1;AF=0.500;AN=2;BaseQRankSum=-1.183;DP=105;ExcessHet=0.0000;FS=1.562;MLEAC=1;MLEAF=0.500;MQ=59.32;MQRankSum=1.982;QD=18.78;ReadPosRankSum=-6.184;SOR=0.604	GT:AD:DP:GQ:PL	0/1:54,51:105:99:1979,0,2114
EU153402.1	24670	.	C	CCAGA	576.60	.	AC=1;AF=0.500;AN=2;BaseQRankSum=-1.101;DP=105;ExcessHet=0.0000;FS=2.029;MLEAC=1;MLEAF=0.500;MQ=59.32;MQRankSum=0.997;QD=5.49;ReadPosRankSum=4.023;SOR=0.838	GT:AD:DP:GQ:PL	0/1:85,20:105:99:584,0,3509
EU153402.1	24678	.	T	G	2563.04	.	AC=1;AF=0.500;AN=2;BaseQRankSum=-3.140;DP=100;ExcessHet=0.0000;FS=4.405;MLEAC=1;MLEAF=0.500;MQ=59.19;MQRankSum=-1.341;QD=25.63;ReadPosRankSum=-2.532;SOR=1.063	GT:AD:DP:GQ:PL	0/1:27,73:100:99:2965,0,914
EU153402.1	24687	.	T	A	423.64	.	AC=1;AF=0.500;AN=2;BaseQRankSum=-3.012;DP=81;ExcessHet=0.0000;FS=24.526;MLEAC=1;MLEAF=0.500;MQ=59.00;MQRankSum=1.218;QD=5.23;ReadPosRankSum=-4.152;SOR=3.109	GT:AD:DP:GQ:PL	0/1:66,15:81:99:431,0,2707
EU153402.1	24691	.	T	C	1887.64	.	AC=1;AF=0.500;AN=2;BaseQRankSum=-3.226;DP=73;ExcessHet=0.0000;FS=0.906;MLEAC=1;MLEAF=0.500;MQ=58.88;MQRankSum=-1.874;QD=25.86;ReadPosRankSum=-1.468;SOR=0.823	GT:AD:DP:GQ:PL	0/1:26,47:73:99:1895,0,950
EU153402.1	24696	.	T	C	1591.64	.	AC=1;AF=0.500;AN=2;BaseQRankSum=-3.307;DP=68;ExcessHet=0.0000;FS=2.097;MLEAC=1;MLEAF=0.500;MQ=58.80;MQRankSum=-2.078;QD=23.76;ReadPosRankSum=-1.416;SOR=1.059	GT:AD:DP:GQ:PL	0/1:27,40:67:99:1599,0,1005
EU153402.1	24697	.	G	A	595.64	.	AC=1;AF=0.500;AN=2;BaseQRankSum=-1.234;DP=68;ExcessHet=0.0000;FS=5.529;MLEAC=1;MLEAF=0.500;MQ=58.80;MQRankSum=-2.261;QD=8.89;ReadPosRankSum=-2.502;SOR=1.483	GT:AD:DP:GQ:PL	0/1:48,19:67:99:603,0,1887
EU153402.1	24718	.	G	A	394.64	.	AC=1;AF=0.500;AN=2;BaseQRankSum=-0.892;DP=50;ExcessHet=0.0000;FS=0.000;MLEAC=1;MLEAF=0.500;MQ=58.36;MQRankSum=-0.134;QD=7.89;ReadPosRankSum=-1.284;SOR=0.780	GT:AD:DP:GQ:PL	0/1:36,14:50:99:402,0,1471
EU153402.1	24723	.	A	ACCAGCTGCCCTCAGC	412.60	.	AC=1;AF=0.500;AN=2;BaseQRankSum=-0.626;DP=44;ExcessHet=0.0000;FS=2.724;MLEAC=1;MLEAF=0.500;MQ=59.77;MQRankSum=-2.059;QD=9.38;ReadPosRankSum=-1.711;SOR=1.151	GT:AD:DP:GQ:PL	0/1:30,14:44:99:420,0,1219
EU153402.1	24779	.	T	C	23374.06	.	AC=2;AF=1.00;AN=2;BaseQRankSum=-1.754;DP=567;ExcessHet=0.0000;FS=0.000;MLEAC=2;MLEAF=1.00;MQ=59.95;MQRankSum=-0.371;QD=26.92;ReadPosRankSum=0.383;SOR=0.788	GT:AD:DP:GQ:PL	1/1:19,541:560:99:23388,831,0
EU153402.1	24781	.	C	G	15494.64	.	AC=1;AF=0.500;AN=2;BaseQRankSum=-2.524;DP=571;ExcessHet=0.0000;FS=4.100;MLEAC=1;MLEAF=0.500;MQ=59.95;MQRankSum=3.788;QD=31.82;ReadPosRankSum=-2.199;SOR=0.776	GT:AD:DP:GQ:PL	0/1:102,385:487:99:15502,0,3113
EU153402.1	24787	.	A	G,T	21760.10	.	AC=1,1;AF=0.500,0.500;AN=2;BaseQRankSum=0.056;DP=558;ExcessHet=0.0000;FS=1.812;MLEAC=1,1;MLEAF=0.500,0.500;MQ=59.95;MQRankSum=-0.372;QD=34.87;ReadPosRankSum=1.221;SOR=0.748	GT:AD:DP:GQ:PL	1/2:19,79,460:558:99:21777,18459,19010,2519,0,1932
EU153402.1	24797	.	A	G	23116.06	.	AC=2;AF=1.00;AN=2;BaseQRankSum=0.096;DP=550;ExcessHet=0.0000;FS=1.807;MLEAC=2;MLEAF=1.00;MQ=59.98;MQRankSum=-0.313;QD=33.00;ReadPosRankSum=2.006;SOR=0.775	GT:AD:DP:GQ:PL	1/1:18,532:550:99:23130,846,0
EU153402.1	24803	.	C	T	22981.06	.	AC=2;AF=1.00;AN=2;BaseQRankSum=0.437;DP=547;ExcessHet=0.0000;FS=0.000;MLEAC=2;MLEAF=1.00;MQ=59.98;MQRankSum=-0.314;QD=30.35;ReadPosRankSum=2.625;SOR=0.904	GT:AD:DP:GQ:PL	1/1:18,529:547:99:22995,837,0
EU153402.1	24813	.	A	C	19544.64	.	AC=1;AF=0.500;AN=2;BaseQRankSum=-1.702;DP=541;ExcessHet=0.0000;FS=0.822;MLEAC=1;MLEAF=0.500;MQ=59.98;MQRankSum=4.542;QD=31.31;ReadPosRankSum=1.299;SOR=0.864	GT:AD:DP:GQ:PL	0/1:69,472:541:99:19552,0,1477
EU153402.1	24815	.	C	T	22936.06	.	AC=2;AF=1.00;AN=2;BaseQRankSum=-0.674;DP=542;ExcessHet=0.0000;FS=0.000;MLEAC=2;MLEAF=1.00;MQ=59.98;MQRankSum=-0.296;QD=30.14;ReadPosRankSum=2.731;SOR=0.646	GT:AD:DP:GQ:PL	1/1:16,526:542:99:22950,912,0
EU153402.1	24817	.	C	T	19374.64	.	AC=1;AF=0.500;AN=2;BaseQRankSum=-1.557;DP=542;ExcessHet=0.0000;FS=0.000;MLEAC=1;MLEAF=0.500;MQ=59.99;MQRankSum=3.749;QD=30.59;ReadPosRankSum=2.229;SOR=0.803	GT:AD:DP:GQ:PL	0/1:67,469:536:99:19382,0,1402
EU153402.1	24837	.	T	A	22036.06	.	AC=2;AF=1.00;AN=2;BaseQRankSum=-1.916;DP=543;ExcessHet=0.0000;FS=1.696;MLEAC=2;MLEAF=1.00;MQ=59.99;MQRankSum=0.000;QD=34.11;ReadPosRankSum=1.566;SOR=0.655	GT:AD:DP:GQ:PL	1/1:15,505:520:99:22050,890,0
EU153402.1	24842	.	T	C	22498.05	.	AC=2;AF=1.00;AN=2;BaseQRankSum=-1.944;DP=548;ExcessHet=0.0000;FS=1.715;MLEAC=2;MLEAF=1.00;MQ=59.99;MQRankSum=-0.158;QD=30.38;ReadPosRankSum=1.502;SOR=0.509	GT:AD:DP:GQ:PL	1/1:15,523:538:99:22860,944,0
EU153402.1	24845	.	A	G	20469.04	.	AC=1;AF=0.500;AN=2;BaseQRankSum=-2.647;DP=545;ExcessHet=0.0000;FS=1.075;MLEAC=1;MLEAF=0.500;MQ=59.99;MQRankSum=3.624;QD=36.28;ReadPosRankSum=2.983;SOR=0.648	GT:AD:DP:GQ:PL	0/1:38,497:535:99:20755,0,100
EU153402.1	24856	.	T	C	20110.05	.	AC=2;AF=1.00;AN=2;BaseQRankSum=-2.004;DP=523;ExcessHet=0.0000;FS=3.050;MLEAC=2;MLEAF=1.00;MQ=60.00;MQRankSum=0.000;QD=26.42;ReadPosRankSum=0.529;SOR=0.390	GT:AD:DP:GQ:PL	1/1:24,484:508:99:20667,449,0
EU153402.1	24862	.	G	A	21912.06	.	AC=2;AF=1.00;AN=2;BaseQRankSum=-1.097;DP=545;ExcessHet=0.0000;FS=1.697;MLEAC=2;MLEAF=1.00;MQ=60.00;MQRankSum=0.000;QD=29.47;ReadPosRankSum=0.562;SOR=0.505	GT:AD:DP:GQ:PL	1/1:17,509:526:99:21926,818,0
EU153402.1	24891	.	T	C	22135.05	.	AC=2;AF=1.00;AN=2;BaseQRankSum=-0.729;DP=555;ExcessHet=0.0000;FS=0.000;MLEAC=2;MLEAF=1.00;MQ=60.00;MQRankSum=0.000;QD=31.97;ReadPosRankSum=-2.035;SOR=0.655	GT:AD:DP:GQ:PL	1/1:17,518:535:99:22207,846,0
EU153402.1	24896	.	C	T	22735.06	.	AC=2;AF=1.00;AN=2;BaseQRankSum=-0.598;DP=555;ExcessHet=0.0000;FS=0.000;MLEAC=2;MLEAF=1.00;MQ=60.00;MQRankSum=0.000;QD=28.39;ReadPosRankSum=-2.245;SOR=0.643	GT:AD:DP:GQ:PL	1/1:17,523:540:99:22749,861,0
EU153402.1	24898	.	T	C	20843.05	.	AC=2;AF=1.00;AN=2;BaseQRankSum=-0.532;DP=551;ExcessHet=0.0000;FS=0.000;MLEAC=2;MLEAF=1.00;MQ=60.00;MQRankSum=0.000;QD=27.72;ReadPosRankSum=-2.178;SOR=0.637	GT:AD:DP:GQ:PL	1/1:17,503:520:99:21847,800,0
EU153402.1	24904	.	T	A	20288.64	.	AC=1;AF=0.500;AN=2;BaseQRankSum=-1.407;DP=552;ExcessHet=0.0000;FS=1.941;MLEAC=1;MLEAF=0.500;MQ=60.00;MQRankSum=0.000;QD=30.11;ReadPosRankSum=0.453;SOR=0.508	GT:AD:DP:GQ:PL	0/1:54,492:546:99:20296,0,738
EU153402.1	24924	.	T	C	15641.64	.	AC=1;AF=0.500;AN=2;BaseQRankSum=-0.799;DP=528;ExcessHet=0.0000;FS=0.683;MLEAC=1;MLEAF=0.500;MQ=59.98;MQRankSum=2.094;QD=30.37;ReadPosRankSum=0.423;SOR=0.824	GT:AD:DP:GQ:PL	0/1:96,419:515:99:15649,0,2640
EU153402.1	24946	.	G	A	19467.05	.	AC=2;AF=1.00;AN=2;BaseQRankSum=1.135;DP=496;ExcessHet=0.0000;FS=1.421;MLEAC=2;MLEAF=1.00;MQ=60.00;MQRankSum=0.000;QD=26.56;ReadPosRankSum=0.411;SOR=1.113	GT:AD:DP:GQ:PL	1/1:24,462:486:99:19593,400,0
EU153402.1	24970	.	G	A	20439.06	.	AC=2;AF=1.00;AN=2;BaseQRankSum=0.880;DP=499;ExcessHet=0.0000;FS=1.583;MLEAC=2;MLEAF=1.00;MQ=60.00;MQRankSum=0.000;QD=33.45;ReadPosRankSum=0.452;SOR=0.420	GT:AD:DP:GQ:PL	1/1:17,477:494:99:20453,738,0
EU153402.1	25022	.	A	G	20745.06	.	AC=2;AF=1.00;AN=2;BaseQRankSum=1.317;DP=504;ExcessHet=0.0000;FS=1.642;MLEAC=2;MLEAF=1.00;MQ=60.00;MQRankSum=0.000;QD=25.94;ReadPosRankSum=-0.203;SOR=0.290	GT:AD:DP:GQ:PL	1/1:18,482:500:99:20759,695,0
EU153402.1	25029	.	C	A	17459.64	.	AC=1;AF=0.500;AN=2;BaseQRankSum=2.234;DP=518;ExcessHet=0.0000;FS=2.095;MLEAC=1;MLEAF=0.500;MQ=60.00;MQRankSum=0.000;QD=34.30;ReadPosRankSum=2.378;SOR=0.478	GT:AD:DP:GQ:PL	0/1:47,462:509:99:17467,0,579
EU153402.1	25045	.	A	G	244.64	.	AC=1;AF=0.500;AN=2;BaseQRankSum=1.058;DP=544;ExcessHet=0.0000;FS=0.000;MLEAC=1;MLEAF=0.500;MQ=60.00;MQRankSum=0.000;QD=0.45;ReadPosRankSum=2.588;SOR=0.763	GT:AD:DP:GQ:PL	0/1:492,46:538:99:252,0,19733
EU153402.1	25055	.	T	C	59.64	.	AC=1;AF=0.500;AN=2;BaseQRankSum=0.835;DP=556;ExcessHet=0.0000;FS=2.456;MLEAC=1;MLEAF=0.500;MQ=60.00;MQRankSum=0.000;QD=0.11;ReadPosRankSum=0.434;SOR=1.234	GT:AD:DP:GQ:PL	0/1:515,39:554:67:67,0,21442
EU153402.1	25061	.	T	A	10953.64	.	AC=1;AF=0.500;AN=2;BaseQRankSum=-0.491;DP=553;ExcessHet=0.0000;FS=0.525;MLEAC=1;MLEAF=0.500;MQ=60.00;MQRankSum=0.000;QD=20.17;ReadPosRankSum=0.559;SOR=0.737	GT:AD:DP:GQ:PL	0/1:231,312:543:99:10961,0,8510
EU153402.1	25068	.	T	C	22821.06	.	AC=2;AF=1.00;AN=2;BaseQRankSum=-0.456;DP=541;ExcessHet=0.0000;FS=3.519;MLEAC=2;MLEAF=1.00;MQ=60.00;MQRankSum=0.000;QD=38.22;ReadPosRankSum=-2.593;SOR=0.339	GT:AD:DP:GQ:PL	1/1:17,524:541:99:22835,884,0
EU153402.1	25073	.	T	G	17779.64	.	AC=1;AF=0.500;AN=2;BaseQRankSum=0.691;DP=552;ExcessHet=0.0000;FS=4.631;MLEAC=1;MLEAF=0.500;MQ=60.00;MQRankSum=0.000;QD=32.86;ReadPosRankSum=-0.061;SOR=0.572	GT:AD:DP:GQ:PL	0/1:93,448:541:99:17787,0,2508
EU153402.1	25084	.	A	G	20755.06	.	AC=2;AF=1.00;AN=2;BaseQRankSum=-0.712;DP=496;ExcessHet=0.0000;FS=3.758;MLEAC=2;MLEAF=1.00;MQ=60.00;MQRankSum=0.000;QD=34.80;ReadPosRankSum=-1.463;SOR=0.531	GT:AD:DP:GQ:PL	1/1:17,479:496:99:20769,728,0
EU153402.1	25108	.	T	C	14075.64	.	AC=1;AF=0.500;AN=2;BaseQRankSum=1.846;DP=447;ExcessHet=0.0000;FS=0.764;MLEAC=1;MLEAF=0.500;MQ=60.00;MQRankSum=0.000;QD=32.06;ReadPosRankSum=0.277;SOR=0.814	GT:AD:DP:GQ:PL	0/1:63,376:439:99:14083,0,1204
EU153402.1	25110	.	A	G	18681.06	.	AC=2;AF=1.00;AN=2;BaseQRankSum=-0.701;DP=449;ExcessHet=0.0000;FS=3.669;MLEAC=2;MLEAF=1.00;MQ=60.00;MQRankSum=0.000;QD=22.60;ReadPosRankSum=0.293;SOR=0.546	GT:AD:DP:GQ:PL	1/1:15,434:449:99:18695,674,0
EU153402.1	25114	.	T	C	105.64	.	AC=1;AF=0.500;AN=2;BaseQRankSum=-2.493;DP=454;ExcessHet=0.0000;FS=0.000;MLEAC=1;MLEAF=0.500;MQ=60.00;MQRankSum=0.000;QD=0.24;ReadPosRankSum=-0.701;SOR=0.639	GT:AD:DP:GQ:PL	0/1:403,41:444:99:113,0,16626
EU153402.1	25131	.	C	CAT	18737.03	.	AC=2;AF=1.00;AN=2;BaseQRankSum=-0.708;DP=455;ExcessHet=0.0000;FS=0.000;MLEAC=2;MLEAF=1.00;MQ=60.00;MQRankSum=0.000;QD=32.57;ReadPosRankSum=1.435;SOR=0.577	GT:AD:DP:GQ:PL	1/1:13,434:447:99:18751,759,0
EU153402.1	25177	.	A	G	17532.06	.	AC=2;AF=1.00;AN=2;BaseQRankSum=3.440;DP=436;ExcessHet=0.0000;FS=0.000;MLEAC=2;MLEAF=1.00;MQ=60.00;MQRankSum=0.000;QD=30.05;ReadPosRankSum=0.376;SOR=0.684	GT:AD:DP:GQ:PL	1/1:21,412:433:99:17546,358,0
EU153402.1	25178	.	T	C	17397.06	.	AC=2;AF=1.00;AN=2;BaseQRankSum=3.639;DP=436;ExcessHet=0.0000;FS=0.000;MLEAC=2;MLEAF=1.00;MQ=60.00;MQRankSum=0.000;QD=29.54;ReadPosRankSum=0.262;SOR=0.679	GT:AD:DP:GQ:PL	1/1:21,409:430:99:17411,349,0
EU153402.1	25181	.	T	C	18636.06	.	AC=2;AF=1.00;AN=2;BaseQRankSum=0.674;DP=436;ExcessHet=0.0000;FS=0.000;MLEAC=2;MLEAF=1.00;MQ=60.00;MQRankSum=0.000;QD=33.07;ReadPosRankSum=0.393;SOR=0.766	GT:AD:DP:GQ:PL	1/1:8,423:431:99:18650,937,0
EU153402.1	25182	.	G	A	17462.06	.	AC=2;AF=1.00;AN=2;BaseQRankSum=2.051;DP=436;ExcessHet=0.0000;FS=1.410;MLEAC=2;MLEAF=1.00;MQ=60.00;MQRankSum=0.000;QD=28.13;ReadPosRankSum=-0.972;SOR=0.494	GT:AD:DP:GQ:PL	1/1:19,409:428:99:17476,433,0
EU153402.1	25226	.	G	T	18616.06	.	AC=2;AF=1.00;AN=2;BaseQRankSum=-1.383;DP=434;ExcessHet=0.0000;FS=2.121;MLEAC=2;MLEAF=1.00;MQ=60.00;MQRankSum=0.000;QD=29.08;ReadPosRankSum=0.027;SOR=0.488	GT:AD:DP:GQ:PL	1/1:10,424:434:99:18630,856,0
EU153402.1	25227	.	G	A	18661.06	.	AC=2;AF=1.00;AN=2;BaseQRankSum=-1.311;DP=435;ExcessHet=0.0000;FS=2.133;MLEAC=2;MLEAF=1.00;MQ=60.00;MQRankSum=0.000;QD=30.14;ReadPosRankSum=-0.015;SOR=0.508	GT:AD:DP:GQ:PL	1/1:10,425:435:99:18675,859,0
EU153402.1	25239	.	A	G	19336.06	.	AC=2;AF=1.00;AN=2;BaseQRankSum=-1.647;DP=450;ExcessHet=0.0000;FS=2.081;MLEAC=2;MLEAF=1.00;MQ=60.00;MQRankSum=0.000;QD=28.15;ReadPosRankSum=-0.691;SOR=0.461	GT:AD:DP:GQ:PL	1/1:10,440:450:99:19350,905,0
EU153402.1	25251	.	C	T	20146.06	.	AC=2;AF=1.00;AN=2;BaseQRankSum=0.021;DP=470;ExcessHet=0.0000;FS=0.000;MLEAC=2;MLEAF=1.00;MQ=60.00;MQRankSum=0.000;QD=28.66;ReadPosRankSum=-0.381;SOR=0.555	GT:AD:DP:GQ:PL	1/1:11,459:470:99:20160,920,0
EU153402.1	25272	.	A	G	20575.06	.	AC=2;AF=1.00;AN=2;BaseQRankSum=-1.531;DP=478;ExcessHet=0.0000;FS=0.000;MLEAC=2;MLEAF=1.00;MQ=60.00;MQRankSum=0.000;QD=32.32;ReadPosRankSum=-1.167;SOR=0.719	GT:AD:DP:GQ:PL	1/1:10,468:478:99:20589,989,0
EU153402.1	25295	.	C	T	21295.06	.	AC=2;AF=1.00;AN=2;BaseQRankSum=-2.135;DP=502;ExcessHet=0.0000;FS=2.063;MLEAC=2;MLEAF=1.00;MQ=60.00;MQRankSum=0.000;QD=33.70;ReadPosRankSum=0.501;SOR=0.202	GT:AD:DP:GQ:PL	1/1:14,488:502:99:21309,881,0
EU153402.1	25299	.	T	C	21317.06	.	AC=2;AF=1.00;AN=2;BaseQRankSum=-1.860;DP=502;ExcessHet=0.0000;FS=4.288;MLEAC=2;MLEAF=1.00;MQ=60.00;MQRankSum=0.000;QD=32.52;ReadPosRankSum=0.128;SOR=0.123	GT:AD:DP:GQ:PL	1/1:14,488:502:99:21331,882,0
EU153402.1	25303	.	G	T,C	19848.10	.	AC=1,1;AF=0.500,0.500;AN=2;BaseQRankSum=-2.025;DP=512;ExcessHet=0.0000;FS=0.000;MLEAC=1,1;MLEAF=0.500,0.500;MQ=60.00;MQRankSum=0.000;QD=30.19;ReadPosRankSum=1.110;SOR=0.531	GT:AD:DP:GQ:PL	1/2:19,424,48:491:99:19865,1112,538,15454,0,15782
EU153402.1	25311	.	A	C	18329.06	.	AC=2;AF=1.00;AN=2;BaseQRankSum=-0.932;DP=514;ExcessHet=0.0000;FS=0.000;MLEAC=2;MLEAF=1.00;MQ=60.00;MQRankSum=0.000;QD=31.97;ReadPosRankSum=0.142;SOR=0.831	GT:AD:DP:GQ:PL	1/1:24,477:501:99:18343,470,0
EU153402.1	25346	.	A	G	19648.64	.	AC=1;AF=0.500;AN=2;BaseQRankSum=0.835;DP=548;ExcessHet=0.0000;FS=1.943;MLEAC=1;MLEAF=0.500;MQ=59.96;MQRankSum=2.952;QD=30.27;ReadPosRankSum=3.815;SOR=0.609	GT:AD:DP:GQ:PL	0/1:56,486:542:99:19656,0,829
EU153402.1	25367	.	G	C	21614.64	.	AC=1;AF=0.500;AN=2;BaseQRankSum=-0.898;DP=585;ExcessHet=0.0000;FS=0.000;MLEAC=1;MLEAF=0.500;MQ=59.89;MQRankSum=5.810;QD=32.52;ReadPosRankSum=2.718;SOR=0.682	GT:AD:DP:GQ:PL	0/1:62,520:582:99:21622,0,1038
EU153402.1	25371	.	T	C	21017.64	.	AC=1;AF=0.500;AN=2;BaseQRankSum=-0.496;DP=591;ExcessHet=0.0000;FS=0.770;MLEAC=1;MLEAF=0.500;MQ=59.89;MQRankSum=5.029;QD=35.15;ReadPosRankSum=3.233;SOR=0.679	GT:AD:DP:GQ:PL	0/1:81,509:590:99:21025,0,1789
EU153402.1	25381	.	A	G	24511.06	.	AC=2;AF=1.00;AN=2;BaseQRankSum=-1.291;DP=610;ExcessHet=0.0000;FS=0.000;MLEAC=2;MLEAF=1.00;MQ=59.89;MQRankSum=-0.382;QD=30.44;ReadPosRankSum=-2.439;SOR=0.698	GT:AD:DP:GQ:PL	1/1:21,566:587:99:24525,822,0
EU153402.1	25390	.	A	G	907.64	.	AC=1;AF=0.500;AN=2;BaseQRankSum=0.093;DP=608;ExcessHet=0.0000;FS=0.000;MLEAC=1;MLEAF=0.500;MQ=59.89;MQRankSum=-6.001;QD=1.49;ReadPosRankSum=-2.033;SOR=0.699	GT:AD:DP:GQ:PL	0/1:547,61:608:99:915,0,22785
EU153402.1	25392	.	T	G	24623.06	.	AC=2;AF=1.00;AN=2;BaseQRankSum=1.253;DP=611;ExcessHet=0.0000;FS=0.000;MLEAC=2;MLEAF=1.00;MQ=59.89;MQRankSum=-0.363;QD=32.59;ReadPosRankSum=-1.743;SOR=0.497	GT:AD:DP:GQ:PL	1/1:19,566:585:99:24637,928,0
EU153402.1	25394	.	A	C	16859.64	.	AC=1;AF=0.500;AN=2;BaseQRankSum=-0.673;DP=610;ExcessHet=0.0000;FS=0.000;MLEAC=1;MLEAF=0.500;MQ=59.89;MQRankSum=3.924;QD=28.87;ReadPosRankSum=-1.086;SOR=0.735	GT:AD:DP:GQ:PL	0/1:121,463:584:99:16867,0,3431
EU153402.1	25403	.	T	G	21117.64	.	AC=1;AF=0.500;AN=2;BaseQRankSum=-0.316;DP=629;ExcessHet=0.0000;FS=0.000;MLEAC=1;MLEAF=0.500;MQ=59.90;MQRankSum=4.507;QD=33.90;ReadPosRankSum=-0.962;SOR=0.705	GT:AD:DP:GQ:PL	0/1:103,520:623:99:21125,0,2676
EU153402.1	25425	.	G	A	77.64	.	AC=1;AF=0.500;AN=2;BaseQRankSum=0.923;DP=650;ExcessHet=0.0000;FS=2.356;MLEAC=1;MLEAF=0.500;MQ=59.90;MQRankSum=-7.274;QD=0.12;ReadPosRankSum=1.817;SOR=0.892	GT:AD:DP:GQ:PL	0/1:593,45:638:85:85,0,23121
EU153402.1	25430	.	C	G	849.64	.	AC=1;AF=0.500;AN=2;BaseQRankSum=-0.350;DP=659;ExcessHet=0.0000;FS=0.914;MLEAC=1;MLEAF=0.500;MQ=59.90;MQRankSum=-6.153;QD=1.29;ReadPosRankSum=1.452;SOR=0.903	GT:AD:DP:GQ:PL	0/1:594,63:657:99:857,0,24510
EU153402.1	25457	.	G	T	18438.64	.	AC=1;AF=0.500;AN=2;BaseQRankSum=-0.658;DP=577;ExcessHet=0.0000;FS=0.814;MLEAC=1;MLEAF=0.500;MQ=60.00;MQRankSum=0.000;QD=32.58;ReadPosRankSum=-0.923;SOR=0.564	GT:AD:DP:GQ:PL	0/1:72,494:566:99:18446,0,1432
EU153402.1	25466	.	A	G	287.64	.	AC=1;AF=0.500;AN=2;BaseQRankSum=0.569;DP=562;ExcessHet=0.0000;FS=2.252;MLEAC=1;MLEAF=0.500;MQ=60.00;MQRankSum=0.000;QD=0.52;ReadPosRankSum=-0.342;SOR=0.951	GT:AD:DP:GQ:PL	0/1:510,44:554:99:295,0,21165
EU153402.1	25509	.	G	A	21288.05	.	AC=2;AF=1.00;AN=2;BaseQRankSum=1.341;DP=530;ExcessHet=0.0000;FS=0.000;MLEAC=2;MLEAF=1.00;MQ=60.00;MQRankSum=0.000;QD=28.93;ReadPosRankSum=0.212;SOR=0.629	GT:AD:DP:GQ:PL	1/1:25,503:528:99:21510,464,0
EU153402.1	25527	.	C	T	19928.64	.	AC=1;AF=0.500;AN=2;BaseQRankSum=1.441;DP=525;ExcessHet=0.0000;FS=1.070;MLEAC=1;MLEAF=0.500;MQ=60.00;MQRankSum=0.000;QD=32.14;ReadPosRankSum=1.296;SOR=0.626	GT:AD:DP:GQ:PL	0/1:36,479:515:70:19936,0,70
EU153402.1	25529	.	C	T	20264.64	.	AC=1;AF=0.500;AN=2;BaseQRankSum=2.032;DP=523;ExcessHet=0.0000;FS=1.063;MLEAC=1;MLEAF=0.500;MQ=60.00;MQRankSum=0.000;QD=30.84;ReadPosRankSum=1.809;SOR=0.616	GT:AD:DP:GQ:PL	0/1:36,487:523:46:20272,0,46
EU153402.1	25539	.	T	G	20551.30	.	AC=2;AF=1.00;AN=2;BaseQRankSum=2.012;DP=527;ExcessHet=0.0000;FS=1.075;MLEAC=1;MLEAF=0.500;MQ=60.00;MQRankSum=0.000;QD=32.10;ReadPosRankSum=1.512;SOR=0.592	GT:AD:DP:GQ:PL	1/1:35,492:527:11:20565,11,0
EU153402.1	25544	.	C	G	19469.06	.	AC=2;AF=1.00;AN=2;BaseQRankSum=1.742;DP=523;ExcessHet=0.0000;FS=0.000;MLEAC=2;MLEAF=1.00;MQ=60.00;MQRankSum=0.000;QD=34.81;ReadPosRankSum=1.022;SOR=0.670	GT:AD:DP:GQ:PL	1/1:33,472:505:37:19483,37,0
EU153402.1	25550	.	C	G	20036.64	.	AC=1;AF=0.500;AN=2;BaseQRankSum=3.095;DP=521;ExcessHet=0.0000;FS=0.000;MLEAC=1;MLEAF=0.500;MQ=60.00;MQRankSum=0.000;QD=23.38;ReadPosRankSum=1.569;SOR=0.601	GT:AD:DP:GQ:PL	0/1:37,482:519:99:20044,0,103
EU153402.1	25563	.	T	G	20011.06	.	AC=2;AF=1.00;AN=2;BaseQRankSum=2.541;DP=497;ExcessHet=0.0000;FS=1.245;MLEAC=2;MLEAF=1.00;MQ=60.00;MQRankSum=0.000;QD=27.33;ReadPosRankSum=0.624;SOR=0.514	GT:AD:DP:GQ:PL	1/1:26,471:497:99:20025,326,0
EU153402.1	25586	.	GT	G	17494.03	.	AC=2;AF=1.00;AN=2;BaseQRankSum=1.868;DP=459;ExcessHet=0.0000;FS=1.226;MLEAC=2;MLEAF=1.00;MQ=60.00;MQRankSum=0.000;QD=31.60;ReadPosRankSum=0.397;SOR=0.474	GT:AD:DP:GQ:PL	1/1:25,416:441:99:17508,202,0
EU153402.1	25590	.	T	A	17941.06	.	AC=2;AF=1.00;AN=2;BaseQRankSum=1.641;DP=449;ExcessHet=0.0000;FS=1.231;MLEAC=2;MLEAF=1.00;MQ=60.00;MQRankSum=0.000;QD=27.78;ReadPosRankSum=0.166;SOR=0.470	GT:AD:DP:GQ:PL	1/1:25,424:449:99:17955,227,0
EU153402.1	25591	.	G	GA	17636.03	.	AC=2;AF=1.00;AN=2;BaseQRankSum=1.725;DP=444;ExcessHet=0.0000;FS=1.231;MLEAC=2;MLEAF=1.00;MQ=60.00;MQRankSum=0.000;QD=27.48;ReadPosRankSum=0.138;SOR=0.470	GT:AD:DP:GQ:PL	1/1:25,419:444:99:17650,211,0
EU153402.1	25595	.	T	TGG	17578.03	.	AC=2;AF=1.00;AN=2;BaseQRankSum=2.126;DP=442;ExcessHet=0.0000;FS=1.226;MLEAC=2;MLEAF=1.00;MQ=60.00;MQRankSum=0.000;QD=29.48;ReadPosRankSum=0.225;SOR=0.476	GT:AD:DP:GQ:PL	1/1:25,417:442:99:17592,205,0
EU153402.1	25598	.	A	G	17353.06	.	AC=2;AF=1.00;AN=2;BaseQRankSum=1.608;DP=438;ExcessHet=0.0000;FS=1.252;MLEAC=2;MLEAF=1.00;MQ=60.00;MQRankSum=0.000;QD=29.04;ReadPosRankSum=0.012;SOR=0.426	GT:AD:DP:GQ:PL	1/1:25,412:437:99:17367,190,0
EU153402.1	25638	.	C	A	16957.06	.	AC=2;AF=1.00;AN=2;BaseQRankSum=-1.985;DP=429;ExcessHet=0.0000;FS=1.241;MLEAC=2;MLEAF=1.00;MQ=60.00;MQRankSum=0.000;QD=26.87;ReadPosRankSum=-1.176;SOR=0.484	GT:AD:DP:GQ:PL	1/1:22,400:422:99:16971,280,0
EU153402.1	25640	.	A	G	14464.64	.	AC=1;AF=0.500;AN=2;BaseQRankSum=-1.964;DP=425;ExcessHet=0.0000;FS=2.064;MLEAC=1;MLEAF=0.500;MQ=60.00;MQRankSum=0.000;QD=34.69;ReadPosRankSum=-0.796;SOR=0.474	GT:AD:DP:GQ:PL	0/1:39,378:417:99:14472,0,442
EU153402.1	25641	.	T	A	17016.06	.	AC=2;AF=1.00;AN=2;BaseQRankSum=-2.145;DP=425;ExcessHet=0.0000;FS=1.236;MLEAC=2;MLEAF=1.00;MQ=60.00;MQRankSum=0.000;QD=30.12;ReadPosRankSum=-0.642;SOR=0.570	GT:AD:DP:GQ:PL	1/1:23,402:425:99:17030,244,0
EU153402.1	25646	.	A	T	17360.06	.	AC=2;AF=1.00;AN=2;BaseQRankSum=-2.119;DP=433;ExcessHet=0.0000;FS=1.241;MLEAC=2;MLEAF=1.00;MQ=60.00;MQRankSum=0.000;QD=32.74;ReadPosRankSum=-0.517;SOR=0.559	GT:AD:DP:GQ:PL	1/1:23,410:433:99:17374,268,0
EU153402.1	25657	.	C	G	17135.06	.	AC=2;AF=1.00;AN=2;BaseQRankSum=-2.148;DP=431;ExcessHet=0.0000;FS=1.308;MLEAC=2;MLEAF=1.00;MQ=60.00;MQRankSum=0.000;QD=30.22;ReadPosRankSum=-0.390;SOR=0.710	GT:AD:DP:GQ:PL	1/1:21,406:427:99:17149,340,0
EU153402.1	25683	.	G	A	18346.06	.	AC=2;AF=1.00;AN=2;BaseQRankSum=-1.865;DP=450;ExcessHet=0.0000;FS=0.000;MLEAC=2;MLEAF=1.00;MQ=60.00;MQRankSum=0.000;QD=31.82;ReadPosRankSum=0.151;SOR=0.667	GT:AD:DP:GQ:PL	1/1:21,429:450:99:18360,410,0
EU153402.1	25701	.	G	A	18391.06	.	AC=2;AF=1.00;AN=2;BaseQRankSum=-0.107;DP=449;ExcessHet=0.0000;FS=1.404;MLEAC=2;MLEAF=1.00;MQ=60.00;MQRankSum=0.000;QD=34.14;ReadPosRankSum=0.356;SOR=0.445	GT:AD:DP:GQ:PL	1/1:20,429:449:99:18405,452,0
EU153402.1	25709	.	AC	A	140.60	.	AC=1;AF=0.500;AN=2;BaseQRankSum=-1.475;DP=453;ExcessHet=0.0000;FS=0.995;MLEAC=1;MLEAF=0.500;MQ=60.00;MQRankSum=0.000;QD=0.32;ReadPosRankSum=-0.392;SOR=0.789	GT:AD:DP:GQ:PL	0/1:409,34:443:99:148,0,17028
EU153402.1	25711	.	CCA	C	16245.60	.	AC=1;AF=0.500;AN=2;BaseQRankSum=0.221;DP=454;ExcessHet=0.0000;FS=0.000;MLEAC=1;MLEAF=0.500;MQ=60.00;MQRankSum=0.000;QD=23.19;ReadPosRankSum=0.365;SOR=0.680	GT:AD:DP:GQ:PL	0/1:55,392:447:99:16253,0,1081
EU153402.1	25713	.	AG	*,A	244.01	.	AC=1,1;AF=0.500,0.500;AN=2;BaseQRankSum=-2.129;DP=448;ExcessHet=0.0000;FS=0.000;MLEAC=1,1;MLEAF=0.500,0.500;MQ=60.00;MQRankSum=0.000;QD=0.55;ReadPosRankSum=0.013;SOR=0.698	GT:AD:DP:GQ:PL	1/2:20,392,35:447:99:17075,594,241,15593,0,16313
EU153402.1	25718	.	A	G	16514.64	.	AC=1;AF=0.500;AN=2;BaseQRankSum=1.857;DP=453;ExcessHet=0.0000;FS=0.000;MLEAC=1;MLEAF=0.500;MQ=60.00;MQRankSum=0.000;QD=32.20;ReadPosRankSum=0.822;SOR=0.621	GT:AD:DP:GQ:PL	0/1:55,398:453:99:16522,0,1063
EU153402.1	25726	.	T	C	19066.06	.	AC=2;AF=1.00;AN=2;BaseQRankSum=0.980;DP=462;ExcessHet=0.0000;FS=0.000;MLEAC=2;MLEAF=1.00;MQ=60.00;MQRankSum=0.000;QD=25.96;ReadPosRankSum=0.063;SOR=0.617	GT:AD:DP:GQ:PL	1/1:19,443:462:99:19080,536,0
EU153402.1	25727	.	G	T	19201.06	.	AC=2;AF=1.00;AN=2;BaseQRankSum=1.079;DP=465;ExcessHet=0.0000;FS=0.000;MLEAC=2;MLEAF=1.00;MQ=60.00;MQRankSum=0.000;QD=32.88;ReadPosRankSum=-0.418;SOR=0.610	GT:AD:DP:GQ:PL	1/1:19,446:465:99:19215,545,0
EU153402.1	25740	.	G	T	228.64	.	AC=1;AF=0.500;AN=2;BaseQRankSum=-1.094;DP=489;ExcessHet=0.0000;FS=0.000;MLEAC=1;MLEAF=0.500;MQ=60.00;MQRankSum=0.000;QD=0.47;ReadPosRankSum=-0.555;SOR=0.730	GT:AD:DP:GQ:PL	0/1:443,39:482:99:236,0,18094
EU153402.1	25746	.	A	G	21245.06	.	AC=2;AF=1.00;AN=2;BaseQRankSum=0.499;DP=508;ExcessHet=0.0000;FS=0.000;MLEAC=2;MLEAF=1.00;MQ=60.00;MQRankSum=0.000;QD=31.92;ReadPosRankSum=-1.132;SOR=0.598	GT:AD:DP:GQ:PL	1/1:17,491:508:99:21259,764,0
EU153402.1	25771	.	T	C	21102.06	.	AC=2;AF=1.00;AN=2;BaseQRankSum=2.257;DP=522;ExcessHet=0.0000;FS=0.000;MLEAC=2;MLEAF=1.00;MQ=60.00;MQRankSum=0.000;QD=29.17;ReadPosRankSum=0.030;SOR=0.640	GT:AD:DP:GQ:PL	1/1:20,500:520:99:21116,706,0
EU153402.1	25803	.	G	A	18645.64	.	AC=1;AF=0.500;AN=2;BaseQRankSum=0.098;DP=509;ExcessHet=0.0000;FS=3.282;MLEAC=1;MLEAF=0.500;MQ=60.00;MQRankSum=0.000;QD=27.99;ReadPosRankSum=0.338;SOR=0.408	GT:AD:DP:GQ:PL	0/1:51,454:505:99:18653,0,754
EU153402.1	25813	.	T	C	21756.06	.	AC=2;AF=1.00;AN=2;BaseQRankSum=-1.312;DP=528;ExcessHet=0.0000;FS=0.000;MLEAC=2;MLEAF=1.00;MQ=60.00;MQRankSum=0.000;QD=28.65;ReadPosRankSum=0.466;SOR=0.451	GT:AD:DP:GQ:PL	1/1:22,506:528:99:21770,601,0
EU153402.1	25833	.	A	G	21363.06	.	AC=2;AF=1.00;AN=2;BaseQRankSum=1.503;DP=521;ExcessHet=0.0000;FS=0.000;MLEAC=2;MLEAF=1.00;MQ=60.00;MQRankSum=0.000;QD=31.83;ReadPosRankSum=1.309;SOR=0.572	GT:AD:DP:GQ:PL	1/1:23,498:521:99:21377,573,0
EU153402.1	25840	.	CTAAA	C	18570.60	.	AC=1;AF=0.500;AN=2;BaseQRankSum=0.225;DP=516;ExcessHet=0.0000;FS=3.202;MLEAC=1;MLEAF=0.500;MQ=60.00;MQRankSum=0.000;QD=30.16;ReadPosRankSum=1.991;SOR=0.353	GT:AD:DP:GQ:PL	0/1:52,451:503:99:18578,0,825
EU153402.1	25862	.	T	C	18496.64	.	AC=1;AF=0.500;AN=2;BaseQRankSum=0.047;DP=522;ExcessHet=0.0000;FS=0.852;MLEAC=1;MLEAF=0.500;MQ=60.00;MQRankSum=0.000;QD=27.43;ReadPosRankSum=2.237;SOR=0.580	GT:AD:DP:GQ:PL	0/1:60,457:517:99:18504,0,1144
EU153402.1	25914	.	A	AT	14906.60	.	AC=1;AF=0.500;AN=2;BaseQRankSum=-1.605;DP=531;ExcessHet=0.0000;FS=4.660;MLEAC=1;MLEAF=0.500;MQ=59.92;MQRankSum=2.304;QD=29.23;ReadPosRankSum=-2.174;SOR=0.793	GT:AD:DP:GQ:PL	0/1:140,370:510:99:14914,0,4736
EU153402.1	25920	.	A	T	16503.64	.	AC=1;AF=0.500;AN=2;BaseQRankSum=-0.905;DP=525;ExcessHet=0.0000;FS=6.723;MLEAC=1;MLEAF=0.500;MQ=59.92;MQRankSum=3.477;QD=31.25;ReadPosRankSum=-2.656;SOR=0.693	GT:AD:DP:GQ:PL	0/1:68,402:470:99:16511,0,1597
EU153402.1	25921	.	G	T	461.64	.	AC=1;AF=0.500;AN=2;BaseQRankSum=1.344;DP=528;ExcessHet=0.0000;FS=3.489;MLEAC=1;MLEAF=0.500;MQ=59.92;MQRankSum=-4.563;QD=0.88;ReadPosRankSum=4.017;SOR=1.005	GT:AD:DP:GQ:PL	0/1:479,46:525:99:469,0,19926
EU153402.1	25923	.	T	C	14764.64	.	AC=1;AF=0.500;AN=2;BaseQRankSum=-1.645;DP=530;ExcessHet=0.0000;FS=5.660;MLEAC=1;MLEAF=0.500;MQ=59.92;MQRankSum=2.251;QD=28.89;ReadPosRankSum=-2.772;SOR=0.714	GT:AD:DP:GQ:PL	0/1:142,369:511:99:14772,0,4830
EU153402.1	25932	.	C	T	20868.05	.	AC=2;AF=1.00;AN=2;BaseQRankSum=-1.461;DP=528;ExcessHet=0.0000;FS=3.135;MLEAC=2;MLEAF=1.00;MQ=59.92;MQRankSum=-0.285;QD=34.52;ReadPosRankSum=1.779;SOR=0.468	GT:AD:DP:GQ:PL	1/1:21,495:516:99:21290,608,0
EU153402.1	25939	.	G	T	18740.64	.	AC=1;AF=0.500;AN=2;BaseQRankSum=-1.571;DP=524;ExcessHet=0.0000;FS=2.883;MLEAC=1;MLEAF=0.500;MQ=59.92;MQRankSum=3.792;QD=26.01;ReadPosRankSum=-3.058;SOR=0.481	GT:AD:DP:GQ:PL	0/1:63,451:514:99:18748,0,1288
EU153402.1	25948	.	T	C	326.64	.	AC=1;AF=0.500;AN=2;BaseQRankSum=-0.966;DP=517;ExcessHet=0.0000;FS=0.000;MLEAC=1;MLEAF=0.500;MQ=59.92;MQRankSum=-4.756;QD=0.63;ReadPosRankSum=3.563;SOR=0.810	GT:AD:DP:GQ:PL	0/1:475,42:517:99:334,0,19818
EU153402.1	25949	.	T	G	14018.64	.	AC=1;AF=0.500;AN=2;BaseQRankSum=-1.611;DP=514;ExcessHet=0.0000;FS=0.000;MLEAC=1;MLEAF=0.500;MQ=59.92;MQRankSum=2.545;QD=27.65;ReadPosRankSum=-1.386;SOR=0.662	GT:AD:DP:GQ:PL	0/1:120,387:507:99:14026,0,3744
EU153402.1	25954	.	T	C	20540.06	.	AC=2;AF=1.00;AN=2;BaseQRankSum=-0.253;DP=518;ExcessHet=0.0000;FS=1.404;MLEAC=2;MLEAF=1.00;MQ=59.92;MQRankSum=-0.296;QD=28.07;ReadPosRankSum=2.027;SOR=0.468	GT:AD:DP:GQ:PL	1/1:22,479:501:99:20554,518,0
EU153402.1	25962	.	A	G	16468.64	.	AC=1;AF=0.500;AN=2;BaseQRankSum=-0.383;DP=520;ExcessHet=0.0000;FS=1.707;MLEAC=1;MLEAF=0.500;MQ=59.92;MQRankSum=0.000;QD=32.74;ReadPosRankSum=0.260;SOR=0.468	GT:AD:DP:GQ:PL	0/1:67,436:503:99:16476,0,1477
EU153402.1	26022	.	A	AC	13561.60	.	AC=1;AF=0.500;AN=2;BaseQRankSum=-0.172;DP=515;ExcessHet=0.0000;FS=0.000;MLEAC=1;MLEAF=0.500;MQ=60.00;MQRankSum=0.000;QD=27.07;ReadPosRankSum=-0.478;SOR=0.679	GT:AD:DP:GQ:PL	0/1:125,376:501:99:13569,0,3597
EU153402.1	26029	.	CA	C,AA	17539.06	.	AC=1,1;AF=0.500,0.500;AN=2;BaseQRankSum=0.358;DP=519;ExcessHet=0.0000;FS=3.653;MLEAC=1,1;MLEAF=0.500,0.500;MQ=60.00;MQRankSum=0.000;QD=29.50;ReadPosRankSum=1.713;SOR=0.344	GT:AD:DP:GQ:PL	1/2:39,360,92:491:99:17556,1901,2358,12138,0,13254
EU153402.1	26030	.	A	*,C	1891.04	.	AC=1,1;AF=0.500,0.500;AN=2;BaseQRankSum=-1.134;DP=516;ExcessHet=0.0000;FS=3.653;MLEAC=1,1;MLEAF=0.500,0.500;MQ=60.00;MQRankSum=0.000;QD=3.87;ReadPosRankSum=1.252;SOR=0.340	GT:AD:DP:GQ:PL	1/2:39,358,92:489:99:17485,1901,2332,12085,0,13204
EU153402.1	26036	.	G	A	19994.64	.	AC=1;AF=0.500;AN=2;BaseQRankSum=0.955;DP=516;ExcessHet=0.0000;FS=3.998;MLEAC=1;MLEAF=0.500;MQ=60.00;MQRankSum=0.000;QD=30.81;ReadPosRankSum=0.277;SOR=0.329	GT:AD:DP:GQ:PL	0/1:37,479:516:91:20002,0,91
EU153402.1	26039	.	C	A	20236.06	.	AC=2;AF=1.00;AN=2;BaseQRankSum=0.020;DP=513;ExcessHet=0.0000;FS=0.000;MLEAC=2;MLEAF=1.00;MQ=60.00;MQRankSum=0.000;QD=26.96;ReadPosRankSum=0.432;SOR=0.575	GT:AD:DP:GQ:PL	1/1:27,477:504:99:20250,302,0
EU153402.1	26048	.	C	T	19271.64	.	AC=1;AF=0.500;AN=2;BaseQRankSum=0.789;DP=497;ExcessHet=0.0000;FS=0.000;MLEAC=1;MLEAF=0.500;MQ=60.00;MQRankSum=0.000;QD=29.57;ReadPosRankSum=-0.265;SOR=0.537	GT:AD:DP:GQ:PL	0/1:34,463:497:34:19279,0,34
EU153402.1	26053	.	T	G	19103.06	.	AC=2;AF=1.00;AN=2;BaseQRankSum=0.477;DP=493;ExcessHet=0.0000;FS=0.000;MLEAC=2;MLEAF=1.00;MQ=60.00;MQRankSum=0.000;QD=28.05;ReadPosRankSum=0.671;SOR=0.812	GT:AD:DP:GQ:PL	1/1:28,456:484:99:19117,197,0
EU153402.1	26083	.	T	C	19333.05	.	AC=2;AF=1.00;AN=2;BaseQRankSum=-1.381;DP=497;ExcessHet=0.0000;FS=1.273;MLEAC=2;MLEAF=1.00;MQ=59.90;MQRankSum=5.757;QD=32.15;ReadPosRankSum=-0.487;SOR=1.066	GT:AD:DP:GQ:PL	1/1:28,462:490:99:19425,215,0
EU153402.1	26090	.	G	A	19076.64	.	AC=1;AF=0.500;AN=2;BaseQRankSum=0.420;DP=492;ExcessHet=0.0000;FS=0.000;MLEAC=1;MLEAF=0.500;MQ=59.90;MQRankSum=5.121;QD=36.28;ReadPosRankSum=-0.559;SOR=0.803	GT:AD:DP:GQ:PL	0/1:35,457:492:94:19084,0,94
EU153402.1	26106	.	G	T	18743.64	.	AC=1;AF=0.500;AN=2;BaseQRankSum=2.192;DP=483;ExcessHet=0.0000;FS=0.000;MLEAC=1;MLEAF=0.500;MQ=59.86;MQRankSum=6.312;QD=28.62;ReadPosRankSum=-0.161;SOR=0.796	GT:AD:DP:GQ:PL	0/1:34,449:483:76:18751,0,76
EU153402.1	26111	.	T	G	19124.73	.	AC=1;AF=0.500;AN=2;BaseQRankSum=1.389;DP=492;ExcessHet=0.0000;FS=1.137;MLEAC=1;MLEAF=0.500;MQ=59.86;MQRankSum=6.471;QD=30.12;ReadPosRankSum=0.477;SOR=0.903	GT:AD:DP:GQ:PL	0/1:33,458:491:7:19132,0,7
EU153402.1	26117	.	AC	A	15939.60	.	AC=1;AF=0.500;AN=2;BaseQRankSum=0.909;DP=486;ExcessHet=0.0000;FS=0.998;MLEAC=1;MLEAF=0.500;MQ=59.86;MQRankSum=0.000;QD=34.06;ReadPosRankSum=1.797;SOR=0.899	GT:AD:DP:GQ:PL	0/1:39,429:468:99:15947,0,323
EU153402.1	26120	.	A	T	18434.64	.	AC=1;AF=0.500;AN=2;BaseQRankSum=1.843;DP=481;ExcessHet=0.0000;FS=2.232;MLEAC=1;MLEAF=0.500;MQ=59.86;MQRankSum=5.848;QD=31.71;ReadPosRankSum=1.430;SOR=0.851	GT:AD:DP:GQ:PL	0/1:39,442:481:99:18442,0,307
EU153402.1	26128	.	C	T	18971.64	.	AC=1;AF=0.500;AN=2;BaseQRankSum=2.444;DP=497;ExcessHet=0.0000;FS=0.963;MLEAC=1;MLEAF=0.500;MQ=59.86;MQRankSum=5.717;QD=30.73;ReadPosRankSum=1.693;SOR=0.764	GT:AD:DP:GQ:PL	0/1:42,455:497:99:18979,0,394
EU153402.1	26149	.	T	A	18182.64	.	AC=1;AF=0.500;AN=2;BaseQRankSum=-0.986;DP=477;ExcessHet=0.0000;FS=5.276;MLEAC=1;MLEAF=0.500;MQ=59.86;MQRankSum=5.808;QD=30.92;ReadPosRankSum=0.201;SOR=0.574	GT:AD:DP:GQ:PL	0/1:39,436:475:99:18190,0,325
EU153402.1	26157	.	A	G	17395.81	.	AC=1;AF=0.500;AN=2;BaseQRankSum=-0.070;DP=450;ExcessHet=0.0000;FS=6.274;MLEAC=1;MLEAF=0.500;MQ=59.85;MQRankSum=-0.460;QD=29.85;ReadPosRankSum=0.668;SOR=0.519	GT:AD:DP:GQ:PL	0/1:30,417:447:4:17403,0,4
EU153402.1	26166	.	T	A	236.64	.	AC=1;AF=0.500;AN=2;BaseQRankSum=1.804;DP=188;ExcessHet=0.0000;FS=0.967;MLEAC=1;MLEAF=0.500;MQ=59.22;MQRankSum=-4.832;QD=1.26;ReadPosRankSum=2.384;SOR=0.475	GT:AD:DP:GQ:PL	0/1:170,18:188:99:244,0,7084
EU153402.1	26169	.	A	G	84.64	.	AC=1;AF=0.500;AN=2;BaseQRankSum=1.719;DP=194;ExcessHet=0.0000;FS=3.850;MLEAC=1;MLEAF=0.500;MQ=59.25;MQRankSum=1.038;QD=0.44;ReadPosRankSum=2.801;SOR=1.290	GT:AD:DP:GQ:PL	0/1:179,15:194:92:92,0,7436
EU153402.1	26173	.	G	T	224.64	.	AC=1;AF=0.500;AN=2;BaseQRankSum=1.399;DP=207;ExcessHet=0.0000;FS=0.923;MLEAC=1;MLEAF=0.500;MQ=59.30;MQRankSum=-4.967;QD=1.09;ReadPosRankSum=2.998;SOR=0.544	GT:AD:DP:GQ:PL	0/1:188,19:207:99:232,0,7837
EU153402.1	26178	.	A	AG	74.60	.	AC=1;AF=0.500;AN=2;BaseQRankSum=-0.075;DP=215;ExcessHet=0.0000;FS=0.000;MLEAC=1;MLEAF=0.500;MQ=59.32;MQRankSum=-5.601;QD=0.35;ReadPosRankSum=1.951;SOR=0.573	GT:AD:DP:GQ:PL	0/1:198,17:215:82:82,0,8263
EU153402.1	26182	.	C	A	140.64	.	AC=1;AF=0.500;AN=2;BaseQRankSum=1.989;DP=220;ExcessHet=0.0000;FS=0.949;MLEAC=1;MLEAF=0.500;MQ=59.37;MQRankSum=-5.674;QD=0.64;ReadPosRankSum=3.908;SOR=0.516	GT:AD:DP:GQ:PL	0/1:202,18:220:99:148,0,8428
EU153402.1	26183	.	C	CTGAT	143.60	.	AC=1;AF=0.500;AN=2;BaseQRankSum=0.856;DP=219;ExcessHet=0.0000;FS=0.946;MLEAC=1;MLEAF=0.500;MQ=59.36;MQRankSum=-5.658;QD=0.66;ReadPosRankSum=4.041;SOR=0.522	GT:AD:DP:GQ:PL	0/1:201,18:219:99:151,0,8386
EU153402.1	26187	.	C	T	6716.64	.	AC=1;AF=0.500;AN=2;BaseQRankSum=0.841;DP=235;ExcessHet=0.0000;FS=1.795;MLEAC=1;MLEAF=0.500;MQ=59.45;MQRankSum=0.807;QD=28.83;ReadPosRankSum=-4.078;SOR=0.564	GT:AD:DP:GQ:PL	0/1:68,165:233:99:6724,0,2358
EU153402.1	26196	.	A	G	9557.64	.	AC=1;AF=0.500;AN=2;BaseQRankSum=-0.193;DP=271;ExcessHet=0.0000;FS=2.883;MLEAC=1;MLEAF=0.500;MQ=59.54;MQRankSum=-0.554;QD=34.01;ReadPosRankSum=-3.374;SOR=0.421	GT:AD:DP:GQ:PL	0/1:24,230:254:99:9565,0,315
EU153402.1	26197	.	G	C	7120.04	.	AC=1;AF=0.500;AN=2;BaseQRankSum=0.381;DP=269;ExcessHet=0.0000;FS=1.138;MLEAC=1;MLEAF=0.500;MQ=59.54;MQRankSum=2.947;QD=28.37;ReadPosRankSum=-2.271;SOR=0.588	GT:AD:DP:GQ:PL	0/1:65,186:251:99:7615,0,2169
EU153402.1	26200	.	T	C	7960.64	.	AC=1;AF=0.500;AN=2;BaseQRankSum=-0.796;DP=276;ExcessHet=0.0000;FS=1.026;MLEAC=1;MLEAF=0.500;MQ=59.55;MQRankSum=4.767;QD=28.84;ReadPosRankSum=-3.394;SOR=0.626	GT:AD:DP:GQ:PL	0/1:80,196:276:99:7968,0,2769
EU153402.1	26210	.	T	C	11602.64	.	AC=1;AF=0.500;AN=2;BaseQRankSum=-0.113;DP=299;ExcessHet=0.0000;FS=4.288;MLEAC=1;MLEAF=0.500;MQ=59.58;MQRankSum=-0.831;QD=28.36;ReadPosRankSum=-2.017;SOR=0.381	GT:AD:DP:GQ:PL	0/1:21,278:299:45:11610,0,45
EU153402.1	26212	.	T	A	10070.64	.	AC=1;AF=0.500;AN=2;BaseQRankSum=1.252;DP=300;ExcessHet=0.0000;FS=4.090;MLEAC=1;MLEAF=0.500;MQ=59.58;MQRankSum=0.074;QD=34.97;ReadPosRankSum=-1.068;SOR=0.443	GT:AD:DP:GQ:PL	0/1:40,248:288:99:10078,0,861
EU153402.1	26219	.	G	T	12478.64	.	AC=1;AF=0.500;AN=2;BaseQRankSum=-0.221;DP=322;ExcessHet=0.0000;FS=2.895;MLEAC=1;MLEAF=0.500;MQ=59.69;MQRankSum=-0.789;QD=32.36;ReadPosRankSum=-0.063;SOR=0.409	GT:AD:DP:GQ:PL	0/1:23,299:322:66:12486,0,66
EU153402.1	26224	.	G	A	523.64	.	AC=1;AF=0.500;AN=2;BaseQRankSum=-0.002;DP=337;ExcessHet=0.0000;FS=1.416;MLEAC=1;MLEAF=0.500;MQ=59.70;MQRankSum=-8.337;QD=1.57;ReadPosRankSum=1.222;SOR=0.830	GT:AD:DP:GQ:PL	0/1:298,35:333:99:531,0,11963
EU153402.1	26231	.	T	C	14187.64	.	AC=1;AF=0.500;AN=2;BaseQRankSum=0.201;DP=367;ExcessHet=0.0000;FS=5.001;MLEAC=1;MLEAF=0.500;MQ=59.79;MQRankSum=0.728;QD=32.29;ReadPosRankSum=0.900;SOR=0.360	GT:AD:DP:GQ:PL	0/1:27,340:367:99:14195,0,110
EU153402.1	26246	.	T	G	16816.06	.	AC=2;AF=1.00;AN=2;BaseQRankSum=-1.030;DP=417;ExcessHet=0.0000;FS=5.431;MLEAC=2;MLEAF=1.00;MQ=59.86;MQRankSum=-0.537;QD=32.10;ReadPosRankSum=1.815;SOR=0.260	GT:AD:DP:GQ:PL	1/1:19,393:412:99:16830,385,0
EU153402.1	26252	.	G	A	16334.64	.	AC=1;AF=0.500;AN=2;BaseQRankSum=0.691;DP=440;ExcessHet=0.0000;FS=0.879;MLEAC=1;MLEAF=0.500;MQ=59.87;MQRankSum=7.204;QD=31.21;ReadPosRankSum=4.192;SOR=0.588	GT:AD:DP:GQ:PL	0/1:46,393:439:99:16342,0,749
EU153402.1	26253	.	A	G	18189.06	.	AC=2;AF=1.00;AN=2;BaseQRankSum=-0.969;DP=444;ExcessHet=0.0000;FS=3.509;MLEAC=2;MLEAF=1.00;MQ=59.87;MQRankSum=-0.517;QD=25.76;ReadPosRankSum=1.685;SOR=0.231	GT:AD:DP:GQ:PL	1/1:19,424:443:99:18203,478,0
EU153402.1	26270	.	A	G	16744.25	.	AC=2;AF=1.00;AN=2;BaseQRankSum=-2.077;DP=478;ExcessHet=0.0000;FS=0.000;MLEAC=1;MLEAF=0.500;MQ=59.88;MQRankSum=-0.683;QD=33.08;ReadPosRankSum=-0.373;SOR=0.553	GT:AD:DP:GQ:PL	1/1:33,425:458:8:16757,8,0
EU153402.1	26289	.	T	C	21676.06	.	AC=2;AF=1.00;AN=2;BaseQRankSum=0.383;DP=520;ExcessHet=0.0000;FS=0.000;MLEAC=2;MLEAF=1.00;MQ=59.99;MQRankSum=-0.168;QD=25.51;ReadPosRankSum=1.354;SOR=0.514	GT:AD:DP:GQ:PL	1/1:16,498:514:99:21690,827,0
EU153402.1	26290	.	G	A	19813.64	.	AC=1;AF=0.500;AN=2;BaseQRankSum=1.417;DP=522;ExcessHet=0.0000;FS=2.285;MLEAC=1;MLEAF=0.500;MQ=59.99;MQRankSum=3.561;QD=27.45;ReadPosRankSum=4.107;SOR=0.563	GT:AD:DP:GQ:PL	0/1:38,480:518:99:19821,0,151
EU153402.1	26292	.	T	C	22014.05	.	AC=2;AF=1.00;AN=2;BaseQRankSum=0.217;DP=527;ExcessHet=0.0000;FS=0.000;MLEAC=2;MLEAF=1.00;MQ=59.99;MQRankSum=-0.167;QD=28.64;ReadPosRankSum=2.015;SOR=0.501	GT:AD:DP:GQ:PL	1/1:16,511:527:99:22275,866,0
EU153402.1	26293	.	T	C	22351.06	.	AC=2;AF=1.00;AN=2;BaseQRankSum=-0.143;DP=529;ExcessHet=0.0000;FS=0.000;MLEAC=2;MLEAF=1.00;MQ=59.99;MQRankSum=-0.167;QD=27.72;ReadPosRankSum=1.947;SOR=0.501	GT:AD:DP:GQ:PL	1/1:16,513:529:99:22365,872,0
EU153402.1	26315	.	TGGAG	T	21786.03	.	AC=2;AF=1.00;AN=2;BaseQRankSum=-0.670;DP=540;ExcessHet=0.0000;FS=0.000;MLEAC=2;MLEAF=1.00;MQ=60.00;MQRankSum=0.000;QD=25.90;ReadPosRankSum=-1.051;SOR=0.669	GT:AD:DP:GQ:PL	1/1:28,512:540:99:21800,386,0
EU153402.1	26320	.	T	TTAAG	21966.03	.	AC=2;AF=1.00;AN=2;BaseQRankSum=-0.698;DP=530;ExcessHet=0.0000;FS=2.051;MLEAC=2;MLEAF=1.00;MQ=60.00;MQRankSum=0.000;QD=32.95;ReadPosRankSum=0.173;SOR=0.362	GT:AD:DP:GQ:PL	1/1:14,503:517:99:21980,926,0
EU153402.1	26337	.	G	A	21496.06	.	AC=2;AF=1.00;AN=2;BaseQRankSum=0.548;DP=538;ExcessHet=0.0000;FS=0.000;MLEAC=2;MLEAF=1.00;MQ=60.00;MQRankSum=0.000;QD=27.11;ReadPosRankSum=-2.596;SOR=0.625	GT:AD:DP:GQ:PL	1/1:30,508:538:99:21510,269,0
EU153402.1	26361	.	T	C	19606.06	.	AC=2;AF=1.00;AN=2;BaseQRankSum=-0.228;DP=500;ExcessHet=0.0000;FS=0.000;MLEAC=2;MLEAF=1.00;MQ=60.00;MQRankSum=0.000;QD=30.90;ReadPosRankSum=-1.731;SOR=0.597	GT:AD:DP:GQ:PL	1/1:32,468:500:65:19620,65,0
EU153402.1	26374	.	G	A	18074.64	.	AC=1;AF=0.500;AN=2;BaseQRankSum=0.118;DP=466;ExcessHet=0.0000;FS=0.000;MLEAC=1;MLEAF=0.500;MQ=60.00;MQRankSum=0.000;QD=31.08;ReadPosRankSum=0.088;SOR=0.541	GT:AD:DP:GQ:PL	0/1:33,433:466:82:18082,0,82
EU153402.1	26376	.	G	A	17696.64	.	AC=1;AF=0.500;AN=2;BaseQRankSum=0.360;DP=457;ExcessHet=0.0000;FS=1.070;MLEAC=1;MLEAF=0.500;MQ=60.00;MQRankSum=0.000;QD=30.51;ReadPosRankSum=0.184;SOR=0.569	GT:AD:DP:GQ:PL	0/1:33,424:457:99:17704,0,109
EU153402.1	26379	.	A	AGAGC	18220.03	.	AC=2;AF=1.00;AN=2;BaseQRankSum=2.674;DP=461;ExcessHet=0.0000;FS=3.069;MLEAC=2;MLEAF=1.00;MQ=60.00;MQRankSum=0.000;QD=32.71;ReadPosRankSum=-0.065;SOR=0.420	GT:AD:DP:GQ:PL	1/1:21,427:448:99:18234,403,0
EU153402.1	26380	.	CGGGT	C	17642.05	.	AC=2;AF=1.00;AN=2;BaseQRankSum=2.209;DP=458;ExcessHet=0.0000;FS=3.086;MLEAC=2;MLEAF=1.00;MQ=60.00;MQRankSum=0.000;QD=29.76;ReadPosRankSum=0.491;SOR=0.441	GT:AD:DP:GQ:PL	1/1:21,424:445:99:18099,394,0
EU153402.1	26404	.	T	C	15352.64	.	AC=1;AF=0.500;AN=2;BaseQRankSum=1.114;DP=413;ExcessHet=0.0000;FS=1.004;MLEAC=1;MLEAF=0.500;MQ=60.00;MQRankSum=0.000;QD=31.11;ReadPosRankSum=1.893;SOR=0.942	GT:AD:DP:GQ:PL	0/1:33,377:410:99:15360,0,230
EU153402.1	26432	.	G	C	648.64	.	AC=1;AF=0.500;AN=2;BaseQRankSum=1.581;DP=81;ExcessHet=0.0000;FS=0.000;MLEAC=1;MLEAF=0.500;MQ=59.67;MQRankSum=-3.046;QD=8.01;ReadPosRankSum=-0.433;SOR=0.653	GT:AD:DP:GQ:PL	0/1:61,20:81:99:656,0,2501
EU153402.1	26435	.	TG	T	102.60	.	AC=1;AF=0.500;AN=2;BaseQRankSum=0.344;DP=83;ExcessHet=0.0000;FS=8.833;MLEAC=1;MLEAF=0.500;MQ=59.67;MQRankSum=0.596;QD=1.24;ReadPosRankSum=-0.733;SOR=1.783	GT:AD:DP:GQ:PL	0/1:75,8:83:99:110,0,3116
EU153402.1	26444	.	T	G	650.04	.	AC=1;AF=0.500;AN=2;BaseQRankSum=-0.787;DP=88;ExcessHet=0.0000;FS=0.960;MLEAC=1;MLEAF=0.500;MQ=59.69;MQRankSum=-2.856;QD=8.03;ReadPosRankSum=-0.086;SOR=0.515	GT:AD:DP:GQ:PL	0/1:59,22:81:99:746,0,2411
EU153402.1	26466	.	T	G	650.04	.	AC=1;AF=0.500;AN=2;BaseQRankSum=-0.553;DP=97;ExcessHet=0.0000;FS=0.000;MLEAC=1;MLEAF=0.500;MQ=60.00;MQRankSum=0.000;QD=7.22;ReadPosRankSum=0.066;SOR=0.743	GT:AD:DP:GQ:PL	0/1:68,22:90:99:719,0,2789
EU153402.1	26472	.	T	C	1196.04	.	AC=1;AF=0.500;AN=2;BaseQRankSum=-0.120;DP=103;ExcessHet=0.0000;FS=2.798;MLEAC=1;MLEAF=0.500;MQ=60.00;MQRankSum=0.000;QD=12.46;ReadPosRankSum=-2.005;SOR=0.438	GT:AD:DP:GQ:PL	0/1:61,35:96:99:1286,0,2394
EU153402.1	26474	.	T	G	756.64	.	AC=1;AF=0.500;AN=2;BaseQRankSum=-0.080;DP=105;ExcessHet=0.0000;FS=1.928;MLEAC=1;MLEAF=0.500;MQ=60.00;MQRankSum=0.000;QD=7.21;ReadPosRankSum=0.588;SOR=0.977	GT:AD:DP:GQ:PL	0/1:81,24:105:99:764,0,3329
EU153402.1	26480	.	C	T	90.64	.	AC=1;AF=0.500;AN=2;BaseQRankSum=0.066;DP=102;ExcessHet=0.0000;FS=8.072;MLEAC=1;MLEAF=0.500;MQ=60.00;MQRankSum=0.000;QD=0.89;ReadPosRankSum=-2.826;SOR=1.244	GT:AD:DP:GQ:PL	0/1:93,9:102:98:98,0,3878
EU153402.1	26482	.	A	G	3594.64	.	AC=1;AF=0.500;AN=2;BaseQRankSum=1.614;DP=104;ExcessHet=0.0000;FS=2.197;MLEAC=1;MLEAF=0.500;MQ=60.00;MQRankSum=0.000;QD=34.56;ReadPosRankSum=0.508;SOR=1.014	GT:AD:DP:GQ:PL	0/1:17,87:104:99:3602,0,424
EU153402.1	26488	.	T	C	609.64	.	AC=1;AF=0.500;AN=2;BaseQRankSum=0.921;DP=109;ExcessHet=0.0000;FS=4.783;MLEAC=1;MLEAF=0.500;MQ=60.00;MQRankSum=0.000;QD=5.59;ReadPosRankSum=0.983;SOR=1.306	GT:AD:DP:GQ:PL	0/1:88,21:109:99:617,0,3632
EU153402.1	26492	.	G	A	153.64	.	AC=1;AF=0.500;AN=2;BaseQRankSum=0.430;DP=111;ExcessHet=0.0000;FS=1.241;MLEAC=1;MLEAF=0.500;MQ=60.00;MQRankSum=0.000;QD=1.38;ReadPosRankSum=-0.411;SOR=1.054	GT:AD:DP:GQ:PL	0/1:100,11:111:99:161,0,4166
EU153402.1	26494	.	G	A	648.64	.	AC=1;AF=0.500;AN=2;BaseQRankSum=0.704;DP=111;ExcessHet=0.0000;FS=17.491;MLEAC=1;MLEAF=0.500;MQ=60.00;MQRankSum=0.000;QD=5.84;ReadPosRankSum=0.568;SOR=1.488	GT:AD:DP:GQ:PL	0/1:89,22:111:99:656,0,3606
EU153402.1	26495	.	A	G	4023.64	.	AC=1;AF=0.500;AN=2;BaseQRankSum=2.519;DP=111;ExcessHet=0.0000;FS=1.106;MLEAC=1;MLEAF=0.500;MQ=60.00;MQRankSum=0.000;QD=31.30;ReadPosRankSum=0.592;SOR=0.992	GT:AD:DP:GQ:PL	0/1:14,97:111:99:4031,0,296
EU153402.1	26502	.	G	T	1995.64	.	AC=1;AF=0.500;AN=2;BaseQRankSum=1.650;DP=112;ExcessHet=0.0000;FS=1.530;MLEAC=1;MLEAF=0.500;MQ=60.00;MQRankSum=0.000;QD=17.82;ReadPosRankSum=0.038;SOR=0.890	GT:AD:DP:GQ:PL	0/1:60,52:112:99:2003,0,2363
EU153402.1	26503	.	G	A	693.64	.	AC=1;AF=0.500;AN=2;BaseQRankSum=0.445;DP=111;ExcessHet=0.0000;FS=0.895;MLEAC=1;MLEAF=0.500;MQ=60.00;MQRankSum=0.000;QD=6.25;ReadPosRankSum=0.824;SOR=0.892	GT:AD:DP:GQ:PL	0/1:88,23:111:99:701,0,3626
EU153402.1	26509	.	A	C	720.64	.	AC=1;AF=0.500;AN=2;BaseQRankSum=1.967;DP=102;ExcessHet=0.0000;FS=8.052;MLEAC=1;MLEAF=0.500;MQ=60.00;MQRankSum=0.000;QD=7.07;ReadPosRankSum=1.285;SOR=1.372	GT:AD:DP:GQ:PL	0/1:79,23:102:99:728,0,3248
EU153402.1	26510	.	C	T	720.64	.	AC=1;AF=0.500;AN=2;BaseQRankSum=1.899;DP=102;ExcessHet=0.0000;FS=8.052;MLEAC=1;MLEAF=0.500;MQ=60.00;MQRankSum=0.000;QD=7.07;ReadPosRankSum=1.421;SOR=1.372	GT:AD:DP:GQ:PL	0/1:79,23:102:99:728,0,3248
EU153402.1	26513	.	G	A	372.64	.	AC=1;AF=0.500;AN=2;BaseQRankSum=0.904;DP=103;ExcessHet=0.0000;FS=7.774;MLEAC=1;MLEAF=0.500;MQ=60.00;MQRankSum=0.000;QD=3.80;ReadPosRankSum=0.073;SOR=1.406	GT:AD:DP:GQ:PL	0/1:83,15:98:99:380,0,3440
EU153402.1	26517	.	A	T	60.64	.	AC=1;AF=0.500;AN=2;BaseQRankSum=0.824;DP=112;ExcessHet=0.0000;FS=10.414;MLEAC=1;MLEAF=0.500;MQ=60.00;MQRankSum=0.000;QD=0.54;ReadPosRankSum=1.395;SOR=2.064	GT:AD:DP:GQ:PL	0/1:103,9:112:68:68,0,4298
EU153402.1	26534	.	G	A	117.64	.	AC=1;AF=0.500;AN=2;BaseQRankSum=-0.148;DP=124;ExcessHet=0.0000;FS=1.224;MLEAC=1;MLEAF=0.500;MQ=60.00;MQRankSum=0.000;QD=0.96;ReadPosRankSum=1.042;SOR=0.750	GT:AD:DP:GQ:PL	0/1:112,11:123:99:125,0,4670
EU153402.1	26535	.	C	T	1624.64	.	AC=1;AF=0.500;AN=2;BaseQRankSum=0.988;DP=127;ExcessHet=0.0000;FS=5.088;MLEAC=1;MLEAF=0.500;MQ=60.00;MQRankSum=0.000;QD=16.25;ReadPosRankSum=1.126;SOR=0.794	GT:AD:DP:GQ:PL	0/1:57,43:100:99:1632,0,2242
EU153402.1	26537	.	A	T	4368.64	.	AC=1;AF=0.500;AN=2;BaseQRankSum=1.103;DP=133;ExcessHet=0.0000;FS=1.781;MLEAC=1;MLEAF=0.500;MQ=60.00;MQRankSum=0.000;QD=32.85;ReadPosRankSum=0.370;SOR=0.669	GT:AD:DP:GQ:PL	0/1:26,107:133:99:4376,0,770
EU153402.1	26540	.	T	C	477.64	.	AC=1;AF=0.500;AN=2;BaseQRankSum=0.517;DP=136;ExcessHet=0.0000;FS=6.468;MLEAC=1;MLEAF=0.500;MQ=59.97;MQRankSum=0.436;QD=3.51;ReadPosRankSum=-0.073;SOR=1.355	GT:AD:DP:GQ:PL	0/1:116,20:136:99:485,0,4796
EU153402.1	26548	.	C	A	396.64	.	AC=1;AF=0.500;AN=2;BaseQRankSum=0.097;DP=60;ExcessHet=0.0000;FS=1.223;MLEAC=1;MLEAF=0.500;MQ=59.94;MQRankSum=0.566;QD=6.61;ReadPosRankSum=-0.906;SOR=0.678	GT:AD:DP:GQ:PL	0/1:47,13:60:99:404,0,1934
EU153402.1	26551	.	G	A	393.64	.	AC=1;AF=0.500;AN=2;BaseQRankSum=-0.058;DP=61;ExcessHet=0.0000;FS=2.620;MLEAC=1;MLEAF=0.500;MQ=59.94;MQRankSum=0.560;QD=6.45;ReadPosRankSum=-0.503;SOR=0.654	GT:AD:DP:GQ:PL	0/1:48,13:61:99:401,0,1976
EU153402.1	26555	.	ACG	A	1347.60	.	AC=1;AF=0.500;AN=2;BaseQRankSum=0.706;DP=64;ExcessHet=0.0000;FS=3.717;MLEAC=1;MLEAF=0.500;MQ=59.94;MQRankSum=-0.805;QD=23.23;ReadPosRankSum=0.009;SOR=0.991	GT:AD:DP:GQ:PL	0/1:24,34:58:99:1355,0,905
EU153402.1	26556	.	C	T,*	536.04	.	AC=1,1;AF=0.500,0.500;AN=2;BaseQRankSum=1.213;DP=62;ExcessHet=0.0000;FS=1.505;MLEAC=1,1;MLEAF=0.500,0.500;MQ=59.94;MQRankSum=-0.337;QD=8.65;ReadPosRankSum=-1.405;SOR=0.469	GT:AD:DP:GQ:PL	1/2:8,21,33:62:99:1907,1050,1322,546,0,782
EU153402.1	26559	.	T	G	2232.64	.	AC=1;AF=0.500;AN=2;BaseQRankSum=0.752;DP=63;ExcessHet=0.0000;FS=1.396;MLEAC=1;MLEAF=0.500;MQ=59.94;MQRankSum=-0.363;QD=33.49;ReadPosRankSum=0.110;SOR=0.706	GT:AD:DP:GQ:PL	0/1:9,54:63:99:2240,0,215
EU153402.1	26560	.	T	C	474.64	.	AC=1;AF=0.500;AN=2;BaseQRankSum=-0.070;DP=64;ExcessHet=0.0000;FS=2.519;MLEAC=1;MLEAF=0.500;MQ=59.94;MQRankSum=0.590;QD=7.42;ReadPosRankSum=0.186;SOR=1.087	GT:AD:DP:GQ:PL	0/1:49,15:64:99:482,0,2012
EU153402.1	26576	.	G	C,A	2163.10	.	AC=1,1;AF=0.500,0.500;AN=2;BaseQRankSum=2.566;DP=75;ExcessHet=0.0000;FS=1.224;MLEAC=1,1;MLEAF=0.500,0.500;MQ=59.95;MQRankSum=-0.377;QD=28.84;ReadPosRankSum=0.440;SOR=0.623	GT:AD:DP:GQ:PL	1/2:11,29,35:75:99:2180,1008,1382,746,0,1112
EU153402.1	26577	.	C	G	1380.64	.	AC=1;AF=0.500;AN=2;BaseQRankSum=1.343;DP=77;ExcessHet=0.0000;FS=9.495;MLEAC=1;MLEAF=0.500;MQ=59.95;MQRankSum=-1.041;QD=17.93;ReadPosRankSum=0.908;SOR=0.841	GT:AD:DP:GQ:PL	0/1:41,36:77:99:1388,0,1613
EU153402.1	26579	.	TAA	T,TA	2280.02	.	AC=1,1;AF=0.500,0.500;AN=2;BaseQRankSum=1.781;DP=79;ExcessHet=0.0000;FS=0.000;MLEAC=1,1;MLEAF=0.500,0.500;MQ=59.95;MQRankSum=-0.348;QD=29.61;ReadPosRankSum=0.184;SOR=0.849	GT:AD:DP:GQ:PL	1/2:10,19,48:77:99:2297,1544,2042,371,0,647
EU153402.1	26582	.	A	G	1404.64	.	AC=1;AF=0.500;AN=2;BaseQRankSum=1.632;DP=84;ExcessHet=0.0000;FS=7.280;MLEAC=1;MLEAF=0.500;MQ=59.95;MQRankSum=-1.103;QD=16.72;ReadPosRankSum=0.792;SOR=0.766	GT:AD:DP:GQ:PL	0/1:47,37:84:99:1412,0,1862
EU153402.1	26583	.	A	T	633.64	.	AC=1;AF=0.500;AN=2;BaseQRankSum=1.471;DP=86;ExcessHet=0.0000;FS=3.400;MLEAC=1;MLEAF=0.500;MQ=59.96;MQRankSum=0.578;QD=7.37;ReadPosRankSum=2.106;SOR=1.127	GT:AD:DP:GQ:PL	0/1:66,20:86:99:641,0,2711
EU153402.1	26584	.	A	C	1443.64	.	AC=1;AF=0.500;AN=2;BaseQRankSum=0.704;DP=86;ExcessHet=0.0000;FS=5.565;MLEAC=1;MLEAF=0.500;MQ=59.96;MQRankSum=-1.100;QD=16.79;ReadPosRankSum=1.073;SOR=0.702	GT:AD:DP:GQ:PL	0/1:48,38:86:99:1451,0,1901
EU153402.1	26585	.	G	T	630.64	.	AC=1;AF=0.500;AN=2;BaseQRankSum=1.949;DP=87;ExcessHet=0.0000;FS=2.141;MLEAC=1;MLEAF=0.500;MQ=59.96;MQRankSum=0.574;QD=7.25;ReadPosRankSum=2.358;SOR=1.088	GT:AD:DP:GQ:PL	0/1:67,20:87:99:638,0,2753
EU153402.1	26590	.	A	C	627.64	.	AC=1;AF=0.500;AN=2;BaseQRankSum=2.030;DP=88;ExcessHet=0.0000;FS=3.392;MLEAC=1;MLEAF=0.500;MQ=59.96;MQRankSum=0.569;QD=7.13;ReadPosRankSum=2.841;SOR=1.127	GT:AD:DP:GQ:PL	0/1:68,20:88:99:635,0,2795
EU153402.1	26591	.	C	T	1479.64	.	AC=1;AF=0.500;AN=2;BaseQRankSum=0.345;DP=89;ExcessHet=0.0000;FS=5.350;MLEAC=1;MLEAF=0.500;MQ=59.96;MQRankSum=-1.110;QD=16.63;ReadPosRankSum=0.235;SOR=0.630	GT:AD:DP:GQ:PL	0/1:50,39:89:99:1487,0,1982
EU153402.1	26604	.	C	T	744.64	.	AC=1;AF=0.500;AN=2;BaseQRankSum=1.821;DP=94;ExcessHet=0.0000;FS=4.599;MLEAC=1;MLEAF=0.500;MQ=59.96;MQRankSum=0.594;QD=7.92;ReadPosRankSum=2.143;SOR=1.224	GT:AD:DP:GQ:PL	0/1:71,23:94:99:752,0,2912
EU153402.1	26607	.	C	T	1497.64	.	AC=1;AF=0.500;AN=2;BaseQRankSum=0.737;DP=98;ExcessHet=0.0000;FS=3.800;MLEAC=1;MLEAF=0.500;MQ=59.96;MQRankSum=-1.183;QD=15.28;ReadPosRankSum=-0.381;SOR=0.412	GT:AD:DP:GQ:PL	0/1:58,40:98:99:1505,0,2315
EU153402.1	26609	.	A	C	754.64	.	AC=1;AF=0.500;AN=2;BaseQRankSum=1.743;DP=99;ExcessHet=0.0000;FS=3.179;MLEAC=1;MLEAF=0.500;MQ=59.96;MQRankSum=0.589;QD=7.62;ReadPosRankSum=2.508;SOR=1.160	GT:AD:DP:GQ:PL	0/1:75,24:99:99:762,0,3077
EU153402.1	26613	.	T	G	1440.64	.	AC=1;AF=0.500;AN=2;BaseQRankSum=1.104;DP=102;ExcessHet=0.0000;FS=1.623;MLEAC=1;MLEAF=0.500;MQ=59.96;MQRankSum=-1.251;QD=14.12;ReadPosRankSum=-0.007;SOR=0.540	GT:AD:DP:GQ:PL	0/1:63,39:102:99:1448,0,2528
EU153402.1	26615	.	A	G	851.64	.	AC=1;AF=0.500;AN=2;BaseQRankSum=1.760;DP=104;ExcessHet=0.0000;FS=1.825;MLEAC=1;MLEAF=0.500;MQ=59.96;MQRankSum=0.614;QD=8.19;ReadPosRankSum=0.818;SOR=0.939	GT:AD:DP:GQ:PL	0/1:77,27:104:99:859,0,3131
EU153402.1	26619	.	C	A	559.64	.	AC=1;AF=0.500;AN=2;BaseQRankSum=-2.954;DP=108;ExcessHet=0.0000;FS=0.888;MLEAC=1;MLEAF=0.500;MQ=59.96;MQRankSum=0.546;QD=5.23;ReadPosRankSum=-0.178;SOR=0.551	GT:AD:DP:GQ:PL	0/1:84,23:107:99:567,0,3438
EU153402.1	26631	.	C	T	1546.64	.	AC=1;AF=0.500;AN=2;BaseQRankSum=1.638;DP=117;ExcessHet=0.0000;FS=1.553;MLEAC=1;MLEAF=0.500;MQ=59.97;MQRankSum=-1.267;QD=13.57;ReadPosRankSum=-0.602;SOR=0.885	GT:AD:DP:GQ:PL	0/1:71,43:114:99:1554,0,2852
EU153402.1	26645	.	G	A	840.64	.	AC=1;AF=0.500;AN=2;BaseQRankSum=-1.155;DP=122;ExcessHet=0.0000;FS=2.923;MLEAC=1;MLEAF=0.500;MQ=59.97;MQRankSum=0.553;QD=6.89;ReadPosRankSum=2.307;SOR=0.418	GT:AD:DP:GQ:PL	0/1:95,27:122:99:848,0,3903
EU153402.1	26649	.	C	T	933.64	.	AC=1;AF=0.500;AN=2;BaseQRankSum=0.703;DP=121;ExcessHet=0.0000;FS=1.765;MLEAC=1;MLEAF=0.500;MQ=59.97;MQRankSum=0.581;QD=7.72;ReadPosRankSum=-0.550;SOR=0.483	GT:AD:DP:GQ:PL	0/1:92,29:121:99:941,0,3776
EU153402.1	26657	.	T	TG	1773.60	.	AC=1;AF=0.500;AN=2;BaseQRankSum=0.671;DP=125;ExcessHet=0.0000;FS=2.741;MLEAC=1;MLEAF=0.500;MQ=59.97;MQRankSum=-1.022;QD=18.48;ReadPosRankSum=0.532;SOR=1.025	GT:AD:DP:GQ:PL	0/1:50,46:96:99:1781,0,1961
EU153402.1	26667	.	A	C	1632.64	.	AC=1;AF=0.500;AN=2;BaseQRankSum=1.594;DP=128;ExcessHet=0.0000;FS=2.433;MLEAC=1;MLEAF=0.500;MQ=59.97;MQRankSum=-1.342;QD=12.75;ReadPosRankSum=-0.766;SOR=0.986	GT:AD:DP:GQ:PL	0/1:83,45:128:99:1640,0,3350
EU153402.1	26670	.	T	G	996.64	.	AC=1;AF=0.500;AN=2;BaseQRankSum=-0.939;DP=130;ExcessHet=0.0000;FS=3.888;MLEAC=1;MLEAF=0.500;MQ=59.97;MQRankSum=0.578;QD=7.67;ReadPosRankSum=1.529;SOR=0.396	GT:AD:DP:GQ:PL	0/1:99,31:130:99:1004,0,4064
EU153402.1	26671	.	CACCAT	C	1023.60	.	AC=1;AF=0.500;AN=2;BaseQRankSum=-0.774;DP=136;ExcessHet=0.0000;FS=1.632;MLEAC=1;MLEAF=0.500;MQ=59.97;MQRankSum=0.572;QD=7.53;ReadPosRankSum=1.550;SOR=0.524	GT:AD:DP:GQ:PL	0/1:104,32:136:99:1031,0,4271
EU153402.1	26673	.	C	*,G	1040.04	.	AC=1,1;AF=0.500,0.500;AN=2;BaseQRankSum=2.701;DP=130;ExcessHet=0.0000;FS=0.930;MLEAC=1,1;MLEAF=0.500,0.500;MQ=59.97;MQRankSum=-0.507;QD=10.40;ReadPosRankSum=1.013;SOR=0.548	GT:AD:DP:GQ:PL	1/2:22,31,47:100:99:2285,1050,1880,378,0,1160
EU153402.1	26675	.	A	*,G	934.04	.	AC=1,1;AF=0.500,0.500;AN=2;BaseQRankSum=1.397;DP=131;ExcessHet=0.0000;FS=0.893;MLEAC=1,1;MLEAF=0.500,0.500;MQ=59.97;MQRankSum=-0.535;QD=9.25;ReadPosRankSum=0.826;SOR=0.565	GT:AD:DP:GQ:PL	1/2:24,31,46:101:99:2170,944,1876,330,0,1160
EU153402.1	26676	.	T	*,C	2194.04	.	AC=1,1;AF=0.500,0.500;AN=2;BaseQRankSum=1.171;DP=132;ExcessHet=0.0000;FS=1.851;MLEAC=1,1;MLEAF=0.500,0.500;MQ=59.97;MQRankSum=-0.452;QD=16.62;ReadPosRankSum=0.730;SOR=0.502	GT:AD:DP:GQ:PL	1/2:24,32,76:132:99:3472,2204,3132,372,0,1112
EU153402.1	26681	.	G	A	1083.64	.	AC=1;AF=0.500;AN=2;BaseQRankSum=-0.113;DP=131;ExcessHet=0.0000;FS=0.762;MLEAC=1;MLEAF=0.500;MQ=59.97;MQRankSum=0.598;QD=8.27;ReadPosRankSum=0.896;SOR=0.554	GT:AD:DP:GQ:PL	0/1:98,33:131:99:1091,0,4016
EU153402.1	26688	.	C	T	846.64	.	AC=1;AF=0.500;AN=2;BaseQRankSum=-0.805;DP=135;ExcessHet=0.0000;FS=3.958;MLEAC=1;MLEAF=0.500;MQ=59.97;MQRankSum=0.530;QD=6.27;ReadPosRankSum=-0.444;SOR=0.402	GT:AD:DP:GQ:PL	0/1:107,28:135:99:854,0,4409
EU153402.1	26689	.	G	A	1110.64	.	AC=1;AF=0.500;AN=2;BaseQRankSum=-0.088;DP=137;ExcessHet=0.0000;FS=1.589;MLEAC=1;MLEAF=0.500;MQ=59.97;MQRankSum=0.591;QD=8.11;ReadPosRankSum=0.142;SOR=0.532	GT:AD:DP:GQ:PL	0/1:103,34:137:99:1118,0,4223
EU153402.1	26690	.	G	GT	843.60	.	AC=1;AF=0.500;AN=2;BaseQRankSum=-0.887;DP=136;ExcessHet=0.0000;FS=2.824;MLEAC=1;MLEAF=0.500;MQ=59.97;MQRankSum=0.527;QD=6.20;ReadPosRankSum=-0.726;SOR=0.416	GT:AD:DP:GQ:PL	0/1:108,28:136:99:851,0,4451
EU153402.1	26692	.	A	G	888.64	.	AC=1;AF=0.500;AN=2;BaseQRankSum=-0.805;DP=136;ExcessHet=0.0000;FS=1.718;MLEAC=1;MLEAF=0.500;MQ=59.97;MQRankSum=0.539;QD=6.53;ReadPosRankSum=-0.436;SOR=0.474	GT:AD:DP:GQ:PL	0/1:107,29:136:99:896,0,4406
EU153402.1	26693	.	G	A	1612.64	.	AC=1;AF=0.500;AN=2;BaseQRankSum=1.418;DP=138;ExcessHet=0.0000;FS=1.424;MLEAC=1;MLEAF=0.500;MQ=59.97;MQRankSum=-1.361;QD=11.86;ReadPosRankSum=0.024;SOR=0.836	GT:AD:DP:GQ:PL	0/1:89,47:136:99:1620,0,3536
EU153402.1	26694	.	T	G	1194.64	.	AC=1;AF=0.500;AN=2;BaseQRankSum=0.794;DP=139;ExcessHet=0.0000;FS=2.522;MLEAC=1;MLEAF=0.500;MQ=59.97;MQRankSum=0.608;QD=8.59;ReadPosRankSum=0.399;SOR=0.446	GT:AD:DP:GQ:PL	0/1:103,36:139:99:1202,0,4217
EU153402.1	26703	.	T	C	927.64	.	AC=1;AF=0.500;AN=2;BaseQRankSum=0.131;DP=138;ExcessHet=0.0000;FS=5.137;MLEAC=1;MLEAF=0.500;MQ=60.00;MQRankSum=0.000;QD=6.72;ReadPosRankSum=-1.396;SOR=0.853	GT:AD:DP:GQ:PL	0/1:108,30:138:99:935,0,4445
EU153402.1	26712	.	G	A	1149.64	.	AC=1;AF=0.500;AN=2;BaseQRankSum=1.893;DP=139;ExcessHet=0.0000;FS=0.722;MLEAC=1;MLEAF=0.500;MQ=60.00;MQRankSum=0.000;QD=8.27;ReadPosRankSum=-0.388;SOR=0.714	GT:AD:DP:GQ:PL	0/1:104,35:139:99:1157,0,4262
EU153402.1	26714	.	A	C	1185.64	.	AC=1;AF=0.500;AN=2;BaseQRankSum=1.541;DP=142;ExcessHet=0.0000;FS=0.720;MLEAC=1;MLEAF=0.500;MQ=60.00;MQRankSum=0.000;QD=8.35;ReadPosRankSum=-0.622;SOR=0.772	GT:AD:DP:GQ:PL	0/1:106,36:142:99:1193,0,4343
EU153402.1	26722	.	G	A	1696.64	.	AC=1;AF=0.500;AN=2;BaseQRankSum=-1.462;DP=146;ExcessHet=0.0000;FS=5.332;MLEAC=1;MLEAF=0.500;MQ=60.00;MQRankSum=0.000;QD=11.62;ReadPosRankSum=0.402;SOR=0.913	GT:AD:DP:GQ:PL	0/1:97,49:146:99:1704,0,3926
EU153402.1	26725	.	A	G	1266.64	.	AC=1;AF=0.500;AN=2;BaseQRankSum=1.724;DP=145;ExcessHet=0.0000;FS=2.427;MLEAC=1;MLEAF=0.500;MQ=60.00;MQRankSum=0.000;QD=8.74;ReadPosRankSum=-1.736;SOR=0.871	GT:AD:DP:GQ:PL	0/1:107,38:145:99:1274,0,4379
EU153402.1	26726	.	A	T,C	3807.10	.	AC=1,1;AF=0.500,0.500;AN=2;BaseQRankSum=1.879;DP=147;ExcessHet=0.0000;FS=0.797;MLEAC=1,1;MLEAF=0.500,0.500;MQ=60.00;MQRankSum=0.000;QD=25.90;ReadPosRankSum=-1.586;SOR=0.699	GT:AD:DP:GQ:PL	1/2:27,39,81:147:99:3824,2250,3263,504,0,1394
EU153402.1	26728	.	A	G	896.64	.	AC=1;AF=0.500;AN=2;BaseQRankSum=2.391;DP=148;ExcessHet=0.0000;FS=5.041;MLEAC=1;MLEAF=0.500;MQ=60.00;MQRankSum=0.000;QD=6.06;ReadPosRankSum=0.319;SOR=1.122	GT:AD:DP:GQ:PL	0/1:118,30:148:99:904,0,4864
EU153402.1	26733	.	T	C	5117.64	.	AC=1;AF=0.500;AN=2;BaseQRankSum=1.755;DP=151;ExcessHet=0.0000;FS=0.794;MLEAC=1;MLEAF=0.500;MQ=60.00;MQRankSum=0.000;QD=33.89;ReadPosRankSum=-1.712;SOR=0.696	GT:AD:DP:GQ:PL	0/1:27,124:151:99:5125,0,760
EU153402.1	26744	.	A	C	965.64	.	AC=1;AF=0.500;AN=2;BaseQRankSum=1.763;DP=155;ExcessHet=0.0000;FS=6.321;MLEAC=1;MLEAF=0.500;MQ=60.00;MQRankSum=0.000;QD=6.23;ReadPosRankSum=0.817;SOR=1.258	GT:AD:DP:GQ:PL	0/1:123,32:155:99:973,0,5068
EU153402.1	26745	.	G	A	908.64	.	AC=1;AF=0.500;AN=2;BaseQRankSum=2.681;DP=159;ExcessHet=0.0000;FS=9.394;MLEAC=1;MLEAF=0.500;MQ=60.00;MQRankSum=0.000;QD=5.71;ReadPosRankSum=0.569;SOR=1.373	GT:AD:DP:GQ:PL	0/1:128,31:159:99:916,0,5281
EU153402.1	26748	.	G	T	868.64	.	AC=1;AF=0.500;AN=2;BaseQRankSum=-0.182;DP=161;ExcessHet=0.0000;FS=3.641;MLEAC=1;MLEAF=0.500;MQ=60.00;MQRankSum=0.000;QD=5.46;ReadPosRankSum=0.549;SOR=1.044	GT:AD:DP:GQ:PL	0/1:128,31:159:99:876,0,5171
EU153402.1	26753	.	G	C	5643.64	.	AC=1;AF=0.500;AN=2;BaseQRankSum=1.528;DP=162;ExcessHet=0.0000;FS=0.000;MLEAC=1;MLEAF=0.500;MQ=60.00;MQRankSum=0.000;QD=26.89;ReadPosRankSum=-2.367;SOR=0.768	GT:AD:DP:GQ:PL	0/1:24,137:161:99:5651,0,595
EU153402.1	26756	.	G	T	878.64	.	AC=1;AF=0.500;AN=2;BaseQRankSum=1.158;DP=169;ExcessHet=0.0000;FS=11.385;MLEAC=1;MLEAF=0.500;MQ=60.00;MQRankSum=0.000;QD=5.20;ReadPosRankSum=0.771;SOR=1.588	GT:AD:DP:GQ:PL	0/1:138,31:169:99:886,0,5701
EU153402.1	26765	.	T	A	785.64	.	AC=1;AF=0.500;AN=2;BaseQRankSum=2.246;DP=171;ExcessHet=0.0000;FS=6.430;MLEAC=1;MLEAF=0.500;MQ=60.00;MQRankSum=0.000;QD=4.65;ReadPosRankSum=1.807;SOR=1.239	GT:AD:DP:GQ:PL	0/1:140,29:169:99:793,0,5770
EU153402.1	26773	.	G	A	1470.64	.	AC=1;AF=0.500;AN=2;BaseQRankSum=-0.767;DP=173;ExcessHet=0.0000;FS=0.000;MLEAC=1;MLEAF=0.500;MQ=60.00;MQRankSum=0.000;QD=8.55;ReadPosRankSum=-0.233;SOR=0.683	GT:AD:DP:GQ:PL	0/1:126,46:172:99:1478,0,5152
EU153402.1	26775	.	C	T	687.64	.	AC=1;AF=0.500;AN=2;BaseQRankSum=-0.768;DP=172;ExcessHet=0.0000;FS=1.619;MLEAC=1;MLEAF=0.500;MQ=60.00;MQRankSum=0.000;QD=4.04;ReadPosRankSum=0.846;SOR=0.907	GT:AD:DP:GQ:PL	0/1:140,30:170:99:695,0,5666
EU153402.1	26786	.	C	T	1677.64	.	AC=1;AF=0.500;AN=2;BaseQRankSum=1.487;DP=151;ExcessHet=0.0000;FS=5.342;MLEAC=1;MLEAF=0.500;MQ=60.00;MQRankSum=0.000;QD=11.11;ReadPosRankSum=0.735;SOR=0.527	GT:AD:DP:GQ:PL	0/1:103,48:151:99:1685,0,4180
EU153402.1	26790	.	G	T	357.64	.	AC=1;AF=0.500;AN=2;BaseQRankSum=2.091;DP=150;ExcessHet=0.0000;FS=10.720;MLEAC=1;MLEAF=0.500;MQ=60.00;MQRankSum=0.000;QD=2.45;ReadPosRankSum=1.981;SOR=1.863	GT:AD:DP:GQ:PL	0/1:128,18:146:99:365,0,5155
EU153402.1	26793	.	T	C	5283.64	.	AC=1;AF=0.500;AN=2;BaseQRankSum=2.066;DP=146;ExcessHet=0.0000;FS=5.248;MLEAC=1;MLEAF=0.500;MQ=60.00;MQRankSum=0.000;QD=27.30;ReadPosRankSum=1.249;SOR=0.475	GT:AD:DP:GQ:PL	0/1:16,128:144:99:5291,0,225
EU153402.1	26797	.	G	A	1709.64	.	AC=1;AF=0.500;AN=2;BaseQRankSum=0.348;DP=140;ExcessHet=0.0000;FS=4.246;MLEAC=1;MLEAF=0.500;MQ=60.00;MQRankSum=0.000;QD=12.21;ReadPosRankSum=0.680;SOR=0.737	GT:AD:DP:GQ:PL	0/1:92,48:140:99:1717,0,3719
EU153402.1	26799	.	G	A	1018.64	.	AC=1;AF=0.500;AN=2;BaseQRankSum=-0.851;DP=137;ExcessHet=0.0000;FS=0.000;MLEAC=1;MLEAF=0.500;MQ=60.00;MQRankSum=0.000;QD=7.72;ReadPosRankSum=0.089;SOR=0.731	GT:AD:DP:GQ:PL	0/1:99,33:132:99:1026,0,4017
EU153402.1	26812	.	A	G	4305.64	.	AC=1;AF=0.500;AN=2;BaseQRankSum=-0.309;DP=130;ExcessHet=0.0000;FS=4.255;MLEAC=1;MLEAF=0.500;MQ=60.00;MQRankSum=0.000;QD=33.12;ReadPosRankSum=1.618;SOR=0.465	GT:AD:DP:GQ:PL	0/1:25,105:130:99:4313,0,733
EU153402.1	26816	.	G	A	308.64	.	AC=1;AF=0.500;AN=2;BaseQRankSum=0.794;DP=132;ExcessHet=0.0000;FS=14.683;MLEAC=1;MLEAF=0.500;MQ=60.00;MQRankSum=0.000;QD=2.34;ReadPosRankSum=0.100;SOR=2.011	GT:AD:DP:GQ:PL	0/1:116,16:132:99:316,0,4782
EU153402.1	26821	.	G	T	661.64	.	AC=1;AF=0.500;AN=2;BaseQRankSum=-0.101;DP=127;ExcessHet=0.0000;FS=1.867;MLEAC=1;MLEAF=0.500;MQ=60.00;MQRankSum=0.000;QD=5.38;ReadPosRankSum=1.819;SOR=0.975	GT:AD:DP:GQ:PL	0/1:99,24:123:99:669,0,4065
EU153402.1	26825	.	G	A	258.64	.	AC=1;AF=0.500;AN=2;BaseQRankSum=-0.269;DP=121;ExcessHet=0.0000;FS=16.095;MLEAC=1;MLEAF=0.500;MQ=60.00;MQRankSum=0.000;QD=2.14;ReadPosRankSum=-0.087;SOR=2.274	GT:AD:DP:GQ:PL	0/1:107,14:121:99:266,0,4450
EU153402.1	26826	.	G	A	1967.64	.	AC=1;AF=0.500;AN=2;BaseQRankSum=1.605;DP=121;ExcessHet=0.0000;FS=1.475;MLEAC=1;MLEAF=0.500;MQ=60.00;MQRankSum=0.000;QD=16.40;ReadPosRankSum=1.246;SOR=0.764	GT:AD:DP:GQ:PL	0/1:68,52:120:99:1975,0,2682
EU153402.1	26827	.	A	G	4037.64	.	AC=1;AF=0.500;AN=2;BaseQRankSum=-1.145;DP=121;ExcessHet=0.0000;FS=1.915;MLEAC=1;MLEAF=0.500;MQ=60.00;MQRankSum=0.000;QD=33.37;ReadPosRankSum=0.258;SOR=0.557	GT:AD:DP:GQ:PL	0/1:23,98:121:99:4045,0,671
EU153402.1	26836	.	C	A	2064.64	.	AC=1;AF=0.500;AN=2;BaseQRankSum=-1.008;DP=112;ExcessHet=0.0000;FS=0.000;MLEAC=1;MLEAF=0.500;MQ=60.00;MQRankSum=0.000;QD=18.43;ReadPosRankSum=0.959;SOR=0.698	GT:AD:DP:GQ:PL	0/1:58,54:112:99:2072,0,2256
EU153402.1	26839	.	C	A	615.64	.	AC=1;AF=0.500;AN=2;BaseQRankSum=1.135;DP=109;ExcessHet=0.0000;FS=3.322;MLEAC=1;MLEAF=0.500;MQ=60.00;MQRankSum=0.000;QD=5.75;ReadPosRankSum=0.969;SOR=1.230	GT:AD:DP:GQ:PL	0/1:86,21:107:99:623,0,3548
EU153402.1	26844	.	G	A	621.64	.	AC=1;AF=0.500;AN=2;BaseQRankSum=1.202;DP=105;ExcessHet=0.0000;FS=4.817;MLEAC=1;MLEAF=0.500;MQ=60.00;MQRankSum=0.000;QD=5.92;ReadPosRankSum=0.304;SOR=1.179	GT:AD:DP:GQ:PL	0/1:84,21:105:99:629,0,3464
EU153402.1	26847	.	G	A	579.64	.	AC=1;AF=0.500;AN=2;BaseQRankSum=0.234;DP=104;ExcessHet=0.0000;FS=3.390;MLEAC=1;MLEAF=0.500;MQ=60.00;MQRankSum=0.000;QD=5.57;ReadPosRankSum=0.648;SOR=1.098	GT:AD:DP:GQ:PL	0/1:84,20:104:99:587,0,3467
EU153402.1	26850	.	G	A	2093.64	.	AC=1;AF=0.500;AN=2;BaseQRankSum=-0.010;DP=102;ExcessHet=0.0000;FS=1.603;MLEAC=1;MLEAF=0.500;MQ=60.00;MQRankSum=0.000;QD=20.53;ReadPosRankSum=-0.176;SOR=0.702	GT:AD:DP:GQ:PL	0/1:47,55:102:99:2101,0,1808
EU153402.1	26851	.	G	A	540.64	.	AC=1;AF=0.500;AN=2;BaseQRankSum=1.337;DP=103;ExcessHet=0.0000;FS=2.133;MLEAC=1;MLEAF=0.500;MQ=60.00;MQRankSum=0.000;QD=5.30;ReadPosRankSum=0.066;SOR=0.973	GT:AD:DP:GQ:PL	0/1:83,19:102:99:548,0,3417
EU153402.1	26878	.	T	C	3048.64	.	AC=1;AF=0.500;AN=2;BaseQRankSum=-0.549;DP=99;ExcessHet=0.0000;FS=0.000;MLEAC=1;MLEAF=0.500;MQ=60.00;MQRankSum=0.000;QD=31.43;ReadPosRankSum=-1.347;SOR=0.763	GT:AD:DP:GQ:PL	0/1:21,76:97:99:3056,0,653
EU153402.1	26887	.	G	GC	3110.60	.	AC=1;AF=0.500;AN=2;BaseQRankSum=-1.179;DP=97;ExcessHet=0.0000;FS=0.000;MLEAC=1;MLEAF=0.500;MQ=60.00;MQRankSum=0.000;QD=32.07;ReadPosRankSum=-1.525;SOR=0.658	GT:AD:DP:GQ:PL	0/1:21,76:97:99:3118,0,653
EU153402.1	26897	.	G	C	650.64	.	AC=1;AF=0.500;AN=2;BaseQRankSum=-1.100;DP=136;ExcessHet=0.0000;FS=1.777;MLEAC=1;MLEAF=0.500;MQ=59.96;MQRankSum=0.507;QD=4.82;ReadPosRankSum=-1.646;SOR=0.773	GT:AD:DP:GQ:PL	0/1:109,26:135:99:658,0,4478
EU153402.1	26905	.	A	C	600.64	.	AC=1;AF=0.500;AN=2;BaseQRankSum=0.320;DP=142;ExcessHet=0.0000;FS=5.935;MLEAC=1;MLEAF=0.500;MQ=59.97;MQRankSum=-2.256;QD=4.23;ReadPosRankSum=0.791;SOR=1.401	GT:AD:DP:GQ:PL	0/1:119,23:142:99:608,0,4928
EU153402.1	26906	.	GA	G	920.60	.	AC=1;AF=0.500;AN=2;BaseQRankSum=-1.714;DP=143;ExcessHet=0.0000;FS=2.795;MLEAC=1;MLEAF=0.500;MQ=59.97;MQRankSum=0.572;QD=7.36;ReadPosRankSum=-1.344;SOR=0.445	GT:AD:DP:GQ:PL	0/1:96,29:125:99:928,0,3869
EU153402.1	26922	.	C	G	599.64	.	AC=1;AF=0.500;AN=2;BaseQRankSum=0.573;DP=133;ExcessHet=0.0000;FS=0.000;MLEAC=1;MLEAF=0.500;MQ=59.96;MQRankSum=0.000;QD=5.35;ReadPosRankSum=0.320;SOR=0.606	GT:AD:DP:GQ:PL	0/1:91,21:112:99:607,0,3756
EU153402.1	26926	.	G	T	584.64	.	AC=1;AF=0.500;AN=2;BaseQRankSum=1.316;DP=132;ExcessHet=0.0000;FS=1.968;MLEAC=1;MLEAF=0.500;MQ=59.96;MQRankSum=0.000;QD=5.00;ReadPosRankSum=0.117;SOR=0.488	GT:AD:DP:GQ:PL	0/1:96,21:117:99:592,0,3968
EU153402.1	26927	.	G	GCA	547.60	.	AC=1;AF=0.500;AN=2;BaseQRankSum=0.853;DP=132;ExcessHet=0.0000;FS=2.078;MLEAC=1;MLEAF=0.500;MQ=59.96;MQRankSum=0.000;QD=4.76;ReadPosRankSum=-0.808;SOR=1.079	GT:AD:DP:GQ:PL	0/1:95,20:115:99:555,0,3928
EU153402.1	26932	.	G	A	960.64	.	AC=1;AF=0.500;AN=2;BaseQRankSum=-1.548;DP=130;ExcessHet=0.0000;FS=0.798;MLEAC=1;MLEAF=0.500;MQ=60.00;MQRankSum=0.000;QD=8.58;ReadPosRankSum=1.605;SOR=0.598	GT:AD:DP:GQ:PL	0/1:83,29:112:99:968,0,3398
EU153402.1	26933	.	G	T	144.64	.	AC=1;AF=0.500;AN=2;BaseQRankSum=0.332;DP=129;ExcessHet=0.0000;FS=6.165;MLEAC=1;MLEAF=0.500;MQ=60.00;MQRankSum=0.000;QD=1.12;ReadPosRankSum=0.134;SOR=1.026	GT:AD:DP:GQ:PL	0/1:116,13:129:99:152,0,4788
EU153402.1	26940	.	C	G	294.64	.	AC=1;AF=0.500;AN=2;BaseQRankSum=0.185;DP=124;ExcessHet=0.0000;FS=7.624;MLEAC=1;MLEAF=0.500;MQ=60.00;MQRankSum=0.000;QD=2.38;ReadPosRankSum=-0.507;SOR=1.700	GT:AD:DP:GQ:PL	0/1:109,15:124:99:302,0,4532
EU153402.1	26942	.	C	T	615.64	.	AC=1;AF=0.500;AN=2;BaseQRankSum=0.871;DP=123;ExcessHet=0.0000;FS=1.954;MLEAC=1;MLEAF=0.500;MQ=60.00;MQRankSum=0.000;QD=5.05;ReadPosRankSum=-0.448;SOR=0.455	GT:AD:DP:GQ:PL	0/1:100,22:122:99:623,0,4103
EU153402.1	26943	.	G	A	255.64	.	AC=1;AF=0.500;AN=2;BaseQRankSum=0.073;DP=122;ExcessHet=0.0000;FS=4.048;MLEAC=1;MLEAF=0.500;MQ=60.00;MQRankSum=0.000;QD=2.10;ReadPosRankSum=0.155;SOR=0.793	GT:AD:DP:GQ:PL	0/1:108,14:122:99:263,0,4493
EU153402.1	26945	.	C	T	888.64	.	AC=1;AF=0.500;AN=2;BaseQRankSum=-1.091;DP=121;ExcessHet=0.0000;FS=2.863;MLEAC=1;MLEAF=0.500;MQ=60.00;MQRankSum=0.000;QD=7.34;ReadPosRankSum=1.562;SOR=0.425	GT:AD:DP:GQ:PL	0/1:93,28:121:99:896,0,3821
EU153402.1	26947	.	C	T	174.64	.	AC=1;AF=0.500;AN=2;BaseQRankSum=1.284;DP=119;ExcessHet=0.0000;FS=6.470;MLEAC=1;MLEAF=0.500;MQ=60.00;MQRankSum=0.000;QD=1.47;ReadPosRankSum=0.928;SOR=1.703	GT:AD:DP:GQ:PL	0/1:107,12:119:99:182,0,4457
EU153402.1	26948	.	C	A	222.64	.	AC=1;AF=0.500;AN=2;BaseQRankSum=1.593;DP=118;ExcessHet=0.0000;FS=2.537;MLEAC=1;MLEAF=0.500;MQ=60.00;MQRankSum=0.000;QD=1.89;ReadPosRankSum=0.654;SOR=0.628	GT:AD:DP:GQ:PL	0/1:105,13:118:99:230,0,4370
EU153402.1	26950	.	G	A	597.64	.	AC=1;AF=0.500;AN=2;BaseQRankSum=-0.309;DP=117;ExcessHet=0.0000;FS=8.426;MLEAC=1;MLEAF=0.500;MQ=60.00;MQRankSum=0.000;QD=5.29;ReadPosRankSum=-1.151;SOR=1.758	GT:AD:DP:GQ:PL	0/1:92,21:113:99:605,0,3779
EU153402.1	26957	.	AGGCTGCC	A	81.60	.	AC=1;AF=0.500;AN=2;BaseQRankSum=1.167;DP=121;ExcessHet=0.0000;FS=2.929;MLEAC=1;MLEAF=0.500;MQ=60.00;MQRankSum=0.000;QD=0.68;ReadPosRankSum=-0.089;SOR=1.334	GT:AD:DP:GQ:PL	0/1:110,10:120:89:89,0,4589
EU153402.1	26960	.	C	T	692.04	.	AC=1;AF=0.500;AN=2;BaseQRankSum=-3.296;DP=117;ExcessHet=0.0000;FS=0.000;MLEAC=1;MLEAF=0.500;MQ=60.00;MQRankSum=0.000;QD=6.65;ReadPosRankSum=-1.140;SOR=0.744	GT:AD:DP:GQ:PL	0/1:79,25:104:99:812,0,3242
EU153402.1	26963	.	C	A	2455.04	.	AC=1;AF=0.500;AN=2;BaseQRankSum=1.606;DP=118;ExcessHet=0.0000;FS=0.000;MLEAC=1;MLEAF=0.500;MQ=60.00;MQRankSum=0.000;QD=22.52;ReadPosRankSum=2.256;SOR=0.715	GT:AD:DP:GQ:PL	0/1:42,67:109:99:2687,0,1562
EU153402.1	26964	.	C	T	1403.04	.	AC=1;AF=0.500;AN=2;BaseQRankSum=-1.782;DP=118;ExcessHet=0.0000;FS=0.742;MLEAC=1;MLEAF=0.500;MQ=60.00;MQRankSum=0.000;QD=12.87;ReadPosRankSum=-1.486;SOR=0.558	GT:AD:DP:GQ:PL	0/1:67,42:109:99:1562,0,2687
EU153402.1	26965	.	G	A	945.64	.	AC=1;AF=0.500;AN=2;BaseQRankSum=0.572;DP=118;ExcessHet=0.0000;FS=4.035;MLEAC=1;MLEAF=0.500;MQ=60.00;MQRankSum=0.000;QD=8.08;ReadPosRankSum=2.415;SOR=0.514	GT:AD:DP:GQ:PL	0/1:88,29:117:99:953,0,3608
EU153402.1	26967	.	T	C	999.64	.	AC=1;AF=0.500;AN=2;BaseQRankSum=-3.424;DP=114;ExcessHet=0.0000;FS=0.000;MLEAC=1;MLEAF=0.500;MQ=60.00;MQRankSum=0.000;QD=8.77;ReadPosRankSum=-0.467;SOR=0.634	GT:AD:DP:GQ:PL	0/1:84,30:114:99:1007,0,3437
EU153402.1	26982	.	G	A	467.64	.	AC=1;AF=0.500;AN=2;BaseQRankSum=1.574;DP=119;ExcessHet=0.0000;FS=2.086;MLEAC=1;MLEAF=0.500;MQ=60.00;MQRankSum=0.000;QD=4.00;ReadPosRankSum=-0.684;SOR=0.631	GT:AD:DP:GQ:PL	0/1:98,19:117:99:475,0,4011
EU153402.1	26991	.	A	G	999.64	.	AC=1;AF=0.500;AN=2;BaseQRankSum=-2.674;DP=122;ExcessHet=0.0000;FS=2.730;MLEAC=1;MLEAF=0.500;MQ=60.00;MQRankSum=0.000;QD=8.19;ReadPosRankSum=0.092;SOR=0.560	GT:AD:DP:GQ:PL	0/1:91,31:122:99:1007,0,3728
EU153402.1	26996	.	A	G	1437.64	.	AC=1;AF=0.500;AN=2;BaseQRankSum=-1.952;DP=121;ExcessHet=0.0000;FS=0.000;MLEAC=1;MLEAF=0.500;MQ=60.00;MQRankSum=0.000;QD=12.08;ReadPosRankSum=0.654;SOR=0.634	GT:AD:DP:GQ:PL	0/1:78,41:119:99:1445,0,3025
EU153402.1	27003	.	A	G	882.64	.	AC=1;AF=0.500;AN=2;BaseQRankSum=-0.691;DP=116;ExcessHet=0.0000;FS=0.000;MLEAC=1;MLEAF=0.500;MQ=60.00;MQRankSum=0.000;QD=7.61;ReadPosRankSum=1.738;SOR=0.608	GT:AD:DP:GQ:PL	0/1:88,28:116:99:890,0,3609
EU153402.1	27007	.	G	C	505.64	.	AC=1;AF=0.500;AN=2;BaseQRankSum=2.033;DP=115;ExcessHet=0.0000;FS=0.913;MLEAC=1;MLEAF=0.500;MQ=60.00;MQRankSum=0.000;QD=4.44;ReadPosRankSum=0.489;SOR=0.576	GT:AD:DP:GQ:PL	0/1:94,20:114:99:513,0,3668
EU153402.1	27037	.	T	C	464.64	.	AC=1;AF=0.500;AN=2;BaseQRankSum=-0.279;DP=52;ExcessHet=0.0000;FS=4.636;MLEAC=1;MLEAF=0.500;MQ=60.00;MQRankSum=0.000;QD=8.94;ReadPosRankSum=-1.187;SOR=1.602	GT:AD:DP:GQ:PL	0/1:38,14:52:99:472,0,1553
EU153402.1	27051	.	G	A	636.64	.	AC=1;AF=0.500;AN=2;BaseQRankSum=0.868;DP=55;ExcessHet=0.0000;FS=0.000;MLEAC=1;MLEAF=0.500;MQ=59.86;MQRankSum=0.736;QD=11.58;ReadPosRankSum=-2.698;SOR=0.544	GT:AD:DP:GQ:PL	0/1:37,18:55:99:644,0,1499
EU153402.1	27056	.	C	A	768.64	.	AC=1;AF=0.500;AN=2;BaseQRankSum=-0.300;DP=56;ExcessHet=0.0000;FS=1.046;MLEAC=1;MLEAF=0.500;MQ=59.87;MQRankSum=0.811;QD=13.73;ReadPosRankSum=1.976;SOR=0.525	GT:AD:DP:GQ:PL	0/1:35,21:56:99:776,0,1406
EU153402.1	27058	.	A	T	1215.64	.	AC=1;AF=0.500;AN=2;BaseQRankSum=-0.610;DP=57;ExcessHet=0.0000;FS=0.000;MLEAC=1;MLEAF=0.500;MQ=59.87;MQRankSum=1.127;QD=21.33;ReadPosRankSum=0.879;SOR=0.733	GT:AD:DP:GQ:PL	0/1:26,31:57:99:1223,0,998
EU153402.1	27061	.	T	C	183.64	.	AC=1;AF=0.500;AN=2;BaseQRankSum=1.164;DP=56;ExcessHet=0.0000;FS=0.000;MLEAC=1;MLEAF=0.500;MQ=59.87;MQRankSum=0.459;QD=3.28;ReadPosRankSum=-1.921;SOR=0.546	GT:AD:DP:GQ:PL	0/1:48,8:56:99:191,0,1991
EU153402.1	27068	.	A	AC	183.60	.	AC=1;AF=0.500;AN=2;BaseQRankSum=1.164;DP=57;ExcessHet=0.0000;FS=0.000;MLEAC=1;MLEAF=0.500;MQ=59.87;MQRankSum=0.459;QD=3.28;ReadPosRankSum=-0.691;SOR=0.546	GT:AD:DP:GQ:PL	0/1:48,8:56:99:191,0,1991
EU153402.1	27076	.	A	G	192.64	.	AC=1;AF=0.500;AN=2;BaseQRankSum=0.820;DP=54;ExcessHet=0.0000;FS=0.000;MLEAC=1;MLEAF=0.500;MQ=59.86;MQRankSum=0.474;QD=3.63;ReadPosRankSum=-0.216;SOR=0.651	GT:AD:DP:GQ:PL	0/1:45,8:53:99:200,0,1865
EU153402.1	27077	.	T	C	780.64	.	AC=1;AF=0.500;AN=2;BaseQRankSum=0.587;DP=53;ExcessHet=0.0000;FS=0.000;MLEAC=1;MLEAF=0.500;MQ=59.86;MQRankSum=0.862;QD=15.01;ReadPosRankSum=2.094;SOR=0.730	GT:AD:DP:GQ:PL	0/1:31,21:52:99:788,0,1238
EU153402.1	27078	.	T	C	195.64	.	AC=1;AF=0.500;AN=2;BaseQRankSum=0.713;DP=53;ExcessHet=0.0000;FS=0.000;MLEAC=1;MLEAF=0.500;MQ=59.86;MQRankSum=0.480;QD=3.76;ReadPosRankSum=-0.013;SOR=0.693	GT:AD:DP:GQ:PL	0/1:44,8:52:99:203,0,1823
EU153402.1	27082	.	G	T	150.64	.	AC=1;AF=0.500;AN=2;BaseQRankSum=-1.280;DP=52;ExcessHet=0.0000;FS=0.000;MLEAC=1;MLEAF=0.500;MQ=59.86;MQRankSum=0.451;QD=2.90;ReadPosRankSum=-2.447;SOR=0.793	GT:AD:DP:GQ:PL	0/1:45,7:52:99:158,0,1868
EU153402.1	27083	.	A	G	240.64	.	AC=1;AF=0.500;AN=2;BaseQRankSum=1.730;DP=52;ExcessHet=0.0000;FS=0.000;MLEAC=1;MLEAF=0.500;MQ=59.86;MQRankSum=0.508;QD=4.63;ReadPosRankSum=0.728;SOR=0.743	GT:AD:DP:GQ:PL	0/1:43,9:52:99:248,0,1778
EU153402.1	27085	.	A	AAG	642.60	.	AC=1;AF=0.500;AN=2;BaseQRankSum=0.299;DP=53;ExcessHet=0.0000;FS=0.000;MLEAC=1;MLEAF=0.500;MQ=59.86;MQRankSum=0.757;QD=12.12;ReadPosRankSum=2.622;SOR=0.850	GT:AD:DP:GQ:PL	0/1:35,18:53:99:650,0,1415
EU153402.1	27087	.	T	A	394.64	.	AC=1;AF=0.500;AN=2;BaseQRankSum=1.017;DP=54;ExcessHet=0.0000;FS=0.000;MLEAC=1;MLEAF=0.500;MQ=59.86;MQRankSum=0.000;QD=8.58;ReadPosRankSum=-0.125;SOR=0.746	GT:AD:DP:GQ:PL	0/1:34,12:46:99:402,0,1391
EU153402.1	27088	.	CT	C	636.60	.	AC=1;AF=0.500;AN=2;BaseQRankSum=0.982;DP=55;ExcessHet=0.0000;FS=0.000;MLEAC=1;MLEAF=0.500;MQ=59.86;MQRankSum=0.736;QD=11.57;ReadPosRankSum=2.179;SOR=0.741	GT:AD:DP:GQ:PL	0/1:37,18:55:99:644,0,1499
EU153402.1	27090	.	CG	C	655.60	.	AC=1;AF=0.500;AN=2;BaseQRankSum=1.478;DP=61;ExcessHet=0.0000;FS=1.142;MLEAC=1;MLEAF=0.500;MQ=59.07;MQRankSum=1.372;QD=13.38;ReadPosRankSum=2.852;SOR=0.867	GT:AD:DP:GQ:PL	0/1:31,18:49:99:663,0,1248
EU153402.1	27093	.	G	C	1028.04	.	AC=1;AF=0.500;AN=2;BaseQRankSum=1.108;DP=60;ExcessHet=0.0000;FS=2.692;MLEAC=1;MLEAF=0.500;MQ=59.06;MQRankSum=-1.282;QD=20.98;ReadPosRankSum=0.756;SOR=0.688	GT:AD:DP:GQ:PL	0/1:14,35:49:99:1428,0,483
EU153402.1	27099	.	C	A	309.64	.	AC=1;AF=0.500;AN=2;BaseQRankSum=2.249;DP=59;ExcessHet=0.0000;FS=0.000;MLEAC=1;MLEAF=0.500;MQ=59.04;MQRankSum=1.005;QD=5.25;ReadPosRankSum=1.042;SOR=0.770	GT:AD:DP:GQ:PL	0/1:48,11:59:99:317,0,1982
EU153402.1	27110	.	A	C	1255.65	.	AC=1;AF=0.500;AN=2;BaseQRankSum=0.476;DP=57;ExcessHet=0.0000;FS=0.000;MLEAC=1;MLEAF=0.500;MQ=59.01;MQRankSum=-1.315;QD=28.54;ReadPosRankSum=-0.399;SOR=0.639	GT:AD:DP:GQ:PL	0/1:13,31:44:99:1263,0,453
EU153402.1	27116	.	C	G	582.64	.	AC=1;AF=0.500;AN=2;BaseQRankSum=0.938;DP=58;ExcessHet=0.0000;FS=0.000;MLEAC=1;MLEAF=0.500;MQ=58.67;MQRankSum=0.679;QD=10.05;ReadPosRankSum=-0.737;SOR=0.763	GT:AD:DP:GQ:PL	0/1:41,17:58:99:590,0,1670
EU153402.1	27122	.	C	A	408.64	.	AC=1;AF=0.500;AN=2;BaseQRankSum=1.447;DP=56;ExcessHet=0.0000;FS=0.000;MLEAC=1;MLEAF=0.500;MQ=58.21;MQRankSum=1.554;QD=7.30;ReadPosRankSum=2.034;SOR=0.693	GT:AD:DP:GQ:PL	0/1:43,13:56:99:416,0,1766
EU153402.1	27124	.	A	G	411.64	.	AC=1;AF=0.500;AN=2;BaseQRankSum=1.875;DP=55;ExcessHet=0.0000;FS=0.000;MLEAC=1;MLEAF=0.500;MQ=58.18;MQRankSum=1.574;QD=7.48;ReadPosRankSum=2.275;SOR=0.562	GT:AD:DP:GQ:PL	0/1:42,13:55:99:419,0,1724
EU153402.1	27128	.	C	T	414.64	.	AC=1;AF=0.500;AN=2;BaseQRankSum=1.998;DP=54;ExcessHet=0.0000;FS=0.000;MLEAC=1;MLEAF=0.500;MQ=57.92;MQRankSum=1.719;QD=7.68;ReadPosRankSum=2.337;SOR=0.517	GT:AD:DP:GQ:PL	0/1:41,13:54:99:422,0,1682
EU153402.1	27129	.	CTA	C	1179.60	.	AC=1;AF=0.500;AN=2;BaseQRankSum=-0.826;DP=54;ExcessHet=0.0000;FS=0.000;MLEAC=1;MLEAF=0.500;MQ=57.92;MQRankSum=-2.690;QD=21.84;ReadPosRankSum=-1.534;SOR=0.636	GT:AD:DP:GQ:PL	0/1:24,30:54:99:1187,0,917
EU153402.1	27130	.	T	*,TC	74.01	.	AC=1,1;AF=0.500,0.500;AN=2;BaseQRankSum=2.089;DP=54;ExcessHet=0.0000;FS=1.301;MLEAC=1,1;MLEAF=0.500,0.500;MQ=57.92;MQRankSum=-1.512;QD=1.37;ReadPosRankSum=0.373;SOR=0.476	GT:AD:DP:GQ:PL	1/2:11,30,13:54:84:1311,84,456,798,0,1221
EU153402.1	27132	.	CCT	CCACT,C	1252.02	.	AC=1,1;AF=0.500,0.500;AN=2;BaseQRankSum=0.512;DP=53;ExcessHet=0.0000;FS=1.320;MLEAC=1,1;MLEAF=0.500,0.500;MQ=57.88;MQRankSum=-1.532;QD=23.62;ReadPosRankSum=0.538;SOR=0.446	GT:AD:DP:GQ:PL	1/2:11,29,13:53:84:1269,84,459,756,0,1179
EU153402.1	27138	.	C	A	1809.64	.	AC=1;AF=0.500;AN=2;BaseQRankSum=0.373;DP=54;ExcessHet=0.0000;FS=3.158;MLEAC=1;MLEAF=0.500;MQ=57.72;MQRankSum=-1.527;QD=33.51;ReadPosRankSum=-0.872;SOR=0.260	GT:AD:DP:GQ:PL	0/1:10,44:54:99:1817,0,287
EU153402.1	27151	.	T	C	1770.64	.	AC=1;AF=0.500;AN=2;BaseQRankSum=-0.036;DP=52;ExcessHet=0.0000;FS=5.714;MLEAC=1;MLEAF=0.500;MQ=57.51;MQRankSum=-1.565;QD=34.05;ReadPosRankSum=-0.375;SOR=0.143	GT:AD:DP:GQ:PL	0/1:9,43:52:99:1778,0,248
EU153402.1	27155	.	T	C	1645.64	.	AC=1;AF=0.500;AN=2;BaseQRankSum=0.792;DP=49;ExcessHet=0.0000;FS=3.264;MLEAC=1;MLEAF=0.500;MQ=57.52;MQRankSum=-1.529;QD=33.58;ReadPosRankSum=-0.014;SOR=0.283	GT:AD:DP:GQ:PL	0/1:9,40:49:99:1653,0,258
EU153402.1	27156	.	C	T	478.64	.	AC=1;AF=0.500;AN=2;BaseQRankSum=0.949;DP=48;ExcessHet=0.0000;FS=9.139;MLEAC=1;MLEAF=0.500;MQ=57.46;MQRankSum=-3.447;QD=9.97;ReadPosRankSum=2.667;SOR=1.158	GT:AD:DP:GQ:PL	0/1:34,14:48:99:486,0,1386
EU153402.1	27163	.	C	T	478.64	.	AC=1;AF=0.500;AN=2;BaseQRankSum=1.732;DP=48;ExcessHet=0.0000;FS=9.139;MLEAC=1;MLEAF=0.500;MQ=57.46;MQRankSum=-3.447;QD=9.97;ReadPosRankSum=2.771;SOR=1.158	GT:AD:DP:GQ:PL	0/1:34,14:48:99:486,0,1386
EU153402.1	27167	.	G	A	650.64	.	AC=1;AF=0.500;AN=2;BaseQRankSum=-2.150;DP=48;ExcessHet=0.0000;FS=2.499;MLEAC=1;MLEAF=0.500;MQ=57.10;MQRankSum=2.135;QD=13.84;ReadPosRankSum=-1.301;SOR=0.585	GT:AD:DP:GQ:PL	0/1:28,19:47:99:658,0,1119
EU153402.1	27171	.	C	T	34.64	.	AC=1;AF=0.500;AN=2;BaseQRankSum=0.994;DP=46;ExcessHet=0.0000;FS=9.645;MLEAC=1;MLEAF=0.500;MQ=56.97;MQRankSum=-1.432;QD=0.75;ReadPosRankSum=-0.200;SOR=3.246	GT:AD:DP:GQ:PL	0/1:42,4:46:42:42,0,1751
EU153402.1	27172	.	T	C	661.64	.	AC=1;AF=0.500;AN=2;BaseQRankSum=2.101;DP=47;ExcessHet=0.0000;FS=0.000;MLEAC=1;MLEAF=0.500;MQ=57.04;MQRankSum=-3.654;QD=14.08;ReadPosRankSum=2.318;SOR=0.631	GT:AD:DP:GQ:PL	0/1:29,18:47:99:669,0,1163
EU153402.1	27173	.	G	A	664.64	.	AC=1;AF=0.500;AN=2;BaseQRankSum=2.536;DP=46;ExcessHet=0.0000;FS=0.000;MLEAC=1;MLEAF=0.500;MQ=56.97;MQRankSum=-3.587;QD=14.45;ReadPosRankSum=2.376;SOR=0.693	GT:AD:DP:GQ:PL	0/1:28,18:46:99:672,0,1122
EU153402.1	27181	.	C	A	475.64	.	AC=1;AF=0.500;AN=2;BaseQRankSum=1.179;DP=49;ExcessHet=0.0000;FS=4.432;MLEAC=1;MLEAF=0.500;MQ=57.16;MQRankSum=-3.096;QD=9.71;ReadPosRankSum=2.350;SOR=1.302	GT:AD:DP:GQ:PL	0/1:35,14:49:99:483,0,1428
EU153402.1	27182	.	C	A	651.64	.	AC=1;AF=0.500;AN=2;BaseQRankSum=0.603;DP=50;ExcessHet=0.0000;FS=1.114;MLEAC=1;MLEAF=0.500;MQ=56.85;MQRankSum=1.296;QD=13.03;ReadPosRankSum=-0.225;SOR=0.914	GT:AD:DP:GQ:PL	0/1:32,18:50:99:659,0,1289
EU153402.1	27187	.	C	G	160.64	.	AC=1;AF=0.500;AN=2;BaseQRankSum=0.000;DP=49;ExcessHet=0.0000;FS=0.000;MLEAC=1;MLEAF=0.500;MQ=56.79;MQRankSum=-2.777;QD=3.28;ReadPosRankSum=1.623;SOR=0.563	GT:AD:DP:GQ:PL	0/1:41,8:49:99:168,0,1696
EU153402.1	27197	.	T	C	475.64	.	AC=1;AF=0.500;AN=2;BaseQRankSum=1.458;DP=49;ExcessHet=0.0000;FS=4.432;MLEAC=1;MLEAF=0.500;MQ=56.79;MQRankSum=-2.726;QD=9.71;ReadPosRankSum=0.709;SOR=1.302	GT:AD:DP:GQ:PL	0/1:35,14:49:99:483,0,1428
EU153402.1	27203	.	A	G	565.64	.	AC=1;AF=0.500;AN=2;BaseQRankSum=0.804;DP=49;ExcessHet=0.0000;FS=0.000;MLEAC=1;MLEAF=0.500;MQ=56.79;MQRankSum=1.065;QD=11.54;ReadPosRankSum=0.361;SOR=0.873	GT:AD:DP:GQ:PL	0/1:33,16:49:99:573,0,1338
EU153402.1	27206	.	C	T	568.64	.	AC=1;AF=0.500;AN=2;BaseQRankSum=0.792;DP=48;ExcessHet=0.0000;FS=0.000;MLEAC=1;MLEAF=0.500;MQ=56.72;MQRankSum=1.114;QD=11.85;ReadPosRankSum=0.372;SOR=0.804	GT:AD:DP:GQ:PL	0/1:32,16:48:99:576,0,1296
EU153402.1	27213	.	G	A	568.64	.	AC=1;AF=0.500;AN=2;BaseQRankSum=0.444;DP=48;ExcessHet=0.0000;FS=1.171;MLEAC=1;MLEAF=0.500;MQ=56.18;MQRankSum=0.489;QD=11.85;ReadPosRankSum=0.715;SOR=0.484	GT:AD:DP:GQ:PL	0/1:32,16:48:99:576,0,1296
EU153402.1	27215	.	G	A	430.64	.	AC=1;AF=0.500;AN=2;BaseQRankSum=-0.080;DP=49;ExcessHet=0.0000;FS=1.263;MLEAC=1;MLEAF=0.500;MQ=56.26;MQRankSum=-2.565;QD=8.79;ReadPosRankSum=-0.720;SOR=1.038	GT:AD:DP:GQ:PL	0/1:36,13:49:99:438,0,1473
EU153402.1	27220	.	A	G	391.64	.	AC=1;AF=0.500;AN=2;BaseQRankSum=1.363;DP=47;ExcessHet=0.0000;FS=0.000;MLEAC=1;MLEAF=0.500;MQ=56.39;MQRankSum=-2.252;QD=8.33;ReadPosRankSum=-1.159;SOR=0.826	GT:AD:DP:GQ:PL	0/1:35,12:47:99:399,0,1434
EU153402.1	27223	.	C	T	394.64	.	AC=1;AF=0.500;AN=2;BaseQRankSum=0.559;DP=46;ExcessHet=0.0000;FS=0.000;MLEAC=1;MLEAF=0.500;MQ=56.31;MQRankSum=-2.190;QD=8.58;ReadPosRankSum=-1.602;SOR=0.760	GT:AD:DP:GQ:PL	0/1:34,12:46:99:402,0,1392
EU153402.1	27226	.	C	A	619.64	.	AC=1;AF=0.500;AN=2;BaseQRankSum=-1.081;DP=46;ExcessHet=0.0000;FS=1.165;MLEAC=1;MLEAF=0.500;MQ=56.31;MQRankSum=0.578;QD=13.47;ReadPosRankSum=-0.117;SOR=0.497	GT:AD:DP:GQ:PL	0/1:29,17:46:99:627,0,1167
EU153402.1	27231	.	A	G	1297.64	.	AC=1;AF=0.500;AN=2;BaseQRankSum=-0.527;DP=45;ExcessHet=0.0000;FS=7.401;MLEAC=1;MLEAF=0.500;MQ=56.23;MQRankSum=-2.357;QD=28.84;ReadPosRankSum=-1.402;SOR=0.124	GT:AD:DP:GQ:PL	0/1:13,32:45:99:1305,0,450
EU153402.1	27232	.	G	C	532.64	.	AC=1;AF=0.500;AN=2;BaseQRankSum=1.052;DP=45;ExcessHet=0.0000;FS=9.362;MLEAC=1;MLEAF=0.500;MQ=56.23;MQRankSum=-2.905;QD=11.84;ReadPosRankSum=-1.235;SOR=0.839	GT:AD:DP:GQ:PL	0/1:30,15:45:99:540,0,1215
EU153402.1	27235	.	C	T	40.64	.	AC=1;AF=0.500;AN=2;BaseQRankSum=1.149;DP=44;ExcessHet=0.0000;FS=15.444;MLEAC=1;MLEAF=0.500;MQ=56.49;MQRankSum=-1.307;QD=0.92;ReadPosRankSum=0.674;SOR=3.234	GT:AD:DP:GQ:PL	0/1:40,4:44:48:48,0,1668
EU153402.1	27238	.	A	G	31.64	.	AC=1;AF=0.500;AN=2;BaseQRankSum=1.205;DP=47;ExcessHet=0.0000;FS=15.660;MLEAC=1;MLEAF=0.500;MQ=56.72;MQRankSum=-1.412;QD=0.67;ReadPosRankSum=0.579;SOR=3.234	GT:AD:DP:GQ:PL	0/1:43,4:47:39:39,0,1794
EU153402.1	27240	.	A	G	304.64	.	AC=1;AF=0.500;AN=2;BaseQRankSum=0.629;DP=46;ExcessHet=0.0000;FS=1.388;MLEAC=1;MLEAF=0.500;MQ=56.65;MQRankSum=-2.214;QD=6.62;ReadPosRankSum=-1.300;SOR=0.425	GT:AD:DP:GQ:PL	0/1:36,10:46:99:312,0,1482
EU153402.1	27245	.	GCAGA	G	151.60	.	AC=1;AF=0.500;AN=2;BaseQRankSum=0.352;DP=42;ExcessHet=0.0000;FS=7.608;MLEAC=1;MLEAF=0.500;MQ=56.85;MQRankSum=-2.924;QD=4.10;ReadPosRankSum=-1.592;SOR=1.108	GT:AD:DP:GQ:PL	0/1:31,6:37:99:159,0,1284
EU153402.1	27249	.	A	G	356.04	.	AC=1;AF=0.500;AN=2;BaseQRankSum=1.321;DP=41;ExcessHet=0.0000;FS=1.328;MLEAC=1;MLEAF=0.500;MQ=56.77;MQRankSum=-0.996;QD=10.17;ReadPosRankSum=0.385;SOR=0.972	GT:AD:DP:GQ:PL	0/1:21,14:35:99:525,0,840
EU153402.1	27255	.	G	A	988.64	.	AC=1;AF=0.500;AN=2;BaseQRankSum=1.742;DP=43;ExcessHet=0.0000;FS=2.696;MLEAC=1;MLEAF=0.500;MQ=56.92;MQRankSum=-2.786;QD=22.99;ReadPosRankSum=-1.424;SOR=0.473	GT:AD:DP:GQ:PL	0/1:18,25:43:99:996,0,681
EU153402.1	27256	.	GCC	G	490.60	.	AC=1;AF=0.500;AN=2;BaseQRankSum=1.708;DP=44;ExcessHet=0.0000;FS=2.851;MLEAC=1;MLEAF=0.500;MQ=57.00;MQRankSum=-0.268;QD=11.15;ReadPosRankSum=1.132;SOR=1.329	GT:AD:DP:GQ:PL	0/1:30,14:44:99:498,0,1218
EU153402.1	27260	.	A	AGT	418.60	.	AC=1;AF=0.500;AN=2;BaseQRankSum=1.854;DP=42;ExcessHet=0.0000;FS=7.497;MLEAC=1;MLEAF=0.500;MQ=56.85;MQRankSum=-1.470;QD=11.02;ReadPosRankSum=1.071;SOR=1.981	GT:AD:DP:GQ:PL	0/1:26,12:38:99:426,0,1056
EU153402.1	27262	.	A	G	901.64	.	AC=1;AF=0.500;AN=2;BaseQRankSum=1.013;DP=42;ExcessHet=0.0000;FS=0.000;MLEAC=1;MLEAF=0.500;MQ=56.85;MQRankSum=-2.993;QD=21.47;ReadPosRankSum=-0.772;SOR=0.648	GT:AD:DP:GQ:PL	0/1:19,23:42:99:909,0,729
EU153402.1	27269	.	A	T	361.64	.	AC=1;AF=0.500;AN=2;BaseQRankSum=1.419;DP=42;ExcessHet=0.0000;FS=3.086;MLEAC=1;MLEAF=0.500;MQ=56.68;MQRankSum=-1.245;QD=8.61;ReadPosRankSum=1.652;SOR=1.237	GT:AD:DP:GQ:PL	0/1:31,11:42:99:369,0,1269
EU153402.1	27273	.	G	T	406.64	.	AC=1;AF=0.500;AN=2;BaseQRankSum=1.703;DP=42;ExcessHet=0.0000;FS=1.345;MLEAC=1;MLEAF=0.500;MQ=57.02;MQRankSum=-2.037;QD=9.68;ReadPosRankSum=1.658;SOR=0.939	GT:AD:DP:GQ:PL	0/1:30,12:42:99:414,0,1224
EU153402.1	27279	.	T	C	775.64	.	AC=1;AF=0.500;AN=2;BaseQRankSum=0.625;DP=39;ExcessHet=0.0000;FS=1.243;MLEAC=1;MLEAF=0.500;MQ=57.39;MQRankSum=-3.006;QD=19.89;ReadPosRankSum=-0.979;SOR=0.446	GT:AD:DP:GQ:PL	0/1:19,20:39:99:783,0,737
EU153402.1	27280	.	AC	A	418.60	.	AC=1;AF=0.500;AN=2;BaseQRankSum=1.243;DP=38;ExcessHet=0.0000;FS=0.000;MLEAC=1;MLEAF=0.500;MQ=57.64;MQRankSum=-2.578;QD=11.02;ReadPosRankSum=0.628;SOR=0.848	GT:AD:DP:GQ:PL	0/1:26,12:38:99:426,0,1056
EU153402.1	27289	.	C	A	538.64	.	AC=1;AF=0.500;AN=2;BaseQRankSum=0.664;DP=43;ExcessHet=0.0000;FS=1.223;MLEAC=1;MLEAF=0.500;MQ=57.09;MQRankSum=-3.495;QD=12.53;ReadPosRankSum=-0.332;SOR=0.709	GT:AD:DP:GQ:PL	0/1:28,15:43:99:546,0,1131
EU153402.1	27377	.	G	GGA	143.03	.	AC=2;AF=1.00;AN=2;BaseQRankSum=0.431;DP=378;ExcessHet=0.0000;FS=4.523;MLEAC=2;MLEAF=1.00;MQ=39.03;MQRankSum=1.079;QD=4.21;ReadPosRankSum=0.967;SOR=1.367	GT:AD:DP:GQ:PL	1/1:1,33:34:55:157,55,0
EU153402.1	27441	.	T	A	249.64	.	AC=1;AF=0.500;AN=2;BaseQRankSum=2.079;DP=28;ExcessHet=0.0000;FS=6.805;MLEAC=1;MLEAF=0.500;MQ=55.30;MQRankSum=-3.514;QD=8.92;ReadPosRankSum=-0.178;SOR=1.779	GT:AD:DP:GQ:PL	0/1:20,8:28:99:257,0,680
EU153402.1	27502	.	G	A	457.64	.	AC=1;AF=0.500;AN=2;BaseQRankSum=-1.134;DP=69;ExcessHet=0.0000;FS=1.090;MLEAC=1;MLEAF=0.500;MQ=59.49;MQRankSum=1.096;QD=6.63;ReadPosRankSum=-0.990;SOR=0.538	GT:AD:DP:GQ:PL	0/1:54,15:69:99:465,0,2177
EU153402.1	27518	.	T	A	173.64	.	AC=1;AF=0.500;AN=2;BaseQRankSum=1.846;DP=74;ExcessHet=0.0000;FS=3.064;MLEAC=1;MLEAF=0.500;MQ=59.59;MQRankSum=-2.904;QD=2.35;ReadPosRankSum=0.426;SOR=1.270	GT:AD:DP:GQ:PL	0/1:65,9:74:99:181,0,2661
EU153402.1	27527	.	T	G	1134.64	.	AC=1;AF=0.500;AN=2;BaseQRankSum=-0.161;DP=74;ExcessHet=0.0000;FS=1.064;MLEAC=1;MLEAF=0.500;MQ=59.59;MQRankSum=-1.299;QD=21.01;ReadPosRankSum=-0.937;SOR=0.957	GT:AD:DP:GQ:PL	0/1:25,29:54:99:1142,0,941
EU153402.1	27543	.	C	CTGACAAGG	554.60	.	AC=1;AF=0.500;AN=2;BaseQRankSum=1.765;DP=79;ExcessHet=0.0000;FS=5.209;MLEAC=1;MLEAF=0.500;MQ=59.63;MQRankSum=1.005;QD=7.02;ReadPosRankSum=-1.945;SOR=0.864	GT:AD:DP:GQ:PL	0/1:60,19:79:99:562,0,2442
EU153402.1	27547	.	T	C	1053.64	.	AC=1;AF=0.500;AN=2;BaseQRankSum=-1.118;DP=81;ExcessHet=0.0000;FS=0.878;MLEAC=1;MLEAF=0.500;MQ=59.64;MQRankSum=1.325;QD=13.01;ReadPosRankSum=-0.808;SOR=0.906	GT:AD:DP:GQ:PL	0/1:52,29:81:99:1061,0,2096
EU153402.1	27548	.	G	T	63.64	.	AC=1;AF=0.500;AN=2;BaseQRankSum=1.188;DP=81;ExcessHet=0.0000;FS=0.000;MLEAC=1;MLEAF=0.500;MQ=59.64;MQRankSum=-3.596;QD=0.79;ReadPosRankSum=1.740;SOR=0.878	GT:AD:DP:GQ:PL	0/1:74,7:81:71:71,0,3086
EU153402.1	27554	.	T	TG	48.60	.	AC=1;AF=0.500;AN=2;BaseQRankSum=1.016;DP=86;ExcessHet=0.0000;FS=0.000;MLEAC=1;MLEAF=0.500;MQ=59.66;MQRankSum=-3.726;QD=0.57;ReadPosRankSum=1.391;SOR=0.922	GT:AD:DP:GQ:PL	0/1:79,7:86:56:56,0,3296
EU153402.1	27555	.	T	G	48.64	.	AC=1;AF=0.500;AN=2;BaseQRankSum=1.023;DP=86;ExcessHet=0.0000;FS=0.000;MLEAC=1;MLEAF=0.500;MQ=59.66;MQRankSum=-3.726;QD=0.57;ReadPosRankSum=1.222;SOR=0.922	GT:AD:DP:GQ:PL	0/1:79,7:86:56:56,0,3296
EU153402.1	27556	.	G	T	585.64	.	AC=1;AF=0.500;AN=2;BaseQRankSum=0.326;DP=87;ExcessHet=0.0000;FS=0.000;MLEAC=1;MLEAF=0.500;MQ=59.66;MQRankSum=0.942;QD=6.73;ReadPosRankSum=1.287;SOR=0.793	GT:AD:DP:GQ:PL	0/1:68,19:87:99:593,0,2798
EU153402.1	27558	.	G	A	186.64	.	AC=1;AF=0.500;AN=2;BaseQRankSum=-0.934;DP=89;ExcessHet=0.0000;FS=2.838;MLEAC=1;MLEAF=0.500;MQ=59.57;MQRankSum=0.661;QD=2.20;ReadPosRankSum=-0.890;SOR=1.035	GT:AD:DP:GQ:PL	0/1:75,10:85:99:194,0,3119
EU153402.1	27564	.	G	A	162.64	.	AC=1;AF=0.500;AN=2;BaseQRankSum=-1.030;DP=93;ExcessHet=0.0000;FS=2.884;MLEAC=1;MLEAF=0.500;MQ=59.58;MQRankSum=0.723;QD=1.75;ReadPosRankSum=0.056;SOR=1.012	GT:AD:DP:GQ:PL	0/1:83,10:93:99:170,0,3455
EU153402.1	27573	.	G	A	564.64	.	AC=1;AF=0.500;AN=2;BaseQRankSum=1.979;DP=94;ExcessHet=0.0000;FS=5.130;MLEAC=1;MLEAF=0.500;MQ=59.59;MQRankSum=1.036;QD=6.01;ReadPosRankSum=0.212;SOR=1.252	GT:AD:DP:GQ:PL	0/1:75,19:94:99:572,0,3092
EU153402.1	27574	.	TA	T	114.60	.	AC=1;AF=0.500;AN=2;BaseQRankSum=1.169;DP=94;ExcessHet=0.0000;FS=0.000;MLEAC=1;MLEAF=0.500;MQ=59.59;MQRankSum=-4.519;QD=1.22;ReadPosRankSum=-0.624;SOR=0.865	GT:AD:DP:GQ:PL	0/1:85,9:94:99:122,0,3542
EU153402.1	27576	.	GTGTCT	G	270.60	.	AC=1;AF=0.500;AN=2;BaseQRankSum=1.577;DP=102;ExcessHet=0.0000;FS=0.000;MLEAC=1;MLEAF=0.500;MQ=59.36;MQRankSum=-4.533;QD=2.65;ReadPosRankSum=0.353;SOR=0.673	GT:AD:DP:GQ:PL	0/1:89,13:102:99:278,0,3698
EU153402.1	27578	.	G	A	362.04	.	AC=1;AF=0.500;AN=2;BaseQRankSum=-1.990;DP=94;ExcessHet=0.0000;FS=0.000;MLEAC=1;MLEAF=0.500;MQ=59.59;MQRankSum=0.000;QD=4.58;ReadPosRankSum=1.679;SOR=0.784	GT:AD:DP:GQ:PL	0/1:58,21:79:99:707,0,2372
EU153402.1	27583	.	GAGCTGACGGCCAA	G	57.60	.	AC=1;AF=0.500;AN=2;BaseQRankSum=1.218;DP=113;ExcessHet=0.0000;FS=0.000;MLEAC=1;MLEAF=0.500;MQ=58.83;MQRankSum=-3.112;QD=0.51;ReadPosRankSum=-0.663;SOR=0.613	GT:AD:DP:GQ:PL	0/1:104,9:113:65:65,0,4339
EU153402.1	27590	.	C	T	1783.04	.	AC=1;AF=0.500;AN=2;BaseQRankSum=-0.071;DP=105;ExcessHet=0.0000;FS=5.469;MLEAC=1;MLEAF=0.500;MQ=59.38;MQRankSum=1.241;QD=19.38;ReadPosRankSum=2.001;SOR=1.234	GT:AD:DP:GQ:PL	0/1:37,55:92:99:2196,0,1367
EU153402.1	27592	.	G	A	1595.04	.	AC=1;AF=0.500;AN=2;BaseQRankSum=-0.233;DP=107;ExcessHet=0.0000;FS=5.234;MLEAC=1;MLEAF=0.500;MQ=58.77;MQRankSum=-0.803;QD=16.97;ReadPosRankSum=1.532;SOR=1.175	GT:AD:DP:GQ:PL	0/1:43,51:94:99:1984,0,1652
EU153402.1	27601	.	A	G	3404.04	.	AC=1;AF=0.500;AN=2;BaseQRankSum=-0.845;DP=110;ExcessHet=0.0000;FS=6.687;MLEAC=1;MLEAF=0.500;MQ=58.80;MQRankSum=-1.312;QD=32.42;ReadPosRankSum=1.497;SOR=1.139	GT:AD:DP:GQ:PL	0/1:20,85:105:99:3483,0,568
EU153402.1	27609	.	GAA	G	356.60	.	AC=1;AF=0.500;AN=2;BaseQRankSum=0.923;DP=112;ExcessHet=0.0000;FS=0.000;MLEAC=1;MLEAF=0.500;MQ=58.45;MQRankSum=0.336;QD=3.18;ReadPosRankSum=1.091;SOR=0.712	GT:AD:DP:GQ:PL	0/1:96,16:112:99:364,0,3983
EU153402.1	27615	.	A	C	447.64	.	AC=1;AF=0.500;AN=2;BaseQRankSum=1.545;DP=113;ExcessHet=0.0000;FS=0.000;MLEAC=1;MLEAF=0.500;MQ=58.70;MQRankSum=0.921;QD=4.35;ReadPosRankSum=0.618;SOR=0.810	GT:AD:DP:GQ:PL	0/1:86,17:103:99:455,0,3560
EU153402.1	27622	.	T	G	2684.64	.	AC=1;AF=0.500;AN=2;BaseQRankSum=-1.143;DP=117;ExcessHet=0.0000;FS=2.441;MLEAC=1;MLEAF=0.500;MQ=58.52;MQRankSum=-2.681;QD=23.34;ReadPosRankSum=0.197;SOR=0.948	GT:AD:DP:GQ:PL	0/1:46,69:115:99:2692,0,1660
EU153402.1	27639	.	C	T	1091.64	.	AC=1;AF=0.500;AN=2;BaseQRankSum=1.926;DP=127;ExcessHet=0.0000;FS=9.626;MLEAC=1;MLEAF=0.500;MQ=58.44;MQRankSum=-1.148;QD=8.60;ReadPosRankSum=1.028;SOR=1.607	GT:AD:DP:GQ:PL	0/1:92,35:127:99:1099,0,3536
EU153402.1	27646	.	G	C	585.64	.	AC=1;AF=0.500;AN=2;BaseQRankSum=-2.009;DP=132;ExcessHet=0.0000;FS=0.872;MLEAC=1;MLEAF=0.500;MQ=58.50;MQRankSum=1.622;QD=4.44;ReadPosRankSum=-0.175;SOR=0.580	GT:AD:DP:GQ:PL	0/1:110,22:132:99:593,0,4526
EU153402.1	27648	.	T	A	269.64	.	AC=1;AF=0.500;AN=2;BaseQRankSum=1.510;DP=137;ExcessHet=0.0000;FS=0.000;MLEAC=1;MLEAF=0.500;MQ=58.55;MQRankSum=-7.552;QD=2.04;ReadPosRankSum=-0.224;SOR=0.765	GT:AD:DP:GQ:PL	0/1:117,15:132:99:277,0,4868
EU153402.1	27650	.	T	G	348.64	.	AC=1;AF=0.500;AN=2;BaseQRankSum=1.823;DP=136;ExcessHet=0.0000;FS=0.000;MLEAC=1;MLEAF=0.500;MQ=59.39;MQRankSum=-7.149;QD=2.56;ReadPosRankSum=-0.039;SOR=0.729	GT:AD:DP:GQ:PL	0/1:119,17:136:99:356,0,4946
EU153402.1	27660	.	C	CCAG	339.60	.	AC=1;AF=0.500;AN=2;BaseQRankSum=2.166;DP=139;ExcessHet=0.0000;FS=0.000;MLEAC=1;MLEAF=0.500;MQ=59.40;MQRankSum=-7.235;QD=2.44;ReadPosRankSum=-0.961;SOR=0.789	GT:AD:DP:GQ:PL	0/1:122,17:139:99:347,0,5072
EU153402.1	27661	.	T	TGGC	345.60	.	AC=1;AF=0.500;AN=2;BaseQRankSum=2.241;DP=137;ExcessHet=0.0000;FS=0.000;MLEAC=1;MLEAF=0.500;MQ=59.39;MQRankSum=-7.178;QD=2.52;ReadPosRankSum=-0.394;SOR=0.749	GT:AD:DP:GQ:PL	0/1:120,17:137:99:353,0,4988
EU153402.1	27663	.	T	C	306.64	.	AC=1;AF=0.500;AN=2;BaseQRankSum=2.091;DP=135;ExcessHet=0.0000;FS=1.007;MLEAC=1;MLEAF=0.500;MQ=59.70;MQRankSum=-6.179;QD=2.27;ReadPosRankSum=0.214;SOR=0.838	GT:AD:DP:GQ:PL	0/1:119,16:135:99:314,0,4949
EU153402.1	27668	.	C	T	258.64	.	AC=1;AF=0.500;AN=2;BaseQRankSum=2.152;DP=136;ExcessHet=0.0000;FS=1.057;MLEAC=1;MLEAF=0.500;MQ=59.72;MQRankSum=-5.732;QD=1.90;ReadPosRankSum=0.444;SOR=0.492	GT:AD:DP:GQ:PL	0/1:121,15:136:99:266,0,5036
EU153402.1	27669	.	A	G	297.64	.	AC=1;AF=0.500;AN=2;BaseQRankSum=2.066;DP=138;ExcessHet=0.0000;FS=2.272;MLEAC=1;MLEAF=0.500;MQ=59.72;MQRankSum=-5.572;QD=2.16;ReadPosRankSum=0.447;SOR=0.397	GT:AD:DP:GQ:PL	0/1:122,16:138:99:305,0,5075
EU153402.1	27673	.	A	G	651.64	.	AC=1;AF=0.500;AN=2;BaseQRankSum=-3.425;DP=140;ExcessHet=0.0000;FS=0.000;MLEAC=1;MLEAF=0.500;MQ=59.72;MQRankSum=0.929;QD=4.65;ReadPosRankSum=-0.017;SOR=0.662	GT:AD:DP:GQ:PL	0/1:116,24:140:99:659,0,4799
EU153402.1	27678	.	G	C	372.64	.	AC=1;AF=0.500;AN=2;BaseQRankSum=1.507;DP=143;ExcessHet=0.0000;FS=0.000;MLEAC=1;MLEAF=0.500;MQ=59.73;MQRankSum=-5.316;QD=2.61;ReadPosRankSum=-0.213;SOR=0.597	GT:AD:DP:GQ:PL	0/1:125,18:143:99:380,0,5195
EU153402.1	27684	.	C	T	867.64	.	AC=1;AF=0.500;AN=2;BaseQRankSum=1.647;DP=98;ExcessHet=0.0000;FS=1.888;MLEAC=1;MLEAF=0.500;MQ=60.00;MQRankSum=0.000;QD=8.85;ReadPosRankSum=1.565;SOR=0.482	GT:AD:DP:GQ:PL	0/1:72,26:98:99:875,0,2940
EU153402.1	27685	.	A	G	867.64	.	AC=1;AF=0.500;AN=2;BaseQRankSum=1.476;DP=98;ExcessHet=0.0000;FS=1.888;MLEAC=1;MLEAF=0.500;MQ=60.00;MQRankSum=0.000;QD=8.85;ReadPosRankSum=1.462;SOR=0.482	GT:AD:DP:GQ:PL	0/1:72,26:98:99:875,0,2940
EU153402.1	27688	.	A	G	1122.64	.	AC=1;AF=0.500;AN=2;BaseQRankSum=-0.080;DP=96;ExcessHet=0.0000;FS=0.814;MLEAC=1;MLEAF=0.500;MQ=60.00;MQRankSum=0.000;QD=11.69;ReadPosRankSum=-1.261;SOR=0.813	GT:AD:DP:GQ:PL	0/1:64,32:96:99:1130,0,2590
EU153402.1	27695	.	A	G,C	2628.10	.	AC=1,1;AF=0.500,0.500;AN=2;BaseQRankSum=0.007;DP=92;ExcessHet=0.0000;FS=0.000;MLEAC=1,1;MLEAF=0.500,0.500;MQ=60.00;MQRankSum=0.000;QD=28.57;ReadPosRankSum=0.028;SOR=0.693	GT:AD:DP:GQ:PL	1/2:14,47,31:92:99:2645,714,1160,1386,0,1880
EU153402.1	27708	.	C	T	2037.64	.	AC=1;AF=0.500;AN=2;BaseQRankSum=-0.243;DP=83;ExcessHet=0.0000;FS=0.859;MLEAC=1;MLEAF=0.500;MQ=60.00;MQRankSum=0.000;QD=24.55;ReadPosRankSum=-2.012;SOR=0.540	GT:AD:DP:GQ:PL	0/1:32,51:83:99:2045,0,1190
EU153402.1	27715	.	C	A	555.64	.	AC=1;AF=0.500;AN=2;BaseQRankSum=-1.885;DP=79;ExcessHet=0.0000;FS=2.351;MLEAC=1;MLEAF=0.500;MQ=60.00;MQRankSum=0.000;QD=7.03;ReadPosRankSum=1.350;SOR=1.144	GT:AD:DP:GQ:PL	0/1:61,18:79:99:563,0,2507
EU153402.1	27716	.	TGGG	T	2003.60	.	AC=1;AF=0.500;AN=2;BaseQRankSum=0.776;DP=80;ExcessHet=0.0000;FS=3.328;MLEAC=1;MLEAF=0.500;MQ=60.00;MQRankSum=0.000;QD=25.05;ReadPosRankSum=-1.922;SOR=0.386	GT:AD:DP:GQ:PL	0/1:30,50:80:99:2011,0,1034
EU153402.1	27723	.	G	GT	463.60	.	AC=1;AF=0.500;AN=2;BaseQRankSum=0.068;DP=83;ExcessHet=0.0000;FS=3.706;MLEAC=1;MLEAF=0.500;MQ=60.00;MQRankSum=0.000;QD=5.59;ReadPosRankSum=0.573;SOR=1.201	GT:AD:DP:GQ:PL	0/1:66,17:83:99:471,0,2685
EU153402.1	27724	.	G	C	684.64	.	AC=1;AF=0.500;AN=2;BaseQRankSum=0.000;DP=84;ExcessHet=0.0000;FS=0.000;MLEAC=1;MLEAF=0.500;MQ=60.00;MQRankSum=0.000;QD=8.15;ReadPosRankSum=1.293;SOR=0.807	GT:AD:DP:GQ:PL	0/1:63,21:84:99:692,0,2582
EU153402.1	27726	.	G	A,GGGGT	2415.06	.	AC=1,1;AF=0.500,0.500;AN=2;BaseQRankSum=-1.461;DP=83;ExcessHet=0.0000;FS=0.000;MLEAC=1,1;MLEAF=0.500,0.500;MQ=60.00;MQRankSum=0.000;QD=29.10;ReadPosRankSum=0.080;SOR=0.631	GT:AD:DP:GQ:PL	1/2:12,53,18:83:99:2432,242,587,1722,0,2171
EU153402.1	27734	.	C	T	3060.64	.	AC=1;AF=0.500;AN=2;BaseQRankSum=1.146;DP=89;ExcessHet=0.0000;FS=2.573;MLEAC=1;MLEAF=0.500;MQ=60.00;MQRankSum=0.000;QD=29.18;ReadPosRankSum=0.589;SOR=0.902	GT:AD:DP:GQ:PL	0/1:13,74:87:99:3068,0,241
EU153402.1	27737	.	A	T	1221.64	.	AC=1;AF=0.500;AN=2;BaseQRankSum=0.773;DP=85;ExcessHet=0.0000;FS=0.842;MLEAC=1;MLEAF=0.500;MQ=60.00;MQRankSum=0.000;QD=14.37;ReadPosRankSum=0.325;SOR=0.541	GT:AD:DP:GQ:PL	0/1:52,33:85:99:1229,0,2084
EU153402.1	27751	.	T	C	738.64	.	AC=1;AF=0.500;AN=2;BaseQRankSum=0.921;DP=81;ExcessHet=0.0000;FS=0.000;MLEAC=1;MLEAF=0.500;MQ=59.77;MQRankSum=0.889;QD=9.12;ReadPosRankSum=0.685;SOR=0.764	GT:AD:DP:GQ:PL	0/1:59,22:81:99:746,0,2411
EU153402.1	27752	.	G	A	738.64	.	AC=1;AF=0.500;AN=2;BaseQRankSum=0.729;DP=81;ExcessHet=0.0000;FS=0.000;MLEAC=1;MLEAF=0.500;MQ=59.77;MQRankSum=0.889;QD=9.12;ReadPosRankSum=0.696;SOR=0.764	GT:AD:DP:GQ:PL	0/1:59,22:81:99:746,0,2411
EU153402.1	27760	.	C	T	1182.64	.	AC=1;AF=0.500;AN=2;BaseQRankSum=-0.357;DP=83;ExcessHet=0.0000;FS=0.854;MLEAC=1;MLEAF=0.500;MQ=59.78;MQRankSum=1.145;QD=14.25;ReadPosRankSum=1.664;SOR=0.522	GT:AD:DP:GQ:PL	0/1:51,32:83:99:1190,0,2045
EU153402.1	27761	.	A	G	1182.64	.	AC=1;AF=0.500;AN=2;BaseQRankSum=-0.256;DP=83;ExcessHet=0.0000;FS=0.854;MLEAC=1;MLEAF=0.500;MQ=59.78;MQRankSum=1.145;QD=14.25;ReadPosRankSum=1.619;SOR=0.522	GT:AD:DP:GQ:PL	0/1:51,32:83:99:1190,0,2025
EU153402.1	27768	.	A	G	741.64	.	AC=1;AF=0.500;AN=2;BaseQRankSum=-0.468;DP=83;ExcessHet=0.0000;FS=0.914;MLEAC=1;MLEAF=0.500;MQ=59.78;MQRankSum=0.926;QD=8.94;ReadPosRankSum=-0.252;SOR=0.542	GT:AD:DP:GQ:PL	0/1:59,24:83:99:749,0,2405
EU153402.1	27777	.	C	T	2550.64	.	AC=1;AF=0.500;AN=2;BaseQRankSum=-0.523;DP=77;ExcessHet=0.0000;FS=2.362;MLEAC=1;MLEAF=0.500;MQ=59.76;MQRankSum=-0.677;QD=33.13;ReadPosRankSum=1.434;SOR=0.809	GT:AD:DP:GQ:PL	0/1:15,62:77:99:2558,0,396
EU153402.1	27800	.	T	TA	2052.60	.	AC=1;AF=0.500;AN=2;BaseQRankSum=-1.445;DP=63;ExcessHet=0.0000;FS=0.000;MLEAC=1;MLEAF=0.500;MQ=60.00;MQRankSum=0.000;QD=32.58;ReadPosRankSum=0.123;SOR=0.638	GT:AD:DP:GQ:PL	0/1:13,50:63:99:2060,0,395
EU153402.1	27806	.	A	C	593.64	.	AC=1;AF=0.500;AN=2;BaseQRankSum=-1.391;DP=57;ExcessHet=0.0000;FS=1.105;MLEAC=1;MLEAF=0.500;MQ=60.00;MQRankSum=0.000;QD=10.60;ReadPosRankSum=0.395;SOR=0.838	GT:AD:DP:GQ:PL	0/1:38,18:56:99:601,0,1439
EU153402.1	27821	.	T	G	1384.64	.	AC=1;AF=0.500;AN=2;BaseQRankSum=-0.218;DP=46;ExcessHet=0.0000;FS=2.944;MLEAC=1;MLEAF=0.500;MQ=60.00;MQRankSum=0.000;QD=30.10;ReadPosRankSum=0.264;SOR=0.754	GT:AD:DP:GQ:PL	0/1:12,34:46:99:1392,0,402
EU153402.1	27829	.	G	C	508.64	.	AC=1;AF=0.500;AN=2;BaseQRankSum=-1.395;DP=46;ExcessHet=0.0000;FS=1.221;MLEAC=1;MLEAF=0.500;MQ=60.00;MQRankSum=0.000;QD=11.06;ReadPosRankSum=1.374;SOR=0.673	GT:AD:DP:GQ:PL	0/1:31,15:46:99:516,0,1256
EU153402.1	27834	.	T	G	1213.64	.	AC=1;AF=0.500;AN=2;BaseQRankSum=0.638;DP=43;ExcessHet=0.0000;FS=1.306;MLEAC=1;MLEAF=0.500;MQ=60.00;MQRankSum=0.000;QD=28.22;ReadPosRankSum=1.009;SOR=0.883	GT:AD:DP:GQ:PL	0/1:13,30:43:99:1221,0,456
EU153402.1	27836	.	A	G	634.64	.	AC=1;AF=0.500;AN=2;BaseQRankSum=-0.998;DP=41;ExcessHet=0.0000;FS=0.000;MLEAC=1;MLEAF=0.500;MQ=60.00;MQRankSum=0.000;QD=15.48;ReadPosRankSum=-1.562;SOR=0.871	GT:AD:DP:GQ:PL	0/1:24,17:41:99:642,0,957
EU153402.1	27838	.	T	A	589.64	.	AC=1;AF=0.500;AN=2;BaseQRankSum=-1.718;DP=41;ExcessHet=0.0000;FS=0.000;MLEAC=1;MLEAF=0.500;MQ=60.00;MQRankSum=0.000;QD=14.38;ReadPosRankSum=-1.837;SOR=0.693	GT:AD:DP:GQ:PL	0/1:25,16:41:99:597,0,1002
EU153402.1	27848	.	A	G	358.64	.	AC=1;AF=0.500;AN=2;BaseQRankSum=1.581;DP=43;ExcessHet=0.0000;FS=1.379;MLEAC=1;MLEAF=0.500;MQ=60.00;MQRankSum=0.000;QD=8.34;ReadPosRankSum=2.304;SOR=1.106	GT:AD:DP:GQ:PL	0/1:32,11:43:99:366,0,1311
EU153402.1	27852	.	T	A	988.64	.	AC=1;AF=0.500;AN=2;BaseQRankSum=2.139;DP=43;ExcessHet=0.0000;FS=1.174;MLEAC=1;MLEAF=0.500;MQ=59.41;MQRankSum=1.226;QD=22.99;ReadPosRankSum=0.477;SOR=0.941	GT:AD:DP:GQ:PL	0/1:18,25:43:99:996,0,663
EU153402.1	27869	.	AT	A	313.60	.	AC=1;AF=0.500;AN=2;BaseQRankSum=-0.039;DP=43;ExcessHet=0.0000;FS=0.000;MLEAC=1;MLEAF=0.500;MQ=59.41;MQRankSum=0.606;QD=7.29;ReadPosRankSum=-1.535;SOR=0.536	GT:AD:DP:GQ:PL	0/1:33,10:43:99:321,0,1356
EU153402.1	27871	.	GT	G	316.60	.	AC=1;AF=0.500;AN=2;BaseQRankSum=0.728;DP=42;ExcessHet=0.0000;FS=0.000;MLEAC=1;MLEAF=0.500;MQ=59.40;MQRankSum=0.615;QD=7.54;ReadPosRankSum=-1.286;SOR=0.582	GT:AD:DP:GQ:PL	0/1:32,10:42:99:324,0,1314
EU153402.1	27875	.	T	C	361.64	.	AC=1;AF=0.500;AN=2;BaseQRankSum=-0.381;DP=42;ExcessHet=0.0000;FS=3.086;MLEAC=1;MLEAF=0.500;MQ=59.40;MQRankSum=0.650;QD=8.61;ReadPosRankSum=-0.647;SOR=1.237	GT:AD:DP:GQ:PL	0/1:31,11:42:99:369,0,1250
EU153402.1	27877	.	G	A	238.64	.	AC=1;AF=0.500;AN=2;BaseQRankSum=-0.499;DP=39;ExcessHet=0.0000;FS=0.000;MLEAC=1;MLEAF=0.500;MQ=59.35;MQRankSum=0.581;QD=6.28;ReadPosRankSum=-1.496;SOR=0.576	GT:AD:DP:GQ:PL	0/1:30,8:38:99:246,0,1236
EU153402.1	27915	.	C	T	769.64	.	AC=1;AF=0.500;AN=2;BaseQRankSum=0.665;DP=58;ExcessHet=0.0000;FS=4.862;MLEAC=1;MLEAF=0.500;MQ=58.60;MQRankSum=-2.652;QD=18.77;ReadPosRankSum=-1.193;SOR=1.650	GT:AD:DP:GQ:PL	0/1:21,20:41:99:777,0,822
EU153402.1	27916	.	A	ATG	624.60	.	AC=1;AF=0.500;AN=2;BaseQRankSum=0.592;DP=59;ExcessHet=0.0000;FS=10.689;MLEAC=1;MLEAF=0.500;MQ=58.62;MQRankSum=1.711;QD=10.59;ReadPosRankSum=-2.863;SOR=0.931	GT:AD:DP:GQ:PL	0/1:41,18:59:99:632,0,1667
EU153402.1	27920	.	A	G	1425.64	.	AC=1;AF=0.500;AN=2;BaseQRankSum=0.012;DP=62;ExcessHet=0.0000;FS=2.160;MLEAC=1;MLEAF=0.500;MQ=59.08;MQRankSum=-1.949;QD=22.99;ReadPosRankSum=-1.457;SOR=1.061	GT:AD:DP:GQ:PL	0/1:26,36:62:99:1433,0,965
EU153402.1	27928	.	T	A	964.64	.	AC=1;AF=0.500;AN=2;BaseQRankSum=1.114;DP=65;ExcessHet=0.0000;FS=1.069;MLEAC=1;MLEAF=0.500;MQ=59.12;MQRankSum=0.329;QD=18.91;ReadPosRankSum=-2.075;SOR=0.648	GT:AD:DP:GQ:PL	0/1:26,25:51:99:972,0,1016
EU153402.1	27935	.	C	T	1388.07	.	AC=1;AF=0.500;AN=2;BaseQRankSum=0.329;DP=68;ExcessHet=0.0000;FS=2.203;MLEAC=1;MLEAF=0.500;MQ=59.55;MQRankSum=0.000;QD=22.39;ReadPosRankSum=-0.437;SOR=0.866	GT:AD:DP:GQ:PL	0/1:23,39:62:99:1542,0,848
EU153402.1	27940	.	C	A	408.64	.	AC=1;AF=0.500;AN=2;BaseQRankSum=0.202;DP=72;ExcessHet=0.0000;FS=4.086;MLEAC=1;MLEAF=0.500;MQ=59.58;MQRankSum=1.031;QD=5.76;ReadPosRankSum=1.532;SOR=0.821	GT:AD:DP:GQ:PL	0/1:57,14:71:99:416,0,2351
EU153402.1	27951	.	A	G	2184.64	.	AC=1;AF=0.500;AN=2;BaseQRankSum=0.349;DP=80;ExcessHet=0.0000;FS=2.018;MLEAC=1;MLEAF=0.500;MQ=59.36;MQRankSum=-1.549;QD=27.65;ReadPosRankSum=0.320;SOR=0.435	GT:AD:DP:GQ:PL	0/1:25,54:79:99:2192,0,887
EU153402.1	27966	.	G	A	2694.64	.	AC=1;AF=0.500;AN=2;BaseQRankSum=0.058;DP=89;ExcessHet=0.0000;FS=0.919;MLEAC=1;MLEAF=0.500;MQ=59.43;MQRankSum=-1.339;QD=30.28;ReadPosRankSum=0.152;SOR=0.527	GT:AD:DP:GQ:PL	0/1:23,66:89:99:2702,0,767
EU153402.1	27974	.	G	A	615.64	.	AC=1;AF=0.500;AN=2;BaseQRankSum=0.062;DP=92;ExcessHet=0.0000;FS=2.095;MLEAC=1;MLEAF=0.500;MQ=59.45;MQRankSum=0.084;QD=6.69;ReadPosRankSum=0.485;SOR=0.809	GT:AD:DP:GQ:PL	0/1:72,20:92:99:623,0,2749
EU153402.1	27975	.	A	G	2929.64	.	AC=1;AF=0.500;AN=2;BaseQRankSum=-2.316;DP=94;ExcessHet=0.0000;FS=0.919;MLEAC=1;MLEAF=0.500;MQ=59.46;MQRankSum=-1.252;QD=31.17;ReadPosRankSum=-0.205;SOR=0.540	GT:AD:DP:GQ:PL	0/1:22,72:94:99:2937,0,707
EU153402.1	27983	.	C	A	3446.04	.	AC=1;AF=0.500;AN=2;BaseQRankSum=0.337;DP=127;ExcessHet=0.0000;FS=0.888;MLEAC=1;MLEAF=0.500;MQ=56.78;MQRankSum=-3.298;QD=29.71;ReadPosRankSum=-0.770;SOR=0.907	GT:AD:DP:GQ:PL	0/1:23,93:116:99:3816,0,686
EU153402.1	27992	.	T	C	1299.64	.	AC=1;AF=0.500;AN=2;BaseQRankSum=2.341;DP=116;ExcessHet=0.0000;FS=8.202;MLEAC=1;MLEAF=0.500;MQ=57.32;MQRankSum=-6.301;QD=12.50;ReadPosRankSum=2.227;SOR=1.458	GT:AD:DP:GQ:PL	0/1:68,36:104:99:1307,0,2747
EU153402.1	28014	.	A	G	1238.04	.	AC=1;AF=0.500;AN=2;BaseQRankSum=1.174;DP=101;ExcessHet=0.0000;FS=1.716;MLEAC=1;MLEAF=0.500;MQ=57.01;MQRankSum=-6.628;QD=13.60;ReadPosRankSum=-0.898;SOR=0.909	GT:AD:DP:GQ:PL	0/1:52,39:91:99:1481,0,2066
EU153402.1	28027	.	AGT	A	1471.04	.	AC=1;AF=0.500;AN=2;BaseQRankSum=0.709;DP=97;ExcessHet=0.0000;FS=0.000;MLEAC=1;MLEAF=0.500;MQ=56.83;MQRankSum=-3.927;QD=16.17;ReadPosRankSum=-2.071;SOR=0.776	GT:AD:DP:GQ:PL	0/1:50,41:91:99:1530,0,1976
EU153402.1	28030	.	CTATTAATAA	C	1136.04	.	AC=1;AF=0.500;AN=2;BaseQRankSum=1.022;DP=92;ExcessHet=0.0000;FS=0.000;MLEAC=1;MLEAF=0.500;MQ=56.93;MQRankSum=-4.004;QD=13.85;ReadPosRankSum=-2.022;SOR=0.702	GT:AD:DP:GQ:PL	0/1:45,37:82:99:1377,0,1778
EU153402.1	28040	.	G	C	1127.04	.	AC=1;AF=0.500;AN=2;BaseQRankSum=0.978;DP=88;ExcessHet=0.0000;FS=0.000;MLEAC=1;MLEAF=0.500;MQ=56.90;MQRankSum=-3.574;QD=14.45;ReadPosRankSum=-2.238;SOR=0.708	GT:AD:DP:GQ:PL	0/1:41,37:78:99:1389,0,1610
EU153402.1	28044	.	GCC	G	186.60	.	AC=1;AF=0.500;AN=2;BaseQRankSum=-2.484;DP=89;ExcessHet=0.0000;FS=0.000;MLEAC=1;MLEAF=0.500;MQ=56.93;MQRankSum=1.901;QD=2.20;ReadPosRankSum=2.351;SOR=0.572	GT:AD:DP:GQ:PL	0/1:75,10:85:99:194,0,3119
EU153402.1	28047	.	T	TGG	192.60	.	AC=1;AF=0.500;AN=2;BaseQRankSum=-1.886;DP=87;ExcessHet=0.0000;FS=0.000;MLEAC=1;MLEAF=0.500;MQ=57.02;MQRankSum=1.816;QD=2.32;ReadPosRankSum=2.049;SOR=0.523	GT:AD:DP:GQ:PL	0/1:73,10:83:99:200,0,3035
EU153402.1	28054	.	T	C	1072.04	.	AC=1;AF=0.500;AN=2;BaseQRankSum=-1.067;DP=85;ExcessHet=0.0000;FS=10.107;MLEAC=1;MLEAF=0.500;MQ=57.25;MQRankSum=-0.447;QD=14.49;ReadPosRankSum=0.705;SOR=0.285	GT:AD:DP:GQ:PL	0/1:39,35:74:99:1351,0,1531
EU153402.1	28063	.	C	T	146.04	.	AC=1;AF=0.500;AN=2;BaseQRankSum=0.262;DP=85;ExcessHet=0.0000;FS=7.090;MLEAC=1;MLEAF=0.500;MQ=57.40;MQRankSum=-0.273;QD=2.25;ReadPosRankSum=0.736;SOR=0.701	GT:AD:DP:GQ:PL	0/1:42,23:65:99:839,0,1693
EU153402.1	28065	.	C	A	1085.04	.	AC=1;AF=0.500;AN=2;BaseQRankSum=0.712;DP=86;ExcessHet=0.0000;FS=8.375;MLEAC=1;MLEAF=0.500;MQ=57.07;MQRankSum=-0.530;QD=15.50;ReadPosRankSum=0.324;SOR=1.134	GT:AD:DP:GQ:PL	0/1:28,42:70:99:1638,0,1029
EU153402.1	28068	.	A	AGT	491.01	.	AC=1;AF=0.500;AN=2;BaseQRankSum=-1.076;DP=97;ExcessHet=0.0000;FS=2.241;MLEAC=1;MLEAF=0.500;MQ=57.13;MQRankSum=-0.342;QD=6.06;ReadPosRankSum=-0.009;SOR=0.657	GT:AD:DP:GQ:PL	0/1:64,17:81:99:521,0,2615
EU153402.1	28074	.	G	A	456.64	.	AC=1;AF=0.500;AN=2;BaseQRankSum=-0.610;DP=89;ExcessHet=0.0000;FS=7.701;MLEAC=1;MLEAF=0.500;MQ=57.08;MQRankSum=-0.816;QD=5.37;ReadPosRankSum=1.892;SOR=1.100	GT:AD:DP:GQ:PL	0/1:69,16:85:99:464,0,2849
EU153402.1	28084	.	G	A	230.04	.	AC=1;AF=0.500;AN=2;BaseQRankSum=-1.421;DP=88;ExcessHet=0.0000;FS=10.780;MLEAC=1;MLEAF=0.500;MQ=56.98;MQRankSum=-1.147;QD=2.95;ReadPosRankSum=2.740;SOR=1.336	GT:AD:DP:GQ:PL	0/1:63,15:78:99:440,0,2600
EU153402.1	28089	.	CA	C	239.04	.	AC=1;AF=0.500;AN=2;BaseQRankSum=-0.838;DP=82;ExcessHet=0.0000;FS=6.205;MLEAC=1;MLEAF=0.500;MQ=56.59;MQRankSum=-0.605;QD=3.62;ReadPosRankSum=2.514;SOR=1.398	GT:AD:DP:GQ:PL	0/1:51,15:66:99:476,0,2096
EU153402.1	28092	.	A	G	1532.04	.	AC=1;AF=0.500;AN=2;BaseQRankSum=-1.874;DP=78;ExcessHet=0.0000;FS=0.000;MLEAC=1;MLEAF=0.500;MQ=57.02;MQRankSum=-0.067;QD=22.53;ReadPosRankSum=-3.239;SOR=0.693	GT:AD:DP:GQ:PL	0/1:22,46:68:99:1865,0,785
EU153402.1	28095	.	C	T	177.64	.	AC=1;AF=0.500;AN=2;BaseQRankSum=-2.132;DP=77;ExcessHet=0.0000;FS=5.113;MLEAC=1;MLEAF=0.500;MQ=56.98;MQRankSum=0.985;QD=2.43;ReadPosRankSum=-0.415;SOR=1.347	GT:AD:DP:GQ:PL	0/1:64,9:73:99:185,0,2660
EU153402.1	28100	.	G	A	177.64	.	AC=1;AF=0.500;AN=2;BaseQRankSum=-2.380;DP=73;ExcessHet=0.0000;FS=5.113;MLEAC=1;MLEAF=0.500;MQ=56.81;MQRankSum=1.164;QD=2.43;ReadPosRankSum=0.095;SOR=1.347	GT:AD:DP:GQ:PL	0/1:64,9:73:99:185,0,2660
EU153402.1	28106	.	T	G	36.64	.	AC=1;AF=0.500;AN=2;BaseQRankSum=-0.173;DP=75;ExcessHet=0.0000;FS=3.662;MLEAC=1;MLEAF=0.500;MQ=55.82;MQRankSum=-2.862;QD=0.49;ReadPosRankSum=-0.420;SOR=1.287	GT:AD:DP:GQ:PL	0/1:69,6:75:44:44,0,2879
EU153402.1	28113	.	C	T	1181.64	.	AC=1;AF=0.500;AN=2;BaseQRankSum=-1.959;DP=69;ExcessHet=0.0000;FS=3.312;MLEAC=1;MLEAF=0.500;MQ=55.42;MQRankSum=-3.127;QD=17.13;ReadPosRankSum=-1.974;SOR=0.740	GT:AD:DP:GQ:PL	0/1:38,31:69:99:1189,0,1409
EU153402.1	28117	.	A	T	389.64	.	AC=1;AF=0.500;AN=2;BaseQRankSum=-1.461;DP=67;ExcessHet=0.0000;FS=4.404;MLEAC=1;MLEAF=0.500;MQ=55.28;MQRankSum=-0.234;QD=6.18;ReadPosRankSum=1.076;SOR=1.090	GT:AD:DP:GQ:PL	0/1:50,13:63:99:397,0,1967
EU153402.1	28118	.	A	G	1785.64	.	AC=1;AF=0.500;AN=2;BaseQRankSum=0.773;DP=62;ExcessHet=0.0000;FS=0.000;MLEAC=1;MLEAF=0.500;MQ=54.88;MQRankSum=-3.468;QD=28.80;ReadPosRankSum=-0.451;SOR=0.586	GT:AD:DP:GQ:PL	0/1:18,44:62:99:1793,0,623
EU153402.1	28123	.	CCATT	C	235.60	.	AC=1;AF=0.500;AN=2;BaseQRankSum=1.107;DP=62;ExcessHet=0.0000;FS=0.000;MLEAC=1;MLEAF=0.500;MQ=54.88;MQRankSum=-0.692;QD=3.80;ReadPosRankSum=0.000;SOR=0.556	GT:AD:DP:GQ:PL	0/1:52,10:62:99:243,0,2153
EU153402.1	28129	.	GTTCTT	G	75.60	.	AC=1;AF=0.500;AN=2;BaseQRankSum=0.742;DP=64;ExcessHet=0.0000;FS=0.000;MLEAC=1;MLEAF=0.500;MQ=54.73;MQRankSum=-2.753;QD=1.22;ReadPosRankSum=-0.366;SOR=0.533	GT:AD:DP:GQ:PL	0/1:56,6:62:83:83,0,2333
EU153402.1	28131	.	TC	T	479.04	.	AC=1;AF=0.500;AN=2;BaseQRankSum=1.076;DP=58;ExcessHet=0.0000;FS=2.512;MLEAC=1;MLEAF=0.500;MQ=55.21;MQRankSum=-1.685;QD=9.58;ReadPosRankSum=1.725;SOR=0.939	GT:AD:DP:GQ:PL	0/1:31,19:50:99:704,0,1243
EU153402.1	28134	.	T	G	227.02	.	AC=1;AF=0.500;AN=2;BaseQRankSum=1.035;DP=53;ExcessHet=0.0000;FS=0.000;MLEAC=1;MLEAF=0.500;MQ=54.89;MQRankSum=-1.596;QD=4.63;ReadPosRankSum=0.225;SOR=0.853	GT:AD:DP:GQ:PL	0/1:40,9:49:99:258,0,1652
EU153402.1	28135	.	T	C	282.64	.	AC=1;AF=0.500;AN=2;BaseQRankSum=-2.763;DP=53;ExcessHet=0.0000;FS=1.381;MLEAC=1;MLEAF=0.500;MQ=54.89;MQRankSum=-1.266;QD=5.33;ReadPosRankSum=-1.162;SOR=1.056	GT:AD:DP:GQ:PL	0/1:43,10:53:99:290,0,1774
EU153402.1	28136	.	TTTTC	T	240.60	.	AC=1;AF=0.500;AN=2;BaseQRankSum=0.994;DP=54;ExcessHet=0.0000;FS=5.468;MLEAC=1;MLEAF=0.500;MQ=54.99;MQRankSum=1.568;QD=4.63;ReadPosRankSum=3.272;SOR=1.309	GT:AD:DP:GQ:PL	0/1:43,9:52:99:248,0,1778
EU153402.1	28152	.	GT	G	243.60	.	AC=1;AF=0.500;AN=2;BaseQRankSum=1.645;DP=53;ExcessHet=0.0000;FS=0.000;MLEAC=1;MLEAF=0.500;MQ=54.93;MQRankSum=-1.473;QD=4.78;ReadPosRankSum=3.006;SOR=0.789	GT:AD:DP:GQ:PL	0/1:42,9:51:99:251,0,1710
EU153402.1	28155	.	A	C	1264.64	.	AC=1;AF=0.500;AN=2;BaseQRankSum=2.217;DP=49;ExcessHet=0.0000;FS=1.162;MLEAC=1;MLEAF=0.500;MQ=54.66;MQRankSum=-3.415;QD=25.81;ReadPosRankSum=3.005;SOR=0.976	GT:AD:DP:GQ:PL	0/1:17,32:49:99:1272,0,597
EU153402.1	28164	.	C	T	250.64	.	AC=1;AF=0.500;AN=2;BaseQRankSum=1.652;DP=49;ExcessHet=0.0000;FS=5.756;MLEAC=1;MLEAF=0.500;MQ=55.15;MQRankSum=1.566;QD=5.12;ReadPosRankSum=1.925;SOR=1.260	GT:AD:DP:GQ:PL	0/1:40,9:49:99:258,0,1631
EU153402.1	28177	.	G	A	133.64	.	AC=1;AF=0.500;AN=2;BaseQRankSum=0.557;DP=43;ExcessHet=0.0000;FS=3.850;MLEAC=1;MLEAF=0.500;MQ=57.06;MQRankSum=-3.006;QD=3.11;ReadPosRankSum=-2.371;SOR=1.256	GT:AD:DP:GQ:PL	0/1:37,6:43:99:141,0,1536
EU153402.1	28183	.	G	A	905.64	.	AC=1;AF=0.500;AN=2;BaseQRankSum=3.013;DP=40;ExcessHet=0.0000;FS=0.000;MLEAC=1;MLEAF=0.500;MQ=57.08;MQRankSum=-3.040;QD=22.64;ReadPosRankSum=1.048;SOR=0.668	GT:AD:DP:GQ:PL	0/1:17,23:40:99:913,0,645
EU153402.1	28184	.	T	G	280.64	.	AC=1;AF=0.500;AN=2;BaseQRankSum=1.600;DP=39;ExcessHet=0.0000;FS=0.000;MLEAC=1;MLEAF=0.500;MQ=57.71;MQRankSum=-2.506;QD=7.20;ReadPosRankSum=3.118;SOR=0.892	GT:AD:DP:GQ:PL	0/1:30,9:39:99:288,0,1233
EU153402.1	28187	.	C	T	280.64	.	AC=1;AF=0.500;AN=2;BaseQRankSum=1.466;DP=39;ExcessHet=0.0000;FS=5.633;MLEAC=1;MLEAF=0.500;MQ=57.71;MQRankSum=1.106;QD=7.20;ReadPosRankSum=-0.150;SOR=1.299	GT:AD:DP:GQ:PL	0/1:30,9:39:99:288,0,1233
EU153402.1	28192	.	A	ATCC	823.60	.	AC=1;AF=0.500;AN=2;BaseQRankSum=2.392;DP=38;ExcessHet=0.0000;FS=0.000;MLEAC=1;MLEAF=0.500;MQ=57.90;MQRankSum=-2.706;QD=21.67;ReadPosRankSum=-0.382;SOR=0.683	GT:AD:DP:GQ:PL	0/1:17,21:38:99:831,0,651
EU153402.1	28194	.	A	ACCTGGG	403.60	.	AC=1;AF=0.500;AN=2;BaseQRankSum=1.870;DP=37;ExcessHet=0.0000;FS=1.657;MLEAC=1;MLEAF=0.500;MQ=58.10;MQRankSum=-1.294;QD=14.41;ReadPosRankSum=-1.416;SOR=1.247	GT:AD:DP:GQ:PL	0/1:17,11:28:99:411,0,681
EU153402.1	28195	.	G	GGGC	289.60	.	AC=1;AF=0.500;AN=2;BaseQRankSum=1.294;DP=36;ExcessHet=0.0000;FS=1.512;MLEAC=1;MLEAF=0.500;MQ=58.04;MQRankSum=-3.066;QD=8.04;ReadPosRankSum=1.172;SOR=0.742	GT:AD:DP:GQ:PL	0/1:27,9:36:99:297,0,1107
EU153402.1	28200	.	G	A	295.64	.	AC=1;AF=0.500;AN=2;BaseQRankSum=1.460;DP=34;ExcessHet=0.0000;FS=1.532;MLEAC=1;MLEAF=0.500;MQ=58.43;MQRankSum=-3.465;QD=8.70;ReadPosRankSum=0.312;SOR=0.732	GT:AD:DP:GQ:PL	0/1:25,9:34:99:303,0,1023
EU153402.1	28203	.	CACCG	C	205.60	.	AC=1;AF=0.500;AN=2;BaseQRankSum=1.053;DP=34;ExcessHet=0.0000;FS=0.000;MLEAC=1;MLEAF=0.500;MQ=58.43;MQRankSum=0.385;QD=6.05;ReadPosRankSum=-1.691;SOR=0.859	GT:AD:DP:GQ:PL	0/1:27,7:34:99:213,0,1113
EU153402.1	28205	.	C	G	146.04	.	AC=1;AF=0.500;AN=2;BaseQRankSum=1.808;DP=32;ExcessHet=0.0000;FS=0.000;MLEAC=1;MLEAF=0.500;MQ=58.33;MQRankSum=-3.290;QD=5.62;ReadPosRankSum=-1.159;SOR=0.811	GT:AD:DP:GQ:PL	0/1:17,9:26:99:327,0,687
EU153402.1	28206	.	C	G	146.04	.	AC=1;AF=0.500;AN=2;BaseQRankSum=1.594;DP=32;ExcessHet=0.0000;FS=0.000;MLEAC=1;MLEAF=0.500;MQ=58.33;MQRankSum=-3.290;QD=5.62;ReadPosRankSum=-1.240;SOR=0.811	GT:AD:DP:GQ:PL	0/1:17,9:26:99:327,0,687
EU153402.1	28212	.	G	A	403.64	.	AC=1;AF=0.500;AN=2;BaseQRankSum=0.407;DP=28;ExcessHet=0.0000;FS=3.556;MLEAC=1;MLEAF=0.500;MQ=57.58;MQRankSum=-3.649;QD=14.42;ReadPosRankSum=-2.815;SOR=0.531	GT:AD:DP:GQ:PL	0/1:17,11:28:99:411,0,681
EU153402.1	28215	.	A	G	487.64	.	AC=1;AF=0.500;AN=2;BaseQRankSum=0.776;DP=26;ExcessHet=0.0000;FS=1.619;MLEAC=1;MLEAF=0.500;MQ=57.43;MQRankSum=-2.374;QD=19.51;ReadPosRankSum=-0.493;SOR=0.330	GT:AD:DP:GQ:PL	0/1:11,14:25:99:495,0,399
EU153402.1	28219	.	A	G	442.64	.	AC=1;AF=0.500;AN=2;BaseQRankSum=1.161;DP=30;ExcessHet=0.0000;FS=0.000;MLEAC=1;MLEAF=0.500;MQ=57.78;MQRankSum=-3.241;QD=14.75;ReadPosRankSum=-2.940;SOR=0.784	GT:AD:DP:GQ:PL	0/1:18,12:30:99:450,0,720
EU153402.1	28223	.	C	G	400.64	.	AC=1;AF=0.500;AN=2;BaseQRankSum=1.022;DP=29;ExcessHet=0.0000;FS=0.000;MLEAC=1;MLEAF=0.500;MQ=57.70;MQRankSum=-3.396;QD=13.82;ReadPosRankSum=-2.614;SOR=0.648	GT:AD:DP:GQ:PL	0/1:18,11:29:99:408,0,723
EU153402.1	28226	.	C	T	235.64	.	AC=1;AF=0.500;AN=2;BaseQRankSum=0.000;DP=24;ExcessHet=0.0000;FS=0.000;MLEAC=1;MLEAF=0.500;MQ=57.54;MQRankSum=-3.276;QD=9.82;ReadPosRankSum=-2.894;SOR=0.602	GT:AD:DP:GQ:PL	0/1:17,7:24:99:243,0,693
EU153402.1	28292	.	C	T	894.64	.	AC=1;AF=0.500;AN=2;BaseQRankSum=-0.671;DP=59;ExcessHet=0.0000;FS=1.122;MLEAC=1;MLEAF=0.500;MQ=53.78;MQRankSum=-2.422;QD=17.54;ReadPosRankSum=-0.935;SOR=1.022	GT:AD:DP:GQ:PL	0/1:27,24:51:99:902,0,1015
EU153402.1	28293	.	G	C	108.64	.	AC=1;AF=0.500;AN=2;BaseQRankSum=0.636;DP=61;ExcessHet=0.0000;FS=0.000;MLEAC=1;MLEAF=0.500;MQ=53.76;MQRankSum=-1.388;QD=2.13;ReadPosRankSum=0.892;SOR=0.926	GT:AD:DP:GQ:PL	0/1:45,6:51:99:116,0,1872
EU153402.1	28301	.	T	A	57.64	.	AC=1;AF=0.500;AN=2;BaseQRankSum=0.391;DP=53;ExcessHet=0.0000;FS=0.000;MLEAC=1;MLEAF=0.500;MQ=54.52;MQRankSum=-1.863;QD=1.09;ReadPosRankSum=-0.311;SOR=0.741	GT:AD:DP:GQ:PL	0/1:48,5:53:65:65,0,2000
EU153402.1	28305	.	AG	A	81.60	.	AC=1;AF=0.500;AN=2;BaseQRankSum=0.275;DP=60;ExcessHet=0.0000;FS=4.139;MLEAC=1;MLEAF=0.500;MQ=55.05;MQRankSum=1.778;QD=1.36;ReadPosRankSum=1.605;SOR=1.925	GT:AD:DP:GQ:PL	0/1:54,6:60:89:89,0,2249
EU153402.1	28306	.	G	A	1199.04	.	AC=1;AF=0.500;AN=2;BaseQRankSum=0.000;DP=60;ExcessHet=0.0000;FS=2.470;MLEAC=1;MLEAF=0.500;MQ=55.05;MQRankSum=-4.038;QD=22.62;ReadPosRankSum=0.046;SOR=1.025	GT:AD:DP:GQ:PL	0/1:19,34:53:99:1371,0,695
EU153402.1	28313	.	A	G	1326.64	.	AC=1;AF=0.500;AN=2;BaseQRankSum=1.842;DP=65;ExcessHet=0.0000;FS=0.000;MLEAC=1;MLEAF=0.500;MQ=55.45;MQRankSum=-4.975;QD=20.41;ReadPosRankSum=2.494;SOR=0.603	GT:AD:DP:GQ:PL	0/1:31,34:65:99:1334,0,1199
EU153402.1	28317	.	T	C	195.64	.	AC=1;AF=0.500;AN=2;BaseQRankSum=0.937;DP=67;ExcessHet=0.0000;FS=0.000;MLEAC=1;MLEAF=0.500;MQ=55.32;MQRankSum=-0.861;QD=2.92;ReadPosRankSum=-1.458;SOR=0.551	GT:AD:DP:GQ:PL	0/1:58,9:67:99:203,0,2408
EU153402.1	28318	.	G	C	195.64	.	AC=1;AF=0.500;AN=2;BaseQRankSum=1.031;DP=67;ExcessHet=0.0000;FS=0.000;MLEAC=1;MLEAF=0.500;MQ=55.32;MQRankSum=-0.861;QD=2.92;ReadPosRankSum=-1.449;SOR=0.551	GT:AD:DP:GQ:PL	0/1:58,9:67:99:203,0,2408
EU153402.1	28320	.	T	G	732.64	.	AC=1;AF=0.500;AN=2;BaseQRankSum=1.400;DP=68;ExcessHet=0.0000;FS=3.630;MLEAC=1;MLEAF=0.500;MQ=55.39;MQRankSum=-4.933;QD=10.77;ReadPosRankSum=3.320;SOR=1.204	GT:AD:DP:GQ:PL	0/1:47,21:68:99:740,0,1910
EU153402.1	28321	.	C	T	726.64	.	AC=1;AF=0.500;AN=2;BaseQRankSum=1.083;DP=70;ExcessHet=0.0000;FS=3.621;MLEAC=1;MLEAF=0.500;MQ=55.53;MQRankSum=-5.030;QD=10.38;ReadPosRankSum=3.380;SOR=1.216	GT:AD:DP:GQ:PL	0/1:49,21:70:99:734,0,1994
EU153402.1	28326	.	A	C	171.64	.	AC=1;AF=0.500;AN=2;BaseQRankSum=1.207;DP=75;ExcessHet=0.0000;FS=0.000;MLEAC=1;MLEAF=0.500;MQ=55.60;MQRankSum=-1.044;QD=2.29;ReadPosRankSum=-0.755;SOR=0.586	GT:AD:DP:GQ:PL	0/1:66,9:75:99:179,0,2744
EU153402.1	28329	.	A	G	2286.64	.	AC=1;AF=0.500;AN=2;BaseQRankSum=2.260;DP=78;ExcessHet=0.0000;FS=1.029;MLEAC=1;MLEAF=0.500;MQ=55.78;MQRankSum=-3.159;QD=30.49;ReadPosRankSum=0.146;SOR=0.978	GT:AD:DP:GQ:PL	0/1:19,56:75:99:2294,0,629
EU153402.1	28335	.	C	T	777.64	.	AC=1;AF=0.500;AN=2;BaseQRankSum=1.098;DP=86;ExcessHet=0.0000;FS=3.347;MLEAC=1;MLEAF=0.500;MQ=55.85;MQRankSum=-5.871;QD=9.37;ReadPosRankSum=4.524;SOR=1.145	GT:AD:DP:GQ:PL	0/1:60,23:83:99:785,0,2450
EU153402.1	28338	.	A	G	1524.64	.	AC=1;AF=0.500;AN=2;BaseQRankSum=1.927;DP=89;ExcessHet=0.0000;FS=4.083;MLEAC=1;MLEAF=0.500;MQ=55.80;MQRankSum=-6.206;QD=17.13;ReadPosRankSum=4.315;SOR=0.348	GT:AD:DP:GQ:PL	0/1:49,40:89:99:1532,0,1937
EU153402.1	28341	.	A	C	117.64	.	AC=1;AF=0.500;AN=2;BaseQRankSum=1.184;DP=93;ExcessHet=0.0000;FS=0.000;MLEAC=1;MLEAF=0.500;MQ=55.99;MQRankSum=-1.395;QD=1.26;ReadPosRankSum=0.720;SOR=0.599	GT:AD:DP:GQ:PL	0/1:84,9:93:99:125,0,3500
EU153402.1	28348	.	C	T	141.64	.	AC=1;AF=0.500;AN=2;BaseQRankSum=0.996;DP=100;ExcessHet=0.0000;FS=4.703;MLEAC=1;MLEAF=0.500;MQ=56.10;MQRankSum=0.673;QD=1.42;ReadPosRankSum=-2.991;SOR=0.937	GT:AD:DP:GQ:PL	0/1:90,10:100:99:149,0,3749
EU153402.1	28353	.	CT	C	1624.60	.	AC=1;AF=0.500;AN=2;BaseQRankSum=2.555;DP=107;ExcessHet=0.0000;FS=7.856;MLEAC=1;MLEAF=0.500;MQ=56.36;MQRankSum=-5.572;QD=15.33;ReadPosRankSum=2.434;SOR=0.438	GT:AD:DP:GQ:PL	0/1:62,44:106:99:1632,0,2471
EU153402.1	28356	.	T	C	66.64	.	AC=1;AF=0.500;AN=2;BaseQRankSum=1.126;DP=110;ExcessHet=0.0000;FS=0.000;MLEAC=1;MLEAF=0.500;MQ=56.68;MQRankSum=-1.888;QD=0.61;ReadPosRankSum=1.525;SOR=0.588	GT:AD:DP:GQ:PL	0/1:101,9:110:74:74,0,4214
EU153402.1	28358	.	A	G	648.64	.	AC=1;AF=0.500;AN=2;BaseQRankSum=1.836;DP=113;ExcessHet=0.0000;FS=0.887;MLEAC=1;MLEAF=0.500;MQ=56.77;MQRankSum=-6.830;QD=5.84;ReadPosRankSum=2.755;SOR=0.580	GT:AD:DP:GQ:PL	0/1:89,22:111:99:656,0,3671
EU153402.1	28363	.	T	G	345.64	.	AC=1;AF=0.500;AN=2;BaseQRankSum=1.678;DP=122;ExcessHet=0.0000;FS=3.779;MLEAC=1;MLEAF=0.500;MQ=57.33;MQRankSum=-6.730;QD=2.83;ReadPosRankSum=2.693;SOR=0.748	GT:AD:DP:GQ:PL	0/1:106,16:122:99:353,0,4403
EU153402.1	28367	.	A	C	36.64	.	AC=1;AF=0.500;AN=2;BaseQRankSum=1.470;DP=135;ExcessHet=0.0000;FS=4.927;MLEAC=1;MLEAF=0.500;MQ=57.59;MQRankSum=-0.111;QD=0.27;ReadPosRankSum=0.131;SOR=0.892	GT:AD:DP:GQ:PL	0/1:125,10:135:44:44,0,5219
EU153402.1	28368	.	AT	A	115.60	.	AC=1;AF=0.500;AN=2;BaseQRankSum=1.679;DP=138;ExcessHet=0.0000;FS=6.200;MLEAC=1;MLEAF=0.500;MQ=57.65;MQRankSum=-5.688;QD=0.85;ReadPosRankSum=0.708;SOR=0.807	GT:AD:DP:GQ:PL	0/1:124,12:136:99:123,0,5168
EU153402.1	28369	.	TCA	T	322.04	.	AC=1;AF=0.500;AN=2;BaseQRankSum=2.372;DP=140;ExcessHet=0.0000;FS=3.268;MLEAC=1;MLEAF=0.500;MQ=57.68;MQRankSum=-6.794;QD=2.64;ReadPosRankSum=2.632;SOR=0.392	GT:AD:DP:GQ:PL	0/1:101,21:122:99:578,0,4178
EU153402.1	28373	.	A	ACG	509.60	.	AC=1;AF=0.500;AN=2;BaseQRankSum=1.827;DP=138;ExcessHet=0.0000;FS=7.088;MLEAC=1;MLEAF=0.500;MQ=57.66;MQRankSum=-5.002;QD=3.89;ReadPosRankSum=1.125;SOR=0.623	GT:AD:DP:GQ:PL	0/1:109,22:131:99:517,0,4511
EU153402.1	28375	.	T	C	405.64	.	AC=1;AF=0.500;AN=2;BaseQRankSum=1.277;DP=140;ExcessHet=0.0000;FS=3.440;MLEAC=1;MLEAF=0.500;MQ=57.70;MQRankSum=-8.862;QD=3.07;ReadPosRankSum=1.683;SOR=0.381	GT:AD:DP:GQ:PL	0/1:114,18:132:99:413,0,4733
EU153402.1	28382	.	T	C	237.64	.	AC=1;AF=0.500;AN=2;BaseQRankSum=1.602;DP=143;ExcessHet=0.0000;FS=7.567;MLEAC=1;MLEAF=0.500;MQ=57.74;MQRankSum=-7.846;QD=1.66;ReadPosRankSum=0.142;SOR=0.922	GT:AD:DP:GQ:PL	0/1:128,15:143:99:245,0,5330
EU153402.1	28388	.	G	A	1299.64	.	AC=1;AF=0.500;AN=2;BaseQRankSum=-0.265;DP=156;ExcessHet=0.0000;FS=14.210;MLEAC=1;MLEAF=0.500;MQ=57.94;MQRankSum=-8.243;QD=8.72;ReadPosRankSum=2.045;SOR=0.868	GT:AD:DP:GQ:PL	0/1:110,39:149:99:1307,0,4457
EU153402.1	28392	.	C	T	323.64	.	AC=1;AF=0.500;AN=2;BaseQRankSum=1.629;DP=159;ExcessHet=0.0000;FS=4.988;MLEAC=1;MLEAF=0.500;MQ=57.98;MQRankSum=-9.685;QD=2.04;ReadPosRankSum=-0.896;SOR=0.701	GT:AD:DP:GQ:PL	0/1:141,18:159:99:331,0,5866
EU153402.1	28399	.	T	C	1070.64	.	AC=1;AF=0.500;AN=2;BaseQRankSum=1.402;DP=165;ExcessHet=0.0000;FS=10.719;MLEAC=1;MLEAF=0.500;MQ=58.06;MQRankSum=-9.140;QD=6.49;ReadPosRankSum=1.162;SOR=0.776	GT:AD:DP:GQ:PL	0/1:130,35:165:99:1078,0,5353
EU153402.1	28406	.	G	T	257.64	.	AC=1;AF=0.500;AN=2;BaseQRankSum=1.569;DP=166;ExcessHet=0.0000;FS=5.156;MLEAC=1;MLEAF=0.500;MQ=58.07;MQRankSum=-10.478;QD=1.55;ReadPosRankSum=-2.429;SOR=0.914	GT:AD:DP:GQ:PL	0/1:149,17:166:99:265,0,6205
EU153402.1	28409	.	A	G	5997.64	.	AC=1;AF=0.500;AN=2;BaseQRankSum=-0.348;DP=167;ExcessHet=0.0000;FS=1.841;MLEAC=1;MLEAF=0.500;MQ=58.09;MQRankSum=-1.842;QD=28.88;ReadPosRankSum=-0.379;SOR=0.919	GT:AD:DP:GQ:PL	0/1:22,145:167:99:6005,0,487
EU153402.1	28414	.	C	CA	5220.60	.	AC=1;AF=0.500;AN=2;BaseQRankSum=0.209;DP=174;ExcessHet=0.0000;FS=12.790;MLEAC=1;MLEAF=0.500;MQ=58.16;MQRankSum=5.188;QD=30.53;ReadPosRankSum=-0.914;SOR=0.973	GT:AD:DP:GQ:PL	0/1:43,128:171:99:5228,0,1403
EU153402.1	28418	.	T	G	5223.64	.	AC=1;AF=0.500;AN=2;BaseQRankSum=-0.056;DP=177;ExcessHet=0.0000;FS=2.798;MLEAC=1;MLEAF=0.500;MQ=58.46;MQRankSum=2.553;QD=33.92;ReadPosRankSum=-0.364;SOR=1.026	GT:AD:DP:GQ:PL	0/1:27,127:154:99:5231,0,750
EU153402.1	28421	.	CA	C	1833.60	.	AC=1;AF=0.500;AN=2;BaseQRankSum=-0.107;DP=201;ExcessHet=0.0000;FS=0.541;MLEAC=1;MLEAF=0.500;MQ=57.98;MQRankSum=4.704;QD=9.65;ReadPosRankSum=0.030;SOR=0.637	GT:AD:DP:GQ:PL	0/1:111,79:190:99:1841,0,3818
EU153402.1	28424	.	A	AG	1024.60	.	AC=1;AF=0.500;AN=2;BaseQRankSum=1.300;DP=190;ExcessHet=0.0000;FS=7.085;MLEAC=1;MLEAF=0.500;MQ=58.48;MQRankSum=-8.470;QD=5.48;ReadPosRankSum=-1.360;SOR=0.743	GT:AD:DP:GQ:PL	0/1:151,36:187:99:1032,0,6107
EU153402.1	28440	.	A	G	2992.64	.	AC=1;AF=0.500;AN=2;BaseQRankSum=0.782;DP=275;ExcessHet=0.0000;FS=17.952;MLEAC=1;MLEAF=0.500;MQ=57.10;MQRankSum=-10.320;QD=11.21;ReadPosRankSum=-7.246;SOR=1.171	GT:AD:DP:GQ:PL	0/1:179,88:267:99:3000,0,6958
EU153402.1	28443	.	A	G	1609.64	.	AC=1;AF=0.500;AN=2;BaseQRankSum=2.528;DP=294;ExcessHet=0.0000;FS=17.379;MLEAC=1;MLEAF=0.500;MQ=57.01;MQRankSum=-12.667;QD=5.75;ReadPosRankSum=-5.349;SOR=1.455	GT:AD:DP:GQ:PL	0/1:222,58:280:99:1617,0,8950
EU153402.1	28475	.	G	A	585.64	.	AC=1;AF=0.500;AN=2;BaseQRankSum=-0.775;DP=296;ExcessHet=0.0000;FS=9.895;MLEAC=1;MLEAF=0.500;MQ=59.81;MQRankSum=-2.962;QD=1.98;ReadPosRankSum=0.152;SOR=1.404	GT:AD:DP:GQ:PL	0/1:262,34:296:99:593,0,10829
EU153402.1	28505	.	G	A	735.04	.	AC=1;AF=0.500;AN=2;BaseQRankSum=0.307;DP=372;ExcessHet=0.0000;FS=7.293;MLEAC=1;MLEAF=0.500;MQ=59.70;MQRankSum=0.399;QD=2.31;ReadPosRankSum=-1.869;SOR=1.239	GT:AD:DP:GQ:PL	0/1:276,42:318:99:865,0,11399
EU153402.1	28523	.	ATCTGGCAACTGTTTCTAACTCT	A	610.60	.	AC=1;AF=0.500;AN=2;BaseQRankSum=1.802;DP=455;ExcessHet=0.0000;FS=6.119;MLEAC=1;MLEAF=0.500;MQ=59.63;MQRankSum=1.187;QD=1.41;ReadPosRankSum=-1.594;SOR=1.378	GT:AD:DP:GQ:PL	0/1:388,44:432:99:618,0,16155
EU153402.1	28545	.	T	A,*	14255.04	.	AC=1,1;AF=0.500,0.500;AN=2;BaseQRankSum=-0.525;DP=447;ExcessHet=0.0000;FS=3.629;MLEAC=1,1;MLEAF=0.500,0.500;MQ=59.71;MQRankSum=-0.663;QD=33.54;ReadPosRankSum=0.258;SOR=0.454	GT:AD:DP:GQ:PL	1/2:16,360,49:425:99:16710,1372,897,14265,0,15113
EU153402.1	28549	.	G	A	461.64	.	AC=1;AF=0.500;AN=2;BaseQRankSum=-0.603;DP=457;ExcessHet=0.0000;FS=2.103;MLEAC=1;MLEAF=0.500;MQ=59.66;MQRankSum=1.149;QD=1.01;ReadPosRankSum=2.018;SOR=0.907	GT:AD:DP:GQ:PL	0/1:416,41:457:99:469,0,17335
EU153402.1	28551	.	G	A	1022.64	.	AC=1;AF=0.500;AN=2;BaseQRankSum=-0.718;DP=466;ExcessHet=0.0000;FS=3.006;MLEAC=1;MLEAF=0.500;MQ=59.66;MQRankSum=1.377;QD=2.20;ReadPosRankSum=2.967;SOR=1.111	GT:AD:DP:GQ:PL	0/1:411,54:465:99:1030,0,17055
EU153402.1	28560	.	C	A	975.64	.	AC=1;AF=0.500;AN=2;BaseQRankSum=1.629;DP=495;ExcessHet=0.0000;FS=0.852;MLEAC=1;MLEAF=0.500;MQ=59.37;MQRankSum=1.508;QD=2.03;ReadPosRankSum=2.845;SOR=0.873	GT:AD:DP:GQ:PL	0/1:426,55:481:99:983,0,17353
EU153402.1	28577	.	A	G	4757.64	.	AC=1;AF=0.500;AN=2;BaseQRankSum=-0.811;DP=546;ExcessHet=0.0000;FS=4.592;MLEAC=1;MLEAF=0.500;MQ=58.90;MQRankSum=-9.578;QD=8.91;ReadPosRankSum=-3.985;SOR=0.913	GT:AD:DP:GQ:PL	0/1:381,153:534:99:4765,0,14687
EU153402.1	28579	.	A	G	1589.64	.	AC=1;AF=0.500;AN=2;BaseQRankSum=0.885;DP=543;ExcessHet=0.0000;FS=2.749;MLEAC=1;MLEAF=0.500;MQ=58.83;MQRankSum=-13.625;QD=2.93;ReadPosRankSum=-4.107;SOR=1.103	GT:AD:DP:GQ:PL	0/1:470,73:543:99:1597,0,19488
EU153402.1	28581	.	T	C	2887.64	.	AC=1;AF=0.500;AN=2;BaseQRankSum=0.666;DP=541;ExcessHet=0.0000;FS=3.193;MLEAC=1;MLEAF=0.500;MQ=58.83;MQRankSum=2.242;QD=5.44;ReadPosRankSum=3.458;SOR=0.863	GT:AD:DP:GQ:PL	0/1:423,108:531:99:2895,0,17062
EU153402.1	28601	.	C	T	3442.64	.	AC=1;AF=0.500;AN=2;BaseQRankSum=0.853;DP=538;ExcessHet=0.0000;FS=3.096;MLEAC=1;MLEAF=0.500;MQ=57.59;MQRankSum=-11.289;QD=6.40;ReadPosRankSum=-1.458;SOR=0.956	GT:AD:DP:GQ:PL	0/1:423,115:538:99:3450,0,17266
EU153402.1	28603	.	T	A	3937.64	.	AC=1;AF=0.500;AN=2;BaseQRankSum=0.743;DP=547;ExcessHet=0.0000;FS=3.041;MLEAC=1;MLEAF=0.500;MQ=57.40;MQRankSum=-11.573;QD=7.32;ReadPosRankSum=-0.309;SOR=0.979	GT:AD:DP:GQ:PL	0/1:412,126:538:99:3945,0,16735
EU153402.1	28620	.	T	C	18591.64	.	AC=1;AF=0.500;AN=2;BaseQRankSum=-1.641;DP=499;ExcessHet=0.0000;FS=4.033;MLEAC=1;MLEAF=0.500;MQ=56.51;MQRankSum=-0.353;QD=30.46;ReadPosRankSum=-0.506;SOR=0.297	GT:AD:DP:GQ:PL	0/1:35,461:496:38:18599,0,38
EU153402.1	28628	.	T	C	18304.64	.	AC=1;AF=0.500;AN=2;BaseQRankSum=-2.831;DP=498;ExcessHet=0.0000;FS=2.295;MLEAC=1;MLEAF=0.500;MQ=56.09;MQRankSum=-1.126;QD=32.93;ReadPosRankSum=-0.886;SOR=0.350	GT:AD:DP:GQ:PL	0/1:40,457:497:99:18312,0,238
EU153402.1	28635	.	A	G	17524.64	.	AC=1;AF=0.500;AN=2;BaseQRankSum=-0.062;DP=528;ExcessHet=0.0000;FS=4.274;MLEAC=1;MLEAF=0.500;MQ=55.37;MQRankSum=-0.098;QD=34.91;ReadPosRankSum=1.335;SOR=0.319	GT:AD:DP:GQ:PL	0/1:61,441:502:99:17532,0,873
EU153402.1	28715	.	A	G	2886.64	.	AC=1;AF=0.500;AN=2;BaseQRankSum=-3.135;DP=85;ExcessHet=0.0000;FS=2.404;MLEAC=1;MLEAF=0.500;MQ=53.97;MQRankSum=-2.757;QD=33.96;ReadPosRankSum=-3.191;SOR=0.399	GT:AD:DP:GQ:PL	0/1:15,70:85:99:2894,0,398
EU153402.1	28856	.	A	G	275.64	.	AC=1;AF=0.500;AN=2;BaseQRankSum=1.928;DP=25;ExcessHet=0.0000;FS=0.000;MLEAC=1;MLEAF=0.500;MQ=60.00;MQRankSum=0.000;QD=11.03;ReadPosRankSum=-0.146;SOR=0.784	GT:AD:DP:GQ:PL	0/1:17,8:25:99:283,0,560
EU153402.1	28870	.	T	G	799.64	.	AC=1;AF=0.500;AN=2;BaseQRankSum=1.251;DP=46;ExcessHet=0.0000;FS=0.000;MLEAC=1;MLEAF=0.500;MQ=60.00;MQRankSum=0.000;QD=17.38;ReadPosRankSum=0.341;SOR=0.719	GT:AD:DP:GQ:PL	0/1:25,21:46:99:807,0,965
EU153402.1	28886	.	A	G	715.64	.	AC=1;AF=0.500;AN=2;BaseQRankSum=1.310;DP=44;ExcessHet=0.0000;FS=0.000;MLEAC=1;MLEAF=0.500;MQ=60.00;MQRankSum=0.000;QD=16.26;ReadPosRankSum=1.749;SOR=0.729	GT:AD:DP:GQ:PL	0/1:25,19:44:99:723,0,992
EU153402.1	28910	.	T	G	691.64	.	AC=1;AF=0.500;AN=2;BaseQRankSum=1.732;DP=37;ExcessHet=0.0000;FS=0.000;MLEAC=1;MLEAF=0.500;MQ=60.00;MQRankSum=0.000;QD=18.69;ReadPosRankSum=1.728;SOR=0.610	GT:AD:DP:GQ:PL	0/1:19,18:37:99:699,0,744
EU153402.1	28920	.	C	G	652.64	.	AC=1;AF=0.500;AN=2;BaseQRankSum=1.031;DP=35;ExcessHet=0.0000;FS=0.000;MLEAC=1;MLEAF=0.500;MQ=60.00;MQRankSum=0.000;QD=18.65;ReadPosRankSum=0.706;SOR=0.610	GT:AD:DP:GQ:PL	0/1:18,17:35:99:660,0,705
EU153402.1	28921	.	T	C	652.64	.	AC=1;AF=0.500;AN=2;BaseQRankSum=1.301;DP=35;ExcessHet=0.0000;FS=0.000;MLEAC=1;MLEAF=0.500;MQ=60.00;MQRankSum=0.000;QD=18.65;ReadPosRankSum=0.672;SOR=0.610	GT:AD:DP:GQ:PL	0/1:18,17:35:99:660,0,705
EU153402.1	28932	.	A	T	613.64	.	AC=1;AF=0.500;AN=2;BaseQRankSum=1.959;DP=33;ExcessHet=0.0000;FS=1.377;MLEAC=1;MLEAF=0.500;MQ=60.00;MQRankSum=0.000;QD=18.60;ReadPosRankSum=-0.113;SOR=0.426	GT:AD:DP:GQ:PL	0/1:17,16:33:99:621,0,666
EU153402.1	28938	.	C	T	700.64	.	AC=1;AF=0.500;AN=2;BaseQRankSum=1.869;DP=34;ExcessHet=0.0000;FS=5.016;MLEAC=1;MLEAF=0.500;MQ=60.00;MQRankSum=0.000;QD=20.61;ReadPosRankSum=-0.932;SOR=0.223	GT:AD:DP:GQ:PL	0/1:16,18:34:99:708,0,618
EU153402.1	28959	.	G	C	640.64	.	AC=1;AF=0.500;AN=2;BaseQRankSum=1.275;DP=39;ExcessHet=0.0000;FS=1.322;MLEAC=1;MLEAF=0.500;MQ=53.17;MQRankSum=3.158;QD=16.43;ReadPosRankSum=-2.513;SOR=0.387	GT:AD:DP:GQ:PL	0/1:22,17:39:99:648,0,798
EU153402.1	28964	.	CTCTGTGTGTGTGTG	C	444.60	.	AC=1;AF=0.500;AN=2;BaseQRankSum=-1.419;DP=76;ExcessHet=0.0000;FS=0.000;MLEAC=1;MLEAF=0.500;MQ=49.09;MQRankSum=3.153;QD=6.01;ReadPosRankSum=-0.804;SOR=0.505	GT:AD:DP:GQ:PL	0/1:59,15:74:99:452,0,2352
EU153402.1	29003	.	T	C	440.64	.	AC=1;AF=0.500;AN=2;BaseQRankSum=0.140;DP=78;ExcessHet=0.0000;FS=0.000;MLEAC=1;MLEAF=0.500;MQ=47.98;MQRankSum=4.174;QD=5.65;ReadPosRankSum=0.183;SOR=0.670	GT:AD:DP:GQ:PL	0/1:62,16:78:99:448,0,2257
EU153402.1	29012	.	C	T	416.64	.	AC=1;AF=0.500;AN=2;BaseQRankSum=2.176;DP=71;ExcessHet=0.0000;FS=1.217;MLEAC=1;MLEAF=0.500;MQ=48.42;MQRankSum=3.931;QD=5.87;ReadPosRankSum=0.992;SOR=0.456	GT:AD:DP:GQ:PL	0/1:56,15:71:99:424,0,2008
EU153402.1	29025	.	A	T	691.64	.	AC=1;AF=0.500;AN=2;BaseQRankSum=-0.434;DP=22;ExcessHet=0.0000;FS=5.378;MLEAC=1;MLEAF=0.500;MQ=59.66;MQRankSum=-0.434;QD=31.44;ReadPosRankSum=1.607;SOR=0.123	GT:AD:DP:GQ:PL	0/1:5,17:22:99:699,0,159
EU153402.1	29041	.	C	T	483.64	.	AC=1;AF=0.500;AN=2;BaseQRankSum=0.000;DP=18;ExcessHet=0.0000;FS=6.039;MLEAC=1;MLEAF=0.500;MQ=59.58;MQRankSum=-0.496;QD=26.87;ReadPosRankSum=1.134;SOR=0.061	GT:AD:DP:GQ:PL	0/1:5,13:18:99:491,0,172
EU153402.1	29056	.	T	C	442.64	.	AC=1;AF=0.500;AN=2;BaseQRankSum=-0.452;DP=15;ExcessHet=0.0000;FS=2.869;MLEAC=1;MLEAF=0.500;MQ=60.00;MQRankSum=0.000;QD=29.51;ReadPosRankSum=-0.459;SOR=0.097	GT:AD:DP:GQ:PL	0/1:4,11:15:99:450,0,135
EU153402.1	29070	.	C	T	451.69	.	AC=1;AF=0.500;AN=2;BaseQRankSum=0.000;DP=12;ExcessHet=0.0000;FS=0.000;MLEAC=1;MLEAF=0.500;MQ=60.00;MQRankSum=0.000;QD=27.60;ReadPosRankSum=-0.290;SOR=0.495	GT:AD:DP:GQ:PL	0/1:1,11:12:9:459,0,9
EU153402.1	29075	.	G	GAA	361.60	.	AC=1;AF=0.500;AN=2;BaseQRankSum=-0.319;DP=12;ExcessHet=0.0000;FS=3.090;MLEAC=1;MLEAF=0.500;MQ=60.00;MQRankSum=0.000;QD=30.13;ReadPosRankSum=0.265;SOR=0.086	GT:AD:DP:GQ:PL	0/1:3,9:12:99:369,0,99
EU153402.1	29175	.	G	GGGA	1383.60	.	AC=1;AF=0.500;AN=2;BaseQRankSum=1.678;DP=400;ExcessHet=0.0000;FS=1.963;MLEAC=1;MLEAF=0.500;MQ=48.13;MQRankSum=-1.175;QD=15.90;ReadPosRankSum=3.294;SOR=1.037	GT:AD:DP:GQ:PL	0/1:42,45:87:99:1391,0,1197
EU153402.1	29181	.	G	A	1808.64	.	AC=1;AF=0.500;AN=2;BaseQRankSum=2.927;DP=85;ExcessHet=0.0000;FS=2.980;MLEAC=1;MLEAF=0.500;MQ=39.09;MQRankSum=-1.050;QD=21.28;ReadPosRankSum=0.308;SOR=1.051	GT:AD:DP:GQ:PL	0/1:37,48:85:99:1816,0,1107
EU153402.1	29185	.	G	A	1504.64	.	AC=1;AF=0.500;AN=2;BaseQRankSum=2.005;DP=76;ExcessHet=0.0000;FS=1.994;MLEAC=1;MLEAF=0.500;MQ=37.34;MQRankSum=-0.017;QD=20.06;ReadPosRankSum=-0.768;SOR=1.059	GT:AD:DP:GQ:PL	0/1:30,45:75:99:1512,0,1034
EU153402.1	29293	.	T	C	580.64	.	AC=1;AF=0.500;AN=2;BaseQRankSum=-1.141;DP=29;ExcessHet=0.0000;FS=16.660;MLEAC=1;MLEAF=0.500;MQ=60.00;MQRankSum=0.000;QD=21.51;ReadPosRankSum=-1.087;SOR=0.011	GT:AD:DP:GQ:PL	0/1:11,16:27:99:588,0,410
EU153402.1	29305	.	C	G	363.64	.	AC=1;AF=0.500;AN=2;BaseQRankSum=-0.732;DP=86;ExcessHet=0.0000;FS=2.429;MLEAC=1;MLEAF=0.500;MQ=59.54;MQRankSum=1.126;QD=4.23;ReadPosRankSum=-1.507;SOR=0.419	GT:AD:DP:GQ:PL	0/1:72,14:86:99:371,0,2981
EU153402.1	29312	.	G	GAC	337.60	.	AC=1;AF=0.500;AN=2;BaseQRankSum=0.087;DP=89;ExcessHet=0.0000;FS=0.000;MLEAC=1;MLEAF=0.500;MQ=59.55;MQRankSum=1.009;QD=3.84;ReadPosRankSum=-0.505;SOR=0.628	GT:AD:DP:GQ:PL	0/1:74,14:88:99:345,0,3041
EU153402.1	29316	.	C	CTG	2136.60	.	AC=1;AF=0.500;AN=2;BaseQRankSum=-0.784;DP=89;ExcessHet=0.0000;FS=10.533;MLEAC=1;MLEAF=0.500;MQ=59.55;MQRankSum=-0.806;QD=30.52;ReadPosRankSum=-2.652;SOR=0.120	GT:AD:DP:GQ:PL	0/1:17,53:70:99:2144,0,554
EU153402.1	29319	.	C	T	33.64	.	AC=1;AF=0.500;AN=2;BaseQRankSum=-0.902;DP=91;ExcessHet=0.0000;FS=0.000;MLEAC=1;MLEAF=0.500;MQ=59.56;MQRankSum=0.744;QD=0.37;ReadPosRankSum=-1.952;SOR=0.593	GT:AD:DP:GQ:PL	0/1:84,7:91:41:41,0,3419
EU153402.1	29331	.	G	A	60.64	.	AC=1;AF=0.500;AN=2;BaseQRankSum=-0.116;DP=97;ExcessHet=0.0000;FS=0.000;MLEAC=1;MLEAF=0.500;MQ=59.59;MQRankSum=0.769;QD=0.63;ReadPosRankSum=-0.943;SOR=0.769	GT:AD:DP:GQ:PL	0/1:89,8:97:68:68,0,3713
EU153402.1	29335	.	C	T	108.64	.	AC=1;AF=0.500;AN=2;BaseQRankSum=1.378;DP=96;ExcessHet=0.0000;FS=5.334;MLEAC=1;MLEAF=0.500;MQ=59.63;MQRankSum=-5.550;QD=1.13;ReadPosRankSum=0.631;SOR=1.747	GT:AD:DP:GQ:PL	0/1:87,9:96:99:116,0,3626
EU153402.1	29338	.	T	C	580.64	.	AC=1;AF=0.500;AN=2;BaseQRankSum=1.094;DP=92;ExcessHet=0.0000;FS=6.928;MLEAC=1;MLEAF=0.500;MQ=59.75;MQRankSum=-2.625;QD=6.31;ReadPosRankSum=-1.454;SOR=1.547	GT:AD:DP:GQ:PL	0/1:72,20:92:99:588,0,2963
EU153402.1	29346	.	T	C	2894.64	.	AC=1;AF=0.500;AN=2;BaseQRankSum=-0.706;DP=92;ExcessHet=0.0000;FS=1.026;MLEAC=1;MLEAF=0.500;MQ=59.80;MQRankSum=-0.890;QD=32.16;ReadPosRankSum=-0.851;SOR=0.498	GT:AD:DP:GQ:PL	0/1:19,71:90:99:2902,0,584
EU153402.1	29353	.	A	C	1431.64	.	AC=1;AF=0.500;AN=2;BaseQRankSum=-0.208;DP=90;ExcessHet=0.0000;FS=3.064;MLEAC=1;MLEAF=0.500;MQ=59.79;MQRankSum=0.000;QD=18.12;ReadPosRankSum=-0.888;SOR=0.397	GT:AD:DP:GQ:PL	0/1:39,40:79:99:1439,0,1517
EU153402.1	29354	.	C	T	174.64	.	AC=1;AF=0.500;AN=2;BaseQRankSum=1.568;DP=90;ExcessHet=0.0000;FS=10.752;MLEAC=1;MLEAF=0.500;MQ=59.79;MQRankSum=-4.903;QD=1.96;ReadPosRankSum=-0.728;SOR=2.551	GT:AD:DP:GQ:PL	0/1:79,10:89:99:182,0,3287
EU153402.1	29355	.	C	T	2451.64	.	AC=1;AF=0.500;AN=2;BaseQRankSum=0.108;DP=91;ExcessHet=0.0000;FS=2.184;MLEAC=1;MLEAF=0.500;MQ=59.80;MQRankSum=0.000;QD=30.65;ReadPosRankSum=0.654;SOR=0.437	GT:AD:DP:GQ:PL	0/1:20,60:80:99:2459,0,659
EU153402.1	29359	.	A	G	2910.64	.	AC=1;AF=0.500;AN=2;BaseQRankSum=2.391;DP=92;ExcessHet=0.0000;FS=0.000;MLEAC=1;MLEAF=0.500;MQ=59.80;MQRankSum=-0.937;QD=31.64;ReadPosRankSum=1.474;SOR=0.669	GT:AD:DP:GQ:PL	0/1:21,71:92:99:2918,0,668
EU153402.1	29370	.	AAATG	A	116.60	.	AC=1;AF=0.500;AN=2;BaseQRankSum=1.310;DP=90;ExcessHet=0.0000;FS=8.365;MLEAC=1;MLEAF=0.500;MQ=59.79;MQRankSum=-5.233;QD=1.30;ReadPosRankSum=-0.878;SOR=2.465	GT:AD:DP:GQ:PL	0/1:81,9:90:99:124,0,3374
EU153402.1	29377	.	C	A	252.64	.	AC=1;AF=0.500;AN=2;BaseQRankSum=1.149;DP=88;ExcessHet=0.0000;FS=4.798;MLEAC=1;MLEAF=0.500;MQ=59.79;MQRankSum=0.000;QD=3.24;ReadPosRankSum=0.066;SOR=1.566	GT:AD:DP:GQ:PL	0/1:67,11:78:99:260,0,2778
EU153402.1	29380	.	C	T	321.64	.	AC=1;AF=0.500;AN=2;BaseQRankSum=-0.821;DP=85;ExcessHet=0.0000;FS=0.000;MLEAC=1;MLEAF=0.500;MQ=59.78;MQRankSum=0.764;QD=3.78;ReadPosRankSum=3.108;SOR=0.660	GT:AD:DP:GQ:PL	0/1:72,13:85:99:329,0,2973
EU153402.1	29385	.	G	A	143.64	.	AC=1;AF=0.500;AN=2;BaseQRankSum=1.077;DP=81;ExcessHet=0.0000;FS=8.457;MLEAC=1;MLEAF=0.500;MQ=59.77;MQRankSum=-4.937;QD=1.77;ReadPosRankSum=-1.406;SOR=2.444	GT:AD:DP:GQ:PL	0/1:72,9:81:99:151,0,2996
EU153402.1	29388	.	A	G	2664.64	.	AC=1;AF=0.500;AN=2;BaseQRankSum=2.846;DP=84;ExcessHet=0.0000;FS=0.998;MLEAC=1;MLEAF=0.500;MQ=59.78;MQRankSum=-0.931;QD=31.72;ReadPosRankSum=1.800;SOR=0.875	GT:AD:DP:GQ:PL	0/1:19,65:84:99:2672,0,602
EU153402.1	29390	.	G	T	351.64	.	AC=1;AF=0.500;AN=2;BaseQRankSum=1.895;DP=83;ExcessHet=0.0000;FS=0.000;MLEAC=1;MLEAF=0.500;MQ=59.78;MQRankSum=0.000;QD=4.69;ReadPosRankSum=2.695;SOR=0.859	GT:AD:DP:GQ:PL	0/1:62,13:75:99:359,0,2564
EU153402.1	29391	.	A	G	375.64	.	AC=1;AF=0.500;AN=2;BaseQRankSum=1.020;DP=82;ExcessHet=0.0000;FS=0.000;MLEAC=1;MLEAF=0.500;MQ=59.80;MQRankSum=0.669;QD=4.58;ReadPosRankSum=2.793;SOR=0.804	GT:AD:DP:GQ:PL	0/1:68,14:82:99:383,0,2813
EU153402.1	29401	.	A	G	669.64	.	AC=1;AF=0.500;AN=2;BaseQRankSum=0.700;DP=74;ExcessHet=0.0000;FS=5.518;MLEAC=1;MLEAF=0.500;MQ=59.78;MQRankSum=-2.318;QD=9.05;ReadPosRankSum=2.502;SOR=1.494	GT:AD:DP:GQ:PL	0/1:54,20:74:99:677,0,2207
EU153402.1	29402	.	G	A	624.64	.	AC=1;AF=0.500;AN=2;BaseQRankSum=-0.150;DP=74;ExcessHet=0.0000;FS=9.800;MLEAC=1;MLEAF=0.500;MQ=59.78;MQRankSum=0.859;QD=8.44;ReadPosRankSum=0.093;SOR=0.353	GT:AD:DP:GQ:PL	0/1:55,19:74:99:632,0,2252
EU153402.1	29405	.	AC	A	42.60	.	AC=1;AF=0.500;AN=2;BaseQRankSum=-0.082;DP=73;ExcessHet=0.0000;FS=11.047;MLEAC=1;MLEAF=0.500;MQ=59.77;MQRankSum=-4.723;QD=0.58;ReadPosRankSum=1.315;SOR=3.172	GT:AD:DP:GQ:PL	0/1:67,6:73:50:50,0,2795
EU153402.1	29413	.	G	A	354.64	.	AC=1;AF=0.500;AN=2;BaseQRankSum=0.931;DP=74;ExcessHet=0.0000;FS=0.000;MLEAC=1;MLEAF=0.500;MQ=59.78;MQRankSum=0.683;QD=4.79;ReadPosRankSum=2.027;SOR=0.747	GT:AD:DP:GQ:PL	0/1:61,13:74:99:362,0,2522
EU153402.1	29414	.	G	A	441.64	.	AC=1;AF=0.500;AN=2;BaseQRankSum=0.220;DP=75;ExcessHet=0.0000;FS=8.437;MLEAC=1;MLEAF=0.500;MQ=59.78;MQRankSum=0.736;QD=5.89;ReadPosRankSum=0.082;SOR=0.871	GT:AD:DP:GQ:PL	0/1:60,15:75:99:449,0,2474
EU153402.1	29418	.	G	A	576.64	.	AC=1;AF=0.500;AN=2;BaseQRankSum=2.126;DP=75;ExcessHet=0.0000;FS=4.144;MLEAC=1;MLEAF=0.500;MQ=59.78;MQRankSum=0.923;QD=9.61;ReadPosRankSum=0.585;SOR=1.387	GT:AD:DP:GQ:PL	0/1:43,17:60:99:584,0,1734
EU153402.1	29422	.	G	A	366.64	.	AC=1;AF=0.500;AN=2;BaseQRankSum=1.015;DP=70;ExcessHet=0.0000;FS=1.197;MLEAC=1;MLEAF=0.500;MQ=59.76;MQRankSum=0.706;QD=5.24;ReadPosRankSum=1.197;SOR=1.042	GT:AD:DP:GQ:PL	0/1:57,13:70:99:374,0,2354
EU153402.1	29428	.	T	G	1404.64	.	AC=1;AF=0.500;AN=2;BaseQRankSum=0.752;DP=68;ExcessHet=0.0000;FS=19.356;MLEAC=1;MLEAF=0.500;MQ=59.85;MQRankSum=-0.698;QD=26.01;ReadPosRankSum=0.993;SOR=1.524	GT:AD:DP:GQ:PL	0/1:19,35:54:99:1412,0,692
EU153402.1	29436	.	G	A	363.64	.	AC=1;AF=0.500;AN=2;BaseQRankSum=-1.425;DP=71;ExcessHet=0.0000;FS=4.291;MLEAC=1;MLEAF=0.500;MQ=59.86;MQRankSum=0.510;QD=5.12;ReadPosRankSum=-0.546;SOR=1.104	GT:AD:DP:GQ:PL	0/1:58,13:71:99:371,0,2396
EU153402.1	29446	.	CA	C	759.60	.	AC=1;AF=0.500;AN=2;BaseQRankSum=-0.491;DP=69;ExcessHet=0.0000;FS=17.116;MLEAC=1;MLEAF=0.500;MQ=60.00;MQRankSum=0.000;QD=11.01;ReadPosRankSum=2.052;SOR=1.467	GT:AD:DP:GQ:PL	0/1:47,22:69:99:767,0,1856
EU153402.1	29448	.	A	C	279.64	.	AC=1;AF=0.500;AN=2;BaseQRankSum=-0.578;DP=69;ExcessHet=0.0000;FS=4.898;MLEAC=1;MLEAF=0.500;MQ=60.00;MQRankSum=0.000;QD=4.05;ReadPosRankSum=-0.458;SOR=1.146	GT:AD:DP:GQ:PL	0/1:58,11:69:99:287,0,2402
EU153402.1	29453	.	A	G	82.64	.	AC=1;AF=0.500;AN=2;BaseQRankSum=-0.874;DP=62;ExcessHet=0.0000;FS=6.488;MLEAC=1;MLEAF=0.500;MQ=60.00;MQRankSum=0.000;QD=1.35;ReadPosRankSum=1.705;SOR=1.501	GT:AD:DP:GQ:PL	0/1:54,7:61:90:90,0,2244
EU153402.1	29454	.	G	T	33.64	.	AC=1;AF=0.500;AN=2;BaseQRankSum=1.173;DP=62;ExcessHet=0.0000;FS=11.829;MLEAC=1;MLEAF=0.500;MQ=60.00;MQRankSum=0.000;QD=0.55;ReadPosRankSum=-2.462;SOR=3.343	GT:AD:DP:GQ:PL	0/1:56,5:61:41:41,0,2336
EU153402.1	29478	.	T	G	746.64	.	AC=1;AF=0.500;AN=2;BaseQRankSum=0.325;DP=48;ExcessHet=0.0000;FS=8.408;MLEAC=1;MLEAF=0.500;MQ=60.00;MQRankSum=0.000;QD=15.55;ReadPosRankSum=-0.477;SOR=0.525	GT:AD:DP:GQ:PL	0/1:28,20:48:99:754,0,1049
EU153402.1	29495	.	C	T	808.64	.	AC=1;AF=0.500;AN=2;BaseQRankSum=-1.474;DP=43;ExcessHet=0.0000;FS=2.649;MLEAC=1;MLEAF=0.500;MQ=60.00;MQRankSum=0.000;QD=18.81;ReadPosRankSum=-1.465;SOR=0.357	GT:AD:DP:GQ:PL	0/1:22,21:43:99:816,0,861
EU153402.1	29500	.	C	T	766.64	.	AC=1;AF=0.500;AN=2;BaseQRankSum=-0.757;DP=42;ExcessHet=0.0000;FS=1.227;MLEAC=1;MLEAF=0.500;MQ=60.00;MQRankSum=0.000;QD=18.25;ReadPosRankSum=-1.739;SOR=0.418	GT:AD:DP:GQ:PL	0/1:22,20:42:99:774,0,864
EU153402.1	29501	.	T	C	766.64	.	AC=1;AF=0.500;AN=2;BaseQRankSum=-0.447;DP=42;ExcessHet=0.0000;FS=1.227;MLEAC=1;MLEAF=0.500;MQ=60.00;MQRankSum=0.000;QD=18.25;ReadPosRankSum=-1.752;SOR=0.418	GT:AD:DP:GQ:PL	0/1:22,20:42:99:774,0,864
EU153402.1	29503	.	T	C	766.64	.	AC=1;AF=0.500;AN=2;BaseQRankSum=-1.083;DP=42;ExcessHet=0.0000;FS=1.227;MLEAC=1;MLEAF=0.500;MQ=60.00;MQRankSum=0.000;QD=18.25;ReadPosRankSum=-1.814;SOR=0.418	GT:AD:DP:GQ:PL	0/1:22,20:42:99:774,0,864
EU153402.1	29572	.	G	A	647.64	.	AC=1;AF=0.500;AN=2;BaseQRankSum=0.287;DP=94;ExcessHet=0.0000;FS=0.925;MLEAC=1;MLEAF=0.500;MQ=59.86;MQRankSum=0.562;QD=6.89;ReadPosRankSum=0.657;SOR=0.830	GT:AD:DP:GQ:PL	0/1:73,21:94:99:655,0,2939
EU153402.1	29575	.	G	A	2952.64	.	AC=1;AF=0.500;AN=2;BaseQRankSum=1.600;DP=93;ExcessHet=0.0000;FS=6.483;MLEAC=1;MLEAF=0.500;MQ=59.86;MQRankSum=-0.514;QD=31.75;ReadPosRankSum=0.329;SOR=0.923	GT:AD:DP:GQ:PL	0/1:21,72:93:99:2960,0,665
EU153402.1	29578	.	A	G	2784.64	.	AC=1;AF=0.500;AN=2;BaseQRankSum=1.223;DP=89;ExcessHet=0.0000;FS=4.974;MLEAC=1;MLEAF=0.500;MQ=60.00;MQRankSum=0.000;QD=31.29;ReadPosRankSum=-0.049;SOR=0.863	GT:AD:DP:GQ:PL	0/1:21,68:89:99:2792,0,677
EU153402.1	29588	.	G	A	566.64	.	AC=1;AF=0.500;AN=2;BaseQRankSum=-0.031;DP=80;ExcessHet=0.0000;FS=1.036;MLEAC=1;MLEAF=0.500;MQ=60.00;MQRankSum=0.000;QD=7.26;ReadPosRankSum=-0.884;SOR=0.467	GT:AD:DP:GQ:PL	0/1:60,18:78:99:574,0,2449
EU153402.1	29595	.	G	A	573.64	.	AC=1;AF=0.500;AN=2;BaseQRankSum=0.353;DP=76;ExcessHet=0.0000;FS=0.000;MLEAC=1;MLEAF=0.500;MQ=60.00;MQRankSum=0.000;QD=7.55;ReadPosRankSum=-1.420;SOR=0.763	GT:AD:DP:GQ:PL	0/1:58,18:76:99:581,0,2381
EU153402.1	29597	.	G	A	477.64	.	AC=1;AF=0.500;AN=2;BaseQRankSum=0.596;DP=75;ExcessHet=0.0000;FS=5.810;MLEAC=1;MLEAF=0.500;MQ=60.00;MQRankSum=0.000;QD=6.37;ReadPosRankSum=1.589;SOR=1.557	GT:AD:DP:GQ:PL	0/1:59,16:75:99:485,0,2427
EU153402.1	29601	.	G	A	501.64	.	AC=1;AF=0.500;AN=2;BaseQRankSum=0.000;DP=70;ExcessHet=0.0000;FS=4.004;MLEAC=1;MLEAF=0.500;MQ=60.00;MQRankSum=0.000;QD=7.17;ReadPosRankSum=-2.567;SOR=1.205	GT:AD:DP:GQ:PL	0/1:54,16:70:99:509,0,2219
EU153402.1	29602	.	G	T	681.64	.	AC=1;AF=0.500;AN=2;BaseQRankSum=0.201;DP=70;ExcessHet=0.0000;FS=1.001;MLEAC=1;MLEAF=0.500;MQ=60.00;MQRankSum=0.000;QD=9.74;ReadPosRankSum=-2.642;SOR=0.892	GT:AD:DP:GQ:PL	0/1:50,20:70:99:689,0,2039
EU153402.1	29604	.	ACT	A	1086.60	.	AC=1;AF=0.500;AN=2;BaseQRankSum=0.357;DP=70;ExcessHet=0.0000;FS=8.390;MLEAC=1;MLEAF=0.500;MQ=60.00;MQRankSum=0.000;QD=15.52;ReadPosRankSum=-0.505;SOR=1.107	GT:AD:DP:GQ:PL	0/1:41,29:70:99:1094,0,1634
EU153402.1	29607	.	T	A	429.26	.	AC=1;AF=0.500;AN=2;BaseQRankSum=-1.259;DP=68;ExcessHet=0.0000;FS=1.162;MLEAC=1;MLEAF=0.500;MQ=60.00;MQRankSum=0.000;QD=6.71;ReadPosRankSum=-2.668;SOR=0.976	GT:AD:DP:GQ:PL	0/1:50,14:64:99:437,0,2057
EU153402.1	29611	.	TGTGTGTTTGG	T	396.60	.	AC=1;AF=0.500;AN=2;BaseQRankSum=1.747;DP=64;ExcessHet=0.0000;FS=2.740;MLEAC=1;MLEAF=0.500;MQ=60.00;MQRankSum=0.000;QD=6.61;ReadPosRankSum=0.886;SOR=1.109	GT:AD:DP:GQ:PL	0/1:47,13:60:99:404,0,1934
EU153402.1	29616	.	GTTT	G	113.04	.	AC=1;AF=0.500;AN=2;BaseQRankSum=1.740;DP=57;ExcessHet=0.0000;FS=0.000;MLEAC=1;MLEAF=0.500;MQ=60.00;MQRankSum=0.000;QD=2.57;ReadPosRankSum=-2.499;SOR=0.748	GT:AD:DP:GQ:PL	0/1:29,15:44:99:543,0,1173
EU153402.1	29622	.	A	C	146.04	.	AC=1;AF=0.500;AN=2;BaseQRankSum=-1.397;DP=57;ExcessHet=0.0000;FS=0.000;MLEAC=1;MLEAF=0.500;MQ=60.00;MQRankSum=0.000;QD=3.25;ReadPosRankSum=-0.930;SOR=0.638	GT:AD:DP:GQ:PL	0/1:33,12:45:99:405,0,1350
EU153402.1	29623	.	G	C	188.04	.	AC=1;AF=0.500;AN=2;BaseQRankSum=0.978;DP=53;ExcessHet=0.0000;FS=7.012;MLEAC=1;MLEAF=0.500;MQ=60.00;MQRankSum=0.000;QD=4.27;ReadPosRankSum=-0.053;SOR=0.983	GT:AD:DP:GQ:PL	0/1:31,13:44:99:453,0,1263
EU153402.1	29631	.	G	A	330.64	.	AC=1;AF=0.500;AN=2;BaseQRankSum=0.804;DP=52;ExcessHet=0.0000;FS=7.712;MLEAC=1;MLEAF=0.500;MQ=60.00;MQRankSum=0.000;QD=6.36;ReadPosRankSum=0.743;SOR=1.069	GT:AD:DP:GQ:PL	0/1:41,11:52:99:338,0,1688
EU153402.1	29633	.	G	GCT	504.60	.	AC=1;AF=0.500;AN=2;BaseQRankSum=1.478;DP=50;ExcessHet=0.0000;FS=7.731;MLEAC=1;MLEAF=0.500;MQ=60.00;MQRankSum=0.000;QD=14.42;ReadPosRankSum=-1.235;SOR=0.946	GT:AD:DP:GQ:PL	0/1:20,15:35:99:512,0,796
EU153402.1	29644	.	A	G	776.64	.	AC=1;AF=0.500;AN=2;BaseQRankSum=-1.257;DP=48;ExcessHet=0.0000;FS=0.000;MLEAC=1;MLEAF=0.500;MQ=60.00;MQRankSum=0.000;QD=16.52;ReadPosRankSum=-0.880;SOR=0.859	GT:AD:DP:GQ:PL	0/1:26,21:47:99:784,0,1026
EU153402.1	29683	.	T	G	358.64	.	AC=1;AF=0.500;AN=2;BaseQRankSum=1.264;DP=43;ExcessHet=0.0000;FS=7.807;MLEAC=1;MLEAF=0.500;MQ=60.00;MQRankSum=0.000;QD=8.34;ReadPosRankSum=-0.200;SOR=2.070	GT:AD:DP:GQ:PL	0/1:32,11:43:99:366,0,1311
EU153402.1	29685	.	A	G	355.64	.	AC=1;AF=0.500;AN=2;BaseQRankSum=1.071;DP=44;ExcessHet=0.0000;FS=8.001;MLEAC=1;MLEAF=0.500;MQ=60.00;MQRankSum=0.000;QD=8.08;ReadPosRankSum=0.111;SOR=2.184	GT:AD:DP:GQ:PL	0/1:33,11:44:99:363,0,1353
EU153402.1	29687	.	TG	T	403.60	.	AC=1;AF=0.500;AN=2;BaseQRankSum=-0.726;DP=46;ExcessHet=0.0000;FS=3.078;MLEAC=1;MLEAF=0.500;MQ=60.00;MQRankSum=0.000;QD=9.39;ReadPosRankSum=0.103;SOR=0.283	GT:AD:DP:GQ:PL	0/1:31,12:43:99:411,0,1240
EU153402.1	29690	.	G	A	349.64	.	AC=1;AF=0.500;AN=2;BaseQRankSum=0.637;DP=46;ExcessHet=0.0000;FS=7.638;MLEAC=1;MLEAF=0.500;MQ=60.00;MQRankSum=0.000;QD=7.60;ReadPosRankSum=0.597;SOR=2.008	GT:AD:DP:GQ:PL	0/1:35,11:46:99:357,0,1437
EU153402.1	29697	.	TACTC	T	1024.60	.	AC=1;AF=0.500;AN=2;BaseQRankSum=-0.561;DP=46;ExcessHet=0.0000;FS=1.165;MLEAC=1;MLEAF=0.500;MQ=60.00;MQRankSum=0.000;QD=22.27;ReadPosRankSum=0.651;SOR=0.937	GT:AD:DP:GQ:PL	0/1:20,26:46:99:1032,0,762
EU153402.1	29704	.	GTTCCTC	G	1108.60	.	AC=1;AF=0.500;AN=2;BaseQRankSum=0.295;DP=48;ExcessHet=0.0000;FS=1.190;MLEAC=1;MLEAF=0.500;MQ=60.00;MQRankSum=0.000;QD=23.10;ReadPosRankSum=0.388;SOR=1.071	GT:AD:DP:GQ:PL	0/1:20,28:48:99:1116,0,756
EU153402.1	29711	.	C	A	1111.64	.	AC=1;AF=0.500;AN=2;BaseQRankSum=-1.168;DP=47;ExcessHet=0.0000;FS=2.626;MLEAC=1;MLEAF=0.500;MQ=60.00;MQRankSum=0.000;QD=23.65;ReadPosRankSum=-0.156;SOR=1.179	GT:AD:DP:GQ:PL	0/1:19,28:47:99:1119,0,714
EU153402.1	29724	.	C	T	468.64	.	AC=1;AF=0.500;AN=2;BaseQRankSum=0.436;DP=51;ExcessHet=0.0000;FS=7.371;MLEAC=1;MLEAF=0.500;MQ=60.00;MQRankSum=0.000;QD=9.19;ReadPosRankSum=1.102;SOR=0.144	GT:AD:DP:GQ:PL	0/1:37,14:51:99:476,0,1511
EU153402.1	29725	.	A	G	468.64	.	AC=1;AF=0.500;AN=2;BaseQRankSum=-0.207;DP=51;ExcessHet=0.0000;FS=7.371;MLEAC=1;MLEAF=0.500;MQ=60.00;MQRankSum=0.000;QD=9.19;ReadPosRankSum=1.267;SOR=0.144	GT:AD:DP:GQ:PL	0/1:37,14:51:99:476,0,1511
EU153402.1	29734	.	G	A	462.64	.	AC=1;AF=0.500;AN=2;BaseQRankSum=-0.716;DP=53;ExcessHet=0.0000;FS=6.683;MLEAC=1;MLEAF=0.500;MQ=60.00;MQRankSum=0.000;QD=8.73;ReadPosRankSum=1.426;SOR=0.195	GT:AD:DP:GQ:PL	0/1:39,14:53:99:470,0,1595
EU153402.1	29735	.	G	A	690.64	.	AC=1;AF=0.500;AN=2;BaseQRankSum=-0.210;DP=52;ExcessHet=0.0000;FS=8.470;MLEAC=1;MLEAF=0.500;MQ=60.00;MQRankSum=0.000;QD=13.28;ReadPosRankSum=-0.099;SOR=1.911	GT:AD:DP:GQ:PL	0/1:33,19:52:99:698,0,1328
EU153402.1	29739	.	C	T	459.64	.	AC=1;AF=0.500;AN=2;BaseQRankSum=0.089;DP=54;ExcessHet=0.0000;FS=6.852;MLEAC=1;MLEAF=0.500;MQ=60.00;MQRankSum=0.000;QD=8.51;ReadPosRankSum=0.826;SOR=0.183	GT:AD:DP:GQ:PL	0/1:40,14:54:99:467,0,1637
EU153402.1	29740	.	C	T	459.64	.	AC=1;AF=0.500;AN=2;BaseQRankSum=0.927;DP=54;ExcessHet=0.0000;FS=6.852;MLEAC=1;MLEAF=0.500;MQ=60.00;MQRankSum=0.000;QD=8.51;ReadPosRankSum=0.987;SOR=0.183	GT:AD:DP:GQ:PL	0/1:40,14:54:99:467,0,1637
EU153402.1	29748	.	G	A	720.64	.	AC=1;AF=0.500;AN=2;BaseQRankSum=-2.011;DP=57;ExcessHet=0.0000;FS=4.163;MLEAC=1;MLEAF=0.500;MQ=60.00;MQRankSum=0.000;QD=12.64;ReadPosRankSum=0.431;SOR=1.491	GT:AD:DP:GQ:PL	0/1:37,20:57:99:728,0,1493
EU153402.1	29753	.	T	C	2186.64	.	AC=1;AF=0.500;AN=2;BaseQRankSum=0.735;DP=63;ExcessHet=0.0000;FS=1.517;MLEAC=1;MLEAF=0.500;MQ=60.00;MQRankSum=0.000;QD=27.99;ReadPosRankSum=2.765;SOR=0.358	GT:AD:DP:GQ:PL	0/1:9,53:62:99:2194,0,176
EU153402.1	29754	.	G	A	1537.64	.	AC=1;AF=0.500;AN=2;BaseQRankSum=0.432;DP=64;ExcessHet=0.0000;FS=1.026;MLEAC=1;MLEAF=0.500;MQ=60.00;MQRankSum=0.000;QD=24.41;ReadPosRankSum=1.430;SOR=0.897	GT:AD:DP:GQ:PL	0/1:24,39:63:99:1545,0,869
EU153402.1	29760	.	G	T	564.64	.	AC=1;AF=0.500;AN=2;BaseQRankSum=2.066;DP=68;ExcessHet=0.0000;FS=1.110;MLEAC=1;MLEAF=0.500;MQ=60.00;MQRankSum=0.000;QD=8.82;ReadPosRankSum=0.935;SOR=0.493	GT:AD:DP:GQ:PL	0/1:47,17:64:99:572,0,1881
EU153402.1	29811	.	C	A	1954.64	.	AC=1;AF=0.500;AN=2;BaseQRankSum=1.178;DP=88;ExcessHet=0.0000;FS=4.300;MLEAC=1;MLEAF=0.500;MQ=59.98;MQRankSum=-0.777;QD=22.47;ReadPosRankSum=-0.344;SOR=1.239	GT:AD:DP:GQ:PL	0/1:34,53:87:99:1962,0,1027
EU153402.1	29813	.	G	A	405.64	.	AC=1;AF=0.500;AN=2;BaseQRankSum=0.528;DP=88;ExcessHet=0.0000;FS=4.137;MLEAC=1;MLEAF=0.500;MQ=59.98;MQRankSum=0.487;QD=4.66;ReadPosRankSum=0.807;SOR=1.469	GT:AD:DP:GQ:PL	0/1:72,15:87:99:413,0,2906
EU153402.1	29820	.	A	T	366.64	.	AC=1;AF=0.500;AN=2;BaseQRankSum=2.069;DP=85;ExcessHet=0.0000;FS=0.000;MLEAC=1;MLEAF=0.500;MQ=59.98;MQRankSum=-2.220;QD=4.31;ReadPosRankSum=-1.429;SOR=0.541	GT:AD:DP:GQ:PL	0/1:71,14:85:99:374,0,2899
EU153402.1	29823	.	C	T	54.64	.	AC=1;AF=0.500;AN=2;BaseQRankSum=-0.569;DP=84;ExcessHet=0.0000;FS=1.587;MLEAC=1;MLEAF=0.500;MQ=59.98;MQRankSum=-3.274;QD=0.65;ReadPosRankSum=-1.396;SOR=1.189	GT:AD:DP:GQ:PL	0/1:77,7:84:62:62,0,3212
EU153402.1	29825	.	C	T	420.64	.	AC=1;AF=0.500;AN=2;BaseQRankSum=-0.070;DP=82;ExcessHet=0.0000;FS=5.963;MLEAC=1;MLEAF=0.500;MQ=59.98;MQRankSum=0.505;QD=5.13;ReadPosRankSum=0.036;SOR=1.576	GT:AD:DP:GQ:PL	0/1:67,15:82:99:428,0,2768
EU153402.1	29826	.	A	G	423.64	.	AC=1;AF=0.500;AN=2;BaseQRankSum=-0.070;DP=81;ExcessHet=0.0000;FS=6.018;MLEAC=1;MLEAF=0.500;MQ=59.98;MQRankSum=0.509;QD=5.23;ReadPosRankSum=0.036;SOR=1.618	GT:AD:DP:GQ:PL	0/1:66,15:81:99:431,0,2726
EU153402.1	29828	.	T	C	423.64	.	AC=1;AF=0.500;AN=2;BaseQRankSum=-0.272;DP=81;ExcessHet=0.0000;FS=6.018;MLEAC=1;MLEAF=0.500;MQ=59.98;MQRankSum=0.509;QD=5.23;ReadPosRankSum=-0.018;SOR=1.618	GT:AD:DP:GQ:PL	0/1:66,15:81:99:431,0,2726
EU153402.1	29844	.	A	AGGCTGAGGC	39.60	.	AC=1;AF=0.500;AN=2;BaseQRankSum=0.881;DP=76;ExcessHet=0.0000;FS=0.000;MLEAC=1;MLEAF=0.500;MQ=59.97;MQRankSum=-3.317;QD=0.54;ReadPosRankSum=-0.901;SOR=0.536	GT:AD:DP:GQ:PL	0/1:68,6:74:47:47,0,2838
EU153402.1	29845	.	C	A	525.64	.	AC=1;AF=0.500;AN=2;BaseQRankSum=-0.865;DP=76;ExcessHet=0.0000;FS=1.129;MLEAC=1;MLEAF=0.500;MQ=59.97;MQRankSum=0.641;QD=8.48;ReadPosRankSum=-1.547;SOR=0.877	GT:AD:DP:GQ:PL	0/1:46,16:62:99:533,0,1876
EU153402.1	29846	.	A	G	1236.64	.	AC=1;AF=0.500;AN=2;BaseQRankSum=0.275;DP=77;ExcessHet=0.0000;FS=5.062;MLEAC=1;MLEAF=0.500;MQ=59.97;MQRankSum=0.000;QD=19.03;ReadPosRankSum=-1.069;SOR=1.300	GT:AD:DP:GQ:PL	0/1:33,32:65:99:1244,0,1283
EU153402.1	29850	.	GA	G	1344.60	.	AC=1;AF=0.500;AN=2;BaseQRankSum=0.252;DP=74;ExcessHet=0.0000;FS=4.444;MLEAC=1;MLEAF=0.500;MQ=59.97;MQRankSum=0.974;QD=18.17;ReadPosRankSum=-1.264;SOR=1.118	GT:AD:DP:GQ:PL	0/1:39,35:74:99:1352,0,1532
EU153402.1	29852	.	A	G	1302.64	.	AC=1;AF=0.500;AN=2;BaseQRankSum=-0.978;DP=73;ExcessHet=0.0000;FS=4.599;MLEAC=1;MLEAF=0.500;MQ=59.97;MQRankSum=0.961;QD=17.84;ReadPosRankSum=-1.422;SOR=1.217	GT:AD:DP:GQ:PL	0/1:39,34:73:99:1310,0,1535
EU153402.1	29853	.	GCC	G	84.60	.	AC=1;AF=0.500;AN=2;BaseQRankSum=0.916;DP=74;ExcessHet=0.0000;FS=0.000;MLEAC=1;MLEAF=0.500;MQ=59.97;MQRankSum=-3.048;QD=1.14;ReadPosRankSum=1.335;SOR=0.774	GT:AD:DP:GQ:PL	0/1:67,7:74:92:92,0,2792
EU153402.1	29856	.	T	G	39.64	.	AC=1;AF=0.500;AN=2;BaseQRankSum=1.147;DP=74;ExcessHet=0.0000;FS=0.000;MLEAC=1;MLEAF=0.500;MQ=59.97;MQRankSum=0.347;QD=0.54;ReadPosRankSum=0.336;SOR=0.536	GT:AD:DP:GQ:PL	0/1:68,6:74:47:47,0,2837
EU153402.1	29858	.	A	G	1530.64	.	AC=1;AF=0.500;AN=2;BaseQRankSum=0.550;DP=72;ExcessHet=0.0000;FS=4.637;MLEAC=1;MLEAF=0.500;MQ=59.97;MQRankSum=-0.892;QD=21.26;ReadPosRankSum=-0.392;SOR=0.994	GT:AD:DP:GQ:PL	0/1:33,39:72:99:1538,0,1268
EU153402.1	29865	.	T	C	366.64	.	AC=1;AF=0.500;AN=2;BaseQRankSum=1.437;DP=70;ExcessHet=0.0000;FS=0.000;MLEAC=1;MLEAF=0.500;MQ=59.97;MQRankSum=-2.057;QD=5.24;ReadPosRankSum=1.972;SOR=0.725	GT:AD:DP:GQ:PL	0/1:57,13:70:99:374,0,2354
EU153402.1	29873	.	T	G	102.64	.	AC=1;AF=0.500;AN=2;BaseQRankSum=0.975;DP=68;ExcessHet=0.0000;FS=0.000;MLEAC=1;MLEAF=0.500;MQ=59.97;MQRankSum=-2.904;QD=1.51;ReadPosRankSum=1.646;SOR=0.903	GT:AD:DP:GQ:PL	0/1:61,7:68:99:110,0,2540
EU153402.1	29874	.	C	CAG	111.60	.	AC=1;AF=0.500;AN=2;BaseQRankSum=1.003;DP=68;ExcessHet=0.0000;FS=0.000;MLEAC=1;MLEAF=0.500;MQ=59.97;MQRankSum=-2.829;QD=1.72;ReadPosRankSum=1.597;SOR=0.787	GT:AD:DP:GQ:PL	0/1:58,7:65:99:119,0,2414
EU153402.1	29876	.	A	AGG	134.60	.	AC=1;AF=0.500;AN=2;BaseQRankSum=-0.276;DP=69;ExcessHet=0.0000;FS=5.799;MLEAC=1;MLEAF=0.500;MQ=59.97;MQRankSum=0.407;QD=1.95;ReadPosRankSum=-0.462;SOR=1.854	GT:AD:DP:GQ:PL	0/1:61,8:69:99:142,0,2537
EU153402.1	29877	.	G	GCA	162.60	.	AC=1;AF=0.500;AN=2;BaseQRankSum=0.943;DP=68;ExcessHet=0.0000;FS=1.501;MLEAC=1;MLEAF=0.500;MQ=59.97;MQRankSum=-2.574;QD=2.58;ReadPosRankSum=2.139;SOR=1.158	GT:AD:DP:GQ:PL	0/1:55,8:63:99:170,0,2285
EU153402.1	29879	.	A	C	189.74	.	AC=1;AF=0.500;AN=2;BaseQRankSum=1.018;DP=67;ExcessHet=0.0000;FS=3.526;MLEAC=1;MLEAF=0.500;MQ=59.97;MQRankSum=-2.319;QD=3.51;ReadPosRankSum=1.522;SOR=1.029	GT:AD:DP:GQ:PL	0/1:46,8:54:99:198,0,1874
EU153402.1	29880	.	A	G	157.04	.	AC=1;AF=0.500;AN=2;BaseQRankSum=0.267;DP=67;ExcessHet=0.0000;FS=0.000;MLEAC=1;MLEAF=0.500;MQ=59.97;MQRankSum=0.000;QD=3.34;ReadPosRankSum=-0.661;SOR=0.685	GT:AD:DP:GQ:PL	0/1:35,12:47:99:365,0,1413
EU153402.1	29884	.	A	AGGC	165.60	.	AC=1;AF=0.500;AN=2;BaseQRankSum=1.330;DP=66;ExcessHet=0.0000;FS=1.496;MLEAC=1;MLEAF=0.500;MQ=59.97;MQRankSum=-2.550;QD=2.67;ReadPosRankSum=0.651;SOR=1.179	GT:AD:DP:GQ:PL	0/1:54,8:62:99:173,0,2243
EU153402.1	29887	.	A	T	156.64	.	AC=1;AF=0.500;AN=2;BaseQRankSum=1.228;DP=68;ExcessHet=0.0000;FS=3.231;MLEAC=1;MLEAF=0.500;MQ=59.65;MQRankSum=-2.622;QD=2.41;ReadPosRankSum=0.528;SOR=1.120	GT:AD:DP:GQ:PL	0/1:57,8:65:99:164,0,2370
EU153402.1	29900	.	A	G	70.64	.	AC=1;AF=0.500;AN=2;BaseQRankSum=1.064;DP=65;ExcessHet=0.0000;FS=7.076;MLEAC=1;MLEAF=0.500;MQ=59.36;MQRankSum=-1.966;QD=1.12;ReadPosRankSum=0.953;SOR=2.284	GT:AD:DP:GQ:PL	0/1:57,6:63:78:78,0,2376
EU153402.1	29904	.	G	A	213.64	.	AC=1;AF=0.500;AN=2;BaseQRankSum=1.164;DP=61;ExcessHet=0.0000;FS=5.421;MLEAC=1;MLEAF=0.500;MQ=59.31;MQRankSum=-2.014;QD=3.50;ReadPosRankSum=-0.129;SOR=1.309	GT:AD:DP:GQ:PL	0/1:52,9:61:99:221,0,2156
EU153402.1	29920	.	A	G	6501.64	.	AC=1;AF=0.500;AN=2;BaseQRankSum=2.968;DP=190;ExcessHet=0.0000;FS=2.543;MLEAC=1;MLEAF=0.500;MQ=56.94;MQRankSum=-2.923;QD=34.40;ReadPosRankSum=2.636;SOR=0.867	GT:AD:DP:GQ:PL	0/1:31,158:189:99:6509,0,774
EU153402.1	29928	.	C	T	5354.64	.	AC=1;AF=0.500;AN=2;BaseQRankSum=3.846;DP=190;ExcessHet=0.0000;FS=6.865;MLEAC=1;MLEAF=0.500;MQ=56.94;MQRankSum=-4.373;QD=28.18;ReadPosRankSum=1.508;SOR=0.952	GT:AD:DP:GQ:PL	0/1:58,132:190:99:5362,0,2004
EU153402.1	29929	.	G	A	680.64	.	AC=1;AF=0.500;AN=2;BaseQRankSum=-0.705;DP=190;ExcessHet=0.0000;FS=3.850;MLEAC=1;MLEAF=0.500;MQ=56.94;MQRankSum=2.747;QD=3.58;ReadPosRankSum=0.199;SOR=0.652	GT:AD:DP:GQ:PL	0/1:162,28:190:99:688,0,6714
EU153402.1	29930	.	A	G	5546.64	.	AC=1;AF=0.500;AN=2;BaseQRankSum=3.812;DP=188;ExcessHet=0.0000;FS=0.597;MLEAC=1;MLEAF=0.500;MQ=57.02;MQRankSum=-4.015;QD=29.50;ReadPosRankSum=3.146;SOR=0.750	GT:AD:DP:GQ:PL	0/1:52,136:188:99:5554,0,1774
EU153402.1	29935	.	G	A	1059.64	.	AC=1;AF=0.500;AN=2;BaseQRankSum=1.380;DP=183;ExcessHet=0.0000;FS=1.476;MLEAC=1;MLEAF=0.500;MQ=56.93;MQRankSum=1.532;QD=5.79;ReadPosRankSum=-0.473;SOR=0.847	GT:AD:DP:GQ:PL	0/1:147,36:183:99:1067,0,6064
EU153402.1	29939	.	A	G	5477.64	.	AC=1;AF=0.500;AN=2;BaseQRankSum=3.865;DP=181;ExcessHet=0.0000;FS=1.343;MLEAC=1;MLEAF=0.500;MQ=56.90;MQRankSum=-3.435;QD=30.26;ReadPosRankSum=2.047;SOR=0.873	GT:AD:DP:GQ:PL	0/1:47,134:181:99:5485,0,1570
EU153402.1	29940	.	C	T	308.64	.	AC=1;AF=0.500;AN=2;BaseQRankSum=-1.670;DP=179;ExcessHet=0.0000;FS=0.000;MLEAC=1;MLEAF=0.500;MQ=56.86;MQRankSum=2.253;QD=1.72;ReadPosRankSum=-1.379;SOR=0.641	GT:AD:DP:GQ:PL	0/1:160,19:179:99:316,0,6661
EU153402.1	29944	.	T	G	1709.64	.	AC=1;AF=0.500;AN=2;BaseQRankSum=2.473;DP=179;ExcessHet=0.0000;FS=1.309;MLEAC=1;MLEAF=0.500;MQ=56.86;MQRankSum=-8.099;QD=9.66;ReadPosRankSum=2.874;SOR=0.824	GT:AD:DP:GQ:PL	0/1:127,50:177:99:1717,0,5173
EU153402.1	29945	.	G	A	1709.64	.	AC=1;AF=0.500;AN=2;BaseQRankSum=2.258;DP=178;ExcessHet=0.0000;FS=1.309;MLEAC=1;MLEAF=0.500;MQ=56.85;MQRankSum=-8.099;QD=9.66;ReadPosRankSum=2.825;SOR=0.824	GT:AD:DP:GQ:PL	0/1:127,50:177:99:1717,0,5173
EU153402.1	29947	.	A	C	956.64	.	AC=1;AF=0.500;AN=2;BaseQRankSum=0.585;DP=173;ExcessHet=0.0000;FS=3.581;MLEAC=1;MLEAF=0.500;MQ=56.75;MQRankSum=1.471;QD=5.53;ReadPosRankSum=-1.466;SOR=1.102	GT:AD:DP:GQ:PL	0/1:140,33:173:99:964,0,5779
EU153402.1	29948	.	A	G	878.64	.	AC=1;AF=0.500;AN=2;BaseQRankSum=1.624;DP=169;ExcessHet=0.0000;FS=6.350;MLEAC=1;MLEAF=0.500;MQ=56.67;MQRankSum=1.377;QD=5.20;ReadPosRankSum=-1.861;SOR=1.359	GT:AD:DP:GQ:PL	0/1:138,31:169:99:886,0,5701
EU153402.1	29955	.	C	T	3633.64	.	AC=1;AF=0.500;AN=2;BaseQRankSum=3.638;DP=161;ExcessHet=0.0000;FS=5.131;MLEAC=1;MLEAF=0.500;MQ=56.66;MQRankSum=-4.488;QD=24.89;ReadPosRankSum=1.377;SOR=1.047	GT:AD:DP:GQ:PL	0/1:55,91:146:99:3641,0,2036
EU153402.1	29956	.	T	G	3687.64	.	AC=1;AF=0.500;AN=2;BaseQRankSum=2.973;DP=163;ExcessHet=0.0000;FS=1.482;MLEAC=1;MLEAF=0.500;MQ=56.70;MQRankSum=-4.085;QD=27.73;ReadPosRankSum=1.214;SOR=0.846	GT:AD:DP:GQ:PL	0/1:42,91:133:99:3695,0,1490
EU153402.1	29960	.	G	A	137.64	.	AC=1;AF=0.500;AN=2;BaseQRankSum=1.022;DP=161;ExcessHet=0.0000;FS=0.000;MLEAC=1;MLEAF=0.500;MQ=56.83;MQRankSum=1.293;QD=0.85;ReadPosRankSum=-0.594;SOR=0.802	GT:AD:DP:GQ:PL	0/1:147,14:161:99:145,0,6130
EU153402.1	29964	.	G	T	182.64	.	AC=1;AF=0.500;AN=2;BaseQRankSum=0.891;DP=161;ExcessHet=0.0000;FS=0.000;MLEAC=1;MLEAF=0.500;MQ=57.00;MQRankSum=2.008;QD=1.13;ReadPosRankSum=1.100;SOR=0.649	GT:AD:DP:GQ:PL	0/1:146,15:161:99:190,0,6085
EU153402.1	29967	.	T	C	4481.64	.	AC=1;AF=0.500;AN=2;BaseQRankSum=0.716;DP=153;ExcessHet=0.0000;FS=0.667;MLEAC=1;MLEAF=0.500;MQ=57.19;MQRankSum=-3.313;QD=29.29;ReadPosRankSum=0.810;SOR=0.797	GT:AD:DP:GQ:PL	0/1:43,110:153:99:4489,0,1474
EU153402.1	29968	.	T	TGGGC	122.60	.	AC=1;AF=0.500;AN=2;BaseQRankSum=0.488;DP=151;ExcessHet=0.0000;FS=0.000;MLEAC=1;MLEAF=0.500;MQ=57.21;MQRankSum=1.096;QD=0.81;ReadPosRankSum=-1.517;SOR=0.742	GT:AD:DP:GQ:PL	0/1:138,13:151:99:130,0,5755
EU153402.1	29969	.	CAGTT	C	165.60	.	AC=1;AF=0.500;AN=2;BaseQRankSum=0.446;DP=137;ExcessHet=0.0000;FS=0.000;MLEAC=1;MLEAF=0.500;MQ=59.08;MQRankSum=0.468;QD=1.21;ReadPosRankSum=-2.158;SOR=0.800	GT:AD:DP:GQ:PL	0/1:124,13:137:99:173,0,5168
EU153402.1	29970	.	A	G	3547.04	.	AC=1;AF=0.500;AN=2;BaseQRankSum=1.971;DP=137;ExcessHet=0.0000;FS=1.769;MLEAC=1;MLEAF=0.500;MQ=59.08;MQRankSum=-2.240;QD=28.61;ReadPosRankSum=1.842;SOR=0.531	GT:AD:DP:GQ:PL	0/1:27,97:124:99:3992,0,842
EU153402.1	29971	.	G	GCCCC	233.01	.	AC=1;AF=0.500;AN=2;BaseQRankSum=0.904;DP=132;ExcessHet=0.0000;FS=0.000;MLEAC=1;MLEAF=0.500;MQ=59.05;MQRankSum=0.929;QD=1.96;ReadPosRankSum=-0.585;SOR=0.804	GT:AD:DP:GQ:PL	0/1:102,17:119:99:407,0,4232
EU153402.1	29972	.	T	C	2122.04	.	AC=1;AF=0.500;AN=2;BaseQRankSum=0.767;DP=132;ExcessHet=0.0000;FS=0.680;MLEAC=1;MLEAF=0.500;MQ=59.05;MQRankSum=-3.409;QD=17.83;ReadPosRankSum=1.639;SOR=0.726	GT:AD:DP:GQ:PL	0/1:57,62:119:99:2432,0,2207
EU153402.1	29973	.	T	C	2122.04	.	AC=1;AF=0.500;AN=2;BaseQRankSum=0.458;DP=132;ExcessHet=0.0000;FS=0.680;MLEAC=1;MLEAF=0.500;MQ=59.05;MQRankSum=-3.409;QD=17.83;ReadPosRankSum=1.546;SOR=0.726	GT:AD:DP:GQ:PL	0/1:57,62:119:99:2432,0,2207
EU153402.1	29974	.	CTT	C	360.60	.	AC=1;AF=0.500;AN=2;BaseQRankSum=1.604;DP=132;ExcessHet=0.0000;FS=0.973;MLEAC=1;MLEAF=0.500;MQ=59.14;MQRankSum=0.875;QD=2.73;ReadPosRankSum=-1.501;SOR=0.759	GT:AD:DP:GQ:PL	0/1:115,17:132:99:368,0,4778
EU153402.1	29977	.	T	A	999.64	.	AC=1;AF=0.500;AN=2;BaseQRankSum=2.159;DP=129;ExcessHet=0.0000;FS=2.662;MLEAC=1;MLEAF=0.500;MQ=59.12;MQRankSum=-5.719;QD=7.75;ReadPosRankSum=3.630;SOR=0.829	GT:AD:DP:GQ:PL	0/1:98,31:129:99:1007,0,4022
EU153402.1	29979	.	CCA	C	372.60	.	AC=1;AF=0.500;AN=2;BaseQRankSum=1.467;DP=128;ExcessHet=0.0000;FS=0.000;MLEAC=1;MLEAF=0.500;MQ=59.11;MQRankSum=0.917;QD=2.91;ReadPosRankSum=-1.083;SOR=0.788	GT:AD:DP:GQ:PL	0/1:111,17:128:99:380,0,4610
EU153402.1	29981	.	A	C	2329.04	.	AC=1;AF=0.500;AN=2;BaseQRankSum=1.797;DP=125;ExcessHet=0.0000;FS=1.860;MLEAC=1;MLEAF=0.500;MQ=59.09;MQRankSum=-2.584;QD=24.01;ReadPosRankSum=0.497;SOR=0.575	GT:AD:DP:GQ:PL	0/1:27,70:97:99:2858,0,923
EU153402.1	29982	.	C	A	873.64	.	AC=1;AF=0.500;AN=2;BaseQRankSum=-1.986;DP=126;ExcessHet=0.0000;FS=0.000;MLEAC=1;MLEAF=0.500;MQ=59.10;MQRankSum=1.709;QD=6.93;ReadPosRankSum=-0.509;SOR=0.654	GT:AD:DP:GQ:PL	0/1:98,28:126:99:881,0,4031
EU153402.1	29984	.	T	G	1011.64	.	AC=1;AF=0.500;AN=2;BaseQRankSum=2.363;DP=125;ExcessHet=0.0000;FS=1.678;MLEAC=1;MLEAF=0.500;MQ=59.09;MQRankSum=-5.595;QD=8.09;ReadPosRankSum=2.199;SOR=0.859	GT:AD:DP:GQ:PL	0/1:94,31:125:99:1019,0,3854
EU153402.1	29990	.	A	G	3303.64	.	AC=1;AF=0.500;AN=2;BaseQRankSum=2.503;DP=124;ExcessHet=0.0000;FS=0.791;MLEAC=1;MLEAF=0.500;MQ=59.08;MQRankSum=-2.697;QD=29.76;ReadPosRankSum=-0.508;SOR=0.597	GT:AD:DP:GQ:PL	0/1:30,81:111:99:3311,0,1016
EU153402.1	29991	.	C	A	252.64	.	AC=1;AF=0.500;AN=2;BaseQRankSum=0.451;DP=123;ExcessHet=0.0000;FS=0.000;MLEAC=1;MLEAF=0.500;MQ=59.07;MQRankSum=0.796;QD=2.05;ReadPosRankSum=-1.663;SOR=0.641	GT:AD:DP:GQ:PL	0/1:109,14:123:99:260,0,4535
EU153402.1	29998	.	AG	A	995.04	.	AC=1;AF=0.500;AN=2;BaseQRankSum=1.340;DP=119;ExcessHet=0.0000;FS=1.709;MLEAC=1;MLEAF=0.500;MQ=58.78;MQRankSum=-5.844;QD=8.96;ReadPosRankSum=-0.505;SOR=0.628	GT:AD:DP:GQ:PL	0/1:80,31:111:99:1061,0,3266
EU153402.1	29999	.	G	C	314.04	.	AC=1;AF=0.500;AN=2;BaseQRankSum=0.197;DP=119;ExcessHet=0.0000;FS=0.000;MLEAC=1;MLEAF=0.500;MQ=58.78;MQRankSum=-0.911;QD=4.24;ReadPosRankSum=-0.039;SOR=0.688	GT:AD:DP:GQ:PL	0/1:36,38:74:99:1487,0,1397
EU153402.1	30000	.	C	T	1998.64	.	AC=1;AF=0.500;AN=2;BaseQRankSum=0.654;DP=119;ExcessHet=0.0000;FS=1.526;MLEAC=1;MLEAF=0.500;MQ=58.73;MQRankSum=2.616;QD=18.01;ReadPosRankSum=-0.170;SOR=0.902	GT:AD:DP:GQ:PL	0/1:59,52:111:99:2006,0,2321
EU153402.1	30001	.	A	T	993.64	.	AC=1;AF=0.500;AN=2;BaseQRankSum=1.675;DP=116;ExcessHet=0.0000;FS=3.935;MLEAC=1;MLEAF=0.500;MQ=58.70;MQRankSum=-5.586;QD=8.57;ReadPosRankSum=-0.997;SOR=0.651	GT:AD:DP:GQ:PL	0/1:86,30:116:99:1001,0,3521
EU153402.1	30002	.	G	GT	996.60	.	AC=1;AF=0.500;AN=2;BaseQRankSum=1.994;DP=115;ExcessHet=0.0000;FS=3.995;MLEAC=1;MLEAF=0.500;MQ=58.61;MQRankSum=-5.267;QD=8.67;ReadPosRankSum=-0.840;SOR=0.634	GT:AD:DP:GQ:PL	0/1:85,30:115:99:1004,0,3479
EU153402.1	30007	.	G	T	999.64	.	AC=1;AF=0.500;AN=2;BaseQRankSum=1.807;DP=108;ExcessHet=0.0000;FS=5.555;MLEAC=1;MLEAF=0.500;MQ=58.39;MQRankSum=-4.534;QD=10.10;ReadPosRankSum=-1.481;SOR=0.716	GT:AD:DP:GQ:PL	0/1:70,29:99:99:1007,0,2852
EU153402.1	30014	.	G	A	846.64	.	AC=1;AF=0.500;AN=2;BaseQRankSum=0.156;DP=105;ExcessHet=0.0000;FS=2.975;MLEAC=1;MLEAF=0.500;MQ=58.35;MQRankSum=1.466;QD=8.06;ReadPosRankSum=1.625;SOR=1.004	GT:AD:DP:GQ:PL	0/1:79,26:105:99:854,0,3238
EU153402.1	30016	.	T	A	2338.64	.	AC=1;AF=0.500;AN=2;BaseQRankSum=1.077;DP=102;ExcessHet=0.0000;FS=4.944;MLEAC=1;MLEAF=0.500;MQ=58.45;MQRankSum=-2.748;QD=22.93;ReadPosRankSum=-1.129;SOR=0.561	GT:AD:DP:GQ:PL	0/1:43,59:102:99:2346,0,1628
EU153402.1	30018	.	T	C	1314.64	.	AC=1;AF=0.500;AN=2;BaseQRankSum=2.309;DP=99;ExcessHet=0.0000;FS=8.235;MLEAC=1;MLEAF=0.500;MQ=58.40;MQRankSum=-4.275;QD=13.28;ReadPosRankSum=-3.687;SOR=0.902	GT:AD:DP:GQ:PL	0/1:63,36:99:99:1322,0,2537
EU153402.1	30020	.	C	T	114.64	.	AC=1;AF=0.500;AN=2;BaseQRankSum=1.047;DP=100;ExcessHet=0.0000;FS=0.000;MLEAC=1;MLEAF=0.500;MQ=58.48;MQRankSum=1.587;QD=1.22;ReadPosRankSum=0.414;SOR=0.838	GT:AD:DP:GQ:PL	0/1:85,9:94:99:122,0,3542
EU153402.1	30025	.	T	C	3060.64	.	AC=1;AF=0.500;AN=2;BaseQRankSum=2.261;DP=102;ExcessHet=0.0000;FS=1.844;MLEAC=1;MLEAF=0.500;MQ=58.48;MQRankSum=-3.039;QD=30.01;ReadPosRankSum=-2.979;SOR=0.604	GT:AD:DP:GQ:PL	0/1:27,75:102:99:3068,0,908
EU153402.1	30027	.	T	G	2340.64	.	AC=1;AF=0.500;AN=2;BaseQRankSum=0.630;DP=102;ExcessHet=0.0000;FS=6.406;MLEAC=1;MLEAF=0.500;MQ=58.48;MQRankSum=-2.743;QD=22.95;ReadPosRankSum=-2.959;SOR=0.751	GT:AD:DP:GQ:PL	0/1:43,59:102:99:2348,0,1628
EU153402.1	30038	.	A	G	2763.64	.	AC=1;AF=0.500;AN=2;BaseQRankSum=2.603;DP=96;ExcessHet=0.0000;FS=0.840;MLEAC=1;MLEAF=0.500;MQ=58.38;MQRankSum=-3.271;QD=28.79;ReadPosRankSum=-3.043;SOR=0.569	GT:AD:DP:GQ:PL	0/1:28,68:96:99:2771,0,971
EU153402.1	30039	.	C	G	390.64	.	AC=1;AF=0.500;AN=2;BaseQRankSum=-1.023;DP=94;ExcessHet=0.0000;FS=2.401;MLEAC=1;MLEAF=0.500;MQ=58.35;MQRankSum=1.208;QD=4.25;ReadPosRankSum=3.288;SOR=1.096	GT:AD:DP:GQ:PL	0/1:77,15:92:99:398,0,3188
EU153402.1	30050	.	G	A	45.64	.	AC=1;AF=0.500;AN=2;BaseQRankSum=0.116;DP=87;ExcessHet=0.0000;FS=12.775;MLEAC=1;MLEAF=0.500;MQ=58.80;MQRankSum=-2.214;QD=0.52;ReadPosRankSum=1.651;SOR=2.559	GT:AD:DP:GQ:PL	0/1:80,7:87:53:53,0,3338
EU153402.1	30051	.	A	G	951.64	.	AC=1;AF=0.500;AN=2;BaseQRankSum=2.219;DP=85;ExcessHet=0.0000;FS=14.391;MLEAC=1;MLEAF=0.500;MQ=58.93;MQRankSum=-1.821;QD=11.20;ReadPosRankSum=-2.961;SOR=1.724	GT:AD:DP:GQ:PL	0/1:58,27:85:99:959,0,2354
EU153402.1	30054	.	C	T	1185.64	.	AC=1;AF=0.500;AN=2;BaseQRankSum=3.270;DP=82;ExcessHet=0.0000;FS=25.302;MLEAC=1;MLEAF=0.500;MQ=59.02;MQRankSum=-0.455;QD=14.46;ReadPosRankSum=-2.677;SOR=2.101	GT:AD:DP:GQ:PL	0/1:50,32:82:99:1193,0,2003
EU153402.1	30055	.	A	G	1542.64	.	AC=1;AF=0.500;AN=2;BaseQRankSum=3.938;DP=83;ExcessHet=0.0000;FS=11.070;MLEAC=1;MLEAF=0.500;MQ=59.04;MQRankSum=-1.976;QD=18.59;ReadPosRankSum=-1.518;SOR=1.356	GT:AD:DP:GQ:PL	0/1:43,40:83:99:1550,0,1685
EU153402.1	30057	.	A	G	906.64	.	AC=1;AF=0.500;AN=2;BaseQRankSum=2.446;DP=83;ExcessHet=0.0000;FS=20.787;MLEAC=1;MLEAF=0.500;MQ=59.04;MQRankSum=-1.001;QD=10.92;ReadPosRankSum=-1.928;SOR=2.264	GT:AD:DP:GQ:PL	0/1:57,26:83:99:914,0,2315
EU153402.1	30060	.	C	T	402.64	.	AC=1;AF=0.500;AN=2;BaseQRankSum=-0.858;DP=83;ExcessHet=0.0000;FS=6.145;MLEAC=1;MLEAF=0.500;MQ=59.08;MQRankSum=-0.507;QD=5.52;ReadPosRankSum=0.430;SOR=0.729	GT:AD:DP:GQ:PL	0/1:59,14:73:99:410,0,2435
EU153402.1	30062	.	T	TG	1686.60	.	AC=1;AF=0.500;AN=2;BaseQRankSum=1.956;DP=80;ExcessHet=0.0000;FS=16.213;MLEAC=1;MLEAF=0.500;MQ=59.05;MQRankSum=-1.025;QD=21.08;ReadPosRankSum=-2.061;SOR=1.501	GT:AD:DP:GQ:PL	0/1:37,43:80:99:1694,0,1424
EU153402.1	30069	.	C	CAGGAGTG	2010.60	.	AC=1;AF=0.500;AN=2;BaseQRankSum=1.541;DP=85;ExcessHet=0.0000;FS=21.938;MLEAC=1;MLEAF=0.500;MQ=59.10;MQRankSum=-2.012;QD=26.11;ReadPosRankSum=-0.814;SOR=2.063	GT:AD:DP:GQ:PL	0/1:27,50:77:99:2018,0,983
EU153402.1	30073	.	C	CCCATGACCTCTGTGTCCT	1842.60	.	AC=1;AF=0.500;AN=2;BaseQRankSum=2.020;DP=97;ExcessHet=0.0000;FS=39.044;MLEAC=1;MLEAF=0.500;MQ=59.21;MQRankSum=-1.768;QD=25.24;ReadPosRankSum=-0.586;SOR=3.501	GT:AD:DP:GQ:PL	0/1:27,46:73:99:1850,0,995
EU153402.1	30075	.	G	GTTATT	2270.60	.	AC=1;AF=0.500;AN=2;BaseQRankSum=3.285;DP=110;ExcessHet=0.0000;FS=44.059;MLEAC=1;MLEAF=0.500;MQ=59.10;MQRankSum=-1.710;QD=26.71;ReadPosRankSum=1.697;SOR=3.644	GT:AD:DP:GQ:PL	0/1:27,58:85:99:2278,0,961
EU153402.1	30076	.	G	GAACGGGCATAAC	1814.60	.	AC=1;AF=0.500;AN=2;BaseQRankSum=2.505;DP=105;ExcessHet=0.0000;FS=51.415;MLEAC=1;MLEAF=0.500;MQ=59.05;MQRankSum=-0.157;QD=18.71;ReadPosRankSum=1.938;SOR=3.601	GT:AD:DP:GQ:PL	0/1:50,47:97:99:1822,0,1946
EU153402.1	30090	.	A	C	2865.64	.	AC=1;AF=0.500;AN=2;BaseQRankSum=0.540;DP=107;ExcessHet=0.0000;FS=23.400;MLEAC=1;MLEAF=0.500;MQ=59.08;MQRankSum=-0.242;QD=26.78;ReadPosRankSum=0.138;SOR=2.317	GT:AD:DP:GQ:PL	0/1:36,71:107:99:2873,0,1298
EU153402.1	30100	.	A	C	3582.64	.	AC=1;AF=0.500;AN=2;BaseQRankSum=2.538;DP=108;ExcessHet=0.0000;FS=11.413;MLEAC=1;MLEAF=0.500;MQ=59.10;MQRankSum=-1.522;QD=33.17;ReadPosRankSum=-0.623;SOR=1.810	GT:AD:DP:GQ:PL	0/1:21,87:108:99:3590,0,620
EU153402.1	30115	.	G	T	3117.64	.	AC=1;AF=0.500;AN=2;BaseQRankSum=-0.038;DP=114;ExcessHet=0.0000;FS=14.563;MLEAC=1;MLEAF=0.500;MQ=59.54;MQRankSum=-0.553;QD=27.59;ReadPosRankSum=0.810;SOR=1.936	GT:AD:DP:GQ:PL	0/1:36,77:113:99:3125,0,1280
EU153402.1	30120	.	C	T	3159.64	.	AC=1;AF=0.500;AN=2;BaseQRankSum=0.146;DP=114;ExcessHet=0.0000;FS=12.158;MLEAC=1;MLEAF=0.500;MQ=59.66;MQRankSum=-1.367;QD=27.72;ReadPosRankSum=1.755;SOR=1.765	GT:AD:DP:GQ:PL	0/1:36,78:114:99:3167,0,1277
EU153402.1	30121	.	A	G	3195.64	.	AC=1;AF=0.500;AN=2;BaseQRankSum=-1.208;DP=117;ExcessHet=0.0000;FS=13.778;MLEAC=1;MLEAF=0.500;MQ=59.67;MQRankSum=-1.396;QD=27.31;ReadPosRankSum=1.893;SOR=1.666	GT:AD:DP:GQ:PL	0/1:38,79:117:99:3203,0,1358
EU153402.1	30124	.	G	A	3273.64	.	AC=1;AF=0.500;AN=2;BaseQRankSum=-1.525;DP=121;ExcessHet=0.0000;FS=13.310;MLEAC=1;MLEAF=0.500;MQ=59.68;MQRankSum=-1.414;QD=27.05;ReadPosRankSum=1.967;SOR=1.635	GT:AD:DP:GQ:PL	0/1:40,81:121:99:3281,0,1436
EU153402.1	30127	.	T	C	3228.64	.	AC=1;AF=0.500;AN=2;BaseQRankSum=-0.708;DP=121;ExcessHet=0.0000;FS=15.065;MLEAC=1;MLEAF=0.500;MQ=59.68;MQRankSum=-1.441;QD=26.68;ReadPosRankSum=2.259;SOR=1.590	GT:AD:DP:GQ:PL	0/1:41,80:121:99:3236,0,1481
EU153402.1	30132	.	C	T	3351.64	.	AC=1;AF=0.500;AN=2;BaseQRankSum=-0.695;DP=125;ExcessHet=0.0000;FS=21.596;MLEAC=1;MLEAF=0.500;MQ=59.69;MQRankSum=-1.431;QD=26.81;ReadPosRankSum=2.269;SOR=1.647	GT:AD:DP:GQ:PL	0/1:42,83:125:99:3359,0,1514
EU153402.1	30133	.	A	G	3309.64	.	AC=1;AF=0.500;AN=2;BaseQRankSum=-1.169;DP=125;ExcessHet=0.0000;FS=21.337;MLEAC=1;MLEAF=0.500;MQ=59.69;MQRankSum=-1.440;QD=26.69;ReadPosRankSum=2.708;SOR=1.616	GT:AD:DP:GQ:PL	0/1:42,82:124:99:3317,0,1517
EU153402.1	30136	.	G	GC	3303.60	.	AC=1;AF=0.500;AN=2;BaseQRankSum=-1.025;DP=126;ExcessHet=0.0000;FS=21.051;MLEAC=1;MLEAF=0.500;MQ=59.71;MQRankSum=-1.269;QD=26.22;ReadPosRankSum=2.363;SOR=1.619	GT:AD:DP:GQ:PL	0/1:44,82:126:99:3311,0,1601
EU153402.1	30139	.	G	C	3459.64	.	AC=1;AF=0.500;AN=2;BaseQRankSum=-1.843;DP=129;ExcessHet=0.0000;FS=18.393;MLEAC=1;MLEAF=0.500;MQ=59.72;MQRankSum=-1.225;QD=26.82;ReadPosRankSum=2.326;SOR=1.365	GT:AD:DP:GQ:PL	0/1:43,86:129:99:3467,0,1547
EU153402.1	30142	.	G	A	631.64	.	AC=1;AF=0.500;AN=2;BaseQRankSum=0.587;DP=133;ExcessHet=0.0000;FS=4.396;MLEAC=1;MLEAF=0.500;MQ=59.73;MQRankSum=0.834;QD=4.79;ReadPosRankSum=-2.291;SOR=0.630	GT:AD:DP:GQ:PL	0/1:108,24:132:99:639,0,4373
EU153402.1	30145	.	A	G	3476.64	.	AC=1;AF=0.500;AN=2;BaseQRankSum=0.221;DP=137;ExcessHet=0.0000;FS=22.378;MLEAC=1;MLEAF=0.500;MQ=59.74;MQRankSum=-1.239;QD=26.14;ReadPosRankSum=2.259;SOR=1.215	GT:AD:DP:GQ:PL	0/1:45,88:133:99:3484,0,1575
EU153402.1	30173	.	C	G	216.64	.	AC=1;AF=0.500;AN=2;BaseQRankSum=0.950;DP=169;ExcessHet=0.0000;FS=5.305;MLEAC=1;MLEAF=0.500;MQ=59.86;MQRankSum=0.348;QD=1.31;ReadPosRankSum=1.611;SOR=1.423	GT:AD:DP:GQ:PL	0/1:149,16:165:99:224,0,6051
EU153402.1	30177	.	G	T	5104.64	.	AC=1;AF=0.500;AN=2;BaseQRankSum=0.385;DP=142;ExcessHet=0.0000;FS=3.413;MLEAC=1;MLEAF=0.500;MQ=60.00;MQRankSum=0.000;QD=28.45;ReadPosRankSum=-0.304;SOR=0.394	GT:AD:DP:GQ:PL	0/1:18,124:142:99:5112,0,361
EU153402.1	30188	.	A	G	2630.64	.	AC=1;AF=0.500;AN=2;BaseQRankSum=-0.427;DP=157;ExcessHet=0.0000;FS=3.850;MLEAC=1;MLEAF=0.500;MQ=60.00;MQRankSum=0.000;QD=17.42;ReadPosRankSum=-3.312;SOR=1.044	GT:AD:DP:GQ:PL	0/1:78,73:151:99:2638,0,3055
EU153402.1	30198	.	C	A	440.04	.	AC=1;AF=0.500;AN=2;BaseQRankSum=1.631;DP=167;ExcessHet=0.0000;FS=8.196;MLEAC=1;MLEAF=0.500;MQ=60.00;MQRankSum=0.000;QD=2.82;ReadPosRankSum=0.806;SOR=0.736	GT:AD:DP:GQ:PL	0/1:135,21:156:99:475,0,5598
EU153402.1	30203	.	CA	C	850.60	.	AC=1;AF=0.500;AN=2;BaseQRankSum=2.538;DP=176;ExcessHet=0.0000;FS=1.615;MLEAC=1;MLEAF=0.500;MQ=60.00;MQRankSum=0.000;QD=5.28;ReadPosRankSum=2.155;SOR=0.858	GT:AD:DP:GQ:PL	0/1:131,30:161:99:858,0,5395
EU153402.1	30216	.	G	A	680.64	.	AC=1;AF=0.500;AN=2;BaseQRankSum=-0.472;DP=205;ExcessHet=0.0000;FS=6.280;MLEAC=1;MLEAF=0.500;MQ=60.00;MQRankSum=0.000;QD=3.32;ReadPosRankSum=-1.382;SOR=0.721	GT:AD:DP:GQ:PL	0/1:176,29:205:99:688,0,7303
EU153402.1	30219	.	G	T	1028.64	.	AC=1;AF=0.500;AN=2;BaseQRankSum=0.527;DP=209;ExcessHet=0.0000;FS=1.452;MLEAC=1;MLEAF=0.500;MQ=60.00;MQRankSum=0.000;QD=4.92;ReadPosRankSum=-0.234;SOR=0.887	GT:AD:DP:GQ:PL	0/1:172,37:209:99:1036,0,7103
EU153402.1	30221	.	T	C	617.64	.	AC=1;AF=0.500;AN=2;BaseQRankSum=-1.183;DP=211;ExcessHet=0.0000;FS=5.122;MLEAC=1;MLEAF=0.500;MQ=60.00;MQRankSum=0.000;QD=2.93;ReadPosRankSum=-1.323;SOR=0.608	GT:AD:DP:GQ:PL	0/1:183,28:211:99:625,0,7600
EU153402.1	30223	.	A	C	4799.64	.	AC=1;AF=0.500;AN=2;BaseQRankSum=3.418;DP=221;ExcessHet=0.0000;FS=13.856;MLEAC=1;MLEAF=0.500;MQ=60.00;MQRankSum=0.000;QD=26.37;ReadPosRankSum=2.427;SOR=1.140	GT:AD:DP:GQ:PL	0/1:63,119:182:99:4807,0,2287
EU153402.1	30231	.	A	G	8626.06	.	AC=2;AF=1.00;AN=2;BaseQRankSum=1.509;DP=221;ExcessHet=0.0000;FS=0.000;MLEAC=2;MLEAF=1.00;MQ=60.00;MQRankSum=0.000;QD=27.07;ReadPosRankSum=0.142;SOR=0.713	GT:AD:DP:GQ:PL	1/1:14,206:220:53:8640,53,0
EU153402.1	30239	.	A	G	833.64	.	AC=1;AF=0.500;AN=2;BaseQRankSum=-3.122;DP=237;ExcessHet=0.0000;FS=2.318;MLEAC=1;MLEAF=0.500;MQ=60.00;MQRankSum=0.000;QD=3.52;ReadPosRankSum=-0.456;SOR=0.511	GT:AD:DP:GQ:PL	0/1:202,35:237:99:841,0,8377
EU153402.1	30240	.	C	A	1082.64	.	AC=1;AF=0.500;AN=2;BaseQRankSum=0.275;DP=236;ExcessHet=0.0000;FS=0.644;MLEAC=1;MLEAF=0.500;MQ=60.00;MQRankSum=0.000;QD=4.59;ReadPosRankSum=-1.600;SOR=0.782	GT:AD:DP:GQ:PL	0/1:196,40:236:99:1090,0,8110
EU153402.1	30241	.	C	T	461.64	.	AC=1;AF=0.500;AN=2;BaseQRankSum=0.060;DP=241;ExcessHet=0.0000;FS=5.161;MLEAC=1;MLEAF=0.500;MQ=60.00;MQRankSum=0.000;QD=1.92;ReadPosRankSum=-0.792;SOR=0.746	GT:AD:DP:GQ:PL	0/1:214,27:241:99:469,0,8904
EU153402.1	30245	.	G	A	1160.64	.	AC=1;AF=0.500;AN=2;BaseQRankSum=-0.549;DP=248;ExcessHet=0.0000;FS=1.323;MLEAC=1;MLEAF=0.500;MQ=60.00;MQRankSum=0.000;QD=4.68;ReadPosRankSum=-2.268;SOR=0.831	GT:AD:DP:GQ:PL	0/1:205,43:248:99:1168,0,8478
EU153402.1	30248	.	A	C	4846.64	.	AC=1;AF=0.500;AN=2;BaseQRankSum=3.762;DP=256;ExcessHet=0.0000;FS=7.751;MLEAC=1;MLEAF=0.500;MQ=60.00;MQRankSum=0.000;QD=18.93;ReadPosRankSum=2.219;SOR=1.108	GT:AD:DP:GQ:PL	0/1:131,125:256:99:4854,0,5124
EU153402.1	30256	.	G	C	47.64	.	AC=1;AF=0.500;AN=2;BaseQRankSum=-2.833;DP=259;ExcessHet=0.0000;FS=6.337;MLEAC=1;MLEAF=0.500;MQ=60.00;MQRankSum=0.000;QD=0.18;ReadPosRankSum=-0.607;SOR=0.845	GT:AD:DP:GQ:PL	0/1:240,19:259:55:55,0,10020
EU153402.1	30258	.	A	C	5056.64	.	AC=1;AF=0.500;AN=2;BaseQRankSum=2.331;DP=261;ExcessHet=0.0000;FS=5.817;MLEAC=1;MLEAF=0.500;MQ=60.00;MQRankSum=0.000;QD=19.37;ReadPosRankSum=1.405;SOR=1.029	GT:AD:DP:GQ:PL	0/1:131,130:261:99:5064,0,5109
EU153402.1	30261	.	C	T	7793.64	.	AC=1;AF=0.500;AN=2;BaseQRankSum=1.687;DP=204;ExcessHet=0.0000;FS=3.482;MLEAC=1;MLEAF=0.500;MQ=60.00;MQRankSum=0.000;QD=31.68;ReadPosRankSum=-0.274;SOR=0.981	GT:AD:DP:GQ:PL	0/1:17,187:204:99:7801,0,130
EU153402.1	30264	.	T	C	7861.01	.	AC=2;AF=1.00;AN=2;BaseQRankSum=1.525;DP=201;ExcessHet=0.0000;FS=0.000;MLEAC=2;MLEAF=1.00;MQ=60.00;MQRankSum=0.000;QD=29.43;ReadPosRankSum=0.235;SOR=0.572	GT:AD:DP:GQ:PL	1/1:13,188:201:20:7875,20,0
EU153402.1	30267	.	A	G	7815.96	.	AC=2;AF=1.00;AN=2;BaseQRankSum=-0.271;DP=200;ExcessHet=0.0000;FS=1.074;MLEAC=2;MLEAF=1.00;MQ=60.00;MQRankSum=0.000;QD=26.41;ReadPosRankSum=0.305;SOR=0.563	GT:AD:DP:GQ:PL	1/1:13,187:200:17:7830,17,0
EU153402.1	30271	.	C	T	5738.64	.	AC=1;AF=0.500;AN=2;BaseQRankSum=0.367;DP=199;ExcessHet=0.0000;FS=0.580;MLEAC=1;MLEAF=0.500;MQ=60.00;MQRankSum=0.000;QD=28.84;ReadPosRankSum=0.944;SOR=0.793	GT:AD:DP:GQ:PL	0/1:58,141:199:99:5746,0,2011
EU153402.1	30272	.	T	A	5696.64	.	AC=1;AF=0.500;AN=2;BaseQRankSum=1.819;DP=198;ExcessHet=0.0000;FS=0.000;MLEAC=1;MLEAF=0.500;MQ=60.00;MQRankSum=0.000;QD=28.77;ReadPosRankSum=0.831;SOR=0.709	GT:AD:DP:GQ:PL	0/1:58,140:198:99:5704,0,2014
EU153402.1	30278	.	G	A	5573.64	.	AC=1;AF=0.500;AN=2;BaseQRankSum=-0.074;DP=194;ExcessHet=0.0000;FS=0.000;MLEAC=1;MLEAF=0.500;MQ=60.00;MQRankSum=0.000;QD=28.73;ReadPosRankSum=0.678;SOR=0.661	GT:AD:DP:GQ:PL	0/1:57,137:194:99:5581,0,1981
EU153402.1	30283	.	A	T	4616.64	.	AC=1;AF=0.500;AN=2;BaseQRankSum=-1.396;DP=188;ExcessHet=0.0000;FS=0.615;MLEAC=1;MLEAF=0.500;MQ=60.00;MQRankSum=0.000;QD=27.48;ReadPosRankSum=0.681;SOR=0.779	GT:AD:DP:GQ:PL	0/1:54,114:168:99:4624,0,1924
EU153402.1	30284	.	G	C	4628.64	.	AC=1;AF=0.500;AN=2;BaseQRankSum=-1.969;DP=188;ExcessHet=0.0000;FS=1.186;MLEAC=1;MLEAF=0.500;MQ=60.00;MQRankSum=0.000;QD=24.75;ReadPosRankSum=0.466;SOR=0.579	GT:AD:DP:GQ:PL	0/1:71,116:187:99:4636,0,2607
EU153402.1	30287	.	G	A	5411.64	.	AC=1;AF=0.500;AN=2;BaseQRankSum=-1.023;DP=188;ExcessHet=0.0000;FS=1.269;MLEAC=1;MLEAF=0.500;MQ=60.00;MQRankSum=0.000;QD=28.79;ReadPosRankSum=0.264;SOR=0.840	GT:AD:DP:GQ:PL	0/1:55,133:188:99:5419,0,1907
EU153402.1	30290	.	A	C	5372.64	.	AC=1;AF=0.500;AN=2;BaseQRankSum=-1.094;DP=186;ExcessHet=0.0000;FS=3.752;MLEAC=1;MLEAF=0.500;MQ=60.00;MQRankSum=0.000;QD=28.89;ReadPosRankSum=0.279;SOR=0.986	GT:AD:DP:GQ:PL	0/1:54,132:186:99:5380,0,1858
EU153402.1	30310	.	C	G	775.64	.	AC=1;AF=0.500;AN=2;BaseQRankSum=2.036;DP=168;ExcessHet=0.0000;FS=0.000;MLEAC=1;MLEAF=0.500;MQ=60.00;MQRankSum=0.000;QD=4.67;ReadPosRankSum=1.694;SOR=0.686	GT:AD:DP:GQ:PL	0/1:137,29:166:99:783,0,5587
EU153402.1	30353	.	A	T	2207.64	.	AC=1;AF=0.500;AN=2;BaseQRankSum=-1.230;DP=112;ExcessHet=0.0000;FS=2.465;MLEAC=1;MLEAF=0.500;MQ=59.66;MQRankSum=1.841;QD=20.25;ReadPosRankSum=-3.189;SOR=0.677	GT:AD:DP:GQ:PL	0/1:52,57:109:99:2215,0,2011
EU153402.1	30362	.	T	A	2385.64	.	AC=1;AF=0.500;AN=2;BaseQRankSum=-0.234;DP=110;ExcessHet=0.0000;FS=4.717;MLEAC=1;MLEAF=0.500;MQ=59.42;MQRankSum=1.242;QD=21.69;ReadPosRankSum=-2.865;SOR=0.805	GT:AD:DP:GQ:PL	0/1:49,61:110:99:2393,0,1874
EU153402.1	30367	.	A	G	1668.64	.	AC=1;AF=0.500;AN=2;BaseQRankSum=-1.561;DP=101;ExcessHet=0.0000;FS=0.000;MLEAC=1;MLEAF=0.500;MQ=59.37;MQRankSum=1.794;QD=16.52;ReadPosRankSum=-3.556;SOR=0.660	GT:AD:DP:GQ:PL	0/1:57,44:101:99:1676,0,2241
EU153402.1	30372	.	T	C	3589.04	.	AC=1;AF=0.500;AN=2;BaseQRankSum=-1.748;DP=97;ExcessHet=0.0000;FS=1.479;MLEAC=1;MLEAF=0.500;MQ=59.35;MQRankSum=-0.473;QD=27.94;ReadPosRankSum=-0.538;SOR=0.579	GT:AD:DP:GQ:PL	0/1:7,87:94:32:3632,0,32
EU153402.1	30374	.	C	T	431.64	.	AC=1;AF=0.500;AN=2;BaseQRankSum=-1.977;DP=95;ExcessHet=0.0000;FS=0.000;MLEAC=1;MLEAF=0.500;MQ=59.33;MQRankSum=0.989;QD=4.85;ReadPosRankSum=-2.555;SOR=0.666	GT:AD:DP:GQ:PL	0/1:68,21:89:99:439,0,2634
EU153402.1	30375	.	A	G	1293.64	.	AC=1;AF=0.500;AN=2;BaseQRankSum=-3.047;DP=91;ExcessHet=0.0000;FS=0.811;MLEAC=1;MLEAF=0.500;MQ=59.30;MQRankSum=1.619;QD=14.22;ReadPosRankSum=-3.470;SOR=0.869	GT:AD:DP:GQ:PL	0/1:56,35:91:99:1301,0,2225
EU153402.1	30379	.	C	A	39.64	.	AC=1;AF=0.500;AN=2;BaseQRankSum=0.918;DP=93;ExcessHet=0.0000;FS=1.532;MLEAC=1;MLEAF=0.500;MQ=59.14;MQRankSum=0.445;QD=0.45;ReadPosRankSum=1.606;SOR=0.839	GT:AD:DP:GQ:PL	0/1:82,7:89:47:47,0,3422
EU153402.1	30380	.	A	G	1232.64	.	AC=1;AF=0.500;AN=2;BaseQRankSum=0.919;DP=88;ExcessHet=0.0000;FS=0.000;MLEAC=1;MLEAF=0.500;MQ=59.09;MQRankSum=0.936;QD=16.89;ReadPosRankSum=2.134;SOR=0.693	GT:AD:DP:GQ:PL	0/1:40,33:73:99:1240,0,1555
EU153402.1	30382	.	A	G	48.64	.	AC=1;AF=0.500;AN=2;BaseQRankSum=0.978;DP=90;ExcessHet=0.0000;FS=1.522;MLEAC=1;MLEAF=0.500;MQ=59.11;MQRankSum=0.340;QD=0.57;ReadPosRankSum=1.910;SOR=0.852	GT:AD:DP:GQ:PL	0/1:79,7:86:56:56,0,3296
EU153402.1	30385	.	TTG	T	254.60	.	AC=1;AF=0.500;AN=2;BaseQRankSum=1.005;DP=88;ExcessHet=0.0000;FS=0.000;MLEAC=1;MLEAF=0.500;MQ=59.09;MQRankSum=-2.415;QD=3.03;ReadPosRankSum=3.202;SOR=0.641	GT:AD:DP:GQ:PL	0/1:72,12:84:99:262,0,2962
EU153402.1	30386	.	T	*,C	2237.04	.	AC=1,1;AF=0.500,0.500;AN=2;BaseQRankSum=-2.007;DP=86;ExcessHet=0.0000;FS=8.034;MLEAC=1,1;MLEAF=0.500,0.500;MQ=59.07;MQRankSum=2.122;QD=26.01;ReadPosRankSum=-1.592;SOR=0.266	GT:AD:DP:GQ:PL	1/2:9,14,63:86:99:2828,2247,2578,188,0,373
EU153402.1	30387	.	G	*,A	2279.04	.	AC=1,1;AF=0.500,0.500;AN=2;BaseQRankSum=-1.777;DP=85;ExcessHet=0.0000;FS=3.644;MLEAC=1,1;MLEAF=0.500,0.500;MQ=59.05;MQRankSum=-0.404;QD=27.79;ReadPosRankSum=-1.194;SOR=0.350	GT:AD:DP:GQ:PL	1/2:7,13,62:82:99:2834,2289,2539,230,0,334
EU153402.1	30389	.	A	ACT	176.60	.	AC=1;AF=0.500;AN=2;BaseQRankSum=0.698;DP=86;ExcessHet=0.0000;FS=1.320;MLEAC=1;MLEAF=0.500;MQ=59.07;MQRankSum=0.000;QD=2.21;ReadPosRankSum=3.068;SOR=1.085	GT:AD:DP:GQ:PL	0/1:70,10:80:99:184,0,2884
EU153402.1	30711	.	G	C	1437.64	.	AC=1;AF=0.500;AN=2;BaseQRankSum=2.336;DP=54;ExcessHet=0.0000;FS=1.254;MLEAC=1;MLEAF=0.500;MQ=58.19;MQRankSum=1.146;QD=26.62;ReadPosRankSum=-1.322;SOR=0.412	GT:AD:DP:GQ:PL	0/1:16,38:54:99:1445,0,535
EU153402.1	30727	.	A	C	1623.64	.	AC=1;AF=0.500;AN=2;BaseQRankSum=3.026;DP=56;ExcessHet=0.0000;FS=1.187;MLEAC=1;MLEAF=0.500;MQ=60.00;MQRankSum=0.000;QD=28.99;ReadPosRankSum=0.093;SOR=0.432	GT:AD:DP:GQ:PL	0/1:16,40:56:99:1631,0,551
EU153402.1	30747	.	A	G	1875.64	.	AC=1;AF=0.500;AN=2;BaseQRankSum=1.827;DP=67;ExcessHet=0.0000;FS=1.049;MLEAC=1;MLEAF=0.500;MQ=60.00;MQRankSum=0.000;QD=28.42;ReadPosRankSum=1.606;SOR=0.542	GT:AD:DP:GQ:PL	0/1:18,48:66:99:1883,0,589
EU153402.1	30789	.	T	C	494.64	.	AC=1;AF=0.500;AN=2;BaseQRankSum=-1.230;DP=148;ExcessHet=0.0000;FS=0.000;MLEAC=1;MLEAF=0.500;MQ=59.93;MQRankSum=0.460;QD=3.36;ReadPosRankSum=1.289;SOR=0.671	GT:AD:DP:GQ:PL	0/1:123,24:147:99:502,0,4846
EU153402.1	30796	.	C	A	598.64	.	AC=1;AF=0.500;AN=2;BaseQRankSum=-0.116;DP=151;ExcessHet=0.0000;FS=1.798;MLEAC=1;MLEAF=0.500;MQ=59.77;MQRankSum=-1.324;QD=3.96;ReadPosRankSum=-1.636;SOR=0.915	GT:AD:DP:GQ:PL	0/1:127,24:151:99:606,0,5236
EU153402.1	30806	.	G	A	434.64	.	AC=1;AF=0.500;AN=2;BaseQRankSum=-0.515;DP=154;ExcessHet=0.0000;FS=0.892;MLEAC=1;MLEAF=0.500;MQ=59.84;MQRankSum=0.409;QD=2.86;ReadPosRankSum=-1.197;SOR=0.823	GT:AD:DP:GQ:PL	0/1:132,20:152:99:442,0,5458
EU153402.1	30807	.	T	C	1495.64	.	AC=1;AF=0.500;AN=2;BaseQRankSum=0.433;DP=153;ExcessHet=0.0000;FS=3.204;MLEAC=1;MLEAF=0.500;MQ=59.84;MQRankSum=-1.552;QD=9.84;ReadPosRankSum=-1.378;SOR=0.990	GT:AD:DP:GQ:PL	0/1:108,44:152:99:1503,0,4378
EU153402.1	30810	.	C	T	440.64	.	AC=1;AF=0.500;AN=2;BaseQRankSum=-0.045;DP=150;ExcessHet=0.0000;FS=0.903;MLEAC=1;MLEAF=0.500;MQ=59.83;MQRankSum=0.412;QD=2.94;ReadPosRankSum=-1.479;SOR=0.857	GT:AD:DP:GQ:PL	0/1:130,20:150:99:448,0,5398
EU153402.1	30823	.	A	G	4964.64	.	AC=1;AF=0.500;AN=2;BaseQRankSum=-1.129;DP=150;ExcessHet=0.0000;FS=1.676;MLEAC=1;MLEAF=0.500;MQ=59.83;MQRankSum=-0.464;QD=33.32;ReadPosRankSum=-2.995;SOR=0.888	GT:AD:DP:GQ:PL	0/1:28,121:149:99:4972,0,811
EU153402.1	30826	.	G	T	4926.64	.	AC=1;AF=0.500;AN=2;BaseQRankSum=-0.774;DP=149;ExcessHet=0.0000;FS=1.692;MLEAC=1;MLEAF=0.500;MQ=59.83;MQRankSum=-0.466;QD=33.29;ReadPosRankSum=-3.204;SOR=0.910	GT:AD:DP:GQ:PL	0/1:28,120:148:99:4934,0,815
EU153402.1	30827	.	G	C	874.64	.	AC=1;AF=0.500;AN=2;BaseQRankSum=1.640;DP=149;ExcessHet=0.0000;FS=0.761;MLEAC=1;MLEAF=0.500;MQ=59.83;MQRankSum=-1.975;QD=5.87;ReadPosRankSum=0.423;SOR=0.801	GT:AD:DP:GQ:PL	0/1:119,30:149:99:882,0,4906
EU153402.1	30835	.	G	A	375.64	.	AC=1;AF=0.500;AN=2;BaseQRankSum=1.129;DP=142;ExcessHet=0.0000;FS=0.967;MLEAC=1;MLEAF=0.500;MQ=59.72;MQRankSum=0.556;QD=2.65;ReadPosRankSum=-0.707;SOR=0.930	GT:AD:DP:GQ:PL	0/1:124,18:142:99:383,0,5153
EU153402.1	30845	.	C	T	681.64	.	AC=1;AF=0.500;AN=2;BaseQRankSum=1.270;DP=145;ExcessHet=0.0000;FS=0.830;MLEAC=1;MLEAF=0.500;MQ=59.73;MQRankSum=-3.096;QD=4.70;ReadPosRankSum=0.395;SOR=0.549	GT:AD:DP:GQ:PL	0/1:120,25:145:99:689,0,4964
EU153402.1	30848	.	G	A	48.64	.	AC=1;AF=0.500;AN=2;BaseQRankSum=-0.721;DP=146;ExcessHet=0.0000;FS=0.000;MLEAC=1;MLEAF=0.500;MQ=59.73;MQRankSum=0.423;QD=0.33;ReadPosRankSum=0.654;SOR=0.716	GT:AD:DP:GQ:PL	0/1:135,11:146:56:56,0,5636
EU153402.1	30852	.	T	G	513.64	.	AC=1;AF=0.500;AN=2;BaseQRankSum=-2.575;DP=143;ExcessHet=0.0000;FS=4.493;MLEAC=1;MLEAF=0.500;MQ=59.64;MQRankSum=0.758;QD=3.62;ReadPosRankSum=-1.129;SOR=1.004	GT:AD:DP:GQ:PL	0/1:120,22:142:99:521,0,4885
EU153402.1	30858	.	C	T	509.64	.	AC=1;AF=0.500;AN=2;BaseQRankSum=0.092;DP=147;ExcessHet=0.0000;FS=4.499;MLEAC=1;MLEAF=0.500;MQ=59.65;MQRankSum=0.610;QD=3.59;ReadPosRankSum=-0.504;SOR=1.206	GT:AD:DP:GQ:PL	0/1:121,21:142:99:517,0,4969
EU153402.1	30864	.	T	C	803.64	.	AC=1;AF=0.500;AN=2;BaseQRankSum=2.038;DP=149;ExcessHet=0.0000;FS=1.697;MLEAC=1;MLEAF=0.500;MQ=59.65;MQRankSum=-2.147;QD=5.39;ReadPosRankSum=1.552;SOR=0.768	GT:AD:DP:GQ:PL	0/1:121,28:149:99:811,0,4996
EU153402.1	30867	.	A	G	4652.64	.	AC=1;AF=0.500;AN=2;BaseQRankSum=0.349;DP=150;ExcessHet=0.0000;FS=2.556;MLEAC=1;MLEAF=0.500;MQ=59.74;MQRankSum=-0.745;QD=31.23;ReadPosRankSum=-0.885;SOR=0.660	GT:AD:DP:GQ:PL	0/1:33,116:149:99:4660,0,1011
EU153402.1	30872	.	A	G	848.64	.	AC=1;AF=0.500;AN=2;BaseQRankSum=2.079;DP=149;ExcessHet=0.0000;FS=0.765;MLEAC=1;MLEAF=0.500;MQ=59.74;MQRankSum=-2.874;QD=5.70;ReadPosRankSum=0.890;SOR=0.730	GT:AD:DP:GQ:PL	0/1:120,29:149:99:856,0,4951
EU153402.1	30873	.	GCCT	G	491.60	.	AC=1;AF=0.500;AN=2;BaseQRankSum=0.054;DP=148;ExcessHet=0.0000;FS=6.109;MLEAC=1;MLEAF=0.500;MQ=59.58;MQRankSum=0.720;QD=3.32;ReadPosRankSum=-0.054;SOR=1.171	GT:AD:DP:GQ:PL	0/1:127,21:148:99:499,0,5269
EU153402.1	30878	.	CTGATTGCCAGGGGGGTGTCAGGGCA	C	324.60	.	AC=1;AF=0.500;AN=2;BaseQRankSum=1.708;DP=160;ExcessHet=0.0000;FS=0.954;MLEAC=1;MLEAF=0.500;MQ=59.61;MQRankSum=-1.172;QD=2.04;ReadPosRankSum=0.442;SOR=0.914	GT:AD:DP:GQ:PL	0/1:141,18:159:99:332,0,5847
EU153402.1	30884	.	G	A	268.04	.	AC=1;AF=0.500;AN=2;BaseQRankSum=0.517;DP=142;ExcessHet=0.0000;FS=4.487;MLEAC=1;MLEAF=0.500;MQ=59.56;MQRankSum=0.800;QD=2.60;ReadPosRankSum=-0.543;SOR=1.234	GT:AD:DP:GQ:PL	0/1:79,24:103:99:760,0,3224
EU153402.1	30887	.	AG	A	956.04	.	AC=1;AF=0.500;AN=2;BaseQRankSum=0.565;DP=140;ExcessHet=0.0000;FS=19.323;MLEAC=1;MLEAF=0.500;MQ=59.55;MQRankSum=1.010;QD=7.90;ReadPosRankSum=0.156;SOR=1.511	GT:AD:DP:GQ:PL	0/1:81,40:121:99:1436,0,3256
EU153402.1	30890	.	G	A	191.04	.	AC=1;AF=0.500;AN=2;BaseQRankSum=-0.882;DP=139;ExcessHet=0.0000;FS=4.551;MLEAC=1;MLEAF=0.500;MQ=59.55;MQRankSum=0.688;QD=1.59;ReadPosRankSum=-0.582;SOR=1.010	GT:AD:DP:GQ:PL	0/1:98,22:120:99:629,0,4028
EU153402.1	30892	.	G	T	104.04	.	AC=1;AF=0.500;AN=2;BaseQRankSum=0.725;DP=140;ExcessHet=0.0000;FS=3.322;MLEAC=1;MLEAF=0.500;MQ=59.55;MQRankSum=0.645;QD=0.85;ReadPosRankSum=0.732;SOR=1.103	GT:AD:DP:GQ:PL	0/1:102,20:122:99:533,0,4223
EU153402.1	30899	.	G	A	1280.04	.	AC=1;AF=0.500;AN=2;BaseQRankSum=-0.291;DP=137;ExcessHet=0.0000;FS=2.393;MLEAC=1;MLEAF=0.500;MQ=59.54;MQRankSum=-1.715;QD=10.76;ReadPosRankSum=1.272;SOR=0.800	GT:AD:DP:GQ:PL	0/1:71,48:119:99:1802,0,2837
EU153402.1	30900	.	G	T	3001.04	.	AC=1;AF=0.500;AN=2;BaseQRankSum=0.275;DP=138;ExcessHet=0.0000;FS=6.768;MLEAC=1;MLEAF=0.500;MQ=59.55;MQRankSum=-0.825;QD=25.01;ReadPosRankSum=1.508;SOR=0.579	GT:AD:DP:GQ:PL	0/1:31,89:120:99:3644,0,1034
EU153402.1	30903	.	A	C	1279.04	.	AC=1;AF=0.500;AN=2;BaseQRankSum=-0.666;DP=135;ExcessHet=0.0000;FS=0.785;MLEAC=1;MLEAF=0.500;MQ=59.53;MQRankSum=-1.346;QD=13.75;ReadPosRankSum=0.494;SOR=0.866	GT:AD:DP:GQ:PL	0/1:44,49:93:99:1925,0,1700
EU153402.1	30904	.	T	A	128.64	.	AC=1;AF=0.500;AN=2;BaseQRankSum=0.101;DP=137;ExcessHet=0.0000;FS=1.100;MLEAC=1;MLEAF=0.500;MQ=59.54;MQRankSum=0.579;QD=0.94;ReadPosRankSum=-1.282;SOR=0.782	GT:AD:DP:GQ:PL	0/1:124,13:137:99:136,0,5147
EU153402.1	30908	.	G	A	399.64	.	AC=1;AF=0.500;AN=2;BaseQRankSum=-0.529;DP=134;ExcessHet=0.0000;FS=2.126;MLEAC=1;MLEAF=0.500;MQ=59.53;MQRankSum=-1.006;QD=2.98;ReadPosRankSum=0.524;SOR=1.087	GT:AD:DP:GQ:PL	0/1:116,18:134:99:407,0,4817
EU153402.1	30911	.	C	T	402.64	.	AC=1;AF=0.500;AN=2;BaseQRankSum=0.691;DP=133;ExcessHet=0.0000;FS=5.039;MLEAC=1;MLEAF=0.500;MQ=59.53;MQRankSum=0.703;QD=3.03;ReadPosRankSum=0.703;SOR=1.363	GT:AD:DP:GQ:PL	0/1:115,18:133:99:410,0,4775
EU153402.1	30914	.	GA	G	942.60	.	AC=1;AF=0.500;AN=2;BaseQRankSum=2.176;DP=133;ExcessHet=0.0000;FS=0.000;MLEAC=1;MLEAF=0.500;MQ=59.53;MQRankSum=-1.831;QD=7.09;ReadPosRankSum=-0.519;SOR=0.648	GT:AD:DP:GQ:PL	0/1:103,30:133:99:950,0,4235
EU153402.1	30917	.	GGAA	G	798.60	.	AC=1;AF=0.500;AN=2;BaseQRankSum=2.271;DP=136;ExcessHet=0.0000;FS=0.792;MLEAC=1;MLEAF=0.500;MQ=59.54;MQRankSum=-2.037;QD=5.87;ReadPosRankSum=-0.098;SOR=0.604	GT:AD:DP:GQ:PL	0/1:109,27:136:99:806,0,4496
EU153402.1	30920	.	A	*,G	2325.04	.	AC=1,1;AF=0.500,0.500;AN=2;BaseQRankSum=-0.567;DP=135;ExcessHet=0.0000;FS=0.821;MLEAC=1,1;MLEAF=0.500,0.500;MQ=59.53;MQRankSum=-0.845;QD=17.35;ReadPosRankSum=0.966;SOR=0.849	GT:AD:DP:GQ:PL	1/2:26,27,81:134:64:3387,2335,3387,64,0,880
EU153402.1	30923	.	G	A	537.64	.	AC=1;AF=0.500;AN=2;BaseQRankSum=-0.708;DP=133;ExcessHet=0.0000;FS=6.316;MLEAC=1;MLEAF=0.500;MQ=59.53;MQRankSum=0.768;QD=4.04;ReadPosRankSum=-0.152;SOR=1.508	GT:AD:DP:GQ:PL	0/1:112,21:133:99:545,0,4640
EU153402.1	30924	.	G	T	1707.64	.	AC=1;AF=0.500;AN=2;BaseQRankSum=2.464;DP=133;ExcessHet=0.0000;FS=0.000;MLEAC=1;MLEAF=0.500;MQ=59.53;MQRankSum=-2.352;QD=12.84;ReadPosRankSum=-0.461;SOR=0.725	GT:AD:DP:GQ:PL	0/1:86,47:133:99:1715,0,3470
EU153402.1	30926	.	C	G	2472.64	.	AC=1;AF=0.500;AN=2;BaseQRankSum=1.011;DP=133;ExcessHet=0.0000;FS=6.450;MLEAC=1;MLEAF=0.500;MQ=59.53;MQRankSum=-1.803;QD=18.59;ReadPosRankSum=1.325;SOR=0.593	GT:AD:DP:GQ:PL	0/1:69,64:133:99:2480,0,2705
EU153402.1	30934	.	G	A	1713.64	.	AC=1;AF=0.500;AN=2;BaseQRankSum=0.542;DP=131;ExcessHet=0.0000;FS=2.332;MLEAC=1;MLEAF=0.500;MQ=59.52;MQRankSum=-2.324;QD=13.08;ReadPosRankSum=0.047;SOR=0.963	GT:AD:DP:GQ:PL	0/1:84,47:131:99:1721,0,3386
EU153402.1	30941	.	GA	G	570.60	.	AC=1;AF=0.500;AN=2;BaseQRankSum=-1.321;DP=135;ExcessHet=0.0000;FS=1.980;MLEAC=1;MLEAF=0.500;MQ=59.53;MQRankSum=0.813;QD=4.68;ReadPosRankSum=-0.149;SOR=0.968	GT:AD:DP:GQ:PL	0/1:101,21:122:99:578,0,4153
EU153402.1	30945	.	T	A	286.64	.	AC=1;AF=0.500;AN=2;BaseQRankSum=1.692;DP=135;ExcessHet=0.0000;FS=0.992;MLEAC=1;MLEAF=0.500;MQ=59.53;MQRankSum=-1.173;QD=2.12;ReadPosRankSum=0.139;SOR=0.555	GT:AD:DP:GQ:PL	0/1:119,16:135:99:294,0,4905
EU153402.1	30947	.	A	C	1926.64	.	AC=1;AF=0.500;AN=2;BaseQRankSum=1.924;DP=135;ExcessHet=0.0000;FS=1.412;MLEAC=1;MLEAF=0.500;MQ=59.53;MQRankSum=-2.196;QD=14.27;ReadPosRankSum=-0.454;SOR=0.890	GT:AD:DP:GQ:PL	0/1:83,52:135:99:1934,0,3329
EU153402.1	30948	.	ACCTG	A	570.60	.	AC=1;AF=0.500;AN=2;BaseQRankSum=-0.804;DP=137;ExcessHet=0.0000;FS=0.884;MLEAC=1;MLEAF=0.500;MQ=59.54;MQRankSum=0.775;QD=4.16;ReadPosRankSum=-1.115;SOR=0.892	GT:AD:DP:GQ:PL	0/1:115,22:137:99:578,0,4763
EU153402.1	30953	.	G	A	1077.64	.	AC=1;AF=0.500;AN=2;BaseQRankSum=1.403;DP=134;ExcessHet=0.0000;FS=1.611;MLEAC=1;MLEAF=0.500;MQ=59.53;MQRankSum=-0.334;QD=8.10;ReadPosRankSum=0.712;SOR=0.530	GT:AD:DP:GQ:PL	0/1:100,33:133:99:1085,0,4100
EU153402.1	30956	.	G	T	533.64	.	AC=1;AF=0.500;AN=2;BaseQRankSum=-0.266;DP=133;ExcessHet=0.0000;FS=1.981;MLEAC=1;MLEAF=0.500;MQ=59.53;MQRankSum=0.768;QD=4.01;ReadPosRankSum=1.776;SOR=1.039	GT:AD:DP:GQ:PL	0/1:112,21:133:99:541,0,4640
EU153402.1	30962	.	G	T	615.64	.	AC=1;AF=0.500;AN=2;BaseQRankSum=0.389;DP=137;ExcessHet=0.0000;FS=0.000;MLEAC=1;MLEAF=0.500;MQ=59.54;MQRankSum=0.795;QD=4.49;ReadPosRankSum=1.662;SOR=0.670	GT:AD:DP:GQ:PL	0/1:114,23:137:99:623,0,4718
EU153402.1	30963	.	C	T	522.64	.	AC=1;AF=0.500;AN=2;BaseQRankSum=2.538;DP=138;ExcessHet=0.0000;FS=6.279;MLEAC=1;MLEAF=0.500;MQ=59.55;MQRankSum=-0.868;QD=3.79;ReadPosRankSum=0.084;SOR=1.481	GT:AD:DP:GQ:PL	0/1:117,21:138:99:530,0,4850
EU153402.1	30967	.	T	A	4527.64	.	AC=1;AF=0.500;AN=2;BaseQRankSum=-0.800;DP=138;ExcessHet=0.0000;FS=2.787;MLEAC=1;MLEAF=0.500;MQ=59.55;MQRankSum=-0.870;QD=32.81;ReadPosRankSum=-0.190;SOR=0.787	GT:AD:DP:GQ:PL	0/1:28,110:138:99:4535,0,845
EU153402.1	30968	.	C	T	522.64	.	AC=1;AF=0.500;AN=2;BaseQRankSum=1.391;DP=138;ExcessHet=0.0000;FS=6.279;MLEAC=1;MLEAF=0.500;MQ=59.55;MQRankSum=-0.868;QD=3.79;ReadPosRankSum=-0.096;SOR=1.481	GT:AD:DP:GQ:PL	0/1:117,21:138:99:530,0,4850
EU153402.1	30972	.	T	C	1065.64	.	AC=1;AF=0.500;AN=2;BaseQRankSum=0.221;DP=137;ExcessHet=0.0000;FS=1.601;MLEAC=1;MLEAF=0.500;MQ=59.54;MQRankSum=-1.727;QD=7.78;ReadPosRankSum=-0.593;SOR=0.883	GT:AD:DP:GQ:PL	0/1:104,33:137:99:1073,0,4268
EU153402.1	30973	.	T	C	618.64	.	AC=1;AF=0.500;AN=2;BaseQRankSum=0.578;DP=136;ExcessHet=0.0000;FS=0.000;MLEAC=1;MLEAF=0.500;MQ=59.54;MQRankSum=0.799;QD=4.55;ReadPosRankSum=0.641;SOR=0.781	GT:AD:DP:GQ:PL	0/1:113,23:136:99:626,0,4676
EU153402.1	30975	.	G	A	90.64	.	AC=1;AF=0.500;AN=2;BaseQRankSum=0.051;DP=135;ExcessHet=0.0000;FS=6.498;MLEAC=1;MLEAF=0.500;MQ=59.53;MQRankSum=-1.484;QD=0.67;ReadPosRankSum=0.055;SOR=1.791	GT:AD:DP:GQ:PL	0/1:123,12:135:98:98,0,5129
EU153402.1	30979	.	A	G	1700.04	.	AC=1;AF=0.500;AN=2;BaseQRankSum=-1.562;DP=132;ExcessHet=0.0000;FS=0.706;MLEAC=1;MLEAF=0.500;MQ=59.72;MQRankSum=-0.887;QD=15.32;ReadPosRankSum=-1.047;SOR=0.793	GT:AD:DP:GQ:PL	0/1:50,61:111:99:2411,0,1916
EU153402.1	30981	.	G	A	531.64	.	AC=1;AF=0.500;AN=2;BaseQRankSum=1.011;DP=136;ExcessHet=0.0000;FS=10.063;MLEAC=1;MLEAF=0.500;MQ=59.72;MQRankSum=-1.349;QD=3.94;ReadPosRankSum=-0.251;SOR=1.771	GT:AD:DP:GQ:PL	0/1:114,21:135:99:539,0,4723
EU153402.1	30982	.	G	A	930.64	.	AC=1;AF=0.500;AN=2;BaseQRankSum=0.060;DP=137;ExcessHet=0.0000;FS=2.668;MLEAC=1;MLEAF=0.500;MQ=59.73;MQRankSum=-0.939;QD=6.79;ReadPosRankSum=0.781;SOR=0.975	GT:AD:DP:GQ:PL	0/1:107,30:137:99:938,0,4403
EU153402.1	30984	.	A	T	564.64	.	AC=1;AF=0.500;AN=2;BaseQRankSum=-1.176;DP=139;ExcessHet=0.0000;FS=1.882;MLEAC=1;MLEAF=0.500;MQ=59.73;MQRankSum=0.629;QD=4.06;ReadPosRankSum=0.548;SOR=0.498	GT:AD:DP:GQ:PL	0/1:117,22:139:99:572,0,4847
EU153402.1	30995	.	C	T	675.64	.	AC=1;AF=0.500;AN=2;BaseQRankSum=0.400;DP=132;ExcessHet=0.0000;FS=1.832;MLEAC=1;MLEAF=0.500;MQ=59.82;MQRankSum=0.491;QD=5.12;ReadPosRankSum=-1.292;SOR=0.498	GT:AD:DP:GQ:PL	0/1:108,24:132:99:683,0,4463
EU153402.1	30998	.	G	C	501.64	.	AC=1;AF=0.500;AN=2;BaseQRankSum=-0.213;DP=130;ExcessHet=0.0000;FS=4.722;MLEAC=1;MLEAF=0.500;MQ=59.82;MQRankSum=0.448;QD=3.86;ReadPosRankSum=0.420;SOR=0.694	GT:AD:DP:GQ:PL	0/1:110,20:130:99:509,0,4559
EU153402.1	31005	.	A	G	3071.64	.	AC=1;AF=0.500;AN=2;BaseQRankSum=-1.357;DP=128;ExcessHet=0.0000;FS=2.291;MLEAC=1;MLEAF=0.500;MQ=59.82;MQRankSum=-0.798;QD=24.00;ReadPosRankSum=-0.125;SOR=0.856	GT:AD:DP:GQ:PL	0/1:51,77:128:99:3079,0,1910
EU153402.1	31011	.	C	G	3944.64	.	AC=1;AF=0.500;AN=2;BaseQRankSum=-0.286;DP=122;ExcessHet=0.0000;FS=0.000;MLEAC=1;MLEAF=0.500;MQ=59.81;MQRankSum=-0.500;QD=32.33;ReadPosRankSum=-1.072;SOR=0.634	GT:AD:DP:GQ:PL	0/1:26,96:122:99:3952,0,803
EU153402.1	31024	.	T	A	564.64	.	AC=1;AF=0.500;AN=2;BaseQRankSum=1.301;DP=101;ExcessHet=0.0000;FS=3.353;MLEAC=1;MLEAF=0.500;MQ=59.73;MQRankSum=-1.839;QD=6.01;ReadPosRankSum=-0.028;SOR=0.898	GT:AD:DP:GQ:PL	0/1:73,21:94:99:572,0,2815
EU153402.1	31031	.	G	T	3112.64	.	AC=1;AF=0.500;AN=2;BaseQRankSum=0.700;DP=108;ExcessHet=0.0000;FS=1.733;MLEAC=1;MLEAF=0.500;MQ=59.75;MQRankSum=-1.097;QD=28.82;ReadPosRankSum=-1.028;SOR=0.838	GT:AD:DP:GQ:PL	0/1:31,77:108:99:3120,0,1070
EU153402.1	31034	.	C	T	3006.64	.	AC=1;AF=0.500;AN=2;BaseQRankSum=0.864;DP=113;ExcessHet=0.0000;FS=0.744;MLEAC=1;MLEAF=0.500;MQ=59.76;MQRankSum=-1.233;QD=26.61;ReadPosRankSum=-1.224;SOR=0.578	GT:AD:DP:GQ:PL	0/1:38,75:113:99:3014,0,1370
EU153402.1	31051	.	C	T	3531.64	.	AC=1;AF=0.500;AN=2;BaseQRankSum=0.281;DP=129;ExcessHet=0.0000;FS=2.486;MLEAC=1;MLEAF=0.500;MQ=59.79;MQRankSum=-1.131;QD=27.81;ReadPosRankSum=1.136;SOR=0.484	GT:AD:DP:GQ:PL	0/1:38,89:127:99:3539,0,1328
EU153402.1	31060	.	T	C	4815.64	.	AC=1;AF=0.500;AN=2;BaseQRankSum=0.527;DP=147;ExcessHet=0.0000;FS=0.762;MLEAC=1;MLEAF=0.500;MQ=59.81;MQRankSum=-0.873;QD=32.76;ReadPosRankSum=1.584;SOR=0.598	GT:AD:DP:GQ:PL	0/1:30,117:147:99:4823,0,896
EU153402.1	31061	.	G	A	4445.64	.	AC=1;AF=0.500;AN=2;BaseQRankSum=-0.434;DP=150;ExcessHet=0.0000;FS=0.675;MLEAC=1;MLEAF=0.500;MQ=59.82;MQRankSum=-1.061;QD=29.64;ReadPosRankSum=1.632;SOR=0.625	GT:AD:DP:GQ:PL	0/1:41,109:150:99:4453,0,1382
EU153402.1	31065	.	T	G	5270.64	.	AC=1;AF=0.500;AN=2;BaseQRankSum=0.564;DP=160;ExcessHet=0.0000;FS=1.598;MLEAC=1;MLEAF=0.500;MQ=59.83;MQRankSum=-0.862;QD=32.94;ReadPosRankSum=2.200;SOR=0.933	GT:AD:DP:GQ:PL	0/1:32,128:160:99:5278,0,958
EU153402.1	31069	.	A	G	5432.64	.	AC=1;AF=0.500;AN=2;BaseQRankSum=-0.037;DP=166;ExcessHet=0.0000;FS=2.481;MLEAC=1;MLEAF=0.500;MQ=59.84;MQRankSum=-0.876;QD=32.73;ReadPosRankSum=1.595;SOR=0.765	GT:AD:DP:GQ:PL	0/1:34,132:166:99:5440,0,1030
EU153402.1	31079	.	A	C	6233.64	.	AC=1;AF=0.500;AN=2;BaseQRankSum=0.854;DP=184;ExcessHet=0.0000;FS=0.716;MLEAC=1;MLEAF=0.500;MQ=59.85;MQRankSum=-0.806;QD=33.88;ReadPosRankSum=1.624;SOR=0.709	GT:AD:DP:GQ:PL	0/1:33,151:184:99:6241,0,931
EU153402.1	31091	.	A	C	6650.64	.	AC=1;AF=0.500;AN=2;BaseQRankSum=-0.080;DP=203;ExcessHet=0.0000;FS=0.000;MLEAC=1;MLEAF=0.500;MQ=59.87;MQRankSum=-0.792;QD=34.11;ReadPosRankSum=0.740;SOR=0.632	GT:AD:DP:GQ:PL	0/1:34,161:195:99:6658,0,943
EU153402.1	31097	.	C	T	6080.64	.	AC=1;AF=0.500;AN=2;BaseQRankSum=1.177;DP=205;ExcessHet=0.0000;FS=5.332;MLEAC=1;MLEAF=0.500;MQ=59.87;MQRankSum=-0.920;QD=32.00;ReadPosRankSum=1.034;SOR=0.365	GT:AD:DP:GQ:PL	0/1:42,148:190:99:6088,0,1318
EU153402.1	31107	.	C	A	7589.64	.	AC=1;AF=0.500;AN=2;BaseQRankSum=2.628;DP=222;ExcessHet=0.0000;FS=3.694;MLEAC=1;MLEAF=0.500;MQ=59.88;MQRankSum=-0.685;QD=26.09;ReadPosRankSum=0.180;SOR=0.434	GT:AD:DP:GQ:PL	0/1:29,183:212:99:7597,0,667
EU153402.1	31114	.	A	G	8126.64	.	AC=1;AF=0.500;AN=2;BaseQRankSum=1.670;DP=228;ExcessHet=0.0000;FS=0.701;MLEAC=1;MLEAF=0.500;MQ=59.88;MQRankSum=-0.696;QD=28.37;ReadPosRankSum=-0.663;SOR=0.619	GT:AD:DP:GQ:PL	0/1:32,196:228:99:8134,0,754
EU153402.1	31117	.	G	T	7088.64	.	AC=1;AF=0.500;AN=2;BaseQRankSum=0.192;DP=236;ExcessHet=0.0000;FS=6.400;MLEAC=1;MLEAF=0.500;MQ=59.88;MQRankSum=-0.853;QD=33.12;ReadPosRankSum=-0.333;SOR=0.487	GT:AD:DP:GQ:PL	0/1:42,172:214:99:7096,0,1246
EU153402.1	31118	.	A	G	6151.04	.	AC=1;AF=0.500;AN=2;BaseQRankSum=0.417;DP=231;ExcessHet=0.0000;FS=7.821;MLEAC=1;MLEAF=0.500;MQ=59.88;MQRankSum=-0.853;QD=29.43;ReadPosRankSum=-0.411;SOR=0.457	GT:AD:DP:GQ:PL	0/1:41,168:209:99:6931,0,1216
EU153402.1	31128	.	T	C	51.64	.	AC=1;AF=0.500;AN=2;BaseQRankSum=0.409;DP=247;ExcessHet=0.0000;FS=0.861;MLEAC=1;MLEAF=0.500;MQ=59.89;MQRankSum=-2.048;QD=0.22;ReadPosRankSum=-0.231;SOR=0.713	GT:AD:DP:GQ:PL	0/1:219,21:240:59:59,0,8451
EU153402.1	31138	.	G	A	380.64	.	AC=1;AF=0.500;AN=2;BaseQRankSum=0.670;DP=245;ExcessHet=0.0000;FS=1.679;MLEAC=1;MLEAF=0.500;MQ=59.89;MQRankSum=0.594;QD=1.55;ReadPosRankSum=0.969;SOR=0.876	GT:AD:DP:GQ:PL	0/1:220,25:245:99:388,0,9163
EU153402.1	31141	.	T	G	7505.64	.	AC=1;AF=0.500;AN=2;BaseQRankSum=0.502;DP=251;ExcessHet=0.0000;FS=6.636;MLEAC=1;MLEAF=0.500;MQ=59.89;MQRankSum=-0.939;QD=31.27;ReadPosRankSum=-1.787;SOR=0.440	GT:AD:DP:GQ:PL	0/1:57,183:240:99:7513,0,1818
EU153402.1	31142	.	C	G	8264.04	.	AC=1;AF=0.500;AN=2;BaseQRankSum=1.506;DP=249;ExcessHet=0.0000;FS=0.000;MLEAC=1;MLEAF=0.500;MQ=59.89;MQRankSum=-0.631;QD=34.72;ReadPosRankSum=-1.476;SOR=0.772	GT:AD:DP:GQ:PL	0/1:30,208:238:99:8644,0,609
EU153402.1	31153	.	C	T	7615.64	.	AC=1;AF=0.500;AN=2;BaseQRankSum=1.204;DP=248;ExcessHet=0.0000;FS=0.000;MLEAC=1;MLEAF=0.500;MQ=59.89;MQRankSum=-0.999;QD=30.71;ReadPosRankSum=-0.859;SOR=0.694	GT:AD:DP:GQ:PL	0/1:62,186:248:99:7623,0,2043
EU153402.1	31154	.	C	T	4790.64	.	AC=1;AF=0.500;AN=2;BaseQRankSum=-0.879;DP=248;ExcessHet=0.0000;FS=2.170;MLEAC=1;MLEAF=0.500;MQ=59.89;MQRankSum=-0.890;QD=19.63;ReadPosRankSum=-0.424;SOR=0.754	GT:AD:DP:GQ:PL	0/1:109,135:244:99:4798,0,4050
EU153402.1	31162	.	A	G	8762.64	.	AC=1;AF=0.500;AN=2;BaseQRankSum=-0.339;DP=260;ExcessHet=0.0000;FS=2.080;MLEAC=1;MLEAF=0.500;MQ=59.90;MQRankSum=-0.637;QD=34.10;ReadPosRankSum=-0.601;SOR=0.749	GT:AD:DP:GQ:PL	0/1:44,213:257:99:8770,0,1206
EU153402.1	31166	.	T	C	7048.64	.	AC=1;AF=0.500;AN=2;BaseQRankSum=0.022;DP=257;ExcessHet=0.0000;FS=0.487;MLEAC=1;MLEAF=0.500;MQ=59.90;MQRankSum=-0.973;QD=27.43;ReadPosRankSum=0.035;SOR=0.643	GT:AD:DP:GQ:PL	0/1:83,174:257:99:7056,0,2961
EU153402.1	31183	.	A	G	68.64	.	AC=1;AF=0.500;AN=2;BaseQRankSum=0.808;DP=102;ExcessHet=0.0000;FS=1.365;MLEAC=1;MLEAF=0.500;MQ=60.00;MQRankSum=0.000;QD=0.67;ReadPosRankSum=0.858;SOR=1.017	GT:AD:DP:GQ:PL	0/1:93,9:102:76:76,0,3852
EU153402.1	31185	.	C	T	366.64	.	AC=1;AF=0.500;AN=2;BaseQRankSum=1.012;DP=104;ExcessHet=0.0000;FS=3.978;MLEAC=1;MLEAF=0.500;MQ=60.00;MQRankSum=0.000;QD=3.67;ReadPosRankSum=1.073;SOR=0.542	GT:AD:DP:GQ:PL	0/1:85,15:100:99:374,0,3496
EU153402.1	31186	.	C	A	366.64	.	AC=1;AF=0.500;AN=2;BaseQRankSum=0.755;DP=102;ExcessHet=0.0000;FS=3.978;MLEAC=1;MLEAF=0.500;MQ=60.00;MQRankSum=0.000;QD=3.67;ReadPosRankSum=0.873;SOR=0.542	GT:AD:DP:GQ:PL	0/1:85,15:100:99:374,0,3496
EU153402.1	31204	.	A	C	2601.64	.	AC=1;AF=0.500;AN=2;BaseQRankSum=0.311;DP=107;ExcessHet=0.0000;FS=3.986;MLEAC=1;MLEAF=0.500;MQ=60.00;MQRankSum=0.000;QD=25.26;ReadPosRankSum=-1.139;SOR=1.187	GT:AD:DP:GQ:PL	0/1:35,68:103:99:2609,0,1218
EU153402.1	31207	.	A	T	159.64	.	AC=1;AF=0.500;AN=2;BaseQRankSum=0.428;DP=109;ExcessHet=0.0000;FS=2.793;MLEAC=1;MLEAF=0.500;MQ=60.00;MQRankSum=0.000;QD=1.46;ReadPosRankSum=1.987;SOR=0.634	GT:AD:DP:GQ:PL	0/1:98,11:109:99:167,0,4061
EU153402.1	31213	.	G	A	274.64	.	AC=1;AF=0.500;AN=2;BaseQRankSum=1.587;DP=114;ExcessHet=0.0000;FS=8.295;MLEAC=1;MLEAF=0.500;MQ=60.00;MQRankSum=0.000;QD=2.43;ReadPosRankSum=0.910;SOR=1.919	GT:AD:DP:GQ:PL	0/1:99,14:113:99:282,0,4114
EU153402.1	31216	.	G	A	240.64	.	AC=1;AF=0.500;AN=2;BaseQRankSum=0.554;DP=112;ExcessHet=0.0000;FS=6.333;MLEAC=1;MLEAF=0.500;MQ=60.00;MQRankSum=0.000;QD=2.15;ReadPosRankSum=0.765;SOR=1.706	GT:AD:DP:GQ:PL	0/1:99,13:112:99:248,0,4097
EU153402.1	31218	.	C	T	558.64	.	AC=1;AF=0.500;AN=2;BaseQRankSum=1.920;DP=113;ExcessHet=0.0000;FS=2.166;MLEAC=1;MLEAF=0.500;MQ=60.00;MQRankSum=0.000;QD=5.82;ReadPosRankSum=1.917;SOR=1.115	GT:AD:DP:GQ:PL	0/1:77,19:96:99:566,0,2936
EU153402.1	31224	.	C	A	1150.64	.	AC=1;AF=0.500;AN=2;BaseQRankSum=1.089;DP=112;ExcessHet=0.0000;FS=0.783;MLEAC=1;MLEAF=0.500;MQ=60.00;MQRankSum=0.000;QD=10.56;ReadPosRankSum=-0.092;SOR=0.793	GT:AD:DP:GQ:PL	0/1:76,33:109:99:1158,0,2868
EU153402.1	31253	.	T	G	3559.64	.	AC=1;AF=0.500;AN=2;BaseQRankSum=-0.038;DP=112;ExcessHet=0.0000;FS=11.665;MLEAC=1;MLEAF=0.500;MQ=59.88;MQRankSum=1.887;QD=31.78;ReadPosRankSum=-0.856;SOR=0.560	GT:AD:DP:GQ:PL	0/1:25,87:112:99:3567,0,787
EU153402.1	31270	.	G	T	3768.64	.	AC=1;AF=0.500;AN=2;BaseQRankSum=2.644;DP=122;ExcessHet=0.0000;FS=6.842;MLEAC=1;MLEAF=0.500;MQ=59.89;MQRankSum=1.800;QD=31.15;ReadPosRankSum=2.569;SOR=0.720	GT:AD:DP:GQ:PL	0/1:29,92:121:99:3776,0,940
EU153402.1	31280	.	A	G	4409.64	.	AC=1;AF=0.500;AN=2;BaseQRankSum=2.449;DP=133;ExcessHet=0.0000;FS=1.827;MLEAC=1;MLEAF=0.500;MQ=59.90;MQRankSum=0.000;QD=33.41;ReadPosRankSum=2.043;SOR=0.859	GT:AD:DP:GQ:PL	0/1:25,107:132:99:4417,0,728
EU153402.1	31282	.	T	G	4403.64	.	AC=1;AF=0.500;AN=2;BaseQRankSum=2.379;DP=134;ExcessHet=0.0000;FS=4.091;MLEAC=1;MLEAF=0.500;MQ=59.90;MQRankSum=2.009;QD=32.86;ReadPosRankSum=2.435;SOR=0.770	GT:AD:DP:GQ:PL	0/1:27,107:134:99:4411,0,812
EU153402.1	31283	.	A	G	4488.64	.	AC=1;AF=0.500;AN=2;BaseQRankSum=2.085;DP=136;ExcessHet=0.0000;FS=4.018;MLEAC=1;MLEAF=0.500;MQ=59.90;MQRankSum=2.028;QD=33.00;ReadPosRankSum=2.520;SOR=0.715	GT:AD:DP:GQ:PL	0/1:27,109:136:99:4496,0,806
EU153402.1	31289	.	T	C	4743.64	.	AC=1;AF=0.500;AN=2;BaseQRankSum=2.299;DP=142;ExcessHet=0.0000;FS=1.765;MLEAC=1;MLEAF=0.500;MQ=59.91;MQRankSum=0.000;QD=33.64;ReadPosRankSum=2.776;SOR=0.661	GT:AD:DP:GQ:PL	0/1:26,115:141:99:4751,0,746
EU153402.1	31312	.	A	G	5741.64	.	AC=1;AF=0.500;AN=2;BaseQRankSum=1.756;DP=168;ExcessHet=0.0000;FS=0.000;MLEAC=1;MLEAF=0.500;MQ=59.92;MQRankSum=2.205;QD=34.18;ReadPosRankSum=0.789;SOR=0.646	GT:AD:DP:GQ:PL	0/1:29,139:168:99:5749,0,799
EU153402.1	31320	.	G	C	5999.64	.	AC=1;AF=0.500;AN=2;BaseQRankSum=1.685;DP=172;ExcessHet=0.0000;FS=0.000;MLEAC=1;MLEAF=0.500;MQ=59.92;MQRankSum=-0.416;QD=34.88;ReadPosRankSum=0.611;SOR=0.665	GT:AD:DP:GQ:PL	0/1:27,145:172:99:6007,0,697
EU153402.1	31323	.	C	T	6170.64	.	AC=1;AF=0.500;AN=2;BaseQRankSum=1.797;DP=175;ExcessHet=0.0000;FS=0.000;MLEAC=1;MLEAF=0.500;MQ=59.92;MQRankSum=-0.402;QD=36.74;ReadPosRankSum=0.044;SOR=0.762	GT:AD:DP:GQ:PL	0/1:26,149:175:99:6178,0,643
EU153402.1	31324	.	G	A	6209.64	.	AC=1;AF=0.500;AN=2;BaseQRankSum=2.079;DP=177;ExcessHet=0.0000;FS=0.779;MLEAC=1;MLEAF=0.500;MQ=59.93;MQRankSum=-0.409;QD=29.29;ReadPosRankSum=-0.004;SOR=0.684	GT:AD:DP:GQ:PL	0/1:27,150:177:99:6217,0,682
EU153402.1	31343	.	G	A	6677.58	.	AC=1;AF=0.500;AN=2;BaseQRankSum=-1.749;DP=188;ExcessHet=0.0000;FS=0.000;MLEAC=1;MLEAF=0.500;MQ=59.93;MQRankSum=0.000;QD=24.70;ReadPosRankSum=-1.465;SOR=0.635	GT:AD:DP:GQ:PL	0/1:25,161:186:99:6685,0,565
EU153402.1	31351	.	A	G	6674.61	.	AC=1;AF=0.500;AN=2;BaseQRankSum=1.386;DP=189;ExcessHet=0.0000;FS=0.000;MLEAC=1;MLEAF=0.500;MQ=59.93;MQRankSum=0.000;QD=29.26;ReadPosRankSum=-1.528;SOR=0.731	GT:AD:DP:GQ:PL	0/1:26,161:187:99:6682,0,607
EU153402.1	31352	.	GCCACAGAC	G	6623.60	.	AC=1;AF=0.500;AN=2;BaseQRankSum=1.811;DP=191;ExcessHet=0.0000;FS=0.756;MLEAC=1;MLEAF=0.500;MQ=59.93;MQRankSum=0.000;QD=36.02;ReadPosRankSum=-1.551;SOR=0.559	GT:AD:DP:GQ:PL	0/1:29,160:189:99:6631,0,736
EU153402.1	31363	.	TA	T	6626.60	.	AC=1;AF=0.500;AN=2;BaseQRankSum=0.622;DP=190;ExcessHet=0.0000;FS=2.656;MLEAC=1;MLEAF=0.500;MQ=59.93;MQRankSum=0.000;QD=24.73;ReadPosRankSum=-0.140;SOR=0.460	GT:AD:DP:GQ:PL	0/1:28,160:188:99:6634,0,694
EU153402.1	31397	.	A	G	6164.64	.	AC=1;AF=0.500;AN=2;BaseQRankSum=3.645;DP=183;ExcessHet=0.0000;FS=0.000;MLEAC=1;MLEAF=0.500;MQ=59.87;MQRankSum=-0.620;QD=33.87;ReadPosRankSum=1.228;SOR=0.725	GT:AD:DP:GQ:PL	0/1:30,152:182:99:6172,0,803
EU153402.1	31413	.	A	G	500.64	.	AC=1;AF=0.500;AN=2;BaseQRankSum=1.053;DP=147;ExcessHet=0.0000;FS=1.900;MLEAC=1;MLEAF=0.500;MQ=59.93;MQRankSum=0.000;QD=3.45;ReadPosRankSum=1.584;SOR=0.676	GT:AD:DP:GQ:PL	0/1:124,21:145:99:508,0,5143
EU153402.1	31415	.	C	T	555.64	.	AC=1;AF=0.500;AN=2;BaseQRankSum=1.918;DP=142;ExcessHet=0.0000;FS=0.866;MLEAC=1;MLEAF=0.500;MQ=59.92;MQRankSum=0.448;QD=3.91;ReadPosRankSum=2.597;SOR=0.570	GT:AD:DP:GQ:PL	0/1:120,22:142:99:563,0,4970
EU153402.1	31416	.	A	G	3502.64	.	AC=1;AF=0.500;AN=2;BaseQRankSum=0.997;DP=140;ExcessHet=0.0000;FS=3.188;MLEAC=1;MLEAF=0.500;MQ=59.92;MQRankSum=0.000;QD=25.38;ReadPosRankSum=-2.481;SOR=0.997	GT:AD:DP:GQ:PL	0/1:50,88:138:99:3510,0,1815
EU153402.1	31418	.	G	A	423.64	.	AC=1;AF=0.500;AN=2;BaseQRankSum=0.522;DP=142;ExcessHet=0.0000;FS=2.065;MLEAC=1;MLEAF=0.500;MQ=59.92;MQRankSum=0.000;QD=3.00;ReadPosRankSum=1.928;SOR=0.613	GT:AD:DP:GQ:PL	0/1:122,19:141:99:431,0,5066
EU153402.1	31419	.	C	A	2370.64	.	AC=1;AF=0.500;AN=2;BaseQRankSum=0.922;DP=143;ExcessHet=0.0000;FS=0.000;MLEAC=1;MLEAF=0.500;MQ=59.92;MQRankSum=1.016;QD=19.12;ReadPosRankSum=-3.007;SOR=0.632	GT:AD:DP:GQ:PL	0/1:62,62:124:99:2378,0,2397
EU153402.1	31425	.	T	TG,TC	3400.02	.	AC=1,1;AF=0.500,0.500;AN=2;BaseQRankSum=2.043;DP=147;ExcessHet=0.0000;FS=0.744;MLEAC=1,1;MLEAF=0.500,0.500;MQ=59.93;MQRankSum=1.888;QD=23.61;ReadPosRankSum=-0.846;SOR=0.804	GT:AD:DP:GQ:PL	1/2:32,45,67:144:99:3417,1366,2531,574,0,1707
EU153402.1	31427	.	A	T	4899.64	.	AC=1;AF=0.500;AN=2;BaseQRankSum=1.823;DP=150;ExcessHet=0.0000;FS=0.000;MLEAC=1;MLEAF=0.500;MQ=59.93;MQRankSum=-0.485;QD=32.88;ReadPosRankSum=-0.941;SOR=0.684	GT:AD:DP:GQ:PL	0/1:30,119:149:99:4907,0,881
EU153402.1	31430	.	A	T	4515.64	.	AC=1;AF=0.500;AN=2;BaseQRankSum=2.953;DP=151;ExcessHet=0.0000;FS=0.752;MLEAC=1;MLEAF=0.500;MQ=59.93;MQRankSum=1.871;QD=31.80;ReadPosRankSum=-0.546;SOR=0.623	GT:AD:DP:GQ:PL	0/1:32,110:142:99:4523,0,1013
EU153402.1	31434	.	C	T	3798.64	.	AC=1;AF=0.500;AN=2;BaseQRankSum=1.691;DP=151;ExcessHet=0.0000;FS=1.333;MLEAC=1;MLEAF=0.500;MQ=59.84;MQRankSum=-0.740;QD=25.49;ReadPosRankSum=-0.462;SOR=0.578	GT:AD:DP:GQ:PL	0/1:54,95:149:99:3806,0,1982
EU153402.1	31435	.	G	A	662.64	.	AC=1;AF=0.500;AN=2;BaseQRankSum=-0.558;DP=153;ExcessHet=0.0000;FS=4.153;MLEAC=1;MLEAF=0.500;MQ=59.84;MQRankSum=0.463;QD=4.39;ReadPosRankSum=-1.109;SOR=1.117	GT:AD:DP:GQ:PL	0/1:126,25:151:99:670,0,5195
EU153402.1	31451	.	GAT	G	4999.60	.	AC=1;AF=0.500;AN=2;BaseQRankSum=0.148;DP=169;ExcessHet=0.0000;FS=0.642;MLEAC=1;MLEAF=0.500;MQ=59.64;MQRankSum=-1.476;QD=29.76;ReadPosRankSum=-0.211;SOR=0.759	GT:AD:DP:GQ:PL	0/1:44,124:168:99:5007,0,1474
EU153402.1	31454	.	CT	C	1566.60	.	AC=1;AF=0.500;AN=2;BaseQRankSum=0.835;DP=177;ExcessHet=0.0000;FS=3.147;MLEAC=1;MLEAF=0.500;MQ=59.54;MQRankSum=1.594;QD=9.49;ReadPosRankSum=1.265;SOR=0.779	GT:AD:DP:GQ:PL	0/1:119,46:165:99:1574,0,4775
EU153402.1	31455	.	T	*,TGC	1360.01	.	AC=1,1;AF=0.500,0.500;AN=2;BaseQRankSum=0.317;DP=177;ExcessHet=0.0000;FS=0.000;MLEAC=1,1;MLEAF=0.500,0.500;MQ=59.54;MQRankSum=-1.241;QD=10.23;ReadPosRankSum=0.017;SOR=0.693	GT:AD:DP:GQ:PL	1/2:26,46,61:133:99:3731,1370,2519,859,0,1730
EU153402.1	31461	.	T	C	4395.64	.	AC=1;AF=0.500;AN=2;BaseQRankSum=0.535;DP=201;ExcessHet=0.0000;FS=4.367;MLEAC=1;MLEAF=0.500;MQ=59.60;MQRankSum=3.441;QD=23.51;ReadPosRankSum=0.635;SOR=0.772	GT:AD:DP:GQ:PL	0/1:71,116:187:99:4403,0,2602
EU153402.1	31466	.	C	T	353.64	.	AC=1;AF=0.500;AN=2;BaseQRankSum=-0.514;DP=209;ExcessHet=0.0000;FS=0.000;MLEAC=1;MLEAF=0.500;MQ=59.61;MQRankSum=0.927;QD=1.69;ReadPosRankSum=-2.282;SOR=0.622	GT:AD:DP:GQ:PL	0/1:187,22:209:99:361,0,7786
EU153402.1	31467	.	A	G	353.64	.	AC=1;AF=0.500;AN=2;BaseQRankSum=-0.139;DP=209;ExcessHet=0.0000;FS=0.000;MLEAC=1;MLEAF=0.500;MQ=59.61;MQRankSum=0.927;QD=1.69;ReadPosRankSum=-2.657;SOR=0.622	GT:AD:DP:GQ:PL	0/1:187,22:209:99:361,0,7786
EU153402.1	31489	.	T	G	200.64	.	AC=1;AF=0.500;AN=2;BaseQRankSum=-0.262;DP=215;ExcessHet=0.0000;FS=0.000;MLEAC=1;MLEAF=0.500;MQ=60.00;MQRankSum=0.000;QD=0.93;ReadPosRankSum=-2.109;SOR=0.667	GT:AD:DP:GQ:PL	0/1:196,19:215:99:208,0,8173
EU153402.1	31490	.	A	G	7847.64	.	AC=1;AF=0.500;AN=2;BaseQRankSum=-0.522;DP=216;ExcessHet=0.0000;FS=3.847;MLEAC=1;MLEAF=0.500;MQ=60.00;MQRankSum=0.000;QD=30.14;ReadPosRankSum=0.256;SOR=0.708	GT:AD:DP:GQ:PL	0/1:27,189:216:99:7855,0,544
EU153402.1	31495	.	A	C	6419.64	.	AC=1;AF=0.500;AN=2;BaseQRankSum=-0.175;DP=220;ExcessHet=0.0000;FS=0.549;MLEAC=1;MLEAF=0.500;MQ=60.00;MQRankSum=0.000;QD=29.18;ReadPosRankSum=2.823;SOR=0.758	GT:AD:DP:GQ:PL	0/1:62,158:220:99:6427,0,2107
EU153402.1	31497	.	G	C	86.64	.	AC=1;AF=0.500;AN=2;BaseQRankSum=0.931;DP=223;ExcessHet=0.0000;FS=0.000;MLEAC=1;MLEAF=0.500;MQ=60.00;MQRankSum=0.000;QD=0.39;ReadPosRankSum=-1.207;SOR=0.664	GT:AD:DP:GQ:PL	0/1:206,17:223:94:94,0,8599
EU153402.1	31499	.	A	G	7682.64	.	AC=1;AF=0.500;AN=2;BaseQRankSum=-0.456;DP=228;ExcessHet=0.0000;FS=6.772;MLEAC=1;MLEAF=0.500;MQ=60.00;MQRankSum=0.000;QD=30.11;ReadPosRankSum=0.840;SOR=0.789	GT:AD:DP:GQ:PL	0/1:26,185:211:99:7690,0,535
EU153402.1	31507	.	T	A	7856.64	.	AC=1;AF=0.500;AN=2;BaseQRankSum=-1.109;DP=243;ExcessHet=0.0000;FS=9.319;MLEAC=1;MLEAF=0.500;MQ=60.00;MQRankSum=0.000;QD=32.33;ReadPosRankSum=1.239;SOR=0.874	GT:AD:DP:GQ:PL	0/1:52,191:243:99:7864,0,1608
EU153402.1	31508	.	T	C	113.64	.	AC=1;AF=0.500;AN=2;BaseQRankSum=0.044;DP=244;ExcessHet=0.0000;FS=1.979;MLEAC=1;MLEAF=0.500;MQ=60.00;MQRankSum=0.000;QD=0.47;ReadPosRankSum=-0.525;SOR=0.642	GT:AD:DP:GQ:PL	0/1:225,19:244:99:121,0,9391
EU153402.1	31509	.	G	A	113.64	.	AC=1;AF=0.500;AN=2;BaseQRankSum=0.529;DP=244;ExcessHet=0.0000;FS=1.968;MLEAC=1;MLEAF=0.500;MQ=60.00;MQRankSum=0.000;QD=0.47;ReadPosRankSum=-0.424;SOR=0.655	GT:AD:DP:GQ:PL	0/1:225,19:244:99:121,0,9391
EU153402.1	31515	.	T	C	9493.64	.	AC=1;AF=0.500;AN=2;BaseQRankSum=-2.405;DP=252;ExcessHet=0.0000;FS=12.559;MLEAC=1;MLEAF=0.500;MQ=60.00;MQRankSum=0.000;QD=28.79;ReadPosRankSum=0.271;SOR=0.529	GT:AD:DP:GQ:PL	0/1:24,228:252:99:9501,0,321
EU153402.1	31517	.	G	C	43.64	.	AC=1;AF=0.500;AN=2;BaseQRankSum=-0.102;DP=252;ExcessHet=0.0000;FS=0.000;MLEAC=1;MLEAF=0.500;MQ=60.00;MQRankSum=0.000;QD=0.17;ReadPosRankSum=0.181;SOR=0.612	GT:AD:DP:GQ:PL	0/1:234,18:252:51:51,0,9771
EU153402.1	31518	.	T	G	7375.64	.	AC=1;AF=0.500;AN=2;BaseQRankSum=0.581;DP=254;ExcessHet=0.0000;FS=3.134;MLEAC=1;MLEAF=0.500;MQ=60.00;MQRankSum=0.000;QD=29.15;ReadPosRankSum=1.267;SOR=0.827	GT:AD:DP:GQ:PL	0/1:72,181:253:99:7383,0,2457
EU153402.1	31522	.	G	A	64.64	.	AC=1;AF=0.500;AN=2;BaseQRankSum=-0.284;DP=260;ExcessHet=0.0000;FS=0.000;MLEAC=1;MLEAF=0.500;MQ=59.99;MQRankSum=0.296;QD=0.25;ReadPosRankSum=-0.044;SOR=0.698	GT:AD:DP:GQ:PL	0/1:241,19:260:72:72,0,10062
EU153402.1	31541	.	C	A	8573.64	.	AC=1;AF=0.500;AN=2;BaseQRankSum=-0.375;DP=229;ExcessHet=0.0000;FS=8.970;MLEAC=1;MLEAF=0.500;MQ=59.95;MQRankSum=3.007;QD=23.95;ReadPosRankSum=0.609;SOR=0.424	GT:AD:DP:GQ:PL	0/1:23,206:229:99:8581,0,346
EU153402.1	31547	.	GC	G	8654.60	.	AC=1;AF=0.500;AN=2;BaseQRankSum=1.498;DP=232;ExcessHet=0.0000;FS=8.863;MLEAC=1;MLEAF=0.500;MQ=59.95;MQRankSum=2.958;QD=28.68;ReadPosRankSum=1.060;SOR=0.368	GT:AD:DP:GQ:PL	0/1:24,208:232:99:8662,0,382
EU153402.1	31552	.	A	G	7856.64	.	AC=1;AF=0.500;AN=2;BaseQRankSum=1.413;DP=228;ExcessHet=0.0000;FS=8.093;MLEAC=1;MLEAF=0.500;MQ=59.95;MQRankSum=2.248;QD=34.46;ReadPosRankSum=-0.221;SOR=0.547	GT:AD:DP:GQ:PL	0/1:38,190:228:99:7864,0,1024
EU153402.1	31563	.	A	G	7568.64	.	AC=1;AF=0.500;AN=2;BaseQRankSum=1.382;DP=219;ExcessHet=0.0000;FS=5.538;MLEAC=1;MLEAF=0.500;MQ=59.94;MQRankSum=2.267;QD=34.56;ReadPosRankSum=0.771;SOR=0.526	GT:AD:DP:GQ:PL	0/1:36,183:219:99:7576,0,961
EU153402.1	31569	.	C	T	7371.04	.	AC=1;AF=0.500;AN=2;BaseQRankSum=0.038;DP=221;ExcessHet=0.0000;FS=7.783;MLEAC=1;MLEAF=0.500;MQ=59.94;MQRankSum=-0.319;QD=28.87;ReadPosRankSum=-0.239;SOR=0.334	GT:AD:DP:GQ:PL	0/1:21,187:208:99:7789,0,319
EU153402.1	31572	.	T	C	5785.04	.	AC=1;AF=0.500;AN=2;BaseQRankSum=0.608;DP=219;ExcessHet=0.0000;FS=3.731;MLEAC=1;MLEAF=0.500;MQ=59.94;MQRankSum=1.721;QD=28.36;ReadPosRankSum=-0.303;SOR=0.559	GT:AD:DP:GQ:PL	0/1:52,152:204:99:6076,0,1685
EU153402.1	31585	.	T	C	8480.64	.	AC=1;AF=0.500;AN=2;BaseQRankSum=1.502;DP=224;ExcessHet=0.0000;FS=6.182;MLEAC=1;MLEAF=0.500;MQ=59.94;MQRankSum=-0.289;QD=35.04;ReadPosRankSum=-1.036;SOR=0.407	GT:AD:DP:GQ:PL	0/1:19,204:223:99:8488,0,184
EU153402.1	31589	.	G	C	6094.64	.	AC=1;AF=0.500;AN=2;BaseQRankSum=-1.951;DP=224;ExcessHet=0.0000;FS=1.785;MLEAC=1;MLEAF=0.500;MQ=59.94;MQRankSum=1.520;QD=27.33;ReadPosRankSum=0.569;SOR=0.629	GT:AD:DP:GQ:PL	0/1:68,155:223:99:6102,0,2368
EU153402.1	31593	.	T	G	704.64	.	AC=1;AF=0.500;AN=2;BaseQRankSum=-0.941;DP=221;ExcessHet=0.0000;FS=0.000;MLEAC=1;MLEAF=0.500;MQ=59.94;MQRankSum=-2.391;QD=3.25;ReadPosRankSum=-0.917;SOR=0.760	GT:AD:DP:GQ:PL	0/1:185,32:217:99:712,0,7633
EU153402.1	31594	.	A	G	8162.64	.	AC=1;AF=0.500;AN=2;BaseQRankSum=-0.423;DP=221;ExcessHet=0.0000;FS=1.885;MLEAC=1;MLEAF=0.500;MQ=59.94;MQRankSum=3.086;QD=28.74;ReadPosRankSum=-1.786;SOR=0.465	GT:AD:DP:GQ:PL	0/1:21,198:219:99:8170,0,265
EU153402.1	31600	.	C	A	449.64	.	AC=1;AF=0.500;AN=2;BaseQRankSum=-1.467;DP=222;ExcessHet=0.0000;FS=2.713;MLEAC=1;MLEAF=0.500;MQ=59.94;MQRankSum=0.000;QD=2.12;ReadPosRankSum=-0.040;SOR=0.995	GT:AD:DP:GQ:PL	0/1:186,26:212:99:457,0,7637
EU153402.1	31625	.	A	C	7227.04	.	AC=1;AF=0.500;AN=2;BaseQRankSum=1.528;DP=205;ExcessHet=0.0000;FS=6.275;MLEAC=1;MLEAF=0.500;MQ=59.94;MQRankSum=0.000;QD=28.94;ReadPosRankSum=-0.189;SOR=0.260	GT:AD:DP:GQ:PL	0/1:20,178:198:99:7392,0,284
EU153402.1	31630	.	T	G	7318.64	.	AC=1;AF=0.500;AN=2;BaseQRankSum=0.594;DP=205;ExcessHet=0.0000;FS=5.016;MLEAC=1;MLEAF=0.500;MQ=59.94;MQRankSum=2.528;QD=31.03;ReadPosRankSum=0.160;SOR=0.370	GT:AD:DP:GQ:PL	0/1:28,177:205:99:7326,0,623
EU153402.1	31634	.	T	C	7452.04	.	AC=1;AF=0.500;AN=2;BaseQRankSum=-0.940;DP=204;ExcessHet=0.0000;FS=7.515;MLEAC=1;MLEAF=0.500;MQ=59.94;MQRankSum=0.000;QD=22.22;ReadPosRankSum=-0.492;SOR=0.191	GT:AD:DP:GQ:PL	0/1:15,183:198:79:7639,0,79
EU153402.1	31635	.	T	G	7242.04	.	AC=1;AF=0.500;AN=2;BaseQRankSum=1.641;DP=205;ExcessHet=0.0000;FS=14.340;MLEAC=1;MLEAF=0.500;MQ=59.94;MQRankSum=0.000;QD=30.72;ReadPosRankSum=0.146;SOR=0.128	GT:AD:DP:GQ:PL	0/1:21,178:199:99:7410,0,346
EU153402.1	31652	.	T	C	7166.64	.	AC=1;AF=0.500;AN=2;BaseQRankSum=-0.006;DP=203;ExcessHet=0.0000;FS=2.573;MLEAC=1;MLEAF=0.500;MQ=59.94;MQRankSum=2.415;QD=30.62;ReadPosRankSum=0.144;SOR=0.454	GT:AD:DP:GQ:PL	0/1:30,173:203:99:7174,0,739
EU153402.1	31654	.	T	C	7358.64	.	AC=1;AF=0.500;AN=2;BaseQRankSum=0.078;DP=199;ExcessHet=0.0000;FS=1.830;MLEAC=1;MLEAF=0.500;MQ=59.94;MQRankSum=2.852;QD=33.62;ReadPosRankSum=0.363;SOR=0.929	GT:AD:DP:GQ:PL	0/1:22,177:199:99:7366,0,391
EU153402.1	31670	.	T	G	7886.64	.	AC=1;AF=0.500;AN=2;BaseQRankSum=-0.618;DP=203;ExcessHet=0.0000;FS=0.000;MLEAC=1;MLEAF=0.500;MQ=59.94;MQRankSum=-0.253;QD=33.25;ReadPosRankSum=0.622;SOR=0.792	GT:AD:DP:GQ:PL	0/1:14,189:203:19:7894,0,19
EU153402.1	31672	.	G	A	7287.64	.	AC=1;AF=0.500;AN=2;BaseQRankSum=-1.663;DP=205;ExcessHet=0.0000;FS=0.774;MLEAC=1;MLEAF=0.500;MQ=59.94;MQRankSum=2.582;QD=29.33;ReadPosRankSum=-1.708;SOR=0.562	GT:AD:DP:GQ:PL	0/1:27,178:205:99:7295,0,598
EU153402.1	31678	.	T	G	7778.64	.	AC=1;AF=0.500;AN=2;BaseQRankSum=0.128;DP=209;ExcessHet=0.0000;FS=0.000;MLEAC=1;MLEAF=0.500;MQ=59.94;MQRankSum=2.931;QD=30.56;ReadPosRankSum=-0.509;SOR=0.770	GT:AD:DP:GQ:PL	0/1:22,187:209:99:7786,0,361
EU153402.1	31679	.	A	G	7694.64	.	AC=1;AF=0.500;AN=2;BaseQRankSum=0.313;DP=207;ExcessHet=0.0000;FS=0.000;MLEAC=1;MLEAF=0.500;MQ=59.94;MQRankSum=2.916;QD=35.13;ReadPosRankSum=-0.417;SOR=0.771	GT:AD:DP:GQ:PL	0/1:22,185:207:99:7702,0,367
EU153402.1	31683	.	G	T	38.64	.	AC=1;AF=0.500;AN=2;BaseQRankSum=0.764;DP=209;ExcessHet=0.0000;FS=2.183;MLEAC=1;MLEAF=0.500;MQ=59.94;MQRankSum=-3.578;QD=0.18;ReadPosRankSum=2.663;SOR=0.980	GT:AD:DP:GQ:PL	0/1:194,15:209:46:46,0,8039
EU153402.1	31685	.	G	A	7121.64	.	AC=1;AF=0.500;AN=2;BaseQRankSum=-1.056;DP=207;ExcessHet=0.0000;FS=2.512;MLEAC=1;MLEAF=0.500;MQ=59.94;MQRankSum=2.376;QD=34.91;ReadPosRankSum=-0.546;SOR=0.475	GT:AD:DP:GQ:PL	0/1:31,173:204:99:7129,0,781
EU153402.1	31695	.	G	C	1648.64	.	AC=1;AF=0.500;AN=2;BaseQRankSum=-1.774;DP=210;ExcessHet=0.0000;FS=0.567;MLEAC=1;MLEAF=0.500;MQ=59.94;MQRankSum=0.633;QD=7.93;ReadPosRankSum=-1.552;SOR=0.630	GT:AD:DP:GQ:PL	0/1:150,58:208:99:1656,0,5737
EU153402.1	31697	.	C	T	8132.64	.	AC=1;AF=0.500;AN=2;BaseQRankSum=-0.514;DP=211;ExcessHet=0.0000;FS=2.183;MLEAC=1;MLEAF=0.500;MQ=59.94;MQRankSum=-0.269;QD=33.83;ReadPosRankSum=0.889;SOR=0.637	GT:AD:DP:GQ:PL	0/1:16,195:211:85:8140,0,85
EU153402.1	31712	.	T	C	2296.64	.	AC=1;AF=0.500;AN=2;BaseQRankSum=0.027;DP=112;ExcessHet=0.0000;FS=0.788;MLEAC=1;MLEAF=0.500;MQ=59.94;MQRankSum=0.000;QD=24.18;ReadPosRankSum=-2.026;SOR=0.580	GT:AD:DP:GQ:PL	0/1:37,58:95:99:2304,0,1299
EU153402.1	31723	.	GT	G	306.60	.	AC=1;AF=0.500;AN=2;BaseQRankSum=-0.670;DP=126;ExcessHet=0.0000;FS=0.000;MLEAC=1;MLEAF=0.500;MQ=59.95;MQRankSum=0.555;QD=2.56;ReadPosRankSum=2.790;SOR=0.680	GT:AD:DP:GQ:PL	0/1:105,15:120:99:314,0,4364
EU153402.1	31724	.	T	C,*	3626.04	.	AC=1,1;AF=0.500,0.500;AN=2;BaseQRankSum=-1.592;DP=126;ExcessHet=0.0000;FS=2.642;MLEAC=1,1;MLEAF=0.500,0.500;MQ=59.95;MQRankSum=-0.441;QD=28.78;ReadPosRankSum=-3.288;SOR=0.322	GT:AD:DP:GQ:PL	1/2:12,99,15:126:99:4227,126,332,3636,0,4112
EU153402.1	31727	.	A	C	258.64	.	AC=1;AF=0.500;AN=2;BaseQRankSum=-0.822;DP=136;ExcessHet=0.0000;FS=0.000;MLEAC=1;MLEAF=0.500;MQ=59.95;MQRankSum=0.516;QD=1.90;ReadPosRankSum=2.514;SOR=0.603	GT:AD:DP:GQ:PL	0/1:121,15:136:99:266,0,5036
EU153402.1	31729	.	T	TG	276.60	.	AC=1;AF=0.500;AN=2;BaseQRankSum=-0.729;DP=137;ExcessHet=0.0000;FS=0.000;MLEAC=1;MLEAF=0.500;MQ=59.95;MQRankSum=0.530;QD=2.13;ReadPosRankSum=2.297;SOR=0.563	GT:AD:DP:GQ:PL	0/1:115,15:130:99:284,0,4784
EU153402.1	31731	.	A	G	2597.64	.	AC=1;AF=0.500;AN=2;BaseQRankSum=-0.298;DP=140;ExcessHet=0.0000;FS=1.347;MLEAC=1;MLEAF=0.500;MQ=59.95;MQRankSum=-1.399;QD=18.69;ReadPosRankSum=-3.142;SOR=0.558	GT:AD:DP:GQ:PL	0/1:69,70:139:99:2605,0,2616
EU153402.1	31739	.	C	G	5367.64	.	AC=1;AF=0.500;AN=2;BaseQRankSum=-1.641;DP=144;ExcessHet=0.0000;FS=2.386;MLEAC=1;MLEAF=0.500;MQ=59.95;MQRankSum=-0.451;QD=28.74;ReadPosRankSum=-2.896;SOR=0.408	GT:AD:DP:GQ:PL	0/1:14,129:143:99:5375,0,200
EU153402.1	31744	.	T	C	186.64	.	AC=1;AF=0.500;AN=2;BaseQRankSum=-0.485;DP=145;ExcessHet=0.0000;FS=1.050;MLEAC=1;MLEAF=0.500;MQ=59.95;MQRankSum=0.480;QD=1.29;ReadPosRankSum=-0.353;SOR=0.541	GT:AD:DP:GQ:PL	0/1:131,14:145:99:194,0,5459
EU153402.1	31745	.	T	G	306.64	.	AC=1;AF=0.500;AN=2;BaseQRankSum=1.287;DP=145;ExcessHet=0.0000;FS=7.084;MLEAC=1;MLEAF=0.500;MQ=59.95;MQRankSum=0.537;QD=2.14;ReadPosRankSum=1.914;SOR=1.638	GT:AD:DP:GQ:PL	0/1:126,17:143:99:314,0,5240
EU153402.1	31758	.	C	T	650.64	.	AC=1;AF=0.500;AN=2;BaseQRankSum=-1.051;DP=155;ExcessHet=0.0000;FS=7.062;MLEAC=1;MLEAF=0.500;MQ=59.96;MQRankSum=0.635;QD=4.20;ReadPosRankSum=-1.155;SOR=1.033	GT:AD:DP:GQ:PL	0/1:130,25:155:99:658,0,5383
EU153402.1	31764	.	G	C	92.64	.	AC=1;AF=0.500;AN=2;BaseQRankSum=-2.563;DP=161;ExcessHet=0.0000;FS=3.952;MLEAC=1;MLEAF=0.500;MQ=59.96;MQRankSum=0.437;QD=0.58;ReadPosRankSum=0.406;SOR=1.147	GT:AD:DP:GQ:PL	0/1:148,13:161:99:100,0,6175
EU153402.1	31765	.	T	A	212.64	.	AC=1;AF=0.500;AN=2;BaseQRankSum=0.117;DP=159;ExcessHet=0.0000;FS=5.561;MLEAC=1;MLEAF=0.500;MQ=59.96;MQRankSum=0.000;QD=1.41;ReadPosRankSum=0.330;SOR=1.460	GT:AD:DP:GQ:PL	0/1:136,15:151:99:220,0,5665
EU153402.1	31777	.	G	C	56.64	.	AC=1;AF=0.500;AN=2;BaseQRankSum=-0.665;DP=158;ExcessHet=0.0000;FS=6.365;MLEAC=1;MLEAF=0.500;MQ=59.96;MQRankSum=0.424;QD=0.36;ReadPosRankSum=1.576;SOR=1.377	GT:AD:DP:GQ:PL	0/1:146,12:158:64:64,0,6094
EU153402.1	31781	.	T	A	6251.64	.	AC=1;AF=0.500;AN=2;BaseQRankSum=-0.280;DP=164;ExcessHet=0.0000;FS=5.900;MLEAC=1;MLEAF=0.500;MQ=59.96;MQRankSum=-0.402;QD=28.64;ReadPosRankSum=1.828;SOR=0.245	GT:AD:DP:GQ:PL	0/1:13,150:163:94:6259,0,94
EU153402.1	31782	.	A	G	2578.64	.	AC=1;AF=0.500;AN=2;BaseQRankSum=-0.955;DP=165;ExcessHet=0.0000;FS=1.971;MLEAC=1;MLEAF=0.500;MQ=59.96;MQRankSum=1.255;QD=15.82;ReadPosRankSum=0.999;SOR=0.524	GT:AD:DP:GQ:PL	0/1:92,71:163:99:2586,0,3551
EU153402.1	31784	.	A	C	68.64	.	AC=1;AF=0.500;AN=2;BaseQRankSum=0.212;DP=169;ExcessHet=0.0000;FS=5.900;MLEAC=1;MLEAF=0.500;MQ=59.96;MQRankSum=0.425;QD=0.41;ReadPosRankSum=-1.266;SOR=1.529	GT:AD:DP:GQ:PL	0/1:156,13:169:76:76,0,6511
EU153402.1	31785	.	G	A	94.64	.	AC=1;AF=0.500;AN=2;BaseQRankSum=0.301;DP=170;ExcessHet=0.0000;FS=5.790;MLEAC=1;MLEAF=0.500;MQ=59.96;MQRankSum=0.440;QD=0.56;ReadPosRankSum=1.855;SOR=1.247	GT:AD:DP:GQ:PL	0/1:156,14:170:99:102,0,6508
EU153402.1	31800	.	T	C	6906.64	.	AC=1;AF=0.500;AN=2;BaseQRankSum=-1.607;DP=179;ExcessHet=0.0000;FS=1.113;MLEAC=1;MLEAF=0.500;MQ=59.96;MQRankSum=-0.382;QD=25.86;ReadPosRankSum=2.139;SOR=0.447	GT:AD:DP:GQ:PL	0/1:13,166:179:46:6914,0,46
EU153402.1	31803	.	T	C	4453.64	.	AC=1;AF=0.500;AN=2;BaseQRankSum=-0.574;DP=186;ExcessHet=0.0000;FS=0.000;MLEAC=1;MLEAF=0.500;MQ=59.96;MQRankSum=2.095;QD=27.66;ReadPosRankSum=1.511;SOR=0.685	GT:AD:DP:GQ:PL	0/1:50,111:161:99:4461,0,1765
EU153402.1	31804	.	G	T	3484.64	.	AC=1;AF=0.500;AN=2;BaseQRankSum=-0.436;DP=185;ExcessHet=0.0000;FS=0.575;MLEAC=1;MLEAF=0.500;MQ=59.96;MQRankSum=0.000;QD=20.99;ReadPosRankSum=0.676;SOR=0.757	GT:AD:DP:GQ:PL	0/1:71,95:166:99:3492,0,2653
EU153402.1	31806	.	G	A	206.64	.	AC=1;AF=0.500;AN=2;BaseQRankSum=0.425;DP=189;ExcessHet=0.0000;FS=6.725;MLEAC=1;MLEAF=0.500;MQ=59.96;MQRankSum=0.477;QD=1.11;ReadPosRankSum=-0.267;SOR=1.045	GT:AD:DP:GQ:PL	0/1:168,18:186:99:214,0,7000
EU153402.1	31807	.	C	G	7411.06	.	AC=2;AF=1.00;AN=2;BaseQRankSum=-1.186;DP=187;ExcessHet=0.0000;FS=1.210;MLEAC=2;MLEAF=1.00;MQ=59.96;MQRankSum=-0.338;QD=24.49;ReadPosRankSum=0.636;SOR=0.445	GT:AD:DP:GQ:PL	1/1:11,176:187:68:7425,68,0
EU153402.1	31814	.	T	C	7501.06	.	AC=2;AF=1.00;AN=2;BaseQRankSum=-1.398;DP=189;ExcessHet=0.0000;FS=0.000;MLEAC=2;MLEAF=1.00;MQ=59.96;MQRankSum=-0.336;QD=30.95;ReadPosRankSum=1.470;SOR=0.630	GT:AD:DP:GQ:PL	1/1:11,178:189:74:7515,74,0
EU153402.1	31821	.	T	G	6728.64	.	AC=1;AF=0.500;AN=2;BaseQRankSum=-0.945;DP=199;ExcessHet=0.0000;FS=1.469;MLEAC=1;MLEAF=0.500;MQ=59.97;MQRankSum=-0.657;QD=33.81;ReadPosRankSum=2.566;SOR=0.691	GT:AD:DP:GQ:PL	0/1:36,163:199:99:6736,0,1021
EU153402.1	31828	.	C	G	5936.04	.	AC=1;AF=0.500;AN=2;BaseQRankSum=-1.357;DP=207;ExcessHet=0.0000;FS=0.000;MLEAC=1;MLEAF=0.500;MQ=59.97;MQRankSum=0.000;QD=29.98;ReadPosRankSum=3.415;SOR=0.703	GT:AD:DP:GQ:PL	0/1:45,153:198:99:6159,0,1427
EU153402.1	31832	.	A	G	533.64	.	AC=1;AF=0.500;AN=2;BaseQRankSum=1.768;DP=209;ExcessHet=0.0000;FS=5.286;MLEAC=1;MLEAF=0.500;MQ=59.97;MQRankSum=0.545;QD=2.55;ReadPosRankSum=-1.537;SOR=1.202	GT:AD:DP:GQ:PL	0/1:183,26:209:99:541,0,7606
EU153402.1	31849	.	A	G	7127.64	.	AC=1;AF=0.500;AN=2;BaseQRankSum=-1.736;DP=216;ExcessHet=0.0000;FS=4.039;MLEAC=1;MLEAF=0.500;MQ=60.00;MQRankSum=0.000;QD=33.00;ReadPosRankSum=1.676;SOR=0.443	GT:AD:DP:GQ:PL	0/1:43,173:216:99:7135,0,1285
EU153402.1	31853	.	T	G	551.64	.	AC=1;AF=0.500;AN=2;BaseQRankSum=1.069;DP=218;ExcessHet=0.0000;FS=5.170;MLEAC=1;MLEAF=0.500;MQ=60.00;MQRankSum=0.000;QD=2.53;ReadPosRankSum=-0.214;SOR=1.257	GT:AD:DP:GQ:PL	0/1:191,27:218:99:559,0,7939
EU153402.1	31865	.	C	T	465.64	.	AC=1;AF=0.500;AN=2;BaseQRankSum=1.580;DP=52;ExcessHet=0.0000;FS=0.000;MLEAC=1;MLEAF=0.500;MQ=60.00;MQRankSum=0.000;QD=8.95;ReadPosRankSum=1.295;SOR=0.551	GT:AD:DP:GQ:PL	0/1:38,14:52:99:473,0,1553
EU153402.1	31868	.	TA	T	462.60	.	AC=1;AF=0.500;AN=2;BaseQRankSum=1.540;DP=53;ExcessHet=0.0000;FS=0.000;MLEAC=1;MLEAF=0.500;MQ=60.00;MQRankSum=0.000;QD=8.73;ReadPosRankSum=1.066;SOR=0.699	GT:AD:DP:GQ:PL	0/1:39,14:53:99:470,0,1595
EU153402.1	31871	.	A	T	456.64	.	AC=1;AF=0.500;AN=2;BaseQRankSum=1.376;DP=55;ExcessHet=0.0000;FS=0.000;MLEAC=1;MLEAF=0.500;MQ=60.00;MQRankSum=0.000;QD=8.30;ReadPosRankSum=1.235;SOR=0.711	GT:AD:DP:GQ:PL	0/1:41,14:55:99:464,0,1679
EU153402.1	31880	.	G	A	171.64	.	AC=1;AF=0.500;AN=2;BaseQRankSum=-0.988;DP=60;ExcessHet=0.0000;FS=8.861;MLEAC=1;MLEAF=0.500;MQ=60.00;MQRankSum=0.000;QD=2.86;ReadPosRankSum=-3.307;SOR=1.791	GT:AD:DP:GQ:PL	0/1:52,8:60:99:179,0,2139
EU153402.1	31887	.	A	T	573.64	.	AC=1;AF=0.500;AN=2;BaseQRankSum=1.529;DP=61;ExcessHet=0.0000;FS=1.097;MLEAC=1;MLEAF=0.500;MQ=60.00;MQRankSum=0.000;QD=9.40;ReadPosRankSum=1.843;SOR=0.951	GT:AD:DP:GQ:PL	0/1:44,17:61:99:581,0,1796
EU153402.1	31900	.	G	C	688.64	.	AC=1;AF=0.500;AN=2;BaseQRankSum=-0.140;DP=74;ExcessHet=0.0000;FS=0.000;MLEAC=1;MLEAF=0.500;MQ=60.00;MQRankSum=0.000;QD=9.43;ReadPosRankSum=-0.608;SOR=0.586	GT:AD:DP:GQ:PL	0/1:51,22:73:99:696,0,2076
EU153402.1	31901	.	TG	T	531.60	.	AC=1;AF=0.500;AN=2;BaseQRankSum=1.358;DP=75;ExcessHet=0.0000;FS=3.779;MLEAC=1;MLEAF=0.500;MQ=60.00;MQRankSum=0.000;QD=7.09;ReadPosRankSum=2.746;SOR=0.977	GT:AD:DP:GQ:PL	0/1:58,17:75:99:539,0,2384
EU153402.1	31906	.	G	A	693.64	.	AC=1;AF=0.500;AN=2;BaseQRankSum=1.286;DP=78;ExcessHet=0.0000;FS=2.293;MLEAC=1;MLEAF=0.500;MQ=60.00;MQRankSum=0.000;QD=10.51;ReadPosRankSum=3.327;SOR=0.418	GT:AD:DP:GQ:PL	0/1:46,20:66:99:701,0,1781
EU153402.1	31909	.	T	C	589.64	.	AC=1;AF=0.500;AN=2;BaseQRankSum=0.286;DP=83;ExcessHet=0.0000;FS=5.349;MLEAC=1;MLEAF=0.500;MQ=60.00;MQRankSum=0.000;QD=7.46;ReadPosRankSum=2.381;SOR=0.833	GT:AD:DP:GQ:PL	0/1:60,19:79:99:597,0,2439
EU153402.1	31915	.	G	A	90.64	.	AC=1;AF=0.500;AN=2;BaseQRankSum=-0.704;DP=102;ExcessHet=0.0000;FS=3.121;MLEAC=1;MLEAF=0.500;MQ=60.00;MQRankSum=0.000;QD=0.89;ReadPosRankSum=-0.113;SOR=1.372	GT:AD:DP:GQ:PL	0/1:93,9:102:98:98,0,3837
EU153402.1	31940	.	G	T	185.64	.	AC=1;AF=0.500;AN=2;BaseQRankSum=-0.902;DP=241;ExcessHet=0.0000;FS=7.693;MLEAC=1;MLEAF=0.500;MQ=60.00;MQRankSum=0.000;QD=0.77;ReadPosRankSum=-0.998;SOR=0.776	GT:AD:DP:GQ:PL	0/1:220,21:241:99:193,0,9101
EU153402.1	31948	.	C	T	113.64	.	AC=1;AF=0.500;AN=2;BaseQRankSum=-0.586;DP=229;ExcessHet=0.0000;FS=2.073;MLEAC=1;MLEAF=0.500;MQ=60.00;MQRankSum=0.000;QD=0.50;ReadPosRankSum=-1.706;SOR=0.416	GT:AD:DP:GQ:PL	0/1:211,18:229:99:121,0,8795
EU153402.1	31967	.	G	A	263.64	.	AC=1;AF=0.500;AN=2;BaseQRankSum=-0.497;DP=202;ExcessHet=0.0000;FS=4.669;MLEAC=1;MLEAF=0.500;MQ=60.00;MQRankSum=0.000;QD=1.32;ReadPosRankSum=-2.340;SOR=0.330	GT:AD:DP:GQ:PL	0/1:180,20:200:99:271,0,7498
EU153402.1	31976	.	T	C	5395.64	.	AC=1;AF=0.500;AN=2;BaseQRankSum=-0.772;DP=174;ExcessHet=0.0000;FS=4.090;MLEAC=1;MLEAF=0.500;MQ=60.00;MQRankSum=0.000;QD=32.12;ReadPosRankSum=-0.091;SOR=1.214	GT:AD:DP:GQ:PL	0/1:27,141:168:99:5403,0,668
EU153402.1	31977	.	G	A	75.64	.	AC=1;AF=0.500;AN=2;BaseQRankSum=0.439;DP=171;ExcessHet=0.0000;FS=6.140;MLEAC=1;MLEAF=0.500;MQ=60.00;MQRankSum=0.000;QD=0.47;ReadPosRankSum=-4.175;SOR=1.621	GT:AD:DP:GQ:PL	0/1:147,13:160:83:83,0,6071
EU153402.1	31982	.	C	A	4305.64	.	AC=1;AF=0.500;AN=2;BaseQRankSum=1.318;DP=157;ExcessHet=0.0000;FS=0.000;MLEAC=1;MLEAF=0.500;MQ=60.00;MQRankSum=0.000;QD=28.33;ReadPosRankSum=4.227;SOR=0.671	GT:AD:DP:GQ:PL	0/1:43,109:152:99:4313,0,1454
EU153402.1	31998	.	GA	G	3215.60	.	AC=1;AF=0.500;AN=2;BaseQRankSum=1.226;DP=133;ExcessHet=0.0000;FS=3.554;MLEAC=1;MLEAF=0.500;MQ=60.00;MQRankSum=0.000;QD=26.58;ReadPosRankSum=1.656;SOR=0.999	GT:AD:DP:GQ:PL	0/1:41,80:121:99:3223,0,1480
EU153402.1	32007	.	ATG	A	3042.60	.	AC=1;AF=0.500;AN=2;BaseQRankSum=0.062;DP=114;ExcessHet=0.0000;FS=3.946;MLEAC=1;MLEAF=0.500;MQ=60.00;MQRankSum=0.000;QD=28.17;ReadPosRankSum=0.316;SOR=0.837	GT:AD:DP:GQ:PL	0/1:33,75:108:99:3050,0,1160
EU153402.1	32010	.	AAG	A	2859.60	.	AC=1;AF=0.500;AN=2;BaseQRankSum=0.847;DP=109;ExcessHet=0.0000;FS=6.392;MLEAC=1;MLEAF=0.500;MQ=60.00;MQRankSum=0.000;QD=26.23;ReadPosRankSum=-0.333;SOR=0.918	GT:AD:DP:GQ:PL	0/1:38,71:109:99:2867,0,1382
EU153402.1	32020	.	C	T	309.64	.	AC=1;AF=0.500;AN=2;BaseQRankSum=-0.365;DP=104;ExcessHet=0.0000;FS=1.075;MLEAC=1;MLEAF=0.500;MQ=60.00;MQRankSum=0.000;QD=2.98;ReadPosRankSum=2.297;SOR=0.871	GT:AD:DP:GQ:PL	0/1:90,14:104:99:317,0,3735
EU153402.1	32030	.	T	G	3132.64	.	AC=1;AF=0.500;AN=2;BaseQRankSum=-0.483;DP=93;ExcessHet=0.0000;FS=9.744;MLEAC=1;MLEAF=0.500;MQ=60.00;MQRankSum=0.000;QD=33.68;ReadPosRankSum=-1.795;SOR=0.454	GT:AD:DP:GQ:PL	0/1:17,76:93:99:3140,0,465
EU153402.1	32034	.	T	C	468.64	.	AC=1;AF=0.500;AN=2;BaseQRankSum=-0.188;DP=96;ExcessHet=0.0000;FS=3.726;MLEAC=1;MLEAF=0.500;MQ=59.00;MQRankSum=0.956;QD=4.88;ReadPosRankSum=2.475;SOR=0.955	GT:AD:DP:GQ:PL	0/1:79,17:96:99:476,0,3266
EU153402.1	32041	.	T	C	1872.64	.	AC=1;AF=0.500;AN=2;BaseQRankSum=-0.168;DP=90;ExcessHet=0.0000;FS=0.813;MLEAC=1;MLEAF=0.500;MQ=58.68;MQRankSum=0.238;QD=21.04;ReadPosRankSum=-3.792;SOR=0.848	GT:AD:DP:GQ:PL	0/1:39,50:89:99:1880,0,1421
EU153402.1	32047	.	G	A	540.64	.	AC=1;AF=0.500;AN=2;BaseQRankSum=0.053;DP=88;ExcessHet=0.0000;FS=7.225;MLEAC=1;MLEAF=0.500;MQ=58.65;MQRankSum=1.300;QD=6.21;ReadPosRankSum=2.704;SOR=0.626	GT:AD:DP:GQ:PL	0/1:69,18:87:99:548,0,2843
EU153402.1	32061	.	A	G	57.64	.	AC=1;AF=0.500;AN=2;BaseQRankSum=0.208;DP=80;ExcessHet=0.0000;FS=3.627;MLEAC=1;MLEAF=0.500;MQ=58.59;MQRankSum=0.826;QD=0.76;ReadPosRankSum=-0.355;SOR=0.686	GT:AD:DP:GQ:PL	0/1:69,7:76:65:65,0,2652
EU153402.1	32064	.	T	C	651.64	.	AC=1;AF=0.500;AN=2;BaseQRankSum=1.482;DP=80;ExcessHet=0.0000;FS=3.493;MLEAC=1;MLEAF=0.500;MQ=58.59;MQRankSum=1.472;QD=8.15;ReadPosRankSum=2.776;SOR=0.376	GT:AD:DP:GQ:PL	0/1:60,20:80:99:659,0,2429
EU153402.1	32074	.	G	A	114.64	.	AC=1;AF=0.500;AN=2;BaseQRankSum=0.852;DP=66;ExcessHet=0.0000;FS=6.513;MLEAC=1;MLEAF=0.500;MQ=60.00;MQRankSum=0.000;QD=1.79;ReadPosRankSum=-0.995;SOR=2.274	GT:AD:DP:GQ:PL	0/1:57,7:64:99:122,0,2331
EU153402.1	32079	.	T	C	789.64	.	AC=1;AF=0.500;AN=2;BaseQRankSum=1.048;DP=64;ExcessHet=0.0000;FS=5.291;MLEAC=1;MLEAF=0.500;MQ=60.00;MQRankSum=0.000;QD=12.34;ReadPosRankSum=1.277;SOR=0.283	GT:AD:DP:GQ:PL	0/1:42,22:64:99:797,0,1697
EU153402.1	32087	.	A	G	327.64	.	AC=1;AF=0.500;AN=2;BaseQRankSum=-1.769;DP=68;ExcessHet=0.0000;FS=0.000;MLEAC=1;MLEAF=0.500;MQ=60.00;MQRankSum=0.000;QD=4.82;ReadPosRankSum=-2.299;SOR=0.854	GT:AD:DP:GQ:PL	0/1:56,12:68:99:335,0,2315
EU153402.1	32097	.	G	A	819.64	.	AC=1;AF=0.500;AN=2;BaseQRankSum=1.953;DP=69;ExcessHet=0.0000;FS=2.145;MLEAC=1;MLEAF=0.500;MQ=60.00;MQRankSum=0.000;QD=11.88;ReadPosRankSum=-0.033;SOR=0.576	GT:AD:DP:GQ:PL	0/1:46,23:69:99:827,0,1862
EU153402.1	32100	.	G	T	346.64	.	AC=1;AF=0.500;AN=2;BaseQRankSum=-1.301;DP=70;ExcessHet=0.0000;FS=0.000;MLEAC=1;MLEAF=0.500;MQ=60.00;MQRankSum=0.000;QD=4.95;ReadPosRankSum=-0.944;SOR=0.725	GT:AD:DP:GQ:PL	0/1:57,13:70:99:354,0,2354
EU153402.1	32103	.	T	C	2118.64	.	AC=1;AF=0.500;AN=2;BaseQRankSum=0.514;DP=71;ExcessHet=0.0000;FS=5.309;MLEAC=1;MLEAF=0.500;MQ=60.00;MQRankSum=0.000;QD=29.84;ReadPosRankSum=-0.840;SOR=0.431	GT:AD:DP:GQ:PL	0/1:19,52:71:99:2126,0,641
EU153402.1	32104	.	A	G	813.64	.	AC=1;AF=0.500;AN=2;BaseQRankSum=2.429;DP=71;ExcessHet=0.0000;FS=0.969;MLEAC=1;MLEAF=0.500;MQ=60.00;MQRankSum=0.000;QD=11.46;ReadPosRankSum=-0.444;SOR=0.641	GT:AD:DP:GQ:PL	0/1:48,23:71:99:821,0,1946
EU153402.1	32108	.	C	T	627.64	.	AC=1;AF=0.500;AN=2;BaseQRankSum=-0.886;DP=73;ExcessHet=0.0000;FS=7.213;MLEAC=1;MLEAF=0.500;MQ=60.00;MQRankSum=0.000;QD=8.60;ReadPosRankSum=-0.423;SOR=1.191	GT:AD:DP:GQ:PL	0/1:54,19:73:99:635,0,2210
EU153402.1	32112	.	A	C	2160.64	.	AC=1;AF=0.500;AN=2;BaseQRankSum=0.689;DP=72;ExcessHet=0.0000;FS=5.383;MLEAC=1;MLEAF=0.500;MQ=60.00;MQRankSum=0.000;QD=30.01;ReadPosRankSum=0.211;SOR=0.484	GT:AD:DP:GQ:PL	0/1:19,53:72:99:2168,0,638
EU153402.1	32116	.	A	AT	630.60	.	AC=1;AF=0.500;AN=2;BaseQRankSum=1.635;DP=72;ExcessHet=0.0000;FS=0.000;MLEAC=1;MLEAF=0.500;MQ=60.00;MQRankSum=0.000;QD=8.76;ReadPosRankSum=0.344;SOR=0.761	GT:AD:DP:GQ:PL	0/1:53,19:72:99:638,0,2168
EU153402.1	32123	.	C	T	2784.64	.	AC=1;AF=0.500;AN=2;BaseQRankSum=1.189;DP=89;ExcessHet=0.0000;FS=5.004;MLEAC=1;MLEAF=0.500;MQ=60.00;MQRankSum=0.000;QD=31.29;ReadPosRankSum=0.693;SOR=0.277	GT:AD:DP:GQ:PL	0/1:21,68:89:99:2792,0,677
EU153402.1	32126	.	C	A	860.64	.	AC=1;AF=0.500;AN=2;BaseQRankSum=-1.181;DP=85;ExcessHet=0.0000;FS=3.148;MLEAC=1;MLEAF=0.500;MQ=60.00;MQRankSum=0.000;QD=10.13;ReadPosRankSum=0.277;SOR=0.562	GT:AD:DP:GQ:PL	0/1:60,25:85:99:868,0,2444
EU153402.1	32129	.	T	A	848.64	.	AC=1;AF=0.500;AN=2;BaseQRankSum=1.905;DP=86;ExcessHet=0.0000;FS=0.963;MLEAC=1;MLEAF=0.500;MQ=60.00;MQRankSum=0.000;QD=12.30;ReadPosRankSum=-0.870;SOR=0.892	GT:AD:DP:GQ:PL	0/1:45,24:69:99:856,0,1816
EU153402.1	32141	.	A	G	783.64	.	AC=1;AF=0.500;AN=2;BaseQRankSum=-0.695;DP=81;ExcessHet=0.0000;FS=6.486;MLEAC=1;MLEAF=0.500;MQ=60.00;MQRankSum=0.000;QD=9.67;ReadPosRankSum=0.378;SOR=1.071	GT:AD:DP:GQ:PL	0/1:58,23:81:99:791,0,2366
EU153402.1	32148	.	GAAA	G	1437.60	.	AC=1;AF=0.500;AN=2;BaseQRankSum=-0.135;DP=76;ExcessHet=0.0000;FS=7.888;MLEAC=1;MLEAF=0.500;MQ=60.00;MQRankSum=0.000;QD=19.69;ReadPosRankSum=-0.147;SOR=0.954	GT:AD:DP:GQ:PL	0/1:36,37:73:99:1445,0,1400
EU153402.1	32162	.	C	T	448.04	.	AC=1;AF=0.500;AN=2;BaseQRankSum=0.096;DP=74;ExcessHet=0.0000;FS=1.095;MLEAC=1;MLEAF=0.500;MQ=60.00;MQRankSum=0.000;QD=6.05;ReadPosRankSum=0.084;SOR=0.876	GT:AD:DP:GQ:PL	0/1:39,35:74:99:851,0,1520
EU153402.1	32164	.	C	A	165.04	.	AC=1;AF=0.500;AN=2;BaseQRankSum=0.548;DP=73;ExcessHet=0.0000;FS=0.000;MLEAC=1;MLEAF=0.500;MQ=60.00;MQRankSum=0.000;QD=2.26;ReadPosRankSum=1.121;SOR=0.693	GT:AD:DP:GQ:PL	0/1:52,21:73:99:528,0,2121
EU153402.1	32178	.	G	A	867.64	.	AC=1;AF=0.500;AN=2;BaseQRankSum=-0.064;DP=80;ExcessHet=0.0000;FS=3.278;MLEAC=1;MLEAF=0.500;MQ=59.63;MQRankSum=1.016;QD=10.98;ReadPosRankSum=0.361;SOR=0.368	GT:AD:DP:GQ:PL	0/1:53,26:79:99:875,0,2145
EU153402.1	32184	.	G	C	837.64	.	AC=1;AF=0.500;AN=2;BaseQRankSum=0.025;DP=78;ExcessHet=0.0000;FS=0.000;MLEAC=1;MLEAF=0.500;MQ=59.62;MQRankSum=0.969;QD=10.74;ReadPosRankSum=1.770;SOR=0.716	GT:AD:DP:GQ:PL	0/1:54,24:78:99:845,0,2195
EU153402.1	32186	.	G	A	2547.64	.	AC=1;AF=0.500;AN=2;BaseQRankSum=-0.025;DP=79;ExcessHet=0.0000;FS=1.080;MLEAC=1;MLEAF=0.500;MQ=59.63;MQRankSum=-0.701;QD=32.66;ReadPosRankSum=1.601;SOR=0.512	GT:AD:DP:GQ:PL	0/1:16,62:78:99:2555,0,485
EU153402.1	32196	.	G	A	834.64	.	AC=1;AF=0.500;AN=2;BaseQRankSum=-0.947;DP=79;ExcessHet=0.0000;FS=0.000;MLEAC=1;MLEAF=0.500;MQ=59.63;MQRankSum=0.960;QD=10.57;ReadPosRankSum=1.446;SOR=0.605	GT:AD:DP:GQ:PL	0/1:55,24:79:99:842,0,2237
EU153402.1	32208	.	T	A	891.64	.	AC=1;AF=0.500;AN=2;BaseQRankSum=-1.772;DP=75;ExcessHet=0.0000;FS=0.000;MLEAC=1;MLEAF=0.500;MQ=59.61;MQRankSum=1.027;QD=11.89;ReadPosRankSum=0.377;SOR=0.690	GT:AD:DP:GQ:PL	0/1:50,25:75:99:899,0,2024
EU153402.1	32209	.	G	A	1026.64	.	AC=1;AF=0.500;AN=2;BaseQRankSum=-1.638;DP=75;ExcessHet=0.0000;FS=1.984;MLEAC=1;MLEAF=0.500;MQ=59.50;MQRankSum=-1.081;QD=13.69;ReadPosRankSum=1.076;SOR=0.968	GT:AD:DP:GQ:PL	0/1:47,28:75:99:1034,0,1889
EU153402.1	32212	.	T	C	948.64	.	AC=1;AF=0.500;AN=2;BaseQRankSum=1.051;DP=78;ExcessHet=0.0000;FS=0.000;MLEAC=1;MLEAF=0.500;MQ=59.29;MQRankSum=0.111;QD=12.32;ReadPosRankSum=0.164;SOR=0.685	GT:AD:DP:GQ:PL	0/1:50,27:77:99:956,0,2018
EU153402.1	32213	.	G	A	2073.64	.	AC=1;AF=0.500;AN=2;BaseQRankSum=-0.424;DP=78;ExcessHet=0.0000;FS=0.000;MLEAC=1;MLEAF=0.500;MQ=59.29;MQRankSum=1.330;QD=26.93;ReadPosRankSum=0.458;SOR=0.693	GT:AD:DP:GQ:PL	0/1:25,52:77:99:2081,0,893
EU153402.1	32226	.	C	T	894.64	.	AC=1;AF=0.500;AN=2;BaseQRankSum=-0.609;DP=74;ExcessHet=0.0000;FS=2.026;MLEAC=1;MLEAF=0.500;MQ=59.12;MQRankSum=1.655;QD=12.09;ReadPosRankSum=-0.231;SOR=0.607	GT:AD:DP:GQ:PL	0/1:49,25:74:99:902,0,1982
EU153402.1	32227	.	A	G	891.64	.	AC=1;AF=0.500;AN=2;BaseQRankSum=-0.565;DP=75;ExcessHet=0.0000;FS=2.042;MLEAC=1;MLEAF=0.500;MQ=59.13;MQRankSum=1.638;QD=11.89;ReadPosRankSum=-0.458;SOR=0.582	GT:AD:DP:GQ:PL	0/1:50,25:75:99:899,0,2024
EU153402.1	32230	.	C	CTCTG	933.60	.	AC=1;AF=0.500;AN=2;BaseQRankSum=-1.240;DP=76;ExcessHet=0.0000;FS=0.910;MLEAC=1;MLEAF=0.500;MQ=59.14;MQRankSum=1.669;QD=12.28;ReadPosRankSum=-0.968;SOR=0.551	GT:AD:DP:GQ:PL	0/1:50,26:76:99:941,0,2021
EU153402.1	32241	.	G	T	1014.64	.	AC=1;AF=0.500;AN=2;BaseQRankSum=1.055;DP=66;ExcessHet=0.0000;FS=3.429;MLEAC=1;MLEAF=0.500;MQ=59.01;MQRankSum=-2.381;QD=15.85;ReadPosRankSum=0.394;SOR=1.068	GT:AD:DP:GQ:PL	0/1:37,27:64:99:1022,0,1472
EU153402.1	32243	.	T	C	1788.64	.	AC=1;AF=0.500;AN=2;BaseQRankSum=2.194;DP=61;ExcessHet=0.0000;FS=1.078;MLEAC=1;MLEAF=0.500;MQ=59.70;MQRankSum=-0.860;QD=29.32;ReadPosRankSum=0.993;SOR=0.693	GT:AD:DP:GQ:PL	0/1:17,44:61:99:1796,0,581
EU153402.1	32249	.	T	C,G	940.10	.	AC=1,1;AF=0.500,0.500;AN=2;BaseQRankSum=1.624;DP=58;ExcessHet=0.0000;FS=0.000;MLEAC=1,1;MLEAF=0.500,0.500;MQ=59.68;MQRankSum=-0.892;QD=16.21;ReadPosRankSum=0.838;SOR=0.646	GT:AD:DP:GQ:PL	1/2:17,19,22:58:84:957,210,867,84,0,732
EU153402.1	32253	.	C	T	672.64	.	AC=1;AF=0.500;AN=2;BaseQRankSum=0.199;DP=58;ExcessHet=0.0000;FS=1.074;MLEAC=1;MLEAF=0.500;MQ=59.32;MQRankSum=1.252;QD=11.60;ReadPosRankSum=0.070;SOR=0.671	GT:AD:DP:GQ:PL	0/1:39,19:58:99:680,0,1573
EU153402.1	32254	.	C	T	630.64	.	AC=1;AF=0.500;AN=2;BaseQRankSum=0.402;DP=57;ExcessHet=0.0000;FS=2.392;MLEAC=1;MLEAF=0.500;MQ=59.31;MQRankSum=1.220;QD=11.06;ReadPosRankSum=0.374;SOR=0.806	GT:AD:DP:GQ:PL	0/1:39,18:57:99:638,0,1576
EU153402.1	32269	.	C	T	543.64	.	AC=1;AF=0.500;AN=2;BaseQRankSum=0.561;DP=56;ExcessHet=0.0000;FS=8.433;MLEAC=1;MLEAF=0.500;MQ=59.30;MQRankSum=-1.418;QD=9.71;ReadPosRankSum=1.971;SOR=1.544	GT:AD:DP:GQ:PL	0/1:40,16:56:99:551,0,1615
EU153402.1	32282	.	C	CTG	495.60	.	AC=1;AF=0.500;AN=2;BaseQRankSum=-0.633;DP=57;ExcessHet=0.0000;FS=4.341;MLEAC=1;MLEAF=0.500;MQ=59.02;MQRankSum=-1.003;QD=8.69;ReadPosRankSum=1.769;SOR=1.473	GT:AD:DP:GQ:PL	0/1:42,15:57:99:503,0,1702
EU153402.1	32286	.	T	C	456.64	.	AC=1;AF=0.500;AN=2;BaseQRankSum=-0.805;DP=56;ExcessHet=0.0000;FS=6.676;MLEAC=1;MLEAF=0.500;MQ=59.01;MQRankSum=-1.595;QD=8.30;ReadPosRankSum=1.333;SOR=1.749	GT:AD:DP:GQ:PL	0/1:41,14:55:99:464,0,1663
EU153402.1	32287	.	CAT	C	456.60	.	AC=1;AF=0.500;AN=2;BaseQRankSum=-0.863;DP=56;ExcessHet=0.0000;FS=6.676;MLEAC=1;MLEAF=0.500;MQ=59.38;MQRankSum=-2.413;QD=8.30;ReadPosRankSum=1.175;SOR=1.749	GT:AD:DP:GQ:PL	0/1:41,14:55:99:464,0,1679
EU153402.1	32289	.	T	C	352.04	.	AC=1;AF=0.500;AN=2;BaseQRankSum=0.500;DP=56;ExcessHet=0.0000;FS=0.000;MLEAC=1;MLEAF=0.500;MQ=59.38;MQRankSum=1.096;QD=8.38;ReadPosRankSum=-1.083;SOR=0.693	GT:AD:DP:GQ:PL	0/1:20,22:42:99:858,0,774
EU153402.1	32293	.	A	C	177.64	.	AC=1;AF=0.500;AN=2;BaseQRankSum=0.042;DP=58;ExcessHet=0.0000;FS=0.000;MLEAC=1;MLEAF=0.500;MQ=59.41;MQRankSum=0.734;QD=3.06;ReadPosRankSum=-1.919;SOR=0.551	GT:AD:DP:GQ:PL	0/1:50,8:58:99:185,0,2075
EU153402.1	32298	.	C	T	525.64	.	AC=1;AF=0.500;AN=2;BaseQRankSum=1.198;DP=62;ExcessHet=0.0000;FS=3.969;MLEAC=1;MLEAF=0.500;MQ=59.44;MQRankSum=1.060;QD=8.48;ReadPosRankSum=0.594;SOR=0.774	GT:AD:DP:GQ:PL	0/1:46,16:62:99:533,0,1883
EU153402.1	32299	.	C	T	255.64	.	AC=1;AF=0.500;AN=2;BaseQRankSum=-1.214;DP=62;ExcessHet=0.0000;FS=0.000;MLEAC=1;MLEAF=0.500;MQ=59.44;MQRankSum=0.798;QD=4.12;ReadPosRankSum=-2.973;SOR=0.556	GT:AD:DP:GQ:PL	0/1:52,10:62:99:263,0,2153
EU153402.1	32303	.	C	T	426.64	.	AC=1;AF=0.500;AN=2;BaseQRankSum=-0.420;DP=65;ExcessHet=0.0000;FS=6.376;MLEAC=1;MLEAF=0.500;MQ=59.47;MQRankSum=-1.865;QD=6.56;ReadPosRankSum=-0.345;SOR=1.703	GT:AD:DP:GQ:PL	0/1:51,14:65:99:434,0,2099
EU153402.1	32308	.	G	A	462.64	.	AC=1;AF=0.500;AN=2;BaseQRankSum=-0.324;DP=68;ExcessHet=0.0000;FS=10.612;MLEAC=1;MLEAF=0.500;MQ=59.44;MQRankSum=-2.190;QD=6.80;ReadPosRankSum=-1.213;SOR=1.882	GT:AD:DP:GQ:PL	0/1:53,15:68:99:470,0,2180
EU153402.1	32314	.	G	A	315.64	.	AC=1;AF=0.500;AN=2;BaseQRankSum=-0.658;DP=72;ExcessHet=0.0000;FS=4.642;MLEAC=1;MLEAF=0.500;MQ=59.47;MQRankSum=-1.457;QD=4.38;ReadPosRankSum=-0.883;SOR=1.389	GT:AD:DP:GQ:PL	0/1:60,12:72:99:323,0,2483
EU153402.1	32315	.	C	G	1266.64	.	AC=1;AF=0.500;AN=2;BaseQRankSum=-0.538;DP=71;ExcessHet=0.0000;FS=0.000;MLEAC=1;MLEAF=0.500;MQ=59.46;MQRankSum=2.187;QD=18.09;ReadPosRankSum=-0.771;SOR=0.705	GT:AD:DP:GQ:PL	0/1:37,33:70:99:1274,0,1428
EU153402.1	32319	.	T	G	732.64	.	AC=1;AF=0.500;AN=2;BaseQRankSum=2.326;DP=69;ExcessHet=0.0000;FS=1.005;MLEAC=1;MLEAF=0.500;MQ=58.76;MQRankSum=1.713;QD=10.77;ReadPosRankSum=-0.483;SOR=0.939	GT:AD:DP:GQ:PL	0/1:47,21:68:99:740,0,1910
EU153402.1	32320	.	G	A	645.64	.	AC=1;AF=0.500;AN=2;BaseQRankSum=2.071;DP=67;ExcessHet=0.0000;FS=3.781;MLEAC=1;MLEAF=0.500;MQ=58.72;MQRankSum=1.755;QD=9.64;ReadPosRankSum=-0.620;SOR=1.292	GT:AD:DP:GQ:PL	0/1:48,19:67:99:653,0,1958
EU153402.1	32326	.	A	ATTTATAGGGT	69.60	.	AC=1;AF=0.500;AN=2;BaseQRankSum=-1.408;DP=64;ExcessHet=0.0000;FS=4.007;MLEAC=1;MLEAF=0.500;MQ=58.66;MQRankSum=-1.764;QD=1.09;ReadPosRankSum=-0.632;SOR=1.213	GT:AD:DP:GQ:PL	0/1:58,6:64:77:77,0,2417
EU153402.1	32332	.	C	T	690.64	.	AC=1;AF=0.500;AN=2;BaseQRankSum=1.127;DP=52;ExcessHet=0.0000;FS=2.399;MLEAC=1;MLEAF=0.500;MQ=60.00;MQRankSum=0.000;QD=13.28;ReadPosRankSum=0.809;SOR=1.055	GT:AD:DP:GQ:PL	0/1:33,19:52:99:698,0,1328
EU153402.1	32333	.	C	T	655.64	.	AC=1;AF=0.500;AN=2;BaseQRankSum=1.752;DP=49;ExcessHet=0.0000;FS=2.481;MLEAC=1;MLEAF=0.500;MQ=60.00;MQRankSum=0.000;QD=13.38;ReadPosRankSum=0.992;SOR=1.096	GT:AD:DP:GQ:PL	0/1:31,18:49:99:663,0,1248
EU153402.1	32343	.	G	T	761.64	.	AC=1;AF=0.500;AN=2;BaseQRankSum=-0.699;DP=45;ExcessHet=0.0000;FS=0.000;MLEAC=1;MLEAF=0.500;MQ=60.00;MQRankSum=0.000;QD=16.93;ReadPosRankSum=0.047;SOR=0.784	GT:AD:DP:GQ:PL	0/1:24,21:45:99:769,0,944
EU153402.1	32349	.	C	T	797.64	.	AC=1;AF=0.500;AN=2;BaseQRankSum=-0.092;DP=48;ExcessHet=0.0000;FS=1.121;MLEAC=1;MLEAF=0.500;MQ=60.00;MQRankSum=0.000;QD=16.62;ReadPosRankSum=0.587;SOR=0.764	GT:AD:DP:GQ:PL	0/1:26,22:48:99:805,0,1026
EU153402.1	32352	.	C	T	800.64	.	AC=1;AF=0.500;AN=2;BaseQRankSum=0.382;DP=47;ExcessHet=0.0000;FS=2.488;MLEAC=1;MLEAF=0.500;MQ=60.00;MQRankSum=0.000;QD=17.03;ReadPosRankSum=0.580;SOR=0.711	GT:AD:DP:GQ:PL	0/1:25,22:47:99:808,0,984
EU153402.1	32371	.	ACT	A	625.60	.	AC=1;AF=0.500;AN=2;BaseQRankSum=1.434;DP=44;ExcessHet=0.0000;FS=0.000;MLEAC=1;MLEAF=0.500;MQ=59.28;MQRankSum=1.169;QD=14.22;ReadPosRankSum=2.351;SOR=0.596	GT:AD:DP:GQ:PL	0/1:27,17:44:99:633,0,1083
EU153402.1	32374	.	G	A	625.64	.	AC=1;AF=0.500;AN=2;BaseQRankSum=1.492;DP=44;ExcessHet=0.0000;FS=0.000;MLEAC=1;MLEAF=0.500;MQ=59.28;MQRankSum=1.169;QD=14.22;ReadPosRankSum=2.025;SOR=0.596	GT:AD:DP:GQ:PL	0/1:27,17:44:99:633,0,1083
EU153402.1	32388	.	T	C	817.64	.	AC=1;AF=0.500;AN=2;BaseQRankSum=0.108;DP=40;ExcessHet=0.0000;FS=2.694;MLEAC=1;MLEAF=0.500;MQ=59.21;MQRankSum=-1.326;QD=20.44;ReadPosRankSum=0.163;SOR=0.372	GT:AD:DP:GQ:PL	0/1:19,21:40:99:825,0,735
EU153402.1	32389	.	G	A	97.64	.	AC=1;AF=0.500;AN=2;BaseQRankSum=-1.570;DP=40;ExcessHet=0.0000;FS=0.000;MLEAC=1;MLEAF=0.500;MQ=59.21;MQRankSum=-3.735;QD=2.44;ReadPosRankSum=-2.291;SOR=0.709	GT:AD:DP:GQ:PL	0/1:35,5:40:99:105,0,1455
EU153402.1	32391	.	C	T	97.64	.	AC=1;AF=0.500;AN=2;BaseQRankSum=-1.844;DP=40;ExcessHet=0.0000;FS=0.000;MLEAC=1;MLEAF=0.500;MQ=59.21;MQRankSum=-3.735;QD=2.44;ReadPosRankSum=-2.045;SOR=0.709	GT:AD:DP:GQ:PL	0/1:35,5:40:99:105,0,1455
EU153402.1	32392	.	G	T	607.64	.	AC=1;AF=0.500;AN=2;BaseQRankSum=1.002;DP=40;ExcessHet=0.0000;FS=2.958;MLEAC=1;MLEAF=0.500;MQ=59.21;MQRankSum=0.000;QD=17.36;ReadPosRankSum=1.001;SOR=0.321	GT:AD:DP:GQ:PL	0/1:19,16:35:99:615,0,750
EU153402.1	32394	.	TG	T	595.60	.	AC=1;AF=0.500;AN=2;BaseQRankSum=0.906;DP=39;ExcessHet=0.0000;FS=2.747;MLEAC=1;MLEAF=0.500;MQ=59.19;MQRankSum=1.232;QD=15.27;ReadPosRankSum=1.213;SOR=0.368	GT:AD:DP:GQ:PL	0/1:23,16:39:99:603,0,918
EU153402.1	32400	.	G	A	904.64	.	AC=1;AF=0.500;AN=2;BaseQRankSum=-1.499;DP=41;ExcessHet=0.0000;FS=2.750;MLEAC=1;MLEAF=0.500;MQ=59.23;MQRankSum=-1.231;QD=22.06;ReadPosRankSum=-0.602;SOR=0.481	GT:AD:DP:GQ:PL	0/1:18,23:41:99:912,0,687
EU153402.1	32410	.	G	A	91.64	.	AC=1;AF=0.500;AN=2;BaseQRankSum=0.587;DP=42;ExcessHet=0.0000;FS=0.000;MLEAC=1;MLEAF=0.500;MQ=59.25;MQRankSum=-3.841;QD=2.18;ReadPosRankSum=-0.120;SOR=0.957	GT:AD:DP:GQ:PL	0/1:37,5:42:99:99,0,1539
EU153402.1	32412	.	TC	T	676.60	.	AC=1;AF=0.500;AN=2;BaseQRankSum=0.496;DP=42;ExcessHet=0.0000;FS=2.729;MLEAC=1;MLEAF=0.500;MQ=59.25;MQRankSum=1.274;QD=16.11;ReadPosRankSum=-0.318;SOR=0.709	GT:AD:DP:GQ:PL	0/1:24,18:42:99:684,0,954
EU153402.1	32414	.	C	T	634.64	.	AC=1;AF=0.500;AN=2;BaseQRankSum=0.143;DP=41;ExcessHet=0.0000;FS=4.561;MLEAC=1;MLEAF=0.500;MQ=59.23;MQRankSum=1.240;QD=15.48;ReadPosRankSum=-0.726;SOR=0.887	GT:AD:DP:GQ:PL	0/1:24,17:41:99:642,0,957
EU153402.1	32427	.	A	G	106.64	.	AC=1;AF=0.500;AN=2;BaseQRankSum=1.078;DP=37;ExcessHet=0.0000;FS=0.000;MLEAC=1;MLEAF=0.500;MQ=59.15;MQRankSum=-3.570;QD=2.88;ReadPosRankSum=1.534;SOR=0.746	GT:AD:DP:GQ:PL	0/1:32,5:37:99:114,0,1329
EU153402.1	32431	.	G	GCT	103.60	.	AC=1;AF=0.500;AN=2;BaseQRankSum=0.882;DP=38;ExcessHet=0.0000;FS=0.000;MLEAC=1;MLEAF=0.500;MQ=59.17;MQRankSum=-3.626;QD=2.73;ReadPosRankSum=2.198;SOR=0.950	GT:AD:DP:GQ:PL	0/1:33,5:38:99:111,0,1371
EU153402.1	32432	.	TCG	T	100.60	.	AC=1;AF=0.500;AN=2;BaseQRankSum=0.163;DP=39;ExcessHet=0.0000;FS=0.000;MLEAC=1;MLEAF=0.500;MQ=59.19;MQRankSum=-3.681;QD=2.58;ReadPosRankSum=2.581;SOR=1.022	GT:AD:DP:GQ:PL	0/1:34,5:39:99:108,0,1413
EU153402.1	32433	.	C	T	566.04	.	AC=1;AF=0.500;AN=2;BaseQRankSum=-0.622;DP=39;ExcessHet=0.0000;FS=5.188;MLEAC=1;MLEAF=0.500;MQ=59.19;MQRankSum=0.000;QD=16.65;ReadPosRankSum=-1.557;SOR=0.976	GT:AD:DP:GQ:PL	0/1:16,18:34:99:708,0,618
EU153402.1	32452	.	C	G	100.64	.	AC=1;AF=0.500;AN=2;BaseQRankSum=1.343;DP=39;ExcessHet=0.0000;FS=0.000;MLEAC=1;MLEAF=0.500;MQ=59.19;MQRankSum=-3.681;QD=2.58;ReadPosRankSum=3.133;SOR=0.885	GT:AD:DP:GQ:PL	0/1:34,5:39:99:108,0,1413
EU153402.1	32453	.	G	A	100.64	.	AC=1;AF=0.500;AN=2;BaseQRankSum=1.231;DP=39;ExcessHet=0.0000;FS=0.000;MLEAC=1;MLEAF=0.500;MQ=59.19;MQRankSum=-3.681;QD=2.58;ReadPosRankSum=3.153;SOR=0.885	GT:AD:DP:GQ:PL	0/1:34,5:39:99:108,0,1413
EU153402.1	32464	.	T	G	775.64	.	AC=1;AF=0.500;AN=2;BaseQRankSum=1.164;DP=37;ExcessHet=0.0000;FS=1.258;MLEAC=1;MLEAF=0.500;MQ=59.15;MQRankSum=-1.243;QD=21.55;ReadPosRankSum=0.951;SOR=0.495	GT:AD:DP:GQ:PL	0/1:16,20:36:99:783,0,612
EU153402.1	32468	.	G	T	574.64	.	AC=1;AF=0.500;AN=2;BaseQRankSum=1.214;DP=36;ExcessHet=0.0000;FS=3.192;MLEAC=1;MLEAF=0.500;MQ=59.12;MQRankSum=0.000;QD=18.54;ReadPosRankSum=0.826;SOR=0.986	GT:AD:DP:GQ:PL	0/1:16,15:31:99:582,0,627
EU153402.1	32469	.	G	T	529.64	.	AC=1;AF=0.500;AN=2;BaseQRankSum=1.316;DP=36;ExcessHet=0.0000;FS=1.412;MLEAC=1;MLEAF=0.500;MQ=59.12;MQRankSum=0.000;QD=17.09;ReadPosRankSum=0.506;SOR=0.901	GT:AD:DP:GQ:PL	0/1:17,14:31:99:537,0,671
EU153402.1	32473	.	C	G	472.64	.	AC=1;AF=0.500;AN=2;BaseQRankSum=1.241;DP=35;ExcessHet=0.0000;FS=2.984;MLEAC=1;MLEAF=0.500;MQ=58.78;MQRankSum=1.406;QD=13.50;ReadPosRankSum=0.959;SOR=0.597	GT:AD:DP:GQ:PL	0/1:22,13:35:99:480,0,885
EU153402.1	32492	.	A	G	495.64	.	AC=1;AF=0.500;AN=2;BaseQRankSum=0.278;DP=72;ExcessHet=0.0000;FS=1.093;MLEAC=1;MLEAF=0.500;MQ=56.57;MQRankSum=2.014;QD=6.88;ReadPosRankSum=0.882;SOR=0.889	GT:AD:DP:GQ:PL	0/1:56,16:72:99:503,0,2303
EU153402.1	32500	.	T	G	435.64	.	AC=1;AF=0.500;AN=2;BaseQRankSum=0.424;DP=77;ExcessHet=0.0000;FS=1.113;MLEAC=1;MLEAF=0.500;MQ=56.80;MQRankSum=1.844;QD=5.66;ReadPosRankSum=1.735;SOR=1.030	GT:AD:DP:GQ:PL	0/1:62,15:77:99:443,0,2558
EU153402.1	32508	.	T	G	1287.64	.	AC=1;AF=0.500;AN=2;BaseQRankSum=2.202;DP=90;ExcessHet=0.0000;FS=8.049;MLEAC=1;MLEAF=0.500;MQ=57.27;MQRankSum=0.495;QD=18.14;ReadPosRankSum=-3.601;SOR=0.894	GT:AD:DP:GQ:PL	0/1:37,34:71:99:1295,0,1451
EU153402.1	32513	.	T	C	1313.64	.	AC=1;AF=0.500;AN=2;BaseQRankSum=3.253;DP=73;ExcessHet=0.0000;FS=8.229;MLEAC=1;MLEAF=0.500;MQ=59.66;MQRankSum=1.015;QD=19.04;ReadPosRankSum=-3.470;SOR=0.659	GT:AD:DP:GQ:PL	0/1:35,34:69:99:1321,0,1367
EU153402.1	32541	.	C	CCT	2556.60	.	AC=1;AF=0.500;AN=2;BaseQRankSum=3.087;DP=106;ExcessHet=0.0000;FS=19.960;MLEAC=1;MLEAF=0.500;MQ=60.00;MQRankSum=0.000;QD=24.35;ReadPosRankSum=-1.512;SOR=0.730	GT:AD:DP:GQ:PL	0/1:41,64:105:99:2564,0,1529
EU153402.1	32543	.	TGC	T	2592.60	.	AC=1;AF=0.500;AN=2;BaseQRankSum=2.957;DP=108;ExcessHet=0.0000;FS=19.983;MLEAC=1;MLEAF=0.500;MQ=60.00;MQRankSum=0.000;QD=24.01;ReadPosRankSum=-0.700;SOR=0.653	GT:AD:DP:GQ:PL	0/1:43,65:108:99:2600,0,1610
EU153402.1	32550	.	T	G	2754.64	.	AC=1;AF=0.500;AN=2;BaseQRankSum=2.381;DP=114;ExcessHet=0.0000;FS=26.936;MLEAC=1;MLEAF=0.500;MQ=60.00;MQRankSum=0.000;QD=24.16;ReadPosRankSum=0.508;SOR=0.823	GT:AD:DP:GQ:PL	0/1:45,69:114:99:2762,0,1682
EU153402.1	32551	.	G	T	234.64	.	AC=1;AF=0.500;AN=2;BaseQRankSum=-1.014;DP=116;ExcessHet=0.0000;FS=2.478;MLEAC=1;MLEAF=0.500;MQ=60.00;MQRankSum=0.000;QD=2.06;ReadPosRankSum=1.176;SOR=1.099	GT:AD:DP:GQ:PL	0/1:101,13:114:99:242,0,4199
EU153402.1	32566	.	G	A	345.64	.	AC=1;AF=0.500;AN=2;BaseQRankSum=0.427;DP=137;ExcessHet=0.0000;FS=20.599;MLEAC=1;MLEAF=0.500;MQ=60.00;MQRankSum=0.000;QD=2.52;ReadPosRankSum=-1.597;SOR=2.700	GT:AD:DP:GQ:PL	0/1:120,17:137:99:353,0,4981
EU153402.1	32574	.	A	G	3628.64	.	AC=1;AF=0.500;AN=2;BaseQRankSum=1.593;DP=148;ExcessHet=0.0000;FS=17.450;MLEAC=1;MLEAF=0.500;MQ=60.00;MQRankSum=0.000;QD=24.52;ReadPosRankSum=2.260;SOR=0.918	GT:AD:DP:GQ:PL	0/1:57,91:148:99:3636,0,2115
EU153402.1	32575	.	T	C	5140.64	.	AC=1;AF=0.500;AN=2;BaseQRankSum=2.445;DP=149;ExcessHet=0.0000;FS=3.171;MLEAC=1;MLEAF=0.500;MQ=60.00;MQRankSum=0.000;QD=36.68;ReadPosRankSum=1.123;SOR=0.609	GT:AD:DP:GQ:PL	0/1:21,125:146:99:5148,0,481
EU153402.1	32579	.	A	ATC	80.60	.	AC=1;AF=0.500;AN=2;BaseQRankSum=-0.782;DP=150;ExcessHet=0.0000;FS=6.255;MLEAC=1;MLEAF=0.500;MQ=60.00;MQRankSum=0.000;QD=0.54;ReadPosRankSum=-0.164;SOR=1.395	GT:AD:DP:GQ:PL	0/1:138,12:150:88:88,0,5750
EU153402.1	32580	.	ATTG	A	56.60	.	AC=1;AF=0.500;AN=2;BaseQRankSum=-2.722;DP=161;ExcessHet=0.0000;FS=6.135;MLEAC=1;MLEAF=0.500;MQ=60.00;MQRankSum=0.000;QD=0.36;ReadPosRankSum=0.157;SOR=1.409	GT:AD:DP:GQ:PL	0/1:146,12:158:64:64,0,6086
EU153402.1	32582	.	T	C	4801.04	.	AC=1;AF=0.500;AN=2;BaseQRankSum=0.638;DP=158;ExcessHet=0.0000;FS=0.000;MLEAC=1;MLEAF=0.500;MQ=60.00;MQRankSum=0.000;QD=32.66;ReadPosRankSum=2.430;SOR=0.775	GT:AD:DP:GQ:PL	0/1:20,127:147:99:5272,0,458
EU153402.1	32583	.	G	A	4885.04	.	AC=1;AF=0.500;AN=2;BaseQRankSum=0.699;DP=159;ExcessHet=0.0000;FS=0.000;MLEAC=1;MLEAF=0.500;MQ=60.00;MQRankSum=0.000;QD=32.79;ReadPosRankSum=2.399;SOR=0.791	GT:AD:DP:GQ:PL	0/1:20,129:149:99:5356,0,451
EU153402.1	32587	.	C	T	4010.64	.	AC=1;AF=0.500;AN=2;BaseQRankSum=1.747;DP=160;ExcessHet=0.0000;FS=13.028;MLEAC=1;MLEAF=0.500;MQ=60.00;MQRankSum=0.000;QD=25.07;ReadPosRankSum=2.992;SOR=0.786	GT:AD:DP:GQ:PL	0/1:60,100:160:99:4018,0,2214
EU153402.1	32588	.	A	C	1898.64	.	AC=1;AF=0.500;AN=2;BaseQRankSum=0.522;DP=164;ExcessHet=0.0000;FS=7.308;MLEAC=1;MLEAF=0.500;MQ=60.00;MQRankSum=0.000;QD=12.09;ReadPosRankSum=3.476;SOR=1.040	GT:AD:DP:GQ:PL	0/1:101,56:157:99:1906,0,3949
EU153402.1	32598	.	T	G	3713.64	.	AC=1;AF=0.500;AN=2;BaseQRankSum=0.694;DP=168;ExcessHet=0.0000;FS=2.904;MLEAC=1;MLEAF=0.500;MQ=60.00;MQRankSum=0.000;QD=23.07;ReadPosRankSum=2.300;SOR=0.988	GT:AD:DP:GQ:PL	0/1:61,100:161:99:3721,0,2220
EU153402.1	32602	.	G	A	5834.64	.	AC=1;AF=0.500;AN=2;BaseQRankSum=-0.476;DP=167;ExcessHet=0.0000;FS=0.790;MLEAC=1;MLEAF=0.500;MQ=60.00;MQRankSum=0.000;QD=34.94;ReadPosRankSum=2.429;SOR=0.794	GT:AD:DP:GQ:PL	0/1:26,141:167:99:5842,0,667
EU153402.1	32603	.	T	TTA	4883.60	.	AC=1;AF=0.500;AN=2;BaseQRankSum=-0.205;DP=170;ExcessHet=0.0000;FS=3.730;MLEAC=1;MLEAF=0.500;MQ=60.00;MQRankSum=0.000;QD=31.71;ReadPosRankSum=3.413;SOR=1.104	GT:AD:DP:GQ:PL	0/1:35,119:154:99:4891,0,1069
EU153402.1	32625	.	C	G	5591.64	.	AC=1;AF=0.500;AN=2;BaseQRankSum=-1.245;DP=183;ExcessHet=0.0000;FS=1.480;MLEAC=1;MLEAF=0.500;MQ=60.00;MQRankSum=0.000;QD=32.32;ReadPosRankSum=0.925;SOR=0.537	GT:AD:DP:GQ:PL	0/1:37,136:173:99:5599,0,1144
EU153402.1	32637	.	C	T	108.64	.	AC=1;AF=0.500;AN=2;BaseQRankSum=-0.554;DP=183;ExcessHet=0.0000;FS=0.000;MLEAC=1;MLEAF=0.500;MQ=59.97;MQRankSum=0.344;QD=0.61;ReadPosRankSum=0.979;SOR=0.688	GT:AD:DP:GQ:PL	0/1:161,17:178:99:116,0,6191
EU153402.1	32656	.	G	A	6468.64	.	AC=1;AF=0.500;AN=2;BaseQRankSum=1.241;DP=187;ExcessHet=0.0000;FS=1.760;MLEAC=1;MLEAF=0.500;MQ=59.95;MQRankSum=-0.679;QD=34.97;ReadPosRankSum=-1.490;SOR=0.473	GT:AD:DP:GQ:PL	0/1:25,160:185:99:6476,0,568
EU153402.1	32672	.	T	C	341.64	.	AC=1;AF=0.500;AN=2;BaseQRankSum=1.007;DP=183;ExcessHet=0.0000;FS=0.000;MLEAC=1;MLEAF=0.500;MQ=59.69;MQRankSum=-2.682;QD=1.87;ReadPosRankSum=1.509;SOR=0.645	GT:AD:DP:GQ:PL	0/1:163,20:183:99:349,0,6784
EU153402.1	32681	.	A	T	4611.64	.	AC=1;AF=0.500;AN=2;BaseQRankSum=0.861;DP=186;ExcessHet=0.0000;FS=15.032;MLEAC=1;MLEAF=0.500;MQ=59.68;MQRankSum=4.667;QD=25.06;ReadPosRankSum=1.266;SOR=0.294	GT:AD:DP:GQ:PL	0/1:68,116:184:99:4619,0,2504
EU153402.1	32683	.	A	G	6482.64	.	AC=1;AF=0.500;AN=2;BaseQRankSum=1.648;DP=187;ExcessHet=0.0000;FS=1.671;MLEAC=1;MLEAF=0.500;MQ=59.51;MQRankSum=0.013;QD=33.63;ReadPosRankSum=-0.166;SOR=0.500	GT:AD:DP:GQ:PL	0/1:28,157:185:99:6490,0,663
EU153402.1	32684	.	A	C	4232.64	.	AC=1;AF=0.500;AN=2;BaseQRankSum=1.088;DP=188;ExcessHet=0.0000;FS=12.852;MLEAC=1;MLEAF=0.500;MQ=59.51;MQRankSum=4.739;QD=22.63;ReadPosRankSum=1.233;SOR=0.336	GT:AD:DP:GQ:PL	0/1:75,112:187:99:4240,0,2769
EU153402.1	32689	.	A	G	74.64	.	AC=1;AF=0.500;AN=2;BaseQRankSum=-0.367;DP=182;ExcessHet=0.0000;FS=0.000;MLEAC=1;MLEAF=0.500;MQ=59.41;MQRankSum=-2.713;QD=0.41;ReadPosRankSum=2.369;SOR=0.733	GT:AD:DP:GQ:PL	0/1:168,14:182:82:82,0,7012
EU153402.1	32693	.	A	T	1593.64	.	AC=1;AF=0.500;AN=2;BaseQRankSum=1.025;DP=189;ExcessHet=0.0000;FS=3.864;MLEAC=1;MLEAF=0.500;MQ=58.79;MQRankSum=2.526;QD=8.80;ReadPosRankSum=1.534;SOR=0.526	GT:AD:DP:GQ:PL	0/1:130,51:181:99:1601,0,5176
EU153402.1	32694	.	C	T	6498.64	.	AC=1;AF=0.500;AN=2;BaseQRankSum=5.213;DP=188;ExcessHet=0.0000;FS=0.000;MLEAC=1;MLEAF=0.500;MQ=58.78;MQRankSum=-0.800;QD=34.57;ReadPosRankSum=1.332;SOR=0.668	GT:AD:DP:GQ:PL	0/1:30,158:188:99:6506,0,703
EU153402.1	32709	.	G	A	500.64	.	AC=1;AF=0.500;AN=2;BaseQRankSum=-1.393;DP=175;ExcessHet=0.0000;FS=1.843;MLEAC=1;MLEAF=0.500;MQ=58.89;MQRankSum=-0.896;QD=2.86;ReadPosRankSum=1.236;SOR=1.006	GT:AD:DP:GQ:PL	0/1:152,23:175:99:508,0,6313
EU153402.1	32712	.	C	T	38.64	.	AC=1;AF=0.500;AN=2;BaseQRankSum=-0.443;DP=174;ExcessHet=0.0000;FS=2.599;MLEAC=1;MLEAF=0.500;MQ=58.88;MQRankSum=1.263;QD=0.24;ReadPosRankSum=-1.153;SOR=1.215	GT:AD:DP:GQ:PL	0/1:152,12:164:46:46,0,6346
EU153402.1	32718	.	C	T	35.64	.	AC=1;AF=0.500;AN=2;BaseQRankSum=-0.821;DP=166;ExcessHet=0.0000;FS=0.000;MLEAC=1;MLEAF=0.500;MQ=58.83;MQRankSum=-2.196;QD=0.22;ReadPosRankSum=1.431;SOR=0.820	GT:AD:DP:GQ:PL	0/1:153,12:165:43:43,0,6348
EU153402.1	32719	.	T	C	32.64	.	AC=1;AF=0.500;AN=2;BaseQRankSum=0.121;DP=166;ExcessHet=0.0000;FS=2.601;MLEAC=1;MLEAF=0.500;MQ=58.83;MQRankSum=1.292;QD=0.20;ReadPosRankSum=-0.132;SOR=1.255	GT:AD:DP:GQ:PL	0/1:154,12:166:40:40,0,6430
EU153402.1	32720	.	C	T	4242.64	.	AC=1;AF=0.500;AN=2;BaseQRankSum=3.492;DP=166;ExcessHet=0.0000;FS=2.058;MLEAC=1;MLEAF=0.500;MQ=58.83;MQRankSum=0.594;QD=26.19;ReadPosRankSum=2.577;SOR=0.541	GT:AD:DP:GQ:PL	0/1:56,106:162:99:4250,0,2001
EU153402.1	32721	.	C	T	41.64	.	AC=1;AF=0.500;AN=2;BaseQRankSum=0.045;DP=163;ExcessHet=0.0000;FS=4.165;MLEAC=1;MLEAF=0.500;MQ=58.80;MQRankSum=1.306;QD=0.26;ReadPosRankSum=0.095;SOR=1.308	GT:AD:DP:GQ:PL	0/1:151,12:163:49:49,0,6304
EU153402.1	32723	.	A	T	44.64	.	AC=1;AF=0.500;AN=2;BaseQRankSum=-0.709;DP=162;ExcessHet=0.0000;FS=1.128;MLEAC=1;MLEAF=0.500;MQ=58.89;MQRankSum=-2.298;QD=0.28;ReadPosRankSum=1.021;SOR=0.892	GT:AD:DP:GQ:PL	0/1:150,12:162:52:52,0,6262
EU153402.1	32732	.	A	G	4784.64	.	AC=1;AF=0.500;AN=2;BaseQRankSum=4.697;DP=142;ExcessHet=0.0000;FS=5.469;MLEAC=1;MLEAF=0.500;MQ=59.88;MQRankSum=-1.065;QD=33.69;ReadPosRankSum=1.218;SOR=0.398	GT:AD:DP:GQ:PL	0/1:26,116:142:99:4792,0,743
EU153402.1	32740	.	AC	A	372.60	.	AC=1;AF=0.500;AN=2;BaseQRankSum=0.886;DP=136;ExcessHet=0.0000;FS=8.984;MLEAC=1;MLEAF=0.500;MQ=59.87;MQRankSum=0.804;QD=2.91;ReadPosRankSum=1.701;SOR=1.272	GT:AD:DP:GQ:PL	0/1:111,17:128:99:380,0,4610
EU153402.1	32741	.	C	A	2371.04	.	AC=1;AF=0.500;AN=2;BaseQRankSum=3.782;DP=132;ExcessHet=0.0000;FS=4.333;MLEAC=1;MLEAF=0.500;MQ=59.87;MQRankSum=-1.138;QD=22.16;ReadPosRankSum=-0.115;SOR=0.360	GT:AD:DP:GQ:PL	0/1:26,81:107:99:3323,0,848
EU153402.1	32745	.	A	G	2258.64	.	AC=1;AF=0.500;AN=2;BaseQRankSum=3.185;DP=129;ExcessHet=0.0000;FS=6.644;MLEAC=1;MLEAF=0.500;MQ=59.87;MQRankSum=2.139;QD=17.93;ReadPosRankSum=-1.091;SOR=0.940	GT:AD:DP:GQ:PL	0/1:67,59:126:99:2266,0,2636
EU153402.1	32746	.	C	G	3075.64	.	AC=1;AF=0.500;AN=2;BaseQRankSum=1.948;DP=127;ExcessHet=0.0000;FS=0.676;MLEAC=1;MLEAF=0.500;MQ=59.86;MQRankSum=-0.908;QD=24.22;ReadPosRankSum=-2.233;SOR=0.828	GT:AD:DP:GQ:PL	0/1:50,77:127:99:3083,0,1868
EU153402.1	32752	.	A	G	2103.64	.	AC=1;AF=0.500;AN=2;BaseQRankSum=2.568;DP=121;ExcessHet=0.0000;FS=4.444;MLEAC=1;MLEAF=0.500;MQ=59.86;MQRankSum=2.083;QD=17.39;ReadPosRankSum=-1.958;SOR=1.159	GT:AD:DP:GQ:PL	0/1:66,55:121:99:2111,0,2586
EU153402.1	32757	.	A	C	3725.64	.	AC=1;AF=0.500;AN=2;BaseQRankSum=0.987;DP=120;ExcessHet=0.0000;FS=4.634;MLEAC=1;MLEAF=0.500;MQ=59.86;MQRankSum=-1.002;QD=32.40;ReadPosRankSum=-2.248;SOR=0.315	GT:AD:DP:GQ:PL	0/1:23,92:115:99:3733,0,689
EU153402.1	32762	.	G	A	117.64	.	AC=1;AF=0.500;AN=2;BaseQRankSum=-0.388;DP=108;ExcessHet=0.0000;FS=0.000;MLEAC=1;MLEAF=0.500;MQ=59.84;MQRankSum=-5.575;QD=1.09;ReadPosRankSum=-1.874;SOR=0.546	GT:AD:DP:GQ:PL	0/1:98,10:108:99:125,0,4085
EU153402.1	32763	.	G	A	2364.64	.	AC=1;AF=0.500;AN=2;BaseQRankSum=1.405;DP=109;ExcessHet=0.0000;FS=1.527;MLEAC=1;MLEAF=0.500;MQ=59.84;MQRankSum=-1.151;QD=21.69;ReadPosRankSum=-3.500;SOR=0.860	GT:AD:DP:GQ:PL	0/1:49,60:109:99:2372,0,1869
EU153402.1	32768	.	A	T	239.64	.	AC=1;AF=0.500;AN=2;BaseQRankSum=0.779;DP=172;ExcessHet=0.0000;FS=5.052;MLEAC=1;MLEAF=0.500;MQ=59.82;MQRankSum=-8.123;QD=1.39;ReadPosRankSum=-0.005;SOR=1.352	GT:AD:DP:GQ:PL	0/1:155,17:172:99:247,0,6457
EU153402.1	32772	.	G	A	5245.64	.	AC=1;AF=0.500;AN=2;BaseQRankSum=1.194;DP=174;ExcessHet=0.0000;FS=16.297;MLEAC=1;MLEAF=0.500;MQ=59.82;MQRankSum=4.704;QD=30.15;ReadPosRankSum=-0.950;SOR=0.395	GT:AD:DP:GQ:PL	0/1:43,131:174:99:5253,0,1411
EU153402.1	32775	.	C	T	179.64	.	AC=1;AF=0.500;AN=2;BaseQRankSum=1.500;DP=177;ExcessHet=0.0000;FS=7.104;MLEAC=1;MLEAF=0.500;MQ=59.82;MQRankSum=-8.530;QD=1.01;ReadPosRankSum=0.397;SOR=1.590	GT:AD:DP:GQ:PL	0/1:161,16:177:99:187,0,6692
EU153402.1	32779	.	C	T	6201.64	.	AC=1;AF=0.500;AN=2;BaseQRankSum=1.823;DP=177;ExcessHet=0.0000;FS=11.274;MLEAC=1;MLEAF=0.500;MQ=59.82;MQRankSum=-1.048;QD=26.40;ReadPosRankSum=0.000;SOR=0.287	GT:AD:DP:GQ:PL	0/1:23,150:173:99:6209,0,514
EU153402.1	32799	.	C	A	6887.64	.	AC=1;AF=0.500;AN=2;BaseQRankSum=-0.535;DP=192;ExcessHet=0.0000;FS=12.512;MLEAC=1;MLEAF=0.500;MQ=59.83;MQRankSum=0.107;QD=26.11;ReadPosRankSum=-0.208;SOR=0.418	GT:AD:DP:GQ:PL	0/1:25,166:191:99:6895,0,536
EU153402.1	32805	.	A	C	6738.04	.	AC=1;AF=0.500;AN=2;BaseQRankSum=-0.160;DP=189;ExcessHet=0.0000;FS=11.066;MLEAC=1;MLEAF=0.500;MQ=59.88;MQRankSum=-0.844;QD=27.71;ReadPosRankSum=-0.442;SOR=0.585	GT:AD:DP:GQ:PL	0/1:23,163:186:99:6775,0,464
EU153402.1	32810	.	A	C	6167.99	.	AC=1;AF=0.500;AN=2;BaseQRankSum=-1.025;DP=182;ExcessHet=0.0000;FS=18.102;MLEAC=1;MLEAF=0.500;MQ=59.88;MQRankSum=4.595;QD=34.46;ReadPosRankSum=-0.103;SOR=0.608	GT:AD:DP:GQ:PL	0/1:29,150:179:99:6182,0,766
EU153402.1	32811	.	G	A	6220.89	.	AC=1;AF=0.500;AN=2;BaseQRankSum=-0.450;DP=183;ExcessHet=0.0000;FS=11.417;MLEAC=1;MLEAF=0.500;MQ=59.88;MQRankSum=0.000;QD=30.13;ReadPosRankSum=-0.556;SOR=0.675	GT:AD:DP:GQ:PL	0/1:23,151:174:99:6242,0,511
EU153402.1	32813	.	A	C	6150.64	.	AC=1;AF=0.500;AN=2;BaseQRankSum=-2.045;DP=180;ExcessHet=0.0000;FS=20.255;MLEAC=1;MLEAF=0.500;MQ=59.88;MQRankSum=4.429;QD=34.17;ReadPosRankSum=0.227;SOR=0.614	GT:AD:DP:GQ:PL	0/1:31,149:180:99:6158,0,853
EU153402.1	32821	.	G	A	6234.04	.	AC=1;AF=0.500;AN=2;BaseQRankSum=-1.744;DP=182;ExcessHet=0.0000;FS=17.385;MLEAC=1;MLEAF=0.500;MQ=59.88;MQRankSum=0.000;QD=28.99;ReadPosRankSum=0.761;SOR=0.434	GT:AD:DP:GQ:PL	0/1:26,152:178:99:6304,0,634
EU153402.1	32822	.	T	C	270.64	.	AC=1;AF=0.500;AN=2;BaseQRankSum=-1.521;DP=181;ExcessHet=0.0000;FS=0.871;MLEAC=1;MLEAF=0.500;MQ=59.88;MQRankSum=0.000;QD=1.56;ReadPosRankSum=0.072;SOR=0.738	GT:AD:DP:GQ:PL	0/1:152,21:173:99:278,0,5769
EU153402.1	32833	.	A	T	6058.64	.	AC=1;AF=0.500;AN=2;BaseQRankSum=-2.151;DP=180;ExcessHet=0.0000;FS=19.158;MLEAC=1;MLEAF=0.500;MQ=59.78;MQRankSum=4.779;QD=33.66;ReadPosRankSum=2.307;SOR=0.535	GT:AD:DP:GQ:PL	0/1:33,147:180:99:6066,0,943
EU153402.1	32844	.	CT	C	5944.60	.	AC=1;AF=0.500;AN=2;BaseQRankSum=-0.269;DP=180;ExcessHet=0.0000;FS=12.786;MLEAC=1;MLEAF=0.500;MQ=59.74;MQRankSum=4.821;QD=33.59;ReadPosRankSum=1.791;SOR=0.499	GT:AD:DP:GQ:PL	0/1:32,145:177:99:5952,0,907
EU153402.1	32871	.	A	C	6366.64	.	AC=1;AF=0.500;AN=2;BaseQRankSum=1.558;DP=173;ExcessHet=0.0000;FS=0.000;MLEAC=1;MLEAF=0.500;MQ=59.95;MQRankSum=-0.313;QD=27.01;ReadPosRankSum=0.085;SOR=0.771	GT:AD:DP:GQ:PL	0/1:17,154:171:99:6374,0,229
EU153402.1	32874	.	T	A	5772.64	.	AC=1;AF=0.500;AN=2;BaseQRankSum=1.555;DP=172;ExcessHet=0.0000;FS=0.000;MLEAC=1;MLEAF=0.500;MQ=59.95;MQRankSum=2.673;QD=34.16;ReadPosRankSum=0.183;SOR=0.621	GT:AD:DP:GQ:PL	0/1:21,148:169:99:5780,0,416
EU153402.1	32892	.	G	C	6119.64	.	AC=1;AF=0.500;AN=2;BaseQRankSum=0.677;DP=166;ExcessHet=0.0000;FS=0.000;MLEAC=1;MLEAF=0.500;MQ=59.94;MQRankSum=0.000;QD=25.79;ReadPosRankSum=-0.401;SOR=0.598	GT:AD:DP:GQ:PL	0/1:15,147:162:99:6127,0,187
EU153402.1	32896	.	T	G	5826.64	.	AC=1;AF=0.500;AN=2;BaseQRankSum=0.056;DP=165;ExcessHet=0.0000;FS=4.442;MLEAC=1;MLEAF=0.500;MQ=59.81;MQRankSum=2.550;QD=36.11;ReadPosRankSum=-0.856;SOR=0.355	GT:AD:DP:GQ:PL	0/1:22,141:163:99:5834,0,498
EU153402.1	32917	.	C	T	101.64	.	AC=1;AF=0.500;AN=2;BaseQRankSum=-0.064;DP=149;ExcessHet=0.0000;FS=0.000;MLEAC=1;MLEAF=0.500;MQ=59.79;MQRankSum=0.462;QD=0.70;ReadPosRankSum=-0.254;SOR=0.620	GT:AD:DP:GQ:PL	0/1:132,13:145:99:109,0,5301
EU153402.1	32932	.	T	C	4221.64	.	AC=1;AF=0.500;AN=2;BaseQRankSum=1.210;DP=137;ExcessHet=0.0000;FS=6.876;MLEAC=1;MLEAF=0.500;MQ=59.93;MQRankSum=0.000;QD=31.98;ReadPosRankSum=0.750;SOR=0.289	GT:AD:DP:GQ:PL	0/1:28,104:132:99:4229,0,863
EU153402.1	32933	.	TAAATAAAC	T	60.60	.	AC=1;AF=0.500;AN=2;BaseQRankSum=-0.487;DP=145;ExcessHet=0.0000;FS=2.642;MLEAC=1;MLEAF=0.500;MQ=59.94;MQRankSum=0.000;QD=0.43;ReadPosRankSum=-0.716;SOR=1.123	GT:AD:DP:GQ:PL	0/1:131,11:142:68:68,0,5414
EU153402.1	32937	.	T	G	3884.04	.	AC=1;AF=0.500;AN=2;BaseQRankSum=-0.642;DP=134;ExcessHet=0.0000;FS=6.630;MLEAC=1;MLEAF=0.500;MQ=59.93;MQRankSum=2.362;QD=31.58;ReadPosRankSum=-0.051;SOR=0.255	GT:AD:DP:GQ:PL	0/1:19,104:123:99:4269,0,485
EU153402.1	32951	.	T	C	3633.64	.	AC=1;AF=0.500;AN=2;BaseQRankSum=-0.131;DP=121;ExcessHet=0.0000;FS=6.670;MLEAC=1;MLEAF=0.500;MQ=59.92;MQRankSum=1.686;QD=30.03;ReadPosRankSum=0.131;SOR=0.292	GT:AD:DP:GQ:PL	0/1:32,89:121:99:3641,0,1076
EU153402.1	32962	.	A	C	3462.64	.	AC=1;AF=0.500;AN=2;BaseQRankSum=-0.632;DP=119;ExcessHet=0.0000;FS=9.998;MLEAC=1;MLEAF=0.500;MQ=59.87;MQRankSum=-0.604;QD=29.34;ReadPosRankSum=-1.036;SOR=0.623	GT:AD:DP:GQ:PL	0/1:33,85:118:99:3470,0,1129
EU153402.1	32966	.	A	G	727.64	.	AC=1;AF=0.500;AN=2;BaseQRankSum=-0.371;DP=121;ExcessHet=0.0000;FS=1.778;MLEAC=1;MLEAF=0.500;MQ=59.87;MQRankSum=-0.907;QD=6.06;ReadPosRankSum=-0.359;SOR=0.906	GT:AD:DP:GQ:PL	0/1:93,27:120:99:735,0,3655
EU153402.1	32972	.	T	G	1192.64	.	AC=1;AF=0.500;AN=2;BaseQRankSum=0.360;DP=125;ExcessHet=0.0000;FS=3.623;MLEAC=1;MLEAF=0.500;MQ=59.51;MQRankSum=-0.564;QD=9.94;ReadPosRankSum=-0.896;SOR=0.732	GT:AD:DP:GQ:PL	0/1:83,37:120:99:1200,0,3127
EU153402.1	32987	.	T	C	398.64	.	AC=1;AF=0.500;AN=2;BaseQRankSum=0.959;DP=179;ExcessHet=0.0000;FS=9.602;MLEAC=1;MLEAF=0.500;MQ=59.05;MQRankSum=0.101;QD=2.23;ReadPosRankSum=1.191;SOR=1.467	GT:AD:DP:GQ:PL	0/1:158,21:179:99:406,0,6546
EU153402.1	32988	.	T	C	5801.64	.	AC=1;AF=0.500;AN=2;BaseQRankSum=-1.782;DP=178;ExcessHet=0.0000;FS=15.886;MLEAC=1;MLEAF=0.500;MQ=59.04;MQRankSum=-1.567;QD=32.59;ReadPosRankSum=-1.440;SOR=0.525	GT:AD:DP:GQ:PL	0/1:37,141:178:99:5809,0,1129
EU153402.1	32989	.	G	A	5801.64	.	AC=1;AF=0.500;AN=2;BaseQRankSum=-0.955;DP=178;ExcessHet=0.0000;FS=15.886;MLEAC=1;MLEAF=0.500;MQ=59.04;MQRankSum=-1.567;QD=32.59;ReadPosRankSum=-1.072;SOR=0.525	GT:AD:DP:GQ:PL	0/1:37,141:178:99:5809,0,1129
EU153402.1	32993	.	C	A	6668.64	.	AC=1;AF=0.500;AN=2;BaseQRankSum=2.124;DP=174;ExcessHet=0.0000;FS=5.705;MLEAC=1;MLEAF=0.500;MQ=59.07;MQRankSum=-0.846;QD=25.60;ReadPosRankSum=0.172;SOR=0.495	GT:AD:DP:GQ:PL	0/1:14,160:174:81:6676,0,81
EU153402.1	32994	.	C	T	422.64	.	AC=1;AF=0.500;AN=2;BaseQRankSum=1.176;DP=171;ExcessHet=0.0000;FS=6.047;MLEAC=1;MLEAF=0.500;MQ=59.06;MQRankSum=1.087;QD=2.47;ReadPosRankSum=1.247;SOR=1.172	GT:AD:DP:GQ:PL	0/1:150,21:171:99:430,0,6210
EU153402.1	33000	.	T	C	6736.03	.	AC=2;AF=1.00;AN=2;BaseQRankSum=-0.209;DP=172;ExcessHet=0.0000;FS=8.872;MLEAC=2;MLEAF=1.00;MQ=59.06;MQRankSum=-0.746;QD=26.86;ReadPosRankSum=-0.295;SOR=0.326	GT:AD:DP:GQ:PL	1/1:11,161:172:23:6750,23,0
EU153402.1	33007	.	G	A	389.64	.	AC=1;AF=0.500;AN=2;BaseQRankSum=0.375;DP=167;ExcessHet=0.0000;FS=4.679;MLEAC=1;MLEAF=0.500;MQ=59.03;MQRankSum=1.072;QD=2.33;ReadPosRankSum=0.611;SOR=1.040	GT:AD:DP:GQ:PL	0/1:147,20:167:99:397,0,6112
EU153402.1	33011	.	C	A	431.64	.	AC=1;AF=0.500;AN=2;BaseQRankSum=-0.843;DP=168;ExcessHet=0.0000;FS=4.404;MLEAC=1;MLEAF=0.500;MQ=59.04;MQRankSum=1.098;QD=2.57;ReadPosRankSum=-0.038;SOR=0.889	GT:AD:DP:GQ:PL	0/1:147,21:168:99:439,0,6109
EU153402.1	33019	.	C	T	461.64	.	AC=1;AF=0.500;AN=2;BaseQRankSum=-1.093;DP=159;ExcessHet=0.0000;FS=4.449;MLEAC=1;MLEAF=0.500;MQ=58.98;MQRankSum=1.139;QD=2.92;ReadPosRankSum=-0.505;SOR=0.883	GT:AD:DP:GQ:PL	0/1:137,21:158:99:469,0,5674
EU153402.1	33020	.	G	A	4859.64	.	AC=1;AF=0.500;AN=2;BaseQRankSum=2.309;DP=158;ExcessHet=0.0000;FS=4.536;MLEAC=1;MLEAF=0.500;MQ=58.98;MQRankSum=-1.629;QD=30.95;ReadPosRankSum=1.323;SOR=0.746	GT:AD:DP:GQ:PL	0/1:38,119:157:99:4867,0,1237
EU153402.1	33029	.	TATTTGCAAATCATATGTCCAATTAGGGGTTA	T	4964.60	.	AC=1;AF=0.500;AN=2;BaseQRankSum=1.443;DP=183;ExcessHet=0.0000;FS=3.430;MLEAC=1;MLEAF=0.500;MQ=58.71;MQRankSum=0.834;QD=31.62;ReadPosRankSum=1.085;SOR=0.807	GT:AD:DP:GQ:PL	0/1:36,121:157:99:4972,0,1147
EU153402.1	33061	.	A	C	455.64	.	AC=1;AF=0.500;AN=2;BaseQRankSum=-2.735;DP=175;ExcessHet=0.0000;FS=0.855;MLEAC=1;MLEAF=0.500;MQ=58.65;MQRankSum=1.361;QD=2.60;ReadPosRankSum=-1.244;SOR=0.561	GT:AD:DP:GQ:PL	0/1:153,22:175:99:463,0,6358
EU153402.1	33070	.	G	A	5741.64	.	AC=1;AF=0.500;AN=2;BaseQRankSum=0.503;DP=168;ExcessHet=0.0000;FS=6.514;MLEAC=1;MLEAF=0.500;MQ=59.54;MQRankSum=3.792;QD=34.18;ReadPosRankSum=-1.105;SOR=0.678	GT:AD:DP:GQ:PL	0/1:29,139:168:99:5749,0,799
EU153402.1	33074	.	A	T	4526.64	.	AC=1;AF=0.500;AN=2;BaseQRankSum=1.848;DP=168;ExcessHet=0.0000;FS=9.975;MLEAC=1;MLEAF=0.500;MQ=59.54;MQRankSum=2.269;QD=26.94;ReadPosRankSum=0.034;SOR=0.990	GT:AD:DP:GQ:PL	0/1:56,112:168:99:4534,0,2014
EU153402.1	33083	.	T	C	467.64	.	AC=1;AF=0.500;AN=2;BaseQRankSum=-0.801;DP=171;ExcessHet=0.0000;FS=0.858;MLEAC=1;MLEAF=0.500;MQ=59.54;MQRankSum=0.962;QD=2.73;ReadPosRankSum=-1.201;SOR=0.558	GT:AD:DP:GQ:PL	0/1:149,22:171:99:475,0,6190
EU153402.1	33085	.	A	C	467.64	.	AC=1;AF=0.500;AN=2;BaseQRankSum=-0.422;DP=171;ExcessHet=0.0000;FS=0.000;MLEAC=1;MLEAF=0.500;MQ=59.67;MQRankSum=0.877;QD=2.73;ReadPosRankSum=-0.825;SOR=0.605	GT:AD:DP:GQ:PL	0/1:149,22:171:99:475,0,6190
EU153402.1	33087	.	A	T	471.64	.	AC=1;AF=0.500;AN=2;BaseQRankSum=-0.316;DP=170;ExcessHet=0.0000;FS=0.000;MLEAC=1;MLEAF=0.500;MQ=59.91;MQRankSum=0.682;QD=2.77;ReadPosRankSum=-0.760;SOR=0.616	GT:AD:DP:GQ:PL	0/1:148,22:170:99:479,0,6114
EU153402.1	33110	.	A	T	1250.64	.	AC=1;AF=0.500;AN=2;BaseQRankSum=-0.556;DP=174;ExcessHet=0.0000;FS=6.595;MLEAC=1;MLEAF=0.500;MQ=59.97;MQRankSum=0.828;QD=7.27;ReadPosRankSum=-2.365;SOR=1.151	GT:AD:DP:GQ:PL	0/1:129,43:172:99:1258,0,4997
EU153402.1	33119	.	A	AC	3587.60	.	AC=1;AF=0.500;AN=2;BaseQRankSum=-1.457;DP=172;ExcessHet=0.0000;FS=0.000;MLEAC=1;MLEAF=0.500;MQ=59.97;MQRankSum=0.000;QD=23.30;ReadPosRankSum=-2.300;SOR=0.722	GT:AD:DP:GQ:PL	0/1:60,94:154:99:3595,0,2241
EU153402.1	33121	.	TCA	T	3459.04	.	AC=1;AF=0.500;AN=2;BaseQRankSum=-0.600;DP=170;ExcessHet=0.0000;FS=0.617;MLEAC=1;MLEAF=0.500;MQ=59.97;MQRankSum=0.000;QD=22.76;ReadPosRankSum=-2.188;SOR=0.754	GT:AD:DP:GQ:PL	0/1:59,93:152:99:3557,0,2201
EU153402.1	33122	.	C	T,*	494.04	.	AC=1,1;AF=0.500,0.500;AN=2;BaseQRankSum=-0.620;DP=167;ExcessHet=0.0000;FS=0.851;MLEAC=1,1;MLEAF=0.500,0.500;MQ=59.97;MQRankSum=-0.569;QD=3.03;ReadPosRankSum=-0.550;SOR=0.538	GT:AD:DP:GQ:PL	1/2:23,35,105:163:99:4803,3375,4226,504,0,1155
EU153402.1	33128	.	A	T	31.64	.	AC=1;AF=0.500;AN=2;BaseQRankSum=1.484;DP=163;ExcessHet=0.0000;FS=0.000;MLEAC=1;MLEAF=0.500;MQ=59.90;MQRankSum=-3.917;QD=0.19;ReadPosRankSum=0.628;SOR=0.680	GT:AD:DP:GQ:PL	0/1:151,12:163:39:39,0,6297
EU153402.1	33129	.	T	A	722.64	.	AC=1;AF=0.500;AN=2;BaseQRankSum=-0.970;DP=161;ExcessHet=0.0000;FS=0.779;MLEAC=1;MLEAF=0.500;MQ=59.90;MQRankSum=0.792;QD=4.49;ReadPosRankSum=0.333;SOR=0.738	GT:AD:DP:GQ:PL	0/1:134,27:161:99:730,0,5545
EU153402.1	33136	.	A	C	773.64	.	AC=1;AF=0.500;AN=2;BaseQRankSum=-1.180;DP=159;ExcessHet=0.0000;FS=0.000;MLEAC=1;MLEAF=0.500;MQ=59.90;MQRankSum=0.815;QD=4.87;ReadPosRankSum=0.554;SOR=0.649	GT:AD:DP:GQ:PL	0/1:131,28:159:99:781,0,5416
EU153402.1	33137	.	G	T	3743.64	.	AC=1;AF=0.500;AN=2;BaseQRankSum=-0.329;DP=159;ExcessHet=0.0000;FS=2.823;MLEAC=1;MLEAF=0.500;MQ=59.90;MQRankSum=-0.245;QD=23.54;ReadPosRankSum=-0.822;SOR=0.752	GT:AD:DP:GQ:PL	0/1:65,94:159:99:3751,0,2446
EU153402.1	33143	.	A	T	845.64	.	AC=1;AF=0.500;AN=2;BaseQRankSum=-0.568;DP=154;ExcessHet=0.0000;FS=0.000;MLEAC=1;MLEAF=0.500;MQ=59.90;MQRankSum=0.707;QD=5.64;ReadPosRankSum=-0.002;SOR=0.614	GT:AD:DP:GQ:PL	0/1:121,29:150:99:853,0,4993
EU153402.1	33157	.	T	C	4849.04	.	AC=1;AF=0.500;AN=2;BaseQRankSum=0.015;DP=148;ExcessHet=0.0000;FS=2.920;MLEAC=1;MLEAF=0.500;MQ=59.89;MQRankSum=-0.637;QD=33.67;ReadPosRankSum=1.133;SOR=0.920	GT:AD:DP:GQ:PL	0/1:25,119:144:99:4922,0,692
EU153402.1	33165	.	G	T	3153.64	.	AC=1;AF=0.500;AN=2;BaseQRankSum=-0.477;DP=145;ExcessHet=0.0000;FS=2.588;MLEAC=1;MLEAF=0.500;MQ=59.92;MQRankSum=0.548;QD=27.19;ReadPosRankSum=-0.518;SOR=1.040	GT:AD:DP:GQ:PL	0/1:38,78:116:99:3161,0,1361
EU153402.1	33168	.	T	C	2985.64	.	AC=1;AF=0.500;AN=2;BaseQRankSum=1.068;DP=142;ExcessHet=0.0000;FS=1.330;MLEAC=1;MLEAF=0.500;MQ=59.92;MQRankSum=0.120;QD=21.03;ReadPosRankSum=0.557;SOR=0.843	GT:AD:DP:GQ:PL	0/1:66,76:142:99:2993,0,2543
EU153402.1	33176	.	C	T	867.64	.	AC=1;AF=0.500;AN=2;BaseQRankSum=-1.716;DP=143;ExcessHet=0.0000;FS=0.000;MLEAC=1;MLEAF=0.500;MQ=59.92;MQRankSum=0.728;QD=6.07;ReadPosRankSum=-0.232;SOR=0.715	GT:AD:DP:GQ:PL	0/1:114,29:143:99:875,0,4700
EU153402.1	33183	.	TGGCCTACA	T	888.60	.	AC=1;AF=0.500;AN=2;BaseQRankSum=-0.684;DP=136;ExcessHet=0.0000;FS=0.000;MLEAC=1;MLEAF=0.500;MQ=59.91;MQRankSum=0.752;QD=6.53;ReadPosRankSum=-0.139;SOR=0.685	GT:AD:DP:GQ:PL	0/1:107,29:136:99:896,0,4406
EU153402.1	33187	.	C	G	1616.04	.	AC=1;AF=0.500;AN=2;BaseQRankSum=2.559;DP=129;ExcessHet=0.0000;FS=1.656;MLEAC=1;MLEAF=0.500;MQ=59.91;MQRankSum=0.435;QD=15.84;ReadPosRankSum=1.149;SOR=0.886	GT:AD:DP:GQ:PL	0/1:37,65:102:99:2618,0,1358
EU153402.1	33193	.	G	A	2397.64	.	AC=1;AF=0.500;AN=2;BaseQRankSum=2.696;DP=128;ExcessHet=0.0000;FS=0.000;MLEAC=1;MLEAF=0.500;MQ=59.91;MQRankSum=-0.022;QD=18.73;ReadPosRankSum=0.590;SOR=0.708	GT:AD:DP:GQ:PL	0/1:66,62:128:99:2405,0,2585
EU153402.1	33199	.	GA	G	1183.60	.	AC=1;AF=0.500;AN=2;BaseQRankSum=1.954;DP=129;ExcessHet=0.0000;FS=0.000;MLEAC=1;MLEAF=0.500;MQ=59.91;MQRankSum=-0.636;QD=9.25;ReadPosRankSum=0.652;SOR=0.714	GT:AD:DP:GQ:PL	0/1:91,37:128:99:1191,0,3663
EU153402.1	33201	.	A	AG	544.60	.	AC=1;AF=0.500;AN=2;BaseQRankSum=1.554;DP=131;ExcessHet=0.0000;FS=0.000;MLEAC=1;MLEAF=0.500;MQ=59.91;MQRankSum=0.655;QD=4.19;ReadPosRankSum=0.112;SOR=0.608	GT:AD:DP:GQ:PL	0/1:108,22:130:99:552,0,4380
EU153402.1	33203	.	G	A	1048.64	.	AC=1;AF=0.500;AN=2;BaseQRankSum=0.402;DP=132;ExcessHet=0.0000;FS=0.798;MLEAC=1;MLEAF=0.500;MQ=59.91;MQRankSum=0.904;QD=9.36;ReadPosRankSum=1.269;SOR=0.834	GT:AD:DP:GQ:PL	0/1:81,31:112:99:1056,0,3263
EU153402.1	33205	.	T	G	616.04	.	AC=1;AF=0.500;AN=2;BaseQRankSum=2.490;DP=131;ExcessHet=0.0000;FS=0.000;MLEAC=1;MLEAF=0.500;MQ=59.91;MQRankSum=-0.422;QD=5.70;ReadPosRankSum=0.497;SOR=0.755	GT:AD:DP:GQ:PL	0/1:69,39:108:99:1385,0,2778
EU153402.1	33210	.	C	A	1122.64	.	AC=1;AF=0.500;AN=2;BaseQRankSum=-1.217;DP=133;ExcessHet=0.0000;FS=2.552;MLEAC=1;MLEAF=0.500;MQ=59.91;MQRankSum=0.844;QD=8.44;ReadPosRankSum=0.471;SOR=0.958	GT:AD:DP:GQ:PL	0/1:99,34:133:99:1130,0,4055
EU153402.1	33213	.	A	G	2118.64	.	AC=1;AF=0.500;AN=2;BaseQRankSum=3.447;DP=131;ExcessHet=0.0000;FS=0.652;MLEAC=1;MLEAF=0.500;MQ=59.73;MQRankSum=0.359;QD=16.17;ReadPosRankSum=0.298;SOR=0.774	GT:AD:DP:GQ:PL	0/1:75,56:131:99:2126,0,2981
EU153402.1	33217	.	C	T	960.64	.	AC=1;AF=0.500;AN=2;BaseQRankSum=-0.364;DP=128;ExcessHet=0.0000;FS=1.707;MLEAC=1;MLEAF=0.500;MQ=59.72;MQRankSum=0.982;QD=7.56;ReadPosRankSum=0.708;SOR=0.959	GT:AD:DP:GQ:PL	0/1:97,30:127:99:968,0,3983
EU153402.1	33218	.	G	T	2760.64	.	AC=1;AF=0.500;AN=2;BaseQRankSum=0.551;DP=129;ExcessHet=0.0000;FS=0.000;MLEAC=1;MLEAF=0.500;MQ=59.72;MQRankSum=-1.566;QD=21.74;ReadPosRankSum=-1.767;SOR=0.748	GT:AD:DP:GQ:PL	0/1:57,70:127:99:2768,0,2182
EU153402.1	33223	.	T	C	1780.64	.	AC=1;AF=0.500;AN=2;BaseQRankSum=1.016;DP=119;ExcessHet=0.0000;FS=2.416;MLEAC=1;MLEAF=0.500;MQ=59.70;MQRankSum=0.304;QD=15.22;ReadPosRankSum=-1.321;SOR=0.959	GT:AD:DP:GQ:PL	0/1:69,48:117:99:1788,0,2752
EU153402.1	33226	.	G	A	765.64	.	AC=1;AF=0.500;AN=2;BaseQRankSum=2.504;DP=124;ExcessHet=0.0000;FS=0.000;MLEAC=1;MLEAF=0.500;MQ=59.29;MQRankSum=0.923;QD=6.54;ReadPosRankSum=2.324;SOR=0.747	GT:AD:DP:GQ:PL	0/1:92,25:117:99:773,0,3768
EU153402.1	33240	.	C	A	3422.64	.	AC=1;AF=0.500;AN=2;BaseQRankSum=0.823;DP=114;ExcessHet=0.0000;FS=5.704;MLEAC=1;MLEAF=0.500;MQ=59.33;MQRankSum=-1.132;QD=30.56;ReadPosRankSum=-0.683;SOR=0.700	GT:AD:DP:GQ:PL	0/1:27,85:112:99:3430,0,877
EU153402.1	33247	.	T	G	474.64	.	AC=1;AF=0.500;AN=2;BaseQRankSum=0.667;DP=80;ExcessHet=0.0000;FS=8.110;MLEAC=1;MLEAF=0.500;MQ=58.44;MQRankSum=1.288;QD=6.01;ReadPosRankSum=1.482;SOR=0.622	GT:AD:DP:GQ:PL	0/1:63,16:79:99:482,0,2597
EU153402.1	33255	.	T	TA	387.60	.	AC=1;AF=0.500;AN=2;BaseQRankSum=0.621;DP=78;ExcessHet=0.0000;FS=6.440;MLEAC=1;MLEAF=0.500;MQ=58.40;MQRankSum=1.198;QD=4.97;ReadPosRankSum=1.569;SOR=0.683	GT:AD:DP:GQ:PL	0/1:64,14:78:99:395,0,2645
EU153402.1	33257	.	T	C	429.64	.	AC=1;AF=0.500;AN=2;BaseQRankSum=0.315;DP=79;ExcessHet=0.0000;FS=8.465;MLEAC=1;MLEAF=0.500;MQ=58.42;MQRankSum=1.238;QD=5.44;ReadPosRankSum=1.579;SOR=0.862	GT:AD:DP:GQ:PL	0/1:64,15:79:99:437,0,2642
EU153402.1	33260	.	T	C	429.64	.	AC=1;AF=0.500;AN=2;BaseQRankSum=-0.301;DP=79;ExcessHet=0.0000;FS=4.188;MLEAC=1;MLEAF=0.500;MQ=58.42;MQRankSum=1.238;QD=5.44;ReadPosRankSum=1.644;SOR=0.493	GT:AD:DP:GQ:PL	0/1:64,15:79:99:437,0,2642
EU153402.1	33263	.	C	T	208.64	.	AC=1;AF=0.500;AN=2;BaseQRankSum=-2.563;DP=80;ExcessHet=0.0000;FS=1.236;MLEAC=1;MLEAF=0.500;MQ=58.44;MQRankSum=1.077;QD=2.61;ReadPosRankSum=1.140;SOR=1.038	GT:AD:DP:GQ:PL	0/1:68,12:80:99:216,0,2801
EU153402.1	33265	.	C	T	423.64	.	AC=1;AF=0.500;AN=2;BaseQRankSum=-0.471;DP=81;ExcessHet=0.0000;FS=4.164;MLEAC=1;MLEAF=0.500;MQ=58.46;MQRankSum=1.218;QD=5.23;ReadPosRankSum=1.294;SOR=0.500	GT:AD:DP:GQ:PL	0/1:66,15:81:99:431,0,2726
EU153402.1	33275	.	G	A	510.64	.	AC=1;AF=0.500;AN=2;BaseQRankSum=-0.032;DP=82;ExcessHet=0.0000;FS=2.320;MLEAC=1;MLEAF=0.500;MQ=58.82;MQRankSum=1.057;QD=6.23;ReadPosRankSum=0.232;SOR=0.597	GT:AD:DP:GQ:PL	0/1:65,17:82:99:518,0,2678
EU153402.1	33284	.	T	C	519.64	.	AC=1;AF=0.500;AN=2;BaseQRankSum=-0.398;DP=79;ExcessHet=0.0000;FS=2.319;MLEAC=1;MLEAF=0.500;MQ=59.68;MQRankSum=0.554;QD=6.58;ReadPosRankSum=-0.375;SOR=0.609	GT:AD:DP:GQ:PL	0/1:62,17:79:99:527,0,2544
EU153402.1	33285	.	AT	A	556.60	.	AC=1;AF=0.500;AN=2;BaseQRankSum=-0.915;DP=79;ExcessHet=0.0000;FS=1.028;MLEAC=1;MLEAF=0.500;MQ=59.68;MQRankSum=0.573;QD=7.05;ReadPosRankSum=-0.214;SOR=0.495	GT:AD:DP:GQ:PL	0/1:61,18:79:99:564,0,2507
EU153402.1	33287	.	T	A	1171.64	.	AC=1;AF=0.500;AN=2;BaseQRankSum=1.147;DP=80;ExcessHet=0.0000;FS=0.907;MLEAC=1;MLEAF=0.500;MQ=59.68;MQRankSum=0.000;QD=16.27;ReadPosRankSum=-0.077;SOR=0.892	GT:AD:DP:GQ:PL	0/1:41,31:72:99:1179,0,1590
EU153402.1	33300	.	C	T	1541.64	.	AC=1;AF=0.500;AN=2;BaseQRankSum=-1.995;DP=81;ExcessHet=0.0000;FS=1.814;MLEAC=1;MLEAF=0.500;MQ=60.00;MQRankSum=0.000;QD=19.03;ReadPosRankSum=0.152;SOR=0.487	GT:AD:DP:GQ:PL	0/1:41,40:81:99:1549,0,1601
EU153402.1	33301	.	G	A	513.64	.	AC=1;AF=0.500;AN=2;BaseQRankSum=0.843;DP=81;ExcessHet=0.0000;FS=7.678;MLEAC=1;MLEAF=0.500;MQ=60.00;MQRankSum=0.000;QD=6.34;ReadPosRankSum=-0.268;SOR=1.719	GT:AD:DP:GQ:PL	0/1:64,17:81:99:521,0,2622
EU153402.1	33309	.	G	A	237.64	.	AC=1;AF=0.500;AN=2;BaseQRankSum=-0.365;DP=83;ExcessHet=0.0000;FS=1.241;MLEAC=1;MLEAF=0.500;MQ=60.00;MQRankSum=0.000;QD=2.86;ReadPosRankSum=0.772;SOR=0.773	GT:AD:DP:GQ:PL	0/1:72,11:83:99:245,0,2949
EU153402.1	33313	.	T	C	642.64	.	AC=1;AF=0.500;AN=2;BaseQRankSum=1.173;DP=83;ExcessHet=0.0000;FS=6.998;MLEAC=1;MLEAF=0.500;MQ=60.00;MQRankSum=0.000;QD=7.74;ReadPosRankSum=-0.345;SOR=1.334	GT:AD:DP:GQ:PL	0/1:63,20:83:99:650,0,2585
EU153402.1	33315	.	G	A	645.64	.	AC=1;AF=0.500;AN=2;BaseQRankSum=1.615;DP=82;ExcessHet=0.0000;FS=6.960;MLEAC=1;MLEAF=0.500;MQ=60.00;MQRankSum=0.000;QD=7.87;ReadPosRankSum=-0.059;SOR=1.346	GT:AD:DP:GQ:PL	0/1:62,20:82:99:653,0,2543
EU153402.1	33335	.	G	A	833.64	.	AC=1;AF=0.500;AN=2;BaseQRankSum=-1.010;DP=75;ExcessHet=0.0000;FS=13.339;MLEAC=1;MLEAF=0.500;MQ=60.00;MQRankSum=0.000;QD=11.12;ReadPosRankSum=-0.724;SOR=1.386	GT:AD:DP:GQ:PL	0/1:51,24:75:99:841,0,2059
EU153402.1	33338	.	C	A	180.64	.	AC=1;AF=0.500;AN=2;BaseQRankSum=-0.049;DP=76;ExcessHet=0.0000;FS=0.000;MLEAC=1;MLEAF=0.500;MQ=60.00;MQRankSum=0.000;QD=2.51;ReadPosRankSum=1.194;SOR=0.856	GT:AD:DP:GQ:PL	0/1:63,9:72:99:188,0,2618
EU153402.1	33340	.	T	A	666.64	.	AC=1;AF=0.500;AN=2;BaseQRankSum=1.510;DP=75;ExcessHet=0.0000;FS=2.197;MLEAC=1;MLEAF=0.500;MQ=60.00;MQRankSum=0.000;QD=8.89;ReadPosRankSum=0.068;SOR=1.080	GT:AD:DP:GQ:PL	0/1:55,20:75:99:674,0,2249
EU153402.1	33345	.	G	C	168.64	.	AC=1;AF=0.500;AN=2;BaseQRankSum=-0.049;DP=76;ExcessHet=0.0000;FS=0.000;MLEAC=1;MLEAF=0.500;MQ=60.00;MQRankSum=0.000;QD=2.22;ReadPosRankSum=0.518;SOR=0.672	GT:AD:DP:GQ:PL	0/1:67,9:76:99:176,0,2766
EU153402.1	33358	.	G	T	850.64	.	AC=1;AF=0.500;AN=2;BaseQRankSum=-0.430;DP=75;ExcessHet=0.0000;FS=8.498;MLEAC=1;MLEAF=0.500;MQ=60.00;MQRankSum=0.000;QD=11.34;ReadPosRankSum=-1.936;SOR=0.946	GT:AD:DP:GQ:PL	0/1:50,25:75:99:858,0,2008
EU153402.1	33363	.	T	C	96.64	.	AC=1;AF=0.500;AN=2;BaseQRankSum=-0.579;DP=70;ExcessHet=0.0000;FS=9.089;MLEAC=1;MLEAF=0.500;MQ=60.00;MQRankSum=0.000;QD=1.38;ReadPosRankSum=-1.332;SOR=2.414	GT:AD:DP:GQ:PL	0/1:63,7:70:99:104,0,2624
EU153402.1	33366	.	A	G	87.64	.	AC=1;AF=0.500;AN=2;BaseQRankSum=-0.539;DP=73;ExcessHet=0.0000;FS=9.245;MLEAC=1;MLEAF=0.500;MQ=60.00;MQRankSum=0.000;QD=1.20;ReadPosRankSum=-0.770;SOR=2.476	GT:AD:DP:GQ:PL	0/1:66,7:73:95:95,0,2750
EU153402.1	33368	.	T	G	522.64	.	AC=1;AF=0.500;AN=2;BaseQRankSum=0.584;DP=74;ExcessHet=0.0000;FS=2.261;MLEAC=1;MLEAF=0.500;MQ=60.00;MQRankSum=0.000;QD=7.16;ReadPosRankSum=1.268;SOR=1.038	GT:AD:DP:GQ:PL	0/1:55,18:73:99:530,0,2249
EU153402.1	33375	.	C	T	2000.64	.	AC=1;AF=0.500;AN=2;BaseQRankSum=0.062;DP=77;ExcessHet=0.0000;FS=2.040;MLEAC=1;MLEAF=0.500;MQ=60.00;MQRankSum=0.000;QD=26.68;ReadPosRankSum=-0.730;SOR=0.994	GT:AD:DP:GQ:PL	0/1:24,51:75:99:2008,0,830
EU153402.1	33394	.	T	G	195.64	.	AC=1;AF=0.500;AN=2;BaseQRankSum=-0.097;DP=82;ExcessHet=0.0000;FS=5.062;MLEAC=1;MLEAF=0.500;MQ=60.00;MQRankSum=0.000;QD=2.39;ReadPosRankSum=1.040;SOR=1.570	GT:AD:DP:GQ:PL	0/1:72,10:82:99:203,0,2993
EU153402.1	33398	.	A	G	2202.64	.	AC=1;AF=0.500;AN=2;BaseQRankSum=1.826;DP=83;ExcessHet=0.0000;FS=5.284;MLEAC=1;MLEAF=0.500;MQ=60.00;MQRankSum=0.000;QD=30.17;ReadPosRankSum=0.260;SOR=0.427	GT:AD:DP:GQ:PL	0/1:19,54:73:99:2210,0,635
EU153402.1	33406	.	C	A	189.64	.	AC=1;AF=0.500;AN=2;BaseQRankSum=0.333;DP=85;ExcessHet=0.0000;FS=4.965;MLEAC=1;MLEAF=0.500;MQ=60.00;MQRankSum=0.000;QD=2.26;ReadPosRankSum=2.064;SOR=1.609	GT:AD:DP:GQ:PL	0/1:74,10:84:99:197,0,3049
EU153402.1	33410	.	T	C	1030.64	.	AC=1;AF=0.500;AN=2;BaseQRankSum=0.482;DP=90;ExcessHet=0.0000;FS=0.846;MLEAC=1;MLEAF=0.500;MQ=60.00;MQRankSum=0.000;QD=11.58;ReadPosRankSum=1.576;SOR=0.831	GT:AD:DP:GQ:PL	0/1:60,29:89:99:1038,0,2394
EU153402.1	33414	.	G	A	502.64	.	AC=1;AF=0.500;AN=2;BaseQRankSum=1.178;DP=96;ExcessHet=0.0000;FS=3.549;MLEAC=1;MLEAF=0.500;MQ=60.00;MQRankSum=0.000;QD=5.29;ReadPosRankSum=0.000;SOR=1.292	GT:AD:DP:GQ:PL	0/1:76,19:95:99:510,0,3134
EU153402.1	33419	.	T	A	568.64	.	AC=1;AF=0.500;AN=2;BaseQRankSum=1.297;DP=50;ExcessHet=0.0000;FS=1.202;MLEAC=1;MLEAF=0.500;MQ=59.92;MQRankSum=0.000;QD=11.85;ReadPosRankSum=-0.528;SOR=1.082	GT:AD:DP:GQ:PL	0/1:32,16:48:99:576,0,1296
EU153402.1	33421	.	G	T	205.64	.	AC=1;AF=0.500;AN=2;BaseQRankSum=0.609;DP=49;ExcessHet=0.0000;FS=1.550;MLEAC=1;MLEAF=0.500;MQ=59.92;MQRankSum=0.671;QD=4.20;ReadPosRankSum=-0.314;SOR=0.356	GT:AD:DP:GQ:PL	0/1:41,8:49:99:213,0,1698
EU153402.1	33425	.	T	A	169.64	.	AC=1;AF=0.500;AN=2;BaseQRankSum=0.312;DP=46;ExcessHet=0.0000;FS=0.000;MLEAC=1;MLEAF=0.500;MQ=59.91;MQRankSum=0.649;QD=3.69;ReadPosRankSum=-1.156;SOR=0.579	GT:AD:DP:GQ:PL	0/1:39,7:46:99:177,0,1617
EU153402.1	33431	.	G	A	187.48	.	AC=1;AF=0.500;AN=2;BaseQRankSum=0.390;DP=44;ExcessHet=0.0000;FS=0.000;MLEAC=1;MLEAF=0.500;MQ=59.91;MQRankSum=0.000;QD=5.07;ReadPosRankSum=-1.314;SOR=0.796	GT:AD:DP:GQ:PL	0/1:30,7:37:99:204,0,1239
EU153402.1	33433	.	T	C	673.64	.	AC=1;AF=0.500;AN=2;BaseQRankSum=1.501;DP=43;ExcessHet=0.0000;FS=6.587;MLEAC=1;MLEAF=0.500;MQ=59.91;MQRankSum=1.248;QD=15.67;ReadPosRankSum=0.465;SOR=1.739	GT:AD:DP:GQ:PL	0/1:25,18:43:99:681,0,996
EU153402.1	33438	.	G	A	608.04	.	AC=1;AF=0.500;AN=2;BaseQRankSum=1.720;DP=40;ExcessHet=0.0000;FS=10.341;MLEAC=1;MLEAF=0.500;MQ=59.90;MQRankSum=0.000;QD=16.43;ReadPosRankSum=0.048;SOR=2.144	GT:AD:DP:GQ:PL	0/1:20,17:37:99:654,0,789
EU153402.1	33442	.	G	T	460.64	.	AC=1;AF=0.500;AN=2;BaseQRankSum=1.096;DP=39;ExcessHet=0.0000;FS=1.346;MLEAC=1;MLEAF=0.500;MQ=59.90;MQRankSum=1.052;QD=11.81;ReadPosRankSum=-0.111;SOR=0.984	GT:AD:DP:GQ:PL	0/1:26,13:39:99:468,0,1053
EU153402.1	33447	.	G	A	566.04	.	AC=1;AF=0.500;AN=2;BaseQRankSum=0.597;DP=37;ExcessHet=0.0000;FS=7.652;MLEAC=1;MLEAF=0.500;MQ=59.28;MQRankSum=1.002;QD=16.65;ReadPosRankSum=-0.302;SOR=2.049	GT:AD:DP:GQ:PL	0/1:18,16:34:99:618,0,697
EU153402.1	33452	.	G	T	362.03	.	AC=1;AF=0.500;AN=2;BaseQRankSum=1.302;DP=38;ExcessHet=0.0000;FS=0.000;MLEAC=1;MLEAF=0.500;MQ=58.63;MQRankSum=0.771;QD=10.97;ReadPosRankSum=0.783;SOR=0.836	GT:AD:DP:GQ:PL	0/1:22,11:33:99:396,0,880
EU153402.1	33457	.	G	A	46.64	.	AC=1;AF=0.500;AN=2;BaseQRankSum=-1.265;DP=45;ExcessHet=0.0000;FS=5.530;MLEAC=1;MLEAF=0.500;MQ=58.25;MQRankSum=0.880;QD=1.11;ReadPosRankSum=-1.670;SOR=2.685	GT:AD:DP:GQ:PL	0/1:38,4:42:54:54,0,1549
EU153402.1	33502	.	A	G	412.64	.	AC=1;AF=0.500;AN=2;BaseQRankSum=0.962;DP=25;ExcessHet=0.0000;FS=13.262;MLEAC=1;MLEAF=0.500;MQ=59.92;MQRankSum=-1.048;QD=16.51;ReadPosRankSum=-0.231;SOR=1.662	GT:AD:DP:GQ:PL	0/1:14,11:25:99:420,0,555
EU153402.1	33504	.	G	A	328.64	.	AC=1;AF=0.500;AN=2;BaseQRankSum=0.925;DP=24;ExcessHet=0.0000;FS=9.901;MLEAC=1;MLEAF=0.500;MQ=59.92;MQRankSum=0.000;QD=14.29;ReadPosRankSum=0.301;SOR=1.185	GT:AD:DP:GQ:PL	0/1:14,9:23:99:336,0,561
EU153402.1	33509	.	A	G	328.64	.	AC=1;AF=0.500;AN=2;BaseQRankSum=1.163;DP=23;ExcessHet=0.0000;FS=9.901;MLEAC=1;MLEAF=0.500;MQ=60.00;MQRankSum=0.000;QD=14.29;ReadPosRankSum=0.888;SOR=1.185	GT:AD:DP:GQ:PL	0/1:14,9:23:99:336,0,561
EU153402.1	33518	.	T	TAAA	70.60	.	AC=1;AF=0.500;AN=2;BaseQRankSum=1.154;DP=82;ExcessHet=0.0000;FS=0.000;MLEAC=1;MLEAF=0.500;MQ=47.04;MQRankSum=3.299;QD=0.89;ReadPosRankSum=-0.452;SOR=0.569	GT:AD:DP:GQ:PL	0/1:72,7:79:78:78,0,2963
EU153402.1	33526	.	C	A	61.64	.	AC=1;AF=0.500;AN=2;BaseQRankSum=0.875;DP=85;ExcessHet=0.0000;FS=0.000;MLEAC=1;MLEAF=0.500;MQ=46.89;MQRankSum=3.273;QD=0.75;ReadPosRankSum=-0.765;SOR=0.618	GT:AD:DP:GQ:PL	0/1:75,7:82:69:69,0,3089
EU153402.1	33548	.	A	AC	42.60	.	AC=1;AF=0.500;AN=2;BaseQRankSum=0.524;DP=88;ExcessHet=0.0000;FS=0.000;MLEAC=1;MLEAF=0.500;MQ=48.41;MQRankSum=3.112;QD=0.48;ReadPosRankSum=-1.428;SOR=0.410	GT:AD:DP:GQ:PL	0/1:81,7:88:50:50,0,3324
EU153402.1	33563	.	T	C	169.64	.	AC=1;AF=0.500;AN=2;BaseQRankSum=0.832;DP=45;ExcessHet=0.0000;FS=0.000;MLEAC=1;MLEAF=0.500;MQ=55.03;MQRankSum=1.711;QD=3.77;ReadPosRankSum=-0.439;SOR=0.892	GT:AD:DP:GQ:PL	0/1:38,7:45:99:177,0,1523
EU153402.1	33565	.	T	A	40.64	.	AC=1;AF=0.500;AN=2;BaseQRankSum=0.509;DP=44;ExcessHet=0.0000;FS=8.897;MLEAC=1;MLEAF=0.500;MQ=54.91;MQRankSum=0.417;QD=0.92;ReadPosRankSum=-0.511;SOR=1.447	GT:AD:DP:GQ:PL	0/1:40,4:44:48:48,0,1625
EU153402.1	33573	.	T	C	725.64	.	AC=1;AF=0.500;AN=2;BaseQRankSum=1.184;DP=48;ExcessHet=0.0000;FS=4.498;MLEAC=1;MLEAF=0.500;MQ=55.92;MQRankSum=0.990;QD=17.70;ReadPosRankSum=-2.244;SOR=0.451	GT:AD:DP:GQ:PL	0/1:22,19:41:99:733,0,841
EU153402.1	33577	.	C	A	178.64	.	AC=1;AF=0.500;AN=2;BaseQRankSum=0.951;DP=43;ExcessHet=0.0000;FS=3.899;MLEAC=1;MLEAF=0.500;MQ=58.35;MQRankSum=-3.819;QD=4.15;ReadPosRankSum=0.312;SOR=1.550	GT:AD:DP:GQ:PL	0/1:36,7:43:99:186,0,1491
EU153402.1	33585	.	T	G	835.64	.	AC=1;AF=0.500;AN=2;BaseQRankSum=1.869;DP=34;ExcessHet=0.0000;FS=0.000;MLEAC=1;MLEAF=0.500;MQ=59.58;MQRankSum=-1.369;QD=24.58;ReadPosRankSum=-1.844;SOR=0.830	GT:AD:DP:GQ:PL	0/1:13,21:34:99:843,0,483
EU153402.1	33589	.	G	A	280.64	.	AC=1;AF=0.500;AN=2;BaseQRankSum=1.277;DP=39;ExcessHet=0.0000;FS=0.000;MLEAC=1;MLEAF=0.500;MQ=59.63;MQRankSum=-3.211;QD=7.20;ReadPosRankSum=-0.314;SOR=0.892	GT:AD:DP:GQ:PL	0/1:30,9:39:99:288,0,1233
EU153402.1	33595	.	C	CT	187.60	.	AC=1;AF=0.500;AN=2;BaseQRankSum=1.376;DP=40;ExcessHet=0.0000;FS=0.000;MLEAC=1;MLEAF=0.500;MQ=59.64;MQRankSum=0.857;QD=4.69;ReadPosRankSum=0.641;SOR=0.898	GT:AD:DP:GQ:PL	0/1:33,7:40:99:195,0,1365
EU153402.1	33596	.	C	CA	693.60	.	AC=1;AF=0.500;AN=2;BaseQRankSum=2.399;DP=40;ExcessHet=0.0000;FS=1.356;MLEAC=1;MLEAF=0.500;MQ=59.64;MQRankSum=-1.595;QD=21.02;ReadPosRankSum=-1.175;SOR=0.826	GT:AD:DP:GQ:PL	0/1:15,18:33:99:701,0,557
EU153402.1	33602	.	G	A	358.64	.	AC=1;AF=0.500;AN=2;BaseQRankSum=0.019;DP=43;ExcessHet=0.0000;FS=0.000;MLEAC=1;MLEAF=0.500;MQ=59.67;MQRankSum=-2.994;QD=8.34;ReadPosRankSum=-0.916;SOR=0.730	GT:AD:DP:GQ:PL	0/1:32,11:43:99:366,0,1311
EU153402.1	33603	.	T	C	43.64	.	AC=1;AF=0.500;AN=2;BaseQRankSum=1.186;DP=43;ExcessHet=0.0000;FS=4.902;MLEAC=1;MLEAF=0.500;MQ=59.67;MQRankSum=0.615;QD=1.01;ReadPosRankSum=0.622;SOR=1.529	GT:AD:DP:GQ:PL	0/1:39,4:43:51:51,0,1626
EU153402.1	33609	.	C	G	376.64	.	AC=1;AF=0.500;AN=2;BaseQRankSum=0.641;DP=46;ExcessHet=0.0000;FS=0.000;MLEAC=1;MLEAF=0.500;MQ=59.69;MQRankSum=-2.703;QD=10.18;ReadPosRankSum=-0.361;SOR=0.704	GT:AD:DP:GQ:PL	0/1:26,11:37:99:384,0,1059
EU153402.1	33614	.	A	G	330.64	.	AC=1;AF=0.500;AN=2;BaseQRankSum=1.818;DP=52;ExcessHet=0.0000;FS=2.985;MLEAC=1;MLEAF=0.500;MQ=58.30;MQRankSum=1.091;QD=6.36;ReadPosRankSum=3.206;SOR=1.244	GT:AD:DP:GQ:PL	0/1:41,11:52:99:338,0,1649
EU153402.1	33621	.	A	C	324.64	.	AC=1;AF=0.500;AN=2;BaseQRankSum=0.792;DP=54;ExcessHet=0.0000;FS=3.004;MLEAC=1;MLEAF=0.500;MQ=58.36;MQRankSum=-4.045;QD=6.01;ReadPosRankSum=-0.154;SOR=1.202	GT:AD:DP:GQ:PL	0/1:43,11:54:99:332,0,1772
EU153402.1	33626	.	C	T	324.64	.	AC=1;AF=0.500;AN=2;BaseQRankSum=0.910;DP=54;ExcessHet=0.0000;FS=3.004;MLEAC=1;MLEAF=0.500;MQ=58.36;MQRankSum=-4.045;QD=6.01;ReadPosRankSum=0.344;SOR=1.202	GT:AD:DP:GQ:PL	0/1:43,11:54:99:332,0,1772
EU153402.1	33628	.	C	G	99.64	.	AC=1;AF=0.500;AN=2;BaseQRankSum=1.263;DP=54;ExcessHet=0.0000;FS=1.747;MLEAC=1;MLEAF=0.500;MQ=58.36;MQRankSum=0.758;QD=1.85;ReadPosRankSum=1.601;SOR=1.289	GT:AD:DP:GQ:PL	0/1:48,6:54:99:107,0,1997
EU153402.1	33637	.	A	G	153.64	.	AC=1;AF=0.500;AN=2;BaseQRankSum=1.495;DP=51;ExcessHet=0.0000;FS=0.000;MLEAC=1;MLEAF=0.500;MQ=58.27;MQRankSum=0.851;QD=3.01;ReadPosRankSum=0.123;SOR=0.941	GT:AD:DP:GQ:PL	0/1:44,7:51:99:161,0,1826
EU153402.1	33641	.	A	G	385.64	.	AC=1;AF=0.500;AN=2;BaseQRankSum=-0.668;DP=49;ExcessHet=0.0000;FS=1.260;MLEAC=1;MLEAF=0.500;MQ=58.19;MQRankSum=-3.599;QD=7.87;ReadPosRankSum=0.167;SOR=0.957	GT:AD:DP:GQ:PL	0/1:37,12:49:99:393,0,1518
EU153402.1	33642	.	C	T	1333.64	.	AC=1;AF=0.500;AN=2;BaseQRankSum=1.376;DP=49;ExcessHet=0.0000;FS=0.000;MLEAC=1;MLEAF=0.500;MQ=58.19;MQRankSum=-1.369;QD=27.78;ReadPosRankSum=1.770;SOR=0.634	GT:AD:DP:GQ:PL	0/1:15,33:48:99:1341,0,531
EU153402.1	33644	.	T	C	73.64	.	AC=1;AF=0.500;AN=2;BaseQRankSum=1.072;DP=48;ExcessHet=0.0000;FS=0.000;MLEAC=1;MLEAF=0.500;MQ=58.16;MQRankSum=0.739;QD=1.53;ReadPosRankSum=2.719;SOR=0.966	GT:AD:DP:GQ:PL	0/1:43,5:48:81:81,0,1791
EU153402.1	33645	.	C	A	208.64	.	AC=1;AF=0.500;AN=2;BaseQRankSum=0.385;DP=48;ExcessHet=0.0000;FS=8.862;MLEAC=1;MLEAF=0.500;MQ=58.16;MQRankSum=0.952;QD=4.35;ReadPosRankSum=-0.291;SOR=1.793	GT:AD:DP:GQ:PL	0/1:40,8:48:99:216,0,1656
EU153402.1	33646	.	C	T	433.64	.	AC=1;AF=0.500;AN=2;BaseQRankSum=-0.701;DP=48;ExcessHet=0.0000;FS=2.811;MLEAC=1;MLEAF=0.500;MQ=58.16;MQRankSum=-3.364;QD=9.03;ReadPosRankSum=0.395;SOR=1.147	GT:AD:DP:GQ:PL	0/1:35,13:48:99:441,0,1431
EU153402.1	33647	.	A	G	433.64	.	AC=1;AF=0.500;AN=2;BaseQRankSum=-0.496;DP=48;ExcessHet=0.0000;FS=2.811;MLEAC=1;MLEAF=0.500;MQ=58.16;MQRankSum=-3.364;QD=9.03;ReadPosRankSum=0.511;SOR=1.147	GT:AD:DP:GQ:PL	0/1:35,13:48:99:441,0,1431
EU153402.1	33648	.	C	T	160.64	.	AC=1;AF=0.500;AN=2;BaseQRankSum=1.289;DP=49;ExcessHet=0.0000;FS=0.000;MLEAC=1;MLEAF=0.500;MQ=58.19;MQRankSum=0.873;QD=3.28;ReadPosRankSum=-0.161;SOR=0.834	GT:AD:DP:GQ:PL	0/1:42,7:49:99:168,0,1743
EU153402.1	33653	.	A	G	73.64	.	AC=1;AF=0.500;AN=2;BaseQRankSum=1.068;DP=48;ExcessHet=0.0000;FS=0.000;MLEAC=1;MLEAF=0.500;MQ=58.16;MQRankSum=0.739;QD=1.53;ReadPosRankSum=1.283;SOR=0.966	GT:AD:DP:GQ:PL	0/1:43,5:48:81:81,0,1790
EU153402.1	33662	.	C	T	687.64	.	AC=1;AF=0.500;AN=2;BaseQRankSum=-1.075;DP=53;ExcessHet=0.0000;FS=4.090;MLEAC=1;MLEAF=0.500;MQ=58.31;MQRankSum=-2.195;QD=12.97;ReadPosRankSum=2.476;SOR=1.236	GT:AD:DP:GQ:PL	0/1:34,19:53:99:695,0,1370
EU153402.1	33668	.	T	C	1089.64	.	AC=1;AF=0.500;AN=2;BaseQRankSum=0.431;DP=55;ExcessHet=0.0000;FS=9.949;MLEAC=1;MLEAF=0.500;MQ=58.38;MQRankSum=-2.221;QD=20.18;ReadPosRankSum=1.091;SOR=1.224	GT:AD:DP:GQ:PL	0/1:26,28:54:99:1097,0,991
EU153402.1	33671	.	T	C	296.64	.	AC=1;AF=0.500;AN=2;BaseQRankSum=-0.904;DP=57;ExcessHet=0.0000;FS=10.156;MLEAC=1;MLEAF=0.500;MQ=58.43;MQRankSum=1.167;QD=5.30;ReadPosRankSum=0.196;SOR=1.725	GT:AD:DP:GQ:PL	0/1:45,11:56:99:304,0,1839
EU153402.1	33673	.	C	T	675.64	.	AC=1;AF=0.500;AN=2;BaseQRankSum=-0.474;DP=57;ExcessHet=0.0000;FS=5.801;MLEAC=1;MLEAF=0.500;MQ=58.43;MQRankSum=-2.346;QD=11.85;ReadPosRankSum=2.399;SOR=1.197	GT:AD:DP:GQ:PL	0/1:38,19:57:99:683,0,1538
EU153402.1	33691	.	T	TG	651.60	.	AC=1;AF=0.500;AN=2;BaseQRankSum=-0.365;DP=65;ExcessHet=0.0000;FS=5.395;MLEAC=1;MLEAF=0.500;MQ=56.36;MQRankSum=-0.373;QD=10.02;ReadPosRankSum=0.654;SOR=1.249	GT:AD:DP:GQ:PL	0/1:46,19:65:99:659,0,1874
EU153402.1	33694	.	ATGG	A	552.60	.	AC=1;AF=0.500;AN=2;BaseQRankSum=1.421;DP=68;ExcessHet=0.0000;FS=2.366;MLEAC=1;MLEAF=0.500;MQ=55.58;MQRankSum=-0.143;QD=8.13;ReadPosRankSum=0.713;SOR=1.036	GT:AD:DP:GQ:PL	0/1:51,17:68:99:560,0,2090
EU153402.1	33699	.	T	C	555.64	.	AC=1;AF=0.500;AN=2;BaseQRankSum=0.973;DP=67;ExcessHet=0.0000;FS=2.337;MLEAC=1;MLEAF=0.500;MQ=55.51;MQRankSum=-0.106;QD=8.29;ReadPosRankSum=-0.151;SOR=1.061	GT:AD:DP:GQ:PL	0/1:50,17:67:99:563,0,2048
EU153402.1	33701	.	A	ACC	552.60	.	AC=1;AF=0.500;AN=2;BaseQRankSum=0.256;DP=68;ExcessHet=0.0000;FS=1.081;MLEAC=1;MLEAF=0.500;MQ=55.58;MQRankSum=-0.143;QD=8.13;ReadPosRankSum=-0.598;SOR=1.013	GT:AD:DP:GQ:PL	0/1:51,17:68:99:560,0,2090
EU153402.1	33702	.	AG	A	552.60	.	AC=1;AF=0.500;AN=2;BaseQRankSum=1.177;DP=68;ExcessHet=0.0000;FS=1.081;MLEAC=1;MLEAF=0.500;MQ=55.58;MQRankSum=-0.143;QD=8.13;ReadPosRankSum=-0.478;SOR=1.013	GT:AD:DP:GQ:PL	0/1:51,17:68:99:560,0,2090
EU153402.1	33706	.	GATGTGATGTGTGTATATATATGTGTATATATGGATATA	G	498.60	.	AC=1;AF=0.500;AN=2;BaseQRankSum=0.693;DP=71;ExcessHet=0.0000;FS=0.000;MLEAC=1;MLEAF=0.500;MQ=55.38;MQRankSum=-0.212;QD=7.02;ReadPosRankSum=-1.000;SOR=0.818	GT:AD:DP:GQ:PL	0/1:55,16:71:99:506,0,2261
EU153402.1	33748	.	A	C	252.04	.	AC=1;AF=0.500;AN=2;BaseQRankSum=2.220;DP=48;ExcessHet=0.0000;FS=0.000;MLEAC=1;MLEAF=0.500;MQ=56.87;MQRankSum=-0.237;QD=8.40;ReadPosRankSum=-2.370;SOR=0.476	GT:AD:DP:GQ:PL	0/1:14,16:30:99:632,0,426
EU153402.1	33751	.	C	CTG	74.01	.	AC=1;AF=0.500;AN=2;BaseQRankSum=1.338;DP=48;ExcessHet=0.0000;FS=1.415;MLEAC=1;MLEAF=0.500;MQ=56.87;MQRankSum=-0.565;QD=2.47;ReadPosRankSum=-2.164;SOR=0.446	GT:AD:DP:GQ:PL	0/1:14,16:30:99:630,0,540
EU153402.1	33755	.	C	A	62.04	.	AC=1;AF=0.500;AN=2;BaseQRankSum=0.960;DP=44;ExcessHet=0.0000;FS=0.000;MLEAC=1;MLEAF=0.500;MQ=57.04;MQRankSum=-1.080;QD=1.88;ReadPosRankSum=-2.228;SOR=0.551	GT:AD:DP:GQ:PL	0/1:21,12:33:99:441,0,846
EU153402.1	33757	.	C	T	398.04	.	AC=1;AF=0.500;AN=2;BaseQRankSum=1.261;DP=50;ExcessHet=0.0000;FS=0.000;MLEAC=1;MLEAF=0.500;MQ=56.67;MQRankSum=0.737;QD=10.21;ReadPosRankSum=-0.258;SOR=0.593	GT:AD:DP:GQ:PL	0/1:19,20:39:99:783,0,738
EU153402.1	33783	.	T	A	306.64	.	AC=1;AF=0.500;AN=2;BaseQRankSum=1.144;DP=60;ExcessHet=0.0000;FS=2.930;MLEAC=1;MLEAF=0.500;MQ=54.54;MQRankSum=0.159;QD=5.11;ReadPosRankSum=-2.153;SOR=1.248	GT:AD:DP:GQ:PL	0/1:49,11:60:99:314,0,2024
EU153402.1	33784	.	GT	G	264.60	.	AC=1;AF=0.500;AN=2;BaseQRankSum=0.318;DP=59;ExcessHet=0.0000;FS=5.149;MLEAC=1;MLEAF=0.500;MQ=54.45;MQRankSum=-0.036;QD=4.48;ReadPosRankSum=-2.125;SOR=1.594	GT:AD:DP:GQ:PL	0/1:49,10:59:99:272,0,2027
EU153402.1	33786	.	A	G	460.64	.	AC=1;AF=0.500;AN=2;BaseQRankSum=1.961;DP=55;ExcessHet=0.0000;FS=4.525;MLEAC=1;MLEAF=0.500;MQ=56.26;MQRankSum=1.794;QD=8.53;ReadPosRankSum=1.029;SOR=0.749	GT:AD:DP:GQ:PL	0/1:40,14:54:99:468,0,1611
EU153402.1	33790	.	GT	G	160.60	.	AC=1;AF=0.500;AN=2;BaseQRankSum=0.884;DP=49;ExcessHet=0.0000;FS=1.644;MLEAC=1;MLEAF=0.500;MQ=56.61;MQRankSum=-0.549;QD=3.28;ReadPosRankSum=-1.827;SOR=1.197	GT:AD:DP:GQ:PL	0/1:42,7:49:99:168,0,1743
EU153402.1	33792	.	GTATGTGTGA	G	175.60	.	AC=1;AF=0.500;AN=2;BaseQRankSum=0.887;DP=49;ExcessHet=0.0000;FS=0.000;MLEAC=1;MLEAF=0.500;MQ=56.61;MQRankSum=-0.389;QD=3.99;ReadPosRankSum=-1.715;SOR=0.941	GT:AD:DP:GQ:PL	0/1:37,7:44:99:183,0,1533
EU153402.1	33793	.	TATGTGTGA	T	113.04	.	AC=1;AF=0.500;AN=2;BaseQRankSum=0.662;DP=49;ExcessHet=0.0000;FS=0.000;MLEAC=1;MLEAF=0.500;MQ=56.61;MQRankSum=1.869;QD=2.69;ReadPosRankSum=0.755;SOR=0.593	GT:AD:DP:GQ:PL	0/1:33,9:42:99:279,0,1359
EU153402.1	33803	.	T	G	106.64	.	AC=1;AF=0.500;AN=2;BaseQRankSum=1.074;DP=37;ExcessHet=0.0000;FS=1.909;MLEAC=1;MLEAF=0.500;MQ=58.30;MQRankSum=-0.892;QD=2.88;ReadPosRankSum=-0.579;SOR=0.876	GT:AD:DP:GQ:PL	0/1:32,5:37:99:114,0,1329
EU153402.1	33807	.	ATGTATT	A	190.60	.	AC=1;AF=0.500;AN=2;BaseQRankSum=1.254;DP=39;ExcessHet=0.0000;FS=1.582;MLEAC=1;MLEAF=0.500;MQ=57.05;MQRankSum=-1.260;QD=4.89;ReadPosRankSum=-1.685;SOR=0.856	GT:AD:DP:GQ:PL	0/1:32,7:39:99:198,0,1323
EU153402.1	33808	.	TGTATTTATATAC	T	113.04	.	AC=1;AF=0.500;AN=2;BaseQRankSum=1.351;DP=44;ExcessHet=0.0000;FS=1.528;MLEAC=1;MLEAF=0.500;MQ=57.26;MQRankSum=1.215;QD=3.06;ReadPosRankSum=1.279;SOR=0.705	GT:AD:DP:GQ:PL	0/1:28,9:37:99:294,0,1149
EU153402.1	33829	.	T	G	101.05	.	AC=1;AF=0.500;AN=2;BaseQRankSum=-0.684;DP=36;ExcessHet=0.0000;FS=4.018;MLEAC=1;MLEAF=0.500;MQ=57.34;MQRankSum=2.161;QD=3.89;ReadPosRankSum=-2.176;SOR=1.370	GT:AD:DP:GQ:PL	0/1:14,12:26:99:461,0,551
EU153402.1	33835	.	T	A	32.04	.	AC=1;AF=0.500;AN=2;BaseQRankSum=0.722;DP=36;ExcessHet=0.0000;FS=1.829;MLEAC=1;MLEAF=0.500;MQ=58.79;MQRankSum=0.000;QD=1.69;ReadPosRankSum=-0.187;SOR=0.976	GT:AD:DP:GQ:PL	0/1:9,10:19:99:393,0,348
EU153402.1	33841	.	G	C	32.04	.	AC=1;AF=0.500;AN=2;BaseQRankSum=0.958;DP=37;ExcessHet=0.0000;FS=1.829;MLEAC=1;MLEAF=0.500;MQ=58.82;MQRankSum=0.000;QD=1.69;ReadPosRankSum=0.128;SOR=0.976	GT:AD:DP:GQ:PL	0/1:9,10:19:99:393,0,348
EU153402.1	33843	.	TATC	T	32.01	.	AC=1;AF=0.500;AN=2;BaseQRankSum=0.958;DP=35;ExcessHet=0.0000;FS=1.829;MLEAC=1;MLEAF=0.500;MQ=59.46;MQRankSum=0.000;QD=1.68;ReadPosRankSum=0.043;SOR=0.976	GT:AD:DP:GQ:PL	0/1:9,10:19:99:393,0,348
EU153402.1	33858	.	ATGATATG	A	184.60	.	AC=1;AF=0.500;AN=2;BaseQRankSum=0.918;DP=41;ExcessHet=0.0000;FS=3.776;MLEAC=1;MLEAF=0.500;MQ=59.54;MQRankSum=0.696;QD=4.50;ReadPosRankSum=-1.040;SOR=1.609	GT:AD:DP:GQ:PL	0/1:34,7:41:99:192,0,1407
EU153402.1	33860	.	G	C	191.04	.	AC=1;AF=0.500;AN=2;BaseQRankSum=-1.689;DP=38;ExcessHet=0.0000;FS=5.905;MLEAC=1;MLEAF=0.500;MQ=59.50;MQRankSum=1.144;QD=6.37;ReadPosRankSum=-0.405;SOR=1.078	GT:AD:DP:GQ:PL	0/1:19,11:30:99:404,0,757
EU153402.1	33865	.	G	A	692.04	.	AC=1;AF=0.500;AN=2;BaseQRankSum=-0.159;DP=38;ExcessHet=0.0000;FS=6.200;MLEAC=1;MLEAF=0.500;MQ=59.50;MQRankSum=-0.795;QD=22.32;ReadPosRankSum=-0.775;SOR=0.305	GT:AD:DP:GQ:PL	0/1:8,23:31:99:942,0,267
EU153402.1	33867	.	C	A	418.64	.	AC=1;AF=0.500;AN=2;BaseQRankSum=-0.135;DP=38;ExcessHet=0.0000;FS=11.246;MLEAC=1;MLEAF=0.500;MQ=59.50;MQRankSum=1.014;QD=11.02;ReadPosRankSum=-0.213;SOR=1.243	GT:AD:DP:GQ:PL	0/1:26,12:38:99:426,0,1056
EU153402.1	33873	.	G	A	247.64	.	AC=1;AF=0.500;AN=2;BaseQRankSum=1.247;DP=35;ExcessHet=0.0000;FS=1.547;MLEAC=1;MLEAF=0.500;MQ=59.62;MQRankSum=0.612;QD=7.08;ReadPosRankSum=-0.448;SOR=1.085	GT:AD:DP:GQ:PL	0/1:27,8:35:99:255,0,1110
EU153402.1	33878	.	ATGATATGTAATATGACTATC	A	220.60	.	AC=1;AF=0.500;AN=2;BaseQRankSum=1.153;DP=44;ExcessHet=0.0000;FS=1.490;MLEAC=1;MLEAF=0.500;MQ=59.70;MQRankSum=0.530;QD=5.01;ReadPosRankSum=-0.438;SOR=1.038	GT:AD:DP:GQ:PL	0/1:36,8:44:99:228,0,1488
EU153402.1	33982	.	G	A	245.64	.	AC=1;AF=0.500;AN=2;BaseQRankSum=0.993;DP=52;ExcessHet=0.0000;FS=5.747;MLEAC=1;MLEAF=0.500;MQ=53.28;MQRankSum=0.687;QD=4.91;ReadPosRankSum=-0.771;SOR=2.012	GT:AD:DP:GQ:PL	0/1:41,9:50:99:253,0,1545
EU153402.1	33985	.	G	A	1328.64	.	AC=1;AF=0.500;AN=2;BaseQRankSum=-1.437;DP=50;ExcessHet=0.0000;FS=0.000;MLEAC=1;MLEAF=0.500;MQ=53.82;MQRankSum=-2.985;QD=27.12;ReadPosRankSum=-0.438;SOR=0.760	GT:AD:DP:GQ:PL	0/1:16,33:49:99:1336,0,568
EU153402.1	33989	.	T	G	1354.64	.	AC=1;AF=0.500;AN=2;BaseQRankSum=-0.932;DP=51;ExcessHet=0.0000;FS=0.000;MLEAC=1;MLEAF=0.500;MQ=52.41;MQRankSum=-2.982;QD=27.65;ReadPosRankSum=-0.935;SOR=0.569	GT:AD:DP:GQ:PL	0/1:15,34:49:99:1362,0,528
EU153402.1	34002	.	C	T	263.64	.	AC=1;AF=0.500;AN=2;BaseQRankSum=1.130;DP=38;ExcessHet=0.0000;FS=1.494;MLEAC=1;MLEAF=0.500;MQ=55.13;MQRankSum=0.699;QD=6.94;ReadPosRankSum=-0.535;SOR=0.751	GT:AD:DP:GQ:PL	0/1:29,9:38:99:271,0,1106
EU153402.1	34025	.	C	A	418.64	.	AC=1;AF=0.500;AN=2;BaseQRankSum=-0.063;DP=23;ExcessHet=0.0000;FS=1.674;MLEAC=1;MLEAF=0.500;MQ=60.00;MQRankSum=0.000;QD=18.20;ReadPosRankSum=-1.879;SOR=0.351	GT:AD:DP:GQ:PL	0/1:12,11:23:99:426,0,471
EU153402.1	34028	.	C	T	238.64	.	AC=1;AF=0.500;AN=2;BaseQRankSum=-0.057;DP=23;ExcessHet=0.0000;FS=0.000;MLEAC=1;MLEAF=0.500;MQ=60.00;MQRankSum=0.000;QD=10.38;ReadPosRankSum=-0.301;SOR=0.490	GT:AD:DP:GQ:PL	0/1:16,7:23:99:246,0,651
EU153402.1	34035	.	C	T	460.64	.	AC=1;AF=0.500;AN=2;BaseQRankSum=-1.939;DP=24;ExcessHet=0.0000;FS=0.000;MLEAC=1;MLEAF=0.500;MQ=60.00;MQRankSum=0.000;QD=19.19;ReadPosRankSum=-1.550;SOR=0.693	GT:AD:DP:GQ:PL	0/1:12,12:24:99:468,0,468
EU153402.1	34046	.	C	A	469.64	.	AC=1;AF=0.500;AN=2;BaseQRankSum=0.874;DP=26;ExcessHet=0.0000;FS=0.000;MLEAC=1;MLEAF=0.500;MQ=60.00;MQRankSum=0.000;QD=18.06;ReadPosRankSum=-2.156;SOR=0.693	GT:AD:DP:GQ:PL	0/1:13,13:26:99:477,0,486
EU153402.1	34072	.	C	A	435.64	.	AC=1;AF=0.500;AN=2;BaseQRankSum=1.684;DP=92;ExcessHet=0.0000;FS=4.086;MLEAC=1;MLEAF=0.500;MQ=59.99;MQRankSum=-2.151;QD=4.74;ReadPosRankSum=0.824;SOR=0.298	GT:AD:DP:GQ:PL	0/1:76,16:92:99:443,0,3143
EU153402.1	34073	.	C	T	480.64	.	AC=1;AF=0.500;AN=2;BaseQRankSum=0.579;DP=92;ExcessHet=0.0000;FS=5.720;MLEAC=1;MLEAF=0.500;MQ=59.94;MQRankSum=-1.115;QD=5.22;ReadPosRankSum=0.985;SOR=0.251	GT:AD:DP:GQ:PL	0/1:75,17:92:99:488,0,3098
EU153402.1	34074	.	G	A	2280.64	.	AC=1;AF=0.500;AN=2;BaseQRankSum=1.207;DP=95;ExcessHet=0.0000;FS=1.856;MLEAC=1;MLEAF=0.500;MQ=59.94;MQRankSum=0.350;QD=24.79;ReadPosRankSum=1.701;SOR=0.972	GT:AD:DP:GQ:PL	0/1:35,57:92:99:2288,0,1298
EU153402.1	34079	.	C	A	513.64	.	AC=1;AF=0.500;AN=2;BaseQRankSum=-0.202;DP=94;ExcessHet=0.0000;FS=3.819;MLEAC=1;MLEAF=0.500;MQ=59.94;MQRankSum=-1.910;QD=6.34;ReadPosRankSum=1.083;SOR=0.339	GT:AD:DP:GQ:PL	0/1:64,17:81:99:521,0,2636
EU153402.1	34083	.	T	C	1292.64	.	AC=1;AF=0.500;AN=2;BaseQRankSum=-0.105;DP=95;ExcessHet=0.0000;FS=1.773;MLEAC=1;MLEAF=0.500;MQ=59.94;MQRankSum=-0.311;QD=13.75;ReadPosRankSum=2.243;SOR=0.491	GT:AD:DP:GQ:PL	0/1:58,36:94:99:1300,0,2305
EU153402.1	34093	.	C	T	291.64	.	AC=1;AF=0.500;AN=2;BaseQRankSum=1.768;DP=95;ExcessHet=0.0000;FS=4.179;MLEAC=1;MLEAF=0.500;MQ=59.94;MQRankSum=-1.502;QD=3.07;ReadPosRankSum=0.477;SOR=1.316	GT:AD:DP:GQ:PL	0/1:82,13:95:99:299,0,3404
EU153402.1	34094	.	C	T	468.64	.	AC=1;AF=0.500;AN=2;BaseQRankSum=0.409;DP=96;ExcessHet=0.0000;FS=3.753;MLEAC=1;MLEAF=0.500;MQ=59.94;MQRankSum=-1.164;QD=4.88;ReadPosRankSum=1.432;SOR=0.535	GT:AD:DP:GQ:PL	0/1:79,17:96:99:476,0,3266
EU153402.1	34097	.	C	G	2799.64	.	AC=1;AF=0.500;AN=2;BaseQRankSum=1.048;DP=97;ExcessHet=0.0000;FS=0.000;MLEAC=1;MLEAF=0.500;MQ=59.94;MQRankSum=-0.455;QD=33.33;ReadPosRankSum=0.988;SOR=0.643	GT:AD:DP:GQ:PL	0/1:16,68:84:99:2807,0,465
EU153402.1	34098	.	A	G	3387.64	.	AC=1;AF=0.500;AN=2;BaseQRankSum=1.101;DP=98;ExcessHet=0.0000;FS=0.000;MLEAC=1;MLEAF=0.500;MQ=59.94;MQRankSum=-0.608;QD=34.57;ReadPosRankSum=1.474;SOR=0.760	GT:AD:DP:GQ:PL	0/1:16,82:98:99:3395,0,423
EU153402.1	34102	.	A	C	88.64	.	AC=1;AF=0.500;AN=2;BaseQRankSum=-1.537;DP=98;ExcessHet=0.0000;FS=1.377;MLEAC=1;MLEAF=0.500;MQ=59.94;MQRankSum=0.477;QD=0.90;ReadPosRankSum=-0.167;SOR=1.059	GT:AD:DP:GQ:PL	0/1:89,9:98:96:96,0,3710
EU153402.1	34103	.	G	A	133.64	.	AC=1;AF=0.500;AN=2;BaseQRankSum=-1.260;DP=98;ExcessHet=0.0000;FS=2.937;MLEAC=1;MLEAF=0.500;MQ=59.94;MQRankSum=0.503;QD=1.36;ReadPosRankSum=-0.102;SOR=1.270	GT:AD:DP:GQ:PL	0/1:88,10:98:99:141,0,3665
EU153402.1	34109	.	G	T	380.64	.	AC=1;AF=0.500;AN=2;BaseQRankSum=-0.280;DP=98;ExcessHet=0.0000;FS=1.060;MLEAC=1;MLEAF=0.500;MQ=59.94;MQRankSum=0.660;QD=4.01;ReadPosRankSum=-1.740;SOR=0.948	GT:AD:DP:GQ:PL	0/1:79,16:95:99:388,0,3245
EU153402.1	34110	.	A	G	327.64	.	AC=1;AF=0.500;AN=2;BaseQRankSum=1.478;DP=98;ExcessHet=0.0000;FS=5.924;MLEAC=1;MLEAF=0.500;MQ=59.94;MQRankSum=-1.451;QD=3.34;ReadPosRankSum=0.388;SOR=1.539	GT:AD:DP:GQ:PL	0/1:84,14:98:99:335,0,3485
EU153402.1	34121	.	T	C	366.64	.	AC=1;AF=0.500;AN=2;BaseQRankSum=-0.226;DP=100;ExcessHet=0.0000;FS=3.853;MLEAC=1;MLEAF=0.500;MQ=59.95;MQRankSum=-2.352;QD=3.67;ReadPosRankSum=0.125;SOR=1.234	GT:AD:DP:GQ:PL	0/1:85,15:100:99:374,0,3524
EU153402.1	34126	.	A	G	3207.64	.	AC=1;AF=0.500;AN=2;BaseQRankSum=-0.771;DP=100;ExcessHet=0.0000;FS=3.463;MLEAC=1;MLEAF=0.500;MQ=59.95;MQRankSum=-0.481;QD=32.73;ReadPosRankSum=0.662;SOR=0.336	GT:AD:DP:GQ:PL	0/1:20,78:98:99:3215,0,585
EU153402.1	34127	.	T	C	288.64	.	AC=1;AF=0.500;AN=2;BaseQRankSum=-0.200;DP=97;ExcessHet=0.0000;FS=4.315;MLEAC=1;MLEAF=0.500;MQ=59.95;MQRankSum=-2.496;QD=3.01;ReadPosRankSum=0.195;SOR=1.498	GT:AD:DP:GQ:PL	0/1:83,13:96:99:296,0,3446
EU153402.1	34136	.	C	CT	450.60	.	AC=1;AF=0.500;AN=2;BaseQRankSum=1.974;DP=102;ExcessHet=0.0000;FS=2.166;MLEAC=1;MLEAF=0.500;MQ=59.95;MQRankSum=0.474;QD=4.42;ReadPosRankSum=0.705;SOR=0.672	GT:AD:DP:GQ:PL	0/1:85,17:102:99:458,0,3518
EU153402.1	34137	.	C	T	3316.64	.	AC=1;AF=0.500;AN=2;BaseQRankSum=0.583;DP=102;ExcessHet=0.0000;FS=0.931;MLEAC=1;MLEAF=0.500;MQ=59.71;MQRankSum=-0.706;QD=32.52;ReadPosRankSum=-0.406;SOR=0.521	GT:AD:DP:GQ:PL	0/1:21,81:102:99:3324,0,638
EU153402.1	34139	.	C	A	399.64	.	AC=1;AF=0.500;AN=2;BaseQRankSum=1.942;DP=104;ExcessHet=0.0000;FS=0.000;MLEAC=1;MLEAF=0.500;MQ=59.72;MQRankSum=0.625;QD=3.84;ReadPosRankSum=0.350;SOR=0.608	GT:AD:DP:GQ:PL	0/1:88,16:104:99:407,0,3647
EU153402.1	34142	.	G	T	309.64	.	AC=1;AF=0.500;AN=2;BaseQRankSum=0.407;DP=104;ExcessHet=0.0000;FS=4.078;MLEAC=1;MLEAF=0.500;MQ=59.72;MQRankSum=-1.481;QD=2.98;ReadPosRankSum=-0.116;SOR=1.307	GT:AD:DP:GQ:PL	0/1:90,14:104:99:317,0,3737
EU153402.1	34144	.	A	G	534.64	.	AC=1;AF=0.500;AN=2;BaseQRankSum=-0.707;DP=104;ExcessHet=0.0000;FS=2.085;MLEAC=1;MLEAF=0.500;MQ=59.72;MQRankSum=0.690;QD=5.14;ReadPosRankSum=-0.057;SOR=0.992	GT:AD:DP:GQ:PL	0/1:85,19:104:99:542,0,3491
EU153402.1	34148	.	C	G	3394.64	.	AC=1;AF=0.500;AN=2;BaseQRankSum=0.269;DP=106;ExcessHet=0.0000;FS=1.939;MLEAC=1;MLEAF=0.500;MQ=59.72;MQRankSum=-0.732;QD=32.02;ReadPosRankSum=-1.046;SOR=0.510	GT:AD:DP:GQ:PL	0/1:23,83:106:99:3402,0,716
EU153402.1	34151	.	G	A	684.64	.	AC=1;AF=0.500;AN=2;BaseQRankSum=-1.197;DP=107;ExcessHet=0.0000;FS=4.812;MLEAC=1;MLEAF=0.500;MQ=59.73;MQRankSum=0.827;QD=7.61;ReadPosRankSum=-0.190;SOR=0.982	GT:AD:DP:GQ:PL	0/1:68,22:90:99:692,0,2775
EU153402.1	34153	.	G	C	277.64	.	AC=1;AF=0.500;AN=2;BaseQRankSum=-0.734;DP=109;ExcessHet=0.0000;FS=1.104;MLEAC=1;MLEAF=0.500;MQ=59.73;MQRankSum=-1.527;QD=2.57;ReadPosRankSum=0.226;SOR=0.945	GT:AD:DP:GQ:PL	0/1:94,14:108:99:285,0,3905
EU153402.1	34163	.	G	A	39.64	.	AC=1;AF=0.500;AN=2;BaseQRankSum=0.146;DP=119;ExcessHet=0.0000;FS=0.000;MLEAC=1;MLEAF=0.500;MQ=59.66;MQRankSum=0.518;QD=0.33;ReadPosRankSum=0.016;SOR=0.810	GT:AD:DP:GQ:PL	0/1:110,9:119:47:47,0,4592
EU153402.1	34164	.	G	A	33.64	.	AC=1;AF=0.500;AN=2;BaseQRankSum=-0.464;DP=121;ExcessHet=0.0000;FS=0.000;MLEAC=1;MLEAF=0.500;MQ=59.67;MQRankSum=0.513;QD=0.28;ReadPosRankSum=-0.558;SOR=0.812	GT:AD:DP:GQ:PL	0/1:112,9:121:41:41,0,4676
EU153402.1	34169	.	G	T	171.64	.	AC=1;AF=0.500;AN=2;BaseQRankSum=-0.723;DP=121;ExcessHet=0.0000;FS=0.000;MLEAC=1;MLEAF=0.500;MQ=59.67;MQRankSum=0.553;QD=1.47;ReadPosRankSum=0.418;SOR=0.564	GT:AD:DP:GQ:PL	0/1:103,14:117:99:179,0,4163
EU153402.1	34171	.	G	C	345.64	.	AC=1;AF=0.500;AN=2;BaseQRankSum=1.389;DP=122;ExcessHet=0.0000;FS=0.000;MLEAC=1;MLEAF=0.500;MQ=59.87;MQRankSum=0.569;QD=2.83;ReadPosRankSum=-0.981;SOR=0.811	GT:AD:DP:GQ:PL	0/1:106,16:122:99:353,0,4403
EU153402.1	34172	.	C	CAG	510.60	.	AC=1;AF=0.500;AN=2;BaseQRankSum=1.355;DP=122;ExcessHet=0.0000;FS=4.852;MLEAC=1;MLEAF=0.500;MQ=59.87;MQRankSum=0.659;QD=4.56;ReadPosRankSum=3.053;SOR=0.901	GT:AD:DP:GQ:PL	0/1:93,19:112:99:518,0,3828
EU153402.1	34173	.	C	A	1500.64	.	AC=1;AF=0.500;AN=2;BaseQRankSum=-1.555;DP=122;ExcessHet=0.0000;FS=4.642;MLEAC=1;MLEAF=0.500;MQ=59.87;MQRankSum=-1.923;QD=12.51;ReadPosRankSum=-1.412;SOR=1.127	GT:AD:DP:GQ:PL	0/1:78,42:120:99:1508,0,3149
EU153402.1	34174	.	A	G	1500.64	.	AC=1;AF=0.500;AN=2;BaseQRankSum=-1.993;DP=121;ExcessHet=0.0000;FS=4.642;MLEAC=1;MLEAF=0.500;MQ=59.87;MQRankSum=-1.923;QD=12.51;ReadPosRankSum=-1.557;SOR=1.127	GT:AD:DP:GQ:PL	0/1:78,42:120:99:1508,0,3149
EU153402.1	34175	.	CAT	C	486.60	.	AC=1;AF=0.500;AN=2;BaseQRankSum=0.704;DP=120;ExcessHet=0.0000;FS=4.900;MLEAC=1;MLEAF=0.500;MQ=59.87;MQRankSum=0.632;QD=4.06;ReadPosRankSum=3.003;SOR=0.888	GT:AD:DP:GQ:PL	0/1:101,19:120:99:494,0,4164
EU153402.1	34180	.	A	T	1927.64	.	AC=1;AF=0.500;AN=2;BaseQRankSum=-0.592;DP=121;ExcessHet=0.0000;FS=6.976;MLEAC=1;MLEAF=0.500;MQ=59.87;MQRankSum=-1.624;QD=15.93;ReadPosRankSum=-1.448;SOR=1.228	GT:AD:DP:GQ:PL	0/1:69,52:121:99:1935,0,2741
EU153402.1	34182	.	AC	A	747.60	.	AC=1;AF=0.500;AN=2;BaseQRankSum=-0.893;DP=121;ExcessHet=0.0000;FS=6.632;MLEAC=1;MLEAF=0.500;MQ=59.87;MQRankSum=0.000;QD=6.92;ReadPosRankSum=-0.610;SOR=1.599	GT:AD:DP:GQ:PL	0/1:84,24:108:99:755,0,3455
EU153402.1	34186	.	T	C	339.64	.	AC=1;AF=0.500;AN=2;BaseQRankSum=1.011;DP=119;ExcessHet=0.0000;FS=1.060;MLEAC=1;MLEAF=0.500;MQ=59.87;MQRankSum=0.593;QD=3.12;ReadPosRankSum=-1.773;SOR=0.896	GT:AD:DP:GQ:PL	0/1:94,15:109:99:347,0,3877
EU153402.1	34195	.	A	ATACT	534.60	.	AC=1;AF=0.500;AN=2;BaseQRankSum=-0.302;DP=116;ExcessHet=0.0000;FS=8.764;MLEAC=1;MLEAF=0.500;MQ=59.87;MQRankSum=0.000;QD=5.14;ReadPosRankSum=-0.683;SOR=1.710	GT:AD:DP:GQ:PL	0/1:85,19:104:99:542,0,3512
EU153402.1	34196	.	T	A	231.64	.	AC=1;AF=0.500;AN=2;BaseQRankSum=0.251;DP=115;ExcessHet=0.0000;FS=0.000;MLEAC=1;MLEAF=0.500;MQ=59.86;MQRankSum=0.527;QD=2.01;ReadPosRankSum=-1.320;SOR=0.837	GT:AD:DP:GQ:PL	0/1:102,13:115:99:239,0,4244
EU153402.1	34198	.	C	T	234.64	.	AC=1;AF=0.500;AN=2;BaseQRankSum=1.025;DP=114;ExcessHet=0.0000;FS=1.105;MLEAC=1;MLEAF=0.500;MQ=59.86;MQRankSum=0.529;QD=2.06;ReadPosRankSum=-1.347;SOR=0.856	GT:AD:DP:GQ:PL	0/1:101,13:114:99:242,0,4202
EU153402.1	34203	.	C	T	465.64	.	AC=1;AF=0.500;AN=2;BaseQRankSum=0.437;DP=112;ExcessHet=0.0000;FS=11.351;MLEAC=1;MLEAF=0.500;MQ=59.86;MQRankSum=0.639;QD=4.16;ReadPosRankSum=-1.257;SOR=2.007	GT:AD:DP:GQ:PL	0/1:94,18:112:99:473,0,3893
EU153402.1	34205	.	G	C	468.64	.	AC=1;AF=0.500;AN=2;BaseQRankSum=-0.979;DP=111;ExcessHet=0.0000;FS=11.584;MLEAC=1;MLEAF=0.500;MQ=59.86;MQRankSum=0.646;QD=4.26;ReadPosRankSum=0.579;SOR=0.956	GT:AD:DP:GQ:PL	0/1:92,18:110:99:476,0,3789
EU153402.1	34210	.	C	T	510.64	.	AC=1;AF=0.500;AN=2;BaseQRankSum=-1.545;DP=104;ExcessHet=0.0000;FS=12.243;MLEAC=1;MLEAF=0.500;MQ=59.85;MQRankSum=0.702;QD=5.32;ReadPosRankSum=-0.005;SOR=0.932	GT:AD:DP:GQ:PL	0/1:78,18:96:99:518,0,3221
EU153402.1	34211	.	A	T	1629.64	.	AC=1;AF=0.500;AN=2;BaseQRankSum=0.848;DP=103;ExcessHet=0.0000;FS=0.000;MLEAC=1;MLEAF=0.500;MQ=59.85;MQRankSum=-1.608;QD=16.46;ReadPosRankSum=-0.441;SOR=0.679	GT:AD:DP:GQ:PL	0/1:56,43:99:99:1637,0,2222
EU153402.1	34213	.	G	T	447.64	.	AC=1;AF=0.500;AN=2;BaseQRankSum=-1.574;DP=103;ExcessHet=0.0000;FS=15.833;MLEAC=1;MLEAF=0.500;MQ=59.85;MQRankSum=0.650;QD=4.35;ReadPosRankSum=-0.652;SOR=1.157	GT:AD:DP:GQ:PL	0/1:86,17:103:99:455,0,3560
EU153402.1	34225	.	A	T	2268.64	.	AC=1;AF=0.500;AN=2;BaseQRankSum=0.613;DP=96;ExcessHet=0.0000;FS=1.752;MLEAC=1;MLEAF=0.500;MQ=59.89;MQRankSum=1.263;QD=24.13;ReadPosRankSum=-0.045;SOR=0.511	GT:AD:DP:GQ:PL	0/1:37,57:94:99:2276,0,1381
EU153402.1	34227	.	GAGTA	G	1074.04	.	AC=1;AF=0.500;AN=2;BaseQRankSum=1.470;DP=92;ExcessHet=0.0000;FS=1.883;MLEAC=1;MLEAF=0.500;MQ=59.88;MQRankSum=-1.308;QD=12.49;ReadPosRankSum=1.541;SOR=0.450	GT:AD:DP:GQ:PL	0/1:55,31:86:99:1130,0,2215
EU153402.1	34241	.	A	G	91.64	.	AC=1;AF=0.500;AN=2;BaseQRankSum=1.339;DP=79;ExcessHet=0.0000;FS=8.438;MLEAC=1;MLEAF=0.500;MQ=59.86;MQRankSum=0.380;QD=1.17;ReadPosRankSum=0.898;SOR=2.215	GT:AD:DP:GQ:PL	0/1:70,8:78:99:99,0,2851
EU153402.1	34247	.	C	T	277.95	.	AC=1;AF=0.500;AN=2;BaseQRankSum=0.467;DP=77;ExcessHet=0.0000;FS=7.052;MLEAC=1;MLEAF=0.500;MQ=59.86;MQRankSum=0.000;QD=4.28;ReadPosRankSum=1.101;SOR=0.744	GT:AD:DP:GQ:PL	0/1:53,12:65:99:302,0,2167
EU153402.1	34249	.	CGA	C	84.60	.	AC=1;AF=0.500;AN=2;BaseQRankSum=0.447;DP=79;ExcessHet=0.0000;FS=0.000;MLEAC=1;MLEAF=0.500;MQ=59.86;MQRankSum=-3.048;QD=1.14;ReadPosRankSum=-0.525;SOR=0.498	GT:AD:DP:GQ:PL	0/1:67,7:74:92:92,0,2792
EU153402.1	34250	.	G	A	1280.04	.	AC=1;AF=0.500;AN=2;BaseQRankSum=2.253;DP=77;ExcessHet=0.0000;FS=0.000;MLEAC=1;MLEAF=0.500;MQ=59.86;MQRankSum=0.000;QD=20.98;ReadPosRankSum=1.185;SOR=0.693	GT:AD:DP:GQ:PL	0/1:19,42:61:99:1706,0,671
EU153402.1	34255	.	C	T	42.64	.	AC=1;AF=0.500;AN=2;BaseQRankSum=1.156;DP=73;ExcessHet=0.0000;FS=3.950;MLEAC=1;MLEAF=0.500;MQ=59.85;MQRankSum=0.349;QD=0.58;ReadPosRankSum=0.157;SOR=1.552	GT:AD:DP:GQ:PL	0/1:67,6:73:50:50,0,2795
EU153402.1	34256	.	A	ACCC	42.60	.	AC=1;AF=0.500;AN=2;BaseQRankSum=1.195;DP=73;ExcessHet=0.0000;FS=0.000;MLEAC=1;MLEAF=0.500;MQ=59.85;MQRankSum=-3.292;QD=0.58;ReadPosRankSum=0.587;SOR=0.701	GT:AD:DP:GQ:PL	0/1:67,6:73:50:50,0,2795
EU153402.1	34259	.	C	T	1980.64	.	AC=1;AF=0.500;AN=2;BaseQRankSum=1.706;DP=72;ExcessHet=0.0000;FS=0.000;MLEAC=1;MLEAF=0.500;MQ=59.85;MQRankSum=1.489;QD=27.51;ReadPosRankSum=0.633;SOR=0.816	GT:AD:DP:GQ:PL	0/1:23,49:72:99:1988,0,818
EU153402.1	34274	.	C	T	63.64	.	AC=1;AF=0.500;AN=2;BaseQRankSum=0.035;DP=66;ExcessHet=0.0000;FS=1.829;MLEAC=1;MLEAF=0.500;MQ=59.84;MQRankSum=0.369;QD=0.96;ReadPosRankSum=-1.428;SOR=1.418	GT:AD:DP:GQ:PL	0/1:60,6:66:71:71,0,2501
EU153402.1	34275	.	A	G	66.64	.	AC=1;AF=0.500;AN=2;BaseQRankSum=-0.116;DP=65;ExcessHet=0.0000;FS=1.838;MLEAC=1;MLEAF=0.500;MQ=59.83;MQRankSum=0.372;QD=1.03;ReadPosRankSum=-0.903;SOR=1.352	GT:AD:DP:GQ:PL	0/1:59,6:65:74:74,0,2459
EU153402.1	34282	.	T	G	1686.64	.	AC=1;AF=0.500;AN=2;BaseQRankSum=1.878;DP=66;ExcessHet=0.0000;FS=7.360;MLEAC=1;MLEAF=0.500;MQ=60.00;MQRankSum=0.000;QD=25.95;ReadPosRankSum=1.775;SOR=0.197	GT:AD:DP:GQ:PL	0/1:23,42:65:99:1694,0,839
EU153402.1	34289	.	G	A	249.64	.	AC=1;AF=0.500;AN=2;BaseQRankSum=0.418;DP=66;ExcessHet=0.0000;FS=1.382;MLEAC=1;MLEAF=0.500;MQ=60.00;MQRankSum=0.000;QD=3.90;ReadPosRankSum=2.709;SOR=0.350	GT:AD:DP:GQ:PL	0/1:54,10:64:99:257,0,2237
EU153402.1	34298	.	A	G	255.64	.	AC=1;AF=0.500;AN=2;BaseQRankSum=0.622;DP=62;ExcessHet=0.0000;FS=1.372;MLEAC=1;MLEAF=0.500;MQ=60.00;MQRankSum=0.000;QD=4.12;ReadPosRankSum=1.724;SOR=0.387	GT:AD:DP:GQ:PL	0/1:52,10:62:99:263,0,2153
EU153402.1	34310	.	A	G	276.64	.	AC=1;AF=0.500;AN=2;BaseQRankSum=-2.048;DP=57;ExcessHet=0.0000;FS=5.177;MLEAC=1;MLEAF=0.500;MQ=60.00;MQRankSum=0.000;QD=5.03;ReadPosRankSum=-0.186;SOR=0.884	GT:AD:DP:GQ:PL	0/1:45,10:55:99:284,0,1857
EU153402.1	34322	.	A	G	782.64	.	AC=1;AF=0.500;AN=2;BaseQRankSum=2.042;DP=51;ExcessHet=0.0000;FS=2.422;MLEAC=1;MLEAF=0.500;MQ=60.00;MQRankSum=0.000;QD=15.35;ReadPosRankSum=0.121;SOR=0.904	GT:AD:DP:GQ:PL	0/1:30,21:51:99:790,0,1190
EU153402.1	34332	.	G	A	1374.64	.	AC=1;AF=0.500;AN=2;BaseQRankSum=-0.438;DP=49;ExcessHet=0.0000;FS=4.395;MLEAC=1;MLEAF=0.500;MQ=60.00;MQRankSum=0.000;QD=28.05;ReadPosRankSum=-0.263;SOR=0.719	GT:AD:DP:GQ:PL	0/1:15,34:49:99:1382,0,507
EU153402.1	34343	.	C	CATAA	99.60	.	AC=1;AF=0.500;AN=2;BaseQRankSum=1.101;DP=54;ExcessHet=0.0000;FS=7.128;MLEAC=1;MLEAF=0.500;MQ=59.95;MQRankSum=0.412;QD=1.84;ReadPosRankSum=0.330;SOR=2.288	GT:AD:DP:GQ:PL	0/1:48,6:54:99:107,0,1997
EU153402.1	34344	.	C	T	96.64	.	AC=1;AF=0.500;AN=2;BaseQRankSum=1.096;DP=55;ExcessHet=0.0000;FS=7.151;MLEAC=1;MLEAF=0.500;MQ=59.95;MQRankSum=0.408;QD=1.76;ReadPosRankSum=0.496;SOR=2.281	GT:AD:DP:GQ:PL	0/1:49,6:55:99:104,0,2039
EU153402.1	34356	.	C	T	1560.64	.	AC=1;AF=0.500;AN=2;BaseQRankSum=-2.065;DP=56;ExcessHet=0.0000;FS=8.603;MLEAC=1;MLEAF=0.500;MQ=59.95;MQRankSum=1.621;QD=27.87;ReadPosRankSum=-1.887;SOR=0.707	GT:AD:DP:GQ:PL	0/1:16,40:56:99:1568,0,551
EU153402.1	34361	.	C	T	144.64	.	AC=1;AF=0.500;AN=2;BaseQRankSum=1.309;DP=54;ExcessHet=0.0000;FS=3.738;MLEAC=1;MLEAF=0.500;MQ=59.95;MQRankSum=0.441;QD=2.68;ReadPosRankSum=0.000;SOR=1.594	GT:AD:DP:GQ:PL	0/1:47,7:54:99:152,0,1952
EU153402.1	34374	.	CATA	C	245.60	.	AC=1;AF=0.500;AN=2;BaseQRankSum=-0.972;DP=56;ExcessHet=0.0000;FS=1.374;MLEAC=1;MLEAF=0.500;MQ=59.95;MQRankSum=0.513;QD=4.39;ReadPosRankSum=2.225;SOR=1.032	GT:AD:DP:GQ:PL	0/1:46,10:56:99:253,0,1901
EU153402.1	34378	.	A	C	189.64	.	AC=1;AF=0.500;AN=2;BaseQRankSum=0.021;DP=54;ExcessHet=0.0000;FS=1.524;MLEAC=1;MLEAF=0.500;MQ=59.95;MQRankSum=0.469;QD=3.51;ReadPosRankSum=2.253;SOR=1.130	GT:AD:DP:GQ:PL	0/1:46,8:54:99:197,0,1907
EU153402.1	34380	.	GTTAT	G	756.60	.	AC=1;AF=0.500;AN=2;BaseQRankSum=-0.521;DP=61;ExcessHet=0.0000;FS=0.000;MLEAC=1;MLEAF=0.500;MQ=59.95;MQRankSum=0.769;QD=12.61;ReadPosRankSum=-1.136;SOR=0.741	GT:AD:DP:GQ:PL	0/1:39,21:60:99:764,0,1574
EU153402.1	34394	.	A	T	255.64	.	AC=1;AF=0.500;AN=2;BaseQRankSum=-0.748;DP=62;ExcessHet=0.0000;FS=2.992;MLEAC=1;MLEAF=0.500;MQ=60.00;MQRankSum=0.000;QD=4.12;ReadPosRankSum=0.974;SOR=0.994	GT:AD:DP:GQ:PL	0/1:52,10:62:99:263,0,2153
EU153402.1	34406	.	A	G	243.64	.	AC=1;AF=0.500;AN=2;BaseQRankSum=-0.037;DP=66;ExcessHet=0.0000;FS=3.077;MLEAC=1;MLEAF=0.500;MQ=60.00;MQRankSum=0.000;QD=3.69;ReadPosRankSum=0.546;SOR=0.930	GT:AD:DP:GQ:PL	0/1:56,10:66:99:251,0,2321
EU153402.1	34419	.	A	AT	2046.60	.	AC=1;AF=0.500;AN=2;BaseQRankSum=-1.274;DP=65;ExcessHet=0.0000;FS=4.159;MLEAC=1;MLEAF=0.500;MQ=60.00;MQRankSum=0.000;QD=31.49;ReadPosRankSum=1.857;SOR=0.298	GT:AD:DP:GQ:PL	0/1:15,50:65:99:2054,0,467
EU153402.1	34422	.	T	G	2043.64	.	AC=1;AF=0.500;AN=2;BaseQRankSum=-0.661;DP=66;ExcessHet=0.0000;FS=2.450;MLEAC=1;MLEAF=0.500;MQ=60.00;MQRankSum=0.000;QD=30.96;ReadPosRankSum=1.079;SOR=0.387	GT:AD:DP:GQ:PL	0/1:16,50:66:99:2051,0,509
EU153402.1	34428	.	G	T	258.64	.	AC=1;AF=0.500;AN=2;BaseQRankSum=1.347;DP=62;ExcessHet=0.0000;FS=5.022;MLEAC=1;MLEAF=0.500;MQ=60.00;MQRankSum=0.000;QD=4.24;ReadPosRankSum=-1.403;SOR=0.902	GT:AD:DP:GQ:PL	0/1:51,10:61:99:266,0,2110
EU153402.1	34434	.	A	C	1177.64	.	AC=1;AF=0.500;AN=2;BaseQRankSum=-1.440;DP=64;ExcessHet=0.0000;FS=0.000;MLEAC=1;MLEAF=0.500;MQ=60.00;MQRankSum=0.000;QD=18.69;ReadPosRankSum=2.247;SOR=0.641	GT:AD:DP:GQ:PL	0/1:32,31:63:99:1185,0,1247
EU153402.1	34451	.	C	A	2338.64	.	AC=1;AF=0.500;AN=2;BaseQRankSum=3.604;DP=74;ExcessHet=0.0000;FS=1.088;MLEAC=1;MLEAF=0.500;MQ=60.00;MQRankSum=0.000;QD=32.04;ReadPosRankSum=1.619;SOR=0.537	GT:AD:DP:GQ:PL	0/1:16,57:73:99:2346,0,360
EU153402.1	34478	.	T	C	531.64	.	AC=1;AF=0.500;AN=2;BaseQRankSum=-0.578;DP=34;ExcessHet=0.0000;FS=1.356;MLEAC=1;MLEAF=0.500;MQ=60.00;MQRankSum=0.000;QD=16.11;ReadPosRankSum=0.761;SOR=0.660	GT:AD:DP:GQ:PL	0/1:18,15:33:99:539,0,711
EU153402.1	34481	.	A	T	202.64	.	AC=1;AF=0.500;AN=2;BaseQRankSum=0.329;DP=35;ExcessHet=0.0000;FS=6.831;MLEAC=1;MLEAF=0.500;MQ=60.00;MQRankSum=0.000;QD=5.79;ReadPosRankSum=2.424;SOR=1.492	GT:AD:DP:GQ:PL	0/1:28,7:35:99:210,0,1112
EU153402.1	34500	.	T	C	139.64	.	AC=1;AF=0.500;AN=2;BaseQRankSum=-0.999;DP=40;ExcessHet=0.0000;FS=0.000;MLEAC=1;MLEAF=0.500;MQ=60.00;MQRankSum=0.000;QD=3.58;ReadPosRankSum=0.515;SOR=0.536	GT:AD:DP:GQ:PL	0/1:33,6:39:99:147,0,1368
EU153402.1	34504	.	C	G	748.64	.	AC=1;AF=0.500;AN=2;BaseQRankSum=-1.182;DP=42;ExcessHet=0.0000;FS=6.684;MLEAC=1;MLEAF=0.500;MQ=60.00;MQRankSum=0.000;QD=18.26;ReadPosRankSum=1.201;SOR=1.296	GT:AD:DP:GQ:PL	0/1:21,20:41:99:756,0,801
EU153402.1	34529	.	C	T	406.64	.	AC=1;AF=0.500;AN=2;BaseQRankSum=0.388;DP=42;ExcessHet=0.0000;FS=1.317;MLEAC=1;MLEAF=0.500;MQ=60.00;MQRankSum=0.000;QD=9.68;ReadPosRankSum=0.167;SOR=1.022	GT:AD:DP:GQ:PL	0/1:30,12:42:99:414,0,1224
EU153402.1	34531	.	AT	A	43.60	.	AC=1;AF=0.500;AN=2;BaseQRankSum=-0.431;DP=43;ExcessHet=0.0000;FS=9.546;MLEAC=1;MLEAF=0.500;MQ=60.00;MQRankSum=0.000;QD=1.01;ReadPosRankSum=-0.879;SOR=3.255	GT:AD:DP:GQ:PL	0/1:39,4:43:51:51,0,1621
EU153402.1	34536	.	G	T	40.64	.	AC=1;AF=0.500;AN=2;BaseQRankSum=-0.283;DP=44;ExcessHet=0.0000;FS=9.432;MLEAC=1;MLEAF=0.500;MQ=60.00;MQRankSum=0.000;QD=0.92;ReadPosRankSum=-0.922;SOR=3.258	GT:AD:DP:GQ:PL	0/1:40,4:44:48:48,0,1663
EU153402.1	34537	.	A	T	40.64	.	AC=1;AF=0.500;AN=2;BaseQRankSum=-0.458;DP=44;ExcessHet=0.0000;FS=9.432;MLEAC=1;MLEAF=0.500;MQ=60.00;MQRankSum=0.000;QD=0.92;ReadPosRankSum=-0.920;SOR=3.258	GT:AD:DP:GQ:PL	0/1:40,4:44:48:48,0,1663
EU153402.1	34545	.	G	A	418.64	.	AC=1;AF=0.500;AN=2;BaseQRankSum=0.956;DP=42;ExcessHet=0.0000;FS=1.342;MLEAC=1;MLEAF=0.500;MQ=60.00;MQRankSum=0.000;QD=11.02;ReadPosRankSum=1.430;SOR=1.022	GT:AD:DP:GQ:PL	0/1:26,12:38:99:426,0,1056
EU153402.1	34547	.	C	G	1060.64	.	AC=1;AF=0.500;AN=2;BaseQRankSum=-0.635;DP=42;ExcessHet=0.0000;FS=1.226;MLEAC=1;MLEAF=0.500;MQ=60.00;MQRankSum=0.000;QD=25.25;ReadPosRankSum=0.197;SOR=0.950	GT:AD:DP:GQ:PL	0/1:15,27:42:99:1068,0,549
EU153402.1	34557	.	C	T	412.64	.	AC=1;AF=0.500;AN=2;BaseQRankSum=1.141;DP=44;ExcessHet=0.0000;FS=0.000;MLEAC=1;MLEAF=0.500;MQ=60.00;MQRankSum=0.000;QD=10.32;ReadPosRankSum=2.673;SOR=0.859	GT:AD:DP:GQ:PL	0/1:28,12:40:99:420,0,1140
EU153402.1	34559	.	T	C	391.64	.	AC=1;AF=0.500;AN=2;BaseQRankSum=-2.596;DP=44;ExcessHet=0.0000;FS=1.317;MLEAC=1;MLEAF=0.500;MQ=60.00;MQRankSum=0.000;QD=9.79;ReadPosRankSum=-1.477;SOR=0.460	GT:AD:DP:GQ:PL	0/1:28,12:40:99:399,0,1140
EU153402.1	34561	.	G	T	43.64	.	AC=1;AF=0.500;AN=2;BaseQRankSum=0.944;DP=44;ExcessHet=0.0000;FS=8.526;MLEAC=1;MLEAF=0.500;MQ=60.00;MQRankSum=0.000;QD=1.01;ReadPosRankSum=0.000;SOR=2.792	GT:AD:DP:GQ:PL	0/1:39,4:43:51:51,0,1626
EU153402.1	34565	.	T	C	438.64	.	AC=1;AF=0.500;AN=2;BaseQRankSum=0.407;DP=46;ExcessHet=0.0000;FS=1.253;MLEAC=1;MLEAF=0.500;MQ=60.00;MQRankSum=0.000;QD=9.54;ReadPosRankSum=2.584;SOR=0.954	GT:AD:DP:GQ:PL	0/1:33,13:46:99:446,0,1347
EU153402.1	34584	.	A	C	1291.64	.	AC=1;AF=0.500;AN=2;BaseQRankSum=-1.689;DP=49;ExcessHet=0.0000;FS=0.000;MLEAC=1;MLEAF=0.500;MQ=60.00;MQRankSum=0.000;QD=27.48;ReadPosRankSum=0.352;SOR=0.582	GT:AD:DP:GQ:PL	0/1:15,32:47:99:1299,0,534
EU153402.1	34585	.	T	G	817.75	.	AC=1;AF=0.500;AN=2;BaseQRankSum=-1.833;DP=49;ExcessHet=0.0000;FS=0.000;MLEAC=1;MLEAF=0.500;MQ=60.00;MQRankSum=0.000;QD=22.72;ReadPosRankSum=1.610;SOR=0.848	GT:AD:DP:GQ:PL	0/1:15,21:36:99:837,0,567
EU153402.1	34599	.	G	T	850.64	.	AC=1;AF=0.500;AN=2;BaseQRankSum=-1.462;DP=44;ExcessHet=0.0000;FS=2.623;MLEAC=1;MLEAF=0.500;MQ=60.00;MQRankSum=0.000;QD=19.33;ReadPosRankSum=1.931;SOR=0.645	GT:AD:DP:GQ:PL	0/1:22,22:44:99:858,0,858
EU153402.1	34606	.	AT	A	454.60	.	AC=1;AF=0.500;AN=2;BaseQRankSum=-2.308;DP=39;ExcessHet=0.0000;FS=1.307;MLEAC=1;MLEAF=0.500;MQ=60.00;MQRankSum=0.000;QD=11.66;ReadPosRankSum=-0.551;SOR=0.990	GT:AD:DP:GQ:PL	0/1:26,13:39:99:462,0,1053
EU153402.1	34608	.	AAC	A	235.04	.	AC=1;AF=0.500;AN=2;BaseQRankSum=-1.791;DP=40;ExcessHet=0.0000;FS=3.256;MLEAC=1;MLEAF=0.500;MQ=60.00;MQRankSum=0.000;QD=7.34;ReadPosRankSum=-0.691;SOR=1.034	GT:AD:DP:GQ:PL	0/1:19,13:32:99:483,0,759
EU153402.1	34614	.	A	ATG	232.60	.	AC=1;AF=0.500;AN=2;BaseQRankSum=0.646;DP=40;ExcessHet=0.0000;FS=6.287;MLEAC=1;MLEAF=0.500;MQ=60.00;MQRankSum=0.000;QD=5.82;ReadPosRankSum=0.626;SOR=1.803	GT:AD:DP:GQ:PL	0/1:32,8:40:99:240,0,1320
EU153402.1	34617	.	A	C	274.64	.	AC=1;AF=0.500;AN=2;BaseQRankSum=0.684;DP=41;ExcessHet=0.0000;FS=8.860;MLEAC=1;MLEAF=0.500;MQ=60.00;MQRankSum=0.000;QD=6.70;ReadPosRankSum=1.344;SOR=2.046	GT:AD:DP:GQ:PL	0/1:32,9:41:99:282,0,1317
EU153402.1	34629	.	C	T	250.64	.	AC=1;AF=0.500;AN=2;BaseQRankSum=-0.060;DP=49;ExcessHet=0.0000;FS=5.391;MLEAC=1;MLEAF=0.500;MQ=60.00;MQRankSum=0.000;QD=5.12;ReadPosRankSum=-2.852;SOR=1.320	GT:AD:DP:GQ:PL	0/1:40,9:49:99:258,0,1653
EU153402.1	34631	.	A	G	346.64	.	AC=1;AF=0.500;AN=2;BaseQRankSum=-1.195;DP=47;ExcessHet=0.0000;FS=0.000;MLEAC=1;MLEAF=0.500;MQ=60.00;MQRankSum=0.000;QD=7.38;ReadPosRankSum=1.245;SOR=0.859	GT:AD:DP:GQ:PL	0/1:36,11:47:99:354,0,1479
EU153402.1	34632	.	AG	A	391.60	.	AC=1;AF=0.500;AN=2;BaseQRankSum=-0.514;DP=47;ExcessHet=0.0000;FS=10.301;MLEAC=1;MLEAF=0.500;MQ=60.00;MQRankSum=0.000;QD=8.33;ReadPosRankSum=1.576;SOR=1.921	GT:AD:DP:GQ:PL	0/1:35,12:47:99:399,0,1434
EU153402.1	34635	.	G	A	421.64	.	AC=1;AF=0.500;AN=2;BaseQRankSum=-0.791;DP=48;ExcessHet=0.0000;FS=11.030;MLEAC=1;MLEAF=0.500;MQ=60.00;MQRankSum=0.000;QD=11.40;ReadPosRankSum=1.965;SOR=1.905	GT:AD:DP:GQ:PL	0/1:25,12:37:99:429,0,1014
EU153402.1	34639	.	T	G	230.04	.	AC=1;AF=0.500;AN=2;BaseQRankSum=-0.176;DP=44;ExcessHet=0.0000;FS=7.555;MLEAC=1;MLEAF=0.500;MQ=60.00;MQRankSum=0.000;QD=6.57;ReadPosRankSum=-3.581;SOR=1.160	GT:AD:DP:GQ:PL	0/1:21,14:35:99:525,0,840
EU153402.1	34650	.	A	C	430.64	.	AC=1;AF=0.500;AN=2;BaseQRankSum=-0.986;DP=49;ExcessHet=0.0000;FS=7.070;MLEAC=1;MLEAF=0.500;MQ=60.00;MQRankSum=0.000;QD=8.79;ReadPosRankSum=2.856;SOR=1.538	GT:AD:DP:GQ:PL	0/1:36,13:49:99:438,0,1473
EU153402.1	34651	.	A	C	1008.64	.	AC=1;AF=0.500;AN=2;BaseQRankSum=-0.500;DP=51;ExcessHet=0.0000;FS=2.371;MLEAC=1;MLEAF=0.500;MQ=60.00;MQRankSum=0.000;QD=19.78;ReadPosRankSum=-1.650;SOR=0.679	GT:AD:DP:GQ:PL	0/1:25,26:51:99:1016,0,971
EU153402.1	34654	.	A	G	471.64	.	AC=1;AF=0.500;AN=2;BaseQRankSum=-0.076;DP=50;ExcessHet=0.0000;FS=6.862;MLEAC=1;MLEAF=0.500;MQ=60.00;MQRankSum=0.000;QD=9.43;ReadPosRankSum=2.657;SOR=1.732	GT:AD:DP:GQ:PL	0/1:36,14:50:99:479,0,1469
EU153402.1	34659	.	A	AAAGC	270.60	.	AC=1;AF=0.500;AN=2;BaseQRankSum=-0.694;DP=74;ExcessHet=0.0000;FS=0.000;MLEAC=1;MLEAF=0.500;MQ=60.00;MQRankSum=0.000;QD=3.76;ReadPosRankSum=1.785;SOR=0.754	GT:AD:DP:GQ:PL	0/1:61,11:72:99:278,0,2526
EU153402.1	34661	.	G	A	537.64	.	AC=1;AF=0.500;AN=2;BaseQRankSum=1.745;DP=74;ExcessHet=0.0000;FS=22.682;MLEAC=1;MLEAF=0.500;MQ=60.00;MQRankSum=0.000;QD=7.36;ReadPosRankSum=0.883;SOR=2.684	GT:AD:DP:GQ:PL	0/1:56,17:73:99:545,0,2300
EU153402.1	34662	.	G	C	297.64	.	AC=1;AF=0.500;AN=2;BaseQRankSum=-0.619;DP=72;ExcessHet=0.0000;FS=0.000;MLEAC=1;MLEAF=0.500;MQ=60.00;MQRankSum=0.000;QD=4.72;ReadPosRankSum=2.128;SOR=0.776	GT:AD:DP:GQ:PL	0/1:52,11:63:99:305,0,2148
EU153402.1	34663	.	T	C	1440.64	.	AC=1;AF=0.500;AN=2;BaseQRankSum=1.303;DP=72;ExcessHet=0.0000;FS=1.958;MLEAC=1;MLEAF=0.500;MQ=60.00;MQRankSum=0.000;QD=20.01;ReadPosRankSum=-0.952;SOR=0.945	GT:AD:DP:GQ:PL	0/1:35,37:72:99:1448,0,1358
EU153402.1	34664	.	G	A	570.64	.	AC=1;AF=0.500;AN=2;BaseQRankSum=1.859;DP=73;ExcessHet=0.0000;FS=20.435;MLEAC=1;MLEAF=0.500;MQ=60.00;MQRankSum=0.000;QD=9.20;ReadPosRankSum=1.175;SOR=2.682	GT:AD:DP:GQ:PL	0/1:45,17:62:99:578,0,1838
EU153402.1	34666	.	T	C	1531.04	.	AC=1;AF=0.500;AN=2;BaseQRankSum=1.368;DP=73;ExcessHet=0.0000;FS=4.281;MLEAC=1;MLEAF=0.500;MQ=60.00;MQRankSum=0.000;QD=24.69;ReadPosRankSum=1.741;SOR=0.819	GT:AD:DP:GQ:PL	0/1:15,47:62:99:1928,0,488
EU153402.1	34673	.	G	A	144.64	.	AC=1;AF=0.500;AN=2;BaseQRankSum=0.482;DP=69;ExcessHet=0.0000;FS=8.223;MLEAC=1;MLEAF=0.500;MQ=60.00;MQRankSum=0.000;QD=2.10;ReadPosRankSum=-1.802;SOR=1.820	GT:AD:DP:GQ:PL	0/1:61,8:69:99:152,0,2537
EU153402.1	34674	.	C	T	729.64	.	AC=1;AF=0.500;AN=2;BaseQRankSum=0.277;DP=69;ExcessHet=0.0000;FS=0.984;MLEAC=1;MLEAF=0.500;MQ=60.00;MQRankSum=0.000;QD=10.57;ReadPosRankSum=0.461;SOR=0.714	GT:AD:DP:GQ:PL	0/1:48,21:69:99:737,0,1952
EU153402.1	34676	.	T	C	1362.64	.	AC=1;AF=0.500;AN=2;BaseQRankSum=1.295;DP=68;ExcessHet=0.0000;FS=8.388;MLEAC=1;MLEAF=0.500;MQ=60.00;MQRankSum=0.000;QD=20.04;ReadPosRankSum=1.494;SOR=0.954	GT:AD:DP:GQ:PL	0/1:33,35:68:99:1370,0,1280
EU153402.1	34685	.	G	T	246.64	.	AC=1;AF=0.500;AN=2;BaseQRankSum=0.665;DP=65;ExcessHet=0.0000;FS=5.104;MLEAC=1;MLEAF=0.500;MQ=60.00;MQRankSum=0.000;QD=3.79;ReadPosRankSum=-0.139;SOR=1.596	GT:AD:DP:GQ:PL	0/1:55,10:65:99:254,0,2279
EU153402.1	34688	.	TGATG	T	153.60	.	AC=1;AF=0.500;AN=2;BaseQRankSum=-0.260;DP=66;ExcessHet=0.0000;FS=5.760;MLEAC=1;MLEAF=0.500;MQ=60.00;MQRankSum=0.000;QD=2.33;ReadPosRankSum=-0.399;SOR=1.863	GT:AD:DP:GQ:PL	0/1:58,8:66:99:161,0,2411
EU153402.1	34689	.	G	C	464.04	.	AC=1;AF=0.500;AN=2;BaseQRankSum=0.390;DP=64;ExcessHet=0.0000;FS=0.000;MLEAC=1;MLEAF=0.500;MQ=60.00;MQRankSum=0.000;QD=8.44;ReadPosRankSum=1.504;SOR=0.683	GT:AD:DP:GQ:PL	0/1:36,19:55:99:666,0,1417
```
