## Supplementary Table S3 for "Whole-genome sequencing of CRFK and PG-4 cells to infer the phenotype of the original donor cats": Table_S3b.vcf (part 2 of 4)

```
EU153402.1	34691	.	T	A	104.04	.	AC=1;AF=0.500;AN=2;BaseQRankSum=-0.147;DP=63;ExcessHet=0.0000;FS=0.000;MLEAC=1;MLEAF=0.500;MQ=60.00;MQRankSum=0.000;QD=1.89;ReadPosRankSum=-0.655;SOR=0.573	GT:AD:DP:GQ:PL	0/1:45,10:55:99:284,0,1859
EU153402.1	34693	.	G	C	162.64	.	AC=1;AF=0.500;AN=2;BaseQRankSum=0.608;DP=63;ExcessHet=0.0000;FS=5.490;MLEAC=1;MLEAF=0.500;MQ=60.00;MQRankSum=0.000;QD=2.58;ReadPosRankSum=-0.483;SOR=1.688	GT:AD:DP:GQ:PL	0/1:55,8:63:99:170,0,2285
EU153402.1	34713	.	C	A	624.64	.	AC=1;AF=0.500;AN=2;BaseQRankSum=0.402;DP=66;ExcessHet=0.0000;FS=1.058;MLEAC=1;MLEAF=0.500;MQ=60.00;MQRankSum=0.000;QD=9.46;ReadPosRankSum=2.080;SOR=0.455	GT:AD:DP:GQ:PL	0/1:47,19:66:99:632,0,1879
EU153402.1	34715	.	T	G	39.64	.	AC=1;AF=0.500;AN=2;BaseQRankSum=-0.055;DP=66;ExcessHet=0.0000;FS=0.000;MLEAC=1;MLEAF=0.500;MQ=60.00;MQRankSum=0.000;QD=0.60;ReadPosRankSum=-1.567;SOR=0.976	GT:AD:DP:GQ:PL	0/1:60,6:66:47:47,0,2464
EU153402.1	34716	.	T	A	381.64	.	AC=1;AF=0.500;AN=2;BaseQRankSum=1.836;DP=65;ExcessHet=0.0000;FS=4.463;MLEAC=1;MLEAF=0.500;MQ=60.00;MQRankSum=0.000;QD=5.87;ReadPosRankSum=3.489;SOR=0.537	GT:AD:DP:GQ:PL	0/1:52,13:65:99:389,0,2139
EU153402.1	34738	.	C	G	568.64	.	AC=1;AF=0.500;AN=2;BaseQRankSum=0.854;DP=48;ExcessHet=0.0000;FS=12.237;MLEAC=1;MLEAF=0.500;MQ=60.00;MQRankSum=0.000;QD=11.85;ReadPosRankSum=-1.663;SOR=2.584	GT:AD:DP:GQ:PL	0/1:32,16:48:99:576,0,1296
EU153402.1	34741	.	A	G	433.64	.	AC=1;AF=0.500;AN=2;BaseQRankSum=1.024;DP=48;ExcessHet=0.0000;FS=4.940;MLEAC=1;MLEAF=0.500;MQ=60.00;MQRankSum=0.000;QD=9.03;ReadPosRankSum=1.439;SOR=0.470	GT:AD:DP:GQ:PL	0/1:35,13:48:99:441,0,1431
EU153402.1	34749	.	G	A	1326.64	.	AC=1;AF=0.500;AN=2;BaseQRankSum=-0.279;DP=50;ExcessHet=0.0000;FS=4.367;MLEAC=1;MLEAF=0.500;MQ=60.00;MQRankSum=0.000;QD=26.53;ReadPosRankSum=-1.641;SOR=1.301	GT:AD:DP:GQ:PL	0/1:17,33:50:99:1334,0,614
EU153402.1	34751	.	AT	A	430.60	.	AC=1;AF=0.500;AN=2;BaseQRankSum=1.328;DP=49;ExcessHet=0.0000;FS=2.886;MLEAC=1;MLEAF=0.500;MQ=60.00;MQRankSum=0.000;QD=8.79;ReadPosRankSum=0.691;SOR=0.549	GT:AD:DP:GQ:PL	0/1:36,13:49:99:438,0,1473
EU153402.1	34754	.	T	A	655.64	.	AC=1;AF=0.500;AN=2;BaseQRankSum=-2.302;DP=49;ExcessHet=0.0000;FS=10.884;MLEAC=1;MLEAF=0.500;MQ=60.00;MQRankSum=0.000;QD=13.38;ReadPosRankSum=-1.577;SOR=1.815	GT:AD:DP:GQ:PL	0/1:31,18:49:99:663,0,1227
EU153402.1	34763	.	T	A	448.64	.	AC=1;AF=0.500;AN=2;BaseQRankSum=0.333;DP=43;ExcessHet=0.0000;FS=1.306;MLEAC=1;MLEAF=0.500;MQ=60.00;MQRankSum=0.000;QD=10.43;ReadPosRankSum=-1.481;SOR=0.648	GT:AD:DP:GQ:PL	0/1:30,13:43:99:456,0,1221
EU153402.1	34766	.	C	T	538.64	.	AC=1;AF=0.500;AN=2;BaseQRankSum=-0.290;DP=43;ExcessHet=0.0000;FS=9.690;MLEAC=1;MLEAF=0.500;MQ=60.00;MQRankSum=0.000;QD=12.53;ReadPosRankSum=0.420;SOR=1.848	GT:AD:DP:GQ:PL	0/1:28,15:43:99:546,0,1131
EU153402.1	34767	.	A	C	364.64	.	AC=1;AF=0.500;AN=2;BaseQRankSum=0.107;DP=41;ExcessHet=0.0000;FS=0.000;MLEAC=1;MLEAF=0.500;MQ=60.00;MQRankSum=0.000;QD=8.89;ReadPosRankSum=-1.354;SOR=0.601	GT:AD:DP:GQ:PL	0/1:30,11:41:99:372,0,1227
EU153402.1	34779	.	C	A	475.64	.	AC=1;AF=0.500;AN=2;BaseQRankSum=-0.058;DP=35;ExcessHet=0.0000;FS=8.039;MLEAC=1;MLEAF=0.500;MQ=60.00;MQRankSum=0.000;QD=13.99;ReadPosRankSum=1.152;SOR=1.485	GT:AD:DP:GQ:PL	0/1:21,13:34:99:483,0,841
EU153402.1	34781	.	G	A	475.64	.	AC=1;AF=0.500;AN=2;BaseQRankSum=1.426;DP=34;ExcessHet=0.0000;FS=8.039;MLEAC=1;MLEAF=0.500;MQ=60.00;MQRankSum=0.000;QD=13.99;ReadPosRankSum=1.616;SOR=1.485	GT:AD:DP:GQ:PL	0/1:21,13:34:99:483,0,843
EU153402.1	34786	.	G	A	169.64	.	AC=1;AF=0.500;AN=2;BaseQRankSum=-1.057;DP=32;ExcessHet=0.0000;FS=0.000;MLEAC=1;MLEAF=0.500;MQ=60.00;MQRankSum=0.000;QD=5.47;ReadPosRankSum=-1.601;SOR=0.622	GT:AD:DP:GQ:PL	0/1:25,6:31:99:177,0,1032
EU153402.1	34799	.	G	A	406.64	.	AC=1;AF=0.500;AN=2;BaseQRankSum=-0.395;DP=33;ExcessHet=0.0000;FS=1.363;MLEAC=1;MLEAF=0.500;MQ=60.00;MQRankSum=0.000;QD=12.32;ReadPosRankSum=2.330;SOR=0.465	GT:AD:DP:GQ:PL	0/1:21,12:33:99:414,0,846
EU153402.1	34802	.	A	G	666.64	.	AC=1;AF=0.500;AN=2;BaseQRankSum=0.947;DP=31;ExcessHet=0.0000;FS=5.486;MLEAC=1;MLEAF=0.500;MQ=60.00;MQRankSum=0.000;QD=22.22;ReadPosRankSum=1.330;SOR=0.395	GT:AD:DP:GQ:PL	0/1:13,17:30:99:674,0,474
EU153402.1	34821	.	A	G	2597.64	.	AC=1;AF=0.500;AN=2;BaseQRankSum=1.365;DP=76;ExcessHet=0.0000;FS=0.000;MLEAC=1;MLEAF=0.500;MQ=59.80;MQRankSum=-0.777;QD=34.18;ReadPosRankSum=1.133;SOR=0.596	GT:AD:DP:GQ:PL	0/1:13,63:76:99:2605,0,336
EU153402.1	34824	.	TA	T	497.60	.	AC=1;AF=0.500;AN=2;BaseQRankSum=-1.908;DP=75;ExcessHet=0.0000;FS=7.354;MLEAC=1;MLEAF=0.500;MQ=59.80;MQRankSum=0.000;QD=7.66;ReadPosRankSum=1.089;SOR=1.093	GT:AD:DP:GQ:PL	0/1:43,22:65:99:505,0,1628
EU153402.1	34825	.	A	C	336.04	.	AC=1;AF=0.500;AN=2;BaseQRankSum=-0.160;DP=72;ExcessHet=0.0000;FS=2.557;MLEAC=1;MLEAF=0.500;MQ=59.79;MQRankSum=1.948;QD=5.09;ReadPosRankSum=0.749;SOR=0.368	GT:AD:DP:GQ:PL	0/1:22,44:66:99:1239,0,773
EU153402.1	34826	.	A	C	479.64	.	AC=1;AF=0.500;AN=2;BaseQRankSum=-2.490;DP=73;ExcessHet=0.0000;FS=9.370;MLEAC=1;MLEAF=0.500;MQ=59.79;MQRankSum=1.169;QD=6.76;ReadPosRankSum=1.025;SOR=1.042	GT:AD:DP:GQ:PL	0/1:49,22:71:99:487,0,1880
EU153402.1	34833	.	A	AAAAG	44.60	.	AC=1;AF=0.500;AN=2;BaseQRankSum=0.869;DP=76;ExcessHet=0.0000;FS=6.186;MLEAC=1;MLEAF=0.500;MQ=59.66;MQRankSum=-4.691;QD=0.59;ReadPosRankSum=1.325;SOR=2.833	GT:AD:DP:GQ:PL	0/1:68,7:75:52:52,0,2835
EU153402.1	34843	.	T	A	117.64	.	AC=1;AF=0.500;AN=2;BaseQRankSum=1.432;DP=78;ExcessHet=0.0000;FS=5.715;MLEAC=1;MLEAF=0.500;MQ=59.34;MQRankSum=-5.315;QD=1.51;ReadPosRankSum=-0.412;SOR=1.863	GT:AD:DP:GQ:PL	0/1:70,8:78:99:125,0,2915
EU153402.1	34846	.	TA	T	69.60	.	AC=1;AF=0.500;AN=2;BaseQRankSum=-0.727;DP=79;ExcessHet=0.0000;FS=1.549;MLEAC=1;MLEAF=0.500;MQ=59.35;MQRankSum=0.736;QD=0.88;ReadPosRankSum=-1.905;SOR=0.826	GT:AD:DP:GQ:PL	0/1:72,7:79:77:77,0,3002
EU153402.1	34852	.	T	C	1512.64	.	AC=1;AF=0.500;AN=2;BaseQRankSum=-0.953;DP=79;ExcessHet=0.0000;FS=7.597;MLEAC=1;MLEAF=0.500;MQ=59.35;MQRankSum=-2.283;QD=19.39;ReadPosRankSum=1.398;SOR=0.914	GT:AD:DP:GQ:PL	0/1:39,39:78:99:1520,0,1485
EU153402.1	34853	.	C	T	72.64	.	AC=1;AF=0.500;AN=2;BaseQRankSum=-1.175;DP=78;ExcessHet=0.0000;FS=0.000;MLEAC=1;MLEAF=0.500;MQ=59.34;MQRankSum=0.741;QD=0.93;ReadPosRankSum=-1.213;SOR=0.920	GT:AD:DP:GQ:PL	0/1:71,7:78:80:80,0,2960
EU153402.1	34856	.	T	C	2640.64	.	AC=1;AF=0.500;AN=2;BaseQRankSum=-1.344;DP=80;ExcessHet=0.0000;FS=5.947;MLEAC=1;MLEAF=0.500;MQ=59.36;MQRankSum=-1.087;QD=33.01;ReadPosRankSum=0.302;SOR=0.401	GT:AD:DP:GQ:PL	0/1:15,65:80:99:2648,0,435
EU153402.1	34857	.	A	C	105.64	.	AC=1;AF=0.500;AN=2;BaseQRankSum=-0.593;DP=82;ExcessHet=0.0000;FS=0.000;MLEAC=1;MLEAF=0.500;MQ=59.37;MQRankSum=0.772;QD=1.29;ReadPosRankSum=-1.203;SOR=0.593	GT:AD:DP:GQ:PL	0/1:74,8:82:99:113,0,3083
EU153402.1	34861	.	G	A	108.64	.	AC=1;AF=0.500;AN=2;BaseQRankSum=0.150;DP=81;ExcessHet=0.0000;FS=5.659;MLEAC=1;MLEAF=0.500;MQ=59.36;MQRankSum=-5.427;QD=1.34;ReadPosRankSum=1.005;SOR=1.818	GT:AD:DP:GQ:PL	0/1:73,8:81:99:116,0,3041
EU153402.1	34867	.	A	G	1599.64	.	AC=1;AF=0.500;AN=2;BaseQRankSum=-1.708;DP=79;ExcessHet=0.0000;FS=16.456;MLEAC=1;MLEAF=0.500;MQ=59.35;MQRankSum=2.395;QD=20.25;ReadPosRankSum=-0.317;SOR=0.576	GT:AD:DP:GQ:PL	0/1:38,41:79:99:1607,0,1472
EU153402.1	34873	.	T	G	933.64	.	AC=1;AF=0.500;AN=2;BaseQRankSum=-3.360;DP=84;ExcessHet=0.0000;FS=0.922;MLEAC=1;MLEAF=0.500;MQ=58.38;MQRankSum=1.669;QD=12.28;ReadPosRankSum=-0.756;SOR=0.926	GT:AD:DP:GQ:PL	0/1:50,26:76:99:941,0,2013
EU153402.1	34874	.	TTA	T	1536.60	.	AC=1;AF=0.500;AN=2;BaseQRankSum=-2.879;DP=85;ExcessHet=0.0000;FS=1.793;MLEAC=1;MLEAF=0.500;MQ=58.40;MQRankSum=2.976;QD=18.08;ReadPosRankSum=-2.140;SOR=0.984	GT:AD:DP:GQ:PL	0/1:45,40:85:99:1544,0,1761
EU153402.1	34880	.	ATATTT	A	81.60	.	AC=1;AF=0.500;AN=2;BaseQRankSum=-0.493;DP=94;ExcessHet=0.0000;FS=3.389;MLEAC=1;MLEAF=0.500;MQ=57.94;MQRankSum=-3.427;QD=0.91;ReadPosRankSum=1.584;SOR=1.509	GT:AD:DP:GQ:PL	0/1:82,8:90:89:89,0,3391
EU153402.1	34881	.	TA	T	85.04	.	AC=1;AF=0.500;AN=2;BaseQRankSum=1.399;DP=94;ExcessHet=0.0000;FS=30.808;MLEAC=1;MLEAF=0.500;MQ=57.94;MQRankSum=1.169;QD=1.04;ReadPosRankSum=0.404;SOR=2.950	GT:AD:DP:GQ:PL	0/1:68,14:82:99:383,0,2786
EU153402.1	34888	.	TAAA	T	267.60	.	AC=1;AF=0.500;AN=2;BaseQRankSum=0.734;DP=103;ExcessHet=0.0000;FS=32.380;MLEAC=1;MLEAF=0.500;MQ=57.25;MQRankSum=1.444;QD=2.60;ReadPosRankSum=-0.057;SOR=2.788	GT:AD:DP:GQ:PL	0/1:90,13:103:99:275,0,3712
EU153402.1	34893	.	A	T	700.64	.	AC=1;AF=0.500;AN=2;BaseQRankSum=-0.222;DP=107;ExcessHet=0.0000;FS=1.027;MLEAC=1;MLEAF=0.500;MQ=56.18;MQRankSum=1.342;QD=7.45;ReadPosRankSum=-1.014;SOR=0.487	GT:AD:DP:GQ:PL	0/1:72,22:94:99:708,0,2844
EU153402.1	34894	.	T	A	30.64	.	AC=1;AF=0.500;AN=2;BaseQRankSum=0.011;DP=107;ExcessHet=0.0000;FS=1.493;MLEAC=1;MLEAF=0.500;MQ=56.18;MQRankSum=-1.862;QD=0.29;ReadPosRankSum=1.627;SOR=1.037	GT:AD:DP:GQ:PL	0/1:99,8:107:38:38,0,4133
EU153402.1	34895	.	T	A	30.64	.	AC=1;AF=0.500;AN=2;BaseQRankSum=-0.895;DP=107;ExcessHet=0.0000;FS=1.493;MLEAC=1;MLEAF=0.500;MQ=56.18;MQRankSum=-1.862;QD=0.29;ReadPosRankSum=1.591;SOR=1.037	GT:AD:DP:GQ:PL	0/1:99,8:107:38:38,0,4133
EU153402.1	34896	.	T	TTG	1017.60	.	AC=1;AF=0.500;AN=2;BaseQRankSum=-1.624;DP=108;ExcessHet=0.0000;FS=0.828;MLEAC=1;MLEAF=0.500;MQ=56.21;MQRankSum=2.788;QD=9.42;ReadPosRankSum=-0.369;SOR=0.591	GT:AD:DP:GQ:PL	0/1:78,30:108:99:1025,0,3177
EU153402.1	34901	.	G	C	888.64	.	AC=1;AF=0.500;AN=2;BaseQRankSum=-0.594;DP=111;ExcessHet=0.0000;FS=9.283;MLEAC=1;MLEAF=0.500;MQ=56.56;MQRankSum=2.862;QD=9.77;ReadPosRankSum=0.192;SOR=0.181	GT:AD:DP:GQ:PL	0/1:65,26:91:99:896,0,2651
EU153402.1	34906	.	T	G	132.64	.	AC=1;AF=0.500;AN=2;BaseQRankSum=1.469;DP=103;ExcessHet=0.0000;FS=39.268;MLEAC=1;MLEAF=0.500;MQ=57.01;MQRankSum=1.473;QD=1.29;ReadPosRankSum=-0.106;SOR=3.224	GT:AD:DP:GQ:PL	0/1:93,10:103:99:140,0,3875
EU153402.1	34909	.	AT	A	744.60	.	AC=1;AF=0.500;AN=2;BaseQRankSum=-0.803;DP=109;ExcessHet=0.0000;FS=2.065;MLEAC=1;MLEAF=0.500;MQ=56.93;MQRankSum=2.449;QD=6.83;ReadPosRankSum=0.168;SOR=0.418	GT:AD:DP:GQ:PL	0/1:85,24:109:99:752,0,3497
EU153402.1	34915	.	A	G	2799.64	.	AC=1;AF=0.500;AN=2;BaseQRankSum=0.320;DP=101;ExcessHet=0.0000;FS=11.858;MLEAC=1;MLEAF=0.500;MQ=57.17;MQRankSum=2.457;QD=28.28;ReadPosRankSum=0.516;SOR=0.152	GT:AD:DP:GQ:PL	0/1:30,69:99:99:2807,0,954
EU153402.1	34919	.	A	G	1279.64	.	AC=1;AF=0.500;AN=2;BaseQRankSum=-0.411;DP=96;ExcessHet=0.0000;FS=5.437;MLEAC=1;MLEAF=0.500;MQ=58.14;MQRankSum=-0.661;QD=13.33;ReadPosRankSum=0.714;SOR=0.335	GT:AD:DP:GQ:PL	0/1:61,35:96:99:1287,0,2394
EU153402.1	34921	.	G	T	111.64	.	AC=1;AF=0.500;AN=2;BaseQRankSum=1.437;DP=97;ExcessHet=0.0000;FS=24.165;MLEAC=1;MLEAF=0.500;MQ=58.89;MQRankSum=0.898;QD=1.18;ReadPosRankSum=0.151;SOR=3.026	GT:AD:DP:GQ:PL	0/1:86,9:95:99:119,0,3584
EU153402.1	34923	.	A	G	2775.64	.	AC=1;AF=0.500;AN=2;BaseQRankSum=0.742;DP=93;ExcessHet=0.0000;FS=4.640;MLEAC=1;MLEAF=0.500;MQ=58.84;MQRankSum=-1.615;QD=30.17;ReadPosRankSum=0.836;SOR=0.333	GT:AD:DP:GQ:PL	0/1:24,68:92:99:2783,0,803
EU153402.1	34925	.	C	G	1014.64	.	AC=1;AF=0.500;AN=2;BaseQRankSum=-0.044;DP=95;ExcessHet=0.0000;FS=2.986;MLEAC=1;MLEAF=0.500;MQ=58.87;MQRankSum=1.034;QD=10.79;ReadPosRankSum=-0.277;SOR=0.418	GT:AD:DP:GQ:PL	0/1:65,29:94:99:1022,0,2642
EU153402.1	34930	.	G	A	2791.68	.	AC=1;AF=0.500;AN=2;BaseQRankSum=0.931;DP=101;ExcessHet=0.0000;FS=5.821;MLEAC=1;MLEAF=0.500;MQ=58.22;MQRankSum=0.557;QD=28.49;ReadPosRankSum=1.288;SOR=0.290	GT:AD:DP:GQ:PL	0/1:29,69:98:99:2810,0,942
EU153402.1	34933	.	G	A	897.64	.	AC=1;AF=0.500;AN=2;BaseQRankSum=-0.444;DP=106;ExcessHet=0.0000;FS=3.058;MLEAC=1;MLEAF=0.500;MQ=57.82;MQRankSum=1.978;QD=8.71;ReadPosRankSum=1.669;SOR=1.149	GT:AD:DP:GQ:PL	0/1:76,27:103:99:905,0,3110
EU153402.1	34939	.	A	G	2917.64	.	AC=1;AF=0.500;AN=2;BaseQRankSum=2.106;DP=106;ExcessHet=0.0000;FS=8.652;MLEAC=1;MLEAF=0.500;MQ=57.82;MQRankSum=2.243;QD=27.79;ReadPosRankSum=1.050;SOR=0.232	GT:AD:DP:GQ:PL	0/1:33,72:105:99:2925,0,1034
EU153402.1	34943	.	G	T	117.64	.	AC=1;AF=0.500;AN=2;BaseQRankSum=2.157;DP=108;ExcessHet=0.0000;FS=18.042;MLEAC=1;MLEAF=0.500;MQ=57.80;MQRankSum=1.281;QD=1.09;ReadPosRankSum=-2.076;SOR=2.238	GT:AD:DP:GQ:PL	0/1:98,10:108:99:125,0,4064
EU153402.1	34944	.	C	T	879.64	.	AC=1;AF=0.500;AN=2;BaseQRankSum=-0.440;DP=109;ExcessHet=0.0000;FS=7.405;MLEAC=1;MLEAF=0.500;MQ=57.83;MQRankSum=2.289;QD=8.07;ReadPosRankSum=2.236;SOR=1.475	GT:AD:DP:GQ:PL	0/1:82,27:109:99:887,0,3362
EU153402.1	34945	.	A	G	2574.64	.	AC=1;AF=0.500;AN=2;BaseQRankSum=0.717;DP=109;ExcessHet=0.0000;FS=9.646;MLEAC=1;MLEAF=0.500;MQ=57.83;MQRankSum=4.756;QD=24.06;ReadPosRankSum=1.563;SOR=0.232	GT:AD:DP:GQ:PL	0/1:42,65:107:99:2582,0,1547
EU153402.1	34953	.	G	A	930.64	.	AC=1;AF=0.500;AN=2;BaseQRankSum=-0.600;DP=62;ExcessHet=0.0000;FS=0.000;MLEAC=1;MLEAF=0.500;MQ=57.52;MQRankSum=2.299;QD=15.01;ReadPosRankSum=2.362;SOR=0.582	GT:AD:DP:GQ:PL	0/1:37,25:62:99:938,0,1478
EU153402.1	34958	.	A	G	1023.64	.	AC=1;AF=0.500;AN=2;BaseQRankSum=0.346;DP=61;ExcessHet=0.0000;FS=1.051;MLEAC=1;MLEAF=0.500;MQ=59.34;MQRankSum=0.407;QD=16.78;ReadPosRankSum=1.556;SOR=0.947	GT:AD:DP:GQ:PL	0/1:34,27:61:99:1031,0,1346
EU153402.1	34963	.	A	G	1068.64	.	AC=1;AF=0.500;AN=2;BaseQRankSum=0.843;DP=62;ExcessHet=0.0000;FS=2.285;MLEAC=1;MLEAF=0.500;MQ=59.40;MQRankSum=-1.525;QD=17.52;ReadPosRankSum=1.398;SOR=1.065	GT:AD:DP:GQ:PL	0/1:33,28:61:99:1076,0,1301
EU153402.1	34972	.	G	A	1065.64	.	AC=1;AF=0.500;AN=2;BaseQRankSum=0.378;DP=63;ExcessHet=0.0000;FS=5.361;MLEAC=1;MLEAF=0.500;MQ=59.01;MQRankSum=-0.704;QD=17.19;ReadPosRankSum=0.175;SOR=1.402	GT:AD:DP:GQ:PL	0/1:34,28:62:99:1073,0,1343
EU153402.1	34993	.	C	T	906.64	.	AC=1;AF=0.500;AN=2;BaseQRankSum=-2.499;DP=100;ExcessHet=0.0000;FS=22.040;MLEAC=1;MLEAF=0.500;MQ=48.63;MQRankSum=4.526;QD=9.07;ReadPosRankSum=0.652;SOR=2.000	GT:AD:DP:GQ:PL	0/1:73,27:100:99:914,0,2968
EU153402.1	35005	.	C	A	816.64	.	AC=1;AF=0.500;AN=2;BaseQRankSum=-2.334;DP=117;ExcessHet=0.0000;FS=24.096;MLEAC=1;MLEAF=0.500;MQ=47.52;MQRankSum=4.897;QD=6.98;ReadPosRankSum=0.634;SOR=2.000	GT:AD:DP:GQ:PL	0/1:90,27:117:99:824,0,3692
EU153402.1	35019	.	A	C	1195.64	.	AC=1;AF=0.500;AN=2;BaseQRankSum=0.848;DP=119;ExcessHet=0.0000;FS=15.935;MLEAC=1;MLEAF=0.500;MQ=47.93;MQRankSum=-0.069;QD=11.84;ReadPosRankSum=1.813;SOR=1.170	GT:AD:DP:GQ:PL	0/1:63,38:101:99:1203,0,2180
EU153402.1	35037	.	C	T	30.64	.	AC=1;AF=0.500;AN=2;BaseQRankSum=-0.183;DP=92;ExcessHet=0.0000;FS=1.481;MLEAC=1;MLEAF=0.500;MQ=50.62;MQRankSum=-0.274;QD=0.33;ReadPosRankSum=1.208;SOR=0.889	GT:AD:DP:GQ:PL	0/1:85,7:92:38:38,0,3548
EU153402.1	35041	.	C	CG	36.60	.	AC=1;AF=0.500;AN=2;BaseQRankSum=0.959;DP=90;ExcessHet=0.0000;FS=1.483;MLEAC=1;MLEAF=0.500;MQ=50.72;MQRankSum=-0.296;QD=0.41;ReadPosRankSum=1.167;SOR=0.888	GT:AD:DP:GQ:PL	0/1:83,7:90:44:44,0,3464
EU153402.1	35042	.	A	G	36.64	.	AC=1;AF=0.500;AN=2;BaseQRankSum=0.920;DP=90;ExcessHet=0.0000;FS=0.000;MLEAC=1;MLEAF=0.500;MQ=51.06;MQRankSum=-0.398;QD=0.41;ReadPosRankSum=1.171;SOR=0.923	GT:AD:DP:GQ:PL	0/1:83,7:90:44:44,0,3464
EU153402.1	35055	.	C	T	1024.64	.	AC=1;AF=0.500;AN=2;BaseQRankSum=-0.052;DP=56;ExcessHet=0.0000;FS=5.587;MLEAC=1;MLEAF=0.500;MQ=57.50;MQRankSum=-3.225;QD=18.97;ReadPosRankSum=1.006;SOR=0.918	GT:AD:DP:GQ:PL	0/1:27,27:54:99:1032,0,1053
EU153402.1	35056	.	A	G	1048.64	.	AC=1;AF=0.500;AN=2;BaseQRankSum=0.259;DP=57;ExcessHet=0.0000;FS=5.456;MLEAC=1;MLEAF=0.500;MQ=57.07;MQRankSum=-3.367;QD=19.07;ReadPosRankSum=1.033;SOR=0.792	GT:AD:DP:GQ:PL	0/1:27,28:55:99:1056,0,1050
EU153402.1	35058	.	A	C	1048.64	.	AC=1;AF=0.500;AN=2;BaseQRankSum=1.136;DP=59;ExcessHet=0.0000;FS=5.456;MLEAC=1;MLEAF=0.500;MQ=55.75;MQRankSum=-3.367;QD=19.07;ReadPosRankSum=1.042;SOR=0.792	GT:AD:DP:GQ:PL	0/1:27,28:55:99:1056,0,1050
EU153402.1	35061	.	G	A	492.64	.	AC=1;AF=0.500;AN=2;BaseQRankSum=-0.736;DP=58;ExcessHet=0.0000;FS=8.893;MLEAC=1;MLEAF=0.500;MQ=55.67;MQRankSum=0.686;QD=8.49;ReadPosRankSum=0.737;SOR=0.852	GT:AD:DP:GQ:PL	0/1:43,15:58:99:500,0,1760
EU153402.1	35071	.	C	G	372.64	.	AC=1;AF=0.500;AN=2;BaseQRankSum=-0.188;DP=68;ExcessHet=0.0000;FS=15.872;MLEAC=1;MLEAF=0.500;MQ=54.08;MQRankSum=1.222;QD=5.48;ReadPosRankSum=1.317;SOR=0.876	GT:AD:DP:GQ:PL	0/1:55,13:68:99:380,0,2270
EU153402.1	35072	.	A	G	774.64	.	AC=1;AF=0.500;AN=2;BaseQRankSum=0.329;DP=69;ExcessHet=0.0000;FS=30.040;MLEAC=1;MLEAF=0.500;MQ=54.17;MQRankSum=2.579;QD=11.23;ReadPosRankSum=-0.500;SOR=1.051	GT:AD:DP:GQ:PL	0/1:47,22:69:99:782,0,1815
EU153402.1	35082	.	C	CCAAG	114.60	.	AC=1;AF=0.500;AN=2;BaseQRankSum=1.092;DP=69;ExcessHet=0.0000;FS=6.567;MLEAC=1;MLEAF=0.500;MQ=54.17;MQRankSum=2.030;QD=1.79;ReadPosRankSum=-2.354;SOR=0.581	GT:AD:DP:GQ:PL	0/1:57,7:64:99:122,0,2280
EU153402.1	35083	.	T	C	342.64	.	AC=1;AF=0.500;AN=2;BaseQRankSum=-1.410;DP=69;ExcessHet=0.0000;FS=12.349;MLEAC=1;MLEAF=0.500;MQ=54.17;MQRankSum=0.381;QD=5.44;ReadPosRankSum=-0.463;SOR=1.268	GT:AD:DP:GQ:PL	0/1:51,12:63:99:350,0,2096
EU153402.1	35084	.	G	GAGCC	105.60	.	AC=1;AF=0.500;AN=2;BaseQRankSum=1.177;DP=67;ExcessHet=0.0000;FS=3.797;MLEAC=1;MLEAF=0.500;MQ=54.84;MQRankSum=1.845;QD=1.58;ReadPosRankSum=-1.336;SOR=0.647	GT:AD:DP:GQ:PL	0/1:60,7:67:99:113,0,2444
EU153402.1	35088	.	A	G	884.64	.	AC=1;AF=0.500;AN=2;BaseQRankSum=0.433;DP=67;ExcessHet=0.0000;FS=27.842;MLEAC=1;MLEAF=0.500;MQ=56.40;MQRankSum=-0.840;QD=15.80;ReadPosRankSum=0.546;SOR=1.284	GT:AD:DP:GQ:PL	0/1:32,24:56:99:892,0,1242
EU153402.1	35089	.	A	AGGT	262.60	.	AC=1;AF=0.500;AN=2;BaseQRankSum=1.341;DP=67;ExcessHet=0.0000;FS=7.788;MLEAC=1;MLEAF=0.500;MQ=56.40;MQRankSum=2.161;QD=4.45;ReadPosRankSum=-1.390;SOR=0.814	GT:AD:DP:GQ:PL	0/1:49,10:59:99:270,0,2027
EU153402.1	35092	.	C	CA	525.60	.	AC=1;AF=0.500;AN=2;BaseQRankSum=-0.316;DP=65;ExcessHet=0.0000;FS=10.528;MLEAC=1;MLEAF=0.500;MQ=57.06;MQRankSum=-2.689;QD=8.48;ReadPosRankSum=0.636;SOR=1.040	GT:AD:DP:GQ:PL	0/1:46,16:62:99:533,0,1868
EU153402.1	35095	.	C	A	963.64	.	AC=1;AF=0.500;AN=2;BaseQRankSum=1.281;DP=71;ExcessHet=0.0000;FS=13.394;MLEAC=1;MLEAF=0.500;MQ=58.49;MQRankSum=0.000;QD=19.67;ReadPosRankSum=0.402;SOR=1.276	GT:AD:DP:GQ:PL	0/1:23,26:49:99:971,0,888
EU153402.1	35096	.	G	GGTGCCCCAC	141.60	.	AC=1;AF=0.500;AN=2;BaseQRankSum=-0.856;DP=70;ExcessHet=0.0000;FS=5.604;MLEAC=1;MLEAF=0.500;MQ=58.47;MQRankSum=-1.926;QD=2.02;ReadPosRankSum=-0.534;SOR=1.759	GT:AD:DP:GQ:PL	0/1:62,8:70:99:149,0,2518
EU153402.1	35118	.	G	A	210.64	.	AC=1;AF=0.500;AN=2;BaseQRankSum=0.551;DP=94;ExcessHet=0.0000;FS=24.380;MLEAC=1;MLEAF=0.500;MQ=58.77;MQRankSum=1.427;QD=2.26;ReadPosRankSum=0.857;SOR=3.601	GT:AD:DP:GQ:PL	0/1:81,12:93:99:218,0,3317
EU153402.1	35121	.	G	A	541.64	.	AC=1;AF=0.500;AN=2;BaseQRankSum=0.511;DP=95;ExcessHet=0.0000;FS=13.645;MLEAC=1;MLEAF=0.500;MQ=58.78;MQRankSum=0.435;QD=5.70;ReadPosRankSum=0.114;SOR=1.640	GT:AD:DP:GQ:PL	0/1:75,20:95:99:549,0,2865
EU153402.1	35137	.	C	G	1259.64	.	AC=1;AF=0.500;AN=2;BaseQRankSum=-0.641;DP=63;ExcessHet=0.0000;FS=14.591;MLEAC=1;MLEAF=0.500;MQ=58.94;MQRankSum=-2.262;QD=20.65;ReadPosRankSum=-0.604;SOR=0.096	GT:AD:DP:GQ:PL	0/1:27,34:61:99:1267,0,1008
EU153402.1	35153	.	T	C	555.64	.	AC=1;AF=0.500;AN=2;BaseQRankSum=-1.058;DP=52;ExcessHet=0.0000;FS=9.562;MLEAC=1;MLEAF=0.500;MQ=59.58;MQRankSum=-2.625;QD=10.69;ReadPosRankSum=0.510;SOR=0.120	GT:AD:DP:GQ:PL	0/1:36,16:52:99:563,0,1463
EU153402.1	35160	.	T	G	809.64	.	AC=1;AF=0.500;AN=2;BaseQRankSum=-1.232;DP=47;ExcessHet=0.0000;FS=4.249;MLEAC=1;MLEAF=0.500;MQ=59.53;MQRankSum=-1.861;QD=17.23;ReadPosRankSum=-0.341;SOR=0.298	GT:AD:DP:GQ:PL	0/1:25,22:47:99:817,0,981
EU153402.1	35165	.	T	C	211.64	.	AC=1;AF=0.500;AN=2;BaseQRankSum=-1.370;DP=48;ExcessHet=0.0000;FS=3.804;MLEAC=1;MLEAF=0.500;MQ=59.54;MQRankSum=0.835;QD=4.50;ReadPosRankSum=-1.218;SOR=0.195	GT:AD:DP:GQ:PL	0/1:39,8:47:99:219,0,1613
EU153402.1	35166	.	C	G	481.64	.	AC=1;AF=0.500;AN=2;BaseQRankSum=-1.340;DP=47;ExcessHet=0.0000;FS=7.393;MLEAC=1;MLEAF=0.500;MQ=59.53;MQRankSum=-2.690;QD=10.25;ReadPosRankSum=1.070;SOR=0.148	GT:AD:DP:GQ:PL	0/1:33,14:47:99:489,0,1344
EU153402.1	35168	.	A	T	179.64	.	AC=1;AF=0.500;AN=2;BaseQRankSum=0.075;DP=47;ExcessHet=0.0000;FS=1.565;MLEAC=1;MLEAF=0.500;MQ=59.53;MQRankSum=0.835;QD=3.82;ReadPosRankSum=-2.450;SOR=1.034	GT:AD:DP:GQ:PL	0/1:39,8:47:99:187,0,1611
EU153402.1	35170	.	A	G	439.64	.	AC=1;AF=0.500;AN=2;BaseQRankSum=-0.272;DP=46;ExcessHet=0.0000;FS=5.250;MLEAC=1;MLEAF=0.500;MQ=59.52;MQRankSum=-2.793;QD=9.56;ReadPosRankSum=1.513;SOR=0.190	GT:AD:DP:GQ:PL	0/1:33,13:46:99:447,0,1347
EU153402.1	35175	.	A	G	1105.64	.	AC=1;AF=0.500;AN=2;BaseQRankSum=-1.826;DP=43;ExcessHet=0.0000;FS=5.147;MLEAC=1;MLEAF=0.500;MQ=59.49;MQRankSum=-1.225;QD=26.32;ReadPosRankSum=-2.002;SOR=0.174	GT:AD:DP:GQ:PL	0/1:14,28:42:99:1113,0,501
EU153402.1	35185	.	C	T	388.64	.	AC=1;AF=0.500;AN=2;BaseQRankSum=0.405;DP=41;ExcessHet=0.0000;FS=1.574;MLEAC=1;MLEAF=0.500;MQ=59.46;MQRankSum=-2.488;QD=11.78;ReadPosRankSum=1.547;SOR=0.361	GT:AD:DP:GQ:PL	0/1:22,11:33:99:396,0,891
EU153402.1	35186	.	A	G	835.64	.	AC=1;AF=0.500;AN=2;BaseQRankSum=-0.662;DP=42;ExcessHet=0.0000;FS=2.749;MLEAC=1;MLEAF=0.500;MQ=59.47;MQRankSum=-1.664;QD=19.90;ReadPosRankSum=0.837;SOR=0.355	GT:AD:DP:GQ:PL	0/1:20,22:42:99:843,0,773
EU153402.1	35192	.	T	C	310.64	.	AC=1;AF=0.500;AN=2;BaseQRankSum=1.365;DP=44;ExcessHet=0.0000;FS=1.450;MLEAC=1;MLEAF=0.500;MQ=59.50;MQRankSum=-3.236;QD=7.06;ReadPosRankSum=1.184;SOR=1.112	GT:AD:DP:GQ:PL	0/1:34,10:44:99:318,0,1398
EU153402.1	35203	.	G	A	306.64	.	AC=1;AF=0.500;AN=2;BaseQRankSum=-0.755;DP=45;ExcessHet=0.0000;FS=5.214;MLEAC=1;MLEAF=0.500;MQ=59.51;MQRankSum=0.979;QD=6.81;ReadPosRankSum=3.075;SOR=0.886	GT:AD:DP:GQ:PL	0/1:35,10:45:99:314,0,1411
EU153402.1	35209	.	G	A	211.64	.	AC=1;AF=0.500;AN=2;BaseQRankSum=1.118;DP=47;ExcessHet=0.0000;FS=1.514;MLEAC=1;MLEAF=0.500;MQ=59.59;MQRankSum=-3.116;QD=4.50;ReadPosRankSum=1.648;SOR=1.112	GT:AD:DP:GQ:PL	0/1:39,8:47:99:219,0,1614
EU153402.1	35218	.	G	A	192.64	.	AC=1;AF=0.500;AN=2;BaseQRankSum=1.237;DP=53;ExcessHet=0.0000;FS=1.455;MLEAC=1;MLEAF=0.500;MQ=59.64;MQRankSum=-3.349;QD=3.63;ReadPosRankSum=0.933;SOR=1.009	GT:AD:DP:GQ:PL	0/1:45,8:53:99:200,0,1865
EU153402.1	35232	.	T	C	399.64	.	AC=1;AF=0.500;AN=2;BaseQRankSum=-0.939;DP=59;ExcessHet=0.0000;FS=4.619;MLEAC=1;MLEAF=0.500;MQ=59.68;MQRankSum=-2.654;QD=6.77;ReadPosRankSum=0.457;SOR=1.609	GT:AD:DP:GQ:PL	0/1:46,13:59:99:407,0,1891
EU153402.1	35233	.	G	A	129.64	.	AC=1;AF=0.500;AN=2;BaseQRankSum=0.330;DP=59;ExcessHet=0.0000;FS=3.600;MLEAC=1;MLEAF=0.500;MQ=59.68;MQRankSum=-3.850;QD=2.20;ReadPosRankSum=-0.164;SOR=1.493	GT:AD:DP:GQ:PL	0/1:52,7:59:99:137,0,2162
EU153402.1	35235	.	C	G	1434.64	.	AC=1;AF=0.500;AN=2;BaseQRankSum=-2.270;DP=60;ExcessHet=0.0000;FS=2.203;MLEAC=1;MLEAF=0.500;MQ=59.68;MQRankSum=-1.115;QD=24.32;ReadPosRankSum=0.572;SOR=0.866	GT:AD:DP:GQ:PL	0/1:23,36:59:99:1442,0,853
EU153402.1	35239	.	TCAC	T	78.60	.	AC=1;AF=0.500;AN=2;BaseQRankSum=0.233;DP=64;ExcessHet=0.0000;FS=1.731;MLEAC=1;MLEAF=0.500;MQ=59.70;MQRankSum=0.510;QD=1.29;ReadPosRankSum=1.179;SOR=1.311	GT:AD:DP:GQ:PL	0/1:55,6:61:86:86,0,2289
EU153402.1	35240	.	C	T	146.04	.	AC=1;AF=0.500;AN=2;BaseQRankSum=0.494;DP=60;ExcessHet=0.0000;FS=3.305;MLEAC=1;MLEAF=0.500;MQ=59.68;MQRankSum=0.674;QD=2.70;ReadPosRankSum=-1.267;SOR=1.345	GT:AD:DP:GQ:PL	0/1:45,9:54:99:242,0,1862
EU153402.1	35242	.	C	G	750.64	.	AC=1;AF=0.500;AN=2;BaseQRankSum=-0.078;DP=64;ExcessHet=0.0000;FS=2.555;MLEAC=1;MLEAF=0.500;MQ=59.70;MQRankSum=1.255;QD=15.97;ReadPosRankSum=-0.450;SOR=0.572	GT:AD:DP:GQ:PL	0/1:27,20:47:99:758,0,1032
EU153402.1	35254	.	G	A	456.64	.	AC=1;AF=0.500;AN=2;BaseQRankSum=-0.414;DP=71;ExcessHet=0.0000;FS=4.075;MLEAC=1;MLEAF=0.500;MQ=59.73;MQRankSum=-2.703;QD=6.52;ReadPosRankSum=-1.638;SOR=1.314	GT:AD:DP:GQ:PL	0/1:55,15:70:99:464,0,2242
EU153402.1	35266	.	C	A	2845.64	.	AC=1;AF=0.500;AN=2;BaseQRankSum=-0.688;DP=85;ExcessHet=0.0000;FS=1.116;MLEAC=1;MLEAF=0.500;MQ=59.78;MQRankSum=-0.927;QD=33.48;ReadPosRankSum=-1.098;SOR=0.503	GT:AD:DP:GQ:PL	0/1:15,70:85:99:2853,0,419
EU153402.1	35272	.	G	A	138.64	.	AC=1;AF=0.500;AN=2;BaseQRankSum=1.287;DP=86;ExcessHet=0.0000;FS=1.381;MLEAC=1;MLEAF=0.500;MQ=59.78;MQRankSum=0.715;QD=1.61;ReadPosRankSum=2.138;SOR=0.432	GT:AD:DP:GQ:PL	0/1:77,9:86:99:146,0,3206
EU153402.1	35277	.	T	C	988.64	.	AC=1;AF=0.500;AN=2;BaseQRankSum=0.168;DP=66;ExcessHet=0.0000;FS=0.000;MLEAC=1;MLEAF=0.500;MQ=60.00;MQRankSum=0.000;QD=14.98;ReadPosRankSum=0.558;SOR=0.697	GT:AD:DP:GQ:PL	0/1:39,27:66:99:996,0,1556
EU153402.1	35287	.	A	G	214.64	.	AC=1;AF=0.500;AN=2;BaseQRankSum=-0.042;DP=65;ExcessHet=0.0000;FS=2.984;MLEAC=1;MLEAF=0.500;MQ=60.00;MQRankSum=0.000;QD=3.30;ReadPosRankSum=-3.201;SOR=1.236	GT:AD:DP:GQ:PL	0/1:55,10:65:99:222,0,2279
EU153402.1	35289	.	ATG	A	1140.60	.	AC=1;AF=0.500;AN=2;BaseQRankSum=-0.130;DP=67;ExcessHet=0.0000;FS=3.437;MLEAC=1;MLEAF=0.500;MQ=60.00;MQRankSum=0.000;QD=17.02;ReadPosRankSum=0.806;SOR=0.338	GT:AD:DP:GQ:PL	0/1:37,30:67:99:1148,0,1463
EU153402.1	35290	.	T	*,A	326.04	.	AC=1,1;AF=0.500,0.500;AN=2;BaseQRankSum=-0.368;DP=65;ExcessHet=0.0000;FS=4.399;MLEAC=1,1;MLEAF=0.500,0.500;MQ=60.00;MQRankSum=0.000;QD=5.02;ReadPosRankSum=-1.181;SOR=0.264	GT:AD:DP:GQ:PL	1/2:14,29,22:65:99:1511,336,836,630,0,1151
EU153402.1	35292	.	A	AAG	1168.60	.	AC=1;AF=0.500;AN=2;BaseQRankSum=0.430;DP=66;ExcessHet=0.0000;FS=4.877;MLEAC=1;MLEAF=0.500;MQ=60.00;MQRankSum=0.000;QD=27.18;ReadPosRankSum=-0.653;SOR=0.211	GT:AD:DP:GQ:PL	0/1:14,29:43:99:1176,0,501
EU153402.1	35299	.	G	A	1761.64	.	AC=1;AF=0.500;AN=2;BaseQRankSum=0.735;DP=70;ExcessHet=0.0000;FS=5.038;MLEAC=1;MLEAF=0.500;MQ=60.00;MQRankSum=0.000;QD=25.17;ReadPosRankSum=0.752;SOR=0.276	GT:AD:DP:GQ:PL	0/1:26,44:70:99:1769,0,959
EU153402.1	35304	.	G	A	141.64	.	AC=1;AF=0.500;AN=2;BaseQRankSum=0.735;DP=70;ExcessHet=0.0000;FS=8.779;MLEAC=1;MLEAF=0.500;MQ=60.00;MQRankSum=0.000;QD=2.02;ReadPosRankSum=-0.959;SOR=2.368	GT:AD:DP:GQ:PL	0/1:62,8:70:99:149,0,2579
EU153402.1	35314	.	T	C	597.64	.	AC=1;AF=0.500;AN=2;BaseQRankSum=0.445;DP=68;ExcessHet=0.0000;FS=5.658;MLEAC=1;MLEAF=0.500;MQ=60.00;MQRankSum=0.000;QD=8.79;ReadPosRankSum=-1.140;SOR=1.487	GT:AD:DP:GQ:PL	0/1:50,18:68:99:605,0,2045
EU153402.1	35324	.	A	C	204.64	.	AC=1;AF=0.500;AN=2;BaseQRankSum=1.120;DP=68;ExcessHet=0.0000;FS=3.335;MLEAC=1;MLEAF=0.500;MQ=60.00;MQRankSum=0.000;QD=3.20;ReadPosRankSum=0.647;SOR=1.448	GT:AD:DP:GQ:PL	0/1:55,9:64:99:212,0,2282
EU153402.1	35326	.	T	A,C	1101.09	.	AC=1,1;AF=0.500,0.500;AN=2;BaseQRankSum=1.516;DP=68;ExcessHet=0.0000;FS=1.094;MLEAC=1,1;MLEAF=0.500,0.500;MQ=60.00;MQRankSum=0.000;QD=17.48;ReadPosRankSum=0.751;SOR=0.904	GT:AD:DP:GQ:PL	1/2:17,19,27:63:99:1201,458,1111,140,0,710
EU153402.1	35334	.	T	A	831.64	.	AC=1;AF=0.500;AN=2;BaseQRankSum=-0.085;DP=65;ExcessHet=0.0000;FS=0.976;MLEAC=1;MLEAF=0.500;MQ=60.00;MQRankSum=0.000;QD=12.79;ReadPosRankSum=-1.314;SOR=0.833	GT:AD:DP:GQ:PL	0/1:42,23:65:99:839,0,1694
EU153402.1	35346	.	A	T	966.64	.	AC=1;AF=0.500;AN=2;BaseQRankSum=-1.408;DP=66;ExcessHet=0.0000;FS=0.000;MLEAC=1;MLEAF=0.500;MQ=60.00;MQRankSum=0.000;QD=14.87;ReadPosRankSum=0.447;SOR=0.638	GT:AD:DP:GQ:PL	0/1:39,26:65:99:974,0,1559
EU153402.1	35347	.	G	T	963.64	.	AC=1;AF=0.500;AN=2;BaseQRankSum=-1.337;DP=67;ExcessHet=0.0000;FS=0.000;MLEAC=1;MLEAF=0.500;MQ=60.00;MQRankSum=0.000;QD=14.60;ReadPosRankSum=0.547;SOR=0.600	GT:AD:DP:GQ:PL	0/1:40,26:66:99:971,0,1601
EU153402.1	35349	.	T	C	892.64	.	AC=1;AF=0.500;AN=2;BaseQRankSum=-0.253;DP=68;ExcessHet=0.0000;FS=0.000;MLEAC=1;MLEAF=0.500;MQ=60.00;MQRankSum=0.000;QD=13.13;ReadPosRankSum=0.687;SOR=0.693	GT:AD:DP:GQ:PL	0/1:43,25:68:99:900,0,1705
EU153402.1	35361	.	G	A	339.64	.	AC=1;AF=0.500;AN=2;BaseQRankSum=2.050;DP=79;ExcessHet=0.0000;FS=18.881;MLEAC=1;MLEAF=0.500;MQ=60.00;MQRankSum=0.000;QD=4.30;ReadPosRankSum=2.200;SOR=2.811	GT:AD:DP:GQ:PL	0/1:66,13:79:99:347,0,2732
EU153402.1	35373	.	AC	A	546.60	.	AC=1;AF=0.500;AN=2;BaseQRankSum=2.048;DP=88;ExcessHet=0.0000;FS=21.495;MLEAC=1;MLEAF=0.500;MQ=59.97;MQRankSum=0.547;QD=6.43;ReadPosRankSum=0.560;SOR=2.248	GT:AD:DP:GQ:PL	0/1:67,18:85:99:554,0,2750
EU153402.1	35377	.	T	C	2690.64	.	AC=1;AF=0.500;AN=2;BaseQRankSum=0.155;DP=85;ExcessHet=0.0000;FS=0.987;MLEAC=1;MLEAF=0.500;MQ=59.97;MQRankSum=-0.490;QD=31.65;ReadPosRankSum=-0.183;SOR=0.849	GT:AD:DP:GQ:PL	0/1:18,67:85:99:2698,0,554
EU153402.1	35383	.	C	T	792.64	.	AC=1;AF=0.500;AN=2;BaseQRankSum=-1.549;DP=93;ExcessHet=0.0000;FS=6.293;MLEAC=1;MLEAF=0.500;MQ=59.90;MQRankSum=0.856;QD=8.52;ReadPosRankSum=-0.797;SOR=0.873	GT:AD:DP:GQ:PL	0/1:69,24:93:99:800,0,2825
EU153402.1	35384	.	CAGCAA	C	960.60	.	AC=1;AF=0.500;AN=2;BaseQRankSum=-0.094;DP=97;ExcessHet=0.0000;FS=0.841;MLEAC=1;MLEAF=0.500;MQ=59.90;MQRankSum=0.922;QD=9.90;ReadPosRankSum=0.606;SOR=0.562	GT:AD:DP:GQ:PL	0/1:69,28:97:99:968,0,2813
EU153402.1	35392	.	A	T	960.64	.	AC=1;AF=0.500;AN=2;BaseQRankSum=0.225;DP=97;ExcessHet=0.0000;FS=0.841;MLEAC=1;MLEAF=0.500;MQ=59.90;MQRankSum=0.922;QD=9.90;ReadPosRankSum=0.008;SOR=0.562	GT:AD:DP:GQ:PL	0/1:69,28:97:99:968,0,2813
EU153402.1	35396	.	C	T	48.64	.	AC=1;AF=0.500;AN=2;BaseQRankSum=-0.410;DP=101;ExcessHet=0.0000;FS=1.438;MLEAC=1;MLEAF=0.500;MQ=59.91;MQRankSum=-4.820;QD=0.48;ReadPosRankSum=0.000;SOR=1.093	GT:AD:DP:GQ:PL	0/1:93,8:101:56:56,0,3881
EU153402.1	35397	.	A	C	1309.64	.	AC=1;AF=0.500;AN=2;BaseQRankSum=1.434;DP=102;ExcessHet=0.0000;FS=6.634;MLEAC=1;MLEAF=0.500;MQ=59.91;MQRankSum=1.081;QD=13.10;ReadPosRankSum=-0.571;SOR=0.727	GT:AD:DP:GQ:PL	0/1:64,36:100:99:1317,0,2577
EU153402.1	35403	.	G	T	441.64	.	AC=1;AF=0.500;AN=2;BaseQRankSum=-1.862;DP=106;ExcessHet=0.0000;FS=9.495;MLEAC=1;MLEAF=0.500;MQ=59.91;MQRankSum=0.643;QD=4.21;ReadPosRankSum=0.347;SOR=1.245	GT:AD:DP:GQ:PL	0/1:88,17:105:99:449,0,3644
EU153402.1	35404	.	T	A	1962.64	.	AC=1;AF=0.500;AN=2;BaseQRankSum=-2.192;DP=108;ExcessHet=0.0000;FS=2.467;MLEAC=1;MLEAF=0.500;MQ=59.91;MQRankSum=-1.489;QD=18.17;ReadPosRankSum=-0.703;SOR=0.952	GT:AD:DP:GQ:PL	0/1:57,51:108:99:1970,0,2240
EU153402.1	35406	.	G	T	111.64	.	AC=1;AF=0.500;AN=2;BaseQRankSum=-0.432;DP=110;ExcessHet=0.0000;FS=1.254;MLEAC=1;MLEAF=0.500;MQ=59.91;MQRankSum=0.472;QD=1.01;ReadPosRankSum=-0.840;SOR=0.936	GT:AD:DP:GQ:PL	0/1:100,10:110:99:119,0,4169
EU153402.1	35410	.	G	A	2389.64	.	AC=1;AF=0.500;AN=2;BaseQRankSum=-1.178;DP=109;ExcessHet=0.0000;FS=0.710;MLEAC=1;MLEAF=0.500;MQ=59.91;MQRankSum=-1.247;QD=21.92;ReadPosRankSum=-0.031;SOR=0.775	GT:AD:DP:GQ:PL	0/1:48,61:109:99:2397,0,1795
EU153402.1	35418	.	T	G	114.64	.	AC=1;AF=0.500;AN=2;BaseQRankSum=0.136;DP=110;ExcessHet=0.0000;FS=2.674;MLEAC=1;MLEAF=0.500;MQ=59.91;MQRankSum=0.495;QD=1.04;ReadPosRankSum=0.070;SOR=1.131	GT:AD:DP:GQ:PL	0/1:99,11:110:99:122,0,4103
EU153402.1	35420	.	A	G	2175.64	.	AC=1;AF=0.500;AN=2;BaseQRankSum=-0.943;DP=112;ExcessHet=0.0000;FS=2.441;MLEAC=1;MLEAF=0.500;MQ=59.91;MQRankSum=-1.408;QD=19.43;ReadPosRankSum=-0.975;SOR=1.009	GT:AD:DP:GQ:PL	0/1:56,56:112:99:2183,0,2183
EU153402.1	35423	.	G	A	591.64	.	AC=1;AF=0.500;AN=2;BaseQRankSum=-1.938;DP=115;ExcessHet=0.0000;FS=2.007;MLEAC=1;MLEAF=0.500;MQ=59.92;MQRankSum=0.687;QD=5.14;ReadPosRankSum=-1.465;SOR=0.614	GT:AD:DP:GQ:PL	0/1:94,21:115:99:599,0,3884
EU153402.1	35426	.	G	A	234.64	.	AC=1;AF=0.500;AN=2;BaseQRankSum=0.224;DP=114;ExcessHet=0.0000;FS=1.135;MLEAC=1;MLEAF=0.500;MQ=59.92;MQRankSum=0.529;QD=2.06;ReadPosRankSum=0.036;SOR=0.950	GT:AD:DP:GQ:PL	0/1:101,13:114:99:242,0,4202
EU153402.1	35433	.	G	A	261.64	.	AC=1;AF=0.500;AN=2;BaseQRankSum=0.533;DP=120;ExcessHet=0.0000;FS=0.000;MLEAC=1;MLEAF=0.500;MQ=59.92;MQRankSum=0.535;QD=2.18;ReadPosRankSum=0.212;SOR=0.722	GT:AD:DP:GQ:PL	0/1:106,14:120:99:269,0,4409
EU153402.1	35434	.	C	T	312.64	.	AC=1;AF=0.500;AN=2;BaseQRankSum=-0.765;DP=118;ExcessHet=0.0000;FS=2.371;MLEAC=1;MLEAF=0.500;MQ=59.92;MQRankSum=0.560;QD=2.65;ReadPosRankSum=-0.263;SOR=0.603	GT:AD:DP:GQ:PL	0/1:103,15:118:99:320,0,4280
EU153402.1	35437	.	G	A	129.64	.	AC=1;AF=0.500;AN=2;BaseQRankSum=-1.223;DP=120;ExcessHet=0.0000;FS=0.000;MLEAC=1;MLEAF=0.500;MQ=59.92;MQRankSum=0.474;QD=1.09;ReadPosRankSum=1.098;SOR=0.597	GT:AD:DP:GQ:PL	0/1:108,11:119:99:137,0,4502
EU153402.1	35438	.	C	T	295.64	.	AC=1;AF=0.500;AN=2;BaseQRankSum=-0.064;DP=122;ExcessHet=0.0000;FS=0.000;MLEAC=1;MLEAF=0.500;MQ=59.92;MQRankSum=0.549;QD=2.42;ReadPosRankSum=0.655;SOR=0.817	GT:AD:DP:GQ:PL	0/1:107,15:122:99:303,0,4439
EU153402.1	35439	.	T	C	2015.64	.	AC=1;AF=0.500;AN=2;BaseQRankSum=-0.790;DP=120;ExcessHet=0.0000;FS=3.377;MLEAC=1;MLEAF=0.500;MQ=59.92;MQRankSum=-1.585;QD=16.80;ReadPosRankSum=1.505;SOR=1.061	GT:AD:DP:GQ:PL	0/1:67,53:120:99:2023,0,2654
EU153402.1	35446	.	TG	T	466.60	.	AC=1;AF=0.500;AN=2;BaseQRankSum=0.916;DP=112;ExcessHet=0.0000;FS=0.962;MLEAC=1;MLEAF=0.500;MQ=60.00;MQRankSum=0.000;QD=4.17;ReadPosRankSum=1.096;SOR=0.837	GT:AD:DP:GQ:PL	0/1:94,18:112:99:474,0,3819
EU153402.1	35454	.	A	T	2376.64	.	AC=1;AF=0.500;AN=2;BaseQRankSum=-1.427;DP=105;ExcessHet=0.0000;FS=0.000;MLEAC=1;MLEAF=0.500;MQ=60.00;MQRankSum=0.000;QD=22.63;ReadPosRankSum=-0.496;SOR=0.674	GT:AD:DP:GQ:PL	0/1:45,60:105:99:2384,0,1709
EU153402.1	35455	.	T	A	2331.64	.	AC=1;AF=0.500;AN=2;BaseQRankSum=-1.557;DP=105;ExcessHet=0.0000;FS=0.000;MLEAC=1;MLEAF=0.500;MQ=60.00;MQRankSum=0.000;QD=22.21;ReadPosRankSum=-0.705;SOR=0.673	GT:AD:DP:GQ:PL	0/1:46,59:105:99:2339,0,1754
EU153402.1	35458	.	A	AAT	39.60	.	AC=1;AF=0.500;AN=2;BaseQRankSum=0.089;DP=104;ExcessHet=0.0000;FS=1.401;MLEAC=1;MLEAF=0.500;MQ=60.00;MQRankSum=0.000;QD=0.38;ReadPosRankSum=1.625;SOR=0.446	GT:AD:DP:GQ:PL	0/1:96,8:104:47:47,0,4007
EU153402.1	35460	.	GGA	G	36.60	.	AC=1;AF=0.500;AN=2;BaseQRankSum=-0.349;DP=105;ExcessHet=0.0000;FS=1.414;MLEAC=1;MLEAF=0.500;MQ=60.00;MQRankSum=0.000;QD=0.35;ReadPosRankSum=1.839;SOR=0.434	GT:AD:DP:GQ:PL	0/1:97,8:105:44:44,0,4049
EU153402.1	35471	.	TATTC	T	1826.60	.	AC=1;AF=0.500;AN=2;BaseQRankSum=-1.680;DP=106;ExcessHet=0.0000;FS=11.830;MLEAC=1;MLEAF=0.500;MQ=60.00;MQRankSum=0.000;QD=18.83;ReadPosRankSum=0.756;SOR=1.517	GT:AD:DP:GQ:PL	0/1:49,48:97:99:1834,0,1904
EU153402.1	35473	.	T	*,G	1100.04	.	AC=1,1;AF=0.500,0.500;AN=2;BaseQRankSum=-1.379;DP=103;ExcessHet=0.0000;FS=3.085;MLEAC=1,1;MLEAF=0.500,0.500;MQ=60.00;MQRankSum=0.000;QD=11.83;ReadPosRankSum=-0.487;SOR=0.964	GT:AD:DP:GQ:PL	1/2:9,47,37:93:99:3208,1110,1530,1569,0,1818
EU153402.1	35482	.	G	T	871.64	.	AC=1;AF=0.500;AN=2;BaseQRankSum=0.293;DP=107;ExcessHet=0.0000;FS=5.816;MLEAC=1;MLEAF=0.500;MQ=60.00;MQRankSum=0.000;QD=8.30;ReadPosRankSum=1.568;SOR=1.375	GT:AD:DP:GQ:PL	0/1:78,27:105:99:879,0,3063
EU153402.1	35493	.	C	T	298.64	.	AC=1;AF=0.500;AN=2;BaseQRankSum=0.080;DP=117;ExcessHet=0.0000;FS=7.852;MLEAC=1;MLEAF=0.500;MQ=60.00;MQRankSum=0.000;QD=2.60;ReadPosRankSum=-0.736;SOR=1.382	GT:AD:DP:GQ:PL	0/1:100,15:115:99:306,0,4090
EU153402.1	35501	.	T	C	4185.64	.	AC=1;AF=0.500;AN=2;BaseQRankSum=-0.635;DP=116;ExcessHet=0.0000;FS=0.000;MLEAC=1;MLEAF=0.500;MQ=59.96;MQRankSum=-0.360;QD=29.31;ReadPosRankSum=0.584;SOR=0.712	GT:AD:DP:GQ:PL	0/1:15,101:116:99:4193,0,326
EU153402.1	35512	.	A	G	4437.64	.	AC=1;AF=0.500;AN=2;BaseQRankSum=-0.557;DP=123;ExcessHet=0.0000;FS=0.000;MLEAC=1;MLEAF=0.500;MQ=59.96;MQRankSum=-0.363;QD=31.74;ReadPosRankSum=0.238;SOR=0.603	GT:AD:DP:GQ:PL	0/1:16,107:123:99:4445,0,350
EU153402.1	35518	.	T	A	291.64	.	AC=1;AF=0.500;AN=2;BaseQRankSum=1.187;DP=125;ExcessHet=0.0000;FS=12.798;MLEAC=1;MLEAF=0.500;MQ=59.96;MQRankSum=-2.683;QD=2.33;ReadPosRankSum=1.117;SOR=2.318	GT:AD:DP:GQ:PL	0/1:110,15:125:99:299,0,4553
EU153402.1	35524	.	A	G	294.64	.	AC=1;AF=0.500;AN=2;BaseQRankSum=1.179;DP=124;ExcessHet=0.0000;FS=12.875;MLEAC=1;MLEAF=0.500;MQ=59.96;MQRankSum=-2.671;QD=2.38;ReadPosRankSum=1.766;SOR=2.349	GT:AD:DP:GQ:PL	0/1:109,15:124:99:302,0,4532
EU153402.1	35527	.	C	T	126.64	.	AC=1;AF=0.500;AN=2;BaseQRankSum=-1.079;DP=120;ExcessHet=0.0000;FS=0.000;MLEAC=1;MLEAF=0.500;MQ=59.96;MQRankSum=0.347;QD=1.06;ReadPosRankSum=0.441;SOR=0.615	GT:AD:DP:GQ:PL	0/1:109,11:120:99:134,0,4544
EU153402.1	35528	.	A	C	640.64	.	AC=1;AF=0.500;AN=2;BaseQRankSum=-2.486;DP=120;ExcessHet=0.0000;FS=0.854;MLEAC=1;MLEAF=0.500;MQ=59.96;MQRankSum=0.536;QD=5.38;ReadPosRankSum=-0.506;SOR=0.532	GT:AD:DP:GQ:PL	0/1:94,25:119:99:648,0,3858
EU153402.1	35529	.	G	A	4353.64	.	AC=1;AF=0.500;AN=2;BaseQRankSum=1.168;DP=121;ExcessHet=0.0000;FS=0.000;MLEAC=1;MLEAF=0.500;MQ=59.96;MQRankSum=-0.366;QD=30.46;ReadPosRankSum=0.440;SOR=0.714	GT:AD:DP:GQ:PL	0/1:16,105:121:99:4361,0,356
EU153402.1	35531	.	C	T	573.64	.	AC=1;AF=0.500;AN=2;BaseQRankSum=2.392;DP=121;ExcessHet=0.0000;FS=12.717;MLEAC=1;MLEAF=0.500;MQ=59.96;MQRankSum=-2.160;QD=4.74;ReadPosRankSum=2.493;SOR=2.062	GT:AD:DP:GQ:PL	0/1:100,21:121:99:581,0,4081
EU153402.1	35541	.	C	A	4314.64	.	AC=1;AF=0.500;AN=2;BaseQRankSum=1.576;DP=119;ExcessHet=0.0000;FS=1.028;MLEAC=1;MLEAF=0.500;MQ=59.96;MQRankSum=-0.354;QD=31.40;ReadPosRankSum=0.033;SOR=0.572	GT:AD:DP:GQ:PL	0/1:15,104:119:99:4322,0,317
EU153402.1	35549	.	G	C	555.64	.	AC=1;AF=0.500;AN=2;BaseQRankSum=-0.021;DP=120;ExcessHet=0.0000;FS=8.195;MLEAC=1;MLEAF=0.500;MQ=59.96;MQRankSum=0.482;QD=4.63;ReadPosRankSum=-0.877;SOR=0.751	GT:AD:DP:GQ:PL	0/1:99,21:120:99:563,0,4094
EU153402.1	35550	.	G	A	408.64	.	AC=1;AF=0.500;AN=2;BaseQRankSum=-0.032;DP=86;ExcessHet=0.0000;FS=1.093;MLEAC=1;MLEAF=0.500;MQ=59.94;MQRankSum=0.490;QD=4.75;ReadPosRankSum=0.906;SOR=0.706	GT:AD:DP:GQ:PL	0/1:71,15:86:99:416,0,2936
EU153402.1	35552	.	G	T	414.64	.	AC=1;AF=0.500;AN=2;BaseQRankSum=0.174;DP=88;ExcessHet=0.0000;FS=1.080;MLEAC=1;MLEAF=0.500;MQ=59.95;MQRankSum=0.497;QD=4.94;ReadPosRankSum=1.317;SOR=0.747	GT:AD:DP:GQ:PL	0/1:69,15:84:99:422,0,2852
EU153402.1	35555	.	TACA	T	150.60	.	AC=1;AF=0.500;AN=2;BaseQRankSum=-0.769;DP=88;ExcessHet=0.0000;FS=0.000;MLEAC=1;MLEAF=0.500;MQ=59.95;MQRankSum=0.390;QD=1.84;ReadPosRankSum=-1.940;SOR=0.870	GT:AD:DP:GQ:PL	0/1:73,9:82:99:158,0,2934
EU153402.1	35556	.	A	C	124.04	.	AC=1;AF=0.500;AN=2;BaseQRankSum=-1.595;DP=86;ExcessHet=0.0000;FS=6.130;MLEAC=1;MLEAF=0.500;MQ=59.94;MQRankSum=-1.808;QD=1.77;ReadPosRankSum=0.331;SOR=1.425	GT:AD:DP:GQ:PL	0/1:53,17:70:99:542,0,2083
EU153402.1	35557	.	C	G	1609.04	.	AC=1;AF=0.500;AN=2;BaseQRankSum=-0.086;DP=83;ExcessHet=0.0000;FS=2.120;MLEAC=1;MLEAF=0.500;MQ=59.94;MQRankSum=-0.640;QD=21.74;ReadPosRankSum=-0.232;SOR=0.684	GT:AD:DP:GQ:PL	0/1:23,51:74:99:2072,0,804
EU153402.1	35559	.	G	A	778.64	.	AC=1;AF=0.500;AN=2;BaseQRankSum=-1.530;DP=81;ExcessHet=0.0000;FS=2.020;MLEAC=1;MLEAF=0.500;MQ=59.94;MQRankSum=-1.429;QD=9.98;ReadPosRankSum=-0.648;SOR=0.861	GT:AD:DP:GQ:PL	0/1:53,25:78:99:786,0,2150
EU153402.1	35561	.	A	T	1075.64	.	AC=1;AF=0.500;AN=2;BaseQRankSum=-2.011;DP=83;ExcessHet=0.0000;FS=2.050;MLEAC=1;MLEAF=0.500;MQ=59.94;MQRankSum=-1.312;QD=14.54;ReadPosRankSum=-1.149;SOR=0.909	GT:AD:DP:GQ:PL	0/1:45,29:74:99:1083,0,1802
EU153402.1	35569	.	C	T	459.64	.	AC=1;AF=0.500;AN=2;BaseQRankSum=1.388;DP=84;ExcessHet=0.0000;FS=2.373;MLEAC=1;MLEAF=0.500;MQ=59.94;MQRankSum=0.515;QD=5.47;ReadPosRankSum=0.168;SOR=1.164	GT:AD:DP:GQ:PL	0/1:68,16:84:99:467,0,2807
EU153402.1	35579	.	C	T	495.64	.	AC=1;AF=0.500;AN=2;BaseQRankSum=1.216;DP=87;ExcessHet=0.0000;FS=0.000;MLEAC=1;MLEAF=0.500;MQ=59.94;MQRankSum=0.522;QD=5.70;ReadPosRankSum=0.161;SOR=0.687	GT:AD:DP:GQ:PL	0/1:70,17:87:99:503,0,2844
EU153402.1	35580	.	T	A	1158.64	.	AC=1;AF=0.500;AN=2;BaseQRankSum=-0.211;DP=87;ExcessHet=0.0000;FS=1.927;MLEAC=1;MLEAF=0.500;MQ=59.94;MQRankSum=-1.178;QD=15.25;ReadPosRankSum=1.469;SOR=0.577	GT:AD:DP:GQ:PL	0/1:45,31:76:99:1166,0,1796
EU153402.1	35582	.	G	T	808.64	.	AC=1;AF=0.500;AN=2;BaseQRankSum=-0.938;DP=81;ExcessHet=0.0000;FS=0.000;MLEAC=1;MLEAF=0.500;MQ=59.94;MQRankSum=-1.336;QD=12.25;ReadPosRankSum=0.868;SOR=0.729	GT:AD:DP:GQ:PL	0/1:43,23:66:99:816,0,1736
EU153402.1	35600	.	G	C	780.64	.	AC=1;AF=0.500;AN=2;BaseQRankSum=-0.757;DP=89;ExcessHet=0.0000;FS=0.000;MLEAC=1;MLEAF=0.500;MQ=59.95;MQRankSum=-1.574;QD=9.52;ReadPosRankSum=1.920;SOR=0.675	GT:AD:DP:GQ:PL	0/1:59,23:82:99:788,0,2408
EU153402.1	35605	.	C	T	417.64	.	AC=1;AF=0.500;AN=2;BaseQRankSum=2.372;DP=90;ExcessHet=0.0000;FS=1.084;MLEAC=1;MLEAF=0.500;MQ=59.95;MQRankSum=0.501;QD=5.03;ReadPosRankSum=0.420;SOR=0.895	GT:AD:DP:GQ:PL	0/1:68,15:83:99:425,0,2810
EU153402.1	35612	.	G	GAT	741.60	.	AC=1;AF=0.500;AN=2;BaseQRankSum=-0.991;DP=95;ExcessHet=0.0000;FS=0.897;MLEAC=1;MLEAF=0.500;MQ=59.95;MQRankSum=-1.745;QD=7.81;ReadPosRankSum=1.632;SOR=0.565	GT:AD:DP:GQ:PL	0/1:72,23:95:99:749,0,2954
EU153402.1	35614	.	TAC	T	777.60	.	AC=1;AF=0.500;AN=2;BaseQRankSum=-1.005;DP=107;ExcessHet=0.0000;FS=0.000;MLEAC=1;MLEAF=0.500;MQ=59.96;MQRankSum=-1.696;QD=8.10;ReadPosRankSum=1.235;SOR=0.656	GT:AD:DP:GQ:PL	0/1:72,24:96:99:785,0,2951
EU153402.1	35619	.	A	G	146.04	.	AC=1;AF=0.500;AN=2;BaseQRankSum=-0.237;DP=96;ExcessHet=0.0000;FS=0.000;MLEAC=1;MLEAF=0.500;MQ=59.95;MQRankSum=0.391;QD=1.64;ReadPosRankSum=-0.822;SOR=0.870	GT:AD:DP:GQ:PL	0/1:79,10:89:99:182,0,3287
EU153402.1	35623	.	C	T	562.04	.	AC=1;AF=0.500;AN=2;BaseQRankSum=-0.497;DP=98;ExcessHet=0.0000;FS=0.906;MLEAC=1;MLEAF=0.500;MQ=59.95;MQRankSum=-1.523;QD=6.39;ReadPosRankSum=1.728;SOR=0.525	GT:AD:DP:GQ:PL	0/1:60,28:88:99:908,0,2437
EU153402.1	35628	.	TG	T	736.04	.	AC=1;AF=0.500;AN=2;BaseQRankSum=-1.221;DP=101;ExcessHet=0.0000;FS=0.000;MLEAC=1;MLEAF=0.500;MQ=59.95;MQRankSum=-1.633;QD=8.09;ReadPosRankSum=0.140;SOR=0.730	GT:AD:DP:GQ:PL	0/1:67,24:91:99:801,0,2741
EU153402.1	35630	.	A	T	2202.04	.	AC=1;AF=0.500;AN=2;BaseQRankSum=0.153;DP=100;ExcessHet=0.0000;FS=0.000;MLEAC=1;MLEAF=0.500;MQ=59.95;MQRankSum=-0.677;QD=23.68;ReadPosRankSum=0.331;SOR=0.728	GT:AD:DP:GQ:PL	0/1:29,64:93:99:2599,0,1025
EU153402.1	35631	.	A	ATCTCATGCGAGGAATCGACATGTAT	314.60	.	AC=1;AF=0.500;AN=2;BaseQRankSum=2.362;DP=102;ExcessHet=0.0000;FS=0.000;MLEAC=1;MLEAF=0.500;MQ=59.95;MQRankSum=0.427;QD=3.08;ReadPosRankSum=0.334;SOR=0.650	GT:AD:DP:GQ:PL	0/1:88,14:102:99:322,0,3653
EU153402.1	35641	.	T	G	3723.64	.	AC=1;AF=0.500;AN=2;BaseQRankSum=2.155;DP=106;ExcessHet=0.0000;FS=0.000;MLEAC=1;MLEAF=0.500;MQ=59.95;MQRankSum=-0.395;QD=27.01;ReadPosRankSum=0.625;SOR=0.738	GT:AD:DP:GQ:PL	0/1:16,90:106:99:3731,0,400
EU153402.1	35642	.	A	G	2799.64	.	AC=1;AF=0.500;AN=2;BaseQRankSum=-0.366;DP=111;ExcessHet=0.0000;FS=1.790;MLEAC=1;MLEAF=0.500;MQ=59.96;MQRankSum=-0.637;QD=28.28;ReadPosRankSum=-0.685;SOR=0.744	GT:AD:DP:GQ:PL	0/1:30,69:99:99:2807,0,1031
EU153402.1	35644	.	A	G	201.64	.	AC=1;AF=0.500;AN=2;BaseQRankSum=1.529;DP=110;ExcessHet=0.0000;FS=1.174;MLEAC=1;MLEAF=0.500;MQ=59.96;MQRankSum=0.379;QD=1.83;ReadPosRankSum=-0.196;SOR=0.971	GT:AD:DP:GQ:PL	0/1:98,12:110:99:209,0,4079
EU153402.1	35654	.	A	G	61.64	.	AC=1;AF=0.500;AN=2;BaseQRankSum=1.514;DP=86;ExcessHet=0.0000;FS=6.043;MLEAC=1;MLEAF=0.500;MQ=60.00;MQRankSum=0.000;QD=0.75;ReadPosRankSum=0.100;SOR=1.546	GT:AD:DP:GQ:PL	0/1:75,7:82:69:69,0,2970
EU153402.1	35656	.	G	A	2641.64	.	AC=1;AF=0.500;AN=2;BaseQRankSum=0.047;DP=83;ExcessHet=0.0000;FS=5.352;MLEAC=1;MLEAF=0.500;MQ=60.00;MQRankSum=0.000;QD=31.83;ReadPosRankSum=1.259;SOR=0.758	GT:AD:DP:GQ:PL	0/1:17,66:83:99:2649,0,516
EU153402.1	35657	.	G	C	401.64	.	AC=1;AF=0.500;AN=2;BaseQRankSum=2.116;DP=83;ExcessHet=0.0000;FS=0.000;MLEAC=1;MLEAF=0.500;MQ=60.00;MQRankSum=0.000;QD=4.84;ReadPosRankSum=2.818;SOR=0.697	GT:AD:DP:GQ:PL	0/1:68,15:83:99:409,0,2769
EU153402.1	35673	.	A	C	78.64	.	AC=1;AF=0.500;AN=2;BaseQRankSum=1.498;DP=76;ExcessHet=0.0000;FS=5.915;MLEAC=1;MLEAF=0.500;MQ=60.00;MQRankSum=0.000;QD=1.03;ReadPosRankSum=-1.831;SOR=1.559	GT:AD:DP:GQ:PL	0/1:69,7:76:86:86,0,2876
EU153402.1	35675	.	G	T	75.64	.	AC=1;AF=0.500;AN=2;BaseQRankSum=1.241;DP=77;ExcessHet=0.0000;FS=6.001;MLEAC=1;MLEAF=0.500;MQ=60.00;MQRankSum=0.000;QD=0.98;ReadPosRankSum=-1.506;SOR=1.551	GT:AD:DP:GQ:PL	0/1:70,7:77:83:83,0,2918
EU153402.1	35677	.	C	T	515.64	.	AC=1;AF=0.500;AN=2;BaseQRankSum=2.132;DP=75;ExcessHet=0.0000;FS=1.062;MLEAC=1;MLEAF=0.500;MQ=60.00;MQRankSum=0.000;QD=6.88;ReadPosRankSum=2.931;SOR=0.976	GT:AD:DP:GQ:PL	0/1:58,17:75:99:523,0,2327
EU153402.1	35704	.	C	G	207.64	.	AC=1;AF=0.500;AN=2;BaseQRankSum=-0.418;DP=70;ExcessHet=0.0000;FS=1.341;MLEAC=1;MLEAF=0.500;MQ=60.00;MQRankSum=0.000;QD=3.15;ReadPosRankSum=-1.387;SOR=1.085	GT:AD:DP:GQ:PL	0/1:56,10:66:99:215,0,2239
EU153402.1	35706	.	A	C	339.64	.	AC=1;AF=0.500;AN=2;BaseQRankSum=-0.130;DP=67;ExcessHet=0.0000;FS=0.000;MLEAC=1;MLEAF=0.500;MQ=60.00;MQRankSum=0.000;QD=5.31;ReadPosRankSum=-1.707;SOR=0.556	GT:AD:DP:GQ:PL	0/1:52,12:64:99:347,0,2064
EU153402.1	35708	.	G	A	798.64	.	AC=1;AF=0.500;AN=2;BaseQRankSum=1.182;DP=63;ExcessHet=0.0000;FS=5.200;MLEAC=1;MLEAF=0.500;MQ=60.00;MQRankSum=0.000;QD=12.88;ReadPosRankSum=0.752;SOR=1.097	GT:AD:DP:GQ:PL	0/1:39,23:62:99:806,0,1531
EU153402.1	35711	.	C	T	384.64	.	AC=1;AF=0.500;AN=2;BaseQRankSum=0.000;DP=64;ExcessHet=0.0000;FS=0.000;MLEAC=1;MLEAF=0.500;MQ=60.00;MQRankSum=0.000;QD=6.01;ReadPosRankSum=-1.427;SOR=0.794	GT:AD:DP:GQ:PL	0/1:51,13:64:99:392,0,2061
EU153402.1	35717	.	C	T	87.64	.	AC=1;AF=0.500;AN=2;BaseQRankSum=-1.728;DP=59;ExcessHet=0.0000;FS=1.738;MLEAC=1;MLEAF=0.500;MQ=60.00;MQRankSum=0.000;QD=1.51;ReadPosRankSum=-1.622;SOR=1.292	GT:AD:DP:GQ:PL	0/1:52,6:58:95:95,0,2145
EU153402.1	35724	.	A	G	48.64	.	AC=1;AF=0.500;AN=2;BaseQRankSum=-1.235;DP=56;ExcessHet=0.0000;FS=0.000;MLEAC=1;MLEAF=0.500;MQ=60.00;MQRankSum=0.000;QD=0.87;ReadPosRankSum=-2.314;SOR=0.974	GT:AD:DP:GQ:PL	0/1:51,5:56:56:56,0,2106
EU153402.1	35725	.	C	T	363.64	.	AC=1;AF=0.500;AN=2;BaseQRankSum=0.342;DP=56;ExcessHet=0.0000;FS=0.000;MLEAC=1;MLEAF=0.500;MQ=60.00;MQRankSum=0.000;QD=6.49;ReadPosRankSum=0.645;SOR=0.610	GT:AD:DP:GQ:PL	0/1:44,12:56:99:371,0,1791
EU153402.1	35726	.	C	G	639.64	.	AC=1;AF=0.500;AN=2;BaseQRankSum=0.558;DP=54;ExcessHet=0.0000;FS=4.124;MLEAC=1;MLEAF=0.500;MQ=60.00;MQRankSum=0.000;QD=11.85;ReadPosRankSum=-1.386;SOR=1.067	GT:AD:DP:GQ:PL	0/1:36,18:54:99:647,0,1457
EU153402.1	35727	.	G	T	369.64	.	AC=1;AF=0.500;AN=2;BaseQRankSum=0.235;DP=54;ExcessHet=0.0000;FS=0.000;MLEAC=1;MLEAF=0.500;MQ=60.00;MQRankSum=0.000;QD=6.85;ReadPosRankSum=0.967;SOR=0.693	GT:AD:DP:GQ:PL	0/1:42,12:54:99:377,0,1727
EU153402.1	35730	.	T	C	645.64	.	AC=1;AF=0.500;AN=2;BaseQRankSum=1.085;DP=52;ExcessHet=0.0000;FS=4.176;MLEAC=1;MLEAF=0.500;MQ=60.00;MQRankSum=0.000;QD=12.42;ReadPosRankSum=-1.982;SOR=1.061	GT:AD:DP:GQ:PL	0/1:34,18:52:99:653,0,1373
EU153402.1	35733	.	A	G	645.64	.	AC=1;AF=0.500;AN=2;BaseQRankSum=1.101;DP=52;ExcessHet=0.0000;FS=4.176;MLEAC=1;MLEAF=0.500;MQ=60.00;MQRankSum=0.000;QD=12.42;ReadPosRankSum=-2.189;SOR=1.061	GT:AD:DP:GQ:PL	0/1:34,18:52:99:653,0,1373
EU153402.1	35736	.	C	G	648.64	.	AC=1;AF=0.500;AN=2;BaseQRankSum=0.831;DP=51;ExcessHet=0.0000;FS=6.035;MLEAC=1;MLEAF=0.500;MQ=60.00;MQRankSum=0.000;QD=12.72;ReadPosRankSum=-1.947;SOR=1.034	GT:AD:DP:GQ:PL	0/1:33,18:51:99:656,0,1331
EU153402.1	35741	.	T	C	471.64	.	AC=1;AF=0.500;AN=2;BaseQRankSum=1.108;DP=50;ExcessHet=0.0000;FS=0.000;MLEAC=1;MLEAF=0.500;MQ=60.00;MQRankSum=0.000;QD=9.43;ReadPosRankSum=0.797;SOR=0.693	GT:AD:DP:GQ:PL	0/1:36,14:50:99:479,0,1469
EU153402.1	35749	.	C	T	651.64	.	AC=1;AF=0.500;AN=2;BaseQRankSum=-0.265;DP=50;ExcessHet=0.0000;FS=4.116;MLEAC=1;MLEAF=0.500;MQ=60.00;MQRankSum=0.000;QD=13.03;ReadPosRankSum=-2.116;SOR=1.112	GT:AD:DP:GQ:PL	0/1:32,18:50:99:659,0,1289
EU153402.1	35753	.	T	G	490.64	.	AC=1;AF=0.500;AN=2;BaseQRankSum=-0.660;DP=46;ExcessHet=0.0000;FS=2.851;MLEAC=1;MLEAF=0.500;MQ=60.00;MQRankSum=0.000;QD=11.15;ReadPosRankSum=-1.985;SOR=1.329	GT:AD:DP:GQ:PL	0/1:30,14:44:99:498,0,1218
EU153402.1	35757	.	C	T	475.64	.	AC=1;AF=0.500;AN=2;BaseQRankSum=-0.660;DP=49;ExcessHet=0.0000;FS=2.754;MLEAC=1;MLEAF=0.500;MQ=59.54;MQRankSum=0.678;QD=9.71;ReadPosRankSum=-2.161;SOR=1.251	GT:AD:DP:GQ:PL	0/1:35,14:49:99:483,0,1428
EU153402.1	35768	.	T	A	645.64	.	AC=1;AF=0.500;AN=2;BaseQRankSum=0.974;DP=52;ExcessHet=0.0000;FS=0.000;MLEAC=1;MLEAF=0.500;MQ=59.57;MQRankSum=0.768;QD=12.42;ReadPosRankSum=1.366;SOR=0.693	GT:AD:DP:GQ:PL	0/1:34,18:52:99:653,0,1373
EU153402.1	35771	.	C	T	588.64	.	AC=1;AF=0.500;AN=2;BaseQRankSum=-1.971;DP=56;ExcessHet=0.0000;FS=0.000;MLEAC=1;MLEAF=0.500;MQ=59.60;MQRankSum=0.699;QD=10.51;ReadPosRankSum=-2.103;SOR=0.751	GT:AD:DP:GQ:PL	0/1:39,17:56:99:596,0,1586
EU153402.1	35778	.	T	A	678.64	.	AC=1;AF=0.500;AN=2;BaseQRankSum=0.969;DP=56;ExcessHet=0.0000;FS=0.000;MLEAC=1;MLEAF=0.500;MQ=59.60;MQRankSum=0.754;QD=12.12;ReadPosRankSum=1.879;SOR=0.738	GT:AD:DP:GQ:PL	0/1:37,19:56:99:686,0,1496
EU153402.1	35781	.	T	G	1575.64	.	AC=1;AF=0.500;AN=2;BaseQRankSum=-0.163;DP=57;ExcessHet=0.0000;FS=0.000;MLEAC=1;MLEAF=0.500;MQ=59.60;MQRankSum=1.510;QD=27.64;ReadPosRankSum=1.713;SOR=0.743	GT:AD:DP:GQ:PL	0/1:18,39:57:99:1583,0,627
EU153402.1	35790	.	G	A	540.64	.	AC=1;AF=0.500;AN=2;BaseQRankSum=-1.294;DP=57;ExcessHet=0.0000;FS=0.000;MLEAC=1;MLEAF=0.500;MQ=60.00;MQRankSum=0.000;QD=9.48;ReadPosRankSum=0.281;SOR=0.648	GT:AD:DP:GQ:PL	0/1:41,16:57:99:548,0,1673
EU153402.1	35797	.	C	T	189.64	.	AC=1;AF=0.500;AN=2;BaseQRankSum=0.825;DP=55;ExcessHet=0.0000;FS=0.000;MLEAC=1;MLEAF=0.500;MQ=60.00;MQRankSum=0.000;QD=3.45;ReadPosRankSum=0.376;SOR=0.892	GT:AD:DP:GQ:PL	0/1:46,9:55:99:197,0,1822
EU153402.1	35798	.	A	G	726.64	.	AC=1;AF=0.500;AN=2;BaseQRankSum=0.147;DP=55;ExcessHet=0.0000;FS=0.000;MLEAC=1;MLEAF=0.500;MQ=60.00;MQRankSum=0.000;QD=13.21;ReadPosRankSum=1.164;SOR=0.641	GT:AD:DP:GQ:PL	0/1:35,20:55:99:734,0,1409
EU153402.1	35806	.	T	A	675.64	.	AC=1;AF=0.500;AN=2;BaseQRankSum=-1.490;DP=57;ExcessHet=0.0000;FS=3.908;MLEAC=1;MLEAF=0.500;MQ=60.00;MQRankSum=0.000;QD=11.85;ReadPosRankSum=0.902;SOR=1.292	GT:AD:DP:GQ:PL	0/1:38,19:57:99:683,0,1538
EU153402.1	35812	.	T	C	747.64	.	AC=1;AF=0.500;AN=2;BaseQRankSum=-0.894;DP=63;ExcessHet=0.0000;FS=2.264;MLEAC=1;MLEAF=0.500;MQ=60.00;MQRankSum=0.000;QD=11.87;ReadPosRankSum=0.982;SOR=0.570	GT:AD:DP:GQ:PL	0/1:42,21:63:99:755,0,1700
EU153402.1	35814	.	G	T	744.64	.	AC=1;AF=0.500;AN=2;BaseQRankSum=-0.759;DP=64;ExcessHet=0.0000;FS=2.218;MLEAC=1;MLEAF=0.500;MQ=60.00;MQRankSum=0.000;QD=11.63;ReadPosRankSum=0.677;SOR=0.604	GT:AD:DP:GQ:PL	0/1:43,21:64:99:752,0,1742
EU153402.1	35815	.	G	A	831.64	.	AC=1;AF=0.500;AN=2;BaseQRankSum=-0.359;DP=65;ExcessHet=0.0000;FS=7.127;MLEAC=1;MLEAF=0.500;MQ=60.00;MQRankSum=0.000;QD=12.79;ReadPosRankSum=0.679;SOR=1.349	GT:AD:DP:GQ:PL	0/1:42,23:65:99:839,0,1694
EU153402.1	35819	.	T	C	720.64	.	AC=1;AF=0.500;AN=2;BaseQRankSum=-1.190;DP=72;ExcessHet=0.0000;FS=2.132;MLEAC=1;MLEAF=0.500;MQ=60.00;MQRankSum=0.000;QD=10.01;ReadPosRankSum=1.623;SOR=0.629	GT:AD:DP:GQ:PL	0/1:51,21:72:99:728,0,2078
EU153402.1	35827	.	C	T	558.64	.	AC=1;AF=0.500;AN=2;BaseQRankSum=-1.234;DP=66;ExcessHet=0.0000;FS=3.869;MLEAC=1;MLEAF=0.500;MQ=60.00;MQRankSum=0.000;QD=8.46;ReadPosRankSum=1.935;SOR=0.545	GT:AD:DP:GQ:PL	0/1:49,17:66:99:566,0,2006
EU153402.1	35829	.	G	C	561.64	.	AC=1;AF=0.500;AN=2;BaseQRankSum=-0.351;DP=65;ExcessHet=0.0000;FS=3.982;MLEAC=1;MLEAF=0.500;MQ=60.00;MQRankSum=0.000;QD=8.64;ReadPosRankSum=1.553;SOR=0.518	GT:AD:DP:GQ:PL	0/1:48,17:65:99:569,0,1964
EU153402.1	35834	.	T	C	546.64	.	AC=1;AF=0.500;AN=2;BaseQRankSum=-0.592;DP=70;ExcessHet=0.0000;FS=3.941;MLEAC=1;MLEAF=0.500;MQ=60.00;MQRankSum=0.000;QD=7.81;ReadPosRankSum=0.927;SOR=0.518	GT:AD:DP:GQ:PL	0/1:53,17:70:99:554,0,2174
EU153402.1	35837	.	C	T	424.64	.	AC=1;AF=0.500;AN=2;BaseQRankSum=-0.790;DP=73;ExcessHet=0.0000;FS=0.000;MLEAC=1;MLEAF=0.500;MQ=60.00;MQRankSum=0.000;QD=6.43;ReadPosRankSum=-2.318;SOR=0.679	GT:AD:DP:GQ:PL	0/1:52,14:66:99:432,0,2108
EU153402.1	35846	.	T	C	103.64	.	AC=1;AF=0.500;AN=2;BaseQRankSum=-0.856;DP=80;ExcessHet=0.0000;FS=0.000;MLEAC=1;MLEAF=0.500;MQ=59.94;MQRankSum=0.000;QD=1.31;ReadPosRankSum=0.159;SOR=0.519	GT:AD:DP:GQ:PL	0/1:71,8:79:99:111,0,2957
EU153402.1	35852	.	T	C	375.64	.	AC=1;AF=0.500;AN=2;BaseQRankSum=-0.905;DP=82;ExcessHet=0.0000;FS=4.027;MLEAC=1;MLEAF=0.500;MQ=59.94;MQRankSum=-2.171;QD=4.58;ReadPosRankSum=1.075;SOR=0.826	GT:AD:DP:GQ:PL	0/1:68,14:82:99:383,0,2813
EU153402.1	35853	.	T	G	552.64	.	AC=1;AF=0.500;AN=2;BaseQRankSum=0.250;DP=83;ExcessHet=0.0000;FS=1.027;MLEAC=1;MLEAF=0.500;MQ=59.85;MQRankSum=0.770;QD=6.66;ReadPosRankSum=-0.597;SOR=0.981	GT:AD:DP:GQ:PL	0/1:65,18:83:99:560,0,2675
EU153402.1	35858	.	TA	T	489.60	.	AC=1;AF=0.500;AN=2;BaseQRankSum=-0.698;DP=89;ExcessHet=0.0000;FS=2.305;MLEAC=1;MLEAF=0.500;MQ=59.86;MQRankSum=0.711;QD=5.50;ReadPosRankSum=-0.555;SOR=1.139	GT:AD:DP:GQ:PL	0/1:72,17:89:99:497,0,2952
EU153402.1	35867	.	A	T	2403.08	.	AC=1;AF=0.500;AN=2;BaseQRankSum=1.568;DP=96;ExcessHet=0.0000;FS=4.425;MLEAC=1;MLEAF=0.500;MQ=59.87;MQRankSum=-0.632;QD=31.62;ReadPosRankSum=-1.414;SOR=0.697	GT:AD:DP:GQ:PL	0/1:13,63:76:99:2582,0,356
EU153402.1	35869	.	G	C	288.64	.	AC=1;AF=0.500;AN=2;BaseQRankSum=1.121;DP=96;ExcessHet=0.0000;FS=1.145;MLEAC=1;MLEAF=0.500;MQ=59.87;MQRankSum=-3.571;QD=3.01;ReadPosRankSum=0.499;SOR=0.740	GT:AD:DP:GQ:PL	0/1:83,13:96:99:296,0,3430
EU153402.1	35870	.	C	A	3477.64	.	AC=1;AF=0.500;AN=2;BaseQRankSum=1.410;DP=98;ExcessHet=0.0000;FS=6.009;MLEAC=1;MLEAF=0.500;MQ=59.87;MQRankSum=-0.560;QD=28.03;ReadPosRankSum=-1.831;SOR=0.595	GT:AD:DP:GQ:PL	0/1:14,84:98:99:3485,0,335
EU153402.1	35879	.	G	A	357.64	.	AC=1;AF=0.500;AN=2;BaseQRankSum=0.809;DP=107;ExcessHet=0.0000;FS=3.740;MLEAC=1;MLEAF=0.500;MQ=59.89;MQRankSum=0.618;QD=3.37;ReadPosRankSum=-0.584;SOR=1.244	GT:AD:DP:GQ:PL	0/1:90,16:106:99:365,0,3708
EU153402.1	35883	.	G	A	287.64	.	AC=1;AF=0.500;AN=2;BaseQRankSum=1.565;DP=111;ExcessHet=0.0000;FS=0.000;MLEAC=1;MLEAF=0.500;MQ=59.89;MQRankSum=0.595;QD=3.00;ReadPosRankSum=1.602;SOR=0.781	GT:AD:DP:GQ:PL	0/1:83,13:96:99:295,0,3398
EU153402.1	35892	.	T	A	165.64	.	AC=1;AF=0.500;AN=2;BaseQRankSum=-0.959;DP=118;ExcessHet=0.0000;FS=0.000;MLEAC=1;MLEAF=0.500;MQ=59.90;MQRankSum=-4.141;QD=1.44;ReadPosRankSum=-0.975;SOR=0.602	GT:AD:DP:GQ:PL	0/1:103,12:115:99:173,0,4249
EU153402.1	35893	.	G	A	3577.64	.	AC=1;AF=0.500;AN=2;BaseQRankSum=0.986;DP=118;ExcessHet=0.0000;FS=3.974;MLEAC=1;MLEAF=0.500;MQ=59.90;MQRankSum=-0.815;QD=30.32;ReadPosRankSum=-1.761;SOR=0.384	GT:AD:DP:GQ:PL	0/1:30,88:118:99:3585,0,995
EU153402.1	35894	.	A	G	267.64	.	AC=1;AF=0.500;AN=2;BaseQRankSum=1.076;DP=119;ExcessHet=0.0000;FS=1.071;MLEAC=1;MLEAF=0.500;MQ=59.90;MQRankSum=0.540;QD=2.27;ReadPosRankSum=1.927;SOR=0.884	GT:AD:DP:GQ:PL	0/1:104,14:118:99:275,0,4305
EU153402.1	35896	.	G	A	4311.64	.	AC=1;AF=0.500;AN=2;BaseQRankSum=2.806;DP=120;ExcessHet=0.0000;FS=2.279;MLEAC=1;MLEAF=0.500;MQ=59.90;MQRankSum=-0.540;QD=28.67;ReadPosRankSum=-0.503;SOR=0.386	GT:AD:DP:GQ:PL	0/1:16,104:120:99:4319,0,359
EU153402.1	35917	.	A	T	4609.64	.	AC=1;AF=0.500;AN=2;BaseQRankSum=0.785;DP=129;ExcessHet=0.0000;FS=0.000;MLEAC=1;MLEAF=0.500;MQ=59.90;MQRankSum=-0.486;QD=27.27;ReadPosRankSum=0.289;SOR=0.606	GT:AD:DP:GQ:PL	0/1:14,111:125:99:4617,0,254
EU153402.1	35942	.	A	G	216.64	.	AC=1;AF=0.500;AN=2;BaseQRankSum=0.000;DP=15;ExcessHet=0.0000;FS=0.000;MLEAC=1;MLEAF=0.500;MQ=60.00;MQRankSum=0.000;QD=14.44;ReadPosRankSum=1.403;SOR=0.527	GT:AD:DP:GQ:PL	0/1:9,6:15:99:224,0,347
EU153402.1	35985	.	T	C	202.64	.	AC=1;AF=0.500;AN=2;BaseQRankSum=-2.412;DP=20;ExcessHet=0.0000;FS=12.882;MLEAC=1;MLEAF=0.500;MQ=60.00;MQRankSum=0.000;QD=10.13;ReadPosRankSum=-2.124;SOR=3.912	GT:AD:DP:GQ:PL	0/1:14,6:20:99:210,0,570
EU153402.1	36000	.	A	G	325.64	.	AC=1;AF=0.500;AN=2;BaseQRankSum=-1.602;DP=24;ExcessHet=0.0000;FS=1.685;MLEAC=1;MLEAF=0.500;MQ=60.00;MQRankSum=0.000;QD=13.57;ReadPosRankSum=-1.841;SOR=1.230	GT:AD:DP:GQ:PL	0/1:15,9:24:99:333,0,603
EU153402.1	36014	.	GAAA	G	151.60	.	AC=1;AF=0.500;AN=2;BaseQRankSum=-0.897;DP=27;ExcessHet=0.0000;FS=0.000;MLEAC=1;MLEAF=0.500;MQ=60.00;MQRankSum=0.000;QD=6.89;ReadPosRankSum=-0.196;SOR=0.663	GT:AD:DP:GQ:PL	0/1:17,5:22:99:159,0,699
EU153402.1	36036	.	C	T	358.64	.	AC=1;AF=0.500;AN=2;BaseQRankSum=-0.671;DP=28;ExcessHet=0.0000;FS=0.000;MLEAC=1;MLEAF=0.500;MQ=60.00;MQRankSum=0.000;QD=12.81;ReadPosRankSum=0.456;SOR=0.450	GT:AD:DP:GQ:PL	0/1:18,10:28:99:366,0,726
EU153402.1	36037	.	A	G	310.64	.	AC=1;AF=0.500;AN=2;BaseQRankSum=0.034;DP=29;ExcessHet=0.0000;FS=1.585;MLEAC=1;MLEAF=0.500;MQ=60.00;MQRankSum=0.000;QD=10.71;ReadPosRankSum=-0.148;SOR=0.385	GT:AD:DP:GQ:PL	0/1:20,9:29:99:318,0,813
EU153402.1	36041	.	T	TTGGG	127.60	.	AC=1;AF=0.500;AN=2;BaseQRankSum=0.226;DP=30;ExcessHet=0.0000;FS=0.000;MLEAC=1;MLEAF=0.500;MQ=60.00;MQRankSum=0.000;QD=4.25;ReadPosRankSum=0.223;SOR=0.760	GT:AD:DP:GQ:PL	0/1:25,5:30:99:135,0,1035
EU153402.1	36048	.	AT	A	127.60	.	AC=1;AF=0.500;AN=2;BaseQRankSum=0.990;DP=30;ExcessHet=0.0000;FS=0.000;MLEAC=1;MLEAF=0.500;MQ=60.00;MQRankSum=0.000;QD=4.25;ReadPosRankSum=1.281;SOR=0.760	GT:AD:DP:GQ:PL	0/1:25,5:30:99:135,0,1035
EU153402.1	36050	.	A	C	127.64	.	AC=1;AF=0.500;AN=2;BaseQRankSum=-1.315;DP=30;ExcessHet=0.0000;FS=0.000;MLEAC=1;MLEAF=0.500;MQ=60.00;MQRankSum=0.000;QD=4.25;ReadPosRankSum=-2.506;SOR=0.760	GT:AD:DP:GQ:PL	0/1:25,5:30:99:135,0,1035
EU153402.1	36055	.	GA	G	160.60	.	AC=1;AF=0.500;AN=2;BaseQRankSum=1.406;DP=34;ExcessHet=0.0000;FS=0.000;MLEAC=1;MLEAF=0.500;MQ=60.00;MQRankSum=0.000;QD=4.72;ReadPosRankSum=2.265;SOR=0.965	GT:AD:DP:GQ:PL	0/1:28,6:34:99:168,0,1158
EU153402.1	36056	.	A	G	272.04	.	AC=1;AF=0.500;AN=2;BaseQRankSum=-1.443;DP=34;ExcessHet=0.0000;FS=0.000;MLEAC=1;MLEAF=0.500;MQ=60.00;MQRankSum=0.000;QD=9.72;ReadPosRankSum=-0.370;SOR=0.760	GT:AD:DP:GQ:PL	0/1:16,12:28:99:456,0,636
EU153402.1	36059	.	C	T	289.64	.	AC=1;AF=0.500;AN=2;BaseQRankSum=-1.012;DP=36;ExcessHet=0.0000;FS=0.000;MLEAC=1;MLEAF=0.500;MQ=60.00;MQRankSum=0.000;QD=8.05;ReadPosRankSum=3.652;SOR=0.668	GT:AD:DP:GQ:PL	0/1:27,9:36:99:297,0,1107
EU153402.1	36060	.	A	G	61.64	.	AC=1;AF=0.500;AN=2;BaseQRankSum=-1.142;DP=37;ExcessHet=0.0000;FS=0.000;MLEAC=1;MLEAF=0.500;MQ=60.00;MQRankSum=0.000;QD=1.67;ReadPosRankSum=2.060;SOR=0.536	GT:AD:DP:GQ:PL	0/1:33,4:37:69:69,0,1374
EU153402.1	36070	.	A	G	96.64	.	AC=1;AF=0.500;AN=2;BaseQRankSum=-0.264;DP=41;ExcessHet=0.0000;FS=0.000;MLEAC=1;MLEAF=0.500;MQ=60.00;MQRankSum=0.000;QD=2.42;ReadPosRankSum=-0.133;SOR=0.588	GT:AD:DP:GQ:PL	0/1:34,6:40:99:104,0,1401
EU153402.1	36075	.	T	G	136.64	.	AC=1;AF=0.500;AN=2;BaseQRankSum=1.094;DP=42;ExcessHet=0.0000;FS=1.770;MLEAC=1;MLEAF=0.500;MQ=60.00;MQRankSum=0.000;QD=3.25;ReadPosRankSum=2.571;SOR=1.329	GT:AD:DP:GQ:PL	0/1:36,6:42:99:144,0,1494
EU153402.1	36082	.	G	A	77.64	.	AC=1;AF=0.500;AN=2;BaseQRankSum=0.769;DP=47;ExcessHet=0.0000;FS=0.000;MLEAC=1;MLEAF=0.500;MQ=60.00;MQRankSum=0.000;QD=1.69;ReadPosRankSum=2.258;SOR=0.852	GT:AD:DP:GQ:PL	0/1:41,5:46:85:85,0,1685
EU153402.1	36088	.	C	G	340.64	.	AC=1;AF=0.500;AN=2;BaseQRankSum=-0.401;DP=49;ExcessHet=0.0000;FS=0.000;MLEAC=1;MLEAF=0.500;MQ=60.00;MQRankSum=0.000;QD=6.95;ReadPosRankSum=-1.436;SOR=0.556	GT:AD:DP:GQ:PL	0/1:38,11:49:99:348,0,1563
EU153402.1	36089	.	C	G	340.64	.	AC=1;AF=0.500;AN=2;BaseQRankSum=-0.434;DP=49;ExcessHet=0.0000;FS=0.000;MLEAC=1;MLEAF=0.500;MQ=60.00;MQRankSum=0.000;QD=6.95;ReadPosRankSum=-1.258;SOR=0.556	GT:AD:DP:GQ:PL	0/1:38,11:49:99:348,0,1563
EU153402.1	36100	.	G	A	279.64	.	AC=1;AF=0.500;AN=2;BaseQRankSum=-0.232;DP=54;ExcessHet=0.0000;FS=0.000;MLEAC=1;MLEAF=0.500;MQ=60.00;MQRankSum=0.000;QD=5.18;ReadPosRankSum=-2.348;SOR=0.610	GT:AD:DP:GQ:PL	0/1:44,10:54:99:287,0,1817
EU153402.1	36107	.	A	T	340.64	.	AC=1;AF=0.500;AN=2;BaseQRankSum=-0.776;DP=59;ExcessHet=0.0000;FS=0.000;MLEAC=1;MLEAF=0.500;MQ=60.00;MQRankSum=0.000;QD=5.98;ReadPosRankSum=-1.774;SOR=0.651	GT:AD:DP:GQ:PL	0/1:45,12:57:99:348,0,1827
EU153402.1	36147	.	C	T	120.64	.	AC=1;AF=0.500;AN=2;BaseQRankSum=-1.131;DP=83;ExcessHet=0.0000;FS=3.012;MLEAC=1;MLEAF=0.500;MQ=60.00;MQRankSum=0.000;QD=1.49;ReadPosRankSum=0.996;SOR=0.944	GT:AD:DP:GQ:PL	0/1:71,10:81:99:128,0,2866
EU153402.1	36160	.	T	C	30.64	.	AC=1;AF=0.500;AN=2;BaseQRankSum=0.279;DP=137;ExcessHet=0.0000;FS=2.912;MLEAC=1;MLEAF=0.500;MQ=60.00;MQRankSum=0.000;QD=0.22;ReadPosRankSum=0.374;SOR=1.346	GT:AD:DP:GQ:PL	0/1:127,10:137:38:38,0,5290
EU153402.1	36169	.	T	G	3483.64	.	AC=1;AF=0.500;AN=2;BaseQRankSum=-0.259;DP=126;ExcessHet=0.0000;FS=0.000;MLEAC=1;MLEAF=0.500;MQ=60.00;MQRankSum=0.000;QD=30.03;ReadPosRankSum=-3.073;SOR=0.650	GT:AD:DP:GQ:PL	0/1:30,86:116:99:3491,0,980
EU153402.1	36175	.	A	G	1775.64	.	AC=1;AF=0.500;AN=2;BaseQRankSum=-0.365;DP=117;ExcessHet=0.0000;FS=0.715;MLEAC=1;MLEAF=0.500;MQ=60.00;MQRankSum=0.000;QD=15.58;ReadPosRankSum=0.845;SOR=0.584	GT:AD:DP:GQ:PL	0/1:66,48:114:99:1783,0,2569
EU153402.1	36179	.	C	T	3089.64	.	AC=1;AF=0.500;AN=2;BaseQRankSum=-1.246;DP=112;ExcessHet=0.0000;FS=0.778;MLEAC=1;MLEAF=0.500;MQ=60.00;MQRankSum=0.000;QD=27.59;ReadPosRankSum=-1.257;SOR=0.832	GT:AD:DP:GQ:PL	0/1:34,78:112:99:3097,0,1153
EU153402.1	36182	.	AC	A	2073.60	.	AC=1;AF=0.500;AN=2;BaseQRankSum=-0.999;DP=111;ExcessHet=0.0000;FS=0.000;MLEAC=1;MLEAF=0.500;MQ=60.00;MQRankSum=0.000;QD=18.68;ReadPosRankSum=0.218;SOR=0.674	GT:AD:DP:GQ:PL	0/1:57,54:111:99:2081,0,2174
EU153402.1	36192	.	G	C	114.64	.	AC=1;AF=0.500;AN=2;BaseQRankSum=-0.618;DP=110;ExcessHet=0.0000;FS=0.000;MLEAC=1;MLEAF=0.500;MQ=60.00;MQRankSum=0.000;QD=1.05;ReadPosRankSum=1.996;SOR=0.530	GT:AD:DP:GQ:PL	0/1:99,10:109:99:122,0,4086
EU153402.1	36201	.	AG	A	540.60	.	AC=1;AF=0.500;AN=2;BaseQRankSum=0.032;DP=103;ExcessHet=0.0000;FS=6.918;MLEAC=1;MLEAF=0.500;MQ=60.00;MQRankSum=0.000;QD=5.30;ReadPosRankSum=0.329;SOR=1.192	GT:AD:DP:GQ:PL	0/1:83,19:102:99:548,0,3428
EU153402.1	36204	.	T	C	775.64	.	AC=1;AF=0.500;AN=2;BaseQRankSum=0.592;DP=102;ExcessHet=0.0000;FS=1.892;MLEAC=1;MLEAF=0.500;MQ=60.00;MQRankSum=0.000;QD=7.76;ReadPosRankSum=0.437;SOR=0.921	GT:AD:DP:GQ:PL	0/1:75,25:100:99:783,0,3053
EU153402.1	36221	.	AG	A	555.60	.	AC=1;AF=0.500;AN=2;BaseQRankSum=-0.256;DP=97;ExcessHet=0.0000;FS=2.157;MLEAC=1;MLEAF=0.500;MQ=59.97;MQRankSum=0.520;QD=5.73;ReadPosRankSum=0.764;SOR=0.596	GT:AD:DP:GQ:PL	0/1:78,19:97:99:563,0,3218
EU153402.1	36223	.	G	A	288.64	.	AC=1;AF=0.500;AN=2;BaseQRankSum=-0.037;DP=96;ExcessHet=0.0000;FS=11.049;MLEAC=1;MLEAF=0.500;MQ=59.97;MQRankSum=0.426;QD=3.01;ReadPosRankSum=0.011;SOR=2.142	GT:AD:DP:GQ:PL	0/1:83,13:96:99:296,0,3425
EU153402.1	36229	.	G	C	558.64	.	AC=1;AF=0.500;AN=2;BaseQRankSum=-0.120;DP=99;ExcessHet=0.0000;FS=2.082;MLEAC=1;MLEAF=0.500;MQ=59.91;MQRankSum=0.730;QD=5.82;ReadPosRankSum=0.596;SOR=0.665	GT:AD:DP:GQ:PL	0/1:77,19:96:99:566,0,3176
EU153402.1	36230	.	G	A	1083.64	.	AC=1;AF=0.500;AN=2;BaseQRankSum=0.659;DP=101;ExcessHet=0.0000;FS=1.757;MLEAC=1;MLEAF=0.500;MQ=59.91;MQRankSum=0.961;QD=10.73;ReadPosRankSum=1.247;SOR=0.848	GT:AD:DP:GQ:PL	0/1:70,31:101:99:1091,0,2825
EU153402.1	36233	.	T	C	1246.64	.	AC=1;AF=0.500;AN=2;BaseQRankSum=1.058;DP=102;ExcessHet=0.0000;FS=6.717;MLEAC=1;MLEAF=0.500;MQ=59.92;MQRankSum=-1.922;QD=12.47;ReadPosRankSum=0.030;SOR=1.062	GT:AD:DP:GQ:PL	0/1:65,35:100:99:1254,0,2607
EU153402.1	36237	.	AGG	A	810.60	.	AC=1;AF=0.500;AN=2;BaseQRankSum=-0.160;DP=102;ExcessHet=0.0000;FS=7.716;MLEAC=1;MLEAF=0.500;MQ=59.92;MQRankSum=-2.478;QD=7.95;ReadPosRankSum=0.788;SOR=1.299	GT:AD:DP:GQ:PL	0/1:77,25:102:99:818,0,3158
EU153402.1	36238	.	G	T	146.04	.	AC=1;AF=0.500;AN=2;BaseQRankSum=2.009;DP=101;ExcessHet=0.0000;FS=0.897;MLEAC=1;MLEAF=0.500;MQ=59.91;MQRankSum=0.000;QD=1.92;ReadPosRankSum=1.637;SOR=0.546	GT:AD:DP:GQ:PL	0/1:48,28:76:99:1031,0,1931
EU153402.1	36241	.	C	A	1020.64	.	AC=1;AF=0.500;AN=2;BaseQRankSum=1.243;DP=104;ExcessHet=0.0000;FS=0.000;MLEAC=1;MLEAF=0.500;MQ=59.92;MQRankSum=0.000;QD=13.26;ReadPosRankSum=1.737;SOR=0.632	GT:AD:DP:GQ:PL	0/1:49,28:77:99:1028,0,1973
EU153402.1	36248	.	C	T	654.64	.	AC=1;AF=0.500;AN=2;BaseQRankSum=0.272;DP=109;ExcessHet=0.0000;FS=1.982;MLEAC=1;MLEAF=0.500;MQ=59.92;MQRankSum=0.731;QD=6.01;ReadPosRankSum=0.105;SOR=1.056	GT:AD:DP:GQ:PL	0/1:87,22:109:99:662,0,3587
EU153402.1	36252	.	T	C	561.64	.	AC=1;AF=0.500;AN=2;BaseQRankSum=-0.888;DP=110;ExcessHet=0.0000;FS=3.360;MLEAC=1;MLEAF=0.500;MQ=59.72;MQRankSum=0.838;QD=5.11;ReadPosRankSum=-0.869;SOR=0.735	GT:AD:DP:GQ:PL	0/1:90,20:110:99:569,0,3719
EU153402.1	36253	.	G	T	153.64	.	AC=1;AF=0.500;AN=2;BaseQRankSum=1.330;DP=111;ExcessHet=0.0000;FS=0.000;MLEAC=1;MLEAF=0.500;MQ=59.72;MQRankSum=0.597;QD=1.38;ReadPosRankSum=1.612;SOR=0.730	GT:AD:DP:GQ:PL	0/1:100,11:111:99:161,0,4166
EU153402.1	36257	.	T	C	831.64	.	AC=1;AF=0.500;AN=2;BaseQRankSum=-0.544;DP=110;ExcessHet=0.0000;FS=3.008;MLEAC=1;MLEAF=0.500;MQ=59.72;MQRankSum=-3.129;QD=7.56;ReadPosRankSum=0.917;SOR=0.672	GT:AD:DP:GQ:PL	0/1:84,26:110:99:839,0,3449
EU153402.1	36263	.	G	A	255.64	.	AC=1;AF=0.500;AN=2;BaseQRankSum=0.974;DP=107;ExcessHet=0.0000;FS=0.000;MLEAC=1;MLEAF=0.500;MQ=59.71;MQRankSum=0.667;QD=2.39;ReadPosRankSum=0.882;SOR=0.702	GT:AD:DP:GQ:PL	0/1:94,13:107:99:263,0,3908
EU153402.1	36271	.	G	A	699.64	.	AC=1;AF=0.500;AN=2;BaseQRankSum=0.541;DP=109;ExcessHet=0.0000;FS=0.890;MLEAC=1;MLEAF=0.500;MQ=59.71;MQRankSum=0.917;QD=6.42;ReadPosRankSum=-0.678;SOR=0.908	GT:AD:DP:GQ:PL	0/1:86,23:109:99:707,0,3542
EU153402.1	36272	.	G	T	612.64	.	AC=1;AF=0.500;AN=2;BaseQRankSum=-0.682;DP=108;ExcessHet=0.0000;FS=3.310;MLEAC=1;MLEAF=0.500;MQ=59.71;MQRankSum=0.873;QD=5.67;ReadPosRankSum=-0.263;SOR=0.884	GT:AD:DP:GQ:PL	0/1:87,21:108:99:620,0,3590
EU153402.1	36273	.	A	G	837.64	.	AC=1;AF=0.500;AN=2;BaseQRankSum=0.109;DP=108;ExcessHet=0.0000;FS=1.851;MLEAC=1;MLEAF=0.500;MQ=59.71;MQRankSum=-3.092;QD=7.76;ReadPosRankSum=0.480;SOR=0.734	GT:AD:DP:GQ:PL	0/1:82,26:108:99:845,0,3365
EU153402.1	36276	.	G	A	840.64	.	AC=1;AF=0.500;AN=2;BaseQRankSum=-0.155;DP=108;ExcessHet=0.0000;FS=2.965;MLEAC=1;MLEAF=0.500;MQ=59.71;MQRankSum=-3.073;QD=7.86;ReadPosRankSum=-0.004;SOR=0.715	GT:AD:DP:GQ:PL	0/1:81,26:107:99:848,0,3323
EU153402.1	36283	.	C	A	510.64	.	AC=1;AF=0.500;AN=2;BaseQRankSum=2.101;DP=105;ExcessHet=0.0000;FS=3.655;MLEAC=1;MLEAF=0.500;MQ=60.00;MQRankSum=0.000;QD=5.26;ReadPosRankSum=0.794;SOR=0.713	GT:AD:DP:GQ:PL	0/1:79,18:97:99:518,0,3229
EU153402.1	36285	.	C	T	685.64	.	AC=1;AF=0.500;AN=2;BaseQRankSum=-0.994;DP=107;ExcessHet=0.0000;FS=1.983;MLEAC=1;MLEAF=0.500;MQ=60.00;MQRankSum=0.000;QD=6.41;ReadPosRankSum=-1.220;SOR=1.030	GT:AD:DP:GQ:PL	0/1:84,23:107:99:693,0,3440
EU153402.1	36286	.	A	G	3144.64	.	AC=1;AF=0.500;AN=2;BaseQRankSum=-0.436;DP=106;ExcessHet=0.0000;FS=7.499;MLEAC=1;MLEAF=0.500;MQ=60.00;MQRankSum=0.000;QD=30.24;ReadPosRankSum=0.553;SOR=0.254	GT:AD:DP:GQ:PL	0/1:27,77:104:99:3152,0,876
EU153402.1	36288	.	G	C	588.64	.	AC=1;AF=0.500;AN=2;BaseQRankSum=-0.692;DP=102;ExcessHet=0.0000;FS=0.000;MLEAC=1;MLEAF=0.500;MQ=60.00;MQRankSum=0.000;QD=6.84;ReadPosRankSum=2.028;SOR=0.738	GT:AD:DP:GQ:PL	0/1:67,19:86:99:596,0,2732
EU153402.1	36291	.	G	A	411.64	.	AC=1;AF=0.500;AN=2;BaseQRankSum=0.536;DP=100;ExcessHet=0.0000;FS=10.116;MLEAC=1;MLEAF=0.500;MQ=60.00;MQRankSum=0.000;QD=4.12;ReadPosRankSum=0.109;SOR=1.050	GT:AD:DP:GQ:PL	0/1:84,16:100:99:419,0,3479
EU153402.1	36295	.	A	C	3387.64	.	AC=1;AF=0.500;AN=2;BaseQRankSum=-0.721;DP=98;ExcessHet=0.0000;FS=2.372;MLEAC=1;MLEAF=0.500;MQ=60.00;MQRankSum=0.000;QD=34.57;ReadPosRankSum=-1.221;SOR=0.368	GT:AD:DP:GQ:PL	0/1:16,82:98:99:3395,0,425
EU153402.1	36298	.	A	G	3300.64	.	AC=1;AF=0.500;AN=2;BaseQRankSum=-0.660;DP=97;ExcessHet=0.0000;FS=1.041;MLEAC=1;MLEAF=0.500;MQ=60.00;MQRankSum=0.000;QD=34.03;ReadPosRankSum=-1.092;SOR=0.478	GT:AD:DP:GQ:PL	0/1:17,80:97:99:3308,0,473
EU153402.1	36303	.	A	C	628.64	.	AC=1;AF=0.500;AN=2;BaseQRankSum=-2.104;DP=96;ExcessHet=0.0000;FS=0.000;MLEAC=1;MLEAF=0.500;MQ=60.00;MQRankSum=0.000;QD=6.55;ReadPosRankSum=-1.219;SOR=0.799	GT:AD:DP:GQ:PL	0/1:75,21:96:99:636,0,3086
EU153402.1	36315	.	A	G	3084.64	.	AC=1;AF=0.500;AN=2;BaseQRankSum=0.136;DP=94;ExcessHet=0.0000;FS=2.159;MLEAC=1;MLEAF=0.500;MQ=60.00;MQRankSum=0.000;QD=32.82;ReadPosRankSum=0.415;SOR=0.435	GT:AD:DP:GQ:PL	0/1:19,75:94:99:3092,0,572
EU153402.1	36325	.	G	A	2832.64	.	AC=1;AF=0.500;AN=2;BaseQRankSum=-0.656;DP=88;ExcessHet=0.0000;FS=2.168;MLEAC=1;MLEAF=0.500;MQ=60.00;MQRankSum=0.000;QD=32.19;ReadPosRankSum=0.722;SOR=0.446	GT:AD:DP:GQ:PL	0/1:19,69:88:99:2840,0,590
EU153402.1	36331	.	C	A	462.64	.	AC=1;AF=0.500;AN=2;BaseQRankSum=-1.246;DP=83;ExcessHet=0.0000;FS=5.802;MLEAC=1;MLEAF=0.500;MQ=60.00;MQRankSum=0.000;QD=5.57;ReadPosRankSum=-0.081;SOR=0.681	GT:AD:DP:GQ:PL	0/1:67,16:83:99:470,0,2749
EU153402.1	36337	.	A	C	538.64	.	AC=1;AF=0.500;AN=2;BaseQRankSum=1.943;DP=81;ExcessHet=0.0000;FS=3.640;MLEAC=1;MLEAF=0.500;MQ=60.00;MQRankSum=0.000;QD=6.65;ReadPosRankSum=-2.154;SOR=1.175	GT:AD:DP:GQ:PL	0/1:63,18:81:99:546,0,2508
EU153402.1	36341	.	AT	A	420.60	.	AC=1;AF=0.500;AN=2;BaseQRankSum=-0.494;DP=82;ExcessHet=0.0000;FS=8.292;MLEAC=1;MLEAF=0.500;MQ=60.00;MQRankSum=0.000;QD=5.13;ReadPosRankSum=-0.112;SOR=0.878	GT:AD:DP:GQ:PL	0/1:67,15:82:99:428,0,2768
EU153402.1	36348	.	C	T	2199.64	.	AC=1;AF=0.500;AN=2;BaseQRankSum=0.221;DP=74;ExcessHet=0.0000;FS=3.592;MLEAC=1;MLEAF=0.500;MQ=60.00;MQRankSum=0.000;QD=29.72;ReadPosRankSum=2.219;SOR=0.490	GT:AD:DP:GQ:PL	0/1:20,54:74:99:2207,0,636
EU153402.1	36372	.	G	A	267.64	.	AC=1;AF=0.500;AN=2;BaseQRankSum=-0.805;DP=58;ExcessHet=0.0000;FS=7.622;MLEAC=1;MLEAF=0.500;MQ=60.00;MQRankSum=0.000;QD=4.61;ReadPosRankSum=-1.186;SOR=1.530	GT:AD:DP:GQ:PL	0/1:48,10:58:99:275,0,1985
EU153402.1	36384	.	C	G	1128.64	.	AC=1;AF=0.500;AN=2;BaseQRankSum=1.124;DP=46;ExcessHet=0.0000;FS=0.000;MLEAC=1;MLEAF=0.500;MQ=60.00;MQRankSum=0.000;QD=25.65;ReadPosRankSum=-1.388;SOR=0.575	GT:AD:DP:GQ:PL	0/1:14,30:44:99:1136,0,339
EU153402.1	36386	.	T	C	492.64	.	AC=1;AF=0.500;AN=2;BaseQRankSum=0.547;DP=43;ExcessHet=0.0000;FS=2.881;MLEAC=1;MLEAF=0.500;MQ=60.00;MQRankSum=0.000;QD=11.46;ReadPosRankSum=-1.828;SOR=0.777	GT:AD:DP:GQ:PL	0/1:29,14:43:99:500,0,1094
EU153402.1	36405	.	T	C	222.64	.	AC=1;AF=0.500;AN=2;BaseQRankSum=1.263;DP=36;ExcessHet=0.0000;FS=9.839;MLEAC=1;MLEAF=0.500;MQ=60.00;MQRankSum=0.000;QD=6.18;ReadPosRankSum=-1.124;SOR=2.833	GT:AD:DP:GQ:PL	0/1:28,8:36:99:230,0,1108
EU153402.1	36498	.	C	T	336.64	.	AC=1;AF=0.500;AN=2;BaseQRankSum=-0.497;DP=14;ExcessHet=0.0000;FS=0.000;MLEAC=1;MLEAF=0.500;MQ=54.60;MQRankSum=-0.707;QD=28.05;ReadPosRankSum=-0.108;SOR=1.085	GT:AD:DP:GQ:PL	0/1:2,10:12:53:344,0,53
EU153402.1	36559	.	T	C	88.64	.	AC=1;AF=0.500;AN=2;BaseQRankSum=0.768;DP=32;ExcessHet=0.0000;FS=2.192;MLEAC=1;MLEAF=0.500;MQ=48.09;MQRankSum=-3.236;QD=3.85;ReadPosRankSum=0.426;SOR=1.460	GT:AD:DP:GQ:PL	0/1:19,4:23:96:96,0,724
EU153402.1	36561	.	A	G	83.64	.	AC=1;AF=0.500;AN=2;BaseQRankSum=0.000;DP=23;ExcessHet=0.0000;FS=2.192;MLEAC=1;MLEAF=0.500;MQ=53.05;MQRankSum=-3.236;QD=3.64;ReadPosRankSum=0.780;SOR=1.460	GT:AD:DP:GQ:PL	0/1:19,4:23:91:91,0,728
EU153402.1	36569	.	T	C	73.64	.	AC=1;AF=0.500;AN=2;BaseQRankSum=0.000;DP=18;ExcessHet=0.0000;FS=0.000;MLEAC=1;MLEAF=0.500;MQ=49.19;MQRankSum=-1.562;QD=4.09;ReadPosRankSum=1.248;SOR=0.743	GT:AD:DP:GQ:PL	0/1:15,3:18:81:81,0,613
EU153402.1	36583	.	T	C	36.64	.	AC=1;AF=0.500;AN=2;BaseQRankSum=0.788;DP=96;ExcessHet=0.0000;FS=0.000;MLEAC=1;MLEAF=0.500;MQ=34.45;MQRankSum=-1.074;QD=0.78;ReadPosRankSum=1.402;SOR=0.344	GT:AD:DP:GQ:PL	0/1:41,6:47:44:44,0,1108
EU153402.1	36749	.	G	T	373.64	.	AC=1;AF=0.500;AN=2;BaseQRankSum=-0.850;DP=23;ExcessHet=0.0000;FS=0.000;MLEAC=1;MLEAF=0.500;MQ=60.00;MQRankSum=0.000;QD=16.25;ReadPosRankSum=-1.848;SOR=0.627	GT:AD:DP:GQ:PL	0/1:13,10:23:99:381,0,516
EU153402.1	36754	.	G	C	364.64	.	AC=1;AF=0.500;AN=2;BaseQRankSum=-1.263;DP=26;ExcessHet=0.0000;FS=0.000;MLEAC=1;MLEAF=0.500;MQ=59.07;MQRankSum=0.870;QD=14.02;ReadPosRankSum=-0.962;SOR=0.584	GT:AD:DP:GQ:PL	0/1:16,10:26:99:372,0,608
EU153402.1	36755	.	G	A	361.64	.	AC=1;AF=0.500;AN=2;BaseQRankSum=-1.263;DP=27;ExcessHet=0.0000;FS=0.000;MLEAC=1;MLEAF=0.500;MQ=59.11;MQRankSum=0.844;QD=13.39;ReadPosRankSum=-0.868;SOR=0.511	GT:AD:DP:GQ:PL	0/1:17,10:27:99:369,0,650
EU153402.1	36756	.	T	C	36.64	.	AC=1;AF=0.500;AN=2;BaseQRankSum=-0.013;DP=90;ExcessHet=0.0000;FS=9.474;MLEAC=1;MLEAF=0.500;MQ=59.31;MQRankSum=-2.404;QD=0.41;ReadPosRankSum=-2.483;SOR=2.581	GT:AD:DP:GQ:PL	0/1:83,7:90:44:44,0,3464
EU153402.1	36762	.	T	G	123.64	.	AC=1;AF=0.500;AN=2;BaseQRankSum=0.621;DP=91;ExcessHet=0.0000;FS=14.889;MLEAC=1;MLEAF=0.500;MQ=59.31;MQRankSum=-1.978;QD=1.36;ReadPosRankSum=-3.522;SOR=3.052	GT:AD:DP:GQ:PL	0/1:82,9:91:99:131,0,3416
EU153402.1	36766	.	T	C	273.64	.	AC=1;AF=0.500;AN=2;BaseQRankSum=0.105;DP=86;ExcessHet=0.0000;FS=2.639;MLEAC=1;MLEAF=0.500;MQ=59.56;MQRankSum=0.725;QD=3.18;ReadPosRankSum=1.963;SOR=0.951	GT:AD:DP:GQ:PL	0/1:74,12:86:99:281,0,3071
EU153402.1	36767	.	G	A	273.64	.	AC=1;AF=0.500;AN=2;BaseQRankSum=0.105;DP=86;ExcessHet=0.0000;FS=2.639;MLEAC=1;MLEAF=0.500;MQ=59.56;MQRankSum=0.725;QD=3.18;ReadPosRankSum=1.925;SOR=0.951	GT:AD:DP:GQ:PL	0/1:74,12:86:99:281,0,3071
EU153402.1	36770	.	C	A	981.64	.	AC=1;AF=0.500;AN=2;BaseQRankSum=-2.109;DP=84;ExcessHet=0.0000;FS=0.897;MLEAC=1;MLEAF=0.500;MQ=59.54;MQRankSum=-1.306;QD=13.09;ReadPosRankSum=-1.056;SOR=0.829	GT:AD:DP:GQ:PL	0/1:48,27:75:99:989,0,1934
EU153402.1	36779	.	C	T	2013.64	.	AC=1;AF=0.500;AN=2;BaseQRankSum=-0.296;DP=76;ExcessHet=0.0000;FS=2.006;MLEAC=1;MLEAF=0.500;MQ=59.50;MQRankSum=-1.249;QD=26.50;ReadPosRankSum=-0.956;SOR=0.446	GT:AD:DP:GQ:PL	0/1:26,50:76:99:2021,0,941
EU153402.1	36780	.	T	A,G	2133.10	.	AC=1,1;AF=0.500,0.500;AN=2;BaseQRankSum=-0.650;DP=76;ExcessHet=0.0000;FS=4.549;MLEAC=1,1;MLEAF=0.500,0.500;MQ=59.50;MQRankSum=-0.745;QD=28.44;ReadPosRankSum=-0.325;SOR=0.316	GT:AD:DP:GQ:PL	1/2:12,20,43:75:99:2150,1305,1745,339,0,710
EU153402.1	36790	.	A	G	843.64	.	AC=1;AF=0.500;AN=2;BaseQRankSum=0.639;DP=76;ExcessHet=0.0000;FS=4.875;MLEAC=1;MLEAF=0.500;MQ=59.50;MQRankSum=-1.308;QD=11.10;ReadPosRankSum=0.245;SOR=0.916	GT:AD:DP:GQ:PL	0/1:52,24:76:99:851,0,2111
EU153402.1	36794	.	G	GGGT	363.60	.	AC=1;AF=0.500;AN=2;BaseQRankSum=1.242;DP=71;ExcessHet=0.0000;FS=15.146;MLEAC=1;MLEAF=0.500;MQ=59.46;MQRankSum=-2.175;QD=5.12;ReadPosRankSum=-1.174;SOR=2.088	GT:AD:DP:GQ:PL	0/1:58,13:71:99:371,0,2396
EU153402.1	36798	.	A	G	1227.64	.	AC=1;AF=0.500;AN=2;BaseQRankSum=-0.819;DP=68;ExcessHet=0.0000;FS=10.294;MLEAC=1;MLEAF=0.500;MQ=59.44;MQRankSum=0.501;QD=18.05;ReadPosRankSum=0.296;SOR=1.390	GT:AD:DP:GQ:PL	0/1:36,32:68:99:1235,0,1415
EU153402.1	36799	.	G	C	417.64	.	AC=1;AF=0.500;AN=2;BaseQRankSum=1.927;DP=68;ExcessHet=0.0000;FS=14.217;MLEAC=1;MLEAF=0.500;MQ=59.44;MQRankSum=-1.982;QD=6.14;ReadPosRankSum=-0.192;SOR=1.660	GT:AD:DP:GQ:PL	0/1:54,14:68:99:425,0,2225
EU153402.1	36800	.	T	C	1593.64	.	AC=1;AF=0.500;AN=2;BaseQRankSum=-1.743;DP=66;ExcessHet=0.0000;FS=13.486;MLEAC=1;MLEAF=0.500;MQ=59.42;MQRankSum=1.000;QD=24.15;ReadPosRankSum=1.418;SOR=1.297	GT:AD:DP:GQ:PL	0/1:26,40:66:99:1601,0,971
EU153402.1	36801	.	A	C	384.64	.	AC=1;AF=0.500;AN=2;BaseQRankSum=-2.505;DP=66;ExcessHet=0.0000;FS=11.702;MLEAC=1;MLEAF=0.500;MQ=59.42;MQRankSum=0.911;QD=6.01;ReadPosRankSum=-0.856;SOR=2.123	GT:AD:DP:GQ:PL	0/1:51,13:64:99:392,0,2096
EU153402.1	36803	.	C	T	426.64	.	AC=1;AF=0.500;AN=2;BaseQRankSum=1.160;DP=65;ExcessHet=0.0000;FS=11.598;MLEAC=1;MLEAF=0.500;MQ=59.41;MQRankSum=-1.909;QD=6.56;ReadPosRankSum=-0.265;SOR=1.676	GT:AD:DP:GQ:PL	0/1:51,14:65:99:434,0,2099
EU153402.1	36804	.	ACC	A	429.60	.	AC=1;AF=0.500;AN=2;BaseQRankSum=0.911;DP=64;ExcessHet=0.0000;FS=11.745;MLEAC=1;MLEAF=0.500;MQ=59.40;MQRankSum=-1.884;QD=6.71;ReadPosRankSum=-0.099;SOR=1.667	GT:AD:DP:GQ:PL	0/1:50,14:64:99:437,0,2057
EU153402.1	36806	.	C	CA	314.01	.	AC=1;AF=0.500;AN=2;BaseQRankSum=-1.244;DP=63;ExcessHet=0.0000;FS=8.123;MLEAC=1;MLEAF=0.500;MQ=59.39;MQRankSum=0.907;QD=6.41;ReadPosRankSum=-0.586;SOR=1.828	GT:AD:DP:GQ:PL	0/1:28,21:49:99:798,0,1113
EU153402.1	36809	.	C	CT	558.60	.	AC=1;AF=0.500;AN=2;BaseQRankSum=-1.954;DP=63;ExcessHet=0.0000;FS=1.169;MLEAC=1;MLEAF=0.500;MQ=59.39;MQRankSum=-0.050;QD=10.95;ReadPosRankSum=1.092;SOR=0.458	GT:AD:DP:GQ:PL	0/1:35,16:51:99:566,0,1421
EU153402.1	36810	.	G	A	1557.64	.	AC=1;AF=0.500;AN=2;BaseQRankSum=-0.735;DP=63;ExcessHet=0.0000;FS=7.071;MLEAC=1;MLEAF=0.500;MQ=59.39;MQRankSum=-1.362;QD=24.72;ReadPosRankSum=1.274;SOR=0.705	GT:AD:DP:GQ:PL	0/1:24,39:63:99:1565,0,890
EU153402.1	36816	.	T	A	117.64	.	AC=1;AF=0.500;AN=2;BaseQRankSum=-2.035;DP=63;ExcessHet=0.0000;FS=1.551;MLEAC=1;MLEAF=0.500;MQ=59.39;MQRankSum=0.652;QD=1.87;ReadPosRankSum=-0.378;SOR=0.842	GT:AD:DP:GQ:PL	0/1:56,7:63:99:125,0,2330
EU153402.1	36822	.	T	C	2055.64	.	AC=1;AF=0.500;AN=2;BaseQRankSum=0.633;DP=62;ExcessHet=0.0000;FS=0.000;MLEAC=1;MLEAF=0.500;MQ=59.38;MQRankSum=-0.839;QD=33.16;ReadPosRankSum=0.294;SOR=0.639	GT:AD:DP:GQ:PL	0/1:12,50:62:99:2063,0,353
EU153402.1	36825	.	C	T,G	1579.10	.	AC=1,1;AF=0.500,0.500;AN=2;BaseQRankSum=0.696;DP=65;ExcessHet=0.0000;FS=1.170;MLEAC=1,1;MLEAF=0.500,0.500;MQ=59.41;MQRankSum=-0.857;QD=24.29;ReadPosRankSum=-0.198;SOR=0.527	GT:AD:DP:GQ:PL	1/2:13,35,17:65:99:1596,144,579,924,0,1418
EU153402.1	36830	.	A	G	565.64	.	AC=1;AF=0.500;AN=2;BaseQRankSum=1.127;DP=65;ExcessHet=0.0000;FS=12.976;MLEAC=1;MLEAF=0.500;MQ=59.41;MQRankSum=-1.512;QD=8.70;ReadPosRankSum=1.951;SOR=2.295	GT:AD:DP:GQ:PL	0/1:47,18:65:99:573,0,1919
EU153402.1	36831	.	A	G	291.64	.	AC=1;AF=0.500;AN=2;BaseQRankSum=-0.724;DP=65;ExcessHet=0.0000;FS=13.513;MLEAC=1;MLEAF=0.500;MQ=59.41;MQRankSum=0.818;QD=4.49;ReadPosRankSum=-1.620;SOR=1.691	GT:AD:DP:GQ:PL	0/1:54,11:65:99:299,0,2222
EU153402.1	36853	.	G	T	496.64	.	AC=1;AF=0.500;AN=2;BaseQRankSum=-0.957;DP=56;ExcessHet=0.0000;FS=0.000;MLEAC=1;MLEAF=0.500;MQ=59.32;MQRankSum=-0.047;QD=9.20;ReadPosRankSum=-1.789;SOR=0.765	GT:AD:DP:GQ:PL	0/1:37,17:54:99:504,0,1474
EU153402.1	36860	.	A	G	705.64	.	AC=1;AF=0.500;AN=2;BaseQRankSum=0.307;DP=49;ExcessHet=0.0000;FS=2.715;MLEAC=1;MLEAF=0.500;MQ=59.22;MQRankSum=-0.955;QD=14.70;ReadPosRankSum=1.583;SOR=1.251	GT:AD:DP:GQ:PL	0/1:29,19:48:99:713,0,1047
EU153402.1	36861	.	C	T	843.64	.	AC=1;AF=0.500;AN=2;BaseQRankSum=-0.062;DP=48;ExcessHet=0.0000;FS=2.596;MLEAC=1;MLEAF=0.500;MQ=59.20;MQRankSum=-0.679;QD=17.95;ReadPosRankSum=1.540;SOR=1.112	GT:AD:DP:GQ:PL	0/1:25,22:47:99:851,0,871
EU153402.1	36862	.	A	G	1423.64	.	AC=1;AF=0.500;AN=2;BaseQRankSum=0.000;DP=48;ExcessHet=0.0000;FS=5.086;MLEAC=1;MLEAF=0.500;MQ=59.20;MQRankSum=-1.050;QD=29.66;ReadPosRankSum=-0.804;SOR=1.663	GT:AD:DP:GQ:PL	0/1:13,35:48:99:1431,0,405
EU153402.1	36867	.	C	A	1258.64	.	AC=1;AF=0.500;AN=2;BaseQRankSum=1.659;DP=43;ExcessHet=0.0000;FS=3.369;MLEAC=1;MLEAF=0.500;MQ=59.11;MQRankSum=-1.073;QD=29.27;ReadPosRankSum=-0.325;SOR=1.609	GT:AD:DP:GQ:PL	0/1:12,31:43:99:1266,0,411
EU153402.1	36868	.	A	G	1258.64	.	AC=1;AF=0.500;AN=2;BaseQRankSum=1.659;DP=43;ExcessHet=0.0000;FS=3.369;MLEAC=1;MLEAF=0.500;MQ=59.11;MQRankSum=-1.073;QD=29.27;ReadPosRankSum=-0.230;SOR=1.609	GT:AD:DP:GQ:PL	0/1:12,31:43:99:1266,0,411
EU153402.1	36872	.	G	C	403.64	.	AC=1;AF=0.500;AN=2;BaseQRankSum=0.389;DP=43;ExcessHet=0.0000;FS=1.384;MLEAC=1;MLEAF=0.500;MQ=59.11;MQRankSum=-0.184;QD=9.39;ReadPosRankSum=-1.029;SOR=0.941	GT:AD:DP:GQ:PL	0/1:31,12:43:99:411,0,1266
EU153402.1	36875	.	G	GC	718.60	.	AC=1;AF=0.500;AN=2;BaseQRankSum=-1.190;DP=43;ExcessHet=0.0000;FS=1.289;MLEAC=1;MLEAF=0.500;MQ=59.11;MQRankSum=-0.775;QD=16.71;ReadPosRankSum=1.003;SOR=1.012	GT:AD:DP:GQ:PL	0/1:24,19:43:99:726,0,951
EU153402.1	36876	.	T	C,A	1006.10	.	AC=1,1;AF=0.500,0.500;AN=2;BaseQRankSum=-0.457;DP=43;ExcessHet=0.0000;FS=3.796;MLEAC=1,1;MLEAF=0.500,0.500;MQ=59.11;MQRankSum=-0.879;QD=23.40;ReadPosRankSum=-0.448;SOR=1.739	GT:AD:DP:GQ:PL	1/2:9,15,19:43:99:1023,420,753,252,0,573
EU153402.1	36877	.	G	A	535.64	.	AC=1;AF=0.500;AN=2;BaseQRankSum=-1.317;DP=44;ExcessHet=0.0000;FS=0.000;MLEAC=1;MLEAF=0.500;MQ=59.13;MQRankSum=0.057;QD=12.17;ReadPosRankSum=-1.249;SOR=0.836	GT:AD:DP:GQ:PL	0/1:29,15:44:99:543,0,1173
EU153402.1	36879	.	G	C	668.64	.	AC=1;AF=0.500;AN=2;BaseQRankSum=1.493;DP=44;ExcessHet=0.0000;FS=2.950;MLEAC=1;MLEAF=0.500;MQ=59.13;MQRankSum=-0.901;QD=15.20;ReadPosRankSum=0.820;SOR=1.329	GT:AD:DP:GQ:PL	0/1:26,18:44:99:676,0,1037
EU153402.1	36883	.	G	A	319.64	.	AC=1;AF=0.500;AN=2;BaseQRankSum=0.815;DP=41;ExcessHet=0.0000;FS=0.000;MLEAC=1;MLEAF=0.500;MQ=59.71;MQRankSum=-0.854;QD=7.80;ReadPosRankSum=0.454;SOR=0.693	GT:AD:DP:GQ:PL	0/1:31,10:41:99:327,0,1272
EU153402.1	36890	.	T	C	721.64	.	AC=1;AF=0.500;AN=2;BaseQRankSum=1.261;DP=42;ExcessHet=0.0000;FS=0.000;MLEAC=1;MLEAF=0.500;MQ=59.72;MQRankSum=-0.068;QD=17.18;ReadPosRankSum=1.050;SOR=0.634	GT:AD:DP:GQ:PL	0/1:23,19:42:99:729,0,909
EU153402.1	36891	.	G	A	679.64	.	AC=1;AF=0.500;AN=2;BaseQRankSum=1.852;DP=41;ExcessHet=0.0000;FS=0.000;MLEAC=1;MLEAF=0.500;MQ=59.74;MQRankSum=0.934;QD=16.58;ReadPosRankSum=0.844;SOR=0.567	GT:AD:DP:GQ:PL	0/1:23,18:41:99:687,0,912
EU153402.1	36894	.	A	G	643.64	.	AC=1;AF=0.500;AN=2;BaseQRankSum=1.905;DP=38;ExcessHet=0.0000;FS=0.000;MLEAC=1;MLEAF=0.500;MQ=59.72;MQRankSum=0.953;QD=16.94;ReadPosRankSum=0.455;SOR=0.608	GT:AD:DP:GQ:PL	0/1:21,17:38:99:651,0,831
EU153402.1	36896	.	G	A	283.64	.	AC=1;AF=0.500;AN=2;BaseQRankSum=1.489;DP=38;ExcessHet=0.0000;FS=3.408;MLEAC=1;MLEAF=0.500;MQ=59.72;MQRankSum=-1.733;QD=7.46;ReadPosRankSum=0.704;SOR=1.345	GT:AD:DP:GQ:PL	0/1:29,9:38:99:291,0,1191
EU153402.1	36901	.	T	G	646.64	.	AC=1;AF=0.500;AN=2;BaseQRankSum=1.145;DP=37;ExcessHet=0.0000;FS=0.000;MLEAC=1;MLEAF=0.500;MQ=59.71;MQRankSum=0.976;QD=17.48;ReadPosRankSum=0.017;SOR=0.879	GT:AD:DP:GQ:PL	0/1:20,17:37:99:654,0,789
EU153402.1	36908	.	A	G	886.64	.	AC=1;AF=0.500;AN=2;BaseQRankSum=2.276;DP=32;ExcessHet=0.0000;FS=1.475;MLEAC=1;MLEAF=0.500;MQ=59.66;MQRankSum=-0.607;QD=27.71;ReadPosRankSum=0.990;SOR=1.085	GT:AD:DP:GQ:PL	0/1:10,22:32:99:894,0,354
EU153402.1	36911	.	TA	T	121.60	.	AC=1;AF=0.500;AN=2;BaseQRankSum=1.201;DP=32;ExcessHet=0.0000;FS=4.709;MLEAC=1;MLEAF=0.500;MQ=60.00;MQRankSum=0.000;QD=3.80;ReadPosRankSum=1.530;SOR=1.963	GT:AD:DP:GQ:PL	0/1:27,5:32:99:129,0,1088
EU153402.1	36921	.	A	G	379.64	.	AC=1;AF=0.500;AN=2;BaseQRankSum=1.289;DP=36;ExcessHet=0.0000;FS=0.000;MLEAC=1;MLEAF=0.500;MQ=60.00;MQRankSum=0.000;QD=10.55;ReadPosRankSum=1.600;SOR=0.799	GT:AD:DP:GQ:PL	0/1:25,11:36:99:387,0,966
EU153402.1	36922	.	T	G	379.64	.	AC=1;AF=0.500;AN=2;BaseQRankSum=1.324;DP=36;ExcessHet=0.0000;FS=0.000;MLEAC=1;MLEAF=0.500;MQ=60.00;MQRankSum=0.000;QD=10.55;ReadPosRankSum=1.564;SOR=0.799	GT:AD:DP:GQ:PL	0/1:25,11:36:99:387,0,966
EU153402.1	36927	.	G	T	184.64	.	AC=1;AF=0.500;AN=2;BaseQRankSum=-0.318;DP=41;ExcessHet=0.0000;FS=6.236;MLEAC=1;MLEAF=0.500;MQ=60.00;MQRankSum=0.000;QD=4.50;ReadPosRankSum=0.452;SOR=1.535	GT:AD:DP:GQ:PL	0/1:34,7:41:99:192,0,1407
EU153402.1	36933	.	A	G	31.64	.	AC=1;AF=0.500;AN=2;BaseQRankSum=-0.136;DP=47;ExcessHet=0.0000;FS=2.157;MLEAC=1;MLEAF=0.500;MQ=60.00;MQRankSum=0.000;QD=0.67;ReadPosRankSum=-0.897;SOR=1.592	GT:AD:DP:GQ:PL	0/1:43,4:47:39:39,0,1794
EU153402.1	36935	.	C	A	449.64	.	AC=1;AF=0.500;AN=2;BaseQRankSum=0.935;DP=48;ExcessHet=0.0000;FS=1.267;MLEAC=1;MLEAF=0.500;MQ=60.00;MQRankSum=0.000;QD=10.22;ReadPosRankSum=-0.156;SOR=0.889	GT:AD:DP:GQ:PL	0/1:30,14:44:99:457,0,1147
EU153402.1	36947	.	A	G	447.64	.	AC=1;AF=0.500;AN=2;BaseQRankSum=0.171;DP=119;ExcessHet=0.0000;FS=3.560;MLEAC=1;MLEAF=0.500;MQ=59.86;MQRankSum=-0.837;QD=3.79;ReadPosRankSum=0.719;SOR=1.258	GT:AD:DP:GQ:PL	0/1:100,18:118:99:455,0,4144
EU153402.1	36955	.	G	A	256.64	.	AC=1;AF=0.500;AN=2;BaseQRankSum=0.030;DP=112;ExcessHet=0.0000;FS=0.000;MLEAC=1;MLEAF=0.500;MQ=59.85;MQRankSum=0.780;QD=2.29;ReadPosRankSum=-0.680;SOR=0.745	GT:AD:DP:GQ:PL	0/1:98,14:112:99:264,0,4060
EU153402.1	36960	.	A	G	3752.64	.	AC=1;AF=0.500;AN=2;BaseQRankSum=0.076;DP=111;ExcessHet=0.0000;FS=8.320;MLEAC=1;MLEAF=0.500;MQ=59.85;MQRankSum=-0.939;QD=33.81;ReadPosRankSum=-0.994;SOR=0.874	GT:AD:DP:GQ:PL	0/1:20,91:111:99:3760,0,565
EU153402.1	36969	.	T	G	3711.64	.	AC=1;AF=0.500;AN=2;BaseQRankSum=0.257;DP=110;ExcessHet=0.0000;FS=8.622;MLEAC=1;MLEAF=0.500;MQ=59.70;MQRankSum=-1.172;QD=33.74;ReadPosRankSum=-2.872;SOR=0.628	GT:AD:DP:GQ:PL	0/1:20,90:110:99:3719,0,569
EU153402.1	36970	.	T	C	2023.64	.	AC=1;AF=0.500;AN=2;BaseQRankSum=-0.541;DP=110;ExcessHet=0.0000;FS=4.739;MLEAC=1;MLEAF=0.500;MQ=59.70;MQRankSum=0.093;QD=18.74;ReadPosRankSum=-2.926;SOR=0.847	GT:AD:DP:GQ:PL	0/1:53,55:108:99:2031,0,2055
EU153402.1	36976	.	A	G	333.64	.	AC=1;AF=0.500;AN=2;BaseQRankSum=-0.647;DP=108;ExcessHet=0.0000;FS=2.226;MLEAC=1;MLEAF=0.500;MQ=59.69;MQRankSum=1.107;QD=3.15;ReadPosRankSum=-2.341;SOR=1.046	GT:AD:DP:GQ:PL	0/1:89,17:106:99:341,0,3666
EU153402.1	36982	.	G	A	487.64	.	AC=1;AF=0.500;AN=2;BaseQRankSum=-0.813;DP=104;ExcessHet=0.0000;FS=3.333;MLEAC=1;MLEAF=0.500;MQ=59.62;MQRankSum=-1.397;QD=4.83;ReadPosRankSum=0.561;SOR=0.890	GT:AD:DP:GQ:PL	0/1:80,21:101:99:495,0,3251
EU153402.1	36983	.	A	G	3113.64	.	AC=1;AF=0.500;AN=2;BaseQRankSum=-0.200;DP=102;ExcessHet=0.0000;FS=7.885;MLEAC=1;MLEAF=0.500;MQ=59.61;MQRankSum=-1.481;QD=31.14;ReadPosRankSum=-3.016;SOR=0.392	GT:AD:DP:GQ:PL	0/1:23,77:100:99:3121,0,714
EU153402.1	36986	.	A	G	822.64	.	AC=1;AF=0.500;AN=2;BaseQRankSum=2.301;DP=98;ExcessHet=0.0000;FS=0.000;MLEAC=1;MLEAF=0.500;MQ=59.59;MQRankSum=-2.044;QD=8.39;ReadPosRankSum=0.741;SOR=0.746	GT:AD:DP:GQ:PL	0/1:73,25:98:99:830,0,2965
EU153402.1	36990	.	C	T	556.64	.	AC=1;AF=0.500;AN=2;BaseQRankSum=-1.865;DP=96;ExcessHet=0.0000;FS=0.952;MLEAC=1;MLEAF=0.500;MQ=59.58;MQRankSum=-1.391;QD=5.80;ReadPosRankSum=-0.187;SOR=0.892	GT:AD:DP:GQ:PL	0/1:76,20:96:99:564,0,3111
EU153402.1	36999	.	A	ACG	703.60	.	AC=1;AF=0.500;AN=2;BaseQRankSum=2.103;DP=90;ExcessHet=0.0000;FS=4.717;MLEAC=1;MLEAF=0.500;MQ=59.57;MQRankSum=-2.407;QD=7.82;ReadPosRankSum=-0.285;SOR=1.128	GT:AD:DP:GQ:PL	0/1:67,23:90:99:711,0,2744
EU153402.1	37000	.	TTG	T	771.60	.	AC=1;AF=0.500;AN=2;BaseQRankSum=2.139;DP=88;ExcessHet=0.0000;FS=3.241;MLEAC=1;MLEAF=0.500;MQ=59.56;MQRankSum=-2.283;QD=9.08;ReadPosRankSum=-0.406;SOR=1.094	GT:AD:DP:GQ:PL	0/1:62,23:85:99:779,0,2534
EU153402.1	37008	.	G	A	1485.64	.	AC=1;AF=0.500;AN=2;BaseQRankSum=0.896;DP=87;ExcessHet=0.0000;FS=7.089;MLEAC=1;MLEAF=0.500;MQ=59.55;MQRankSum=-2.788;QD=17.08;ReadPosRankSum=-0.336;SOR=1.153	GT:AD:DP:GQ:PL	0/1:48,39:87:99:1493,0,1898
EU153402.1	37009	.	C	T	756.64	.	AC=1;AF=0.500;AN=2;BaseQRankSum=0.808;DP=90;ExcessHet=0.0000;FS=3.292;MLEAC=1;MLEAF=0.500;MQ=59.57;MQRankSum=-2.407;QD=8.41;ReadPosRankSum=-0.040;SOR=1.161	GT:AD:DP:GQ:PL	0/1:67,23:90:99:764,0,2744
EU153402.1	37010	.	C	A	1008.64	.	AC=1;AF=0.500;AN=2;BaseQRankSum=-0.595;DP=87;ExcessHet=0.0000;FS=8.781;MLEAC=1;MLEAF=0.500;MQ=59.55;MQRankSum=-1.691;QD=15.28;ReadPosRankSum=-1.072;SOR=1.157	GT:AD:DP:GQ:PL	0/1:39,27:66:99:1016,0,1530
EU153402.1	37014	.	C	G	2660.64	.	AC=1;AF=0.500;AN=2;BaseQRankSum=1.668;DP=107;ExcessHet=0.0000;FS=9.071;MLEAC=1;MLEAF=0.500;MQ=59.41;MQRankSum=-2.068;QD=28.01;ReadPosRankSum=-0.894;SOR=0.941	GT:AD:DP:GQ:PL	0/1:29,66:95:99:2668,0,1019
EU153402.1	37021	.	C	T	1749.64	.	AC=1;AF=0.500;AN=2;BaseQRankSum=1.625;DP=109;ExcessHet=0.0000;FS=2.508;MLEAC=1;MLEAF=0.500;MQ=59.20;MQRankSum=-2.763;QD=16.20;ReadPosRankSum=0.355;SOR=0.981	GT:AD:DP:GQ:PL	0/1:61,47:108:99:1757,0,2420
EU153402.1	37026	.	G	C	330.64	.	AC=1;AF=0.500;AN=2;BaseQRankSum=-1.598;DP=110;ExcessHet=0.0000;FS=0.000;MLEAC=1;MLEAF=0.500;MQ=59.21;MQRankSum=-0.233;QD=3.41;ReadPosRankSum=0.343;SOR=0.783	GT:AD:DP:GQ:PL	0/1:83,14:97:99:338,0,3443
EU153402.1	37028	.	C	G	249.64	.	AC=1;AF=0.500;AN=2;BaseQRankSum=-1.923;DP=109;ExcessHet=0.0000;FS=1.129;MLEAC=1;MLEAF=0.500;MQ=59.20;MQRankSum=-0.537;QD=2.29;ReadPosRankSum=0.281;SOR=0.914	GT:AD:DP:GQ:PL	0/1:96,13:109:99:257,0,3992
EU153402.1	37029	.	A	G	3604.64	.	AC=1;AF=0.500;AN=2;BaseQRankSum=2.277;DP=109;ExcessHet=0.0000;FS=5.414;MLEAC=1;MLEAF=0.500;MQ=59.20;MQRankSum=-1.495;QD=33.38;ReadPosRankSum=-0.013;SOR=0.894	GT:AD:DP:GQ:PL	0/1:17,91:108:99:3612,0,278
EU153402.1	37031	.	T	A	425.64	.	AC=1;AF=0.500;AN=2;BaseQRankSum=0.159;DP=108;ExcessHet=0.0000;FS=3.718;MLEAC=1;MLEAF=0.500;MQ=59.19;MQRankSum=-3.629;QD=4.13;ReadPosRankSum=-1.395;SOR=0.539	GT:AD:DP:GQ:PL	0/1:86,17:103:99:433,0,3524
EU153402.1	37038	.	T	A	3297.64	.	AC=1;AF=0.500;AN=2;BaseQRankSum=3.576;DP=110;ExcessHet=0.0000;FS=11.396;MLEAC=1;MLEAF=0.500;MQ=59.11;MQRankSum=-2.182;QD=30.25;ReadPosRankSum=1.151;SOR=1.144	GT:AD:DP:GQ:PL	0/1:27,82:109:99:3305,0,867
EU153402.1	37040	.	G	C	156.64	.	AC=1;AF=0.500;AN=2;BaseQRankSum=-1.015;DP=110;ExcessHet=0.0000;FS=1.231;MLEAC=1;MLEAF=0.500;MQ=59.11;MQRankSum=-0.515;QD=1.42;ReadPosRankSum=1.248;SOR=0.976	GT:AD:DP:GQ:PL	0/1:99,11:110:99:164,0,4124
EU153402.1	37072	.	C	T	546.64	.	AC=1;AF=0.500;AN=2;BaseQRankSum=0.784;DP=41;ExcessHet=0.0000;FS=7.194;MLEAC=1;MLEAF=0.500;MQ=59.98;MQRankSum=0.826;QD=13.67;ReadPosRankSum=1.998;SOR=1.344	GT:AD:DP:GQ:PL	0/1:25,15:40:99:554,0,947
EU153402.1	37094	.	A	G	475.64	.	AC=1;AF=0.500;AN=2;BaseQRankSum=-0.323;DP=34;ExcessHet=0.0000;FS=3.176;MLEAC=1;MLEAF=0.500;MQ=60.00;MQRankSum=0.000;QD=13.99;ReadPosRankSum=1.046;SOR=1.044	GT:AD:DP:GQ:PL	0/1:21,13:34:99:483,0,843
EU153402.1	37108	.	AAT	A	418.60	.	AC=1;AF=0.500;AN=2;BaseQRankSum=-0.497;DP=38;ExcessHet=0.0000;FS=0.000;MLEAC=1;MLEAF=0.500;MQ=59.61;MQRankSum=0.736;QD=11.02;ReadPosRankSum=0.201;SOR=0.848	GT:AD:DP:GQ:PL	0/1:26,12:38:99:426,0,1056
EU153402.1	37127	.	T	A	283.64	.	AC=1;AF=0.500;AN=2;BaseQRankSum=-1.718;DP=39;ExcessHet=0.0000;FS=0.000;MLEAC=1;MLEAF=0.500;MQ=58.55;MQRankSum=1.192;QD=7.46;ReadPosRankSum=-0.670;SOR=0.818	GT:AD:DP:GQ:PL	0/1:29,9:38:99:291,0,1190
EU153402.1	37136	.	A	G	64.64	.	AC=1;AF=0.500;AN=2;BaseQRankSum=1.009;DP=36;ExcessHet=0.0000;FS=2.200;MLEAC=1;MLEAF=0.500;MQ=58.43;MQRankSum=-5.858;QD=1.80;ReadPosRankSum=-1.069;SOR=1.567	GT:AD:DP:GQ:PL	0/1:32,4:36:72:72,0,1332
EU153402.1	37141	.	G	C	58.64	.	AC=1;AF=0.500;AN=2;BaseQRankSum=1.241;DP=38;ExcessHet=0.0000;FS=2.125;MLEAC=1;MLEAF=0.500;MQ=56.66;MQRankSum=-3.671;QD=1.54;ReadPosRankSum=-0.912;SOR=1.436	GT:AD:DP:GQ:PL	0/1:34,4:38:66:66,0,1416
EU153402.1	37209	.	GT	G	279.60	.	AC=1;AF=0.500;AN=2;BaseQRankSum=1.741;DP=44;ExcessHet=0.0000;FS=5.503;MLEAC=1;MLEAF=0.500;MQ=58.75;MQRankSum=0.875;QD=7.77;ReadPosRankSum=0.253;SOR=1.845	GT:AD:DP:GQ:PL	0/1:22,14:36:99:287,0,860
EU153402.1	37211	.	T	G	97.04	.	AC=1;AF=0.500;AN=2;BaseQRankSum=1.844;DP=44;ExcessHet=0.0000;FS=3.111;MLEAC=1;MLEAF=0.500;MQ=58.75;MQRankSum=-1.097;QD=2.70;ReadPosRankSum=0.067;SOR=1.325	GT:AD:DP:GQ:PL	0/1:20,16:36:99:366,0,779
EU153402.1	37215	.	T	G	262.64	.	AC=1;AF=0.500;AN=2;BaseQRankSum=-0.636;DP=46;ExcessHet=0.0000;FS=1.482;MLEAC=1;MLEAF=0.500;MQ=58.53;MQRankSum=-0.558;QD=5.84;ReadPosRankSum=-1.702;SOR=0.399	GT:AD:DP:GQ:PL	0/1:36,9:45:99:270,0,1485
EU153402.1	37243	.	C	A	272.04	.	AC=1;AF=0.500;AN=2;BaseQRankSum=-1.933;DP=35;ExcessHet=0.0000;FS=0.000;MLEAC=1;MLEAF=0.500;MQ=58.36;MQRankSum=-1.306;QD=9.38;ReadPosRankSum=0.689;SOR=0.743	GT:AD:DP:GQ:PL	0/1:19,10:29:99:363,0,766
EU153402.1	37252	.	G	A	304.64	.	AC=1;AF=0.500;AN=2;BaseQRankSum=-1.989;DP=37;ExcessHet=0.0000;FS=3.637;MLEAC=1;MLEAF=0.500;MQ=58.45;MQRankSum=1.187;QD=9.83;ReadPosRankSum=0.117;SOR=0.588	GT:AD:DP:GQ:PL	0/1:22,9:31:99:312,0,897
EU153402.1	37257	.	G	A	193.64	.	AC=1;AF=0.500;AN=2;BaseQRankSum=1.044;DP=38;ExcessHet=0.0000;FS=6.529;MLEAC=1;MLEAF=0.500;MQ=58.49;MQRankSum=-1.186;QD=5.10;ReadPosRankSum=0.291;SOR=1.514	GT:AD:DP:GQ:PL	0/1:31,7:38:99:201,0,1281
EU153402.1	37258	.	G	C	199.64	.	AC=1;AF=0.500;AN=2;BaseQRankSum=-0.069;DP=38;ExcessHet=0.0000;FS=0.000;MLEAC=1;MLEAF=0.500;MQ=58.49;MQRankSum=-3.557;QD=5.55;ReadPosRankSum=0.469;SOR=0.723	GT:AD:DP:GQ:PL	0/1:29,7:36:99:207,0,1197
EU153402.1	37261	.	G	A	373.64	.	AC=1;AF=0.500;AN=2;BaseQRankSum=-2.714;DP=38;ExcessHet=0.0000;FS=3.144;MLEAC=1;MLEAF=0.500;MQ=58.13;MQRankSum=1.699;QD=9.83;ReadPosRankSum=-0.403;SOR=1.233	GT:AD:DP:GQ:PL	0/1:27,11:38:99:381,0,1101
EU153402.1	37262	.	A	C	361.64	.	AC=1;AF=0.500;AN=2;BaseQRankSum=-1.754;DP=42;ExcessHet=0.0000;FS=3.086;MLEAC=1;MLEAF=0.500;MQ=57.82;MQRankSum=1.995;QD=8.61;ReadPosRankSum=-0.258;SOR=1.237	GT:AD:DP:GQ:PL	0/1:31,11:42:99:369,0,1269
EU153402.1	37263	.	A	T	147.64	.	AC=1;AF=0.500;AN=2;BaseQRankSum=0.772;DP=53;ExcessHet=0.0000;FS=9.521;MLEAC=1;MLEAF=0.500;MQ=56.61;MQRankSum=-1.158;QD=2.79;ReadPosRankSum=-1.150;SOR=2.584	GT:AD:DP:GQ:PL	0/1:46,7:53:99:155,0,1910
EU153402.1	37264	.	C	T	112.64	.	AC=1;AF=0.500;AN=2;BaseQRankSum=0.707;DP=38;ExcessHet=0.0000;FS=0.000;MLEAC=1;MLEAF=0.500;MQ=58.13;MQRankSum=-1.588;QD=3.22;ReadPosRankSum=-0.829;SOR=1.022	GT:AD:DP:GQ:PL	0/1:30,5:35:99:120,0,1245
EU153402.1	37265	.	G	T	649.75	.	AC=1;AF=0.500;AN=2;BaseQRankSum=-0.716;DP=37;ExcessHet=0.0000;FS=1.406;MLEAC=1;MLEAF=0.500;MQ=58.45;MQRankSum=-0.854;QD=20.30;ReadPosRankSum=-0.655;SOR=0.986	GT:AD:DP:GQ:PL	0/1:15,17:32:99:669,0,579
EU153402.1	37269	.	C	T	952.63	.	AC=1;AF=0.500;AN=2;BaseQRankSum=-0.772;DP=40;ExcessHet=0.0000;FS=0.000;MLEAC=1;MLEAF=0.500;MQ=58.05;MQRankSum=-2.095;QD=25.75;ReadPosRankSum=-1.252;SOR=0.714	GT:AD:DP:GQ:PL	0/1:13,24:37:99:960,0,474
EU153402.1	37273	.	G	C	397.64	.	AC=1;AF=0.500;AN=2;BaseQRankSum=-2.949;DP=45;ExcessHet=0.0000;FS=1.272;MLEAC=1;MLEAF=0.500;MQ=56.78;MQRankSum=1.468;QD=8.84;ReadPosRankSum=1.360;SOR=0.950	GT:AD:DP:GQ:PL	0/1:33,12:45:99:405,0,1350
EU153402.1	37274	.	G	A	397.64	.	AC=1;AF=0.500;AN=2;BaseQRankSum=-2.404;DP=45;ExcessHet=0.0000;FS=1.272;MLEAC=1;MLEAF=0.500;MQ=56.78;MQRankSum=1.468;QD=8.84;ReadPosRankSum=1.559;SOR=0.950	GT:AD:DP:GQ:PL	0/1:33,12:45:99:405,0,1350
EU153402.1	37275	.	G	A	124.64	.	AC=1;AF=0.500;AN=2;BaseQRankSum=0.846;DP=46;ExcessHet=0.0000;FS=7.031;MLEAC=1;MLEAF=0.500;MQ=56.47;MQRankSum=-0.719;QD=2.71;ReadPosRankSum=-0.885;SOR=2.303	GT:AD:DP:GQ:PL	0/1:40,6:46:99:132,0,1662
EU153402.1	37277	.	G	A	210.64	.	AC=1;AF=0.500;AN=2;BaseQRankSum=0.979;DP=47;ExcessHet=0.0000;FS=0.000;MLEAC=1;MLEAF=0.500;MQ=56.55;MQRankSum=-2.514;QD=4.48;ReadPosRankSum=-0.725;SOR=0.557	GT:AD:DP:GQ:PL	0/1:39,8:47:99:218,0,1603
EU153402.1	37278	.	G	A	121.64	.	AC=1;AF=0.500;AN=2;BaseQRankSum=0.593;DP=47;ExcessHet=0.0000;FS=7.131;MLEAC=1;MLEAF=0.500;MQ=56.55;MQRankSum=-0.769;QD=2.59;ReadPosRankSum=-0.558;SOR=2.294	GT:AD:DP:GQ:PL	0/1:41,6:47:99:129,0,1704
EU153402.1	37280	.	C	T	298.64	.	AC=1;AF=0.500;AN=2;BaseQRankSum=0.808;DP=50;ExcessHet=0.0000;FS=15.065;MLEAC=1;MLEAF=0.500;MQ=56.68;MQRankSum=-0.785;QD=6.22;ReadPosRankSum=-0.963;SOR=3.258	GT:AD:DP:GQ:PL	0/1:38,10:48:99:306,0,1556
EU153402.1	37293	.	A	T	397.64	.	AC=1;AF=0.500;AN=2;BaseQRankSum=0.353;DP=51;ExcessHet=0.0000;FS=0.000;MLEAC=1;MLEAF=0.500;MQ=56.55;MQRankSum=1.182;QD=8.84;ReadPosRankSum=2.594;SOR=0.582	GT:AD:DP:GQ:PL	0/1:33,12:45:99:405,0,1350
EU153402.1	37296	.	G	GT	567.01	.	AC=1;AF=0.500;AN=2;BaseQRankSum=1.813;DP=51;ExcessHet=0.0000;FS=1.178;MLEAC=1;MLEAF=0.500;MQ=56.55;MQRankSum=-4.558;QD=12.33;ReadPosRankSum=-1.264;SOR=0.979	GT:AD:DP:GQ:PL	0/1:29,17:46:99:627,0,1135
EU153402.1	37297	.	A	T	460.61	.	AC=1;AF=0.500;AN=2;BaseQRankSum=0.000;DP=52;ExcessHet=0.0000;FS=0.000;MLEAC=1;MLEAF=0.500;MQ=56.61;MQRankSum=-0.074;QD=11.81;ReadPosRankSum=2.340;SOR=0.532	GT:AD:DP:GQ:PL	0/1:26,13:39:99:468,0,1052
EU153402.1	37301	.	G	C	375.64	.	AC=1;AF=0.500;AN=2;BaseQRankSum=0.194;DP=53;ExcessHet=0.0000;FS=0.000;MLEAC=1;MLEAF=0.500;MQ=57.13;MQRankSum=1.447;QD=7.22;ReadPosRankSum=3.343;SOR=0.693	GT:AD:DP:GQ:PL	0/1:40,12:52:99:383,0,1643
EU153402.1	37302	.	G	A	372.64	.	AC=1;AF=0.500;AN=2;BaseQRankSum=-0.884;DP=54;ExcessHet=0.0000;FS=0.000;MLEAC=1;MLEAF=0.500;MQ=57.18;MQRankSum=1.412;QD=7.03;ReadPosRankSum=3.432;SOR=0.653	GT:AD:DP:GQ:PL	0/1:41,12:53:99:380,0,1685
EU153402.1	37310	.	C	T	432.64	.	AC=1;AF=0.500;AN=2;BaseQRankSum=0.015;DP=63;ExcessHet=0.0000;FS=2.638;MLEAC=1;MLEAF=0.500;MQ=56.80;MQRankSum=0.612;QD=6.87;ReadPosRankSum=2.903;SOR=1.272	GT:AD:DP:GQ:PL	0/1:49,14:63:99:440,0,2015
EU153402.1	37316	.	C	CACAGTCTCACAA	192.60	.	AC=1;AF=0.500;AN=2;BaseQRankSum=1.482;DP=66;ExcessHet=0.0000;FS=3.516;MLEAC=1;MLEAF=0.500;MQ=57.58;MQRankSum=-1.666;QD=3.63;ReadPosRankSum=1.342;SOR=1.516	GT:AD:DP:GQ:PL	0/1:45,8:53:99:200,0,1865
EU153402.1	37318	.	TG	T	177.60	.	AC=1;AF=0.500;AN=2;BaseQRankSum=1.393;DP=66;ExcessHet=0.0000;FS=3.515;MLEAC=1;MLEAF=0.500;MQ=57.58;MQRankSum=-1.529;QD=3.06;ReadPosRankSum=2.323;SOR=1.609	GT:AD:DP:GQ:PL	0/1:50,8:58:99:185,0,2075
EU153402.1	37320	.	T	G	738.64	.	AC=1;AF=0.500;AN=2;BaseQRankSum=-0.024;DP=66;ExcessHet=0.0000;FS=1.030;MLEAC=1;MLEAF=0.500;MQ=57.58;MQRankSum=2.214;QD=11.19;ReadPosRankSum=0.586;SOR=0.501	GT:AD:DP:GQ:PL	0/1:45,21:66:99:746,0,1826
EU153402.1	37325	.	G	GC	78.60	.	AC=1;AF=0.500;AN=2;BaseQRankSum=1.150;DP=64;ExcessHet=0.0000;FS=4.122;MLEAC=1;MLEAF=0.500;MQ=57.50;MQRankSum=-2.746;QD=1.29;ReadPosRankSum=-1.441;SOR=1.174	GT:AD:DP:GQ:PL	0/1:55,6:61:86:86,0,2291
EU153402.1	37329	.	G	GCAGT	186.60	.	AC=1;AF=0.500;AN=2;BaseQRankSum=1.394;DP=66;ExcessHet=0.0000;FS=3.430;MLEAC=1;MLEAF=0.500;MQ=57.58;MQRankSum=-3.114;QD=3.39;ReadPosRankSum=1.516;SOR=1.402	GT:AD:DP:GQ:PL	0/1:47,8:55:99:194,0,1949
EU153402.1	37330	.	T	C	607.90	.	AC=1;AF=0.500;AN=2;BaseQRankSum=0.434;DP=66;ExcessHet=0.0000;FS=2.776;MLEAC=1;MLEAF=0.500;MQ=57.58;MQRankSum=-0.123;QD=13.51;ReadPosRankSum=-1.628;SOR=1.320	GT:AD:DP:GQ:PL	0/1:28,17:45:99:630,0,1125
EU153402.1	37331	.	G	A	345.64	.	AC=1;AF=0.500;AN=2;BaseQRankSum=0.394;DP=66;ExcessHet=0.0000;FS=2.788;MLEAC=1;MLEAF=0.500;MQ=57.58;MQRankSum=0.747;QD=5.57;ReadPosRankSum=-1.344;SOR=1.218	GT:AD:DP:GQ:PL	0/1:50,12:62:99:353,0,2063
EU153402.1	37333	.	CTGGA	C	354.60	.	AC=1;AF=0.500;AN=2;BaseQRankSum=1.328;DP=66;ExcessHet=0.0000;FS=10.083;MLEAC=1;MLEAF=0.500;MQ=57.58;MQRankSum=-0.234;QD=6.01;ReadPosRankSum=-0.115;SOR=2.444	GT:AD:DP:GQ:PL	0/1:47,12:59:99:362,0,1937
EU153402.1	37338	.	A	C	66.64	.	AC=1;AF=0.500;AN=2;BaseQRankSum=-0.464;DP=65;ExcessHet=0.0000;FS=4.094;MLEAC=1;MLEAF=0.500;MQ=57.54;MQRankSum=1.397;QD=1.03;ReadPosRankSum=-1.213;SOR=1.182	GT:AD:DP:GQ:PL	0/1:59,6:65:74:74,0,2459
EU153402.1	37341	.	T	C	876.63	.	AC=1;AF=0.500;AN=2;BaseQRankSum=1.655;DP=64;ExcessHet=0.0000;FS=5.783;MLEAC=1;MLEAF=0.500;MQ=57.50;MQRankSum=0.104;QD=17.53;ReadPosRankSum=0.050;SOR=1.394	GT:AD:DP:GQ:PL	0/1:27,23:50:99:884,0,1064
EU153402.1	37342	.	G	A	297.64	.	AC=1;AF=0.500;AN=2;BaseQRankSum=1.192;DP=63;ExcessHet=0.0000;FS=17.587;MLEAC=1;MLEAF=0.500;MQ=57.46;MQRankSum=-0.521;QD=4.72;ReadPosRankSum=0.996;SOR=3.442	GT:AD:DP:GQ:PL	0/1:52,11:63:99:305,0,2150
EU153402.1	37343	.	G	A	162.64	.	AC=1;AF=0.500;AN=2;BaseQRankSum=0.995;DP=63;ExcessHet=0.0000;FS=3.484;MLEAC=1;MLEAF=0.500;MQ=57.46;MQRankSum=-1.313;QD=2.58;ReadPosRankSum=0.692;SOR=1.575	GT:AD:DP:GQ:PL	0/1:55,8:63:99:170,0,2285
EU153402.1	37344	.	C	G	342.64	.	AC=1;AF=0.500;AN=2;BaseQRankSum=-0.500;DP=63;ExcessHet=0.0000;FS=0.000;MLEAC=1;MLEAF=0.500;MQ=57.46;MQRankSum=1.219;QD=5.44;ReadPosRankSum=-0.928;SOR=0.715	GT:AD:DP:GQ:PL	0/1:51,12:63:99:350,0,2105
EU153402.1	37345	.	C	A	342.64	.	AC=1;AF=0.500;AN=2;BaseQRankSum=-0.666;DP=63;ExcessHet=0.0000;FS=0.000;MLEAC=1;MLEAF=0.500;MQ=57.46;MQRankSum=1.219;QD=5.44;ReadPosRankSum=-1.034;SOR=0.715	GT:AD:DP:GQ:PL	0/1:51,12:63:99:350,0,2105
EU153402.1	37346	.	T	A	1962.64	.	AC=1;AF=0.500;AN=2;BaseQRankSum=3.574;DP=63;ExcessHet=0.0000;FS=13.874;MLEAC=1;MLEAF=0.500;MQ=57.46;MQRankSum=-2.421;QD=31.15;ReadPosRankSum=1.809;SOR=1.241	GT:AD:DP:GQ:PL	0/1:15,48:63:99:1970,0,485
EU153402.1	37347	.	T	A	165.64	.	AC=1;AF=0.500;AN=2;BaseQRankSum=1.092;DP=62;ExcessHet=0.0000;FS=3.493;MLEAC=1;MLEAF=0.500;MQ=57.42;MQRankSum=-1.272;QD=2.67;ReadPosRankSum=0.011;SOR=1.627	GT:AD:DP:GQ:PL	0/1:54,8:62:99:173,0,2243
EU153402.1	37349	.	G	A	114.64	.	AC=1;AF=0.500;AN=2;BaseQRankSum=1.092;DP=64;ExcessHet=0.0000;FS=6.485;MLEAC=1;MLEAF=0.500;MQ=57.23;MQRankSum=-2.999;QD=1.79;ReadPosRankSum=0.445;SOR=1.497	GT:AD:DP:GQ:PL	0/1:57,7:64:99:122,0,2372
EU153402.1	37350	.	T	C	1053.64	.	AC=1;AF=0.500;AN=2;BaseQRankSum=2.292;DP=63;ExcessHet=0.0000;FS=5.732;MLEAC=1;MLEAF=0.500;MQ=57.46;MQRankSum=-1.957;QD=20.66;ReadPosRankSum=2.700;SOR=1.227	GT:AD:DP:GQ:PL	0/1:24,27:51:99:1061,0,926
EU153402.1	37353	.	A	G	244.64	.	AC=1;AF=0.500;AN=2;BaseQRankSum=1.511;DP=72;ExcessHet=0.0000;FS=4.956;MLEAC=1;MLEAF=0.500;MQ=57.16;MQRankSum=-2.306;QD=3.76;ReadPosRankSum=-0.153;SOR=1.554	GT:AD:DP:GQ:PL	0/1:55,10:65:99:252,0,2280
EU153402.1	37354	.	G	A	66.64	.	AC=1;AF=0.500;AN=2;BaseQRankSum=1.043;DP=65;ExcessHet=0.0000;FS=14.854;MLEAC=1;MLEAF=0.500;MQ=57.27;MQRankSum=1.454;QD=1.03;ReadPosRankSum=0.593;SOR=3.719	GT:AD:DP:GQ:PL	0/1:59,6:65:74:74,0,2459
EU153402.1	37356	.	A	G	2180.64	.	AC=1;AF=0.500;AN=2;BaseQRankSum=3.116;DP=62;ExcessHet=0.0000;FS=6.363;MLEAC=1;MLEAF=0.500;MQ=57.14;MQRankSum=-1.624;QD=28.76;ReadPosRankSum=2.292;SOR=0.707	GT:AD:DP:GQ:PL	0/1:7,54:61:48:2188,0,48
EU153402.1	37359	.	A	G	123.64	.	AC=1;AF=0.500;AN=2;BaseQRankSum=1.295;DP=62;ExcessHet=0.0000;FS=3.484;MLEAC=1;MLEAF=0.500;MQ=57.20;MQRankSum=-0.876;QD=2.03;ReadPosRankSum=-0.513;SOR=1.387	GT:AD:DP:GQ:PL	0/1:54,7:61:99:131,0,2246
EU153402.1	37361	.	C	T	132.64	.	AC=1;AF=0.500;AN=2;BaseQRankSum=1.310;DP=59;ExcessHet=0.0000;FS=1.631;MLEAC=1;MLEAF=0.500;MQ=57.06;MQRankSum=-0.763;QD=2.29;ReadPosRankSum=-0.693;SOR=1.319	GT:AD:DP:GQ:PL	0/1:51,7:58:99:140,0,2120
EU153402.1	37365	.	C	A	298.64	.	AC=1;AF=0.500;AN=2;BaseQRankSum=-1.207;DP=57;ExcessHet=0.0000;FS=0.000;MLEAC=1;MLEAF=0.500;MQ=57.26;MQRankSum=1.152;QD=6.22;ReadPosRankSum=-1.853;SOR=0.728	GT:AD:DP:GQ:PL	0/1:38,10:48:99:306,0,1566
EU153402.1	37366	.	T	C	1028	.	AC=1;AF=0.500;AN=2;BaseQRankSum=0.132;DP=56;ExcessHet=0.0000;FS=0.000;MLEAC=1;MLEAF=0.500;MQ=57.21;MQRankSum=-1.661;QD=19.40;ReadPosRankSum=1.786;SOR=0.616	GT:AD:DP:GQ:PL	0/1:26,27:53:99:1055,0,1010
EU153402.1	37367	.	C	G	213.54	.	AC=1;AF=0.500;AN=2;BaseQRankSum=1.457;DP=56;ExcessHet=0.0000;FS=3.570;MLEAC=1;MLEAF=0.500;MQ=57.21;MQRankSum=-2.072;QD=4.64;ReadPosRankSum=-1.129;SOR=1.536	GT:AD:DP:GQ:PL	0/1:38,8:46:99:221,0,1572
EU153402.1	37371	.	A	G	153.64	.	AC=1;AF=0.500;AN=2;BaseQRankSum=1.236;DP=53;ExcessHet=0.0000;FS=3.719;MLEAC=1;MLEAF=0.500;MQ=57.05;MQRankSum=-0.470;QD=3.01;ReadPosRankSum=-1.219;SOR=1.609	GT:AD:DP:GQ:PL	0/1:44,7:51:99:161,0,1826
EU153402.1	37372	.	G	A	192.64	.	AC=1;AF=0.500;AN=2;BaseQRankSum=1.207;DP=53;ExcessHet=0.0000;FS=3.526;MLEAC=1;MLEAF=0.500;MQ=57.05;MQRankSum=-0.016;QD=3.63;ReadPosRankSum=2.225;SOR=1.029	GT:AD:DP:GQ:PL	0/1:45,8:53:99:200,0,1865
EU153402.1	37374	.	A	G	449.05	.	AC=1;AF=0.500;AN=2;BaseQRankSum=1.652;DP=55;ExcessHet=0.0000;FS=1.229;MLEAC=1;MLEAF=0.500;MQ=57.16;MQRankSum=-4.157;QD=8.98;ReadPosRankSum=-0.342;SOR=0.750	GT:AD:DP:GQ:PL	0/1:36,14:50:99:479,0,1469
EU153402.1	37376	.	CTG	C	336.60	.	AC=1;AF=0.500;AN=2;BaseQRankSum=1.660;DP=53;ExcessHet=0.0000;FS=1.319;MLEAC=1;MLEAF=0.500;MQ=57.38;MQRankSum=-3.158;QD=6.73;ReadPosRankSum=-0.048;SOR=0.745	GT:AD:DP:GQ:PL	0/1:39,11:50:99:344,0,1604
EU153402.1	37381	.	C	A	346.64	.	AC=1;AF=0.500;AN=2;BaseQRankSum=1.609;DP=53;ExcessHet=0.0000;FS=0.000;MLEAC=1;MLEAF=0.500;MQ=57.21;MQRankSum=-3.617;QD=7.38;ReadPosRankSum=-0.180;SOR=0.743	GT:AD:DP:GQ:PL	0/1:36,11:47:99:354,0,1479
EU153402.1	37382	.	A	AT	187.60	.	AC=1;AF=0.500;AN=2;BaseQRankSum=1.137;DP=53;ExcessHet=0.0000;FS=3.899;MLEAC=1;MLEAF=0.500;MQ=57.21;MQRankSum=-2.417;QD=4.69;ReadPosRankSum=-1.062;SOR=1.550	GT:AD:DP:GQ:PL	0/1:33,7:40:99:195,0,1365
EU153402.1	37383	.	G	GT	144.60	.	AC=1;AF=0.500;AN=2;BaseQRankSum=1.028;DP=54;ExcessHet=0.0000;FS=3.765;MLEAC=1;MLEAF=0.500;MQ=56.91;MQRankSum=-0.424;QD=2.68;ReadPosRankSum=-1.406;SOR=1.565	GT:AD:DP:GQ:PL	0/1:47,7:54:99:152,0,1952
EU153402.1	37386	.	C	T	63.64	.	AC=1;AF=0.500;AN=2;BaseQRankSum=0.818;DP=54;ExcessHet=0.0000;FS=12.802;MLEAC=1;MLEAF=0.500;MQ=56.91;MQRankSum=-3.659;QD=1.25;ReadPosRankSum=1.008;SOR=3.607	GT:AD:DP:GQ:PL	0/1:46,5:51:71:71,0,1916
EU153402.1	37390	.	C	G	751.64	.	AC=1;AF=0.500;AN=2;BaseQRankSum=-1.119;DP=50;ExcessHet=0.0000;FS=1.119;MLEAC=1;MLEAF=0.500;MQ=56.66;MQRankSum=-3.659;QD=15.99;ReadPosRankSum=-1.712;SOR=0.507	GT:AD:DP:GQ:PL	0/1:27,20:47:99:759,0,1073
EU153402.1	37393	.	G	A	721.64	.	AC=1;AF=0.500;AN=2;BaseQRankSum=-1.915;DP=50;ExcessHet=0.0000;FS=1.177;MLEAC=1;MLEAF=0.500;MQ=56.66;MQRankSum=-1.158;QD=16.40;ReadPosRankSum=-1.604;SOR=0.777	GT:AD:DP:GQ:PL	0/1:24,20:44:99:729,0,945
EU153402.1	37398	.	G	C	320.04	.	AC=1;AF=0.500;AN=2;BaseQRankSum=-1.843;DP=52;ExcessHet=0.0000;FS=3.005;MLEAC=1;MLEAF=0.500;MQ=56.02;MQRankSum=-3.901;QD=8.21;ReadPosRankSum=-2.378;SOR=0.891	GT:AD:DP:GQ:PL	0/1:27,12:39:99:423,0,1077
EU153402.1	37409	.	T	G	1156.04	.	AC=1;AF=0.500;AN=2;BaseQRankSum=-0.753;DP=45;ExcessHet=0.0000;FS=0.000;MLEAC=1;MLEAF=0.500;MQ=55.97;MQRankSum=-1.555;QD=31.24;ReadPosRankSum=-1.975;SOR=0.743	GT:AD:DP:GQ:PL	0/1:6,31:37:99:1235,0,159
EU153402.1	37410	.	T	A	1562.64	.	AC=1;AF=0.500;AN=2;BaseQRankSum=-0.929;DP=46;ExcessHet=0.0000;FS=0.000;MLEAC=1;MLEAF=0.500;MQ=56.06;MQRankSum=-1.523;QD=34.73;ReadPosRankSum=-2.212;SOR=0.541	GT:AD:DP:GQ:PL	0/1:6,39:45:99:1570,0,135
EU153402.1	37429	.	A	C	835.64	.	AC=1;AF=0.500;AN=2;BaseQRankSum=-0.381;DP=45;ExcessHet=0.0000;FS=5.501;MLEAC=1;MLEAF=0.500;MQ=55.67;MQRankSum=-0.673;QD=24.58;ReadPosRankSum=0.397;SOR=0.855	GT:AD:DP:GQ:PL	0/1:11,23:34:99:843,0,373
EU153402.1	37455	.	T	A	992.64	.	AC=1;AF=0.500;AN=2;BaseQRankSum=-0.748;DP=44;ExcessHet=0.0000;FS=14.434;MLEAC=1;MLEAF=0.500;MQ=51.89;MQRankSum=-2.055;QD=26.83;ReadPosRankSum=-0.932;SOR=1.783	GT:AD:DP:GQ:PL	0/1:12,25:37:99:1000,0,428
EU153402.1	37457	.	G	A	84.64	.	AC=1;AF=0.500;AN=2;BaseQRankSum=0.510;DP=30;ExcessHet=0.0000;FS=10.017;MLEAC=1;MLEAF=0.500;MQ=55.18;MQRankSum=0.448;QD=2.92;ReadPosRankSum=2.102;SOR=3.244	GT:AD:DP:GQ:PL	0/1:25,4:29:92:92,0,1038
EU153402.1	37460	.	G	C	449.64	.	AC=1;AF=0.500;AN=2;BaseQRankSum=0.000;DP=27;ExcessHet=0.0000;FS=0.000;MLEAC=1;MLEAF=0.500;MQ=55.57;MQRankSum=-3.690;QD=16.65;ReadPosRankSum=-1.844;SOR=0.582	GT:AD:DP:GQ:PL	0/1:15,12:27:99:457,0,585
EU153402.1	37461	.	C	A	52.64	.	AC=1;AF=0.500;AN=2;BaseQRankSum=0.000;DP=27;ExcessHet=0.0000;FS=6.576;MLEAC=1;MLEAF=0.500;MQ=55.57;MQRankSum=1.262;QD=2.11;ReadPosRankSum=1.782;SOR=2.816	GT:AD:DP:GQ:PL	0/1:22,3:25:60:60,0,908
EU153402.1	37466	.	G	A	100.64	.	AC=1;AF=0.500;AN=2;BaseQRankSum=0.000;DP=25;ExcessHet=0.0000;FS=0.000;MLEAC=1;MLEAF=0.500;MQ=55.20;MQRankSum=-2.272;QD=4.19;ReadPosRankSum=0.081;SOR=0.392	GT:AD:DP:GQ:PL	0/1:20,4:24:99:108,0,827
EU153402.1	37472	.	T	C	244.64	.	AC=1;AF=0.500;AN=2;BaseQRankSum=-0.440;DP=24;ExcessHet=0.0000;FS=0.000;MLEAC=1;MLEAF=0.500;MQ=55.12;MQRankSum=-3.883;QD=11.65;ReadPosRankSum=0.149;SOR=0.665	GT:AD:DP:GQ:PL	0/1:14,7:21:99:252,0,567
EU153402.1	37473	.	TGA	T	58.60	.	AC=1;AF=0.500;AN=2;BaseQRankSum=0.000;DP=24;ExcessHet=0.0000;FS=11.690;MLEAC=1;MLEAF=0.500;MQ=55.12;MQRankSum=1.343;QD=2.55;ReadPosRankSum=2.375;SOR=2.793	GT:AD:DP:GQ:PL	0/1:20,3:23:66:66,0,831
EU153402.1	37476	.	A	C	112.64	.	AC=1;AF=0.500;AN=2;BaseQRankSum=0.000;DP=24;ExcessHet=0.0000;FS=0.000;MLEAC=1;MLEAF=0.500;MQ=55.12;MQRankSum=-3.912;QD=5.63;ReadPosRankSum=0.710;SOR=0.495	GT:AD:DP:GQ:PL	0/1:16,4:20:99:120,0,660
EU153402.1	37478	.	A	G	230.01	.	AC=1;AF=0.500;AN=2;BaseQRankSum=0.000;DP=24;ExcessHet=0.0000;FS=0.000;MLEAC=1;MLEAF=0.500;MQ=55.12;MQRankSum=-3.177;QD=12.11;ReadPosRankSum=0.676;SOR=0.804	GT:AD:DP:GQ:PL	0/1:12,7:19:99:258,0,483
EU153402.1	37482	.	G	C	100.64	.	AC=1;AF=0.500;AN=2;BaseQRankSum=0.559;DP=24;ExcessHet=0.0000;FS=5.653;MLEAC=1;MLEAF=0.500;MQ=55.12;MQRankSum=1.648;QD=4.19;ReadPosRankSum=1.745;SOR=1.465	GT:AD:DP:GQ:PL	0/1:20,4:24:99:108,0,828
EU153402.1	37483	.	G	A	58.64	.	AC=1;AF=0.500;AN=2;BaseQRankSum=0.516;DP=24;ExcessHet=0.0000;FS=11.690;MLEAC=1;MLEAF=0.500;MQ=55.12;MQRankSum=1.452;QD=2.55;ReadPosRankSum=2.376;SOR=2.793	GT:AD:DP:GQ:PL	0/1:20,3:23:66:66,0,831
EU153402.1	37487	.	T	C	193.64	.	AC=1;AF=0.500;AN=2;BaseQRankSum=0.000;DP=24;ExcessHet=0.0000;FS=0.000;MLEAC=1;MLEAF=0.500;MQ=54.49;MQRankSum=-1.949;QD=8.42;ReadPosRankSum=0.517;SOR=0.665	GT:AD:DP:GQ:PL	0/1:17,6:23:99:201,0,696
EU153402.1	37488	.	G	A	145.64	.	AC=1;AF=0.500;AN=2;BaseQRankSum=0.000;DP=24;ExcessHet=0.0000;FS=0.000;MLEAC=1;MLEAF=0.500;MQ=54.49;MQRankSum=-2.501;QD=6.07;ReadPosRankSum=1.007;SOR=0.515	GT:AD:DP:GQ:PL	0/1:19,5:24:99:153,0,783
EU153402.1	37492	.	T	A	502.64	.	AC=1;AF=0.500;AN=2;BaseQRankSum=0.116;DP=27;ExcessHet=0.0000;FS=13.262;MLEAC=1;MLEAF=0.500;MQ=55.13;MQRankSum=-2.070;QD=20.11;ReadPosRankSum=0.817;SOR=1.426	GT:AD:DP:GQ:PL	0/1:12,13:25:99:510,0,465
EU153402.1	37495	.	G	C	226.64	.	AC=1;AF=0.500;AN=2;BaseQRankSum=0.856;DP=28;ExcessHet=0.0000;FS=0.000;MLEAC=1;MLEAF=0.500;MQ=54.66;MQRankSum=-3.484;QD=8.39;ReadPosRankSum=0.883;SOR=0.735	GT:AD:DP:GQ:PL	0/1:20,7:27:99:234,0,819
EU153402.1	37497	.	T	A	448.64	.	AC=1;AF=0.500;AN=2;BaseQRankSum=-0.268;DP=28;ExcessHet=0.0000;FS=1.441;MLEAC=1;MLEAF=0.500;MQ=54.66;MQRankSum=-4.613;QD=16.02;ReadPosRankSum=0.697;SOR=1.022	GT:AD:DP:GQ:PL	0/1:16,12:28:99:456,0,636
EU153402.1	37498	.	A	G	40.64	.	AC=1;AF=0.500;AN=2;BaseQRankSum=0.796;DP=29;ExcessHet=0.0000;FS=0.000;MLEAC=1;MLEAF=0.500;MQ=54.85;MQRankSum=-2.177;QD=1.40;ReadPosRankSum=-0.409;SOR=1.179	GT:AD:DP:GQ:PL	0/1:26,3:29:48:48,0,1083
EU153402.1	37501	.	T	G	482.04	.	AC=1;AF=0.500;AN=2;BaseQRankSum=-0.775;DP=29;ExcessHet=0.0000;FS=5.734;MLEAC=1;MLEAF=0.500;MQ=54.85;MQRankSum=-3.241;QD=18.54;ReadPosRankSum=0.027;SOR=0.674	GT:AD:DP:GQ:PL	0/1:12,14:26:99:552,0,462
EU153402.1	37504	.	G	GAGTGT	136.60	.	AC=1;AF=0.500;AN=2;BaseQRankSum=-1.673;DP=28;ExcessHet=0.0000;FS=2.020;MLEAC=1;MLEAF=0.500;MQ=54.66;MQRankSum=-2.703;QD=5.06;ReadPosRankSum=0.500;SOR=0.828	GT:AD:DP:GQ:PL	0/1:22,5:27:99:144,0,909
EU153402.1	37506	.	GAC	G	142.60	.	AC=1;AF=0.500;AN=2;BaseQRankSum=-1.485;DP=29;ExcessHet=0.0000;FS=0.000;MLEAC=1;MLEAF=0.500;MQ=54.85;MQRankSum=-3.908;QD=5.70;ReadPosRankSum=0.498;SOR=1.022	GT:AD:DP:GQ:PL	0/1:20,5:25:99:150,0,825
EU153402.1	37508	.	C	G	188.04	.	AC=1;AF=0.500;AN=2;BaseQRankSum=-1.604;DP=29;ExcessHet=0.0000;FS=4.123;MLEAC=1;MLEAF=0.500;MQ=54.85;MQRankSum=-2.001;QD=8.55;ReadPosRankSum=-0.178;SOR=1.255	GT:AD:DP:GQ:PL	0/1:13,9:22:99:339,0,519
EU153402.1	37510	.	A	T	142.64	.	AC=1;AF=0.500;AN=2;BaseQRankSum=-1.176;DP=29;ExcessHet=0.0000;FS=0.000;MLEAC=1;MLEAF=0.500;MQ=54.85;MQRankSum=-3.447;QD=5.71;ReadPosRankSum=0.646;SOR=1.022	GT:AD:DP:GQ:PL	0/1:20,5:25:99:150,0,825
EU153402.1	37511	.	GACA	G	163.60	.	AC=1;AF=0.500;AN=2;BaseQRankSum=-0.879;DP=33;ExcessHet=0.0000;FS=3.998;MLEAC=1;MLEAF=0.500;MQ=55.15;MQRankSum=-3.116;QD=4.96;ReadPosRankSum=0.539;SOR=1.235	GT:AD:DP:GQ:PL	0/1:27,6:33:99:171,0,1116
EU153402.1	37518	.	A	G	337.64	.	AC=1;AF=0.500;AN=2;BaseQRankSum=-0.708;DP=37;ExcessHet=0.0000;FS=1.480;MLEAC=1;MLEAF=0.500;MQ=54.16;MQRankSum=-2.930;QD=9.65;ReadPosRankSum=1.807;SOR=1.038	GT:AD:DP:GQ:PL	0/1:25,10:35:99:345,0,1020
EU153402.1	37520	.	C	T	175.61	.	AC=1;AF=0.500;AN=2;BaseQRankSum=-0.035;DP=39;ExcessHet=0.0000;FS=1.786;MLEAC=1;MLEAF=0.500;MQ=53.98;MQRankSum=-3.521;QD=6.06;ReadPosRankSum=1.317;SOR=1.214	GT:AD:DP:GQ:PL	0/1:23,6:29:99:183,0,948
EU153402.1	37521	.	A	G	199.64	.	AC=1;AF=0.500;AN=2;BaseQRankSum=-0.333;DP=40;ExcessHet=0.0000;FS=3.790;MLEAC=1;MLEAF=0.500;MQ=53.56;MQRankSum=-2.456;QD=5.55;ReadPosRankSum=1.191;SOR=0.674	GT:AD:DP:GQ:PL	0/1:29,7:36:99:207,0,1197
EU153402.1	37527	.	C	A	902.04	.	AC=1;AF=0.500;AN=2;BaseQRankSum=0.845;DP=39;ExcessHet=0.0000;FS=0.000;MLEAC=1;MLEAF=0.500;MQ=53.38;MQRankSum=-3.522;QD=25.06;ReadPosRankSum=-1.165;SOR=0.693	GT:AD:DP:GQ:PL	0/1:12,24:36:99:972,0,432
EU153402.1	37531	.	GAT	G	106.60	.	AC=1;AF=0.500;AN=2;BaseQRankSum=-1.028;DP=39;ExcessHet=0.0000;FS=1.909;MLEAC=1;MLEAF=0.500;MQ=53.38;MQRankSum=-2.179;QD=2.88;ReadPosRankSum=1.201;SOR=0.876	GT:AD:DP:GQ:PL	0/1:32,5:37:99:114,0,1329
EU153402.1	37534	.	GGC	G	111.12	.	AC=1;AF=0.500;AN=2;BaseQRankSum=-0.845;DP=39;ExcessHet=0.0000;FS=0.000;MLEAC=1;MLEAF=0.500;MQ=53.38;MQRankSum=-2.235;QD=3.27;ReadPosRankSum=0.955;SOR=0.977	GT:AD:DP:GQ:PL	0/1:29,5:34:99:123,0,1203
EU153402.1	37536	.	C	G	230.04	.	AC=1;AF=0.500;AN=2;BaseQRankSum=1.134;DP=38;ExcessHet=0.0000;FS=3.512;MLEAC=1;MLEAF=0.500;MQ=53.25;MQRankSum=-2.446;QD=8.22;ReadPosRankSum=-2.122;SOR=1.417	GT:AD:DP:GQ:PL	0/1:13,15:28:99:591,0,501
EU153402.1	37539	.	T	C	103.64	.	AC=1;AF=0.500;AN=2;BaseQRankSum=1.277;DP=40;ExcessHet=0.0000;FS=13.031;MLEAC=1;MLEAF=0.500;MQ=53.61;MQRankSum=-2.398;QD=2.73;ReadPosRankSum=-0.622;SOR=3.605	GT:AD:DP:GQ:PL	0/1:33,5:38:99:111,0,1371
EU153402.1	37541	.	T	C	649.75	.	AC=1;AF=0.500;AN=2;BaseQRankSum=3.082;DP=41;ExcessHet=0.0000;FS=1.406;MLEAC=1;MLEAF=0.500;MQ=53.20;MQRankSum=-3.657;QD=20.30;ReadPosRankSum=-0.951;SOR=0.986	GT:AD:DP:GQ:PL	0/1:15,17:32:99:669,0,556
EU153402.1	37542	.	A	G	464.52	.	AC=1;AF=0.500;AN=2;BaseQRankSum=-0.496;DP=42;ExcessHet=0.0000;FS=5.153;MLEAC=1;MLEAF=0.500;MQ=53.38;MQRankSum=-3.939;QD=13.27;ReadPosRankSum=0.034;SOR=1.015	GT:AD:DP:GQ:PL	0/1:22,13:35:99:472,0,884
EU153402.1	37548	.	T	C	130.64	.	AC=1;AF=0.500;AN=2;BaseQRankSum=-0.830;DP=46;ExcessHet=0.0000;FS=0.000;MLEAC=1;MLEAF=0.500;MQ=53.58;MQRankSum=-2.477;QD=2.97;ReadPosRankSum=-0.319;SOR=0.693	GT:AD:DP:GQ:PL	0/1:38,6:44:99:138,0,1578
EU153402.1	37550	.	G	A	310.64	.	AC=1;AF=0.500;AN=2;BaseQRankSum=0.295;DP=46;ExcessHet=0.0000;FS=5.519;MLEAC=1;MLEAF=0.500;MQ=53.58;MQRankSum=-4.341;QD=7.06;ReadPosRankSum=-0.460;SOR=1.535	GT:AD:DP:GQ:PL	0/1:34,10:44:99:318,0,1398
EU153402.1	37552	.	CA	C	91.60	.	AC=1;AF=0.500;AN=2;BaseQRankSum=1.116;DP=49;ExcessHet=0.0000;FS=4.603;MLEAC=1;MLEAF=0.500;MQ=53.43;MQRankSum=-0.816;QD=2.18;ReadPosRankSum=-0.390;SOR=1.967	GT:AD:DP:GQ:PL	0/1:37,5:42:99:99,0,1539
EU153402.1	37553	.	A	G	116.07	.	AC=1;AF=0.500;AN=2;BaseQRankSum=1.935;DP=50;ExcessHet=0.0000;FS=1.451;MLEAC=1;MLEAF=0.500;MQ=53.02;MQRankSum=0.152;QD=3.22;ReadPosRankSum=-0.813;SOR=0.984	GT:AD:DP:GQ:PL	0/1:26,10:36:99:342,0,1062
EU153402.1	37557	.	AG	A	82.60	.	AC=1;AF=0.500;AN=2;BaseQRankSum=1.022;DP=47;ExcessHet=0.0000;FS=4.539;MLEAC=1;MLEAF=0.500;MQ=52.74;MQRankSum=-0.362;QD=1.84;ReadPosRankSum=-1.499;SOR=1.981	GT:AD:DP:GQ:PL	0/1:40,5:45:90:90,0,1665
EU153402.1	37559	.	AGC	A	217.60	.	AC=1;AF=0.500;AN=2;BaseQRankSum=-0.327;DP=47;ExcessHet=0.0000;FS=5.992;MLEAC=1;MLEAF=0.500;MQ=53.04;MQRankSum=-3.355;QD=4.84;ReadPosRankSum=-0.152;SOR=1.848	GT:AD:DP:GQ:PL	0/1:37,8:45:99:225,0,1530
EU153402.1	37570	.	C	T	65.04	.	AC=1;AF=0.500;AN=2;BaseQRankSum=1.416;DP=46;ExcessHet=0.0000;FS=4.005;MLEAC=1;MLEAF=0.500;MQ=53.19;MQRankSum=-0.423;QD=1.63;ReadPosRankSum=-0.505;SOR=1.229	GT:AD:DP:GQ:PL	0/1:34,6:40:99:150,0,1401
EU153402.1	37584	.	TG	T	130.60	.	AC=1;AF=0.500;AN=2;BaseQRankSum=-1.067;DP=46;ExcessHet=0.0000;FS=4.121;MLEAC=1;MLEAF=0.500;MQ=53.21;MQRankSum=-0.215;QD=2.97;ReadPosRankSum=-0.140;SOR=1.201	GT:AD:DP:GQ:PL	0/1:38,6:44:99:138,0,1578
EU153402.1	37591	.	C	G	307.64	.	AC=1;AF=0.500;AN=2;BaseQRankSum=-0.599;DP=47;ExcessHet=0.0000;FS=5.214;MLEAC=1;MLEAF=0.500;MQ=54.39;MQRankSum=-2.377;QD=6.84;ReadPosRankSum=0.072;SOR=0.886	GT:AD:DP:GQ:PL	0/1:35,10:45:99:315,0,1440
EU153402.1	37592	.	C	T	1069.64	.	AC=1;AF=0.500;AN=2;BaseQRankSum=1.805;DP=46;ExcessHet=0.0000;FS=11.452;MLEAC=1;MLEAF=0.500;MQ=54.66;MQRankSum=-3.177;QD=23.25;ReadPosRankSum=2.307;SOR=0.516	GT:AD:DP:GQ:PL	0/1:19,27:46:99:1077,0,717
EU153402.1	37596	.	T	C	130.64	.	AC=1;AF=0.500;AN=2;BaseQRankSum=-1.486;DP=45;ExcessHet=0.0000;FS=4.121;MLEAC=1;MLEAF=0.500;MQ=54.95;MQRankSum=-0.704;QD=2.97;ReadPosRankSum=0.807;SOR=1.201	GT:AD:DP:GQ:PL	0/1:38,6:44:99:138,0,1578
EU153402.1	37600	.	G	A	181.64	.	AC=1;AF=0.500;AN=2;BaseQRankSum=1.083;DP=45;ExcessHet=0.0000;FS=1.606;MLEAC=1;MLEAF=0.500;MQ=54.95;MQRankSum=-1.147;QD=4.32;ReadPosRankSum=0.861;SOR=0.826	GT:AD:DP:GQ:PL	0/1:35,7:42:99:189,0,1449
EU153402.1	37602	.	C	T	127.64	.	AC=1;AF=0.500;AN=2;BaseQRankSum=-0.368;DP=45;ExcessHet=0.0000;FS=0.000;MLEAC=1;MLEAF=0.500;MQ=54.95;MQRankSum=1.811;QD=2.84;ReadPosRankSum=2.191;SOR=0.478	GT:AD:DP:GQ:PL	0/1:39,6:45:99:135,0,1620
EU153402.1	37612	.	A	C	146.04	.	AC=1;AF=0.500;AN=2;BaseQRankSum=-0.512;DP=47;ExcessHet=0.0000;FS=6.758;MLEAC=1;MLEAF=0.500;MQ=55.17;MQRankSum=-4.570;QD=3.65;ReadPosRankSum=1.979;SOR=1.492	GT:AD:DP:GQ:PL	0/1:33,7:40:99:195,0,1365
EU153402.1	37616	.	C	T	31.64	.	AC=1;AF=0.500;AN=2;BaseQRankSum=0.907;DP=47;ExcessHet=0.0000;FS=2.157;MLEAC=1;MLEAF=0.500;MQ=55.74;MQRankSum=1.344;QD=0.67;ReadPosRankSum=1.639;SOR=1.592	GT:AD:DP:GQ:PL	0/1:43,4:47:39:39,0,1792
EU153402.1	37617	.	C	T	127.64	.	AC=1;AF=0.500;AN=2;BaseQRankSum=1.158;DP=47;ExcessHet=0.0000;FS=7.286;MLEAC=1;MLEAF=0.500;MQ=55.74;MQRankSum=0.751;QD=2.84;ReadPosRankSum=0.804;SOR=2.277	GT:AD:DP:GQ:PL	0/1:39,6:45:99:135,0,1620
EU153402.1	37619	.	T	C	799.64	.	AC=1;AF=0.500;AN=2;BaseQRankSum=-2.483;DP=47;ExcessHet=0.0000;FS=4.265;MLEAC=1;MLEAF=0.500;MQ=55.74;MQRankSum=-4.499;QD=17.38;ReadPosRankSum=3.029;SOR=0.771	GT:AD:DP:GQ:PL	0/1:25,21:46:99:807,0,987
EU153402.1	37620	.	A	G	619.64	.	AC=1;AF=0.500;AN=2;BaseQRankSum=-2.105;DP=47;ExcessHet=0.0000;FS=15.021;MLEAC=1;MLEAF=0.500;MQ=55.74;MQRankSum=-3.411;QD=13.47;ReadPosRankSum=2.590;SOR=1.609	GT:AD:DP:GQ:PL	0/1:29,17:46:99:627,0,1165
EU153402.1	37625	.	T	C	673.64	.	AC=1;AF=0.500;AN=2;BaseQRankSum=-1.436;DP=46;ExcessHet=0.0000;FS=11.766;MLEAC=1;MLEAF=0.500;MQ=55.64;MQRankSum=-2.647;QD=15.67;ReadPosRankSum=2.641;SOR=1.334	GT:AD:DP:GQ:PL	0/1:25,18:43:99:681,0,996
EU153402.1	37632	.	A	G	133.64	.	AC=1;AF=0.500;AN=2;BaseQRankSum=-1.369;DP=43;ExcessHet=0.0000;FS=10.893;MLEAC=1;MLEAF=0.500;MQ=56.11;MQRankSum=-4.234;QD=3.11;ReadPosRankSum=1.842;SOR=2.250	GT:AD:DP:GQ:PL	0/1:37,6:43:99:141,0,1536
EU153402.1	37637	.	A	T	376.64	.	AC=1;AF=0.500;AN=2;BaseQRankSum=1.193;DP=43;ExcessHet=0.0000;FS=3.231;MLEAC=1;MLEAF=0.500;MQ=56.11;MQRankSum=-3.510;QD=10.18;ReadPosRankSum=1.464;SOR=0.576	GT:AD:DP:GQ:PL	0/1:26,11:37:99:384,0,1059
EU153402.1	37642	.	G	A	94.17	.	AC=1;AF=0.500;AN=2;BaseQRankSum=1.040;DP=44;ExcessHet=0.0000;FS=1.880;MLEAC=1;MLEAF=0.500;MQ=56.20;MQRankSum=-0.714;QD=2.30;ReadPosRankSum=1.430;SOR=0.889	GT:AD:DP:GQ:PL	0/1:36,5:41:99:102,0,1497
EU153402.1	37643	.	T	C	448.64	.	AC=1;AF=0.500;AN=2;BaseQRankSum=-1.408;DP=43;ExcessHet=0.0000;FS=10.255;MLEAC=1;MLEAF=0.500;MQ=56.11;MQRankSum=-2.157;QD=10.43;ReadPosRankSum=0.673;SOR=1.472	GT:AD:DP:GQ:PL	0/1:30,13:43:99:456,0,1221
EU153402.1	37644	.	G	A	139.64	.	AC=1;AF=0.500;AN=2;BaseQRankSum=-1.659;DP=41;ExcessHet=0.0000;FS=3.873;MLEAC=1;MLEAF=0.500;MQ=55.91;MQRankSum=-0.941;QD=3.41;ReadPosRankSum=1.090;SOR=1.253	GT:AD:DP:GQ:PL	0/1:35,6:41:99:147,0,1452
EU153402.1	37647	.	A	G	229.64	.	AC=1;AF=0.500;AN=2;BaseQRankSum=-2.379;DP=41;ExcessHet=0.0000;FS=3.432;MLEAC=1;MLEAF=0.500;MQ=55.91;MQRankSum=-2.067;QD=5.60;ReadPosRankSum=0.247;SOR=1.085	GT:AD:DP:GQ:PL	0/1:33,8:41:99:237,0,1362
EU153402.1	37653	.	T	A	583.64	.	AC=1;AF=0.500;AN=2;BaseQRankSum=-1.022;DP=43;ExcessHet=0.0000;FS=4.591;MLEAC=1;MLEAF=0.500;MQ=56.20;MQRankSum=-2.908;QD=13.57;ReadPosRankSum=-0.621;SOR=1.141	GT:AD:DP:GQ:PL	0/1:27,16:43:99:591,0,1086
EU153402.1	37658	.	T	C	727.64	.	AC=1;AF=0.500;AN=2;BaseQRankSum=-1.050;DP=40;ExcessHet=0.0000;FS=6.483;MLEAC=1;MLEAF=0.500;MQ=56.25;MQRankSum=-2.410;QD=18.19;ReadPosRankSum=-2.168;SOR=1.173	GT:AD:DP:GQ:PL	0/1:21,19:40:99:735,0,825
EU153402.1	37660	.	C	A	46.64	.	AC=1;AF=0.500;AN=2;BaseQRankSum=0.939;DP=43;ExcessHet=0.0000;FS=0.000;MLEAC=1;MLEAF=0.500;MQ=56.20;MQRankSum=1.247;QD=1.11;ReadPosRankSum=-1.119;SOR=0.693	GT:AD:DP:GQ:PL	0/1:38,4:42:54:54,0,1583
EU153402.1	37661	.	C	T	364.64	.	AC=1;AF=0.500;AN=2;BaseQRankSum=-1.033;DP=43;ExcessHet=0.0000;FS=5.084;MLEAC=1;MLEAF=0.500;MQ=56.20;MQRankSum=-0.907;QD=8.48;ReadPosRankSum=-1.122;SOR=1.370	GT:AD:DP:GQ:PL	0/1:31,12:43:99:372,0,1267
EU153402.1	37828	.	T	C	487.64	.	AC=1;AF=0.500;AN=2;BaseQRankSum=-0.935;DP=20;ExcessHet=0.0000;FS=0.000;MLEAC=1;MLEAF=0.500;MQ=58.92;MQRankSum=0.000;QD=28.68;ReadPosRankSum=-0.695;SOR=0.551	GT:AD:DP:GQ:PL	0/1:3,14:17:83:495,0,83
EU153402.1	37874	.	T	TTTTTTC	394.60	.	AC=1;AF=0.500;AN=2;BaseQRankSum=-1.306;DP=33;ExcessHet=0.0000;FS=3.452;MLEAC=1;MLEAF=0.500;MQ=52.61;MQRankSum=0.362;QD=12.73;ReadPosRankSum=0.184;SOR=1.508	GT:AD:DP:GQ:PL	0/1:20,11:31:99:402,0,807
EU153402.1	37880	.	A	C	478.64	.	AC=1;AF=0.500;AN=2;BaseQRankSum=-0.296;DP=33;ExcessHet=0.0000;FS=3.142;MLEAC=1;MLEAF=0.500;MQ=52.03;MQRankSum=0.383;QD=14.50;ReadPosRankSum=0.662;SOR=1.329	GT:AD:DP:GQ:PL	0/1:20,13:33:99:486,0,801
EU153402.1	37885	.	A	C	586.64	.	AC=1;AF=0.500;AN=2;BaseQRankSum=-1.057;DP=41;ExcessHet=0.0000;FS=1.377;MLEAC=1;MLEAF=0.500;MQ=51.10;MQRankSum=0.521;QD=16.30;ReadPosRankSum=0.401;SOR=1.075	GT:AD:DP:GQ:PL	0/1:20,16:36:99:594,0,792
EU153402.1	37912	.	G	GA	377.60	.	AC=1;AF=0.500;AN=2;BaseQRankSum=-1.968;DP=42;ExcessHet=0.0000;FS=1.444;MLEAC=1;MLEAF=0.500;MQ=52.84;MQRankSum=-2.135;QD=12.18;ReadPosRankSum=2.415;SOR=1.038	GT:AD:DP:GQ:PL	0/1:19,12:31:99:385,0,712
EU153402.1	37917	.	T	A	793.64	.	AC=1;AF=0.500;AN=2;BaseQRankSum=-1.415;DP=44;ExcessHet=0.0000;FS=0.000;MLEAC=1;MLEAF=0.500;MQ=52.32;MQRankSum=-2.869;QD=24.05;ReadPosRankSum=1.115;SOR=0.859	GT:AD:DP:GQ:PL	0/1:13,20:33:99:801,0,486
EU153402.1	37925	.	T	G	82.64	.	AC=1;AF=0.500;AN=2;BaseQRankSum=0.992;DP=30;ExcessHet=0.0000;FS=2.139;MLEAC=1;MLEAF=0.500;MQ=54.48;MQRankSum=0.406;QD=2.75;ReadPosRankSum=1.648;SOR=0.269	GT:AD:DP:GQ:PL	0/1:26,4:30:90:90,0,1080
EU153402.1	37930	.	G	T	802.64	.	AC=1;AF=0.500;AN=2;BaseQRankSum=-1.717;DP=30;ExcessHet=0.0000;FS=3.362;MLEAC=1;MLEAF=0.500;MQ=55.04;MQRankSum=-2.965;QD=26.75;ReadPosRankSum=1.331;SOR=1.402	GT:AD:DP:GQ:PL	0/1:10,20:30:99:810,0,360
EU153402.1	37942	.	TA	T	109.60	.	AC=1;AF=0.500;AN=2;BaseQRankSum=-1.826;DP=31;ExcessHet=0.0000;FS=0.000;MLEAC=1;MLEAF=0.500;MQ=54.23;MQRankSum=-2.302;QD=3.91;ReadPosRankSum=-1.050;SOR=0.582	GT:AD:DP:GQ:PL	0/1:23,5:28:99:117,0,937
EU153402.1	37947	.	A	ATATTTTTAGTTTTTTCCTTCT	219.60	.	AC=1;AF=0.500;AN=2;BaseQRankSum=0.736;DP=31;ExcessHet=0.0000;FS=6.945;MLEAC=1;MLEAF=0.500;MQ=53.59;MQRankSum=-0.315;QD=7.57;ReadPosRankSum=1.393;SOR=2.279	GT:AD:DP:GQ:PL	0/1:22,7:29:99:227,0,879
EU153402.1	37955	.	T	TTTA	57.60	.	AC=1;AF=0.500;AN=2;BaseQRankSum=0.978;DP=53;ExcessHet=0.0000;FS=1.864;MLEAC=1;MLEAF=0.500;MQ=46.10;MQRankSum=0.835;QD=1.09;ReadPosRankSum=-1.327;SOR=1.091	GT:AD:DP:GQ:PL	0/1:48,5:53:65:65,0,2000
EU153402.1	38023	.	T	G	3122.64	.	AC=1;AF=0.500;AN=2;BaseQRankSum=-0.541;DP=1350;ExcessHet=0.0000;FS=0.773;MLEAC=1;MLEAF=0.500;MQ=34.56;MQRankSum=-0.494;QD=2.42;ReadPosRankSum=1.758;SOR=0.811	GT:AD:DP:GQ:PL	0/1:1082,210:1292:99:3130,0,34474
EU153402.1	38030	.	A	G	19299.64	.	AC=1;AF=0.500;AN=2;BaseQRankSum=1.103;DP=1465;ExcessHet=0.0000;FS=3.540;MLEAC=1;MLEAF=0.500;MQ=34.75;MQRankSum=5.789;QD=13.74;ReadPosRankSum=3.555;SOR=0.495	GT:AD:DP:GQ:PL	0/1:795,610:1405:99:19307,0,22143
EU153402.1	38062	.	A	G	1402.64	.	AC=1;AF=0.500;AN=2;BaseQRankSum=0.999;DP=1520;ExcessHet=0.0000;FS=3.208;MLEAC=1;MLEAF=0.500;MQ=35.26;MQRankSum=1.664;QD=0.94;ReadPosRankSum=-3.231;SOR=1.033	GT:AD:DP:GQ:PL	0/1:1333,162:1495:99:1410,0,43674
EU153402.1	38156	.	T	C	166.64	.	AC=1;AF=0.500;AN=2;BaseQRankSum=3.686;DP=127;ExcessHet=0.0000;FS=26.399;MLEAC=1;MLEAF=0.500;MQ=42.38;MQRankSum=-3.903;QD=1.42;ReadPosRankSum=-3.660;SOR=2.093	GT:AD:DP:GQ:PL	0/1:100,17:117:99:174,0,3020
EU153402.1	38160	.	G	GA	197.60	.	AC=1;AF=0.500;AN=2;BaseQRankSum=0.212;DP=124;ExcessHet=0.0000;FS=4.871;MLEAC=1;MLEAF=0.500;MQ=42.69;MQRankSum=1.333;QD=3.04;ReadPosRankSum=-1.482;SOR=1.569	GT:AD:DP:GQ:PL	0/1:54,11:65:99:205,0,1838
EU153402.1	38169	.	T	A	41.64	.	AC=1;AF=0.500;AN=2;BaseQRankSum=1.196;DP=107;ExcessHet=0.0000;FS=0.000;MLEAC=1;MLEAF=0.500;MQ=41.79;MQRankSum=2.160;QD=0.59;ReadPosRankSum=0.298;SOR=0.765	GT:AD:DP:GQ:PL	0/1:63,7:70:49:49,0,2015
EU153402.1	38279	.	T	A	132.64	.	AC=1;AF=0.500;AN=2;BaseQRankSum=0.736;DP=13;ExcessHet=0.0000;FS=0.000;MLEAC=1;MLEAF=0.500;MQ=57.94;MQRankSum=0.396;QD=10.20;ReadPosRankSum=1.525;SOR=0.283	GT:AD:DP:GQ:PL	0/1:9,4:13:99:140,0,324
EU153402.1	38293	.	G	GT	301.60	.	AC=1;AF=0.500;AN=2;BaseQRankSum=-1.111;DP=17;ExcessHet=0.0000;FS=0.000;MLEAC=1;MLEAF=0.500;MQ=58.43;MQRankSum=-0.722;QD=17.74;ReadPosRankSum=-1.736;SOR=1.022	GT:AD:DP:GQ:PL	0/1:9,8:17:99:309,0,349
EU153402.1	38311	.	A	T	349.64	.	AC=1;AF=0.500;AN=2;BaseQRankSum=0.253;DP=16;ExcessHet=0.0000;FS=0.000;MLEAC=1;MLEAF=0.500;MQ=57.96;MQRankSum=-1.036;QD=21.85;ReadPosRankSum=-0.257;SOR=1.085	GT:AD:DP:GQ:PL	0/1:7,9:16:99:357,0,267
EU153402.1	38318	.	G	A	172.64	.	AC=1;AF=0.500;AN=2;BaseQRankSum=-0.718;DP=16;ExcessHet=0.0000;FS=0.000;MLEAC=1;MLEAF=0.500;MQ=57.96;MQRankSum=-0.311;QD=11.51;ReadPosRankSum=-1.227;SOR=0.646	GT:AD:DP:GQ:PL	0/1:10,5:15:99:180,0,386
EU153402.1	38319	.	C	T	349.64	.	AC=1;AF=0.500;AN=2;BaseQRankSum=0.253;DP=16;ExcessHet=0.0000;FS=0.000;MLEAC=1;MLEAF=0.500;MQ=57.96;MQRankSum=-1.036;QD=21.85;ReadPosRankSum=0.985;SOR=1.085	GT:AD:DP:GQ:PL	0/1:7,9:16:99:357,0,267
EU153402.1	38324	.	C	CT	76.60	.	AC=1;AF=0.500;AN=2;BaseQRankSum=1.211;DP=20;ExcessHet=0.0000;FS=0.000;MLEAC=1;MLEAF=0.500;MQ=57.51;MQRankSum=0.787;QD=4.51;ReadPosRankSum=2.309;SOR=1.179	GT:AD:DP:GQ:PL	0/1:14,3:17:84:84,0,579
EU153402.1	38326	.	T	TTTTTTCTTTTCTTATC	73.60	.	AC=1;AF=0.500;AN=2;BaseQRankSum=1.263;DP=20;ExcessHet=0.0000;FS=2.527;MLEAC=1;MLEAF=0.500;MQ=57.51;MQRankSum=-0.547;QD=4.09;ReadPosRankSum=-2.207;SOR=1.008	GT:AD:DP:GQ:PL	0/1:15,3:18:81:81,0,621
EU153402.1	38330	.	C	T	115.64	.	AC=1;AF=0.500;AN=2;BaseQRankSum=0.131;DP=20;ExcessHet=0.0000;FS=0.000;MLEAC=1;MLEAF=0.500;MQ=57.51;MQRankSum=-1.032;QD=6.09;ReadPosRankSum=-1.100;SOR=0.399	GT:AD:DP:GQ:PL	0/1:15,4:19:99:123,0,618
EU153402.1	38332	.	CCCCA	C	76.60	.	AC=1;AF=0.500;AN=2;BaseQRankSum=1.113;DP=19;ExcessHet=0.0000;FS=2.392;MLEAC=1;MLEAF=0.500;MQ=58.81;MQRankSum=-1.012;QD=4.51;ReadPosRankSum=-0.630;SOR=1.049	GT:AD:DP:GQ:PL	0/1:14,3:17:84:84,0,579
EU153402.1	38342	.	A	T	388.64	.	AC=1;AF=0.500;AN=2;BaseQRankSum=1.265;DP=19;ExcessHet=0.0000;FS=1.778;MLEAC=1;MLEAF=0.500;MQ=58.81;MQRankSum=-0.783;QD=21.59;ReadPosRankSum=0.376;SOR=0.368	GT:AD:DP:GQ:PL	0/1:8,10:18:99:396,0,306
EU153402.1	38343	.	A	C	250.64	.	AC=1;AF=0.500;AN=2;BaseQRankSum=0.912;DP=19;ExcessHet=0.0000;FS=1.984;MLEAC=1;MLEAF=0.500;MQ=58.81;MQRankSum=-1.823;QD=13.19;ReadPosRankSum=0.317;SOR=1.609	GT:AD:DP:GQ:PL	0/1:12,7:19:99:258,0,483
EU153402.1	38347	.	A	G	199.64	.	AC=1;AF=0.500;AN=2;BaseQRankSum=0.645;DP=21;ExcessHet=0.0000;FS=0.000;MLEAC=1;MLEAF=0.500;MQ=57.37;MQRankSum=-3.349;QD=9.51;ReadPosRankSum=-1.453;SOR=0.859	GT:AD:DP:GQ:PL	0/1:15,6:21:99:207,0,612
EU153402.1	38349	.	T	A	64.64	.	AC=1;AF=0.500;AN=2;BaseQRankSum=0.544;DP=21;ExcessHet=0.0000;FS=2.750;MLEAC=1;MLEAF=0.500;MQ=57.37;MQRankSum=-0.366;QD=3.08;ReadPosRankSum=-0.453;SOR=0.932	GT:AD:DP:GQ:PL	0/1:18,3:21:72:72,0,747
EU153402.1	38351	.	T	A	64.64	.	AC=1;AF=0.500;AN=2;BaseQRankSum=0.000;DP=21;ExcessHet=0.0000;FS=5.898;MLEAC=1;MLEAF=0.500;MQ=57.37;MQRankSum=-3.884;QD=3.08;ReadPosRankSum=-2.518;SOR=2.461	GT:AD:DP:GQ:PL	0/1:18,3:21:72:72,0,747
EU153402.1	38368	.	T	C	199.64	.	AC=1;AF=0.500;AN=2;BaseQRankSum=0.793;DP=24;ExcessHet=0.0000;FS=1.808;MLEAC=1;MLEAF=0.500;MQ=56.58;MQRankSum=-2.552;QD=9.51;ReadPosRankSum=0.658;SOR=1.162	GT:AD:DP:GQ:PL	0/1:15,6:21:99:207,0,612
EU153402.1	38370	.	G	A	196.51	.	AC=1;AF=0.500;AN=2;BaseQRankSum=0.000;DP=22;ExcessHet=0.0000;FS=2.017;MLEAC=1;MLEAF=0.500;MQ=57.49;MQRankSum=-3.136;QD=10.34;ReadPosRankSum=0.703;SOR=1.265	GT:AD:DP:GQ:PL	0/1:13,6:19:99:213,0,528
EU153402.1	38377	.	A	C	446.04	.	AC=1;AF=0.500;AN=2;BaseQRankSum=0.000;DP=23;ExcessHet=0.0000;FS=0.000;MLEAC=1;MLEAF=0.500;MQ=56.43;MQRankSum=-0.600;QD=23.48;ReadPosRankSum=1.546;SOR=0.760	GT:AD:DP:GQ:PL	0/1:7,12:19:99:483,0,258
EU153402.1	38382	.	CAA	C	73.60	.	AC=1;AF=0.500;AN=2;BaseQRankSum=0.574;DP=33;ExcessHet=0.0000;FS=2.147;MLEAC=1;MLEAF=0.500;MQ=53.38;MQRankSum=1.569;QD=2.23;ReadPosRankSum=-0.203;SOR=0.264	GT:AD:DP:GQ:PL	0/1:29,4:33:81:81,0,1206
EU153402.1	38384	.	A	C	398.04	.	AC=1;AF=0.500;AN=2;BaseQRankSum=0.000;DP=33;ExcessHet=0.0000;FS=0.000;MLEAC=1;MLEAF=0.500;MQ=53.38;MQRankSum=1.200;QD=14.74;ReadPosRankSum=0.099;SOR=0.593	GT:AD:DP:GQ:PL	0/1:14,13:27:99:504,0,549
EU153402.1	38387	.	CT	C	259.60	.	AC=1;AF=0.500;AN=2;BaseQRankSum=0.707;DP=45;ExcessHet=0.0000;FS=5.517;MLEAC=1;MLEAF=0.500;MQ=52.74;MQRankSum=1.692;QD=6.04;ReadPosRankSum=1.029;SOR=1.714	GT:AD:DP:GQ:PL	0/1:34,9:43:99:267,0,1334
EU153402.1	38409	.	T	C	222.64	.	AC=1;AF=0.500;AN=2;BaseQRankSum=-0.316;DP=72;ExcessHet=0.0000;FS=9.098;MLEAC=1;MLEAF=0.500;MQ=49.69;MQRankSum=-1.622;QD=3.23;ReadPosRankSum=-2.551;SOR=1.972	GT:AD:DP:GQ:PL	0/1:57,12:69:99:230,0,2251
EU153402.1	38436	.	TG	T	411.04	.	AC=1;AF=0.500;AN=2;BaseQRankSum=-0.802;DP=106;ExcessHet=0.0000;FS=14.943;MLEAC=1;MLEAF=0.500;MQ=47.56;MQRankSum=0.337;QD=4.52;ReadPosRankSum=-0.171;SOR=1.905	GT:AD:DP:GQ:PL	0/1:67,24:91:99:547,0,2647
EU153402.1	38440	.	TGTGTTGC	T	184.04	.	AC=1;AF=0.500;AN=2;BaseQRankSum=0.480;DP=98;ExcessHet=0.0000;FS=12.361;MLEAC=1;MLEAF=0.500;MQ=48.18;MQRankSum=0.220;QD=2.17;ReadPosRankSum=-0.603;SOR=1.919	GT:AD:DP:GQ:PL	0/1:63,22:85:99:459,0,2475
EU153402.1	38467	.	A	AT	520.79	.	AC=1;AF=0.500;AN=2;BaseQRankSum=1.467;DP=79;ExcessHet=0.0000;FS=6.715;MLEAC=1;MLEAF=0.500;MQ=49.27;MQRankSum=-3.722;QD=10.63;ReadPosRankSum=3.010;SOR=0.188	GT:AD:DP:GQ:PL	0/1:29,20:49:99:531,0,966
EU153402.1	38480	.	T	C	134.64	.	AC=1;AF=0.500;AN=2;BaseQRankSum=-2.132;DP=59;ExcessHet=0.0000;FS=13.323;MLEAC=1;MLEAF=0.500;MQ=52.47;MQRankSum=2.186;QD=2.28;ReadPosRankSum=-0.993;SOR=1.742	GT:AD:DP:GQ:PL	0/1:51,8:59:99:142,0,2084
EU153402.1	38496	.	C	T	84.64	.	AC=1;AF=0.500;AN=2;BaseQRankSum=0.805;DP=59;ExcessHet=0.0000;FS=0.000;MLEAC=1;MLEAF=0.500;MQ=53.18;MQRankSum=1.119;QD=1.43;ReadPosRankSum=-0.853;SOR=0.723	GT:AD:DP:GQ:PL	0/1:53,6:59:92:92,0,2173
EU153402.1	38507	.	G	T	1051.64	.	AC=1;AF=0.500;AN=2;BaseQRankSum=0.448;DP=60;ExcessHet=0.0000;FS=32.548;MLEAC=1;MLEAF=0.500;MQ=54.17;MQRankSum=-2.697;QD=23.37;ReadPosRankSum=-0.747;SOR=1.125	GT:AD:DP:GQ:PL	0/1:18,27:45:99:1059,0,599
EU153402.1	38508	.	A	G	745.64	.	AC=1;AF=0.500;AN=2;BaseQRankSum=-0.183;DP=58;ExcessHet=0.0000;FS=25.561;MLEAC=1;MLEAF=0.500;MQ=54.16;MQRankSum=-1.766;QD=15.22;ReadPosRankSum=0.089;SOR=1.147	GT:AD:DP:GQ:PL	0/1:29,20:49:99:753,0,1157
EU153402.1	38511	.	AC	A	183.60	.	AC=1;AF=0.500;AN=2;BaseQRankSum=1.274;DP=46;ExcessHet=0.0000;FS=0.000;MLEAC=1;MLEAF=0.500;MQ=57.35;MQRankSum=0.483;QD=3.99;ReadPosRankSum=-0.422;SOR=0.802	GT:AD:DP:GQ:PL	0/1:38,8:46:99:191,0,1572
EU153402.1	38514	.	G	A	195.64	.	AC=1;AF=0.500;AN=2;BaseQRankSum=1.586;DP=42;ExcessHet=0.0000;FS=0.000;MLEAC=1;MLEAF=0.500;MQ=59.18;MQRankSum=-0.314;QD=4.66;ReadPosRankSum=-0.677;SOR=0.765	GT:AD:DP:GQ:PL	0/1:34,8:42:99:203,0,1404
EU153402.1	38525	.	C	T	406.64	.	AC=1;AF=0.500;AN=2;BaseQRankSum=1.620;DP=42;ExcessHet=0.0000;FS=10.780;MLEAC=1;MLEAF=0.500;MQ=59.82;MQRankSum=-1.403;QD=9.68;ReadPosRankSum=1.089;SOR=1.257	GT:AD:DP:GQ:PL	0/1:30,12:42:99:414,0,1224
EU153402.1	38537	.	CAAAA	C	484.60	.	AC=1;AF=0.500;AN=2;BaseQRankSum=1.783;DP=46;ExcessHet=0.0000;FS=4.775;MLEAC=1;MLEAF=0.500;MQ=59.75;MQRankSum=-1.905;QD=10.53;ReadPosRankSum=0.979;SOR=0.711	GT:AD:DP:GQ:PL	0/1:32,14:46:99:492,0,1302
EU153402.1	38543	.	C	G	484.64	.	AC=1;AF=0.500;AN=2;BaseQRankSum=1.772;DP=46;ExcessHet=0.0000;FS=4.572;MLEAC=1;MLEAF=0.500;MQ=59.75;MQRankSum=-1.905;QD=10.54;ReadPosRankSum=0.467;SOR=0.762	GT:AD:DP:GQ:PL	0/1:32,14:46:99:492,0,1302
EU153402.1	38545	.	AACAG	A	397.60	.	AC=1;AF=0.500;AN=2;BaseQRankSum=-0.463;DP=45;ExcessHet=0.0000;FS=1.303;MLEAC=1;MLEAF=0.500;MQ=59.74;MQRankSum=0.026;QD=8.84;ReadPosRankSum=-0.910;SOR=0.446	GT:AD:DP:GQ:PL	0/1:33,12:45:99:405,0,1350
EU153402.1	38548	.	A	AAAT	146.01	.	AC=1;AF=0.500;AN=2;BaseQRankSum=1.821;DP=44;ExcessHet=0.0000;FS=7.624;MLEAC=1;MLEAF=0.500;MQ=59.74;MQRankSum=-2.045;QD=4.42;ReadPosRankSum=0.418;SOR=0.643	GT:AD:DP:GQ:PL	0/1:19,14:33:99:531,0,756
EU153402.1	38549	.	G	GA	146.01	.	AC=1;AF=0.500;AN=2;BaseQRankSum=1.715;DP=44;ExcessHet=0.0000;FS=7.624;MLEAC=1;MLEAF=0.500;MQ=59.74;MQRankSum=-2.045;QD=4.42;ReadPosRankSum=0.711;SOR=0.643	GT:AD:DP:GQ:PL	0/1:19,14:33:99:531,0,756
EU153402.1	38554	.	C	T	69.64	.	AC=1;AF=0.500;AN=2;BaseQRankSum=1.312;DP=64;ExcessHet=0.0000;FS=1.721;MLEAC=1;MLEAF=0.500;MQ=56.94;MQRankSum=-4.094;QD=1.09;ReadPosRankSum=1.511;SOR=1.329	GT:AD:DP:GQ:PL	0/1:58,6:64:77:77,0,2417
EU153402.1	38556	.	G	T	516.64	.	AC=1;AF=0.500;AN=2;BaseQRankSum=-0.821;DP=65;ExcessHet=0.0000;FS=2.471;MLEAC=1;MLEAF=0.500;MQ=56.71;MQRankSum=1.007;QD=7.95;ReadPosRankSum=-1.208;SOR=0.805	GT:AD:DP:GQ:PL	0/1:49,16:65:99:524,0,2009
EU153402.1	38557	.	G	C	111.64	.	AC=1;AF=0.500;AN=2;BaseQRankSum=0.036;DP=67;ExcessHet=0.0000;FS=0.000;MLEAC=1;MLEAF=0.500;MQ=56.54;MQRankSum=-1.278;QD=1.72;ReadPosRankSum=-0.323;SOR=0.941	GT:AD:DP:GQ:PL	0/1:58,7:65:99:119,0,2415
EU153402.1	38559	.	A	G	114.64	.	AC=1;AF=0.500;AN=2;BaseQRankSum=1.084;DP=66;ExcessHet=0.0000;FS=0.000;MLEAC=1;MLEAF=0.500;MQ=56.49;MQRankSum=-1.679;QD=1.79;ReadPosRankSum=0.896;SOR=0.822	GT:AD:DP:GQ:PL	0/1:57,7:64:99:122,0,2372
EU153402.1	38560	.	C	CT	78.60	.	AC=1;AF=0.500;AN=2;BaseQRankSum=1.175;DP=65;ExcessHet=0.0000;FS=0.000;MLEAC=1;MLEAF=0.500;MQ=56.43;MQRankSum=0.046;QD=1.29;ReadPosRankSum=0.803;SOR=0.533	GT:AD:DP:GQ:PL	0/1:55,6:61:86:86,0,2291
EU153402.1	38561	.	A	T	495.64	.	AC=1;AF=0.500;AN=2;BaseQRankSum=0.412;DP=65;ExcessHet=0.0000;FS=14.216;MLEAC=1;MLEAF=0.500;MQ=56.43;MQRankSum=-2.530;QD=8.70;ReadPosRankSum=-2.886;SOR=1.831	GT:AD:DP:GQ:PL	0/1:42,15:57:99:503,0,1718
EU153402.1	38562	.	T	A	348.64	.	AC=1;AF=0.500;AN=2;BaseQRankSum=-1.607;DP=71;ExcessHet=0.0000;FS=1.233;MLEAC=1;MLEAF=0.500;MQ=56.20;MQRankSum=2.111;QD=5.72;ReadPosRankSum=-0.419;SOR=0.972	GT:AD:DP:GQ:PL	0/1:49,12:61:99:356,0,2005
EU153402.1	38572	.	A	T	155.07	.	AC=1;AF=0.500;AN=2;BaseQRankSum=-0.572;DP=69;ExcessHet=0.0000;FS=5.200;MLEAC=1;MLEAF=0.500;MQ=56.09;MQRankSum=-1.082;QD=2.46;ReadPosRankSum=1.309;SOR=1.339	GT:AD:DP:GQ:PL	0/1:54,9:63:99:215,0,2240
EU153402.1	38574	.	G	A	608.04	.	AC=1;AF=0.500;AN=2;BaseQRankSum=1.431;DP=68;ExcessHet=0.0000;FS=0.000;MLEAC=1;MLEAF=0.500;MQ=56.03;MQRankSum=-4.904;QD=10.13;ReadPosRankSum=-1.972;SOR=0.598	GT:AD:DP:GQ:PL	0/1:38,22:60:99:809,0,1529
EU153402.1	38575	.	A	T	608.04	.	AC=1;AF=0.500;AN=2;BaseQRankSum=1.431;DP=68;ExcessHet=0.0000;FS=0.000;MLEAC=1;MLEAF=0.500;MQ=56.03;MQRankSum=-6.220;QD=10.13;ReadPosRankSum=-1.573;SOR=0.598	GT:AD:DP:GQ:PL	0/1:38,22:60:99:809,0,1529
EU153402.1	38577	.	C	T	381.64	.	AC=1;AF=0.500;AN=2;BaseQRankSum=1.455;DP=69;ExcessHet=0.0000;FS=0.000;MLEAC=1;MLEAF=0.500;MQ=55.85;MQRankSum=-2.707;QD=5.87;ReadPosRankSum=-0.224;SOR=0.754	GT:AD:DP:GQ:PL	0/1:52,13:65:99:389,0,2144
EU153402.1	38580	.	G	A	33.64	.	AC=1;AF=0.500;AN=2;BaseQRankSum=0.932;DP=77;ExcessHet=0.0000;FS=0.000;MLEAC=1;MLEAF=0.500;MQ=55.39;MQRankSum=0.898;QD=0.44;ReadPosRankSum=0.472;SOR=0.540	GT:AD:DP:GQ:PL	0/1:70,6:76:41:41,0,2921
EU153402.1	38586	.	T	C	120.64	.	AC=1;AF=0.500;AN=2;BaseQRankSum=-1.077;DP=77;ExcessHet=0.0000;FS=3.352;MLEAC=1;MLEAF=0.500;MQ=55.39;MQRankSum=0.065;QD=1.57;ReadPosRankSum=1.820;SOR=1.073	GT:AD:DP:GQ:PL	0/1:69,8:77:99:128,0,2873
EU153402.1	38589	.	C	T	222.64	.	AC=1;AF=0.500;AN=2;BaseQRankSum=-0.722;DP=78;ExcessHet=0.0000;FS=0.000;MLEAC=1;MLEAF=0.500;MQ=55.08;MQRankSum=2.134;QD=3.05;ReadPosRankSum=2.282;SOR=0.551	GT:AD:DP:GQ:PL	0/1:63,10:73:99:230,0,2615
EU153402.1	38593	.	C	A	1161.64	.	AC=1;AF=0.500;AN=2;BaseQRankSum=2.914;DP=77;ExcessHet=0.0000;FS=0.000;MLEAC=1;MLEAF=0.500;MQ=55.01;MQRankSum=-4.697;QD=15.49;ReadPosRankSum=-1.218;SOR=0.645	GT:AD:DP:GQ:PL	0/1:44,31:75:99:1169,0,1754
EU153402.1	38595	.	C	A	250.64	.	AC=1;AF=0.500;AN=2;BaseQRankSum=1.654;DP=76;ExcessHet=0.0000;FS=2.818;MLEAC=1;MLEAF=0.500;MQ=55.15;MQRankSum=-1.597;QD=3.74;ReadPosRankSum=-1.591;SOR=0.660	GT:AD:DP:GQ:PL	0/1:56,11:67:99:258,0,2319
EU153402.1	38604	.	G	GAGT	60.60	.	AC=1;AF=0.500;AN=2;BaseQRankSum=-2.910;DP=73;ExcessHet=0.0000;FS=14.891;MLEAC=1;MLEAF=0.500;MQ=55.65;MQRankSum=-3.602;QD=0.90;ReadPosRankSum=-0.033;SOR=3.726	GT:AD:DP:GQ:PL	0/1:61,6:67:68:68,0,2543
EU153402.1	38605	.	C	A	1031.30	.	AC=1;AF=0.500;AN=2;BaseQRankSum=1.621;DP=74;ExcessHet=0.0000;FS=1.019;MLEAC=1;MLEAF=0.500;MQ=55.71;MQRankSum=-0.940;QD=17.78;ReadPosRankSum=0.305;SOR=0.898	GT:AD:DP:GQ:PL	0/1:31,27:58:99:1040,0,1220
EU153402.1	38608	.	C	G	528.64	.	AC=1;AF=0.500;AN=2;BaseQRankSum=-1.036;DP=74;ExcessHet=0.0000;FS=1.097;MLEAC=1;MLEAF=0.500;MQ=55.62;MQRankSum=-5.309;QD=8.67;ReadPosRankSum=0.462;SOR=0.857	GT:AD:DP:GQ:PL	0/1:45,16:61:99:536,0,1841
EU153402.1	38610	.	C	T	751.64	.	AC=1;AF=0.500;AN=2;BaseQRankSum=-0.542;DP=72;ExcessHet=0.0000;FS=1.202;MLEAC=1;MLEAF=0.500;MQ=55.49;MQRankSum=-2.836;QD=15.99;ReadPosRankSum=0.409;SOR=0.999	GT:AD:DP:GQ:PL	0/1:27,20:47:99:759,0,1074
EU153402.1	38611	.	A	G	87.64	.	AC=1;AF=0.500;AN=2;BaseQRankSum=-2.983;DP=73;ExcessHet=0.0000;FS=14.354;MLEAC=1;MLEAF=0.500;MQ=55.76;MQRankSum=-3.645;QD=1.20;ReadPosRankSum=-0.378;SOR=3.827	GT:AD:DP:GQ:PL	0/1:66,7:73:95:95,0,2750
EU153402.1	38613	.	C	T	1791.64	.	AC=1;AF=0.500;AN=2;BaseQRankSum=-1.845;DP=84;ExcessHet=0.0000;FS=0.000;MLEAC=1;MLEAF=0.500;MQ=54.81;MQRankSum=-1.903;QD=23.89;ReadPosRankSum=0.678;SOR=0.785	GT:AD:DP:GQ:PL	0/1:30,45:75:99:1799,0,1124
EU153402.1	38618	.	A	G	114.64	.	AC=1;AF=0.500;AN=2;BaseQRankSum=-2.358;DP=87;ExcessHet=0.0000;FS=20.478;MLEAC=1;MLEAF=0.500;MQ=54.31;MQRankSum=-3.512;QD=1.45;ReadPosRankSum=0.260;SOR=4.244	GT:AD:DP:GQ:PL	0/1:71,8:79:99:122,0,2957
EU153402.1	38622	.	T	C	225.64	.	AC=1;AF=0.500;AN=2;BaseQRankSum=-1.939;DP=87;ExcessHet=0.0000;FS=2.696;MLEAC=1;MLEAF=0.500;MQ=54.06;MQRankSum=2.794;QD=2.59;ReadPosRankSum=1.703;SOR=1.127	GT:AD:DP:GQ:PL	0/1:76,11:87:99:233,0,3158
EU153402.1	38625	.	C	T	141.64	.	AC=1;AF=0.500;AN=2;BaseQRankSum=-0.662;DP=89;ExcessHet=0.0000;FS=0.000;MLEAC=1;MLEAF=0.500;MQ=54.14;MQRankSum=2.481;QD=1.67;ReadPosRankSum=1.862;SOR=0.776	GT:AD:DP:GQ:PL	0/1:76,9:85:99:149,0,3164
EU153402.1	38628	.	G	A	39.64	.	AC=1;AF=0.500;AN=2;BaseQRankSum=-0.961;DP=89;ExcessHet=0.0000;FS=0.000;MLEAC=1;MLEAF=0.500;MQ=53.64;MQRankSum=2.114;QD=0.45;ReadPosRankSum=1.471;SOR=0.776	GT:AD:DP:GQ:PL	0/1:82,7:89:47:47,0,3422
EU153402.1	38631	.	T	C	714.64	.	AC=1;AF=0.500;AN=2;BaseQRankSum=-0.428;DP=94;ExcessHet=0.0000;FS=4.798;MLEAC=1;MLEAF=0.500;MQ=53.47;MQRankSum=1.641;QD=8.03;ReadPosRankSum=-0.403;SOR=0.654	GT:AD:DP:GQ:PL	0/1:67,22:89:99:722,0,2747
EU153402.1	38632	.	C	T	298.64	.	AC=1;AF=0.500;AN=2;BaseQRankSum=1.383;DP=33;ExcessHet=0.0000;FS=17.777;MLEAC=1;MLEAF=0.500;MQ=59.54;MQRankSum=-3.858;QD=9.05;ReadPosRankSum=-0.131;SOR=3.027	GT:AD:DP:GQ:PL	0/1:24,9:33:99:306,0,981
EU153402.1	38635	.	A	G	295.64	.	AC=1;AF=0.500;AN=2;BaseQRankSum=0.929;DP=34;ExcessHet=0.0000;FS=17.777;MLEAC=1;MLEAF=0.500;MQ=59.47;MQRankSum=-3.350;QD=8.70;ReadPosRankSum=-0.202;SOR=3.025	GT:AD:DP:GQ:PL	0/1:25,9:34:99:303,0,1023
EU153402.1	38658	.	T	C	316.64	.	AC=1;AF=0.500;AN=2;BaseQRankSum=-0.300;DP=42;ExcessHet=0.0000;FS=15.878;MLEAC=1;MLEAF=0.500;MQ=58.66;MQRankSum=-1.982;QD=7.54;ReadPosRankSum=0.534;SOR=2.230	GT:AD:DP:GQ:PL	0/1:32,10:42:99:324,0,1314
EU153402.1	38659	.	G	A	313.64	.	AC=1;AF=0.500;AN=2;BaseQRankSum=-0.344;DP=43;ExcessHet=0.0000;FS=18.825;MLEAC=1;MLEAF=0.500;MQ=58.70;MQRankSum=-2.033;QD=7.29;ReadPosRankSum=0.632;SOR=2.227	GT:AD:DP:GQ:PL	0/1:33,10:43:99:321,0,1356
EU153402.1	38664	.	C	T	920.64	.	AC=1;AF=0.500;AN=2;BaseQRankSum=-0.334;DP=49;ExcessHet=0.0000;FS=10.731;MLEAC=1;MLEAF=0.500;MQ=58.55;MQRankSum=-2.755;QD=18.79;ReadPosRankSum=-1.943;SOR=0.431	GT:AD:DP:GQ:PL	0/1:25,24:49:99:928,0,975
EU153402.1	38678	.	G	C	156.64	.	AC=1;AF=0.500;AN=2;BaseQRankSum=-0.285;DP=80;ExcessHet=0.0000;FS=1.391;MLEAC=1;MLEAF=0.500;MQ=53.36;MQRankSum=-3.172;QD=1.96;ReadPosRankSum=-1.866;SOR=1.053	GT:AD:DP:GQ:PL	0/1:71,9:80:99:164,0,2950
EU153402.1	38684	.	C	A	118.64	.	AC=1;AF=0.500;AN=2;BaseQRankSum=-0.339;DP=86;ExcessHet=0.0000;FS=23.581;MLEAC=1;MLEAF=0.500;MQ=53.01;MQRankSum=1.546;QD=1.38;ReadPosRankSum=1.570;SOR=3.026	GT:AD:DP:GQ:PL	0/1:77,9:86:99:126,0,3206
EU153402.1	38685	.	A	G	115.64	.	AC=1;AF=0.500;AN=2;BaseQRankSum=1.341;DP=87;ExcessHet=0.0000;FS=20.460;MLEAC=1;MLEAF=0.500;MQ=52.89;MQRankSum=1.591;QD=1.33;ReadPosRankSum=2.332;SOR=3.028	GT:AD:DP:GQ:PL	0/1:78,9:87:99:123,0,3248
EU153402.1	38694	.	T	C	198.64	.	AC=1;AF=0.500;AN=2;BaseQRankSum=1.230;DP=104;ExcessHet=0.0000;FS=16.869;MLEAC=1;MLEAF=0.500;MQ=51.63;MQRankSum=1.584;QD=2.07;ReadPosRankSum=-0.137;SOR=2.451	GT:AD:DP:GQ:PL	0/1:85,11:96:99:206,0,3318
EU153402.1	38703	.	C	G	516.64	.	AC=1;AF=0.500;AN=2;BaseQRankSum=-0.387;DP=111;ExcessHet=0.0000;FS=2.093;MLEAC=1;MLEAF=0.500;MQ=51.53;MQRankSum=4.233;QD=4.70;ReadPosRankSum=-1.136;SOR=0.636	GT:AD:DP:GQ:PL	0/1:91,19:110:99:524,0,3598
EU153402.1	38711	.	G	A	42.64	.	AC=1;AF=0.500;AN=2;BaseQRankSum=-1.108;DP=121;ExcessHet=0.0000;FS=7.361;MLEAC=1;MLEAF=0.500;MQ=51.81;MQRankSum=-2.832;QD=0.36;ReadPosRankSum=0.241;SOR=1.875	GT:AD:DP:GQ:PL	0/1:109,9:118:50:50,0,4550
EU153402.1	38714	.	C	A	900.64	.	AC=1;AF=0.500;AN=2;BaseQRankSum=0.359;DP=123;ExcessHet=0.0000;FS=17.997;MLEAC=1;MLEAF=0.500;MQ=52.05;MQRankSum=4.576;QD=7.70;ReadPosRankSum=-1.462;SOR=1.206	GT:AD:DP:GQ:PL	0/1:89,28:117:99:908,0,3633
EU153402.1	38719	.	G	A	2742.64	.	AC=1;AF=0.500;AN=2;BaseQRankSum=1.144;DP=118;ExcessHet=0.0000;FS=1.679;MLEAC=1;MLEAF=0.500;MQ=52.45;MQRankSum=-0.922;QD=26.63;ReadPosRankSum=0.938;SOR=0.894	GT:AD:DP:GQ:PL	0/1:35,68:103:99:2750,0,1130
EU153402.1	38721	.	C	T	153.64	.	AC=1;AF=0.500;AN=2;BaseQRankSum=1.553;DP=111;ExcessHet=0.0000;FS=2.647;MLEAC=1;MLEAF=0.500;MQ=53.78;MQRankSum=-1.380;QD=1.38;ReadPosRankSum=2.002;SOR=1.106	GT:AD:DP:GQ:PL	0/1:100,11:111:99:161,0,4166
EU153402.1	38723	.	C	T	171.64	.	AC=1;AF=0.500;AN=2;BaseQRankSum=0.179;DP=111;ExcessHet=0.0000;FS=1.229;MLEAC=1;MLEAF=0.500;MQ=53.78;MQRankSum=-3.403;QD=1.63;ReadPosRankSum=0.100;SOR=0.761	GT:AD:DP:GQ:PL	0/1:94,11:105:99:179,0,3914
EU153402.1	38724	.	T	G,A	2649.10	.	AC=1,1;AF=0.500,0.500;AN=2;BaseQRankSum=-0.054;DP=111;ExcessHet=0.0000;FS=3.253;MLEAC=1,1;MLEAF=0.500,0.500;MQ=53.78;MQRankSum=-3.856;QD=24.76;ReadPosRankSum=0.880;SOR=0.403	GT:AD:DP:GQ:PL	1/2:21,62,24:107:99:2666,126,821,1722,0,2531
EU153402.1	38725	.	A	G	153.64	.	AC=1;AF=0.500;AN=2;BaseQRankSum=-1.640;DP=111;ExcessHet=0.0000;FS=1.241;MLEAC=1;MLEAF=0.500;MQ=53.78;MQRankSum=2.710;QD=1.38;ReadPosRankSum=-0.508;SOR=1.054	GT:AD:DP:GQ:PL	0/1:100,11:111:99:161,0,4166
EU153402.1	38729	.	G	A	933.64	.	AC=1;AF=0.500;AN=2;BaseQRankSum=0.177;DP=113;ExcessHet=0.0000;FS=7.329;MLEAC=1;MLEAF=0.500;MQ=53.73;MQRankSum=2.773;QD=8.81;ReadPosRankSum=-1.002;SOR=0.790	GT:AD:DP:GQ:PL	0/1:78,28:106:99:941,0,3191
EU153402.1	38730	.	C	A	3792.64	.	AC=1;AF=0.500;AN=2;BaseQRankSum=0.767;DP=113;ExcessHet=0.0000;FS=2.011;MLEAC=1;MLEAF=0.500;MQ=53.73;MQRankSum=-3.876;QD=33.56;ReadPosRankSum=1.578;SOR=0.458	GT:AD:DP:GQ:PL	0/1:21,92:113:99:3800,0,605
EU153402.1	38731	.	T	G	51.64	.	AC=1;AF=0.500;AN=2;BaseQRankSum=0.210;DP=115;ExcessHet=0.0000;FS=5.305;MLEAC=1;MLEAF=0.500;MQ=53.60;MQRankSum=-3.479;QD=0.45;ReadPosRankSum=1.275;SOR=1.838	GT:AD:DP:GQ:PL	0/1:106,9:115:59:59,0,4424
EU153402.1	38736	.	C	T	2118.64	.	AC=1;AF=0.500;AN=2;BaseQRankSum=2.738;DP=121;ExcessHet=0.0000;FS=0.000;MLEAC=1;MLEAF=0.500;MQ=53.29;MQRankSum=-4.181;QD=18.26;ReadPosRankSum=2.216;SOR=0.647	GT:AD:DP:GQ:PL	0/1:61,55:116:99:2126,0,2396
EU153402.1	38738	.	G	A	540.64	.	AC=1;AF=0.500;AN=2;BaseQRankSum=-0.697;DP=121;ExcessHet=0.0000;FS=1.995;MLEAC=1;MLEAF=0.500;MQ=53.29;MQRankSum=1.108;QD=4.62;ReadPosRankSum=0.296;SOR=0.945	GT:AD:DP:GQ:PL	0/1:97,20:117:99:548,0,4013
EU153402.1	38740	.	G	A	1668.64	.	AC=1;AF=0.500;AN=2;BaseQRankSum=1.421;DP=120;ExcessHet=0.0000;FS=1.534;MLEAC=1;MLEAF=0.500;MQ=53.23;MQRankSum=-1.872;QD=14.38;ReadPosRankSum=2.573;SOR=0.509	GT:AD:DP:GQ:PL	0/1:71,45:116:99:1676,0,2846
EU153402.1	38746	.	G	A	120.64	.	AC=1;AF=0.500;AN=2;BaseQRankSum=-2.049;DP=122;ExcessHet=0.0000;FS=4.647;MLEAC=1;MLEAF=0.500;MQ=53.20;MQRankSum=-2.977;QD=0.99;ReadPosRankSum=2.210;SOR=1.543	GT:AD:DP:GQ:PL	0/1:111,11:122:99:128,0,4628
EU153402.1	38753	.	A	G	1689.64	.	AC=1;AF=0.500;AN=2;BaseQRankSum=1.106;DP=124;ExcessHet=0.0000;FS=13.976;MLEAC=1;MLEAF=0.500;MQ=53.10;MQRankSum=-7.240;QD=13.63;ReadPosRankSum=2.259;SOR=1.572	GT:AD:DP:GQ:PL	0/1:78,46:124:99:1697,0,3137
EU153402.1	38757	.	C	T	534.64	.	AC=1;AF=0.500;AN=2;BaseQRankSum=0.831;DP=124;ExcessHet=0.0000;FS=8.316;MLEAC=1;MLEAF=0.500;MQ=53.10;MQRankSum=-4.153;QD=4.49;ReadPosRankSum=-0.028;SOR=1.625	GT:AD:DP:GQ:PL	0/1:99,20:119:99:542,0,4097
EU153402.1	38765	.	G	C	948.64	.	AC=1;AF=0.500;AN=2;BaseQRankSum=1.597;DP=125;ExcessHet=0.0000;FS=7.273;MLEAC=1;MLEAF=0.500;MQ=53.11;MQRankSum=-7.557;QD=9.39;ReadPosRankSum=0.824;SOR=1.078	GT:AD:DP:GQ:PL	0/1:73,28:101:99:956,0,2981
EU153402.1	38766	.	A	G	324.64	.	AC=1;AF=0.500;AN=2;BaseQRankSum=1.434;DP=125;ExcessHet=0.0000;FS=15.631;MLEAC=1;MLEAF=0.500;MQ=53.11;MQRankSum=-3.324;QD=2.85;ReadPosRankSum=1.706;SOR=2.438	GT:AD:DP:GQ:PL	0/1:99,15:114:99:332,0,4112
EU153402.1	38768	.	A	G	186.64	.	AC=1;AF=0.500;AN=2;BaseQRankSum=1.077;DP=124;ExcessHet=0.0000;FS=2.613;MLEAC=1;MLEAF=0.500;MQ=53.05;MQRankSum=2.678;QD=1.62;ReadPosRankSum=-0.009;SOR=1.140	GT:AD:DP:GQ:PL	0/1:103,12:115:99:194,0,4289
EU153402.1	38773	.	C	T	1782.64	.	AC=1;AF=0.500;AN=2;BaseQRankSum=-0.787;DP=123;ExcessHet=0.0000;FS=2.346;MLEAC=1;MLEAF=0.500;MQ=52.97;MQRankSum=1.415;QD=14.49;ReadPosRankSum=1.365;SOR=0.507	GT:AD:DP:GQ:PL	0/1:75,48:123:99:1790,0,3005
EU153402.1	38774	.	A	G	2103.64	.	AC=1;AF=0.500;AN=2;BaseQRankSum=-0.933;DP=121;ExcessHet=0.0000;FS=1.465;MLEAC=1;MLEAF=0.500;MQ=52.85;MQRankSum=1.003;QD=17.39;ReadPosRankSum=-0.310;SOR=0.520	GT:AD:DP:GQ:PL	0/1:66,55:121:99:2111,0,2606
EU153402.1	38778	.	G	C	1179.64	.	AC=1;AF=0.500;AN=2;BaseQRankSum=1.002;DP=122;ExcessHet=0.0000;FS=5.434;MLEAC=1;MLEAF=0.500;MQ=52.91;MQRankSum=-8.597;QD=11.92;ReadPosRankSum=-0.167;SOR=1.112	GT:AD:DP:GQ:PL	0/1:66,33:99:99:1187,0,2672
EU153402.1	38780	.	G	C	253.64	.	AC=1;AF=0.500;AN=2;BaseQRankSum=-0.379;DP=123;ExcessHet=0.0000;FS=5.661;MLEAC=1;MLEAF=0.500;MQ=52.97;MQRankSum=3.333;QD=2.08;ReadPosRankSum=0.261;SOR=0.961	GT:AD:DP:GQ:PL	0/1:107,15:122:99:261,0,4447
EU153402.1	38782	.	G	A	474.64	.	AC=1;AF=0.500;AN=2;BaseQRankSum=1.714;DP=125;ExcessHet=0.0000;FS=8.829;MLEAC=1;MLEAF=0.500;MQ=52.87;MQRankSum=-4.852;QD=3.83;ReadPosRankSum=-0.510;SOR=1.822	GT:AD:DP:GQ:PL	0/1:105,19:124:99:482,0,4352
EU153402.1	38790	.	T	G	117.64	.	AC=1;AF=0.500;AN=2;BaseQRankSum=1.146;DP=128;ExcessHet=0.0000;FS=9.486;MLEAC=1;MLEAF=0.500;MQ=52.31;MQRankSum=-3.752;QD=0.96;ReadPosRankSum=-0.678;SOR=2.177	GT:AD:DP:GQ:PL	0/1:112,11:123:99:125,0,4670
EU153402.1	38791	.	T	C	174.64	.	AC=1;AF=0.500;AN=2;BaseQRankSum=-1.074;DP=128;ExcessHet=0.0000;FS=2.615;MLEAC=1;MLEAF=0.500;MQ=52.31;MQRankSum=2.869;QD=1.47;ReadPosRankSum=0.591;SOR=1.151	GT:AD:DP:GQ:PL	0/1:107,12:119:99:182,0,4457
EU153402.1	38795	.	G	A	621.64	.	AC=1;AF=0.500;AN=2;BaseQRankSum=-1.385;DP=124;ExcessHet=0.0000;FS=4.550;MLEAC=1;MLEAF=0.500;MQ=52.54;MQRankSum=2.954;QD=5.18;ReadPosRankSum=-0.359;SOR=0.676	GT:AD:DP:GQ:PL	0/1:98,22:120:99:629,0,4049
EU153402.1	38802	.	C	A	1563.64	.	AC=1;AF=0.500;AN=2;BaseQRankSum=0.417;DP=125;ExcessHet=0.0000;FS=5.933;MLEAC=1;MLEAF=0.500;MQ=52.34;MQRankSum=-6.601;QD=12.92;ReadPosRankSum=-0.135;SOR=1.240	GT:AD:DP:GQ:PL	0/1:78,43:121:99:1571,0,3146
EU153402.1	38804	.	G	T	381.64	.	AC=1;AF=0.500;AN=2;BaseQRankSum=-0.275;DP=125;ExcessHet=0.0000;FS=5.329;MLEAC=1;MLEAF=0.500;MQ=52.42;MQRankSum=-4.519;QD=3.05;ReadPosRankSum=0.392;SOR=1.506	GT:AD:DP:GQ:PL	0/1:108,17:125:99:389,0,4484
EU153402.1	38811	.	A	G	30.64	.	AC=1;AF=0.500;AN=2;BaseQRankSum=-0.493;DP=122;ExcessHet=0.0000;FS=2.949;MLEAC=1;MLEAF=0.500;MQ=51.83;MQRankSum=-3.314;QD=0.25;ReadPosRankSum=0.704;SOR=0.709	GT:AD:DP:GQ:PL	0/1:113,9:122:38:38,0,4718
EU153402.1	38812	.	A	G	204.64	.	AC=1;AF=0.500;AN=2;BaseQRankSum=0.649;DP=124;ExcessHet=0.0000;FS=8.474;MLEAC=1;MLEAF=0.500;MQ=51.47;MQRankSum=-3.576;QD=1.65;ReadPosRankSum=0.089;SOR=1.932	GT:AD:DP:GQ:PL	0/1:111,13:124:99:212,0,4622
EU153402.1	38813	.	A	T	267.64	.	AC=1;AF=0.500;AN=2;BaseQRankSum=-0.112;DP=122;ExcessHet=0.0000;FS=2.441;MLEAC=1;MLEAF=0.500;MQ=51.42;MQRankSum=0.822;QD=2.27;ReadPosRankSum=0.209;SOR=1.168	GT:AD:DP:GQ:PL	0/1:104,14:118:99:275,0,4325
EU153402.1	38820	.	G	C	654.64	.	AC=1;AF=0.500;AN=2;BaseQRankSum=-2.622;DP=113;ExcessHet=0.0000;FS=4.622;MLEAC=1;MLEAF=0.500;MQ=51.23;MQRankSum=2.093;QD=6.01;ReadPosRankSum=0.498;SOR=0.669	GT:AD:DP:GQ:PL	0/1:87,22:109:99:662,0,3587
EU153402.1	38821	.	G	A	642.64	.	AC=1;AF=0.500;AN=2;BaseQRankSum=-2.876;DP=113;ExcessHet=0.0000;FS=3.226;MLEAC=1;MLEAF=0.500;MQ=51.23;MQRankSum=2.226;QD=5.69;ReadPosRankSum=0.578;SOR=0.702	GT:AD:DP:GQ:PL	0/1:91,22:113:99:650,0,3755
EU153402.1	38822	.	G	T	156.64	.	AC=1;AF=0.500;AN=2;BaseQRankSum=0.849;DP=110;ExcessHet=0.0000;FS=1.214;MLEAC=1;MLEAF=0.500;MQ=51.26;MQRankSum=2.923;QD=1.52;ReadPosRankSum=1.490;SOR=0.791	GT:AD:DP:GQ:PL	0/1:92,11:103:99:164,0,3784
EU153402.1	38824	.	C	G	1203.64	.	AC=1;AF=0.500;AN=2;BaseQRankSum=0.176;DP=110;ExcessHet=0.0000;FS=3.849;MLEAC=1;MLEAF=0.500;MQ=51.26;MQRankSum=-6.172;QD=11.36;ReadPosRankSum=-1.948;SOR=1.085	GT:AD:DP:GQ:PL	0/1:72,34:106:99:1211,0,2921
EU153402.1	38837	.	G	A	763.64	.	AC=1;AF=0.500;AN=2;BaseQRankSum=-2.476;DP=97;ExcessHet=0.0000;FS=3.262;MLEAC=1;MLEAF=0.500;MQ=50.81;MQRankSum=-0.294;QD=8.21;ReadPosRankSum=0.610;SOR=0.353	GT:AD:DP:GQ:PL	0/1:69,24:93:99:771,0,2749
EU153402.1	38840	.	T	C	3013.07	.	AC=1;AF=0.500;AN=2;BaseQRankSum=0.276;DP=97;ExcessHet=0.0000;FS=17.926;MLEAC=1;MLEAF=0.500;MQ=50.66;MQRankSum=-3.590;QD=33.85;ReadPosRankSum=-0.489;SOR=1.291	GT:AD:DP:GQ:PL	0/1:14,75:89:99:3107,0,362
EU153402.1	38842	.	A	C,T	1593.10	.	AC=1,1;AF=0.500,0.500;AN=2;BaseQRankSum=-0.779;DP=86;ExcessHet=0.0000;FS=13.303;MLEAC=1,1;MLEAF=0.500,0.500;MQ=51.39;MQRankSum=-0.914;QD=18.52;ReadPosRankSum=-0.005;SOR=1.611	GT:AD:DP:GQ:PL	1/2:23,35,28:86:99:1610,202,1059,469,0,1344
EU153402.1	38843	.	T	G	2310.64	.	AC=1;AF=0.500;AN=2;BaseQRankSum=-1.108;DP=86;ExcessHet=0.0000;FS=6.462;MLEAC=1;MLEAF=0.500;MQ=51.17;MQRankSum=-3.587;QD=28.18;ReadPosRankSum=0.408;SOR=1.454	GT:AD:DP:GQ:PL	0/1:25,57:82:99:2318,0,878
EU153402.1	38850	.	T	G	2113.64	.	AC=1;AF=0.500;AN=2;BaseQRankSum=0.437;DP=82;ExcessHet=0.0000;FS=12.096;MLEAC=1;MLEAF=0.500;MQ=50.95;MQRankSum=-4.559;QD=32.02;ReadPosRankSum=0.080;SOR=1.472	GT:AD:DP:GQ:PL	0/1:14,52:66:99:2121,0,431
EU153402.1	38861	.	A	C	321.64	.	AC=1;AF=0.500;AN=2;BaseQRankSum=0.415;DP=89;ExcessHet=0.0000;FS=0.000;MLEAC=1;MLEAF=0.500;MQ=51.32;MQRankSum=-0.521;QD=3.78;ReadPosRankSum=-0.984;SOR=0.719	GT:AD:DP:GQ:PL	0/1:72,13:85:99:329,0,2984
EU153402.1	38875	.	A	G	843.64	.	AC=1;AF=0.500;AN=2;BaseQRankSum=-2.445;DP=90;ExcessHet=0.0000;FS=4.291;MLEAC=1;MLEAF=0.500;MQ=51.43;MQRankSum=-0.238;QD=9.70;ReadPosRankSum=1.127;SOR=0.500	GT:AD:DP:GQ:PL	0/1:58,29:87:99:851,0,2348
EU153402.1	38884	.	C	T	264.64	.	AC=1;AF=0.500;AN=2;BaseQRankSum=1.329;DP=89;ExcessHet=0.0000;FS=0.000;MLEAC=1;MLEAF=0.500;MQ=51.54;MQRankSum=-2.408;QD=2.97;ReadPosRankSum=-2.007;SOR=0.867	GT:AD:DP:GQ:PL	0/1:77,12:89:99:272,0,3197
EU153402.1	38889	.	C	T	2413.04	.	AC=1;AF=0.500;AN=2;BaseQRankSum=-1.336;DP=88;ExcessHet=0.0000;FS=0.000;MLEAC=1;MLEAF=0.500;MQ=51.41;MQRankSum=0.026;QD=30.16;ReadPosRankSum=0.030;SOR=0.609	GT:AD:DP:GQ:PL	0/1:15,65:80:99:2684,0,426
EU153402.1	38890	.	T	C	2591	.	AC=1;AF=0.500;AN=2;BaseQRankSum=-0.866;DP=88;ExcessHet=0.0000;FS=0.000;MLEAC=1;MLEAF=0.500;MQ=51.68;MQRankSum=-2.314;QD=33.65;ReadPosRankSum=-0.515;SOR=0.722	GT:AD:DP:GQ:PL	0/1:8,69:77:99:2873,0,128
EU153402.1	38900	.	A	G	3021.64	.	AC=1;AF=0.500;AN=2;BaseQRankSum=-1.306;DP=87;ExcessHet=0.0000;FS=4.623;MLEAC=1;MLEAF=0.500;MQ=52.40;MQRankSum=-1.476;QD=28.04;ReadPosRankSum=0.994;SOR=1.034	GT:AD:DP:GQ:PL	0/1:12,73:85:99:3029,0,283
EU153402.1	38902	.	A	G	2614.64	.	AC=1;AF=0.500;AN=2;BaseQRankSum=0.755;DP=90;ExcessHet=0.0000;FS=0.000;MLEAC=1;MLEAF=0.500;MQ=52.42;MQRankSum=-3.569;QD=30.40;ReadPosRankSum=2.428;SOR=0.725	GT:AD:DP:GQ:PL	0/1:22,64:86:99:2622,0,731
EU153402.1	38903	.	G	T	446.64	.	AC=1;AF=0.500;AN=2;BaseQRankSum=0.956;DP=89;ExcessHet=0.0000;FS=1.067;MLEAC=1;MLEAF=0.500;MQ=52.33;MQRankSum=0.826;QD=5.65;ReadPosRankSum=0.621;SOR=0.456	GT:AD:DP:GQ:PL	0/1:62,17:79:99:454,0,2506
EU153402.1	38919	.	A	G	1865.99	.	AC=1;AF=0.500;AN=2;BaseQRankSum=-1.973;DP=97;ExcessHet=0.0000;FS=1.716;MLEAC=1;MLEAF=0.500;MQ=52.15;MQRankSum=0.082;QD=20.06;ReadPosRankSum=0.953;SOR=0.485	GT:AD:DP:GQ:PL	0/1:45,48:93:99:1880,0,1725
EU153402.1	38926	.	A	C	366.64	.	AC=1;AF=0.500;AN=2;BaseQRankSum=1.896;DP=100;ExcessHet=0.0000;FS=0.000;MLEAC=1;MLEAF=0.500;MQ=52.41;MQRankSum=-0.046;QD=3.67;ReadPosRankSum=-1.246;SOR=0.610	GT:AD:DP:GQ:PL	0/1:85,15:100:99:374,0,3507
EU153402.1	38929	.	G	A	3033.04	.	AC=1;AF=0.500;AN=2;BaseQRankSum=1.343;DP=98;ExcessHet=0.0000;FS=0.000;MLEAC=1;MLEAF=0.500;MQ=52.24;MQRankSum=-1.797;QD=32.97;ReadPosRankSum=-0.891;SOR=0.711	GT:AD:DP:GQ:PL	0/1:16,76:92:99:3143,0,433
EU153402.1	38940	.	G	T	765.64	.	AC=1;AF=0.500;AN=2;BaseQRankSum=2.544;DP=102;ExcessHet=0.0000;FS=3.248;MLEAC=1;MLEAF=0.500;MQ=52.87;MQRankSum=-2.465;QD=7.51;ReadPosRankSum=-0.065;SOR=1.107	GT:AD:DP:GQ:PL	0/1:78,24:102:99:773,0,3203
EU153402.1	38941	.	G	T	33.64	.	AC=1;AF=0.500;AN=2;BaseQRankSum=-1.213;DP=103;ExcessHet=0.0000;FS=8.288;MLEAC=1;MLEAF=0.500;MQ=52.91;MQRankSum=-1.227;QD=0.34;ReadPosRankSum=1.292;SOR=2.156	GT:AD:DP:GQ:PL	0/1:91,8:99:41:41,0,3785
EU153402.1	38945	.	T	C	915.64	.	AC=1;AF=0.500;AN=2;BaseQRankSum=-1.682;DP=102;ExcessHet=0.0000;FS=3.390;MLEAC=1;MLEAF=0.500;MQ=52.84;MQRankSum=-1.743;QD=11.17;ReadPosRankSum=0.624;SOR=0.352	GT:AD:DP:GQ:PL	0/1:56,26:82:99:923,0,2268
EU153402.1	38946	.	G	A	1044.64	.	AC=1;AF=0.500;AN=2;BaseQRankSum=-2.057;DP=114;ExcessHet=0.0000;FS=0.813;MLEAC=1;MLEAF=0.500;MQ=53.64;MQRankSum=-2.459;QD=9.16;ReadPosRankSum=1.448;SOR=0.859	GT:AD:DP:GQ:PL	0/1:83,31:114:99:1052,0,3387
EU153402.1	38948	.	C	T	894.64	.	AC=1;AF=0.500;AN=2;BaseQRankSum=-3.329;DP=103;ExcessHet=0.0000;FS=0.000;MLEAC=1;MLEAF=0.500;MQ=52.91;MQRankSum=-2.165;QD=10.05;ReadPosRankSum=0.471;SOR=0.702	GT:AD:DP:GQ:PL	0/1:63,26:89:99:902,0,2567
EU153402.1	38951	.	T	C	3967.03	.	AC=1;AF=0.500;AN=2;BaseQRankSum=-1.185;DP=109;ExcessHet=0.0000;FS=1.328;MLEAC=1;MLEAF=0.500;MQ=53.33;MQRankSum=-1.702;QD=27.14;ReadPosRankSum=-0.443;SOR=0.422	GT:AD:DP:GQ:PL	0/1:10,96:106:99:4001,0,131
EU153402.1	38953	.	T	A	4051.04	.	AC=1;AF=0.500;AN=2;BaseQRankSum=-1.053;DP=110;ExcessHet=0.0000;FS=0.000;MLEAC=1;MLEAF=0.500;MQ=53.39;MQRankSum=-2.560;QD=38.78;ReadPosRankSum=0.887;SOR=0.653	GT:AD:DP:GQ:PL	0/1:8,98:106:41:4091,0,41
EU153402.1	38961	.	T	C	2145.64	.	AC=1;AF=0.500;AN=2;BaseQRankSum=1.958;DP=112;ExcessHet=0.0000;FS=0.000;MLEAC=1;MLEAF=0.500;MQ=53.65;MQRankSum=-0.968;QD=20.05;ReadPosRankSum=-1.458;SOR=0.709	GT:AD:DP:GQ:PL	0/1:52,55:107:99:2153,0,2018
EU153402.1	38964	.	A	ATGT	801.60	.	AC=1;AF=0.500;AN=2;BaseQRankSum=2.618;DP=111;ExcessHet=0.0000;FS=7.944;MLEAC=1;MLEAF=0.500;MQ=53.75;MQRankSum=-0.256;QD=7.63;ReadPosRankSum=1.450;SOR=0.378	GT:AD:DP:GQ:PL	0/1:80,25:105:99:809,0,3284
EU153402.1	38965	.	T	A	423.64	.	AC=1;AF=0.500;AN=2;BaseQRankSum=0.899;DP=111;ExcessHet=0.0000;FS=26.647;MLEAC=1;MLEAF=0.500;MQ=53.75;MQRankSum=-3.649;QD=3.82;ReadPosRankSum=-0.265;SOR=3.965	GT:AD:DP:GQ:PL	0/1:94,17:111:99:431,0,3896
EU153402.1	38966	.	A	T	780.64	.	AC=1;AF=0.500;AN=2;BaseQRankSum=2.543;DP=112;ExcessHet=0.0000;FS=7.787;MLEAC=1;MLEAF=0.500;MQ=53.81;MQRankSum=-0.644;QD=6.97;ReadPosRankSum=1.792;SOR=0.389	GT:AD:DP:GQ:PL	0/1:87,25:112:99:788,0,3578
EU153402.1	38968	.	C	T	1143.64	.	AC=1;AF=0.500;AN=2;BaseQRankSum=2.492;DP=113;ExcessHet=0.0000;FS=14.593;MLEAC=1;MLEAF=0.500;MQ=53.91;MQRankSum=0.602;QD=10.30;ReadPosRankSum=1.724;SOR=0.726	GT:AD:DP:GQ:PL	0/1:78,33:111:99:1151,0,3176
EU153402.1	38972	.	C	T	822.64	.	AC=1;AF=0.500;AN=2;BaseQRankSum=2.426;DP=113;ExcessHet=0.0000;FS=11.471;MLEAC=1;MLEAF=0.500;MQ=54.24;MQRankSum=-0.806;QD=7.28;ReadPosRankSum=2.344;SOR=0.754	GT:AD:DP:GQ:PL	0/1:87,26:113:99:830,0,3575
EU153402.1	38973	.	C	T	1008.64	.	AC=1;AF=0.500;AN=2;BaseQRankSum=2.019;DP=114;ExcessHet=0.0000;FS=10.462;MLEAC=1;MLEAF=0.500;MQ=54.43;MQRankSum=-1.211;QD=9.09;ReadPosRankSum=2.887;SOR=0.716	GT:AD:DP:GQ:PL	0/1:81,30:111:99:1016,0,3311
EU153402.1	38975	.	T	A	327.64	.	AC=1;AF=0.500;AN=2;BaseQRankSum=1.047;DP=113;ExcessHet=0.0000;FS=27.052;MLEAC=1;MLEAF=0.500;MQ=54.55;MQRankSum=-3.686;QD=2.90;ReadPosRankSum=-1.054;SOR=3.890	GT:AD:DP:GQ:PL	0/1:98,15:113:99:335,0,4070
EU153402.1	38981	.	A	G	4122.64	.	AC=1;AF=0.500;AN=2;BaseQRankSum=-1.299;DP=114;ExcessHet=0.0000;FS=0.000;MLEAC=1;MLEAF=0.500;MQ=54.39;MQRankSum=-2.722;QD=27.20;ReadPosRankSum=0.152;SOR=0.863	GT:AD:DP:GQ:PL	0/1:9,99:108:80:4130,0,80
EU153402.1	38983	.	A	G	2076.64	.	AC=1;AF=0.500;AN=2;BaseQRankSum=0.050;DP=114;ExcessHet=0.0000;FS=0.000;MLEAC=1;MLEAF=0.500;MQ=54.55;MQRankSum=-2.060;QD=24.43;ReadPosRankSum=1.140;SOR=0.782	GT:AD:DP:GQ:PL	0/1:33,52:85:99:2084,0,1182
EU153402.1	38984	.	A	G	741.64	.	AC=1;AF=0.500;AN=2;BaseQRankSum=-3.656;DP=113;ExcessHet=0.0000;FS=1.910;MLEAC=1;MLEAF=0.500;MQ=54.67;MQRankSum=-1.553;QD=6.74;ReadPosRankSum=-0.874;SOR=0.964	GT:AD:DP:GQ:PL	0/1:86,24:110:99:749,0,3492
EU153402.1	38988	.	G	A	81.64	.	AC=1;AF=0.500;AN=2;BaseQRankSum=1.248;DP=108;ExcessHet=0.0000;FS=13.974;MLEAC=1;MLEAF=0.500;MQ=55.57;MQRankSum=-2.398;QD=0.78;ReadPosRankSum=-2.202;SOR=2.901	GT:AD:DP:GQ:PL	0/1:96,9:105:89:89,0,3983
EU153402.1	38993	.	T	G	3549.64	.	AC=1;AF=0.500;AN=2;BaseQRankSum=-1.847;DP=104;ExcessHet=0.0000;FS=5.102;MLEAC=1;MLEAF=0.500;MQ=55.92;MQRankSum=-3.403;QD=34.13;ReadPosRankSum=-0.860;SOR=0.944	GT:AD:DP:GQ:PL	0/1:18,86:104:99:3557,0,497
EU153402.1	38995	.	C	T	90.64	.	AC=1;AF=0.500;AN=2;BaseQRankSum=1.218;DP=102;ExcessHet=0.0000;FS=5.334;MLEAC=1;MLEAF=0.500;MQ=56.19;MQRankSum=1.382;QD=0.89;ReadPosRankSum=1.542;SOR=1.292	GT:AD:DP:GQ:PL	0/1:93,9:102:98:98,0,3878
EU153402.1	38998	.	C	T	996.64	.	AC=1;AF=0.500;AN=2;BaseQRankSum=1.517;DP=100;ExcessHet=0.0000;FS=9.197;MLEAC=1;MLEAF=0.500;MQ=56.62;MQRankSum=-3.108;QD=9.97;ReadPosRankSum=1.349;SOR=0.855	GT:AD:DP:GQ:PL	0/1:71,29:100:99:1004,0,2894
EU153402.1	39002	.	A	G	960.64	.	AC=1;AF=0.500;AN=2;BaseQRankSum=1.271;DP=97;ExcessHet=0.0000;FS=9.219;MLEAC=1;MLEAF=0.500;MQ=57.03;MQRankSum=-3.605;QD=9.90;ReadPosRankSum=1.335;SOR=0.758	GT:AD:DP:GQ:PL	0/1:69,28:97:99:968,0,2813
EU153402.1	39003	.	T	A	562.64	.	AC=1;AF=0.500;AN=2;BaseQRankSum=-0.130;DP=97;ExcessHet=0.0000;FS=8.725;MLEAC=1;MLEAF=0.500;MQ=57.03;MQRankSum=1.338;QD=5.99;ReadPosRankSum=0.010;SOR=1.721	GT:AD:DP:GQ:PL	0/1:74,20:94:99:570,0,3041
EU153402.1	39005	.	C	T	63.64	.	AC=1;AF=0.500;AN=2;BaseQRankSum=0.865;DP=96;ExcessHet=0.0000;FS=3.369;MLEAC=1;MLEAF=0.500;MQ=57.01;MQRankSum=1.858;QD=0.66;ReadPosRankSum=2.152;SOR=1.042	GT:AD:DP:GQ:PL	0/1:88,8:96:71:71,0,3671
EU153402.1	39006	.	A	T	924.64	.	AC=1;AF=0.500;AN=2;BaseQRankSum=1.143;DP=94;ExcessHet=0.0000;FS=9.676;MLEAC=1;MLEAF=0.500;MQ=57.11;MQRankSum=-3.401;QD=9.84;ReadPosRankSum=1.396;SOR=0.884	GT:AD:DP:GQ:PL	0/1:67,27:94:99:932,0,2732
EU153402.1	39022	.	T	G	56.64	.	AC=1;AF=0.500;AN=2;BaseQRankSum=0.726;DP=83;ExcessHet=0.0000;FS=3.516;MLEAC=1;MLEAF=0.500;MQ=57.38;MQRankSum=1.588;QD=0.68;ReadPosRankSum=-0.177;SOR=1.449	GT:AD:DP:GQ:PL	0/1:76,7:83:64:64,0,3169
EU153402.1	39024	.	C	T	777.64	.	AC=1;AF=0.500;AN=2;BaseQRankSum=-2.093;DP=83;ExcessHet=0.0000;FS=4.881;MLEAC=1;MLEAF=0.500;MQ=57.51;MQRankSum=-3.052;QD=9.37;ReadPosRankSum=1.907;SOR=0.761	GT:AD:DP:GQ:PL	0/1:60,23:83:99:785,0,2450
EU153402.1	39025	.	C	A	813.64	.	AC=1;AF=0.500;AN=2;BaseQRankSum=-2.314;DP=82;ExcessHet=0.0000;FS=3.432;MLEAC=1;MLEAF=0.500;MQ=57.48;MQRankSum=-2.463;QD=11.46;ReadPosRankSum=1.838;SOR=0.852	GT:AD:DP:GQ:PL	0/1:48,23:71:99:821,0,1946
EU153402.1	39026	.	A	G	1275.64	.	AC=1;AF=0.500;AN=2;BaseQRankSum=-0.861;DP=82;ExcessHet=0.0000;FS=0.000;MLEAC=1;MLEAF=0.500;MQ=57.48;MQRankSum=-1.368;QD=15.56;ReadPosRankSum=0.986;SOR=0.645	GT:AD:DP:GQ:PL	0/1:48,34:82:99:1283,0,1913
EU153402.1	39032	.	T	G	786.64	.	AC=1;AF=0.500;AN=2;BaseQRankSum=-1.538;DP=80;ExcessHet=0.0000;FS=4.778;MLEAC=1;MLEAF=0.500;MQ=57.32;MQRankSum=-2.880;QD=9.83;ReadPosRankSum=0.735;SOR=0.807	GT:AD:DP:GQ:PL	0/1:57,23:80:99:794,0,2324
EU153402.1	39039	.	A	C	114.64	.	AC=1;AF=0.500;AN=2;BaseQRankSum=-1.331;DP=79;ExcessHet=0.0000;FS=1.476;MLEAC=1;MLEAF=0.500;MQ=56.51;MQRankSum=1.874;QD=1.45;ReadPosRankSum=0.429;SOR=1.162	GT:AD:DP:GQ:PL	0/1:71,8:79:99:122,0,2957
EU153402.1	39042	.	G	A	2595.64	.	AC=1;AF=0.500;AN=2;BaseQRankSum=-1.428;DP=77;ExcessHet=0.0000;FS=2.557;MLEAC=1;MLEAF=0.500;MQ=56.67;MQRankSum=-2.468;QD=33.71;ReadPosRankSum=0.635;SOR=0.764	GT:AD:DP:GQ:PL	0/1:14,63:77:99:2603,0,398
EU153402.1	39044	.	C	T	795.64	.	AC=1;AF=0.500;AN=2;BaseQRankSum=-0.350;DP=77;ExcessHet=0.0000;FS=4.923;MLEAC=1;MLEAF=0.500;MQ=56.67;MQRankSum=1.760;QD=10.33;ReadPosRankSum=0.879;SOR=0.780	GT:AD:DP:GQ:PL	0/1:54,23:77:99:803,0,2198
EU153402.1	39045	.	G	C	1110.64	.	AC=1;AF=0.500;AN=2;BaseQRankSum=-1.701;DP=77;ExcessHet=0.0000;FS=4.425;MLEAC=1;MLEAF=0.500;MQ=56.67;MQRankSum=-0.786;QD=14.42;ReadPosRankSum=0.533;SOR=1.118	GT:AD:DP:GQ:PL	0/1:47,30:77:99:1118,0,1883
EU153402.1	39050	.	T	G	1455.64	.	AC=1;AF=0.500;AN=2;BaseQRankSum=-0.102;DP=82;ExcessHet=0.0000;FS=0.825;MLEAC=1;MLEAF=0.500;MQ=56.00;MQRankSum=-0.908;QD=17.75;ReadPosRankSum=1.699;SOR=0.813	GT:AD:DP:GQ:PL	0/1:44,38:82:99:1463,0,1733
EU153402.1	39051	.	C	T	1437.64	.	AC=1;AF=0.500;AN=2;BaseQRankSum=-0.646;DP=81;ExcessHet=0.0000;FS=0.000;MLEAC=1;MLEAF=0.500;MQ=55.95;MQRankSum=-0.379;QD=19.69;ReadPosRankSum=1.040;SOR=0.741	GT:AD:DP:GQ:PL	0/1:36,37:73:99:1445,0,1400
EU153402.1	39056	.	G	T	72.64	.	AC=1;AF=0.500;AN=2;BaseQRankSum=-0.748;DP=78;ExcessHet=0.0000;FS=0.000;MLEAC=1;MLEAF=0.500;MQ=55.56;MQRankSum=1.909;QD=0.93;ReadPosRankSum=0.122;SOR=0.724	GT:AD:DP:GQ:PL	0/1:71,7:78:80:80,0,2960
EU153402.1	39057	.	G	GTATAT	522.60	.	AC=1;AF=0.500;AN=2;BaseQRankSum=-0.054;DP=78;ExcessHet=0.0000;FS=2.344;MLEAC=1;MLEAF=0.500;MQ=55.56;MQRankSum=0.246;QD=6.70;ReadPosRankSum=-0.067;SOR=0.586	GT:AD:DP:GQ:PL	0/1:61,17:78:99:530,0,2510
EU153402.1	39058	.	C	A	564.64	.	AC=1;AF=0.500;AN=2;BaseQRankSum=-1.473;DP=79;ExcessHet=0.0000;FS=7.541;MLEAC=1;MLEAF=0.500;MQ=55.39;MQRankSum=-1.668;QD=7.15;ReadPosRankSum=0.838;SOR=1.810	GT:AD:DP:GQ:PL	0/1:61,18:79:99:572,0,2507
EU153402.1	39061	.	A	AT	432.60	.	AC=1;AF=0.500;AN=2;BaseQRankSum=0.514;DP=78;ExcessHet=0.0000;FS=2.492;MLEAC=1;MLEAF=0.500;MQ=54.87;MQRankSum=0.176;QD=5.55;ReadPosRankSum=0.114;SOR=0.571	GT:AD:DP:GQ:PL	0/1:63,15:78:99:440,0,2580
EU153402.1	39065	.	T	G	72.64	.	AC=1;AF=0.500;AN=2;BaseQRankSum=0.106;DP=78;ExcessHet=0.0000;FS=1.593;MLEAC=1;MLEAF=0.500;MQ=54.82;MQRankSum=2.030;QD=0.93;ReadPosRankSum=-1.267;SOR=0.758	GT:AD:DP:GQ:PL	0/1:71,7:78:80:80,0,2939
EU153402.1	39066	.	A	G	345.64	.	AC=1;AF=0.500;AN=2;BaseQRankSum=1.252;DP=78;ExcessHet=0.0000;FS=4.364;MLEAC=1;MLEAF=0.500;MQ=54.59;MQRankSum=-4.362;QD=4.49;ReadPosRankSum=0.881;SOR=1.420	GT:AD:DP:GQ:PL	0/1:64,13:77:99:353,0,2642
EU153402.1	39067	.	T	G	524.64	.	AC=1;AF=0.500;AN=2;BaseQRankSum=1.525;DP=78;ExcessHet=0.0000;FS=10.159;MLEAC=1;MLEAF=0.500;MQ=54.22;MQRankSum=-5.403;QD=6.81;ReadPosRankSum=0.102;SOR=2.066	GT:AD:DP:GQ:PL	0/1:60,17:77:99:532,0,2442
EU153402.1	39071	.	A	T	393.64	.	AC=1;AF=0.500;AN=2;BaseQRankSum=0.445;DP=77;ExcessHet=0.0000;FS=4.233;MLEAC=1;MLEAF=0.500;MQ=53.76;MQRankSum=0.310;QD=5.18;ReadPosRankSum=0.382;SOR=0.782	GT:AD:DP:GQ:PL	0/1:62,14:76:99:401,0,2522
EU153402.1	39103	.	A	C	787.64	.	AC=1;AF=0.500;AN=2;BaseQRankSum=-1.652;DP=310;ExcessHet=0.0000;FS=4.906;MLEAC=1;MLEAF=0.500;MQ=44.12;MQRankSum=-5.421;QD=2.62;ReadPosRankSum=0.074;SOR=1.024	GT:AD:DP:GQ:PL	0/1:258,43:301:99:795,0,10596
EU153402.1	39107	.	G	A	12676.06	.	AC=2;AF=1.00;AN=2;BaseQRankSum=-0.737;DP=314;ExcessHet=0.0000;FS=0.977;MLEAC=2;MLEAF=1.00;MQ=44.13;MQRankSum=-6.997;QD=29.90;ReadPosRankSum=-2.646;SOR=0.495	GT:AD:DP:GQ:PL	1/1:16,298:314:99:12690,225,0
EU153402.1	39118	.	G	GAAA,GAA	11121.02	.	AC=1,1;AF=0.500,0.500;AN=2;BaseQRankSum=0.224;DP=318;ExcessHet=0.0000;FS=0.000;MLEAC=1,1;MLEAF=0.500,0.500;MQ=44.27;MQRankSum=-7.387;QD=28.51;ReadPosRankSum=-0.975;SOR=0.609	GT:AD:DP:GQ:PL	1/2:19,83,203:305:99:11138,7726,8274,2671,0,2858
EU153402.1	39119	.	G	A	12946.06	.	AC=2;AF=1.00;AN=2;BaseQRankSum=0.865;DP=323;ExcessHet=0.0000;FS=0.977;MLEAC=2;MLEAF=1.00;MQ=44.55;MQRankSum=-6.823;QD=33.57;ReadPosRankSum=-0.837;SOR=0.495	GT:AD:DP:GQ:PL	1/1:16,304:320:99:12960,243,0
EU153402.1	39128	.	T	TA	4689.60	.	AC=1;AF=0.500;AN=2;BaseQRankSum=-0.115;DP=340;ExcessHet=0.0000;FS=0.000;MLEAC=1;MLEAF=0.500;MQ=45.09;MQRankSum=-3.429;QD=13.79;ReadPosRankSum=2.632;SOR=0.680	GT:AD:DP:GQ:PL	0/1:211,129:340:99:4697,0,7697
EU153402.1	39133	.	T	A	14296.06	.	AC=2;AF=1.00;AN=2;BaseQRankSum=0.123;DP=352;ExcessHet=0.0000;FS=0.000;MLEAC=2;MLEAF=1.00;MQ=45.62;MQRankSum=-6.409;QD=27.18;ReadPosRankSum=1.321;SOR=0.600	GT:AD:DP:GQ:PL	1/1:17,335:352:99:14310,295,0
EU153402.1	39138	.	GGAA	G	3303.60	.	AC=1;AF=0.500;AN=2;BaseQRankSum=-0.354;DP=359;ExcessHet=0.0000;FS=0.000;MLEAC=1;MLEAF=0.500;MQ=45.94;MQRankSum=-3.818;QD=9.69;ReadPosRankSum=-1.572;SOR=0.706	GT:AD:DP:GQ:PL	0/1:244,97:341:99:3311,0,9953
EU153402.1	39140	.	A	*,G	8976.04	.	AC=1,1;AF=0.500,0.500;AN=2;BaseQRankSum=0.551;DP=357;ExcessHet=0.0000;FS=0.974;MLEAC=1,1;MLEAF=0.500,0.500;MQ=45.85;MQRankSum=-6.406;QD=26.25;ReadPosRankSum=2.466;SOR=0.510	GT:AD:DP:GQ:PL	1/2:16,96,230:342:99:12953,8986,9368,3335,0,3312
EU153402.1	39143	.	G	T	4896.64	.	AC=1;AF=0.500;AN=2;BaseQRankSum=-0.426;DP=362;ExcessHet=0.0000;FS=0.402;MLEAC=1;MLEAF=0.500;MQ=46.08;MQRankSum=-3.301;QD=14.15;ReadPosRankSum=3.092;SOR=0.664	GT:AD:DP:GQ:PL	0/1:212,134:346:99:4904,0,8099
EU153402.1	39145	.	C	CAACAA,CGACAACAA	13545.02	.	AC=1,1;AF=0.500,0.500;AN=2;BaseQRankSum=0.530;DP=377;ExcessHet=0.0000;FS=0.876;MLEAC=1,1;MLEAF=0.500,0.500;MQ=46.70;MQRankSum=-6.122;QD=32.40;ReadPosRankSum=1.897;SOR=0.630	GT:AD:DP:GQ:PL	1/2:19,234,99:352:99:13562,3307,3361,9058,0,9527
EU153402.1	39155	.	A	T	16996.06	.	AC=2;AF=1.00;AN=2;BaseQRankSum=1.976;DP=420;ExcessHet=0.0000;FS=0.000;MLEAC=2;MLEAF=1.00;MQ=47.72;MQRankSum=-5.871;QD=33.81;ReadPosRankSum=2.147;SOR=0.469	GT:AD:DP:GQ:PL	1/1:21,399:420:99:17010,319,0
EU153402.1	39160	.	A	G	18166.06	.	AC=2;AF=1.00;AN=2;BaseQRankSum=2.757;DP=438;ExcessHet=0.0000;FS=0.000;MLEAC=2;MLEAF=1.00;MQ=48.27;MQRankSum=-5.726;QD=26.07;ReadPosRankSum=2.782;SOR=0.615	GT:AD:DP:GQ:PL	1/1:17,421:438:99:18180,553,0
EU153402.1	39169	.	T	C	18481.06	.	AC=2;AF=1.00;AN=2;BaseQRankSum=0.704;DP=451;ExcessHet=0.0000;FS=0.000;MLEAC=2;MLEAF=1.00;MQ=48.65;MQRankSum=-5.191;QD=23.45;ReadPosRankSum=1.228;SOR=0.539	GT:AD:DP:GQ:PL	1/1:20,431:451:99:18495,458,0
EU153402.1	39171	.	C	A	5275.64	.	AC=1;AF=0.500;AN=2;BaseQRankSum=2.484;DP=454;ExcessHet=0.0000;FS=0.543;MLEAC=1;MLEAF=0.500;MQ=48.72;MQRankSum=-5.759;QD=11.70;ReadPosRankSum=2.119;SOR=0.756	GT:AD:DP:GQ:PL	0/1:290,161:451:99:5283,0,11011
EU153402.1	39177	.	A	G	19111.06	.	AC=2;AF=1.00;AN=2;BaseQRankSum=-0.852;DP=455;ExcessHet=0.0000;FS=0.000;MLEAC=2;MLEAF=1.00;MQ=48.74;MQRankSum=-4.827;QD=27.93;ReadPosRankSum=1.291;SOR=0.598	GT:AD:DP:GQ:PL	1/1:15,440:455:99:19125,695,0
EU153402.1	39178	.	A	G	19021.06	.	AC=2;AF=1.00;AN=2;BaseQRankSum=-1.323;DP=459;ExcessHet=0.0000;FS=0.000;MLEAC=2;MLEAF=1.00;MQ=48.85;MQRankSum=-4.725;QD=35.09;ReadPosRankSum=0.545;SOR=0.531	GT:AD:DP:GQ:PL	1/1:18,441:459:99:19035,572,0
EU153402.1	39180	.	A	T	19471.06	.	AC=2;AF=1.00;AN=2;BaseQRankSum=-1.279;DP=461;ExcessHet=0.0000;FS=0.000;MLEAC=2;MLEAF=1.00;MQ=48.91;MQRankSum=-4.935;QD=28.48;ReadPosRankSum=1.081;SOR=0.734	GT:AD:DP:GQ:PL	1/1:14,447:461:99:19485,758,0
EU153402.1	39211	.	T	C	18616.06	.	AC=2;AF=1.00;AN=2;BaseQRankSum=0.788;DP=460;ExcessHet=0.0000;FS=0.000;MLEAC=2;MLEAF=1.00;MQ=50.96;MQRankSum=-2.154;QD=25.50;ReadPosRankSum=0.545;SOR=0.673	GT:AD:DP:GQ:PL	1/1:23,437:460:99:18630,350,0
EU153402.1	39219	.	G	A	94.64	.	AC=1;AF=0.500;AN=2;BaseQRankSum=-4.701;DP=495;ExcessHet=0.0000;FS=0.000;MLEAC=1;MLEAF=0.500;MQ=51.69;MQRankSum=-6.747;QD=0.19;ReadPosRankSum=-5.913;SOR=0.803	GT:AD:DP:GQ:PL	0/1:454,41:495:99:102,0,18878
EU153402.1	39226	.	C	A	226.64	.	AC=1;AF=0.500;AN=2;BaseQRankSum=-1.129;DP=27;ExcessHet=0.0000;FS=0.000;MLEAC=1;MLEAF=0.500;MQ=55.07;MQRankSum=-2.297;QD=8.39;ReadPosRankSum=0.304;SOR=0.412	GT:AD:DP:GQ:PL	0/1:20,7:27:99:234,0,819
EU153402.1	39244	.	AG	A	205.60	.	AC=1;AF=0.500;AN=2;BaseQRankSum=0.336;DP=34;ExcessHet=0.0000;FS=0.000;MLEAC=1;MLEAF=0.500;MQ=54.47;MQRankSum=1.999;QD=6.05;ReadPosRankSum=-1.305;SOR=0.576	GT:AD:DP:GQ:PL	0/1:27,7:34:99:213,0,1091
EU153402.1	39246	.	A	G	109.64	.	AC=1;AF=0.500;AN=2;BaseQRankSum=-1.083;DP=36;ExcessHet=0.0000;FS=2.019;MLEAC=1;MLEAF=0.500;MQ=54.79;MQRankSum=-3.057;QD=3.05;ReadPosRankSum=1.922;SOR=1.480	GT:AD:DP:GQ:PL	0/1:31,5:36:99:117,0,1287
EU153402.1	39251	.	C	T	356.04	.	AC=1;AF=0.500;AN=2;BaseQRankSum=0.210;DP=34;ExcessHet=0.0000;FS=8.915;MLEAC=1;MLEAF=0.500;MQ=54.78;MQRankSum=-4.268;QD=11.49;ReadPosRankSum=1.549;SOR=2.494	GT:AD:DP:GQ:PL	0/1:20,11:31:99:402,0,807
EU153402.1	39253	.	T	A	247.64	.	AC=1;AF=0.500;AN=2;BaseQRankSum=-0.319;DP=35;ExcessHet=0.0000;FS=0.000;MLEAC=1;MLEAF=0.500;MQ=54.17;MQRankSum=1.996;QD=7.08;ReadPosRankSum=-0.894;SOR=0.752	GT:AD:DP:GQ:PL	0/1:27,8:35:99:255,0,1110
EU153402.1	39266	.	TA	T	94.60	.	AC=1;AF=0.500;AN=2;BaseQRankSum=-0.818;DP=43;ExcessHet=0.0000;FS=4.177;MLEAC=1;MLEAF=0.500;MQ=52.92;MQRankSum=-2.545;QD=2.31;ReadPosRankSum=2.290;SOR=1.628	GT:AD:DP:GQ:PL	0/1:36,5:41:99:102,0,1497
EU153402.1	39267	.	A	G	818.04	.	AC=1;AF=0.500;AN=2;BaseQRankSum=-0.028;DP=43;ExcessHet=0.0000;FS=3.303;MLEAC=1;MLEAF=0.500;MQ=52.92;MQRankSum=-2.590;QD=23.37;ReadPosRankSum=-0.707;SOR=1.192	GT:AD:DP:GQ:PL	0/1:11,24:35:99:975,0,390
EU153402.1	39269	.	C	A	82.64	.	AC=1;AF=0.500;AN=2;BaseQRankSum=1.021;DP=45;ExcessHet=0.0000;FS=11.982;MLEAC=1;MLEAF=0.500;MQ=52.72;MQRankSum=-2.325;QD=1.84;ReadPosRankSum=-0.565;SOR=3.426	GT:AD:DP:GQ:PL	0/1:40,5:45:90:90,0,1665
EU153402.1	39270	.	A	T	304.64	.	AC=1;AF=0.500;AN=2;BaseQRankSum=-1.940;DP=46;ExcessHet=0.0000;FS=0.000;MLEAC=1;MLEAF=0.500;MQ=52.28;MQRankSum=2.848;QD=6.62;ReadPosRankSum=-0.288;SOR=0.826	GT:AD:DP:GQ:PL	0/1:36,10:46:99:312,0,1482
EU153402.1	39276	.	A	G	42.64	.	AC=1;AF=0.500;AN=2;BaseQRankSum=-1.334;DP=58;ExcessHet=0.0000;FS=4.451;MLEAC=1;MLEAF=0.500;MQ=50.81;MQRankSum=-1.792;QD=0.74;ReadPosRankSum=2.123;SOR=1.919	GT:AD:DP:GQ:PL	0/1:53,5:58:50:50,0,2210
EU153402.1	39280	.	A	G	1392.64	.	AC=1;AF=0.500;AN=2;BaseQRankSum=1.343;DP=61;ExcessHet=0.0000;FS=1.022;MLEAC=1;MLEAF=0.500;MQ=50.81;MQRankSum=-5.509;QD=24.01;ReadPosRankSum=-0.870;SOR=0.903	GT:AD:DP:GQ:PL	0/1:23,35:58:99:1400,0,860
EU153402.1	39291	.	T	A	1797.64	.	AC=1;AF=0.500;AN=2;BaseQRankSum=-0.750;DP=73;ExcessHet=0.0000;FS=1.977;MLEAC=1;MLEAF=0.500;MQ=49.95;MQRankSum=-5.289;QD=24.63;ReadPosRankSum=-1.309;SOR=0.721	GT:AD:DP:GQ:PL	0/1:28,45:73:99:1805,0,1040
EU153402.1	39294	.	A	G	168.64	.	AC=1;AF=0.500;AN=2;BaseQRankSum=-0.691;DP=76;ExcessHet=0.0000;FS=5.179;MLEAC=1;MLEAF=0.500;MQ=50.00;MQRankSum=-1.539;QD=2.22;ReadPosRankSum=-1.647;SOR=1.338	GT:AD:DP:GQ:PL	0/1:67,9:76:99:176,0,2781
EU153402.1	39296	.	G	T	264.64	.	AC=1;AF=0.500;AN=2;BaseQRankSum=0.310;DP=77;ExcessHet=0.0000;FS=0.000;MLEAC=1;MLEAF=0.500;MQ=50.15;MQRankSum=3.316;QD=3.58;ReadPosRankSum=2.314;SOR=0.693	GT:AD:DP:GQ:PL	0/1:63,11:74:99:272,0,2612
EU153402.1	39310	.	C	A	294.64	.	AC=1;AF=0.500;AN=2;BaseQRankSum=0.191;DP=82;ExcessHet=0.0000;FS=0.000;MLEAC=1;MLEAF=0.500;MQ=49.92;MQRankSum=3.645;QD=3.73;ReadPosRankSum=2.391;SOR=0.665	GT:AD:DP:GQ:PL	0/1:67,12:79:99:302,0,2777
EU153402.1	39315	.	C	A	2041.64	.	AC=1;AF=0.500;AN=2;BaseQRankSum=-0.660;DP=84;ExcessHet=0.0000;FS=2.555;MLEAC=1;MLEAF=0.500;MQ=49.73;MQRankSum=-3.657;QD=30.93;ReadPosRankSum=-0.526;SOR=1.021	GT:AD:DP:GQ:PL	0/1:15,51:66:99:2049,0,463
EU153402.1	39316	.	T	C	201.64	.	AC=1;AF=0.500;AN=2;BaseQRankSum=0.823;DP=82;ExcessHet=0.0000;FS=0.000;MLEAC=1;MLEAF=0.500;MQ=49.70;MQRankSum=-1.518;QD=2.52;ReadPosRankSum=0.138;SOR=0.639	GT:AD:DP:GQ:PL	0/1:70,10:80:99:209,0,2904
EU153402.1	39327	.	T	C	1332.64	.	AC=1;AF=0.500;AN=2;BaseQRankSum=0.146;DP=81;ExcessHet=0.0000;FS=11.687;MLEAC=1;MLEAF=0.500;MQ=50.14;MQRankSum=2.754;QD=17.09;ReadPosRankSum=1.370;SOR=0.924	GT:AD:DP:GQ:PL	0/1:43,35:78:99:1340,0,1654
EU153402.1	39328	.	G	A	214.64	.	AC=1;AF=0.500;AN=2;BaseQRankSum=0.480;DP=82;ExcessHet=0.0000;FS=1.307;MLEAC=1;MLEAF=0.500;MQ=50.27;MQRankSum=-0.637;QD=2.82;ReadPosRankSum=0.973;SOR=1.009	GT:AD:DP:GQ:PL	0/1:66,10:76:99:222,0,2741
EU153402.1	39331	.	A	AC	2323.60	.	AC=1;AF=0.500;AN=2;BaseQRankSum=-0.304;DP=83;ExcessHet=0.0000;FS=1.293;MLEAC=1;MLEAF=0.500;MQ=50.64;MQRankSum=-2.401;QD=34.17;ReadPosRankSum=-2.116;SOR=0.811	GT:AD:DP:GQ:PL	0/1:11,57:68:99:2331,0,290
EU153402.1	39336	.	A	T	423.64	.	AC=1;AF=0.500;AN=2;BaseQRankSum=1.229;DP=81;ExcessHet=0.0000;FS=7.904;MLEAC=1;MLEAF=0.500;MQ=50.77;MQRankSum=3.924;QD=5.23;ReadPosRankSum=0.549;SOR=0.906	GT:AD:DP:GQ:PL	0/1:66,15:81:99:431,0,2726
EU153402.1	39340	.	A	C	1944.64	.	AC=1;AF=0.500;AN=2;BaseQRankSum=-2.034;DP=85;ExcessHet=0.0000;FS=18.907;MLEAC=1;MLEAF=0.500;MQ=51.01;MQRankSum=-5.526;QD=23.15;ReadPosRankSum=-0.908;SOR=1.847	GT:AD:DP:GQ:PL	0/1:35,49:84:99:1952,0,1322
EU153402.1	39346	.	T	TG	2189.60	.	AC=1;AF=0.500;AN=2;BaseQRankSum=-0.175;DP=105;ExcessHet=0.0000;FS=18.400;MLEAC=1;MLEAF=0.500;MQ=51.43;MQRankSum=-5.772;QD=21.68;ReadPosRankSum=-0.028;SOR=1.886	GT:AD:DP:GQ:PL	0/1:45,56:101:99:2197,0,1721
EU153402.1	39353	.	A	AT	426.60	.	AC=1;AF=0.500;AN=2;BaseQRankSum=0.886;DP=93;ExcessHet=0.0000;FS=2.481;MLEAC=1;MLEAF=0.500;MQ=51.31;MQRankSum=-2.798;QD=5.33;ReadPosRankSum=-1.554;SOR=0.577	GT:AD:DP:GQ:PL	0/1:65,15:80:99:434,0,2684
EU153402.1	39354	.	T	TG	210.60	.	AC=1;AF=0.500;AN=2;BaseQRankSum=-2.105;DP=93;ExcessHet=0.0000;FS=7.189;MLEAC=1;MLEAF=0.500;MQ=51.03;MQRankSum=-3.740;QD=2.29;ReadPosRankSum=0.834;SOR=1.933	GT:AD:DP:GQ:PL	0/1:81,11:92:99:218,0,3368
EU153402.1	39357	.	C	A	1350.64	.	AC=1;AF=0.500;AN=2;BaseQRankSum=2.343;DP=96;ExcessHet=0.0000;FS=4.494;MLEAC=1;MLEAF=0.500;MQ=51.29;MQRankSum=-6.416;QD=18.76;ReadPosRankSum=-0.105;SOR=1.116	GT:AD:DP:GQ:PL	0/1:37,35:72:99:1358,0,1448
EU153402.1	39359	.	G	A	261.26	.	AC=1;AF=0.500;AN=2;BaseQRankSum=1.337;DP=96;ExcessHet=0.0000;FS=2.808;MLEAC=1;MLEAF=0.500;MQ=51.67;MQRankSum=-2.238;QD=2.90;ReadPosRankSum=0.626;SOR=1.329	GT:AD:DP:GQ:PL	0/1:78,12:90:99:269,0,3239
EU153402.1	39365	.	C	T	471.64	.	AC=1;AF=0.500;AN=2;BaseQRankSum=1.296;DP=99;ExcessHet=0.0000;FS=5.545;MLEAC=1;MLEAF=0.500;MQ=51.45;MQRankSum=1.095;QD=4.96;ReadPosRankSum=1.602;SOR=0.467	GT:AD:DP:GQ:PL	0/1:78,17:95:99:479,0,3224
EU153402.1	39372	.	A	G	660.64	.	AC=1;AF=0.500;AN=2;BaseQRankSum=-1.120;DP=111;ExcessHet=0.0000;FS=4.758;MLEAC=1;MLEAF=0.500;MQ=51.44;MQRankSum=4.755;QD=6.17;ReadPosRankSum=-1.457;SOR=0.317	GT:AD:DP:GQ:PL	0/1:85,22:107:99:668,0,3472
EU153402.1	39373	.	G	A	126.64	.	AC=1;AF=0.500;AN=2;BaseQRankSum=1.103;DP=109;ExcessHet=0.0000;FS=5.076;MLEAC=1;MLEAF=0.500;MQ=51.27;MQRankSum=-0.070;QD=1.21;ReadPosRankSum=1.824;SOR=0.865	GT:AD:DP:GQ:PL	0/1:95,10:105:99:134,0,3919
EU153402.1	39374	.	G	T	177.64	.	AC=1;AF=0.500;AN=2;BaseQRankSum=1.257;DP=110;ExcessHet=0.0000;FS=0.000;MLEAC=1;MLEAF=0.500;MQ=51.35;MQRankSum=0.071;QD=1.72;ReadPosRankSum=-0.119;SOR=0.648	GT:AD:DP:GQ:PL	0/1:92,11:103:99:185,0,3803
EU153402.1	39375	.	G	A	114.64	.	AC=1;AF=0.500;AN=2;BaseQRankSum=1.151;DP=113;ExcessHet=0.0000;FS=13.520;MLEAC=1;MLEAF=0.500;MQ=51.42;MQRankSum=-1.547;QD=1.05;ReadPosRankSum=-0.336;SOR=2.833	GT:AD:DP:GQ:PL	0/1:99,10:109:99:122,0,4099
EU153402.1	39377	.	T	A	2512.04	.	AC=1;AF=0.500;AN=2;BaseQRankSum=3.820;DP=112;ExcessHet=0.0000;FS=12.203;MLEAC=1;MLEAF=0.500;MQ=51.51;MQRankSum=-6.925;QD=24.15;ReadPosRankSum=0.264;SOR=1.480	GT:AD:DP:GQ:PL	0/1:37,67:104:99:2670,0,1352
EU153402.1	39378	.	GA	G	198.60	.	AC=1;AF=0.500;AN=2;BaseQRankSum=1.392;DP=115;ExcessHet=0.0000;FS=11.619;MLEAC=1;MLEAF=0.500;MQ=51.56;MQRankSum=-4.032;QD=1.79;ReadPosRankSum=2.807;SOR=2.336	GT:AD:DP:GQ:PL	0/1:99,12:111:99:206,0,4094
EU153402.1	39382	.	AAAT	A	234.60	.	AC=1;AF=0.500;AN=2;BaseQRankSum=0.725;DP=141;ExcessHet=0.0000;FS=8.506;MLEAC=1;MLEAF=0.500;MQ=48.22;MQRankSum=0.787;QD=1.82;ReadPosRankSum=-0.435;SOR=0.661	GT:AD:DP:GQ:PL	0/1:115,14:129:99:242,0,4730
EU153402.1	39383	.	A	G	484.04	.	AC=1;AF=0.500;AN=2;BaseQRankSum=2.699;DP=134;ExcessHet=0.0000;FS=0.000;MLEAC=1;MLEAF=0.500;MQ=48.41;MQRankSum=-1.424;QD=4.48;ReadPosRankSum=1.008;SOR=0.720	GT:AD:DP:GQ:PL	0/1:76,32:108:99:1115,0,3084
EU153402.1	39388	.	A	C	108.04	.	AC=1;AF=0.500;AN=2;BaseQRankSum=0.052;DP=139;ExcessHet=0.0000;FS=5.953;MLEAC=1;MLEAF=0.500;MQ=48.44;MQRankSum=0.911;QD=0.88;ReadPosRankSum=-0.363;SOR=0.449	GT:AD:DP:GQ:PL	0/1:108,15:123:99:307,0,4422
EU153402.1	39398	.	A	T	104.02	.	AC=1;AF=0.500;AN=2;BaseQRankSum=1.536;DP=138;ExcessHet=0.0000;FS=7.712;MLEAC=1;MLEAF=0.500;MQ=48.38;MQRankSum=-1.574;QD=0.87;ReadPosRankSum=2.625;SOR=2.147	GT:AD:DP:GQ:PL	0/1:109,11:120:99:134,0,4544
EU153402.1	39401	.	A	C	120.64	.	AC=1;AF=0.500;AN=2;BaseQRankSum=0.706;DP=141;ExcessHet=0.0000;FS=7.585;MLEAC=1;MLEAF=0.500;MQ=48.51;MQRankSum=2.084;QD=0.99;ReadPosRankSum=-2.727;SOR=0.446	GT:AD:DP:GQ:PL	0/1:111,11:122:99:128,0,4620
EU153402.1	39402	.	A	T	330.64	.	AC=1;AF=0.500;AN=2;BaseQRankSum=1.106;DP=135;ExcessHet=0.0000;FS=8.202;MLEAC=1;MLEAF=0.500;MQ=48.08;MQRankSum=-1.364;QD=2.69;ReadPosRankSum=1.302;SOR=1.814	GT:AD:DP:GQ:PL	0/1:107,16:123:99:338,0,4445
EU153402.1	39404	.	A	C	148.07	.	AC=1;AF=0.500;AN=2;BaseQRankSum=1.108;DP=137;ExcessHet=0.0000;FS=6.558;MLEAC=1;MLEAF=0.500;MQ=48.27;MQRankSum=-1.340;QD=1.24;ReadPosRankSum=1.431;SOR=1.676	GT:AD:DP:GQ:PL	0/1:106,13:119:99:217,0,4387
EU153402.1	39406	.	AAG	A	290.04	.	AC=1;AF=0.500;AN=2;BaseQRankSum=-0.446;DP=137;ExcessHet=0.0000;FS=10.254;MLEAC=1;MLEAF=0.500;MQ=48.27;MQRankSum=3.910;QD=2.69;ReadPosRankSum=2.211;SOR=0.359	GT:AD:DP:GQ:PL	0/1:91,17:108:99:442,0,3662
EU153402.1	39410	.	T	C	1100.07	.	AC=1;AF=0.500;AN=2;BaseQRankSum=3.206;DP=118;ExcessHet=0.0000;FS=4.260;MLEAC=1;MLEAF=0.500;MQ=51.91;MQRankSum=-2.418;QD=13.25;ReadPosRankSum=-1.709;SOR=1.194	GT:AD:DP:GQ:PL	0/1:47,36:83:99:1349,0,1849
EU153402.1	39411	.	G	C	2254.07	.	AC=1;AF=0.500;AN=2;BaseQRankSum=2.878;DP=114;ExcessHet=0.0000;FS=9.404;MLEAC=1;MLEAF=0.500;MQ=51.68;MQRankSum=-3.850;QD=23.48;ReadPosRankSum=-1.705;SOR=1.658	GT:AD:DP:GQ:PL	0/1:31,65:96:99:2636,0,1096
EU153402.1	39412	.	A	ACC	314.01	.	AC=1;AF=0.500;AN=2;BaseQRankSum=-0.506;DP=110;ExcessHet=0.0000;FS=3.879;MLEAC=1;MLEAF=0.500;MQ=52.38;MQRankSum=3.938;QD=3.11;ReadPosRankSum=2.287;SOR=0.317	GT:AD:DP:GQ:PL	0/1:85,16:101:99:416,0,3521
EU153402.1	39414	.	A	AG	314.01	.	AC=1;AF=0.500;AN=2;BaseQRankSum=-0.221;DP=111;ExcessHet=0.0000;FS=4.003;MLEAC=1;MLEAF=0.500;MQ=52.72;MQRankSum=4.061;QD=3.34;ReadPosRankSum=1.846;SOR=0.280	GT:AD:DP:GQ:PL	0/1:78,16:94:99:437,0,3221
EU153402.1	39416	.	G	A	438.64	.	AC=1;AF=0.500;AN=2;BaseQRankSum=0.260;DP=111;ExcessHet=0.0000;FS=3.751;MLEAC=1;MLEAF=0.500;MQ=52.64;MQRankSum=3.480;QD=4.14;ReadPosRankSum=2.377;SOR=0.518	GT:AD:DP:GQ:PL	0/1:89,17:106:99:446,0,3680
EU153402.1	39417	.	C	T	36.64	.	AC=1;AF=0.500;AN=2;BaseQRankSum=0.930;DP=111;ExcessHet=0.0000;FS=5.789;MLEAC=1;MLEAF=0.500;MQ=52.64;MQRankSum=1.453;QD=0.35;ReadPosRankSum=-1.855;SOR=0.975	GT:AD:DP:GQ:PL	0/1:97,8:105:44:44,0,4049
EU153402.1	39418	.	A	G	156.64	.	AC=1;AF=0.500;AN=2;BaseQRankSum=1.072;DP=111;ExcessHet=0.0000;FS=25.571;MLEAC=1;MLEAF=0.500;MQ=52.37;MQRankSum=-3.692;QD=1.42;ReadPosRankSum=-1.518;SOR=4.579	GT:AD:DP:GQ:PL	0/1:99,11:110:99:164,0,4124
EU153402.1	39419	.	C	A	2490.64	.	AC=1;AF=0.500;AN=2;BaseQRankSum=3.006;DP=111;ExcessHet=0.0000;FS=23.053;MLEAC=1;MLEAF=0.500;MQ=52.53;MQRankSum=-5.907;QD=25.68;ReadPosRankSum=-1.495;SOR=1.565	GT:AD:DP:GQ:PL	0/1:35,62:97:99:2498,0,1283
EU153402.1	39422	.	A	G	120.64	.	AC=1;AF=0.500;AN=2;BaseQRankSum=0.919;DP=107;ExcessHet=0.0000;FS=23.029;MLEAC=1;MLEAF=0.500;MQ=52.37;MQRankSum=-3.662;QD=1.13;ReadPosRankSum=-1.157;SOR=4.443	GT:AD:DP:GQ:PL	0/1:97,10:107:99:128,0,4043
EU153402.1	39428	.	G	A	2119.04	.	AC=1;AF=0.500;AN=2;BaseQRankSum=2.236;DP=103;ExcessHet=0.0000;FS=12.323;MLEAC=1;MLEAF=0.500;MQ=52.47;MQRankSum=-3.739;QD=22.07;ReadPosRankSum=-1.045;SOR=1.515	GT:AD:DP:GQ:PL	0/1:39,57:96:99:2276,0,1466
EU153402.1	39434	.	C	G	1952.04	.	AC=1;AF=0.500;AN=2;BaseQRankSum=3.156;DP=100;ExcessHet=0.0000;FS=24.632;MLEAC=1;MLEAF=0.500;MQ=52.53;MQRankSum=-5.075;QD=22.44;ReadPosRankSum=-0.947;SOR=1.848	GT:AD:DP:GQ:PL	0/1:34,53:87:99:2123,0,1247
EU153402.1	39437	.	A	C	1790.04	.	AC=1;AF=0.500;AN=2;BaseQRankSum=2.114;DP=99;ExcessHet=0.0000;FS=20.635;MLEAC=1;MLEAF=0.500;MQ=52.60;MQRankSum=-4.652;QD=20.81;ReadPosRankSum=-0.803;SOR=1.926	GT:AD:DP:GQ:PL	0/1:39,47:86:99:1857,0,1496
EU153402.1	39439	.	GA	G	69.60	.	AC=1;AF=0.500;AN=2;BaseQRankSum=1.281;DP=98;ExcessHet=0.0000;FS=16.405;MLEAC=1;MLEAF=0.500;MQ=52.68;MQRankSum=-3.729;QD=0.74;ReadPosRankSum=-1.861;SOR=3.722	GT:AD:DP:GQ:PL	0/1:86,8:94:77:77,0,3587
EU153402.1	39441	.	A	G	1650.64	.	AC=1;AF=0.500;AN=2;BaseQRankSum=1.732;DP=94;ExcessHet=0.0000;FS=17.388;MLEAC=1;MLEAF=0.500;MQ=52.88;MQRankSum=-3.033;QD=17.94;ReadPosRankSum=0.637;SOR=2.139	GT:AD:DP:GQ:PL	0/1:49,43:92:99:1658,0,1907
EU153402.1	39444	.	C	T	567.64	.	AC=1;AF=0.500;AN=2;BaseQRankSum=0.610;DP=93;ExcessHet=0.0000;FS=0.000;MLEAC=1;MLEAF=0.500;MQ=53.22;MQRankSum=0.724;QD=6.10;ReadPosRankSum=-0.942;SOR=0.612	GT:AD:DP:GQ:PL	0/1:74,19:93:99:575,0,3050
EU153402.1	39446	.	C	T	147.64	.	AC=1;AF=0.500;AN=2;BaseQRankSum=1.442;DP=91;ExcessHet=0.0000;FS=5.365;MLEAC=1;MLEAF=0.500;MQ=53.26;MQRankSum=0.522;QD=1.78;ReadPosRankSum=-2.753;SOR=1.733	GT:AD:DP:GQ:PL	0/1:74,9:83:99:155,0,3080
EU153402.1	39447	.	C	T	222.64	.	AC=1;AF=0.500;AN=2;BaseQRankSum=-0.561;DP=92;ExcessHet=0.0000;FS=2.882;MLEAC=1;MLEAF=0.500;MQ=53.34;MQRankSum=-2.670;QD=2.53;ReadPosRankSum=0.143;SOR=1.282	GT:AD:DP:GQ:PL	0/1:77,11:88:99:230,0,3200
EU153402.1	39452	.	C	G	1986.64	.	AC=1;AF=0.500;AN=2;BaseQRankSum=1.995;DP=86;ExcessHet=0.0000;FS=18.947;MLEAC=1;MLEAF=0.500;MQ=53.17;MQRankSum=-5.544;QD=23.37;ReadPosRankSum=-0.648;SOR=1.897	GT:AD:DP:GQ:PL	0/1:35,50:85:99:1994,0,1319
EU153402.1	39456	.	C	T	68.04	.	AC=1;AF=0.500;AN=2;BaseQRankSum=0.684;DP=90;ExcessHet=0.0000;FS=7.436;MLEAC=1;MLEAF=0.500;MQ=52.89;MQRankSum=1.264;QD=0.88;ReadPosRankSum=-0.886;SOR=1.944	GT:AD:DP:GQ:PL	0/1:67,10:77:99:218,0,2762
EU153402.1	39462	.	C	G	203.64	.	AC=1;AF=0.500;AN=2;BaseQRankSum=-2.846;DP=89;ExcessHet=0.0000;FS=4.588;MLEAC=1;MLEAF=0.500;MQ=52.81;MQRankSum=3.108;QD=2.29;ReadPosRankSum=-1.381;SOR=0.807	GT:AD:DP:GQ:PL	0/1:77,12:89:99:211,0,3102
EU153402.1	39464	.	C	G	132.64	.	AC=1;AF=0.500;AN=2;BaseQRankSum=1.491;DP=88;ExcessHet=0.0000;FS=1.376;MLEAC=1;MLEAF=0.500;MQ=52.82;MQRankSum=1.258;QD=1.51;ReadPosRankSum=0.103;SOR=1.020	GT:AD:DP:GQ:PL	0/1:79,9:88:99:140,0,3290
EU153402.1	39466	.	A	G	48.64	.	AC=1;AF=0.500;AN=2;BaseQRankSum=1.181;DP=88;ExcessHet=0.0000;FS=6.368;MLEAC=1;MLEAF=0.500;MQ=52.82;MQRankSum=1.803;QD=0.57;ReadPosRankSum=0.626;SOR=2.268	GT:AD:DP:GQ:PL	0/1:79,7:86:56:56,0,3296
EU153402.1	39469	.	A	G	765.64	.	AC=1;AF=0.500;AN=2;BaseQRankSum=2.349;DP=89;ExcessHet=0.0000;FS=4.900;MLEAC=1;MLEAF=0.500;MQ=52.72;MQRankSum=0.181;QD=8.80;ReadPosRankSum=2.152;SOR=1.420	GT:AD:DP:GQ:PL	0/1:64,23:87:99:773,0,2618
EU153402.1	39471	.	A	C	1089.64	.	AC=1;AF=0.500;AN=2;BaseQRankSum=2.671;DP=85;ExcessHet=0.0000;FS=13.797;MLEAC=1;MLEAF=0.500;MQ=52.95;MQRankSum=-1.811;QD=12.97;ReadPosRankSum=0.109;SOR=2.019	GT:AD:DP:GQ:PL	0/1:54,30:84:99:1097,0,2146
EU153402.1	39476	.	T	C	264.64	.	AC=1;AF=0.500;AN=2;BaseQRankSum=1.664;DP=90;ExcessHet=0.0000;FS=2.682;MLEAC=1;MLEAF=0.500;MQ=52.82;MQRankSum=2.806;QD=2.97;ReadPosRankSum=3.833;SOR=1.185	GT:AD:DP:GQ:PL	0/1:77,12:89:99:272,0,3176
EU153402.1	39488	.	G	A	1713.64	.	AC=1;AF=0.500;AN=2;BaseQRankSum=2.803;DP=78;ExcessHet=0.0000;FS=6.674;MLEAC=1;MLEAF=0.500;MQ=52.60;MQRankSum=-4.132;QD=24.14;ReadPosRankSum=0.079;SOR=1.508	GT:AD:DP:GQ:PL	0/1:28,43:71:99:1721,0,1046
EU153402.1	39489	.	C	T	1356.64	.	AC=1;AF=0.500;AN=2;BaseQRankSum=2.597;DP=78;ExcessHet=0.0000;FS=4.866;MLEAC=1;MLEAF=0.500;MQ=52.85;MQRankSum=-2.245;QD=19.38;ReadPosRankSum=1.437;SOR=1.358	GT:AD:DP:GQ:PL	0/1:35,35:70:99:1364,0,1342
EU153402.1	39492	.	A	T	87.64	.	AC=1;AF=0.500;AN=2;BaseQRankSum=0.984;DP=76;ExcessHet=0.0000;FS=1.577;MLEAC=1;MLEAF=0.500;MQ=53.33;MQRankSum=-1.737;QD=1.20;ReadPosRankSum=-1.572;SOR=1.085	GT:AD:DP:GQ:PL	0/1:66,7:73:95:95,0,2750
EU153402.1	39499	.	T	TAG	217.60	.	AC=1;AF=0.500;AN=2;BaseQRankSum=1.591;DP=46;ExcessHet=0.0000;FS=17.619;MLEAC=1;MLEAF=0.500;MQ=54.02;MQRankSum=-1.030;QD=4.84;ReadPosRankSum=0.708;SOR=2.797	GT:AD:DP:GQ:PL	0/1:37,8:45:99:225,0,1530
EU153402.1	39500	.	GAC	G	238.60	.	AC=1;AF=0.500;AN=2;BaseQRankSum=1.386;DP=47;ExcessHet=0.0000;FS=13.742;MLEAC=1;MLEAF=0.500;MQ=54.16;MQRankSum=-2.772;QD=6.28;ReadPosRankSum=0.874;SOR=2.805	GT:AD:DP:GQ:PL	0/1:30,8:38:99:246,0,1211
EU153402.1	39502	.	C	G	339.04	.	AC=1;AF=0.500;AN=2;BaseQRankSum=-0.331;DP=46;ExcessHet=0.0000;FS=7.552;MLEAC=1;MLEAF=0.500;MQ=54.02;MQRankSum=-3.095;QD=9.16;ReadPosRankSum=1.481;SOR=2.028	GT:AD:DP:GQ:PL	0/1:21,16:37:99:588,0,813
EU153402.1	39505	.	T	C	1127.64	.	AC=1;AF=0.500;AN=2;BaseQRankSum=-1.393;DP=47;ExcessHet=0.0000;FS=0.000;MLEAC=1;MLEAF=0.500;MQ=54.16;MQRankSum=-3.235;QD=23.99;ReadPosRankSum=0.890;SOR=0.760	GT:AD:DP:GQ:PL	0/1:18,29:47:99:1135,0,588
EU153402.1	39510	.	T	G	34.64	.	AC=1;AF=0.500;AN=2;BaseQRankSum=1.062;DP=46;ExcessHet=0.0000;FS=2.163;MLEAC=1;MLEAF=0.500;MQ=53.57;MQRankSum=-3.064;QD=0.75;ReadPosRankSum=-0.199;SOR=1.576	GT:AD:DP:GQ:PL	0/1:42,4:46:42:42,0,1731
EU153402.1	39514	.	A	C	99.64	.	AC=1;AF=0.500;AN=2;BaseQRankSum=-1.447;DP=54;ExcessHet=0.0000;FS=10.231;MLEAC=1;MLEAF=0.500;MQ=51.13;MQRankSum=2.125;QD=1.85;ReadPosRankSum=0.366;SOR=2.264	GT:AD:DP:GQ:PL	0/1:48,6:54:99:107,0,1978
EU153402.1	39516	.	T	C	324.64	.	AC=1;AF=0.500;AN=2;BaseQRankSum=0.787;DP=54;ExcessHet=0.0000;FS=7.469;MLEAC=1;MLEAF=0.500;MQ=50.80;MQRankSum=-1.357;QD=6.01;ReadPosRankSum=2.611;SOR=1.763	GT:AD:DP:GQ:PL	0/1:43,11:54:99:332,0,1772
EU153402.1	39527	.	T	A	180.64	.	AC=1;AF=0.500;AN=2;BaseQRankSum=0.982;DP=57;ExcessHet=0.0000;FS=11.723;MLEAC=1;MLEAF=0.500;MQ=48.17;MQRankSum=0.435;QD=3.17;ReadPosRankSum=1.851;SOR=2.760	GT:AD:DP:GQ:PL	0/1:49,8:57:99:188,0,2033
EU153402.1	39531	.	T	C	93.64	.	AC=1;AF=0.500;AN=2;BaseQRankSum=-1.941;DP=56;ExcessHet=0.0000;FS=11.032;MLEAC=1;MLEAF=0.500;MQ=47.93;MQRankSum=2.596;QD=1.67;ReadPosRankSum=-0.908;SOR=2.247	GT:AD:DP:GQ:PL	0/1:50,6:56:99:101,0,1999
EU153402.1	39543	.	AAG	A	153.60	.	AC=1;AF=0.500;AN=2;BaseQRankSum=0.618;DP=52;ExcessHet=0.0000;FS=9.069;MLEAC=1;MLEAF=0.500;MQ=47.96;MQRankSum=1.149;QD=3.01;ReadPosRankSum=2.518;SOR=2.424	GT:AD:DP:GQ:PL	0/1:44,7:51:99:161,0,1826
EU153402.1	39548	.	A	AAT	184.60	.	AC=1;AF=0.500;AN=2;BaseQRankSum=0.748;DP=49;ExcessHet=0.0000;FS=6.658;MLEAC=1;MLEAF=0.500;MQ=47.89;MQRankSum=0.667;QD=4.50;ReadPosRankSum=2.295;SOR=2.156	GT:AD:DP:GQ:PL	0/1:34,7:41:99:192,0,1406
EU153402.1	39550	.	G	GATAA	104.01	.	AC=1;AF=0.500;AN=2;BaseQRankSum=0.656;DP=39;ExcessHet=0.0000;FS=4.363;MLEAC=1;MLEAF=0.500;MQ=50.91;MQRankSum=1.060;QD=2.97;ReadPosRankSum=1.147;SOR=1.961	GT:AD:DP:GQ:PL	0/1:29,6:35:99:165,0,1200
EU153402.1	39556	.	G	C	181.64	.	AC=1;AF=0.500;AN=2;BaseQRankSum=0.000;DP=28;ExcessHet=0.0000;FS=7.402;MLEAC=1;MLEAF=0.500;MQ=54.90;MQRankSum=0.379;QD=6.73;ReadPosRankSum=0.666;SOR=2.286	GT:AD:DP:GQ:PL	0/1:21,6:27:99:189,0,864
EU153402.1	39558	.	G	A	438.07	.	AC=1;AF=0.500;AN=2;BaseQRankSum=0.000;DP=32;ExcessHet=0.0000;FS=6.239;MLEAC=1;MLEAF=0.500;MQ=52.13;MQRankSum=-2.442;QD=14.60;ReadPosRankSum=0.434;SOR=1.304	GT:AD:DP:GQ:PL	0/1:14,16:30:99:568,0,503
EU153402.1	39562	.	G	A	266.04	.	AC=1;AF=0.500;AN=2;BaseQRankSum=0.750;DP=32;ExcessHet=0.0000;FS=6.648;MLEAC=1;MLEAF=0.500;MQ=52.13;MQRankSum=-0.329;QD=8.87;ReadPosRankSum=2.088;SOR=1.811	GT:AD:DP:GQ:PL	0/1:18,12:30:99:444,0,720
EU153402.1	39563	.	A	T	264.64	.	AC=1;AF=0.500;AN=2;BaseQRankSum=0.676;DP=73;ExcessHet=0.0000;FS=9.770;MLEAC=1;MLEAF=0.500;MQ=47.40;MQRankSum=1.182;QD=3.68;ReadPosRankSum=1.912;SOR=2.563	GT:AD:DP:GQ:PL	0/1:61,11:72:99:272,0,2528
EU153402.1	39566	.	A	T	233.07	.	AC=1;AF=0.500;AN=2;BaseQRankSum=1.017;DP=45;ExcessHet=0.0000;FS=10.818;MLEAC=1;MLEAF=0.500;MQ=50.92;MQRankSum=1.082;QD=5.55;ReadPosRankSum=1.726;SOR=2.250	GT:AD:DP:GQ:PL	0/1:32,10:42:99:317,0,1314
EU153402.1	39569	.	ACCC	A	637.04	.	AC=1;AF=0.500;AN=2;BaseQRankSum=-1.678;DP=48;ExcessHet=0.0000;FS=8.916;MLEAC=1;MLEAF=0.500;MQ=49.54;MQRankSum=-4.450;QD=18.74;ReadPosRankSum=-1.636;SOR=1.300	GT:AD:DP:GQ:PL	0/1:12,22:34:99:823,0,438
EU153402.1	39573	.	C	CGT	164.01	.	AC=1;AF=0.500;AN=2;BaseQRankSum=0.433;DP=47;ExcessHet=0.0000;FS=7.647;MLEAC=1;MLEAF=0.500;MQ=49.29;MQRankSum=1.124;QD=4.00;ReadPosRankSum=1.808;SOR=2.266	GT:AD:DP:GQ:PL	0/1:31,10:41:99:320,0,1259
EU153402.1	39590	.	T	C	3163.04	.	AC=1;AF=0.500;AN=2;BaseQRankSum=0.008;DP=95;ExcessHet=0.0000;FS=0.000;MLEAC=1;MLEAF=0.500;MQ=44.86;MQRankSum=-5.073;QD=33.65;ReadPosRankSum=-2.406;SOR=0.705	GT:AD:DP:GQ:PL	0/1:15,79:94:99:3266,0,392
EU153402.1	39593	.	T	C	234.64	.	AC=1;AF=0.500;AN=2;BaseQRankSum=1.423;DP=98;ExcessHet=0.0000;FS=5.730;MLEAC=1;MLEAF=0.500;MQ=44.73;MQRankSum=0.056;QD=2.42;ReadPosRankSum=0.498;SOR=1.843	GT:AD:DP:GQ:PL	0/1:85,12:97:99:242,0,3533
EU153402.1	39608	.	C	T	4885.04	.	AC=1;AF=0.500;AN=2;BaseQRankSum=-0.733;DP=138;ExcessHet=0.0000;FS=2.148;MLEAC=1;MLEAF=0.500;MQ=44.85;MQRankSum=-6.608;QD=28.64;ReadPosRankSum=-2.461;SOR=1.002	GT:AD:DP:GQ:PL	0/1:17,120:137:99:4982,0,353
EU153402.1	39609	.	A	T	500.64	.	AC=1;AF=0.500;AN=2;BaseQRankSum=1.366;DP=143;ExcessHet=0.0000;FS=18.060;MLEAC=1;MLEAF=0.500;MQ=44.71;MQRankSum=1.780;QD=3.50;ReadPosRankSum=-0.431;SOR=1.618	GT:AD:DP:GQ:PL	0/1:122,21:143:99:508,0,5060
EU153402.1	39617	.	T	A	531.64	.	AC=1;AF=0.500;AN=2;BaseQRankSum=0.100;DP=165;ExcessHet=0.0000;FS=4.978;MLEAC=1;MLEAF=0.500;MQ=44.97;MQRankSum=-1.155;QD=3.28;ReadPosRankSum=-4.198;SOR=1.355	GT:AD:DP:GQ:PL	0/1:139,23:162:99:539,0,5767
EU153402.1	39621	.	G	C	5072.64	.	AC=1;AF=0.500;AN=2;BaseQRankSum=-1.327;DP=183;ExcessHet=0.0000;FS=0.637;MLEAC=1;MLEAF=0.500;MQ=45.34;MQRankSum=-3.016;QD=28.03;ReadPosRankSum=3.168;SOR=0.808	GT:AD:DP:GQ:PL	0/1:56,125:181:99:5080,0,1966
EU153402.1	39622	.	A	T	2094.64	.	AC=1;AF=0.500;AN=2;BaseQRankSum=-1.241;DP=185;ExcessHet=0.0000;FS=14.648;MLEAC=1;MLEAF=0.500;MQ=45.29;MQRankSum=4.473;QD=11.83;ReadPosRankSum=2.747;SOR=0.226	GT:AD:DP:GQ:PL	0/1:115,62:177:99:2102,0,4460
EU153402.1	39636	.	A	AAAGT,AAATT	7340.02	.	AC=1,1;AF=0.500,0.500;AN=2;BaseQRankSum=0.576;DP=229;ExcessHet=0.0000;FS=13.732;MLEAC=1,1;MLEAF=0.500,0.500;MQ=46.83;MQRankSum=-6.007;QD=32.62;ReadPosRankSum=-0.100;SOR=1.385	GT:AD:DP:GQ:PL	1/2:24,73,128:225:99:7357,4364,5152,2022,0,2678
EU153402.1	39643	.	A	C	5381.64	.	AC=1;AF=0.500;AN=2;BaseQRankSum=0.187;DP=248;ExcessHet=0.0000;FS=0.000;MLEAC=1;MLEAF=0.500;MQ=47.76;MQRankSum=-3.348;QD=22.33;ReadPosRankSum=8.723;SOR=0.721	GT:AD:DP:GQ:PL	0/1:105,136:241:99:5389,0,3959
EU153402.1	39645	.	A	G	9754.64	.	AC=1;AF=0.500;AN=2;BaseQRankSum=0.449;DP=255;ExcessHet=0.0000;FS=4.414;MLEAC=1;MLEAF=0.500;MQ=47.93;MQRankSum=-4.733;QD=31.15;ReadPosRankSum=0.138;SOR=1.192	GT:AD:DP:GQ:PL	0/1:21,234:255:99:9762,0,177
EU153402.1	39646	.	G	C	9362.64	.	AC=1;AF=0.500;AN=2;BaseQRankSum=-1.295;DP=291;ExcessHet=0.0000;FS=14.306;MLEAC=1;MLEAF=0.500;MQ=49.26;MQRankSum=-4.537;QD=26.36;ReadPosRankSum=0.355;SOR=1.369	GT:AD:DP:GQ:PL	0/1:28,230:258:99:9370,0,484
EU153402.1	39651	.	T	C	10894.67	.	AC=1;AF=0.500;AN=2;BaseQRankSum=0.223;DP=283;ExcessHet=0.0000;FS=3.322;MLEAC=1;MLEAF=0.500;MQ=48.92;MQRankSum=-4.085;QD=34.12;ReadPosRankSum=-1.815;SOR=1.184	GT:AD:DP:GQ:PL	0/1:19,261:280:12:10902,0,12
EU153402.1	39661	.	G	T	6119.64	.	AC=1;AF=0.500;AN=2;BaseQRankSum=1.134;DP=166;ExcessHet=0.0000;FS=3.887;MLEAC=1;MLEAF=0.500;MQ=52.19;MQRankSum=-3.450;QD=26.37;ReadPosRankSum=-3.831;SOR=1.279	GT:AD:DP:GQ:PL	0/1:15,147:162:99:6127,0,187
EU153402.1	39662	.	A	G	6359.64	.	AC=1;AF=0.500;AN=2;BaseQRankSum=1.194;DP=172;ExcessHet=0.0000;FS=3.441;MLEAC=1;MLEAF=0.500;MQ=52.42;MQRankSum=-2.290;QD=26.11;ReadPosRankSum=-3.751;SOR=1.236	GT:AD:DP:GQ:PL	0/1:19,153:172:99:6367,0,337
EU153402.1	39669	.	G	A	41.64	.	AC=1;AF=0.500;AN=2;BaseQRankSum=-0.241;DP=187;ExcessHet=0.0000;FS=2.430;MLEAC=1;MLEAF=0.500;MQ=53.07;MQRankSum=3.132;QD=0.22;ReadPosRankSum=-3.897;SOR=0.345	GT:AD:DP:GQ:PL	0/1:172,14:186:49:49,0,7176
EU153402.1	39683	.	T	C,A	8045.10	.	AC=1,1;AF=0.500,0.500;AN=2;BaseQRankSum=2.749;DP=231;ExcessHet=0.0000;FS=8.343;MLEAC=1,1;MLEAF=0.500,0.500;MQ=54.46;MQRankSum=-3.132;QD=34.83;ReadPosRankSum=-0.302;SOR=1.053	GT:AD:DP:GQ:PL	1/2:19,23,189:231:99:8062,7173,7860,186,0,432
EU153402.1	39685	.	G	A	8490.64	.	AC=1;AF=0.500;AN=2;BaseQRankSum=3.203;DP=243;ExcessHet=0.0000;FS=21.888;MLEAC=1;MLEAF=0.500;MQ=54.75;MQRankSum=-3.012;QD=34.94;ReadPosRankSum=1.780;SOR=0.948	GT:AD:DP:GQ:PL	0/1:37,206:243:99:8498,0,934
EU153402.1	39686	.	A	G	9287.64	.	AC=1;AF=0.500;AN=2;BaseQRankSum=3.972;DP=246;ExcessHet=0.0000;FS=9.168;MLEAC=1;MLEAF=0.500;MQ=54.81;MQRankSum=-3.322;QD=31.33;ReadPosRankSum=1.209;SOR=0.840	GT:AD:DP:GQ:PL	0/1:23,223:246:99:9295,0,294
EU153402.1	39691	.	G	A	43.64	.	AC=1;AF=0.500;AN=2;BaseQRankSum=-1.397;DP=267;ExcessHet=0.0000;FS=4.698;MLEAC=1;MLEAF=0.500;MQ=55.24;MQRankSum=-3.432;QD=0.16;ReadPosRankSum=1.607;SOR=1.314	GT:AD:DP:GQ:PL	0/1:248,19:267:51:51,0,10356
EU153402.1	39699	.	C	G	6964.64	.	AC=1;AF=0.500;AN=2;BaseQRankSum=2.657;DP=289;ExcessHet=0.0000;FS=7.444;MLEAC=1;MLEAF=0.500;MQ=55.62;MQRankSum=-4.479;QD=24.44;ReadPosRankSum=7.225;SOR=1.053	GT:AD:DP:GQ:PL	0/1:111,174:285:99:6972,0,4137
EU153402.1	39702	.	A	G	1852.64	.	AC=1;AF=0.500;AN=2;BaseQRankSum=0.558;DP=295;ExcessHet=0.0000;FS=0.520;MLEAC=1;MLEAF=0.500;MQ=55.71;MQRankSum=4.048;QD=6.28;ReadPosRankSum=-6.992;SOR=0.643	GT:AD:DP:GQ:PL	0/1:232,63:295:99:1860,0,9552
EU153402.1	39704	.	C	G	8326.64	.	AC=1;AF=0.500;AN=2;BaseQRankSum=1.873;DP=304;ExcessHet=0.0000;FS=13.066;MLEAC=1;MLEAF=0.500;MQ=55.84;MQRankSum=-6.904;QD=27.39;ReadPosRankSum=8.658;SOR=0.899	GT:AD:DP:GQ:PL	0/1:98,206:304:99:8334,0,3495
EU153402.1	39715	.	G	A	439.64	.	AC=1;AF=0.500;AN=2;BaseQRankSum=-0.672;DP=358;ExcessHet=0.0000;FS=3.125;MLEAC=1;MLEAF=0.500;MQ=56.43;MQRankSum=3.482;QD=1.24;ReadPosRankSum=-2.992;SOR=1.022	GT:AD:DP:GQ:PL	0/1:318,37:355:99:447,0,13099
EU153402.1	39716	.	A	G	8079.64	.	AC=1;AF=0.500;AN=2;BaseQRankSum=1.217;DP=359;ExcessHet=0.0000;FS=5.448;MLEAC=1;MLEAF=0.500;MQ=56.37;MQRankSum=-4.161;QD=22.63;ReadPosRankSum=6.217;SOR=0.874	GT:AD:DP:GQ:PL	0/1:151,206:357:99:8087,0,5679
EU153402.1	39720	.	T	C	13949.64	.	AC=1;AF=0.500;AN=2;BaseQRankSum=0.150;DP=391;ExcessHet=0.0000;FS=1.224;MLEAC=1;MLEAF=0.500;MQ=56.56;MQRankSum=3.273;QD=27.62;ReadPosRankSum=-0.862;SOR=0.586	GT:AD:DP:GQ:PL	0/1:46,337:383:99:13957,0,878
EU153402.1	39725	.	G	T	15369.06	.	AC=2;AF=1.00;AN=2;BaseQRankSum=-0.736;DP=413;ExcessHet=0.0000;FS=8.538;MLEAC=2;MLEAF=1.00;MQ=56.71;MQRankSum=0.786;QD=29.26;ReadPosRankSum=0.212;SOR=0.264	GT:AD:DP:GQ:PL	1/1:25,366:391:99:15383,104,0
EU153402.1	39732	.	T	A	4149.64	.	AC=1;AF=0.500;AN=2;BaseQRankSum=1.396;DP=465;ExcessHet=0.0000;FS=0.000;MLEAC=1;MLEAF=0.500;MQ=57.03;MQRankSum=5.222;QD=9.10;ReadPosRankSum=-4.784;SOR=0.679	GT:AD:DP:GQ:PL	0/1:331,125:456:99:4157,0,13439
EU153402.1	39748	.	G	T	20544.64	.	AC=1;AF=0.500;AN=2;BaseQRankSum=-0.050;DP=537;ExcessHet=0.0000;FS=0.983;MLEAC=1;MLEAF=0.500;MQ=57.46;MQRankSum=4.488;QD=34.01;ReadPosRankSum=-1.437;SOR=0.512	GT:AD:DP:GQ:PL	0/1:44,493:537:99:20552,0,362
EU153402.1	39751	.	G	A	12168.64	.	AC=1;AF=0.500;AN=2;BaseQRankSum=2.164;DP=548;ExcessHet=0.0000;FS=0.000;MLEAC=1;MLEAF=0.500;MQ=57.56;MQRankSum=-3.408;QD=22.21;ReadPosRankSum=-0.196;SOR=0.694	GT:AD:DP:GQ:PL	0/1:238,310:548:99:12176,0,9061
EU153402.1	39752	.	G	T	21151.64	.	AC=1;AF=0.500;AN=2;BaseQRankSum=-0.189;DP=550;ExcessHet=0.0000;FS=1.058;MLEAC=1;MLEAF=0.500;MQ=57.60;MQRankSum=4.358;QD=27.16;ReadPosRankSum=-1.042;SOR=0.517	GT:AD:DP:GQ:PL	0/1:43,507:550:99:21159,0,278
EU153402.1	39763	.	A	T	8878.64	.	AC=1;AF=0.500;AN=2;BaseQRankSum=4.581;DP=647;ExcessHet=0.0000;FS=1.791;MLEAC=1;MLEAF=0.500;MQ=58.50;MQRankSum=4.774;QD=13.79;ReadPosRankSum=3.058;SOR=0.618	GT:AD:DP:GQ:PL	0/1:400,244:644:99:8886,0,15876
EU153402.1	39767	.	C	T	24697.05	.	AC=2;AF=1.00;AN=2;BaseQRankSum=0.669;DP=593;ExcessHet=0.0000;FS=0.000;MLEAC=2;MLEAF=1.00;MQ=58.60;MQRankSum=-1.595;QD=32.60;ReadPosRankSum=0.637;SOR=0.595	GT:AD:DP:GQ:PL	1/1:20,570:590:99:24750,876,0
EU153402.1	39780	.	T	C	8959.64	.	AC=1;AF=0.500;AN=2;BaseQRankSum=2.620;DP=628;ExcessHet=0.0000;FS=0.530;MLEAC=1;MLEAF=0.500;MQ=59.20;MQRankSum=2.872;QD=14.52;ReadPosRankSum=5.509;SOR=0.721	GT:AD:DP:GQ:PL	0/1:373,244:617:99:8967,0,14764
EU153402.1	39795	.	C	T	27211.06	.	AC=2;AF=1.00;AN=2;BaseQRankSum=0.658;DP=649;ExcessHet=0.0000;FS=0.000;MLEAC=2;MLEAF=1.00;MQ=59.66;MQRankSum=-1.102;QD=26.11;ReadPosRankSum=1.081;SOR=0.575	GT:AD:DP:GQ:PL	1/1:22,627:649:99:27225,964,0
EU153402.1	39820	.	A	C	24761.06	.	AC=2;AF=1.00;AN=2;BaseQRankSum=-0.221;DP=616;ExcessHet=0.0000;FS=0.000;MLEAC=2;MLEAF=1.00;MQ=59.70;MQRankSum=3.998;QD=29.47;ReadPosRankSum=1.782;SOR=0.592	GT:AD:DP:GQ:PL	1/1:33,583:616:99:24775,395,0
EU153402.1	39831	.	C	A	21382.64	.	AC=1;AF=0.500;AN=2;BaseQRankSum=1.624;DP=566;ExcessHet=0.0000;FS=0.000;MLEAC=1;MLEAF=0.500;MQ=59.70;MQRankSum=2.145;QD=27.56;ReadPosRankSum=2.508;SOR=0.705	GT:AD:DP:GQ:PL	0/1:45,514:559:99:21390,0,301
EU153402.1	39839	.	T	G	22531.06	.	AC=2;AF=1.00;AN=2;BaseQRankSum=-0.745;DP=551;ExcessHet=0.0000;FS=3.086;MLEAC=2;MLEAF=1.00;MQ=59.69;MQRankSum=3.608;QD=32.24;ReadPosRankSum=0.010;SOR=0.580	GT:AD:DP:GQ:PL	1/1:25,526:551:99:22545,534,0
EU153402.1	39848	.	G	C	21090.55	.	AC=2;AF=1.00;AN=2;BaseQRankSum=-0.423;DP=515;ExcessHet=0.0000;FS=0.000;MLEAC=2;MLEAF=1.00;MQ=59.67;MQRankSum=1.030;QD=33.29;ReadPosRankSum=-0.696;SOR=0.773	GT:AD:DP:GQ:PL	1/1:22,491:513:99:21105,554,0
EU153402.1	39851	.	C	T	20904.08	.	AC=2;AF=1.00;AN=2;BaseQRankSum=-0.620;DP=501;ExcessHet=0.0000;FS=3.587;MLEAC=2;MLEAF=1.00;MQ=59.76;MQRankSum=-0.919;QD=33.60;ReadPosRankSum=-0.773;SOR=0.502	GT:AD:DP:GQ:PL	1/1:17,482:499:99:20925,737,0
EU153402.1	39874	.	T	C	16546.06	.	AC=2;AF=1.00;AN=2;BaseQRankSum=0.041;DP=408;ExcessHet=0.0000;FS=0.000;MLEAC=2;MLEAF=1.00;MQ=59.79;MQRankSum=-0.922;QD=34.84;ReadPosRankSum=0.342;SOR=0.527	GT:AD:DP:GQ:PL	1/1:20,388:408:99:16560,328,0
EU153402.1	39879	.	G	A	15691.06	.	AC=2;AF=1.00;AN=2;BaseQRankSum=0.077;DP=387;ExcessHet=0.0000;FS=1.940;MLEAC=2;MLEAF=1.00;MQ=59.78;MQRankSum=-0.924;QD=30.50;ReadPosRankSum=0.164;SOR=0.454	GT:AD:DP:GQ:PL	1/1:19,368:387:99:15705,310,0
EU153402.1	39883	.	T	C	1902.64	.	AC=1;AF=0.500;AN=2;BaseQRankSum=-0.629;DP=362;ExcessHet=0.0000;FS=4.433;MLEAC=1;MLEAF=0.500;MQ=59.77;MQRankSum=-0.537;QD=5.45;ReadPosRankSum=-0.061;SOR=0.789	GT:AD:DP:GQ:PL	0/1:275,74:349:99:1910,0,10624
EU153402.1	39886	.	T	A	13351.06	.	AC=2;AF=1.00;AN=2;BaseQRankSum=0.264;DP=337;ExcessHet=0.0000;FS=3.088;MLEAC=2;MLEAF=1.00;MQ=59.75;MQRankSum=-0.990;QD=33.90;ReadPosRankSum=0.728;SOR=0.396	GT:AD:DP:GQ:PL	1/1:20,317:337:99:13365,114,0
EU153402.1	39901	.	G	C	8618.64	.	AC=1;AF=0.500;AN=2;BaseQRankSum=-0.764;DP=755;ExcessHet=0.0000;FS=2.563;MLEAC=1;MLEAF=0.500;MQ=59.53;MQRankSum=-0.241;QD=11.60;ReadPosRankSum=1.270;SOR=0.719	GT:AD:DP:GQ:PL	0/1:482,261:743:99:8626,0,18776
EU153402.1	39904	.	T	C	30489.06	.	AC=2;AF=1.00;AN=2;BaseQRankSum=1.751;DP=739;ExcessHet=0.0000;FS=0.000;MLEAC=2;MLEAF=1.00;MQ=59.52;MQRankSum=3.588;QD=31.85;ReadPosRankSum=1.785;SOR=0.632	GT:AD:DP:GQ:PL	1/1:25,704:729:99:30503,1070,0
EU153402.1	39906	.	C	T	31031.29	.	AC=2;AF=1.00;AN=2;BaseQRankSum=0.242;DP=731;ExcessHet=0.0000;FS=2.066;MLEAC=2;MLEAF=1.00;MQ=59.52;MQRankSum=-0.979;QD=27.70;ReadPosRankSum=1.588;SOR=0.375	GT:AD:DP:GQ:PL	1/1:18,708:726:99:31050,1375,0
EU153402.1	39916	.	AC	A	28156.03	.	AC=2;AF=1.00;AN=2;BaseQRankSum=0.597;DP=680;ExcessHet=0.0000;FS=0.000;MLEAC=2;MLEAF=1.00;MQ=59.46;MQRankSum=3.137;QD=31.00;ReadPosRankSum=2.408;SOR=0.406	GT:AD:DP:GQ:PL	1/1:27,653:680:99:28170,832,0
EU153402.1	39920	.	G	A	28059.08	.	AC=2;AF=1.00;AN=2;BaseQRankSum=2.226;DP=660;ExcessHet=0.0000;FS=0.000;MLEAC=2;MLEAF=1.00;MQ=59.45;MQRankSum=-0.973;QD=27.75;ReadPosRankSum=2.548;SOR=0.600	GT:AD:DP:GQ:PL	1/1:17,641:658:99:28080,1216,0
EU153402.1	39922	.	A	G	26071.06	.	AC=2;AF=1.00;AN=2;BaseQRankSum=2.924;DP=652;ExcessHet=0.0000;FS=0.000;MLEAC=2;MLEAF=1.00;MQ=59.44;MQRankSum=2.837;QD=30.76;ReadPosRankSum=3.592;SOR=0.719	GT:AD:DP:GQ:PL	1/1:32,614:646:99:26085,505,0
EU153402.1	39923	.	G	A	25757.06	.	AC=2;AF=1.00;AN=2;BaseQRankSum=3.280;DP=642;ExcessHet=0.0000;FS=1.264;MLEAC=2;MLEAF=1.00;MQ=59.43;MQRankSum=2.112;QD=26.99;ReadPosRankSum=3.752;SOR=0.655	GT:AD:DP:GQ:PL	1/1:31,606:637:99:25771,522,0
EU153402.1	39927	.	T	C	26446.06	.	AC=2;AF=1.00;AN=2;BaseQRankSum=1.481;DP=658;ExcessHet=0.0000;FS=0.000;MLEAC=2;MLEAF=1.00;MQ=59.42;MQRankSum=3.418;QD=26.05;ReadPosRankSum=3.422;SOR=0.700	GT:AD:DP:GQ:PL	1/1:34,622:656:99:26460,445,0
EU153402.1	39928	.	G	A	26221.06	.	AC=2;AF=1.00;AN=2;BaseQRankSum=1.688;DP=655;ExcessHet=0.0000;FS=0.000;MLEAC=2;MLEAF=1.00;MQ=59.42;MQRankSum=4.641;QD=24.93;ReadPosRankSum=3.068;SOR=0.596	GT:AD:DP:GQ:PL	1/1:36,619:655:99:26235,352,0
EU153402.1	39939	.	C	T	26311.06	.	AC=2;AF=1.00;AN=2;BaseQRankSum=0.901;DP=655;ExcessHet=0.0000;FS=0.000;MLEAC=2;MLEAF=1.00;MQ=59.44;MQRankSum=3.684;QD=31.34;ReadPosRankSum=1.604;SOR=0.696	GT:AD:DP:GQ:PL	1/1:34,619:653:99:26325,436,0
EU153402.1	39950	.	A	T	67.64	.	AC=1;AF=0.500;AN=2;BaseQRankSum=-0.223;DP=35;ExcessHet=0.0000;FS=0.000;MLEAC=1;MLEAF=0.500;MQ=55.01;MQRankSum=0.033;QD=1.93;ReadPosRankSum=-0.675;SOR=0.434	GT:AD:DP:GQ:PL	0/1:31,4:35:75:75,0,1290
EU153402.1	39952	.	CAGCA	C	36.60	.	AC=1;AF=0.500;AN=2;BaseQRankSum=0.965;DP=36;ExcessHet=0.0000;FS=2.319;MLEAC=1;MLEAF=0.500;MQ=55.15;MQRankSum=-0.373;QD=1.22;ReadPosRankSum=-0.179;SOR=1.068	GT:AD:DP:GQ:PL	0/1:27,3:30:44:44,0,1125
EU153402.1	39954	.	G	A	189.04	.	AC=1;AF=0.500;AN=2;BaseQRankSum=1.299;DP=35;ExcessHet=0.0000;FS=1.576;MLEAC=1;MLEAF=0.500;MQ=55.21;MQRankSum=-3.320;QD=6.30;ReadPosRankSum=-0.931;SOR=1.051	GT:AD:DP:GQ:PL	0/1:19,11:30:99:404,0,764
EU153402.1	39958	.	A	G	166.64	.	AC=1;AF=0.500;AN=2;BaseQRankSum=0.000;DP=33;ExcessHet=0.0000;FS=0.000;MLEAC=1;MLEAF=0.500;MQ=55.46;MQRankSum=-1.333;QD=5.21;ReadPosRankSum=-1.559;SOR=0.446	GT:AD:DP:GQ:PL	0/1:26,6:32:99:174,0,1074
EU153402.1	39959	.	C	G	213.64	.	AC=1;AF=0.500;AN=2;BaseQRankSum=0.827;DP=34;ExcessHet=0.0000;FS=0.000;MLEAC=1;MLEAF=0.500;MQ=55.60;MQRankSum=-3.150;QD=6.89;ReadPosRankSum=-1.374;SOR=0.675	GT:AD:DP:GQ:PL	0/1:24,7:31:99:221,0,967
EU153402.1	39960	.	A	G	53.64	.	AC=1;AF=0.500;AN=2;BaseQRankSum=-1.460;DP=35;ExcessHet=0.0000;FS=1.996;MLEAC=1;MLEAF=0.500;MQ=55.73;MQRankSum=1.092;QD=1.73;ReadPosRankSum=-1.607;SOR=1.179	GT:AD:DP:GQ:PL	0/1:27,4:31:61:61,0,1122
EU153402.1	39963	.	C	CT	31.60	.	AC=1;AF=0.500;AN=2;BaseQRankSum=-0.318;DP=34;ExcessHet=0.0000;FS=2.582;MLEAC=1;MLEAF=0.500;MQ=55.60;MQRankSum=-0.759;QD=0.99;ReadPosRankSum=-0.518;SOR=0.974	GT:AD:DP:GQ:PL	0/1:29,3:32:39:39,0,1209
EU153402.1	39975	.	G	A	118.64	.	AC=1;AF=0.500;AN=2;BaseQRankSum=1.143;DP=48;ExcessHet=0.0000;FS=0.000;MLEAC=1;MLEAF=0.500;MQ=55.58;MQRankSum=-3.980;QD=2.47;ReadPosRankSum=1.905;SOR=0.846	GT:AD:DP:GQ:PL	0/1:42,6:48:99:126,0,1746
EU153402.1	40005	.	A	T	1170.64	.	AC=1;AF=0.500;AN=2;BaseQRankSum=0.731;DP=56;ExcessHet=0.0000;FS=5.649;MLEAC=1;MLEAF=0.500;MQ=54.68;MQRankSum=1.358;QD=21.28;ReadPosRankSum=-1.100;SOR=0.223	GT:AD:DP:GQ:PL	0/1:25,30:55:99:1178,0,932
EU153402.1	40017	.	C	T	84.64	.	AC=1;AF=0.500;AN=2;BaseQRankSum=0.497;DP=60;ExcessHet=0.0000;FS=0.000;MLEAC=1;MLEAF=0.500;MQ=53.59;MQRankSum=-3.569;QD=1.43;ReadPosRankSum=-0.777;SOR=0.527	GT:AD:DP:GQ:PL	0/1:53,6:59:92:92,0,2200
EU153402.1	40031	.	G	T	36.64	.	AC=1;AF=0.500;AN=2;BaseQRankSum=0.656;DP=64;ExcessHet=0.0000;FS=1.766;MLEAC=1;MLEAF=0.500;MQ=53.47;MQRankSum=-2.642;QD=0.61;ReadPosRankSum=-2.043;SOR=0.951	GT:AD:DP:GQ:PL	0/1:55,5:60:44:44,0,2294
EU153402.1	40041	.	A	G	1326.64	.	AC=1;AF=0.500;AN=2;BaseQRankSum=1.515;DP=65;ExcessHet=0.0000;FS=3.370;MLEAC=1;MLEAF=0.500;MQ=52.95;MQRankSum=1.453;QD=20.41;ReadPosRankSum=5.185;SOR=0.814	GT:AD:DP:GQ:PL	0/1:31,34:65:99:1334,0,1199
EU153402.1	40042	.	T	C	126.64	.	AC=1;AF=0.500;AN=2;BaseQRankSum=0.796;DP=65;ExcessHet=0.0000;FS=1.535;MLEAC=1;MLEAF=0.500;MQ=52.95;MQRankSum=-4.354;QD=2.11;ReadPosRankSum=-1.874;SOR=0.861	GT:AD:DP:GQ:PL	0/1:53,7:60:99:134,0,2204
EU153402.1	40051	.	C	A	36.64	.	AC=1;AF=0.500;AN=2;BaseQRankSum=0.805;DP=63;ExcessHet=0.0000;FS=0.000;MLEAC=1;MLEAF=0.500;MQ=53.24;MQRankSum=-2.529;QD=0.61;ReadPosRankSum=-1.089;SOR=0.997	GT:AD:DP:GQ:PL	0/1:55,5:60:44:44,0,2294
EU153402.1	40057	.	G	T	300.64	.	AC=1;AF=0.500;AN=2;BaseQRankSum=0.252;DP=63;ExcessHet=0.0000;FS=0.000;MLEAC=1;MLEAF=0.500;MQ=53.49;MQRankSum=-4.362;QD=4.85;ReadPosRankSum=-1.936;SOR=0.828	GT:AD:DP:GQ:PL	0/1:51,11:62:99:308,0,2108
EU153402.1	40058	.	G	A	1509.64	.	AC=1;AF=0.500;AN=2;BaseQRankSum=0.467;DP=64;ExcessHet=0.0000;FS=3.420;MLEAC=1;MLEAF=0.500;MQ=53.13;MQRankSum=-0.104;QD=23.59;ReadPosRankSum=4.436;SOR=0.579	GT:AD:DP:GQ:PL	0/1:26,38:64:99:1517,0,977
EU153402.1	40069	.	GT	G	1349.04	.	AC=1;AF=0.500;AN=2;BaseQRankSum=-0.178;DP=67;ExcessHet=0.0000;FS=3.856;MLEAC=1;MLEAF=0.500;MQ=52.10;MQRankSum=-0.425;QD=23.67;ReadPosRankSum=2.749;SOR=0.424	GT:AD:DP:GQ:PL	0/1:21,36:57:99:1415,0,774
EU153402.1	40085	.	C	A	20820.80	.	AC=2;AF=1.00;AN=2;BaseQRankSum=0.034;DP=511;ExcessHet=0.0000;FS=0.000;MLEAC=2;MLEAF=1.00;MQ=53.99;MQRankSum=-2.149;QD=28.15;ReadPosRankSum=1.677;SOR=0.855	GT:AD:DP:GQ:PL	1/1:23,486:509:99:20835,497,0
EU153402.1	40086	.	A	T	20684.30	.	AC=2;AF=1.00;AN=2;BaseQRankSum=-1.391;DP=505;ExcessHet=0.0000;FS=0.000;MLEAC=2;MLEAF=1.00;MQ=53.91;MQRankSum=-2.323;QD=32.51;ReadPosRankSum=1.286;SOR=0.763	GT:AD:DP:GQ:PL	1/1:20,480:500:99:20700,605,0
EU153402.1	40092	.	TG	T	3699.60	.	AC=1;AF=0.500;AN=2;BaseQRankSum=-0.256;DP=457;ExcessHet=0.0000;FS=2.644;MLEAC=1;MLEAF=0.500;MQ=53.20;MQRankSum=-3.682;QD=8.96;ReadPosRankSum=0.590;SOR=0.927	GT:AD:DP:GQ:PL	0/1:269,144:413:99:3707,0,9625
EU153402.1	40095	.	G	A	8946.64	.	AC=1;AF=0.500;AN=2;BaseQRankSum=0.338;DP=436;ExcessHet=0.0000;FS=3.421;MLEAC=1;MLEAF=0.500;MQ=52.85;MQRankSum=2.574;QD=21.72;ReadPosRankSum=-0.351;SOR=0.487	GT:AD:DP:GQ:PL	0/1:158,254:412:99:8954,0,4339
EU153402.1	40097	.	C	A	17578.05	.	AC=2;AF=1.00;AN=2;BaseQRankSum=0.966;DP=430;ExcessHet=0.0000;FS=0.000;MLEAC=2;MLEAF=1.00;MQ=52.69;MQRankSum=-1.564;QD=29.56;ReadPosRankSum=0.562;SOR=0.861	GT:AD:DP:GQ:PL	1/1:16,409:425:99:17685,559,0
EU153402.1	40101	.	G	A	17521.05	.	AC=2;AF=1.00;AN=2;BaseQRankSum=1.926;DP=420;ExcessHet=0.0000;FS=1.918;MLEAC=2;MLEAF=1.00;MQ=52.25;MQRankSum=-3.221;QD=26.64;ReadPosRankSum=-1.440;SOR=1.242	GT:AD:DP:GQ:PL	1/1:10,404:414:99:17730,796,0
EU153402.1	40104	.	C	A	4904.64	.	AC=1;AF=0.500;AN=2;BaseQRankSum=0.318;DP=423;ExcessHet=0.0000;FS=1.763;MLEAC=1;MLEAF=0.500;MQ=51.74;MQRankSum=1.189;QD=12.64;ReadPosRankSum=-0.236;SOR=0.590	GT:AD:DP:GQ:PL	0/1:244,144:388:99:4912,0,9420
EU153402.1	40109	.	T	C	16044.08	.	AC=2;AF=1.00;AN=2;BaseQRankSum=1.632;DP=393;ExcessHet=0.0000;FS=5.116;MLEAC=2;MLEAF=1.00;MQ=51.06;MQRankSum=-2.267;QD=25.82;ReadPosRankSum=1.265;SOR=1.243	GT:AD:DP:GQ:PL	1/1:17,374:391:99:16065,412,0
EU153402.1	40113	.	C	A	16321.06	.	AC=2;AF=1.00;AN=2;BaseQRankSum=0.730;DP=387;ExcessHet=0.0000;FS=4.624;MLEAC=2;MLEAF=1.00;MQ=50.63;MQRankSum=-3.810;QD=31.63;ReadPosRankSum=0.006;SOR=1.256	GT:AD:DP:GQ:PL	1/1:11,374:385:99:16335,664,0
EU153402.1	40127	.	A	T	14184.64	.	AC=1;AF=0.500;AN=2;BaseQRankSum=2.969;DP=368;ExcessHet=0.0000;FS=0.000;MLEAC=1;MLEAF=0.500;MQ=49.28;MQRankSum=-2.733;QD=31.62;ReadPosRankSum=2.151;SOR=0.764	GT:AD:DP:GQ:PL	0/1:28,340:368:99:14192,0,152
EU153402.1	40129	.	A	C	14251.06	.	AC=2;AF=1.00;AN=2;BaseQRankSum=2.660;DP=363;ExcessHet=0.0000;FS=0.000;MLEAC=2;MLEAF=1.00;MQ=49.13;MQRankSum=-4.404;QD=22.21;ReadPosRankSum=1.507;SOR=0.719	GT:AD:DP:GQ:PL	1/1:18,335:353:99:14265,253,0
EU153402.1	40130	.	G	A	4139.64	.	AC=1;AF=0.500;AN=2;BaseQRankSum=2.314;DP=362;ExcessHet=0.0000;FS=5.483;MLEAC=1;MLEAF=0.500;MQ=49.07;MQRankSum=-2.545;QD=11.76;ReadPosRankSum=1.264;SOR=1.001	GT:AD:DP:GQ:PL	0/1:236,116:352:99:4147,0,9439
EU153402.1	40141	.	A	G	10291.64	.	AC=1;AF=0.500;AN=2;BaseQRankSum=2.307;DP=271;ExcessHet=0.0000;FS=29.615;MLEAC=1;MLEAF=0.500;MQ=48.93;MQRankSum=-4.296;QD=25.72;ReadPosRankSum=-0.690;SOR=1.627	GT:AD:DP:GQ:PL	0/1:24,247:271:99:10299,0,264
EU153402.1	40144	.	A	C	10729.05	.	AC=2;AF=1.00;AN=2;BaseQRankSum=0.847;DP=271;ExcessHet=0.0000;FS=11.152;MLEAC=2;MLEAF=1.00;MQ=48.79;MQRankSum=-5.004;QD=29.79;ReadPosRankSum=-0.466;SOR=1.631	GT:AD:DP:GQ:PL	1/1:14,254:268:99:10800,177,0
EU153402.1	40150	.	T	A	10462.64	.	AC=1;AF=0.500;AN=2;BaseQRankSum=1.423;DP=274;ExcessHet=0.0000;FS=23.346;MLEAC=1;MLEAF=0.500;MQ=48.40;MQRankSum=-3.659;QD=35.16;ReadPosRankSum=-1.086;SOR=1.735	GT:AD:DP:GQ:PL	0/1:23,251:274:99:10470,0,210
EU153402.1	40154	.	G	T	3550.64	.	AC=1;AF=0.500;AN=2;BaseQRankSum=0.886;DP=270;ExcessHet=0.0000;FS=7.485;MLEAC=1;MLEAF=0.500;MQ=48.04;MQRankSum=0.325;QD=13.25;ReadPosRankSum=0.072;SOR=1.134	GT:AD:DP:GQ:PL	0/1:171,97:268:99:3558,0,6870
EU153402.1	40162	.	A	C,T	9374.10	.	AC=1,1;AF=0.500,0.500;AN=2;BaseQRankSum=0.638;DP=251;ExcessHet=0.0000;FS=11.740;MLEAC=1,1;MLEAF=0.500,0.500;MQ=46.89;MQRankSum=-5.220;QD=29.58;ReadPosRankSum=-0.945;SOR=1.514	GT:AD:DP:GQ:PL	1/2:13,94,143:250:99:9391,5452,5709,3372,0,3498
EU153402.1	40168	.	G	A	5272.64	.	AC=1;AF=0.500;AN=2;BaseQRankSum=1.247;DP=249;ExcessHet=0.0000;FS=4.490;MLEAC=1;MLEAF=0.500;MQ=46.65;MQRankSum=-2.979;QD=21.18;ReadPosRankSum=1.157;SOR=1.003	GT:AD:DP:GQ:PL	0/1:115,134:249:99:5280,0,4425
EU153402.1	40173	.	T	A	2453.64	.	AC=1;AF=0.500;AN=2;BaseQRankSum=0.033;DP=229;ExcessHet=0.0000;FS=20.106;MLEAC=1;MLEAF=0.500;MQ=45.86;MQRankSum=-0.227;QD=10.71;ReadPosRankSum=-0.676;SOR=1.846	GT:AD:DP:GQ:PL	0/1:159,70:229:99:2461,0,6466
EU153402.1	40174	.	T	C	7790.64	.	AC=1;AF=0.500;AN=2;BaseQRankSum=2.148;DP=224;ExcessHet=0.0000;FS=37.053;MLEAC=1;MLEAF=0.500;MQ=45.76;MQRankSum=-5.007;QD=27.22;ReadPosRankSum=2.738;SOR=1.955	GT:AD:DP:GQ:PL	0/1:32,188:220:99:7798,0,778
EU153402.1	40175	.	G	A	7601.64	.	AC=1;AF=0.500;AN=2;BaseQRankSum=1.580;DP=223;ExcessHet=0.0000;FS=42.683;MLEAC=1;MLEAF=0.500;MQ=45.82;MQRankSum=-4.159;QD=34.09;ReadPosRankSum=3.431;SOR=2.055	GT:AD:DP:GQ:PL	0/1:39,184:223:99:7609,0,1084
EU153402.1	40179	.	T	C	146.64	.	AC=1;AF=0.500;AN=2;BaseQRankSum=1.961;DP=218;ExcessHet=0.0000;FS=0.995;MLEAC=1;MLEAF=0.500;MQ=45.52;MQRankSum=-1.318;QD=0.68;ReadPosRankSum=4.552;SOR=0.868	GT:AD:DP:GQ:PL	0/1:198,18:216:99:154,0,7994
EU153402.1	40186	.	CAA	C	5421.60	.	AC=1;AF=0.500;AN=2;BaseQRankSum=-0.278;DP=193;ExcessHet=0.0000;FS=21.769;MLEAC=1;MLEAF=0.500;MQ=45.05;MQRankSum=0.218;QD=28.09;ReadPosRankSum=-0.128;SOR=0.134	GT:AD:DP:GQ:PL	0/1:59,134:193:99:5429,0,2074
EU153402.1	40187	.	A	T,*	1544.04	.	AC=1,1;AF=0.500,0.500;AN=2;BaseQRankSum=-1.206;DP=192;ExcessHet=0.0000;FS=1.310;MLEAC=1,1;MLEAF=0.500,0.500;MQ=44.98;MQRankSum=-2.280;QD=8.04;ReadPosRankSum=-1.408;SOR=1.102	GT:AD:DP:GQ:PL	1/2:11,48,133:192:99:7085,5105,5440,1554,0,1615
EU153402.1	40189	.	A	G	1535.64	.	AC=1;AF=0.500;AN=2;BaseQRankSum=1.887;DP=190;ExcessHet=0.0000;FS=25.171;MLEAC=1;MLEAF=0.500;MQ=45.31;MQRankSum=-2.112;QD=8.08;ReadPosRankSum=-0.087;SOR=2.506	GT:AD:DP:GQ:PL	0/1:143,47:190:99:1543,0,5863
EU153402.1	40191	.	A	G	5522.64	.	AC=1;AF=0.500;AN=2;BaseQRankSum=-1.940;DP=189;ExcessHet=0.0000;FS=32.005;MLEAC=1;MLEAF=0.500;MQ=45.63;MQRankSum=0.076;QD=29.22;ReadPosRankSum=-1.873;SOR=0.064	GT:AD:DP:GQ:PL	0/1:53,136:189:99:5530,0,1816
EU153402.1	40195	.	A	C	556.64	.	AC=1;AF=0.500;AN=2;BaseQRankSum=0.184;DP=194;ExcessHet=0.0000;FS=0.882;MLEAC=1;MLEAF=0.500;MQ=45.54;MQRankSum=-1.725;QD=2.87;ReadPosRankSum=3.101;SOR=0.525	GT:AD:DP:GQ:PL	0/1:168,26:194:99:564,0,6870
EU153402.1	40196	.	AAG	A	929.60	.	AC=1;AF=0.500;AN=2;BaseQRankSum=1.663;DP=187;ExcessHet=0.0000;FS=54.901;MLEAC=1;MLEAF=0.500;MQ=45.35;MQRankSum=-0.798;QD=5.11;ReadPosRankSum=1.861;SOR=5.941	GT:AD:DP:GQ:PL	0/1:149,33:182:99:937,0,6137
EU153402.1	40198	.	G	*,T	5534.04	.	AC=1,1;AF=0.500,0.500;AN=2;BaseQRankSum=1.077;DP=196;ExcessHet=0.0000;FS=0.000;MLEAC=1,1;MLEAF=0.500,0.500;MQ=45.07;MQRankSum=-3.137;QD=29.13;ReadPosRankSum=-0.571;SOR=0.590	GT:AD:DP:GQ:PL	1/2:11,36,143:190:99:7196,5544,5875,1060,0,1080
EU153402.1	40202	.	T	G	5246.64	.	AC=1;AF=0.500;AN=2;BaseQRankSum=3.834;DP=185;ExcessHet=0.0000;FS=34.661;MLEAC=1;MLEAF=0.500;MQ=45.26;MQRankSum=-5.331;QD=28.67;ReadPosRankSum=4.402;SOR=2.488	GT:AD:DP:GQ:PL	0/1:54,129:183:99:5254,0,1839
EU153402.1	40203	.	A	G	1409.64	.	AC=1;AF=0.500;AN=2;BaseQRankSum=-1.751;DP=187;ExcessHet=0.0000;FS=31.088;MLEAC=1;MLEAF=0.500;MQ=45.22;MQRankSum=3.845;QD=7.54;ReadPosRankSum=-4.705;SOR=0.434	GT:AD:DP:GQ:PL	0/1:143,44:187:99:1417,0,5872
EU153402.1	40208	.	C	T	7507.64	.	AC=1;AF=0.500;AN=2;BaseQRankSum=2.515;DP=202;ExcessHet=0.0000;FS=3.870;MLEAC=1;MLEAF=0.500;MQ=45.39;MQRankSum=-3.506;QD=29.08;ReadPosRankSum=1.192;SOR=1.282	GT:AD:DP:GQ:PL	0/1:15,181:196:76:7515,0,76
EU153402.1	40215	.	T	C	3570.64	.	AC=1;AF=0.500;AN=2;BaseQRankSum=3.301;DP=235;ExcessHet=0.0000;FS=10.914;MLEAC=1;MLEAF=0.500;MQ=45.27;MQRankSum=-5.109;QD=15.19;ReadPosRankSum=4.711;SOR=1.279	GT:AD:DP:GQ:PL	0/1:139,96:235:99:3578,0,5439
EU153402.1	40218	.	T	G	370.64	.	AC=1;AF=0.500;AN=2;BaseQRankSum=0.758;DP=278;ExcessHet=0.0000;FS=57.391;MLEAC=1;MLEAF=0.500;MQ=43.88;MQRankSum=0.817;QD=1.33;ReadPosRankSum=4.012;SOR=5.101	GT:AD:DP:GQ:PL	0/1:251,27:278:99:378,0,10458
EU153402.1	40221	.	G	T	1840.64	.	AC=1;AF=0.500;AN=2;BaseQRankSum=-0.857;DP=313;ExcessHet=0.0000;FS=10.557;MLEAC=1;MLEAF=0.500;MQ=42.76;MQRankSum=4.359;QD=5.88;ReadPosRankSum=0.233;SOR=0.572	GT:AD:DP:GQ:PL	0/1:251,62:313:99:1848,0,10298
EU153402.1	40226	.	T	A	1379.64	.	AC=1;AF=0.500;AN=2;BaseQRankSum=1.787;DP=356;ExcessHet=0.0000;FS=29.035;MLEAC=1;MLEAF=0.500;MQ=42.04;MQRankSum=-1.175;QD=3.99;ReadPosRankSum=7.535;SOR=2.104	GT:AD:DP:GQ:PL	0/1:289,57:346:99:1387,0,10326
EU153402.1	40230	.	G	T	291.64	.	AC=1;AF=0.500;AN=2;BaseQRankSum=1.618;DP=364;ExcessHet=0.0000;FS=53.116;MLEAC=1;MLEAF=0.500;MQ=42.03;MQRankSum=1.444;QD=0.80;ReadPosRankSum=2.331;SOR=4.343	GT:AD:DP:GQ:PL	0/1:333,31:364:99:299,0,13889
EU153402.1	40236	.	C	A	4643.64	.	AC=1;AF=0.500;AN=2;BaseQRankSum=3.039;DP=372;ExcessHet=0.0000;FS=47.669;MLEAC=1;MLEAF=0.500;MQ=42.11;MQRankSum=0.250;QD=12.48;ReadPosRankSum=6.641;SOR=1.998	GT:AD:DP:GQ:PL	0/1:243,129:372:99:4651,0,8549
EU153402.1	40238	.	T	C	261.64	.	AC=1;AF=0.500;AN=2;BaseQRankSum=1.120;DP=374;ExcessHet=0.0000;FS=52.943;MLEAC=1;MLEAF=0.500;MQ=42.13;MQRankSum=1.373;QD=0.70;ReadPosRankSum=0.690;SOR=4.328	GT:AD:DP:GQ:PL	0/1:343,31:374:99:269,0,14309
EU153402.1	40242	.	A	G	2185.64	.	AC=1;AF=0.500;AN=2;BaseQRankSum=-3.587;DP=378;ExcessHet=0.0000;FS=4.403;MLEAC=1;MLEAF=0.500;MQ=42.15;MQRankSum=4.375;QD=5.78;ReadPosRankSum=4.386;SOR=0.483	GT:AD:DP:GQ:PL	0/1:304,74:378:99:2193,0,12487
EU153402.1	40245	.	G	C	2190.64	.	AC=1;AF=0.500;AN=2;BaseQRankSum=-3.860;DP=376;ExcessHet=0.0000;FS=3.644;MLEAC=1;MLEAF=0.500;MQ=42.24;MQRankSum=4.313;QD=5.83;ReadPosRankSum=4.667;SOR=0.492	GT:AD:DP:GQ:PL	0/1:302,74:376:99:2198,0,12458
EU153402.1	40254	.	G	C	237.64	.	AC=1;AF=0.500;AN=2;BaseQRankSum=1.938;DP=367;ExcessHet=0.0000;FS=49.511;MLEAC=1;MLEAF=0.500;MQ=42.79;MQRankSum=1.357;QD=0.65;ReadPosRankSum=-2.262;SOR=4.186	GT:AD:DP:GQ:PL	0/1:337,30:367:99:245,0,14040
EU153402.1	40257	.	G	C	3436.64	.	AC=1;AF=0.500;AN=2;BaseQRankSum=3.838;DP=239;ExcessHet=0.0000;FS=1.660;MLEAC=1;MLEAF=0.500;MQ=46.24;MQRankSum=-6.580;QD=14.44;ReadPosRankSum=-2.016;SOR=0.836	GT:AD:DP:GQ:PL	0/1:141,97:238:99:3444,0,5612
EU153402.1	40260	.	A	T	8366.64	.	AC=1;AF=0.500;AN=2;BaseQRankSum=2.256;DP=238;ExcessHet=0.0000;FS=10.177;MLEAC=1;MLEAF=0.500;MQ=46.31;MQRankSum=-7.999;QD=27.86;ReadPosRankSum=1.973;SOR=1.473	GT:AD:DP:GQ:PL	0/1:36,202:238:99:8374,0,904
EU153402.1	40261	.	G	A,C	4332.10	.	AC=1,1;AF=0.500,0.500;AN=2;BaseQRankSum=0.818;DP=236;ExcessHet=0.0000;FS=5.383;MLEAC=1,1;MLEAF=0.500,0.500;MQ=46.37;MQRankSum=-6.308;QD=18.36;ReadPosRankSum=3.465;SOR=0.414	GT:AD:DP:GQ:PL	1/2:63,94,79:236:99:4349,671,3034,1231,0,3709
EU153402.1	40262	.	C	T	2840.64	.	AC=1;AF=0.500;AN=2;BaseQRankSum=-3.159;DP=235;ExcessHet=0.0000;FS=8.038;MLEAC=1;MLEAF=0.500;MQ=46.40;MQRankSum=0.942;QD=12.09;ReadPosRankSum=5.867;SOR=0.368	GT:AD:DP:GQ:PL	0/1:156,79:235:99:2848,0,6313
EU153402.1	40269	.	G	C	2885.64	.	AC=1;AF=0.500;AN=2;BaseQRankSum=-1.910;DP=230;ExcessHet=0.0000;FS=7.139;MLEAC=1;MLEAF=0.500;MQ=46.67;MQRankSum=1.049;QD=13.12;ReadPosRankSum=4.741;SOR=0.373	GT:AD:DP:GQ:PL	0/1:141,79:220:99:2893,0,5683
EU153402.1	40272	.	A	C,T	8567.10	.	AC=1,1;AF=0.500,0.500;AN=2;BaseQRankSum=2.535;DP=221;ExcessHet=0.0000;FS=1.444;MLEAC=1,1;MLEAF=0.500,0.500;MQ=46.97;MQRankSum=-3.880;QD=30.33;ReadPosRankSum=0.949;SOR=1.179	GT:AD:DP:GQ:PL	1/2:8,193,20:221:99:8584,504,259,7768,0,8044
EU153402.1	40281	.	TG	T	3555.60	.	AC=1;AF=0.500;AN=2;BaseQRankSum=2.859;DP=225;ExcessHet=0.0000;FS=4.750;MLEAC=1;MLEAF=0.500;MQ=47.35;MQRankSum=-6.066;QD=16.09;ReadPosRankSum=-3.010;SOR=1.008	GT:AD:DP:GQ:PL	0/1:127,94:221:99:3563,0,5050
EU153402.1	40284	.	A	T	3468.64	.	AC=1;AF=0.500;AN=2;BaseQRankSum=1.378;DP=224;ExcessHet=0.0000;FS=4.773;MLEAC=1;MLEAF=0.500;MQ=47.50;MQRankSum=-6.018;QD=15.77;ReadPosRankSum=-5.196;SOR=1.005	GT:AD:DP:GQ:PL	0/1:128,92:220:99:3476,0,5098
EU153402.1	40288	.	C	G	152.64	.	AC=1;AF=0.500;AN=2;BaseQRankSum=-0.399;DP=201;ExcessHet=0.0000;FS=3.667;MLEAC=1;MLEAF=0.500;MQ=48.08;MQRankSum=3.322;QD=0.76;ReadPosRankSum=-1.553;SOR=0.317	GT:AD:DP:GQ:PL	0/1:184,17:201:99:160,0,7675
EU153402.1	40290	.	A	G	6727.64	.	AC=1;AF=0.500;AN=2;BaseQRankSum=-0.021;DP=196;ExcessHet=0.0000;FS=1.582;MLEAC=1;MLEAF=0.500;MQ=48.03;MQRankSum=-3.282;QD=34.32;ReadPosRankSum=0.633;SOR=0.890	GT:AD:DP:GQ:PL	0/1:33,163:196:99:6735,0,895
EU153402.1	40292	.	G	A	5765.64	.	AC=1;AF=0.500;AN=2;BaseQRankSum=0.807;DP=190;ExcessHet=0.0000;FS=1.338;MLEAC=1;MLEAF=0.500;MQ=48.15;MQRankSum=-7.056;QD=30.35;ReadPosRankSum=-0.410;SOR=0.822	GT:AD:DP:GQ:PL	0/1:49,141:190:99:5773,0,1633
EU153402.1	40298	.	G	T	1870.64	.	AC=1;AF=0.500;AN=2;BaseQRankSum=-0.457;DP=182;ExcessHet=0.0000;FS=12.569;MLEAC=1;MLEAF=0.500;MQ=47.94;MQRankSum=-4.910;QD=11.84;ReadPosRankSum=-3.637;SOR=1.618	GT:AD:DP:GQ:PL	0/1:105,53:158:99:1878,0,4249
EU153402.1	40299	.	T	C	3008.64	.	AC=1;AF=0.500;AN=2;BaseQRankSum=-0.281;DP=179;ExcessHet=0.0000;FS=9.221;MLEAC=1;MLEAF=0.500;MQ=47.93;MQRankSum=-1.154;QD=16.81;ReadPosRankSum=2.290;SOR=0.306	GT:AD:DP:GQ:PL	0/1:100,79:179:99:3016,0,3961
EU153402.1	40304	.	CA	C	1029.60	.	AC=1;AF=0.500;AN=2;BaseQRankSum=0.375;DP=175;ExcessHet=0.0000;FS=7.342;MLEAC=1;MLEAF=0.500;MQ=47.83;MQRankSum=2.371;QD=6.44;ReadPosRankSum=-1.440;SOR=0.305	GT:AD:DP:GQ:PL	0/1:120,40:160:99:1037,0,3940
EU153402.1	40306	.	A	G	830.64	.	AC=1;AF=0.500;AN=2;BaseQRankSum=0.010;DP=170;ExcessHet=0.0000;FS=0.761;MLEAC=1;MLEAF=0.500;MQ=47.90;MQRankSum=4.145;QD=4.89;ReadPosRankSum=2.477;SOR=0.778	GT:AD:DP:GQ:PL	0/1:140,30:170:99:838,0,5788
EU153402.1	40310	.	A	G	3053.64	.	AC=1;AF=0.500;AN=2;BaseQRankSum=-2.312;DP=164;ExcessHet=0.0000;FS=6.939;MLEAC=1;MLEAF=0.500;MQ=48.05;MQRankSum=-1.358;QD=18.62;ReadPosRankSum=-0.833;SOR=0.360	GT:AD:DP:GQ:PL	0/1:85,79:164:99:3061,0,3331
EU153402.1	40314	.	C	A	4466.64	.	AC=1;AF=0.500;AN=2;BaseQRankSum=-1.774;DP=155;ExcessHet=0.0000;FS=0.000;MLEAC=1;MLEAF=0.500;MQ=48.59;MQRankSum=-7.612;QD=28.82;ReadPosRankSum=-2.341;SOR=0.652	GT:AD:DP:GQ:PL	0/1:45,110:155:99:4474,0,1558
EU153402.1	40318	.	G	C	932.64	.	AC=1;AF=0.500;AN=2;BaseQRankSum=1.979;DP=151;ExcessHet=0.0000;FS=12.078;MLEAC=1;MLEAF=0.500;MQ=48.64;MQRankSum=-6.595;QD=6.18;ReadPosRankSum=-0.727;SOR=1.798	GT:AD:DP:GQ:PL	0/1:120,31:151:99:940,0,4945
EU153402.1	40320	.	GA	G	73.60	.	AC=1;AF=0.500;AN=2;BaseQRankSum=0.079;DP=147;ExcessHet=0.0000;FS=1.210;MLEAC=1;MLEAF=0.500;MQ=48.49;MQRankSum=-3.844;QD=0.50;ReadPosRankSum=-0.254;SOR=0.439	GT:AD:DP:GQ:PL	0/1:135,12:147:81:81,0,5633
EU153402.1	40326	.	C	T	2589.64	.	AC=1;AF=0.500;AN=2;BaseQRankSum=-2.816;DP=139;ExcessHet=0.0000;FS=4.286;MLEAC=1;MLEAF=0.500;MQ=48.42;MQRankSum=-2.705;QD=18.63;ReadPosRankSum=-3.162;SOR=0.400	GT:AD:DP:GQ:PL	0/1:72,67:139:99:2597,0,2822
EU153402.1	40331	.	T	C	450.64	.	AC=1;AF=0.500;AN=2;BaseQRankSum=1.404;DP=132;ExcessHet=0.0000;FS=14.828;MLEAC=1;MLEAF=0.500;MQ=48.29;MQRankSum=-5.925;QD=3.41;ReadPosRankSum=-2.101;SOR=2.628	GT:AD:DP:GQ:PL	0/1:113,19:132:99:458,0,4688
EU153402.1	40335	.	C	A	1881.64	.	AC=1;AF=0.500;AN=2;BaseQRankSum=-2.694;DP=120;ExcessHet=0.0000;FS=1.601;MLEAC=1;MLEAF=0.500;MQ=48.11;MQRankSum=-3.259;QD=15.68;ReadPosRankSum=-2.543;SOR=0.542	GT:AD:DP:GQ:PL	0/1:70,50:120:99:1889,0,2789
EU153402.1	40338	.	G	A	762.64	.	AC=1;AF=0.500;AN=2;BaseQRankSum=0.849;DP=118;ExcessHet=0.0000;FS=15.607;MLEAC=1;MLEAF=0.500;MQ=47.96;MQRankSum=-5.660;QD=6.46;ReadPosRankSum=-0.787;SOR=2.422	GT:AD:DP:GQ:PL	0/1:93,25:118:99:770,0,3830
EU153402.1	40341	.	G	A	4458.64	.	AC=1;AF=0.500;AN=2;BaseQRankSum=-0.334;DP=116;ExcessHet=0.0000;FS=1.425;MLEAC=1;MLEAF=0.500;MQ=47.83;MQRankSum=-3.734;QD=32.92;ReadPosRankSum=0.224;SOR=1.061	GT:AD:DP:GQ:PL	0/1:9,107:116:56:4466,0,56
EU153402.1	40344	.	A	G	4101.64	.	AC=1;AF=0.500;AN=2;BaseQRankSum=0.379;DP=115;ExcessHet=0.0000;FS=1.108;MLEAC=1;MLEAF=0.500;MQ=47.50;MQRankSum=-1.077;QD=28.44;ReadPosRankSum=0.609;SOR=0.562	GT:AD:DP:GQ:PL	0/1:16,99:115:99:4109,0,374
EU153402.1	40347	.	C	A	1506.64	.	AC=1;AF=0.500;AN=2;BaseQRankSum=-2.909;DP=110;ExcessHet=0.0000;FS=0.805;MLEAC=1;MLEAF=0.500;MQ=47.43;MQRankSum=-3.486;QD=13.70;ReadPosRankSum=-2.522;SOR=0.564	GT:AD:DP:GQ:PL	0/1:69,41:110:99:1514,0,2774
EU153402.1	40349	.	A	G	1389.64	.	AC=1;AF=0.500;AN=2;BaseQRankSum=0.312;DP=104;ExcessHet=0.0000;FS=5.604;MLEAC=1;MLEAF=0.500;MQ=47.34;MQRankSum=-2.209;QD=13.36;ReadPosRankSum=1.907;SOR=1.302	GT:AD:DP:GQ:PL	0/1:66,38:104:99:1397,0,2656
EU153402.1	40353	.	G	A	360.64	.	AC=1;AF=0.500;AN=2;BaseQRankSum=1.706;DP=102;ExcessHet=0.0000;FS=2.613;MLEAC=1;MLEAF=0.500;MQ=47.58;MQRankSum=3.250;QD=3.54;ReadPosRankSum=3.458;SOR=0.327	GT:AD:DP:GQ:PL	0/1:87,15:102:99:368,0,3607
EU153402.1	40357	.	TTTA	T	399.60	.	AC=1;AF=0.500;AN=2;BaseQRankSum=1.207;DP=96;ExcessHet=0.0000;FS=2.541;MLEAC=1;MLEAF=0.500;MQ=47.83;MQRankSum=4.142;QD=4.21;ReadPosRankSum=1.429;SOR=0.363	GT:AD:DP:GQ:PL	0/1:79,16:95:99:407,0,3269
EU153402.1	40362	.	CCAAGGG	C	486.60	.	AC=1;AF=0.500;AN=2;BaseQRankSum=1.071;DP=86;ExcessHet=0.0000;FS=2.775;MLEAC=1;MLEAF=0.500;MQ=47.60;MQRankSum=4.897;QD=7.37;ReadPosRankSum=2.397;SOR=0.303	GT:AD:DP:GQ:PL	0/1:50,16:66:99:494,0,2051
EU153402.1	40363	.	C	*,T	662.04	.	AC=1,1;AF=0.500,0.500;AN=2;BaseQRankSum=0.191;DP=85;ExcessHet=0.0000;FS=0.000;MLEAC=1,1;MLEAF=0.500,0.500;MQ=47.83;MQRankSum=-0.202;QD=9.07;ReadPosRankSum=0.317;SOR=0.743	GT:AD:DP:GQ:PL	1/2:13,31,29:73:99:1907,672,1124,736,0,1214
EU153402.1	40372	.	A	C	2344.64	.	AC=1;AF=0.500;AN=2;BaseQRankSum=2.668;DP=69;ExcessHet=0.0000;FS=3.040;MLEAC=1;MLEAF=0.500;MQ=48.04;MQRankSum=-1.091;QD=33.98;ReadPosRankSum=-0.031;SOR=1.296	GT:AD:DP:GQ:PL	0/1:12,57:69:99:2352,0,332
EU153402.1	40373	.	A	T	384.64	.	AC=1;AF=0.500;AN=2;BaseQRankSum=0.532;DP=64;ExcessHet=0.0000;FS=5.160;MLEAC=1;MLEAF=0.500;MQ=48.62;MQRankSum=2.585;QD=6.01;ReadPosRankSum=1.975;SOR=0.213	GT:AD:DP:GQ:PL	0/1:51,13:64:99:392,0,2102
EU153402.1	40401	.	A	AC	34.60	.	AC=1;AF=0.500;AN=2;BaseQRankSum=-0.319;DP=16;ExcessHet=0.0000;FS=7.570;MLEAC=1;MLEAF=0.500;MQ=44.17;MQRankSum=-0.327;QD=2.16;ReadPosRankSum=-0.921;SOR=2.236	GT:AD:DP:GQ:PL	0/1:14,2:16:42:42,0,508
EU153402.1	40438	.	C	A	97.64	.	AC=1;AF=0.500;AN=2;BaseQRankSum=0.000;DP=10;ExcessHet=0.0000;FS=6.990;MLEAC=1;MLEAF=0.500;MQ=46.15;MQRankSum=-0.549;QD=9.76;ReadPosRankSum=-1.368;SOR=2.812	GT:AD:DP:GQ:PL	0/1:7,3:10:99:105,0,238
EU153402.1	40446	.	G	A	190.64	.	AC=1;AF=0.500;AN=2;BaseQRankSum=0.000;DP=9;ExcessHet=0.0000;FS=2.808;MLEAC=1;MLEAF=0.500;MQ=49.57;MQRankSum=-2.057;QD=21.18;ReadPosRankSum=-1.100;SOR=1.981	GT:AD:DP:GQ:PL	0/1:4,5:9:99:198,0,153
EU153402.1	40449	.	G	A	292.64	.	AC=1;AF=0.500;AN=2;BaseQRankSum=0.000;DP=13;ExcessHet=0.0000;FS=0.000;MLEAC=1;MLEAF=0.500;MQ=42.90;MQRankSum=-1.651;QD=22.51;ReadPosRankSum=-1.691;SOR=0.818	GT:AD:DP:GQ:PL	0/1:5,8:13:99:300,0,186
EU153402.1	40459	.	A	T	623.64	.	AC=1;AF=0.500;AN=2;BaseQRankSum=-0.447;DP=30;ExcessHet=0.0000;FS=3.319;MLEAC=1;MLEAF=0.500;MQ=38.84;MQRankSum=-1.829;QD=21.50;ReadPosRankSum=-2.697;SOR=1.093	GT:AD:DP:GQ:PL	0/1:11,18:29:99:631,0,373
EU153402.1	40469	.	A	G	513.64	.	AC=1;AF=0.500;AN=2;BaseQRankSum=1.312;DP=83;ExcessHet=0.0000;FS=5.125;MLEAC=1;MLEAF=0.500;MQ=39.32;MQRankSum=0.406;QD=6.59;ReadPosRankSum=0.263;SOR=1.142	GT:AD:DP:GQ:PL	0/1:57,21:78:99:521,0,1953
EU153402.1	40816	.	AAC	A	103.60	.	AC=1;AF=0.500;AN=2;BaseQRankSum=0.000;DP=9;ExcessHet=0.0000;FS=0.000;MLEAC=1;MLEAF=0.500;MQ=48.38;MQRankSum=1.803;QD=12.95;ReadPosRankSum=-0.414;SOR=0.818	GT:AD:DP:GQ:PL	0/1:5,3:8:99:111,0,168
EU153402.1	40879	.	A	G	367.64	.	AC=1;AF=0.500;AN=2;BaseQRankSum=-1.631;DP=23;ExcessHet=0.0000;FS=0.000;MLEAC=1;MLEAF=0.500;MQ=44.71;MQRankSum=-0.839;QD=17.51;ReadPosRankSum=-0.432;SOR=1.201	GT:AD:DP:GQ:PL	0/1:9,12:21:99:375,0,296
EU153402.1	40976	.	T	C	144.64	.	AC=1;AF=0.500;AN=2;BaseQRankSum=0.000;DP=9;ExcessHet=0.0000;FS=3.522;MLEAC=1;MLEAF=0.500;MQ=60.00;MQRankSum=0.000;QD=16.07;ReadPosRankSum=0.589;SOR=2.712	GT:AD:DP:GQ:PL	0/1:5,4:9:99:152,0,197
EU153402.1	41006	.	C	A	3526.04	.	AC=1;AF=0.500;AN=2;BaseQRankSum=-1.163;DP=123;ExcessHet=0.0000;FS=14.295;MLEAC=1;MLEAF=0.500;MQ=47.85;MQRankSum=-4.392;QD=29.14;ReadPosRankSum=-0.356;SOR=0.552	GT:AD:DP:GQ:PL	0/1:13,108:121:99:4132,0,223
EU153402.1	41014	.	G	GA	4065.60	.	AC=1;AF=0.500;AN=2;BaseQRankSum=-0.209;DP=112;ExcessHet=0.0000;FS=17.166;MLEAC=1;MLEAF=0.500;MQ=48.85;MQRankSum=-4.398;QD=35.31;ReadPosRankSum=1.436;SOR=0.702	GT:AD:DP:GQ:PL	0/1:14,98:112:99:4073,0,293
EU153402.1	41021	.	T	C	429.64	.	AC=1;AF=0.500;AN=2;BaseQRankSum=1.305;DP=124;ExcessHet=0.0000;FS=0.000;MLEAC=1;MLEAF=0.500;MQ=48.68;MQRankSum=1.861;QD=3.46;ReadPosRankSum=-1.359;SOR=0.588	GT:AD:DP:GQ:PL	0/1:106,18:124:99:437,0,4397
EU153402.1	41026	.	A	C	2436.64	.	AC=1;AF=0.500;AN=2;BaseQRankSum=1.724;DP=126;ExcessHet=0.0000;FS=22.903;MLEAC=1;MLEAF=0.500;MQ=48.88;MQRankSum=-3.434;QD=21.19;ReadPosRankSum=3.269;SOR=1.270	GT:AD:DP:GQ:PL	0/1:53,62:115:99:2444,0,2003
EU153402.1	41027	.	T	G	2502.64	.	AC=1;AF=0.500;AN=2;BaseQRankSum=2.028;DP=127;ExcessHet=0.0000;FS=15.126;MLEAC=1;MLEAF=0.500;MQ=48.98;MQRankSum=-4.007;QD=20.35;ReadPosRankSum=3.463;SOR=1.047	GT:AD:DP:GQ:PL	0/1:59,64:123:99:2510,0,2284
EU153402.1	41028	.	G	C	216.64	.	AC=1;AF=0.500;AN=2;BaseQRankSum=-2.489;DP=128;ExcessHet=0.0000;FS=3.930;MLEAC=1;MLEAF=0.500;MQ=49.08;MQRankSum=4.227;QD=1.69;ReadPosRankSum=0.703;SOR=1.279	GT:AD:DP:GQ:PL	0/1:114,14:128:99:224,0,4745
EU153402.1	41031	.	A	AAC	4131.60	.	AC=1;AF=0.500;AN=2;BaseQRankSum=-0.319;DP=128;ExcessHet=0.0000;FS=10.443;MLEAC=1;MLEAF=0.500;MQ=49.08;MQRankSum=-4.227;QD=34.43;ReadPosRankSum=2.952;SOR=0.696	GT:AD:DP:GQ:PL	0/1:20,100:120:99:4139,0,539
EU153402.1	41038	.	G	C	2509.04	.	AC=1;AF=0.500;AN=2;BaseQRankSum=2.687;DP=133;ExcessHet=0.0000;FS=14.647;MLEAC=1;MLEAF=0.500;MQ=49.28;MQRankSum=-3.630;QD=18.86;ReadPosRankSum=3.678;SOR=1.096	GT:AD:DP:GQ:PL	0/1:61,72:133:99:2806,0,2345
EU153402.1	41039	.	G	C	4681.64	.	AC=1;AF=0.500;AN=2;BaseQRankSum=-1.001;DP=135;ExcessHet=0.0000;FS=10.787;MLEAC=1;MLEAF=0.500;MQ=49.45;MQRankSum=-4.749;QD=29.84;ReadPosRankSum=2.448;SOR=0.514	GT:AD:DP:GQ:PL	0/1:19,113:132:99:4689,0,422
EU153402.1	41040	.	C	T	168.64	.	AC=1;AF=0.500;AN=2;BaseQRankSum=-2.322;DP=137;ExcessHet=0.0000;FS=2.489;MLEAC=1;MLEAF=0.500;MQ=49.40;MQRankSum=3.966;QD=1.24;ReadPosRankSum=-0.421;SOR=1.157	GT:AD:DP:GQ:PL	0/1:123,13:136:99:176,0,5126
EU153402.1	41042	.	A	T	522.64	.	AC=1;AF=0.500;AN=2;BaseQRankSum=0.952;DP=139;ExcessHet=0.0000;FS=3.180;MLEAC=1;MLEAF=0.500;MQ=49.38;MQRankSum=1.603;QD=3.79;ReadPosRankSum=0.486;SOR=0.919	GT:AD:DP:GQ:PL	0/1:117,21:138:99:530,0,4816
EU153402.1	41052	.	G	T	2046.64	.	AC=1;AF=0.500;AN=2;BaseQRankSum=-0.405;DP=140;ExcessHet=0.0000;FS=16.074;MLEAC=1;MLEAF=0.500;MQ=49.46;MQRankSum=-4.468;QD=14.62;ReadPosRankSum=2.471;SOR=1.264	GT:AD:DP:GQ:PL	0/1:85,55:140:99:2054,0,3404
EU153402.1	41056	.	G	T	2997.64	.	AC=1;AF=0.500;AN=2;BaseQRankSum=1.031;DP=138;ExcessHet=0.0000;FS=9.092;MLEAC=1;MLEAF=0.500;MQ=49.29;MQRankSum=-3.076;QD=21.72;ReadPosRankSum=3.479;SOR=0.902	GT:AD:DP:GQ:PL	0/1:62,76:138:99:3005,0,2375
EU153402.1	41065	.	G	A	270.64	.	AC=1;AF=0.500;AN=2;BaseQRankSum=-1.416;DP=138;ExcessHet=0.0000;FS=1.050;MLEAC=1;MLEAF=0.500;MQ=49.49;MQRankSum=2.717;QD=2.05;ReadPosRankSum=-1.931;SOR=0.721	GT:AD:DP:GQ:PL	0/1:117,15:132:99:278,0,4812
EU153402.1	41074	.	G	A	3763.64	.	AC=1;AF=0.500;AN=2;BaseQRankSum=0.805;DP=121;ExcessHet=0.0000;FS=0.802;MLEAC=1;MLEAF=0.500;MQ=50.13;MQRankSum=-6.080;QD=31.10;ReadPosRankSum=1.482;SOR=0.853	GT:AD:DP:GQ:PL	0/1:29,92:121:99:3771,0,906
EU153402.1	41078	.	G	GA	2490.60	.	AC=1;AF=0.500;AN=2;BaseQRankSum=0.153;DP=112;ExcessHet=0.0000;FS=14.408;MLEAC=1;MLEAF=0.500;MQ=50.48;MQRankSum=-4.727;QD=22.24;ReadPosRankSum=-3.350;SOR=1.251	GT:AD:DP:GQ:PL	0/1:49,63:112:99:2498,0,1868
EU153402.1	41081	.	G	T,GT	2862.06	.	AC=1,1;AF=0.500,0.500;AN=2;BaseQRankSum=0.992;DP=110;ExcessHet=0.0000;FS=18.614;MLEAC=1,1;MLEAF=0.500,0.500;MQ=50.29;MQRankSum=-3.003;QD=26.02;ReadPosRankSum=-3.156;SOR=0.970	GT:AD:DP:GQ:PL	1/2:20,62,28:110:99:2879,336,989,1764,0,2519
EU153402.1	41085	.	G	T	3715.04	.	AC=1;AF=0.500;AN=2;BaseQRankSum=-0.270;DP=109;ExcessHet=0.0000;FS=7.591;MLEAC=1;MLEAF=0.500;MQ=50.38;MQRankSum=-4.166;QD=33.42;ReadPosRankSum=-2.933;SOR=0.950	GT:AD:DP:GQ:PL	0/1:15,91:106:99:3776,0,356
EU153402.1	41103	.	T	A	2379.64	.	AC=1;AF=0.500;AN=2;BaseQRankSum=1.199;DP=90;ExcessHet=0.0000;FS=2.995;MLEAC=1;MLEAF=0.500;MQ=51.08;MQRankSum=-4.992;QD=26.74;ReadPosRankSum=-0.574;SOR=0.860	GT:AD:DP:GQ:PL	0/1:30,59:89:99:2387,0,1082
EU153402.1	41108	.	A	C	1428.64	.	AC=1;AF=0.500;AN=2;BaseQRankSum=1.004;DP=91;ExcessHet=0.0000;FS=3.943;MLEAC=1;MLEAF=0.500;MQ=51.46;MQRankSum=-5.201;QD=15.70;ReadPosRankSum=-1.081;SOR=0.599	GT:AD:DP:GQ:PL	0/1:53,38:91:99:1436,0,2111
EU153402.1	41111	.	G	T	1896.64	.	AC=1;AF=0.500;AN=2;BaseQRankSum=-0.644;DP=85;ExcessHet=0.0000;FS=7.245;MLEAC=1;MLEAF=0.500;MQ=52.17;MQRankSum=-3.801;QD=22.31;ReadPosRankSum=-1.417;SOR=0.570	GT:AD:DP:GQ:PL	0/1:37,48:85:99:1904,0,1409
EU153402.1	41113	.	A	C	1143.64	.	AC=1;AF=0.500;AN=2;BaseQRankSum=0.575;DP=81;ExcessHet=0.0000;FS=4.421;MLEAC=1;MLEAF=0.500;MQ=51.99;MQRankSum=-4.307;QD=14.12;ReadPosRankSum=-1.479;SOR=0.462	GT:AD:DP:GQ:PL	0/1:50,31:81:99:1151,0,2006
EU153402.1	41114	.	GA	G	1663.60	.	AC=1;AF=0.500;AN=2;BaseQRankSum=-0.871;DP=79;ExcessHet=0.0000;FS=12.087;MLEAC=1;MLEAF=0.500;MQ=52.02;MQRankSum=-3.045;QD=21.89;ReadPosRankSum=-1.513;SOR=0.416	GT:AD:DP:GQ:PL	0/1:33,43:76:99:1671,0,1257
EU153402.1	41133	.	A	G	831.64	.	AC=1;AF=0.500;AN=2;BaseQRankSum=-0.806;DP=52;ExcessHet=0.0000;FS=13.643;MLEAC=1;MLEAF=0.500;MQ=55.91;MQRankSum=0.915;QD=16.63;ReadPosRankSum=-1.012;SOR=0.425	GT:AD:DP:GQ:PL	0/1:28,22:50:99:839,0,1109
EU153402.1	41136	.	T	C	730.64	.	AC=1;AF=0.500;AN=2;BaseQRankSum=-0.760;DP=48;ExcessHet=0.0000;FS=11.870;MLEAC=1;MLEAF=0.500;MQ=55.97;MQRankSum=1.081;QD=15.55;ReadPosRankSum=-1.430;SOR=0.096	GT:AD:DP:GQ:PL	0/1:27,20:47:99:738,0,1074
EU153402.1	41154	.	G	A	748.64	.	AC=1;AF=0.500;AN=2;BaseQRankSum=0.298;DP=33;ExcessHet=0.0000;FS=0.000;MLEAC=1;MLEAF=0.500;MQ=59.13;MQRankSum=-1.189;QD=22.69;ReadPosRankSum=-0.152;SOR=0.495	GT:AD:DP:GQ:PL	0/1:14,19:33:99:756,0,530
EU153402.1	41217	.	G	C	3969.64	.	AC=1;AF=0.500;AN=2;BaseQRankSum=-1.815;DP=129;ExcessHet=0.0000;FS=0.000;MLEAC=1;MLEAF=0.500;MQ=56.25;MQRankSum=3.733;QD=30.77;ReadPosRankSum=-5.310;SOR=0.726	GT:AD:DP:GQ:PL	0/1:32,97:129:99:3977,0,1035
EU153402.1	41219	.	G	A	150.64	.	AC=1;AF=0.500;AN=2;BaseQRankSum=0.285;DP=117;ExcessHet=0.0000;FS=2.834;MLEAC=1;MLEAF=0.500;MQ=55.85;MQRankSum=-3.790;QD=1.34;ReadPosRankSum=3.072;SOR=1.281	GT:AD:DP:GQ:PL	0/1:101,11:112:99:158,0,4208
EU153402.1	41222	.	A	G	117.64	.	AC=1;AF=0.500;AN=2;BaseQRankSum=1.337;DP=108;ExcessHet=0.0000;FS=7.170;MLEAC=1;MLEAF=0.500;MQ=55.77;MQRankSum=-2.477;QD=1.09;ReadPosRankSum=1.462;SOR=0.848	GT:AD:DP:GQ:PL	0/1:98,10:108:99:125,0,4085
EU153402.1	41227	.	T	C	3450.64	.	AC=1;AF=0.500;AN=2;BaseQRankSum=-1.023;DP=93;ExcessHet=0.0000;FS=3.195;MLEAC=1;MLEAF=0.500;MQ=55.35;MQRankSum=-2.074;QD=32.12;ReadPosRankSum=-2.471;SOR=1.355	GT:AD:DP:GQ:PL	0/1:9,83:92:99:3458,0,128
EU153402.1	41232	.	C	A	618.64	.	AC=1;AF=0.500;AN=2;BaseQRankSum=0.182;DP=76;ExcessHet=0.0000;FS=4.036;MLEAC=1;MLEAF=0.500;MQ=54.51;MQRankSum=-3.296;QD=8.14;ReadPosRankSum=0.370;SOR=0.312	GT:AD:DP:GQ:PL	0/1:57,19:76:99:626,0,2293
EU153402.1	41234	.	A	T	1350.64	.	AC=1;AF=0.500;AN=2;BaseQRankSum=-0.308;DP=72;ExcessHet=0.0000;FS=2.155;MLEAC=1;MLEAF=0.500;MQ=54.05;MQRankSum=1.233;QD=18.76;ReadPosRankSum=0.938;SOR=1.038	GT:AD:DP:GQ:PL	0/1:37,35:72:99:1358,0,1395
EU153402.1	41236	.	CGAAATTGAAAACAAAAGCAAACAAA	C	265.60	.	AC=1;AF=0.500;AN=2;BaseQRankSum=-0.297;DP=74;ExcessHet=0.0000;FS=1.488;MLEAC=1;MLEAF=0.500;MQ=52.77;MQRankSum=-2.399;QD=4.43;ReadPosRankSum=0.290;SOR=0.963	GT:AD:DP:GQ:PL	0/1:50,10:60:99:273,0,1882
EU153402.1	41237	.	G	A	693.60	.	AC=1;AF=0.500;AN=2;BaseQRankSum=-1.052;DP=68;ExcessHet=0.0000;FS=2.919;MLEAC=1;MLEAF=0.500;MQ=52.87;MQRankSum=-1.691;QD=13.34;ReadPosRankSum=1.273;SOR=1.345	GT:AD:DP:GQ:PL	0/1:18,34:52:99:1329,0,585
EU153402.1	41241	.	T	*,C	732.04	.	AC=1,1;AF=0.500,0.500;AN=2;BaseQRankSum=-0.117;DP=60;ExcessHet=0.0000;FS=1.391;MLEAC=1,1;MLEAF=0.500,0.500;MQ=51.83;MQRankSum=-2.859;QD=12.20;ReadPosRankSum=-0.418;SOR=1.112	GT:AD:DP:GQ:PL	1/2:12,16,32:60:99:1375,742,1215,163,0,568
EU153402.1	41251	.	AAGCAAACAAAC	A	232.04	.	AC=1;AF=0.500;AN=2;BaseQRankSum=2.683;DP=59;ExcessHet=0.0000;FS=7.425;MLEAC=1;MLEAF=0.500;MQ=52.14;MQRankSum=-2.090;QD=5.40;ReadPosRankSum=3.409;SOR=2.059	GT:AD:DP:GQ:PL	0/1:23,20:43:99:771,0,790
EU153402.1	41264	.	A	T	232.64	.	AC=1;AF=0.500;AN=2;BaseQRankSum=0.901;DP=48;ExcessHet=0.0000;FS=0.000;MLEAC=1;MLEAF=0.500;MQ=51.70;MQRankSum=-2.209;QD=5.82;ReadPosRankSum=-0.834;SOR=0.606	GT:AD:DP:GQ:PL	0/1:32,8:40:99:240,0,1296
EU153402.1	41271	.	A	C	326.04	.	AC=1;AF=0.500;AN=2;BaseQRankSum=1.058;DP=43;ExcessHet=0.0000;FS=3.975;MLEAC=1;MLEAF=0.500;MQ=51.63;MQRankSum=-3.392;QD=11.64;ReadPosRankSum=3.193;SOR=1.721	GT:AD:DP:GQ:PL	0/1:10,18:28:99:727,0,365
EU153402.1	41277	.	A	C	652.64	.	AC=1;AF=0.500;AN=2;BaseQRankSum=1.525;DP=42;ExcessHet=0.0000;FS=3.329;MLEAC=1;MLEAF=0.500;MQ=51.41;MQRankSum=-2.826;QD=18.65;ReadPosRankSum=4.091;SOR=1.429	GT:AD:DP:GQ:PL	0/1:18,17:35:99:660,0,672
EU153402.1	41278	.	CATTA	C	634.60	.	AC=1;AF=0.500;AN=2;BaseQRankSum=0.861;DP=42;ExcessHet=0.0000;FS=1.399;MLEAC=1;MLEAF=0.500;MQ=51.41;MQRankSum=-1.631;QD=15.48;ReadPosRankSum=4.137;SOR=1.085	GT:AD:DP:GQ:PL	0/1:24,17:41:99:642,0,924
EU153402.1	41285	.	A	C	449.07	.	AC=1;AF=0.500;AN=2;BaseQRankSum=1.936;DP=43;ExcessHet=0.0000;FS=3.552;MLEAC=1;MLEAF=0.500;MQ=51.52;MQRankSum=-2.524;QD=14.49;ReadPosRankSum=3.416;SOR=1.748	GT:AD:DP:GQ:PL	0/1:14,17:31:99:672,0,505
EU153402.1	41287	.	A	C	314.04	.	AC=1;AF=0.500;AN=2;BaseQRankSum=1.936;DP=38;ExcessHet=0.0000;FS=6.593;MLEAC=1;MLEAF=0.500;MQ=50.42;MQRankSum=-1.884;QD=11.63;ReadPosRankSum=3.416;SOR=2.179	GT:AD:DP:GQ:PL	0/1:10,17:27:99:684,0,338
EU153402.1	41289	.	CAA	C	71.04	.	AC=1;AF=0.500;AN=2;BaseQRankSum=0.926;DP=40;ExcessHet=0.0000;FS=1.937;MLEAC=1;MLEAF=0.500;MQ=50.94;MQRankSum=-2.095;QD=2.03;ReadPosRankSum=-1.251;SOR=1.251	GT:AD:DP:GQ:PL	0/1:29,6:35:99:165,0,1177
EU153402.1	41290	.	A	*,AC	315.01	.	AC=1,1;AF=0.500,0.500;AN=2;BaseQRankSum=1.987;DP=38;ExcessHet=0.0000;FS=6.295;MLEAC=1,1;MLEAF=0.500,0.500;MQ=50.42;MQRankSum=-2.355;QD=8.29;ReadPosRankSum=2.089;SOR=2.147	GT:AD:DP:GQ:PL	1/2:10,11,17:38:73:757,325,681,73,0,410
EU153402.1	41292	.	C	CA	538.04	.	AC=1;AF=0.500;AN=2;BaseQRankSum=1.694;DP=40;ExcessHet=0.0000;FS=3.329;MLEAC=1;MLEAF=0.500;MQ=50.94;MQRankSum=-1.769;QD=16.30;ReadPosRankSum=2.220;SOR=1.429	GT:AD:DP:GQ:PL	0/1:16,17:33:99:665,0,621
EU153402.1	41297	.	C	G	818.04	.	AC=1;AF=0.500;AN=2;BaseQRankSum=1.662;DP=38;ExcessHet=0.0000;FS=6.734;MLEAC=1;MLEAF=0.500;MQ=51.63;MQRankSum=-3.593;QD=24.79;ReadPosRankSum=1.011;SOR=2.165	GT:AD:DP:GQ:PL	0/1:9,24:33:99:981,0,305
EU153402.1	41298	.	T	G	736.64	.	AC=1;AF=0.500;AN=2;BaseQRankSum=-0.690;DP=41;ExcessHet=0.0000;FS=5.961;MLEAC=1;MLEAF=0.500;MQ=50.99;MQRankSum=-2.462;QD=23.76;ReadPosRankSum=0.603;SOR=1.911	GT:AD:DP:GQ:PL	0/1:12,19:31:99:744,0,441
EU153402.1	41303	.	C	G	407.07	.	AC=1;AF=0.500;AN=2;BaseQRankSum=0.000;DP=41;ExcessHet=0.0000;FS=1.500;MLEAC=1;MLEAF=0.500;MQ=50.90;MQRankSum=-1.413;QD=12.34;ReadPosRankSum=0.419;SOR=1.085	GT:AD:DP:GQ:PL	0/1:16,17:33:99:666,0,621
EU153402.1	41314	.	A	C	610.64	.	AC=1;AF=0.500;AN=2;BaseQRankSum=-1.899;DP=49;ExcessHet=0.0000;FS=0.000;MLEAC=1;MLEAF=0.500;MQ=50.98;MQRankSum=-0.529;QD=12.46;ReadPosRankSum=-1.575;SOR=0.701	GT:AD:DP:GQ:PL	0/1:32,17:49:99:618,0,1293
EU153402.1	41319	.	GA	G	108.60	.	AC=1;AF=0.500;AN=2;BaseQRankSum=-0.471;DP=51;ExcessHet=0.0000;FS=0.000;MLEAC=1;MLEAF=0.500;MQ=51.02;MQRankSum=-1.624;QD=2.13;ReadPosRankSum=-1.669;SOR=0.722	GT:AD:DP:GQ:PL	0/1:45,6:51:99:116,0,1871
EU153402.1	41320	.	A	G	566.04	.	AC=1;AF=0.500;AN=2;BaseQRankSum=0.856;DP=51;ExcessHet=0.0000;FS=10.660;MLEAC=1;MLEAF=0.500;MQ=51.02;MQRankSum=-1.857;QD=12.58;ReadPosRankSum=2.125;SOR=2.494	GT:AD:DP:GQ:PL	0/1:26,19:45:99:719,0,1033
EU153402.1	41321	.	A	G	105.64	.	AC=1;AF=0.500;AN=2;BaseQRankSum=0.000;DP=52;ExcessHet=0.0000;FS=0.000;MLEAC=1;MLEAF=0.500;MQ=50.62;MQRankSum=-1.529;QD=2.03;ReadPosRankSum=-1.551;SOR=0.693	GT:AD:DP:GQ:PL	0/1:46,6:52:99:113,0,1913
EU153402.1	41325	.	G	A	591.64	.	AC=1;AF=0.500;AN=2;BaseQRankSum=0.718;DP=59;ExcessHet=0.0000;FS=0.000;MLEAC=1;MLEAF=0.500;MQ=51.48;MQRankSum=-0.688;QD=10.76;ReadPosRankSum=-2.763;SOR=0.627	GT:AD:DP:GQ:PL	0/1:38,17:55:99:599,0,1533
EU153402.1	41337	.	T	A	907.64	.	AC=1;AF=0.500;AN=2;BaseQRankSum=1.491;DP=53;ExcessHet=0.0000;FS=10.201;MLEAC=1;MLEAF=0.500;MQ=50.20;MQRankSum=-2.548;QD=18.52;ReadPosRankSum=1.874;SOR=2.439	GT:AD:DP:GQ:PL	0/1:25,24:49:99:915,0,973
EU153402.1	41359	.	A	T	454.64	.	AC=1;AF=0.500;AN=2;BaseQRankSum=1.283;DP=49;ExcessHet=0.0000;FS=6.374;MLEAC=1;MLEAF=0.500;MQ=51.57;MQRankSum=-3.737;QD=13.78;ReadPosRankSum=1.436;SOR=2.115	GT:AD:DP:GQ:PL	0/1:19,14:33:99:462,0,753
EU153402.1	41366	.	ATT	A	345.60	.	AC=1;AF=0.500;AN=2;BaseQRankSum=0.957;DP=36;ExcessHet=0.0000;FS=0.000;MLEAC=1;MLEAF=0.500;MQ=53.24;MQRankSum=-4.481;QD=12.34;ReadPosRankSum=-0.583;SOR=0.663	GT:AD:DP:GQ:PL	0/1:17,11:28:99:353,0,681
EU153402.1	41409	.	C	CA	197.01	.	AC=1;AF=0.500;AN=2;BaseQRankSum=0.904;DP=35;ExcessHet=0.0000;FS=2.248;MLEAC=1;MLEAF=0.500;MQ=53.37;MQRankSum=-1.613;QD=6.79;ReadPosRankSum=1.568;SOR=0.215	GT:AD:DP:GQ:PL	0/1:20,9:29:99:317,0,813
EU153402.1	41411	.	AG	A	198.04	.	AC=1;AF=0.500;AN=2;BaseQRankSum=0.000;DP=35;ExcessHet=0.0000;FS=4.262;MLEAC=1;MLEAF=0.500;MQ=53.37;MQRankSum=-1.941;QD=7.33;ReadPosRankSum=1.084;SOR=0.148	GT:AD:DP:GQ:PL	0/1:19,8:27:99:271,0,772
EU153402.1	41427	.	G	A	71.07	.	AC=1;AF=0.500;AN=2;BaseQRankSum=0.760;DP=36;ExcessHet=0.0000;FS=0.000;MLEAC=1;MLEAF=0.500;MQ=53.87;MQRankSum=-1.305;QD=2.54;ReadPosRankSum=0.437;SOR=0.247	GT:AD:DP:GQ:PL	0/1:21,7:28:99:231,0,861
EU153402.1	41436	.	C	T	31.89	.	AC=1;AF=0.500;AN=2;BaseQRankSum=0.814;DP=40;ExcessHet=0.0000;FS=2.456;MLEAC=1;MLEAF=0.500;MQ=53.66;MQRankSum=-0.579;QD=1.10;ReadPosRankSum=0.068;SOR=0.163	GT:AD:DP:GQ:PL	0/1:25,4:29:90:90,0,1041
EU153402.1	41441	.	CAG	C	405.12	.	AC=1;AF=0.500;AN=2;BaseQRankSum=0.890;DP=44;ExcessHet=0.0000;FS=0.000;MLEAC=1;MLEAF=0.500;MQ=53.44;MQRankSum=-0.934;QD=9.88;ReadPosRankSum=0.771;SOR=0.382	GT:AD:DP:GQ:PL	0/1:29,12:41:99:417,0,1182
EU153402.1	41452	.	C	A	71.07	.	AC=1;AF=0.500;AN=2;BaseQRankSum=0.539;DP=48;ExcessHet=0.0000;FS=0.000;MLEAC=1;MLEAF=0.500;MQ=53.09;MQRankSum=-0.527;QD=1.82;ReadPosRankSum=-1.294;SOR=0.368	GT:AD:DP:GQ:PL	0/1:34,5:39:99:108,0,1413
EU153402.1	41459	.	C	T	272.04	.	AC=1;AF=0.500;AN=2;BaseQRankSum=-2.839;DP=49;ExcessHet=0.0000;FS=1.333;MLEAC=1;MLEAF=0.500;MQ=53.24;MQRankSum=-2.024;QD=6.80;ReadPosRankSum=-2.200;SOR=0.467	GT:AD:DP:GQ:PL	0/1:25,15:40:99:555,0,1005
EU153402.1	41460	.	G	T	356.04	.	AC=1;AF=0.500;AN=2;BaseQRankSum=-0.662;DP=48;ExcessHet=0.0000;FS=0.000;MLEAC=1;MLEAF=0.500;MQ=53.09;MQRankSum=-4.082;QD=9.89;ReadPosRankSum=-2.284;SOR=0.551	GT:AD:DP:GQ:PL	0/1:19,17:36:99:657,0,747
EU153402.1	41461	.	A	T	62.02	.	AC=1;AF=0.500;AN=2;BaseQRankSum=0.790;DP=49;ExcessHet=0.0000;FS=0.000;MLEAC=1;MLEAF=0.500;MQ=53.24;MQRankSum=-0.400;QD=1.41;ReadPosRankSum=0.417;SOR=0.986	GT:AD:DP:GQ:PL	0/1:39,5:44:93:93,0,1623
EU153402.1	41462	.	T	TAATTAG	154.96	.	AC=1;AF=0.500;AN=2;BaseQRankSum=-0.437;DP=53;ExcessHet=0.0000;FS=10.937;MLEAC=1;MLEAF=0.500;MQ=53.49;MQRankSum=-3.896;QD=3.44;ReadPosRankSum=0.341;SOR=3.180	GT:AD:DP:GQ:PL	0/1:38,7:45:99:180,0,1575
EU153402.1	41467	.	G	T	169.63	.	AC=1;AF=0.500;AN=2;BaseQRankSum=1.125;DP=53;ExcessHet=0.0000;FS=11.066;MLEAC=1;MLEAF=0.500;MQ=53.49;MQRankSum=-3.574;QD=3.69;ReadPosRankSum=1.270;SOR=3.304	GT:AD:DP:GQ:PL	0/1:39,7:46:99:177,0,1617
EU153402.1	41473	.	T	C	102.64	.	AC=1;AF=0.500;AN=2;BaseQRankSum=0.730;DP=56;ExcessHet=0.0000;FS=0.000;MLEAC=1;MLEAF=0.500;MQ=53.86;MQRankSum=-0.870;QD=1.94;ReadPosRankSum=-0.073;SOR=0.941	GT:AD:DP:GQ:PL	0/1:47,6:53:99:110,0,1955
EU153402.1	41475	.	TCA	T	408.60	.	AC=1;AF=0.500;AN=2;BaseQRankSum=1.810;DP=62;ExcessHet=0.0000;FS=2.802;MLEAC=1;MLEAF=0.500;MQ=54.32;MQRankSum=-4.434;QD=7.30;ReadPosRankSum=1.140;SOR=1.270	GT:AD:DP:GQ:PL	0/1:43,13:56:99:416,0,1766
EU153402.1	41479	.	C	A	566.04	.	AC=1;AF=0.500;AN=2;BaseQRankSum=2.537;DP=64;ExcessHet=0.0000;FS=10.643;MLEAC=1;MLEAF=0.500;MQ=54.27;MQRankSum=-4.841;QD=10.48;ReadPosRankSum=1.053;SOR=2.128	GT:AD:DP:GQ:PL	0/1:35,19:54:99:692,0,1412
EU153402.1	41482	.	A	AAT	319.60	.	AC=1;AF=0.500;AN=2;BaseQRankSum=1.211;DP=64;ExcessHet=0.0000;FS=0.000;MLEAC=1;MLEAF=0.500;MQ=54.27;MQRankSum=-3.530;QD=7.80;ReadPosRankSum=-0.699;SOR=0.527	GT:AD:DP:GQ:PL	0/1:31,10:41:99:327,0,1272
EU153402.1	41501	.	G	A	6934.64	.	AC=1;AF=0.500;AN=2;BaseQRankSum=1.088;DP=489;ExcessHet=0.0000;FS=3.290;MLEAC=1;MLEAF=0.500;MQ=56.41;MQRankSum=-2.003;QD=14.51;ReadPosRankSum=-0.580;SOR=0.515	GT:AD:DP:GQ:PL	0/1:289,189:478:99:6942,0,11263
EU153402.1	41514	.	AATGG	A	9197.60	.	AC=1;AF=0.500;AN=2;BaseQRankSum=-1.003;DP=457;ExcessHet=0.0000;FS=2.444;MLEAC=1;MLEAF=0.500;MQ=57.42;MQRankSum=2.688;QD=20.13;ReadPosRankSum=-0.329;SOR=0.775	GT:AD:DP:GQ:PL	0/1:221,236:457:99:9205,0,8491
EU153402.1	41516	.	T	*,G	5667.04	.	AC=1,1;AF=0.500,0.500;AN=2;BaseQRankSum=-0.629;DP=447;ExcessHet=0.0000;FS=0.000;MLEAC=1,1;MLEAF=0.500,0.500;MQ=57.48;MQRankSum=3.490;QD=12.68;ReadPosRankSum=0.557;SOR=0.566	GT:AD:DP:GQ:PL	1/2:39,233,175:447:99:15357,5677,6611,8126,0,9237
EU153402.1	41517	.	G	*,A	5751.04	.	AC=1,1;AF=0.500,0.500;AN=2;BaseQRankSum=0.652;DP=448;ExcessHet=0.0000;FS=0.000;MLEAC=1,1;MLEAF=0.500,0.500;MQ=57.48;MQRankSum=3.462;QD=12.84;ReadPosRankSum=0.492;SOR=0.561	GT:AD:DP:GQ:PL	1/2:39,232,177:448:99:15419,5761,6697,8105,0,9209
EU153402.1	41522	.	T	A	18886.06	.	AC=2;AF=1.00;AN=2;BaseQRankSum=-0.475;DP=460;ExcessHet=0.0000;FS=0.000;MLEAC=2;MLEAF=1.00;MQ=57.51;MQRankSum=-1.824;QD=24.02;ReadPosRankSum=0.032;SOR=0.538	GT:AD:DP:GQ:PL	1/1:20,440:460:99:18900,485,0
EU153402.1	41530	.	G	A	9696.64	.	AC=1;AF=0.500;AN=2;BaseQRankSum=-0.386;DP=470;ExcessHet=0.0000;FS=3.203;MLEAC=1;MLEAF=0.500;MQ=57.07;MQRankSum=0.859;QD=20.68;ReadPosRankSum=-1.668;SOR=0.612	GT:AD:DP:GQ:PL	0/1:222,247:469:99:9704,0,8465
EU153402.1	41545	.	C	A	17070.64	.	AC=1;AF=0.500;AN=2;BaseQRankSum=-0.329;DP=449;ExcessHet=0.0000;FS=1.075;MLEAC=1;MLEAF=0.500;MQ=56.01;MQRankSum=3.476;QD=32.96;ReadPosRankSum=-0.869;SOR=0.580	GT:AD:DP:GQ:PL	0/1:32,409:441:99:17078,0,103
EU153402.1	41553	.	C	G	17581.06	.	AC=2;AF=1.00;AN=2;BaseQRankSum=1.050;DP=448;ExcessHet=0.0000;FS=2.700;MLEAC=2;MLEAF=1.00;MQ=55.27;MQRankSum=0.015;QD=25.11;ReadPosRankSum=-0.200;SOR=0.426	GT:AD:DP:GQ:PL	1/1:25,416:441:99:17595,202,0
EU153402.1	41557	.	A	C	16354.64	.	AC=1;AF=0.500;AN=2;BaseQRankSum=-0.040;DP=441;ExcessHet=0.0000;FS=0.000;MLEAC=1;MLEAF=0.500;MQ=54.85;MQRankSum=2.193;QD=30.92;ReadPosRankSum=0.834;SOR=0.582	GT:AD:DP:GQ:PL	0/1:32,392:424:99:16362,0,164
EU153402.1	41586	.	T	C	19729.06	.	AC=2;AF=1.00;AN=2;BaseQRankSum=1.341;DP=482;ExcessHet=0.0000;FS=0.000;MLEAC=2;MLEAF=1.00;MQ=53.41;MQRankSum=-4.079;QD=31.16;ReadPosRankSum=-0.391;SOR=0.496	GT:AD:DP:GQ:PL	1/1:19,458:477:99:19743,581,0
EU153402.1	41587	.	C	A	20118.06	.	AC=2;AF=1.00;AN=2;BaseQRankSum=0.919;DP=490;ExcessHet=0.0000;FS=0.000;MLEAC=2;MLEAF=1.00;MQ=53.39;MQRankSum=-4.303;QD=30.96;ReadPosRankSum=-0.400;SOR=0.666	GT:AD:DP:GQ:PL	1/1:21,468:489:99:20132,547,0
EU153402.1	41594	.	G	T	377.64	.	AC=1;AF=0.500;AN=2;BaseQRankSum=-1.171;DP=487;ExcessHet=0.0000;FS=0.991;MLEAC=1;MLEAF=0.500;MQ=52.96;MQRankSum=0.813;QD=0.78;ReadPosRankSum=-0.439;SOR=1.040	GT:AD:DP:GQ:PL	0/1:444,41:485:99:385,0,18454
EU153402.1	41599	.	GA	G	298.60	.	AC=1;AF=0.500;AN=2;BaseQRankSum=-0.965;DP=489;ExcessHet=0.0000;FS=0.986;MLEAC=1;MLEAF=0.500;MQ=52.51;MQRankSum=2.732;QD=0.61;ReadPosRankSum=-0.461;SOR=0.850	GT:AD:DP:GQ:PL	0/1:447,40:487:99:306,0,18567
EU153402.1	41601	.	A	C	17016.64	.	AC=1;AF=0.500;AN=2;BaseQRankSum=0.467;DP=482;ExcessHet=0.0000;FS=1.649;MLEAC=1;MLEAF=0.500;MQ=52.47;MQRankSum=-5.398;QD=25.79;ReadPosRankSum=1.617;SOR=0.525	GT:AD:DP:GQ:PL	0/1:71,411:482:99:17024,0,1744
EU153402.1	41604	.	T	A	6982.64	.	AC=1;AF=0.500;AN=2;BaseQRankSum=0.732;DP=476;ExcessHet=0.0000;FS=0.531;MLEAC=1;MLEAF=0.500;MQ=52.13;MQRankSum=-0.487;QD=14.98;ReadPosRankSum=0.698;SOR=0.732	GT:AD:DP:GQ:PL	0/1:279,187:466:99:6990,0,11095
EU153402.1	41609	.	T	C	7628.64	.	AC=1;AF=0.500;AN=2;BaseQRankSum=-0.046;DP=480;ExcessHet=0.0000;FS=2.480;MLEAC=1;MLEAF=0.500;MQ=51.71;MQRankSum=-3.483;QD=16.34;ReadPosRankSum=0.441;SOR=0.529	GT:AD:DP:GQ:PL	0/1:266,201:467:99:7636,0,10503
EU153402.1	41623	.	C	T	16415.64	.	AC=1;AF=0.500;AN=2;BaseQRankSum=0.139;DP=464;ExcessHet=0.0000;FS=0.000;MLEAC=1;MLEAF=0.500;MQ=50.64;MQRankSum=-6.973;QD=27.68;ReadPosRankSum=-1.432;SOR=0.683	GT:AD:DP:GQ:PL	0/1:68,396:464:99:16423,0,1663
EU153402.1	41627	.	C	CA	572.60	.	AC=1;AF=0.500;AN=2;BaseQRankSum=0.991;DP=459;ExcessHet=0.0000;FS=0.000;MLEAC=1;MLEAF=0.500;MQ=50.16;MQRankSum=5.301;QD=1.26;ReadPosRankSum=3.185;SOR=0.677	GT:AD:DP:GQ:PL	0/1:409,44:453:99:580,0,17022
EU153402.1	41628	.	A	AAG	7897.60	.	AC=1;AF=0.500;AN=2;BaseQRankSum=0.678;DP=460;ExcessHet=0.0000;FS=2.454;MLEAC=1;MLEAF=0.500;MQ=50.05;MQRankSum=-0.617;QD=18.03;ReadPosRankSum=-1.864;SOR=0.893	GT:AD:DP:GQ:PL	0/1:227,211:438:99:7905,0,8871
EU153402.1	41629	.	A	AG	5842.60	.	AC=1;AF=0.500;AN=2;BaseQRankSum=-0.583;DP=460;ExcessHet=0.0000;FS=2.561;MLEAC=1;MLEAF=0.500;MQ=49.83;MQRankSum=-5.099;QD=13.28;ReadPosRankSum=0.093;SOR=0.532	GT:AD:DP:GQ:PL	0/1:280,160:440:99:5850,0,10984
EU153402.1	41632	.	ATC	A	15496.60	.	AC=1;AF=0.500;AN=2;BaseQRankSum=0.456;DP=437;ExcessHet=0.0000;FS=0.000;MLEAC=1;MLEAF=0.500;MQ=49.21;MQRankSum=-7.976;QD=34.36;ReadPosRankSum=-2.226;SOR=0.640	GT:AD:DP:GQ:PL	0/1:63,374:437:99:15504,0,1520
EU153402.1	41633	.	T	A,*	922.01	.	AC=1,1;AF=0.500,0.500;AN=2;BaseQRankSum=2.024;DP=433;ExcessHet=0.0000;FS=0.000;MLEAC=1,1;MLEAF=0.500,0.500;MQ=49.22;MQRankSum=-5.014;QD=2.15;ReadPosRankSum=0.407;SOR=0.814	GT:AD:DP:GQ:PL	1/2:15,44,370:429:99:16711,14911,15389,1233,0,919
EU153402.1	41639	.	G	GC	7781.60	.	AC=1;AF=0.500;AN=2;BaseQRankSum=1.516;DP=424;ExcessHet=0.0000;FS=3.231;MLEAC=1;MLEAF=0.500;MQ=48.84;MQRankSum=-0.529;QD=18.35;ReadPosRankSum=1.625;SOR=0.509	GT:AD:DP:GQ:PL	0/1:222,202:424:99:7789,0,8362
EU153402.1	41640	.	T	C	17961.06	.	AC=2;AF=1.00;AN=2;BaseQRankSum=0.457;DP=427;ExcessHet=0.0000;FS=0.000;MLEAC=2;MLEAF=1.00;MQ=48.78;MQRankSum=-4.969;QD=23.16;ReadPosRankSum=0.095;SOR=0.679	GT:AD:DP:GQ:PL	1/1:14,413:427:99:17975,675,0
EU153402.1	41641	.	C	CT	7828.60	.	AC=1;AF=0.500;AN=2;BaseQRankSum=-1.144;DP=432;ExcessHet=0.0000;FS=2.441;MLEAC=1;MLEAF=0.500;MQ=48.69;MQRankSum=-1.332;QD=18.38;ReadPosRankSum=-1.737;SOR=0.885	GT:AD:DP:GQ:PL	0/1:216,210:426:99:7836,0,8412
EU153402.1	41656	.	T	C	618.64	.	AC=1;AF=0.500;AN=2;BaseQRankSum=1.170;DP=435;ExcessHet=0.0000;FS=0.000;MLEAC=1;MLEAF=0.500;MQ=46.37;MQRankSum=7.979;QD=1.47;ReadPosRankSum=3.099;SOR=0.675	GT:AD:DP:GQ:PL	0/1:378,42:420:99:626,0,15633
EU153402.1	41664	.	C	G	18211.06	.	AC=2;AF=1.00;AN=2;BaseQRankSum=1.884;DP=433;ExcessHet=0.0000;FS=4.238;MLEAC=2;MLEAF=1.00;MQ=45.49;MQRankSum=-5.861;QD=31.81;ReadPosRankSum=-0.183;SOR=0.283	GT:AD:DP:GQ:PL	1/1:13,418:431:99:18225,712,0
EU153402.1	41669	.	A	C	18436.06	.	AC=2;AF=1.00;AN=2;BaseQRankSum=4.042;DP=436;ExcessHet=0.0000;FS=0.000;MLEAC=2;MLEAF=1.00;MQ=45.10;MQRankSum=-5.971;QD=29.32;ReadPosRankSum=0.248;SOR=0.467	GT:AD:DP:GQ:PL	1/1:13,423:436:99:18450,727,0
EU153402.1	41670	.	C	T	18661.06	.	AC=2;AF=1.00;AN=2;BaseQRankSum=3.408;DP=441;ExcessHet=0.0000;FS=0.000;MLEAC=2;MLEAF=1.00;MQ=45.11;MQRankSum=-5.968;QD=27.76;ReadPosRankSum=0.241;SOR=0.455	GT:AD:DP:GQ:PL	1/1:13,428:441:99:18675,742,0
EU153402.1	41674	.	A	C	372.64	.	AC=1;AF=0.500;AN=2;BaseQRankSum=0.019;DP=442;ExcessHet=0.0000;FS=0.000;MLEAC=1;MLEAF=0.500;MQ=44.76;MQRankSum=8.841;QD=0.84;ReadPosRankSum=2.199;SOR=0.599	GT:AD:DP:GQ:PL	0/1:404,38:442:99:380,0,16850
EU153402.1	41687	.	A	T	263.64	.	AC=1;AF=0.500;AN=2;BaseQRankSum=0.599;DP=508;ExcessHet=0.0000;FS=0.000;MLEAC=1;MLEAF=0.500;MQ=47.00;MQRankSum=7.555;QD=0.52;ReadPosRankSum=0.177;SOR=0.613	GT:AD:DP:GQ:PL	0/1:468,40:508:99:271,0,19531
EU153402.1	41691	.	G	T	21811.06	.	AC=2;AF=1.00;AN=2;BaseQRankSum=1.007;DP=519;ExcessHet=0.0000;FS=1.627;MLEAC=2;MLEAF=1.00;MQ=47.48;MQRankSum=-4.669;QD=27.65;ReadPosRankSum=-0.400;SOR=0.359	GT:AD:DP:GQ:PL	1/1:17,502:519:99:21825,797,0
EU153402.1	41697	.	C	T	3645.64	.	AC=1;AF=0.500;AN=2;BaseQRankSum=2.345;DP=685;ExcessHet=0.0000;FS=4.478;MLEAC=1;MLEAF=0.500;MQ=51.89;MQRankSum=9.231;QD=5.32;ReadPosRankSum=2.358;SOR=0.745	GT:AD:DP:GQ:PL	0/1:558,127:685:99:3653,0,23048
EU153402.1	41701	.	TGC	T	831.60	.	AC=1;AF=0.500;AN=2;BaseQRankSum=2.535;DP=725;ExcessHet=0.0000;FS=1.952;MLEAC=1;MLEAF=0.500;MQ=52.30;MQRankSum=5.585;QD=1.16;ReadPosRankSum=2.219;SOR=0.629	GT:AD:DP:GQ:PL	0/1:649,70:719:99:839,0,26833
EU153402.1	41702	.	G	T	13428.04	.	AC=1;AF=0.500;AN=2;BaseQRankSum=1.408;DP=712;ExcessHet=0.0000;FS=3.294;MLEAC=1;MLEAF=0.500;MQ=52.21;MQRankSum=-0.695;QD=20.56;ReadPosRankSum=4.488;SOR=0.950	GT:AD:DP:GQ:PL	0/1:257,396:653:99:15701,0,9575
EU153402.1	41704	.	T	TTC	849.60	.	AC=1;AF=0.500;AN=2;BaseQRankSum=2.043;DP=731;ExcessHet=0.0000;FS=0.000;MLEAC=1;MLEAF=0.500;MQ=52.43;MQRankSum=5.526;QD=1.17;ReadPosRankSum=2.027;SOR=0.618	GT:AD:DP:GQ:PL	0/1:657,71:728:99:857,0,27166
EU153402.1	41715	.	T	C	3281.64	.	AC=1;AF=0.500;AN=2;BaseQRankSum=1.345;DP=776;ExcessHet=0.0000;FS=1.576;MLEAC=1;MLEAF=0.500;MQ=53.00;MQRankSum=7.835;QD=4.23;ReadPosRankSum=1.181;SOR=0.562	GT:AD:DP:GQ:PL	0/1:651,125:776:99:3289,0,26959
EU153402.1	41724	.	T	A	11030.64	.	AC=1;AF=0.500;AN=2;BaseQRankSum=1.489;DP=803;ExcessHet=0.0000;FS=1.806;MLEAC=1;MLEAF=0.500;MQ=53.12;MQRankSum=-2.344;QD=13.74;ReadPosRankSum=2.479;SOR=0.539	GT:AD:DP:GQ:PL	0/1:504,299:803:99:11038,0,20263
EU153402.1	41732	.	GA	G	3190.60	.	AC=1;AF=0.500;AN=2;BaseQRankSum=0.097;DP=881;ExcessHet=0.0000;FS=2.576;MLEAC=1;MLEAF=0.500;MQ=53.57;MQRankSum=7.583;QD=3.62;ReadPosRankSum=-2.300;SOR=0.620	GT:AD:DP:GQ:PL	0/1:750,131:881:99:3198,0,30933
EU153402.1	41736	.	GA	G	15226.60	.	AC=1;AF=0.500;AN=2;BaseQRankSum=-2.201;DP=901;ExcessHet=0.0000;FS=7.000;MLEAC=1;MLEAF=0.500;MQ=53.72;MQRankSum=-4.050;QD=21.33;ReadPosRankSum=-0.919;SOR=0.997	GT:AD:DP:GQ:PL	0/1:323,391:714:99:15234,0,12331
EU153402.1	41742	.	T	A	21610.64	.	AC=1;AF=0.500;AN=2;BaseQRankSum=-3.487;DP=921;ExcessHet=0.0000;FS=2.478;MLEAC=1;MLEAF=0.500;MQ=53.87;MQRankSum=2.248;QD=23.46;ReadPosRankSum=-5.903;SOR=0.875	GT:AD:DP:GQ:PL	0/1:379,542:921:99:21618,0,14283
EU153402.1	41743	.	T	G	4648.64	.	AC=1;AF=0.500;AN=2;BaseQRankSum=2.456;DP=924;ExcessHet=0.0000;FS=3.379;MLEAC=1;MLEAF=0.500;MQ=53.91;MQRankSum=-3.898;QD=5.11;ReadPosRankSum=4.365;SOR=0.591	GT:AD:DP:GQ:PL	0/1:744,165:909:99:4656,0,30721
EU153402.1	41750	.	T	A	13905.64	.	AC=1;AF=0.500;AN=2;BaseQRankSum=2.821;DP=940;ExcessHet=0.0000;FS=2.506;MLEAC=1;MLEAF=0.500;MQ=54.03;MQRankSum=-3.061;QD=14.81;ReadPosRankSum=7.429;SOR=0.530	GT:AD:DP:GQ:PL	0/1:567,372:939:99:13913,0,22688
EU153402.1	41751	.	C	T	13944.64	.	AC=1;AF=0.500;AN=2;BaseQRankSum=1.929;DP=941;ExcessHet=0.0000;FS=2.526;MLEAC=1;MLEAF=0.500;MQ=54.05;MQRankSum=-3.195;QD=14.82;ReadPosRankSum=7.350;SOR=0.523	GT:AD:DP:GQ:PL	0/1:568,373:941:99:13952,0,22727
EU153402.1	41754	.	C	T	13930.64	.	AC=1;AF=0.500;AN=2;BaseQRankSum=3.032;DP=932;ExcessHet=0.0000;FS=1.781;MLEAC=1;MLEAF=0.500;MQ=54.14;MQRankSum=-3.425;QD=14.96;ReadPosRankSum=7.572;SOR=0.545	GT:AD:DP:GQ:PL	0/1:559,372:931:99:13938,0,22353
EU153402.1	41757	.	A	C	13954.64	.	AC=1;AF=0.500;AN=2;BaseQRankSum=1.148;DP=923;ExcessHet=0.0000;FS=2.500;MLEAC=1;MLEAF=0.500;MQ=54.25;MQRankSum=-3.724;QD=15.12;ReadPosRankSum=7.473;SOR=0.536	GT:AD:DP:GQ:PL	0/1:551,372:923:99:13962,0,22017
EU153402.1	41759	.	GA	G	21028.60	.	AC=1;AF=0.500;AN=2;BaseQRankSum=-1.135;DP=920;ExcessHet=0.0000;FS=1.117;MLEAC=1;MLEAF=0.500;MQ=54.22;MQRankSum=3.407;QD=22.86;ReadPosRankSum=-6.839;SOR=0.851	GT:AD:DP:GQ:PL	0/1:391,529:920:99:21036,0,14826
EU153402.1	41762	.	G	C	13981.64	.	AC=1;AF=0.500;AN=2;BaseQRankSum=0.533;DP=914;ExcessHet=0.0000;FS=1.776;MLEAC=1;MLEAF=0.500;MQ=54.24;MQRankSum=-3.709;QD=15.30;ReadPosRankSum=7.221;SOR=0.548	GT:AD:DP:GQ:PL	0/1:542,372:914:99:13989,0,21639
EU153402.1	41763	.	C	T	20770.64	.	AC=1;AF=0.500;AN=2;BaseQRankSum=-0.973;DP=916;ExcessHet=0.0000;FS=1.767;MLEAC=1;MLEAF=0.500;MQ=54.24;MQRankSum=3.471;QD=22.68;ReadPosRankSum=-6.370;SOR=0.866	GT:AD:DP:GQ:PL	0/1:393,523:916:99:20778,0,14928
EU153402.1	41765	.	A	G	20341.64	.	AC=1;AF=0.500;AN=2;BaseQRankSum=0.130;DP=909;ExcessHet=0.0000;FS=2.477;MLEAC=1;MLEAF=0.500;MQ=54.35;MQRankSum=3.885;QD=22.38;ReadPosRankSum=-5.708;SOR=0.889	GT:AD:DP:GQ:PL	0/1:396,513:909:99:20349,0,15084
EU153402.1	41775	.	T	G	19540.64	.	AC=1;AF=0.500;AN=2;BaseQRankSum=1.349;DP=891;ExcessHet=0.0000;FS=2.451;MLEAC=1;MLEAF=0.500;MQ=54.69;MQRankSum=5.415;QD=21.93;ReadPosRankSum=-3.857;SOR=0.879	GT:AD:DP:GQ:PL	0/1:397,494:891:99:19548,0,15183
EU153402.1	41786	.	C	CTAGA	19591.60	.	AC=1;AF=0.500;AN=2;BaseQRankSum=0.408;DP=889;ExcessHet=0.0000;FS=1.762;MLEAC=1;MLEAF=0.500;MQ=55.02;MQRankSum=6.341;QD=22.04;ReadPosRankSum=-1.708;SOR=0.858	GT:AD:DP:GQ:PL	0/1:394,495:889:99:19599,0,15054
EU153402.1	41787	.	C	CAGAA	13880.60	.	AC=1;AF=0.500;AN=2;BaseQRankSum=-0.568;DP=888;ExcessHet=0.0000;FS=1.769;MLEAC=1;MLEAF=0.500;MQ=55.10;MQRankSum=-6.073;QD=15.65;ReadPosRankSum=2.044;SOR=0.569	GT:AD:DP:GQ:PL	0/1:519,368:887:99:13888,0,20685
EU153402.1	41792	.	AT	A	13418.60	.	AC=1;AF=0.500;AN=2;BaseQRankSum=-0.401;DP=875;ExcessHet=0.0000;FS=0.531;MLEAC=1;MLEAF=0.500;MQ=55.73;MQRankSum=-7.852;QD=15.39;ReadPosRankSum=0.567;SOR=0.642	GT:AD:DP:GQ:PL	0/1:513,359:872:99:13426,0,20461
EU153402.1	41806	.	G	T	12721.64	.	AC=1;AF=0.500;AN=2;BaseQRankSum=-0.178;DP=818;ExcessHet=0.0000;FS=1.770;MLEAC=1;MLEAF=0.500;MQ=57.06;MQRankSum=3.613;QD=15.61;ReadPosRankSum=1.918;SOR=0.869	GT:AD:DP:GQ:PL	0/1:474,341:815:99:12729,0,18470
EU153402.1	41808	.	G	T	3003.64	.	AC=1;AF=0.500;AN=2;BaseQRankSum=0.454;DP=814;ExcessHet=0.0000;FS=2.508;MLEAC=1;MLEAF=0.500;MQ=57.25;MQRankSum=6.815;QD=3.72;ReadPosRankSum=-1.679;SOR=0.647	GT:AD:DP:GQ:PL	0/1:678,130:808:99:3011,0,27914
EU153402.1	41810	.	A	G	5394.64	.	AC=1;AF=0.500;AN=2;BaseQRankSum=-0.769;DP=817;ExcessHet=0.0000;FS=4.014;MLEAC=1;MLEAF=0.500;MQ=57.47;MQRankSum=-10.287;QD=6.69;ReadPosRankSum=-1.099;SOR=0.617	GT:AD:DP:GQ:PL	0/1:624,182:806:99:5402,0,25202
EU153402.1	41816	.	A	C,G	31976.10	.	AC=1,1;AF=0.500,0.500;AN=2;BaseQRankSum=0.758;DP=795;ExcessHet=0.0000;FS=0.000;MLEAC=1,1;MLEAF=0.500,0.500;MQ=57.90;MQRankSum=-1.992;QD=30.55;ReadPosRankSum=0.826;SOR=0.699	GT:AD:DP:GQ:PL	1/2:15,300,478:793:99:31993,19441,19168,11967,0,11158
EU153402.1	41819	.	A	C	19478.64	.	AC=1;AF=0.500;AN=2;BaseQRankSum=-0.349;DP=793;ExcessHet=0.0000;FS=1.134;MLEAC=1;MLEAF=0.500;MQ=58.08;MQRankSum=8.528;QD=24.59;ReadPosRankSum=1.704;SOR=0.821	GT:AD:DP:GQ:PL	0/1:306,486:792:99:19486,0,11386
EU153402.1	41829	.	G	A	10051.04	.	AC=1;AF=0.500;AN=2;BaseQRankSum=0.290;DP=773;ExcessHet=0.0000;FS=0.522;MLEAC=1;MLEAF=0.500;MQ=58.59;MQRankSum=3.866;QD=14.80;ReadPosRankSum=-0.076;SOR=0.616	GT:AD:DP:GQ:PL	0/1:360,319:679:99:11668,0,13638
EU153402.1	41842	.	G	A	33422.03	.	AC=2;AF=1.00;AN=2;BaseQRankSum=-0.937;DP=792;ExcessHet=0.0000;FS=2.041;MLEAC=2;MLEAF=1.00;MQ=58.66;MQRankSum=0.646;QD=31.13;ReadPosRankSum=1.637;SOR=0.280	GT:AD:DP:GQ:PL	1/1:22,767:789:99:33458,1385,0
EU153402.1	41851	.	T	C	9227.64	.	AC=1;AF=0.500;AN=2;BaseQRankSum=-2.238;DP=926;ExcessHet=0.0000;FS=3.393;MLEAC=1;MLEAF=0.500;MQ=58.67;MQRankSum=-2.987;QD=11.59;ReadPosRankSum=2.759;SOR=0.983	GT:AD:DP:GQ:PL	0/1:508,288:796:99:9235,0,20194
EU153402.1	41852	.	T	C	12057.64	.	AC=1;AF=0.500;AN=2;BaseQRankSum=-2.001;DP=870;ExcessHet=0.0000;FS=2.474;MLEAC=1;MLEAF=0.500;MQ=58.68;MQRankSum=-1.871;QD=15.44;ReadPosRankSum=2.967;SOR=0.867	GT:AD:DP:GQ:PL	0/1:456,325:781:99:12065,0,18043
EU153402.1	41864	.	T	G	33843.05	.	AC=2;AF=1.00;AN=2;BaseQRankSum=-0.998;DP=844;ExcessHet=0.0000;FS=4.249;MLEAC=2;MLEAF=1.00;MQ=58.68;MQRankSum=4.366;QD=33.13;ReadPosRankSum=0.002;SOR=0.186	GT:AD:DP:GQ:PL	1/1:26,799:825:99:34787,1314,0
EU153402.1	41866	.	G	A	35511.05	.	AC=2;AF=1.00;AN=2;BaseQRankSum=0.007;DP=859;ExcessHet=0.0000;FS=0.000;MLEAC=2;MLEAF=1.00;MQ=58.68;MQRankSum=-1.560;QD=25.41;ReadPosRankSum=-0.700;SOR=0.379	GT:AD:DP:GQ:PL	1/1:14,814:828:99:36002,1863,0
EU153402.1	41875	.	A	G	17394.64	.	AC=1;AF=0.500;AN=2;BaseQRankSum=-2.389;DP=866;ExcessHet=0.0000;FS=0.000;MLEAC=1;MLEAF=0.500;MQ=58.87;MQRankSum=2.016;QD=20.76;ReadPosRankSum=0.929;SOR=0.693	GT:AD:DP:GQ:PL	0/1:380,458:838:99:17402,0,14140
EU153402.1	41884	.	T	A	12758.64	.	AC=1;AF=0.500;AN=2;BaseQRankSum=0.132;DP=873;ExcessHet=0.0000;FS=1.775;MLEAC=1;MLEAF=0.500;MQ=59.10;MQRankSum=2.850;QD=14.96;ReadPosRankSum=0.856;SOR=0.863	GT:AD:DP:GQ:PL	0/1:507,346:853:99:12766,0,20051
EU153402.1	41895	.	T	G	37876.05	.	AC=2;AF=1.00;AN=2;BaseQRankSum=-0.324;DP=899;ExcessHet=0.0000;FS=0.000;MLEAC=2;MLEAF=1.00;MQ=59.08;MQRankSum=-1.167;QD=27.17;ReadPosRankSum=-0.519;SOR=0.609	GT:AD:DP:GQ:PL	1/1:15,859:874:99:37974,1956,0
EU153402.1	41899	.	T	C	36430.06	.	AC=2;AF=1.00;AN=2;BaseQRankSum=-1.467;DP=905;ExcessHet=0.0000;FS=3.015;MLEAC=2;MLEAF=1.00;MQ=58.96;MQRankSum=7.537;QD=30.47;ReadPosRankSum=-0.812;SOR=0.352	GT:AD:DP:GQ:PL	1/1:47,857:904:99:36444,606,0
EU153402.1	41904	.	C	T	10224.64	.	AC=1;AF=0.500;AN=2;BaseQRankSum=-1.000;DP=917;ExcessHet=0.0000;FS=1.843;MLEAC=1;MLEAF=0.500;MQ=58.99;MQRankSum=2.012;QD=11.45;ReadPosRankSum=-0.512;SOR=0.662	GT:AD:DP:GQ:PL	0/1:587,306:893:99:10232,0,23028
EU153402.1	41906	.	T	C	37921.06	.	AC=2;AF=1.00;AN=2;BaseQRankSum=-0.166;DP=912;ExcessHet=0.0000;FS=0.000;MLEAC=2;MLEAF=1.00;MQ=59.01;MQRankSum=1.329;QD=31.66;ReadPosRankSum=0.348;SOR=0.284	GT:AD:DP:GQ:PL	1/1:20,863:883:99:37935,1758,0
EU153402.1	41909	.	C	G	12944.64	.	AC=1;AF=0.500;AN=2;BaseQRankSum=2.030;DP=902;ExcessHet=0.0000;FS=0.000;MLEAC=1;MLEAF=0.500;MQ=58.99;MQRankSum=1.904;QD=14.78;ReadPosRankSum=-1.743;SOR=0.712	GT:AD:DP:GQ:PL	0/1:526,350:876:99:12952,0,21032
EU153402.1	41921	.	T	A	19219.64	.	AC=1;AF=0.500;AN=2;BaseQRankSum=1.298;DP=927;ExcessHet=0.0000;FS=0.000;MLEAC=1;MLEAF=0.500;MQ=58.77;MQRankSum=0.025;QD=21.14;ReadPosRankSum=4.237;SOR=0.666	GT:AD:DP:GQ:PL	0/1:420,489:909:99:19227,0,16118
EU153402.1	41922	.	AT	A	17444.60	.	AC=1;AF=0.500;AN=2;BaseQRankSum=3.080;DP=628;ExcessHet=0.0000;FS=4.582;MLEAC=1;MLEAF=0.500;MQ=57.30;MQRankSum=-0.202;QD=28.55;ReadPosRankSum=7.683;SOR=0.440	GT:AD:DP:GQ:PL	0/1:177,434:611:99:17452,0,6107
EU153402.1	41925	.	A	C	26266.06	.	AC=2;AF=1.00;AN=2;BaseQRankSum=-0.598;DP=613;ExcessHet=0.0000;FS=0.000;MLEAC=2;MLEAF=1.00;MQ=57.22;MQRankSum=-1.661;QD=26.79;ReadPosRankSum=-1.236;SOR=0.963	GT:AD:DP:GQ:PL	1/1:14,598:612:99:26280,1212,0
EU153402.1	41929	.	G	C	2470.64	.	AC=1;AF=0.500;AN=2;BaseQRankSum=3.218;DP=612;ExcessHet=0.0000;FS=0.000;MLEAC=1;MLEAF=0.500;MQ=57.03;MQRankSum=-0.028;QD=4.04;ReadPosRankSum=1.789;SOR=0.725	GT:AD:DP:GQ:PL	0/1:516,96:612:99:2478,0,21378
EU153402.1	41933	.	G	A	2401.64	.	AC=1;AF=0.500;AN=2;BaseQRankSum=3.295;DP=605;ExcessHet=0.0000;FS=0.000;MLEAC=1;MLEAF=0.500;MQ=56.95;MQRankSum=0.021;QD=3.97;ReadPosRankSum=1.496;SOR=0.725	GT:AD:DP:GQ:PL	0/1:511,94:605:99:2409,0,21174
EU153402.1	41937	.	G	A	1918.64	.	AC=1;AF=0.500;AN=2;BaseQRankSum=-3.150;DP=601;ExcessHet=0.0000;FS=3.980;MLEAC=1;MLEAF=0.500;MQ=56.85;MQRankSum=-5.179;QD=3.19;ReadPosRankSum=-8.280;SOR=1.157	GT:AD:DP:GQ:PL	0/1:518,83:601:99:1926,0,21487
EU153402.1	41938	.	C	G,T	24127.10	.	AC=1,1;AF=0.500,0.500;AN=2;BaseQRankSum=-0.374;DP=604;ExcessHet=0.0000;FS=0.000;MLEAC=1,1;MLEAF=0.500,0.500;MQ=56.81;MQRankSum=-1.810;QD=29.70;ReadPosRankSum=0.012;SOR=0.707	GT:AD:DP:GQ:PL	1/2:14,505,85:604:99:24144,2981,2049,20608,0,20935
EU153402.1	41942	.	T	G	25591.06	.	AC=2;AF=1.00;AN=2;BaseQRankSum=-0.183;DP=597;ExcessHet=0.0000;FS=0.000;MLEAC=2;MLEAF=1.00;MQ=56.56;MQRankSum=-1.928;QD=28.00;ReadPosRankSum=0.368;SOR=0.757	GT:AD:DP:GQ:PL	1/1:14,583:597:99:25605,1167,0
EU153402.1	41943	.	T	A	19756.64	.	AC=1;AF=0.500;AN=2;BaseQRankSum=3.907;DP=595;ExcessHet=0.0000;FS=3.273;MLEAC=1;MLEAF=0.500;MQ=56.40;MQRankSum=5.962;QD=33.20;ReadPosRankSum=8.117;SOR=0.431	GT:AD:DP:GQ:PL	0/1:116,479:595:99:19764,0,3429
EU153402.1	41945	.	C	G	7898.64	.	AC=1;AF=0.500;AN=2;BaseQRankSum=0.134;DP=590;ExcessHet=0.0000;FS=0.540;MLEAC=1;MLEAF=0.500;MQ=56.29;MQRankSum=3.295;QD=14.26;ReadPosRankSum=2.280;SOR=0.623	GT:AD:DP:GQ:PL	0/1:330,224:554:99:7906,0,12959
EU153402.1	41946	.	A	G	15317.64	.	AC=1;AF=0.500;AN=2;BaseQRankSum=3.028;DP=592;ExcessHet=0.0000;FS=2.933;MLEAC=1;MLEAF=0.500;MQ=56.29;MQRankSum=5.238;QD=30.64;ReadPosRankSum=7.645;SOR=0.464	GT:AD:DP:GQ:PL	0/1:126,374:500:99:15325,0,4165
EU153402.1	41949	.	A	C	2420.64	.	AC=1;AF=0.500;AN=2;BaseQRankSum=-1.048;DP=584;ExcessHet=0.0000;FS=1.481;MLEAC=1;MLEAF=0.500;MQ=56.14;MQRankSum=1.778;QD=4.17;ReadPosRankSum=2.931;SOR=0.824	GT:AD:DP:GQ:PL	0/1:473,107:580:99:2428,0,19147
EU153402.1	41953	.	G	A	24556.06	.	AC=2;AF=1.00;AN=2;BaseQRankSum=0.160;DP=572;ExcessHet=0.0000;FS=0.000;MLEAC=2;MLEAF=1.00;MQ=56.03;MQRankSum=-2.065;QD=30.16;ReadPosRankSum=0.921;SOR=0.846	GT:AD:DP:GQ:PL	1/1:13,559:572:99:24570,1137,0
EU153402.1	41954	.	G	C	24196.06	.	AC=2;AF=1.00;AN=2;BaseQRankSum=-0.081;DP=565;ExcessHet=0.0000;FS=0.000;MLEAC=2;MLEAF=1.00;MQ=55.97;MQRankSum=-2.084;QD=27.60;ReadPosRankSum=1.054;SOR=0.842	GT:AD:DP:GQ:PL	1/1:13,551:564:99:24210,1113,0
EU153402.1	41959	.	C	T	16615.64	.	AC=1;AF=0.500;AN=2;BaseQRankSum=2.428;DP=547;ExcessHet=0.0000;FS=2.055;MLEAC=1;MLEAF=0.500;MQ=55.82;MQRankSum=5.391;QD=30.38;ReadPosRankSum=7.710;SOR=0.533	GT:AD:DP:GQ:PL	0/1:141,406:547:99:16623,0,4698
EU153402.1	41969	.	G	A	8418.64	.	AC=1;AF=0.500;AN=2;BaseQRankSum=0.603;DP=532;ExcessHet=0.0000;FS=4.170;MLEAC=1;MLEAF=0.500;MQ=55.44;MQRankSum=1.643;QD=16.10;ReadPosRankSum=0.019;SOR=0.449	GT:AD:DP:GQ:PL	0/1:296,227:523:99:8426,0,11519
EU153402.1	41971	.	T	C	5045.64	.	AC=1;AF=0.500;AN=2;BaseQRankSum=-1.385;DP=534;ExcessHet=0.0000;FS=4.683;MLEAC=1;MLEAF=0.500;MQ=55.31;MQRankSum=-5.943;QD=9.45;ReadPosRankSum=-3.086;SOR=1.048	GT:AD:DP:GQ:PL	0/1:386,148:534:99:5053,0,15763
EU153402.1	41973	.	C	T	5153.64	.	AC=1;AF=0.500;AN=2;BaseQRankSum=-2.245;DP=528;ExcessHet=0.0000;FS=3.756;MLEAC=1;MLEAF=0.500;MQ=55.23;MQRankSum=-5.786;QD=9.76;ReadPosRankSum=-2.474;SOR=1.032	GT:AD:DP:GQ:PL	0/1:378,150:528:99:5161,0,15421
EU153402.1	41976	.	C	T	2911.64	.	AC=1;AF=0.500;AN=2;BaseQRankSum=-0.756;DP=528;ExcessHet=0.0000;FS=2.264;MLEAC=1;MLEAF=0.500;MQ=54.99;MQRankSum=-5.824;QD=5.57;ReadPosRankSum=1.761;SOR=0.920	GT:AD:DP:GQ:PL	0/1:414,109:523:99:2919,0,17056
EU153402.1	41982	.	A	G	6014.64	.	AC=1;AF=0.500;AN=2;BaseQRankSum=-3.517;DP=526;ExcessHet=0.0000;FS=4.472;MLEAC=1;MLEAF=0.500;MQ=54.83;MQRankSum=-6.090;QD=11.43;ReadPosRankSum=1.048;SOR=1.021	GT:AD:DP:GQ:PL	0/1:357,169:526:99:6022,0,14472
EU153402.1	41992	.	A	G	12086.64	.	AC=1;AF=0.500;AN=2;BaseQRankSum=1.670;DP=527;ExcessHet=0.0000;FS=1.775;MLEAC=1;MLEAF=0.500;MQ=54.10;MQRankSum=6.129;QD=22.93;ReadPosRankSum=-3.863;SOR=0.565	GT:AD:DP:GQ:PL	0/1:223,304:527:99:12094,0,8396
EU153402.1	42001	.	A	G	3869.64	.	AC=1;AF=0.500;AN=2;BaseQRankSum=0.596;DP=511;ExcessHet=0.0000;FS=2.044;MLEAC=1;MLEAF=0.500;MQ=53.42;MQRankSum=1.951;QD=7.66;ReadPosRankSum=-6.901;SOR=0.524	GT:AD:DP:GQ:PL	0/1:370,135:505:99:3877,0,15076
EU153402.1	42011	.	C	G	9628.64	.	AC=1;AF=0.500;AN=2;BaseQRankSum=2.605;DP=490;ExcessHet=0.0000;FS=2.481;MLEAC=1;MLEAF=0.500;MQ=52.74;MQRankSum=5.252;QD=19.73;ReadPosRankSum=-10.049;SOR=0.519	GT:AD:DP:GQ:PL	0/1:240,248:488:99:9636,0,9279
EU153402.1	42013	.	T	A	9457.64	.	AC=1;AF=0.500;AN=2;BaseQRankSum=2.132;DP=487;ExcessHet=0.0000;FS=2.473;MLEAC=1;MLEAF=0.500;MQ=52.69;MQRankSum=5.229;QD=19.50;ReadPosRankSum=-10.614;SOR=0.517	GT:AD:DP:GQ:PL	0/1:241,244:485:99:9465,0,9333
EU153402.1	42019	.	T	C	6008.64	.	AC=1;AF=0.500;AN=2;BaseQRankSum=-1.796;DP=471;ExcessHet=0.0000;FS=0.549;MLEAC=1;MLEAF=0.500;MQ=52.25;MQRankSum=-5.527;QD=12.84;ReadPosRankSum=7.139;SOR=0.739	GT:AD:DP:GQ:PL	0/1:303,165:468:99:6016,0,12045
EU153402.1	42041	.	C	G	7512.64	.	AC=1;AF=0.500;AN=2;BaseQRankSum=0.472;DP=430;ExcessHet=0.0000;FS=0.525;MLEAC=1;MLEAF=0.500;MQ=49.96;MQRankSum=-4.762;QD=17.72;ReadPosRankSum=5.200;SOR=0.780	GT:AD:DP:GQ:PL	0/1:224,200:424:99:7520,0,8460
EU153402.1	42054	.	T	C	17594.06	.	AC=2;AF=1.00;AN=2;BaseQRankSum=-0.986;DP=417;ExcessHet=0.0000;FS=0.000;MLEAC=2;MLEAF=1.00;MQ=48.44;MQRankSum=-3.793;QD=35.28;ReadPosRankSum=-1.400;SOR=0.515	GT:AD:DP:GQ:PL	1/1:13,404:417:99:17608,684,0
EU153402.1	42064	.	TAAAA	T	7602.60	.	AC=1;AF=0.500;AN=2;BaseQRankSum=1.110;DP=376;ExcessHet=0.0000;FS=6.448;MLEAC=1;MLEAF=0.500;MQ=47.00;MQRankSum=-4.845;QD=22.43;ReadPosRankSum=-1.322;SOR=0.457	GT:AD:DP:GQ:PL	0/1:144,195:339:99:7610,0,5342
EU153402.1	42068	.	AAAAAAC	*,A	5086.01	.	AC=1,1;AF=0.500,0.500;AN=2;BaseQRankSum=-1.159;DP=380;ExcessHet=0.0000;FS=0.000;MLEAC=1,1;MLEAF=0.500,0.500;MQ=46.97;MQRankSum=-4.125;QD=14.29;ReadPosRankSum=-1.253;SOR=0.661	GT:AD:DP:GQ:PL	1/2:11,205,140:356:99:15065,5350,5083,8097,0,8025
EU153402.1	42075	.	T	C,TCC	14152.06	.	AC=1,1;AF=0.500,0.500;AN=2;BaseQRankSum=-0.796;DP=358;ExcessHet=0.0000;FS=0.000;MLEAC=1,1;MLEAF=0.500,0.500;MQ=46.12;MQRankSum=-4.816;QD=26.51;ReadPosRankSum=-1.283;SOR=0.815	GT:AD:DP:GQ:PL	1/2:10,205,141:356:99:14169,5355,5124,8060,0,8022
EU153402.1	42084	.	A	C,T	14802.10	.	AC=1,1;AF=0.500,0.500;AN=2;BaseQRankSum=-0.455;DP=383;ExcessHet=0.0000;FS=0.995;MLEAC=1,1;MLEAF=0.500,0.500;MQ=46.42;MQRankSum=-3.489;QD=29.61;ReadPosRankSum=-0.348;SOR=0.654	GT:AD:DP:GQ:PL	1/2:15,231,120:366:99:14819,4330,4188,9079,0,9284
EU153402.1	42090	.	G	T	219.64	.	AC=1;AF=0.500;AN=2;BaseQRankSum=-0.401;DP=399;ExcessHet=0.0000;FS=5.679;MLEAC=1;MLEAF=0.500;MQ=46.96;MQRankSum=-3.203;QD=0.57;ReadPosRankSum=0.662;SOR=1.073	GT:AD:DP:GQ:PL	0/1:353,32:385:99:227,0,14505
EU153402.1	42122	.	C	G	17472.05	.	AC=2;AF=1.00;AN=2;BaseQRankSum=0.528;DP=447;ExcessHet=0.0000;FS=1.421;MLEAC=2;MLEAF=1.00;MQ=51.92;MQRankSum=-0.479;QD=36.99;ReadPosRankSum=0.223;SOR=0.471	GT:AD:DP:GQ:PL	1/1:20,417:437:99:17866,446,0
EU153402.1	42139	.	A	G	8778.64	.	AC=1;AF=0.500;AN=2;BaseQRankSum=0.757;DP=487;ExcessHet=0.0000;FS=4.003;MLEAC=1;MLEAF=0.500;MQ=51.76;MQRankSum=6.311;QD=18.40;ReadPosRankSum=3.325;SOR=0.791	GT:AD:DP:GQ:PL	0/1:249,228:477:99:8786,0,9691
EU153402.1	42141	.	C	A	8914.64	.	AC=1;AF=0.500;AN=2;BaseQRankSum=-1.902;DP=491;ExcessHet=0.0000;FS=4.052;MLEAC=1;MLEAF=0.500;MQ=51.77;MQRankSum=-7.069;QD=18.50;ReadPosRankSum=-3.334;SOR=0.676	GT:AD:DP:GQ:PL	0/1:251,231:482:99:8922,0,9736
EU153402.1	42142	.	A	G	38386.08	.	AC=2;AF=1.00;AN=2;BaseQRankSum=-1.553;DP=960;ExcessHet=0.0000;FS=0.000;MLEAC=2;MLEAF=1.00;MQ=54.57;MQRankSum=-2.893;QD=30.78;ReadPosRankSum=1.452;SOR=0.673	GT:AD:DP:GQ:PL	1/1:41,901:942:99:38694,1019,0
EU153402.1	42147	.	TATC	T	8438.60	.	AC=1;AF=0.500;AN=2;BaseQRankSum=0.670;DP=510;ExcessHet=0.0000;FS=3.243;MLEAC=1;MLEAF=0.500;MQ=51.72;MQRankSum=6.337;QD=17.08;ReadPosRankSum=3.703;SOR=0.842	GT:AD:DP:GQ:PL	0/1:272,222:494:99:8446,0,10663
EU153402.1	42159	.	T	A	20967.05	.	AC=2;AF=1.00;AN=2;BaseQRankSum=-1.475;DP=523;ExcessHet=0.0000;FS=1.648;MLEAC=2;MLEAF=1.00;MQ=52.09;MQRankSum=-2.772;QD=29.47;ReadPosRankSum=1.312;SOR=0.356	GT:AD:DP:GQ:PL	1/1:19,494:513:99:21359,703,0
EU153402.1	42162	.	G	A	8888.64	.	AC=1;AF=0.500;AN=2;BaseQRankSum=2.859;DP=532;ExcessHet=0.0000;FS=3.201;MLEAC=1;MLEAF=0.500;MQ=52.25;MQRankSum=-9.987;QD=17.06;ReadPosRankSum=0.370;SOR=0.623	GT:AD:DP:GQ:PL	0/1:288,233:521:99:8896,0,11391
EU153402.1	42178	.	T	G	8516.64	.	AC=1;AF=0.500;AN=2;BaseQRankSum=2.554;DP=559;ExcessHet=0.0000;FS=1.762;MLEAC=1;MLEAF=0.500;MQ=52.77;MQRankSum=-10.826;QD=15.54;ReadPosRankSum=3.271;SOR=0.581	GT:AD:DP:GQ:PL	0/1:321,227:548:99:8524,0,12587
EU153402.1	42183	.	A	C	22510.05	.	AC=2;AF=1.00;AN=2;BaseQRankSum=0.747;DP=548;ExcessHet=0.0000;FS=0.000;MLEAC=2;MLEAF=1.00;MQ=53.10;MQRankSum=-3.437;QD=30.94;ReadPosRankSum=0.205;SOR=0.556	GT:AD:DP:GQ:PL	1/1:14,524:538:99:22915,989,0
EU153402.1	42184	.	C	CTA	22426.02	.	AC=2;AF=1.00;AN=2;BaseQRankSum=0.077;DP=548;ExcessHet=0.0000;FS=0.000;MLEAC=2;MLEAF=1.00;MQ=53.15;MQRankSum=-3.426;QD=31.91;ReadPosRankSum=0.121;SOR=0.563	GT:AD:DP:GQ:PL	1/1:14,522:536:99:22825,983,0
EU153402.1	42217	.	A	G	8129.64	.	AC=1;AF=0.500;AN=2;BaseQRankSum=0.946;DP=548;ExcessHet=0.0000;FS=2.496;MLEAC=1;MLEAF=0.500;MQ=55.48;MQRankSum=-16.509;QD=15.28;ReadPosRankSum=-0.236;SOR=0.923	GT:AD:DP:GQ:PL	0/1:313,219:532:99:8137,0,12296
EU153402.1	42224	.	T	G	21363.05	.	AC=2;AF=1.00;AN=2;BaseQRankSum=3.315;DP=533;ExcessHet=0.0000;FS=1.467;MLEAC=2;MLEAF=1.00;MQ=55.91;MQRankSum=-3.286;QD=30.45;ReadPosRankSum=0.751;SOR=0.562	GT:AD:DP:GQ:PL	1/1:19,503:522:99:21752,718,0
EU153402.1	42225	.	T	C	7950.64	.	AC=1;AF=0.500;AN=2;BaseQRankSum=1.698;DP=535;ExcessHet=0.0000;FS=3.269;MLEAC=1;MLEAF=0.500;MQ=55.99;MQRankSum=-17.460;QD=15.38;ReadPosRankSum=-0.699;SOR=0.931	GT:AD:DP:GQ:PL	0/1:304,213:517:99:7958,0,11999
EU153402.1	42257	.	G	A	4729.64	.	AC=1;AF=0.500;AN=2;BaseQRankSum=1.576;DP=476;ExcessHet=0.0000;FS=15.253;MLEAC=1;MLEAF=0.500;MQ=56.03;MQRankSum=-18.264;QD=10.37;ReadPosRankSum=0.487;SOR=1.218	GT:AD:DP:GQ:PL	0/1:318,138:456:99:4737,0,12906
EU153402.1	42258	.	A	C	18298.05	.	AC=2;AF=1.00;AN=2;BaseQRankSum=0.367;DP=463;ExcessHet=0.0000;FS=1.445;MLEAC=2;MLEAF=1.00;MQ=55.98;MQRankSum=-3.081;QD=35.50;ReadPosRankSum=-0.326;SOR=0.574	GT:AD:DP:GQ:PL	1/1:18,434:452:99:18690,550,0
EU153402.1	42264	.	G	T,A	15873.09	.	AC=1,1;AF=0.500,0.500;AN=2;BaseQRankSum=1.789;DP=435;ExcessHet=0.0000;FS=1.421;MLEAC=1,1;MLEAF=0.500,0.500;MQ=55.92;MQRankSum=-3.064;QD=29.45;ReadPosRankSum=-0.335;SOR=0.537	GT:AD:DP:GQ:PL	1/2:18,267,133:418:99:16271,4818,4740,10315,0,10614
EU153402.1	42266	.	A	C	16945.05	.	AC=2;AF=1.00;AN=2;BaseQRankSum=2.025;DP=432;ExcessHet=0.0000;FS=0.000;MLEAC=2;MLEAF=1.00;MQ=55.93;MQRankSum=-3.005;QD=33.32;ReadPosRankSum=-0.334;SOR=0.516	GT:AD:DP:GQ:PL	1/1:18,404:422:99:17340,460,0
EU153402.1	42277	.	C	A	3460.64	.	AC=1;AF=0.500;AN=2;BaseQRankSum=1.626;DP=408;ExcessHet=0.0000;FS=30.476;MLEAC=1;MLEAF=0.500;MQ=55.82;MQRankSum=-16.266;QD=8.81;ReadPosRankSum=0.178;SOR=1.277	GT:AD:DP:GQ:PL	0/1:289,104:393:99:3468,0,11779
EU153402.1	42288	.	TA	T	238.60	.	AC=1;AF=0.500;AN=2;BaseQRankSum=0.500;DP=390;ExcessHet=0.0000;FS=8.720;MLEAC=1;MLEAF=0.500;MQ=56.57;MQRankSum=-9.919;QD=0.64;ReadPosRankSum=-1.224;SOR=1.139	GT:AD:DP:GQ:PL	0/1:342,31:373:99:246,0,14204
EU153402.1	42289	.	A	*,C	12767.04	.	AC=1,1;AF=0.500,0.500;AN=2;BaseQRankSum=1.506;DP=387;ExcessHet=0.0000;FS=4.843;MLEAC=1,1;MLEAF=0.500,0.500;MQ=56.54;MQRankSum=-2.522;QD=33.51;ReadPosRankSum=-1.143;SOR=0.322	GT:AD:DP:GQ:PL	1/2:17,42,322:381:99:14789,12777,13331,1037,0,753
EU153402.1	42290	.	CA	C	241.60	.	AC=1;AF=0.500;AN=2;BaseQRankSum=0.558;DP=390;ExcessHet=0.0000;FS=8.698;MLEAC=1;MLEAF=0.500;MQ=56.73;MQRankSum=-9.903;QD=0.65;ReadPosRankSum=-1.405;SOR=1.141	GT:AD:DP:GQ:PL	0/1:341,31:372:99:249,0,14162
EU153402.1	42296	.	A	G	14692.05	.	AC=2;AF=1.00;AN=2;BaseQRankSum=-0.112;DP=380;ExcessHet=0.0000;FS=4.786;MLEAC=2;MLEAF=1.00;MQ=57.07;MQRankSum=-2.346;QD=27.39;ReadPosRankSum=-1.187;SOR=0.335	GT:AD:DP:GQ:PL	1/1:17,353:370:99:15090,349,0
EU153402.1	42297	.	G	T	14869.05	.	AC=2;AF=1.00;AN=2;BaseQRankSum=0.502;DP=382;ExcessHet=0.0000;FS=5.146;MLEAC=2;MLEAF=1.00;MQ=57.17;MQRankSum=-2.232;QD=27.00;ReadPosRankSum=-1.117;SOR=0.264	GT:AD:DP:GQ:PL	1/1:16,356:372:99:15270,400,0
EU153402.1	42308	.	G	C	14014.05	.	AC=2;AF=1.00;AN=2;BaseQRankSum=1.701;DP=363;ExcessHet=0.0000;FS=5.093;MLEAC=2;MLEAF=1.00;MQ=57.80;MQRankSum=-2.036;QD=31.06;ReadPosRankSum=-0.679;SOR=0.299	GT:AD:DP:GQ:PL	1/1:16,337:353:99:14415,342,0
EU153402.1	42313	.	A	C	13783.05	.	AC=2;AF=1.00;AN=2;BaseQRankSum=1.597;DP=354;ExcessHet=0.0000;FS=2.303;MLEAC=2;MLEAF=1.00;MQ=58.04;MQRankSum=-1.829;QD=34.80;ReadPosRankSum=-1.156;SOR=0.421	GT:AD:DP:GQ:PL	1/1:14,330:344:99:14190,405,0
EU153402.1	42321	.	C	T	12883.05	.	AC=2;AF=1.00;AN=2;BaseQRankSum=1.924;DP=334;ExcessHet=0.0000;FS=1.058;MLEAC=2;MLEAF=1.00;MQ=58.41;MQRankSum=-1.828;QD=33.83;ReadPosRankSum=-0.690;SOR=0.498	GT:AD:DP:GQ:PL	1/1:14,310:324:99:13290,345,0
EU153402.1	42329	.	G	C	12793.05	.	AC=2;AF=1.00;AN=2;BaseQRankSum=2.090;DP=332;ExcessHet=0.0000;FS=1.054;MLEAC=2;MLEAF=1.00;MQ=58.47;MQRankSum=-1.798;QD=36.66;ReadPosRankSum=-1.072;SOR=0.520	GT:AD:DP:GQ:PL	1/1:14,308:322:99:13200,339,0
EU153402.1	42336	.	C	T	12610.05	.	AC=2;AF=1.00;AN=2;BaseQRankSum=1.681;DP=326;ExcessHet=0.0000;FS=0.000;MLEAC=2;MLEAF=1.00;MQ=58.63;MQRankSum=-1.642;QD=32.80;ReadPosRankSum=-0.668;SOR=0.674	GT:AD:DP:GQ:PL	1/1:13,303:316:99:13020,366,0
EU153402.1	42346	.	C	T	12430.05	.	AC=2;AF=1.00;AN=2;BaseQRankSum=1.219;DP=322;ExcessHet=0.0000;FS=0.000;MLEAC=2;MLEAF=1.00;MQ=58.64;MQRankSum=-1.618;QD=27.27;ReadPosRankSum=0.285;SOR=0.721	GT:AD:DP:GQ:PL	1/1:13,299:312:99:12840,354,0
EU153402.1	42357	.	T	C	11527.05	.	AC=2;AF=1.00;AN=2;BaseQRankSum=0.931;DP=300;ExcessHet=0.0000;FS=0.000;MLEAC=2;MLEAF=1.00;MQ=58.78;MQRankSum=-1.326;QD=27.83;ReadPosRankSum=0.988;SOR=0.600	GT:AD:DP:GQ:PL	1/1:12,278:290:99:11940,333,0
EU153402.1	42358	.	A	ACC	9554.01	.	AC=1;AF=0.500;AN=2;BaseQRankSum=-0.469;DP=300;ExcessHet=0.0000;FS=0.000;MLEAC=1;MLEAF=0.500;MQ=58.78;MQRankSum=1.080;QD=33.76;ReadPosRankSum=-5.449;SOR=0.683	GT:AD:DP:GQ:PL	0/1:43,240:283:99:9811,0,1064
EU153402.1	42359	.	A	C	525.64	.	AC=1;AF=0.500;AN=2;BaseQRankSum=1.041;DP=295;ExcessHet=0.0000;FS=0.000;MLEAC=1;MLEAF=0.500;MQ=58.80;MQRankSum=-2.309;QD=1.88;ReadPosRankSum=6.963;SOR=0.614	GT:AD:DP:GQ:PL	0/1:249,31:280:99:533,0,10225
EU153402.1	42360	.	A	T	9377.04	.	AC=1;AF=0.500;AN=2;BaseQRankSum=-0.325;DP=293;ExcessHet=0.0000;FS=0.000;MLEAC=1;MLEAF=0.500;MQ=58.81;MQRankSum=1.363;QD=33.61;ReadPosRankSum=-5.486;SOR=0.692	GT:AD:DP:GQ:PL	0/1:43,236:279:99:9643,0,1076
EU153402.1	42362	.	GAT	G,TAT	9748.06	.	AC=1,1;AF=0.500,0.500;AN=2;BaseQRankSum=-0.096;DP=284;ExcessHet=0.0000;FS=0.818;MLEAC=1,1;MLEAF=0.500,0.500;MQ=58.61;MQRankSum=4.452;QD=34.32;ReadPosRankSum=3.010;SOR=0.893	GT:AD:DP:GQ:PL	1/2:25,228,31:284:99:9765,251,596,8486,0,9418
EU153402.1	42364	.	T	*,G	310.04	.	AC=1,1;AF=0.500,0.500;AN=2;BaseQRankSum=1.909;DP=278;ExcessHet=0.0000;FS=1.808;MLEAC=1,1;MLEAF=0.500,0.500;MQ=58.60;MQRankSum=4.635;QD=1.12;ReadPosRankSum=2.893;SOR=0.975	GT:AD:DP:GQ:PL	1/2:24,223,31:278:99:9628,320,605,8364,0,9257
EU153402.1	42365	.	TC	T	534.60	.	AC=1;AF=0.500;AN=2;BaseQRankSum=0.720;DP=277;ExcessHet=0.0000;FS=0.738;MLEAC=1;MLEAF=0.500;MQ=58.60;MQRankSum=-1.819;QD=1.93;ReadPosRankSum=6.601;SOR=0.570	GT:AD:DP:GQ:PL	0/1:246,31:277:99:542,0,10201
EU153402.1	42369	.	C	A	10390.64	.	AC=1;AF=0.500;AN=2;BaseQRankSum=0.574;DP=268;ExcessHet=0.0000;FS=4.810;MLEAC=1;MLEAF=0.500;MQ=58.62;MQRankSum=4.954;QD=28.84;ReadPosRankSum=2.047;SOR=1.293	GT:AD:DP:GQ:PL	0/1:19,249:268:33:10398,0,33
EU153402.1	42388	.	G	A	8537.64	.	AC=1;AF=0.500;AN=2;BaseQRankSum=0.431;DP=226;ExcessHet=0.0000;FS=0.000;MLEAC=1;MLEAF=0.500;MQ=58.20;MQRankSum=5.511;QD=29.71;ReadPosRankSum=3.010;SOR=0.735	GT:AD:DP:GQ:PL	0/1:21,205:226:99:8545,0,265
EU153402.1	42391	.	C	A	8441.64	.	AC=1;AF=0.500;AN=2;BaseQRankSum=0.781;DP=228;ExcessHet=0.0000;FS=0.805;MLEAC=1;MLEAF=0.500;MQ=58.13;MQRankSum=5.277;QD=34.85;ReadPosRankSum=3.942;SOR=0.812	GT:AD:DP:GQ:PL	0/1:25,203:228:99:8449,0,439
EU153402.1	42394	.	T	G	659.64	.	AC=1;AF=0.500;AN=2;BaseQRankSum=0.920;DP=227;ExcessHet=0.0000;FS=0.000;MLEAC=1;MLEAF=0.500;MQ=58.22;MQRankSum=-0.969;QD=2.91;ReadPosRankSum=0.263;SOR=0.635	GT:AD:DP:GQ:PL	0/1:197,30:227:99:667,0,8182
EU153402.1	42400	.	C	T	668.64	.	AC=1;AF=0.500;AN=2;BaseQRankSum=0.326;DP=224;ExcessHet=0.0000;FS=0.000;MLEAC=1;MLEAF=0.500;MQ=58.17;MQRankSum=-0.933;QD=2.98;ReadPosRankSum=-0.329;SOR=0.723	GT:AD:DP:GQ:PL	0/1:194,30:224:99:676,0,8056
EU153402.1	42403	.	C	CCA	6071.60	.	AC=1;AF=0.500;AN=2;BaseQRankSum=-0.064;DP=220;ExcessHet=0.0000;FS=2.519;MLEAC=1;MLEAF=0.500;MQ=58.15;MQRankSum=4.474;QD=27.60;ReadPosRankSum=5.596;SOR=0.886	GT:AD:DP:GQ:PL	0/1:70,150:220:99:6079,0,2487
EU153402.1	42407	.	GT	G	5610.60	.	AC=1;AF=0.500;AN=2;BaseQRankSum=0.831;DP=225;ExcessHet=0.0000;FS=9.429;MLEAC=1;MLEAF=0.500;MQ=58.20;MQRankSum=3.418;QD=28.77;ReadPosRankSum=6.854;SOR=1.120	GT:AD:DP:GQ:PL	0/1:57,138:195:99:5618,0,1840
EU153402.1	42415	.	A	G	316.64	.	AC=1;AF=0.500;AN=2;BaseQRankSum=0.000;DP=39;ExcessHet=0.0000;FS=1.622;MLEAC=1;MLEAF=0.500;MQ=51.71;MQRankSum=1.962;QD=8.56;ReadPosRankSum=0.274;SOR=1.251	GT:AD:DP:GQ:PL	0/1:27,10:37:99:324,0,1058
EU153402.1	42424	.	C	T	475.64	.	AC=1;AF=0.500;AN=2;BaseQRankSum=0.839;DP=34;ExcessHet=0.0000;FS=1.377;MLEAC=1;MLEAF=0.500;MQ=55.56;MQRankSum=2.307;QD=13.99;ReadPosRankSum=-0.195;SOR=1.061	GT:AD:DP:GQ:PL	0/1:21,13:34:99:483,0,843
EU153402.1	42430	.	A	C	148.64	.	AC=1;AF=0.500;AN=2;BaseQRankSum=0.000;DP=38;ExcessHet=0.0000;FS=0.000;MLEAC=1;MLEAF=0.500;MQ=56.61;MQRankSum=1.273;QD=3.91;ReadPosRankSum=0.069;SOR=0.859	GT:AD:DP:GQ:PL	0/1:32,6:38:99:156,0,1326
EU153402.1	42437	.	T	TTAATTA	341.60	.	AC=1;AF=0.500;AN=2;BaseQRankSum=0.041;DP=42;ExcessHet=0.0000;FS=1.523;MLEAC=1;MLEAF=0.500;MQ=56.94;MQRankSum=-0.090;QD=10.35;ReadPosRankSum=3.298;SOR=0.984	GT:AD:DP:GQ:PL	0/1:23,10:33:99:349,0,937
EU153402.1	42438	.	C	T	721.64	.	AC=1;AF=0.500;AN=2;BaseQRankSum=-1.029;DP=42;ExcessHet=0.0000;FS=1.172;MLEAC=1;MLEAF=0.500;MQ=56.94;MQRankSum=1.752;QD=17.18;ReadPosRankSum=-0.113;SOR=0.922	GT:AD:DP:GQ:PL	0/1:23,19:42:99:729,0,909
EU153402.1	42439	.	A	ATTATT	405.60	.	AC=1;AF=0.500;AN=2;BaseQRankSum=-1.566;DP=44;ExcessHet=0.0000;FS=0.000;MLEAC=1;MLEAF=0.500;MQ=57.09;MQRankSum=-0.843;QD=9.66;ReadPosRankSum=3.684;SOR=0.927	GT:AD:DP:GQ:PL	0/1:30,12:42:99:413,0,1224
EU153402.1	42440	.	G	GCATTTAATTTAATTAA	406.60	.	AC=1;AF=0.500;AN=2;BaseQRankSum=0.635;DP=42;ExcessHet=0.0000;FS=0.000;MLEAC=1;MLEAF=0.500;MQ=57.61;MQRankSum=-0.252;QD=9.68;ReadPosRankSum=2.869;SOR=0.869	GT:AD:DP:GQ:PL	0/1:30,12:42:99:414,0,1224
EU153402.1	42443	.	G	T	402.64	.	AC=1;AF=0.500;AN=2;BaseQRankSum=0.977;DP=43;ExcessHet=0.0000;FS=3.093;MLEAC=1;MLEAF=0.500;MQ=57.67;MQRankSum=1.389;QD=9.82;ReadPosRankSum=-0.694;SOR=1.445	GT:AD:DP:GQ:PL	0/1:29,12:41:99:410,0,1155
EU153402.1	42447	.	T	TATTTG	522.60	.	AC=1;AF=0.500;AN=2;BaseQRankSum=0.685;DP=49;ExcessHet=0.0000;FS=0.000;MLEAC=1;MLEAF=0.500;MQ=58.50;MQRankSum=-0.812;QD=10.89;ReadPosRankSum=2.457;SOR=0.641	GT:AD:DP:GQ:PL	0/1:33,15:48:99:530,0,1341
EU153402.1	42448	.	C	CA	534.60	.	AC=1;AF=0.500;AN=2;BaseQRankSum=0.810;DP=50;ExcessHet=0.0000;FS=1.263;MLEAC=1;MLEAF=0.500;MQ=58.53;MQRankSum=-0.670;QD=12.15;ReadPosRankSum=2.342;SOR=0.409	GT:AD:DP:GQ:PL	0/1:29,15:44:99:542,0,1173
EU153402.1	42449	.	T	C	291.64	.	AC=1;AF=0.500;AN=2;BaseQRankSum=0.760;DP=50;ExcessHet=0.0000;FS=3.184;MLEAC=1;MLEAF=0.500;MQ=58.53;MQRankSum=-1.141;QD=5.83;ReadPosRankSum=-2.022;SOR=0.925	GT:AD:DP:GQ:PL	0/1:40,10:50:99:299,0,1649
EU153402.1	42451	.	A	AATTTAATTAAT	555.60	.	AC=1;AF=0.500;AN=2;BaseQRankSum=0.981;DP=53;ExcessHet=0.0000;FS=1.174;MLEAC=1;MLEAF=0.500;MQ=58.62;MQRankSum=-0.837;QD=10.68;ReadPosRankSum=2.226;SOR=0.425	GT:AD:DP:GQ:PL	0/1:36,16:52:99:563,0,1464
EU153402.1	42455	.	A	ATTCTTGCATTTCTCTT	636.60	.	AC=1;AF=0.500;AN=2;BaseQRankSum=0.996;DP=57;ExcessHet=0.0000;FS=1.110;MLEAC=1;MLEAF=0.500;MQ=58.72;MQRankSum=-0.737;QD=11.57;ReadPosRankSum=1.584;SOR=0.468	GT:AD:DP:GQ:PL	0/1:37,18:55:99:644,0,1499
EU153402.1	42457	.	C	A	1800.64	.	AC=1;AF=0.500;AN=2;BaseQRankSum=0.492;DP=57;ExcessHet=0.0000;FS=6.579;MLEAC=1;MLEAF=0.500;MQ=58.72;MQRankSum=2.035;QD=31.59;ReadPosRankSum=1.541;SOR=0.902	GT:AD:DP:GQ:PL	0/1:13,44:57:99:1808,0,413
EU153402.1	42463	.	T	A	1818.64	.	AC=1;AF=0.500;AN=2;BaseQRankSum=0.939;DP=66;ExcessHet=0.0000;FS=2.211;MLEAC=1;MLEAF=0.500;MQ=58.64;MQRankSum=2.292;QD=27.56;ReadPosRankSum=2.555;SOR=1.038	GT:AD:DP:GQ:PL	0/1:21,45:66:99:1826,0,746
EU153402.1	42468	.	C	T	570.64	.	AC=1;AF=0.500;AN=2;BaseQRankSum=0.134;DP=77;ExcessHet=0.0000;FS=2.234;MLEAC=1;MLEAF=0.500;MQ=59.16;MQRankSum=-0.686;QD=7.41;ReadPosRankSum=0.999;SOR=0.439	GT:AD:DP:GQ:PL	0/1:59,18:77:99:578,0,2423
EU153402.1	42470	.	A	G	165.64	.	AC=1;AF=0.500;AN=2;BaseQRankSum=-2.955;DP=77;ExcessHet=0.0000;FS=0.000;MLEAC=1;MLEAF=0.500;MQ=59.16;MQRankSum=-0.392;QD=2.15;ReadPosRankSum=-0.088;SOR=0.704	GT:AD:DP:GQ:PL	0/1:68,9:77:99:173,0,2828
EU153402.1	42486	.	G	C	597.64	.	AC=1;AF=0.500;AN=2;BaseQRankSum=0.797;DP=62;ExcessHet=0.0000;FS=0.000;MLEAC=1;MLEAF=0.500;MQ=56.80;MQRankSum=-0.018;QD=11.28;ReadPosRankSum=-1.285;SOR=0.861	GT:AD:DP:GQ:PL	0/1:36,17:53:99:605,0,1437
EU153402.1	42487	.	G	A	808.64	.	AC=1;AF=0.500;AN=2;BaseQRankSum=0.830;DP=62;ExcessHet=0.0000;FS=3.853;MLEAC=1;MLEAF=0.500;MQ=56.80;MQRankSum=0.351;QD=13.26;ReadPosRankSum=0.000;SOR=1.371	GT:AD:DP:GQ:PL	0/1:37,24:61:99:816,0,1485
EU153402.1	42499	.	A	G	606.64	.	AC=1;AF=0.500;AN=2;BaseQRankSum=0.698;DP=50;ExcessHet=0.0000;FS=2.610;MLEAC=1;MLEAF=0.500;MQ=58.36;MQRankSum=0.036;QD=12.13;ReadPosRankSum=-0.570;SOR=1.127	GT:AD:DP:GQ:PL	0/1:33,17:50:99:614,0,1334
EU153402.1	42503	.	A	T	1008.64	.	AC=1;AF=0.500;AN=2;BaseQRankSum=1.061;DP=51;ExcessHet=0.0000;FS=4.176;MLEAC=1;MLEAF=0.500;MQ=59.02;MQRankSum=1.111;QD=19.78;ReadPosRankSum=2.101;SOR=0.274	GT:AD:DP:GQ:PL	0/1:25,26:51:99:1016,0,971
EU153402.1	42504	.	C	A	1047.64	.	AC=1;AF=0.500;AN=2;BaseQRankSum=1.040;DP=53;ExcessHet=0.0000;FS=2.477;MLEAC=1;MLEAF=0.500;MQ=59.06;MQRankSum=1.069;QD=19.77;ReadPosRankSum=2.271;SOR=0.336	GT:AD:DP:GQ:PL	0/1:26,27:53:99:1055,0,1010
EU153402.1	42518	.	A	C	2142.64	.	AC=1;AF=0.500;AN=2;BaseQRankSum=-0.838;DP=64;ExcessHet=0.0000;FS=1.304;MLEAC=1;MLEAF=0.500;MQ=58.26;MQRankSum=5.041;QD=34.01;ReadPosRankSum=0.352;SOR=0.832	GT:AD:DP:GQ:PL	0/1:11,52:63:99:2150,0,268
EU153402.1	42531	.	T	C	1042.64	.	AC=1;AF=0.500;AN=2;BaseQRankSum=-0.461;DP=75;ExcessHet=0.0000;FS=0.000;MLEAC=1;MLEAF=0.500;MQ=58.27;MQRankSum=2.071;QD=14.28;ReadPosRankSum=2.621;SOR=0.713	GT:AD:DP:GQ:PL	0/1:44,29:73:99:1050,0,1749
EU153402.1	42551	.	G	T	1758.64	.	AC=1;AF=0.500;AN=2;BaseQRankSum=0.626;DP=89;ExcessHet=0.0000;FS=0.823;MLEAC=1;MLEAF=0.500;MQ=58.73;MQRankSum=2.653;QD=20.45;ReadPosRankSum=0.841;SOR=0.859	GT:AD:DP:GQ:PL	0/1:41,45:86:99:1766,0,1555
EU153402.1	42554	.	G	T	1158.64	.	AC=1;AF=0.500;AN=2;BaseQRankSum=1.326;DP=91;ExcessHet=0.0000;FS=0.000;MLEAC=1;MLEAF=0.500;MQ=58.76;MQRankSum=2.024;QD=12.73;ReadPosRankSum=1.283;SOR=0.620	GT:AD:DP:GQ:PL	0/1:59,32:91:99:1166,0,2381
EU153402.1	42569	.	A	G	1245.64	.	AC=1;AF=0.500;AN=2;BaseQRankSum=-0.266;DP=108;ExcessHet=0.0000;FS=0.000;MLEAC=1;MLEAF=0.500;MQ=57.24;MQRankSum=2.782;QD=11.64;ReadPosRankSum=-0.257;SOR=0.750	GT:AD:DP:GQ:PL	0/1:72,35:107:99:1253,0,2918
EU153402.1	42573	.	A	C	1329.64	.	AC=1;AF=0.500;AN=2;BaseQRankSum=-0.114;DP=124;ExcessHet=0.0000;FS=0.738;MLEAC=1;MLEAF=0.500;MQ=55.82;MQRankSum=3.348;QD=10.72;ReadPosRankSum=-0.827;SOR=0.587	GT:AD:DP:GQ:PL	0/1:86,38:124:99:1337,0,3497
EU153402.1	42576	.	A	T	740.64	.	AC=1;AF=0.500;AN=2;BaseQRankSum=-1.036;DP=126;ExcessHet=0.0000;FS=0.000;MLEAC=1;MLEAF=0.500;MQ=55.86;MQRankSum=2.899;QD=5.93;ReadPosRankSum=2.046;SOR=0.632	GT:AD:DP:GQ:PL	0/1:100,25:125:99:748,0,4115
EU153402.1	42586	.	G	T	1230.64	.	AC=1;AF=0.500;AN=2;BaseQRankSum=-0.510;DP=142;ExcessHet=0.0000;FS=2.468;MLEAC=1;MLEAF=0.500;MQ=54.77;MQRankSum=0.392;QD=8.67;ReadPosRankSum=-1.663;SOR=0.944	GT:AD:DP:GQ:PL	0/1:105,37:142:99:1238,0,4298
EU153402.1	42587	.	C	A	774.64	.	AC=1;AF=0.500;AN=2;BaseQRankSum=-0.067;DP=144;ExcessHet=0.0000;FS=0.812;MLEAC=1;MLEAF=0.500;MQ=54.64;MQRankSum=2.695;QD=5.38;ReadPosRankSum=2.440;SOR=0.555	GT:AD:DP:GQ:PL	0/1:117,27:144:99:782,0,4812
EU153402.1	42588	.	T	C	1312.64	.	AC=1;AF=0.500;AN=2;BaseQRankSum=0.092;DP=144;ExcessHet=0.0000;FS=3.471;MLEAC=1;MLEAF=0.500;MQ=54.64;MQRankSum=0.052;QD=9.12;ReadPosRankSum=-1.676;SOR=1.045	GT:AD:DP:GQ:PL	0/1:105,39:144:99:1320,0,4292
EU153402.1	42597	.	A	G	4382.64	.	AC=1;AF=0.500;AN=2;BaseQRankSum=0.563;DP=171;ExcessHet=0.0000;FS=1.984;MLEAC=1;MLEAF=0.500;MQ=52.99;MQRankSum=1.318;QD=25.63;ReadPosRankSum=-3.888;SOR=0.863	GT:AD:DP:GQ:PL	0/1:62,109:171:99:4390,0,2274
EU153402.1	42602	.	G	T	551.64	.	AC=1;AF=0.500;AN=2;BaseQRankSum=-0.766;DP=188;ExcessHet=0.0000;FS=0.000;MLEAC=1;MLEAF=0.500;MQ=52.46;MQRankSum=4.163;QD=2.93;ReadPosRankSum=4.379;SOR=0.614	GT:AD:DP:GQ:PL	0/1:163,25:188:99:559,0,6750
EU153402.1	42603	.	A	C	5843.64	.	AC=1;AF=0.500;AN=2;BaseQRankSum=0.728;DP=195;ExcessHet=0.0000;FS=0.000;MLEAC=1;MLEAF=0.500;MQ=52.25;MQRankSum=-0.059;QD=30.12;ReadPosRankSum=-5.260;SOR=0.749	GT:AD:DP:GQ:PL	0/1:51,143:194:99:5851,0,1691
EU153402.1	42606	.	A	T,G	5923.10	.	AC=1,1;AF=0.500,0.500;AN=2;BaseQRankSum=-0.329;DP=246;ExcessHet=0.0000;FS=2.001;MLEAC=1,1;MLEAF=0.500,0.500;MQ=51.62;MQRankSum=-1.365;QD=27.94;ReadPosRankSum=-4.079;SOR=0.547	GT:AD:DP:GQ:PL	1/2:51,94,67:212:99:5940,717,2457,1817,0,3637
EU153402.1	42609	.	A	G	7097.64	.	AC=1;AF=0.500;AN=2;BaseQRankSum=0.517;DP=212;ExcessHet=0.0000;FS=0.000;MLEAC=1;MLEAF=0.500;MQ=52.58;MQRankSum=-3.554;QD=33.64;ReadPosRankSum=-4.773;SOR=0.751	GT:AD:DP:GQ:PL	0/1:39,172:211:99:7105,0,1120
EU153402.1	42620	.	A	G	8986.64	.	AC=1;AF=0.500;AN=2;BaseQRankSum=0.126;DP=256;ExcessHet=0.0000;FS=0.655;MLEAC=1;MLEAF=0.500;MQ=52.72;MQRankSum=-5.021;QD=26.49;ReadPosRankSum=-3.921;SOR=0.594	GT:AD:DP:GQ:PL	0/1:39,217:256:99:8994,0,984
EU153402.1	42624	.	A	C	352.64	.	AC=1;AF=0.500;AN=2;BaseQRankSum=-0.823;DP=264;ExcessHet=0.0000;FS=0.792;MLEAC=1;MLEAF=0.500;MQ=52.82;MQRankSum=5.122;QD=1.39;ReadPosRankSum=4.216;SOR=0.582	GT:AD:DP:GQ:PL	0/1:229,25:254:99:360,0,9540
EU153402.1	42627	.	A	C	9781.64	.	AC=1;AF=0.500;AN=2;BaseQRankSum=-1.055;DP=276;ExcessHet=0.0000;FS=0.640;MLEAC=1;MLEAF=0.500;MQ=53.14;MQRankSum=-4.328;QD=26.75;ReadPosRankSum=-3.571;SOR=0.600	GT:AD:DP:GQ:PL	0/1:40,236:276:99:9789,0,969
EU153402.1	42630	.	A	T	229.64	.	AC=1;AF=0.500;AN=2;BaseQRankSum=0.875;DP=281;ExcessHet=0.0000;FS=0.807;MLEAC=1;MLEAF=0.500;MQ=53.27;MQRankSum=4.616;QD=0.82;ReadPosRankSum=4.014;SOR=0.561	GT:AD:DP:GQ:PL	0/1:256,24:280:99:237,0,10677
EU153402.1	42631	.	T	C	268.64	.	AC=1;AF=0.500;AN=2;BaseQRankSum=0.709;DP=282;ExcessHet=0.0000;FS=1.716;MLEAC=1;MLEAF=0.500;MQ=53.29;MQRankSum=4.177;QD=0.95;ReadPosRankSum=3.919;SOR=0.490	GT:AD:DP:GQ:PL	0/1:257,25:282:99:276,0,10716
EU153402.1	42635	.	C	G	10804.64	.	AC=1;AF=0.500;AN=2;BaseQRankSum=-1.024;DP=293;ExcessHet=0.0000;FS=0.000;MLEAC=1;MLEAF=0.500;MQ=53.32;MQRankSum=-3.585;QD=31.82;ReadPosRankSum=-2.883;SOR=0.631	GT:AD:DP:GQ:PL	0/1:29,260:289:99:10812,0,435
EU153402.1	42648	.	T	C	3925.64	.	AC=1;AF=0.500;AN=2;BaseQRankSum=-1.246;DP=331;ExcessHet=0.0000;FS=0.883;MLEAC=1;MLEAF=0.500;MQ=54.03;MQRankSum=1.320;QD=12.04;ReadPosRankSum=0.107;SOR=0.748	GT:AD:DP:GQ:PL	0/1:211,115:326:99:3933,0,8424
EU153402.1	42663	.	T	G	316.64	.	AC=1;AF=0.500;AN=2;BaseQRankSum=0.685;DP=333;ExcessHet=0.0000;FS=3.461;MLEAC=1;MLEAF=0.500;MQ=53.94;MQRankSum=-1.599;QD=0.95;ReadPosRankSum=-1.431;SOR=0.443	GT:AD:DP:GQ:PL	0/1:301,31:332:99:324,0,12524
EU153402.1	42676	.	G	C,A	12392.10	.	AC=1,1;AF=0.500,0.500;AN=2;BaseQRankSum=-0.778;DP=327;ExcessHet=0.0000;FS=0.000;MLEAC=1,1;MLEAF=0.500,0.500;MQ=53.82;MQRankSum=-1.584;QD=26.90;ReadPosRankSum=-0.515;SOR=0.653	GT:AD:DP:GQ:PL	1/2:15,159,152:326:99:12409,5546,5651,6032,0,6197
EU153402.1	42678	.	C	T	14026.06	.	AC=2;AF=1.00;AN=2;BaseQRankSum=-0.559;DP=324;ExcessHet=0.0000;FS=0.000;MLEAC=2;MLEAF=1.00;MQ=53.88;MQRankSum=-2.475;QD=28.45;ReadPosRankSum=1.521;SOR=0.516	GT:AD:DP:GQ:PL	1/1:6,318:324:99:14040,705,0
EU153402.1	42680	.	C	G	13936.06	.	AC=2;AF=1.00;AN=2;BaseQRankSum=-0.480;DP=323;ExcessHet=0.0000;FS=0.000;MLEAC=2;MLEAF=1.00;MQ=53.86;MQRankSum=-2.477;QD=31.63;ReadPosRankSum=1.439;SOR=0.508	GT:AD:DP:GQ:PL	1/1:6,316:322:99:13950,699,0
EU153402.1	42687	.	A	G	12406.06	.	AC=2;AF=1.00;AN=2;BaseQRankSum=2.003;DP=312;ExcessHet=0.0000;FS=0.000;MLEAC=2;MLEAF=1.00;MQ=53.63;MQRankSum=-2.729;QD=32.59;ReadPosRankSum=4.504;SOR=0.797	GT:AD:DP:GQ:PL	1/1:18,294:312:99:12420,129,0
EU153402.1	42689	.	G	A	11920.64	.	AC=1;AF=0.500;AN=2;BaseQRankSum=0.314;DP=313;ExcessHet=0.0000;FS=0.000;MLEAC=1;MLEAF=0.500;MQ=53.66;MQRankSum=-2.869;QD=32.38;ReadPosRankSum=4.000;SOR=0.783	GT:AD:DP:GQ:PL	0/1:27,286:313:99:11928,0,273
EU153402.1	42701	.	C	G	11861.96	.	AC=2;AF=1.00;AN=2;BaseQRankSum=2.900;DP=315;ExcessHet=0.0000;FS=0.000;MLEAC=2;MLEAF=1.00;MQ=53.60;MQRankSum=-3.494;QD=32.83;ReadPosRankSum=2.537;SOR=0.866	GT:AD:DP:GQ:PL	1/1:11,281:292:99:12111,383,0
EU153402.1	42703	.	G	C	12573.05	.	AC=2;AF=1.00;AN=2;BaseQRankSum=2.669;DP=310;ExcessHet=0.0000;FS=0.000;MLEAC=2;MLEAF=1.00;MQ=53.49;MQRankSum=-3.344;QD=32.43;ReadPosRankSum=2.212;SOR=0.655	GT:AD:DP:GQ:PL	1/1:10,297:307:99:12876,473,0
EU153402.1	42706	.	T	A,C	10795.09	.	AC=1,1;AF=0.500,0.500;AN=2;BaseQRankSum=3.274;DP=309;ExcessHet=0.0000;FS=4.556;MLEAC=1,1;MLEAF=0.500,0.500;MQ=53.46;MQRankSum=-1.994;QD=27.79;ReadPosRankSum=4.416;SOR=0.946	GT:AD:DP:GQ:PL	1/2:20,143,143:306:99:11071,5126,5536,5165,0,5575
EU153402.1	42707	.	G	C,A	10882.10	.	AC=1,1;AF=0.500,0.500;AN=2;BaseQRankSum=2.951;DP=311;ExcessHet=0.0000;FS=1.851;MLEAC=1,1;MLEAF=0.500,0.500;MQ=53.51;MQRankSum=-2.314;QD=30.39;ReadPosRankSum=3.110;SOR=0.946	GT:AD:DP:GQ:PL	1/2:21,145,143:309:99:10899,4907,5530,5206,0,5659
EU153402.1	42708	.	T	C	12727.05	.	AC=2;AF=1.00;AN=2;BaseQRankSum=2.452;DP=309;ExcessHet=0.0000;FS=0.000;MLEAC=2;MLEAF=1.00;MQ=53.46;MQRankSum=-3.524;QD=27.60;ReadPosRankSum=2.369;SOR=0.818	GT:AD:DP:GQ:PL	1/1:11,295:306:99:12741,425,0
EU153402.1	42716	.	A	AT	12247.03	.	AC=2;AF=1.00;AN=2;BaseQRankSum=5.534;DP=305;ExcessHet=0.0000;FS=5.032;MLEAC=2;MLEAF=1.00;MQ=53.26;MQRankSum=-2.162;QD=32.44;ReadPosRankSum=3.247;SOR=0.868	GT:AD:DP:GQ:PL	1/1:16,288:304:99:12261,216,0
EU153402.1	42718	.	C	A	12312.06	.	AC=2;AF=1.00;AN=2;BaseQRankSum=7.633;DP=309;ExcessHet=0.0000;FS=4.801;MLEAC=2;MLEAF=1.00;MQ=53.36;MQRankSum=-2.199;QD=35.98;ReadPosRankSum=3.249;SOR=0.907	GT:AD:DP:GQ:PL	1/1:18,291:309:99:12326,161,0
EU153402.1	42721	.	T	A	14797.05	.	AC=2;AF=1.00;AN=2;BaseQRankSum=4.513;DP=373;ExcessHet=0.0000;FS=1.063;MLEAC=2;MLEAF=1.00;MQ=51.95;MQRankSum=-3.989;QD=31.96;ReadPosRankSum=1.971;SOR=0.884	GT:AD:DP:GQ:PL	1/1:13,350:363:99:15165,508,0
EU153402.1	42730	.	G	T	6258.64	.	AC=1;AF=0.500;AN=2;BaseQRankSum=-1.704;DP=355;ExcessHet=0.0000;FS=3.416;MLEAC=1;MLEAF=0.500;MQ=51.63;MQRankSum=4.046;QD=17.63;ReadPosRankSum=-1.021;SOR=0.867	GT:AD:DP:GQ:PL	0/1:192,163:355:99:6266,0,7571
EU153402.1	42737	.	T	C	658.64	.	AC=1;AF=0.500;AN=2;BaseQRankSum=1.409;DP=332;ExcessHet=0.0000;FS=3.109;MLEAC=1;MLEAF=0.500;MQ=51.35;MQRankSum=-8.611;QD=1.98;ReadPosRankSum=6.131;SOR=0.579	GT:AD:DP:GQ:PL	0/1:295,37:332:99:666,0,12276
EU153402.1	42741	.	A	T	4360.64	.	AC=1;AF=0.500;AN=2;BaseQRankSum=0.713;DP=328;ExcessHet=0.0000;FS=5.222;MLEAC=1;MLEAF=0.500;MQ=51.40;MQRankSum=1.419;QD=13.29;ReadPosRankSum=-3.028;SOR=0.974	GT:AD:DP:GQ:PL	0/1:209,119:328:99:4368,0,8418
EU153402.1	42745	.	C	T	769.64	.	AC=1;AF=0.500;AN=2;BaseQRankSum=1.982;DP=313;ExcessHet=0.0000;FS=4.279;MLEAC=1;MLEAF=0.500;MQ=51.59;MQRankSum=-8.541;QD=2.75;ReadPosRankSum=5.848;SOR=0.630	GT:AD:DP:GQ:PL	0/1:244,36:280:99:777,0,10075
EU153402.1	42751	.	C	T	3688.64	.	AC=1;AF=0.500;AN=2;BaseQRankSum=0.669;DP=287;ExcessHet=0.0000;FS=7.689;MLEAC=1;MLEAF=0.500;MQ=52.17;MQRankSum=1.673;QD=13.08;ReadPosRankSum=-4.482;SOR=1.115	GT:AD:DP:GQ:PL	0/1:181,101:282:99:3696,0,7296
EU153402.1	42755	.	G	C	700.64	.	AC=1;AF=0.500;AN=2;BaseQRankSum=1.562;DP=267;ExcessHet=0.0000;FS=5.851;MLEAC=1;MLEAF=0.500;MQ=52.70;MQRankSum=-9.059;QD=2.72;ReadPosRankSum=6.304;SOR=0.676	GT:AD:DP:GQ:PL	0/1:225,33:258:99:708,0,9348
EU153402.1	42759	.	C	T	266.64	.	AC=1;AF=0.500;AN=2;BaseQRankSum=-0.045;DP=241;ExcessHet=0.0000;FS=0.000;MLEAC=1;MLEAF=0.500;MQ=53.29;MQRankSum=0.115;QD=1.12;ReadPosRankSum=-1.760;SOR=0.732	GT:AD:DP:GQ:PL	0/1:216,22:238:99:274,0,9002
EU153402.1	42762	.	A	T	809.64	.	AC=1;AF=0.500;AN=2;BaseQRankSum=1.211;DP=225;ExcessHet=0.0000;FS=3.463;MLEAC=1;MLEAF=0.500;MQ=53.40;MQRankSum=-9.098;QD=3.65;ReadPosRankSum=5.230;SOR=0.761	GT:AD:DP:GQ:PL	0/1:189,33:222:99:817,0,7837
EU153402.1	42790	.	C	T	3940.64	.	AC=1;AF=0.500;AN=2;BaseQRankSum=-1.373;DP=159;ExcessHet=0.0000;FS=9.038;MLEAC=1;MLEAF=0.500;MQ=49.98;MQRankSum=-1.231;QD=26.10;ReadPosRankSum=3.170;SOR=0.616	GT:AD:DP:GQ:PL	0/1:52,99:151:99:3948,0,1885
EU153402.1	42791	.	A	G	4161.64	.	AC=1;AF=0.500;AN=2;BaseQRankSum=-0.859;DP=161;ExcessHet=0.0000;FS=10.003;MLEAC=1;MLEAF=0.500;MQ=49.92;MQRankSum=-1.382;QD=25.85;ReadPosRankSum=2.881;SOR=0.549	GT:AD:DP:GQ:PL	0/1:56,105:161:99:4169,0,2013
EU153402.1	42796	.	T	G	6082.64	.	AC=1;AF=0.500;AN=2;BaseQRankSum=0.552;DP=166;ExcessHet=0.0000;FS=0.000;MLEAC=1;MLEAF=0.500;MQ=49.77;MQRankSum=-1.029;QD=26.32;ReadPosRankSum=1.334;SOR=0.665	GT:AD:DP:GQ:PL	0/1:19,147:166:99:6090,0,355
EU153402.1	42804	.	A	T	6295.64	.	AC=1;AF=0.500;AN=2;BaseQRankSum=0.757;DP=183;ExcessHet=0.0000;FS=5.397;MLEAC=1;MLEAF=0.500;MQ=49.84;MQRankSum=0.465;QD=24.85;ReadPosRankSum=1.483;SOR=0.426	GT:AD:DP:GQ:PL	0/1:26,152:178:99:6303,0,599
EU153402.1	42815	.	A	G	861.64	.	AC=1;AF=0.500;AN=2;BaseQRankSum=0.991;DP=253;ExcessHet=0.0000;FS=5.529;MLEAC=1;MLEAF=0.500;MQ=50.52;MQRankSum=1.326;QD=3.56;ReadPosRankSum=1.456;SOR=0.791	GT:AD:DP:GQ:PL	0/1:206,36:242:99:869,0,8279
EU153402.1	42827	.	T	A	47.64	.	AC=1;AF=0.500;AN=2;BaseQRankSum=0.224;DP=312;ExcessHet=0.0000;FS=0.863;MLEAC=1;MLEAF=0.500;MQ=49.80;MQRankSum=-2.694;QD=0.17;ReadPosRankSum=-3.072;SOR=0.852	GT:AD:DP:GQ:PL	0/1:266,21:287:55:55,0,10789
EU153402.1	42833	.	A	G	11695.05	.	AC=2;AF=1.00;AN=2;BaseQRankSum=0.210;DP=305;ExcessHet=0.0000;FS=6.665;MLEAC=2;MLEAF=1.00;MQ=49.98;MQRankSum=-3.151;QD=28.87;ReadPosRankSum=1.029;SOR=1.122	GT:AD:DP:GQ:PL	1/1:18,282:300:93:11880,93,0
EU153402.1	42845	.	C	T	12991.06	.	AC=2;AF=1.00;AN=2;BaseQRankSum=-0.044;DP=327;ExcessHet=0.0000;FS=15.540;MLEAC=2;MLEAF=1.00;MQ=49.27;MQRankSum=-2.629;QD=29.32;ReadPosRankSum=1.530;SOR=1.204	GT:AD:DP:GQ:PL	1/1:19,308:327:99:13005,129,0
EU153402.1	42852	.	T	C	14476.06	.	AC=2;AF=1.00;AN=2;BaseQRankSum=2.031;DP=346;ExcessHet=0.0000;FS=4.395;MLEAC=2;MLEAF=1.00;MQ=48.82;MQRankSum=-4.402;QD=29.43;ReadPosRankSum=1.776;SOR=1.445	GT:AD:DP:GQ:PL	1/1:12,334:346:99:14490,502,0
EU153402.1	42864	.	G	C	15106.06	.	AC=2;AF=1.00;AN=2;BaseQRankSum=1.363;DP=360;ExcessHet=0.0000;FS=4.502;MLEAC=2;MLEAF=1.00;MQ=48.58;MQRankSum=-4.458;QD=25.94;ReadPosRankSum=0.932;SOR=1.542	GT:AD:DP:GQ:PL	1/1:12,348:360:99:15120,544,0
EU153402.1	42870	.	T	A	14296.06	.	AC=2;AF=1.00;AN=2;BaseQRankSum=-0.854;DP=366;ExcessHet=0.0000;FS=10.326;MLEAC=2;MLEAF=1.00;MQ=48.45;MQRankSum=-1.875;QD=26.37;ReadPosRankSum=-0.280;SOR=1.636	GT:AD:DP:GQ:PL	1/1:21,339:360:99:14310,139,0
EU153402.1	42872	.	A	T	14836.06	.	AC=2;AF=1.00;AN=2;BaseQRankSum=0.098;DP=358;ExcessHet=0.0000;FS=6.479;MLEAC=2;MLEAF=1.00;MQ=48.65;MQRankSum=-4.454;QD=31.32;ReadPosRankSum=0.438;SOR=1.645	GT:AD:DP:GQ:PL	1/1:12,342:354:99:14850,526,0
EU153402.1	42875	.	T	TCAC	13806.60	.	AC=1;AF=0.500;AN=2;BaseQRankSum=-0.790;DP=364;ExcessHet=0.0000;FS=19.655;MLEAC=1;MLEAF=0.500;MQ=48.46;MQRankSum=-1.793;QD=30.55;ReadPosRankSum=1.538;SOR=1.668	GT:AD:DP:GQ:PL	0/1:28,331:359:99:13814,0,179
EU153402.1	42888	.	G	C	7492.64	.	AC=1;AF=0.500;AN=2;BaseQRankSum=1.305;DP=390;ExcessHet=0.0000;FS=34.614;MLEAC=1;MLEAF=0.500;MQ=47.38;MQRankSum=-1.427;QD=19.21;ReadPosRankSum=-0.027;SOR=1.770	GT:AD:DP:GQ:PL	0/1:197,193:390:99:7500,0,7651
EU153402.1	42890	.	A	C	14401.64	.	AC=1;AF=0.500;AN=2;BaseQRankSum=-1.215;DP=402;ExcessHet=0.0000;FS=42.311;MLEAC=1;MLEAF=0.500;MQ=47.11;MQRankSum=-2.682;QD=30.92;ReadPosRankSum=1.024;SOR=1.906	GT:AD:DP:GQ:PL	0/1:41,346:387:99:14409,0,658
EU153402.1	42891	.	C	T	7018.64	.	AC=1;AF=0.500;AN=2;BaseQRankSum=2.430;DP=400;ExcessHet=0.0000;FS=58.285;MLEAC=1;MLEAF=0.500;MQ=46.99;MQRankSum=-1.355;QD=17.63;ReadPosRankSum=1.586;SOR=2.227	GT:AD:DP:GQ:PL	0/1:215,183:398:99:7026,0,8400
EU153402.1	42916	.	C	G	5232.64	.	AC=1;AF=0.500;AN=2;BaseQRankSum=4.570;DP=429;ExcessHet=0.0000;FS=53.181;MLEAC=1;MLEAF=0.500;MQ=45.12;MQRankSum=-0.396;QD=12.25;ReadPosRankSum=4.713;SOR=3.186	GT:AD:DP:GQ:PL	0/1:282,145:427:99:5240,0,11384
EU153402.1	42918	.	A	G	5190.64	.	AC=1;AF=0.500;AN=2;BaseQRankSum=4.840;DP=426;ExcessHet=0.0000;FS=54.605;MLEAC=1;MLEAF=0.500;MQ=45.19;MQRankSum=-0.510;QD=12.18;ReadPosRankSum=4.467;SOR=3.217	GT:AD:DP:GQ:PL	0/1:282,144:426:99:5198,0,11399
EU153402.1	42924	.	C	G	10525.64	.	AC=1;AF=0.500;AN=2;BaseQRankSum=5.263;DP=418;ExcessHet=0.0000;FS=43.169;MLEAC=1;MLEAF=0.500;MQ=45.11;MQRankSum=1.067;QD=25.30;ReadPosRankSum=10.601;SOR=2.440	GT:AD:DP:GQ:PL	0/1:154,262:416:99:10533,0,5524
EU153402.1	42929	.	T	C	3348.64	.	AC=1;AF=0.500;AN=2;BaseQRankSum=-4.959;DP=401;ExcessHet=0.0000;FS=35.552;MLEAC=1;MLEAF=0.500;MQ=44.89;MQRankSum=-4.760;QD=8.61;ReadPosRankSum=-7.592;SOR=0.159	GT:AD:DP:GQ:PL	0/1:288,101:389:99:3356,0,11658
EU153402.1	42931	.	G	C	9436.64	.	AC=1;AF=0.500;AN=2;BaseQRankSum=4.774;DP=395;ExcessHet=0.0000;FS=59.231;MLEAC=1;MLEAF=0.500;MQ=44.80;MQRankSum=1.515;QD=25.10;ReadPosRankSum=6.949;SOR=2.368	GT:AD:DP:GQ:PL	0/1:141,235:376:99:9444,0,5108
EU153402.1	42939	.	G	T	3012.64	.	AC=1;AF=0.500;AN=2;BaseQRankSum=2.100;DP=358;ExcessHet=0.0000;FS=95.486;MLEAC=1;MLEAF=0.500;MQ=44.87;MQRankSum=0.266;QD=8.49;ReadPosRankSum=0.536;SOR=4.350	GT:AD:DP:GQ:PL	0/1:263,92:355:99:3020,0,10694
EU153402.1	42942	.	A	T	3465.64	.	AC=1;AF=0.500;AN=2;BaseQRankSum=-4.691;DP=356;ExcessHet=0.0000;FS=31.367;MLEAC=1;MLEAF=0.500;MQ=44.92;MQRankSum=-5.511;QD=9.73;ReadPosRankSum=0.177;SOR=0.167	GT:AD:DP:GQ:PL	0/1:255,101:356:99:3473,0,10403
EU153402.1	42945	.	A	G	13936.06	.	AC=2;AF=1.00;AN=2;BaseQRankSum=0.605;DP=350;ExcessHet=0.0000;FS=32.753;MLEAC=2;MLEAF=1.00;MQ=44.86;MQRankSum=-5.933;QD=29.24;ReadPosRankSum=-2.101;SOR=2.081	GT:AD:DP:GQ:PL	1/1:20,330:350:99:13950,154,0
EU153402.1	42951	.	C	G	8985.64	.	AC=1;AF=0.500;AN=2;BaseQRankSum=4.203;DP=346;ExcessHet=0.0000;FS=63.244;MLEAC=1;MLEAF=0.500;MQ=44.76;MQRankSum=1.819;QD=25.97;ReadPosRankSum=-5.252;SOR=2.556	GT:AD:DP:GQ:PL	0/1:123,223:346:99:8993,0,4493
EU153402.1	42953	.	G	A	8209.64	.	AC=1;AF=0.500;AN=2;BaseQRankSum=4.812;DP=326;ExcessHet=0.0000;FS=89.374;MLEAC=1;MLEAF=0.500;MQ=45.01;MQRankSum=2.888;QD=25.66;ReadPosRankSum=-5.775;SOR=3.359	GT:AD:DP:GQ:PL	0/1:116,204:320:99:8217,0,4257
EU153402.1	42955	.	T	C	7873.64	.	AC=1;AF=0.500;AN=2;BaseQRankSum=5.268;DP=318;ExcessHet=0.0000;FS=103.086;MLEAC=1;MLEAF=0.500;MQ=44.99;MQRankSum=3.041;QD=25.24;ReadPosRankSum=-6.354;SOR=3.742	GT:AD:DP:GQ:PL	0/1:116,196:312:99:7881,0,4281
EU153402.1	42958	.	A	T	3873.64	.	AC=1;AF=0.500;AN=2;BaseQRankSum=2.739;DP=306;ExcessHet=0.0000;FS=16.312;MLEAC=1;MLEAF=0.500;MQ=44.64;MQRankSum=3.481;QD=12.91;ReadPosRankSum=-3.377;SOR=1.558	GT:AD:DP:GQ:PL	0/1:193,107:300:99:3881,0,7755
EU153402.1	42959	.	T	C	2288.64	.	AC=1;AF=0.500;AN=2;BaseQRankSum=2.137;DP=296;ExcessHet=0.0000;FS=69.383;MLEAC=1;MLEAF=0.500;MQ=44.16;MQRankSum=-1.466;QD=7.89;ReadPosRankSum=-3.985;SOR=4.687	GT:AD:DP:GQ:PL	0/1:219,71:290:99:2296,0,8951
EU153402.1	42960	.	C	G	11419.05	.	AC=2;AF=1.00;AN=2;BaseQRankSum=3.531;DP=296;ExcessHet=0.0000;FS=15.429;MLEAC=2;MLEAF=1.00;MQ=44.16;MQRankSum=-6.670;QD=28.27;ReadPosRankSum=0.409;SOR=2.558	GT:AD:DP:GQ:PL	1/1:16,274:290:99:11610,153,0
EU153402.1	42970	.	C	T	9931.06	.	AC=2;AF=1.00;AN=2;BaseQRankSum=2.318;DP=251;ExcessHet=0.0000;FS=11.745;MLEAC=2;MLEAF=1.00;MQ=41.96;MQRankSum=-7.337;QD=30.76;ReadPosRankSum=1.682;SOR=2.153	GT:AD:DP:GQ:PL	1/1:15,236:251:81:9945,81,0
EU153402.1	42971	.	C	T	3793.64	.	AC=1;AF=0.500;AN=2;BaseQRankSum=-1.708;DP=247;ExcessHet=0.0000;FS=66.526;MLEAC=1;MLEAF=0.500;MQ=41.84;MQRankSum=-2.653;QD=15.36;ReadPosRankSum=9.864;SOR=0.043	GT:AD:DP:GQ:PL	0/1:146,101:247:99:3801,0,5826
EU153402.1	42977	.	CA	C	3875.60	.	AC=1;AF=0.500;AN=2;BaseQRankSum=-2.322;DP=224;ExcessHet=0.0000;FS=75.981;MLEAC=1;MLEAF=0.500;MQ=41.49;MQRankSum=-1.559;QD=17.62;ReadPosRankSum=10.489;SOR=0.026	GT:AD:DP:GQ:PL	0/1:119,101:220:99:3883,0,4693
EU153402.1	42978	.	AC	*,A	3475.01	.	AC=1,1;AF=0.500,0.500;AN=2;BaseQRankSum=3.437;DP=220;ExcessHet=0.0000;FS=28.297;MLEAC=1,1;MLEAF=0.500,0.500;MQ=41.52;MQRankSum=-8.153;QD=15.80;ReadPosRankSum=2.379;SOR=2.347	GT:AD:DP:GQ:PL	1/2:18,101,101:220:99:7672,3485,3937,3485,0,3937
EU153402.1	42980	.	AG	A	3893.60	.	AC=1;AF=0.500;AN=2;BaseQRankSum=-0.153;DP=214;ExcessHet=0.0000;FS=58.361;MLEAC=1;MLEAF=0.500;MQ=41.37;MQRankSum=-1.708;QD=18.19;ReadPosRankSum=10.978;SOR=0.046	GT:AD:DP:GQ:PL	0/1:113,101:214:99:3901,0,4441
EU153402.1	42981	.	G	*,A	3181.04	.	AC=1,1;AF=0.500,0.500;AN=2;BaseQRankSum=4.230;DP=211;ExcessHet=0.0000;FS=21.010;MLEAC=1,1;MLEAF=0.500,0.500;MQ=41.30;MQRankSum=-8.030;QD=15.08;ReadPosRankSum=2.089;SOR=2.254	GT:AD:DP:GQ:PL	1/2:17,101,93:211:99:7381,3191,3601,3527,0,3961
EU153402.1	42984	.	G	A	3896.64	.	AC=1;AF=0.500;AN=2;BaseQRankSum=-0.478;DP=213;ExcessHet=0.0000;FS=52.035;MLEAC=1;MLEAF=0.500;MQ=41.09;MQRankSum=-0.936;QD=18.29;ReadPosRankSum=11.491;SOR=0.054	GT:AD:DP:GQ:PL	0/1:112,101:213:99:3904,0,4399
EU153402.1	42987	.	G	A,T	7673.10	.	AC=1,1;AF=0.500,0.500;AN=2;BaseQRankSum=-0.804;DP=208;ExcessHet=0.0000;FS=4.997;MLEAC=1,1;MLEAF=0.500,0.500;MQ=41.15;MQRankSum=-7.002;QD=34.06;ReadPosRankSum=1.226;SOR=1.651	GT:AD:DP:GQ:PL	1/2:12,104,92:208:99:7690,3359,3550,3863,0,4090
EU153402.1	42992	.	T	G	3929.64	.	AC=1;AF=0.500;AN=2;BaseQRankSum=0.433;DP=202;ExcessHet=0.0000;FS=33.943;MLEAC=1;MLEAF=0.500;MQ=41.17;MQRankSum=-0.987;QD=19.45;ReadPosRankSum=11.406;SOR=0.099	GT:AD:DP:GQ:PL	0/1:101,101:202:99:3937,0,3937
EU153402.1	42993	.	A	G	1438.64	.	AC=1;AF=0.500;AN=2;BaseQRankSum=-0.404;DP=201;ExcessHet=0.0000;FS=27.384;MLEAC=1;MLEAF=0.500;MQ=41.18;MQRankSum=-0.826;QD=7.42;ReadPosRankSum=-6.210;SOR=2.631	GT:AD:DP:GQ:PL	0/1:148,46:194:99:1446,0,5966
EU153402.1	43004	.	T	TAA	6517.22	.	AC=1;AF=0.500;AN=2;BaseQRankSum=1.935;DP=181;ExcessHet=0.0000;FS=7.867;MLEAC=1;MLEAF=0.500;MQ=41.31;MQRankSum=-4.506;QD=29.47;ReadPosRankSum=3.152;SOR=1.521	GT:AD:DP:GQ:PL	0/1:22,157:179:99:6525,0,451
EU153402.1	43006	.	G	T	1874.64	.	AC=1;AF=0.500;AN=2;BaseQRankSum=1.032;DP=178;ExcessHet=0.0000;FS=15.940;MLEAC=1;MLEAF=0.500;MQ=41.28;MQRankSum=-2.457;QD=11.23;ReadPosRankSum=-8.810;SOR=1.779	GT:AD:DP:GQ:PL	0/1:114,53:167:99:1882,0,4627
EU153402.1	43008	.	G	C	6293.64	.	AC=1;AF=0.500;AN=2;BaseQRankSum=3.153;DP=175;ExcessHet=0.0000;FS=2.524;MLEAC=1;MLEAF=0.500;MQ=41.27;MQRankSum=-6.646;QD=25.27;ReadPosRankSum=1.378;SOR=1.154	GT:AD:DP:GQ:PL	0/1:13,151:164:91:6301,0,91
EU153402.1	43024	.	T	A	2716.64	.	AC=1;AF=0.500;AN=2;BaseQRankSum=3.163;DP=189;ExcessHet=0.0000;FS=10.144;MLEAC=1;MLEAF=0.500;MQ=41.27;MQRankSum=-2.255;QD=14.61;ReadPosRankSum=-7.898;SOR=0.839	GT:AD:DP:GQ:PL	0/1:113,73:186:99:2724,0,4525
EU153402.1	43028	.	T	C	23460.06	.	AC=2;AF=1.00;AN=2;BaseQRankSum=1.703;DP=548;ExcessHet=0.0000;FS=0.000;MLEAC=2;MLEAF=1.00;MQ=48.43;MQRankSum=-4.414;QD=31.69;ReadPosRankSum=-0.269;SOR=0.725	GT:AD:DP:GQ:PL	1/1:13,535:548:99:23474,1065,0
EU153402.1	43031	.	T	G	23394.06	.	AC=2;AF=1.00;AN=2;BaseQRankSum=1.705;DP=548;ExcessHet=0.0000;FS=0.000;MLEAC=2;MLEAF=1.00;MQ=48.54;MQRankSum=-4.508;QD=36.78;ReadPosRankSum=-0.238;SOR=0.828	GT:AD:DP:GQ:PL	1/1:14,534:548:99:23408,1044,0
EU153402.1	43035	.	G	A	23481.06	.	AC=2;AF=1.00;AN=2;BaseQRankSum=2.510;DP=553;ExcessHet=0.0000;FS=0.000;MLEAC=2;MLEAF=1.00;MQ=48.81;MQRankSum=-4.219;QD=30.06;ReadPosRankSum=-0.261;SOR=0.674	GT:AD:DP:GQ:PL	1/1:13,536:549:99:23495,1092,0
EU153402.1	43056	.	A	C	9041.64	.	AC=1;AF=0.500;AN=2;BaseQRankSum=-0.754;DP=574;ExcessHet=0.0000;FS=1.757;MLEAC=1;MLEAF=0.500;MQ=51.53;MQRankSum=-2.533;QD=16.15;ReadPosRankSum=1.602;SOR=0.730	GT:AD:DP:GQ:PL	0/1:316,244:560:99:9049,0,12321
EU153402.1	43069	.	A	G	8612.64	.	AC=1;AF=0.500;AN=2;BaseQRankSum=0.514;DP=556;ExcessHet=0.0000;FS=3.224;MLEAC=1;MLEAF=0.500;MQ=52.32;MQRankSum=-2.527;QD=15.72;ReadPosRankSum=2.476;SOR=0.646	GT:AD:DP:GQ:PL	0/1:318,230:548:99:8620,0,12523
EU153402.1	43079	.	C	T	2646.64	.	AC=1;AF=0.500;AN=2;BaseQRankSum=1.545;DP=530;ExcessHet=0.0000;FS=2.296;MLEAC=1;MLEAF=0.500;MQ=52.90;MQRankSum=3.341;QD=5.04;ReadPosRankSum=1.657;SOR=0.905	GT:AD:DP:GQ:PL	0/1:426,99:525:99:2654,0,17215
EU153402.1	43083	.	CA	C	4634.60	.	AC=1;AF=0.500;AN=2;BaseQRankSum=-0.667;DP=522;ExcessHet=0.0000;FS=0.585;MLEAC=1;MLEAF=0.500;MQ=53.21;MQRankSum=3.311;QD=9.07;ReadPosRankSum=1.310;SOR=0.760	GT:AD:DP:GQ:PL	0/1:369,142:511:99:4642,0,14947
EU153402.1	43089	.	T	G,C	18627.10	.	AC=1,1;AF=0.500,0.500;AN=2;BaseQRankSum=2.498;DP=510;ExcessHet=0.0000;FS=2.570;MLEAC=1,1;MLEAF=0.500,0.500;MQ=53.55;MQRankSum=-3.153;QD=29.13;ReadPosRankSum=1.878;SOR=0.689	GT:AD:DP:GQ:PL	1/2:32,380,91:503:99:18644,2358,2507,14357,0,15361
EU153402.1	43091	.	A	C	19560.06	.	AC=2;AF=1.00;AN=2;BaseQRankSum=0.736;DP=504;ExcessHet=0.0000;FS=2.578;MLEAC=2;MLEAF=1.00;MQ=53.74;MQRankSum=-3.111;QD=31.06;ReadPosRankSum=2.226;SOR=0.703	GT:AD:DP:GQ:PL	1/1:32,468:500:65:19574,65,0
EU153402.1	43095	.	T	C	20674.06	.	AC=2;AF=1.00;AN=2;BaseQRankSum=2.774;DP=498;ExcessHet=0.0000;FS=1.517;MLEAC=2;MLEAF=1.00;MQ=54.10;MQRankSum=-1.523;QD=26.84;ReadPosRankSum=2.869;SOR=0.760	GT:AD:DP:GQ:PL	1/1:20,478:498:99:20688,677,0
EU153402.1	43100	.	T	C	20069.06	.	AC=2;AF=1.00;AN=2;BaseQRankSum=3.201;DP=485;ExcessHet=0.0000;FS=1.534;MLEAC=2;MLEAF=1.00;MQ=54.44;MQRankSum=-1.426;QD=29.06;ReadPosRankSum=3.514;SOR=0.821	GT:AD:DP:GQ:PL	1/1:20,465:485:99:20083,618,0
EU153402.1	43106	.	A	T	11497.64	.	AC=1;AF=0.500;AN=2;BaseQRankSum=1.808;DP=470;ExcessHet=0.0000;FS=1.150;MLEAC=1;MLEAF=0.500;MQ=55.00;MQRankSum=-4.344;QD=24.46;ReadPosRankSum=1.393;SOR=0.852	GT:AD:DP:GQ:PL	0/1:177,293:470:99:11505,0,6541
EU153402.1	43109	.	C	G	18029.64	.	AC=1;AF=0.500;AN=2;BaseQRankSum=4.513;DP=466;ExcessHet=0.0000;FS=3.926;MLEAC=1;MLEAF=0.500;MQ=55.11;MQRankSum=-3.707;QD=28.98;ReadPosRankSum=4.382;SOR=0.855	GT:AD:DP:GQ:PL	0/1:34,432:466:99:18037,0,127
EU153402.1	43126	.	G	C	906.64	.	AC=1;AF=0.500;AN=2;BaseQRankSum=1.149;DP=454;ExcessHet=0.0000;FS=2.980;MLEAC=1;MLEAF=0.500;MQ=55.50;MQRankSum=-0.951;QD=2.04;ReadPosRankSum=-2.291;SOR=0.494	GT:AD:DP:GQ:PL	0/1:392,53:445:99:914,0,15411
EU153402.1	43128	.	A	C	17177.64	.	AC=1;AF=0.500;AN=2;BaseQRankSum=2.677;DP=450;ExcessHet=0.0000;FS=7.268;MLEAC=1;MLEAF=0.500;MQ=55.47;MQRankSum=-2.563;QD=27.95;ReadPosRankSum=1.386;SOR=0.837	GT:AD:DP:GQ:PL	0/1:38,412:450:99:17185,0,355
EU153402.1	43144	.	T	C	16051.06	.	AC=2;AF=1.00;AN=2;BaseQRankSum=1.349;DP=397;ExcessHet=0.0000;FS=0.890;MLEAC=2;MLEAF=1.00;MQ=55.56;MQRankSum=-3.091;QD=31.96;ReadPosRankSum=-0.166;SOR=0.866	GT:AD:DP:GQ:PL	1/1:19,376:395:99:16065,334,0
EU153402.1	43145	.	G	A	14700.64	.	AC=1;AF=0.500;AN=2;BaseQRankSum=3.269;DP=391;ExcessHet=0.0000;FS=7.630;MLEAC=1;MLEAF=0.500;MQ=55.53;MQRankSum=-2.590;QD=29.90;ReadPosRankSum=0.361;SOR=0.864	GT:AD:DP:GQ:PL	0/1:38,353:391:99:14708,0,533
EU153402.1	43146	.	A	AG	2976.60	.	AC=1;AF=0.500;AN=2;BaseQRankSum=2.103;DP=369;ExcessHet=0.0000;FS=0.932;MLEAC=1;MLEAF=0.500;MQ=55.74;MQRankSum=3.692;QD=8.60;ReadPosRankSum=1.099;SOR=0.758	GT:AD:DP:GQ:PL	0/1:256,90:346:99:2984,0,10349
EU153402.1	43149	.	A	G	12624.64	.	AC=1;AF=0.500;AN=2;BaseQRankSum=2.772;DP=348;ExcessHet=0.0000;FS=7.057;MLEAC=1;MLEAF=0.500;MQ=55.67;MQRankSum=-0.627;QD=30.59;ReadPosRankSum=-0.970;SOR=0.856	GT:AD:DP:GQ:PL	0/1:44,304:348:99:12632,0,932
EU153402.1	43154	.	TCGGG	GCGGG,T	12400.06	.	AC=1,1;AF=0.500,0.500;AN=2;BaseQRankSum=2.050;DP=335;ExcessHet=0.0000;FS=0.000;MLEAC=1,1;MLEAF=0.500,0.500;MQ=55.47;MQRankSum=-3.052;QD=28.16;ReadPosRankSum=-1.956;SOR=0.701	GT:AD:DP:GQ:PL	1/2:18,227,88:333:99:12417,2940,3012,8678,0,9151
EU153402.1	43156	.	G	A,*	8220.04	.	AC=1,1;AF=0.500,0.500;AN=2;BaseQRankSum=0.701;DP=324;ExcessHet=0.0000;FS=0.000;MLEAC=1,1;MLEAF=0.500,0.500;MQ=55.41;MQRankSum=-3.064;QD=25.69;ReadPosRankSum=-2.584;SOR=0.652	GT:AD:DP:GQ:PL	1/2:18,214,88:320:99:11871,2939,3051,8230,0,8721
EU153402.1	43160	.	A	AAGT	2792.60	.	AC=1;AF=0.500;AN=2;BaseQRankSum=1.417;DP=316;ExcessHet=0.0000;FS=0.000;MLEAC=1;MLEAF=0.500;MQ=55.23;MQRankSum=4.133;QD=8.98;ReadPosRankSum=-0.503;SOR=0.662	GT:AD:DP:GQ:PL	0/1:228,83:311:99:2800,0,9256
EU153402.1	43167	.	T	C	2237.64	.	AC=1;AF=0.500;AN=2;BaseQRankSum=1.112;DP=286;ExcessHet=0.0000;FS=0.506;MLEAC=1;MLEAF=0.500;MQ=54.74;MQRankSum=4.075;QD=7.82;ReadPosRankSum=-1.036;SOR=0.738	GT:AD:DP:GQ:PL	0/1:217,69:286:99:2245,0,8836
EU153402.1	43168	.	T	C	10190.64	.	AC=1;AF=0.500;AN=2;BaseQRankSum=3.324;DP=283;ExcessHet=0.0000;FS=3.304;MLEAC=1;MLEAF=0.500;MQ=54.70;MQRankSum=-3.960;QD=28.43;ReadPosRankSum=-2.866;SOR=0.950	GT:AD:DP:GQ:PL	0/1:35,248:283:99:10198,0,725
EU153402.1	43169	.	T	C	2285.64	.	AC=1;AF=0.500;AN=2;BaseQRankSum=0.002;DP=278;ExcessHet=0.0000;FS=1.084;MLEAC=1;MLEAF=0.500;MQ=54.80;MQRankSum=4.254;QD=8.22;ReadPosRankSum=-1.182;SOR=0.792	GT:AD:DP:GQ:PL	0/1:206,72:278:99:2293,0,8435
EU153402.1	43170	.	T	TAA	4730.60	.	AC=1;AF=0.500;AN=2;BaseQRankSum=2.822;DP=274;ExcessHet=0.0000;FS=1.034;MLEAC=1;MLEAF=0.500;MQ=54.62;MQRankSum=-5.870;QD=19.79;ReadPosRankSum=0.260;SOR=0.786	GT:AD:DP:GQ:PL	0/1:116,123:239:99:4738,0,4502
EU153402.1	43172	.	GATA	G,AATA	6900.06	.	AC=1,1;AF=0.500,0.500;AN=2;BaseQRankSum=3.470;DP=269;ExcessHet=0.0000;FS=2.735;MLEAC=1,1;MLEAF=0.500,0.500;MQ=54.61;MQRankSum=-2.057;QD=25.65;ReadPosRankSum=-2.689;SOR=0.935	GT:AD:DP:GQ:PL	1/2:51,152,66:269:99:6917,688,2372,4298,0,6173
EU153402.1	43175	.	A	*,G	2091.04	.	AC=1,1;AF=0.500,0.500;AN=2;BaseQRankSum=3.231;DP=251;ExcessHet=0.0000;FS=1.649;MLEAC=1,1;MLEAF=0.500,0.500;MQ=54.37;MQRankSum=-2.753;QD=8.33;ReadPosRankSum=-2.165;SOR=0.911	GT:AD:DP:GQ:PL	1/2:27,147,77:251:99:8192,2101,2792,4982,0,5873
EU153402.1	43181	.	C	CATAG	113.03	.	AC=1;AF=0.500;AN=2;BaseQRankSum=1.234;DP=47;ExcessHet=0.0000;FS=8.155;MLEAC=1;MLEAF=0.500;MQ=51.25;MQRankSum=-1.539;QD=2.83;ReadPosRankSum=1.213;SOR=2.813	GT:AD:DP:GQ:PL	0/1:34,6:40:99:150,0,1410
EU153402.1	43182	.	TCCAC	T	113.04	.	AC=1;AF=0.500;AN=2;BaseQRankSum=1.515;DP=48;ExcessHet=0.0000;FS=6.778;MLEAC=1;MLEAF=0.500;MQ=51.07;MQRankSum=-2.822;QD=3.32;ReadPosRankSum=0.597;SOR=2.207	GT:AD:DP:GQ:PL	0/1:27,7:34:99:213,0,1113
EU153402.1	43189	.	C	CATTT	265.60	.	AC=1;AF=0.500;AN=2;BaseQRankSum=1.346;DP=49;ExcessHet=0.0000;FS=1.579;MLEAC=1;MLEAF=0.500;MQ=50.73;MQRankSum=-1.590;QD=6.04;ReadPosRankSum=1.136;SOR=1.291	GT:AD:DP:GQ:PL	0/1:35,9:44:99:273,0,1443
EU153402.1	43191	.	TC	T	73.60	.	AC=1;AF=0.500;AN=2;BaseQRankSum=0.913;DP=48;ExcessHet=0.0000;FS=0.000;MLEAC=1;MLEAF=0.500;MQ=50.90;MQRankSum=-1.723;QD=1.53;ReadPosRankSum=-1.705;SOR=0.433	GT:AD:DP:GQ:PL	0/1:43,5:48:81:81,0,1791
EU153402.1	43193	.	T	TAGA	127.60	.	AC=1;AF=0.500;AN=2;BaseQRankSum=1.289;DP=48;ExcessHet=0.0000;FS=8.096;MLEAC=1;MLEAF=0.500;MQ=50.90;MQRankSum=-0.973;QD=2.84;ReadPosRankSum=0.576;SOR=2.795	GT:AD:DP:GQ:PL	0/1:39,6:45:99:135,0,1619
EU153402.1	43194	.	T	G	31.64	.	AC=1;AF=0.500;AN=2;BaseQRankSum=0.932;DP=47;ExcessHet=0.0000;FS=5.456;MLEAC=1;MLEAF=0.500;MQ=51.17;MQRankSum=-1.116;QD=0.67;ReadPosRankSum=-0.511;SOR=2.280	GT:AD:DP:GQ:PL	0/1:43,4:47:39:39,0,1794
EU153402.1	43197	.	TCAACACG	T	127.60	.	AC=1;AF=0.500;AN=2;BaseQRankSum=1.172;DP=50;ExcessHet=0.0000;FS=7.634;MLEAC=1;MLEAF=0.500;MQ=51.10;MQRankSum=-1.198;QD=2.84;ReadPosRankSum=-0.542;SOR=2.437	GT:AD:DP:GQ:PL	0/1:39,6:45:99:135,0,1618
EU153402.1	43204	.	G	T	62.04	.	AC=1;AF=0.500;AN=2;BaseQRankSum=1.422;DP=48;ExcessHet=0.0000;FS=3.582;MLEAC=1;MLEAF=0.500;MQ=51.59;MQRankSum=-2.301;QD=1.59;ReadPosRankSum=-1.746;SOR=1.426	GT:AD:DP:GQ:PL	0/1:32,7:39:99:198,0,1323
EU153402.1	43207	.	T	A	52.17	.	AC=1;AF=0.500;AN=2;BaseQRankSum=0.853;DP=47;ExcessHet=0.0000;FS=0.000;MLEAC=1;MLEAF=0.500;MQ=51.25;MQRankSum=-2.049;QD=1.30;ReadPosRankSum=-0.667;SOR=0.733	GT:AD:DP:GQ:PL	0/1:36,4:40:60:60,0,1500
EU153402.1	43209	.	T	C	178.64	.	AC=1;AF=0.500;AN=2;BaseQRankSum=-0.271;DP=47;ExcessHet=0.0000;FS=4.041;MLEAC=1;MLEAF=0.500;MQ=50.70;MQRankSum=-3.347;QD=4.15;ReadPosRankSum=0.111;SOR=0.606	GT:AD:DP:GQ:PL	0/1:36,7:43:99:186,0,1491
EU153402.1	43210	.	G	T	398.01	.	AC=1;AF=0.500;AN=2;BaseQRankSum=0.887;DP=45;ExcessHet=0.0000;FS=0.000;MLEAC=1;MLEAF=0.500;MQ=51.28;MQRankSum=-3.874;QD=10.47;ReadPosRankSum=-0.503;SOR=0.693	GT:AD:DP:GQ:PL	0/1:26,12:38:99:426,0,1056
EU153402.1	43213	.	G	T	46.64	.	AC=1;AF=0.500;AN=2;BaseQRankSum=0.909;DP=45;ExcessHet=0.0000;FS=15.632;MLEAC=1;MLEAF=0.500;MQ=50.70;MQRankSum=-1.651;QD=1.11;ReadPosRankSum=-0.541;SOR=3.233	GT:AD:DP:GQ:PL	0/1:38,4:42:54:54,0,1584
EU153402.1	43219	.	G	A	378.64	.	AC=1;AF=0.500;AN=2;BaseQRankSum=0.318;DP=51;ExcessHet=0.0000;FS=4.948;MLEAC=1;MLEAF=0.500;MQ=50.37;MQRankSum=-1.994;QD=7.42;ReadPosRankSum=0.518;SOR=0.783	GT:AD:DP:GQ:PL	0/1:39,12:51:99:386,0,1601
EU153402.1	43220	.	G	A	690.64	.	AC=1;AF=0.500;AN=2;BaseQRankSum=0.974;DP=52;ExcessHet=0.0000;FS=0.000;MLEAC=1;MLEAF=0.500;MQ=50.58;MQRankSum=-3.171;QD=13.28;ReadPosRankSum=-0.734;SOR=0.693	GT:AD:DP:GQ:PL	0/1:33,19:52:99:698,0,1328
EU153402.1	43224	.	C	T	195.64	.	AC=1;AF=0.500;AN=2;BaseQRankSum=1.465;DP=54;ExcessHet=0.0000;FS=8.737;MLEAC=1;MLEAF=0.500;MQ=49.74;MQRankSum=-2.039;QD=3.76;ReadPosRankSum=-0.068;SOR=1.798	GT:AD:DP:GQ:PL	0/1:44,8:52:99:203,0,1823
EU153402.1	43225	.	A	T	66.64	.	AC=1;AF=0.500;AN=2;BaseQRankSum=1.084;DP=53;ExcessHet=0.0000;FS=7.411;MLEAC=1;MLEAF=0.500;MQ=49.72;MQRankSum=-2.066;QD=1.33;ReadPosRankSum=0.812;SOR=1.932	GT:AD:DP:GQ:PL	0/1:45,5:50:74:74,0,1874
EU153402.1	43235	.	ATG	A	73.60	.	AC=1;AF=0.500;AN=2;BaseQRankSum=0.861;DP=50;ExcessHet=0.0000;FS=4.561;MLEAC=1;MLEAF=0.500;MQ=49.44;MQRankSum=-1.867;QD=1.53;ReadPosRankSum=1.175;SOR=1.969	GT:AD:DP:GQ:PL	0/1:43,5:48:81:81,0,1791
EU153402.1	43237	.	G	C	146.04	.	AC=1;AF=0.500;AN=2;BaseQRankSum=0.926;DP=46;ExcessHet=0.0000;FS=0.000;MLEAC=1;MLEAF=0.500;MQ=50.46;MQRankSum=-2.227;QD=3.65;ReadPosRankSum=0.576;SOR=0.693	GT:AD:DP:GQ:PL	0/1:32,8:40:99:240,0,1320
EU153402.1	43238	.	A	ATAT	79.60	.	AC=1;AF=0.500;AN=2;BaseQRankSum=0.849;DP=46;ExcessHet=0.0000;FS=4.479;MLEAC=1;MLEAF=0.500;MQ=50.46;MQRankSum=-1.960;QD=1.73;ReadPosRankSum=1.183;SOR=1.901	GT:AD:DP:GQ:PL	0/1:41,5:46:87:87,0,1707
EU153402.1	43243	.	T	TTGGGGC	82.60	.	AC=1;AF=0.500;AN=2;BaseQRankSum=0.677;DP=52;ExcessHet=0.0000;FS=4.539;MLEAC=1;MLEAF=0.500;MQ=50.22;MQRankSum=-1.844;QD=1.84;ReadPosRankSum=1.758;SOR=1.981	GT:AD:DP:GQ:PL	0/1:40,5:45:90:90,0,1665
EU153402.1	43245	.	A	G	304.64	.	AC=1;AF=0.500;AN=2;BaseQRankSum=0.588;DP=48;ExcessHet=0.0000;FS=1.338;MLEAC=1;MLEAF=0.500;MQ=49.89;MQRankSum=-2.494;QD=6.62;ReadPosRankSum=1.284;SOR=0.951	GT:AD:DP:GQ:PL	0/1:36,10:46:99:312,0,1482
EU153402.1	43246	.	T	G	743.04	.	AC=1;AF=0.500;AN=2;BaseQRankSum=-0.976;DP=51;ExcessHet=0.0000;FS=4.454;MLEAC=1;MLEAF=0.500;MQ=50.01;MQRankSum=-4.866;QD=17.28;ReadPosRankSum=-1.083;SOR=1.365	GT:AD:DP:GQ:PL	0/1:23,20:43:99:771,0,905
EU153402.1	43247	.	G	C	188.04	.	AC=1;AF=0.500;AN=2;BaseQRankSum=-1.765;DP=47;ExcessHet=0.0000;FS=3.400;MLEAC=1;MLEAF=0.500;MQ=49.65;MQRankSum=-2.846;QD=4.70;ReadPosRankSum=-3.288;SOR=1.373	GT:AD:DP:GQ:PL	0/1:31,9:40:99:285,0,1275
EU153402.1	43255	.	C	T	253.64	.	AC=1;AF=0.500;AN=2;BaseQRankSum=0.406;DP=56;ExcessHet=0.0000;FS=3.203;MLEAC=1;MLEAF=0.500;MQ=50.00;MQRankSum=-3.283;QD=5.28;ReadPosRankSum=-1.193;SOR=1.329	GT:AD:DP:GQ:PL	0/1:39,9:48:99:261,0,1611
EU153402.1	43258	.	A	T	180.64	.	AC=1;AF=0.500;AN=2;BaseQRankSum=0.260;DP=60;ExcessHet=0.0000;FS=1.441;MLEAC=1;MLEAF=0.500;MQ=49.20;MQRankSum=-1.626;QD=3.17;ReadPosRankSum=1.789;SOR=0.446	GT:AD:DP:GQ:PL	0/1:49,8:57:99:188,0,2033
EU153402.1	43260	.	C	T	1383.64	.	AC=1;AF=0.500;AN=2;BaseQRankSum=0.000;DP=62;ExcessHet=0.0000;FS=1.002;MLEAC=1;MLEAF=0.500;MQ=49.64;MQRankSum=-4.198;QD=22.68;ReadPosRankSum=-2.937;SOR=0.962	GT:AD:DP:GQ:PL	0/1:26,35:61:99:1391,0,967
EU153402.1	43265	.	A	C	117.64	.	AC=1;AF=0.500;AN=2;BaseQRankSum=0.884;DP=94;ExcessHet=0.0000;FS=1.388;MLEAC=1;MLEAF=0.500;MQ=51.22;MQRankSum=-3.243;QD=1.26;ReadPosRankSum=1.185;SOR=1.134	GT:AD:DP:GQ:PL	0/1:84,9:93:99:125,0,3500
EU153402.1	43267	.	T	C	946.64	.	AC=1;AF=0.500;AN=2;BaseQRankSum=1.852;DP=84;ExcessHet=0.0000;FS=13.367;MLEAC=1;MLEAF=0.500;MQ=51.01;MQRankSum=-3.196;QD=14.34;ReadPosRankSum=-1.351;SOR=2.054	GT:AD:DP:GQ:PL	0/1:39,27:66:99:954,0,1536
EU153402.1	43272	.	G	A	226.64	.	AC=1;AF=0.500;AN=2;BaseQRankSum=-1.889;DP=109;ExcessHet=0.0000;FS=4.655;MLEAC=1;MLEAF=0.500;MQ=50.85;MQRankSum=-0.410;QD=2.80;ReadPosRankSum=-0.927;SOR=1.559	GT:AD:DP:GQ:PL	0/1:69,12:81:99:234,0,2733
EU153402.1	43273	.	C	A	63.64	.	AC=1;AF=0.500;AN=2;BaseQRankSum=0.821;DP=112;ExcessHet=0.0000;FS=1.371;MLEAC=1;MLEAF=0.500;MQ=51.11;MQRankSum=-3.030;QD=0.57;ReadPosRankSum=2.887;SOR=1.074	GT:AD:DP:GQ:PL	0/1:102,9:111:71:71,0,4256
EU153402.1	43312	.	A	T	96.64	.	AC=1;AF=0.500;AN=2;BaseQRankSum=1.287;DP=156;ExcessHet=0.0000;FS=4.073;MLEAC=1;MLEAF=0.500;MQ=54.42;MQRankSum=-4.267;QD=0.62;ReadPosRankSum=1.036;SOR=1.115	GT:AD:DP:GQ:PL	0/1:142,13:155:99:104,0,5904
EU153402.1	43322	.	A	G	5507.62	.	AC=1;AF=0.500;AN=2;BaseQRankSum=0.097;DP=159;ExcessHet=0.0000;FS=1.961;MLEAC=1;MLEAF=0.500;MQ=54.59;MQRankSum=-0.897;QD=30.81;ReadPosRankSum=0.884;SOR=0.485	GT:AD:DP:GQ:PL	0/1:20,135:155:99:5515,0,392
EU153402.1	43339	.	C	T	341.64	.	AC=1;AF=0.500;AN=2;BaseQRankSum=-0.851;DP=155;ExcessHet=0.0000;FS=11.093;MLEAC=1;MLEAF=0.500;MQ=56.06;MQRankSum=-6.874;QD=2.23;ReadPosRankSum=-3.817;SOR=1.392	GT:AD:DP:GQ:PL	0/1:135,18:153:99:349,0,5577
EU153402.1	43343	.	C	A	26827.05	.	AC=2;AF=1.00;AN=2;BaseQRankSum=-0.531;DP=648;ExcessHet=0.0000;FS=1.687;MLEAC=2;MLEAF=1.00;MQ=57.90;MQRankSum=-0.244;QD=31.07;ReadPosRankSum=-0.893;SOR=0.407	GT:AD:DP:GQ:PL	1/1:19,617:636:99:26925,1076,0
EU153402.1	43347	.	T	G	27925.05	.	AC=2;AF=1.00;AN=2;BaseQRankSum=-0.429;DP=666;ExcessHet=0.0000;FS=0.000;MLEAC=2;MLEAF=1.00;MQ=58.02;MQRankSum=-1.934;QD=29.93;ReadPosRankSum=0.390;SOR=0.565	GT:AD:DP:GQ:PL	1/1:16,638:654:99:27990,1249,0
EU153402.1	43350	.	G	A	29275.05	.	AC=2;AF=1.00;AN=2;BaseQRankSum=-0.293;DP=687;ExcessHet=0.0000;FS=0.000;MLEAC=2;MLEAF=1.00;MQ=58.11;MQRankSum=-1.944;QD=36.95;ReadPosRankSum=0.616;SOR=0.577	GT:AD:DP:GQ:PL	1/1:16,668:684:99:29340,1339,0
EU153402.1	43362	.	C	T	29146.05	.	AC=2;AF=1.00;AN=2;BaseQRankSum=-0.170;DP=713;ExcessHet=0.0000;FS=0.000;MLEAC=2;MLEAF=1.00;MQ=58.14;MQRankSum=-1.460;QD=33.98;ReadPosRankSum=2.345;SOR=0.319	GT:AD:DP:GQ:PL	1/1:20,682:702:99:29738,1214,0
EU153402.1	43364	.	C	T	29406.08	.	AC=2;AF=1.00;AN=2;BaseQRankSum=0.515;DP=738;ExcessHet=0.0000;FS=2.054;MLEAC=2;MLEAF=1.00;MQ=57.65;MQRankSum=-2.075;QD=27.94;ReadPosRankSum=3.078;SOR=0.369	GT:AD:DP:GQ:PL	1/1:19,688:707:99:30031,1274,0
EU153402.1	43365	.	C	T,G	26421.09	.	AC=1,1;AF=0.500,0.500;AN=2;BaseQRankSum=0.583;DP=726;ExcessHet=0.0000;FS=2.966;MLEAC=1,1;MLEAF=0.500,0.500;MQ=57.83;MQRankSum=5.441;QD=32.91;ReadPosRankSum=3.156;SOR=0.411	GT:AD:DP:GQ:PL	1/2:36,323,351:710:99:26638,13236,13764,12008,0,12454
EU153402.1	43381	.	A	C	364.64	.	AC=1;AF=0.500;AN=2;BaseQRankSum=1.249;DP=794;ExcessHet=0.0000;FS=0.938;MLEAC=1;MLEAF=0.500;MQ=57.36;MQRankSum=2.892;QD=0.47;ReadPosRankSum=-1.678;SOR=0.952	GT:AD:DP:GQ:PL	0/1:709,75:784:99:372,0,28807
EU153402.1	43383	.	T	A	30941.64	.	AC=1;AF=0.500;AN=2;BaseQRankSum=0.248;DP=799;ExcessHet=0.0000;FS=0.000;MLEAC=1;MLEAF=0.500;MQ=57.34;MQRankSum=11.284;QD=28.98;ReadPosRankSum=5.668;SOR=0.548	GT:AD:DP:GQ:PL	0/1:55,741:796:69:30949,0,69
EU153402.1	43386	.	T	C	12400.64	.	AC=1;AF=0.500;AN=2;BaseQRankSum=-0.803;DP=817;ExcessHet=0.0000;FS=0.528;MLEAC=1;MLEAF=0.500;MQ=57.40;MQRankSum=-0.610;QD=16.00;ReadPosRankSum=5.644;SOR=0.673	GT:AD:DP:GQ:PL	0/1:444,331:775:99:12408,0,17637
EU153402.1	43388	.	A	G	15010.64	.	AC=1;AF=0.500;AN=2;BaseQRankSum=2.463;DP=823;ExcessHet=0.0000;FS=0.516;MLEAC=1;MLEAF=0.500;MQ=57.41;MQRankSum=7.460;QD=18.53;ReadPosRankSum=-3.822;SOR=0.734	GT:AD:DP:GQ:PL	0/1:412,398:810:99:15018,0,16067
EU153402.1	43393	.	C	CAAG	1141.60	.	AC=1;AF=0.500;AN=2;BaseQRankSum=-1.626;DP=847;ExcessHet=0.0000;FS=0.000;MLEAC=1;MLEAF=0.500;MQ=57.49;MQRankSum=-7.542;QD=1.35;ReadPosRankSum=2.921;SOR=0.731	GT:AD:DP:GQ:PL	0/1:762,82:844:99:1149,0,31749
EU153402.1	43396	.	C	T	16832.64	.	AC=1;AF=0.500;AN=2;BaseQRankSum=2.013;DP=859;ExcessHet=0.0000;FS=0.000;MLEAC=1;MLEAF=0.500;MQ=57.53;MQRankSum=5.875;QD=21.75;ReadPosRankSum=-2.776;SOR=0.680	GT:AD:DP:GQ:PL	0/1:348,426:774:99:16840,0,13321
EU153402.1	43400	.	C	A	1063.64	.	AC=1;AF=0.500;AN=2;BaseQRankSum=1.086;DP=870;ExcessHet=0.0000;FS=0.000;MLEAC=1;MLEAF=0.500;MQ=57.76;MQRankSum=-8.039;QD=1.22;ReadPosRankSum=3.456;SOR=0.737	GT:AD:DP:GQ:PL	0/1:788,82:870:99:1071,0,32841
EU153402.1	43403	.	T	A	36645.08	.	AC=2;AF=1.00;AN=2;BaseQRankSum=2.187;DP=897;ExcessHet=0.0000;FS=2.068;MLEAC=2;MLEAF=1.00;MQ=58.14;MQRankSum=-1.793;QD=30.42;ReadPosRankSum=2.343;SOR=0.288	GT:AD:DP:GQ:PL	1/1:18,847:865:99:37289,1794,0
EU153402.1	43421	.	A	T	17174.64	.	AC=1;AF=0.500;AN=2;BaseQRankSum=3.380;DP=878;ExcessHet=0.0000;FS=1.100;MLEAC=1;MLEAF=0.500;MQ=58.58;MQRankSum=7.461;QD=19.79;ReadPosRankSum=-2.129;SOR=0.778	GT:AD:DP:GQ:PL	0/1:426,442:868:99:17182,0,16486
EU153402.1	43429	.	G	A	19264.64	.	AC=1;AF=0.500;AN=2;BaseQRankSum=3.620;DP=848;ExcessHet=0.0000;FS=1.756;MLEAC=1;MLEAF=0.500;MQ=58.62;MQRankSum=8.191;QD=22.72;ReadPosRankSum=-0.866;SOR=0.740	GT:AD:DP:GQ:PL	0/1:363,485:848:99:19272,0,13782
EU153402.1	43431	.	A	C	35060.06	.	AC=2;AF=1.00;AN=2;BaseQRankSum=2.679;DP=837;ExcessHet=0.0000;FS=3.587;MLEAC=2;MLEAF=1.00;MQ=58.72;MQRankSum=4.553;QD=27.19;ReadPosRankSum=-1.191;SOR=0.349	GT:AD:DP:GQ:PL	1/1:29,808:837:99:35074,1234,0
EU153402.1	43432	.	A	C	16802.64	.	AC=1;AF=0.500;AN=2;BaseQRankSum=3.469;DP=839;ExcessHet=0.0000;FS=2.443;MLEAC=1;MLEAF=0.500;MQ=58.73;MQRankSum=6.783;QD=20.17;ReadPosRankSum=0.038;SOR=0.763	GT:AD:DP:GQ:PL	0/1:401,432:833:99:16810,0,15486
EU153402.1	43439	.	T	C	9210.64	.	AC=1;AF=0.500;AN=2;BaseQRankSum=-1.719;DP=828;ExcessHet=0.0000;FS=1.183;MLEAC=1;MLEAF=0.500;MQ=58.82;MQRankSum=-6.193;QD=11.21;ReadPosRankSum=-2.758;SOR=0.753	GT:AD:DP:GQ:PL	0/1:559,263:822:99:9218,0,22681
EU153402.1	43451	.	TC	CC,T	28730.06	.	AC=1,1;AF=0.500,0.500;AN=2;BaseQRankSum=-1.194;DP=787;ExcessHet=0.0000;FS=2.700;MLEAC=1,1;MLEAF=0.500,0.500;MQ=58.33;MQRankSum=7.707;QD=22.75;ReadPosRankSum=-3.688;SOR=0.304	GT:AD:DP:GQ:PL	1/2:47,238,497:782:99:28747,18895,20132,8035,0,8722
EU153402.1	43461	.	A	T	19545.64	.	AC=1;AF=0.500;AN=2;BaseQRankSum=2.006;DP=747;ExcessHet=0.0000;FS=0.553;MLEAC=1;MLEAF=0.500;MQ=57.54;MQRankSum=3.333;QD=26.38;ReadPosRankSum=4.943;SOR=0.607	GT:AD:DP:GQ:PL	0/1:254,487:741:99:19553,0,9200
EU153402.1	43473	.	C	G	28520.06	.	AC=2;AF=1.00;AN=2;BaseQRankSum=-0.553;DP=681;ExcessHet=0.0000;FS=0.000;MLEAC=2;MLEAF=1.00;MQ=56.42;MQRankSum=-1.930;QD=30.74;ReadPosRankSum=-0.601;SOR=0.537	GT:AD:DP:GQ:PL	1/1:20,658:678:99:28534,1142,0
EU153402.1	43479	.	C	A	17868.64	.	AC=1;AF=0.500;AN=2;BaseQRankSum=0.312;DP=642;ExcessHet=0.0000;FS=1.193;MLEAC=1;MLEAF=0.500;MQ=55.72;MQRankSum=6.843;QD=27.96;ReadPosRankSum=5.652;SOR=0.685	GT:AD:DP:GQ:PL	0/1:199,440:639:99:17876,0,7005
EU153402.1	43480	.	T	C	3806.64	.	AC=1;AF=0.500;AN=2;BaseQRankSum=-0.768;DP=636;ExcessHet=0.0000;FS=1.388;MLEAC=1;MLEAF=0.500;MQ=55.68;MQRankSum=-1.702;QD=6.17;ReadPosRankSum=-7.426;SOR=0.806	GT:AD:DP:GQ:PL	0/1:489,128:617:99:3814,0,20027
EU153402.1	43483	.	C	A	17206.64	.	AC=1;AF=0.500;AN=2;BaseQRankSum=-0.176;DP=609;ExcessHet=0.0000;FS=1.204;MLEAC=1;MLEAF=0.500;MQ=55.59;MQRankSum=6.683;QD=28.44;ReadPosRankSum=5.279;SOR=0.746	GT:AD:DP:GQ:PL	0/1:182,423:605:99:17214,0,6339
EU153402.1	43517	.	G	T	13430.64	.	AC=1;AF=0.500;AN=2;BaseQRankSum=-0.850;DP=484;ExcessHet=0.0000;FS=0.559;MLEAC=1;MLEAF=0.500;MQ=52.06;MQRankSum=13.396;QD=27.75;ReadPosRankSum=3.821;SOR=0.744	GT:AD:DP:GQ:PL	0/1:153,331:484:99:13438,0,5428
EU153402.1	43522	.	A	G	13403.64	.	AC=1;AF=0.500;AN=2;BaseQRankSum=-1.480;DP=478;ExcessHet=0.0000;FS=1.190;MLEAC=1;MLEAF=0.500;MQ=52.02;MQRankSum=13.462;QD=28.04;ReadPosRankSum=2.794;SOR=0.763	GT:AD:DP:GQ:PL	0/1:148,330:478:99:13411,0,5221
EU153402.1	43535	.	C	A	10146.04	.	AC=1;AF=0.500;AN=2;BaseQRankSum=-2.450;DP=438;ExcessHet=0.0000;FS=0.000;MLEAC=1;MLEAF=0.500;MQ=51.21;MQRankSum=13.104;QD=23.16;ReadPosRankSum=1.436;SOR=0.677	GT:AD:DP:GQ:PL	0/1:137,301:438:99:12187,0,4847
EU153402.1	43548	.	C	A	10285.64	.	AC=1;AF=0.500;AN=2;BaseQRankSum=-0.617;DP=318;ExcessHet=0.0000;FS=3.223;MLEAC=1;MLEAF=0.500;MQ=51.93;MQRankSum=5.326;QD=32.34;ReadPosRankSum=1.114;SOR=0.436	GT:AD:DP:GQ:PL	0/1:68,250:318:99:10293,0,2103
EU153402.1	43550	.	C	A	10083.64	.	AC=1;AF=0.500;AN=2;BaseQRankSum=0.808;DP=283;ExcessHet=0.0000;FS=2.542;MLEAC=1;MLEAF=0.500;MQ=53.23;MQRankSum=3.739;QD=29.28;ReadPosRankSum=0.911;SOR=0.491	GT:AD:DP:GQ:PL	0/1:36,243:279:99:10091,0,672
EU153402.1	43575	.	T	C	7001.64	.	AC=1;AF=0.500;AN=2;BaseQRankSum=1.874;DP=183;ExcessHet=0.0000;FS=7.222;MLEAC=1;MLEAF=0.500;MQ=52.39;MQRankSum=-4.078;QD=31.62;ReadPosRankSum=-0.199;SOR=0.371	GT:AD:DP:GQ:PL	0/1:15,168:183:99:7009,0,124
EU153402.1	43577	.	T	C	6917.64	.	AC=1;AF=0.500;AN=2;BaseQRankSum=0.984;DP=181;ExcessHet=0.0000;FS=7.227;MLEAC=1;MLEAF=0.500;MQ=52.30;MQRankSum=-4.118;QD=35.61;ReadPosRankSum=-0.385;SOR=0.372	GT:AD:DP:GQ:PL	0/1:15,166:181:99:6925,0,130
EU153402.1	43582	.	G	A	6497.64	.	AC=1;AF=0.500;AN=2;BaseQRankSum=0.903;DP=171;ExcessHet=0.0000;FS=7.256;MLEAC=1;MLEAF=0.500;MQ=51.82;MQRankSum=-4.330;QD=32.09;ReadPosRankSum=-0.462;SOR=0.380	GT:AD:DP:GQ:PL	0/1:15,156:171:99:6505,0,160
EU153402.1	43588	.	G	C	10996.64	.	AC=1;AF=0.500;AN=2;BaseQRankSum=3.429;DP=746;ExcessHet=0.0000;FS=0.000;MLEAC=1;MLEAF=0.500;MQ=53.47;MQRankSum=-5.194;QD=15.00;ReadPosRankSum=3.830;SOR=0.707	GT:AD:DP:GQ:PL	0/1:433,300:733:99:11004,0,17151
EU153402.1	43589	.	GCA	G	9767.60	.	AC=1;AF=0.500;AN=2;BaseQRankSum=1.107;DP=747;ExcessHet=0.0000;FS=0.546;MLEAC=1;MLEAF=0.500;MQ=53.31;MQRankSum=15.617;QD=13.13;ReadPosRankSum=-0.602;SOR=0.743	GT:AD:DP:GQ:PL	0/1:477,267:744:99:9775,0,19198
EU153402.1	43590	.	C	*,CA	18021.80	.	AC=1,1;AF=0.500,0.500;AN=2;BaseQRankSum=1.458;DP=737;ExcessHet=0.0000;FS=0.000;MLEAC=1,1;MLEAF=0.500,0.500;MQ=53.39;MQRankSum=-2.224;QD=24.55;ReadPosRankSum=0.552;SOR=0.615	GT:AD:DP:GQ:PL	1/2:19,266,449:734:99:29168,18033,18025,10372,0,9818
EU153402.1	43593	.	A	T	9537.64	.	AC=1;AF=0.500;AN=2;BaseQRankSum=1.951;DP=731;ExcessHet=0.0000;FS=1.155;MLEAC=1;MLEAF=0.500;MQ=52.94;MQRankSum=16.348;QD=13.05;ReadPosRankSum=0.517;SOR=0.686	GT:AD:DP:GQ:PL	0/1:470,261:731:99:9545,0,18943
EU153402.1	43604	.	G	A	9620.64	.	AC=1;AF=0.500;AN=2;BaseQRankSum=0.793;DP=749;ExcessHet=0.0000;FS=1.825;MLEAC=1;MLEAF=0.500;MQ=52.63;MQRankSum=16.498;QD=12.86;ReadPosRankSum=1.750;SOR=0.657	GT:AD:DP:GQ:PL	0/1:484,264:748:99:9628,0,19513
EU153402.1	43605	.	C	T	2390.64	.	AC=1;AF=0.500;AN=2;BaseQRankSum=0.702;DP=747;ExcessHet=0.0000;FS=5.170;MLEAC=1;MLEAF=0.500;MQ=52.71;MQRankSum=-6.730;QD=3.20;ReadPosRankSum=-0.719;SOR=0.981	GT:AD:DP:GQ:PL	0/1:642,104:746:99:2398,0,26528
EU153402.1	43606	.	A	G	18144.64	.	AC=1;AF=0.500;AN=2;BaseQRankSum=0.397;DP=747;ExcessHet=0.0000;FS=0.000;MLEAC=1;MLEAF=0.500;MQ=52.78;MQRankSum=-16.637;QD=24.42;ReadPosRankSum=-0.521;SOR=0.723	GT:AD:DP:GQ:PL	0/1:289,454:743:99:18152,0,10745
EU153402.1	43609	.	G	GAA	790.60	.	AC=1;AF=0.500;AN=2;BaseQRankSum=1.292;DP=737;ExcessHet=0.0000;FS=5.024;MLEAC=1;MLEAF=0.500;MQ=53.03;MQRankSum=-13.450;QD=1.07;ReadPosRankSum=-5.472;SOR=1.401	GT:AD:DP:GQ:PL	0/1:670,67:737:99:798,0,27860
EU153402.1	43611	.	TGC	AGC,T	29172.06	.	AC=1,1;AF=0.500,0.500;AN=2;BaseQRankSum=1.937;DP=788;ExcessHet=0.0000;FS=1.648;MLEAC=1,1;MLEAF=0.500,0.500;MQ=52.16;MQRankSum=0.508;QD=27.59;ReadPosRankSum=2.048;SOR=0.486	GT:AD:DP:GQ:PL	1/2:26,646,67:739:99:29189,1756,869,25987,0,26829
EU153402.1	43613	.	C	T	8334.04	.	AC=1;AF=0.500;AN=2;BaseQRankSum=1.847;DP=777;ExcessHet=0.0000;FS=0.000;MLEAC=1;MLEAF=0.500;MQ=52.26;MQRankSum=14.448;QD=12.42;ReadPosRankSum=0.388;SOR=0.695	GT:AD:DP:GQ:PL	0/1:394,277:671:99:10328,0,15648
EU153402.1	43614	.	G	A	2576.64	.	AC=1;AF=0.500;AN=2;BaseQRankSum=-1.635;DP=781;ExcessHet=0.0000;FS=5.022;MLEAC=1;MLEAF=0.500;MQ=52.35;MQRankSum=-5.127;QD=3.37;ReadPosRankSum=0.638;SOR=0.883	GT:AD:DP:GQ:PL	0/1:654,110:764:99:2584,0,26617
EU153402.1	43621	.	GAGGAA	G	9382.60	.	AC=1;AF=0.500;AN=2;BaseQRankSum=1.893;DP=810;ExcessHet=0.0000;FS=0.000;MLEAC=1;MLEAF=0.500;MQ=52.80;MQRankSum=-1.249;QD=11.74;ReadPosRankSum=2.745;SOR=0.733	GT:AD:DP:GQ:PL	0/1:536,263:799:99:9390,0,21715
EU153402.1	43627	.	CT	C	9491.60	.	AC=1;AF=0.500;AN=2;BaseQRankSum=1.465;DP=806;ExcessHet=0.0000;FS=0.553;MLEAC=1;MLEAF=0.500;MQ=53.07;MQRankSum=-1.224;QD=11.78;ReadPosRankSum=2.099;SOR=0.744	GT:AD:DP:GQ:PL	0/1:541,265:806:99:9499,0,21919
EU153402.1	43642	.	T	C,TGCAC	29938.06	.	AC=1,1;AF=0.500,0.500;AN=2;BaseQRankSum=0.524;DP=847;ExcessHet=0.0000;FS=0.000;MLEAC=1,1;MLEAF=0.500,0.500;MQ=53.35;MQRankSum=1.280;QD=29.45;ReadPosRankSum=3.094;SOR=0.674	GT:AD:DP:GQ:PL	1/2:35,672,94:801:99:29955,1873,2144,26110,0,27989
EU153402.1	43649	.	G	A	2446.64	.	AC=1;AF=0.500;AN=2;BaseQRankSum=-1.336;DP=755;ExcessHet=0.0000;FS=1.679;MLEAC=1;MLEAF=0.500;MQ=55.70;MQRankSum=-6.841;QD=3.25;ReadPosRankSum=2.210;SOR=0.851	GT:AD:DP:GQ:PL	0/1:648,105:753:99:2454,0,26873
EU153402.1	43650	.	C	A	9073.64	.	AC=1;AF=0.500;AN=2;BaseQRankSum=0.154;DP=753;ExcessHet=0.0000;FS=0.000;MLEAC=1;MLEAF=0.500;MQ=55.74;MQRankSum=-7.527;QD=13.13;ReadPosRankSum=-3.083;SOR=0.695	GT:AD:DP:GQ:PL	0/1:427,264:691:99:9081,0,17119
EU153402.1	43652	.	A	G	10151.04	.	AC=1;AF=0.500;AN=2;BaseQRankSum=1.316;DP=751;ExcessHet=0.0000;FS=0.529;MLEAC=1;MLEAF=0.500;MQ=55.75;MQRankSum=13.298;QD=14.50;ReadPosRankSum=2.282;SOR=0.710	GT:AD:DP:GQ:PL	0/1:407,293:700:99:11041,0,16188
EU153402.1	43656	.	G	GCTGGT	272.60	.	AC=1;AF=0.500;AN=2;BaseQRankSum=2.128;DP=764;ExcessHet=0.0000;FS=0.000;MLEAC=1;MLEAF=0.500;MQ=55.82;MQRankSum=-7.368;QD=0.36;ReadPosRankSum=-1.047;SOR=0.722	GT:AD:DP:GQ:PL	0/1:702,57:759:99:280,0,29305
EU153402.1	43657	.	GAAAA	GAA,G	24759.02	.	AC=1,1;AF=0.500,0.500;AN=2;BaseQRankSum=-1.393;DP=762;ExcessHet=0.0000;FS=0.000;MLEAC=1,1;MLEAF=0.500,0.500;MQ=55.81;MQRankSum=4.753;QD=32.49;ReadPosRankSum=1.024;SOR=0.628	GT:AD:DP:GQ:PL	1/2:83,570,109:762:99:24776,1092,2861,20422,0,23573
EU153402.1	43658	.	AAAAC	*,A	449.01	.	AC=1,1;AF=0.500,0.500;AN=2;BaseQRankSum=1.377;DP=757;ExcessHet=0.0000;FS=0.000;MLEAC=1,1;MLEAF=0.500,0.500;MQ=55.78;MQRankSum=-2.428;QD=0.59;ReadPosRankSum=0.591;SOR=0.488	GT:AD:DP:GQ:PL	1/2:23,675,59:757:99:29786,1512,446,27377,0,28166
EU153402.1	43660	.	A	C,T	15946.09	.	AC=1,1;AF=0.500,0.500;AN=2;BaseQRankSum=1.247;DP=748;ExcessHet=0.0000;FS=0.000;MLEAC=1,1;MLEAF=0.500,0.500;MQ=55.84;MQRankSum=-1.742;QD=27.30;ReadPosRankSum=0.683;SOR=0.558	GT:AD:DP:GQ:PL	1/2:22,269,293:584:99:22699,11307,11406,10361,0,10394
EU153402.1	43663	.	A	ACG	2228.60	.	AC=1;AF=0.500;AN=2;BaseQRankSum=-1.976;DP=752;ExcessHet=0.0000;FS=1.743;MLEAC=1;MLEAF=0.500;MQ=55.83;MQRankSum=-6.115;QD=2.96;ReadPosRankSum=3.608;SOR=0.880	GT:AD:DP:GQ:PL	0/1:652,100:752:99:2236,0,27043
EU153402.1	43665	.	C	T	27140.64	.	AC=1;AF=0.500;AN=2;BaseQRankSum=-0.595;DP=755;ExcessHet=0.0000;FS=0.000;MLEAC=1;MLEAF=0.500;MQ=55.93;MQRankSum=5.583;QD=31.29;ReadPosRankSum=2.055;SOR=0.641	GT:AD:DP:GQ:PL	0/1:93,654:747:99:27148,0,1936
EU153402.1	43668	.	G	C	32161.06	.	AC=2;AF=1.00;AN=2;BaseQRankSum=1.755;DP=757;ExcessHet=0.0000;FS=1.677;MLEAC=2;MLEAF=1.00;MQ=55.99;MQRankSum=-3.370;QD=31.24;ReadPosRankSum=0.094;SOR=0.400	GT:AD:DP:GQ:PL	1/1:21,736:757:99:32175,1334,0
EU153402.1	43677	.	A	C	26726.64	.	AC=1;AF=0.500;AN=2;BaseQRankSum=-2.229;DP=761;ExcessHet=0.0000;FS=1.592;MLEAC=1;MLEAF=0.500;MQ=56.12;MQRankSum=4.931;QD=31.91;ReadPosRankSum=2.038;SOR=0.670	GT:AD:DP:GQ:PL	0/1:116,645:761:99:26734,0,2929
EU153402.1	43683	.	G	T	2765.64	.	AC=1;AF=0.500;AN=2;BaseQRankSum=2.746;DP=768;ExcessHet=0.0000;FS=0.740;MLEAC=1;MLEAF=0.500;MQ=56.25;MQRankSum=-6.904;QD=3.60;ReadPosRankSum=-3.013;SOR=0.721	GT:AD:DP:GQ:PL	0/1:655,113:768:99:2773,0,27163
EU153402.1	43685	.	T	C	1916.64	.	AC=1;AF=0.500;AN=2;BaseQRankSum=-1.753;DP=754;ExcessHet=0.0000;FS=0.819;MLEAC=1;MLEAF=0.500;MQ=56.19;MQRankSum=-5.427;QD=2.60;ReadPosRankSum=2.274;SOR=0.915	GT:AD:DP:GQ:PL	0/1:644,92:736:99:1924,0,26398
EU153402.1	43691	.	C	T	5223.64	.	AC=1;AF=0.500;AN=2;BaseQRankSum=-0.226;DP=739;ExcessHet=0.0000;FS=0.606;MLEAC=1;MLEAF=0.500;MQ=56.44;MQRankSum=-8.186;QD=7.18;ReadPosRankSum=2.029;SOR=0.687	GT:AD:DP:GQ:PL	0/1:546,182:728:99:5231,0,22259
EU153402.1	43692	.	C	T	5753.64	.	AC=1;AF=0.500;AN=2;BaseQRankSum=-0.026;DP=735;ExcessHet=0.0000;FS=0.000;MLEAC=1;MLEAF=0.500;MQ=56.48;MQRankSum=-8.077;QD=7.89;ReadPosRankSum=2.259;SOR=0.689	GT:AD:DP:GQ:PL	0/1:547,182:729:99:5761,0,22301
EU153402.1	43696	.	G	A,C	27864.10	.	AC=1,1;AF=0.500,0.500;AN=2;BaseQRankSum=0.332;DP=722;ExcessHet=0.0000;FS=0.000;MLEAC=1,1;MLEAF=0.500,0.500;MQ=56.55;MQRankSum=-1.221;QD=24.80;ReadPosRankSum=-1.970;SOR=0.569	GT:AD:DP:GQ:PL	1/2:28,116,578:722:99:27881,23094,23921,3695,0,3131
EU153402.1	43702	.	G	T	5093.64	.	AC=1;AF=0.500;AN=2;BaseQRankSum=-0.230;DP=715;ExcessHet=0.0000;FS=0.621;MLEAC=1;MLEAF=0.500;MQ=56.67;MQRankSum=-8.749;QD=7.12;ReadPosRankSum=4.332;SOR=0.735	GT:AD:DP:GQ:PL	0/1:552,163:715:99:5101,0,22687
EU153402.1	43710	.	G	A	2875.64	.	AC=1;AF=0.500;AN=2;BaseQRankSum=2.729;DP=692;ExcessHet=0.0000;FS=0.723;MLEAC=1;MLEAF=0.500;MQ=57.25;MQRankSum=-6.540;QD=4.19;ReadPosRankSum=2.357;SOR=0.729	GT:AD:DP:GQ:PL	0/1:577,110:687:99:2883,0,23859
EU153402.1	43714	.	T	TGTTC	2628.60	.	AC=1;AF=0.500;AN=2;BaseQRankSum=2.783;DP=669;ExcessHet=0.0000;FS=0.000;MLEAC=1;MLEAF=0.500;MQ=57.44;MQRankSum=-5.254;QD=3.96;ReadPosRankSum=3.971;SOR=0.722	GT:AD:DP:GQ:PL	0/1:561,103:664:99:2636,0,23246
EU153402.1	43715	.	ACCCT	A	2679.60	.	AC=1;AF=0.500;AN=2;BaseQRankSum=3.080;DP=677;ExcessHet=0.0000;FS=1.592;MLEAC=1;MLEAF=0.500;MQ=57.64;MQRankSum=-5.096;QD=3.96;ReadPosRankSum=4.662;SOR=0.780	GT:AD:DP:GQ:PL	0/1:572,105:677:99:2687,0,23702
EU153402.1	43722	.	G	A	25928.06	.	AC=2;AF=1.00;AN=2;BaseQRankSum=1.667;DP=642;ExcessHet=0.0000;FS=1.285;MLEAC=2;MLEAF=1.00;MQ=58.01;MQRankSum=1.019;QD=32.86;ReadPosRankSum=-1.605;SOR=0.559	GT:AD:DP:GQ:PL	1/1:32,610:642:99:25942,492,0
EU153402.1	43725	.	C	A	2512.64	.	AC=1;AF=0.500;AN=2;BaseQRankSum=-1.133;DP=645;ExcessHet=0.0000;FS=1.596;MLEAC=1;MLEAF=0.500;MQ=57.93;MQRankSum=-3.680;QD=3.91;ReadPosRankSum=2.468;SOR=0.883	GT:AD:DP:GQ:PL	0/1:544,99:643:99:2520,0,22463
EU153402.1	43732	.	T	G	4341.64	.	AC=1;AF=0.500;AN=2;BaseQRankSum=3.766;DP=648;ExcessHet=0.0000;FS=1.362;MLEAC=1;MLEAF=0.500;MQ=57.97;MQRankSum=-7.841;QD=6.70;ReadPosRankSum=3.125;SOR=0.600	GT:AD:DP:GQ:PL	0/1:508,140:648:99:4349,0,20909
EU153402.1	43734	.	G	T	11643.64	.	AC=1;AF=0.500;AN=2;BaseQRankSum=-1.690;DP=655;ExcessHet=0.0000;FS=0.000;MLEAC=1;MLEAF=0.500;MQ=57.78;MQRankSum=9.918;QD=18.08;ReadPosRankSum=-4.046;SOR=0.725	GT:AD:DP:GQ:PL	0/1:313,331:644:99:11651,0,11917
EU153402.1	43740	.	C	G	4983.64	.	AC=1;AF=0.500;AN=2;BaseQRankSum=3.589;DP=660;ExcessHet=0.0000;FS=0.619;MLEAC=1;MLEAF=0.500;MQ=57.67;MQRankSum=-7.780;QD=7.56;ReadPosRankSum=2.590;SOR=0.634	GT:AD:DP:GQ:PL	0/1:504,155:659:99:4991,0,20696
EU153402.1	43752	.	C	G	5880.64	.	AC=1;AF=0.500;AN=2;BaseQRankSum=2.896;DP=662;ExcessHet=0.0000;FS=0.000;MLEAC=1;MLEAF=0.500;MQ=57.51;MQRankSum=-7.874;QD=8.91;ReadPosRankSum=2.201;SOR=0.726	GT:AD:DP:GQ:PL	0/1:485,175:660:99:5888,0,19838
EU153402.1	43756	.	G	A	17634.64	.	AC=1;AF=0.500;AN=2;BaseQRankSum=-1.185;DP=661;ExcessHet=0.0000;FS=0.552;MLEAC=1;MLEAF=0.500;MQ=57.52;MQRankSum=7.593;QD=26.84;ReadPosRankSum=-1.363;SOR=0.760	GT:AD:DP:GQ:PL	0/1:221,436:657:99:17642,0,7967
EU153402.1	43757	.	G	T	17553.64	.	AC=1;AF=0.500;AN=2;BaseQRankSum=-1.663;DP=661;ExcessHet=0.0000;FS=1.173;MLEAC=1;MLEAF=0.500;MQ=57.49;MQRankSum=7.708;QD=26.84;ReadPosRankSum=-1.146;SOR=0.809	GT:AD:DP:GQ:PL	0/1:220,434:654:99:17561,0,7931
EU153402.1	43760	.	T	G	12844.64	.	AC=1;AF=0.500;AN=2;BaseQRankSum=1.543;DP=671;ExcessHet=0.0000;FS=0.521;MLEAC=1;MLEAF=0.500;MQ=57.23;MQRankSum=6.383;QD=19.34;ReadPosRankSum=4.209;SOR=0.613	GT:AD:DP:GQ:PL	0/1:333,331:664:99:12852,0,12834
EU153402.1	43776	.	T	C	1239.64	.	AC=1;AF=0.500;AN=2;BaseQRankSum=0.252;DP=64;ExcessHet=0.0000;FS=2.188;MLEAC=1;MLEAF=0.500;MQ=59.03;MQRankSum=-1.838;QD=20.66;ReadPosRankSum=-0.587;SOR=0.728	GT:AD:DP:GQ:PL	0/1:27,33:60:99:1247,0,982
EU153402.1	43787	.	G	A	606.64	.	AC=1;AF=0.500;AN=2;BaseQRankSum=0.617;DP=54;ExcessHet=0.0000;FS=1.105;MLEAC=1;MLEAF=0.500;MQ=59.26;MQRankSum=1.112;QD=11.67;ReadPosRankSum=0.263;SOR=0.950	GT:AD:DP:GQ:PL	0/1:33,19:52:99:614,0,1266
EU153402.1	43801	.	G	T	1164.64	.	AC=1;AF=0.500;AN=2;BaseQRankSum=1.256;DP=59;ExcessHet=0.0000;FS=0.988;MLEAC=1;MLEAF=0.500;MQ=59.64;MQRankSum=0.024;QD=19.74;ReadPosRankSum=1.336;SOR=0.772	GT:AD:DP:GQ:PL	0/1:29,30:59:99:1172,0,1106
EU153402.1	43813	.	T	C	1171.64	.	AC=1;AF=0.500;AN=2;BaseQRankSum=1.700;DP=57;ExcessHet=0.0000;FS=1.007;MLEAC=1;MLEAF=0.500;MQ=59.75;MQRankSum=1.529;QD=20.56;ReadPosRankSum=2.332;SOR=0.768	GT:AD:DP:GQ:PL	0/1:27,30:57:99:1179,0,1008
EU153402.1	43835	.	GA	G	1075.60	.	AC=1;AF=0.500;AN=2;BaseQRankSum=1.416;DP=59;ExcessHet=0.0000;FS=0.989;MLEAC=1;MLEAF=0.500;MQ=56.64;MQRankSum=2.636;QD=18.23;ReadPosRankSum=1.022;SOR=0.536	GT:AD:DP:GQ:PL	0/1:31,28:59:99:1083,0,1102
EU153402.1	43858	.	A	C	59.64	.	AC=1;AF=0.500;AN=2;BaseQRankSum=0.518;DP=52;ExcessHet=0.0000;FS=0.000;MLEAC=1;MLEAF=0.500;MQ=57.30;MQRankSum=-4.683;QD=1.15;ReadPosRankSum=-1.093;SOR=0.779	GT:AD:DP:GQ:PL	0/1:47,5:52:67:67,0,1906
EU153402.1	43867	.	G	A	60.64	.	AC=1;AF=0.500;AN=2;BaseQRankSum=0.615;DP=54;ExcessHet=0.0000;FS=0.000;MLEAC=1;MLEAF=0.500;MQ=56.98;MQRankSum=0.867;QD=1.17;ReadPosRankSum=-0.109;SOR=0.613	GT:AD:DP:GQ:PL	0/1:47,5:52:68:68,0,1924
EU153402.1	43869	.	G	A	1228.64	.	AC=1;AF=0.500;AN=2;BaseQRankSum=2.426;DP=56;ExcessHet=0.0000;FS=0.000;MLEAC=1;MLEAF=0.500;MQ=56.61;MQRankSum=0.000;QD=23.18;ReadPosRankSum=-0.899;SOR=0.792	GT:AD:DP:GQ:PL	0/1:22,31:53:99:1236,0,775
EU153402.1	43877	.	G	A	957.64	.	AC=1;AF=0.500;AN=2;BaseQRankSum=2.352;DP=53;ExcessHet=0.0000;FS=0.000;MLEAC=1;MLEAF=0.500;MQ=56.39;MQRankSum=2.465;QD=18.07;ReadPosRankSum=-0.854;SOR=0.649	GT:AD:DP:GQ:PL	0/1:28,25:53:99:965,0,1100
EU153402.1	43882	.	GGTGTGTGTATGTGTGTATGTGTGTATATGTGTGT	G	879.60	.	AC=1;AF=0.500;AN=2;BaseQRankSum=2.004;DP=64;ExcessHet=0.0000;FS=0.000;MLEAC=1;MLEAF=0.500;MQ=53.12;MQRankSum=3.664;QD=13.74;ReadPosRankSum=-0.908;SOR=0.657	GT:AD:DP:GQ:PL	0/1:40,24:64:99:887,0,1607
EU153402.1	43918	.	T	C	873.64	.	AC=1;AF=0.500;AN=2;BaseQRankSum=2.828;DP=51;ExcessHet=0.0000;FS=0.000;MLEAC=1;MLEAF=0.500;MQ=56.08;MQRankSum=2.554;QD=17.13;ReadPosRankSum=0.011;SOR=0.776	GT:AD:DP:GQ:PL	0/1:28,23:51:99:881,0,1106
EU153402.1	43924	.	TACATAC	T	796.60	.	AC=1;AF=0.500;AN=2;BaseQRankSum=2.892;DP=47;ExcessHet=0.0000;FS=0.000;MLEAC=1;MLEAF=0.500;MQ=56.98;MQRankSum=2.557;QD=16.95;ReadPosRankSum=-0.068;SOR=0.784	GT:AD:DP:GQ:PL	0/1:26,21:47:99:804,0,1029
EU153402.1	43937	.	GTGT	G	718.60	.	AC=1;AF=0.500;AN=2;BaseQRankSum=2.269;DP=43;ExcessHet=0.0000;FS=0.000;MLEAC=1;MLEAF=0.500;MQ=57.73;MQRankSum=2.334;QD=16.71;ReadPosRankSum=-0.352;SOR=0.793	GT:AD:DP:GQ:PL	0/1:24,19:43:99:726,0,951
EU153402.1	43942	.	T	C	712.64	.	AC=1;AF=0.500;AN=2;BaseQRankSum=1.642;DP=45;ExcessHet=0.0000;FS=0.000;MLEAC=1;MLEAF=0.500;MQ=56.72;MQRankSum=2.638;QD=15.84;ReadPosRankSum=-0.367;SOR=0.793	GT:AD:DP:GQ:PL	0/1:26,19:45:99:720,0,1035
EU153402.1	43943	.	ATGTGTGTG	A	663.60	.	AC=1;AF=0.500;AN=2;BaseQRankSum=0.849;DP=61;ExcessHet=0.0000;FS=1.076;MLEAC=1;MLEAF=0.500;MQ=52.24;MQRankSum=4.042;QD=10.88;ReadPosRankSum=-0.114;SOR=0.457	GT:AD:DP:GQ:PL	0/1:42,19:61:99:671,0,1706
EU153402.1	43955	.	ATGTGTGTG	A	606.60	.	AC=1;AF=0.500;AN=2;BaseQRankSum=1.297;DP=65;ExcessHet=0.0000;FS=3.831;MLEAC=1;MLEAF=0.500;MQ=48.95;MQRankSum=4.652;QD=9.33;ReadPosRankSum=-1.501;SOR=0.337	GT:AD:DP:GQ:PL	0/1:47,18:65:99:614,0,1874
EU153402.1	43968	.	T	C	703.64	.	AC=1;AF=0.500;AN=2;BaseQRankSum=-0.621;DP=64;ExcessHet=0.0000;FS=2.327;MLEAC=1;MLEAF=0.500;MQ=48.25;MQRankSum=3.976;QD=11.17;ReadPosRankSum=-2.222;SOR=0.368	GT:AD:DP:GQ:PL	0/1:43,20:63:99:711,0,1643
EU153402.1	44001	.	C	T	553.64	.	AC=1;AF=0.500;AN=2;BaseQRankSum=-0.661;DP=24;ExcessHet=0.0000;FS=1.824;MLEAC=1;MLEAF=0.500;MQ=57.01;MQRankSum=-1.095;QD=24.07;ReadPosRankSum=-0.718;SOR=1.473	GT:AD:DP:GQ:PL	0/1:9,14:23:99:561,0,335
EU153402.1	44002	.	T	C	553.64	.	AC=1;AF=0.500;AN=2;BaseQRankSum=0.000;DP=23;ExcessHet=0.0000;FS=1.824;MLEAC=1;MLEAF=0.500;MQ=58.02;MQRankSum=-1.095;QD=24.07;ReadPosRankSum=-0.650;SOR=1.473	GT:AD:DP:GQ:PL	0/1:9,14:23:99:561,0,336
EU153402.1	44043	.	A	G	651.64	.	AC=1;AF=0.500;AN=2;BaseQRankSum=0.537;DP=110;ExcessHet=0.0000;FS=12.854;MLEAC=1;MLEAF=0.500;MQ=49.32;MQRankSum=3.064;QD=5.92;ReadPosRankSum=1.115;SOR=2.084	GT:AD:DP:GQ:PL	0/1:88,22:110:99:659,0,3347
EU153402.1	44060	.	G	A	419.64	.	AC=1;AF=0.500;AN=2;BaseQRankSum=-0.122;DP=81;ExcessHet=0.0000;FS=2.745;MLEAC=1;MLEAF=0.500;MQ=52.81;MQRankSum=0.680;QD=5.45;ReadPosRankSum=1.957;SOR=1.258	GT:AD:DP:GQ:PL	0/1:62,15:77:99:427,0,2439
EU153402.1	44077	.	A	T	2142.64	.	AC=1;AF=0.500;AN=2;BaseQRankSum=1.193;DP=125;ExcessHet=0.0000;FS=1.454;MLEAC=1;MLEAF=0.500;MQ=50.55;MQRankSum=2.052;QD=17.42;ReadPosRankSum=-3.477;SOR=0.526	GT:AD:DP:GQ:PL	0/1:67,56:123:99:2150,0,2554
EU153402.1	44093	.	C	G	762.64	.	AC=1;AF=0.500;AN=2;BaseQRankSum=1.223;DP=178;ExcessHet=0.0000;FS=1.575;MLEAC=1;MLEAF=0.500;MQ=51.24;MQRankSum=-1.016;QD=4.28;ReadPosRankSum=1.019;SOR=0.876	GT:AD:DP:GQ:PL	0/1:147,31:178:99:770,0,6076
EU153402.1	44100	.	C	T	5288.64	.	AC=1;AF=0.500;AN=2;BaseQRankSum=-0.220;DP=191;ExcessHet=0.0000;FS=18.234;MLEAC=1;MLEAF=0.500;MQ=52.16;MQRankSum=3.393;QD=28.74;ReadPosRankSum=-3.541;SOR=1.048	GT:AD:DP:GQ:PL	0/1:54,130:184:99:5296,0,1848
EU153402.1	44104	.	G	T	380.64	.	AC=1;AF=0.500;AN=2;BaseQRankSum=0.683;DP=200;ExcessHet=0.0000;FS=0.847;MLEAC=1;MLEAF=0.500;MQ=52.61;MQRankSum=-6.032;QD=2.05;ReadPosRankSum=1.870;SOR=0.882	GT:AD:DP:GQ:PL	0/1:163,23:186:99:388,0,6635
EU153402.1	44108	.	T	C	6167.64	.	AC=1;AF=0.500;AN=2;BaseQRankSum=0.494;DP=204;ExcessHet=0.0000;FS=5.847;MLEAC=1;MLEAF=0.500;MQ=52.84;MQRankSum=3.739;QD=30.23;ReadPosRankSum=-4.675;SOR=1.136	GT:AD:DP:GQ:PL	0/1:53,151:204:99:6175,0,1747
EU153402.1	44116	.	T	C	1913.64	.	AC=1;AF=0.500;AN=2;BaseQRankSum=0.692;DP=230;ExcessHet=0.0000;FS=4.438;MLEAC=1;MLEAF=0.500;MQ=53.86;MQRankSum=3.824;QD=8.36;ReadPosRankSum=-4.983;SOR=1.011	GT:AD:DP:GQ:PL	0/1:171,58:229:99:1921,0,6963
EU153402.1	44118	.	T	A	3018.64	.	AC=1;AF=0.500;AN=2;BaseQRankSum=-0.186;DP=240;ExcessHet=0.0000;FS=0.508;MLEAC=1;MLEAF=0.500;MQ=54.16;MQRankSum=2.771;QD=12.79;ReadPosRankSum=-0.792;SOR=0.760	GT:AD:DP:GQ:PL	0/1:153,83:236:99:3026,0,6043
EU153402.1	44119	.	G	C	2967.64	.	AC=1;AF=0.500;AN=2;BaseQRankSum=0.629;DP=244;ExcessHet=0.0000;FS=1.071;MLEAC=1;MLEAF=0.500;MQ=54.23;MQRankSum=3.215;QD=12.47;ReadPosRankSum=-0.602;SOR=0.802	GT:AD:DP:GQ:PL	0/1:156,82:238:99:2975,0,6222
EU153402.1	44127	.	TA	T	2734.60	.	AC=1;AF=0.500;AN=2;BaseQRankSum=-0.958;DP=262;ExcessHet=0.0000;FS=0.508;MLEAC=1;MLEAF=0.500;MQ=54.54;MQRankSum=4.945;QD=10.72;ReadPosRankSum=-4.111;SOR=0.757	GT:AD:DP:GQ:PL	0/1:177,78:255:99:2742,0,7155
EU153402.1	44136	.	A	AAACAGATG	315.60	.	AC=1;AF=0.500;AN=2;BaseQRankSum=1.319;DP=273;ExcessHet=0.0000;FS=8.825;MLEAC=1;MLEAF=0.500;MQ=54.58;MQRankSum=-4.569;QD=1.21;ReadPosRankSum=3.213;SOR=1.633	GT:AD:DP:GQ:PL	0/1:235,25:260:99:323,0,9779
EU153402.1	44139	.	C	CAGATGAAT	7979.60	.	AC=1;AF=0.500;AN=2;BaseQRankSum=-2.249;DP=273;ExcessHet=0.0000;FS=5.265;MLEAC=1;MLEAF=0.500;MQ=54.88;MQRankSum=5.125;QD=31.05;ReadPosRankSum=-2.960;SOR=1.084	GT:AD:DP:GQ:PL	0/1:61,196:257:99:7987,0,1909
EU153402.1	44146	.	A	G	5857.64	.	AC=1;AF=0.500;AN=2;BaseQRankSum=2.319;DP=271;ExcessHet=0.0000;FS=2.103;MLEAC=1;MLEAF=0.500;MQ=54.83;MQRankSum=-3.044;QD=22.02;ReadPosRankSum=2.731;SOR=0.835	GT:AD:DP:GQ:PL	0/1:117,149:266:99:5865,0,4377
EU153402.1	44148	.	A	T	9553.64	.	AC=1;AF=0.500;AN=2;BaseQRankSum=-0.854;DP=277;ExcessHet=0.0000;FS=18.545;MLEAC=1;MLEAF=0.500;MQ=54.81;MQRankSum=5.019;QD=34.49;ReadPosRankSum=2.370;SOR=1.110	GT:AD:DP:GQ:PL	0/1:46,231:277:99:9561,0,1236
EU153402.1	44155	.	CA	C	4933.60	.	AC=1;AF=0.500;AN=2;BaseQRankSum=-0.173;DP=299;ExcessHet=0.0000;FS=3.258;MLEAC=1;MLEAF=0.500;MQ=54.67;MQRankSum=2.690;QD=17.07;ReadPosRankSum=0.701;SOR=0.905	GT:AD:DP:GQ:PL	0/1:159,130:289:99:4941,0,6222
EU153402.1	44160	.	AT	A	4369.60	.	AC=1;AF=0.500;AN=2;BaseQRankSum=1.017;DP=313;ExcessHet=0.0000;FS=5.357;MLEAC=1;MLEAF=0.500;MQ=54.84;MQRankSum=0.864;QD=14.01;ReadPosRankSum=1.877;SOR=0.973	GT:AD:DP:GQ:PL	0/1:192,120:312:99:4377,0,7629
EU153402.1	44171	.	A	T	5055.64	.	AC=1;AF=0.500;AN=2;BaseQRankSum=-2.103;DP=379;ExcessHet=0.0000;FS=12.141;MLEAC=1;MLEAF=0.500;MQ=55.53;MQRankSum=7.840;QD=14.00;ReadPosRankSum=0.710;SOR=0.358	GT:AD:DP:GQ:PL	0/1:223,138:361:99:5063,0,8949
EU153402.1	44174	.	G	T	13417.64	.	AC=1;AF=0.500;AN=2;BaseQRankSum=-0.221;DP=372;ExcessHet=0.0000;FS=2.928;MLEAC=1;MLEAF=0.500;MQ=55.44;MQRankSum=6.039;QD=26.88;ReadPosRankSum=1.268;SOR=0.985	GT:AD:DP:GQ:PL	0/1:46,323:369:99:13425,0,872
EU153402.1	44192	.	T	TAA,TTA	8502.02	.	AC=1,1;AF=0.500,0.500;AN=2;BaseQRankSum=-1.529;DP=431;ExcessHet=0.0000;FS=3.344;MLEAC=1,1;MLEAF=0.500,0.500;MQ=56.08;MQRankSum=7.335;QD=20.89;ReadPosRankSum=0.371;SOR=0.478	GT:AD:DP:GQ:PL	1/2:60,202,145:407:99:8519,2380,4727,3833,0,5892
EU153402.1	44195	.	G	A	16251.64	.	AC=1;AF=0.500;AN=2;BaseQRankSum=-1.007;DP=429;ExcessHet=0.0000;FS=0.000;MLEAC=1;MLEAF=0.500;MQ=56.34;MQRankSum=4.296;QD=28.39;ReadPosRankSum=1.148;SOR=0.786	GT:AD:DP:GQ:PL	0/1:39,390:429:99:16259,0,397
EU153402.1	44201	.	C	T	5166.64	.	AC=1;AF=0.500;AN=2;BaseQRankSum=0.520;DP=438;ExcessHet=0.0000;FS=11.479;MLEAC=1;MLEAF=0.500;MQ=56.37;MQRankSum=-1.412;QD=11.82;ReadPosRankSum=2.964;SOR=1.385	GT:AD:DP:GQ:PL	0/1:292,145:437:99:5174,0,11793
EU153402.1	44212	.	AGAAC	A	9126.60	.	AC=1;AF=0.500;AN=2;BaseQRankSum=-0.310;DP=419;ExcessHet=0.0000;FS=15.064;MLEAC=1;MLEAF=0.500;MQ=56.98;MQRankSum=5.655;QD=21.78;ReadPosRankSum=-0.199;SOR=0.273	GT:AD:DP:GQ:PL	0/1:188,231:419:99:9134,0,7199
EU153402.1	44216	.	C	*,T	4987.04	.	AC=1,1;AF=0.500,0.500;AN=2;BaseQRankSum=0.773;DP=404;ExcessHet=0.0000;FS=1.150;MLEAC=1,1;MLEAF=0.500,0.500;MQ=57.16;MQRankSum=2.364;QD=12.34;ReadPosRankSum=1.780;SOR=0.902	GT:AD:DP:GQ:PL	1/2:27,231,146:404:99:14615,4997,5435,8566,0,9260
EU153402.1	44220	.	CAG	C	5127.60	.	AC=1;AF=0.500;AN=2;BaseQRankSum=0.101;DP=402;ExcessHet=0.0000;FS=16.259;MLEAC=1;MLEAF=0.500;MQ=57.21;MQRankSum=-4.109;QD=12.76;ReadPosRankSum=1.121;SOR=1.631	GT:AD:DP:GQ:PL	0/1:261,141:402:99:5135,0,10535
EU153402.1	44230	.	C	T	7547.64	.	AC=1;AF=0.500;AN=2;BaseQRankSum=0.681;DP=381;ExcessHet=0.0000;FS=15.403;MLEAC=1;MLEAF=0.500;MQ=57.43;MQRankSum=4.121;QD=19.91;ReadPosRankSum=1.497;SOR=0.330	GT:AD:DP:GQ:PL	0/1:168,211:379:99:7555,0,6346
EU153402.1	44235	.	G	A	3801.64	.	AC=1;AF=0.500;AN=2;BaseQRankSum=0.156;DP=364;ExcessHet=0.0000;FS=20.814;MLEAC=1;MLEAF=0.500;MQ=57.73;MQRankSum=-2.807;QD=10.44;ReadPosRankSum=0.459;SOR=1.485	GT:AD:DP:GQ:PL	0/1:255,109:364:99:3809,0,10359
EU153402.1	44239	.	T	C	3891.64	.	AC=1;AF=0.500;AN=2;BaseQRankSum=-1.318;DP=352;ExcessHet=0.0000;FS=29.373;MLEAC=1;MLEAF=0.500;MQ=57.83;MQRankSum=-3.936;QD=11.15;ReadPosRankSum=-0.252;SOR=1.603	GT:AD:DP:GQ:PL	0/1:239,110:349:99:3899,0,9704
EU153402.1	44241	.	A	G	13936.06	.	AC=2;AF=1.00;AN=2;BaseQRankSum=2.307;DP=341;ExcessHet=0.0000;FS=5.187;MLEAC=2;MLEAF=1.00;MQ=57.91;MQRankSum=-2.435;QD=32.82;ReadPosRankSum=0.223;SOR=0.633	GT:AD:DP:GQ:PL	1/1:15,325:340:99:13950,348,0
EU153402.1	44249	.	A	G	12739.08	.	AC=2;AF=1.00;AN=2;BaseQRankSum=2.751;DP=320;ExcessHet=0.0000;FS=3.412;MLEAC=2;MLEAF=1.00;MQ=57.98;MQRankSum=-1.916;QD=33.40;ReadPosRankSum=1.073;SOR=0.577	GT:AD:DP:GQ:PL	1/1:17,301:318:99:12760,192,0
EU153402.1	44250	.	G	C	12541.06	.	AC=2;AF=1.00;AN=2;BaseQRankSum=2.354;DP=320;ExcessHet=0.0000;FS=4.493;MLEAC=2;MLEAF=1.00;MQ=57.98;MQRankSum=-0.332;QD=30.32;ReadPosRankSum=1.446;SOR=0.569	GT:AD:DP:GQ:PL	1/1:20,299:319:60:12555,60,0
EU153402.1	44256	.	G	T	11648.06	.	AC=1;AF=0.500;AN=2;BaseQRankSum=1.744;DP=299;ExcessHet=0.0000;FS=7.785;MLEAC=1;MLEAF=0.500;MQ=57.93;MQRankSum=-0.422;QD=30.92;ReadPosRankSum=1.220;SOR=0.425	GT:AD:DP:GQ:PL	0/1:20,279:299:0:11655,0,0
EU153402.1	44273	.	G	A	1813.64	.	AC=1;AF=0.500;AN=2;BaseQRankSum=-1.483;DP=247;ExcessHet=0.0000;FS=18.120;MLEAC=1;MLEAF=0.500;MQ=57.80;MQRankSum=-5.305;QD=7.34;ReadPosRankSum=-5.639;SOR=1.100	GT:AD:DP:GQ:PL	0/1:190,57:247:99:1821,0,7806
EU153402.1	44275	.	AT	A,TT	7333.06	.	AC=1,1;AF=0.500,0.500;AN=2;BaseQRankSum=1.301;DP=243;ExcessHet=0.0000;FS=9.661;MLEAC=1,1;MLEAF=0.500,0.500;MQ=57.76;MQRankSum=-1.467;QD=30.94;ReadPosRankSum=0.617;SOR=0.194	GT:AD:DP:GQ:PL	1/2:21,160,56:237:99:7350,1491,1846,5322,0,6842
EU153402.1	44281	.	G	T	9092.64	.	AC=1;AF=0.500;AN=2;BaseQRankSum=2.262;DP=236;ExcessHet=0.0000;FS=13.182;MLEAC=1;MLEAF=0.500;MQ=57.88;MQRankSum=-1.682;QD=32.95;ReadPosRankSum=0.279;SOR=0.125	GT:AD:DP:GQ:PL	0/1:18,218:236:99:9100,0,100
EU153402.1	44289	.	G	T	9231.06	.	AC=2;AF=1.00;AN=2;BaseQRankSum=1.637;DP=235;ExcessHet=0.0000;FS=7.424;MLEAC=2;MLEAF=1.00;MQ=57.90;MQRankSum=-1.984;QD=31.00;ReadPosRankSum=-1.871;SOR=0.202	GT:AD:DP:GQ:PL	1/1:15,220:235:53:9245,53,0
EU153402.1	44290	.	T	A	8940.99	.	AC=2;AF=1.00;AN=2;BaseQRankSum=1.584;DP=232;ExcessHet=0.0000;FS=9.271;MLEAC=2;MLEAF=1.00;MQ=57.95;MQRankSum=-1.960;QD=31.90;ReadPosRankSum=-1.949;SOR=0.183	GT:AD:DP:GQ:PL	1/1:15,214:229:14:8955,14,0
EU153402.1	44295	.	A	G	8826.05	.	AC=2;AF=1.00;AN=2;BaseQRankSum=1.240;DP=226;ExcessHet=0.0000;FS=9.323;MLEAC=2;MLEAF=1.00;MQ=58.00;MQRankSum=-1.934;QD=27.78;ReadPosRankSum=-2.390;SOR=0.181	GT:AD:DP:GQ:PL	1/1:15,211:226:26:8840,26,0
EU153402.1	44305	.	G	C	16900.04	.	AC=1;AF=0.500;AN=2;BaseQRankSum=0.712;DP=459;ExcessHet=0.0000;FS=7.898;MLEAC=1;MLEAF=0.500;MQ=58.89;MQRankSum=3.627;QD=30.21;ReadPosRankSum=0.544;SOR=0.230	GT:AD:DP:GQ:PL	0/1:46,407:453:99:16951,0,706
EU153402.1	44313	.	C	T	18389.05	.	AC=2;AF=1.00;AN=2;BaseQRankSum=1.549;DP=465;ExcessHet=0.0000;FS=6.457;MLEAC=2;MLEAF=1.00;MQ=58.60;MQRankSum=-0.665;QD=30.11;ReadPosRankSum=0.633;SOR=0.163	GT:AD:DP:GQ:PL	1/1:18,430:448:99:18499,578,0
EU153402.1	44314	.	G	GCTAA	8694.60	.	AC=1;AF=0.500;AN=2;BaseQRankSum=3.081;DP=468;ExcessHet=0.0000;FS=1.751;MLEAC=1;MLEAF=0.500;MQ=58.43;MQRankSum=-3.015;QD=20.41;ReadPosRankSum=2.816;SOR=0.558	GT:AD:DP:GQ:PL	0/1:201,225:426:99:8702,0,7734
EU153402.1	44348	.	G	C	18768.64	.	AC=1;AF=0.500;AN=2;BaseQRankSum=-2.010;DP=514;ExcessHet=0.0000;FS=8.323;MLEAC=1;MLEAF=0.500;MQ=59.47;MQRankSum=3.173;QD=26.88;ReadPosRankSum=0.858;SOR=0.713	GT:AD:DP:GQ:PL	0/1:51,454:505:99:18776,0,758
EU153402.1	44354	.	G	A	21616.05	.	AC=2;AF=1.00;AN=2;BaseQRankSum=-1.213;DP=521;ExcessHet=0.0000;FS=0.000;MLEAC=2;MLEAF=1.00;MQ=59.79;MQRankSum=-0.297;QD=25.13;ReadPosRankSum=0.105;SOR=0.907	GT:AD:DP:GQ:PL	1/1:9,495:504:99:21828,1113,0
EU153402.1	44360	.	AAAT	A	10186.60	.	AC=1;AF=0.500;AN=2;BaseQRankSum=0.283;DP=530;ExcessHet=0.0000;FS=1.762;MLEAC=1;MLEAF=0.500;MQ=59.82;MQRankSum=2.894;QD=19.82;ReadPosRankSum=4.167;SOR=0.871	GT:AD:DP:GQ:PL	0/1:253,261:514:99:10194,0,9817
EU153402.1	44362	.	AT	A,*	4410.01	.	AC=1,1;AF=0.500,0.500;AN=2;BaseQRankSum=0.270;DP=523;ExcessHet=0.0000;FS=0.842;MLEAC=1,1;MLEAF=0.500,0.500;MQ=59.82;MQRankSum=2.353;QD=8.84;ReadPosRankSum=3.710;SOR=0.774	GT:AD:DP:GQ:PL	1/2:56,165,278:499:99:15867,10063,10939,4420,0,7724
EU153402.1	44368	.	C	T	10945.64	.	AC=1;AF=0.500;AN=2;BaseQRankSum=3.508;DP=557;ExcessHet=0.0000;FS=1.762;MLEAC=1;MLEAF=0.500;MQ=59.83;MQRankSum=2.731;QD=20.05;ReadPosRankSum=4.716;SOR=0.852	GT:AD:DP:GQ:PL	0/1:266,280:546:99:10953,0,10306
EU153402.1	44378	.	A	T	12199.64	.	AC=1;AF=0.500;AN=2;BaseQRankSum=0.579;DP=609;ExcessHet=0.0000;FS=1.110;MLEAC=1;MLEAF=0.500;MQ=59.88;MQRankSum=2.726;QD=20.03;ReadPosRankSum=3.536;SOR=0.781	GT:AD:DP:GQ:PL	0/1:297,312:609:99:12207,0,11532
EU153402.1	44388	.	C	T	10542.64	.	AC=1;AF=0.500;AN=2;BaseQRankSum=-1.292;DP=666;ExcessHet=0.0000;FS=0.534;MLEAC=1;MLEAF=0.500;MQ=59.92;MQRankSum=-0.047;QD=15.83;ReadPosRankSum=-2.235;SOR=0.779	GT:AD:DP:GQ:PL	0/1:387,279:666:99:10550,0,15410
EU153402.1	44389	.	T	A	25953.64	.	AC=1;AF=0.500;AN=2;BaseQRankSum=-1.414;DP=674;ExcessHet=0.0000;FS=5.638;MLEAC=1;MLEAF=0.500;MQ=59.93;MQRankSum=6.352;QD=25.20;ReadPosRankSum=-2.676;SOR=0.975	GT:AD:DP:GQ:PL	0/1:52,622:674:99:25961,0,311
EU153402.1	44404	.	T	G	6350.64	.	AC=1;AF=0.500;AN=2;BaseQRankSum=1.750;DP=699;ExcessHet=0.0000;FS=3.657;MLEAC=1;MLEAF=0.500;MQ=59.91;MQRankSum=2.574;QD=9.15;ReadPosRankSum=1.255;SOR=0.977	GT:AD:DP:GQ:PL	0/1:494,200:694:99:6358,0,19290
EU153402.1	44412	.	ACTC	A,ATC	25176.02	.	AC=1,1;AF=0.500,0.500;AN=2;BaseQRankSum=-0.160;DP=711;ExcessHet=0.0000;FS=1.059;MLEAC=1,1;MLEAF=0.500,0.500;MQ=59.80;MQRankSum=1.461;QD=31.98;ReadPosRankSum=-1.113;SOR=0.864	GT:AD:DP:GQ:PL	1/2:53,378,280:711:99:25193,9526,10619,13611,0,15029
EU153402.1	44416	.	T	G	14744.64	.	AC=1;AF=0.500;AN=2;BaseQRankSum=0.202;DP=710;ExcessHet=0.0000;FS=4.958;MLEAC=1;MLEAF=0.500;MQ=59.75;MQRankSum=5.868;QD=21.25;ReadPosRankSum=-2.061;SOR=1.013	GT:AD:DP:GQ:PL	0/1:318,376:694:99:14752,0,12221
EU153402.1	44418	.	A	T	14705.64	.	AC=1;AF=0.500;AN=2;BaseQRankSum=-0.606;DP=711;ExcessHet=0.0000;FS=4.095;MLEAC=1;MLEAF=0.500;MQ=59.65;MQRankSum=5.960;QD=20.80;ReadPosRankSum=-2.334;SOR=1.023	GT:AD:DP:GQ:PL	0/1:331,376:707:99:14713,0,12767
EU153402.1	44420	.	T	C	10613.64	.	AC=1;AF=0.500;AN=2;BaseQRankSum=1.809;DP=724;ExcessHet=0.0000;FS=4.143;MLEAC=1;MLEAF=0.500;MQ=59.41;MQRankSum=-7.340;QD=14.66;ReadPosRankSum=2.154;SOR=0.458	GT:AD:DP:GQ:PL	0/1:436,288:724:99:10621,0,17379
EU153402.1	44433	.	C	T	10446.64	.	AC=1;AF=0.500;AN=2;BaseQRankSum=0.547;DP=729;ExcessHet=0.0000;FS=6.077;MLEAC=1;MLEAF=0.500;MQ=58.91;MQRankSum=-8.575;QD=14.43;ReadPosRankSum=3.194;SOR=0.586	GT:AD:DP:GQ:PL	0/1:434,290:724:99:10454,0,17054
EU153402.1	44442	.	C	G	29035.06	.	AC=2;AF=1.00;AN=2;BaseQRankSum=1.424;DP=738;ExcessHet=0.0000;FS=2.775;MLEAC=2;MLEAF=1.00;MQ=58.67;MQRankSum=-0.947;QD=32.15;ReadPosRankSum=1.768;SOR=0.541	GT:AD:DP:GQ:PL	1/1:43,689:732:99:29049,289,0
EU153402.1	44449	.	A	C	28882.06	.	AC=2;AF=1.00;AN=2;BaseQRankSum=0.391;DP=750;ExcessHet=0.0000;FS=2.472;MLEAC=2;MLEAF=1.00;MQ=58.66;MQRankSum=-1.179;QD=25.52;ReadPosRankSum=2.501;SOR=0.571	GT:AD:DP:GQ:PL	1/1:49,698:747:43:28896,43,0
EU153402.1	44458	.	T	C	19730.06	.	AC=2;AF=1.00;AN=2;BaseQRankSum=0.977;DP=493;ExcessHet=0.0000;FS=4.712;MLEAC=2;MLEAF=1.00;MQ=57.77;MQRankSum=-2.030;QD=28.75;ReadPosRankSum=-2.521;SOR=0.805	GT:AD:DP:GQ:PL	1/1:25,465:490:99:19744,350,0
EU153402.1	44468	.	T	C	11587.64	.	AC=1;AF=0.500;AN=2;BaseQRankSum=3.136;DP=492;ExcessHet=0.0000;FS=6.179;MLEAC=1;MLEAF=0.500;MQ=57.65;MQRankSum=-2.415;QD=23.75;ReadPosRankSum=5.834;SOR=0.390	GT:AD:DP:GQ:PL	0/1:185,303:488:99:11595,0,6856
EU153402.1	44480	.	C	T	18346.06	.	AC=2;AF=1.00;AN=2;BaseQRankSum=1.914;DP=442;ExcessHet=0.0000;FS=3.929;MLEAC=2;MLEAF=1.00;MQ=57.37;MQRankSum=-1.797;QD=32.63;ReadPosRankSum=-1.915;SOR=0.799	GT:AD:DP:GQ:PL	1/1:17,425:442:99:18360,565,0
EU153402.1	44489	.	T	C	14537.64	.	AC=1;AF=0.500;AN=2;BaseQRankSum=2.104;DP=402;ExcessHet=0.0000;FS=5.627;MLEAC=1;MLEAF=0.500;MQ=57.01;MQRankSum=0.627;QD=25.27;ReadPosRankSum=-1.951;SOR=1.111	GT:AD:DP:GQ:PL	0/1:48,352:400:99:14545,0,936
EU153402.1	44490	.	G	A	10184.64	.	AC=1;AF=0.500;AN=2;BaseQRankSum=6.172;DP=401;ExcessHet=0.0000;FS=6.941;MLEAC=1;MLEAF=0.500;MQ=56.93;MQRankSum=-1.744;QD=25.46;ReadPosRankSum=-2.964;SOR=0.453	GT:AD:DP:GQ:PL	0/1:143,257:400:99:10192,0,5231
EU153402.1	44492	.	A	G	7722.64	.	AC=1;AF=0.500;AN=2;BaseQRankSum=4.415;DP=362;ExcessHet=0.0000;FS=0.832;MLEAC=1;MLEAF=0.500;MQ=56.59;MQRankSum=-3.267;QD=21.33;ReadPosRankSum=-3.019;SOR=0.759	GT:AD:DP:GQ:PL	0/1:166,196:362:99:7730,0,6380
EU153402.1	44494	.	AAT	A	3802.60	.	AC=1;AF=0.500;AN=2;BaseQRankSum=-4.465;DP=358;ExcessHet=0.0000;FS=8.278;MLEAC=1;MLEAF=0.500;MQ=56.56;MQRankSum=3.517;QD=11.09;ReadPosRankSum=3.749;SOR=1.108	GT:AD:DP:GQ:PL	0/1:233,110:343:99:3810,0,9454
EU153402.1	44499	.	G	GCA	3748.60	.	AC=1;AF=0.500;AN=2;BaseQRankSum=-0.598;DP=346;ExcessHet=0.0000;FS=6.501;MLEAC=1;MLEAF=0.500;MQ=56.41;MQRankSum=3.748;QD=10.83;ReadPosRankSum=5.471;SOR=1.040	GT:AD:DP:GQ:PL	0/1:237,109:346:99:3756,0,9620
EU153402.1	44500	.	G	C	14026.06	.	AC=2;AF=1.00;AN=2;BaseQRankSum=4.551;DP=344;ExcessHet=0.0000;FS=9.917;MLEAC=2;MLEAF=1.00;MQ=56.33;MQRankSum=-2.085;QD=29.59;ReadPosRankSum=-0.399;SOR=1.535	GT:AD:DP:GQ:PL	1/1:16,328:344:99:14040,315,0
EU153402.1	44504	.	G	GACAC	12991.03	.	AC=2;AF=1.00;AN=2;BaseQRankSum=5.491;DP=334;ExcessHet=0.0000;FS=12.081;MLEAC=2;MLEAF=1.00;MQ=56.20;MQRankSum=-2.179;QD=33.66;ReadPosRankSum=0.293;SOR=1.569	GT:AD:DP:GQ:PL	1/1:16,305:321:99:13005,246,0
EU153402.1	44512	.	C	CTCT	11956.60	.	AC=1;AF=0.500;AN=2;BaseQRankSum=7.667;DP=316;ExcessHet=0.0000;FS=8.499;MLEAC=1;MLEAF=0.500;MQ=55.83;MQRankSum=-2.709;QD=30.99;ReadPosRankSum=1.837;SOR=1.513	GT:AD:DP:GQ:PL	0/1:29,287:316:99:11964,0,354
EU153402.1	44514	.	G	GCCCTGCC	12541.03	.	AC=2;AF=1.00;AN=2;BaseQRankSum=7.417;DP=320;ExcessHet=0.0000;FS=9.839;MLEAC=2;MLEAF=1.00;MQ=55.65;MQRankSum=-2.339;QD=33.83;ReadPosRankSum=0.890;SOR=1.839	GT:AD:DP:GQ:PL	1/1:16,295:311:99:12555,216,0
EU153402.1	44522	.	T	G	10876.64	.	AC=1;AF=0.500;AN=2;BaseQRankSum=6.109;DP=286;ExcessHet=0.0000;FS=14.031;MLEAC=1;MLEAF=0.500;MQ=54.85;MQRankSum=-2.922;QD=30.00;ReadPosRankSum=1.624;SOR=1.923	GT:AD:DP:GQ:PL	0/1:25,261:286:99:10884,0,264
EU153402.1	44534	.	A	C,T	9859.10	.	AC=1,1;AF=0.500,0.500;AN=2;BaseQRankSum=2.585;DP=288;ExcessHet=0.0000;FS=13.903;MLEAC=1,1;MLEAF=0.500,0.500;MQ=54.40;MQRankSum=-3.162;QD=27.94;ReadPosRankSum=2.198;SOR=1.826	GT:AD:DP:GQ:PL	1/2:25,55,198:278:99:9876,6806,7570,913,0,1251
EU153402.1	44541	.	T	A	10849.64	.	AC=1;AF=0.500;AN=2;BaseQRankSum=3.137;DP=284;ExcessHet=0.0000;FS=16.703;MLEAC=1;MLEAF=0.500;MQ=54.28;MQRankSum=-3.040;QD=30.23;ReadPosRankSum=1.955;SOR=1.641	GT:AD:DP:GQ:PL	0/1:23,261:284:99:10857,0,180
EU153402.1	44545	.	A	T	10587.64	.	AC=1;AF=0.500;AN=2;BaseQRankSum=2.083;DP=279;ExcessHet=0.0000;FS=14.339;MLEAC=1;MLEAF=0.500;MQ=54.24;MQRankSum=-2.971;QD=29.37;ReadPosRankSum=1.513;SOR=1.581	GT:AD:DP:GQ:PL	0/1:23,255:278:99:10595,0,198
EU153402.1	44556	.	C	T	11040.06	.	AC=2;AF=1.00;AN=2;BaseQRankSum=0.818;DP=278;ExcessHet=0.0000;FS=7.397;MLEAC=2;MLEAF=1.00;MQ=54.65;MQRankSum=-2.502;QD=28.96;ReadPosRankSum=0.114;SOR=1.282	GT:AD:DP:GQ:PL	1/1:16,262:278:99:11054,117,0
EU153402.1	44559	.	A	T	8709.64	.	AC=1;AF=0.500;AN=2;BaseQRankSum=2.265;DP=282;ExcessHet=0.0000;FS=1.669;MLEAC=1;MLEAF=0.500;MQ=55.42;MQRankSum=-3.360;QD=27.74;ReadPosRankSum=1.352;SOR=0.961	GT:AD:DP:GQ:PL	0/1:27,220:247:99:8717,0,472
EU153402.1	44560	.	AAAAG	A	9179.60	.	AC=1;AF=0.500;AN=2;BaseQRankSum=2.442;DP=291;ExcessHet=0.0000;FS=2.675;MLEAC=1;MLEAF=0.500;MQ=55.80;MQRankSum=-3.206;QD=36.52;ReadPosRankSum=1.220;SOR=0.914	GT:AD:DP:GQ:PL	0/1:27,230:257:99:9187,0,442
EU153402.1	44577	.	G	A	14270.04	.	AC=1;AF=0.500;AN=2;BaseQRankSum=2.507;DP=392;ExcessHet=0.0000;FS=0.000;MLEAC=1;MLEAF=0.500;MQ=57.78;MQRankSum=-2.581;QD=27.23;ReadPosRankSum=-1.362;SOR=0.658	GT:AD:DP:GQ:PL	0/1:34,353:387:99:14535,0,355
EU153402.1	44582	.	A	C	14819.64	.	AC=1;AF=0.500;AN=2;BaseQRankSum=1.669;DP=411;ExcessHet=0.0000;FS=4.990;MLEAC=1;MLEAF=0.500;MQ=58.19;MQRankSum=-2.619;QD=29.61;ReadPosRankSum=-0.523;SOR=0.417	GT:AD:DP:GQ:PL	0/1:39,360:399:99:14827,0,553
EU153402.1	44589	.	A	C	932.64	.	AC=1;AF=0.500;AN=2;BaseQRankSum=-0.710;DP=423;ExcessHet=0.0000;FS=0.000;MLEAC=1;MLEAF=0.500;MQ=58.37;MQRankSum=-5.971;QD=2.25;ReadPosRankSum=2.526;SOR=0.651	GT:AD:DP:GQ:PL	0/1:366,49:415:99:940,0,15180
EU153402.1	44593	.	G	A	10894.64	.	AC=1;AF=0.500;AN=2;BaseQRankSum=-0.082;DP=445;ExcessHet=0.0000;FS=0.000;MLEAC=1;MLEAF=0.500;MQ=58.45;MQRankSum=-5.940;QD=25.22;ReadPosRankSum=2.701;SOR=0.664	GT:AD:DP:GQ:PL	0/1:158,274:432:99:10902,0,5730
EU153402.1	44595	.	G	C	885.64	.	AC=1;AF=0.500;AN=2;BaseQRankSum=0.266;DP=454;ExcessHet=0.0000;FS=0.852;MLEAC=1;MLEAF=0.500;MQ=58.48;MQRankSum=-6.115;QD=1.99;ReadPosRankSum=2.692;SOR=0.550	GT:AD:DP:GQ:PL	0/1:395,50:445:99:893,0,16399
EU153402.1	44601	.	C	G	17195.64	.	AC=1;AF=0.500;AN=2;BaseQRankSum=2.047;DP=464;ExcessHet=0.0000;FS=3.284;MLEAC=1;MLEAF=0.500;MQ=58.55;MQRankSum=-2.600;QD=34.61;ReadPosRankSum=0.131;SOR=0.463	GT:AD:DP:GQ:PL	0/1:46,413:459:99:17203,0,688
EU153402.1	44605	.	C	G	8298.64	.	AC=1;AF=0.500;AN=2;BaseQRankSum=0.047;DP=479;ExcessHet=0.0000;FS=3.266;MLEAC=1;MLEAF=0.500;MQ=58.59;MQRankSum=-2.690;QD=17.69;ReadPosRankSum=2.235;SOR=0.954	GT:AD:DP:GQ:PL	0/1:250,219:469:99:8306,0,9785
EU153402.1	44607	.	A	T	17903.64	.	AC=1;AF=0.500;AN=2;BaseQRankSum=2.891;DP=493;ExcessHet=0.0000;FS=0.000;MLEAC=1;MLEAF=0.500;MQ=58.62;MQRankSum=-3.003;QD=30.55;ReadPosRankSum=2.628;SOR=0.666	GT:AD:DP:GQ:PL	0/1:62,431:493:99:17911,0,1306
EU153402.1	44610	.	T	A	18758.64	.	AC=1;AF=0.500;AN=2;BaseQRankSum=3.374;DP=508;ExcessHet=0.0000;FS=0.000;MLEAC=1;MLEAF=0.500;MQ=58.67;MQRankSum=-2.810;QD=28.87;ReadPosRankSum=1.621;SOR=0.671	GT:AD:DP:GQ:PL	0/1:57,451:508:99:18766,0,1036
EU153402.1	44620	.	G	C	19787.64	.	AC=1;AF=0.500;AN=2;BaseQRankSum=4.744;DP=548;ExcessHet=0.0000;FS=0.000;MLEAC=1;MLEAF=0.500;MQ=58.67;MQRankSum=-3.030;QD=32.31;ReadPosRankSum=1.931;SOR=0.780	GT:AD:DP:GQ:PL	0/1:64,476:540:99:19795,0,1255
EU153402.1	44630	.	A	T	21621.64	.	AC=1;AF=0.500;AN=2;BaseQRankSum=2.883;DP=588;ExcessHet=0.0000;FS=0.883;MLEAC=1;MLEAF=0.500;MQ=58.53;MQRankSum=-3.237;QD=30.51;ReadPosRankSum=1.628;SOR=0.820	GT:AD:DP:GQ:PL	0/1:68,520:588:99:21629,0,1283
EU153402.1	44634	.	T	C	21460.64	.	AC=1;AF=0.500;AN=2;BaseQRankSum=4.064;DP=616;ExcessHet=0.0000;FS=0.835;MLEAC=1;MLEAF=0.500;MQ=58.43;MQRankSum=-3.502;QD=29.70;ReadPosRankSum=1.740;SOR=0.917	GT:AD:DP:GQ:PL	0/1:78,517:595:99:21468,0,1691
EU153402.1	44648	.	A	T	192.64	.	AC=1;AF=0.500;AN=2;BaseQRankSum=-0.070;DP=98;ExcessHet=0.0000;FS=0.000;MLEAC=1;MLEAF=0.500;MQ=58.87;MQRankSum=1.055;QD=1.97;ReadPosRankSum=2.978;SOR=0.837	GT:AD:DP:GQ:PL	0/1:87,11:98:99:200,0,3620
EU153402.1	44659	.	T	G	183.64	.	AC=1;AF=0.500;AN=2;BaseQRankSum=-0.638;DP=101;ExcessHet=0.0000;FS=0.000;MLEAC=1;MLEAF=0.500;MQ=58.34;MQRankSum=1.290;QD=1.82;ReadPosRankSum=3.823;SOR=0.729	GT:AD:DP:GQ:PL	0/1:90,11:101:99:191,0,3746
EU153402.1	44665	.	C	A	1380.64	.	AC=1;AF=0.500;AN=2;BaseQRankSum=0.660;DP=100;ExcessHet=0.0000;FS=7.873;MLEAC=1;MLEAF=0.500;MQ=58.19;MQRankSum=-3.828;QD=14.09;ReadPosRankSum=-3.560;SOR=1.648	GT:AD:DP:GQ:PL	0/1:60,38:98:99:1388,0,2347
EU153402.1	44670	.	T	A	729.64	.	AC=1;AF=0.500;AN=2;BaseQRankSum=0.208;DP=100;ExcessHet=0.0000;FS=0.000;MLEAC=1;MLEAF=0.500;MQ=57.87;MQRankSum=-1.816;QD=7.37;ReadPosRankSum=-1.073;SOR=0.768	GT:AD:DP:GQ:PL	0/1:76,23:99:99:737,0,3103
EU153402.1	44672	.	AC	A	92.60	.	AC=1;AF=0.500;AN=2;BaseQRankSum=1.588;DP=99;ExcessHet=0.0000;FS=1.528;MLEAC=1;MLEAF=0.500;MQ=57.85;MQRankSum=-0.447;QD=0.94;ReadPosRankSum=0.178;SOR=0.364	GT:AD:DP:GQ:PL	0/1:89,9:98:99:100,0,3659
EU153402.1	44684	.	C	T	1374.64	.	AC=1;AF=0.500;AN=2;BaseQRankSum=1.506;DP=94;ExcessHet=0.0000;FS=4.558;MLEAC=1;MLEAF=0.500;MQ=57.73;MQRankSum=-1.862;QD=14.62;ReadPosRankSum=1.616;SOR=1.255	GT:AD:DP:GQ:PL	0/1:57,37:94:99:1382,0,2249
EU153402.1	44685	.	T	C	33.64	.	AC=1;AF=0.500;AN=2;BaseQRankSum=1.571;DP=91;ExcessHet=0.0000;FS=0.000;MLEAC=1;MLEAF=0.500;MQ=57.65;MQRankSum=-0.745;QD=0.37;ReadPosRankSum=0.442;SOR=0.514	GT:AD:DP:GQ:PL	0/1:84,7:91:41:41,0,3502
EU153402.1	44688	.	T	C	219.64	.	AC=1;AF=0.500;AN=2;BaseQRankSum=-0.107;DP=89;ExcessHet=0.0000;FS=0.000;MLEAC=1;MLEAF=0.500;MQ=57.60;MQRankSum=1.708;QD=2.47;ReadPosRankSum=2.821;SOR=0.657	GT:AD:DP:GQ:PL	0/1:78,11:89:99:227,0,3242
EU153402.1	44692	.	A	T	1698.64	.	AC=1;AF=0.500;AN=2;BaseQRankSum=2.216;DP=87;ExcessHet=0.0000;FS=5.121;MLEAC=1;MLEAF=0.500;MQ=57.54;MQRankSum=-2.888;QD=22.35;ReadPosRankSum=3.156;SOR=1.467	GT:AD:DP:GQ:PL	0/1:33,43:76:99:1706,0,1256
EU153402.1	44695	.	T	A	585.64	.	AC=1;AF=0.500;AN=2;BaseQRankSum=1.352;DP=87;ExcessHet=0.0000;FS=6.000;MLEAC=1;MLEAF=0.500;MQ=57.36;MQRankSum=-2.612;QD=6.73;ReadPosRankSum=0.609;SOR=1.673	GT:AD:DP:GQ:PL	0/1:68,19:87:99:593,0,2798
EU153402.1	44699	.	A	G	225.64	.	AC=1;AF=0.500;AN=2;BaseQRankSum=-0.302;DP=87;ExcessHet=0.0000;FS=0.000;MLEAC=1;MLEAF=0.500;MQ=57.09;MQRankSum=1.855;QD=2.59;ReadPosRankSum=0.222;SOR=0.634	GT:AD:DP:GQ:PL	0/1:76,11:87:99:233,0,3158
EU153402.1	44704	.	A	AC	2301.60	.	AC=1;AF=0.500;AN=2;BaseQRankSum=0.749;DP=85;ExcessHet=0.0000;FS=4.997;MLEAC=1;MLEAF=0.500;MQ=56.70;MQRankSum=-2.433;QD=27.08;ReadPosRankSum=3.733;SOR=1.437	GT:AD:DP:GQ:PL	0/1:28,57:85:99:2309,0,1004
EU153402.1	44711	.	T	C	79.04	.	AC=1;AF=0.500;AN=2;BaseQRankSum=1.151;DP=79;ExcessHet=0.0000;FS=0.000;MLEAC=1;MLEAF=0.500;MQ=56.81;MQRankSum=1.709;QD=1.08;ReadPosRankSum=-1.810;SOR=0.446	GT:AD:DP:GQ:PL	0/1:65,8:73:99:140,0,2680
EU153402.1	44713	.	C	G	877.04	.	AC=1;AF=0.500;AN=2;BaseQRankSum=1.922;DP=79;ExcessHet=0.0000;FS=7.075;MLEAC=1;MLEAF=0.500;MQ=56.81;MQRankSum=-0.650;QD=12.01;ReadPosRankSum=0.757;SOR=1.713	GT:AD:DP:GQ:PL	0/1:46,27:73:99:995,0,1825
EU153402.1	44722	.	A	T	919.04	.	AC=1;AF=0.500;AN=2;BaseQRankSum=1.985;DP=79;ExcessHet=0.0000;FS=0.968;MLEAC=1;MLEAF=0.500;MQ=56.46;MQRankSum=-2.019;QD=12.59;ReadPosRankSum=1.354;SOR=0.530	GT:AD:DP:GQ:PL	0/1:45,28:73:99:1040,0,1780
EU153402.1	44725	.	T	C	583.04	.	AC=1;AF=0.500;AN=2;BaseQRankSum=1.487;DP=76;ExcessHet=0.0000;FS=7.782;MLEAC=1;MLEAF=0.500;MQ=56.31;MQRankSum=-1.336;QD=8.33;ReadPosRankSum=3.487;SOR=1.760	GT:AD:DP:GQ:PL	0/1:50,20:70:99:689,0,2014
EU153402.1	44726	.	AGT	A	42.15	.	AC=1;AF=0.500;AN=2;BaseQRankSum=1.292;DP=93;ExcessHet=0.0000;FS=1.690;MLEAC=1;MLEAF=0.500;MQ=53.65;MQRankSum=2.051;QD=0.48;ReadPosRankSum=-1.694;SOR=0.299	GT:AD:DP:GQ:PL	0/1:80,7:87:53:53,0,3313
EU153402.1	44728	.	T	TTGTACACACACACACA,TTGCAAACACACAGACACACACACACAGA	1269.01	.	AC=1,1;AF=0.500,0.500;AN=2;BaseQRankSum=-0.475;DP=92;ExcessHet=0.0000;FS=5.033;MLEAC=1,1;MLEAF=0.500,0.500;MQ=53.58;MQRankSum=-2.980;QD=17.87;ReadPosRankSum=1.599;SOR=1.678	GT:AD:DP:GQ:PL	1/2:14,24,33:71:99:1788,822,1313,445,0,908
EU153402.1	44741	.	C	CACACACACACACACACACACACTCACACACAT	2664.01	.	AC=1;AF=0.500;AN=2;BaseQRankSum=0.788;DP=161;ExcessHet=0.0000;FS=1.935;MLEAC=1;MLEAF=0.500;MQ=55.05;MQRankSum=-4.895;QD=18.50;ReadPosRankSum=1.105;SOR=1.127	GT:AD:DP:GQ:PL	0/1:62,82:144:99:2764,0,2307
EU153402.1	44752	.	T	C	4274.64	.	AC=1;AF=0.500;AN=2;BaseQRankSum=-0.906;DP=207;ExcessHet=0.0000;FS=1.688;MLEAC=1;MLEAF=0.500;MQ=56.42;MQRankSum=-4.466;QD=20.65;ReadPosRankSum=2.658;SOR=0.585	GT:AD:DP:GQ:PL	0/1:98,109:207:99:4282,0,3787
EU153402.1	44758	.	A	C	4365.64	.	AC=1;AF=0.500;AN=2;BaseQRankSum=-0.913;DP=231;ExcessHet=0.0000;FS=2.918;MLEAC=1;MLEAF=0.500;MQ=57.00;MQRankSum=-4.409;QD=18.90;ReadPosRankSum=4.494;SOR=0.528	GT:AD:DP:GQ:PL	0/1:118,113:231:99:4373,0,4615
EU153402.1	44762	.	A	G	10741.06	.	AC=2;AF=1.00;AN=2;BaseQRankSum=-1.382;DP=261;ExcessHet=0.0000;FS=9.267;MLEAC=2;MLEAF=1.00;MQ=57.35;MQRankSum=-1.366;QD=31.35;ReadPosRankSum=-2.102;SOR=0.565	GT:AD:DP:GQ:PL	1/1:11,250:261:99:10755,291,0
EU153402.1	44766	.	A	G	3611.64	.	AC=1;AF=0.500;AN=2;BaseQRankSum=0.218;DP=281;ExcessHet=0.0000;FS=0.455;MLEAC=1;MLEAF=0.500;MQ=57.54;MQRankSum=2.499;QD=12.99;ReadPosRankSum=-2.521;SOR=0.747	GT:AD:DP:GQ:PL	0/1:177,101:278:99:3619,0,7052
EU153402.1	44770	.	G	A	215.64	.	AC=1;AF=0.500;AN=2;BaseQRankSum=-0.915;DP=280;ExcessHet=0.0000;FS=10.062;MLEAC=1;MLEAF=0.500;MQ=57.57;MQRankSum=2.053;QD=0.77;ReadPosRankSum=-3.366;SOR=1.633	GT:AD:DP:GQ:PL	0/1:253,26:279:99:223,0,10440
EU153402.1	44771	.	A	C	3481.64	.	AC=1;AF=0.500;AN=2;BaseQRankSum=1.498;DP=281;ExcessHet=0.0000;FS=0.000;MLEAC=1;MLEAF=0.500;MQ=57.58;MQRankSum=2.641;QD=12.61;ReadPosRankSum=-2.962;SOR=0.702	GT:AD:DP:GQ:PL	0/1:178,98:276:99:3489,0,7104
EU153402.1	44772	.	C	T	11641.06	.	AC=2;AF=1.00;AN=2;BaseQRankSum=0.260;DP=283;ExcessHet=0.0000;FS=11.180;MLEAC=2;MLEAF=1.00;MQ=57.59;MQRankSum=-1.342;QD=28.11;ReadPosRankSum=-1.020;SOR=0.367	GT:AD:DP:GQ:PL	1/1:12,271:283:99:11655,312,0
EU153402.1	44779	.	T	A	5442.64	.	AC=1;AF=0.500;AN=2;BaseQRankSum=0.394;DP=291;ExcessHet=0.0000;FS=0.425;MLEAC=1;MLEAF=0.500;MQ=57.74;MQRankSum=-4.782;QD=18.70;ReadPosRankSum=5.071;SOR=0.655	GT:AD:DP:GQ:PL	0/1:150,141:291:99:5450,0,5874
EU153402.1	44792	.	A	G	11910.06	.	AC=2;AF=1.00;AN=2;BaseQRankSum=0.460;DP=289;ExcessHet=0.0000;FS=6.072;MLEAC=2;MLEAF=1.00;MQ=57.87;MQRankSum=-1.240;QD=30.23;ReadPosRankSum=1.452;SOR=0.392	GT:AD:DP:GQ:PL	1/1:12,277:289:99:11924,330,0
EU153402.1	44793	.	A	G	5488.64	.	AC=1;AF=0.500;AN=2;BaseQRankSum=-0.510;DP=295;ExcessHet=0.0000;FS=0.426;MLEAC=1;MLEAF=0.500;MQ=57.92;MQRankSum=-5.051;QD=18.93;ReadPosRankSum=4.595;SOR=0.642	GT:AD:DP:GQ:PL	0/1:148,142:290:99:5496,0,5790
EU153402.1	44794	.	C	T	5449.64	.	AC=1;AF=0.500;AN=2;BaseQRankSum=-1.526;DP=294;ExcessHet=0.0000;FS=0.000;MLEAC=1;MLEAF=0.500;MQ=58.01;MQRankSum=-5.164;QD=18.92;ReadPosRankSum=4.345;SOR=0.668	GT:AD:DP:GQ:PL	0/1:147,141:288:99:5457,0,5751
EU153402.1	44805	.	A	G	119.64	.	AC=1;AF=0.500;AN=2;BaseQRankSum=-0.773;DP=306;ExcessHet=0.0000;FS=16.952;MLEAC=1;MLEAF=0.500;MQ=58.35;MQRankSum=1.597;QD=0.39;ReadPosRankSum=-0.826;SOR=1.855	GT:AD:DP:GQ:PL	0/1:278,25:303:99:127,0,11376
EU153402.1	44812	.	T	C	12766.06	.	AC=2;AF=1.00;AN=2;BaseQRankSum=-0.654;DP=314;ExcessHet=0.0000;FS=2.190;MLEAC=2;MLEAF=1.00;MQ=58.39;MQRankSum=-1.186;QD=34.87;ReadPosRankSum=2.685;SOR=0.449	GT:AD:DP:GQ:PL	1/1:15,299:314:99:12780,270,0
EU153402.1	44820	.	T	C	13126.06	.	AC=2;AF=1.00;AN=2;BaseQRankSum=-0.736;DP=320;ExcessHet=0.0000;FS=2.326;MLEAC=2;MLEAF=1.00;MQ=58.42;MQRankSum=-1.132;QD=25.01;ReadPosRankSum=2.336;SOR=0.383	GT:AD:DP:GQ:PL	1/1:14,306:320:99:13140,333,0
EU153402.1	44821	.	G	A	5329.64	.	AC=1;AF=0.500;AN=2;BaseQRankSum=1.584;DP=320;ExcessHet=0.0000;FS=3.024;MLEAC=1;MLEAF=0.500;MQ=58.42;MQRankSum=4.680;QD=16.66;ReadPosRankSum=4.184;SOR=0.542	GT:AD:DP:GQ:PL	0/1:180,140:320:99:5337,0,6996
EU153402.1	44839	.	G	C	13306.06	.	AC=2;AF=1.00;AN=2;BaseQRankSum=-0.765;DP=320;ExcessHet=0.0000;FS=0.000;MLEAC=2;MLEAF=1.00;MQ=58.93;MQRankSum=-0.881;QD=32.88;ReadPosRankSum=0.590;SOR=0.628	GT:AD:DP:GQ:PL	1/1:12,308:320:99:13320,423,0
EU153402.1	44842	.	C	A	6280.64	.	AC=1;AF=0.500;AN=2;BaseQRankSum=-0.438;DP=318;ExcessHet=0.0000;FS=3.024;MLEAC=1;MLEAF=0.500;MQ=59.04;MQRankSum=-4.175;QD=19.75;ReadPosRankSum=-4.573;SOR=0.878	GT:AD:DP:GQ:PL	0/1:157,161:318:99:6288,0,6108
EU153402.1	44844	.	G	A	6238.64	.	AC=1;AF=0.500;AN=2;BaseQRankSum=-0.321;DP=317;ExcessHet=0.0000;FS=3.019;MLEAC=1;MLEAF=0.500;MQ=59.07;MQRankSum=-4.057;QD=19.68;ReadPosRankSum=-4.579;SOR=0.866	GT:AD:DP:GQ:PL	0/1:157,160:317:99:6246,0,6111
EU153402.1	44848	.	T	TC	13306.03	.	AC=2;AF=1.00;AN=2;BaseQRankSum=-0.842;DP=322;ExcessHet=0.0000;FS=1.068;MLEAC=2;MLEAF=1.00;MQ=59.16;MQRankSum=-0.808;QD=25.32;ReadPosRankSum=-0.504;SOR=0.552	GT:AD:DP:GQ:PL	1/1:13,309:322:99:13320,384,0
EU153402.1	44877	.	G	A	24452.06	.	AC=2;AF=1.00;AN=2;BaseQRankSum=0.773;DP=696;ExcessHet=0.0000;FS=2.605;MLEAC=2;MLEAF=1.00;MQ=57.65;MQRankSum=-0.656;QD=26.87;ReadPosRankSum=1.822;SOR=0.370	GT:AD:DP:GQ:PL	1/1:41,637:678:99:24466,257,0
EU153402.1	44886	.	T	C	26511.06	.	AC=2;AF=1.00;AN=2;BaseQRankSum=-0.151;DP=657;ExcessHet=0.0000;FS=5.293;MLEAC=2;MLEAF=1.00;MQ=57.50;MQRankSum=-2.067;QD=32.46;ReadPosRankSum=1.330;SOR=0.242	GT:AD:DP:GQ:PL	1/1:30,626:656:99:26525,633,0
EU153402.1	44896	.	A	G	947.64	.	AC=1;AF=0.500;AN=2;BaseQRankSum=0.424;DP=584;ExcessHet=0.0000;FS=0.000;MLEAC=1;MLEAF=0.500;MQ=57.19;MQRankSum=3.339;QD=1.65;ReadPosRankSum=0.156;SOR=0.599	GT:AD:DP:GQ:PL	0/1:513,63:576:99:955,0,19602
EU153402.1	44913	.	TTTTTTAAAAAATTTATTA	T	11169.05	.	AC=2;AF=1.00;AN=2;BaseQRankSum=3.373;DP=466;ExcessHet=0.0000;FS=0.876;MLEAC=2;MLEAF=1.00;MQ=56.32;MQRankSum=3.118;QD=24.12;ReadPosRankSum=-1.240;SOR=0.536	GT:AD:DP:GQ:PL	1/1:20,443:463:99:18838,500,0
EU153402.1	44937	.	TTATTTTTGAGAGAGACAGATACAGTGTGAGTGGGGAAGGGGCAGAGAGAGAGGGAGACACAGAATCTGAAACAGGCTCCAGATCTGAGCTGTCAGCACAGACCCCAACGCGGGACTTGAACCCATGAACTGTGAGATCATGACCTGAGCCTAAGTCGGACGCTTAACTGACTGAGCCACCCAGGAGCCCCTAGAAATAGTATTTTC	T	9097.04	.	AC=1;AF=0.500;AN=2;BaseQRankSum=4.452;DP=670;ExcessHet=0.0000;FS=24.084;MLEAC=1;MLEAF=0.500;MQ=49.18;MQRankSum=17.410;QD=13.66;ReadPosRankSum=-3.348;SOR=0.503	GT:AD:DP:GQ:PL	0/1:286,380:666:99:14889,0,10845
EU153402.1	45122	.	A	C	111.64	.	AC=1;AF=0.500;AN=2;BaseQRankSum=-2.667;DP=171;ExcessHet=0.0000;FS=0.000;MLEAC=1;MLEAF=0.500;MQ=35.09;MQRankSum=-0.209;QD=0.68;ReadPosRankSum=0.998;SOR=0.642	GT:AD:DP:GQ:PL	0/1:148,16:164:99:119,0,4664
EU153402.1	45136	.	G	C	283.64	.	AC=1;AF=0.500;AN=2;BaseQRankSum=-1.744;DP=23;ExcessHet=0.0000;FS=0.000;MLEAC=1;MLEAF=0.500;MQ=57.13;MQRankSum=0.984;QD=12.33;ReadPosRankSum=-1.633;SOR=1.022	GT:AD:DP:GQ:PL	0/1:15,8:23:99:291,0,591
EU153402.1	45174	.	G	T	10119.64	.	AC=1;AF=0.500;AN=2;BaseQRankSum=0.161;DP=281;ExcessHet=0.0000;FS=6.321;MLEAC=1;MLEAF=0.500;MQ=58.69;MQRankSum=-0.491;QD=28.94;ReadPosRankSum=-2.969;SOR=0.328	GT:AD:DP:GQ:PL	0/1:28,245:273:99:10127,0,438
EU153402.1	45175	.	C	T	10759.64	.	AC=1;AF=0.500;AN=2;BaseQRankSum=0.644;DP=289;ExcessHet=0.0000;FS=9.099;MLEAC=1;MLEAF=0.500;MQ=58.73;MQRankSum=-1.886;QD=33.05;ReadPosRankSum=-2.556;SOR=0.230	GT:AD:DP:GQ:PL	0/1:22,258:280:99:10767,0,147
EU153402.1	45182	.	T	A	13081.06	.	AC=2;AF=1.00;AN=2;BaseQRankSum=-1.069;DP=321;ExcessHet=0.0000;FS=5.611;MLEAC=2;MLEAF=1.00;MQ=58.86;MQRankSum=-1.357;QD=31.19;ReadPosRankSum=-0.559;SOR=0.252	GT:AD:DP:GQ:PL	1/1:14,305:319:99:13095,330,0
EU153402.1	45196	.	G	T	13954.05	.	AC=2;AF=1.00;AN=2;BaseQRankSum=-0.935;DP=362;ExcessHet=0.0000;FS=10.888;MLEAC=2;MLEAF=1.00;MQ=58.98;MQRankSum=-1.375;QD=29.73;ReadPosRankSum=-4.915;SOR=0.158	GT:AD:DP:GQ:PL	1/1:17,335:352:99:14310,295,0
EU153402.1	45197	.	G	T	15049.05	.	AC=2;AF=1.00;AN=2;BaseQRankSum=0.572;DP=370;ExcessHet=0.0000;FS=7.095;MLEAC=2;MLEAF=1.00;MQ=59.00;MQRankSum=-1.030;QD=31.56;ReadPosRankSum=-2.834;SOR=0.145	GT:AD:DP:GQ:PL	1/1:10,350:360:99:15300,634,0
EU153402.1	45204	.	T	C	14410.05	.	AC=2;AF=1.00;AN=2;BaseQRankSum=-1.440;DP=376;ExcessHet=0.0000;FS=13.488;MLEAC=2;MLEAF=1.00;MQ=59.11;MQRankSum=1.534;QD=38.71;ReadPosRankSum=-3.823;SOR=0.141	GT:AD:DP:GQ:PL	1/1:22,347:369:99:14625,121,0
EU153402.1	45211	.	A	T	14638.05	.	AC=2;AF=1.00;AN=2;BaseQRankSum=-0.216;DP=383;ExcessHet=0.0000;FS=10.847;MLEAC=2;MLEAF=1.00;MQ=59.12;MQRankSum=1.475;QD=29.87;ReadPosRankSum=-2.654;SOR=0.187	GT:AD:DP:GQ:PL	1/1:23,353:376:97:14850,97,0
EU153402.1	45218	.	C	T	14928.64	.	AC=1;AF=0.500;AN=2;BaseQRankSum=-1.323;DP=390;ExcessHet=0.0000;FS=6.959;MLEAC=1;MLEAF=0.500;MQ=59.20;MQRankSum=0.894;QD=29.23;ReadPosRankSum=1.094;SOR=0.335	GT:AD:DP:GQ:PL	0/1:32,358:390:99:14936,0,266
EU153402.1	45220	.	T	A	14716.05	.	AC=1;AF=0.500;AN=2;BaseQRankSum=0.572;DP=390;ExcessHet=0.0000;FS=8.139;MLEAC=1;MLEAF=0.500;MQ=59.38;MQRankSum=1.602;QD=31.80;ReadPosRankSum=0.120;SOR=0.260	GT:AD:DP:GQ:PL	0/1:26,357:383:17:14912,0,17
EU153402.1	45223	.	C	T	15054.05	.	AC=2;AF=1.00;AN=2;BaseQRankSum=0.535;DP=398;ExcessHet=0.0000;FS=8.155;MLEAC=1;MLEAF=0.500;MQ=59.39;MQRankSum=1.647;QD=26.65;ReadPosRankSum=0.992;SOR=0.249	GT:AD:DP:GQ:PL	1/1:26,365:391:7:15255,7,0
EU153402.1	45224	.	A	G	15412.05	.	AC=2;AF=1.00;AN=2;BaseQRankSum=-1.144;DP=406;ExcessHet=0.0000;FS=8.145;MLEAC=2;MLEAF=1.00;MQ=59.40;MQRankSum=1.690;QD=30.84;ReadPosRankSum=1.147;SOR=0.252	GT:AD:DP:GQ:PL	1/1:26,373:399:31:15615,31,0
EU153402.1	45230	.	C	T	18103.05	.	AC=2;AF=1.00;AN=2;BaseQRankSum=2.391;DP=460;ExcessHet=0.0000;FS=2.942;MLEAC=2;MLEAF=1.00;MQ=59.47;MQRankSum=-1.283;QD=30.29;ReadPosRankSum=1.924;SOR=0.448	GT:AD:DP:GQ:PL	1/1:23,430:453:99:18315,329,0
EU153402.1	45248	.	G	A	8376.64	.	AC=1;AF=0.500;AN=2;BaseQRankSum=0.201;DP=610;ExcessHet=0.0000;FS=0.527;MLEAC=1;MLEAF=0.500;MQ=59.60;MQRankSum=4.242;QD=14.44;ReadPosRankSum=0.561;SOR=0.641	GT:AD:DP:GQ:PL	0/1:340,240:580:99:8384,0,12761
EU153402.1	45249	.	C	T	24485.05	.	AC=2;AF=1.00;AN=2;BaseQRankSum=1.353;DP=620;ExcessHet=0.0000;FS=2.966;MLEAC=2;MLEAF=1.00;MQ=59.61;MQRankSum=2.156;QD=25.88;ReadPosRankSum=1.699;SOR=0.384	GT:AD:DP:GQ:PL	1/1:32,581:613:99:24663,405,0
EU153402.1	45253	.	G	A	26520.05	.	AC=2;AF=1.00;AN=2;BaseQRankSum=1.021;DP=654;ExcessHet=0.0000;FS=0.000;MLEAC=2;MLEAF=1.00;MQ=59.63;MQRankSum=-0.889;QD=30.63;ReadPosRankSum=0.370;SOR=0.697	GT:AD:DP:GQ:PL	1/1:19,621:640:99:27028,1071,0
EU153402.1	45260	.	T	C	27411.05	.	AC=2;AF=1.00;AN=2;BaseQRankSum=3.375;DP=714;ExcessHet=0.0000;FS=0.000;MLEAC=2;MLEAF=1.00;MQ=59.66;MQRankSum=2.046;QD=27.06;ReadPosRankSum=2.434;SOR=0.772	GT:AD:DP:GQ:PL	1/1:38,659:697:99:27471,388,0
EU153402.1	45274	.	C	T	17359.64	.	AC=1;AF=0.500;AN=2;BaseQRankSum=1.413;DP=821;ExcessHet=0.0000;FS=0.000;MLEAC=1;MLEAF=0.500;MQ=59.70;MQRankSum=-4.755;QD=21.67;ReadPosRankSum=-0.637;SOR=0.672	GT:AD:DP:GQ:PL	0/1:344,457:801:99:17367,0,11694
EU153402.1	45275	.	T	G	10005.64	.	AC=1;AF=0.500;AN=2;BaseQRankSum=1.468;DP=829;ExcessHet=0.0000;FS=0.000;MLEAC=1;MLEAF=0.500;MQ=59.71;MQRankSum=-4.335;QD=12.35;ReadPosRankSum=-0.654;SOR=0.680	GT:AD:DP:GQ:PL	0/1:505,305:810:99:10013,0,19626
EU153402.1	45296	.	T	G	35934.97	.	AC=2;AF=1.00;AN=2;BaseQRankSum=1.952;DP=964;ExcessHet=0.0000;FS=0.000;MLEAC=2;MLEAF=1.00;MQ=59.77;MQRankSum=0.987;QD=34.14;ReadPosRankSum=0.608;SOR=0.536	GT:AD:DP:GQ:PL	1/1:65,883:948:18:35949,18,0
EU153402.1	45335	.	C	G	35740.64	.	AC=1;AF=0.500;AN=2;BaseQRankSum=0.160;DP=944;ExcessHet=0.0000;FS=1.026;MLEAC=1;MLEAF=0.500;MQ=60.00;MQRankSum=0.000;QD=28.25;ReadPosRankSum=1.482;SOR=0.499	GT:AD:DP:GQ:PL	0/1:70,874:944:99:35748,0,288
EU153402.1	45338	.	A	G	4508.64	.	AC=1;AF=0.500;AN=2;BaseQRankSum=-0.434;DP=946;ExcessHet=0.0000;FS=0.683;MLEAC=1;MLEAF=0.500;MQ=60.00;MQRankSum=0.000;QD=4.91;ReadPosRankSum=-2.165;SOR=0.602	GT:AD:DP:GQ:PL	0/1:746,173:919:99:4516,0,30107
EU153402.1	45345	.	T	C	37421.64	.	AC=1;AF=0.500;AN=2;BaseQRankSum=0.617;DP=969;ExcessHet=0.0000;FS=0.000;MLEAC=1;MLEAF=0.500;MQ=59.98;MQRankSum=-0.279;QD=27.57;ReadPosRankSum=3.498;SOR=0.565	GT:AD:DP:GQ:PL	0/1:72,897:969:99:37429,0,283
EU153402.1	45359	.	G	A	11222.64	.	AC=1;AF=0.500;AN=2;BaseQRankSum=-0.687;DP=1018;ExcessHet=0.0000;FS=0.549;MLEAC=1;MLEAF=0.500;MQ=59.98;MQRankSum=1.016;QD=11.31;ReadPosRankSum=-2.386;SOR=0.667	GT:AD:DP:GQ:PL	0/1:655,337:992:99:11230,0,24986
EU153402.1	45364	.	C	A	41223.06	.	AC=2;AF=1.00;AN=2;BaseQRankSum=-0.430;DP=1029;ExcessHet=0.0000;FS=0.000;MLEAC=2;MLEAF=1.00;MQ=59.98;MQRankSum=-0.330;QD=31.07;ReadPosRankSum=2.630;SOR=0.539	GT:AD:DP:GQ:PL	1/1:54,974:1028:99:41237,664,0
EU153402.1	45389	.	G	T	9534.64	.	AC=1;AF=0.500;AN=2;BaseQRankSum=-4.174;DP=1068;ExcessHet=0.0000;FS=2.696;MLEAC=1;MLEAF=0.500;MQ=59.97;MQRankSum=-0.092;QD=9.03;ReadPosRankSum=1.092;SOR=0.930	GT:AD:DP:GQ:PL	0/1:731,325:1056:99:9542,0,26278
EU153402.1	45390	.	A	G	967.64	.	AC=1;AF=0.500;AN=2;BaseQRankSum=3.165;DP=1069;ExcessHet=0.0000;FS=0.813;MLEAC=1;MLEAF=0.500;MQ=59.97;MQRankSum=-1.110;QD=0.92;ReadPosRankSum=2.780;SOR=0.868	GT:AD:DP:GQ:PL	0/1:925,130:1055:99:975,0,35116
EU153402.1	45398	.	C	T	43945.06	.	AC=2;AF=1.00;AN=2;BaseQRankSum=-0.498;DP=1044;ExcessHet=0.0000;FS=0.000;MLEAC=2;MLEAF=1.00;MQ=59.97;MQRankSum=-0.295;QD=26.79;ReadPosRankSum=1.102;SOR=0.553	GT:AD:DP:GQ:PL	1/1:30,1011:1041:99:43959,1806,0
EU153402.1	45409	.	AAATT	A	41247.03	.	AC=2;AF=1.00;AN=2;BaseQRankSum=-0.262;DP=1008;ExcessHet=0.0000;FS=0.000;MLEAC=2;MLEAF=1.00;MQ=59.97;MQRankSum=-0.325;QD=29.06;ReadPosRankSum=1.690;SOR=0.672	GT:AD:DP:GQ:PL	1/1:30,977:1007:99:41261,1698,0
EU153402.1	45422	.	A	AT	42764.03	.	AC=2;AF=1.00;AN=2;BaseQRankSum=0.687;DP=1001;ExcessHet=0.0000;FS=0.000;MLEAC=2;MLEAF=1.00;MQ=59.97;MQRankSum=-0.278;QD=30.77;ReadPosRankSum=1.150;SOR=0.687	GT:AD:DP:GQ:PL	1/1:25,976:1001:99:42778,1888,0
EU153402.1	45435	.	A	C	40786.06	.	AC=2;AF=1.00;AN=2;BaseQRankSum=0.474;DP=962;ExcessHet=0.0000;FS=0.000;MLEAC=2;MLEAF=1.00;MQ=59.97;MQRankSum=-0.274;QD=36.47;ReadPosRankSum=1.540;SOR=0.887	GT:AD:DP:GQ:PL	1/1:24,933:957:99:40800,1800,0
EU153402.1	45449	.	C	T	1746.64	.	AC=1;AF=0.500;AN=2;BaseQRankSum=1.389;DP=900;ExcessHet=0.0000;FS=2.955;MLEAC=1;MLEAF=0.500;MQ=59.97;MQRankSum=-1.131;QD=1.96;ReadPosRankSum=-0.159;SOR=1.151	GT:AD:DP:GQ:PL	0/1:785,108:893:99:1754,0,31914
EU153402.1	45452	.	C	T	38011.06	.	AC=2;AF=1.00;AN=2;BaseQRankSum=1.824;DP=887;ExcessHet=0.0000;FS=0.000;MLEAC=2;MLEAF=1.00;MQ=59.97;MQRankSum=-0.266;QD=40.86;ReadPosRankSum=1.476;SOR=0.610	GT:AD:DP:GQ:PL	1/1:21,866:887:99:38025,1725,0
EU153402.1	45462	.	C	T	1670.64	.	AC=1;AF=0.500;AN=2;BaseQRankSum=1.302;DP=815;ExcessHet=0.0000;FS=2.950;MLEAC=1;MLEAF=0.500;MQ=59.97;MQRankSum=-1.186;QD=2.05;ReadPosRankSum=0.123;SOR=0.977	GT:AD:DP:GQ:PL	0/1:721,94:815:99:1678,0,29918
EU153402.1	45465	.	G	GTC	34321.03	.	AC=2;AF=1.00;AN=2;BaseQRankSum=1.298;DP=805;ExcessHet=0.0000;FS=0.000;MLEAC=2;MLEAF=1.00;MQ=59.97;MQRankSum=-0.279;QD=26.00;ReadPosRankSum=1.327;SOR=0.563	GT:AD:DP:GQ:PL	1/1:21,784:805:99:34335,1478,0
EU153402.1	45471	.	T	C	32251.06	.	AC=2;AF=1.00;AN=2;BaseQRankSum=1.826;DP=758;ExcessHet=0.0000;FS=1.724;MLEAC=2;MLEAF=1.00;MQ=59.96;MQRankSum=-0.281;QD=30.10;ReadPosRankSum=1.698;SOR=0.524	GT:AD:DP:GQ:PL	1/1:20,737:757:99:32265,1379,0
EU153402.1	45473	.	T	G	25594.64	.	AC=1;AF=0.500;AN=2;BaseQRankSum=0.109;DP=753;ExcessHet=0.0000;FS=2.616;MLEAC=1;MLEAF=0.500;MQ=59.96;MQRankSum=0.884;QD=34.08;ReadPosRankSum=1.620;SOR=0.437	GT:AD:DP:GQ:PL	0/1:114,637:751:99:25602,0,2619
EU153402.1	45484	.	GCT	G	28966.03	.	AC=2;AF=1.00;AN=2;BaseQRankSum=2.435;DP=686;ExcessHet=0.0000;FS=1.741;MLEAC=2;MLEAF=1.00;MQ=59.96;MQRankSum=-0.303;QD=22.03;ReadPosRankSum=1.239;SOR=0.744	GT:AD:DP:GQ:PL	1/1:21,665:686:99:28980,1120,0
EU153402.1	45488	.	T	TCA	28336.03	.	AC=2;AF=1.00;AN=2;BaseQRankSum=2.098;DP=669;ExcessHet=0.0000;FS=0.000;MLEAC=2;MLEAF=1.00;MQ=59.96;MQRankSum=-0.292;QD=29.42;ReadPosRankSum=1.044;SOR=0.711	GT:AD:DP:GQ:PL	1/1:19,649:668:99:28350,1156,0
EU153402.1	45518	.	T	C	9921.64	.	AC=1;AF=0.500;AN=2;BaseQRankSum=-0.198;DP=497;ExcessHet=0.0000;FS=0.000;MLEAC=1;MLEAF=0.500;MQ=59.98;MQRankSum=-0.827;QD=20.76;ReadPosRankSum=3.136;SOR=0.728	GT:AD:DP:GQ:PL	0/1:195,283:478:99:9929,0,6211
EU153402.1	45523	.	T	A	17492.06	.	AC=2;AF=1.00;AN=2;BaseQRankSum=-0.063;DP=443;ExcessHet=0.0000;FS=0.000;MLEAC=2;MLEAF=1.00;MQ=59.98;MQRankSum=-0.203;QD=34.60;ReadPosRankSum=-1.317;SOR=0.754	GT:AD:DP:GQ:PL	1/1:24,414:438:99:17506,285,0
EU153402.1	45528	.	A	C,T	34185.10	.	AC=1,1;AF=0.500,0.500;AN=2;BaseQRankSum=1.379;DP=1010;ExcessHet=0.0000;FS=0.000;MLEAC=1,1;MLEAF=0.500,0.500;MQ=59.99;MQRankSum=-0.304;QD=34.67;ReadPosRankSum=-1.219;SOR=0.673	GT:AD:DP:GQ:PL	1/2:85,567,334:986:99:34202,8981,10496,18368,0,20498
EU153402.1	45556	.	G	A	41210.06	.	AC=2;AF=1.00;AN=2;BaseQRankSum=-0.072;DP=987;ExcessHet=0.0000;FS=0.000;MLEAC=2;MLEAF=1.00;MQ=60.00;MQRankSum=0.000;QD=32.10;ReadPosRankSum=-0.740;SOR=0.463	GT:AD:DP:GQ:PL	1/1:28,951:979:99:41224,1687,0
EU153402.1	45566	.	A	T	40801.06	.	AC=2;AF=1.00;AN=2;BaseQRankSum=-0.696;DP=992;ExcessHet=0.0000;FS=0.000;MLEAC=2;MLEAF=1.00;MQ=60.00;MQRankSum=0.000;QD=34.56;ReadPosRankSum=1.837;SOR=0.436	GT:AD:DP:GQ:PL	1/1:27,960:987:99:40815,1879,0
EU153402.1	45567	.	T	C	19760.64	.	AC=1;AF=0.500;AN=2;BaseQRankSum=0.765;DP=1003;ExcessHet=0.0000;FS=2.446;MLEAC=1;MLEAF=0.500;MQ=60.00;MQRankSum=0.000;QD=20.06;ReadPosRankSum=0.870;SOR=0.795	GT:AD:DP:GQ:PL	0/1:466,519:985:99:19768,0,17742
EU153402.1	45576	.	G	C	19837.64	.	AC=1;AF=0.500;AN=2;BaseQRankSum=0.669;DP=985;ExcessHet=0.0000;FS=2.449;MLEAC=1;MLEAF=0.500;MQ=60.00;MQRankSum=0.000;QD=20.62;ReadPosRankSum=0.758;SOR=0.866	GT:AD:DP:GQ:PL	0/1:451,511:962:99:19845,0,17221
EU153402.1	45585	.	AG	A	1736.60	.	AC=1;AF=0.500;AN=2;BaseQRankSum=1.001;DP=931;ExcessHet=0.0000;FS=2.809;MLEAC=1;MLEAF=0.500;MQ=60.00;MQRankSum=0.000;QD=1.89;ReadPosRankSum=1.658;SOR=1.059	GT:AD:DP:GQ:PL	0/1:801,120:921:99:1744,0,31424
EU153402.1	45594	.	A	G	37996.06	.	AC=2;AF=1.00;AN=2;BaseQRankSum=-1.501;DP=878;ExcessHet=0.0000;FS=0.000;MLEAC=2;MLEAF=1.00;MQ=60.00;MQRankSum=0.000;QD=29.51;ReadPosRankSum=1.060;SOR=0.816	GT:AD:DP:GQ:PL	1/1:14,860:874:99:38010,2001,0
EU153402.1	45599	.	CAG	C	34704.03	.	AC=2;AF=1.00;AN=2;BaseQRankSum=0.864;DP=874;ExcessHet=0.0000;FS=0.000;MLEAC=2;MLEAF=1.00;MQ=59.98;MQRankSum=-0.244;QD=18.97;ReadPosRankSum=1.101;SOR=0.762	GT:AD:DP:GQ:PL	1/1:51,823:874:99:34718,356,0
EU153402.1	45602	.	C	CAA	33326.60	.	AC=1;AF=0.500;AN=2;BaseQRankSum=1.075;DP=859;ExcessHet=0.0000;FS=0.000;MLEAC=1;MLEAF=0.500;MQ=59.98;MQRankSum=-0.269;QD=34.16;ReadPosRankSum=-0.050;SOR=0.763	GT:AD:DP:GQ:PL	0/1:60,799:859:99:33334,0,115
EU153402.1	45605	.	T	C	32926.06	.	AC=2;AF=1.00;AN=2;BaseQRankSum=0.613;DP=842;ExcessHet=0.0000;FS=1.106;MLEAC=2;MLEAF=1.00;MQ=59.98;MQRankSum=-0.260;QD=33.70;ReadPosRankSum=0.263;SOR=0.832	GT:AD:DP:GQ:PL	1/1:55,787:842:60:32940,60,0
EU153402.1	45608	.	T	C	33220.06	.	AC=2;AF=1.00;AN=2;BaseQRankSum=-0.197;DP=833;ExcessHet=0.0000;FS=0.000;MLEAC=2;MLEAF=1.00;MQ=59.98;MQRankSum=-0.342;QD=35.63;ReadPosRankSum=0.267;SOR=0.854	GT:AD:DP:GQ:PL	1/1:47,786:833:99:33234,392,0
EU153402.1	45619	.	T	C	37111.06	.	AC=2;AF=1.00;AN=2;BaseQRankSum=-0.079;DP=873;ExcessHet=0.0000;FS=0.000;MLEAC=2;MLEAF=1.00;MQ=59.97;MQRankSum=-0.227;QD=32.54;ReadPosRankSum=0.322;SOR=0.782	GT:AD:DP:GQ:PL	1/1:15,840:855:99:37125,1899,0
EU153402.1	45631	.	A	T	34622.06	.	AC=2;AF=1.00;AN=2;BaseQRankSum=-1.590;DP=898;ExcessHet=0.0000;FS=0.000;MLEAC=2;MLEAF=1.00;MQ=59.97;MQRankSum=-0.445;QD=28.74;ReadPosRankSum=-0.006;SOR=0.696	GT:AD:DP:GQ:PL	1/1:56,839:895:99:34636,174,0
EU153402.1	45642	.	C	T	39650.06	.	AC=2;AF=1.00;AN=2;BaseQRankSum=0.154;DP=938;ExcessHet=0.0000;FS=2.041;MLEAC=2;MLEAF=1.00;MQ=59.96;MQRankSum=-0.315;QD=30.08;ReadPosRankSum=1.410;SOR=0.449	GT:AD:DP:GQ:PL	1/1:23,909:932:99:39664,1836,0
EU153402.1	45751	.	G	A	629.64	.	AC=1;AF=0.500;AN=2;BaseQRankSum=-0.269;DP=147;ExcessHet=0.0000;FS=4.257;MLEAC=1;MLEAF=0.500;MQ=59.84;MQRankSum=0.781;QD=4.28;ReadPosRankSum=-1.473;SOR=0.978	GT:AD:DP:GQ:PL	0/1:123,24:147:99:637,0,5072
EU153402.1	45753	.	C	A	444.64	.	AC=1;AF=0.500;AN=2;BaseQRankSum=0.387;DP=145;ExcessHet=0.0000;FS=16.004;MLEAC=1;MLEAF=0.500;MQ=59.84;MQRankSum=-1.431;QD=3.32;ReadPosRankSum=0.969;SOR=1.932	GT:AD:DP:GQ:PL	0/1:115,19:134:99:452,0,4772
EU153402.1	45755	.	A	G	66.64	.	AC=1;AF=0.500;AN=2;BaseQRankSum=1.819;DP=140;ExcessHet=0.0000;FS=2.742;MLEAC=1;MLEAF=0.500;MQ=59.83;MQRankSum=-1.636;QD=0.48;ReadPosRankSum=2.662;SOR=1.245	GT:AD:DP:GQ:PL	0/1:129,11:140:74:74,0,5384
EU153402.1	45760	.	T	C	707.64	.	AC=1;AF=0.500;AN=2;BaseQRankSum=-0.498;DP=136;ExcessHet=0.0000;FS=5.643;MLEAC=1;MLEAF=0.500;MQ=59.83;MQRankSum=0.839;QD=5.20;ReadPosRankSum=-2.162;SOR=1.063	GT:AD:DP:GQ:PL	0/1:111,25:136:99:715,0,4586
EU153402.1	45764	.	T	C	558.64	.	AC=1;AF=0.500;AN=2;BaseQRankSum=0.074;DP=134;ExcessHet=0.0000;FS=3.132;MLEAC=1;MLEAF=0.500;MQ=59.83;MQRankSum=-0.762;QD=4.17;ReadPosRankSum=0.712;SOR=1.062	GT:AD:DP:GQ:PL	0/1:112,22:134:99:566,0,4577
EU153402.1	45766	.	T	C	87.64	.	AC=1;AF=0.500;AN=2;BaseQRankSum=1.808;DP=133;ExcessHet=0.0000;FS=4.678;MLEAC=1;MLEAF=0.500;MQ=59.83;MQRankSum=-1.964;QD=0.66;ReadPosRankSum=2.127;SOR=1.155	GT:AD:DP:GQ:PL	0/1:122,11:133:95:95,0,5090
EU153402.1	45767	.	T	C	165.64	.	AC=1;AF=0.500;AN=2;BaseQRankSum=0.413;DP=132;ExcessHet=0.0000;FS=0.000;MLEAC=1;MLEAF=0.500;MQ=59.82;MQRankSum=-1.274;QD=1.25;ReadPosRankSum=1.143;SOR=0.660	GT:AD:DP:GQ:PL	0/1:118,14:132:99:173,0,4912
EU153402.1	45770	.	T	C	153.64	.	AC=1;AF=0.500;AN=2;BaseQRankSum=1.637;DP=111;ExcessHet=0.0000;FS=4.659;MLEAC=1;MLEAF=0.500;MQ=59.92;MQRankSum=-1.906;QD=1.38;ReadPosRankSum=1.999;SOR=1.174	GT:AD:DP:GQ:PL	0/1:100,11:111:99:161,0,4166
EU153402.1	45772	.	A	G	603.64	.	AC=1;AF=0.500;AN=2;BaseQRankSum=1.331;DP=111;ExcessHet=0.0000;FS=0.919;MLEAC=1;MLEAF=0.500;MQ=59.92;MQRankSum=-1.095;QD=5.44;ReadPosRankSum=1.004;SOR=0.884	GT:AD:DP:GQ:PL	0/1:90,21:111:99:611,0,3676
EU153402.1	45773	.	G	A	418.64	.	AC=1;AF=0.500;AN=2;BaseQRankSum=-0.925;DP=110;ExcessHet=0.0000;FS=5.148;MLEAC=1;MLEAF=0.500;MQ=59.92;MQRankSum=0.625;QD=3.81;ReadPosRankSum=1.158;SOR=1.340	GT:AD:DP:GQ:PL	0/1:93,17:110:99:426,0,3829
EU153402.1	45777	.	TAGTG	T	2820.60	.	AC=1;AF=0.500;AN=2;BaseQRankSum=0.890;DP=109;ExcessHet=0.0000;FS=4.741;MLEAC=1;MLEAF=0.500;MQ=59.91;MQRankSum=-0.809;QD=30.66;ReadPosRankSum=-0.469;SOR=0.532	GT:AD:DP:GQ:PL	0/1:23,69:92:99:2828,0,758
EU153402.1	45782	.	C	CATTA	794.01	.	AC=1;AF=0.500;AN=2;BaseQRankSum=-0.494;DP=107;ExcessHet=0.0000;FS=3.724;MLEAC=1;MLEAF=0.500;MQ=59.91;MQRankSum=0.000;QD=13.46;ReadPosRankSum=-0.952;SOR=0.742	GT:AD:DP:GQ:PL	0/1:24,35:59:99:1373,0,902
EU153402.1	45787	.	T	G	628.64	.	AC=1;AF=0.500;AN=2;BaseQRankSum=-1.955;DP=103;ExcessHet=0.0000;FS=8.575;MLEAC=1;MLEAF=0.500;MQ=59.91;MQRankSum=0.746;QD=6.22;ReadPosRankSum=0.822;SOR=1.747	GT:AD:DP:GQ:PL	0/1:80,21:101:99:636,0,3244
EU153402.1	45791	.	T	C	600.64	.	AC=1;AF=0.500;AN=2;BaseQRankSum=-2.143;DP=97;ExcessHet=0.0000;FS=8.708;MLEAC=1;MLEAF=0.500;MQ=59.90;MQRankSum=0.748;QD=6.19;ReadPosRankSum=1.256;SOR=1.721	GT:AD:DP:GQ:PL	0/1:76,21:97:99:608,0,3123
EU153402.1	45797	.	T	C	162.64	.	AC=1;AF=0.500;AN=2;BaseQRankSum=1.673;DP=93;ExcessHet=0.0000;FS=2.935;MLEAC=1;MLEAF=0.500;MQ=59.90;MQRankSum=-1.801;QD=1.75;ReadPosRankSum=0.064;SOR=0.985	GT:AD:DP:GQ:PL	0/1:83,10:93:99:170,0,3455
EU153402.1	45814	.	G	T	83.64	.	AC=1;AF=0.500;AN=2;BaseQRankSum=1.344;DP=180;ExcessHet=0.0000;FS=7.668;MLEAC=1;MLEAF=0.500;MQ=59.83;MQRankSum=-1.619;QD=0.47;ReadPosRankSum=3.207;SOR=1.227	GT:AD:DP:GQ:PL	0/1:165,14:179:91:91,0,6866
EU153402.1	45815	.	A	G	196.64	.	AC=1;AF=0.500;AN=2;BaseQRankSum=-1.639;DP=184;ExcessHet=0.0000;FS=8.529;MLEAC=1;MLEAF=0.500;MQ=59.84;MQRankSum=0.584;QD=1.07;ReadPosRankSum=2.719;SOR=1.666	GT:AD:DP:GQ:PL	0/1:166,18:184:99:204,0,6896
EU153402.1	45819	.	A	T	86.64	.	AC=1;AF=0.500;AN=2;BaseQRankSum=-1.513;DP=208;ExcessHet=0.0000;FS=9.051;MLEAC=1;MLEAF=0.500;MQ=59.86;MQRankSum=0.529;QD=0.42;ReadPosRankSum=3.000;SOR=1.838	GT:AD:DP:GQ:PL	0/1:191,17:208:94:94,0,7969
EU153402.1	45820	.	T	C	148.64	.	AC=1;AF=0.500;AN=2;BaseQRankSum=-0.915;DP=215;ExcessHet=0.0000;FS=0.933;MLEAC=1;MLEAF=0.500;MQ=59.86;MQRankSum=0.537;QD=0.69;ReadPosRankSum=4.289;SOR=0.844	GT:AD:DP:GQ:PL	0/1:197,18:215:99:156,0,8146
EU153402.1	45823	.	C	T	8786.64	.	AC=1;AF=0.500;AN=2;BaseQRankSum=0.094;DP=235;ExcessHet=0.0000;FS=5.827;MLEAC=1;MLEAF=0.500;MQ=59.87;MQRankSum=3.430;QD=33.46;ReadPosRankSum=-1.002;SOR=1.006	GT:AD:DP:GQ:PL	0/1:22,211:233:99:8794,0,277
EU153402.1	45832	.	T	A	8489.64	.	AC=1;AF=0.500;AN=2;BaseQRankSum=1.366;DP=268;ExcessHet=0.0000;FS=0.000;MLEAC=1;MLEAF=0.500;MQ=59.89;MQRankSum=2.855;QD=33.03;ReadPosRankSum=-4.303;SOR=0.663	GT:AD:DP:GQ:PL	0/1:51,206:257:99:8497,0,1496
EU153402.1	45840	.	A	AT	11365.60	.	AC=1;AF=0.500;AN=2;BaseQRankSum=-0.820;DP=308;ExcessHet=0.0000;FS=9.196;MLEAC=1;MLEAF=0.500;MQ=59.90;MQRankSum=5.249;QD=28.99;ReadPosRankSum=-2.428;SOR=0.978	GT:AD:DP:GQ:PL	0/1:30,273:303:99:11373,0,438
EU153402.1	45853	.	C	G	13680.64	.	AC=1;AF=0.500;AN=2;BaseQRankSum=-1.693;DP=370;ExcessHet=0.0000;FS=4.955;MLEAC=1;MLEAF=0.500;MQ=59.24;MQRankSum=11.070;QD=28.41;ReadPosRankSum=-2.375;SOR=1.189	GT:AD:DP:GQ:PL	0/1:28,328:356:99:13688,0,188
EU153402.1	45855	.	T	A	12827.04	.	AC=1;AF=0.500;AN=2;BaseQRankSum=-0.954;DP=365;ExcessHet=0.0000;FS=1.682;MLEAC=1;MLEAF=0.500;MQ=59.35;MQRankSum=10.666;QD=32.10;ReadPosRankSum=-2.525;SOR=0.964	GT:AD:DP:GQ:PL	0/1:26,319:345:99:13316,0,131
EU153402.1	45867	.	T	C	14352.64	.	AC=1;AF=0.500;AN=2;BaseQRankSum=-1.676;DP=408;ExcessHet=0.0000;FS=0.787;MLEAC=1;MLEAF=0.500;MQ=57.67;MQRankSum=16.296;QD=27.01;ReadPosRankSum=-0.085;SOR=0.586	GT:AD:DP:GQ:PL	0/1:56,346:402:99:14360,0,1285
EU153402.1	45868	.	G	A	13826.64	.	AC=1;AF=0.500;AN=2;BaseQRankSum=0.395;DP=408;ExcessHet=0.0000;FS=3.168;MLEAC=1;MLEAF=0.500;MQ=57.67;MQRankSum=15.241;QD=34.92;ReadPosRankSum=1.054;SOR=0.509	GT:AD:DP:GQ:PL	0/1:62,334:396:99:13834,0,1591
EU153402.1	45888	.	AG	A	6752.60	.	AC=1;AF=0.500;AN=2;BaseQRankSum=1.976;DP=499;ExcessHet=0.0000;FS=5.114;MLEAC=1;MLEAF=0.500;MQ=58.23;MQRankSum=5.092;QD=13.81;ReadPosRankSum=1.852;SOR=0.435	GT:AD:DP:GQ:PL	0/1:289,200:489:99:6760,0,10445
EU153402.1	45891	.	T	C	18374.64	.	AC=1;AF=0.500;AN=2;BaseQRankSum=1.041;DP=496;ExcessHet=0.0000;FS=0.897;MLEAC=1;MLEAF=0.500;MQ=58.67;MQRankSum=14.980;QD=31.62;ReadPosRankSum=2.788;SOR=0.590	GT:AD:DP:GQ:PL	0/1:52,442:494:99:18382,0,746
EU153402.1	45900	.	T	G	148.64	.	AC=1;AF=0.500;AN=2;BaseQRankSum=1.348;DP=523;ExcessHet=0.0000;FS=1.040;MLEAC=1;MLEAF=0.500;MQ=59.50;MQRankSum=1.008;QD=0.30;ReadPosRankSum=1.669;SOR=0.538	GT:AD:DP:GQ:PL	0/1:461,38:499:99:156,0,18563
EU153402.1	45901	.	G	C	20672.06	.	AC=2;AF=1.00;AN=2;BaseQRankSum=-0.172;DP=529;ExcessHet=0.0000;FS=2.605;MLEAC=2;MLEAF=1.00;MQ=59.49;MQRankSum=10.610;QD=27.17;ReadPosRankSum=1.867;SOR=0.346	GT:AD:DP:GQ:PL	1/1:31,493:524:99:20686,232,0
EU153402.1	45948	.	A	G,T	29694.10	.	AC=1,1;AF=0.500,0.500;AN=2;BaseQRankSum=-1.922;DP=742;ExcessHet=0.0000;FS=0.000;MLEAC=1,1;MLEAF=0.500,0.500;MQ=58.73;MQRankSum=-1.596;QD=29.16;ReadPosRankSum=1.803;SOR=0.593	GT:AD:DP:GQ:PL	1/2:17,372,342:731:99:29711,13602,13146,14819,0,14446
EU153402.1	45952	.	C	A	31801.06	.	AC=2;AF=1.00;AN=2;BaseQRankSum=-1.896;DP=741;ExcessHet=0.0000;FS=0.000;MLEAC=2;MLEAF=1.00;MQ=58.68;MQRankSum=-1.612;QD=31.57;ReadPosRankSum=1.898;SOR=0.593	GT:AD:DP:GQ:PL	1/1:17,724:741:99:31815,1466,0
EU153402.1	45955	.	G	T	13116.64	.	AC=1;AF=0.500;AN=2;BaseQRankSum=-0.751;DP=746;ExcessHet=0.0000;FS=2.447;MLEAC=1;MLEAF=0.500;MQ=58.26;MQRankSum=-0.673;QD=17.58;ReadPosRankSum=0.932;SOR=0.627	GT:AD:DP:GQ:PL	0/1:404,342:746:99:13124,0,15887
EU153402.1	45962	.	G	A	14307.64	.	AC=1;AF=0.500;AN=2;BaseQRankSum=-0.247;DP=754;ExcessHet=0.0000;FS=0.517;MLEAC=1;MLEAF=0.500;MQ=58.07;MQRankSum=4.479;QD=18.98;ReadPosRankSum=0.571;SOR=0.718	GT:AD:DP:GQ:PL	0/1:385,369:754:99:14315,0,15029
EU153402.1	45974	.	T	C	12513.64	.	AC=1;AF=0.500;AN=2;BaseQRankSum=-0.420;DP=699;ExcessHet=0.0000;FS=1.745;MLEAC=1;MLEAF=0.500;MQ=57.92;MQRankSum=-1.592;QD=17.90;ReadPosRankSum=-1.586;SOR=0.545	GT:AD:DP:GQ:PL	0/1:374,325:699:99:12521,0,14699
EU153402.1	45981	.	A	T	26968.06	.	AC=2;AF=1.00;AN=2;BaseQRankSum=-1.146;DP=675;ExcessHet=0.0000;FS=13.484;MLEAC=2;MLEAF=1.00;MQ=57.74;MQRankSum=8.172;QD=26.37;ReadPosRankSum=-1.082;SOR=0.059	GT:AD:DP:GQ:PL	1/1:38,637:675:99:26982,348,0
EU153402.1	45982	.	C	G	26996.06	.	AC=2;AF=1.00;AN=2;BaseQRankSum=-0.395;DP=677;ExcessHet=0.0000;FS=16.083;MLEAC=2;MLEAF=1.00;MQ=57.75;MQRankSum=8.391;QD=33.26;ReadPosRankSum=-0.565;SOR=0.052	GT:AD:DP:GQ:PL	1/1:40,637:677:99:27010,382,0
EU153402.1	45985	.	C	A	25692.64	.	AC=1;AF=0.500;AN=2;BaseQRankSum=-1.159;DP=672;ExcessHet=0.0000;FS=18.152;MLEAC=1;MLEAF=0.500;MQ=57.52;MQRankSum=9.284;QD=33.91;ReadPosRankSum=0.152;SOR=0.037	GT:AD:DP:GQ:PL	0/1:55,616:671:99:25700,0,455
EU153402.1	45994	.	C	A,T	20569.10	.	AC=1,1;AF=0.500,0.500;AN=2;BaseQRankSum=-2.007;DP=670;ExcessHet=0.0000;FS=35.117;MLEAC=1,1;MLEAF=0.500,0.500;MQ=56.50;MQRankSum=13.077;QD=30.84;ReadPosRankSum=3.065;SOR=0.023	GT:AD:DP:GQ:PL	1/2:87,278,302:667:99:20586,9014,11817,7429,0,10059
EU153402.1	45995	.	A	G	24249.64	.	AC=1;AF=0.500;AN=2;BaseQRankSum=-2.453;DP=672;ExcessHet=0.0000;FS=35.064;MLEAC=1;MLEAF=0.500;MQ=56.51;MQRankSum=13.000;QD=23.07;ReadPosRankSum=2.928;SOR=0.023	GT:AD:DP:GQ:PL	0/1:88,584:672:99:24257,0,1936
EU153402.1	45996	.	C	A	10977.64	.	AC=1;AF=0.500;AN=2;BaseQRankSum=-0.497;DP=671;ExcessHet=0.0000;FS=4.174;MLEAC=1;MLEAF=0.500;MQ=56.51;MQRankSum=6.765;QD=16.36;ReadPosRankSum=4.353;SOR=0.460	GT:AD:DP:GQ:PL	0/1:382,289:671:99:10985,0,15170
EU153402.1	46006	.	T	G	10399.64	.	AC=1;AF=0.500;AN=2;BaseQRankSum=-0.437;DP=639;ExcessHet=0.0000;FS=3.326;MLEAC=1;MLEAF=0.500;MQ=56.33;MQRankSum=6.788;QD=16.27;ReadPosRankSum=3.331;SOR=0.481	GT:AD:DP:GQ:PL	0/1:365,274:639:99:10407,0,14502
EU153402.1	46015	.	CAG	C	10423.60	.	AC=1;AF=0.500;AN=2;BaseQRankSum=-1.051;DP=601;ExcessHet=0.0000;FS=4.197;MLEAC=1;MLEAF=0.500;MQ=57.05;MQRankSum=0.229;QD=17.34;ReadPosRankSum=-2.110;SOR=0.459	GT:AD:DP:GQ:PL	0/1:329,272:601:99:10431,0,12995
EU153402.1	46019	.	T	TACC	10294.60	.	AC=1;AF=0.500;AN=2;BaseQRankSum=2.063;DP=569;ExcessHet=0.0000;FS=0.000;MLEAC=1;MLEAF=0.500;MQ=57.77;MQRankSum=3.585;QD=18.09;ReadPosRankSum=1.274;SOR=0.675	GT:AD:DP:GQ:PL	0/1:302,267:569:99:10302,0,11877
EU153402.1	46020	.	GGAT	CGAT,G	22060.06	.	AC=1,1;AF=0.500,0.500;AN=2;BaseQRankSum=1.631;DP=561;ExcessHet=0.0000;FS=0.000;MLEAC=1,1;MLEAF=0.500,0.500;MQ=58.12;MQRankSum=-1.545;QD=28.55;ReadPosRankSum=0.577;SOR=0.496	GT:AD:DP:GQ:PL	1/2:17,271,273:561:99:22077,10749,10647,10665,0,10557
EU153402.1	46022	.	ATCT	A,*	10464.01	.	AC=1,1;AF=0.500,0.500;AN=2;BaseQRankSum=2.357;DP=562;ExcessHet=0.0000;FS=1.932;MLEAC=1,1;MLEAF=0.500,0.500;MQ=58.14;MQRankSum=-1.917;QD=18.69;ReadPosRankSum=1.297;SOR=0.512	GT:AD:DP:GQ:PL	1/2:14,269,277:560:99:22296,11043,10821,10707,0,10461
EU153402.1	46024	.	C	*,CCCG	10626.97	.	AC=1,1;AF=0.500,0.500;AN=2;BaseQRankSum=1.664;DP=553;ExcessHet=0.0000;FS=0.000;MLEAC=1,1;MLEAF=0.500,0.500;MQ=58.11;MQRankSum=-1.470;QD=19.22;ReadPosRankSum=1.598;SOR=0.562	GT:AD:DP:GQ:PL	1/2:16,265,272:553:99:21829,10749,10624,10455,0,10309
EU153402.1	46030	.	T	C,G	22028.10	.	AC=1,1;AF=0.500,0.500;AN=2;BaseQRankSum=3.192;DP=554;ExcessHet=0.0000;FS=1.977;MLEAC=1,1;MLEAF=0.500,0.500;MQ=58.11;MQRankSum=-1.940;QD=32.50;ReadPosRankSum=1.302;SOR=0.468	GT:AD:DP:GQ:PL	1/2:14,273,267:554:99:22045,10623,10390,10875,0,10660
EU153402.1	46040	.	T	A	9635.64	.	AC=1;AF=0.500;AN=2;BaseQRankSum=0.332;DP=509;ExcessHet=0.0000;FS=2.450;MLEAC=1;MLEAF=0.500;MQ=57.95;MQRankSum=-3.477;QD=18.93;ReadPosRankSum=2.512;SOR=0.535	GT:AD:DP:GQ:PL	0/1:260,249:509:99:9643,0,10168
EU153402.1	46042	.	C	T	20971.06	.	AC=2;AF=1.00;AN=2;BaseQRankSum=1.679;DP=503;ExcessHet=0.0000;FS=4.121;MLEAC=2;MLEAF=1.00;MQ=57.92;MQRankSum=-1.536;QD=32.16;ReadPosRankSum=-0.176;SOR=0.233	GT:AD:DP:GQ:PL	1/1:15,482:497:99:20985,821,0
EU153402.1	46043	.	T	G	21406.06	.	AC=2;AF=1.00;AN=2;BaseQRankSum=3.540;DP=504;ExcessHet=0.0000;FS=4.154;MLEAC=2;MLEAF=1.00;MQ=57.93;MQRankSum=-2.064;QD=31.30;ReadPosRankSum=0.546;SOR=0.268	GT:AD:DP:GQ:PL	1/1:14,490:504:99:21420,887,0
EU153402.1	46047	.	ATTAC	A	9214.60	.	AC=1;AF=0.500;AN=2;BaseQRankSum=2.228;DP=517;ExcessHet=0.0000;FS=0.522;MLEAC=1;MLEAF=0.500;MQ=57.98;MQRankSum=2.556;QD=17.82;ReadPosRankSum=-2.164;SOR=0.633	GT:AD:DP:GQ:PL	0/1:277,240:517:99:9222,0,10887
EU153402.1	46051	.	C	A,*	10031.93	.	AC=1,1;AF=0.500,0.500;AN=2;BaseQRankSum=2.996;DP=504;ExcessHet=0.0000;FS=4.212;MLEAC=1,1;MLEAF=0.500,0.500;MQ=57.94;MQRankSum=-2.191;QD=19.90;ReadPosRankSum=0.549;SOR=0.292	GT:AD:DP:GQ:PL	1/2:16,256,232:504:99:19771,9052,8949,10059,0,10029
EU153402.1	46060	.	C	T	21631.06	.	AC=2;AF=1.00;AN=2;BaseQRankSum=0.960;DP=511;ExcessHet=0.0000;FS=4.310;MLEAC=2;MLEAF=1.00;MQ=57.96;MQRankSum=-2.093;QD=27.52;ReadPosRankSum=-0.991;SOR=0.175	GT:AD:DP:GQ:PL	1/1:15,496:511:99:21645,863,0
EU153402.1	46068	.	A	T	22392.06	.	AC=2;AF=1.00;AN=2;BaseQRankSum=0.302;DP=527;ExcessHet=0.0000;FS=9.121;MLEAC=2;MLEAF=1.00;MQ=58.06;MQRankSum=-1.893;QD=31.13;ReadPosRankSum=-2.267;SOR=0.065	GT:AD:DP:GQ:PL	1/1:13,511:524:99:22406,992,0
EU153402.1	46070	.	T	C	8537.64	.	AC=1;AF=0.500;AN=2;BaseQRankSum=0.651;DP=525;ExcessHet=0.0000;FS=1.744;MLEAC=1;MLEAF=0.500;MQ=58.05;MQRankSum=2.312;QD=16.74;ReadPosRankSum=-3.662;SOR=0.846	GT:AD:DP:GQ:PL	0/1:282,228:510:99:8545,0,11002
EU153402.1	46105	.	T	G	10906.64	.	AC=1;AF=0.500;AN=2;BaseQRankSum=-3.320;DP=404;ExcessHet=0.0000;FS=1.760;MLEAC=1;MLEAF=0.500;MQ=58.64;MQRankSum=3.156;QD=27.40;ReadPosRankSum=2.930;SOR=0.796	GT:AD:DP:GQ:PL	0/1:126,272:398:99:10914,0,4472
EU153402.1	46110	.	T	A	4380.64	.	AC=1;AF=0.500;AN=2;BaseQRankSum=3.337;DP=398;ExcessHet=0.0000;FS=2.308;MLEAC=1;MLEAF=0.500;MQ=58.65;MQRankSum=-3.225;QD=11.06;ReadPosRankSum=-2.556;SOR=0.574	GT:AD:DP:GQ:PL	0/1:272,124:396:99:4388,0,11002
EU153402.1	46123	.	A	G	9317.64	.	AC=1;AF=0.500;AN=2;BaseQRankSum=0.365;DP=403;ExcessHet=0.0000;FS=5.810;MLEAC=1;MLEAF=0.500;MQ=58.85;MQRankSum=6.747;QD=23.29;ReadPosRankSum=3.033;SOR=0.957	GT:AD:DP:GQ:PL	0/1:166,234:400:99:9325,0,6249
EU153402.1	46126	.	T	G	5710.64	.	AC=1;AF=0.500;AN=2;BaseQRankSum=0.672;DP=402;ExcessHet=0.0000;FS=6.682;MLEAC=1;MLEAF=0.500;MQ=58.90;MQRankSum=-5.485;QD=14.28;ReadPosRankSum=-1.797;SOR=0.456	GT:AD:DP:GQ:PL	0/1:246,154:400:99:5718,0,9866
EU153402.1	46131	.	A	T	17626.06	.	AC=2;AF=1.00;AN=2;BaseQRankSum=-0.742;DP=406;ExcessHet=0.0000;FS=2.968;MLEAC=2;MLEAF=1.00;MQ=58.91;MQRankSum=-0.735;QD=25.20;ReadPosRankSum=2.566;SOR=0.331	GT:AD:DP:GQ:PL	1/1:7,399:406:99:17640,907,0
EU153402.1	46133	.	C	T	17806.06	.	AC=2;AF=1.00;AN=2;BaseQRankSum=-0.792;DP=414;ExcessHet=0.0000;FS=0.000;MLEAC=2;MLEAF=1.00;MQ=58.93;MQRankSum=-0.828;QD=34.60;ReadPosRankSum=2.050;SOR=0.432	GT:AD:DP:GQ:PL	1/1:9,405:414:99:17820,841,0
EU153402.1	46143	.	CTCCA	C	3658.60	.	AC=1;AF=0.500;AN=2;BaseQRankSum=3.084;DP=454;ExcessHet=0.0000;FS=4.894;MLEAC=1;MLEAF=0.500;MQ=59.03;MQRankSum=1.183;QD=8.55;ReadPosRankSum=6.320;SOR=0.390	GT:AD:DP:GQ:PL	0/1:318,110:428:99:3666,0,13017
EU153402.1	46144	.	T	*,G	12073.04	.	AC=1,1;AF=0.500,0.500;AN=2;BaseQRankSum=-0.525;DP=450;ExcessHet=0.0000;FS=4.006;MLEAC=1,1;MLEAF=0.500,0.500;MQ=59.02;MQRankSum=11.265;QD=28.61;ReadPosRankSum=2.684;SOR=0.208	GT:AD:DP:GQ:PL	1/2:13,110,299:422:99:17754,12083,12219,4156,0,3723
EU153402.1	46146	.	C	*,T	7905.04	.	AC=1,1;AF=0.500,0.500;AN=2;BaseQRankSum=-0.700;DP=424;ExcessHet=0.0000;FS=0.000;MLEAC=1,1;MLEAF=0.500,0.500;MQ=59.88;MQRankSum=-0.823;QD=18.78;ReadPosRankSum=7.845;SOR=0.718	GT:AD:DP:GQ:PL	1/2:61,110,250:421:99:12327,7915,10343,2099,0,3842
EU153402.1	46148	.	GT	G	3741.60	.	AC=1;AF=0.500;AN=2;BaseQRankSum=3.807;DP=431;ExcessHet=0.0000;FS=5.984;MLEAC=1;MLEAF=0.500;MQ=59.88;MQRankSum=1.196;QD=8.72;ReadPosRankSum=6.521;SOR=0.377	GT:AD:DP:GQ:PL	0/1:317,112:429:99:3749,0,12974
EU153402.1	46153	.	C	A	3988.64	.	AC=1;AF=0.500;AN=2;BaseQRankSum=3.784;DP=422;ExcessHet=0.0000;FS=13.685;MLEAC=1;MLEAF=0.500;MQ=59.92;MQRankSum=1.113;QD=9.82;ReadPosRankSum=6.129;SOR=0.337	GT:AD:DP:GQ:PL	0/1:290,116:406:99:3996,0,11709
EU153402.1	46154	.	T	TC	3987.60	.	AC=1;AF=0.500;AN=2;BaseQRankSum=3.856;DP=422;ExcessHet=0.0000;FS=5.886;MLEAC=1;MLEAF=0.500;MQ=59.92;MQRankSum=1.078;QD=9.45;ReadPosRankSum=5.670;SOR=0.374	GT:AD:DP:GQ:PL	0/1:305,117:422:99:3995,0,12455
EU153402.1	46155	.	ATTTT	A	3966.60	.	AC=1;AF=0.500;AN=2;BaseQRankSum=4.456;DP=432;ExcessHet=0.0000;FS=5.886;MLEAC=1;MLEAF=0.500;MQ=59.92;MQRankSum=0.000;QD=9.25;ReadPosRankSum=5.531;SOR=0.378	GT:AD:DP:GQ:PL	0/1:312,117:429:99:3974,0,12749
EU153402.1	46161	.	AG	A	4022.60	.	AC=1;AF=0.500;AN=2;BaseQRankSum=4.546;DP=435;ExcessHet=0.0000;FS=4.813;MLEAC=1;MLEAF=0.500;MQ=59.92;MQRankSum=1.068;QD=9.25;ReadPosRankSum=6.093;SOR=0.411	GT:AD:DP:GQ:PL	0/1:316,119:435:99:4030,0,12911
EU153402.1	46164	.	AGCTACCC	A	3982.60	.	AC=1;AF=0.500;AN=2;BaseQRankSum=3.732;DP=467;ExcessHet=0.0000;FS=4.822;MLEAC=1;MLEAF=0.500;MQ=59.91;MQRankSum=1.045;QD=8.87;ReadPosRankSum=5.999;SOR=0.417	GT:AD:DP:GQ:PL	0/1:330,119:449:99:3990,0,13468
EU153402.1	46166	.	C	*,G	3032.04	.	AC=1,1;AF=0.500,0.500;AN=2;BaseQRankSum=-1.228;DP=439;ExcessHet=0.0000;FS=0.000;MLEAC=1,1;MLEAF=0.500,0.500;MQ=59.92;MQRankSum=2.873;QD=7.00;ReadPosRankSum=7.332;SOR=0.681	GT:AD:DP:GQ:PL	1/2:116,119,198:433:99:7542,3042,8369,253,0,4334
EU153402.1	46170	.	C	*,A	12629.04	.	AC=1,1;AF=0.500,0.500;AN=2;BaseQRankSum=-0.670;DP=448;ExcessHet=0.0000;FS=5.576;MLEAC=1,1;MLEAF=0.500,0.500;MQ=59.94;MQRankSum=-0.205;QD=28.57;ReadPosRankSum=0.762;SOR=0.214	GT:AD:DP:GQ:PL	1/2:10,121,311:442:99:17959,12639,12667,4669,0,4130
EU153402.1	46178	.	T	A	21046.06	.	AC=2;AF=1.00;AN=2;BaseQRankSum=-0.275;DP=489;ExcessHet=0.0000;FS=5.687;MLEAC=2;MLEAF=1.00;MQ=59.95;MQRankSum=-0.283;QD=32.68;ReadPosRankSum=-0.882;SOR=0.074	GT:AD:DP:GQ:PL	1/1:10,478:488:99:21060,1019,0
EU153402.1	46221	.	A	C	24421.06	.	AC=2;AF=1.00;AN=2;BaseQRankSum=-0.828;DP=573;ExcessHet=0.0000;FS=4.226;MLEAC=2;MLEAF=1.00;MQ=60.00;MQRankSum=0.000;QD=27.94;ReadPosRankSum=-1.194;SOR=0.120	GT:AD:DP:GQ:PL	1/1:15,558:573:99:24435,1050,0
EU153402.1	46229	.	T	C	25141.06	.	AC=2;AF=1.00;AN=2;BaseQRankSum=-0.363;DP=589;ExcessHet=0.0000;FS=4.303;MLEAC=2;MLEAF=1.00;MQ=60.00;MQRankSum=0.000;QD=33.63;ReadPosRankSum=-0.099;SOR=0.101	GT:AD:DP:GQ:PL	1/1:15,574:589:99:25155,1098,0
EU153402.1	46233	.	C	A	25681.06	.	AC=2;AF=1.00;AN=2;BaseQRankSum=0.537;DP=612;ExcessHet=0.0000;FS=4.296;MLEAC=2;MLEAF=1.00;MQ=60.00;MQRankSum=0.000;QD=26.26;ReadPosRankSum=-0.371;SOR=0.149	GT:AD:DP:GQ:PL	1/1:20,592:612:99:25695,942,0
EU153402.1	46239	.	G	A	9528.64	.	AC=1;AF=0.500;AN=2;BaseQRankSum=-1.550;DP=644;ExcessHet=0.0000;FS=1.763;MLEAC=1;MLEAF=0.500;MQ=60.00;MQRankSum=0.000;QD=14.91;ReadPosRankSum=1.767;SOR=0.810	GT:AD:DP:GQ:PL	0/1:382,257:639:99:9536,0,15106
EU153402.1	46245	.	T	C	9138.64	.	AC=1;AF=0.500;AN=2;BaseQRankSum=-0.241;DP=679;ExcessHet=0.0000;FS=0.535;MLEAC=1;MLEAF=0.500;MQ=60.00;MQRankSum=0.000;QD=13.76;ReadPosRankSum=1.025;SOR=0.770	GT:AD:DP:GQ:PL	0/1:394,270:664:99:9146,0,15530
EU153402.1	46249	.	C	A	30811.06	.	AC=2;AF=1.00;AN=2;BaseQRankSum=1.310;DP=715;ExcessHet=0.0000;FS=6.039;MLEAC=2;MLEAF=1.00;MQ=60.00;MQRankSum=0.000;QD=29.27;ReadPosRankSum=1.195;SOR=0.109	GT:AD:DP:GQ:PL	1/1:15,700:715:99:30825,1477,0
EU153402.1	46258	.	G	T	33241.06	.	AC=2;AF=1.00;AN=2;BaseQRankSum=0.011;DP=767;ExcessHet=0.0000;FS=3.019;MLEAC=2;MLEAF=1.00;MQ=60.00;MQRankSum=0.000;QD=26.19;ReadPosRankSum=0.713;SOR=0.124	GT:AD:DP:GQ:PL	1/1:14,753:767:99:33255,1679,0
EU153402.1	46260	.	C	T	33376.06	.	AC=2;AF=1.00;AN=2;BaseQRankSum=-1.762;DP=778;ExcessHet=0.0000;FS=2.048;MLEAC=2;MLEAF=1.00;MQ=60.00;MQRankSum=0.000;QD=27.70;ReadPosRankSum=-0.844;SOR=0.202	GT:AD:DP:GQ:PL	1/1:18,760:778:99:33390,1532,0
EU153402.1	46275	.	A	C	26886.64	.	AC=1;AF=0.500;AN=2;BaseQRankSum=5.453;DP=846;ExcessHet=0.0000;FS=3.161;MLEAC=1;MLEAF=0.500;MQ=60.00;MQRankSum=0.000;QD=32.05;ReadPosRankSum=3.532;SOR=0.448	GT:AD:DP:GQ:PL	0/1:178,661:839:99:26894,0,5238
EU153402.1	46280	.	C	T	37111.06	.	AC=2;AF=1.00;AN=2;BaseQRankSum=1.205;DP=863;ExcessHet=0.0000;FS=0.000;MLEAC=2;MLEAF=1.00;MQ=60.00;MQRankSum=0.000;QD=33.33;ReadPosRankSum=0.584;SOR=0.511	GT:AD:DP:GQ:PL	1/1:19,844:863:99:37125,1743,0
EU153402.1	46282	.	A	T	3004.64	.	AC=1;AF=0.500;AN=2;BaseQRankSum=-2.751;DP=868;ExcessHet=0.0000;FS=4.820;MLEAC=1;MLEAF=0.500;MQ=60.00;MQRankSum=0.000;QD=3.47;ReadPosRankSum=-2.464;SOR=1.221	GT:AD:DP:GQ:PL	0/1:731,135:866:99:3012,0,30113
EU153402.1	46285	.	A	G	8055.64	.	AC=1;AF=0.500;AN=2;BaseQRankSum=3.699;DP=879;ExcessHet=0.0000;FS=2.753;MLEAC=1;MLEAF=0.500;MQ=60.00;MQRankSum=0.000;QD=9.23;ReadPosRankSum=3.117;SOR=0.616	GT:AD:DP:GQ:PL	0/1:625,248:873:99:8063,0,25025
EU153402.1	46287	.	C	G	38776.06	.	AC=2;AF=1.00;AN=2;BaseQRankSum=2.369;DP=904;ExcessHet=0.0000;FS=0.000;MLEAC=2;MLEAF=1.00;MQ=60.00;MQRankSum=0.000;QD=35.06;ReadPosRankSum=1.244;SOR=0.516	GT:AD:DP:GQ:PL	1/1:21,883:904:99:38790,1776,0
EU153402.1	46291	.	G	T	39297.06	.	AC=2;AF=1.00;AN=2;BaseQRankSum=2.442;DP=915;ExcessHet=0.0000;FS=0.000;MLEAC=2;MLEAF=1.00;MQ=60.00;MQRankSum=0.000;QD=28.86;ReadPosRankSum=0.869;SOR=0.578	GT:AD:DP:GQ:PL	1/1:20,895:915:99:39311,1854,0
EU153402.1	46293	.	C	G	40081.06	.	AC=2;AF=1.00;AN=2;BaseQRankSum=2.602;DP=921;ExcessHet=0.0000;FS=0.000;MLEAC=2;MLEAF=1.00;MQ=60.00;MQRankSum=0.000;QD=30.48;ReadPosRankSum=0.569;SOR=0.630	GT:AD:DP:GQ:PL	1/1:15,906:921:99:40095,2097,0
EU153402.1	46297	.	T	C	14069.64	.	AC=1;AF=0.500;AN=2;BaseQRankSum=0.939;DP=956;ExcessHet=0.0000;FS=0.527;MLEAC=1;MLEAF=0.500;MQ=60.00;MQRankSum=0.000;QD=15.00;ReadPosRankSum=-1.279;SOR=0.768	GT:AD:DP:GQ:PL	0/1:532,406:938:99:14077,0,20203
EU153402.1	46311	.	T	C	45096.06	.	AC=2;AF=1.00;AN=2;BaseQRankSum=2.169;DP=1044;ExcessHet=0.0000;FS=0.000;MLEAC=2;MLEAF=1.00;MQ=60.00;MQRankSum=0.000;QD=29.79;ReadPosRankSum=0.882;SOR=0.366	GT:AD:DP:GQ:PL	1/1:21,1023:1044:99:45110,2218,0
EU153402.1	46334	.	G	A	32063.64	.	AC=1;AF=0.500;AN=2;BaseQRankSum=2.193;DP=1076;ExcessHet=0.0000;FS=0.749;MLEAC=1;MLEAF=0.500;MQ=60.00;MQRankSum=0.000;QD=31.53;ReadPosRankSum=4.525;SOR=0.795	GT:AD:DP:GQ:PL	0/1:154,863:1017:99:32071,0,2744
EU153402.1	46357	.	T	C	45965.06	.	AC=2;AF=1.00;AN=2;BaseQRankSum=3.371;DP=1092;ExcessHet=0.0000;FS=1.632;MLEAC=2;MLEAF=1.00;MQ=60.00;MQRankSum=0.000;QD=31.48;ReadPosRankSum=1.803;SOR=0.378	GT:AD:DP:GQ:PL	1/1:35,1057:1092:99:45979,1737,0
EU153402.1	46358	.	A	T	45950.06	.	AC=2;AF=1.00;AN=2;BaseQRankSum=2.465;DP=1093;ExcessHet=0.0000;FS=1.635;MLEAC=2;MLEAF=1.00;MQ=60.00;MQRankSum=0.000;QD=32.01;ReadPosRankSum=1.182;SOR=0.377	GT:AD:DP:GQ:PL	1/1:35,1058:1093:99:45964,1739,0
EU153402.1	46362	.	C	G	45448.06	.	AC=2;AF=1.00;AN=2;BaseQRankSum=2.122;DP=1085;ExcessHet=0.0000;FS=1.635;MLEAC=2;MLEAF=1.00;MQ=60.00;MQRankSum=0.000;QD=30.47;ReadPosRankSum=1.026;SOR=0.331	GT:AD:DP:GQ:PL	1/1:34,1046:1080:99:45462,1746,0
EU153402.1	46378	.	T	C	14393.64	.	AC=1;AF=0.500;AN=2;BaseQRankSum=-0.766;DP=1095;ExcessHet=0.0000;FS=3.243;MLEAC=1;MLEAF=0.500;MQ=60.00;MQRankSum=0.000;QD=13.84;ReadPosRankSum=0.627;SOR=0.541	GT:AD:DP:GQ:PL	0/1:604,436:1040:99:14401,0,22101
EU153402.1	46391	.	T	G	12308.64	.	AC=1;AF=0.500;AN=2;BaseQRankSum=1.395;DP=1112;ExcessHet=0.0000;FS=0.545;MLEAC=1;MLEAF=0.500;MQ=60.00;MQRankSum=0.000;QD=11.56;ReadPosRankSum=-0.417;SOR=0.757	GT:AD:DP:GQ:PL	0/1:690,375:1065:99:12316,0,25548
EU153402.1	46424	.	T	G	47769.06	.	AC=2;AF=1.00;AN=2;BaseQRankSum=1.404;DP=1114;ExcessHet=0.0000;FS=0.000;MLEAC=2;MLEAF=1.00;MQ=60.00;MQRankSum=0.000;QD=29.13;ReadPosRankSum=0.722;SOR=0.523	GT:AD:DP:GQ:PL	1/1:23,1086:1109:99:47783,2353,0
EU153402.1	46426	.	C	T	47965.06	.	AC=2;AF=1.00;AN=2;BaseQRankSum=1.132;DP=1112;ExcessHet=0.0000;FS=0.000;MLEAC=2;MLEAF=1.00;MQ=60.00;MQRankSum=0.000;QD=31.87;ReadPosRankSum=0.532;SOR=0.521	GT:AD:DP:GQ:PL	1/1:23,1089:1112:99:47979,2362,0
EU153402.1	46427	.	C	A	47941.06	.	AC=2;AF=1.00;AN=2;BaseQRankSum=1.997;DP=1111;ExcessHet=0.0000;FS=0.000;MLEAC=2;MLEAF=1.00;MQ=60.00;MQRankSum=0.000;QD=28.43;ReadPosRankSum=0.583;SOR=0.520	GT:AD:DP:GQ:PL	1/1:23,1088:1111:99:47955,2359,0
EU153402.1	46454	.	TA	T	629.60	.	AC=1;AF=0.500;AN=2;BaseQRankSum=-0.911;DP=1108;ExcessHet=0.0000;FS=0.000;MLEAC=1;MLEAF=0.500;MQ=60.00;MQRankSum=0.000;QD=0.62;ReadPosRankSum=-1.700;SOR=0.691	GT:AD:DP:GQ:PL	0/1:931,91:1022:99:637,0,37044
EU153402.1	46456	.	A	C	36528.64	.	AC=1;AF=0.500;AN=2;BaseQRankSum=2.060;DP=1096;ExcessHet=0.0000;FS=0.000;MLEAC=1;MLEAF=0.500;MQ=60.00;MQRankSum=0.000;QD=31.32;ReadPosRankSum=2.097;SOR=0.741	GT:AD:DP:GQ:PL	0/1:109,920:1029:99:36536,0,1373
EU153402.1	46457	.	C	T	36549.64	.	AC=1;AF=0.500;AN=2;BaseQRankSum=2.037;DP=1091;ExcessHet=0.0000;FS=0.000;MLEAC=1;MLEAF=0.500;MQ=60.00;MQRankSum=0.000;QD=24.17;ReadPosRankSum=2.228;SOR=0.744	GT:AD:DP:GQ:PL	0/1:109,921:1030:99:36557,0,1370
EU153402.1	46461	.	T	TA	619.60	.	AC=1;AF=0.500;AN=2;BaseQRankSum=-0.284;DP=1076;ExcessHet=0.0000;FS=0.000;MLEAC=1;MLEAF=0.500;MQ=60.00;MQRankSum=0.000;QD=0.59;ReadPosRankSum=-1.587;SOR=0.664	GT:AD:DP:GQ:PL	0/1:954,93:1047:99:627,0,37977
EU153402.1	46471	.	C	A	16971.64	.	AC=1;AF=0.500;AN=2;BaseQRankSum=0.813;DP=1061;ExcessHet=0.0000;FS=1.739;MLEAC=1;MLEAF=0.500;MQ=60.00;MQRankSum=0.000;QD=17.04;ReadPosRankSum=0.579;SOR=0.818	GT:AD:DP:GQ:PL	0/1:534,462:996:99:16979,0,18955
EU153402.1	46485	.	T	G	45121.06	.	AC=2;AF=1.00;AN=2;BaseQRankSum=-0.154;DP=1027;ExcessHet=0.0000;FS=0.000;MLEAC=2;MLEAF=1.00;MQ=60.00;MQRankSum=0.000;QD=29.77;ReadPosRankSum=0.654;SOR=0.812	GT:AD:DP:GQ:PL	1/1:12,1015:1027:99:45135,2551,0
EU153402.1	46487	.	A	C	41851.06	.	AC=2;AF=1.00;AN=2;BaseQRankSum=-0.347;DP=1015;ExcessHet=0.0000;FS=1.750;MLEAC=2;MLEAF=1.00;MQ=60.00;MQRankSum=0.000;QD=32.97;ReadPosRankSum=1.866;SOR=0.728	GT:AD:DP:GQ:PL	1/1:32,970:1002:99:41865,1586,0
EU153402.1	46492	.	T	G	11890.64	.	AC=1;AF=0.500;AN=2;BaseQRankSum=0.550;DP=1000;ExcessHet=0.0000;FS=2.571;MLEAC=1;MLEAF=0.500;MQ=60.00;MQRankSum=0.000;QD=12.17;ReadPosRankSum=0.465;SOR=0.923	GT:AD:DP:GQ:PL	0/1:625,352:977:99:11898,0,24703
EU153402.1	46496	.	G	C	42736.06	.	AC=2;AF=1.00;AN=2;BaseQRankSum=0.867;DP=992;ExcessHet=0.0000;FS=0.000;MLEAC=2;MLEAF=1.00;MQ=60.00;MQRankSum=0.000;QD=27.39;ReadPosRankSum=1.206;SOR=0.707	GT:AD:DP:GQ:PL	1/1:13,963:976:99:42750,2353,0
EU153402.1	46500	.	A	C	32789.64	.	AC=1;AF=0.500;AN=2;BaseQRankSum=1.715;DP=982;ExcessHet=0.0000;FS=0.000;MLEAC=1;MLEAF=0.500;MQ=60.00;MQRankSum=0.000;QD=34.08;ReadPosRankSum=2.302;SOR=0.718	GT:AD:DP:GQ:PL	0/1:154,808:962:99:32797,0,3535
EU153402.1	46507	.	T	C	12125.64	.	AC=1;AF=0.500;AN=2;BaseQRankSum=-0.237;DP=965;ExcessHet=0.0000;FS=1.138;MLEAC=1;MLEAF=0.500;MQ=60.00;MQRankSum=0.000;QD=12.80;ReadPosRankSum=0.533;SOR=0.618	GT:AD:DP:GQ:PL	0/1:596,351:947:99:12133,0,23351
EU153402.1	46509	.	A	G	4811.64	.	AC=1;AF=0.500;AN=2;BaseQRankSum=0.023;DP=961;ExcessHet=0.0000;FS=0.000;MLEAC=1;MLEAF=0.500;MQ=60.00;MQRankSum=0.000;QD=5.08;ReadPosRankSum=0.187;SOR=0.738	GT:AD:DP:GQ:PL	0/1:763,185:948:99:4819,0,30793
EU153402.1	46511	.	A	T	42016.06	.	AC=2;AF=1.00;AN=2;BaseQRankSum=-1.518;DP=958;ExcessHet=0.0000;FS=0.000;MLEAC=2;MLEAF=1.00;MQ=60.00;MQRankSum=0.000;QD=26.91;ReadPosRankSum=0.641;SOR=0.847	GT:AD:DP:GQ:PL	1/1:12,946:958:99:42030,2344,0
EU153402.1	46531	.	A	T	41971.06	.	AC=2;AF=1.00;AN=2;BaseQRankSum=-1.878;DP=963;ExcessHet=0.0000;FS=0.000;MLEAC=2;MLEAF=1.00;MQ=60.00;MQRankSum=0.000;QD=28.53;ReadPosRankSum=1.229;SOR=0.313	GT:AD:DP:GQ:PL	1/1:15,948:963:99:41985,2224,0
EU153402.1	46543	.	G	A	41476.06	.	AC=2;AF=1.00;AN=2;BaseQRankSum=-1.897;DP=952;ExcessHet=0.0000;FS=0.000;MLEAC=2;MLEAF=1.00;MQ=60.00;MQRankSum=0.000;QD=27.09;ReadPosRankSum=0.587;SOR=0.303	GT:AD:DP:GQ:PL	1/1:15,937:952:99:41490,2191,0
EU153402.1	46549	.	G	A	20209.64	.	AC=1;AF=0.500;AN=2;BaseQRankSum=-0.919;DP=1105;ExcessHet=0.0000;FS=4.986;MLEAC=1;MLEAF=0.500;MQ=59.97;MQRankSum=-1.893;QD=18.98;ReadPosRankSum=0.993;SOR=0.504	GT:AD:DP:GQ:PL	0/1:500,565:1065:99:20217,0,17358
EU153402.1	46584	.	G	A	51228.06	.	AC=2;AF=1.00;AN=2;BaseQRankSum=0.580;DP=1167;ExcessHet=0.0000;FS=0.000;MLEAC=2;MLEAF=1.00;MQ=59.66;MQRankSum=-0.566;QD=25.81;ReadPosRankSum=-1.414;SOR=0.233	GT:AD:DP:GQ:PL	1/1:14,1153:1167:99:51242,2883,0
EU153402.1	46592	.	T	C	33510.64	.	AC=1;AF=0.500;AN=2;BaseQRankSum=1.520;DP=1165;ExcessHet=0.0000;FS=3.109;MLEAC=1;MLEAF=0.500;MQ=59.51;MQRankSum=1.315;QD=29.40;ReadPosRankSum=0.182;SOR=0.797	GT:AD:DP:GQ:PL	0/1:248,892:1140:99:33518,0,6816
EU153402.1	46595	.	T	G	50926.06	.	AC=2;AF=1.00;AN=2;BaseQRankSum=2.058;DP=1164;ExcessHet=0.0000;FS=0.000;MLEAC=2;MLEAF=1.00;MQ=59.46;MQRankSum=-0.787;QD=29.39;ReadPosRankSum=-0.506;SOR=0.400	GT:AD:DP:GQ:PL	1/1:16,1148:1164:99:50940,2784,0
EU153402.1	46608	.	G	C	50206.06	.	AC=2;AF=1.00;AN=2;BaseQRankSum=3.219;DP=1150;ExcessHet=0.0000;FS=0.000;MLEAC=2;MLEAF=1.00;MQ=59.30;MQRankSum=-0.956;QD=28.69;ReadPosRankSum=0.173;SOR=0.466	GT:AD:DP:GQ:PL	1/1:17,1133:1150:99:50220,2697,0
EU153402.1	46610	.	A	G	50296.06	.	AC=2;AF=1.00;AN=2;BaseQRankSum=3.261;DP=1158;ExcessHet=0.0000;FS=0.000;MLEAC=2;MLEAF=1.00;MQ=59.29;MQRankSum=-1.043;QD=28.05;ReadPosRankSum=0.230;SOR=0.420	GT:AD:DP:GQ:PL	1/1:20,1138:1158:99:50310,2586,0
EU153402.1	46613	.	C	G	2964.64	.	AC=1;AF=0.500;AN=2;BaseQRankSum=0.268;DP=1154;ExcessHet=0.0000;FS=2.680;MLEAC=1;MLEAF=0.500;MQ=59.27;MQRankSum=0.502;QD=2.61;ReadPosRankSum=0.120;SOR=0.876	GT:AD:DP:GQ:PL	0/1:977,159:1136:99:2972,0,39357
EU153402.1	46616	.	G	T	49547.06	.	AC=2;AF=1.00;AN=2;BaseQRankSum=3.529;DP=1152;ExcessHet=0.0000;FS=0.000;MLEAC=2;MLEAF=1.00;MQ=59.24;MQRankSum=-1.144;QD=29.18;ReadPosRankSum=2.227;SOR=0.369	GT:AD:DP:GQ:PL	1/1:23,1129:1152:99:49561,2433,0
EU153402.1	46624	.	T	C	46111.06	.	AC=2;AF=1.00;AN=2;BaseQRankSum=1.689;DP=1061;ExcessHet=0.0000;FS=0.000;MLEAC=2;MLEAF=1.00;MQ=59.23;MQRankSum=-0.950;QD=30.99;ReadPosRankSum=1.213;SOR=0.557	GT:AD:DP:GQ:PL	1/1:18,1043:1061:99:46125,2384,0
EU153402.1	46647	.	G	A	44851.06	.	AC=2;AF=1.00;AN=2;BaseQRankSum=0.698;DP=1029;ExcessHet=0.0000;FS=0.000;MLEAC=2;MLEAF=1.00;MQ=58.92;MQRankSum=-1.095;QD=33.01;ReadPosRankSum=0.633;SOR=0.880	GT:AD:DP:GQ:PL	1/1:16,1013:1029:99:44865,2377,0
EU153402.1	46648	.	T	C	44581.06	.	AC=2;AF=1.00;AN=2;BaseQRankSum=1.759;DP=1025;ExcessHet=0.0000;FS=0.000;MLEAC=2;MLEAF=1.00;MQ=58.92;MQRankSum=-1.132;QD=38.79;ReadPosRankSum=0.579;SOR=0.801	GT:AD:DP:GQ:PL	1/1:17,1008:1025:99:44595,2320,0
EU153402.1	46655	.	G	A	13392.64	.	AC=1;AF=0.500;AN=2;BaseQRankSum=3.744;DP=1024;ExcessHet=0.0000;FS=0.000;MLEAC=1;MLEAF=0.500;MQ=58.84;MQRankSum=-3.857;QD=13.25;ReadPosRankSum=3.635;SOR=0.694	GT:AD:DP:GQ:PL	0/1:642,369:1011:99:13400,0,25094
EU153402.1	46656	.	A	G	44221.06	.	AC=2;AF=1.00;AN=2;BaseQRankSum=1.805;DP=1025;ExcessHet=0.0000;FS=2.300;MLEAC=2;MLEAF=1.00;MQ=58.83;MQRankSum=-1.344;QD=25.55;ReadPosRankSum=1.264;SOR=0.745	GT:AD:DP:GQ:PL	1/1:21,1004:1025:99:44235,2140,0
EU153402.1	46663	.	A	C	43051.06	.	AC=2;AF=1.00;AN=2;BaseQRankSum=1.228;DP=999;ExcessHet=0.0000;FS=2.290;MLEAC=2;MLEAF=1.00;MQ=58.74;MQRankSum=-1.409;QD=28.35;ReadPosRankSum=1.051;SOR=0.741	GT:AD:DP:GQ:PL	1/1:21,978:999:99:43065,2062,0
EU153402.1	46669	.	C	A	12646.64	.	AC=1;AF=0.500;AN=2;BaseQRankSum=3.463;DP=985;ExcessHet=0.0000;FS=0.000;MLEAC=1;MLEAF=0.500;MQ=58.69;MQRankSum=-3.439;QD=12.87;ReadPosRankSum=3.652;SOR=0.688	GT:AD:DP:GQ:PL	0/1:635,348:983:99:12654,0,25131
EU153402.1	46676	.	G	A	27014.64	.	AC=1;AF=0.500;AN=2;BaseQRankSum=-0.937;DP=924;ExcessHet=0.0000;FS=0.000;MLEAC=1;MLEAF=0.500;MQ=58.59;MQRankSum=3.656;QD=29.30;ReadPosRankSum=-4.839;SOR=0.701	GT:AD:DP:GQ:PL	0/1:251,671:922:99:27022,0,7936
EU153402.1	46679	.	T	G	38821.06	.	AC=2;AF=1.00;AN=2;BaseQRankSum=-1.935;DP=903;ExcessHet=0.0000;FS=2.300;MLEAC=2;MLEAF=1.00;MQ=58.56;MQRankSum=-1.491;QD=35.39;ReadPosRankSum=-0.850;SOR=0.797	GT:AD:DP:GQ:PL	1/1:20,883:903:99:38835,1818,0
EU153402.1	46680	.	TA	T	38.60	.	AC=1;AF=0.500;AN=2;BaseQRankSum=2.482;DP=896;ExcessHet=0.0000;FS=4.033;MLEAC=1;MLEAF=0.500;MQ=58.54;MQRankSum=-2.261;QD=0.04;ReadPosRankSum=-2.184;SOR=1.144	GT:AD:DP:GQ:PL	0/1:821,62:883:46:46,0,34149
EU153402.1	46682	.	A	G	33057.64	.	AC=1;AF=0.500;AN=2;BaseQRankSum=-2.618;DP=888;ExcessHet=0.0000;FS=3.391;MLEAC=1;MLEAF=0.500;MQ=58.53;MQRankSum=1.246;QD=29.53;ReadPosRankSum=1.496;SOR=0.419	GT:AD:DP:GQ:PL	0/1:81,798:879:99:33065,0,913
EU153402.1	46683	.	G	GTA	152.60	.	AC=1;AF=0.500;AN=2;BaseQRankSum=2.825;DP=881;ExcessHet=0.0000;FS=2.334;MLEAC=1;MLEAF=0.500;MQ=58.52;MQRankSum=-2.110;QD=0.17;ReadPosRankSum=-2.436;SOR=1.214	GT:AD:DP:GQ:PL	0/1:811,64:875:99:160,0,33662
EU153402.1	46684	.	AC	A	9836.60	.	AC=1;AF=0.500;AN=2;BaseQRankSum=2.315;DP=882;ExcessHet=0.0000;FS=0.000;MLEAC=1;MLEAF=0.500;MQ=58.52;MQRankSum=-3.981;QD=11.29;ReadPosRankSum=2.739;SOR=0.647	GT:AD:DP:GQ:PL	0/1:576,295:871:99:9844,0,22988
EU153402.1	46685	.	C	*,A	22199.01	.	AC=1,1;AF=0.500,0.500;AN=2;BaseQRankSum=-2.023;DP=878;ExcessHet=0.0000;FS=0.000;MLEAC=1,1;MLEAF=0.500,0.500;MQ=58.51;MQRankSum=-1.404;QD=25.60;ReadPosRankSum=-1.272;SOR=0.816	GT:AD:DP:GQ:PL	1/2:17,293,557:867:99:35421,22459,22196,10985,0,9817
EU153402.1	46694	.	A	C	197.64	.	AC=1;AF=0.500;AN=2;BaseQRankSum=2.575;DP=906;ExcessHet=0.0000;FS=2.349;MLEAC=1;MLEAF=0.500;MQ=58.56;MQRankSum=-2.028;QD=0.22;ReadPosRankSum=-1.972;SOR=1.150	GT:AD:DP:GQ:PL	0/1:831,67:898:99:205,0,34322
EU153402.1	46701	.	G	A	38647.06	.	AC=2;AF=1.00;AN=2;BaseQRankSum=-2.111;DP=899;ExcessHet=0.0000;FS=0.000;MLEAC=2;MLEAF=1.00;MQ=58.55;MQRankSum=-1.486;QD=27.68;ReadPosRankSum=-1.236;SOR=0.922	GT:AD:DP:GQ:PL	1/1:20,879:899:99:38661,1812,0
EU153402.1	46702	.	C	T	33244.04	.	AC=2;AF=1.00;AN=2;BaseQRankSum=-2.484;DP=888;ExcessHet=0.0000;FS=2.431;MLEAC=2;MLEAF=1.00;MQ=58.54;MQRankSum=2.182;QD=30.28;ReadPosRankSum=0.607;SOR=0.856	GT:AD:DP:GQ:PL	1/1:62,819:881:24:33258,24,0
EU153402.1	46708	.	CATT	C	8725.60	.	AC=1;AF=0.500;AN=2;BaseQRankSum=1.475;DP=902;ExcessHet=0.0000;FS=1.201;MLEAC=1;MLEAF=0.500;MQ=58.55;MQRankSum=-3.383;QD=9.95;ReadPosRankSum=-3.456;SOR=0.576	GT:AD:DP:GQ:PL	0/1:610,267:877:99:8733,0,24537
EU153402.1	46713	.	T	C	8761.64	.	AC=1;AF=0.500;AN=2;BaseQRankSum=0.200;DP=878;ExcessHet=0.0000;FS=1.204;MLEAC=1;MLEAF=0.500;MQ=58.51;MQRankSum=-3.285;QD=10.13;ReadPosRankSum=-4.169;SOR=0.584	GT:AD:DP:GQ:PL	0/1:598,267:865:99:8769,0,24115
EU153402.1	46732	.	C	A	34932.06	.	AC=2;AF=1.00;AN=2;BaseQRankSum=-1.441;DP=861;ExcessHet=0.0000;FS=0.000;MLEAC=2;MLEAF=1.00;MQ=58.52;MQRankSum=-1.502;QD=36.49;ReadPosRankSum=-1.352;SOR=0.904	GT:AD:DP:GQ:PL	1/1:20,832:852:99:34946,1698,0
EU153402.1	46734	.	G	A	36496.06	.	AC=2;AF=1.00;AN=2;BaseQRankSum=-2.060;DP=850;ExcessHet=0.0000;FS=0.000;MLEAC=2;MLEAF=1.00;MQ=58.48;MQRankSum=-1.503;QD=31.91;ReadPosRankSum=-1.465;SOR=0.782	GT:AD:DP:GQ:PL	1/1:19,831:850:99:36510,1704,0
EU153402.1	46738	.	C	G	35851.06	.	AC=2;AF=1.00;AN=2;BaseQRankSum=-1.234;DP=835;ExcessHet=0.0000;FS=0.000;MLEAC=2;MLEAF=1.00;MQ=58.39;MQRankSum=-1.537;QD=29.58;ReadPosRankSum=-1.515;SOR=0.805	GT:AD:DP:GQ:PL	1/1:19,816:835:99:35865,1658,0
EU153402.1	46744	.	T	A	39496.06	.	AC=2;AF=1.00;AN=2;BaseQRankSum=-1.682;DP=912;ExcessHet=0.0000;FS=0.000;MLEAC=2;MLEAF=1.00;MQ=57.83;MQRankSum=-1.718;QD=30.29;ReadPosRankSum=-1.589;SOR=0.821	GT:AD:DP:GQ:PL	1/1:17,895:912:99:39510,1980,0
EU153402.1	46758	.	T	A	18756.64	.	AC=1;AF=0.500;AN=2;BaseQRankSum=0.279;DP=886;ExcessHet=0.0000;FS=0.525;MLEAC=1;MLEAF=0.500;MQ=57.46;MQRankSum=-5.481;QD=22.17;ReadPosRankSum=0.512;SOR=0.625	GT:AD:DP:GQ:PL	0/1:365,481:846:99:18764,0,12863
EU153402.1	46761	.	T	C	35484.06	.	AC=2;AF=1.00;AN=2;BaseQRankSum=0.222;DP=869;ExcessHet=0.0000;FS=0.000;MLEAC=2;MLEAF=1.00;MQ=57.41;MQRankSum=-2.961;QD=36.17;ReadPosRankSum=0.472;SOR=0.885	GT:AD:DP:GQ:PL	1/1:40,829:869:99:35498,816,0
EU153402.1	46763	.	C	G	38101.06	.	AC=2;AF=1.00;AN=2;BaseQRankSum=-0.419;DP=879;ExcessHet=0.0000;FS=0.000;MLEAC=2;MLEAF=1.00;MQ=57.34;MQRankSum=-1.876;QD=31.78;ReadPosRankSum=-0.482;SOR=0.893	GT:AD:DP:GQ:PL	1/1:16,863:879:99:38115,1926,0
EU153402.1	46771	.	A	C	13813.64	.	AC=1;AF=0.500;AN=2;BaseQRankSum=-0.105;DP=912;ExcessHet=0.0000;FS=1.101;MLEAC=1;MLEAF=0.500;MQ=56.90;MQRankSum=-6.887;QD=17.07;ReadPosRankSum=0.464;SOR=0.787	GT:AD:DP:GQ:PL	0/1:425,384:809:99:13821,0,16333
EU153402.1	46772	.	G	C	37644.06	.	AC=2;AF=1.00;AN=2;BaseQRankSum=1.613;DP=913;ExcessHet=0.0000;FS=1.517;MLEAC=2;MLEAF=1.00;MQ=56.90;MQRankSum=-3.044;QD=27.85;ReadPosRankSum=1.878;SOR=0.738	GT:AD:DP:GQ:PL	1/1:38,875:913:99:37658,1038,0
EU153402.1	46791	.	C	G	39406.06	.	AC=2;AF=1.00;AN=2;BaseQRankSum=5.325;DP=906;ExcessHet=0.0000;FS=0.000;MLEAC=2;MLEAF=1.00;MQ=55.24;MQRankSum=-2.650;QD=31.29;ReadPosRankSum=1.558;SOR=0.722	GT:AD:DP:GQ:PL	1/1:15,891:906:99:39420,2052,0
EU153402.1	46801	.	A	G	36744.06	.	AC=2;AF=1.00;AN=2;BaseQRankSum=5.201;DP=875;ExcessHet=0.0000;FS=1.724;MLEAC=2;MLEAF=1.00;MQ=54.97;MQRankSum=-3.642;QD=26.25;ReadPosRankSum=2.553;SOR=0.548	GT:AD:DP:GQ:PL	1/1:29,846:875:99:36758,1329,0
EU153402.1	46806	.	G	T	35326.06	.	AC=2;AF=1.00;AN=2;BaseQRankSum=3.801;DP=852;ExcessHet=0.0000;FS=1.645;MLEAC=2;MLEAF=1.00;MQ=54.93;MQRankSum=-2.562;QD=32.00;ReadPosRankSum=4.957;SOR=0.293	GT:AD:DP:GQ:PL	1/1:32,818:850:99:35340,1189,0
EU153402.1	46807	.	A	G	9886.64	.	AC=1;AF=0.500;AN=2;BaseQRankSum=-2.135;DP=889;ExcessHet=0.0000;FS=1.153;MLEAC=1;MLEAF=0.500;MQ=55.16;MQRankSum=7.239;QD=11.95;ReadPosRankSum=3.490;SOR=0.603	GT:AD:DP:GQ:PL	0/1:542,285:827:99:9894,0,21711
EU153402.1	46808	.	A	T	36374.06	.	AC=2;AF=1.00;AN=2;BaseQRankSum=3.268;DP=885;ExcessHet=0.0000;FS=0.000;MLEAC=2;MLEAF=1.00;MQ=55.14;MQRankSum=-2.453;QD=27.58;ReadPosRankSum=1.617;SOR=0.647	GT:AD:DP:GQ:PL	1/1:15,823:838:99:36388,1861,0
EU153402.1	46829	.	A	T	10543.64	.	AC=1;AF=0.500;AN=2;BaseQRankSum=-0.251;DP=860;ExcessHet=0.0000;FS=1.833;MLEAC=1;MLEAF=0.500;MQ=55.14;MQRankSum=-10.335;QD=12.38;ReadPosRankSum=3.866;SOR=0.881	GT:AD:DP:GQ:PL	0/1:552,300:852:99:10551,0,22012
EU153402.1	46832	.	G	A	16892.64	.	AC=1;AF=0.500;AN=2;BaseQRankSum=-0.408;DP=861;ExcessHet=0.0000;FS=0.000;MLEAC=1;MLEAF=0.500;MQ=55.16;MQRankSum=-10.627;QD=19.71;ReadPosRankSum=3.711;SOR=0.659	GT:AD:DP:GQ:PL	0/1:419,438:857:99:16900,0,16087
EU153402.1	46842	.	AAATAAATAAATAAATAAATAAACAAACAAATAAATAAATAAATAAAT	A	24399.04	.	AC=1;AF=0.500;AN=2;BaseQRankSum=0.357;DP=1132;ExcessHet=0.0000;FS=19.301;MLEAC=1;MLEAF=0.500;MQ=52.22;MQRankSum=14.174;QD=23.08;ReadPosRankSum=0.175;SOR=0.165	GT:AD:DP:GQ:PL	0/1:284,773:1057:99:30899,0,9402
EU153402.1	46894	.	A	C	2325.64	.	AC=1;AF=0.500;AN=2;BaseQRankSum=-1.055;DP=655;ExcessHet=0.0000;FS=4.821;MLEAC=1;MLEAF=0.500;MQ=55.53;MQRankSum=4.215;QD=3.55;ReadPosRankSum=2.872;SOR=1.145	GT:AD:DP:GQ:PL	0/1:556,99:655:99:2333,0,23011
EU153402.1	46908	.	T	A	3045.64	.	AC=1;AF=0.500;AN=2;BaseQRankSum=-4.812;DP=466;ExcessHet=0.0000;FS=7.459;MLEAC=1;MLEAF=0.500;MQ=58.24;MQRankSum=0.888;QD=6.68;ReadPosRankSum=4.978;SOR=1.268	GT:AD:DP:GQ:PL	0/1:353,103:456:99:3053,0,14382
EU153402.1	46916	.	C	CA	27658.03	.	AC=2;AF=1.00;AN=2;BaseQRankSum=-0.623;DP=642;ExcessHet=0.0000;FS=0.000;MLEAC=2;MLEAF=1.00;MQ=58.22;MQRankSum=-1.056;QD=29.21;ReadPosRankSum=-1.995;SOR=0.833	GT:AD:DP:GQ:PL	1/1:8,623:631:99:27672,1541,0
EU153402.1	46941	.	T	A	20379.05	.	AC=2;AF=1.00;AN=2;BaseQRankSum=-1.006;DP=490;ExcessHet=0.0000;FS=0.000;MLEAC=2;MLEAF=1.00;MQ=58.76;MQRankSum=-1.065;QD=30.30;ReadPosRankSum=0.959;SOR=0.531	GT:AD:DP:GQ:PL	1/1:12,470:482:99:20510,912,0
EU153402.1	46966	.	A	T	22099.06	.	AC=2;AF=1.00;AN=2;BaseQRankSum=0.817;DP=514;ExcessHet=0.0000;FS=0.000;MLEAC=2;MLEAF=1.00;MQ=59.27;MQRankSum=0.699;QD=30.66;ReadPosRankSum=-1.289;SOR=0.670	GT:AD:DP:GQ:PL	1/1:11,503:514:99:22113,1052,0
EU153402.1	46968	.	G	C	5099.64	.	AC=1;AF=0.500;AN=2;BaseQRankSum=2.009;DP=520;ExcessHet=0.0000;FS=1.232;MLEAC=1;MLEAF=0.500;MQ=59.28;MQRankSum=-6.559;QD=9.88;ReadPosRankSum=2.491;SOR=0.594	GT:AD:DP:GQ:PL	0/1:368,148:516:99:5107,0,15004
EU153402.1	46970	.	G	T	22801.06	.	AC=2;AF=1.00;AN=2;BaseQRankSum=1.008;DP=527;ExcessHet=0.0000;FS=0.000;MLEAC=2;MLEAF=1.00;MQ=59.28;MQRankSum=0.734;QD=28.09;ReadPosRankSum=-0.428;SOR=0.864	GT:AD:DP:GQ:PL	1/1:10,517:527:99:22815,1136,0
EU153402.1	46973	.	A	G	5255.64	.	AC=1;AF=0.500;AN=2;BaseQRankSum=2.778;DP=539;ExcessHet=0.0000;FS=1.236;MLEAC=1;MLEAF=0.500;MQ=59.30;MQRankSum=-6.359;QD=9.75;ReadPosRankSum=3.434;SOR=0.593	GT:AD:DP:GQ:PL	0/1:386,153:539:99:5263,0,15748
EU153402.1	46979	.	T	A	5716.64	.	AC=1;AF=0.500;AN=2;BaseQRankSum=2.997;DP=555;ExcessHet=0.0000;FS=0.000;MLEAC=1;MLEAF=0.500;MQ=59.30;MQRankSum=-5.866;QD=10.39;ReadPosRankSum=2.572;SOR=0.633	GT:AD:DP:GQ:PL	0/1:386,164:550:99:5724,0,15714
EU153402.1	46984	.	AGGTT	A	5755.60	.	AC=1;AF=0.500;AN=2;BaseQRankSum=3.264;DP=583;ExcessHet=0.0000;FS=0.584;MLEAC=1;MLEAF=0.500;MQ=59.25;MQRankSum=-3.736;QD=9.89;ReadPosRankSum=2.522;SOR=0.611	GT:AD:DP:GQ:PL	0/1:415,167:582:99:5763,0,16879
EU153402.1	46985	.	G	C,*	16114	.	AC=1,1;AF=0.500,0.500;AN=2;BaseQRankSum=0.268;DP=573;ExcessHet=0.0000;FS=2.300;MLEAC=1,1;MLEAF=0.500,0.500;MQ=59.27;MQRankSum=-0.877;QD=28.17;ReadPosRankSum=1.401;SOR=0.824	GT:AD:DP:GQ:PL	1/2:11,396,165:572:99:23106,6469,5736,16152,0,16111
EU153402.1	46988	.	T	*,A	16408.01	.	AC=1,1;AF=0.500,0.500;AN=2;BaseQRankSum=0.429;DP=583;ExcessHet=0.0000;FS=0.000;MLEAC=1,1;MLEAF=0.500,0.500;MQ=59.25;MQRankSum=-0.710;QD=28.19;ReadPosRankSum=2.026;SOR=0.754	GT:AD:DP:GQ:PL	1/2:7,171,404:582:99:23874,16639,16405,6889,0,5964
EU153402.1	46990	.	A	ATACC	5896.60	.	AC=1;AF=0.500;AN=2;BaseQRankSum=3.719;DP=592;ExcessHet=0.0000;FS=0.576;MLEAC=1;MLEAF=0.500;MQ=59.26;MQRankSum=-3.638;QD=10.08;ReadPosRankSum=1.796;SOR=0.612	GT:AD:DP:GQ:PL	0/1:414,171:585:99:5904,0,16825
EU153402.1	46993	.	A	T	26041.06	.	AC=2;AF=1.00;AN=2;BaseQRankSum=-0.740;DP=599;ExcessHet=0.0000;FS=0.000;MLEAC=2;MLEAF=1.00;MQ=59.25;MQRankSum=-0.761;QD=32.48;ReadPosRankSum=2.185;SOR=0.705	GT:AD:DP:GQ:PL	1/1:8,587:595:99:26055,1431,0
EU153402.1	47001	.	G	T	27706.06	.	AC=2;AF=1.00;AN=2;BaseQRankSum=1.779;DP=636;ExcessHet=0.0000;FS=3.500;MLEAC=2;MLEAF=1.00;MQ=59.27;MQRankSum=-0.822;QD=29.65;ReadPosRankSum=2.398;SOR=0.689	GT:AD:DP:GQ:PL	1/1:8,624:632:99:27720,1542,0
EU153402.1	47020	.	G	GA	7871.60	.	AC=1;AF=0.500;AN=2;BaseQRankSum=2.246;DP=718;ExcessHet=0.0000;FS=1.209;MLEAC=1;MLEAF=0.500;MQ=59.22;MQRankSum=-0.954;QD=10.99;ReadPosRankSum=-0.462;SOR=0.553	GT:AD:DP:GQ:PL	0/1:493,223:716:99:7879,0,19988
EU153402.1	47021	.	G	C	7904.64	.	AC=1;AF=0.500;AN=2;BaseQRankSum=2.383;DP=722;ExcessHet=0.0000;FS=1.209;MLEAC=1;MLEAF=0.500;MQ=59.22;MQRankSum=-0.959;QD=10.98;ReadPosRankSum=-0.460;SOR=0.558	GT:AD:DP:GQ:PL	0/1:496,224:720:99:7912,0,20111
EU153402.1	47022	.	T	C	19770.64	.	AC=1;AF=0.500;AN=2;BaseQRankSum=-1.640;DP=728;ExcessHet=0.0000;FS=1.179;MLEAC=1;MLEAF=0.500;MQ=59.23;MQRankSum=0.684;QD=27.23;ReadPosRankSum=1.046;SOR=0.826	GT:AD:DP:GQ:PL	0/1:237,489:726:99:19778,0,8479
EU153402.1	47026	.	C	T	11636.06	.	AC=2;AF=1.00;AN=2;BaseQRankSum=-0.461;DP=300;ExcessHet=0.0000;FS=1.866;MLEAC=2;MLEAF=1.00;MQ=59.73;MQRankSum=-0.532;QD=27.57;ReadPosRankSum=1.666;SOR=0.561	GT:AD:DP:GQ:PL	1/1:20,278:298:96:11650,96,0
EU153402.1	47033	.	G	T	12361.06	.	AC=2;AF=1.00;AN=2;BaseQRankSum=0.067;DP=299;ExcessHet=0.0000;FS=0.000;MLEAC=2;MLEAF=1.00;MQ=59.64;MQRankSum=-0.498;QD=34.02;ReadPosRankSum=-1.154;SOR=0.714	GT:AD:DP:GQ:PL	1/1:12,287:299:99:12375,360,0
EU153402.1	47046	.	AG	A	8931.60	.	AC=1;AF=0.500;AN=2;BaseQRankSum=0.844;DP=282;ExcessHet=0.0000;FS=5.104;MLEAC=1;MLEAF=0.500;MQ=59.50;MQRankSum=0.265;QD=31.90;ReadPosRankSum=-0.788;SOR=0.792	GT:AD:DP:GQ:PL	0/1:60,220:280:99:8939,0,1616
EU153402.1	47049	.	G	A	8442.64	.	AC=1;AF=0.500;AN=2;BaseQRankSum=0.827;DP=276;ExcessHet=0.0000;FS=6.077;MLEAC=1;MLEAF=0.500;MQ=59.49;MQRankSum=0.169;QD=31.50;ReadPosRankSum=-0.009;SOR=0.894	GT:AD:DP:GQ:PL	0/1:61,207:268:99:8450,0,1696
EU153402.1	47054	.	C	A	11324.06	.	AC=2;AF=1.00;AN=2;BaseQRankSum=-1.676;DP=289;ExcessHet=0.0000;FS=1.118;MLEAC=2;MLEAF=1.00;MQ=59.52;MQRankSum=-0.597;QD=28.19;ReadPosRankSum=-3.257;SOR=0.921	GT:AD:DP:GQ:PL	1/1:12,270:282:99:11338,308,0
EU153402.1	47084	.	G	A	2295.64	.	AC=1;AF=0.500;AN=2;BaseQRankSum=-1.046;DP=235;ExcessHet=0.0000;FS=0.000;MLEAC=1;MLEAF=0.500;MQ=59.49;MQRankSum=-0.472;QD=10.48;ReadPosRankSum=2.303;SOR=0.700	GT:AD:DP:GQ:PL	0/1:145,74:219:99:2303,0,5437
EU153402.1	47089	.	A	C	8336.64	.	AC=1;AF=0.500;AN=2;BaseQRankSum=-1.046;DP=220;ExcessHet=0.0000;FS=8.436;MLEAC=1;MLEAF=0.500;MQ=59.81;MQRankSum=-0.283;QD=32.18;ReadPosRankSum=1.259;SOR=0.817	GT:AD:DP:GQ:PL	0/1:18,200:218:99:8344,0,134
EU153402.1	47099	.	A	C	8366.64	.	AC=1;AF=0.500;AN=2;BaseQRankSum=-0.554;DP=230;ExcessHet=0.0000;FS=5.279;MLEAC=1;MLEAF=0.500;MQ=59.90;MQRankSum=2.780;QD=27.38;ReadPosRankSum=0.773;SOR=0.961	GT:AD:DP:GQ:PL	0/1:26,202:228:99:8374,0,484
EU153402.1	47142	.	C	T	2329.64	.	AC=1;AF=0.500;AN=2;BaseQRankSum=2.606;DP=222;ExcessHet=0.0000;FS=2.524;MLEAC=1;MLEAF=0.500;MQ=60.00;MQRankSum=0.000;QD=10.59;ReadPosRankSum=7.363;SOR=0.878	GT:AD:DP:GQ:PL	0/1:152,68:220:99:2337,0,6098
EU153402.1	47144	.	A	ACT	8249.60	.	AC=1;AF=0.500;AN=2;BaseQRankSum=2.411;DP=220;ExcessHet=0.0000;FS=3.309;MLEAC=1;MLEAF=0.500;MQ=60.00;MQRankSum=0.000;QD=29.54;ReadPosRankSum=1.366;SOR=1.034	GT:AD:DP:GQ:PL	0/1:19,198:217:99:8257,0,202
EU153402.1	47152	.	G	A	2466.64	.	AC=1;AF=0.500;AN=2;BaseQRankSum=4.139;DP=213;ExcessHet=0.0000;FS=2.538;MLEAC=1;MLEAF=0.500;MQ=60.00;MQRankSum=0.000;QD=11.58;ReadPosRankSum=6.503;SOR=0.897	GT:AD:DP:GQ:PL	0/1:143,70:213:99:2474,0,5763
EU153402.1	47166	.	A	T	6444.04	.	AC=1;AF=0.500;AN=2;BaseQRankSum=2.393;DP=176;ExcessHet=0.0000;FS=3.799;MLEAC=1;MLEAF=0.500;MQ=60.00;MQRankSum=0.000;QD=31.17;ReadPosRankSum=0.168;SOR=1.043	GT:AD:DP:GQ:PL	0/1:15,156:171:99:6505,0,160
EU153402.1	47173	.	A	C	6158.64	.	AC=1;AF=0.500;AN=2;BaseQRankSum=1.636;DP=164;ExcessHet=0.0000;FS=2.192;MLEAC=1;MLEAF=0.500;MQ=60.00;MQRankSum=0.000;QD=29.27;ReadPosRankSum=-1.084;SOR=1.032	GT:AD:DP:GQ:PL	0/1:16,148:164:99:6166,0,226
EU153402.1	47174	.	G	A	5984.64	.	AC=1;AF=0.500;AN=2;BaseQRankSum=1.841;DP=162;ExcessHet=0.0000;FS=2.097;MLEAC=1;MLEAF=0.500;MQ=60.00;MQRankSum=0.000;QD=32.19;ReadPosRankSum=-0.964;SOR=1.042	GT:AD:DP:GQ:PL	0/1:18,144:162:99:5992,0,322
EU153402.1	47181	.	G	A	5693.64	.	AC=1;AF=0.500;AN=2;BaseQRankSum=1.695;DP=154;ExcessHet=0.0000;FS=0.992;MLEAC=1;MLEAF=0.500;MQ=60.00;MQRankSum=0.000;QD=27.31;ReadPosRankSum=-1.756;SOR=0.948	GT:AD:DP:GQ:PL	0/1:17,137:154:99:5701,0,301
EU153402.1	47183	.	G	A	5567.64	.	AC=1;AF=0.500;AN=2;BaseQRankSum=1.193;DP=151;ExcessHet=0.0000;FS=0.997;MLEAC=1;MLEAF=0.500;MQ=60.00;MQRankSum=0.000;QD=25.59;ReadPosRankSum=-2.488;SOR=0.976	GT:AD:DP:GQ:PL	0/1:17,134:151:99:5575,0,310
EU153402.1	47202	.	C	G	12450.64	.	AC=1;AF=0.500;AN=2;BaseQRankSum=-2.158;DP=874;ExcessHet=0.0000;FS=0.532;MLEAC=1;MLEAF=0.500;MQ=59.93;MQRankSum=2.721;QD=14.49;ReadPosRankSum=-4.005;SOR=0.646	GT:AD:DP:GQ:PL	0/1:516,343:859:99:12458,0,20465
EU153402.1	47217	.	C	T	37921.06	.	AC=2;AF=1.00;AN=2;BaseQRankSum=-0.358;DP=891;ExcessHet=0.0000;FS=2.037;MLEAC=2;MLEAF=1.00;MQ=59.61;MQRankSum=-1.017;QD=32.21;ReadPosRankSum=0.568;SOR=0.313	GT:AD:DP:GQ:PL	1/1:24,867:891:99:37935,1602,0
EU153402.1	47220	.	A	G	31863.64	.	AC=1;AF=0.500;AN=2;BaseQRankSum=0.910;DP=902;ExcessHet=0.0000;FS=0.908;MLEAC=1;MLEAF=0.500;MQ=59.53;MQRankSum=-2.200;QD=26.89;ReadPosRankSum=-0.961;SOR=0.534	GT:AD:DP:GQ:PL	0/1:86,801:887:99:31871,0,902
EU153402.1	47227	.	G	A	20469.64	.	AC=1;AF=0.500;AN=2;BaseQRankSum=-0.513;DP=918;ExcessHet=0.0000;FS=0.000;MLEAC=1;MLEAF=0.500;MQ=59.37;MQRankSum=-6.370;QD=22.59;ReadPosRankSum=2.318;SOR=0.671	GT:AD:DP:GQ:PL	0/1:380,526:906:99:20477,0,14064
EU153402.1	47235	.	T	C	2536.64	.	AC=1;AF=0.500;AN=2;BaseQRankSum=0.408;DP=934;ExcessHet=0.0000;FS=0.776;MLEAC=1;MLEAF=0.500;MQ=59.28;MQRankSum=3.409;QD=2.75;ReadPosRankSum=-0.878;SOR=0.600	GT:AD:DP:GQ:PL	0/1:793,130:923:99:2544,0,31850
EU153402.1	47240	.	C	G	41386.06	.	AC=2;AF=1.00;AN=2;BaseQRankSum=-1.575;DP=938;ExcessHet=0.0000;FS=3.424;MLEAC=2;MLEAF=1.00;MQ=59.21;MQRankSum=-0.930;QD=28.11;ReadPosRankSum=-0.655;SOR=0.771	GT:AD:DP:GQ:PL	1/1:9,929:938:99:41400,2419,0
EU153402.1	47258	.	A	G	40216.06	.	AC=2;AF=1.00;AN=2;BaseQRankSum=-0.020;DP=912;ExcessHet=0.0000;FS=3.376;MLEAC=2;MLEAF=1.00;MQ=58.70;MQRankSum=-1.134;QD=26.35;ReadPosRankSum=0.359;SOR=0.736	GT:AD:DP:GQ:PL	1/1:9,903:912:99:40230,2340,0
EU153402.1	47260	.	A	G	40081.06	.	AC=2;AF=1.00;AN=2;BaseQRankSum=-0.034;DP=911;ExcessHet=0.0000;FS=0.000;MLEAC=2;MLEAF=1.00;MQ=58.69;MQRankSum=-1.209;QD=33.89;ReadPosRankSum=0.518;SOR=0.884	GT:AD:DP:GQ:PL	1/1:10,901:911:99:40095,2292,0
EU153402.1	47271	.	A	G	39946.06	.	AC=2;AF=1.00;AN=2;BaseQRankSum=0.089;DP=906;ExcessHet=0.0000;FS=0.000;MLEAC=2;MLEAF=1.00;MQ=58.68;MQRankSum=-1.150;QD=28.10;ReadPosRankSum=1.132;SOR=0.742	GT:AD:DP:GQ:PL	1/1:9,897:906:99:39960,2322,0
EU153402.1	47275	.	A	G	39406.06	.	AC=2;AF=1.00;AN=2;BaseQRankSum=0.346;DP=892;ExcessHet=0.0000;FS=0.000;MLEAC=2;MLEAF=1.00;MQ=58.65;MQRankSum=-1.099;QD=39.29;ReadPosRankSum=0.740;SOR=0.968	GT:AD:DP:GQ:PL	1/1:8,884:892:99:39420,2325,0
EU153402.1	47278	.	A	G	38749.06	.	AC=2;AF=1.00;AN=2;BaseQRankSum=0.166;DP=881;ExcessHet=0.0000;FS=0.000;MLEAC=2;MLEAF=1.00;MQ=58.63;MQRankSum=-1.174;QD=28.03;ReadPosRankSum=0.889;SOR=0.752	GT:AD:DP:GQ:PL	1/1:9,872:881:99:38763,2246,0
EU153402.1	47286	.	T	C	37966.06	.	AC=2;AF=1.00;AN=2;BaseQRankSum=0.082;DP=866;ExcessHet=0.0000;FS=0.000;MLEAC=2;MLEAF=1.00;MQ=58.61;MQRankSum=-1.313;QD=28.53;ReadPosRankSum=2.483;SOR=0.784	GT:AD:DP:GQ:PL	1/1:11,855:866:99:37980,2112,0
EU153402.1	47291	.	A	G	4271.64	.	AC=1;AF=0.500;AN=2;BaseQRankSum=-0.213;DP=858;ExcessHet=0.0000;FS=3.263;MLEAC=1;MLEAF=0.500;MQ=58.60;MQRankSum=5.757;QD=5.08;ReadPosRankSum=1.748;SOR=0.477	GT:AD:DP:GQ:PL	0/1:675,166:841:99:4279,0,26723
EU153402.1	47292	.	A	C	37426.06	.	AC=2;AF=1.00;AN=2;BaseQRankSum=1.101;DP=854;ExcessHet=0.0000;FS=0.000;MLEAC=2;MLEAF=1.00;MQ=58.59;MQRankSum=-1.324;QD=29.06;ReadPosRankSum=1.838;SOR=0.762	GT:AD:DP:GQ:PL	1/1:11,843:854:99:37440,2076,0
EU153402.1	47300	.	TAAAC	T	16551.60	.	AC=1;AF=0.500;AN=2;BaseQRankSum=1.267;DP=850;ExcessHet=0.0000;FS=4.084;MLEAC=1;MLEAF=0.500;MQ=58.58;MQRankSum=-10.964;QD=19.85;ReadPosRankSum=-0.997;SOR=0.987	GT:AD:DP:GQ:PL	0/1:407,427:834:99:16559,0,15567
EU153402.1	47305	.	A	G	13666.64	.	AC=1;AF=0.500;AN=2;BaseQRankSum=-2.487;DP=827;ExcessHet=0.0000;FS=5.969;MLEAC=1;MLEAF=0.500;MQ=58.54;MQRankSum=10.467;QD=16.71;ReadPosRankSum=1.800;SOR=0.414	GT:AD:DP:GQ:PL	0/1:448,370:818:99:13674,0,17481
EU153402.1	47310	.	T	C	2125.64	.	AC=1;AF=0.500;AN=2;BaseQRankSum=3.529;DP=820;ExcessHet=0.0000;FS=0.000;MLEAC=1;MLEAF=0.500;MQ=58.53;MQRankSum=-6.472;QD=2.61;ReadPosRankSum=0.866;SOR=0.703	GT:AD:DP:GQ:PL	0/1:713,102:815:99:2133,0,29468
EU153402.1	47312	.	T	C	2122.64	.	AC=1;AF=0.500;AN=2;BaseQRankSum=2.543;DP=817;ExcessHet=0.0000;FS=0.000;MLEAC=1;MLEAF=0.500;MQ=58.52;MQRankSum=-6.479;QD=2.60;ReadPosRankSum=0.845;SOR=0.706	GT:AD:DP:GQ:PL	0/1:714,102:816:99:2130,0,29490
EU153402.1	47322	.	C	T	34411.06	.	AC=2;AF=1.00;AN=2;BaseQRankSum=-0.352;DP=781;ExcessHet=0.0000;FS=0.000;MLEAC=2;MLEAF=1.00;MQ=58.47;MQRankSum=-1.157;QD=27.46;ReadPosRankSum=-0.318;SOR=0.560	GT:AD:DP:GQ:PL	1/1:8,773:781:99:34425,1991,0
EU153402.1	47328	.	C	T	11417.64	.	AC=1;AF=0.500;AN=2;BaseQRankSum=-0.248;DP=753;ExcessHet=0.0000;FS=2.510;MLEAC=1;MLEAF=0.500;MQ=58.41;MQRankSum=-5.836;QD=15.16;ReadPosRankSum=-1.607;SOR=0.912	GT:AD:DP:GQ:PL	0/1:445,308:753:99:11425,0,17732
EU153402.1	47332	.	C	CTG	32611.03	.	AC=2;AF=1.00;AN=2;BaseQRankSum=0.699;DP=741;ExcessHet=0.0000;FS=0.000;MLEAC=2;MLEAF=1.00;MQ=58.39;MQRankSum=-1.193;QD=29.24;ReadPosRankSum=-0.776;SOR=1.000	GT:AD:DP:GQ:PL	1/1:8,733:741:99:32625,1871,0
EU153402.1	47333	.	A	G	32566.06	.	AC=2;AF=1.00;AN=2;BaseQRankSum=0.785;DP=740;ExcessHet=0.0000;FS=0.000;MLEAC=2;MLEAF=1.00;MQ=58.39;MQRankSum=-1.194;QD=30.19;ReadPosRankSum=-0.895;SOR=0.997	GT:AD:DP:GQ:PL	1/1:8,732:740:99:32580,1868,0
EU153402.1	47342	.	T	C	29780.05	.	AC=2;AF=1.00;AN=2;BaseQRankSum=1.226;DP=687;ExcessHet=0.0000;FS=0.000;MLEAC=2;MLEAF=1.00;MQ=58.26;MQRankSum=-1.171;QD=29.64;ReadPosRankSum=-1.723;SOR=0.733	GT:AD:DP:GQ:PL	1/1:7,674:681:99:30015,1735,0
EU153402.1	47350	.	G	A	916.64	.	AC=1;AF=0.500;AN=2;BaseQRankSum=0.560;DP=651;ExcessHet=0.0000;FS=0.000;MLEAC=1;MLEAF=0.500;MQ=58.16;MQRankSum=-7.250;QD=1.43;ReadPosRankSum=-0.460;SOR=0.770	GT:AD:DP:GQ:PL	0/1:576,66:642:99:924,0,23980
EU153402.1	47358	.	T	C	12321.64	.	AC=1;AF=0.500;AN=2;BaseQRankSum=2.885;DP=603;ExcessHet=0.0000;FS=0.000;MLEAC=1;MLEAF=0.500;MQ=58.10;MQRankSum=-10.022;QD=20.67;ReadPosRankSum=1.005;SOR=0.670	GT:AD:DP:GQ:PL	0/1:278,318:596:99:12329,0,10283
EU153402.1	47362	.	G	C	24804.06	.	AC=2;AF=1.00;AN=2;BaseQRankSum=0.999;DP=589;ExcessHet=0.0000;FS=0.000;MLEAC=2;MLEAF=1.00;MQ=58.28;MQRankSum=-0.749;QD=29.15;ReadPosRankSum=-1.240;SOR=0.500	GT:AD:DP:GQ:PL	1/1:18,570:588:99:24818,960,0
EU153402.1	47365	.	A	C	682.64	.	AC=1;AF=0.500;AN=2;BaseQRankSum=-0.840;DP=570;ExcessHet=0.0000;FS=0.945;MLEAC=1;MLEAF=0.500;MQ=58.28;MQRankSum=-5.733;QD=1.21;ReadPosRankSum=-0.241;SOR=0.979	GT:AD:DP:GQ:PL	0/1:510,53:563:99:690,0,21248
EU153402.1	47368	.	A	G	24241.06	.	AC=2;AF=1.00;AN=2;BaseQRankSum=1.010;DP=555;ExcessHet=0.0000;FS=0.000;MLEAC=2;MLEAF=1.00;MQ=58.29;MQRankSum=-1.252;QD=27.84;ReadPosRankSum=-0.329;SOR=0.968	GT:AD:DP:GQ:PL	1/1:8,547:555:99:24255,1311,0
EU153402.1	47376	.	G	GAA	7990.60	.	AC=1;AF=0.500;AN=2;BaseQRankSum=0.491;DP=508;ExcessHet=0.0000;FS=0.377;MLEAC=1;MLEAF=0.500;MQ=58.47;MQRankSum=-5.863;QD=17.48;ReadPosRankSum=2.388;SOR=0.660	GT:AD:DP:GQ:PL	0/1:215,242:457:99:7998,0,8242
EU153402.1	47377	.	G	A,GAAAA	18949.06	.	AC=1,1;AF=0.500,0.500;AN=2;BaseQRankSum=2.363;DP=502;ExcessHet=0.0000;FS=2.411;MLEAC=1,1;MLEAF=0.500,0.500;MQ=58.57;MQRankSum=-1.426;QD=34.81;ReadPosRankSum=1.381;SOR=0.903	GT:AD:DP:GQ:PL	1/2:10,295,197:502:99:18966,6564,6069,11959,0,11783
EU153402.1	47383	.	C	A	14241.64	.	AC=1;AF=0.500;AN=2;BaseQRankSum=3.010;DP=457;ExcessHet=0.0000;FS=5.601;MLEAC=1;MLEAF=0.500;MQ=58.77;MQRankSum=1.977;QD=31.65;ReadPosRankSum=-0.540;SOR=0.367	GT:AD:DP:GQ:PL	0/1:88,362:450:99:14249,0,2307
EU153402.1	47388	.	G	A	5393.64	.	AC=1;AF=0.500;AN=2;BaseQRankSum=0.448;DP=458;ExcessHet=0.0000;FS=3.395;MLEAC=1;MLEAF=0.500;MQ=58.88;MQRankSum=-3.157;QD=12.01;ReadPosRankSum=-2.083;SOR=0.467	GT:AD:DP:GQ:PL	0/1:289,160:449:99:5401,0,11400
EU153402.1	47395	.	G	C	4817.64	.	AC=1;AF=0.500;AN=2;BaseQRankSum=-1.963;DP=447;ExcessHet=0.0000;FS=0.000;MLEAC=1;MLEAF=0.500;MQ=59.13;MQRankSum=3.829;QD=10.95;ReadPosRankSum=0.433;SOR=0.680	GT:AD:DP:GQ:PL	0/1:302,138:440:99:4825,0,12017
EU153402.1	47439	.	C	T	1684.64	.	AC=1;AF=0.500;AN=2;BaseQRankSum=1.238;DP=515;ExcessHet=0.0000;FS=0.775;MLEAC=1;MLEAF=0.500;MQ=60.00;MQRankSum=0.409;QD=3.28;ReadPosRankSum=1.287;SOR=0.902	GT:AD:DP:GQ:PL	0/1:442,72:514:99:1692,0,18341
EU153402.1	47447	.	A	G	8083.64	.	AC=1;AF=0.500;AN=2;BaseQRankSum=-1.727;DP=561;ExcessHet=0.0000;FS=0.527;MLEAC=1;MLEAF=0.500;MQ=60.00;MQRankSum=0.867;QD=14.70;ReadPosRankSum=-1.394;SOR=0.762	GT:AD:DP:GQ:PL	0/1:315,235:550:99:8091,0,11801
EU153402.1	47455	.	G	A	26041.06	.	AC=2;AF=1.00;AN=2;BaseQRankSum=0.463;DP=606;ExcessHet=0.0000;FS=2.290;MLEAC=2;MLEAF=1.00;MQ=60.00;MQRankSum=-0.137;QD=26.95;ReadPosRankSum=-1.187;SOR=0.560	GT:AD:DP:GQ:PL	1/1:13,592:605:99:26055,1236,0
EU153402.1	47464	.	T	C	21788.64	.	AC=1;AF=0.500;AN=2;BaseQRankSum=1.247;DP=646;ExcessHet=0.0000;FS=0.000;MLEAC=1;MLEAF=0.500;MQ=60.00;MQRankSum=-0.451;QD=34.04;ReadPosRankSum=0.863;SOR=0.726	GT:AD:DP:GQ:PL	0/1:110,530:640:99:21796,0,2929
EU153402.1	47466	.	T	A	28381.06	.	AC=2;AF=1.00;AN=2;BaseQRankSum=-0.366;DP=659;ExcessHet=0.0000;FS=0.000;MLEAC=2;MLEAF=1.00;MQ=60.00;MQRankSum=-0.137;QD=30.36;ReadPosRankSum=1.030;SOR=0.930	GT:AD:DP:GQ:PL	1/1:14,645:659:99:28395,1354,0
EU153402.1	47468	.	G	C	28358.06	.	AC=2;AF=1.00;AN=2;BaseQRankSum=-0.352;DP=667;ExcessHet=0.0000;FS=0.000;MLEAC=2;MLEAF=1.00;MQ=60.00;MQRankSum=-0.138;QD=34.37;ReadPosRankSum=1.413;SOR=0.922	GT:AD:DP:GQ:PL	1/1:14,645:659:99:28372,1355,0
EU153402.1	47476	.	G	C	9252.64	.	AC=1;AF=0.500;AN=2;BaseQRankSum=2.621;DP=726;ExcessHet=0.0000;FS=4.314;MLEAC=1;MLEAF=0.500;MQ=60.00;MQRankSum=0.748;QD=13.00;ReadPosRankSum=3.500;SOR=1.015	GT:AD:DP:GQ:PL	0/1:458,254:712:99:9260,0,18435
EU153402.1	47477	.	T	G,A	29044.10	.	AC=1,1;AF=0.500,0.500;AN=2;BaseQRankSum=1.242;DP=735;ExcessHet=0.0000;FS=2.312;MLEAC=1,1;MLEAF=0.500,0.500;MQ=60.00;MQRankSum=-0.141;QD=33.71;ReadPosRankSum=1.180;SOR=0.796	GT:AD:DP:GQ:PL	1/2:16,449,255:720:99:29061,10035,9334,18176,0,18053
EU153402.1	47482	.	A	G	32652.06	.	AC=2;AF=1.00;AN=2;BaseQRankSum=-0.486;DP=756;ExcessHet=0.0000;FS=2.342;MLEAC=2;MLEAF=1.00;MQ=60.00;MQRankSum=-0.133;QD=29.76;ReadPosRankSum=0.816;SOR=0.886	GT:AD:DP:GQ:PL	1/1:15,741:756:99:32666,1601,0
EU153402.1	47486	.	A	T	33138.06	.	AC=2;AF=1.00;AN=2;BaseQRankSum=-0.517;DP=769;ExcessHet=0.0000;FS=0.000;MLEAC=2;MLEAF=1.00;MQ=60.00;MQRankSum=-0.127;QD=29.05;ReadPosRankSum=1.182;SOR=0.693	GT:AD:DP:GQ:PL	1/1:14,751:765:99:33152,1673,0
EU153402.1	47497	.	C	A	35626.06	.	AC=2;AF=1.00;AN=2;BaseQRankSum=-1.280;DP=820;ExcessHet=0.0000;FS=0.000;MLEAC=2;MLEAF=1.00;MQ=60.00;MQRankSum=-0.122;QD=28.47;ReadPosRankSum=0.797;SOR=0.721	GT:AD:DP:GQ:PL	1/1:14,806:820:99:35640,1838,0
EU153402.1	47513	.	C	T	39046.06	.	AC=2;AF=1.00;AN=2;BaseQRankSum=-1.270;DP=898;ExcessHet=0.0000;FS=0.000;MLEAC=2;MLEAF=1.00;MQ=60.00;MQRankSum=-0.122;QD=29.22;ReadPosRankSum=0.173;SOR=0.667	GT:AD:DP:GQ:PL	1/1:15,883:898:99:39060,2028,0
EU153402.1	47520	.	T	C	41296.06	.	AC=2;AF=1.00;AN=2;BaseQRankSum=-1.513;DP=946;ExcessHet=0.0000;FS=0.000;MLEAC=2;MLEAF=1.00;MQ=60.00;MQRankSum=-0.114;QD=31.17;ReadPosRankSum=-0.100;SOR=0.538	GT:AD:DP:GQ:PL	1/1:14,932:946:99:41310,2218,0
EU153402.1	47536	.	G	T	39611.06	.	AC=2;AF=1.00;AN=2;BaseQRankSum=-0.701;DP=994;ExcessHet=0.0000;FS=0.000;MLEAC=2;MLEAF=1.00;MQ=60.00;MQRankSum=0.000;QD=29.86;ReadPosRankSum=-0.218;SOR=0.586	GT:AD:DP:GQ:PL	1/1:26,917:943:99:39625,1697,0
EU153402.1	47547	.	C	T	41275.06	.	AC=2;AF=1.00;AN=2;BaseQRankSum=0.153;DP=956;ExcessHet=0.0000;FS=0.000;MLEAC=2;MLEAF=1.00;MQ=60.00;MQRankSum=-0.135;QD=32.55;ReadPosRankSum=1.444;SOR=0.369	GT:AD:DP:GQ:PL	1/1:19,937:956:99:41289,2023,0
EU153402.1	47548	.	T	C	41109.06	.	AC=2;AF=1.00;AN=2;BaseQRankSum=0.630;DP=956;ExcessHet=0.0000;FS=0.000;MLEAC=2;MLEAF=1.00;MQ=60.00;MQRankSum=-0.136;QD=28.64;ReadPosRankSum=1.391;SOR=0.369	GT:AD:DP:GQ:PL	1/1:19,934:953:99:41123,2014,0
EU153402.1	47551	.	A	G	26870.64	.	AC=1;AF=0.500;AN=2;BaseQRankSum=1.206;DP=949;ExcessHet=0.0000;FS=9.526;MLEAC=1;MLEAF=0.500;MQ=60.00;MQRankSum=-0.620;QD=29.11;ReadPosRankSum=0.148;SOR=0.306	GT:AD:DP:GQ:PL	0/1:258,665:923:99:26878,0,8480
EU153402.1	47561	.	T	C	25369.64	.	AC=1;AF=0.500;AN=2;BaseQRankSum=0.340;DP=936;ExcessHet=0.0000;FS=6.819;MLEAC=1;MLEAF=0.500;MQ=60.00;MQRankSum=-0.647;QD=27.67;ReadPosRankSum=1.897;SOR=0.357	GT:AD:DP:GQ:PL	0/1:272,645:917:99:25377,0,9176
EU153402.1	47573	.	A	G	12673.64	.	AC=1;AF=0.500;AN=2;BaseQRankSum=0.392;DP=420;ExcessHet=0.0000;FS=19.645;MLEAC=1;MLEAF=0.500;MQ=60.00;MQRankSum=0.000;QD=30.18;ReadPosRankSum=-3.815;SOR=1.483	GT:AD:DP:GQ:PL	0/1:105,315:420:99:12681,0,3369
EU153402.1	47585	.	G	A	560.64	.	AC=1;AF=0.500;AN=2;BaseQRankSum=0.375;DP=500;ExcessHet=0.0000;FS=2.180;MLEAC=1;MLEAF=0.500;MQ=60.00;MQRankSum=0.000;QD=1.12;ReadPosRankSum=4.318;SOR=0.391	GT:AD:DP:GQ:PL	0/1:453,46:499:99:568,0,18863
EU153402.1	47588	.	C	A	15820.64	.	AC=1;AF=0.500;AN=2;BaseQRankSum=-0.431;DP=524;ExcessHet=0.0000;FS=8.082;MLEAC=1;MLEAF=0.500;MQ=60.00;MQRankSum=0.000;QD=31.39;ReadPosRankSum=-1.477;SOR=1.361	GT:AD:DP:GQ:PL	0/1:106,398:504:99:15828,0,3196
EU153402.1	47594	.	C	T	346.64	.	AC=1;AF=0.500;AN=2;BaseQRankSum=-0.040;DP=563;ExcessHet=0.0000;FS=1.042;MLEAC=1;MLEAF=0.500;MQ=60.00;MQRankSum=0.000;QD=0.62;ReadPosRankSum=3.121;SOR=0.429	GT:AD:DP:GQ:PL	0/1:510,45:555:99:354,0,21279
EU153402.1	47622	.	G	A	9938.64	.	AC=1;AF=0.500;AN=2;BaseQRankSum=2.402;DP=813;ExcessHet=0.0000;FS=4.402;MLEAC=1;MLEAF=0.500;MQ=59.90;MQRankSum=1.619;QD=12.32;ReadPosRankSum=4.166;SOR=1.074	GT:AD:DP:GQ:PL	0/1:532,275:807:99:9946,0,21462
EU153402.1	47629	.	G	C	10592.64	.	AC=1;AF=0.500;AN=2;BaseQRankSum=2.448;DP=868;ExcessHet=0.0000;FS=2.615;MLEAC=1;MLEAF=0.500;MQ=59.92;MQRankSum=1.954;QD=12.78;ReadPosRankSum=2.811;SOR=0.907	GT:AD:DP:GQ:PL	0/1:538,291:829:99:10600,0,21715
EU153402.1	47633	.	G	A	10667.64	.	AC=1;AF=0.500;AN=2;BaseQRankSum=2.425;DP=908;ExcessHet=0.0000;FS=3.509;MLEAC=1;MLEAF=0.500;MQ=59.92;MQRankSum=1.865;QD=11.83;ReadPosRankSum=1.979;SOR=0.996	GT:AD:DP:GQ:PL	0/1:604,298:902:99:10675,0,24424
EU153402.1	47634	.	T	C	15068.64	.	AC=1;AF=0.500;AN=2;BaseQRankSum=-1.370;DP=917;ExcessHet=0.0000;FS=1.123;MLEAC=1;MLEAF=0.500;MQ=59.91;MQRankSum=2.653;QD=16.80;ReadPosRankSum=0.520;SOR=0.598	GT:AD:DP:GQ:PL	0/1:479,418:897:99:15076,0,18693
EU153402.1	47635	.	C	G	8366.64	.	AC=1;AF=0.500;AN=2;BaseQRankSum=-2.531;DP=930;ExcessHet=0.0000;FS=1.241;MLEAC=1;MLEAF=0.500;MQ=59.91;MQRankSum=1.847;QD=9.20;ReadPosRankSum=0.038;SOR=0.573	GT:AD:DP:GQ:PL	0/1:639,270:909:99:8374,0,25371
EU153402.1	47636	.	A	G	1398.64	.	AC=1;AF=0.500;AN=2;BaseQRankSum=-0.652;DP=938;ExcessHet=0.0000;FS=3.255;MLEAC=1;MLEAF=0.500;MQ=59.91;MQRankSum=-8.506;QD=1.49;ReadPosRankSum=-3.570;SOR=0.367	GT:AD:DP:GQ:PL	0/1:844,94:938:99:1406,0,35094
EU153402.1	47648	.	C	T	39897.64	.	AC=1;AF=0.500;AN=2;BaseQRankSum=1.422;DP=1056;ExcessHet=0.0000;FS=1.051;MLEAC=1;MLEAF=0.500;MQ=59.92;MQRankSum=-0.850;QD=32.52;ReadPosRankSum=1.016;SOR=0.538	GT:AD:DP:GQ:PL	0/1:86,957:1043:99:39905,0,661
EU153402.1	47659	.	G	C	34340.64	.	AC=1;AF=0.500;AN=2;BaseQRankSum=3.382;DP=934;ExcessHet=0.0000;FS=1.994;MLEAC=1;MLEAF=0.500;MQ=59.94;MQRankSum=-0.655;QD=32.32;ReadPosRankSum=1.658;SOR=0.448	GT:AD:DP:GQ:PL	0/1:90,838:928:99:34348,0,1019
EU153402.1	47661	.	C	T	12122.64	.	AC=1;AF=0.500;AN=2;BaseQRankSum=-0.498;DP=937;ExcessHet=0.0000;FS=0.544;MLEAC=1;MLEAF=0.500;MQ=59.94;MQRankSum=1.506;QD=13.05;ReadPosRankSum=6.391;SOR=0.653	GT:AD:DP:GQ:PL	0/1:594,335:929:99:12130,0,23892
EU153402.1	47662	.	C	T	17170.64	.	AC=1;AF=0.500;AN=2;BaseQRankSum=1.971;DP=940;ExcessHet=0.0000;FS=3.227;MLEAC=1;MLEAF=0.500;MQ=59.94;MQRankSum=1.939;QD=18.48;ReadPosRankSum=-3.420;SOR=0.912	GT:AD:DP:GQ:PL	0/1:480,449:929:99:17178,0,18696
EU153402.1	47667	.	T	C	40441.06	.	AC=2;AF=1.00;AN=2;BaseQRankSum=1.773;DP=943;ExcessHet=0.0000;FS=1.971;MLEAC=2;MLEAF=1.00;MQ=59.94;MQRankSum=-0.306;QD=32.57;ReadPosRankSum=-0.385;SOR=0.348	GT:AD:DP:GQ:PL	1/1:22,921:943:99:40455,1849,0
EU153402.1	47682	.	A	T	40351.06	.	AC=2;AF=1.00;AN=2;BaseQRankSum=1.835;DP=941;ExcessHet=0.0000;FS=1.991;MLEAC=2;MLEAF=1.00;MQ=59.94;MQRankSum=-0.306;QD=25.14;ReadPosRankSum=-0.019;SOR=0.234	GT:AD:DP:GQ:PL	1/1:22,919:941:99:40365,1843,0
EU153402.1	47683	.	T	C	40261.06	.	AC=2;AF=1.00;AN=2;BaseQRankSum=2.612;DP=943;ExcessHet=0.0000;FS=1.991;MLEAC=2;MLEAF=1.00;MQ=59.94;MQRankSum=-0.320;QD=27.21;ReadPosRankSum=0.229;SOR=0.367	GT:AD:DP:GQ:PL	1/1:24,919:943:99:40275,1759,0
EU153402.1	47685	.	A	G	15044.64	.	AC=1;AF=0.500;AN=2;BaseQRankSum=-1.241;DP=954;ExcessHet=0.0000;FS=0.000;MLEAC=1;MLEAF=0.500;MQ=59.96;MQRankSum=1.515;QD=16.11;ReadPosRankSum=-1.517;SOR=0.712	GT:AD:DP:GQ:PL	0/1:530,404:934:99:15052,0,20823
EU153402.1	47708	.	C	A	17105.64	.	AC=1;AF=0.500;AN=2;BaseQRankSum=0.811;DP=897;ExcessHet=0.0000;FS=0.521;MLEAC=1;MLEAF=0.500;MQ=60.00;MQRankSum=0.000;QD=19.50;ReadPosRankSum=4.950;SOR=0.698	GT:AD:DP:GQ:PL	0/1:425,452:877:99:17113,0,16045
EU153402.1	47744	.	T	A	36665.06	.	AC=2;AF=1.00;AN=2;BaseQRankSum=-1.725;DP=887;ExcessHet=0.0000;FS=0.000;MLEAC=2;MLEAF=1.00;MQ=59.98;MQRankSum=4.868;QD=32.17;ReadPosRankSum=0.766;SOR=0.650	GT:AD:DP:GQ:PL	1/1:36,851:887:99:36679,1054,0
EU153402.1	47759	.	C	A	18445.64	.	AC=1;AF=0.500;AN=2;BaseQRankSum=-1.690;DP=911;ExcessHet=0.0000;FS=0.000;MLEAC=1;MLEAF=0.500;MQ=60.00;MQRankSum=0.000;QD=20.25;ReadPosRankSum=-3.267;SOR=0.649	GT:AD:DP:GQ:PL	0/1:440,471:911:99:18453,0,17037
EU153402.1	47767	.	T	A	40846.06	.	AC=2;AF=1.00;AN=2;BaseQRankSum=-1.943;DP=963;ExcessHet=0.0000;FS=0.000;MLEAC=2;MLEAF=1.00;MQ=60.00;MQRankSum=0.000;QD=29.98;ReadPosRankSum=-0.153;SOR=0.389	GT:AD:DP:GQ:PL	1/1:18,926:944:99:40860,2032,0
EU153402.1	47773	.	T	C	11914.64	.	AC=1;AF=0.500;AN=2;BaseQRankSum=1.965;DP=992;ExcessHet=0.0000;FS=0.545;MLEAC=1;MLEAF=0.500;MQ=60.00;MQRankSum=0.000;QD=13.82;ReadPosRankSum=2.185;SOR=0.620	GT:AD:DP:GQ:PL	0/1:526,336:862:99:11922,0,20812
EU153402.1	47781	.	C	T	20979.64	.	AC=1;AF=0.500;AN=2;BaseQRankSum=2.536;DP=1014;ExcessHet=0.0000;FS=0.000;MLEAC=1;MLEAF=0.500;MQ=60.00;MQRankSum=0.000;QD=20.69;ReadPosRankSum=-0.493;SOR=0.719	GT:AD:DP:GQ:PL	0/1:479,535:1014:99:20987,0,18503
EU153402.1	47784	.	C	T	42511.06	.	AC=2;AF=1.00;AN=2;BaseQRankSum=-0.358;DP=1021;ExcessHet=0.0000;FS=1.538;MLEAC=2;MLEAF=1.00;MQ=60.00;MQRankSum=0.000;QD=28.85;ReadPosRankSum=-2.319;SOR=0.565	GT:AD:DP:GQ:PL	1/1:38,983:1021:99:42525,1363,0
EU153402.1	47792	.	C	T	43231.06	.	AC=2;AF=1.00;AN=2;BaseQRankSum=0.180;DP=1039;ExcessHet=0.0000;FS=0.000;MLEAC=2;MLEAF=1.00;MQ=60.00;MQRankSum=0.000;QD=28.19;ReadPosRankSum=-2.072;SOR=0.639	GT:AD:DP:GQ:PL	1/1:39,1000:1039:99:43245,1373,0
EU153402.1	47793	.	A	G	44266.06	.	AC=2;AF=1.00;AN=2;BaseQRankSum=1.025;DP=1042;ExcessHet=0.0000;FS=0.000;MLEAC=2;MLEAF=1.00;MQ=60.00;MQRankSum=0.000;QD=34.74;ReadPosRankSum=-0.620;SOR=0.365	GT:AD:DP:GQ:PL	1/1:19,1003:1022:99:44280,2221,0
EU153402.1	47799	.	C	T	16280.64	.	AC=1;AF=0.500;AN=2;BaseQRankSum=0.103;DP=1062;ExcessHet=0.0000;FS=0.531;MLEAC=1;MLEAF=0.500;MQ=60.00;MQRankSum=0.000;QD=15.33;ReadPosRankSum=1.421;SOR=0.733	GT:AD:DP:GQ:PL	0/1:629,433:1062:99:16288,0,25069
EU153402.1	47800	.	G	A	44176.06	.	AC=2;AF=1.00;AN=2;BaseQRankSum=-0.352;DP=1062;ExcessHet=0.0000;FS=1.538;MLEAC=2;MLEAF=1.00;MQ=60.00;MQRankSum=0.000;QD=27.98;ReadPosRankSum=-1.882;SOR=0.502	GT:AD:DP:GQ:PL	1/1:40,1022:1062:99:44190,1397,0
EU153402.1	47803	.	C	T,A	43052.10	.	AC=1,1;AF=0.500,0.500;AN=2;BaseQRankSum=0.482;DP=1063;ExcessHet=0.0000;FS=2.938;MLEAC=1,1;MLEAF=0.500,0.500;MQ=60.00;MQRankSum=0.000;QD=35.41;ReadPosRankSum=-1.031;SOR=0.176	GT:AD:DP:GQ:PL	1/2:18,634,411:1063:99:43069,16484,15328,25834,0,25345
EU153402.1	47809	.	T	G	45481.06	.	AC=2;AF=1.00;AN=2;BaseQRankSum=-0.572;DP=1093;ExcessHet=0.0000;FS=1.538;MLEAC=2;MLEAF=1.00;MQ=60.00;MQRankSum=0.000;QD=27.92;ReadPosRankSum=-1.157;SOR=0.554	GT:AD:DP:GQ:PL	1/1:41,1052:1093:99:45495,1445,0
EU153402.1	47820	.	T	A	48586.06	.	AC=2;AF=1.00;AN=2;BaseQRankSum=-0.370;DP=1116;ExcessHet=0.0000;FS=2.962;MLEAC=2;MLEAF=1.00;MQ=60.00;MQRankSum=0.000;QD=30.81;ReadPosRankSum=-0.443;SOR=0.257	GT:AD:DP:GQ:PL	1/1:18,1098:1116:99:48600,2549,0
EU153402.1	47826	.	T	G	6096.64	.	AC=1;AF=0.500;AN=2;BaseQRankSum=-1.770;DP=1113;ExcessHet=0.0000;FS=0.000;MLEAC=1;MLEAF=0.500;MQ=60.00;MQRankSum=0.000;QD=5.55;ReadPosRankSum=1.073;SOR=0.670	GT:AD:DP:GQ:PL	0/1:862,236:1098:99:6104,0,34389
EU153402.1	47828	.	A	G	25135.64	.	AC=1;AF=0.500;AN=2;BaseQRankSum=2.071;DP=1114;ExcessHet=0.0000;FS=0.000;MLEAC=1;MLEAF=0.500;MQ=60.00;MQRankSum=0.000;QD=23.38;ReadPosRankSum=3.374;SOR=0.737	GT:AD:DP:GQ:PL	0/1:435,640:1075:99:25143,0,15733
EU153402.1	47839	.	T	G	46563.06	.	AC=2;AF=1.00;AN=2;BaseQRankSum=-0.262;DP=1143;ExcessHet=0.0000;FS=0.000;MLEAC=2;MLEAF=1.00;MQ=60.00;MQRankSum=0.000;QD=27.19;ReadPosRankSum=0.567;SOR=0.659	GT:AD:DP:GQ:PL	1/1:40,1087:1127:99:46577,1611,0
EU153402.1	47858	.	C	G	14356.64	.	AC=1;AF=0.500;AN=2;BaseQRankSum=0.479;DP=711;ExcessHet=0.0000;FS=3.261;MLEAC=1;MLEAF=0.500;MQ=60.00;MQRankSum=0.000;QD=21.17;ReadPosRankSum=5.352;SOR=0.492	GT:AD:DP:GQ:PL	0/1:288,390:678:99:14364,0,9798
EU153402.1	47860	.	C	T	4996.64	.	AC=1;AF=0.500;AN=2;BaseQRankSum=0.115;DP=719;ExcessHet=0.0000;FS=0.000;MLEAC=1;MLEAF=0.500;MQ=60.00;MQRankSum=0.000;QD=7.03;ReadPosRankSum=1.110;SOR=0.701	GT:AD:DP:GQ:PL	0/1:530,181:711:99:5004,0,20482
EU153402.1	47887	.	C	T	825.64	.	AC=1;AF=0.500;AN=2;BaseQRankSum=-0.217;DP=862;ExcessHet=0.0000;FS=1.964;MLEAC=1;MLEAF=0.500;MQ=60.00;MQRankSum=0.000;QD=0.97;ReadPosRankSum=-0.326;SOR=0.968	GT:AD:DP:GQ:PL	0/1:766,84:850:99:833,0,31132
EU153402.1	47888	.	C	T	18245.64	.	AC=1;AF=0.500;AN=2;BaseQRankSum=1.164;DP=871;ExcessHet=0.0000;FS=5.014;MLEAC=1;MLEAF=0.500;MQ=60.00;MQRankSum=0.000;QD=21.24;ReadPosRankSum=1.586;SOR=0.453	GT:AD:DP:GQ:PL	0/1:385,474:859:99:18253,0,13881
EU153402.1	47892	.	T	C	836.64	.	AC=1;AF=0.500;AN=2;BaseQRankSum=-1.215;DP=894;ExcessHet=0.0000;FS=1.975;MLEAC=1;MLEAF=0.500;MQ=60.00;MQRankSum=0.000;QD=0.95;ReadPosRankSum=-0.329;SOR=1.113	GT:AD:DP:GQ:PL	0/1:795,89:884:99:844,0,32207
EU153402.1	47899	.	A	G	40261.06	.	AC=2;AF=1.00;AN=2;BaseQRankSum=-0.748;DP=925;ExcessHet=0.0000;FS=0.000;MLEAC=2;MLEAF=1.00;MQ=60.00;MQRankSum=0.000;QD=32.75;ReadPosRankSum=-0.137;SOR=0.626	GT:AD:DP:GQ:PL	1/1:15,910:925:99:40275,2109,0
EU153402.1	47903	.	T	A	39496.06	.	AC=2;AF=1.00;AN=2;BaseQRankSum=0.653;DP=942;ExcessHet=0.0000;FS=1.558;MLEAC=2;MLEAF=1.00;MQ=60.00;MQRankSum=0.000;QD=30.74;ReadPosRankSum=1.979;SOR=0.919	GT:AD:DP:GQ:PL	1/1:32,910:942:99:39510,1396,0
EU153402.1	47904	.	T	A	17434.64	.	AC=1;AF=0.500;AN=2;BaseQRankSum=0.057;DP=950;ExcessHet=0.0000;FS=3.246;MLEAC=1;MLEAF=0.500;MQ=60.00;MQRankSum=0.000;QD=18.73;ReadPosRankSum=-2.641;SOR=0.513	GT:AD:DP:GQ:PL	0/1:458,473:931:99:17442,0,17149
EU153402.1	47918	.	A	C	39856.06	.	AC=2;AF=1.00;AN=2;BaseQRankSum=1.150;DP=956;ExcessHet=0.0000;FS=0.000;MLEAC=2;MLEAF=1.00;MQ=60.00;MQRankSum=0.000;QD=33.31;ReadPosRankSum=2.235;SOR=0.744	GT:AD:DP:GQ:PL	1/1:35,921:956:99:39870,1303,0
EU153402.1	47921	.	C	T	41431.06	.	AC=2;AF=1.00;AN=2;BaseQRankSum=-0.457;DP=953;ExcessHet=0.0000;FS=0.000;MLEAC=2;MLEAF=1.00;MQ=60.00;MQRankSum=0.000;QD=32.99;ReadPosRankSum=0.566;SOR=0.377	GT:AD:DP:GQ:PL	1/1:16,937:953:99:41445,2149,0
EU153402.1	47926	.	A	G	40846.06	.	AC=2;AF=1.00;AN=2;BaseQRankSum=0.096;DP=940;ExcessHet=0.0000;FS=0.000;MLEAC=2;MLEAF=1.00;MQ=60.00;MQRankSum=0.000;QD=32.62;ReadPosRankSum=0.535;SOR=0.381	GT:AD:DP:GQ:PL	1/1:16,924:940:99:40860,2110,0
EU153402.1	47930	.	G	T	39046.06	.	AC=2;AF=1.00;AN=2;BaseQRankSum=1.041;DP=940;ExcessHet=0.0000;FS=0.000;MLEAC=2;MLEAF=1.00;MQ=60.00;MQRankSum=0.000;QD=24.28;ReadPosRankSum=2.100;SOR=0.788	GT:AD:DP:GQ:PL	1/1:36,904:940:99:39060,1210,0
EU153402.1	47931	.	A	C	39361.06	.	AC=2;AF=1.00;AN=2;BaseQRankSum=1.234;DP=947;ExcessHet=0.0000;FS=0.000;MLEAC=2;MLEAF=1.00;MQ=60.00;MQRankSum=0.000;QD=32.90;ReadPosRankSum=1.881;SOR=0.798	GT:AD:DP:GQ:PL	1/1:36,911:947:99:39375,1231,0
EU153402.1	47958	.	A	G	43681.06	.	AC=2;AF=1.00;AN=2;BaseQRankSum=-1.600;DP=1055;ExcessHet=0.0000;FS=0.000;MLEAC=2;MLEAF=1.00;MQ=60.00;MQRankSum=0.000;QD=32.71;ReadPosRankSum=-0.673;SOR=0.778	GT:AD:DP:GQ:PL	1/1:42,1013:1055:99:43695,1286,0
EU153402.1	47989	.	A	G	43951.06	.	AC=2;AF=1.00;AN=2;BaseQRankSum=0.864;DP=1009;ExcessHet=0.0000;FS=0.000;MLEAC=2;MLEAF=1.00;MQ=60.00;MQRankSum=0.000;QD=26.91;ReadPosRankSum=0.583;SOR=0.396	GT:AD:DP:GQ:PL	1/1:16,993:1009:99:43965,2317,0
EU153402.1	47990	.	T	G,A	41007.10	.	AC=1,1;AF=0.500,0.500;AN=2;BaseQRankSum=1.453;DP=1009;ExcessHet=0.0000;FS=0.000;MLEAC=1,1;MLEAF=0.500,0.500;MQ=60.00;MQRankSum=0.000;QD=26.44;ReadPosRankSum=1.054;SOR=0.407	GT:AD:DP:GQ:PL	1/2:16,350,627:993:99:41024,25503,25031,13851,0,12538
EU153402.1	48000	.	CA	GA,C	33473.06	.	AC=1,1;AF=0.500,0.500;AN=2;BaseQRankSum=-1.278;DP=955;ExcessHet=0.0000;FS=0.000;MLEAC=1,1;MLEAF=0.500,0.500;MQ=60.00;MQRankSum=0.000;QD=26.40;ReadPosRankSum=0.336;SOR=0.731	GT:AD:DP:GQ:PL	1/2:76,606,273:955:99:33490,8186,9538,22205,0,24567
EU153402.1	48001	.	A	G,*	22027.04	.	AC=1,1;AF=0.500,0.500;AN=2;BaseQRankSum=-2.277;DP=947;ExcessHet=0.0000;FS=0.000;MLEAC=1,1;MLEAF=0.500,0.500;MQ=60.00;MQRankSum=0.000;QD=23.26;ReadPosRankSum=0.453;SOR=0.737	GT:AD:DP:GQ:PL	1/2:76,602,269:947:99:33154,8053,9423,22037,0,24412
EU153402.1	48003	.	T	G,TG	37726.06	.	AC=1,1;AF=0.500,0.500;AN=2;BaseQRankSum=-0.286;DP=932;ExcessHet=0.0000;FS=0.000;MLEAC=1,1;MLEAF=0.500,0.500;MQ=60.00;MQRankSum=0.000;QD=33.60;ReadPosRankSum=1.284;SOR=0.396	GT:AD:DP:GQ:PL	1/2:16,657,259:932:99:37743,10203,8897,26866,0,26752
EU153402.1	48013	.	C	T	15178.64	.	AC=1;AF=0.500;AN=2;BaseQRankSum=-1.186;DP=904;ExcessHet=0.0000;FS=3.210;MLEAC=1;MLEAF=0.500;MQ=60.00;MQRankSum=0.000;QD=18.27;ReadPosRankSum=2.437;SOR=0.886	GT:AD:DP:GQ:PL	0/1:402,429:831:99:15186,0,14840
EU153402.1	48023	.	G	A	23250.64	.	AC=1;AF=0.500;AN=2;BaseQRankSum=1.362;DP=880;ExcessHet=0.0000;FS=1.881;MLEAC=1;MLEAF=0.500;MQ=60.00;MQRankSum=0.000;QD=26.85;ReadPosRankSum=2.963;SOR=0.764	GT:AD:DP:GQ:PL	0/1:282,584:866:99:23258,0,10001
EU153402.1	48024	.	A	C	37921.06	.	AC=2;AF=1.00;AN=2;BaseQRankSum=0.405;DP=881;ExcessHet=0.0000;FS=0.000;MLEAC=2;MLEAF=1.00;MQ=60.00;MQRankSum=0.000;QD=26.12;ReadPosRankSum=0.013;SOR=0.470	GT:AD:DP:GQ:PL	1/1:19,862:881:99:37935,1820,0
EU153402.1	48039	.	G	C	29571.64	.	AC=1;AF=0.500;AN=2;BaseQRankSum=-0.179;DP=824;ExcessHet=0.0000;FS=0.000;MLEAC=1;MLEAF=0.500;MQ=60.00;MQRankSum=0.000;QD=27.33;ReadPosRankSum=-0.758;SOR=0.625	GT:AD:DP:GQ:PL	0/1:90,720:810:99:29579,0,1589
EU153402.1	48059	.	T	A	16539.64	.	AC=1;AF=0.500;AN=2;BaseQRankSum=-1.336;DP=928;ExcessHet=0.0000;FS=1.094;MLEAC=1;MLEAF=0.500;MQ=60.00;MQRankSum=0.000;QD=18.48;ReadPosRankSum=1.451;SOR=0.780	GT:AD:DP:GQ:PL	0/1:465,430:895:99:16547,0,18114
EU153402.1	48073	.	G	C	17632.64	.	AC=1;AF=0.500;AN=2;BaseQRankSum=-1.252;DP=965;ExcessHet=0.0000;FS=1.105;MLEAC=1;MLEAF=0.500;MQ=60.00;MQRankSum=0.951;QD=18.27;ReadPosRankSum=1.818;SOR=0.795	GT:AD:DP:GQ:PL	0/1:508,457:965:99:17640,0,19954
EU153402.1	48086	.	A	G	38185.64	.	AC=1;AF=0.500;AN=2;BaseQRankSum=-0.097;DP=996;ExcessHet=0.0000;FS=1.096;MLEAC=1;MLEAF=0.500;MQ=59.99;MQRankSum=8.174;QD=33.11;ReadPosRankSum=1.439;SOR=0.720	GT:AD:DP:GQ:PL	0/1:69,918:987:99:38193,0,134
EU153402.1	48088	.	A	T	38936.06	.	AC=2;AF=1.00;AN=2;BaseQRankSum=0.106;DP=988;ExcessHet=0.0000;FS=1.303;MLEAC=2;MLEAF=1.00;MQ=59.99;MQRankSum=0.000;QD=27.29;ReadPosRankSum=0.756;SOR=0.642	GT:AD:DP:GQ:PL	1/1:54,919:973:99:38950,524,0
EU153402.1	48089	.	T	G	18360.64	.	AC=1;AF=0.500;AN=2;BaseQRankSum=0.185;DP=984;ExcessHet=0.0000;FS=0.000;MLEAC=1;MLEAF=0.500;MQ=59.99;MQRankSum=2.161;QD=18.66;ReadPosRankSum=2.145;SOR=0.700	GT:AD:DP:GQ:PL	0/1:510,474:984:99:18368,0,19988
EU153402.1	48094	.	C	T	18967.64	.	AC=1;AF=0.500;AN=2;BaseQRankSum=0.566;DP=955;ExcessHet=0.0000;FS=0.000;MLEAC=1;MLEAF=0.500;MQ=59.98;MQRankSum=-2.200;QD=19.86;ReadPosRankSum=0.910;SOR=0.694	GT:AD:DP:GQ:PL	0/1:469,486:955:99:18975,0,18230
EU153402.1	48109	.	A	T	18367.64	.	AC=1;AF=0.500;AN=2;BaseQRankSum=-0.199;DP=922;ExcessHet=0.0000;FS=0.517;MLEAC=1;MLEAF=0.500;MQ=59.98;MQRankSum=2.505;QD=19.92;ReadPosRankSum=-0.007;SOR=0.663	GT:AD:DP:GQ:PL	0/1:452,470:922:99:18375,0,17565
EU153402.1	48112	.	T	A	14503.64	.	AC=1;AF=0.500;AN=2;BaseQRankSum=0.127;DP=920;ExcessHet=0.0000;FS=0.527;MLEAC=1;MLEAF=0.500;MQ=59.98;MQRankSum=2.080;QD=15.76;ReadPosRankSum=0.503;SOR=0.754	GT:AD:DP:GQ:PL	0/1:536,384:920:99:14511,0,21351
EU153402.1	48114	.	A	T	14389.64	.	AC=1;AF=0.500;AN=2;BaseQRankSum=-1.629;DP=913;ExcessHet=0.0000;FS=0.000;MLEAC=1;MLEAF=0.500;MQ=59.98;MQRankSum=2.080;QD=15.76;ReadPosRankSum=0.530;SOR=0.716	GT:AD:DP:GQ:PL	0/1:532,381:913:99:14397,0,21192
EU153402.1	48120	.	G	A	14321.64	.	AC=1;AF=0.500;AN=2;BaseQRankSum=-0.631;DP=906;ExcessHet=0.0000;FS=0.525;MLEAC=1;MLEAF=0.500;MQ=59.98;MQRankSum=2.084;QD=15.81;ReadPosRankSum=-0.038;SOR=0.753	GT:AD:DP:GQ:PL	0/1:527,379:906:99:14329,0,20927
EU153402.1	48124	.	G	A	17796.64	.	AC=1;AF=0.500;AN=2;BaseQRankSum=0.685;DP=897;ExcessHet=0.0000;FS=0.000;MLEAC=1;MLEAF=0.500;MQ=59.98;MQRankSum=2.504;QD=19.84;ReadPosRankSum=0.090;SOR=0.731	GT:AD:DP:GQ:PL	0/1:440,457:897:99:17804,0,17101
EU153402.1	48134	.	A	G	17440.64	.	AC=1;AF=0.500;AN=2;BaseQRankSum=0.290;DP=905;ExcessHet=0.0000;FS=0.000;MLEAC=1;MLEAF=0.500;MQ=59.98;MQRankSum=2.468;QD=19.42;ReadPosRankSum=0.742;SOR=0.675	GT:AD:DP:GQ:PL	0/1:447,451:898:99:17448,0,17414
EU153402.1	48142	.	A	C	37966.06	.	AC=2;AF=1.00;AN=2;BaseQRankSum=1.087;DP=948;ExcessHet=0.0000;FS=0.000;MLEAC=2;MLEAF=1.00;MQ=59.98;MQRankSum=10.197;QD=24.26;ReadPosRankSum=0.178;SOR=0.676	GT:AD:DP:GQ:PL	1/1:52,896:948:99:37980,514,0
EU153402.1	48150	.	C	G	38690.05	.	AC=2;AF=1.00;AN=2;BaseQRankSum=1.705;DP=960;ExcessHet=0.0000;FS=0.000;MLEAC=2;MLEAF=1.00;MQ=59.98;MQRankSum=0.000;QD=39.22;ReadPosRankSum=0.221;SOR=0.668	GT:AD:DP:GQ:PL	1/1:25,908:933:99:39735,1683,0
EU153402.1	48152	.	A	C	38866.06	.	AC=2;AF=1.00;AN=2;BaseQRankSum=0.358;DP=966;ExcessHet=0.0000;FS=0.000;MLEAC=2;MLEAF=1.00;MQ=59.98;MQRankSum=10.404;QD=28.99;ReadPosRankSum=-0.771;SOR=0.714	GT:AD:DP:GQ:PL	1/1:51,915:966:99:38880,613,0
EU153402.1	48159	.	A	T	11012.64	.	AC=1;AF=0.500;AN=2;BaseQRankSum=-1.222;DP=973;ExcessHet=0.0000;FS=1.898;MLEAC=1;MLEAF=0.500;MQ=59.98;MQRankSum=1.660;QD=13.78;ReadPosRankSum=0.982;SOR=0.744	GT:AD:DP:GQ:PL	0/1:481,318:799:99:11020,0,18983
EU153402.1	48175	.	G	A	15272.64	.	AC=1;AF=0.500;AN=2;BaseQRankSum=0.291;DP=987;ExcessHet=0.0000;FS=1.113;MLEAC=1;MLEAF=0.500;MQ=59.98;MQRankSum=2.090;QD=15.60;ReadPosRankSum=-0.957;SOR=0.814	GT:AD:DP:GQ:PL	0/1:568,411:979:99:15280,0,22587
EU153402.1	48189	.	C	T	19101.64	.	AC=1;AF=0.500;AN=2;BaseQRankSum=-1.099;DP=993;ExcessHet=0.0000;FS=2.443;MLEAC=1;MLEAF=0.500;MQ=59.98;MQRankSum=2.432;QD=19.26;ReadPosRankSum=-0.268;SOR=0.680	GT:AD:DP:GQ:PL	0/1:501,491:992:99:19109,0,19486
EU153402.1	48195	.	T	A	38823.64	.	AC=1;AF=0.500;AN=2;BaseQRankSum=-2.171;DP=1003;ExcessHet=0.0000;FS=1.063;MLEAC=1;MLEAF=0.500;MQ=59.98;MQRankSum=8.766;QD=31.58;ReadPosRankSum=-1.419;SOR=0.481	GT:AD:DP:GQ:PL	0/1:73,930:1003:99:38831,0,266
EU153402.1	48196	.	C	G	43321.06	.	AC=2;AF=1.00;AN=2;BaseQRankSum=-0.695;DP=1009;ExcessHet=0.0000;FS=0.000;MLEAC=2;MLEAF=1.00;MQ=59.98;MQRankSum=-0.372;QD=26.77;ReadPosRankSum=-1.978;SOR=0.624	GT:AD:DP:GQ:PL	1/1:23,986:1009:99:43335,2002,0
EU153402.1	48205	.	G	A	17190.64	.	AC=1;AF=0.500;AN=2;BaseQRankSum=0.296;DP=1014;ExcessHet=0.0000;FS=1.099;MLEAC=1;MLEAF=0.500;MQ=59.98;MQRankSum=2.194;QD=16.95;ReadPosRankSum=-0.324;SOR=0.737	GT:AD:DP:GQ:PL	0/1:564,450:1014:99:17198,0,22328
EU153402.1	48206	.	A	C	43591.06	.	AC=2;AF=1.00;AN=2;BaseQRankSum=-1.008;DP=1013;ExcessHet=0.0000;FS=0.000;MLEAC=2;MLEAF=1.00;MQ=59.98;MQRankSum=-0.363;QD=36.56;ReadPosRankSum=-1.898;SOR=0.555	GT:AD:DP:GQ:PL	1/1:22,991:1013:99:43605,2059,0
EU153402.1	48214	.	G	A	19107.64	.	AC=1;AF=0.500;AN=2;BaseQRankSum=-0.938;DP=1005;ExcessHet=0.0000;FS=1.100;MLEAC=1;MLEAF=0.500;MQ=59.98;MQRankSum=2.406;QD=19.01;ReadPosRankSum=-1.151;SOR=0.685	GT:AD:DP:GQ:PL	0/1:513,492:1005:99:19115,0,20058
EU153402.1	48216	.	T	C	40981.06	.	AC=2;AF=1.00;AN=2;BaseQRankSum=-0.891;DP=1014;ExcessHet=0.0000;FS=0.000;MLEAC=2;MLEAF=1.00;MQ=59.98;MQRankSum=11.699;QD=32.07;ReadPosRankSum=-1.729;SOR=0.609	GT:AD:DP:GQ:PL	1/1:42,953:995:99:40995,1105,0
EU153402.1	48226	.	C	A	41251.06	.	AC=2;AF=1.00;AN=2;BaseQRankSum=-1.446;DP=1020;ExcessHet=0.0000;FS=0.000;MLEAC=2;MLEAF=1.00;MQ=59.98;MQRankSum=0.000;QD=29.94;ReadPosRankSum=-0.576;SOR=0.583	GT:AD:DP:GQ:PL	1/1:43,960:1003:99:41265,1084,0
EU153402.1	48227	.	A	T,G	39070.10	.	AC=1,1;AF=0.500,0.500;AN=2;BaseQRankSum=-1.140;DP=1021;ExcessHet=0.0000;FS=0.000;MLEAC=1,1;MLEAF=0.500,0.500;MQ=59.98;MQRankSum=-0.426;QD=26.52;ReadPosRankSum=-0.724;SOR=0.546	GT:AD:DP:GQ:PL	1/2:44,488,475:1007:99:39087,17880,18167,18483,0,18820
EU153402.1	48240	.	C	A	38911.06	.	AC=2;AF=1.00;AN=2;BaseQRankSum=1.662;DP=975;ExcessHet=0.0000;FS=0.000;MLEAC=2;MLEAF=1.00;MQ=59.99;MQRankSum=4.094;QD=32.73;ReadPosRankSum=0.565;SOR=0.536	GT:AD:DP:GQ:PL	1/1:55,920:975:99:38925,460,0
EU153402.1	48254	.	G	C,T	32783.10	.	AC=1,1;AF=0.500,0.500;AN=2;BaseQRankSum=4.146;DP=890;ExcessHet=0.0000;FS=1.169;MLEAC=1,1;MLEAF=0.500,0.500;MQ=60.00;MQRankSum=0.000;QD=29.57;ReadPosRankSum=3.672;SOR=0.531	GT:AD:DP:GQ:PL	1/2:53,446,378:877:99:32800,13586,14406,16408,0,17430
EU153402.1	48260	.	A	ACGCC	16999.60	.	AC=1;AF=0.500;AN=2;BaseQRankSum=0.571;DP=854;ExcessHet=0.0000;FS=4.920;MLEAC=1;MLEAF=0.500;MQ=60.00;MQRankSum=0.000;QD=19.91;ReadPosRankSum=-0.601;SOR=0.758	GT:AD:DP:GQ:PL	0/1:417,437:854:99:17007,0,16153
EU153402.1	48261	.	T	G	13751.64	.	AC=1;AF=0.500;AN=2;BaseQRankSum=-2.233;DP=849;ExcessHet=0.0000;FS=3.231;MLEAC=1;MLEAF=0.500;MQ=60.00;MQRankSum=0.000;QD=16.20;ReadPosRankSum=1.992;SOR=0.740	GT:AD:DP:GQ:PL	0/1:486,363:849:99:13759,0,19227
EU153402.1	48262	.	ACATT	A	16817.60	.	AC=1;AF=0.500;AN=2;BaseQRankSum=0.990;DP=839;ExcessHet=0.0000;FS=4.054;MLEAC=1;MLEAF=0.500;MQ=60.00;MQRankSum=0.000;QD=20.58;ReadPosRankSum=-0.282;SOR=0.751	GT:AD:DP:GQ:PL	0/1:387,430:817:99:16825,0,14956
EU153402.1	48263	.	C	*,CCT	13091.01	.	AC=1,1;AF=0.500,0.500;AN=2;BaseQRankSum=0.357;DP=820;ExcessHet=0.0000;FS=4.286;MLEAC=1,1;MLEAF=0.500,0.500;MQ=60.00;MQRankSum=0.000;QD=15.96;ReadPosRankSum=4.094;SOR=0.401	GT:AD:DP:GQ:PL	1/2:47,414,359:820:99:30343,13101,13828,15388,0,16278
EU153402.1	48265	.	TTC	*,T	13091.01	.	AC=1,1;AF=0.500,0.500;AN=2;BaseQRankSum=2.569;DP=810;ExcessHet=0.0000;FS=2.716;MLEAC=1,1;MLEAF=0.500,0.500;MQ=60.00;MQRankSum=0.000;QD=16.16;ReadPosRankSum=4.151;SOR=0.375	GT:AD:DP:GQ:PL	1/2:45,408,357:810:99:30097,13101,13762,15220,0,16032
EU153402.1	48297	.	C	T	9803.64	.	AC=1;AF=0.500;AN=2;BaseQRankSum=3.251;DP=585;ExcessHet=0.0000;FS=6.983;MLEAC=1;MLEAF=0.500;MQ=60.00;MQRankSum=0.000;QD=17.23;ReadPosRankSum=2.271;SOR=0.740	GT:AD:DP:GQ:PL	0/1:298,271:569:99:9811,0,10537
EU153402.1	48315	.	T	C	19619.06	.	AC=2;AF=1.00;AN=2;BaseQRankSum=3.559;DP=488;ExcessHet=0.0000;FS=2.716;MLEAC=2;MLEAF=1.00;MQ=60.00;MQRankSum=0.000;QD=28.70;ReadPosRankSum=-1.028;SOR=0.554	GT:AD:DP:GQ:PL	1/1:27,461:488:99:19633,357,0
EU153402.1	48326	.	T	C	17287.64	.	AC=1;AF=0.500;AN=2;BaseQRankSum=-0.067;DP=1111;ExcessHet=0.0000;FS=0.000;MLEAC=1;MLEAF=0.500;MQ=59.93;MQRankSum=2.904;QD=15.74;ReadPosRankSum=-0.157;SOR=0.684	GT:AD:DP:GQ:PL	0/1:598,500:1098:99:17295,0,21616
EU153402.1	48342	.	G	C	39745.64	.	AC=1;AF=0.500;AN=2;BaseQRankSum=0.377;DP=1023;ExcessHet=0.0000;FS=1.151;MLEAC=1;MLEAF=0.500;MQ=59.90;MQRankSum=-1.150;QD=29.41;ReadPosRankSum=-0.033;SOR=0.481	GT:AD:DP:GQ:PL	0/1:69,954:1023:26:39753,0,26
EU153402.1	48348	.	G	T	38580.06	.	AC=2;AF=1.00;AN=2;BaseQRankSum=1.014;DP=986;ExcessHet=0.0000;FS=1.151;MLEAC=2;MLEAF=1.00;MQ=59.90;MQRankSum=-1.127;QD=30.28;ReadPosRankSum=-0.005;SOR=0.543	GT:AD:DP:GQ:PL	1/1:64,922:986:88:38594,88,0
EU153402.1	48353	.	A	AGT	14289.60	.	AC=1;AF=0.500;AN=2;BaseQRankSum=1.096;DP=956;ExcessHet=0.0000;FS=2.460;MLEAC=1;MLEAF=0.500;MQ=59.90;MQRankSum=-5.031;QD=15.62;ReadPosRankSum=2.645;SOR=0.799	GT:AD:DP:GQ:PL	0/1:531,384:915:99:14297,0,20833
EU153402.1	48356	.	ACG	GCG,A	33690.08	.	AC=1,1;AF=0.500,0.500;AN=2;BaseQRankSum=1.396;DP=962;ExcessHet=0.0000;FS=0.000;MLEAC=1,1;MLEAF=0.500,0.500;MQ=59.90;MQRankSum=-0.730;QD=33.40;ReadPosRankSum=0.174;SOR=0.424	GT:AD:DP:GQ:PL	1/2:25,465,406:896:99:35696,15837,15445,18412,0,18202
EU153402.1	48357	.	C	T,*	16589.04	.	AC=1,1;AF=0.500,0.500;AN=2;BaseQRankSum=1.275;DP=932;ExcessHet=0.0000;FS=0.000;MLEAC=1,1;MLEAF=0.500,0.500;MQ=59.89;MQRankSum=-1.147;QD=17.93;ReadPosRankSum=1.602;SOR=0.548	GT:AD:DP:GQ:PL	1/2:62,455,408:925:99:33437,14558,16102,16599,0,17865
EU153402.1	48359	.	C	T	14926.64	.	AC=1;AF=0.500;AN=2;BaseQRankSum=1.686;DP=936;ExcessHet=0.0000;FS=1.751;MLEAC=1;MLEAF=0.500;MQ=59.89;MQRankSum=-4.829;QD=16.98;ReadPosRankSum=2.585;SOR=0.826	GT:AD:DP:GQ:PL	0/1:484,395:879:99:14934,0,19035
EU153402.1	48373	.	C	T	10269.64	.	AC=1;AF=0.500;AN=2;BaseQRankSum=4.183;DP=900;ExcessHet=0.0000;FS=0.000;MLEAC=1;MLEAF=0.500;MQ=59.82;MQRankSum=-1.462;QD=11.56;ReadPosRankSum=3.314;SOR=0.695	GT:AD:DP:GQ:PL	0/1:591,297:888:99:10277,0,23693
EU153402.1	48379	.	C	A	13339.64	.	AC=1;AF=0.500;AN=2;BaseQRankSum=2.939;DP=864;ExcessHet=0.0000;FS=0.000;MLEAC=1;MLEAF=0.500;MQ=59.82;MQRankSum=-2.465;QD=15.58;ReadPosRankSum=0.834;SOR=0.686	GT:AD:DP:GQ:PL	0/1:501,355:856:99:13347,0,19701
EU153402.1	48383	.	T	TG	32569.77	.	AC=1;AF=0.500;AN=2;BaseQRankSum=1.381;DP=836;ExcessHet=0.0000;FS=1.110;MLEAC=1;MLEAF=0.500;MQ=59.81;MQRankSum=3.222;QD=26.05;ReadPosRankSum=3.022;SOR=0.501	GT:AD:DP:GQ:PL	0/1:56,780:836:4:32577,0,4
EU153402.1	48386	.	T	A	32116.06	.	AC=2;AF=1.00;AN=2;BaseQRankSum=0.966;DP=818;ExcessHet=0.0000;FS=1.115;MLEAC=2;MLEAF=1.00;MQ=59.81;MQRankSum=3.379;QD=29.80;ReadPosRankSum=2.706;SOR=0.467	GT:AD:DP:GQ:PL	1/1:52,766:818:99:32130,122,0
EU153402.1	48387	.	TG	T	34006.03	.	AC=2;AF=1.00;AN=2;BaseQRankSum=-0.375;DP=827;ExcessHet=0.0000;FS=0.000;MLEAC=2;MLEAF=1.00;MQ=59.81;MQRankSum=-0.703;QD=32.67;ReadPosRankSum=0.150;SOR=0.354	GT:AD:DP:GQ:PL	1/1:17,773:790:99:34020,1613,0
EU153402.1	48392	.	C	G	34546.06	.	AC=2;AF=1.00;AN=2;BaseQRankSum=-0.359;DP=819;ExcessHet=0.0000;FS=0.000;MLEAC=2;MLEAF=1.00;MQ=59.81;MQRankSum=-0.790;QD=25.80;ReadPosRankSum=0.060;SOR=0.372	GT:AD:DP:GQ:PL	1/1:17,785:802:99:34560,1649,0
EU153402.1	48411	.	A	G	34546.06	.	AC=2;AF=1.00;AN=2;BaseQRankSum=-0.668;DP=790;ExcessHet=0.0000;FS=3.011;MLEAC=2;MLEAF=1.00;MQ=59.82;MQRankSum=-0.661;QD=29.84;ReadPosRankSum=-0.940;SOR=0.226	GT:AD:DP:GQ:PL	1/1:11,779:790:99:34560,1883,0
EU153402.1	48418	.	T	C	32063.05	.	AC=2;AF=1.00;AN=2;BaseQRankSum=-1.452;DP=775;ExcessHet=0.0000;FS=3.004;MLEAC=2;MLEAF=1.00;MQ=59.82;MQRankSum=-0.678;QD=27.28;ReadPosRankSum=-0.236;SOR=0.236	GT:AD:DP:GQ:PL	1/1:11,760:771:99:33634,1826,0
EU153402.1	48426	.	A	AGGGC	30408.03	.	AC=2;AF=1.00;AN=2;BaseQRankSum=0.994;DP=750;ExcessHet=0.0000;FS=0.000;MLEAC=2;MLEAF=1.00;MQ=59.80;MQRankSum=0.161;QD=29.15;ReadPosRankSum=1.138;SOR=0.791	GT:AD:DP:GQ:PL	1/1:19,698:717:99:30422,1441,0
EU153402.1	48429	.	A	G	9549.64	.	AC=1;AF=0.500;AN=2;BaseQRankSum=1.304;DP=704;ExcessHet=0.0000;FS=2.526;MLEAC=1;MLEAF=0.500;MQ=59.78;MQRankSum=-2.698;QD=13.90;ReadPosRankSum=-3.562;SOR=0.891	GT:AD:DP:GQ:PL	0/1:423,264:687:99:9557,0,16650
EU153402.1	48431	.	GGACA	G	30211.03	.	AC=2;AF=1.00;AN=2;BaseQRankSum=-1.102;DP=694;ExcessHet=0.0000;FS=2.979;MLEAC=2;MLEAF=1.00;MQ=59.78;MQRankSum=0.690;QD=29.00;ReadPosRankSum=0.367;SOR=0.257	GT:AD:DP:GQ:PL	1/1:11,683:694:99:30225,1594,0
EU153402.1	48447	.	T	G	28921.06	.	AC=2;AF=1.00;AN=2;BaseQRankSum=-0.922;DP=655;ExcessHet=0.0000;FS=0.000;MLEAC=2;MLEAF=1.00;MQ=59.76;MQRankSum=-0.554;QD=33.10;ReadPosRankSum=0.965;SOR=0.157	GT:AD:DP:GQ:PL	1/1:6,649:655:99:28935,1702,0
EU153402.1	48450	.	GTCA	G	91.60	.	AC=1;AF=0.500;AN=2;BaseQRankSum=0.067;DP=653;ExcessHet=0.0000;FS=0.000;MLEAC=1;MLEAF=0.500;MQ=59.76;MQRankSum=-0.393;QD=0.15;ReadPosRankSum=0.655;SOR=0.619	GT:AD:DP:GQ:PL	0/1:564,64:628:99:99,0,19482
EU153402.1	48451	.	T	G,A	17029.16	.	AC=1,1;AF=0.500,0.500;AN=2;BaseQRankSum=-0.794;DP=649;ExcessHet=0.0000;FS=0.000;MLEAC=1,1;MLEAF=0.500,0.500;MQ=59.76;MQRankSum=-0.551;QD=26.28;ReadPosRankSum=0.926;SOR=0.149	GT:AD:DP:GQ:PL	1/2:6,373,269:648:99:24498,11024,10162,13247,0,12871
EU153402.1	48454	.	GGAA	G	6905.60	.	AC=1;AF=0.500;AN=2;BaseQRankSum=-0.422;DP=645;ExcessHet=0.0000;FS=1.102;MLEAC=1;MLEAF=0.500;MQ=59.75;MQRankSum=2.492;QD=11.05;ReadPosRankSum=2.593;SOR=0.607	GT:AD:DP:GQ:PL	0/1:341,284:625:99:6913,0,12573
EU153402.1	48463	.	T	C	8972.64	.	AC=1;AF=0.500;AN=2;BaseQRankSum=2.953;DP=639;ExcessHet=0.0000;FS=0.000;MLEAC=1;MLEAF=0.500;MQ=59.75;MQRankSum=-2.520;QD=14.15;ReadPosRankSum=1.382;SOR=0.680	GT:AD:DP:GQ:PL	0/1:390,244:634:99:8980,0,15595
EU153402.1	48471	.	A	T	9685.64	.	AC=1;AF=0.500;AN=2;BaseQRankSum=1.713;DP=607;ExcessHet=0.0000;FS=0.000;MLEAC=1;MLEAF=0.500;MQ=59.74;MQRankSum=-1.883;QD=15.96;ReadPosRankSum=0.521;SOR=0.676	GT:AD:DP:GQ:PL	0/1:351,256:607:99:9693,0,13968
EU153402.1	48477	.	C	T	8554.64	.	AC=1;AF=0.500;AN=2;BaseQRankSum=1.875;DP=578;ExcessHet=0.0000;FS=1.117;MLEAC=1;MLEAF=0.500;MQ=59.82;MQRankSum=-0.131;QD=14.83;ReadPosRankSum=1.899;SOR=0.600	GT:AD:DP:GQ:PL	0/1:347,230:577:99:8562,0,13832
EU153402.1	48485	.	C	A	12018.64	.	AC=1;AF=0.500;AN=2;BaseQRankSum=-0.549;DP=559;ExcessHet=0.0000;FS=0.000;MLEAC=1;MLEAF=0.500;MQ=59.88;MQRankSum=-0.955;QD=21.54;ReadPosRankSum=-2.191;SOR=0.698	GT:AD:DP:GQ:PL	0/1:249,309:558:99:12026,0,9527
EU153402.1	48486	.	T	A	11889.64	.	AC=1;AF=0.500;AN=2;BaseQRankSum=-0.957;DP=556;ExcessHet=0.0000;FS=0.000;MLEAC=1;MLEAF=0.500;MQ=59.88;MQRankSum=-0.607;QD=21.38;ReadPosRankSum=-2.126;SOR=0.699	GT:AD:DP:GQ:PL	0/1:250,306:556:99:11897,0,9578
EU153402.1	48499	.	T	C	25726.06	.	AC=2;AF=1.00;AN=2;BaseQRankSum=2.846;DP=579;ExcessHet=0.0000;FS=0.000;MLEAC=2;MLEAF=1.00;MQ=59.84;MQRankSum=6.960;QD=32.64;ReadPosRankSum=2.121;SOR=0.460	GT:AD:DP:GQ:PL	1/1:3,575:578:99:25740,1605,0
EU153402.1	48501	.	CGGGGGGGG	C	23117.05	.	AC=2;AF=1.00;AN=2;BaseQRankSum=2.370;DP=522;ExcessHet=0.0000;FS=0.000;MLEAC=2;MLEAF=1.00;MQ=59.83;MQRankSum=6.792;QD=29.03;ReadPosRankSum=2.090;SOR=0.470	GT:AD:DP:GQ:PL	1/1:3,518:521:99:23175,1433,0
EU153402.1	48510	.	G	A,C	21549.09	.	AC=1,1;AF=0.500,0.500;AN=2;BaseQRankSum=-0.419;DP=527;ExcessHet=0.0000;FS=0.000;MLEAC=1,1;MLEAF=0.500,0.500;MQ=59.83;MQRankSum=8.369;QD=30.18;ReadPosRankSum=1.755;SOR=0.862	GT:AD:DP:GQ:PL	1/2:2,419,91:512:99:21957,3528,2262,17340,0,17063
EU153402.1	48511	.	G	GAT,GAC	21672.01	.	AC=1,1;AF=0.500,0.500;AN=2;BaseQRankSum=2.210;DP=540;ExcessHet=0.0000;FS=0.000;MLEAC=1,1;MLEAF=0.500,0.500;MQ=59.83;MQRankSum=8.440;QD=33.81;ReadPosRankSum=1.666;SOR=0.854	GT:AD:DP:GQ:PL	1/2:2,270,267:539:99:22459,11127,10399,11253,0,10534
EU153402.1	48514	.	G	T	22748.92	.	AC=2;AF=1.00;AN=2;BaseQRankSum=2.134;DP=541;ExcessHet=0.0000;FS=0.000;MLEAC=2;MLEAF=1.00;MQ=59.83;MQRankSum=8.337;QD=28.63;ReadPosRankSum=1.396;SOR=0.836	GT:AD:DP:GQ:PL	1/1:2,538:540:99:24120,1535,0
EU153402.1	48535	.	T	C	9739.64	.	AC=1;AF=0.500;AN=2;BaseQRankSum=2.032;DP=650;ExcessHet=0.0000;FS=1.773;MLEAC=1;MLEAF=0.500;MQ=59.92;MQRankSum=-2.479;QD=14.98;ReadPosRankSum=0.811;SOR=0.573	GT:AD:DP:GQ:PL	0/1:389,261:650:99:9747,0,15510
EU153402.1	48536	.	T	C	9724.64	.	AC=1;AF=0.500;AN=2;BaseQRankSum=0.366;DP=655;ExcessHet=0.0000;FS=2.497;MLEAC=1;MLEAF=0.500;MQ=59.92;MQRankSum=-2.504;QD=14.85;ReadPosRankSum=0.840;SOR=0.553	GT:AD:DP:GQ:PL	0/1:394,261:655:99:9732,0,15699
EU153402.1	48549	.	A	G	16664.64	.	AC=1;AF=0.500;AN=2;BaseQRankSum=-0.630;DP=764;ExcessHet=0.0000;FS=1.755;MLEAC=1;MLEAF=0.500;MQ=59.87;MQRankSum=2.826;QD=22.28;ReadPosRankSum=2.580;SOR=0.855	GT:AD:DP:GQ:PL	0/1:319,429:748:99:16672,0,11816
EU153402.1	48561	.	T	A	34346.06	.	AC=2;AF=1.00;AN=2;BaseQRankSum=1.860;DP=782;ExcessHet=0.0000;FS=0.000;MLEAC=2;MLEAF=1.00;MQ=59.87;MQRankSum=-0.433;QD=32.06;ReadPosRankSum=1.491;SOR=0.192	GT:AD:DP:GQ:PL	1/1:9,773:782:99:34360,1949,0
EU153402.1	48563	.	T	A	32821.06	.	AC=2;AF=1.00;AN=2;BaseQRankSum=0.673;DP=776;ExcessHet=0.0000;FS=2.014;MLEAC=2;MLEAF=1.00;MQ=59.86;MQRankSum=-0.698;QD=25.37;ReadPosRankSum=3.187;SOR=0.390	GT:AD:DP:GQ:PL	1/1:20,751:771:99:32835,1421,0
EU153402.1	48565	.	T	C	1307.64	.	AC=1;AF=0.500;AN=2;BaseQRankSum=0.311;DP=777;ExcessHet=0.0000;FS=0.857;MLEAC=1;MLEAF=0.500;MQ=59.81;MQRankSum=0.750;QD=1.70;ReadPosRankSum=0.109;SOR=0.881	GT:AD:DP:GQ:PL	0/1:684,85:769:99:1315,0,27323
EU153402.1	48584	.	G	A	9378.04	.	AC=1;AF=0.500;AN=2;BaseQRankSum=1.387;DP=294;ExcessHet=0.0000;FS=0.000;MLEAC=1;MLEAF=0.500;MQ=59.98;MQRankSum=0.000;QD=33.73;ReadPosRankSum=3.972;SOR=0.682	GT:AD:DP:GQ:PL	0/1:39,239:278:99:9914,0,913
EU153402.1	48596	.	G	A	8992.04	.	AC=1;AF=0.500;AN=2;BaseQRankSum=0.652;DP=297;ExcessHet=0.0000;FS=1.374;MLEAC=1;MLEAF=0.500;MQ=59.98;MQRankSum=0.000;QD=32.00;ReadPosRankSum=4.427;SOR=0.576	GT:AD:DP:GQ:PL	0/1:42,239:281:99:9433,0,1039
EU153402.1	48597	.	G	A	9715.04	.	AC=1;AF=0.500;AN=2;BaseQRankSum=1.348;DP=297;ExcessHet=0.0000;FS=0.000;MLEAC=1;MLEAF=0.500;MQ=59.98;MQRankSum=0.000;QD=34.57;ReadPosRankSum=2.662;SOR=0.684	GT:AD:DP:GQ:PL	0/1:34,247:281:99:10265,0,678
EU153402.1	48599	.	G	T	9420.04	.	AC=1;AF=0.500;AN=2;BaseQRankSum=0.839;DP=297;ExcessHet=0.0000;FS=0.653;MLEAC=1;MLEAF=0.500;MQ=59.98;MQRankSum=0.000;QD=33.52;ReadPosRankSum=4.065;SOR=0.615	GT:AD:DP:GQ:PL	0/1:41,240:281:99:9949,0,994
EU153402.1	48614	.	A	T	11799.06	.	AC=2;AF=1.00;AN=2;BaseQRankSum=0.105;DP=295;ExcessHet=0.0000;FS=1.014;MLEAC=2;MLEAF=1.00;MQ=59.84;MQRankSum=-0.585;QD=31.96;ReadPosRankSum=1.778;SOR=0.507	GT:AD:DP:GQ:PL	1/1:16,279:295:99:11813,168,0
EU153402.1	48617	.	G	C	9904.64	.	AC=1;AF=0.500;AN=2;BaseQRankSum=0.111;DP=295;ExcessHet=0.0000;FS=0.000;MLEAC=1;MLEAF=0.500;MQ=59.84;MQRankSum=5.164;QD=33.58;ReadPosRankSum=3.792;SOR=0.736	GT:AD:DP:GQ:PL	0/1:55,240:295:99:9912,0,1587
EU153402.1	48629	.	TGA	T	9813.04	.	AC=1;AF=0.500;AN=2;BaseQRankSum=0.679;DP=297;ExcessHet=0.0000;FS=0.000;MLEAC=1;MLEAF=0.500;MQ=59.84;MQRankSum=5.912;QD=34.80;ReadPosRankSum=2.253;SOR=0.738	GT:AD:DP:GQ:PL	0/1:42,240:282:99:9951,0,1041
EU153402.1	48637	.	G	A	10804.64	.	AC=1;AF=0.500;AN=2;BaseQRankSum=1.003;DP=297;ExcessHet=0.0000;FS=0.000;MLEAC=1;MLEAF=0.500;MQ=59.84;MQRankSum=-0.913;QD=24.64;ReadPosRankSum=-0.865;SOR=0.659	GT:AD:DP:GQ:PL	0/1:36,261:297:99:10812,0,726
EU153402.1	48639	.	T	C	9898.64	.	AC=1;AF=0.500;AN=2;BaseQRankSum=1.137;DP=297;ExcessHet=0.0000;FS=0.000;MLEAC=1;MLEAF=0.500;MQ=59.84;MQRankSum=5.073;QD=33.33;ReadPosRankSum=0.485;SOR=0.680	GT:AD:DP:GQ:PL	0/1:57,240:297:99:9906,0,1671
EU153402.1	48646	.	T	A	10225.64	.	AC=1;AF=0.500;AN=2;BaseQRankSum=-0.196;DP=308;ExcessHet=0.0000;FS=3.367;MLEAC=1;MLEAF=0.500;MQ=59.37;MQRankSum=7.478;QD=33.20;ReadPosRankSum=-1.035;SOR=0.970	GT:AD:DP:GQ:PL	0/1:60,248:308:99:10233,0,1678
EU153402.1	48652	.	T	G	12458.06	.	AC=2;AF=1.00;AN=2;BaseQRankSum=-1.899;DP=308;ExcessHet=0.0000;FS=10.535;MLEAC=2;MLEAF=1.00;MQ=59.37;MQRankSum=-0.805;QD=27.45;ReadPosRankSum=-0.415;SOR=0.114	GT:AD:DP:GQ:PL	1/1:14,293:307:99:12472,295,0
EU153402.1	48657	.	C	G	9338.64	.	AC=1;AF=0.500;AN=2;BaseQRankSum=-1.631;DP=304;ExcessHet=0.0000;FS=3.270;MLEAC=1;MLEAF=0.500;MQ=59.50;MQRankSum=5.723;QD=31.66;ReadPosRankSum=-3.927;SOR=0.962	GT:AD:DP:GQ:PL	0/1:65,230:295:99:9346,0,1957
EU153402.1	48684	.	C	T	7547.64	.	AC=1;AF=0.500;AN=2;BaseQRankSum=-1.401;DP=213;ExcessHet=0.0000;FS=0.000;MLEAC=1;MLEAF=0.500;MQ=59.30;MQRankSum=-1.060;QD=31.00;ReadPosRankSum=-3.512;SOR=0.693	GT:AD:DP:GQ:PL	0/1:29,184:213:99:7555,0,664
EU153402.1	48703	.	G	GAA	2155.60	.	AC=1;AF=0.500;AN=2;BaseQRankSum=-1.947;DP=113;ExcessHet=0.0000;FS=15.199;MLEAC=1;MLEAF=0.500;MQ=58.68;MQRankSum=3.499;QD=23.43;ReadPosRankSum=-4.746;SOR=1.319	GT:AD:DP:GQ:PL	0/1:35,57:92:99:2163,0,1256
EU153402.1	48707	.	A	AGG	1807.60	.	AC=1;AF=0.500;AN=2;BaseQRankSum=0.421;DP=76;ExcessHet=0.0000;FS=0.905;MLEAC=1;MLEAF=0.500;MQ=58.02;MQRankSum=-2.165;QD=24.43;ReadPosRankSum=-3.630;SOR=0.563	GT:AD:DP:GQ:PL	0/1:28,46:74:99:1815,0,1038
EU153402.1	48708	.	C	G	571.64	.	AC=1;AF=0.500;AN=2;BaseQRankSum=2.078;DP=69;ExcessHet=0.0000;FS=7.486;MLEAC=1;MLEAF=0.500;MQ=57.81;MQRankSum=-4.512;QD=8.53;ReadPosRankSum=0.144;SOR=1.020	GT:AD:DP:GQ:PL	0/1:48,19:67:99:579,0,1912
EU153402.1	48722	.	G	A	229.64	.	AC=1;AF=0.500;AN=2;BaseQRankSum=1.302;DP=41;ExcessHet=0.0000;FS=22.526;MLEAC=1;MLEAF=0.500;MQ=56.94;MQRankSum=-5.271;QD=5.60;ReadPosRankSum=0.160;SOR=4.403	GT:AD:DP:GQ:PL	0/1:33,8:41:99:237,0,1362
EU153402.1	48724	.	C	T	286.64	.	AC=1;AF=0.500;AN=2;BaseQRankSum=1.253;DP=37;ExcessHet=0.0000;FS=28.109;MLEAC=1;MLEAF=0.500;MQ=58.64;MQRankSum=-3.104;QD=7.75;ReadPosRankSum=-0.779;SOR=4.610	GT:AD:DP:GQ:PL	0/1:28,9:37:99:294,0,1149
EU153402.1	48725	.	A	G	286.64	.	AC=1;AF=0.500;AN=2;BaseQRankSum=1.305;DP=37;ExcessHet=0.0000;FS=28.109;MLEAC=1;MLEAF=0.500;MQ=58.64;MQRankSum=-3.104;QD=7.75;ReadPosRankSum=-1.170;SOR=4.610	GT:AD:DP:GQ:PL	0/1:28,9:37:99:294,0,1149
EU153402.1	48743	.	T	C	52.64	.	AC=1;AF=0.500;AN=2;BaseQRankSum=0.672;DP=27;ExcessHet=0.0000;FS=10.193;MLEAC=1;MLEAF=0.500;MQ=59.89;MQRankSum=-2.585;QD=2.11;ReadPosRankSum=-2.300;SOR=2.804	GT:AD:DP:GQ:PL	0/1:22,3:25:60:60,0,915
EU153402.1	48744	.	G	A	49.64	.	AC=1;AF=0.500;AN=2;BaseQRankSum=0.638;DP=26;ExcessHet=0.0000;FS=6.486;MLEAC=1;MLEAF=0.500;MQ=59.89;MQRankSum=-2.648;QD=1.91;ReadPosRankSum=-2.052;SOR=2.824	GT:AD:DP:GQ:PL	0/1:23,3:26:57:57,0,957
EU153402.1	48747	.	G	A	279.64	.	AC=1;AF=0.500;AN=2;BaseQRankSum=0.156;DP=24;ExcessHet=0.0000;FS=1.685;MLEAC=1;MLEAF=0.500;MQ=59.88;MQRankSum=0.861;QD=11.65;ReadPosRankSum=1.762;SOR=1.230	GT:AD:DP:GQ:PL	0/1:15,9:24:99:287,0,601
EU153402.1	48790	.	C	T	177.64	.	AC=1;AF=0.500;AN=2;BaseQRankSum=-2.283;DP=88;ExcessHet=0.0000;FS=7.180;MLEAC=1;MLEAF=0.500;MQ=58.42;MQRankSum=-0.562;QD=2.02;ReadPosRankSum=-1.518;SOR=1.556	GT:AD:DP:GQ:PL	0/1:78,10:88:99:185,0,3245
EU153402.1	48791	.	G	C	45.64	.	AC=1;AF=0.500;AN=2;BaseQRankSum=-1.170;DP=89;ExcessHet=0.0000;FS=12.389;MLEAC=1;MLEAF=0.500;MQ=58.42;MQRankSum=1.174;QD=0.54;ReadPosRankSum=-0.886;SOR=2.564	GT:AD:DP:GQ:PL	0/1:78,7:85:53:53,0,3254
EU153402.1	48801	.	G	A	2535.64	.	AC=1;AF=0.500;AN=2;BaseQRankSum=-2.057;DP=82;ExcessHet=0.0000;FS=0.000;MLEAC=1;MLEAF=0.500;MQ=57.90;MQRankSum=-2.395;QD=30.92;ReadPosRankSum=-1.370;SOR=0.638	GT:AD:DP:GQ:PL	0/1:20,62:82:99:2543,0,653
EU153402.1	48808	.	G	A	60.64	.	AC=1;AF=0.500;AN=2;BaseQRankSum=-0.932;DP=82;ExcessHet=0.0000;FS=0.000;MLEAC=1;MLEAF=0.500;MQ=57.90;MQRankSum=1.305;QD=0.74;ReadPosRankSum=-0.341;SOR=0.735	GT:AD:DP:GQ:PL	0/1:75,7:82:68:68,0,3128
EU153402.1	48817	.	T	G	2583.64	.	AC=1;AF=0.500;AN=2;BaseQRankSum=-2.289;DP=81;ExcessHet=0.0000;FS=1.015;MLEAC=1;MLEAF=0.500;MQ=57.87;MQRankSum=-2.184;QD=31.90;ReadPosRankSum=-0.553;SOR=0.899	GT:AD:DP:GQ:PL	0/1:18,63:81:99:2591,0,566
EU153402.1	48827	.	C	G	2454.64	.	AC=1;AF=0.500;AN=2;BaseQRankSum=-2.442;DP=84;ExcessHet=0.0000;FS=0.991;MLEAC=1;MLEAF=0.500;MQ=58.28;MQRankSum=-2.227;QD=31.07;ReadPosRankSum=0.839;SOR=0.678	GT:AD:DP:GQ:PL	0/1:19,60:79:99:2462,0,617
EU153402.1	48829	.	C	T	102.64	.	AC=1;AF=0.500;AN=2;BaseQRankSum=-0.596;DP=83;ExcessHet=0.0000;FS=0.000;MLEAC=1;MLEAF=0.500;MQ=58.26;MQRankSum=1.281;QD=1.24;ReadPosRankSum=1.099;SOR=0.618	GT:AD:DP:GQ:PL	0/1:75,8:83:99:110,0,3125
EU153402.1	48830	.	G	A	1978.64	.	AC=1;AF=0.500;AN=2;BaseQRankSum=-1.834;DP=81;ExcessHet=0.0000;FS=0.856;MLEAC=1;MLEAF=0.500;MQ=58.30;MQRankSum=-2.917;QD=24.43;ReadPosRankSum=0.335;SOR=0.719	GT:AD:DP:GQ:PL	0/1:31,50:81:99:1986,0,1151
EU153402.1	48833	.	T	TC	1908.60	.	AC=1;AF=0.500;AN=2;BaseQRankSum=-1.506;DP=84;ExcessHet=0.0000;FS=0.847;MLEAC=1;MLEAF=0.500;MQ=58.36;MQRankSum=0.904;QD=23.56;ReadPosRankSum=-0.512;SOR=0.725	GT:AD:DP:GQ:PL	0/1:33,48:81:99:1916,0,1241
EU153402.1	48835	.	C	CT	78.60	.	AC=1;AF=0.500;AN=2;BaseQRankSum=1.377;DP=79;ExcessHet=0.0000;FS=0.000;MLEAC=1;MLEAF=0.500;MQ=58.25;MQRankSum=-5.373;QD=1.03;ReadPosRankSum=0.907;SOR=0.907	GT:AD:DP:GQ:PL	0/1:69,7:76:86:86,0,2876
EU153402.1	48837	.	A	G	117.64	.	AC=1;AF=0.500;AN=2;BaseQRankSum=-1.246;DP=78;ExcessHet=0.0000;FS=0.000;MLEAC=1;MLEAF=0.500;MQ=58.33;MQRankSum=1.211;QD=1.51;ReadPosRankSum=1.159;SOR=0.639	GT:AD:DP:GQ:PL	0/1:70,8:78:99:125,0,2915
EU153402.1	48839	.	G	A	69.64	.	AC=1;AF=0.500;AN=2;BaseQRankSum=1.322;DP=79;ExcessHet=0.0000;FS=0.000;MLEAC=1;MLEAF=0.500;MQ=58.35;MQRankSum=-5.504;QD=0.88;ReadPosRankSum=1.357;SOR=0.876	GT:AD:DP:GQ:PL	0/1:72,7:79:77:77,0,3002
EU153402.1	48843	.	C	T	1590.64	.	AC=1;AF=0.500;AN=2;BaseQRankSum=-0.132;DP=82;ExcessHet=0.0000;FS=0.834;MLEAC=1;MLEAF=0.500;MQ=58.41;MQRankSum=0.235;QD=19.40;ReadPosRankSum=0.024;SOR=0.804	GT:AD:DP:GQ:PL	0/1:41,41:82:99:1598,0,1598
EU153402.1	48846	.	C	G	57.64	.	AC=1;AF=0.500;AN=2;BaseQRankSum=1.745;DP=83;ExcessHet=0.0000;FS=0.000;MLEAC=1;MLEAF=0.500;MQ=58.62;MQRankSum=-6.058;QD=0.69;ReadPosRankSum=2.291;SOR=0.880	GT:AD:DP:GQ:PL	0/1:76,7:83:65:65,0,3170
EU153402.1	48847	.	C	T	99.64	.	AC=1;AF=0.500;AN=2;BaseQRankSum=-0.597;DP=84;ExcessHet=0.0000;FS=0.000;MLEAC=1;MLEAF=0.500;MQ=58.64;MQRankSum=1.097;QD=1.19;ReadPosRankSum=1.425;SOR=0.596	GT:AD:DP:GQ:PL	0/1:76,8:84:99:107,0,3167
EU153402.1	48848	.	G	A	105.64	.	AC=1;AF=0.500;AN=2;BaseQRankSum=0.881;DP=82;ExcessHet=0.0000;FS=0.000;MLEAC=1;MLEAF=0.500;MQ=59.09;MQRankSum=-6.527;QD=1.29;ReadPosRankSum=2.187;SOR=0.642	GT:AD:DP:GQ:PL	0/1:74,8:82:99:113,0,3083
EU153402.1	48857	.	A	G	2331.64	.	AC=1;AF=0.500;AN=2;BaseQRankSum=0.498;DP=83;ExcessHet=0.0000;FS=1.035;MLEAC=1;MLEAF=0.500;MQ=59.24;MQRankSum=-1.536;QD=31.09;ReadPosRankSum=2.157;SOR=0.554	GT:AD:DP:GQ:PL	0/1:18,57:75:99:2339,0,584
EU153402.1	48863	.	G	A	1713.64	.	AC=1;AF=0.500;AN=2;BaseQRankSum=0.451;DP=86;ExcessHet=0.0000;FS=0.813;MLEAC=1;MLEAF=0.500;MQ=59.26;MQRankSum=2.059;QD=19.93;ReadPosRankSum=-1.213;SOR=0.705	GT:AD:DP:GQ:PL	0/1:42,44:86:99:1721,0,1631
EU153402.1	48864	.	G	T	51.64	.	AC=1;AF=0.500;AN=2;BaseQRankSum=0.546;DP=85;ExcessHet=0.0000;FS=5.764;MLEAC=1;MLEAF=0.500;MQ=59.25;MQRankSum=0.838;QD=0.61;ReadPosRankSum=1.408;SOR=1.572	GT:AD:DP:GQ:PL	0/1:78,7:85:59:59,0,3254
EU153402.1	48869	.	C	T	93.64	.	AC=1;AF=0.500;AN=2;BaseQRankSum=-0.185;DP=86;ExcessHet=0.0000;FS=0.000;MLEAC=1;MLEAF=0.500;MQ=59.26;MQRankSum=0.894;QD=1.09;ReadPosRankSum=1.399;SOR=0.644	GT:AD:DP:GQ:PL	0/1:78,8:86:99:101,0,3251
EU153402.1	48870	.	T	G	2418.64	.	AC=1;AF=0.500;AN=2;BaseQRankSum=0.043;DP=84;ExcessHet=0.0000;FS=0.000;MLEAC=1;MLEAF=0.500;MQ=59.24;MQRankSum=-1.466;QD=31.82;ReadPosRankSum=1.767;SOR=0.630	GT:AD:DP:GQ:PL	0/1:17,59:76:99:2426,0,536
EU153402.1	48872	.	TGTGG	T	144.60	.	AC=1;AF=0.500;AN=2;BaseQRankSum=0.658;DP=84;ExcessHet=0.0000;FS=3.118;MLEAC=1;MLEAF=0.500;MQ=59.24;MQRankSum=0.966;QD=1.72;ReadPosRankSum=1.335;SOR=1.363	GT:AD:DP:GQ:PL	0/1:75,9:84:99:152,0,3122
EU153402.1	48877	.	G	GCA	150.60	.	AC=1;AF=0.500;AN=2;BaseQRankSum=-0.539;DP=82;ExcessHet=0.0000;FS=3.121;MLEAC=1;MLEAF=0.500;MQ=59.23;MQRankSum=0.980;QD=1.84;ReadPosRankSum=0.504;SOR=1.362	GT:AD:DP:GQ:PL	0/1:73,9:82:99:158,0,3038
EU153402.1	48879	.	G	A	57.64	.	AC=1;AF=0.500;AN=2;BaseQRankSum=1.260;DP=83;ExcessHet=0.0000;FS=0.000;MLEAC=1;MLEAF=0.500;MQ=59.24;MQRankSum=-7.668;QD=0.69;ReadPosRankSum=2.266;SOR=0.821	GT:AD:DP:GQ:PL	0/1:76,7:83:65:65,0,3170
EU153402.1	48880	.	G	GGC	138.60	.	AC=1;AF=0.500;AN=2;BaseQRankSum=0.528;DP=86;ExcessHet=0.0000;FS=3.115;MLEAC=1;MLEAF=0.500;MQ=59.26;MQRankSum=0.952;QD=1.61;ReadPosRankSum=0.831;SOR=1.364	GT:AD:DP:GQ:PL	0/1:77,9:86:99:146,0,3206
EU153402.1	48882	.	G	A	2118.64	.	AC=1;AF=0.500;AN=2;BaseQRankSum=-1.866;DP=87;ExcessHet=0.0000;FS=2.934;MLEAC=1;MLEAF=0.500;MQ=59.27;MQRankSum=2.706;QD=24.64;ReadPosRankSum=-0.875;SOR=0.493	GT:AD:DP:GQ:PL	0/1:33,53:86:99:2126,0,1226
EU153402.1	48883	.	T	A	135.64	.	AC=1;AF=0.500;AN=2;BaseQRankSum=1.529;DP=87;ExcessHet=0.0000;FS=3.090;MLEAC=1;MLEAF=0.500;MQ=59.27;MQRankSum=0.946;QD=1.56;ReadPosRankSum=1.257;SOR=1.327	GT:AD:DP:GQ:PL	0/1:78,9:87:99:143,0,3248
EU153402.1	48889	.	CGA	C	126.60	.	AC=1;AF=0.500;AN=2;BaseQRankSum=1.783;DP=90;ExcessHet=0.0000;FS=3.060;MLEAC=1;MLEAF=0.500;MQ=59.30;MQRankSum=0.927;QD=1.41;ReadPosRankSum=1.547;SOR=1.295	GT:AD:DP:GQ:PL	0/1:81,9:90:99:134,0,3374
EU153402.1	48890	.	G	A	1826.04	.	AC=1;AF=0.500;AN=2;BaseQRankSum=-1.837;DP=87;ExcessHet=0.0000;FS=0.000;MLEAC=1;MLEAF=0.500;MQ=59.33;MQRankSum=-1.481;QD=26.09;ReadPosRankSum=0.786;SOR=0.770	GT:AD:DP:GQ:PL	0/1:18,52:70:99:2129,0,599
EU153402.1	48911	.	G	A	146	.	AC=1;AF=0.500;AN=2;BaseQRankSum=1.582;DP=99;ExcessHet=0.0000;FS=4.739;MLEAC=1;MLEAF=0.500;MQ=59.41;MQRankSum=0.000;QD=1.59;ReadPosRankSum=0.973;SOR=1.460	GT:AD:DP:GQ:PL	0/1:82,10:92:99:173,0,3413
EU153402.1	48912	.	G	C	1854.64	.	AC=1;AF=0.500;AN=2;BaseQRankSum=-1.183;DP=99;ExcessHet=0.0000;FS=3.735;MLEAC=1;MLEAF=0.500;MQ=59.41;MQRankSum=2.446;QD=18.73;ReadPosRankSum=0.401;SOR=0.408	GT:AD:DP:GQ:PL	0/1:51,48:99:99:1862,0,1997
EU153402.1	48917	.	C	T	694.64	.	AC=1;AF=0.500;AN=2;BaseQRankSum=1.565;DP=103;ExcessHet=0.0000;FS=4.571;MLEAC=1;MLEAF=0.500;MQ=59.43;MQRankSum=-4.616;QD=6.88;ReadPosRankSum=-0.729;SOR=1.149	GT:AD:DP:GQ:PL	0/1:78,23:101:99:702,0,3206
EU153402.1	48919	.	A	G	768.64	.	AC=1;AF=0.500;AN=2;BaseQRankSum=-0.151;DP=103;ExcessHet=0.0000;FS=3.101;MLEAC=1;MLEAF=0.500;MQ=59.43;MQRankSum=1.412;QD=7.61;ReadPosRankSum=-2.733;SOR=1.033	GT:AD:DP:GQ:PL	0/1:77,24:101:99:776,0,3132
EU153402.1	48925	.	C	A	140.64	.	AC=1;AF=0.500;AN=2;BaseQRankSum=-0.102;DP=101;ExcessHet=0.0000;FS=2.700;MLEAC=1;MLEAF=0.500;MQ=59.42;MQRankSum=0.891;QD=1.39;ReadPosRankSum=2.204;SOR=1.148	GT:AD:DP:GQ:PL	0/1:90,11:101:99:148,0,3745
EU153402.1	48927	.	G	A	1800.64	.	AC=1;AF=0.500;AN=2;BaseQRankSum=-0.772;DP=102;ExcessHet=0.0000;FS=6.333;MLEAC=1;MLEAF=0.500;MQ=59.43;MQRankSum=2.330;QD=17.65;ReadPosRankSum=2.009;SOR=0.551	GT:AD:DP:GQ:PL	0/1:55,47:102:99:1808,0,2168
EU153402.1	48931	.	C	T	1794.64	.	AC=1;AF=0.500;AN=2;BaseQRankSum=-0.937;DP=104;ExcessHet=0.0000;FS=7.761;MLEAC=1;MLEAF=0.500;MQ=59.44;MQRankSum=2.287;QD=17.26;ReadPosRankSum=2.217;SOR=0.522	GT:AD:DP:GQ:PL	0/1:57,47:104:99:1802,0,2252
EU153402.1	48938	.	T	A	1042.64	.	AC=1;AF=0.500;AN=2;BaseQRankSum=-0.221;DP=49;ExcessHet=0.0000;FS=0.000;MLEAC=1;MLEAF=0.500;MQ=58.94;MQRankSum=-1.498;QD=26.07;ReadPosRankSum=-4.231;SOR=0.730	GT:AD:DP:GQ:PL	0/1:14,26:40:99:1050,0,510
EU153402.1	48939	.	C	T	115.64	.	AC=1;AF=0.500;AN=2;BaseQRankSum=0.980;DP=49;ExcessHet=0.0000;FS=0.000;MLEAC=1;MLEAF=0.500;MQ=58.94;MQRankSum=0.490;QD=2.36;ReadPosRankSum=-0.468;SOR=0.428	GT:AD:DP:GQ:PL	0/1:43,6:49:99:123,0,1788
EU153402.1	48949	.	A	G	732.64	.	AC=1;AF=0.500;AN=2;BaseQRankSum=-1.134;DP=53;ExcessHet=0.0000;FS=0.000;MLEAC=1;MLEAF=0.500;MQ=59.02;MQRankSum=-0.581;QD=13.82;ReadPosRankSum=-2.004;SOR=0.656	GT:AD:DP:GQ:PL	0/1:33,20:53:99:740,0,1325
EU153402.1	48952	.	C	T	66.64	.	AC=1;AF=0.500;AN=2;BaseQRankSum=0.021;DP=59;ExcessHet=0.0000;FS=0.000;MLEAC=1;MLEAF=0.500;MQ=59.12;MQRankSum=0.727;QD=1.15;ReadPosRankSum=-0.372;SOR=0.495	GT:AD:DP:GQ:PL	0/1:52,6:58:74:74,0,2164
EU153402.1	48954	.	T	G	344.64	.	AC=1;AF=0.500;AN=2;BaseQRankSum=-1.419;DP=61;ExcessHet=0.0000;FS=0.000;MLEAC=1;MLEAF=0.500;MQ=59.15;MQRankSum=-0.140;QD=5.65;ReadPosRankSum=-2.068;SOR=0.741	GT:AD:DP:GQ:PL	0/1:47,14:61:99:352,0,1909
EU153402.1	48960	.	T	C	1461.64	.	AC=1;AF=0.500;AN=2;BaseQRankSum=-0.312;DP=66;ExcessHet=0.0000;FS=3.482;MLEAC=1;MLEAF=0.500;MQ=59.21;MQRankSum=0.239;QD=22.49;ReadPosRankSum=0.826;SOR=1.270	GT:AD:DP:GQ:PL	0/1:28,37:65:99:1469,0,1064
EU153402.1	48964	.	T	C	279.64	.	AC=1;AF=0.500;AN=2;BaseQRankSum=1.675;DP=69;ExcessHet=0.0000;FS=4.861;MLEAC=1;MLEAF=0.500;MQ=59.25;MQRankSum=0.911;QD=4.05;ReadPosRankSum=1.974;SOR=1.584	GT:AD:DP:GQ:PL	0/1:58,11:69:99:287,0,2402
EU153402.1	48968	.	G	C	39.64	.	AC=1;AF=0.500;AN=2;BaseQRankSum=1.181;DP=74;ExcessHet=0.0000;FS=4.057;MLEAC=1;MLEAF=0.500;MQ=59.30;MQRankSum=0.632;QD=0.54;ReadPosRankSum=1.289;SOR=1.187	GT:AD:DP:GQ:PL	0/1:68,6:74:47:47,0,2836
EU153402.1	48969	.	T	C	1865.64	.	AC=1;AF=0.500;AN=2;BaseQRankSum=-0.289;DP=72;ExcessHet=0.0000;FS=3.412;MLEAC=1;MLEAF=0.500;MQ=59.54;MQRankSum=-1.018;QD=25.91;ReadPosRankSum=0.391;SOR=1.087	GT:AD:DP:GQ:PL	0/1:25,47:72:99:1873,0,908
EU153402.1	48978	.	T	C	1473.64	.	AC=1;AF=0.500;AN=2;BaseQRankSum=-1.240;DP=76;ExcessHet=0.0000;FS=0.000;MLEAC=1;MLEAF=0.500;MQ=59.38;MQRankSum=-2.522;QD=19.39;ReadPosRankSum=0.055;SOR=0.800	GT:AD:DP:GQ:PL	0/1:38,38:76:99:1481,0,1481
EU153402.1	48979	.	G	A	348.64	.	AC=1;AF=0.500;AN=2;BaseQRankSum=1.362;DP=76;ExcessHet=0.0000;FS=4.313;MLEAC=1;MLEAF=0.500;MQ=59.38;MQRankSum=1.165;QD=4.59;ReadPosRankSum=2.187;SOR=1.371	GT:AD:DP:GQ:PL	0/1:63,13:76:99:356,0,2606
EU153402.1	48982	.	T	C	390.64	.	AC=1;AF=0.500;AN=2;BaseQRankSum=1.541;DP=77;ExcessHet=0.0000;FS=4.305;MLEAC=1;MLEAF=0.500;MQ=59.36;MQRankSum=0.371;QD=5.07;ReadPosRankSum=2.166;SOR=1.516	GT:AD:DP:GQ:PL	0/1:63,14:77:99:398,0,2603
EU153402.1	48986	.	A	G	972.64	.	AC=1;AF=0.500;AN=2;BaseQRankSum=-0.153;DP=82;ExcessHet=0.0000;FS=0.881;MLEAC=1;MLEAF=0.500;MQ=59.33;MQRankSum=-1.939;QD=12.47;ReadPosRankSum=-0.363;SOR=0.830	GT:AD:DP:GQ:PL	0/1:49,29:78:99:980,0,1946
EU153402.1	48990	.	T	C	839.64	.	AC=1;AF=0.500;AN=2;BaseQRankSum=-0.254;DP=87;ExcessHet=0.0000;FS=2.048;MLEAC=1;MLEAF=0.500;MQ=59.37;MQRankSum=-3.579;QD=10.76;ReadPosRankSum=0.210;SOR=0.416	GT:AD:DP:GQ:PL	0/1:53,25:78:99:847,0,2118
EU153402.1	49008	.	T	C	627.64	.	AC=1;AF=0.500;AN=2;BaseQRankSum=-1.079;DP=88;ExcessHet=0.0000;FS=5.106;MLEAC=1;MLEAF=0.500;MQ=59.02;MQRankSum=1.102;QD=7.13;ReadPosRankSum=-0.225;SOR=1.361	GT:AD:DP:GQ:PL	0/1:68,20:88:99:635,0,2795
EU153402.1	49011	.	G	GCA	1971.60	.	AC=1;AF=0.500;AN=2;BaseQRankSum=-0.871;DP=90;ExcessHet=0.0000;FS=1.725;MLEAC=1;MLEAF=0.500;MQ=58.77;MQRankSum=-2.562;QD=21.91;ReadPosRankSum=-0.535;SOR=0.892	GT:AD:DP:GQ:PL	0/1:40,50:90:99:1979,0,1529
EU153402.1	49012	.	G	GAA,A	2502.06	.	AC=1,1;AF=0.500,0.500;AN=2;BaseQRankSum=-1.688;DP=90;ExcessHet=0.0000;FS=6.273;MLEAC=1,1;MLEAF=0.500,0.500;MQ=58.77;MQRankSum=-1.508;QD=28.11;ReadPosRankSum=0.161;SOR=1.207	GT:AD:DP:GQ:PL	1/2:14,25,50:89:99:2519,1512,2024,462,0,899
EU153402.1	49016	.	C	T	36.64	.	AC=1;AF=0.500;AN=2;BaseQRankSum=-0.978;DP=90;ExcessHet=0.0000;FS=1.577;MLEAC=1;MLEAF=0.500;MQ=58.77;MQRankSum=1.033;QD=0.41;ReadPosRankSum=-1.479;SOR=1.150	GT:AD:DP:GQ:PL	0/1:83,7:90:44:44,0,3464
EU153402.1	49017	.	G	C	2616.64	.	AC=1;AF=0.500;AN=2;BaseQRankSum=-0.649;DP=90;ExcessHet=0.0000;FS=6.841;MLEAC=1;MLEAF=0.500;MQ=58.77;MQRankSum=-2.009;QD=30.78;ReadPosRankSum=0.678;SOR=1.362	GT:AD:DP:GQ:PL	0/1:21,64:85:99:2624,0,689
EU153402.1	49018	.	A	G	2601.64	.	AC=1;AF=0.500;AN=2;BaseQRankSum=-0.355;DP=90;ExcessHet=0.0000;FS=8.045;MLEAC=1;MLEAF=0.500;MQ=58.77;MQRankSum=-2.230;QD=28.91;ReadPosRankSum=0.659;SOR=1.339	GT:AD:DP:GQ:PL	0/1:26,64:90:99:2609,0,899
EU153402.1	49020	.	A	G	2601.64	.	AC=1;AF=0.500;AN=2;BaseQRankSum=-0.310;DP=90;ExcessHet=0.0000;FS=8.045;MLEAC=1;MLEAF=0.500;MQ=58.77;MQRankSum=-2.230;QD=28.91;ReadPosRankSum=0.583;SOR=1.339	GT:AD:DP:GQ:PL	0/1:26,64:90:99:2609,0,899
EU153402.1	49032	.	C	T	612.64	.	AC=1;AF=0.500;AN=2;BaseQRankSum=-1.658;DP=93;ExcessHet=0.0000;FS=2.112;MLEAC=1;MLEAF=0.500;MQ=58.56;MQRankSum=0.466;QD=6.59;ReadPosRankSum=-1.616;SOR=0.992	GT:AD:DP:GQ:PL	0/1:73,20:93:99:620,0,3005
EU153402.1	49042	.	G	A	239.64	.	AC=1;AF=0.500;AN=2;BaseQRankSum=0.203;DP=93;ExcessHet=0.0000;FS=4.574;MLEAC=1;MLEAF=0.500;MQ=58.47;MQRankSum=0.737;QD=2.60;ReadPosRankSum=-0.464;SOR=1.496	GT:AD:DP:GQ:PL	0/1:80,12:92:99:247,0,3303
EU153402.1	49045	.	T	C	1542.64	.	AC=1;AF=0.500;AN=2;BaseQRankSum=-0.316;DP=93;ExcessHet=0.0000;FS=2.966;MLEAC=1;MLEAF=0.500;MQ=58.47;MQRankSum=-2.442;QD=18.59;ReadPosRankSum=1.406;SOR=0.409	GT:AD:DP:GQ:PL	0/1:41,42:83:99:1550,0,1594
EU153402.1	49046	.	G	C	239.64	.	AC=1;AF=0.500;AN=2;BaseQRankSum=-0.067;DP=93;ExcessHet=0.0000;FS=4.574;MLEAC=1;MLEAF=0.500;MQ=58.47;MQRankSum=0.737;QD=2.60;ReadPosRankSum=-0.511;SOR=1.496	GT:AD:DP:GQ:PL	0/1:80,12:92:99:247,0,3323
EU153402.1	49050	.	A	G	2151.64	.	AC=1;AF=0.500;AN=2;BaseQRankSum=2.120;DP=90;ExcessHet=0.0000;FS=0.816;MLEAC=1;MLEAF=0.500;MQ=58.42;MQRankSum=-2.620;QD=23.91;ReadPosRankSum=0.628;SOR=0.817	GT:AD:DP:GQ:PL	0/1:36,54:90:99:2159,0,1349
EU153402.1	49052	.	A	C	2709.64	.	AC=1;AF=0.500;AN=2;BaseQRankSum=2.680;DP=89;ExcessHet=0.0000;FS=7.191;MLEAC=1;MLEAF=0.500;MQ=58.29;MQRankSum=-2.108;QD=32.26;ReadPosRankSum=0.597;SOR=1.188	GT:AD:DP:GQ:PL	0/1:18,66:84:99:2717,0,557
EU153402.1	49053	.	A	G	2579.64	.	AC=1;AF=0.500;AN=2;BaseQRankSum=1.705;DP=89;ExcessHet=0.0000;FS=4.840;MLEAC=1;MLEAF=0.500;MQ=58.29;MQRankSum=-0.603;QD=29.31;ReadPosRankSum=0.961;SOR=1.402	GT:AD:DP:GQ:PL	0/1:24,64:88:99:2587,0,798
EU153402.1	49056	.	A	C	2103.64	.	AC=1;AF=0.500;AN=2;BaseQRankSum=2.235;DP=91;ExcessHet=0.0000;FS=0.000;MLEAC=1;MLEAF=0.500;MQ=58.11;MQRankSum=-2.014;QD=23.12;ReadPosRankSum=0.488;SOR=0.693	GT:AD:DP:GQ:PL	0/1:38,53:91:99:2111,0,1436
EU153402.1	49060	.	T	C	2540.64	.	AC=1;AF=0.500;AN=2;BaseQRankSum=3.357;DP=90;ExcessHet=0.0000;FS=3.153;MLEAC=1;MLEAF=0.500;MQ=57.99;MQRankSum=-1.670;QD=28.23;ReadPosRankSum=-0.004;SOR=1.172	GT:AD:DP:GQ:PL	0/1:27,63:90:99:2548,0,944
EU153402.1	49065	.	A	G	1983.64	.	AC=1;AF=0.500;AN=2;BaseQRankSum=2.089;DP=86;ExcessHet=0.0000;FS=0.000;MLEAC=1;MLEAF=0.500;MQ=57.89;MQRankSum=-2.203;QD=23.07;ReadPosRankSum=0.849;SOR=0.767	GT:AD:DP:GQ:PL	0/1:36,50:86:99:1991,0,1361
EU153402.1	49067	.	C	G	2333.64	.	AC=1;AF=0.500;AN=2;BaseQRankSum=1.482;DP=84;ExcessHet=0.0000;FS=3.157;MLEAC=1;MLEAF=0.500;MQ=57.84;MQRankSum=-1.751;QD=27.78;ReadPosRankSum=-0.282;SOR=1.080	GT:AD:DP:GQ:PL	0/1:26,58:84:99:2341,0,917
EU153402.1	49073	.	A	G	66.64	.	AC=1;AF=0.500;AN=2;BaseQRankSum=0.609;DP=80;ExcessHet=0.0000;FS=6.386;MLEAC=1;MLEAF=0.500;MQ=57.63;MQRankSum=0.745;QD=0.83;ReadPosRankSum=-0.528;SOR=2.147	GT:AD:DP:GQ:PL	0/1:73,7:80:74:74,0,3044
EU153402.1	49075	.	T	A	2229.64	.	AC=1;AF=0.500;AN=2;BaseQRankSum=2.035;DP=79;ExcessHet=0.0000;FS=3.398;MLEAC=1;MLEAF=0.500;MQ=57.60;MQRankSum=-1.829;QD=28.22;ReadPosRankSum=-0.448;SOR=1.262	GT:AD:DP:GQ:PL	0/1:24,55:79:99:2237,0,842
EU153402.1	49077	.	T	G	2250.64	.	AC=1;AF=0.500;AN=2;BaseQRankSum=1.330;DP=80;ExcessHet=0.0000;FS=3.988;MLEAC=1;MLEAF=0.500;MQ=57.63;MQRankSum=-2.470;QD=31.26;ReadPosRankSum=0.420;SOR=1.206	GT:AD:DP:GQ:PL	0/1:17,55:72:99:2258,0,548
EU153402.1	49086	.	A	G	669.64	.	AC=1;AF=0.500;AN=2;BaseQRankSum=0.286;DP=73;ExcessHet=0.0000;FS=2.260;MLEAC=1;MLEAF=0.500;MQ=57.87;MQRankSum=-1.958;QD=9.85;ReadPosRankSum=0.926;SOR=1.091	GT:AD:DP:GQ:PL	0/1:47,21:68:99:677,0,1874
EU153402.1	49087	.	C	T	1665.64	.	AC=1;AF=0.500;AN=2;BaseQRankSum=1.263;DP=72;ExcessHet=0.0000;FS=0.000;MLEAC=1;MLEAF=0.500;MQ=57.84;MQRankSum=-2.018;QD=23.13;ReadPosRankSum=0.795;SOR=0.681	GT:AD:DP:GQ:PL	0/1:30,42:72:99:1673,0,1133
EU153402.1	49088	.	A	G	1872.64	.	AC=1;AF=0.500;AN=2;BaseQRankSum=2.030;DP=70;ExcessHet=0.0000;FS=5.730;MLEAC=1;MLEAF=0.500;MQ=57.77;MQRankSum=-2.523;QD=29.72;ReadPosRankSum=1.107;SOR=1.278	GT:AD:DP:GQ:PL	0/1:17,46:63:99:1880,0,575
EU153402.1	49090	.	T	G	2079.64	.	AC=1;AF=0.500;AN=2;BaseQRankSum=2.598;DP=69;ExcessHet=0.0000;FS=7.771;MLEAC=1;MLEAF=0.500;MQ=58.08;MQRankSum=-2.548;QD=30.14;ReadPosRankSum=1.133;SOR=1.354	GT:AD:DP:GQ:PL	0/1:18,51:69:99:2087,0,602
EU153402.1	49102	.	C	CAA	201.60	.	AC=1;AF=0.500;AN=2;BaseQRankSum=0.921;DP=66;ExcessHet=0.0000;FS=5.285;MLEAC=1;MLEAF=0.500;MQ=57.99;MQRankSum=0.991;QD=3.10;ReadPosRankSum=-0.395;SOR=1.626	GT:AD:DP:GQ:PL	0/1:56,9:65:99:209,0,2324
EU153402.1	49103	.	G	GGGCCCTCCACAGGGACCCCCGTGT	1285.60	.	AC=1;AF=0.500;AN=2;BaseQRankSum=1.706;DP=62;ExcessHet=0.0000;FS=11.608;MLEAC=1;MLEAF=0.500;MQ=57.86;MQRankSum=-2.934;QD=26.24;ReadPosRankSum=-0.202;SOR=1.681	GT:AD:DP:GQ:PL	0/1:17,32:49:99:1293,0,617
EU153402.1	49106	.	C	T	1075.64	.	AC=1;AF=0.500;AN=2;BaseQRankSum=1.117;DP=44;ExcessHet=0.0000;FS=6.922;MLEAC=1;MLEAF=0.500;MQ=57.56;MQRankSum=-2.778;QD=24.45;ReadPosRankSum=-0.735;SOR=1.749	GT:AD:DP:GQ:PL	0/1:17,27:44:99:1083,0,633
EU153402.1	49111	.	T	TAGGGACTCCCATGTTGTCCTC	36.60	.	AC=1;AF=0.500;AN=2;BaseQRankSum=-3.557;DP=45;ExcessHet=0.0000;FS=1.941;MLEAC=1;MLEAF=0.500;MQ=57.66;MQRankSum=1.057;QD=0.81;ReadPosRankSum=-2.505;SOR=1.123	GT:AD:DP:GQ:PL	0/1:41,4:45:44:44,0,1710
EU153402.1	49114	.	C	G	718.64	.	AC=1;AF=0.500;AN=2;BaseQRankSum=0.955;DP=43;ExcessHet=0.0000;FS=4.325;MLEAC=1;MLEAF=0.500;MQ=57.68;MQRankSum=-3.446;QD=16.71;ReadPosRankSum=0.054;SOR=1.371	GT:AD:DP:GQ:PL	0/1:24,19:43:99:726,0,951
EU153402.1	49123	.	T	C	147.64	.	AC=1;AF=0.500;AN=2;BaseQRankSum=-3.707;DP=40;ExcessHet=0.0000;FS=6.658;MLEAC=1;MLEAF=0.500;MQ=57.72;MQRankSum=1.369;QD=3.79;ReadPosRankSum=-2.149;SOR=2.156	GT:AD:DP:GQ:PL	0/1:32,7:39:99:155,0,1323
EU153402.1	49133	.	C	A	85.64	.	AC=1;AF=0.500;AN=2;BaseQRankSum=-1.453;DP=44;ExcessHet=0.0000;FS=1.952;MLEAC=1;MLEAF=0.500;MQ=57.93;MQRankSum=1.046;QD=1.95;ReadPosRankSum=-2.905;SOR=1.270	GT:AD:DP:GQ:PL	0/1:39,5:44:93:93,0,1623
EU153402.1	49137	.	C	T	352.64	.	AC=1;AF=0.500;AN=2;BaseQRankSum=1.364;DP=45;ExcessHet=0.0000;FS=0.000;MLEAC=1;MLEAF=0.500;MQ=58.50;MQRankSum=-4.541;QD=7.84;ReadPosRankSum=0.837;SOR=0.598	GT:AD:DP:GQ:PL	0/1:34,11:45:99:360,0,1395
EU153402.1	49141	.	A	C	229.64	.	AC=1;AF=0.500;AN=2;BaseQRankSum=1.056;DP=41;ExcessHet=0.0000;FS=1.620;MLEAC=1;MLEAF=0.500;MQ=58.96;MQRankSum=-4.752;QD=5.60;ReadPosRankSum=0.609;SOR=0.299	GT:AD:DP:GQ:PL	0/1:33,8:41:99:237,0,1362
EU153402.1	49144	.	T	C	1035.64	.	AC=1;AF=0.500;AN=2;BaseQRankSum=-1.638;DP=42;ExcessHet=0.0000;FS=4.525;MLEAC=1;MLEAF=0.500;MQ=58.98;MQRankSum=-1.821;QD=24.66;ReadPosRankSum=-1.912;SOR=1.445	GT:AD:DP:GQ:PL	0/1:16,26:42:99:1043,0,594
EU153402.1	49145	.	A	G	226.64	.	AC=1;AF=0.500;AN=2;BaseQRankSum=1.169;DP=42;ExcessHet=0.0000;FS=1.587;MLEAC=1;MLEAF=0.500;MQ=58.98;MQRankSum=-4.818;QD=5.40;ReadPosRankSum=-0.176;SOR=0.340	GT:AD:DP:GQ:PL	0/1:34,8:42:99:234,0,1404
EU153402.1	49148	.	ACC	A	226.60	.	AC=1;AF=0.500;AN=2;BaseQRankSum=-0.922;DP=42;ExcessHet=0.0000;FS=1.587;MLEAC=1;MLEAF=0.500;MQ=58.98;MQRankSum=-4.818;QD=5.40;ReadPosRankSum=-0.866;SOR=0.340	GT:AD:DP:GQ:PL	0/1:34,8:42:99:234,0,1404
EU153402.1	49153	.	T	TTC	223.60	.	AC=1;AF=0.500;AN=2;BaseQRankSum=1.169;DP=43;ExcessHet=0.0000;FS=1.602;MLEAC=1;MLEAF=0.500;MQ=59.00;MQRankSum=-4.883;QD=5.20;ReadPosRankSum=-1.619;SOR=0.315	GT:AD:DP:GQ:PL	0/1:35,8:43:99:231,0,1446
EU153402.1	49158	.	C	T	672.64	.	AC=1;AF=0.500;AN=2;BaseQRankSum=0.323;DP=43;ExcessHet=0.0000;FS=1.164;MLEAC=1;MLEAF=0.500;MQ=59.00;MQRankSum=-2.745;QD=15.64;ReadPosRankSum=-0.212;SOR=0.892	GT:AD:DP:GQ:PL	0/1:25,18:43:99:680,0,996
EU153402.1	49160	.	T	C	991.64	.	AC=1;AF=0.500;AN=2;BaseQRankSum=-0.705;DP=42;ExcessHet=0.0000;FS=4.581;MLEAC=1;MLEAF=0.500;MQ=58.98;MQRankSum=-1.916;QD=23.61;ReadPosRankSum=-1.141;SOR=1.308	GT:AD:DP:GQ:PL	0/1:17,25:42:99:999,0,639
EU153402.1	49162	.	T	A	633.64	.	AC=1;AF=0.500;AN=2;BaseQRankSum=-0.023;DP=56;ExcessHet=0.0000;FS=5.947;MLEAC=1;MLEAF=0.500;MQ=58.50;MQRankSum=-4.678;QD=11.31;ReadPosRankSum=1.147;SOR=1.028	GT:AD:DP:GQ:PL	0/1:38,18:56:99:641,0,1541
EU153402.1	49165	.	C	A	93.64	.	AC=1;AF=0.500;AN=2;BaseQRankSum=0.750;DP=56;ExcessHet=0.0000;FS=7.108;MLEAC=1;MLEAF=0.500;MQ=58.41;MQRankSum=1.210;QD=1.67;ReadPosRankSum=1.053;SOR=2.288	GT:AD:DP:GQ:PL	0/1:50,6:56:99:101,0,2081
EU153402.1	49173	.	C	G	624.64	.	AC=1;AF=0.500;AN=2;BaseQRankSum=-1.336;DP=59;ExcessHet=0.0000;FS=5.895;MLEAC=1;MLEAF=0.500;MQ=58.49;MQRankSum=-5.151;QD=10.59;ReadPosRankSum=0.589;SOR=1.018	GT:AD:DP:GQ:PL	0/1:41,18:59:99:632,0,1667
EU153402.1	49176	.	CTG	C	255.60	.	AC=1;AF=0.500;AN=2;BaseQRankSum=0.831;DP=62;ExcessHet=0.0000;FS=5.053;MLEAC=1;MLEAF=0.500;MQ=58.57;MQRankSum=1.509;QD=4.12;ReadPosRankSum=0.124;SOR=1.609	GT:AD:DP:GQ:PL	0/1:52,10:62:99:263,0,2153
EU153402.1	49179	.	C	CAT	252.60	.	AC=1;AF=0.500;AN=2;BaseQRankSum=1.360;DP=63;ExcessHet=0.0000;FS=5.118;MLEAC=1;MLEAF=0.500;MQ=58.59;MQRankSum=1.493;QD=4.01;ReadPosRankSum=0.456;SOR=1.595	GT:AD:DP:GQ:PL	0/1:53,10:63:99:260,0,2195
EU153402.1	49183	.	A	C	1449.64	.	AC=1;AF=0.500;AN=2;BaseQRankSum=0.282;DP=65;ExcessHet=0.0000;FS=0.000;MLEAC=1;MLEAF=0.500;MQ=58.69;MQRankSum=-2.276;QD=26.85;ReadPosRankSum=-0.346;SOR=0.804	GT:AD:DP:GQ:PL	0/1:18,36:54:99:1457,0,647
EU153402.1	49187	.	T	TTC	411.60	.	AC=1;AF=0.500;AN=2;BaseQRankSum=-0.343;DP=61;ExcessHet=0.0000;FS=2.700;MLEAC=1;MLEAF=0.500;MQ=58.61;MQRankSum=1.814;QD=7.48;ReadPosRankSum=-3.348;SOR=1.179	GT:AD:DP:GQ:PL	0/1:42,13:55:99:419,0,1724
EU153402.1	49188	.	G	T	1248.64	.	AC=1;AF=0.500;AN=2;BaseQRankSum=-1.045;DP=61;ExcessHet=0.0000;FS=8.994;MLEAC=1;MLEAF=0.500;MQ=58.61;MQRankSum=-3.043;QD=20.47;ReadPosRankSum=-0.289;SOR=0.892	GT:AD:DP:GQ:PL	0/1:29,32:61:99:1256,0,1121
EU153402.1	49189	.	G	C	610.64	.	AC=1;AF=0.500;AN=2;BaseQRankSum=2.148;DP=62;ExcessHet=0.0000;FS=8.999;MLEAC=1;MLEAF=0.500;MQ=58.63;MQRankSum=0.000;QD=12.46;ReadPosRankSum=2.990;SOR=2.179	GT:AD:DP:GQ:PL	0/1:32,17:49:99:618,0,1293
EU153402.1	49190	.	TAA	T	471.60	.	AC=1;AF=0.500;AN=2;BaseQRankSum=-1.094;DP=65;ExcessHet=0.0000;FS=1.109;MLEAC=1;MLEAF=0.500;MQ=58.69;MQRankSum=1.763;QD=7.26;ReadPosRankSum=-3.599;SOR=0.753	GT:AD:DP:GQ:PL	0/1:50,15:65:99:479,0,2054
EU153402.1	49192	.	A	T	650.04	.	AC=1;AF=0.500;AN=2;BaseQRankSum=1.876;DP=64;ExcessHet=0.0000;FS=0.000;MLEAC=1;MLEAF=0.500;MQ=58.67;MQRankSum=-2.583;QD=13.27;ReadPosRankSum=1.523;SOR=0.723	GT:AD:DP:GQ:PL	0/1:19,30:49:99:1203,0,708
EU153402.1	49198	.	TGA	T	84.60	.	AC=1;AF=0.500;AN=2;BaseQRankSum=1.312;DP=67;ExcessHet=0.0000;FS=18.804;MLEAC=1;MLEAF=0.500;MQ=58.73;MQRankSum=-7.104;QD=1.26;ReadPosRankSum=0.937;SOR=3.037	GT:AD:DP:GQ:PL	0/1:58,9:67:92:92,0,2359
EU153402.1	49199	.	GA	G	452.04	.	AC=1;AF=0.500;AN=2;BaseQRankSum=1.236;DP=67;ExcessHet=0.0000;FS=10.947;MLEAC=1;MLEAF=0.500;MQ=58.73;MQRankSum=0.682;QD=6.75;ReadPosRankSum=3.690;SOR=2.169	GT:AD:DP:GQ:PL	0/1:50,17:67:99:566,0,1757
EU153402.1	49200	.	A	*,T	36.04	.	AC=1,1;AF=0.500,0.500;AN=2;BaseQRankSum=-1.036;DP=66;ExcessHet=0.0000;FS=0.000;MLEAC=1,1;MLEAF=0.500,0.500;MQ=58.71;MQRankSum=-2.018;QD=0.55;ReadPosRankSum=0.242;SOR=0.648	GT:AD:DP:GQ:PL	1/2:19,26,21:66:46:1119,46,754,207,0,917
EU153402.1	49201	.	T	C	945.64	.	AC=1;AF=0.500;AN=2;BaseQRankSum=-0.653;DP=67;ExcessHet=0.0000;FS=2.693;MLEAC=1;MLEAF=0.500;MQ=58.73;MQRankSum=-0.880;QD=18.91;ReadPosRankSum=-1.452;SOR=1.025	GT:AD:DP:GQ:PL	0/1:19,31:50:99:953,0,707
EU153402.1	49202	.	G	C	62.04	.	AC=1;AF=0.500;AN=2;BaseQRankSum=-1.512;DP=67;ExcessHet=0.0000;FS=0.000;MLEAC=1;MLEAF=0.500;MQ=58.73;MQRankSum=2.459;QD=1.24;ReadPosRankSum=-2.101;SOR=0.743	GT:AD:DP:GQ:PL	0/1:32,18:50:99:659,0,1289
EU153402.1	49204	.	A	C	651.64	.	AC=1;AF=0.500;AN=2;BaseQRankSum=-3.240;DP=67;ExcessHet=0.0000;FS=0.000;MLEAC=1;MLEAF=0.500;MQ=58.73;MQRankSum=2.459;QD=13.03;ReadPosRankSum=-1.951;SOR=0.743	GT:AD:DP:GQ:PL	0/1:32,18:50:99:659,0,1289
EU153402.1	49207	.	A	G	1407.64	.	AC=1;AF=0.500;AN=2;BaseQRankSum=-0.912;DP=68;ExcessHet=0.0000;FS=6.493;MLEAC=1;MLEAF=0.500;MQ=58.75;MQRankSum=3.390;QD=20.70;ReadPosRankSum=1.099;SOR=0.867	GT:AD:DP:GQ:PL	0/1:32,36:68:99:1415,0,1235
EU153402.1	49210	.	G	A	1992.64	.	AC=1;AF=0.500;AN=2;BaseQRankSum=-0.492;DP=68;ExcessHet=0.0000;FS=0.000;MLEAC=1;MLEAF=0.500;MQ=58.75;MQRankSum=-1.973;QD=29.30;ReadPosRankSum=0.608;SOR=0.646	GT:AD:DP:GQ:PL	0/1:19,49:68:99:2000,0,650
EU153402.1	49211	.	A	G	642.64	.	AC=1;AF=0.500;AN=2;BaseQRankSum=-1.667;DP=68;ExcessHet=0.0000;FS=2.295;MLEAC=1;MLEAF=0.500;MQ=58.75;MQRankSum=1.996;QD=9.45;ReadPosRankSum=-2.449;SOR=0.943	GT:AD:DP:GQ:PL	0/1:49,19:68:99:650,0,2000
EU153402.1	49217	.	T	C	636.64	.	AC=1;AF=0.500;AN=2;BaseQRankSum=-0.959;DP=70;ExcessHet=0.0000;FS=2.279;MLEAC=1;MLEAF=0.500;MQ=58.79;MQRankSum=1.953;QD=9.09;ReadPosRankSum=-0.793;SOR=0.946	GT:AD:DP:GQ:PL	0/1:51,19:70:99:644,0,2084
EU153402.1	49222	.	A	G	720.64	.	AC=1;AF=0.500;AN=2;BaseQRankSum=-1.085;DP=72;ExcessHet=0.0000;FS=0.986;MLEAC=1;MLEAF=0.500;MQ=58.82;MQRankSum=2.048;QD=10.01;ReadPosRankSum=0.555;SOR=0.687	GT:AD:DP:GQ:PL	0/1:51,21:72:99:728,0,2078
EU153402.1	49224	.	G	C	45.64	.	AC=1;AF=0.500;AN=2;BaseQRankSum=1.261;DP=72;ExcessHet=0.0000;FS=6.994;MLEAC=1;MLEAF=0.500;MQ=58.82;MQRankSum=0.975;QD=0.63;ReadPosRankSum=0.693;SOR=2.291	GT:AD:DP:GQ:PL	0/1:66,6:72:53:53,0,2753
EU153402.1	49225	.	G	A	45.64	.	AC=1;AF=0.500;AN=2;BaseQRankSum=1.273;DP=72;ExcessHet=0.0000;FS=6.994;MLEAC=1;MLEAF=0.500;MQ=58.82;MQRankSum=0.975;QD=0.63;ReadPosRankSum=0.476;SOR=2.291	GT:AD:DP:GQ:PL	0/1:66,6:72:53:53,0,2753
EU153402.1	49229	.	C	A	309.64	.	AC=1;AF=0.500;AN=2;BaseQRankSum=0.417;DP=74;ExcessHet=0.0000;FS=12.650;MLEAC=1;MLEAF=0.500;MQ=59.05;MQRankSum=-6.734;QD=4.18;ReadPosRankSum=-0.622;SOR=1.905	GT:AD:DP:GQ:PL	0/1:62,12:74:99:317,0,2567
EU153402.1	49230	.	G	A	306.64	.	AC=1;AF=0.500;AN=2;BaseQRankSum=-0.156;DP=75;ExcessHet=0.0000;FS=15.171;MLEAC=1;MLEAF=0.500;MQ=59.06;MQRankSum=-6.783;QD=4.09;ReadPosRankSum=-0.496;SOR=1.901	GT:AD:DP:GQ:PL	0/1:63,12:75:99:314,0,2609
EU153402.1	49237	.	A	G	936.64	.	AC=1;AF=0.500;AN=2;BaseQRankSum=-0.200;DP=75;ExcessHet=0.0000;FS=3.249;MLEAC=1;MLEAF=0.500;MQ=59.45;MQRankSum=1.686;QD=12.49;ReadPosRankSum=1.517;SOR=0.399	GT:AD:DP:GQ:PL	0/1:49,26:75:99:944,0,1979
EU153402.1	49243	.	T	C	1368.64	.	AC=1;AF=0.500;AN=2;BaseQRankSum=-0.389;DP=72;ExcessHet=0.0000;FS=6.435;MLEAC=1;MLEAF=0.500;MQ=59.43;MQRankSum=-2.156;QD=20.74;ReadPosRankSum=0.688;SOR=0.591	GT:AD:DP:GQ:PL	0/1:31,35:66:99:1376,0,1196
EU153402.1	49245	.	T	C	981.64	.	AC=1;AF=0.500;AN=2;BaseQRankSum=0.108;DP=75;ExcessHet=0.0000;FS=3.264;MLEAC=1;MLEAF=0.500;MQ=59.45;MQRankSum=1.736;QD=13.09;ReadPosRankSum=1.812;SOR=0.514	GT:AD:DP:GQ:PL	0/1:48,27:75:99:989,0,1934
EU153402.1	49247	.	T	C	480.64	.	AC=1;AF=0.500;AN=2;BaseQRankSum=-1.639;DP=78;ExcessHet=0.0000;FS=2.407;MLEAC=1;MLEAF=0.500;MQ=59.47;MQRankSum=1.190;QD=6.24;ReadPosRankSum=0.035;SOR=1.199	GT:AD:DP:GQ:PL	0/1:61,16:77:99:488,0,2493
EU153402.1	49249	.	T	C	972.64	.	AC=1;AF=0.500;AN=2;BaseQRankSum=1.185;DP=78;ExcessHet=0.0000;FS=3.148;MLEAC=1;MLEAF=0.500;MQ=59.58;MQRankSum=1.498;QD=12.47;ReadPosRankSum=2.275;SOR=0.551	GT:AD:DP:GQ:PL	0/1:51,27:78:99:980,0,2060
EU153402.1	49254	.	T	G	972.64	.	AC=1;AF=0.500;AN=2;BaseQRankSum=1.487;DP=78;ExcessHet=0.0000;FS=3.244;MLEAC=1;MLEAF=0.500;MQ=59.91;MQRankSum=1.055;QD=12.47;ReadPosRankSum=2.899;SOR=0.502	GT:AD:DP:GQ:PL	0/1:51,27:78:99:980,0,2060
EU153402.1	49261	.	T	TC	1104.60	.	AC=1;AF=0.500;AN=2;BaseQRankSum=2.258;DP=79;ExcessHet=0.0000;FS=1.900;MLEAC=1;MLEAF=0.500;MQ=59.94;MQRankSum=0.809;QD=13.98;ReadPosRankSum=2.376;SOR=0.488	GT:AD:DP:GQ:PL	0/1:49,30:79:99:1112,0,1967
EU153402.1	49263	.	C	T	564.64	.	AC=1;AF=0.500;AN=2;BaseQRankSum=-1.004;DP=79;ExcessHet=0.0000;FS=2.276;MLEAC=1;MLEAF=0.500;MQ=59.94;MQRankSum=0.573;QD=7.15;ReadPosRankSum=-1.742;SOR=1.135	GT:AD:DP:GQ:PL	0/1:61,18:79:99:572,0,2487
EU153402.1	49271	.	G	A	474.64	.	AC=1;AF=0.500;AN=2;BaseQRankSum=0.177;DP=79;ExcessHet=0.0000;FS=2.324;MLEAC=1;MLEAF=0.500;MQ=59.94;MQRankSum=0.535;QD=6.01;ReadPosRankSum=-0.935;SOR=0.873	GT:AD:DP:GQ:PL	0/1:63,16:79:99:482,0,2597
EU153402.1	49276	.	A	C	513.64	.	AC=1;AF=0.500;AN=2;BaseQRankSum=-0.326;DP=81;ExcessHet=0.0000;FS=1.043;MLEAC=1;MLEAF=0.500;MQ=59.94;MQRankSum=0.546;QD=6.34;ReadPosRankSum=-1.488;SOR=0.703	GT:AD:DP:GQ:PL	0/1:64,17:81:99:521,0,2636
EU153402.1	49281	.	T	C	1671.64	.	AC=1;AF=0.500;AN=2;BaseQRankSum=0.568;DP=85;ExcessHet=0.0000;FS=0.825;MLEAC=1;MLEAF=0.500;MQ=59.94;MQRankSum=1.048;QD=19.67;ReadPosRankSum=-0.118;SOR=0.885	GT:AD:DP:GQ:PL	0/1:42,43:85:99:1679,0,1634
EU153402.1	49283	.	C	T	1851.64	.	AC=1;AF=0.500;AN=2;BaseQRankSum=0.504;DP=85;ExcessHet=0.0000;FS=1.761;MLEAC=1;MLEAF=0.500;MQ=59.94;MQRankSum=-0.876;QD=21.78;ReadPosRankSum=-0.460;SOR=0.919	GT:AD:DP:GQ:PL	0/1:38,47:85:99:1859,0,1454
EU153402.1	49292	.	G	A	711.64	.	AC=1;AF=0.500;AN=2;BaseQRankSum=-1.315;DP=90;ExcessHet=0.0000;FS=2.028;MLEAC=1;MLEAF=0.500;MQ=59.95;MQRankSum=0.595;QD=7.91;ReadPosRankSum=-1.905;SOR=0.785	GT:AD:DP:GQ:PL	0/1:68,22:90:99:719,0,2789
EU153402.1	49303	.	A	C	1524.64	.	AC=1;AF=0.500;AN=2;BaseQRankSum=1.521;DP=102;ExcessHet=0.0000;FS=2.754;MLEAC=1;MLEAF=0.500;MQ=59.95;MQRankSum=0.864;QD=15.88;ReadPosRankSum=1.585;SOR=0.715	GT:AD:DP:GQ:PL	0/1:55,41:96:99:1532,0,2185
EU153402.1	49306	.	A	G	3498.64	.	AC=1;AF=0.500;AN=2;BaseQRankSum=0.929;DP=106;ExcessHet=0.0000;FS=2.026;MLEAC=1;MLEAF=0.500;MQ=59.95;MQRankSum=-0.473;QD=33.01;ReadPosRankSum=-1.524;SOR=0.857	GT:AD:DP:GQ:PL	0/1:21,85:106:99:3506,0,626
EU153402.1	49310	.	G	A	2025.64	.	AC=1;AF=0.500;AN=2;BaseQRankSum=-0.368;DP=102;ExcessHet=0.0000;FS=6.312;MLEAC=1;MLEAF=0.500;MQ=59.95;MQRankSum=-0.961;QD=19.86;ReadPosRankSum=-0.166;SOR=1.047	GT:AD:DP:GQ:PL	0/1:50,52:102:99:2033,0,1943
EU153402.1	49318	.	T	C	615.64	.	AC=1;AF=0.500;AN=2;BaseQRankSum=-0.763;DP=107;ExcessHet=0.0000;FS=0.000;MLEAC=1;MLEAF=0.500;MQ=60.00;MQRankSum=0.000;QD=5.75;ReadPosRankSum=-3.695;SOR=0.602	GT:AD:DP:GQ:PL	0/1:86,21:107:99:623,0,3548
EU153402.1	49321	.	G	A	2817.64	.	AC=1;AF=0.500;AN=2;BaseQRankSum=-1.060;DP=108;ExcessHet=0.0000;FS=1.633;MLEAC=1;MLEAF=0.500;MQ=60.00;MQRankSum=0.000;QD=26.09;ReadPosRankSum=-2.092;SOR=0.941	GT:AD:DP:GQ:PL	0/1:38,70:108:99:2825,0,1385
EU153402.1	49340	.	C	T	1146.64	.	AC=1;AF=0.500;AN=2;BaseQRankSum=1.997;DP=110;ExcessHet=0.0000;FS=1.659;MLEAC=1;MLEAF=0.500;MQ=60.00;MQRankSum=0.000;QD=10.42;ReadPosRankSum=-0.490;SOR=0.536	GT:AD:DP:GQ:PL	0/1:77,33:110:99:1154,0,3134
EU153402.1	49341	.	G	T	1158.64	.	AC=1;AF=0.500;AN=2;BaseQRankSum=1.667;DP=109;ExcessHet=0.0000;FS=3.970;MLEAC=1;MLEAF=0.500;MQ=60.00;MQRankSum=0.000;QD=10.93;ReadPosRankSum=-1.351;SOR=0.505	GT:AD:DP:GQ:PL	0/1:73,33:106:99:1166,0,2868
EU153402.1	49346	.	G	T	963.64	.	AC=1;AF=0.500;AN=2;BaseQRankSum=1.513;DP=111;ExcessHet=0.0000;FS=0.809;MLEAC=1;MLEAF=0.500;MQ=60.00;MQRankSum=0.000;QD=8.68;ReadPosRankSum=-1.095;SOR=0.575	GT:AD:DP:GQ:PL	0/1:82,29:111:99:971,0,3356
EU153402.1	49348	.	A	G	882.64	.	AC=1;AF=0.500;AN=2;BaseQRankSum=1.323;DP=108;ExcessHet=0.0000;FS=0.820;MLEAC=1;MLEAF=0.500;MQ=60.00;MQRankSum=0.000;QD=8.17;ReadPosRankSum=-0.708;SOR=0.598	GT:AD:DP:GQ:PL	0/1:81,27:108:99:890,0,3320
EU153402.1	49356	.	A	G	1700.64	.	AC=1;AF=0.500;AN=2;BaseQRankSum=-2.905;DP=113;ExcessHet=0.0000;FS=7.332;MLEAC=1;MLEAF=0.500;MQ=60.00;MQRankSum=0.000;QD=15.05;ReadPosRankSum=0.596;SOR=1.154	GT:AD:DP:GQ:PL	0/1:67,46:113:99:1708,0,2675
EU153402.1	49359	.	T	C	1799.64	.	AC=1;AF=0.500;AN=2;BaseQRankSum=-1.248;DP=117;ExcessHet=0.0000;FS=5.856;MLEAC=1;MLEAF=0.500;MQ=60.00;MQRankSum=0.000;QD=15.38;ReadPosRankSum=0.532;SOR=0.979	GT:AD:DP:GQ:PL	0/1:69,48:117:99:1807,0,2753
EU153402.1	49364	.	A	C	1793.64	.	AC=1;AF=0.500;AN=2;BaseQRankSum=-1.815;DP=121;ExcessHet=0.0000;FS=5.811;MLEAC=1;MLEAF=0.500;MQ=60.00;MQRankSum=0.000;QD=15.07;ReadPosRankSum=-0.152;SOR=0.981	GT:AD:DP:GQ:PL	0/1:71,48:119:99:1801,0,2837
EU153402.1	49377	.	T	G	4425.64	.	AC=1;AF=0.500;AN=2;BaseQRankSum=2.106;DP=127;ExcessHet=0.0000;FS=0.000;MLEAC=1;MLEAF=0.500;MQ=60.00;MQRankSum=0.000;QD=34.85;ReadPosRankSum=1.006;SOR=0.607	GT:AD:DP:GQ:PL	0/1:20,107:127:99:4433,0,518
EU153402.1	49382	.	C	T	1188.64	.	AC=1;AF=0.500;AN=2;BaseQRankSum=-0.571;DP=126;ExcessHet=0.0000;FS=1.599;MLEAC=1;MLEAF=0.500;MQ=60.00;MQRankSum=0.000;QD=9.43;ReadPosRankSum=2.961;SOR=0.526	GT:AD:DP:GQ:PL	0/1:91,35:126:99:1196,0,3716
EU153402.1	49389	.	T	C	30.64	.	AC=1;AF=0.500;AN=2;BaseQRankSum=0.210;DP=137;ExcessHet=0.0000;FS=4.587;MLEAC=1;MLEAF=0.500;MQ=60.00;MQRankSum=0.000;QD=0.22;ReadPosRankSum=1.173;SOR=0.950	GT:AD:DP:GQ:PL	0/1:127,10:137:38:38,0,5303
EU153402.1	49395	.	GAC	G	1218.60	.	AC=1;AF=0.500;AN=2;BaseQRankSum=0.184;DP=146;ExcessHet=0.0000;FS=4.612;MLEAC=1;MLEAF=0.500;MQ=60.00;MQRankSum=0.000;QD=8.35;ReadPosRankSum=3.897;SOR=0.499	GT:AD:DP:GQ:PL	0/1:109,37:146:99:1226,0,4466
EU153402.1	49400	.	A	G	2799.64	.	AC=1;AF=0.500;AN=2;BaseQRankSum=-1.330;DP=148;ExcessHet=0.0000;FS=0.653;MLEAC=1;MLEAF=0.500;MQ=60.00;MQRankSum=0.000;QD=21.54;ReadPosRankSum=-2.623;SOR=0.780	GT:AD:DP:GQ:PL	0/1:58,72:130:99:2807,0,2219
EU153402.1	49401	.	T	TGC	1356.60	.	AC=1;AF=0.500;AN=2;BaseQRankSum=0.503;DP=145;ExcessHet=0.0000;FS=3.368;MLEAC=1;MLEAF=0.500;MQ=60.00;MQRankSum=0.000;QD=9.36;ReadPosRankSum=3.391;SOR=0.450	GT:AD:DP:GQ:PL	0/1:105,40:145:99:1364,0,4289
EU153402.1	49414	.	G	T	620.64	.	AC=1;AF=0.500;AN=2;BaseQRankSum=-1.088;DP=160;ExcessHet=0.0000;FS=1.807;MLEAC=1;MLEAF=0.500;MQ=60.00;MQRankSum=0.000;QD=4.14;ReadPosRankSum=-2.345;SOR=0.897	GT:AD:DP:GQ:PL	0/1:126,24:150:99:628,0,5218
EU153402.1	49415	.	G	A	2273.64	.	AC=1;AF=0.500;AN=2;BaseQRankSum=0.514;DP=164;ExcessHet=0.0000;FS=2.170;MLEAC=1;MLEAF=0.500;MQ=60.00;MQRankSum=0.000;QD=16.36;ReadPosRankSum=-1.264;SOR=0.915	GT:AD:DP:GQ:PL	0/1:79,60:139:99:2281,0,3136
EU153402.1	49422	.	A	C	4205.64	.	AC=1;AF=0.500;AN=2;BaseQRankSum=0.546;DP=172;ExcessHet=0.0000;FS=1.233;MLEAC=1;MLEAF=0.500;MQ=60.00;MQRankSum=0.000;QD=24.74;ReadPosRankSum=-1.856;SOR=0.817	GT:AD:DP:GQ:PL	0/1:65,105:170:99:4213,0,2376
EU153402.1	49423	.	C	A	757.64	.	AC=1;AF=0.500;AN=2;BaseQRankSum=0.296;DP=175;ExcessHet=0.0000;FS=1.640;MLEAC=1;MLEAF=0.500;MQ=60.00;MQRankSum=0.000;QD=4.33;ReadPosRankSum=-1.475;SOR=0.901	GT:AD:DP:GQ:PL	0/1:146,29:175:99:765,0,6022
EU153402.1	49434	.	T	G	4419.64	.	AC=1;AF=0.500;AN=2;BaseQRankSum=-0.548;DP=194;ExcessHet=0.0000;FS=0.538;MLEAC=1;MLEAF=0.500;MQ=59.88;MQRankSum=-0.826;QD=23.02;ReadPosRankSum=-1.462;SOR=0.748	GT:AD:DP:GQ:PL	0/1:79,113:192:99:4427,0,2931
EU153402.1	49440	.	T	C	7344.64	.	AC=1;AF=0.500;AN=2;BaseQRankSum=1.676;DP=199;ExcessHet=0.0000;FS=0.923;MLEAC=1;MLEAF=0.500;MQ=59.89;MQRankSum=-0.310;QD=29.26;ReadPosRankSum=0.320;SOR=0.908	GT:AD:DP:GQ:PL	0/1:19,178:197:99:7352,0,217
EU153402.1	49443	.	A	G	2030.64	.	AC=1;AF=0.500;AN=2;BaseQRankSum=2.630;DP=205;ExcessHet=0.0000;FS=1.924;MLEAC=1;MLEAF=0.500;MQ=59.89;MQRankSum=0.646;QD=9.91;ReadPosRankSum=1.940;SOR=0.535	GT:AD:DP:GQ:PL	0/1:146,59:205:99:2038,0,5952
EU153402.1	49447	.	G	C	5187.64	.	AC=1;AF=0.500;AN=2;BaseQRankSum=0.217;DP=210;ExcessHet=0.0000;FS=0.531;MLEAC=1;MLEAF=0.500;MQ=59.89;MQRankSum=-0.749;QD=24.94;ReadPosRankSum=-0.588;SOR=0.618	GT:AD:DP:GQ:PL	0/1:76,132:208:99:5195,0,2755
EU153402.1	49452	.	A	G	2281.64	.	AC=1;AF=0.500;AN=2;BaseQRankSum=1.510;DP=207;ExcessHet=0.0000;FS=4.795;MLEAC=1;MLEAF=0.500;MQ=59.77;MQRankSum=1.120;QD=13.74;ReadPosRankSum=0.871;SOR=0.524	GT:AD:DP:GQ:PL	0/1:104,62:166:99:2289,0,4156
EU153402.1	49467	.	G	A	2705.64	.	AC=1;AF=0.500;AN=2;BaseQRankSum=1.290;DP=147;ExcessHet=0.0000;FS=0.608;MLEAC=1;MLEAF=0.500;MQ=60.00;MQRankSum=0.000;QD=18.41;ReadPosRankSum=2.266;SOR=0.672	GT:AD:DP:GQ:PL	0/1:76,71:147:99:2713,0,2920
EU153402.1	49474	.	T	C	513.64	.	AC=1;AF=0.500;AN=2;BaseQRankSum=0.394;DP=145;ExcessHet=0.0000;FS=12.065;MLEAC=1;MLEAF=0.500;MQ=60.00;MQRankSum=0.000;QD=3.59;ReadPosRankSum=-0.639;SOR=1.538	GT:AD:DP:GQ:PL	0/1:121,22:143:99:521,0,4907
EU153402.1	49482	.	A	G	363.64	.	AC=1;AF=0.500;AN=2;BaseQRankSum=-0.951;DP=140;ExcessHet=0.0000;FS=2.088;MLEAC=1;MLEAF=0.500;MQ=60.00;MQRankSum=0.000;QD=2.62;ReadPosRankSum=-0.693;SOR=0.852	GT:AD:DP:GQ:PL	0/1:121,18:139:99:371,0,4911
EU153402.1	49491	.	T	A	4696.64	.	AC=1;AF=0.500;AN=2;BaseQRankSum=-1.284;DP=135;ExcessHet=0.0000;FS=0.000;MLEAC=1;MLEAF=0.500;MQ=60.00;MQRankSum=0.000;QD=34.79;ReadPosRankSum=-1.690;SOR=0.746	GT:AD:DP:GQ:PL	0/1:20,115:135:99:4704,0,494
EU153402.1	49494	.	G	C	4362.64	.	AC=1;AF=0.500;AN=2;BaseQRankSum=-1.083;DP=129;ExcessHet=0.0000;FS=0.000;MLEAC=1;MLEAF=0.500;MQ=60.00;MQRankSum=0.000;QD=34.62;ReadPosRankSum=-1.335;SOR=0.813	GT:AD:DP:GQ:PL	0/1:20,106:126:99:4370,0,521
EU153402.1	49499	.	G	C	147.64	.	AC=1;AF=0.500;AN=2;BaseQRankSum=-0.477;DP=130;ExcessHet=0.0000;FS=1.112;MLEAC=1;MLEAF=0.500;MQ=60.00;MQRankSum=0.000;QD=1.14;ReadPosRankSum=-1.978;SOR=0.766	GT:AD:DP:GQ:PL	0/1:117,13:130:99:155,0,4874
EU153402.1	49502	.	G	T	1868.64	.	AC=1;AF=0.500;AN=2;BaseQRankSum=0.765;DP=129;ExcessHet=0.0000;FS=4.259;MLEAC=1;MLEAF=0.500;MQ=60.00;MQRankSum=0.000;QD=14.49;ReadPosRankSum=2.785;SOR=0.958	GT:AD:DP:GQ:PL	0/1:78,51:129:99:1876,0,3122
EU153402.1	49503	.	A	T	3873.64	.	AC=1;AF=0.500;AN=2;BaseQRankSum=-0.562;DP=128;ExcessHet=0.0000;FS=0.882;MLEAC=1;MLEAF=0.500;MQ=60.00;MQRankSum=0.000;QD=33.39;ReadPosRankSum=-1.107;SOR=0.576	GT:AD:DP:GQ:PL	0/1:22,94:116:99:3881,0,641
EU153402.1	49505	.	T	C	1641.64	.	AC=1;AF=0.500;AN=2;BaseQRankSum=0.301;DP=127;ExcessHet=0.0000;FS=0.000;MLEAC=1;MLEAF=0.500;MQ=60.00;MQRankSum=0.000;QD=13.03;ReadPosRankSum=3.293;SOR=0.728	GT:AD:DP:GQ:PL	0/1:80,46:126:99:1649,0,3200
EU153402.1	49509	.	T	C	191.64	.	AC=1;AF=0.500;AN=2;BaseQRankSum=-0.783;DP=122;ExcessHet=0.0000;FS=1.181;MLEAC=1;MLEAF=0.500;MQ=60.00;MQRankSum=0.000;QD=1.70;ReadPosRankSum=-1.237;SOR=1.022	GT:AD:DP:GQ:PL	0/1:101,12:113:99:199,0,4206
EU153402.1	49512	.	A	G	3873.64	.	AC=1;AF=0.500;AN=2;BaseQRankSum=-0.998;DP=116;ExcessHet=0.0000;FS=1.939;MLEAC=1;MLEAF=0.500;MQ=60.00;MQRankSum=0.000;QD=33.39;ReadPosRankSum=-0.567;SOR=0.641	GT:AD:DP:GQ:PL	0/1:22,94:116:99:3881,0,641
EU153402.1	49515	.	C	A	502.64	.	AC=1;AF=0.500;AN=2;BaseQRankSum=0.152;DP=114;ExcessHet=0.0000;FS=8.681;MLEAC=1;MLEAF=0.500;MQ=60.00;MQRankSum=0.000;QD=4.41;ReadPosRankSum=0.617;SOR=1.586	GT:AD:DP:GQ:PL	0/1:95,19:114:99:510,0,3931
EU153402.1	49518	.	G	C	1683.64	.	AC=1;AF=0.500;AN=2;BaseQRankSum=-0.772;DP=111;ExcessHet=0.0000;FS=1.548;MLEAC=1;MLEAF=0.500;MQ=60.00;MQRankSum=0.000;QD=15.17;ReadPosRankSum=-0.216;SOR=0.779	GT:AD:DP:GQ:PL	0/1:66,45:111:99:1691,0,2636
EU153402.1	49520	.	T	C	204.64	.	AC=1;AF=0.500;AN=2;BaseQRankSum=0.084;DP=109;ExcessHet=0.0000;FS=1.186;MLEAC=1;MLEAF=0.500;MQ=60.00;MQRankSum=0.000;QD=1.88;ReadPosRankSum=0.084;SOR=1.007	GT:AD:DP:GQ:PL	0/1:97,12:109:99:212,0,4037
EU153402.1	49524	.	G	A	3582.64	.	AC=1;AF=0.500;AN=2;BaseQRankSum=-1.483;DP=108;ExcessHet=0.0000;FS=4.774;MLEAC=1;MLEAF=0.500;MQ=60.00;MQRankSum=0.000;QD=33.17;ReadPosRankSum=-0.698;SOR=0.443	GT:AD:DP:GQ:PL	0/1:21,87:108:99:3590,0,620
EU153402.1	49526	.	C	G	213.64	.	AC=1;AF=0.500;AN=2;BaseQRankSum=-0.296;DP=106;ExcessHet=0.0000;FS=1.176;MLEAC=1;MLEAF=0.500;MQ=60.00;MQRankSum=0.000;QD=2.02;ReadPosRankSum=1.002;SOR=0.969	GT:AD:DP:GQ:PL	0/1:94,12:106:99:221,0,3911
EU153402.1	49528	.	T	C	1389.64	.	AC=1;AF=0.500;AN=2;BaseQRankSum=1.176;DP=104;ExcessHet=0.0000;FS=5.071;MLEAC=1;MLEAF=0.500;MQ=60.00;MQRankSum=0.000;QD=13.36;ReadPosRankSum=0.841;SOR=0.750	GT:AD:DP:GQ:PL	0/1:66,38:104:99:1397,0,2635
EU153402.1	49534	.	T	C	798.64	.	AC=1;AF=0.500;AN=2;BaseQRankSum=-2.554;DP=106;ExcessHet=0.0000;FS=0.000;MLEAC=1;MLEAF=0.500;MQ=60.00;MQRankSum=0.000;QD=7.53;ReadPosRankSum=-1.735;SOR=0.695	GT:AD:DP:GQ:PL	0/1:81,25:106:99:806,0,3326
EU153402.1	49535	.	C	T	219.64	.	AC=1;AF=0.500;AN=2;BaseQRankSum=-0.983;DP=106;ExcessHet=0.0000;FS=1.177;MLEAC=1;MLEAF=0.500;MQ=60.00;MQRankSum=0.000;QD=2.11;ReadPosRankSum=2.330;SOR=0.968	GT:AD:DP:GQ:PL	0/1:92,12:104:99:227,0,3827
EU153402.1	49543	.	A	T	507.64	.	AC=1;AF=0.500;AN=2;BaseQRankSum=0.996;DP=98;ExcessHet=0.0000;FS=9.290;MLEAC=1;MLEAF=0.500;MQ=60.00;MQRankSum=0.000;QD=5.18;ReadPosRankSum=2.554;SOR=1.408	GT:AD:DP:GQ:PL	0/1:80,18:98:99:515,0,3305
EU153402.1	49544	.	G	A	1413.64	.	AC=1;AF=0.500;AN=2;BaseQRankSum=-1.315;DP=96;ExcessHet=0.0000;FS=0.000;MLEAC=1;MLEAF=0.500;MQ=60.00;MQRankSum=0.000;QD=14.73;ReadPosRankSum=-3.882;SOR=0.629	GT:AD:DP:GQ:PL	0/1:58,38:96:99:1421,0,2301
EU153402.1	49561	.	CA	C	1146.60	.	AC=1;AF=0.500;AN=2;BaseQRankSum=1.365;DP=90;ExcessHet=0.0000;FS=4.238;MLEAC=1;MLEAF=0.500;MQ=60.00;MQRankSum=0.000;QD=12.74;ReadPosRankSum=2.762;SOR=0.574	GT:AD:DP:GQ:PL	0/1:58,32:90:99:1154,0,2339
EU153402.1	49566	.	G	T	270.64	.	AC=1;AF=0.500;AN=2;BaseQRankSum=-0.271;DP=87;ExcessHet=0.0000;FS=0.000;MLEAC=1;MLEAF=0.500;MQ=60.00;MQRankSum=0.000;QD=3.11;ReadPosRankSum=3.466;SOR=0.863	GT:AD:DP:GQ:PL	0/1:75,12:87:99:278,0,3113
EU153402.1	49567	.	A	G	836.64	.	AC=1;AF=0.500;AN=2;BaseQRankSum=-0.773;DP=87;ExcessHet=0.0000;FS=1.972;MLEAC=1;MLEAF=0.500;MQ=60.00;MQRankSum=0.000;QD=9.73;ReadPosRankSum=-1.846;SOR=0.588	GT:AD:DP:GQ:PL	0/1:61,25:86:99:844,0,2483
EU153402.1	49580	.	T	A	288.64	.	AC=1;AF=0.500;AN=2;BaseQRankSum=-0.078;DP=84;ExcessHet=0.0000;FS=0.000;MLEAC=1;MLEAF=0.500;MQ=60.00;MQRankSum=0.000;QD=3.56;ReadPosRankSum=2.255;SOR=0.726	GT:AD:DP:GQ:PL	0/1:69,12:81:99:296,0,2845
EU153402.1	49582	.	T	C	2307.64	.	AC=1;AF=0.500;AN=2;BaseQRankSum=2.117;DP=83;ExcessHet=0.0000;FS=6.369;MLEAC=1;MLEAF=0.500;MQ=60.00;MQRankSum=0.000;QD=27.80;ReadPosRankSum=1.988;SOR=0.243	GT:AD:DP:GQ:PL	0/1:26,57:83:99:2315,0,920
EU153402.1	49590	.	G	C	2259.64	.	AC=1;AF=0.500;AN=2;BaseQRankSum=1.610;DP=84;ExcessHet=0.0000;FS=8.014;MLEAC=1;MLEAF=0.500;MQ=60.00;MQRankSum=0.000;QD=26.90;ReadPosRankSum=0.807;SOR=0.217	GT:AD:DP:GQ:PL	0/1:28,56:84:99:2267,0,1007
EU153402.1	49597	.	C	G	2076.64	.	AC=1;AF=0.500;AN=2;BaseQRankSum=-0.096;DP=87;ExcessHet=0.0000;FS=4.451;MLEAC=1;MLEAF=0.500;MQ=59.47;MQRankSum=-0.772;QD=24.43;ReadPosRankSum=0.560;SOR=0.323	GT:AD:DP:GQ:PL	0/1:33,52:85:99:2084,0,1222
EU153402.1	49600	.	T	TA	261.60	.	AC=1;AF=0.500;AN=2;BaseQRankSum=-0.010;DP=86;ExcessHet=0.0000;FS=6.815;MLEAC=1;MLEAF=0.500;MQ=59.46;MQRankSum=0.730;QD=3.08;ReadPosRankSum=1.723;SOR=0.757	GT:AD:DP:GQ:PL	0/1:73,12:85:99:269,0,3006
EU153402.1	49604	.	G	A	693.64	.	AC=1;AF=0.500;AN=2;BaseQRankSum=-0.803;DP=84;ExcessHet=0.0000;FS=0.000;MLEAC=1;MLEAF=0.500;MQ=59.45;MQRankSum=-0.237;QD=8.26;ReadPosRankSum=0.122;SOR=0.651	GT:AD:DP:GQ:PL	0/1:62,22:84:99:701,0,2496
EU153402.1	49608	.	T	A	372.64	.	AC=1;AF=0.500;AN=2;BaseQRankSum=0.583;DP=83;ExcessHet=0.0000;FS=2.594;MLEAC=1;MLEAF=0.500;MQ=59.36;MQRankSum=0.934;QD=4.49;ReadPosRankSum=0.300;SOR=0.320	GT:AD:DP:GQ:PL	0/1:69,14:83:99:380,0,2771
EU153402.1	49631	.	G	A	490.64	.	AC=1;AF=0.500;AN=2;BaseQRankSum=0.216;DP=68;ExcessHet=0.0000;FS=8.417;MLEAC=1;MLEAF=0.500;MQ=59.25;MQRankSum=-2.951;QD=7.43;ReadPosRankSum=1.325;SOR=1.890	GT:AD:DP:GQ:PL	0/1:50,16:66:99:498,0,1980
EU153402.1	49636	.	T	C	898.64	.	AC=1;AF=0.500;AN=2;BaseQRankSum=2.100;DP=64;ExcessHet=0.0000;FS=0.000;MLEAC=1;MLEAF=0.500;MQ=59.20;MQRankSum=-2.832;QD=14.26;ReadPosRankSum=0.513;SOR=0.826	GT:AD:DP:GQ:PL	0/1:38,25:63:99:906,0,1485
EU153402.1	49654	.	A	AGG	717.60	.	AC=1;AF=0.500;AN=2;BaseQRankSum=0.774;DP=59;ExcessHet=0.0000;FS=5.913;MLEAC=1;MLEAF=0.500;MQ=59.13;MQRankSum=-3.175;QD=12.37;ReadPosRankSum=0.208;SOR=1.586	GT:AD:DP:GQ:PL	0/1:38,20:58:99:725,0,1535
EU153402.1	49656	.	C	A	678.64	.	AC=1;AF=0.500;AN=2;BaseQRankSum=-0.092;DP=57;ExcessHet=0.0000;FS=8.440;MLEAC=1;MLEAF=0.500;MQ=59.10;MQRankSum=-3.218;QD=12.12;ReadPosRankSum=0.553;SOR=1.962	GT:AD:DP:GQ:PL	0/1:37,19:56:99:686,0,1496
EU153402.1	49657	.	TCC	T	639.60	.	AC=1;AF=0.500;AN=2;BaseQRankSum=0.013;DP=55;ExcessHet=0.0000;FS=17.858;MLEAC=1;MLEAF=0.500;MQ=59.07;MQRankSum=-3.266;QD=11.84;ReadPosRankSum=0.835;SOR=3.093	GT:AD:DP:GQ:PL	0/1:36,18:54:99:647,0,1458
EU153402.1	49690	.	C	A	558.64	.	AC=1;AF=0.500;AN=2;BaseQRankSum=-1.842;DP=50;ExcessHet=0.0000;FS=2.623;MLEAC=1;MLEAF=0.500;MQ=59.30;MQRankSum=0.000;QD=12.99;ReadPosRankSum=-2.671;SOR=0.721	GT:AD:DP:GQ:PL	0/1:23,20:43:99:566,0,806
EU153402.1	50030	.	A	G	343.64	.	AC=1;AF=0.500;AN=2;BaseQRankSum=-0.375;DP=27;ExcessHet=0.0000;FS=9.204;MLEAC=1;MLEAF=0.500;MQ=60.00;MQRankSum=0.000;QD=12.73;ReadPosRankSum=0.124;SOR=1.699	GT:AD:DP:GQ:PL	0/1:16,11:27:99:351,0,560
EU153402.1	50067	.	A	G	611.64	.	AC=1;AF=0.500;AN=2;BaseQRankSum=-0.424;DP=32;ExcessHet=0.0000;FS=14.955;MLEAC=1;MLEAF=0.500;MQ=59.46;MQRankSum=-1.695;QD=19.73;ReadPosRankSum=-0.119;SOR=1.954	GT:AD:DP:GQ:PL	0/1:15,16:31:99:619,0,542
EU153402.1	50078	.	A	G	388.64	.	AC=1;AF=0.500;AN=2;BaseQRankSum=-1.255;DP=33;ExcessHet=0.0000;FS=3.329;MLEAC=1;MLEAF=0.500;MQ=59.15;MQRankSum=-2.930;QD=11.78;ReadPosRankSum=-1.727;SOR=1.187	GT:AD:DP:GQ:PL	0/1:22,11:33:99:396,0,856
EU153402.1	50079	.	A	T	391.64	.	AC=1;AF=0.500;AN=2;BaseQRankSum=-1.939;DP=32;ExcessHet=0.0000;FS=3.261;MLEAC=1;MLEAF=0.500;MQ=59.12;MQRankSum=-2.866;QD=12.24;ReadPosRankSum=-1.588;SOR=1.224	GT:AD:DP:GQ:PL	0/1:21,11:32:99:399,0,849
EU153402.1	50087	.	T	C	382.64	.	AC=1;AF=0.500;AN=2;BaseQRankSum=0.000;DP=35;ExcessHet=0.0000;FS=3.274;MLEAC=1;MLEAF=0.500;MQ=59.20;MQRankSum=-3.055;QD=10.93;ReadPosRankSum=-0.276;SOR=1.192	GT:AD:DP:GQ:PL	0/1:24,11:35:99:390,0,975
EU153402.1	50094	.	A	AC	466.60	.	AC=1;AF=0.500;AN=2;BaseQRankSum=-1.355;DP=37;ExcessHet=0.0000;FS=1.363;MLEAC=1;MLEAF=0.500;MQ=59.14;MQRankSum=-3.186;QD=12.61;ReadPosRankSum=0.336;SOR=1.179	GT:AD:DP:GQ:PL	0/1:24,13:37:99:474,0,969
EU153402.1	50107	.	G	A	637.64	.	AC=1;AF=0.500;AN=2;BaseQRankSum=0.353;DP=40;ExcessHet=0.0000;FS=1.222;MLEAC=1;MLEAF=0.500;MQ=58.78;MQRankSum=-3.306;QD=15.94;ReadPosRankSum=0.807;SOR=0.960	GT:AD:DP:GQ:PL	0/1:23,17:40:99:645,0,915
EU153402.1	50125	.	T	C	805.64	.	AC=1;AF=0.500;AN=2;BaseQRankSum=-0.223;DP=44;ExcessHet=0.0000;FS=1.154;MLEAC=1;MLEAF=0.500;MQ=58.89;MQRankSum=-2.953;QD=18.31;ReadPosRankSum=0.572;SOR=0.914	GT:AD:DP:GQ:PL	0/1:23,21:44:99:813,0,903
EU153402.1	50130	.	A	C	925.64	.	AC=1;AF=0.500;AN=2;BaseQRankSum=-0.866;DP=49;ExcessHet=0.0000;FS=0.000;MLEAC=1;MLEAF=0.500;MQ=59.00;MQRankSum=-2.860;QD=18.89;ReadPosRankSum=0.647;SOR=0.627	GT:AD:DP:GQ:PL	0/1:25,24:49:99:933,0,978
EU153402.1	50135	.	G	A	973.64	.	AC=1;AF=0.500;AN=2;BaseQRankSum=0.132;DP=48;ExcessHet=0.0000;FS=1.079;MLEAC=1;MLEAF=0.500;MQ=58.63;MQRankSum=-2.909;QD=20.28;ReadPosRankSum=0.297;SOR=0.540	GT:AD:DP:GQ:PL	0/1:23,25:48:99:981,0,891
EU153402.1	50138	.	T	G	1015.64	.	AC=1;AF=0.500;AN=2;BaseQRankSum=0.184;DP=49;ExcessHet=0.0000;FS=0.000;MLEAC=1;MLEAF=0.500;MQ=58.62;MQRankSum=-3.056;QD=20.73;ReadPosRankSum=0.139;SOR=0.616	GT:AD:DP:GQ:PL	0/1:23,26:49:99:1023,0,888
EU153402.1	50143	.	G	GTT	1131.60	.	AC=1;AF=0.500;AN=2;BaseQRankSum=0.461;DP=55;ExcessHet=0.0000;FS=1.029;MLEAC=1;MLEAF=0.500;MQ=58.77;MQRankSum=-3.049;QD=20.57;ReadPosRankSum=0.528;SOR=0.636	GT:AD:DP:GQ:PL	0/1:26,29:55:99:1139,0,1004
EU153402.1	50145	.	CCG	C	1125.60	.	AC=1;AF=0.500;AN=2;BaseQRankSum=1.342;DP=57;ExcessHet=0.0000;FS=1.007;MLEAC=1;MLEAF=0.500;MQ=58.81;MQRankSum=-3.156;QD=19.75;ReadPosRankSum=0.498;SOR=0.644	GT:AD:DP:GQ:PL	0/1:28,29:57:99:1133,0,1088
EU153402.1	50164	.	C	T	1383.64	.	AC=1;AF=0.500;AN=2;BaseQRankSum=0.316;DP=61;ExcessHet=0.0000;FS=0.000;MLEAC=1;MLEAF=0.500;MQ=58.84;MQRankSum=-2.930;QD=22.68;ReadPosRankSum=0.201;SOR=0.749	GT:AD:DP:GQ:PL	0/1:26,35:61:99:1391,0,986
EU153402.1	50167	.	C	G	1422.64	.	AC=1;AF=0.500;AN=2;BaseQRankSum=-0.249;DP=63;ExcessHet=0.0000;FS=0.000;MLEAC=1;MLEAF=0.500;MQ=58.88;MQRankSum=-2.937;QD=22.58;ReadPosRankSum=0.139;SOR=0.730	GT:AD:DP:GQ:PL	0/1:27,36:63:99:1430,0,1025
EU153402.1	50168	.	C	T	1422.64	.	AC=1;AF=0.500;AN=2;BaseQRankSum=-0.494;DP=63;ExcessHet=0.0000;FS=0.000;MLEAC=1;MLEAF=0.500;MQ=58.88;MQRankSum=-2.937;QD=22.58;ReadPosRankSum=0.146;SOR=0.730	GT:AD:DP:GQ:PL	0/1:27,36:63:99:1430,0,1025
EU153402.1	50171	.	C	T	1503.64	.	AC=1;AF=0.500;AN=2;BaseQRankSum=2.023;DP=66;ExcessHet=0.0000;FS=0.949;MLEAC=1;MLEAF=0.500;MQ=58.93;MQRankSum=-2.901;QD=22.78;ReadPosRankSum=0.050;SOR=0.914	GT:AD:DP:GQ:PL	0/1:28,38:66:99:1511,0,1061
EU153402.1	50183	.	G	A	1551.64	.	AC=1;AF=0.500;AN=2;BaseQRankSum=1.660;DP=65;ExcessHet=0.0000;FS=2.056;MLEAC=1;MLEAF=0.500;MQ=58.91;MQRankSum=-2.762;QD=23.87;ReadPosRankSum=0.116;SOR=0.968	GT:AD:DP:GQ:PL	0/1:26,39:65:99:1559,0,974
EU153402.1	50191	.	G	A	1504.64	.	AC=1;AF=0.500;AN=2;BaseQRankSum=0.776;DP=66;ExcessHet=0.0000;FS=5.388;MLEAC=1;MLEAF=0.500;MQ=58.93;MQRankSum=-2.643;QD=22.80;ReadPosRankSum=0.231;SOR=1.053	GT:AD:DP:GQ:PL	0/1:28,38:66:99:1512,0,996
EU153402.1	50288	.	C	T	1791.64	.	AC=1;AF=0.500;AN=2;BaseQRankSum=-1.426;DP=60;ExcessHet=0.0000;FS=4.012;MLEAC=1;MLEAF=0.500;MQ=59.95;MQRankSum=-0.565;QD=29.86;ReadPosRankSum=0.998;SOR=0.846	GT:AD:DP:GQ:PL	0/1:16,44:60:99:1799,0,537
EU153402.1	50290	.	G	T	1791.64	.	AC=1;AF=0.500;AN=2;BaseQRankSum=-1.620;DP=60;ExcessHet=0.0000;FS=4.012;MLEAC=1;MLEAF=0.500;MQ=59.95;MQRankSum=-0.565;QD=29.86;ReadPosRankSum=0.880;SOR=0.846	GT:AD:DP:GQ:PL	0/1:16,44:60:99:1799,0,537
EU153402.1	50299	.	C	A	1725.64	.	AC=1;AF=0.500;AN=2;BaseQRankSum=0.166;DP=52;ExcessHet=0.0000;FS=3.161;MLEAC=1;MLEAF=0.500;MQ=60.00;MQRankSum=0.000;QD=33.19;ReadPosRankSum=0.645;SOR=0.807	GT:AD:DP:GQ:PL	0/1:10,42:52:99:1733,0,293
EU153402.1	50305	.	A	G	1766.64	.	AC=1;AF=0.500;AN=2;BaseQRankSum=-1.671;DP=53;ExcessHet=0.0000;FS=3.322;MLEAC=1;MLEAF=0.500;MQ=60.00;MQRankSum=0.000;QD=33.97;ReadPosRankSum=0.762;SOR=0.490	GT:AD:DP:GQ:PL	0/1:9,43:52:99:1774,0,248
EU153402.1	50306	.	G	T	1766.64	.	AC=1;AF=0.500;AN=2;BaseQRankSum=-1.856;DP=54;ExcessHet=0.0000;FS=3.322;MLEAC=1;MLEAF=0.500;MQ=60.00;MQRankSum=0.000;QD=33.97;ReadPosRankSum=0.811;SOR=0.490	GT:AD:DP:GQ:PL	0/1:9,43:52:99:1774,0,248
EU153402.1	50338	.	A	G	1798.64	.	AC=1;AF=0.500;AN=2;BaseQRankSum=-0.090;DP=50;ExcessHet=0.0000;FS=4.341;MLEAC=1;MLEAF=0.500;MQ=59.15;MQRankSum=-0.653;QD=33.78;ReadPosRankSum=2.766;SOR=0.188	GT:AD:DP:GQ:PL	0/1:5,45:50:53:1806,0,53
EU153402.1	50348	.	G	A	1929.64	.	AC=1;AF=0.500;AN=2;BaseQRankSum=-0.678;DP=52;ExcessHet=0.0000;FS=0.000;MLEAC=1;MLEAF=0.500;MQ=57.60;MQRankSum=0.109;QD=26.27;ReadPosRankSum=3.486;SOR=0.981	GT:AD:DP:GQ:PL	0/1:5,47:52:68:1937,0,68
EU153402.1	50351	.	T	C	1825.64	.	AC=1;AF=0.500;AN=2;BaseQRankSum=-0.647;DP=49;ExcessHet=0.0000;FS=0.000;MLEAC=1;MLEAF=0.500;MQ=57.45;MQRankSum=0.045;QD=32.68;ReadPosRankSum=2.604;SOR=1.091	GT:AD:DP:GQ:PL	0/1:5,44:49:78:1833,0,78
EU153402.1	50361	.	T	C	1966.06	.	AC=2;AF=1.00;AN=2;BaseQRankSum=-0.234;DP=48;ExcessHet=0.0000;FS=0.000;MLEAC=2;MLEAF=1.00;MQ=55.82;MQRankSum=-0.912;QD=25.34;ReadPosRankSum=1.271;SOR=1.464	GT:AD:DP:GQ:PL	1/1:2,46:48:54:1980,54,0
EU153402.1	50362	.	CGGGGG	C,CG	1867.02	.	AC=1,1;AF=0.500,0.500;AN=2;BaseQRankSum=-0.276;DP=49;ExcessHet=0.0000;FS=0.000;MLEAC=1,1;MLEAF=0.500,0.500;MQ=55.49;MQRankSum=-0.942;QD=35.26;ReadPosRankSum=1.069;SOR=1.514	GT:AD:DP:GQ:PL	1/2:2,4,43:49:39:1884,1722,1794,84,0,39
EU153402.1	50367	.	G	*,A	1712.04	.	AC=1,1;AF=0.500,0.500;AN=2;BaseQRankSum=1.996;DP=49;ExcessHet=0.0000;FS=0.000;MLEAC=1,1;MLEAF=0.500,0.500;MQ=55.49;MQRankSum=-0.942;QD=34.94;ReadPosRankSum=1.497;SOR=1.514	GT:AD:DP:GQ:PL	1/2:2,4,43:49:39:1884,1722,1794,84,0,39
EU153402.1	50370	.	G	A	1818.64	.	AC=1;AF=0.500;AN=2;BaseQRankSum=1.226;DP=51;ExcessHet=0.0000;FS=21.005;MLEAC=1;MLEAF=0.500;MQ=55.23;MQRankSum=2.570;QD=28.76;ReadPosRankSum=3.259;SOR=1.669	GT:AD:DP:GQ:PL	0/1:7,44:51:99:1826,0,161
EU153402.1	50371	.	G	A	63.64	.	AC=1;AF=0.500;AN=2;BaseQRankSum=0.888;DP=51;ExcessHet=0.0000;FS=23.054;MLEAC=1;MLEAF=0.500;MQ=55.23;MQRankSum=-3.606;QD=1.25;ReadPosRankSum=-3.154;SOR=3.589	GT:AD:DP:GQ:PL	0/1:46,5:51:71:71,0,1916
EU153402.1	50376	.	G	A	1767.64	.	AC=1;AF=0.500;AN=2;BaseQRankSum=0.524;DP=53;ExcessHet=0.0000;FS=33.006;MLEAC=1;MLEAF=0.500;MQ=54.79;MQRankSum=2.802;QD=33.35;ReadPosRankSum=3.691;SOR=1.808	GT:AD:DP:GQ:PL	0/1:10,43:53:99:1775,0,290
EU153402.1	50379	.	T	C	2121.66	.	AC=1;AF=0.500;AN=2;BaseQRankSum=1.346;DP=55;ExcessHet=0.0000;FS=5.264;MLEAC=1;MLEAF=0.500;MQ=54.68;MQRankSum=-1.545;QD=30.93;ReadPosRankSum=1.933;SOR=0.945	GT:AD:DP:GQ:PL	0/1:4,51:55:14:2129,0,14
EU153402.1	50382	.	A	G	1800.64	.	AC=1;AF=0.500;AN=2;BaseQRankSum=0.064;DP=57;ExcessHet=0.0000;FS=44.263;MLEAC=1;MLEAF=0.500;MQ=54.46;MQRankSum=2.991;QD=31.59;ReadPosRankSum=3.919;SOR=1.867	GT:AD:DP:GQ:PL	0/1:13,44:57:99:1808,0,413
EU153402.1	50389	.	G	C	2247.77	.	AC=1;AF=0.500;AN=2;BaseQRankSum=1.776;DP=58;ExcessHet=0.0000;FS=5.279;MLEAC=1;MLEAF=0.500;MQ=54.27;MQRankSum=-1.639;QD=27.52;ReadPosRankSum=1.000;SOR=0.970	GT:AD:DP:GQ:PL	0/1:4,54:58:5:2255,0,5
EU153402.1	50391	.	T	A	267.64	.	AC=1;AF=0.500;AN=2;BaseQRankSum=0.961;DP=58;ExcessHet=0.0000;FS=44.250;MLEAC=1;MLEAF=0.500;MQ=54.27;MQRankSum=-4.734;QD=4.61;ReadPosRankSum=-2.625;SOR=4.797	GT:AD:DP:GQ:PL	0/1:48,10:58:99:275,0,1985
EU153402.1	50395	.	A	C	2238.64	.	AC=1;AF=0.500;AN=2;BaseQRankSum=-0.346;DP=61;ExcessHet=0.0000;FS=9.027;MLEAC=1;MLEAF=0.500;MQ=54.56;MQRankSum=-2.153;QD=26.66;ReadPosRankSum=0.477;SOR=0.970	GT:AD:DP:GQ:PL	0/1:7,54:61:99:2246,0,131
EU153402.1	50398	.	A	C	1441.04	.	AC=1;AF=0.500;AN=2;BaseQRankSum=0.093;DP=60;ExcessHet=0.0000;FS=49.304;MLEAC=1;MLEAF=0.500;MQ=54.47;MQRankSum=2.047;QD=24.85;ReadPosRankSum=3.134;SOR=1.943	GT:AD:DP:GQ:PL	0/1:18,40:58:99:1626,0,635
EU153402.1	50399	.	A	C	1903.04	.	AC=1;AF=0.500;AN=2;BaseQRankSum=0.814;DP=61;ExcessHet=0.0000;FS=8.788;MLEAC=1;MLEAF=0.500;MQ=54.56;MQRankSum=-2.380;QD=32.25;ReadPosRankSum=2.185;SOR=0.653	GT:AD:DP:GQ:PL	0/1:8,51:59:99:2118,0,182
EU153402.1	50400	.	A	T	1903.04	.	AC=1;AF=0.500;AN=2;BaseQRankSum=0.930;DP=61;ExcessHet=0.0000;FS=8.788;MLEAC=1;MLEAF=0.500;MQ=54.56;MQRankSum=-2.380;QD=32.25;ReadPosRankSum=2.483;SOR=0.653	GT:AD:DP:GQ:PL	0/1:8,51:59:99:2118,0,182
EU153402.1	50404	.	G	A	295.64	.	AC=1;AF=0.500;AN=2;BaseQRankSum=0.950;DP=63;ExcessHet=0.0000;FS=40.520;MLEAC=1;MLEAF=0.500;MQ=54.51;MQRankSum=-5.071;QD=4.69;ReadPosRankSum=-0.808;SOR=4.972	GT:AD:DP:GQ:PL	0/1:52,11:63:99:303,0,2150
EU153402.1	50405	.	G	C	2190.64	.	AC=1;AF=0.500;AN=2;BaseQRankSum=0.905;DP=62;ExcessHet=0.0000;FS=5.317;MLEAC=1;MLEAF=0.500;MQ=54.42;MQRankSum=-2.532;QD=31.12;ReadPosRankSum=1.957;SOR=0.569	GT:AD:DP:GQ:PL	0/1:9,53:62:99:2198,0,218
EU153402.1	50406	.	G	A	300.64	.	AC=1;AF=0.500;AN=2;BaseQRankSum=0.984;DP=62;ExcessHet=0.0000;FS=39.687;MLEAC=1;MLEAF=0.500;MQ=54.42;MQRankSum=-5.025;QD=4.85;ReadPosRankSum=-0.920;SOR=4.972	GT:AD:DP:GQ:PL	0/1:51,11:62:99:308,0,2108
EU153402.1	50410	.	G	A	345.64	.	AC=1;AF=0.500;AN=2;BaseQRankSum=0.879;DP=62;ExcessHet=0.0000;FS=38.399;MLEAC=1;MLEAF=0.500;MQ=54.42;MQRankSum=-4.607;QD=5.57;ReadPosRankSum=-0.794;SOR=5.133	GT:AD:DP:GQ:PL	0/1:50,12:62:99:353,0,2063
EU153402.1	50420	.	A	G	2310.64	.	AC=1;AF=0.500;AN=2;BaseQRankSum=1.358;DP=67;ExcessHet=0.0000;FS=4.932;MLEAC=1;MLEAF=0.500;MQ=54.81;MQRankSum=-2.756;QD=34.49;ReadPosRankSum=0.760;SOR=0.204	GT:AD:DP:GQ:PL	0/1:11,56:67:99:2318,0,293
EU153402.1	50422	.	G	A	1638.64	.	AC=1;AF=0.500;AN=2;BaseQRankSum=1.057;DP=66;ExcessHet=0.0000;FS=45.634;MLEAC=1;MLEAF=0.500;MQ=54.73;MQRankSum=1.234;QD=24.83;ReadPosRankSum=0.317;SOR=1.257	GT:AD:DP:GQ:PL	0/1:25,41:66:99:1646,0,926
EU153402.1	50424	.	A	G	423.64	.	AC=1;AF=0.500;AN=2;BaseQRankSum=-0.134;DP=66;ExcessHet=0.0000;FS=42.931;MLEAC=1;MLEAF=0.500;MQ=54.73;MQRankSum=-3.998;QD=6.42;ReadPosRankSum=0.718;SOR=5.419	GT:AD:DP:GQ:PL	0/1:52,14:66:99:431,0,2141
EU153402.1	50428	.	G	A	462.64	.	AC=1;AF=0.500;AN=2;BaseQRankSum=0.934;DP=68;ExcessHet=0.0000;FS=43.217;MLEAC=1;MLEAF=0.500;MQ=54.64;MQRankSum=-3.596;QD=6.80;ReadPosRankSum=1.177;SOR=5.548	GT:AD:DP:GQ:PL	0/1:53,15:68:99:470,0,2180
EU153402.1	50433	.	T	C	537.64	.	AC=1;AF=0.500;AN=2;BaseQRankSum=0.703;DP=73;ExcessHet=0.0000;FS=37.674;MLEAC=1;MLEAF=0.500;MQ=55.03;MQRankSum=-3.244;QD=7.36;ReadPosRankSum=0.701;SOR=4.288	GT:AD:DP:GQ:PL	0/1:56,17:73:99:545,0,2300
EU153402.1	50435	.	G	C	1935.64	.	AC=1;AF=0.500;AN=2;BaseQRankSum=0.707;DP=74;ExcessHet=0.0000;FS=22.500;MLEAC=1;MLEAF=0.500;MQ=55.10;MQRankSum=1.124;QD=26.88;ReadPosRankSum=-2.850;SOR=0.536	GT:AD:DP:GQ:PL	0/1:24,48:72:99:1943,0,861
EU153402.1	50444	.	A	G	1962.64	.	AC=1;AF=0.500;AN=2;BaseQRankSum=-0.871;DP=78;ExcessHet=0.0000;FS=20.313;MLEAC=1;MLEAF=0.500;MQ=55.36;MQRankSum=0.537;QD=25.16;ReadPosRankSum=-2.434;SOR=0.154	GT:AD:DP:GQ:PL	0/1:29,49:78:99:1970,0,1070
EU153402.1	50445	.	C	A	522.64	.	AC=1;AF=0.500;AN=2;BaseQRankSum=0.966;DP=79;ExcessHet=0.0000;FS=28.067;MLEAC=1;MLEAF=0.500;MQ=55.42;MQRankSum=-2.931;QD=6.70;ReadPosRankSum=1.721;SOR=4.106	GT:AD:DP:GQ:PL	0/1:61,17:78:99:530,0,2510
EU153402.1	50447	.	G	A,T	2253.10	.	AC=1,1;AF=0.500,0.500;AN=2;BaseQRankSum=0.072;DP=81;ExcessHet=0.0000;FS=0.000;MLEAC=1,1;MLEAF=0.500,0.500;MQ=55.54;MQRankSum=-2.691;QD=27.82;ReadPosRankSum=-1.891;SOR=0.821	GT:AD:DP:GQ:PL	1/2:13,26,42:81:99:2270,1218,1685,546,0,965
EU153402.1	50456	.	G	T	2973.64	.	AC=1;AF=0.500;AN=2;BaseQRankSum=-0.412;DP=86;ExcessHet=0.0000;FS=2.525;MLEAC=1;MLEAF=0.500;MQ=55.81;MQRankSum=-2.686;QD=34.58;ReadPosRankSum=-2.145;SOR=1.119	GT:AD:DP:GQ:PL	0/1:14,72:86:99:2981,0,371
EU153402.1	50460	.	C	T	96.64	.	AC=1;AF=0.500;AN=2;BaseQRankSum=0.601;DP=85;ExcessHet=0.0000;FS=13.314;MLEAC=1;MLEAF=0.500;MQ=55.75;MQRankSum=1.242;QD=1.14;ReadPosRankSum=-0.977;SOR=3.446	GT:AD:DP:GQ:PL	0/1:77,8:85:99:104,0,3209
EU153402.1	50461	.	T	G	2973.64	.	AC=1;AF=0.500;AN=2;BaseQRankSum=-0.771;DP=86;ExcessHet=0.0000;FS=4.322;MLEAC=1;MLEAF=0.500;MQ=55.81;MQRankSum=-2.686;QD=34.58;ReadPosRankSum=-2.463;SOR=1.380	GT:AD:DP:GQ:PL	0/1:14,72:86:99:2981,0,371
EU153402.1	50471	.	C	T	1257.64	.	AC=1;AF=0.500;AN=2;BaseQRankSum=0.431;DP=92;ExcessHet=0.0000;FS=26.205;MLEAC=1;MLEAF=0.500;MQ=56.18;MQRankSum=-4.100;QD=17.23;ReadPosRankSum=1.503;SOR=0.044	GT:AD:DP:GQ:PL	0/1:40,33:73:99:1265,0,1580
EU153402.1	50472	.	A	C	2913.64	.	AC=1;AF=0.500;AN=2;BaseQRankSum=-0.903;DP=93;ExcessHet=0.0000;FS=1.107;MLEAC=1;MLEAF=0.500;MQ=56.22;MQRankSum=-3.047;QD=32.02;ReadPosRankSum=-0.893;SOR=1.015	GT:AD:DP:GQ:PL	0/1:20,71:91:99:2921,0,626
EU153402.1	50476	.	C	T	1239.64	.	AC=1;AF=0.500;AN=2;BaseQRankSum=1.055;DP=94;ExcessHet=0.0000;FS=41.865;MLEAC=1;MLEAF=0.500;MQ=56.26;MQRankSum=-1.252;QD=13.19;ReadPosRankSum=0.599;SOR=4.756	GT:AD:DP:GQ:PL	0/1:60,34:94:99:1247,0,2417
EU153402.1	50479	.	C	A	1407.64	.	AC=1;AF=0.500;AN=2;BaseQRankSum=-1.388;DP=98;ExcessHet=0.0000;FS=53.728;MLEAC=1;MLEAF=0.500;MQ=56.63;MQRankSum=-1.162;QD=14.36;ReadPosRankSum=-0.701;SOR=5.374	GT:AD:DP:GQ:PL	0/1:60,38:98:99:1415,0,2405
EU153402.1	50481	.	C	G,T	1681.10	.	AC=1,1;AF=0.500,0.500;AN=2;BaseQRankSum=-0.808;DP=101;ExcessHet=0.0000;FS=0.000;MLEAC=1,1;MLEAF=0.500,0.500;MQ=56.89;MQRankSum=-3.160;QD=19.10;ReadPosRankSum=-0.430;SOR=0.724	GT:AD:DP:GQ:PL	1/2:23,34,31:88:99:1698,340,1203,466,0,1332
EU153402.1	50484	.	G	T	591.64	.	AC=1;AF=0.500;AN=2;BaseQRankSum=0.947;DP=103;ExcessHet=0.0000;FS=22.855;MLEAC=1;MLEAF=0.500;MQ=56.95;MQRankSum=-3.439;QD=6.96;ReadPosRankSum=0.874;SOR=3.572	GT:AD:DP:GQ:PL	0/1:66,19:85:99:599,0,2714
EU153402.1	50551	.	C	T	1141.64	.	AC=1;AF=0.500;AN=2;BaseQRankSum=-0.159;DP=220;ExcessHet=0.0000;FS=6.277;MLEAC=1;MLEAF=0.500;MQ=59.76;MQRankSum=0.867;QD=5.21;ReadPosRankSum=1.775;SOR=1.184	GT:AD:DP:GQ:PL	0/1:176,43:219:99:1149,0,7118
EU153402.1	50555	.	C	T	1437.64	.	AC=1;AF=0.500;AN=2;BaseQRankSum=-2.413;DP=231;ExcessHet=0.0000;FS=0.000;MLEAC=1;MLEAF=0.500;MQ=59.77;MQRankSum=0.951;QD=6.42;ReadPosRankSum=0.417;SOR=0.658	GT:AD:DP:GQ:PL	0/1:173,51:224:99:1445,0,6934
EU153402.1	50556	.	T	A,G	6509.10	.	AC=1,1;AF=0.500,0.500;AN=2;BaseQRankSum=-1.270;DP=232;ExcessHet=0.0000;FS=12.501;MLEAC=1,1;MLEAF=0.500,0.500;MQ=59.77;MQRankSum=-0.697;QD=28.67;ReadPosRankSum=-0.746;SOR=0.717	GT:AD:DP:GQ:PL	1/2:32,64,131:227:99:6526,4092,5144,1294,0,2141
EU153402.1	50565	.	G	A	363.64	.	AC=1;AF=0.500;AN=2;BaseQRankSum=-1.930;DP=271;ExcessHet=0.0000;FS=2.634;MLEAC=1;MLEAF=0.500;MQ=59.86;MQRankSum=0.480;QD=1.34;ReadPosRankSum=1.064;SOR=0.995	GT:AD:DP:GQ:PL	0/1:244,27:271:99:371,0,10078
EU153402.1	50571	.	G	A	331.64	.	AC=1;AF=0.500;AN=2;BaseQRankSum=-2.303;DP=301;ExcessHet=0.0000;FS=3.672;MLEAC=1;MLEAF=0.500;MQ=59.91;MQRankSum=0.470;QD=1.14;ReadPosRankSum=1.527;SOR=1.077	GT:AD:DP:GQ:PL	0/1:264,28:292:99:339,0,10873
EU153402.1	50587	.	C	T	534.64	.	AC=1;AF=0.500;AN=2;BaseQRankSum=1.500;DP=330;ExcessHet=0.0000;FS=27.294;MLEAC=1;MLEAF=0.500;MQ=59.89;MQRankSum=0.504;QD=1.68;ReadPosRankSum=-5.299;SOR=2.520	GT:AD:DP:GQ:PL	0/1:284,35:319:99:542,0,11697
EU153402.1	50596	.	G	A	12485.64	.	AC=1;AF=0.500;AN=2;BaseQRankSum=3.273;DP=348;ExcessHet=0.0000;FS=2.011;MLEAC=1;MLEAF=0.500;MQ=59.89;MQRankSum=-0.534;QD=34.72;ReadPosRankSum=-2.266;SOR=0.545	GT:AD:DP:GQ:PL	0/1:44,303:347:99:12493,0,936
EU153402.1	50599	.	C	G	10054.64	.	AC=1;AF=0.500;AN=2;BaseQRankSum=4.195;DP=359;ExcessHet=0.0000;FS=9.110;MLEAC=1;MLEAF=0.500;MQ=59.89;MQRankSum=-0.796;QD=30.10;ReadPosRankSum=-3.438;SOR=1.044	GT:AD:DP:GQ:PL	0/1:81,253:334:99:10062,0,2616
EU153402.1	50604	.	A	G	235.64	.	AC=1;AF=0.500;AN=2;BaseQRankSum=-1.113;DP=378;ExcessHet=0.0000;FS=18.185;MLEAC=1;MLEAF=0.500;MQ=59.94;MQRankSum=0.314;QD=0.63;ReadPosRankSum=2.187;SOR=1.365	GT:AD:DP:GQ:PL	0/1:345,32:377:99:243,0,14357
EU153402.1	50608	.	A	T	14019.64	.	AC=1;AF=0.500;AN=2;BaseQRankSum=4.304;DP=390;ExcessHet=0.0000;FS=0.000;MLEAC=1;MLEAF=0.500;MQ=60.00;MQRankSum=0.000;QD=29.66;ReadPosRankSum=-1.934;SOR=0.731	GT:AD:DP:GQ:PL	0/1:47,339:386:99:14027,0,953
EU153402.1	50625	.	C	T	10180.64	.	AC=1;AF=0.500;AN=2;BaseQRankSum=1.515;DP=437;ExcessHet=0.0000;FS=2.571;MLEAC=1;MLEAF=0.500;MQ=60.00;MQRankSum=0.000;QD=23.73;ReadPosRankSum=-1.792;SOR=0.932	GT:AD:DP:GQ:PL	0/1:160,269:429:99:10188,0,5703
EU153402.1	50642	.	G	A	16873.64	.	AC=1;AF=0.500;AN=2;BaseQRankSum=2.139;DP=478;ExcessHet=0.0000;FS=10.451;MLEAC=1;MLEAF=0.500;MQ=59.92;MQRankSum=-0.386;QD=33.49;ReadPosRankSum=3.028;SOR=0.824	GT:AD:DP:GQ:PL	0/1:63,410:473:99:16881,0,1336
EU153402.1	50653	.	C	G	19667.06	.	AC=2;AF=1.00;AN=2;BaseQRankSum=4.351;DP=506;ExcessHet=0.0000;FS=5.982;MLEAC=2;MLEAF=1.00;MQ=59.92;MQRankSum=-0.375;QD=28.82;ReadPosRankSum=1.504;SOR=0.743	GT:AD:DP:GQ:PL	1/1:34,470:504:48:19681,48,0
EU153402.1	50671	.	C	A	20126.64	.	AC=1;AF=0.500;AN=2;BaseQRankSum=1.433;DP=517;ExcessHet=0.0000;FS=6.105;MLEAC=1;MLEAF=0.500;MQ=59.92;MQRankSum=-0.376;QD=27.98;ReadPosRankSum=2.746;SOR=0.856	GT:AD:DP:GQ:PL	0/1:35,482:517:19:20134,0,19
EU153402.1	50684	.	T	G	19136.64	.	AC=1;AF=0.500;AN=2;BaseQRankSum=0.818;DP=511;ExcessHet=0.0000;FS=5.379;MLEAC=1;MLEAF=0.500;MQ=59.92;MQRankSum=-0.428;QD=30.35;ReadPosRankSum=3.192;SOR=1.053	GT:AD:DP:GQ:PL	0/1:43,459:502:99:19144,0,424
EU153402.1	50694	.	A	G	18863.64	.	AC=1;AF=0.500;AN=2;BaseQRankSum=0.238;DP=503;ExcessHet=0.0000;FS=4.865;MLEAC=1;MLEAF=0.500;MQ=59.92;MQRankSum=-0.466;QD=32.87;ReadPosRankSum=1.856;SOR=1.135	GT:AD:DP:GQ:PL	0/1:50,453:503:99:18871,0,736
EU153402.1	50701	.	A	G	18740.64	.	AC=1;AF=0.500;AN=2;BaseQRankSum=-0.345;DP=484;ExcessHet=0.0000;FS=8.308;MLEAC=1;MLEAF=0.500;MQ=59.92;MQRankSum=-0.390;QD=31.20;ReadPosRankSum=2.386;SOR=1.036	GT:AD:DP:GQ:PL	0/1:35,449:484:99:18748,0,118
EU153402.1	50707	.	C	T,G	15739.10	.	AC=1,1;AF=0.500,0.500;AN=2;BaseQRankSum=0.823;DP=470;ExcessHet=0.0000;FS=3.457;MLEAC=1,1;MLEAF=0.500,0.500;MQ=59.91;MQRankSum=-0.325;QD=34.07;ReadPosRankSum=-0.634;SOR=1.209	GT:AD:DP:GQ:PL	1/2:46,69,347:462:99:15756,12628,14316,983,0,1843
EU153402.1	50708	.	TAC	T	1705.60	.	AC=1;AF=0.500;AN=2;BaseQRankSum=4.016;DP=463;ExcessHet=0.0000;FS=2.622;MLEAC=1;MLEAF=0.500;MQ=59.91;MQRankSum=-2.371;QD=3.72;ReadPosRankSum=-2.764;SOR=0.898	GT:AD:DP:GQ:PL	0/1:390,69:459:99:1713,0,16123
EU153402.1	50711	.	TCCCTCTCA	T	1709.60	.	AC=1;AF=0.500;AN=2;BaseQRankSum=3.900;DP=450;ExcessHet=0.0000;FS=1.603;MLEAC=1;MLEAF=0.500;MQ=59.97;MQRankSum=-2.342;QD=3.86;ReadPosRankSum=-3.029;SOR=0.874	GT:AD:DP:GQ:PL	0/1:375,68:443:99:1717,0,15541
EU153402.1	50719	.	A	*,C	12713.04	.	AC=1,1;AF=0.500,0.500;AN=2;BaseQRankSum=-2.637;DP=423;ExcessHet=0.0000;FS=6.315;MLEAC=1,1;MLEAF=0.500,0.500;MQ=59.96;MQRankSum=-0.251;QD=30.05;ReadPosRankSum=-0.427;SOR=1.088	GT:AD:DP:GQ:PL	1/2:27,66,330:423:99:15413,12723,13658,1630,0,1768
EU153402.1	50721	.	AGGGG	A	1706.60	.	AC=1;AF=0.500;AN=2;BaseQRankSum=3.273;DP=414;ExcessHet=0.0000;FS=0.737;MLEAC=1;MLEAF=0.500;MQ=59.96;MQRankSum=-2.290;QD=4.12;ReadPosRankSum=-3.119;SOR=0.849	GT:AD:DP:GQ:PL	0/1:348,66:414:99:1714,0,14414
EU153402.1	50727	.	G	A	1664.64	.	AC=1;AF=0.500;AN=2;BaseQRankSum=3.481;DP=398;ExcessHet=0.0000;FS=3.098;MLEAC=1;MLEAF=0.500;MQ=59.96;MQRankSum=-2.278;QD=4.18;ReadPosRankSum=-3.055;SOR=0.936	GT:AD:DP:GQ:PL	0/1:334,64:398:99:1672,0,13832
EU153402.1	50729	.	T	C	11978.91	.	AC=1;AF=0.500;AN=2;BaseQRankSum=-3.490;DP=390;ExcessHet=0.0000;FS=0.000;MLEAC=1;MLEAF=0.500;MQ=59.90;MQRankSum=2.541;QD=31.28;ReadPosRankSum=1.653;SOR=0.686	GT:AD:DP:GQ:PL	0/1:91,292:383:99:11987,0,2920
EU153402.1	50730	.	GCTGT	G,ACTGT	12658.08	.	AC=1,1;AF=0.500,0.500;AN=2;BaseQRankSum=-1.818;DP=381;ExcessHet=0.0000;FS=4.413;MLEAC=1,1;MLEAF=0.500,0.500;MQ=59.90;MQRankSum=-0.434;QD=33.85;ReadPosRankSum=-1.388;SOR=0.982	GT:AD:DP:GQ:PL	1/2:33,58,283:374:99:12834,10497,11709,1040,0,1572
EU153402.1	50753	.	C	A	5846.64	.	AC=1;AF=0.500;AN=2;BaseQRankSum=0.450;DP=208;ExcessHet=0.0000;FS=13.003;MLEAC=1;MLEAF=0.500;MQ=59.79;MQRankSum=0.591;QD=28.11;ReadPosRankSum=-3.075;SOR=0.982	GT:AD:DP:GQ:PL	0/1:64,144:208:99:5854,0,2254
EU153402.1	50755	.	C	T	1208.64	.	AC=1;AF=0.500;AN=2;BaseQRankSum=-2.548;DP=209;ExcessHet=0.0000;FS=18.594;MLEAC=1;MLEAF=0.500;MQ=59.79;MQRankSum=0.709;QD=5.78;ReadPosRankSum=1.499;SOR=1.205	GT:AD:DP:GQ:PL	0/1:168,41:209:99:1216,0,6931
EU153402.1	50756	.	G	A	7817.64	.	AC=1;AF=0.500;AN=2;BaseQRankSum=-0.888;DP=211;ExcessHet=0.0000;FS=0.817;MLEAC=1;MLEAF=0.500;MQ=59.79;MQRankSum=1.779;QD=34.62;ReadPosRankSum=-1.551;SOR=0.604	GT:AD:DP:GQ:PL	0/1:23,188:211:99:7825,0,400
EU153402.1	50758	.	G	C	8453.64	.	AC=1;AF=0.500;AN=2;BaseQRankSum=0.890;DP=225;ExcessHet=0.0000;FS=0.866;MLEAC=1;MLEAF=0.500;MQ=59.80;MQRankSum=-0.306;QD=32.28;ReadPosRankSum=-1.400;SOR=0.534	GT:AD:DP:GQ:PL	0/1:21,203:224:99:8461,0,271
EU153402.1	50761	.	G	C	1109.64	.	AC=1;AF=0.500;AN=2;BaseQRankSum=-0.673;DP=228;ExcessHet=0.0000;FS=12.666;MLEAC=1;MLEAF=0.500;MQ=59.80;MQRankSum=0.474;QD=4.89;ReadPosRankSum=0.961;SOR=1.188	GT:AD:DP:GQ:PL	0/1:187,40:227:99:1117,0,7732
EU153402.1	50765	.	G	A	6845.64	.	AC=1;AF=0.500;AN=2;BaseQRankSum=0.696;DP=237;ExcessHet=0.0000;FS=10.077;MLEAC=1;MLEAF=0.500;MQ=59.81;MQRankSum=0.786;QD=29.38;ReadPosRankSum=-0.445;SOR=0.829	GT:AD:DP:GQ:PL	0/1:60,173:233:99:6853,0,2001
EU153402.1	50766	.	T	TG	1026.60	.	AC=1;AF=0.500;AN=2;BaseQRankSum=-1.904;DP=247;ExcessHet=0.0000;FS=12.789;MLEAC=1;MLEAF=0.500;MQ=59.82;MQRankSum=0.632;QD=4.28;ReadPosRankSum=-0.122;SOR=1.108	GT:AD:DP:GQ:PL	0/1:201,39:240:99:1034,0,8140
EU153402.1	50767	.	G	GA	7232.60	.	AC=1;AF=0.500;AN=2;BaseQRankSum=0.540;DP=253;ExcessHet=0.0000;FS=10.046;MLEAC=1;MLEAF=0.500;MQ=59.82;MQRankSum=-0.802;QD=30.14;ReadPosRankSum=-0.016;SOR=0.860	GT:AD:DP:GQ:PL	0/1:59,181:240:99:7240,0,1934
EU153402.1	50795	.	C	T	904.64	.	AC=1;AF=0.500;AN=2;BaseQRankSum=-0.293;DP=360;ExcessHet=0.0000;FS=1.267;MLEAC=1;MLEAF=0.500;MQ=57.39;MQRankSum=0.841;QD=2.56;ReadPosRankSum=-4.146;SOR=0.570	GT:AD:DP:GQ:PL	0/1:310,44:354:99:912,0,12883
EU153402.1	50799	.	G	GA,GGA	12961.02	.	AC=1,1;AF=0.500,0.500;AN=2;BaseQRankSum=-0.720;DP=361;ExcessHet=0.0000;FS=1.725;MLEAC=1,1;MLEAF=0.500,0.500;MQ=57.22;MQRankSum=-2.002;QD=27.11;ReadPosRankSum=2.912;SOR=0.952	GT:AD:DP:GQ:PL	1/2:24,37,298:359:99:12978,11504,12485,540,0,651
EU153402.1	50807	.	T	C	14971.06	.	AC=2;AF=1.00;AN=2;BaseQRankSum=5.150;DP=363;ExcessHet=0.0000;FS=5.389;MLEAC=2;MLEAF=1.00;MQ=56.78;MQRankSum=-2.064;QD=29.74;ReadPosRankSum=1.910;SOR=0.764	GT:AD:DP:GQ:PL	1/1:15,348:363:99:14985,418,0
EU153402.1	50808	.	G	A	13245.64	.	AC=1;AF=0.500;AN=2;BaseQRankSum=4.696;DP=366;ExcessHet=0.0000;FS=4.565;MLEAC=1;MLEAF=0.500;MQ=56.63;MQRankSum=-2.015;QD=26.40;ReadPosRankSum=3.026;SOR=0.953	GT:AD:DP:GQ:PL	0/1:47,319:366:99:13253,0,1013
EU153402.1	50815	.	C	T	13041.64	.	AC=1;AF=0.500;AN=2;BaseQRankSum=3.050;DP=374;ExcessHet=0.0000;FS=1.101;MLEAC=1;MLEAF=0.500;MQ=56.24;MQRankSum=-2.905;QD=34.87;ReadPosRankSum=3.329;SOR=0.794	GT:AD:DP:GQ:PL	0/1:59,315:374:99:13049,0,1529
EU153402.1	50818	.	AAGCC	A	2539.60	.	AC=1;AF=0.500;AN=2;BaseQRankSum=1.098;DP=388;ExcessHet=0.0000;FS=0.000;MLEAC=1;MLEAF=0.500;MQ=55.89;MQRankSum=-7.752;QD=6.56;ReadPosRankSum=-4.615;SOR=0.690	GT:AD:DP:GQ:PL	0/1:304,83:387:99:2547,0,12432
EU153402.1	50819	.	A	*,C	10655.04	.	AC=1,1;AF=0.500,0.500;AN=2;BaseQRankSum=6.425;DP=381;ExcessHet=0.0000;FS=4.724;MLEAC=1,1;MLEAF=0.500,0.500;MQ=56.13;MQRankSum=-2.545;QD=28.64;ReadPosRankSum=3.607;SOR=0.871	GT:AD:DP:GQ:PL	1/2:18,82,272:372:99:14054,10665,11174,2669,0,2600
EU153402.1	50820	.	G	*,A	10034.04	.	AC=1,1;AF=0.500,0.500;AN=2;BaseQRankSum=6.589;DP=381;ExcessHet=0.0000;FS=10.834;MLEAC=1,1;MLEAF=0.500,0.500;MQ=56.08;MQRankSum=-3.333;QD=26.34;ReadPosRankSum=3.203;SOR=0.870	GT:AD:DP:GQ:PL	1/2:30,81,270:381:99:13388,10044,11058,2124,0,2564
EU153402.1	50824	.	A	T,AACTT	14138.06	.	AC=1,1;AF=0.500,0.500;AN=2;BaseQRankSum=3.241;DP=393;ExcessHet=0.0000;FS=2.244;MLEAC=1,1;MLEAF=0.500,0.500;MQ=55.67;MQRankSum=-2.434;QD=30.33;ReadPosRankSum=2.669;SOR=0.916	GT:AD:DP:GQ:PL	1/2:15,291,60:366:99:14155,1869,1606,11521,0,11955
EU153402.1	50831	.	C	CCT	14121.60	.	AC=1;AF=0.500;AN=2;BaseQRankSum=2.206;DP=404;ExcessHet=0.0000;FS=2.601;MLEAC=1;MLEAF=0.500;MQ=55.37;MQRankSum=0.367;QD=34.95;ReadPosRankSum=2.530;SOR=0.432	GT:AD:DP:GQ:PL	0/1:63,341:404:99:14129,0,1619
EU153402.1	50832	.	TGTGGGGGG	T	13635.60	.	AC=1;AF=0.500;AN=2;BaseQRankSum=3.739;DP=409;ExcessHet=0.0000;FS=3.261;MLEAC=1;MLEAF=0.500;MQ=55.23;MQRankSum=-1.901;QD=30.44;ReadPosRankSum=1.622;SOR=0.504	GT:AD:DP:GQ:PL	0/1:57,329:386:99:13643,0,1403
EU153402.1	50834	.	T	A,*	101.05	.	AC=1,1;AF=0.500,0.500;AN=2;BaseQRankSum=2.619;DP=409;ExcessHet=0.0000;FS=1.141;MLEAC=1,1;MLEAF=0.500,0.500;MQ=55.16;MQRankSum=-2.297;QD=0.27;ReadPosRankSum=2.205;SOR=1.013	GT:AD:DP:GQ:PL	1/2:15,26,330:371:98:14284,13237,13778,472,0,98
EU153402.1	50843	.	G	GAC	12869.01	.	AC=1;AF=0.500;AN=2;BaseQRankSum=3.173;DP=406;ExcessHet=0.0000;FS=1.887;MLEAC=1;MLEAF=0.500;MQ=55.12;MQRankSum=-0.061;QD=33.78;ReadPosRankSum=2.382;SOR=0.551	GT:AD:DP:GQ:PL	0/1:50,331:381:99:13748,0,1103
EU153402.1	50846	.	G	C	1200.02	.	AC=1;AF=0.500;AN=2;BaseQRankSum=2.006;DP=407;ExcessHet=0.0000;FS=3.420;MLEAC=1;MLEAF=0.500;MQ=55.13;MQRankSum=1.682;QD=3.19;ReadPosRankSum=1.842;SOR=0.978	GT:AD:DP:GQ:PL	0/1:323,53:376:99:1230,0,13007
EU153402.1	50848	.	T	G	12995.04	.	AC=1;AF=0.500;AN=2;BaseQRankSum=3.888;DP=410;ExcessHet=0.0000;FS=2.633;MLEAC=1;MLEAF=0.500;MQ=55.16;MQRankSum=0.081;QD=33.75;ReadPosRankSum=1.050;SOR=0.508	GT:AD:DP:GQ:PL	0/1:51,334:385:99:13871,0,1136
EU153402.1	50860	.	C	A	13809.64	.	AC=1;AF=0.500;AN=2;BaseQRankSum=2.908;DP=412;ExcessHet=0.0000;FS=9.756;MLEAC=1;MLEAF=0.500;MQ=55.07;MQRankSum=2.575;QD=31.63;ReadPosRankSum=0.820;SOR=0.309	GT:AD:DP:GQ:PL	0/1:55,333:388:99:13817,0,1307
EU153402.1	50861	.	A	G	14607.64	.	AC=1;AF=0.500;AN=2;BaseQRankSum=4.083;DP=407;ExcessHet=0.0000;FS=1.722;MLEAC=1;MLEAF=0.500;MQ=55.01;MQRankSum=-1.454;QD=32.09;ReadPosRankSum=0.253;SOR=0.466	GT:AD:DP:GQ:PL	0/1:55,352:407:99:14615,0,1250
EU153402.1	50864	.	TTCATGAAC	T	48.60	.	AC=1;AF=0.500;AN=2;BaseQRankSum=-0.973;DP=412;ExcessHet=0.0000;FS=9.329;MLEAC=1;MLEAF=0.500;MQ=54.95;MQRankSum=-1.475;QD=0.12;ReadPosRankSum=-0.758;SOR=1.497	GT:AD:DP:GQ:PL	0/1:372,28:400:56:56,0,15536
EU153402.1	50865	.	T	*,G	13763.04	.	AC=1,1;AF=0.500,0.500;AN=2;BaseQRankSum=6.239;DP=400;ExcessHet=0.0000;FS=0.000;MLEAC=1,1;MLEAF=0.500,0.500;MQ=54.85;MQRankSum=-2.827;QD=34.41;ReadPosRankSum=1.255;SOR=0.731	GT:AD:DP:GQ:PL	1/2:16,40,344:400:99:15404,13773,14324,1008,0,644
EU153402.1	50867	.	A	*,G	13553.04	.	AC=1,1;AF=0.500,0.500;AN=2;BaseQRankSum=8.378;DP=394;ExcessHet=0.0000;FS=0.000;MLEAC=1,1;MLEAF=0.500,0.500;MQ=54.76;MQRankSum=-2.858;QD=34.40;ReadPosRankSum=1.331;SOR=0.714	GT:AD:DP:GQ:PL	1/2:16,39,339:394:99:15152,13563,14117,966,0,617
EU153402.1	50874	.	T	C	12155.04	.	AC=1;AF=0.500;AN=2;BaseQRankSum=1.549;DP=367;ExcessHet=0.0000;FS=6.328;MLEAC=1;MLEAF=0.500;MQ=54.30;MQRankSum=-2.185;QD=34.24;ReadPosRankSum=-0.001;SOR=0.382	GT:AD:DP:GQ:PL	0/1:54,301:355:99:12476,0,1361
EU153402.1	50875	.	G	A	11903.04	.	AC=1;AF=0.500;AN=2;BaseQRankSum=2.009;DP=361;ExcessHet=0.0000;FS=10.176;MLEAC=1;MLEAF=0.500;MQ=54.20;MQRankSum=-1.217;QD=29.72;ReadPosRankSum=0.574;SOR=0.273	GT:AD:DP:GQ:PL	0/1:42,295:337:99:12261,0,876
EU153402.1	50876	.	CTCCCAAGCA	C	84.60	.	AC=1;AF=0.500;AN=2;BaseQRankSum=-0.802;DP=373;ExcessHet=0.0000;FS=11.465;MLEAC=1;MLEAF=0.500;MQ=54.38;MQRankSum=-1.236;QD=0.23;ReadPosRankSum=-0.533;SOR=1.676	GT:AD:DP:GQ:PL	0/1:346,27:373:92:92,0,14447
EU153402.1	50878	.	C	T	11147.04	.	AC=1;AF=0.500;AN=2;BaseQRankSum=1.323;DP=361;ExcessHet=0.0000;FS=3.762;MLEAC=1;MLEAF=0.500;MQ=54.19;MQRankSum=-2.940;QD=36.10;ReadPosRankSum=-1.755;SOR=0.395	GT:AD:DP:GQ:PL	0/1:27,291:318:99:12138,0,258
EU153402.1	50879	.	C	A	2196.04	.	AC=1;AF=0.500;AN=2;BaseQRankSum=-0.472;DP=362;ExcessHet=0.0000;FS=3.636;MLEAC=1;MLEAF=0.500;MQ=54.20;MQRankSum=-5.296;QD=7.13;ReadPosRankSum=3.104;SOR=0.488	GT:AD:DP:GQ:PL	0/1:228,80:308:99:2509,0,9186
EU153402.1	50885	.	A	G,T	10172.09	.	AC=1,1;AF=0.500,0.500;AN=2;BaseQRankSum=2.293;DP=350;ExcessHet=0.0000;FS=3.697;MLEAC=1,1;MLEAF=0.500,0.500;MQ=53.99;MQRankSum=-3.464;QD=31.40;ReadPosRankSum=-2.029;SOR=0.398	GT:AD:DP:GQ:PL	1/2:28,30,266:324:84:11169,9994,11079,84,0,459
EU153402.1	50887	.	AAGGGGATGGGGTGC	A	54.60	.	AC=1;AF=0.500;AN=2;BaseQRankSum=-0.210;DP=368;ExcessHet=0.0000;FS=14.017;MLEAC=1;MLEAF=0.500;MQ=54.30;MQRankSum=-1.348;QD=0.15;ReadPosRankSum=-0.274;SOR=1.913	GT:AD:DP:GQ:PL	0/1:342,26:368:62:62,0,14282
EU153402.1	50890	.	G	A	10098.04	.	AC=1;AF=0.500;AN=2;BaseQRankSum=1.731;DP=351;ExcessHet=0.0000;FS=9.574;MLEAC=1;MLEAF=0.500;MQ=54.01;MQRankSum=-0.933;QD=31.07;ReadPosRankSum=-3.164;SOR=0.316	GT:AD:DP:GQ:PL	0/1:59,266:325:99:10992,0,1677
EU153402.1	50899	.	T	*,C	11999.04	.	AC=1,1;AF=0.500,0.500;AN=2;BaseQRankSum=2.621;DP=346;ExcessHet=0.0000;FS=4.986;MLEAC=1,1;MLEAF=0.500,0.500;MQ=53.92;MQRankSum=-3.368;QD=34.68;ReadPosRankSum=-1.388;SOR=0.294	GT:AD:DP:GQ:PL	1/2:17,26,303:346:99:13050,12009,12645,378,0,180
EU153402.1	50900	.	G	A	9804.04	.	AC=1;AF=0.500;AN=2;BaseQRankSum=1.691;DP=344;ExcessHet=0.0000;FS=12.138;MLEAC=1;MLEAF=0.500;MQ=53.88;MQRankSum=-1.069;QD=30.83;ReadPosRankSum=-4.352;SOR=0.290	GT:AD:DP:GQ:PL	0/1:59,259:318:99:10698,0,1698
EU153402.1	50917	.	C	T	208.64	.	AC=1;AF=0.500;AN=2;BaseQRankSum=0.363;DP=332;ExcessHet=0.0000;FS=9.721;MLEAC=1;MLEAF=0.500;MQ=53.59;MQRankSum=-1.026;QD=0.63;ReadPosRankSum=1.971;SOR=1.551	GT:AD:DP:GQ:PL	0/1:305,27:332:99:216,0,12726
EU153402.1	50918	.	CTGGG	C	10948.60	.	AC=1;AF=0.500;AN=2;BaseQRankSum=3.925;DP=337;ExcessHet=0.0000;FS=8.648;MLEAC=1;MLEAF=0.500;MQ=53.64;MQRankSum=-3.271;QD=32.49;ReadPosRankSum=-2.920;SOR=0.354	GT:AD:DP:GQ:PL	0/1:71,266:337:99:10956,0,2181
EU153402.1	50921	.	G	A,*	200.04	.	AC=1,1;AF=0.500,0.500;AN=2;BaseQRankSum=1.484;DP=304;ExcessHet=0.0000;FS=4.581;MLEAC=1,1;MLEAF=0.500,0.500;MQ=53.06;MQRankSum=-4.246;QD=0.71;ReadPosRankSum=-0.800;SOR=0.315	GT:AD:DP:GQ:PL	1/2:20,25,238:283:99:10143,9154,9918,210,0,333
EU153402.1	50922	.	G	GCACC	8969.60	.	AC=1;AF=0.500;AN=2;BaseQRankSum=0.541;DP=306;ExcessHet=0.0000;FS=13.025;MLEAC=1;MLEAF=0.500;MQ=53.04;MQRankSum=-3.127;QD=31.36;ReadPosRankSum=-2.134;SOR=0.284	GT:AD:DP:GQ:PL	0/1:67,219:286:99:8977,0,2154
EU153402.1	50924	.	T	G	214.64	.	AC=1;AF=0.500;AN=2;BaseQRankSum=1.066;DP=308;ExcessHet=0.0000;FS=8.467;MLEAC=1;MLEAF=0.500;MQ=53.09;MQRankSum=-1.378;QD=0.72;ReadPosRankSum=1.326;SOR=1.503	GT:AD:DP:GQ:PL	0/1:275,25:300:99:222,0,11472
EU153402.1	50928	.	G	A	49.64	.	AC=1;AF=0.500;AN=2;BaseQRankSum=1.472;DP=295;ExcessHet=0.0000;FS=4.315;MLEAC=1;MLEAF=0.500;MQ=52.70;MQRankSum=-3.503;QD=0.17;ReadPosRankSum=2.266;SOR=1.165	GT:AD:DP:GQ:PL	0/1:274,21:295:57:57,0,11442
EU153402.1	50929	.	G	GGGAT	280.60	.	AC=1;AF=0.500;AN=2;BaseQRankSum=0.088;DP=293;ExcessHet=0.0000;FS=10.122;MLEAC=1;MLEAF=0.500;MQ=52.65;MQRankSum=-1.368;QD=0.96;ReadPosRankSum=0.699;SOR=1.644	GT:AD:DP:GQ:PL	0/1:267,26:293:99:288,0,11133
EU153402.1	50933	.	C	G	297.64	.	AC=1;AF=0.500;AN=2;BaseQRankSum=0.880;DP=280;ExcessHet=0.0000;FS=12.580;MLEAC=1;MLEAF=0.500;MQ=52.42;MQRankSum=-1.485;QD=1.09;ReadPosRankSum=0.946;SOR=1.859	GT:AD:DP:GQ:PL	0/1:247,25:272:99:305,0,10283
EU153402.1	50934	.	A	G	8116.64	.	AC=1;AF=0.500;AN=2;BaseQRankSum=0.308;DP=276;ExcessHet=0.0000;FS=20.133;MLEAC=1;MLEAF=0.500;MQ=52.33;MQRankSum=-0.665;QD=29.41;ReadPosRankSum=-0.948;SOR=0.205	GT:AD:DP:GQ:PL	0/1:77,199:276:99:8124,0,2634
EU153402.1	50935	.	GAACA	G	196.60	.	AC=1;AF=0.500;AN=2;BaseQRankSum=1.018;DP=276;ExcessHet=0.0000;FS=9.105;MLEAC=1;MLEAF=0.500;MQ=52.55;MQRankSum=-1.956;QD=0.71;ReadPosRankSum=0.670;SOR=1.646	GT:AD:DP:GQ:PL	0/1:253,23:276:99:204,0,10554
EU153402.1	50936	.	A	G	8250.04	.	AC=1;AF=0.500;AN=2;BaseQRankSum=1.665;DP=266;ExcessHet=0.0000;FS=5.511;MLEAC=1;MLEAF=0.500;MQ=52.56;MQRankSum=-4.470;QD=33.95;ReadPosRankSum=0.307;SOR=0.313	GT:AD:DP:GQ:PL	0/1:24,219:243:99:9124,0,349
EU153402.1	50942	.	TTA	T	3598.58	.	AC=1;AF=0.500;AN=2;BaseQRankSum=2.515;DP=260;ExcessHet=0.0000;FS=4.429;MLEAC=1;MLEAF=0.500;MQ=53.50;MQRankSum=1.343;QD=14.57;ReadPosRankSum=0.234;SOR=0.478	GT:AD:DP:GQ:PL	0/1:150,97:247:99:3606,0,5993
EU153402.1	50943	.	T	*,A	2336.04	.	AC=1,1;AF=0.500,0.500;AN=2;BaseQRankSum=2.527;DP=251;ExcessHet=0.0000;FS=3.986;MLEAC=1,1;MLEAF=0.500,0.500;MQ=53.40;MQRankSum=-4.494;QD=11.07;ReadPosRankSum=1.213;SOR=0.368	GT:AD:DP:GQ:PL	1/2:26,103,82:211:99:6643,2346,3122,3227,0,4061
EU153402.1	50945	.	G	GCA	921.58	.	AC=1;AF=0.500;AN=2;BaseQRankSum=2.097;DP=52;ExcessHet=0.0000;FS=5.948;MLEAC=1;MLEAF=0.500;MQ=60.00;MQRankSum=0.000;QD=18.43;ReadPosRankSum=-1.317;SOR=0.513	GT:AD:DP:GQ:PL	0/1:26,24:50:99:929,0,1019
EU153402.1	50951	.	A	AT	1248.60	.	AC=1;AF=0.500;AN=2;BaseQRankSum=2.145;DP=61;ExcessHet=0.0000;FS=6.953;MLEAC=1;MLEAF=0.500;MQ=60.00;MQRankSum=0.000;QD=20.47;ReadPosRankSum=-2.133;SOR=0.695	GT:AD:DP:GQ:PL	0/1:29,32:61:99:1256,0,1121
EU153402.1	50953	.	C	CT	979.60	.	AC=1;AF=0.500;AN=2;BaseQRankSum=0.989;DP=63;ExcessHet=0.0000;FS=8.801;MLEAC=1;MLEAF=0.500;MQ=60.00;MQRankSum=0.000;QD=15.55;ReadPosRankSum=-2.298;SOR=0.889	GT:AD:DP:GQ:PL	0/1:36,27:63:99:987,0,1413
EU153402.1	50954	.	C	T	97.64	.	AC=1;AF=0.500;AN=2;BaseQRankSum=1.024;DP=66;ExcessHet=0.0000;FS=0.000;MLEAC=1;MLEAF=0.500;MQ=60.00;MQRankSum=0.000;QD=1.53;ReadPosRankSum=0.838;SOR=0.678	GT:AD:DP:GQ:PL	0/1:57,7:64:99:105,0,2362
EU153402.1	50956	.	C	CACA	1139.48	.	AC=1;AF=0.500;AN=2;BaseQRankSum=2.368;DP=66;ExcessHet=0.0000;FS=6.832;MLEAC=1;MLEAF=0.500;MQ=60.00;MQRankSum=0.000;QD=17.80;ReadPosRankSum=-2.223;SOR=0.472	GT:AD:DP:GQ:PL	0/1:34,30:64:99:1147,0,1320
EU153402.1	50957	.	TGCGC	T	1105.04	.	AC=1;AF=0.500;AN=2;BaseQRankSum=2.036;DP=75;ExcessHet=0.0000;FS=8.621;MLEAC=1;MLEAF=0.500;MQ=59.95;MQRankSum=0.000;QD=16.74;ReadPosRankSum=-1.549;SOR=0.654	GT:AD:DP:GQ:PL	0/1:34,32:66:99:1214,0,1314
EU153402.1	50965	.	G	A	393.64	.	AC=1;AF=0.500;AN=2;BaseQRankSum=1.201;DP=86;ExcessHet=0.0000;FS=10.563;MLEAC=1;MLEAF=0.500;MQ=59.94;MQRankSum=0.685;QD=4.69;ReadPosRankSum=-0.269;SOR=1.345	GT:AD:DP:GQ:PL	0/1:69,15:84:99:401,0,2712
EU153402.1	50973	.	A	G	3915.64	.	AC=1;AF=0.500;AN=2;BaseQRankSum=1.657;DP=117;ExcessHet=0.0000;FS=7.977;MLEAC=1;MLEAF=0.500;MQ=59.87;MQRankSum=-1.662;QD=33.47;ReadPosRankSum=-3.656;SOR=0.232	GT:AD:DP:GQ:PL	0/1:22,95:117:99:3923,0,638
EU153402.1	50996	.	C	A	5507.64	.	AC=1;AF=0.500;AN=2;BaseQRankSum=1.147;DP=158;ExcessHet=0.0000;FS=3.021;MLEAC=1;MLEAF=0.500;MQ=59.81;MQRankSum=-1.919;QD=26.33;ReadPosRankSum=-2.413;SOR=0.396	GT:AD:DP:GQ:PL	0/1:23,133:156:99:5515,0,565
EU153402.1	50998	.	G	A	5507.45	.	AC=1;AF=0.500;AN=2;BaseQRankSum=1.298;DP=158;ExcessHet=0.0000;FS=3.021;MLEAC=1;MLEAF=0.500;MQ=59.81;MQRankSum=-1.919;QD=31.74;ReadPosRankSum=-1.725;SOR=0.396	GT:AD:DP:GQ:PL	0/1:23,133:156:99:5515,0,565
EU153402.1	51000	.	A	G	5503.64	.	AC=1;AF=0.500;AN=2;BaseQRankSum=-1.170;DP=160;ExcessHet=0.0000;FS=3.021;MLEAC=1;MLEAF=0.500;MQ=59.81;MQRankSum=-1.919;QD=34.83;ReadPosRankSum=-1.980;SOR=0.396	GT:AD:DP:GQ:PL	0/1:25,133:158:99:5511,0,601
EU153402.1	51003	.	G	GAGGT,GGGTT	4403.02	.	AC=1,1;AF=0.500,0.500;AN=2;BaseQRankSum=-0.994;DP=159;ExcessHet=0.0000;FS=1.749;MLEAC=1,1;MLEAF=0.500,0.500;MQ=59.81;MQRankSum=-2.039;QD=27.69;ReadPosRankSum=-1.309;SOR=0.479	GT:AD:DP:GQ:PL	1/2:26,29,104:159:99:4420,3280,4277,131,0,910
EU153402.1	51017	.	T	C	4172.64	.	AC=1;AF=0.500;AN=2;BaseQRankSum=1.162;DP=166;ExcessHet=0.0000;FS=0.591;MLEAC=1;MLEAF=0.500;MQ=59.05;MQRankSum=-1.178;QD=25.14;ReadPosRankSum=2.398;SOR=0.621	GT:AD:DP:GQ:PL	0/1:62,104:166:99:4180,0,2290
EU153402.1	51036	.	ATT	A	4437.60	.	AC=1;AF=0.500;AN=2;BaseQRankSum=-0.619;DP=172;ExcessHet=0.0000;FS=0.592;MLEAC=1;MLEAF=0.500;MQ=59.07;MQRankSum=-0.986;QD=25.80;ReadPosRankSum=2.042;SOR=0.619	GT:AD:DP:GQ:PL	0/1:59,113:172:99:4445,0,2069
EU153402.1	51037	.	T	*,C	188.04	.	AC=1,1;AF=0.500,0.500;AN=2;BaseQRankSum=0.259;DP=171;ExcessHet=0.0000;FS=1.819;MLEAC=1,1;MLEAF=0.500,0.500;MQ=59.06;MQRankSum=-1.906;QD=1.14;ReadPosRankSum=4.980;SOR=0.502	GT:AD:DP:GQ:PL	1/2:23,113,29:165:99:4929,198,810,3676,0,4535
EU153402.1	51039	.	C	CCG	4660.60	.	AC=1;AF=0.500;AN=2;BaseQRankSum=-0.789;DP=171;ExcessHet=0.0000;FS=5.149;MLEAC=1;MLEAF=0.500;MQ=59.06;MQRankSum=0.715;QD=31.92;ReadPosRankSum=4.972;SOR=0.347	GT:AD:DP:GQ:PL	0/1:30,116:146:99:4668,0,909
EU153402.1	51051	.	T	G	6050.64	.	AC=1;AF=0.500;AN=2;BaseQRankSum=2.340;DP=170;ExcessHet=0.0000;FS=0.000;MLEAC=1;MLEAF=0.500;MQ=59.06;MQRankSum=-2.227;QD=32.98;ReadPosRankSum=4.359;SOR=0.623	GT:AD:DP:GQ:PL	0/1:24,146:170:99:6058,0,568
EU153402.1	51058	.	CTAAAT	C	1913.60	.	AC=1;AF=0.500;AN=2;BaseQRankSum=2.242;DP=170;ExcessHet=0.0000;FS=3.868;MLEAC=1;MLEAF=0.500;MQ=59.06;MQRankSum=3.774;QD=11.32;ReadPosRankSum=-0.854;SOR=0.726	GT:AD:DP:GQ:PL	0/1:115,54:169:99:1921,0,4666
EU153402.1	51059	.	T	*,A	1544.04	.	AC=1,1;AF=0.500,0.500;AN=2;BaseQRankSum=3.262;DP=168;ExcessHet=0.0000;FS=4.519;MLEAC=1,1;MLEAF=0.500,0.500;MQ=59.05;MQRankSum=1.002;QD=9.36;ReadPosRankSum=4.201;SOR=0.395	GT:AD:DP:GQ:PL	1/2:37,54,74:165:99:3706,1554,2962,711,0,2042
EU153402.1	51060	.	A	*,G	1435.04	.	AC=1,1;AF=0.500,0.500;AN=2;BaseQRankSum=2.818;DP=168;ExcessHet=0.0000;FS=3.278;MLEAC=1,1;MLEAF=0.500,0.500;MQ=59.05;MQRankSum=0.793;QD=8.54;ReadPosRankSum=4.261;SOR=0.446	GT:AD:DP:GQ:PL	1/2:40,54,74:168:99:3592,1445,2962,605,0,2042
EU153402.1	51062	.	A	*,C	2467.04	.	AC=1,1;AF=0.500,0.500;AN=2;BaseQRankSum=2.184;DP=169;ExcessHet=0.0000;FS=0.000;MLEAC=1,1;MLEAF=0.500,0.500;MQ=59.05;MQRankSum=-2.290;QD=14.60;ReadPosRankSum=3.274;SOR=0.674	GT:AD:DP:GQ:PL	1/2:25,60,84:169:99:4922,2477,3347,1470,0,2267
EU153402.1	51063	.	T	*,C	2467.04	.	AC=1,1;AF=0.500,0.500;AN=2;BaseQRankSum=1.575;DP=169;ExcessHet=0.0000;FS=0.000;MLEAC=1,1;MLEAF=0.500,0.500;MQ=59.05;MQRankSum=-2.290;QD=14.60;ReadPosRankSum=3.408;SOR=0.674	GT:AD:DP:GQ:PL	1/2:25,60,84:169:99:4922,2477,3347,1470,0,2267
EU153402.1	51067	.	A	AC	5921.60	.	AC=1;AF=0.500;AN=2;BaseQRankSum=2.182;DP=168;ExcessHet=0.0000;FS=0.806;MLEAC=1;MLEAF=0.500;MQ=59.05;MQRankSum=-2.299;QD=26.65;ReadPosRankSum=2.744;SOR=0.667	GT:AD:DP:GQ:PL	0/1:25,143:168:99:5929,0,619
EU153402.1	51076	.	A	T	5324.64	.	AC=1;AF=0.500;AN=2;BaseQRankSum=1.373;DP=157;ExcessHet=0.0000;FS=0.782;MLEAC=1;MLEAF=0.500;MQ=58.98;MQRankSum=1.187;QD=33.91;ReadPosRankSum=-0.855;SOR=0.586	GT:AD:DP:GQ:PL	0/1:28,129:157:99:5332,0,787
EU153402.1	51086	.	C	A	651.64	.	AC=1;AF=0.500;AN=2;BaseQRankSum=2.391;DP=158;ExcessHet=0.0000;FS=7.181;MLEAC=1;MLEAF=0.500;MQ=58.85;MQRankSum=-5.233;QD=4.26;ReadPosRankSum=1.593;SOR=1.328	GT:AD:DP:GQ:PL	0/1:128,25:153:99:659,0,5199
EU153402.1	51088	.	T	C	431.64	.	AC=1;AF=0.500;AN=2;BaseQRankSum=-0.004;DP=156;ExcessHet=0.0000;FS=0.000;MLEAC=1;MLEAF=0.500;MQ=58.83;MQRankSum=2.299;QD=2.77;ReadPosRankSum=1.354;SOR=0.693	GT:AD:DP:GQ:PL	0/1:134,22:156:99:439,0,5494
EU153402.1	51094	.	T	G	5553.64	.	AC=1;AF=0.500;AN=2;BaseQRankSum=1.368;DP=153;ExcessHet=0.0000;FS=0.909;MLEAC=1;MLEAF=0.500;MQ=58.81;MQRankSum=-2.132;QD=31.57;ReadPosRankSum=-1.611;SOR=0.635	GT:AD:DP:GQ:PL	0/1:19,134:153:99:5561,0,365
EU153402.1	51100	.	G	T	4412.64	.	AC=1;AF=0.500;AN=2;BaseQRankSum=0.707;DP=146;ExcessHet=0.0000;FS=0.703;MLEAC=1;MLEAF=0.500;MQ=58.75;MQRankSum=0.965;QD=30.22;ReadPosRankSum=-4.749;SOR=0.639	GT:AD:DP:GQ:PL	0/1:38,108:146:99:4420,0,1241
EU153402.1	51110	.	C	T	263.64	.	AC=1;AF=0.500;AN=2;BaseQRankSum=1.624;DP=134;ExcessHet=0.0000;FS=7.478;MLEAC=1;MLEAF=0.500;MQ=58.67;MQRankSum=-3.437;QD=1.97;ReadPosRankSum=4.621;SOR=1.424	GT:AD:DP:GQ:PL	0/1:119,15:134:99:271,0,4923
EU153402.1	51123	.	G	A	5772.64	.	AC=1;AF=0.500;AN=2;BaseQRankSum=1.079;DP=266;ExcessHet=0.0000;FS=0.972;MLEAC=1;MLEAF=0.500;MQ=59.27;MQRankSum=-4.441;QD=22.29;ReadPosRankSum=-0.034;SOR=0.631	GT:AD:DP:GQ:PL	0/1:99,160:259:99:5780,0,3512
EU153402.1	51129	.	T	A	1266.64	.	AC=1;AF=0.500;AN=2;BaseQRankSum=-0.271;DP=240;ExcessHet=0.0000;FS=1.956;MLEAC=1;MLEAF=0.500;MQ=59.27;MQRankSum=2.682;QD=5.30;ReadPosRankSum=0.338;SOR=0.618	GT:AD:DP:GQ:PL	0/1:188,51:239:99:1274,0,7624
EU153402.1	51136	.	G	A	7000.64	.	AC=1;AF=0.500;AN=2;BaseQRankSum=1.020;DP=218;ExcessHet=0.0000;FS=0.000;MLEAC=1;MLEAF=0.500;MQ=59.35;MQRankSum=-1.746;QD=32.87;ReadPosRankSum=-0.497;SOR=0.718	GT:AD:DP:GQ:PL	0/1:38,175:213:99:7008,0,969
EU153402.1	51141	.	G	A	7711.64	.	AC=1;AF=0.500;AN=2;BaseQRankSum=0.530;DP=208;ExcessHet=0.0000;FS=0.884;MLEAC=1;MLEAF=0.500;MQ=59.32;MQRankSum=-1.616;QD=25.09;ReadPosRankSum=-2.659;SOR=0.853	GT:AD:DP:GQ:PL	0/1:20,186:206:99:7719,0,259
EU153402.1	51149	.	T	A	3266.64	.	AC=1;AF=0.500;AN=2;BaseQRankSum=0.470;DP=192;ExcessHet=0.0000;FS=1.131;MLEAC=1;MLEAF=0.500;MQ=59.26;MQRankSum=-4.137;QD=17.28;ReadPosRankSum=-0.079;SOR=0.792	GT:AD:DP:GQ:PL	0/1:102,87:189:99:3274,0,3982
EU153402.1	51150	.	C	T	3266.64	.	AC=1;AF=0.500;AN=2;BaseQRankSum=-0.020;DP=191;ExcessHet=0.0000;FS=1.131;MLEAC=1;MLEAF=0.500;MQ=59.26;MQRankSum=-4.137;QD=17.28;ReadPosRankSum=-0.103;SOR=0.792	GT:AD:DP:GQ:PL	0/1:102,87:189:99:3274,0,3982
EU153402.1	51155	.	C	A	6284.64	.	AC=1;AF=0.500;AN=2;BaseQRankSum=-0.460;DP=172;ExcessHet=0.0000;FS=1.949;MLEAC=1;MLEAF=0.500;MQ=59.18;MQRankSum=-1.786;QD=27.15;ReadPosRankSum=-4.468;SOR=0.963	GT:AD:DP:GQ:PL	0/1:20,152:172:99:6292,0,382
EU153402.1	51167	.	T	C	3750.64	.	AC=1;AF=0.500;AN=2;BaseQRankSum=-0.836;DP=112;ExcessHet=0.0000;FS=0.000;MLEAC=1;MLEAF=0.500;MQ=59.84;MQRankSum=-0.826;QD=33.49;ReadPosRankSum=-4.934;SOR=0.806	GT:AD:DP:GQ:PL	0/1:21,91:112:99:3758,0,608
EU153402.1	51182	.	ACTT	A	1066.60	.	AC=1;AF=0.500;AN=2;BaseQRankSum=-0.830;DP=47;ExcessHet=0.0000;FS=1.119;MLEAC=1;MLEAF=0.500;MQ=60.00;MQRankSum=0.000;QD=22.69;ReadPosRankSum=-4.310;SOR=0.922	GT:AD:DP:GQ:PL	0/1:20,27:47:99:1074,0,759
EU153402.1	51196	.	C	A	229.64	.	AC=1;AF=0.500;AN=2;BaseQRankSum=0.605;DP=26;ExcessHet=0.0000;FS=4.075;MLEAC=1;MLEAF=0.500;MQ=60.00;MQRankSum=0.000;QD=8.83;ReadPosRankSum=-2.206;SOR=1.574	GT:AD:DP:GQ:PL	0/1:19,7:26:99:237,0,777
EU153402.1	51214	.	T	A	550.64	.	AC=1;AF=0.500;AN=2;BaseQRankSum=-0.020;DP=40;ExcessHet=0.0000;FS=4.649;MLEAC=1;MLEAF=0.500;MQ=60.00;MQRankSum=0.000;QD=14.12;ReadPosRankSum=-0.911;SOR=1.473	GT:AD:DP:GQ:PL	0/1:24,15:39:99:558,0,937
EU153402.1	51231	.	C	A	438.64	.	AC=1;AF=0.500;AN=2;BaseQRankSum=1.274;DP=32;ExcessHet=0.0000;FS=1.428;MLEAC=1;MLEAF=0.500;MQ=60.00;MQRankSum=0.000;QD=13.71;ReadPosRankSum=2.535;SOR=0.625	GT:AD:DP:GQ:PL	0/1:19,13:32:99:446,0,691
EU153402.1	51365	.	A	G	272.64	.	AC=1;AF=0.500;AN=2;BaseQRankSum=-1.531;DP=15;ExcessHet=0.0000;FS=0.000;MLEAC=1;MLEAF=0.500;MQ=60.00;MQRankSum=0.000;QD=19.47;ReadPosRankSum=0.257;SOR=1.002	GT:AD:DP:GQ:PL	0/1:5,9:14:99:280,0,182
EU153402.1	51595	.	C	A	48.64	.	AC=1;AF=0.500;AN=2;BaseQRankSum=0.000;DP=11;ExcessHet=0.0000;FS=3.424;MLEAC=1;MLEAF=0.500;MQ=59.73;MQRankSum=-1.335;QD=4.42;ReadPosRankSum=-1.097;SOR=2.272	GT:AD:DP:GQ:PL	0/1:9,2:11:56:56,0,370
EU153402.1	51624	.	C	G	93.45	.	AC=1;AF=0.500;AN=2;BaseQRankSum=0.000;DP=13;ExcessHet=0.0000;FS=0.000;MLEAC=1;MLEAF=0.500;MQ=59.26;MQRankSum=-1.097;QD=8.50;ReadPosRankSum=-0.765;SOR=1.179	GT:AD:DP:GQ:PL	0/1:8,3:11:99:101,0,325
EU153402.1	51638	.	A	G	82.64	.	AC=1;AF=0.500;AN=2;BaseQRankSum=0.667;DP=15;ExcessHet=0.0000;FS=2.796;MLEAC=1;MLEAF=0.500;MQ=57.48;MQRankSum=-2.690;QD=5.51;ReadPosRankSum=-0.433;SOR=0.939	GT:AD:DP:GQ:PL	0/1:12,3:15:90:90,0,479
EU153402.1	51640	.	C	G	34.64	.	AC=1;AF=0.500;AN=2;BaseQRankSum=0.000;DP=16;ExcessHet=0.0000;FS=0.000;MLEAC=1;MLEAF=0.500;MQ=56.54;MQRankSum=-1.836;QD=2.16;ReadPosRankSum=-1.461;SOR=0.307	GT:AD:DP:GQ:PL	0/1:14,2:16:42:42,0,582
EU153402.1	51669	.	C	T	802.64	.	AC=1;AF=0.500;AN=2;BaseQRankSum=-2.247;DP=30;ExcessHet=0.0000;FS=23.860;MLEAC=1;MLEAF=0.500;MQ=52.17;MQRankSum=-4.273;QD=26.75;ReadPosRankSum=0.947;SOR=2.457	GT:AD:DP:GQ:PL	0/1:10,20:30:99:810,0,356
EU153402.1	51675	.	G	C	786.64	.	AC=1;AF=0.500;AN=2;BaseQRankSum=-1.854;DP=32;ExcessHet=0.0000;FS=16.722;MLEAC=1;MLEAF=0.500;MQ=51.54;MQRankSum=-4.399;QD=24.58;ReadPosRankSum=-0.337;SOR=2.474	GT:AD:DP:GQ:PL	0/1:12,20:32:99:794,0,444
EU153402.1	51677	.	G	A	825.64	.	AC=1;AF=0.500;AN=2;BaseQRankSum=-2.043;DP=34;ExcessHet=0.0000;FS=16.057;MLEAC=1;MLEAF=0.500;MQ=51.55;MQRankSum=-4.611;QD=24.28;ReadPosRankSum=-0.312;SOR=2.596	GT:AD:DP:GQ:PL	0/1:13,21:34:99:833,0,483
EU153402.1	51681	.	A	G	853.04	.	AC=1;AF=0.500;AN=2;BaseQRankSum=-1.048;DP=35;ExcessHet=0.0000;FS=22.620;MLEAC=1;MLEAF=0.500;MQ=51.31;MQRankSum=-4.701;QD=25.85;ReadPosRankSum=1.052;SOR=2.684	GT:AD:DP:GQ:PL	0/1:11,22:33:99:891,0,396
EU153402.1	51691	.	T	C	1258.64	.	AC=1;AF=0.500;AN=2;BaseQRankSum=-1.972;DP=43;ExcessHet=0.0000;FS=29.658;MLEAC=1;MLEAF=0.500;MQ=49.87;MQRankSum=-4.957;QD=29.27;ReadPosRankSum=0.558;SOR=3.455	GT:AD:DP:GQ:PL	0/1:12,31:43:99:1266,0,411
EU153402.1	51692	.	G	A	1266.64	.	AC=1;AF=0.500;AN=2;BaseQRankSum=-1.691;DP=43;ExcessHet=0.0000;FS=20.493;MLEAC=1;MLEAF=0.500;MQ=49.87;MQRankSum=-4.214;QD=31.67;ReadPosRankSum=1.200;SOR=3.460	GT:AD:DP:GQ:PL	0/1:9,31:40:99:1274,0,285
EU153402.1	51708	.	T	C	1154.91	.	AC=1;AF=0.500;AN=2;BaseQRankSum=0.164;DP=45;ExcessHet=0.0000;FS=33.708;MLEAC=1;MLEAF=0.500;MQ=50.56;MQRankSum=-5.047;QD=25.66;ReadPosRankSum=2.040;SOR=3.828	GT:AD:DP:GQ:PL	0/1:16,29:45:99:1163,0,585
EU153402.1	51712	.	A	T	946.64	.	AC=1;AF=0.500;AN=2;BaseQRankSum=0.344;DP=46;ExcessHet=0.0000;FS=33.883;MLEAC=1;MLEAF=0.500;MQ=50.78;MQRankSum=-5.380;QD=22.54;ReadPosRankSum=2.289;SOR=3.590	GT:AD:DP:GQ:PL	0/1:16,26:42:99:954,0,594
EU153402.1	51713	.	C	G	1152.64	.	AC=1;AF=0.500;AN=2;BaseQRankSum=0.889;DP=46;ExcessHet=0.0000;FS=37.005;MLEAC=1;MLEAF=0.500;MQ=50.78;MQRankSum=-5.185;QD=25.06;ReadPosRankSum=2.800;SOR=3.827	GT:AD:DP:GQ:PL	0/1:17,29:46:99:1160,0,627
EU153402.1	51720	.	GC	G	1014.60	.	AC=1;AF=0.500;AN=2;BaseQRankSum=0.758;DP=47;ExcessHet=0.0000;FS=24.380;MLEAC=1;MLEAF=0.500;MQ=51.00;MQRankSum=-5.010;QD=21.59;ReadPosRankSum=1.692;SOR=3.607	GT:AD:DP:GQ:PL	0/1:21,26:47:99:1022,0,804
EU153402.1	51733	.	A	G	1024.64	.	AC=1;AF=0.500;AN=2;BaseQRankSum=0.501;DP=47;ExcessHet=0.0000;FS=25.365;MLEAC=1;MLEAF=0.500;MQ=51.00;MQRankSum=-5.223;QD=22.27;ReadPosRankSum=1.265;SOR=3.603	GT:AD:DP:GQ:PL	0/1:20,26:46:99:1032,0,762
EU153402.1	51738	.	C	CCCCCTCCCACGCTGGGGGGCAGGTTCATG	451.60	.	AC=1;AF=0.500;AN=2;BaseQRankSum=-0.157;DP=47;ExcessHet=0.0000;FS=5.553;MLEAC=1;MLEAF=0.500;MQ=51.00;MQRankSum=-2.153;QD=10.75;ReadPosRankSum=-1.062;SOR=1.999	GT:AD:DP:GQ:PL	0/1:29,13:42:99:459,0,1179
EU153402.1	51739	.	C	CCCCTCCCACACTGGGGGGCAGGTTCATGCACAT	308.60	.	AC=1;AF=0.500;AN=2;BaseQRankSum=0.078;DP=47;ExcessHet=0.0000;FS=19.757;MLEAC=1;MLEAF=0.500;MQ=51.00;MQRankSum=-3.628;QD=6.71;ReadPosRankSum=2.170;SOR=4.240	GT:AD:DP:GQ:PL	0/1:34,12:46:99:316,0,1392
EU153402.1	51743	.	T	TG	394.60	.	AC=1;AF=0.500;AN=2;BaseQRankSum=1.295;DP=49;ExcessHet=0.0000;FS=20.532;MLEAC=1;MLEAF=0.500;MQ=51.08;MQRankSum=-3.780;QD=8.58;ReadPosRankSum=-0.501;SOR=4.468	GT:AD:DP:GQ:PL	0/1:34,12:46:99:402,0,1392
EU153402.1	51744	.	A	ACCTGAACACC	603.01	.	AC=1;AF=0.500;AN=2;BaseQRankSum=2.207;DP=51;ExcessHet=0.0000;FS=23.105;MLEAC=1;MLEAF=0.500;MQ=51.31;MQRankSum=-5.535;QD=15.87;ReadPosRankSum=-1.032;SOR=3.096	GT:AD:DP:GQ:PL	0/1:20,18:38:99:696,0,786
EU153402.1	51748	.	T	TCAA	560.60	.	AC=1;AF=0.500;AN=2;BaseQRankSum=0.689;DP=46;ExcessHet=0.0000;FS=33.741;MLEAC=1;MLEAF=0.500;MQ=51.68;MQRankSum=-5.635;QD=15.15;ReadPosRankSum=-2.485;SOR=4.285	GT:AD:DP:GQ:PL	0/1:20,17:37:99:568,0,789
EU153402.1	51752	.	AGGAG	A	937.60	.	AC=1;AF=0.500;AN=2;BaseQRankSum=3.172;DP=45;ExcessHet=0.0000;FS=48.538;MLEAC=1;MLEAF=0.500;MQ=51.37;MQRankSum=-6.031;QD=20.84;ReadPosRankSum=-2.309;SOR=4.887	GT:AD:DP:GQ:PL	0/1:21,24:45:99:945,0,810
EU153402.1	51762	.	G	GCACT	679.60	.	AC=1;AF=0.500;AN=2;BaseQRankSum=1.386;DP=46;ExcessHet=0.0000;FS=18.097;MLEAC=1;MLEAF=0.500;MQ=51.88;MQRankSum=-5.488;QD=16.58;ReadPosRankSum=-1.306;SOR=3.024	GT:AD:DP:GQ:PL	0/1:23,18:41:99:687,0,911
EU153402.1	51763	.	G	GTGCTCATGCGTGAACACCTCC	241.60	.	AC=1;AF=0.500;AN=2;BaseQRankSum=1.444;DP=46;ExcessHet=0.0000;FS=13.898;MLEAC=1;MLEAF=0.500;MQ=51.88;MQRankSum=-4.824;QD=6.71;ReadPosRankSum=-1.085;SOR=2.800	GT:AD:DP:GQ:PL	0/1:28,8:36:99:249,0,1151
EU153402.1	51766	.	A	AACACCTCCTGAG	290.60	.	AC=1;AF=0.500;AN=2;BaseQRankSum=1.274;DP=46;ExcessHet=0.0000;FS=5.158;MLEAC=1;MLEAF=0.500;MQ=53.71;MQRankSum=-2.449;QD=6.92;ReadPosRankSum=-1.907;SOR=1.609	GT:AD:DP:GQ:PL	0/1:32,10:42:99:298,0,1311
EU153402.1	51768	.	C	CAAGGAGGGCATGGTGCATGGACAAATGCCCTCCCTCGCCAAGGGTTGTGGTGT	158.60	.	AC=1;AF=0.500;AN=2;BaseQRankSum=1.259;DP=66;ExcessHet=0.0000;FS=3.590;MLEAC=1;MLEAF=0.500;MQ=53.64;MQRankSum=-2.062;QD=3.87;ReadPosRankSum=-0.622;SOR=1.436	GT:AD:DP:GQ:PL	0/1:34,7:41:99:166,0,1402
EU153402.1	51769	.	C	CAAGGAGGG	305.60	.	AC=1;AF=0.500;AN=2;BaseQRankSum=1.610;DP=63;ExcessHet=0.0000;FS=11.910;MLEAC=1;MLEAF=0.500;MQ=54.16;MQRankSum=-4.659;QD=6.95;ReadPosRankSum=-4.287;SOR=1.447	GT:AD:DP:GQ:PL	0/1:34,10:44:99:313,0,1365
EU153402.1	51773	.	G	GGTGCATGGACAAATGCCCTCCCTCGCCA	280.60	.	AC=1;AF=0.500;AN=2;BaseQRankSum=1.133;DP=63;ExcessHet=0.0000;FS=10.518;MLEAC=1;MLEAF=0.500;MQ=55.65;MQRankSum=-3.584;QD=6.24;ReadPosRankSum=-4.177;SOR=3.363	GT:AD:DP:GQ:PL	0/1:35,10:45:99:288,0,1407
EU153402.1	51774	.	A	C	310.64	.	AC=1;AF=0.500;AN=2;BaseQRankSum=1.638;DP=66;ExcessHet=0.0000;FS=1.567;MLEAC=1;MLEAF=0.500;MQ=55.53;MQRankSum=-3.870;QD=6.47;ReadPosRankSum=2.841;SOR=0.375	GT:AD:DP:GQ:PL	0/1:37,11:48:99:318,0,1493
EU153402.1	51775	.	G	GGGTTGTGGTGTCCATGCA	1372.60	.	AC=1;AF=0.500;AN=2;BaseQRankSum=1.156;DP=69;ExcessHet=0.0000;FS=14.892;MLEAC=1;MLEAF=0.500;MQ=55.26;MQRankSum=-5.981;QD=22.50;ReadPosRankSum=-2.085;SOR=4.024	GT:AD:DP:GQ:PL	0/1:24,37:61:99:1380,0,897
EU153402.1	51787	.	C	G	1842.64	.	AC=1;AF=0.500;AN=2;BaseQRankSum=3.555;DP=75;ExcessHet=0.0000;FS=25.482;MLEAC=1;MLEAF=0.500;MQ=55.01;MQRankSum=-8.003;QD=25.24;ReadPosRankSum=0.797;SOR=3.833	GT:AD:DP:GQ:PL	0/1:27,46:73:99:1850,0,995
EU153402.1	51793	.	C	G	1926.64	.	AC=1;AF=0.500;AN=2;BaseQRankSum=2.803;DP=75;ExcessHet=0.0000;FS=28.943;MLEAC=1;MLEAF=0.500;MQ=55.01;MQRankSum=-8.041;QD=25.69;ReadPosRankSum=1.474;SOR=3.920	GT:AD:DP:GQ:PL	0/1:27,48:75:99:1934,0,989
EU153402.1	51797	.	G	T	1926.64	.	AC=1;AF=0.500;AN=2;BaseQRankSum=3.586;DP=75;ExcessHet=0.0000;FS=28.943;MLEAC=1;MLEAF=0.500;MQ=55.01;MQRankSum=-8.041;QD=25.69;ReadPosRankSum=1.866;SOR=3.920	GT:AD:DP:GQ:PL	0/1:27,48:75:99:1934,0,989
EU153402.1	51813	.	T	C	1926.64	.	AC=1;AF=0.500;AN=2;BaseQRankSum=3.724;DP=75;ExcessHet=0.0000;FS=39.104;MLEAC=1;MLEAF=0.500;MQ=55.16;MQRankSum=-8.041;QD=25.69;ReadPosRankSum=1.999;SOR=4.815	GT:AD:DP:GQ:PL	0/1:27,48:75:99:1934,0,989
EU153402.1	51814	.	G	A	1929.64	.	AC=1;AF=0.500;AN=2;BaseQRankSum=2.582;DP=74;ExcessHet=0.0000;FS=40.565;MLEAC=1;MLEAF=0.500;MQ=55.09;MQRankSum=-7.960;QD=26.08;ReadPosRankSum=1.977;SOR=4.935	GT:AD:DP:GQ:PL	0/1:26,48:74:99:1937,0,947
EU153402.1	51820	.	ACCC	A	1402.60	.	AC=1;AF=0.500;AN=2;BaseQRankSum=1.896;DP=74;ExcessHet=0.0000;FS=38.098;MLEAC=1;MLEAF=0.500;MQ=55.28;MQRankSum=-6.473;QD=19.48;ReadPosRankSum=0.737;SOR=5.074	GT:AD:DP:GQ:PL	0/1:30,42:72:99:1410,0,1063
EU153402.1	51829	.	C	CCG	1326.60	.	AC=1;AF=0.500;AN=2;BaseQRankSum=0.367;DP=75;ExcessHet=0.0000;FS=36.455;MLEAC=1;MLEAF=0.500;MQ=55.44;MQRankSum=-6.233;QD=21.40;ReadPosRankSum=0.341;SOR=5.114	GT:AD:DP:GQ:PL	0/1:24,38:62:99:1334,0,893
EU153402.1	51837	.	G	GGAC	1958.60	.	AC=1;AF=0.500;AN=2;BaseQRankSum=3.562;DP=77;ExcessHet=0.0000;FS=46.746;MLEAC=1;MLEAF=0.500;MQ=55.66;MQRankSum=-5.703;QD=25.77;ReadPosRankSum=0.966;SOR=5.704	GT:AD:DP:GQ:PL	0/1:27,49:76:99:1966,0,978
EU153402.1	51838	.	TCC	T	1983.60	.	AC=1;AF=0.500;AN=2;BaseQRankSum=2.445;DP=76;ExcessHet=0.0000;FS=51.675;MLEAC=1;MLEAF=0.500;MQ=55.69;MQRankSum=-6.236;QD=26.81;ReadPosRankSum=0.623;SOR=6.091	GT:AD:DP:GQ:PL	0/1:24,50:74:99:1991,0,858
EU153402.1	51843	.	G	T	2187.64	.	AC=1;AF=0.500;AN=2;BaseQRankSum=3.771;DP=78;ExcessHet=0.0000;FS=54.995;MLEAC=1;MLEAF=0.500;MQ=55.81;MQRankSum=-6.196;QD=28.05;ReadPosRankSum=0.119;SOR=6.285	GT:AD:DP:GQ:PL	0/1:24,54:78:99:2195,0,845
EU153402.1	51846	.	G	C	2184.64	.	AC=1;AF=0.500;AN=2;BaseQRankSum=1.367;DP=79;ExcessHet=0.0000;FS=59.651;MLEAC=1;MLEAF=0.500;MQ=55.86;MQRankSum=-6.286;QD=27.65;ReadPosRankSum=-0.039;SOR=6.445	GT:AD:DP:GQ:PL	0/1:25,54:79:99:2192,0,887
EU153402.1	51849	.	A	T	2268.64	.	AC=1;AF=0.500;AN=2;BaseQRankSum=5.053;DP=81;ExcessHet=0.0000;FS=53.416;MLEAC=1;MLEAF=0.500;MQ=55.97;MQRankSum=-6.104;QD=28.01;ReadPosRankSum=0.135;SOR=5.673	GT:AD:DP:GQ:PL	0/1:25,56:81:99:2276,0,881
EU153402.1	51850	.	G	T	2310.64	.	AC=1;AF=0.500;AN=2;BaseQRankSum=4.883;DP=82;ExcessHet=0.0000;FS=47.925;MLEAC=1;MLEAF=0.500;MQ=56.02;MQRankSum=-6.018;QD=28.18;ReadPosRankSum=0.223;SOR=5.100	GT:AD:DP:GQ:PL	0/1:25,57:82:99:2318,0,878
EU153402.1	51851	.	A	G	2307.64	.	AC=1;AF=0.500;AN=2;BaseQRankSum=4.996;DP=83;ExcessHet=0.0000;FS=52.081;MLEAC=1;MLEAF=0.500;MQ=56.07;MQRankSum=-6.106;QD=27.80;ReadPosRankSum=0.260;SOR=5.247	GT:AD:DP:GQ:PL	0/1:26,57:83:99:2315,0,920
EU153402.1	51864	.	C	CCG	1416.60	.	AC=1;AF=0.500;AN=2;BaseQRankSum=4.484;DP=83;ExcessHet=0.0000;FS=38.788;MLEAC=1;MLEAF=0.500;MQ=56.41;MQRankSum=-5.220;QD=22.85;ReadPosRankSum=-0.501;SOR=4.742	GT:AD:DP:GQ:PL	0/1:25,37:62:99:1424,0,935
EU153402.1	51867	.	A	ATGAG	2439.60	.	AC=1;AF=0.500;AN=2;BaseQRankSum=4.511;DP=84;ExcessHet=0.0000;FS=43.843;MLEAC=1;MLEAF=0.500;MQ=56.70;MQRankSum=-4.862;QD=29.04;ReadPosRankSum=-1.304;SOR=4.135	GT:AD:DP:GQ:PL	0/1:24,60:84:99:2447,0,827
EU153402.1	51870	.	T	G	2313.64	.	AC=1;AF=0.500;AN=2;BaseQRankSum=5.150;DP=81;ExcessHet=0.0000;FS=41.831;MLEAC=1;MLEAF=0.500;MQ=56.83;MQRankSum=-4.696;QD=28.56;ReadPosRankSum=-1.398;SOR=4.024	GT:AD:DP:GQ:PL	0/1:24,57:81:99:2321,0,836
EU153402.1	51874	.	C	CG	2190.60	.	AC=1;AF=0.500;AN=2;BaseQRankSum=4.438;DP=77;ExcessHet=0.0000;FS=28.772;MLEAC=1;MLEAF=0.500;MQ=57.21;MQRankSum=-4.098;QD=28.45;ReadPosRankSum=-1.006;SOR=3.337	GT:AD:DP:GQ:PL	0/1:23,54:77:99:2198,0,803
EU153402.1	51875	.	C	T	2240.64	.	AC=1;AF=0.500;AN=2;BaseQRankSum=4.560;DP=77;ExcessHet=0.0000;FS=25.740;MLEAC=1;MLEAF=0.500;MQ=57.21;MQRankSum=-3.845;QD=29.10;ReadPosRankSum=-0.785;SOR=3.173	GT:AD:DP:GQ:PL	0/1:21,56:77:99:2248,0,461
EU153402.1	51961	.	G	A	2445.64	.	AC=1;AF=0.500;AN=2;BaseQRankSum=-2.269;DP=83;ExcessHet=0.0000;FS=0.000;MLEAC=1;MLEAF=0.500;MQ=59.58;MQRankSum=-0.842;QD=29.82;ReadPosRankSum=-3.145;SOR=0.790	GT:AD:DP:GQ:PL	0/1:22,60:82:99:2453,0,743
EU153402.1	51964	.	A	C	2949.64	.	AC=1;AF=0.500;AN=2;BaseQRankSum=-1.937;DP=94;ExcessHet=0.0000;FS=0.000;MLEAC=1;MLEAF=0.500;MQ=59.63;MQRankSum=-0.768;QD=31.38;ReadPosRankSum=-3.325;SOR=0.689	GT:AD:DP:GQ:PL	0/1:22,72:94:99:2957,0,707
EU153402.1	51967	.	A	T	3447.64	.	AC=1;AF=0.500;AN=2;BaseQRankSum=-1.884;DP=108;ExcessHet=0.0000;FS=1.878;MLEAC=1;MLEAF=0.500;MQ=59.54;MQRankSum=-0.922;QD=31.92;ReadPosRankSum=-3.255;SOR=0.499	GT:AD:DP:GQ:PL	0/1:24,84:108:99:3455,0,755
EU153402.1	51977	.	G	A	5527.64	.	AC=1;AF=0.500;AN=2;BaseQRankSum=0.571;DP=161;ExcessHet=0.0000;FS=0.797;MLEAC=1;MLEAF=0.500;MQ=59.29;MQRankSum=-1.204;QD=34.33;ReadPosRankSum=-3.319;SOR=0.561	GT:AD:DP:GQ:PL	0/1:27,134:161:99:5535,0,675
EU153402.1	52003	.	T	G	9841.64	.	AC=1;AF=0.500;AN=2;BaseQRankSum=-0.460;DP=302;ExcessHet=0.0000;FS=16.826;MLEAC=1;MLEAF=0.500;MQ=59.58;MQRankSum=-1.451;QD=32.59;ReadPosRankSum=-4.849;SOR=0.222	GT:AD:DP:GQ:PL	0/1:62,240:302:99:9849,0,1880
EU153402.1	52020	.	A	G	12412.64	.	AC=1;AF=0.500;AN=2;BaseQRankSum=-0.626;DP=386;ExcessHet=0.0000;FS=17.421;MLEAC=1;MLEAF=0.500;MQ=59.54;MQRankSum=-1.520;QD=33.01;ReadPosRankSum=-3.294;SOR=0.230	GT:AD:DP:GQ:PL	0/1:64,312:376:99:12420,0,1749
EU153402.1	52035	.	A	G	16000.64	.	AC=1;AF=0.500;AN=2;BaseQRankSum=-0.074;DP=437;ExcessHet=0.0000;FS=7.643;MLEAC=1;MLEAF=0.500;MQ=59.46;MQRankSum=-1.415;QD=29.24;ReadPosRankSum=-2.819;SOR=0.244	GT:AD:DP:GQ:PL	0/1:50,386:436:99:16008,0,896
EU153402.1	52055	.	TC	T	18710.91	.	AC=2;AF=1.00;AN=2;BaseQRankSum=2.262;DP=477;ExcessHet=0.0000;FS=1.169;MLEAC=2;MLEAF=1.00;MQ=59.47;MQRankSum=-1.035;QD=27.06;ReadPosRankSum=1.813;SOR=0.548	GT:AD:DP:GQ:PL	1/1:29,445:474:99:18729,132,0
EU153402.1	52057	.	TTGGG	T	17720.60	.	AC=1;AF=0.500;AN=2;BaseQRankSum=0.504;DP=479;ExcessHet=0.0000;FS=6.140;MLEAC=1;MLEAF=0.500;MQ=59.47;MQRankSum=-1.432;QD=34.89;ReadPosRankSum=0.154;SOR=0.242	GT:AD:DP:GQ:PL	0/1:53,426:479:99:17728,0,943
EU153402.1	52063	.	TGGG	T	17727.60	.	AC=1;AF=0.500;AN=2;BaseQRankSum=1.981;DP=484;ExcessHet=0.0000;FS=5.047;MLEAC=1;MLEAF=0.500;MQ=59.51;MQRankSum=-1.211;QD=30.18;ReadPosRankSum=0.811;SOR=0.316	GT:AD:DP:GQ:PL	0/1:42,441:483:99:17735,0,435
EU153402.1	52070	.	GT	G	18206.05	.	AC=2;AF=1.00;AN=2;BaseQRankSum=1.930;DP=501;ExcessHet=0.0000;FS=1.196;MLEAC=2;MLEAF=1.00;MQ=59.52;MQRankSum=-0.986;QD=31.77;ReadPosRankSum=1.578;SOR=0.501	GT:AD:DP:GQ:PL	1/1:29,459:488:99:19352,165,0
EU153402.1	52075	.	G	A	20461.06	.	AC=2;AF=1.00;AN=2;BaseQRankSum=-0.583;DP=515;ExcessHet=0.0000;FS=0.000;MLEAC=2;MLEAF=1.00;MQ=59.54;MQRankSum=-0.974;QD=27.26;ReadPosRankSum=1.728;SOR=0.694	GT:AD:DP:GQ:PL	1/1:30,485:515:99:20475,200,0
EU153402.1	52082	.	G	C	20557.64	.	AC=1;AF=0.500;AN=2;BaseQRankSum=-0.082;DP=553;ExcessHet=0.0000;FS=3.188;MLEAC=1;MLEAF=0.500;MQ=59.57;MQRankSum=-1.354;QD=29.45;ReadPosRankSum=2.358;SOR=0.390	GT:AD:DP:GQ:PL	0/1:59,494:553:99:20565,0,990
EU153402.1	52084	.	G	A	2231.64	.	AC=1;AF=0.500;AN=2;BaseQRankSum=0.117;DP=571;ExcessHet=0.0000;FS=2.594;MLEAC=1;MLEAF=0.500;MQ=59.58;MQRankSum=-0.502;QD=3.92;ReadPosRankSum=0.340;SOR=0.475	GT:AD:DP:GQ:PL	0/1:481,89:570:99:2239,0,19723
EU153402.1	52086	.	A	T	2222.64	.	AC=1;AF=0.500;AN=2;BaseQRankSum=0.541;DP=581;ExcessHet=0.0000;FS=2.594;MLEAC=1;MLEAF=0.500;MQ=59.59;MQRankSum=-0.511;QD=3.88;ReadPosRankSum=0.662;SOR=0.479	GT:AD:DP:GQ:PL	0/1:484,89:573:99:2230,0,19849
EU153402.1	52090	.	G	C	23701.06	.	AC=2;AF=1.00;AN=2;BaseQRankSum=3.085;DP=595;ExcessHet=0.0000;FS=1.209;MLEAC=2;MLEAF=1.00;MQ=59.58;MQRankSum=-0.995;QD=25.22;ReadPosRankSum=2.984;SOR=0.917	GT:AD:DP:GQ:PL	1/1:34,561:595:99:23715,261,0
EU153402.1	52097	.	C	T	1209.64	.	AC=1;AF=0.500;AN=2;BaseQRankSum=1.948;DP=637;ExcessHet=0.0000;FS=0.000;MLEAC=1;MLEAF=0.500;MQ=59.61;MQRankSum=0.637;QD=1.90;ReadPosRankSum=-0.069;SOR=0.738	GT:AD:DP:GQ:PL	0/1:566,71:637:99:1217,0,23376
EU153402.1	52103	.	C	T	1206.64	.	AC=1;AF=0.500;AN=2;BaseQRankSum=2.250;DP=681;ExcessHet=0.0000;FS=0.000;MLEAC=1;MLEAF=0.500;MQ=59.63;MQRankSum=0.635;QD=1.89;ReadPosRankSum=0.682;SOR=0.795	GT:AD:DP:GQ:PL	0/1:567,71:638:99:1214,0,23093
EU153402.1	52108	.	C	G	26544.64	.	AC=1;AF=0.500;AN=2;BaseQRankSum=2.665;DP=702;ExcessHet=0.0000;FS=0.000;MLEAC=1;MLEAF=0.500;MQ=59.64;MQRankSum=-1.331;QD=31.33;ReadPosRankSum=2.803;SOR=0.630	GT:AD:DP:GQ:PL	0/1:65,637:702:99:26552,0,812
EU153402.1	52109	.	A	G	26628.64	.	AC=1;AF=0.500;AN=2;BaseQRankSum=2.373;DP=704;ExcessHet=0.0000;FS=0.000;MLEAC=1;MLEAF=0.500;MQ=59.64;MQRankSum=-1.329;QD=33.90;ReadPosRankSum=2.697;SOR=0.618	GT:AD:DP:GQ:PL	0/1:65,639:704:99:26636,0,806
EU153402.1	52116	.	C	G	29911.06	.	AC=2;AF=1.00;AN=2;BaseQRankSum=1.764;DP=735;ExcessHet=0.0000;FS=0.000;MLEAC=2;MLEAF=1.00;MQ=59.66;MQRankSum=-0.931;QD=33.08;ReadPosRankSum=0.747;SOR=0.702	GT:AD:DP:GQ:PL	1/1:35,700:735:99:29925,637,0
EU153402.1	52201	.	A	C	460.64	.	AC=1;AF=0.500;AN=2;BaseQRankSum=-0.251;DP=79;ExcessHet=0.0000;FS=3.638;MLEAC=1;MLEAF=0.500;MQ=59.32;MQRankSum=-1.270;QD=6.22;ReadPosRankSum=2.699;SOR=1.179	GT:AD:DP:GQ:PL	0/1:56,18:74:99:468,0,1942
EU153402.1	52226	.	T	C	194.64	.	AC=1;AF=0.500;AN=2;BaseQRankSum=1.820;DP=397;ExcessHet=0.0000;FS=0.000;MLEAC=1;MLEAF=0.500;MQ=60.00;MQRankSum=0.307;QD=0.50;ReadPosRankSum=2.094;SOR=0.727	GT:AD:DP:GQ:PL	0/1:360,32:392:99:202,0,14183
EU153402.1	52231	.	T	C	14879.06	.	AC=2;AF=1.00;AN=2;BaseQRankSum=-0.047;DP=386;ExcessHet=0.0000;FS=2.831;MLEAC=2;MLEAF=1.00;MQ=59.95;MQRankSum=-0.351;QD=31.32;ReadPosRankSum=1.288;SOR=0.460	GT:AD:DP:GQ:PL	1/1:23,359:382:99:14893,154,0
EU153402.1	52241	.	T	C	13332.06	.	AC=2;AF=1.00;AN=2;BaseQRankSum=-1.526;DP=337;ExcessHet=0.0000;FS=0.000;MLEAC=2;MLEAF=1.00;MQ=59.94;MQRankSum=-0.347;QD=29.29;ReadPosRankSum=0.399;SOR=0.759	GT:AD:DP:GQ:PL	1/1:20,317:337:99:13346,116,0
EU153402.1	52258	.	C	T	6443.64	.	AC=1;AF=0.500;AN=2;BaseQRankSum=-2.860;DP=253;ExcessHet=0.0000;FS=7.227;MLEAC=1;MLEAF=0.500;MQ=59.83;MQRankSum=0.295;QD=26.63;ReadPosRankSum=-5.422;SOR=0.845	GT:AD:DP:GQ:PL	0/1:63,179:242:99:6451,0,2105
EU153402.1	52271	.	G	A	1033.64	.	AC=1;AF=0.500;AN=2;BaseQRankSum=1.313;DP=186;ExcessHet=0.0000;FS=10.283;MLEAC=1;MLEAF=0.500;MQ=59.84;MQRankSum=0.864;QD=5.59;ReadPosRankSum=5.299;SOR=1.094	GT:AD:DP:GQ:PL	0/1:149,36:185:99:1041,0,6083
EU153402.1	52286	.	G	A	723.64	.	AC=1;AF=0.500;AN=2;BaseQRankSum=1.619;DP=103;ExcessHet=0.0000;FS=4.734;MLEAC=1;MLEAF=0.500;MQ=59.70;MQRankSum=0.964;QD=7.16;ReadPosRankSum=3.051;SOR=1.317	GT:AD:DP:GQ:PL	0/1:78,23:101:99:731,0,3206
EU153402.1	52293	.	C	A	81.64	.	AC=1;AF=0.500;AN=2;BaseQRankSum=0.807;DP=75;ExcessHet=0.0000;FS=3.856;MLEAC=1;MLEAF=0.500;MQ=59.90;MQRankSum=0.489;QD=1.09;ReadPosRankSum=-1.218;SOR=0.223	GT:AD:DP:GQ:PL	0/1:68,7:75:89:89,0,2834
EU153402.1	52303	.	G	A	1213.64	.	AC=1;AF=0.500;AN=2;BaseQRankSum=-0.660;DP=67;ExcessHet=0.0000;FS=5.681;MLEAC=1;MLEAF=0.500;MQ=59.89;MQRankSum=1.106;QD=20.92;ReadPosRankSum=1.599;SOR=1.514	GT:AD:DP:GQ:PL	0/1:27,31:58:99:1221,0,1020
EU153402.1	52304	.	CT	C	42.60	.	AC=1;AF=0.500;AN=2;BaseQRankSum=0.900;DP=58;ExcessHet=0.0000;FS=0.000;MLEAC=1;MLEAF=0.500;MQ=59.89;MQRankSum=0.369;QD=0.73;ReadPosRankSum=-2.055;SOR=0.402	GT:AD:DP:GQ:PL	0/1:53,5:58:50:50,0,2210
EU153402.1	52305	.	T	C	650.04	.	AC=1;AF=0.500;AN=2;BaseQRankSum=-0.502;DP=56;ExcessHet=0.0000;FS=2.656;MLEAC=1;MLEAF=0.500;MQ=59.88;MQRankSum=0.843;QD=12.75;ReadPosRankSum=-0.197;SOR=1.201	GT:AD:DP:GQ:PL	0/1:31,20:51:99:746,0,1241
EU153402.1	52306	.	G	A	735.64	.	AC=1;AF=0.500;AN=2;BaseQRankSum=1.165;DP=57;ExcessHet=0.0000;FS=2.605;MLEAC=1;MLEAF=0.500;MQ=59.88;MQRankSum=0.830;QD=14.15;ReadPosRankSum=-0.311;SOR=1.136	GT:AD:DP:GQ:PL	0/1:32,20:52:99:743,0,1283
EU153402.1	52307	.	AGGGGGG	A	48.60	.	AC=1;AF=0.500;AN=2;BaseQRankSum=0.848;DP=56;ExcessHet=0.0000;FS=2.096;MLEAC=1;MLEAF=0.500;MQ=59.88;MQRankSum=0.376;QD=0.87;ReadPosRankSum=-2.418;SOR=0.245	GT:AD:DP:GQ:PL	0/1:51,5:56:56:56,0,2126
EU153402.1	52313	.	GAGGGGGGGT	G	571.04	.	AC=1;AF=0.500;AN=2;BaseQRankSum=-0.261;DP=56;ExcessHet=0.0000;FS=9.840;MLEAC=1;MLEAF=0.500;MQ=60.00;MQRankSum=0.000;QD=13.60;ReadPosRankSum=0.943;SOR=2.262	GT:AD:DP:GQ:PL	0/1:24,18:42:99:684,0,954
EU153402.1	52324	.	T	C	601.64	.	AC=1;AF=0.500;AN=2;BaseQRankSum=0.490;DP=54;ExcessHet=0.0000;FS=10.066;MLEAC=1;MLEAF=0.500;MQ=60.00;MQRankSum=0.000;QD=12.03;ReadPosRankSum=-0.084;SOR=2.392	GT:AD:DP:GQ:PL	0/1:33,17:50:99:609,0,1334
EU153402.1	52338	.	C	CA	928.60	.	AC=1;AF=0.500;AN=2;BaseQRankSum=-2.807;DP=49;ExcessHet=0.0000;FS=13.099;MLEAC=1;MLEAF=0.500;MQ=60.00;MQRankSum=0.000;QD=19.35;ReadPosRankSum=-1.681;SOR=2.849	GT:AD:DP:GQ:PL	0/1:24,24:48:99:936,0,924
EU153402.1	52398	.	GAT	G	198.60	.	AC=1;AF=0.500;AN=2;BaseQRankSum=-0.852;DP=67;ExcessHet=0.0000;FS=15.601;MLEAC=1;MLEAF=0.500;MQ=59.88;MQRankSum=0.442;QD=3.01;ReadPosRankSum=1.594;SOR=3.043	GT:AD:DP:GQ:PL	0/1:57,9:66:99:206,0,2360
EU153402.1	52399	.	A	G	628.04	.	AC=1;AF=0.500;AN=2;BaseQRankSum=3.221;DP=67;ExcessHet=0.0000;FS=1.034;MLEAC=1;MLEAF=0.500;MQ=59.88;MQRankSum=-1.137;QD=10.83;ReadPosRankSum=0.574;SOR=0.978	GT:AD:DP:GQ:PL	0/1:33,25:58:99:908,0,1290
EU153402.1	52400	.	T	TGGGGG	172.60	.	AC=1;AF=0.500;AN=2;BaseQRankSum=0.662;DP=67;ExcessHet=0.0000;FS=12.682;MLEAC=1;MLEAF=0.500;MQ=59.88;MQRankSum=0.421;QD=2.62;ReadPosRankSum=2.046;SOR=2.816	GT:AD:DP:GQ:PL	0/1:57,9:66:99:180,0,2360
EU153402.1	52405	.	G	A	333.64	.	AC=1;AF=0.500;AN=2;BaseQRankSum=-0.201;DP=66;ExcessHet=0.0000;FS=12.891;MLEAC=1;MLEAF=0.500;MQ=59.87;MQRankSum=0.511;QD=5.06;ReadPosRankSum=-0.374;SOR=2.661	GT:AD:DP:GQ:PL	0/1:54,12:66:99:341,0,2231
EU153402.1	52412	.	A	C	1275.64	.	AC=1;AF=0.500;AN=2;BaseQRankSum=1.924;DP=67;ExcessHet=0.0000;FS=3.334;MLEAC=1;MLEAF=0.500;MQ=59.88;MQRankSum=-0.985;QD=19.04;ReadPosRankSum=1.091;SOR=1.179	GT:AD:DP:GQ:PL	0/1:34,33:67:99:1283,0,1328
EU153402.1	52422	.	C	T	885.64	.	AC=1;AF=0.500;AN=2;BaseQRankSum=1.421;DP=62;ExcessHet=0.0000;FS=2.178;MLEAC=1;MLEAF=0.500;MQ=59.87;MQRankSum=0.828;QD=14.28;ReadPosRankSum=1.354;SOR=1.051	GT:AD:DP:GQ:PL	0/1:38,24:62:99:893,0,1523
EU153402.1	52424	.	C	A	306.64	.	AC=1;AF=0.500;AN=2;BaseQRankSum=1.465;DP=60;ExcessHet=0.0000;FS=4.981;MLEAC=1;MLEAF=0.500;MQ=59.86;MQRankSum=0.517;QD=5.11;ReadPosRankSum=0.774;SOR=1.143	GT:AD:DP:GQ:PL	0/1:49,11:60:99:314,0,2024
EU153402.1	52425	.	T	C	38.64	.	AC=1;AF=0.500;AN=2;BaseQRankSum=1.104;DP=59;ExcessHet=0.0000;FS=0.000;MLEAC=1;MLEAF=0.500;MQ=59.86;MQRankSum=0.365;QD=0.65;ReadPosRankSum=0.747;SOR=0.933	GT:AD:DP:GQ:PL	0/1:54,5:59:46:46,0,2249
EU153402.1	52442	.	T	C	372.64	.	AC=1;AF=0.500;AN=2;BaseQRankSum=0.586;DP=53;ExcessHet=0.0000;FS=13.189;MLEAC=1;MLEAF=0.500;MQ=59.84;MQRankSum=0.586;QD=7.03;ReadPosRankSum=-0.167;SOR=2.664	GT:AD:DP:GQ:PL	0/1:41,12:53:99:380,0,1685
EU153402.1	52448	.	C	T	195.64	.	AC=1;AF=0.500;AN=2;BaseQRankSum=1.685;DP=54;ExcessHet=0.0000;FS=3.555;MLEAC=1;MLEAF=0.500;MQ=59.85;MQRankSum=0.000;QD=3.76;ReadPosRankSum=-0.989;SOR=1.010	GT:AD:DP:GQ:PL	0/1:44,8:52:99:203,0,1823
EU153402.1	52449	.	G	C	915.63	.	AC=1;AF=0.500;AN=2;BaseQRankSum=2.326;DP=54;ExcessHet=0.0000;FS=1.052;MLEAC=1;MLEAF=0.500;MQ=59.85;MQRankSum=0.000;QD=17.61;ReadPosRankSum=0.294;SOR=0.885	GT:AD:DP:GQ:PL	0/1:28,24:52:99:923,0,1083
EU153402.1	52456	.	C	T	999.64	.	AC=1;AF=0.500;AN=2;BaseQRankSum=1.968;DP=54;ExcessHet=0.0000;FS=1.038;MLEAC=1;MLEAF=0.500;MQ=59.85;MQRankSum=-1.001;QD=18.51;ReadPosRankSum=-0.225;SOR=0.874	GT:AD:DP:GQ:PL	0/1:28,26:54:99:1007,0,1097
EU153402.1	52464	.	ACACTAAC	A	196.60	.	AC=1;AF=0.500;AN=2;BaseQRankSum=0.092;DP=54;ExcessHet=0.0000;FS=9.730;MLEAC=1;MLEAF=0.500;MQ=59.85;MQRankSum=0.497;QD=4.01;ReadPosRankSum=-1.317;SOR=0.891	GT:AD:DP:GQ:PL	0/1:41,8:49:99:204,0,1628
EU153402.1	52466	.	A	T	92.04	.	AC=1;AF=0.500;AN=2;BaseQRankSum=0.296;DP=53;ExcessHet=0.0000;FS=3.528;MLEAC=1;MLEAF=0.500;MQ=59.84;MQRankSum=0.000;QD=2.09;ReadPosRankSum=0.193;SOR=1.639	GT:AD:DP:GQ:PL	0/1:27,17:44:99:596,0,1083
EU153402.1	52467	.	C	G	92.04	.	AC=1;AF=0.500;AN=2;BaseQRankSum=-0.983;DP=53;ExcessHet=0.0000;FS=3.461;MLEAC=1;MLEAF=0.500;MQ=59.84;MQRankSum=0.672;QD=2.00;ReadPosRankSum=-0.182;SOR=1.473	GT:AD:DP:GQ:PL	0/1:29,17:46:99:590,0,1167
EU153402.1	52471	.	CCTTAACAT	C	104.04	.	AC=1;AF=0.500;AN=2;BaseQRankSum=0.414;DP=54;ExcessHet=0.0000;FS=3.405;MLEAC=1;MLEAF=0.500;MQ=59.85;MQRankSum=0.661;QD=2.26;ReadPosRankSum=0.324;SOR=1.398	GT:AD:DP:GQ:PL	0/1:30,16:46:99:545,0,1212
EU153402.1	52477	.	CAT	C	192.04	.	AC=1;AF=0.500;AN=2;BaseQRankSum=-0.525;DP=53;ExcessHet=0.0000;FS=1.320;MLEAC=1;MLEAF=0.500;MQ=59.84;MQRankSum=-1.226;QD=4.36;ReadPosRankSum=0.815;SOR=0.999	GT:AD:DP:GQ:PL	0/1:30,14:44:99:479,0,1127
EU153402.1	52480	.	AT	A	196.60	.	AC=1;AF=0.500;AN=2;BaseQRankSum=1.778;DP=53;ExcessHet=0.0000;FS=9.055;MLEAC=1;MLEAF=0.500;MQ=59.84;MQRankSum=0.497;QD=4.01;ReadPosRankSum=-1.772;SOR=0.909	GT:AD:DP:GQ:PL	0/1:41,8:49:99:204,0,1628
EU153402.1	52482	.	AT	A	196.60	.	AC=1;AF=0.500;AN=2;BaseQRankSum=1.751;DP=52;ExcessHet=0.0000;FS=9.055;MLEAC=1;MLEAF=0.500;MQ=59.84;MQRankSum=0.497;QD=4.01;ReadPosRankSum=-1.773;SOR=0.909	GT:AD:DP:GQ:PL	0/1:41,8:49:99:204,0,1628
EU153402.1	52507	.	T	TG	501.60	.	AC=1;AF=0.500;AN=2;BaseQRankSum=1.138;DP=41;ExcessHet=0.0000;FS=0.000;MLEAC=1;MLEAF=0.500;MQ=59.80;MQRankSum=0.786;QD=12.54;ReadPosRankSum=-1.416;SOR=0.735	GT:AD:DP:GQ:PL	0/1:26,14:40:99:509,0,1050
EU153402.1	52509	.	TA	T	462.60	.	AC=1;AF=0.500;AN=2;BaseQRankSum=1.738;DP=40;ExcessHet=0.0000;FS=0.000;MLEAC=1;MLEAF=0.500;MQ=59.79;MQRankSum=0.000;QD=12.17;ReadPosRankSum=-0.681;SOR=0.869	GT:AD:DP:GQ:PL	0/1:25,13:38:99:470,0,1011
EU153402.1	52511	.	A	G	328.64	.	AC=1;AF=0.500;AN=2;BaseQRankSum=1.303;DP=38;ExcessHet=0.0000;FS=3.441;MLEAC=1;MLEAF=0.500;MQ=59.78;MQRankSum=0.657;QD=8.65;ReadPosRankSum=-0.428;SOR=1.390	GT:AD:DP:GQ:PL	0/1:28,10:38:99:336,0,1146
EU153402.1	52516	.	G	C	334.64	.	AC=1;AF=0.500;AN=2;BaseQRankSum=1.330;DP=36;ExcessHet=0.0000;FS=3.582;MLEAC=1;MLEAF=0.500;MQ=59.77;MQRankSum=-1.550;QD=9.30;ReadPosRankSum=0.194;SOR=1.562	GT:AD:DP:GQ:PL	0/1:26,10:36:99:342,0,1061
EU153402.1	52521	.	CA	C	247.60	.	AC=1;AF=0.500;AN=2;BaseQRankSum=0.864;DP=35;ExcessHet=0.0000;FS=0.000;MLEAC=1;MLEAF=0.500;MQ=59.76;MQRankSum=0.612;QD=7.07;ReadPosRankSum=-0.799;SOR=0.920	GT:AD:DP:GQ:PL	0/1:27,8:35:99:255,0,1110
EU153402.1	52612	.	C	T	58.64	.	AC=1;AF=0.500;AN=2;BaseQRankSum=0.782;DP=23;ExcessHet=0.0000;FS=6.628;MLEAC=1;MLEAF=0.500;MQ=58.43;MQRankSum=0.780;QD=2.55;ReadPosRankSum=-2.152;SOR=2.815	GT:AD:DP:GQ:PL	0/1:20,3:23:66:66,0,831
EU153402.1	52613	.	A	G	235.64	.	AC=1;AF=0.500;AN=2;BaseQRankSum=-0.057;DP=24;ExcessHet=0.0000;FS=0.000;MLEAC=1;MLEAF=0.500;MQ=58.49;MQRankSum=-2.764;QD=9.82;ReadPosRankSum=-2.810;SOR=0.818	GT:AD:DP:GQ:PL	0/1:17,7:24:99:243,0,693
EU153402.1	52623	.	A	C	241.64	.	AC=1;AF=0.500;AN=2;BaseQRankSum=0.000;DP=22;ExcessHet=0.0000;FS=0.000;MLEAC=1;MLEAF=0.500;MQ=58.36;MQRankSum=-2.600;QD=10.98;ReadPosRankSum=-2.542;SOR=0.569	GT:AD:DP:GQ:PL	0/1:15,7:22:99:249,0,609
EU153402.1	52632	.	T	C	238.64	.	AC=1;AF=0.500;AN=2;BaseQRankSum=0.000;DP=23;ExcessHet=0.0000;FS=0.000;MLEAC=1;MLEAF=0.500;MQ=58.43;MQRankSum=-2.683;QD=10.38;ReadPosRankSum=-1.411;SOR=0.490	GT:AD:DP:GQ:PL	0/1:16,7:23:99:246,0,651
EU153402.1	52633	.	G	A	58.64	.	AC=1;AF=0.500;AN=2;BaseQRankSum=0.000;DP=23;ExcessHet=0.0000;FS=6.397;MLEAC=1;MLEAF=0.500;MQ=58.43;MQRankSum=0.780;QD=2.55;ReadPosRankSum=-1.102;SOR=2.833	GT:AD:DP:GQ:PL	0/1:20,3:23:66:66,0,831
EU153402.1	52641	.	G	T	91.64	.	AC=1;AF=0.500;AN=2;BaseQRankSum=0.709;DP=27;ExcessHet=0.0000;FS=5.142;MLEAC=1;MLEAF=0.500;MQ=57.75;MQRankSum=-3.283;QD=3.39;ReadPosRankSum=0.631;SOR=1.506	GT:AD:DP:GQ:PL	0/1:23,4:27:99:99,0,895
EU153402.1	52648	.	CG	C	227.60	.	AC=1;AF=0.500;AN=2;BaseQRankSum=1.314;DP=32;ExcessHet=0.0000;FS=1.527;MLEAC=1;MLEAF=0.500;MQ=57.84;MQRankSum=-1.756;QD=7.11;ReadPosRankSum=1.150;SOR=0.430	GT:AD:DP:GQ:PL	0/1:24,8:32:99:235,0,971
EU153402.1	52665	.	G	T	55.64	.	AC=1;AF=0.500;AN=2;BaseQRankSum=0.000;DP=39;ExcessHet=0.0000;FS=5.551;MLEAC=1;MLEAF=0.500;MQ=58.23;MQRankSum=-3.666;QD=1.43;ReadPosRankSum=2.717;SOR=1.457	GT:AD:DP:GQ:PL	0/1:35,4:39:63:63,0,1458
EU153402.1	52667	.	CG	C	460.60	.	AC=1;AF=0.500;AN=2;BaseQRankSum=0.000;DP=39;ExcessHet=0.0000;FS=2.938;MLEAC=1;MLEAF=0.500;MQ=58.23;MQRankSum=-2.308;QD=11.81;ReadPosRankSum=-0.641;SOR=0.339	GT:AD:DP:GQ:PL	0/1:26,13:39:99:468,0,1053
EU153402.1	52670	.	A	G	322.64	.	AC=1;AF=0.500;AN=2;BaseQRankSum=-1.765;DP=40;ExcessHet=0.0000;FS=1.458;MLEAC=1;MLEAF=0.500;MQ=58.28;MQRankSum=0.190;QD=8.07;ReadPosRankSum=-2.685;SOR=1.055	GT:AD:DP:GQ:PL	0/1:30,10:40:99:330,0,1230
EU153402.1	52673	.	A	G	46.64	.	AC=1;AF=0.500;AN=2;BaseQRankSum=0.411;DP=42;ExcessHet=0.0000;FS=5.434;MLEAC=1;MLEAF=0.500;MQ=58.20;MQRankSum=-3.451;QD=1.11;ReadPosRankSum=2.923;SOR=1.472	GT:AD:DP:GQ:PL	0/1:38,4:42:54:54,0,1584
EU153402.1	52681	.	T	TTG	516.60	.	AC=1;AF=0.500;AN=2;BaseQRankSum=-2.593;DP=50;ExcessHet=0.0000;FS=4.503;MLEAC=1;MLEAF=0.500;MQ=58.49;MQRankSum=1.707;QD=10.33;ReadPosRankSum=-0.803;SOR=1.449	GT:AD:DP:GQ:PL	0/1:35,15:50:99:524,0,1411
EU153402.1	52682	.	C	T	336.64	.	AC=1;AF=0.500;AN=2;BaseQRankSum=1.222;DP=50;ExcessHet=0.0000;FS=2.880;MLEAC=1;MLEAF=0.500;MQ=58.49;MQRankSum=0.249;QD=6.73;ReadPosRankSum=-0.737;SOR=1.201	GT:AD:DP:GQ:PL	0/1:39,11:50:99:344,0,1604
EU153402.1	52683	.	A	G	778.64	.	AC=1;AF=0.500;AN=2;BaseQRankSum=0.085;DP=53;ExcessHet=0.0000;FS=0.000;MLEAC=1;MLEAF=0.500;MQ=58.16;MQRankSum=-2.934;QD=20.49;ReadPosRankSum=0.621;SOR=0.892	GT:AD:DP:GQ:PL	0/1:18,20:38:99:786,0,683
EU153402.1	52689	.	T	C	317.64	.	AC=1;AF=0.500;AN=2;BaseQRankSum=0.606;DP=52;ExcessHet=0.0000;FS=2.874;MLEAC=1;MLEAF=0.500;MQ=58.12;MQRankSum=0.535;QD=6.11;ReadPosRankSum=-0.336;SOR=1.204	GT:AD:DP:GQ:PL	0/1:41,11:52:99:325,0,1688
EU153402.1	52692	.	A	G	51.64	.	AC=1;AF=0.500;AN=2;BaseQRankSum=-0.339;DP=55;ExcessHet=0.0000;FS=7.817;MLEAC=1;MLEAF=0.500;MQ=58.23;MQRankSum=-4.226;QD=0.94;ReadPosRankSum=-0.761;SOR=1.915	GT:AD:DP:GQ:PL	0/1:50,5:55:59:59,0,2084
EU153402.1	52698	.	C	T	902.04	.	AC=1;AF=0.500;AN=2;BaseQRankSum=0.708;DP=63;ExcessHet=0.0000;FS=1.019;MLEAC=1;MLEAF=0.500;MQ=58.45;MQRankSum=-1.175;QD=15.55;ReadPosRankSum=0.505;SOR=0.912	GT:AD:DP:GQ:PL	0/1:32,26:58:99:995,0,1265
EU153402.1	52700	.	G	GGTTT	66.60	.	AC=1;AF=0.500;AN=2;BaseQRankSum=-0.782;DP=65;ExcessHet=0.0000;FS=10.594;MLEAC=1;MLEAF=0.500;MQ=58.50;MQRankSum=-4.150;QD=1.02;ReadPosRankSum=-0.013;SOR=2.257	GT:AD:DP:GQ:PL	0/1:59,6:65:74:74,0,2459
EU153402.1	52707	.	C	A	588.64	.	AC=1;AF=0.500;AN=2;BaseQRankSum=-0.167;DP=71;ExcessHet=0.0000;FS=2.318;MLEAC=1;MLEAF=0.500;MQ=58.52;MQRankSum=0.172;QD=8.29;ReadPosRankSum=-0.597;SOR=1.129	GT:AD:DP:GQ:PL	0/1:53,18:71:99:596,0,2171
EU153402.1	52713	.	T	C	1698.64	.	AC=1;AF=0.500;AN=2;BaseQRankSum=-0.011;DP=76;ExcessHet=0.0000;FS=16.974;MLEAC=1;MLEAF=0.500;MQ=58.50;MQRankSum=3.086;QD=22.35;ReadPosRankSum=1.070;SOR=1.290	GT:AD:DP:GQ:PL	0/1:33,43:76:99:1706,0,1256
EU153402.1	52714	.	G	A	489.64	.	AC=1;AF=0.500;AN=2;BaseQRankSum=-0.386;DP=78;ExcessHet=0.0000;FS=2.413;MLEAC=1;MLEAF=0.500;MQ=58.54;MQRankSum=0.427;QD=6.62;ReadPosRankSum=1.446;SOR=1.151	GT:AD:DP:GQ:PL	0/1:58,16:74:99:497,0,2387
EU153402.1	52719	.	G	A	255.64	.	AC=1;AF=0.500;AN=2;BaseQRankSum=0.344;DP=81;ExcessHet=0.0000;FS=4.732;MLEAC=1;MLEAF=0.500;MQ=58.59;MQRankSum=-3.328;QD=3.32;ReadPosRankSum=0.094;SOR=1.182	GT:AD:DP:GQ:PL	0/1:66,11:77:99:263,0,2738
EU153402.1	52720	.	CAT	C	30.60	.	AC=1;AF=0.500;AN=2;BaseQRankSum=1.002;DP=82;ExcessHet=0.0000;FS=0.000;MLEAC=1;MLEAF=0.500;MQ=58.61;MQRankSum=-2.039;QD=0.40;ReadPosRankSum=-3.083;SOR=0.614	GT:AD:DP:GQ:PL	0/1:71,6:77:38:38,0,2963
EU153402.1	52721	.	A	C	902.04	.	AC=1;AF=0.500;AN=2;BaseQRankSum=-1.073;DP=81;ExcessHet=0.0000;FS=3.468;MLEAC=1;MLEAF=0.500;MQ=58.59;MQRankSum=1.016;QD=14.32;ReadPosRankSum=-1.327;SOR=1.214	GT:AD:DP:GQ:PL	0/1:32,31:63:99:1205,0,1250
EU153402.1	52722	.	T	A	104	.	AC=1;AF=0.500;AN=2;BaseQRankSum=1.113;DP=82;ExcessHet=0.0000;FS=8.293;MLEAC=1;MLEAF=0.500;MQ=58.61;MQRankSum=-3.766;QD=1.37;ReadPosRankSum=0.060;SOR=1.817	GT:AD:DP:GQ:PL	0/1:68,8:76:99:131,0,2831
EU153402.1	52724	.	C	CTT	57.60	.	AC=1;AF=0.500;AN=2;BaseQRankSum=0.957;DP=83;ExcessHet=0.0000;FS=1.471;MLEAC=1;MLEAF=0.500;MQ=58.63;MQRankSum=-1.348;QD=0.69;ReadPosRankSum=-3.135;SOR=0.902	GT:AD:DP:GQ:PL	0/1:76,7:83:65:65,0,3170
EU153402.1	52725	.	G	A	2403.64	.	AC=1;AF=0.500;AN=2;BaseQRankSum=-0.364;DP=85;ExcessHet=0.0000;FS=3.418;MLEAC=1;MLEAF=0.500;MQ=58.66;MQRankSum=-0.548;QD=29.67;ReadPosRankSum=1.417;SOR=0.547	GT:AD:DP:GQ:PL	0/1:22,59:81:99:2411,0,746
EU153402.1	52733	.	G	A	447.64	.	AC=1;AF=0.500;AN=2;BaseQRankSum=-0.496;DP=91;ExcessHet=0.0000;FS=3.871;MLEAC=1;MLEAF=0.500;MQ=59.02;MQRankSum=1.492;QD=5.09;ReadPosRankSum=3.113;SOR=1.214	GT:AD:DP:GQ:PL	0/1:72,16:88:99:455,0,2975
EU153402.1	52740	.	C	T	1282.64	.	AC=1;AF=0.500;AN=2;BaseQRankSum=-0.794;DP=106;ExcessHet=0.0000;FS=3.915;MLEAC=1;MLEAF=0.500;MQ=59.16;MQRankSum=2.332;QD=12.70;ReadPosRankSum=0.823;SOR=1.003	GT:AD:DP:GQ:PL	0/1:65,36:101:99:1290,0,2589
EU153402.1	52742	.	T	C	2213.64	.	AC=1;AF=0.500;AN=2;BaseQRankSum=1.259;DP=113;ExcessHet=0.0000;FS=0.000;MLEAC=1;MLEAF=0.500;MQ=59.21;MQRankSum=-1.512;QD=21.49;ReadPosRankSum=-0.627;SOR=0.719	GT:AD:DP:GQ:PL	0/1:46,57:103:99:2221,0,1704
EU153402.1	52743	.	C	T	4059.64	.	AC=1;AF=0.500;AN=2;BaseQRankSum=-0.321;DP=114;ExcessHet=0.0000;FS=5.386;MLEAC=1;MLEAF=0.500;MQ=59.22;MQRankSum=-1.247;QD=29.18;ReadPosRankSum=-1.408;SOR=0.517	GT:AD:DP:GQ:PL	0/1:16,98:114:99:4067,0,377
EU153402.1	52746	.	T	C	72.64	.	AC=1;AF=0.500;AN=2;BaseQRankSum=1.462;DP=123;ExcessHet=0.0000;FS=2.761;MLEAC=1;MLEAF=0.500;MQ=59.27;MQRankSum=-4.151;QD=0.59;ReadPosRankSum=1.132;SOR=1.051	GT:AD:DP:GQ:PL	0/1:113,10:123:80:80,0,4715
EU153402.1	52750	.	T	C	678.64	.	AC=1;AF=0.500;AN=2;BaseQRankSum=2.258;DP=131;ExcessHet=0.0000;FS=0.846;MLEAC=1;MLEAF=0.500;MQ=59.32;MQRankSum=-3.888;QD=5.18;ReadPosRankSum=-0.558;SOR=0.838	GT:AD:DP:GQ:PL	0/1:107,24:131:99:686,0,4421
EU153402.1	52757	.	A	C	288.64	.	AC=1;AF=0.500;AN=2;BaseQRankSum=2.250;DP=141;ExcessHet=0.0000;FS=1.003;MLEAC=1;MLEAF=0.500;MQ=59.46;MQRankSum=-1.425;QD=2.05;ReadPosRankSum=-1.378;SOR=0.884	GT:AD:DP:GQ:PL	0/1:125,16:141:99:296,0,5201
EU153402.1	52759	.	G	T	60.64	.	AC=1;AF=0.500;AN=2;BaseQRankSum=1.664;DP=142;ExcessHet=0.0000;FS=2.642;MLEAC=1;MLEAF=0.500;MQ=59.62;MQRankSum=-5.506;QD=0.43;ReadPosRankSum=1.978;SOR=1.123	GT:AD:DP:GQ:PL	0/1:131,11:142:68:68,0,5468
EU153402.1	52761	.	A	T	4998.64	.	AC=1;AF=0.500;AN=2;BaseQRankSum=0.293;DP=146;ExcessHet=0.0000;FS=0.000;MLEAC=1;MLEAF=0.500;MQ=59.63;MQRankSum=-1.125;QD=34.24;ReadPosRankSum=0.780;SOR=0.650	GT:AD:DP:GQ:PL	0/1:25,121:146:99:5006,0,686
EU153402.1	52762	.	C	G	375.64	.	AC=1;AF=0.500;AN=2;BaseQRankSum=2.329;DP=147;ExcessHet=0.0000;FS=2.094;MLEAC=1;MLEAF=0.500;MQ=59.64;MQRankSum=-1.522;QD=2.65;ReadPosRankSum=-1.525;SOR=1.010	GT:AD:DP:GQ:PL	0/1:124,18:142:99:383,0,5153
EU153402.1	52763	.	T	C	51.64	.	AC=1;AF=0.500;AN=2;BaseQRankSum=1.835;DP=150;ExcessHet=0.0000;FS=1.224;MLEAC=1;MLEAF=0.500;MQ=59.64;MQRankSum=-5.572;QD=0.36;ReadPosRankSum=1.483;SOR=1.067	GT:AD:DP:GQ:PL	0/1:134,11:145:59:59,0,5594
EU153402.1	52769	.	C	T	1449.64	.	AC=1;AF=0.500;AN=2;BaseQRankSum=-1.783;DP=54;ExcessHet=0.0000;FS=10.605;MLEAC=1;MLEAF=0.500;MQ=56.25;MQRankSum=-3.401;QD=26.85;ReadPosRankSum=-0.620;SOR=1.680	GT:AD:DP:GQ:PL	0/1:18,36:54:99:1457,0,647
EU153402.1	52778	.	C	G	1488.64	.	AC=1;AF=0.500;AN=2;BaseQRankSum=-2.678;DP=56;ExcessHet=0.0000;FS=7.922;MLEAC=1;MLEAF=0.500;MQ=56.02;MQRankSum=-3.427;QD=26.58;ReadPosRankSum=-1.058;SOR=1.574	GT:AD:DP:GQ:PL	0/1:19,37:56:99:1496,0,686
EU153402.1	52788	.	T	A	876.64	.	AC=1;AF=0.500;AN=2;BaseQRankSum=-1.327;DP=51;ExcessHet=0.0000;FS=5.783;MLEAC=1;MLEAF=0.500;MQ=57.97;MQRankSum=-3.172;QD=17.53;ReadPosRankSum=0.691;SOR=1.394	GT:AD:DP:GQ:PL	0/1:27,23:50:99:884,0,1064
EU153402.1	52798	.	C	A	1371.64	.	AC=1;AF=0.500;AN=2;BaseQRankSum=-1.967;DP=50;ExcessHet=0.0000;FS=3.416;MLEAC=1;MLEAF=0.500;MQ=58.47;MQRankSum=-1.682;QD=31.90;ReadPosRankSum=-2.255;SOR=1.152	GT:AD:DP:GQ:PL	0/1:9,34:43:99:1379,0,277
EU153402.1	52799	.	G	C	786.64	.	AC=1;AF=0.500;AN=2;BaseQRankSum=-0.866;DP=50;ExcessHet=0.0000;FS=1.116;MLEAC=1;MLEAF=0.500;MQ=58.47;MQRankSum=-2.967;QD=15.73;ReadPosRankSum=1.032;SOR=0.971	GT:AD:DP:GQ:PL	0/1:29,21:50:99:794,0,1154
EU153402.1	52805	.	G	A	645.64	.	AC=1;AF=0.500;AN=2;BaseQRankSum=0.015;DP=52;ExcessHet=0.0000;FS=0.000;MLEAC=1;MLEAF=0.500;MQ=59.07;MQRankSum=-2.533;QD=12.42;ReadPosRankSum=1.761;SOR=0.567	GT:AD:DP:GQ:PL	0/1:34,18:52:99:653,0,1373
EU153402.1	52808	.	A	T	600.64	.	AC=1;AF=0.500;AN=2;BaseQRankSum=0.287;DP=52;ExcessHet=0.0000;FS=1.155;MLEAC=1;MLEAF=0.500;MQ=59.18;MQRankSum=-2.251;QD=11.55;ReadPosRankSum=2.854;SOR=0.454	GT:AD:DP:GQ:PL	0/1:35,17:52:99:608,0,1418
EU153402.1	52820	.	C	G	2192.64	.	AC=1;AF=0.500;AN=2;BaseQRankSum=0.259;DP=75;ExcessHet=0.0000;FS=5.658;MLEAC=1;MLEAF=0.500;MQ=57.67;MQRankSum=-3.505;QD=29.24;ReadPosRankSum=-0.768;SOR=1.547	GT:AD:DP:GQ:PL	0/1:21,54:75:99:2200,0,719
EU153402.1	52823	.	G	A	396.64	.	AC=1;AF=0.500;AN=2;BaseQRankSum=0.226;DP=130;ExcessHet=0.0000;FS=20.670;MLEAC=1;MLEAF=0.500;MQ=53.66;MQRankSum=4.025;QD=3.48;ReadPosRankSum=2.889;SOR=0.052	GT:AD:DP:GQ:PL	0/1:97,17:114:99:404,0,4021
EU153402.1	52839	.	G	A	212.64	.	AC=1;AF=0.500;AN=2;BaseQRankSum=-0.019;DP=216;ExcessHet=0.0000;FS=4.725;MLEAC=1;MLEAF=0.500;MQ=54.85;MQRankSum=2.678;QD=0.98;ReadPosRankSum=4.126;SOR=0.332	GT:AD:DP:GQ:PL	0/1:196,20:216:99:220,0,8170
EU153402.1	52840	.	T	A	2480.64	.	AC=1;AF=0.500;AN=2;BaseQRankSum=2.779;DP=220;ExcessHet=0.0000;FS=160.133;MLEAC=1;MLEAF=0.500;MQ=54.94;MQRankSum=-13.777;QD=11.28;ReadPosRankSum=2.328;SOR=8.526	GT:AD:DP:GQ:PL	0/1:150,70:220:99:2488,0,6058
EU153402.1	52842	.	C	T	2453.64	.	AC=1;AF=0.500;AN=2;BaseQRankSum=3.618;DP=229;ExcessHet=0.0000;FS=157.817;MLEAC=1;MLEAF=0.500;MQ=55.15;MQRankSum=-14.106;QD=10.71;ReadPosRankSum=2.645;SOR=8.451	GT:AD:DP:GQ:PL	0/1:159,70:229:99:2461,0,6436
EU153402.1	52857	.	G	C	4156.64	.	AC=1;AF=0.500;AN=2;BaseQRankSum=3.256;DP=321;ExcessHet=0.0000;FS=167.548;MLEAC=1;MLEAF=0.500;MQ=54.56;MQRankSum=-16.638;QD=12.95;ReadPosRankSum=3.634;SOR=5.211	GT:AD:DP:GQ:PL	0/1:207,114:321:99:4164,0,8349
EU153402.1	52858	.	C	T	12722.06	.	AC=2;AF=1.00;AN=2;BaseQRankSum=3.213;DP=325;ExcessHet=0.0000;FS=8.394;MLEAC=2;MLEAF=1.00;MQ=54.63;MQRankSum=-3.362;QD=28.91;ReadPosRankSum=-2.192;SOR=1.625	GT:AD:DP:GQ:PL	1/1:20,303:323:73:12736,73,0
EU153402.1	52859	.	C	A	7558.64	.	AC=1;AF=0.500;AN=2;BaseQRankSum=-0.803;DP=329;ExcessHet=0.0000;FS=112.233;MLEAC=1;MLEAF=0.500;MQ=54.69;MQRankSum=14.485;QD=23.12;ReadPosRankSum=-1.401;SOR=0.027	GT:AD:DP:GQ:PL	0/1:137,190:327:99:7566,0,5181
EU153402.1	52861	.	T	C	5913.64	.	AC=1;AF=0.500;AN=2;BaseQRankSum=2.925;DP=380;ExcessHet=0.0000;FS=143.881;MLEAC=1;MLEAF=0.500;MQ=53.87;MQRankSum=-17.913;QD=15.56;ReadPosRankSum=0.497;SOR=3.976	GT:AD:DP:GQ:PL	0/1:223,157:380:99:5921,0,8891
EU153402.1	52865	.	A	T	7758.64	.	AC=1;AF=0.500;AN=2;BaseQRankSum=-1.413;DP=419;ExcessHet=0.0000;FS=48.656;MLEAC=1;MLEAF=0.500;MQ=53.58;MQRankSum=16.123;QD=18.92;ReadPosRankSum=3.020;SOR=0.058	GT:AD:DP:GQ:PL	0/1:210,200:410:99:7766,0,8216
EU153402.1	52871	.	TC	T	8662.60	.	AC=1;AF=0.500;AN=2;BaseQRankSum=-2.853;DP=463;ExcessHet=0.0000;FS=41.429;MLEAC=1;MLEAF=0.500;MQ=53.46;MQRankSum=17.194;QD=18.71;ReadPosRankSum=1.847;SOR=0.079	GT:AD:DP:GQ:PL	0/1:239,224:463:99:8670,0,9361
EU153402.1	52872	.	C	*,T	8262.04	.	AC=1,1;AF=0.500,0.500;AN=2;BaseQRankSum=8.226;DP=459;ExcessHet=0.0000;FS=1.481;MLEAC=1,1;MLEAF=0.500,0.500;MQ=53.39;MQRankSum=-4.084;QD=18.00;ReadPosRankSum=-1.838;SOR=1.313	GT:AD:DP:GQ:PL	1/2:21,220,218:459:99:17447,8272,8492,8342,0,8565
EU153402.1	52873	.	C	A	8138.64	.	AC=1;AF=0.500;AN=2;BaseQRankSum=2.572;DP=463;ExcessHet=0.0000;FS=50.649;MLEAC=1;MLEAF=0.500;MQ=53.46;MQRankSum=-19.424;QD=17.58;ReadPosRankSum=-2.472;SOR=2.949	GT:AD:DP:GQ:PL	0/1:251,212:463:99:8146,0,9901
EU153402.1	52875	.	G	A	21100.05	.	AC=2;AF=1.00;AN=2;BaseQRankSum=4.061;DP=512;ExcessHet=0.0000;FS=1.590;MLEAC=2;MLEAF=1.00;MQ=52.92;MQRankSum=-4.355;QD=29.52;ReadPosRankSum=-1.881;SOR=1.167	GT:AD:DP:GQ:PL	1/1:21,491:512:99:21150,596,0
EU153402.1	52881	.	G	A	14323.64	.	AC=1;AF=0.500;AN=2;BaseQRankSum=2.689;DP=642;ExcessHet=0.0000;FS=17.869;MLEAC=1;MLEAF=0.500;MQ=52.07;MQRankSum=-22.001;QD=22.52;ReadPosRankSum=-6.546;SOR=1.697	GT:AD:DP:GQ:PL	0/1:275,361:636:99:14331,0,10398
EU153402.1	52883	.	G	A	8898.64	.	AC=1;AF=0.500;AN=2;BaseQRankSum=-0.198;DP=674;ExcessHet=0.0000;FS=15.012;MLEAC=1;MLEAF=0.500;MQ=52.06;MQRankSum=19.612;QD=13.20;ReadPosRankSum=5.038;SOR=0.247	GT:AD:DP:GQ:PL	0/1:431,243:674:99:8906,0,17366
EU153402.1	52892	.	C	T	10857.64	.	AC=1;AF=0.500;AN=2;BaseQRankSum=-1.731;DP=696;ExcessHet=0.0000;FS=16.071;MLEAC=1;MLEAF=0.500;MQ=52.33;MQRankSum=21.859;QD=15.60;ReadPosRankSum=4.799;SOR=0.222	GT:AD:DP:GQ:PL	0/1:408,288:696:99:10865,0,16265
EU153402.1	52893	.	G	T	15219.64	.	AC=1;AF=0.500;AN=2;BaseQRankSum=5.099;DP=697;ExcessHet=0.0000;FS=15.768;MLEAC=1;MLEAF=0.500;MQ=52.34;MQRankSum=-23.449;QD=21.84;ReadPosRankSum=-5.020;SOR=1.571	GT:AD:DP:GQ:PL	0/1:312,385:697:99:15227,0,11942
EU153402.1	52897	.	G	A	29866.06	.	AC=2;AF=1.00;AN=2;BaseQRankSum=4.946;DP=708;ExcessHet=0.0000;FS=0.000;MLEAC=2;MLEAF=1.00;MQ=52.46;MQRankSum=-4.766;QD=24.73;ReadPosRankSum=-0.742;SOR=0.738	GT:AD:DP:GQ:PL	1/1:22,686:708:99:29880,1141,0
EU153402.1	52904	.	A	C	11369.64	.	AC=1;AF=0.500;AN=2;BaseQRankSum=-3.599;DP=723;ExcessHet=0.0000;FS=11.423;MLEAC=1;MLEAF=0.500;MQ=52.63;MQRankSum=21.969;QD=15.79;ReadPosRankSum=3.589;SOR=0.289	GT:AD:DP:GQ:PL	0/1:419,301:720:99:11377,0,16688
EU153402.1	52906	.	G	T,C	28506.10	.	AC=1,1;AF=0.500,0.500;AN=2;BaseQRankSum=2.742;DP=723;ExcessHet=0.0000;FS=0.000;MLEAC=1,1;MLEAF=0.500,0.500;MQ=52.66;MQRankSum=-4.552;QD=27.57;ReadPosRankSum=-0.506;SOR=0.839	GT:AD:DP:GQ:PL	1/2:21,311,391:723:99:28523,15536,15482,12171,0,11882
EU153402.1	52907	.	A	G	10512.64	.	AC=1;AF=0.500;AN=2;BaseQRankSum=-3.028;DP=734;ExcessHet=0.0000;FS=10.102;MLEAC=1;MLEAF=0.500;MQ=52.78;MQRankSum=20.815;QD=14.36;ReadPosRankSum=4.006;SOR=0.320	GT:AD:DP:GQ:PL	0/1:449,283:732:99:10520,0,17985
EU153402.1	52913	.	A	T	15305.64	.	AC=1;AF=0.500;AN=2;BaseQRankSum=4.165;DP=788;ExcessHet=0.0000;FS=9.928;MLEAC=1;MLEAF=0.500;MQ=53.30;MQRankSum=-25.498;QD=19.42;ReadPosRankSum=-1.278;SOR=1.299	GT:AD:DP:GQ:PL	0/1:395,393:788:99:15313,0,15403
EU153402.1	52915	.	A	T	15278.64	.	AC=1;AF=0.500;AN=2;BaseQRankSum=4.000;DP=797;ExcessHet=0.0000;FS=9.861;MLEAC=1;MLEAF=0.500;MQ=53.38;MQRankSum=-25.704;QD=19.17;ReadPosRankSum=0.139;SOR=1.318	GT:AD:DP:GQ:PL	0/1:404,393:797:99:15286,0,15781
EU153402.1	52926	.	T	C	15199.64	.	AC=1;AF=0.500;AN=2;BaseQRankSum=5.419;DP=883;ExcessHet=0.0000;FS=11.146;MLEAC=1;MLEAF=0.500;MQ=54.06;MQRankSum=-27.295;QD=17.21;ReadPosRankSum=6.614;SOR=1.372	GT:AD:DP:GQ:PL	0/1:486,397:883:99:15207,0,19212
EU153402.1	52927	.	G	A	21859.64	.	AC=1;AF=0.500;AN=2;BaseQRankSum=3.010;DP=888;ExcessHet=0.0000;FS=5.405;MLEAC=1;MLEAF=0.500;MQ=54.10;MQRankSum=-18.991;QD=25.15;ReadPosRankSum=5.755;SOR=1.076	GT:AD:DP:GQ:PL	0/1:323,546:869:99:21867,0,11873
EU153402.1	52931	.	AGT	A	15108.60	.	AC=1;AF=0.500;AN=2;BaseQRankSum=5.824;DP=943;ExcessHet=0.0000;FS=12.620;MLEAC=1;MLEAF=0.500;MQ=54.46;MQRankSum=-28.352;QD=16.02;ReadPosRankSum=10.374;SOR=1.410	GT:AD:DP:GQ:PL	0/1:544,399:943:99:15116,0,21641
EU153402.1	52934	.	C	CAA	15183.60	.	AC=1;AF=0.500;AN=2;BaseQRankSum=5.283;DP=948;ExcessHet=0.0000;FS=12.620;MLEAC=1;MLEAF=0.500;MQ=54.50;MQRankSum=-28.502;QD=16.02;ReadPosRankSum=11.915;SOR=1.440	GT:AD:DP:GQ:PL	0/1:547,401:948:99:15191,0,21761
EU153402.1	52941	.	A	C	4933.64	.	AC=1;AF=0.500;AN=2;BaseQRankSum=-2.341;DP=988;ExcessHet=0.0000;FS=3.489;MLEAC=1;MLEAF=0.500;MQ=54.73;MQRankSum=11.660;QD=5.17;ReadPosRankSum=-6.042;SOR=0.434	GT:AD:DP:GQ:PL	0/1:777,178:955:99:4941,0,31823
EU153402.1	52944	.	C	T	16467.64	.	AC=1;AF=0.500;AN=2;BaseQRankSum=5.703;DP=1000;ExcessHet=0.0000;FS=8.548;MLEAC=1;MLEAF=0.500;MQ=54.80;MQRankSum=-27.584;QD=16.47;ReadPosRankSum=14.057;SOR=1.289	GT:AD:DP:GQ:PL	0/1:567,433:1000:99:16475,0,22505
EU153402.1	52945	.	C	T	15183.64	.	AC=1;AF=0.500;AN=2;BaseQRankSum=6.044;DP=1008;ExcessHet=0.0000;FS=11.287;MLEAC=1;MLEAF=0.500;MQ=54.84;MQRankSum=-29.361;QD=15.06;ReadPosRankSum=15.231;SOR=1.396	GT:AD:DP:GQ:PL	0/1:603,405:1008:99:15191,0,24101
EU153402.1	52953	.	G	A	15173.64	.	AC=1;AF=0.500;AN=2;BaseQRankSum=5.506;DP=1041;ExcessHet=0.0000;FS=12.759;MLEAC=1;MLEAF=0.500;MQ=55.01;MQRankSum=-29.768;QD=14.58;ReadPosRankSum=13.988;SOR=1.414	GT:AD:DP:GQ:PL	0/1:634,407:1041:99:15181,0,25381
EU153402.1	52958	.	G	A	45998.06	.	AC=2;AF=1.00;AN=2;BaseQRankSum=0.041;DP=1064;ExcessHet=0.0000;FS=0.000;MLEAC=2;MLEAF=1.00;MQ=55.13;MQRankSum=-3.368;QD=35.56;ReadPosRankSum=1.284;SOR=0.685	GT:AD:DP:GQ:PL	1/1:21,1043:1064:99:46012,2280,0
EU153402.1	52965	.	A	G	15188.64	.	AC=1;AF=0.500;AN=2;BaseQRankSum=7.023;DP=1126;ExcessHet=0.0000;FS=12.993;MLEAC=1;MLEAF=0.500;MQ=55.41;MQRankSum=-30.842;QD=13.49;ReadPosRankSum=9.576;SOR=1.476	GT:AD:DP:GQ:PL	0/1:713,413:1126:99:15196,0,28696
EU153402.1	52968	.	G	T	15142.64	.	AC=1;AF=0.500;AN=2;BaseQRankSum=6.521;DP=1141;ExcessHet=0.0000;FS=12.991;MLEAC=1;MLEAF=0.500;MQ=55.48;MQRankSum=-30.974;QD=13.27;ReadPosRankSum=7.887;SOR=1.512	GT:AD:DP:GQ:PL	0/1:728,413:1141:99:15150,0,29325
EU153402.1	52970	.	C	CA	16084.60	.	AC=1;AF=0.500;AN=2;BaseQRankSum=6.998;DP=1172;ExcessHet=0.0000;FS=12.892;MLEAC=1;MLEAF=0.500;MQ=55.59;MQRankSum=-30.159;QD=13.72;ReadPosRankSum=6.289;SOR=1.501	GT:AD:DP:GQ:PL	0/1:736,436:1172:99:16092,0,29592
EU153402.1	52974	.	C	T	18450.64	.	AC=1;AF=0.500;AN=2;BaseQRankSum=6.824;DP=1253;ExcessHet=0.0000;FS=6.151;MLEAC=1;MLEAF=0.500;MQ=56.08;MQRankSum=-27.038;QD=14.73;ReadPosRankSum=4.397;SOR=1.127	GT:AD:DP:GQ:PL	0/1:759,494:1253:99:18458,0,30355
EU153402.1	52976	.	A	G	19164.64	.	AC=1;AF=0.500;AN=2;BaseQRankSum=6.246;DP=1270;ExcessHet=0.0000;FS=4.195;MLEAC=1;MLEAF=0.500;MQ=56.46;MQRankSum=-26.870;QD=15.09;ReadPosRankSum=-0.619;SOR=1.014	GT:AD:DP:GQ:PL	0/1:759,511:1270:99:19172,0,30332
EU153402.1	52978	.	GA	G	7440.60	.	AC=1;AF=0.500;AN=2;BaseQRankSum=-3.144;DP=1382;ExcessHet=0.0000;FS=3.263;MLEAC=1;MLEAF=0.500;MQ=56.47;MQRankSum=12.621;QD=5.59;ReadPosRankSum=1.981;SOR=0.460	GT:AD:DP:GQ:PL	0/1:1073,259:1332:99:7448,0,44096
EU153402.1	52985	.	G	T	32706.64	.	AC=1;AF=0.500;AN=2;BaseQRankSum=4.362;DP=1600;ExcessHet=0.0000;FS=1.747;MLEAC=1;MLEAF=0.500;MQ=56.00;MQRankSum=-30.802;QD=20.44;ReadPosRankSum=-16.349;SOR=0.833	GT:AD:DP:GQ:PL	0/1:766,834:1600:99:32714,0,29654
EU153402.1	52989	.	A	C	16376.64	.	AC=1;AF=0.500;AN=2;BaseQRankSum=-6.385;DP=1696;ExcessHet=0.0000;FS=0.579;MLEAC=1;MLEAF=0.500;MQ=55.97;MQRankSum=21.609;QD=9.66;ReadPosRankSum=12.887;SOR=0.780	GT:AD:DP:GQ:PL	0/1:1217,479:1696:99:16384,0,49612
EU153402.1	53006	.	A	G	42501.64	.	AC=1;AF=0.500;AN=2;BaseQRankSum=5.020;DP=1904;ExcessHet=0.0000;FS=5.980;MLEAC=1;MLEAF=0.500;MQ=56.20;MQRankSum=-33.074;QD=22.32;ReadPosRankSum=-16.504;SOR=0.958	GT:AD:DP:GQ:PL	0/1:832,1072:1904:99:42509,0,31709
EU153402.1	53007	.	A	G	84946.06	.	AC=2;AF=1.00;AN=2;BaseQRankSum=2.444;DP=1926;ExcessHet=0.0000;FS=3.282;MLEAC=2;MLEAF=1.00;MQ=56.25;MQRankSum=-3.739;QD=28.08;ReadPosRankSum=-1.008;SOR=0.524	GT:AD:DP:GQ:PL	1/1:19,1907:1926:99:84960,4943,0
EU153402.1	53008	.	C	T	8284.64	.	AC=1;AF=0.500;AN=2;BaseQRankSum=-0.274;DP=1948;ExcessHet=0.0000;FS=1.547;MLEAC=1;MLEAF=0.500;MQ=56.30;MQRankSum=16.627;QD=4.28;ReadPosRankSum=6.964;SOR=0.561	GT:AD:DP:GQ:PL	0/1:1617,320:1937:99:8292,0,66491
EU153402.1	53009	.	G	A	44516.64	.	AC=1;AF=0.500;AN=2;BaseQRankSum=5.723;DP=1967;ExcessHet=0.0000;FS=9.474;MLEAC=1;MLEAF=0.500;MQ=56.33;MQRankSum=-32.344;QD=22.63;ReadPosRankSum=-15.806;SOR=1.056	GT:AD:DP:GQ:PL	0/1:846,1121:1967:99:44524,0,32149
EU153402.1	53017	.	A	G	43091.64	.	AC=1;AF=0.500;AN=2;BaseQRankSum=4.268;DP=1962;ExcessHet=0.0000;FS=15.160;MLEAC=1;MLEAF=0.500;MQ=56.97;MQRankSum=-30.701;QD=21.96;ReadPosRankSum=-14.290;SOR=1.425	GT:AD:DP:GQ:PL	0/1:873,1089:1962:99:43099,0,33379
EU153402.1	53022	.	T	A,G	83057.10	.	AC=1,1;AF=0.500,0.500;AN=2;BaseQRankSum=3.514;DP=2024;ExcessHet=0.0000;FS=0.000;MLEAC=1,1;MLEAF=0.500,0.500;MQ=57.08;MQRankSum=-3.570;QD=29.63;ReadPosRankSum=0.558;SOR=1.096	GT:AD:DP:GQ:PL	1/2:22,876,1126:2024:99:83074,46357,44644,35859,0,33394
EU153402.1	53034	.	A	G	37482.64	.	AC=1;AF=0.500;AN=2;BaseQRankSum=-8.710;DP=1572;ExcessHet=0.0000;FS=17.117;MLEAC=1;MLEAF=0.500;MQ=58.48;MQRankSum=32.765;QD=23.90;ReadPosRankSum=-9.162;SOR=0.228	GT:AD:DP:GQ:PL	0/1:630,938:1568:99:37490,0,23630
EU153402.1	53035	.	T	A	22680.64	.	AC=1;AF=0.500;AN=2;BaseQRankSum=9.908;DP=1570;ExcessHet=0.0000;FS=17.285;MLEAC=1;MLEAF=0.500;MQ=58.47;MQRankSum=-33.692;QD=14.47;ReadPosRankSum=10.760;SOR=1.646	GT:AD:DP:GQ:PL	0/1:958,609:1567:99:22688,0,38393
EU153402.1	53038	.	A	C	23370.64	.	AC=1;AF=0.500;AN=2;BaseQRankSum=9.576;DP=1565;ExcessHet=0.0000;FS=15.591;MLEAC=1;MLEAF=0.500;MQ=58.47;MQRankSum=-33.381;QD=14.96;ReadPosRankSum=13.729;SOR=1.590	GT:AD:DP:GQ:PL	0/1:938,624:1562:99:23378,0,37508
EU153402.1	53050	.	A	C	70051.06	.	AC=2;AF=1.00;AN=2;BaseQRankSum=0.682;DP=1609;ExcessHet=0.0000;FS=0.000;MLEAC=2;MLEAF=1.00;MQ=58.51;MQRankSum=-3.139;QD=28.01;ReadPosRankSum=1.841;SOR=0.562	GT:AD:DP:GQ:PL	1/1:21,1578:1599:99:70065,3868,0
EU153402.1	53055	.	G	C	71086.06	.	AC=2;AF=1.00;AN=2;BaseQRankSum=0.618;DP=1620;ExcessHet=0.0000;FS=0.000;MLEAC=2;MLEAF=1.00;MQ=58.52;MQRankSum=-3.035;QD=40.23;ReadPosRankSum=1.900;SOR=0.472	GT:AD:DP:GQ:PL	1/1:20,1600:1620:99:71100,3976,0
EU153402.1	53060	.	T	A	23193.64	.	AC=1;AF=0.500;AN=2;BaseQRankSum=11.483;DP=1621;ExcessHet=0.0000;FS=12.671;MLEAC=1;MLEAF=0.500;MQ=58.54;MQRankSum=-34.272;QD=14.31;ReadPosRankSum=27.404;SOR=1.468	GT:AD:DP:GQ:PL	0/1:997,624:1621:99:23201,0,39986
EU153402.1	53067	.	G	GC	20067.60	.	AC=1;AF=0.500;AN=2;BaseQRankSum=-8.538;DP=1584;ExcessHet=0.0000;FS=6.435;MLEAC=1;MLEAF=0.500;MQ=58.50;MQRankSum=20.449;QD=13.01;ReadPosRankSum=-16.066;SOR=0.365	GT:AD:DP:GQ:PL	0/1:990,553:1543:99:20075,0,39831
EU153402.1	53068	.	C	CA	22332.60	.	AC=1;AF=0.500;AN=2;BaseQRankSum=10.409;DP=1578;ExcessHet=0.0000;FS=11.346;MLEAC=1;MLEAF=0.500;MQ=58.50;MQRankSum=-34.257;QD=14.15;ReadPosRankSum=24.196;SOR=1.445	GT:AD:DP:GQ:PL	0/1:976,602:1578:99:22340,0,39170
EU153402.1	53069	.	C	CT	10930.60	.	AC=1;AF=0.500;AN=2;BaseQRankSum=-3.344;DP=1572;ExcessHet=0.0000;FS=3.119;MLEAC=1;MLEAF=0.500;MQ=58.51;MQRankSum=14.738;QD=7.08;ReadPosRankSum=-8.117;SOR=0.463	GT:AD:DP:GQ:PL	0/1:1196,348:1544:99:10938,0,49007
EU153402.1	53070	.	C	T	38893.64	.	AC=1;AF=0.500;AN=2;BaseQRankSum=8.920;DP=1563;ExcessHet=0.0000;FS=6.305;MLEAC=1;MLEAF=0.500;MQ=58.51;MQRankSum=-21.130;QD=25.04;ReadPosRankSum=15.143;SOR=1.145	GT:AD:DP:GQ:PL	0/1:583,970:1553:99:38901,0,21395
EU153402.1	53078	.	C	T	35610.64	.	AC=1;AF=0.500;AN=2;BaseQRankSum=-9.197;DP=1532;ExcessHet=0.0000;FS=11.200;MLEAC=1;MLEAF=0.500;MQ=58.48;MQRankSum=32.347;QD=23.24;ReadPosRankSum=-14.144;SOR=0.286	GT:AD:DP:GQ:PL	0/1:638,894:1532:99:35618,0,24098
EU153402.1	53079	.	A	G	22332.64	.	AC=1;AF=0.500;AN=2;BaseQRankSum=9.745;DP=1533;ExcessHet=0.0000;FS=11.342;MLEAC=1;MLEAF=0.500;MQ=58.48;MQRankSum=-33.681;QD=14.57;ReadPosRankSum=13.717;SOR=1.386	GT:AD:DP:GQ:PL	0/1:934,599:1533:99:22340,0,37415
EU153402.1	53081	.	G	T	22290.64	.	AC=1;AF=0.500;AN=2;BaseQRankSum=9.935;DP=1532;ExcessHet=0.0000;FS=10.011;MLEAC=1;MLEAF=0.500;MQ=58.48;MQRankSum=-33.713;QD=14.55;ReadPosRankSum=11.692;SOR=1.362	GT:AD:DP:GQ:PL	0/1:934,598:1532:99:22298,0,37418
EU153402.1	53085	.	A	G	22351.64	.	AC=1;AF=0.500;AN=2;BaseQRankSum=9.530;DP=1512;ExcessHet=0.0000;FS=9.815;MLEAC=1;MLEAF=0.500;MQ=58.46;MQRankSum=-33.431;QD=14.78;ReadPosRankSum=7.528;SOR=1.328	GT:AD:DP:GQ:PL	0/1:914,598:1512:99:22359,0,36579
EU153402.1	53086	.	T	C	22357.64	.	AC=1;AF=0.500;AN=2;BaseQRankSum=9.657;DP=1510;ExcessHet=0.0000;FS=9.815;MLEAC=1;MLEAF=0.500;MQ=58.46;MQRankSum=-33.402;QD=14.81;ReadPosRankSum=6.457;SOR=1.301	GT:AD:DP:GQ:PL	0/1:912,598:1510:99:22365,0,36495
EU153402.1	53088	.	T	C,A	61522.10	.	AC=1,1;AF=0.500,0.500;AN=2;BaseQRankSum=-0.129;DP=1507;ExcessHet=0.0000;FS=0.000;MLEAC=1,1;MLEAF=0.500,0.500;MQ=58.46;MQRankSum=-3.179;QD=30.71;ReadPosRankSum=-1.351;SOR=0.303	GT:AD:DP:GQ:PL	1/2:20,889,598:1507:99:61539,24270,22434,36489,0,35529
EU153402.1	53089	.	G	A	35338.64	.	AC=1;AF=0.500;AN=2;BaseQRankSum=-10.332;DP=1510;ExcessHet=0.0000;FS=11.074;MLEAC=1;MLEAF=0.500;MQ=58.46;MQRankSum=32.025;QD=23.47;ReadPosRankSum=-3.743;SOR=0.296	GT:AD:DP:GQ:PL	0/1:618,888:1506:99:35346,0,23276
EU153402.1	53091	.	G	T	22339.64	.	AC=1;AF=0.500;AN=2;BaseQRankSum=8.776;DP=1501;ExcessHet=0.0000;FS=7.492;MLEAC=1;MLEAF=0.500;MQ=58.45;MQRankSum=-33.320;QD=14.88;ReadPosRankSum=2.024;SOR=1.247	GT:AD:DP:GQ:PL	0/1:904,597:1501:99:22347,0,36162
EU153402.1	53095	.	T	C	38821.64	.	AC=1;AF=0.500;AN=2;BaseQRankSum=4.742;DP=1497;ExcessHet=0.0000;FS=4.426;MLEAC=1;MLEAF=0.500;MQ=58.44;MQRankSum=-20.439;QD=25.93;ReadPosRankSum=-1.645;SOR=1.022	GT:AD:DP:GQ:PL	0/1:534,963:1497:99:38829,0,19496
EU153402.1	53100	.	A	G	23077.64	.	AC=1;AF=0.500;AN=2;BaseQRankSum=10.030;DP=1495;ExcessHet=0.0000;FS=6.324;MLEAC=1;MLEAF=0.500;MQ=58.44;MQRankSum=-32.932;QD=15.44;ReadPosRankSum=-4.373;SOR=1.139	GT:AD:DP:GQ:PL	0/1:882,613:1495:99:23085,0,35190
EU153402.1	53101	.	T	C	22369.64	.	AC=1;AF=0.500;AN=2;BaseQRankSum=9.231;DP=1491;ExcessHet=0.0000;FS=6.347;MLEAC=1;MLEAF=0.500;MQ=58.44;MQRankSum=-33.177;QD=15.00;ReadPosRankSum=-5.204;SOR=1.164	GT:AD:DP:GQ:PL	0/1:894,597:1491:99:22377,0,35742
EU153402.1	53117	.	C	G	18978.64	.	AC=1;AF=0.500;AN=2;BaseQRankSum=-8.382;DP=1478;ExcessHet=0.0000;FS=4.373;MLEAC=1;MLEAF=0.500;MQ=58.43;MQRankSum=25.727;QD=16.58;ReadPosRankSum=15.374;SOR=0.432	GT:AD:DP:GQ:PL	0/1:641,504:1145:99:18986,0,25403
EU153402.1	53120	.	A	G	10217.64	.	AC=1;AF=0.500;AN=2;BaseQRankSum=-5.441;DP=1469;ExcessHet=0.0000;FS=1.415;MLEAC=1;MLEAF=0.500;MQ=58.42;MQRankSum=14.756;QD=6.97;ReadPosRankSum=8.966;SOR=0.562	GT:AD:DP:GQ:PL	0/1:1138,327:1465:99:10225,0,46721
EU153402.1	53121	.	A	G	23679.64	.	AC=1;AF=0.500;AN=2;BaseQRankSum=9.348;DP=1474;ExcessHet=0.0000;FS=3.401;MLEAC=1;MLEAF=0.500;MQ=58.41;MQRankSum=-32.088;QD=16.06;ReadPosRankSum=-21.064;SOR=0.952	GT:AD:DP:GQ:PL	0/1:849,625:1474:99:23687,0,33726
EU153402.1	53134	.	C	T	12703.64	.	AC=1;AF=0.500;AN=2;BaseQRankSum=8.190;DP=1256;ExcessHet=0.0000;FS=11.974;MLEAC=1;MLEAF=0.500;MQ=58.61;MQRankSum=-33.115;QD=10.15;ReadPosRankSum=-20.192;SOR=1.505	GT:AD:DP:GQ:PL	0/1:884,368:1252:99:12711,0,35703
EU153402.1	53140	.	C	T	33448.64	.	AC=1;AF=0.500;AN=2;BaseQRankSum=-3.969;DP=1082;ExcessHet=0.0000;FS=23.740;MLEAC=1;MLEAF=0.500;MQ=58.99;MQRankSum=25.421;QD=31.14;ReadPosRankSum=15.259;SOR=0.066	GT:AD:DP:GQ:PL	0/1:243,831:1074:99:33456,0,7519
EU153402.1	53150	.	T	G	36811.64	.	AC=1;AF=0.500;AN=2;BaseQRankSum=13.103;DP=1178;ExcessHet=0.0000;FS=6.141;MLEAC=1;MLEAF=0.500;MQ=52.31;MQRankSum=-22.459;QD=31.25;ReadPosRankSum=-4.407;SOR=0.808	GT:AD:DP:GQ:PL	0/1:281,897:1178:99:36819,0,9099
EU153402.1	53154	.	A	T	51941.06	.	AC=2;AF=1.00;AN=2;BaseQRankSum=1.821;DP=1187;ExcessHet=0.0000;FS=0.000;MLEAC=2;MLEAF=1.00;MQ=52.13;MQRankSum=-4.796;QD=26.67;ReadPosRankSum=0.385;SOR=0.529	GT:AD:DP:GQ:PL	1/1:16,1171:1187:99:51955,2853,0
EU153402.1	53155	.	C	T	37819.64	.	AC=1;AF=0.500;AN=2;BaseQRankSum=13.309;DP=1187;ExcessHet=0.0000;FS=5.159;MLEAC=1;MLEAF=0.500;MQ=52.12;MQRankSum=-22.129;QD=31.86;ReadPosRankSum=0.860;SOR=0.795	GT:AD:DP:GQ:PL	0/1:267,920:1187:99:37827,0,8442
EU153402.1	53156	.	A	G	39304.64	.	AC=1;AF=0.500;AN=2;BaseQRankSum=14.530;DP=1217;ExcessHet=0.0000;FS=5.205;MLEAC=1;MLEAF=0.500;MQ=51.91;MQRankSum=-22.131;QD=32.30;ReadPosRankSum=1.517;SOR=0.733	GT:AD:DP:GQ:PL	0/1:262,955:1217:99:39312,0,8127
EU153402.1	53163	.	T	C	45818.64	.	AC=1;AF=0.500;AN=2;BaseQRankSum=13.730;DP=1340;ExcessHet=0.0000;FS=7.130;MLEAC=1;MLEAF=0.500;MQ=51.00;MQRankSum=-21.610;QD=34.19;ReadPosRankSum=4.470;SOR=0.617	GT:AD:DP:GQ:PL	0/1:232,1108:1340:99:45826,0,6406
EU153402.1	53177	.	T	C	48092.64	.	AC=1;AF=0.500;AN=2;BaseQRankSum=11.051;DP=1332;ExcessHet=0.0000;FS=6.821;MLEAC=1;MLEAF=0.500;MQ=50.44;MQRankSum=-19.158;QD=26.50;ReadPosRankSum=11.704;SOR=0.612	GT:AD:DP:GQ:PL	0/1:174,1158:1332:99:48100,0,3820
EU153402.1	53182	.	C	CTG	48360.60	.	AC=1;AF=0.500;AN=2;BaseQRankSum=11.549;DP=1311;ExcessHet=0.0000;FS=4.619;MLEAC=1;MLEAF=0.500;MQ=50.25;MQRankSum=-16.878;QD=30.60;ReadPosRankSum=12.492;SOR=0.661	GT:AD:DP:GQ:PL	0/1:141,1162:1303:99:48368,0,2423
EU153402.1	53184	.	C	G	1581.64	.	AC=1;AF=0.500;AN=2;BaseQRankSum=-12.110;DP=1304;ExcessHet=0.0000;FS=3.268;MLEAC=1;MLEAF=0.500;MQ=50.19;MQRankSum=16.124;QD=1.22;ReadPosRankSum=-12.890;SOR=0.889	GT:AD:DP:GQ:PL	0/1:1174,122:1296:99:1589,0,48929
EU153402.1	53187	.	T	TTA	48477.60	.	AC=1;AF=0.500;AN=2;BaseQRankSum=9.492;DP=1294;ExcessHet=0.0000;FS=3.284;MLEAC=1;MLEAF=0.500;MQ=50.09;MQRankSum=-16.749;QD=26.65;ReadPosRankSum=13.785;SOR=0.658	GT:AD:DP:GQ:PL	0/1:130,1164:1294:99:48485,0,1955
EU153402.1	53194	.	G	A	56056.06	.	AC=2;AF=1.00;AN=2;BaseQRankSum=1.516;DP=1270;ExcessHet=0.0000;FS=3.282;MLEAC=2;MLEAF=1.00;MQ=49.87;MQRankSum=-4.970;QD=26.00;ReadPosRankSum=3.621;SOR=0.612	GT:AD:DP:GQ:PL	1/1:12,1258:1270:99:56070,3283,0
EU153402.1	53196	.	T	C	56641.06	.	AC=2;AF=1.00;AN=2;BaseQRankSum=2.038;DP=1283;ExcessHet=0.0000;FS=3.282;MLEAC=2;MLEAF=1.00;MQ=49.76;MQRankSum=-5.021;QD=30.62;ReadPosRankSum=3.531;SOR=0.612	GT:AD:DP:GQ:PL	1/1:12,1271:1283:99:56655,3322,0
EU153402.1	53197	.	G	C	50749.70	.	AC=2;AF=1.00;AN=2;BaseQRankSum=9.838;DP=1307;ExcessHet=0.0000;FS=0.000;MLEAC=1;MLEAF=0.500;MQ=49.71;MQRankSum=-13.968;QD=28.27;ReadPosRankSum=12.547;SOR=0.801	GT:AD:DP:GQ:PL	1/1:87,1215:1302:4:50760,4,0
EU153402.1	53205	.	G	T	55462.06	.	AC=2;AF=1.00;AN=2;BaseQRankSum=5.092;DP=1382;ExcessHet=0.0000;FS=0.000;MLEAC=2;MLEAF=1.00;MQ=48.23;MQRankSum=-12.727;QD=30.66;ReadPosRankSum=9.087;SOR=0.647	GT:AD:DP:GQ:PL	1/1:70,1312:1382:99:55476,1009,0
EU153402.1	53214	.	T	C	60691.06	.	AC=2;AF=1.00;AN=2;BaseQRankSum=0.642;DP=1369;ExcessHet=0.0000;FS=0.000;MLEAC=2;MLEAF=1.00;MQ=47.98;MQRankSum=-4.812;QD=29.98;ReadPosRankSum=2.525;SOR=0.758	GT:AD:DP:GQ:PL	1/1:10,1359:1369:99:60705,3671,0
EU153402.1	53224	.	T	C	59746.06	.	AC=2;AF=1.00;AN=2;BaseQRankSum=2.921;DP=1346;ExcessHet=0.0000;FS=0.000;MLEAC=2;MLEAF=1.00;MQ=47.66;MQRankSum=-4.656;QD=29.57;ReadPosRankSum=1.574;SOR=0.579	GT:AD:DP:GQ:PL	1/1:9,1337:1346:99:59760,3647,0
EU153402.1	53227	.	G	GAATATAAT	59791.03	.	AC=2;AF=1.00;AN=2;BaseQRankSum=-0.682;DP=1347;ExcessHet=0.0000;FS=0.000;MLEAC=2;MLEAF=1.00;MQ=47.42;MQRankSum=-4.691;QD=27.63;ReadPosRankSum=0.776;SOR=0.594	GT:AD:DP:GQ:PL	1/1:9,1338:1347:99:59805,3650,0
EU153402.1	53232	.	G	A	60286.06	.	AC=2;AF=1.00;AN=2;BaseQRankSum=-0.822;DP=1356;ExcessHet=0.0000;FS=0.000;MLEAC=2;MLEAF=1.00;MQ=47.18;MQRankSum=-4.445;QD=25.30;ReadPosRankSum=-1.050;SOR=0.806	GT:AD:DP:GQ:PL	1/1:8,1348:1356:99:60300,3722,0
EU153402.1	53236	.	A	G	60691.06	.	AC=2;AF=1.00;AN=2;BaseQRankSum=0.441;DP=1367;ExcessHet=0.0000;FS=0.000;MLEAC=2;MLEAF=1.00;MQ=47.02;MQRankSum=-4.724;QD=30.29;ReadPosRankSum=-0.742;SOR=0.639	GT:AD:DP:GQ:PL	1/1:9,1358:1367:99:60705,3710,0
EU153402.1	53261	.	C	A	44266.06	.	AC=2;AF=1.00;AN=2;BaseQRankSum=9.327;DP=1014;ExcessHet=0.0000;FS=0.000;MLEAC=2;MLEAF=1.00;MQ=46.11;MQRankSum=-6.625;QD=27.83;ReadPosRankSum=-0.566;SOR=0.866	GT:AD:DP:GQ:PL	1/1:15,999:1014:99:44280,2377,0
EU153402.1	53264	.	T	C	39856.06	.	AC=2;AF=1.00;AN=2;BaseQRankSum=7.854;DP=918;ExcessHet=0.0000;FS=0.000;MLEAC=2;MLEAF=1.00;MQ=45.47;MQRankSum=-6.840;QD=32.57;ReadPosRankSum=-0.605;SOR=0.886	GT:AD:DP:GQ:PL	1/1:16,902:918:99:39870,2043,0
EU153402.1	53266	.	G	A	37921.06	.	AC=2;AF=1.00;AN=2;BaseQRankSum=6.995;DP=875;ExcessHet=0.0000;FS=2.362;MLEAC=2;MLEAF=1.00;MQ=45.13;MQRankSum=-6.845;QD=28.85;ReadPosRankSum=0.110;SOR=0.862	GT:AD:DP:GQ:PL	1/1:16,859:875:99:37935,1914,0
EU153402.1	53268	.	T	C	35176.06	.	AC=2;AF=1.00;AN=2;BaseQRankSum=5.638;DP=814;ExcessHet=0.0000;FS=2.321;MLEAC=2;MLEAF=1.00;MQ=44.71;MQRankSum=-6.847;QD=31.31;ReadPosRankSum=0.086;SOR=0.815	GT:AD:DP:GQ:PL	1/1:16,798:814:99:35190,1730,0
EU153402.1	53276	.	G	A	27076.06	.	AC=2;AF=1.00;AN=2;BaseQRankSum=-0.547;DP=630;ExcessHet=0.0000;FS=0.000;MLEAC=2;MLEAF=1.00;MQ=43.64;MQRankSum=-6.464;QD=34.71;ReadPosRankSum=-1.104;SOR=0.868	GT:AD:DP:GQ:PL	1/1:14,616:630:99:27090,1266,0
EU153402.1	53278	.	A	C	24826.06	.	AC=2;AF=1.00;AN=2;BaseQRankSum=-0.618;DP=580;ExcessHet=0.0000;FS=0.000;MLEAC=2;MLEAF=1.00;MQ=43.40;MQRankSum=-6.449;QD=38.11;ReadPosRankSum=-1.035;SOR=0.844	GT:AD:DP:GQ:PL	1/1:14,566:580:99:24840,1116,0
EU153402.1	53280	.	C	T	22756.06	.	AC=2;AF=1.00;AN=2;BaseQRankSum=-0.507;DP=534;ExcessHet=0.0000;FS=0.000;MLEAC=2;MLEAF=1.00;MQ=43.08;MQRankSum=-6.455;QD=27.28;ReadPosRankSum=-1.042;SOR=0.876	GT:AD:DP:GQ:PL	1/1:14,520:534:99:22770,977,0
EU153402.1	53283	.	C	G	21316.06	.	AC=2;AF=1.00;AN=2;BaseQRankSum=-0.234;DP=502;ExcessHet=0.0000;FS=0.000;MLEAC=2;MLEAF=1.00;MQ=42.77;MQRankSum=-6.493;QD=26.90;ReadPosRankSum=-1.389;SOR=0.832	GT:AD:DP:GQ:PL	1/1:14,488:502:99:21330,881,0
EU153402.1	53285	.	AT	A	20731.03	.	AC=2;AF=1.00;AN=2;BaseQRankSum=-0.653;DP=489;ExcessHet=0.0000;FS=0.000;MLEAC=2;MLEAF=1.00;MQ=42.66;MQRankSum=-6.508;QD=31.41;ReadPosRankSum=-1.460;SOR=0.832	GT:AD:DP:GQ:PL	1/1:14,475:489:99:20745,842,0
EU153402.1	53287	.	A	C	20326.06	.	AC=2;AF=1.00;AN=2;BaseQRankSum=-0.384;DP=482;ExcessHet=0.0000;FS=1.757;MLEAC=2;MLEAF=1.00;MQ=42.63;MQRankSum=-6.739;QD=28.27;ReadPosRankSum=-1.321;SOR=0.739	GT:AD:DP:GQ:PL	1/1:15,467:482:99:20340,776,0
EU153402.1	53293	.	A	G	19696.06	.	AC=2;AF=1.00;AN=2;BaseQRankSum=-0.550;DP=468;ExcessHet=0.0000;FS=1.757;MLEAC=2;MLEAF=1.00;MQ=42.48;MQRankSum=-6.778;QD=26.98;ReadPosRankSum=-1.277;SOR=0.744	GT:AD:DP:GQ:PL	1/1:15,453:468:99:19710,734,0
EU153402.1	53295	.	T	C	19426.06	.	AC=2;AF=1.00;AN=2;BaseQRankSum=-0.960;DP=462;ExcessHet=0.0000;FS=0.000;MLEAC=2;MLEAF=1.00;MQ=42.42;MQRankSum=-6.789;QD=21.32;ReadPosRankSum=-1.706;SOR=0.746	GT:AD:DP:GQ:PL	1/1:15,447:462:99:19440,716,0
EU153402.1	53299	.	G	A	16951.06	.	AC=2;AF=1.00;AN=2;BaseQRankSum=-0.345;DP=407;ExcessHet=0.0000;FS=3.690;MLEAC=2;MLEAF=1.00;MQ=41.79;MQRankSum=-6.736;QD=26.41;ReadPosRankSum=-2.464;SOR=0.554	GT:AD:DP:GQ:PL	1/1:15,392:407:99:16965,550,0
EU153402.1	53304	.	A	C	12496.06	.	AC=2;AF=1.00;AN=2;BaseQRankSum=-0.555;DP=308;ExcessHet=0.0000;FS=3.648;MLEAC=2;MLEAF=1.00;MQ=40.56;MQRankSum=-6.399;QD=34.95;ReadPosRankSum=-1.372;SOR=0.521	GT:AD:DP:GQ:PL	1/1:15,293:308:99:12510,252,0
EU153402.1	53306	.	G	A	10156.06	.	AC=2;AF=1.00;AN=2;BaseQRankSum=-1.022;DP=256;ExcessHet=0.0000;FS=3.703;MLEAC=2;MLEAF=1.00;MQ=39.48;MQRankSum=-6.250;QD=30.37;ReadPosRankSum=-0.403;SOR=0.571	GT:AD:DP:GQ:PL	1/1:15,241:256:96:10170,96,0
EU153402.1	53308	.	T	C	8177.64	.	AC=1;AF=0.500;AN=2;BaseQRankSum=-2.797;DP=211;ExcessHet=0.0000;FS=5.408;MLEAC=1;MLEAF=0.500;MQ=37.94;MQRankSum=-6.149;QD=31.51;ReadPosRankSum=-0.518;SOR=0.719	GT:AD:DP:GQ:PL	0/1:15,196:211:40:8185,0,40
EU153402.1	53313	.	G	A	8132.64	.	AC=1;AF=0.500;AN=2;BaseQRankSum=0.519;DP=211;ExcessHet=0.0000;FS=7.039;MLEAC=1;MLEAF=0.500;MQ=37.94;MQRankSum=-6.367;QD=29.29;ReadPosRankSum=-0.261;SOR=0.662	GT:AD:DP:GQ:PL	0/1:16,195:211:85:8140,0,85
EU153402.1	53322	.	A	G	7880.64	.	AC=1;AF=0.500;AN=2;BaseQRankSum=-1.082;DP=205;ExcessHet=0.0000;FS=7.139;MLEAC=1;MLEAF=0.500;MQ=37.63;MQRankSum=-6.458;QD=25.52;ReadPosRankSum=-2.097;SOR=0.707	GT:AD:DP:GQ:PL	0/1:16,189:205:99:7888,0,103
EU153402.1	53323	.	A	G	7880.64	.	AC=1;AF=0.500;AN=2;BaseQRankSum=-1.255;DP=205;ExcessHet=0.0000;FS=7.139;MLEAC=1;MLEAF=0.500;MQ=37.63;MQRankSum=-6.458;QD=29.66;ReadPosRankSum=-2.202;SOR=0.707	GT:AD:DP:GQ:PL	0/1:16,189:205:99:7888,0,103
EU153402.1	53344	.	C	T	5531.64	.	AC=1;AF=0.500;AN=2;BaseQRankSum=0.664;DP=148;ExcessHet=0.0000;FS=3.714;MLEAC=1;MLEAF=0.500;MQ=31.84;MQRankSum=-6.437;QD=28.79;ReadPosRankSum=-4.514;SOR=0.501	GT:AD:DP:GQ:PL	0/1:15,133:148:99:5539,0,229
EU153402.1	53390	.	A	G	29176.06	.	AC=2;AF=1.00;AN=2;BaseQRankSum=2.682;DP=719;ExcessHet=0.0000;FS=0.000;MLEAC=2;MLEAF=1.00;MQ=57.91;MQRankSum=-2.470;QD=30.08;ReadPosRankSum=1.725;SOR=0.772	GT:AD:DP:GQ:PL	1/1:30,686:716:99:29190,805,0
EU153402.1	53392	.	T	C	30676.06	.	AC=2;AF=1.00;AN=2;BaseQRankSum=0.550;DP=720;ExcessHet=0.0000;FS=0.000;MLEAC=2;MLEAF=1.00;MQ=57.91;MQRankSum=-1.953;QD=33.81;ReadPosRankSum=0.568;SOR=0.689	GT:AD:DP:GQ:PL	1/1:19,701:720:99:30690,1312,0
EU153402.1	53393	.	G	A	30451.06	.	AC=2;AF=1.00;AN=2;BaseQRankSum=0.447;DP=713;ExcessHet=0.0000;FS=0.000;MLEAC=2;MLEAF=1.00;MQ=57.92;MQRankSum=-1.882;QD=33.29;ReadPosRankSum=0.631;SOR=0.780	GT:AD:DP:GQ:PL	1/1:18,695:713:99:30465,1336,0
EU153402.1	53406	.	A	C	30541.06	.	AC=2;AF=1.00;AN=2;BaseQRankSum=-0.649;DP=711;ExcessHet=0.0000;FS=2.196;MLEAC=2;MLEAF=1.00;MQ=58.27;MQRankSum=-1.610;QD=28.77;ReadPosRankSum=-0.462;SOR=0.513	GT:AD:DP:GQ:PL	1/1:16,695:711:99:30555,1420,0
EU153402.1	53416	.	T	C	3936.64	.	AC=1;AF=0.500;AN=2;BaseQRankSum=-0.850;DP=678;ExcessHet=0.0000;FS=1.362;MLEAC=1;MLEAF=0.500;MQ=58.65;MQRankSum=-3.525;QD=5.87;ReadPosRankSum=1.015;SOR=0.833	GT:AD:DP:GQ:PL	0/1:521,150:671:99:3944,0,19809
EU153402.1	53426	.	T	A	22975.64	.	AC=1;AF=0.500;AN=2;BaseQRankSum=2.903;DP=626;ExcessHet=0.0000;FS=2.364;MLEAC=1;MLEAF=0.500;MQ=58.90;MQRankSum=-2.334;QD=32.99;ReadPosRankSum=0.005;SOR=0.660	GT:AD:DP:GQ:PL	0/1:44,555:599:99:22983,0,177
EU153402.1	53428	.	G	A	19764.64	.	AC=1;AF=0.500;AN=2;BaseQRankSum=1.958;DP=600;ExcessHet=0.0000;FS=1.620;MLEAC=1;MLEAF=0.500;MQ=58.96;MQRankSum=-1.409;QD=33.44;ReadPosRankSum=2.154;SOR=0.790	GT:AD:DP:GQ:PL	0/1:87,504:591:99:19772,0,2070
EU153402.1	53435	.	G	A	22216.06	.	AC=2;AF=1.00;AN=2;BaseQRankSum=0.145;DP=554;ExcessHet=0.0000;FS=0.000;MLEAC=2;MLEAF=1.00;MQ=59.12;MQRankSum=-1.609;QD=30.72;ReadPosRankSum=-0.385;SOR=0.730	GT:AD:DP:GQ:PL	1/1:30,524:554:99:22230,318,0
EU153402.1	53438	.	A	T	20243.64	.	AC=1;AF=0.500;AN=2;BaseQRankSum=1.704;DP=542;ExcessHet=0.0000;FS=2.360;MLEAC=1;MLEAF=0.500;MQ=59.20;MQRankSum=-1.787;QD=25.71;ReadPosRankSum=1.480;SOR=0.684	GT:AD:DP:GQ:PL	0/1:38,485:523:99:20251,0,136
EU153402.1	53443	.	TAC	T	19225.60	.	AC=1;AF=0.500;AN=2;BaseQRankSum=4.940;DP=527;ExcessHet=0.0000;FS=1.787;MLEAC=1;MLEAF=0.500;MQ=59.21;MQRankSum=-0.699;QD=28.43;ReadPosRankSum=2.877;SOR=0.809	GT:AD:DP:GQ:PL	0/1:63,463:526:99:19233,0,1186
EU153402.1	53444	.	A	*,T	181.01	.	AC=1,1;AF=0.500,0.500;AN=2;BaseQRankSum=0.344;DP=526;ExcessHet=0.0000;FS=1.493;MLEAC=1,1;MLEAF=0.500,0.500;MQ=59.21;MQRankSum=-1.346;QD=0.34;ReadPosRankSum=1.935;SOR=0.645	GT:AD:DP:GQ:PL	1/2:23,463,39:525:99:20089,620,178,18464,0,19305
EU153402.1	53446	.	T	TTG	19365.60	.	AC=1;AF=0.500;AN=2;BaseQRankSum=3.834;DP=525;ExcessHet=0.0000;FS=1.029;MLEAC=1;MLEAF=0.500;MQ=59.24;MQRankSum=-1.766;QD=29.17;ReadPosRankSum=1.753;SOR=0.792	GT:AD:DP:GQ:PL	0/1:41,467:508:99:19373,0,317
EU153402.1	53461	.	G	C	19203.09	.	AC=2;AF=1.00;AN=2;BaseQRankSum=0.315;DP=496;ExcessHet=0.0000;FS=0.000;MLEAC=1;MLEAF=0.500;MQ=59.29;MQRankSum=-1.083;QD=29.71;ReadPosRankSum=0.927;SOR=0.632	GT:AD:DP:GQ:PL	1/1:16,445:461:99:19201,666,0
EU153402.1	53462	.	C	T	16175.04	.	AC=1;AF=0.500;AN=2;BaseQRankSum=0.988;DP=492;ExcessHet=0.0000;FS=1.035;MLEAC=1;MLEAF=0.500;MQ=59.28;MQRankSum=-1.656;QD=35.36;ReadPosRankSum=1.189;SOR=0.805	GT:AD:DP:GQ:PL	0/1:35,426:461:99:17746,0,188
EU153402.1	53471	.	CT	C	7216.60	.	AC=1;AF=0.500;AN=2;BaseQRankSum=0.475;DP=469;ExcessHet=0.0000;FS=0.000;MLEAC=1;MLEAF=0.500;MQ=59.27;MQRankSum=3.119;QD=17.91;ReadPosRankSum=2.044;SOR=0.681	GT:AD:DP:GQ:PL	0/1:161,242:403:99:7224,0,5436
EU153402.1	53474	.	TTG	T	2036.60	.	AC=1;AF=0.500;AN=2;BaseQRankSum=1.291;DP=448;ExcessHet=0.0000;FS=0.686;MLEAC=1;MLEAF=0.500;MQ=59.34;MQRankSum=-5.493;QD=4.91;ReadPosRankSum=-0.820;SOR=0.824	GT:AD:DP:GQ:PL	0/1:338,77:415:99:2044,0,11589
EU153402.1	53480	.	G	A	2142.64	.	AC=1;AF=0.500;AN=2;BaseQRankSum=0.926;DP=419;ExcessHet=0.0000;FS=0.675;MLEAC=1;MLEAF=0.500;MQ=59.53;MQRankSum=-5.036;QD=5.16;ReadPosRankSum=1.141;SOR=0.782	GT:AD:DP:GQ:PL	0/1:337,78:415:99:2150,0,13795
EU153402.1	53487	.	G	A	13558.64	.	AC=1;AF=0.500;AN=2;BaseQRankSum=0.560;DP=384;ExcessHet=0.0000;FS=0.598;MLEAC=1;MLEAF=0.500;MQ=59.54;MQRankSum=-1.706;QD=32.51;ReadPosRankSum=-0.727;SOR=0.780	GT:AD:DP:GQ:PL	0/1:43,327:370:99:13566,0,821
EU153402.1	53495	.	G	C	13006.64	.	AC=1;AF=0.500;AN=2;BaseQRankSum=1.366;DP=355;ExcessHet=0.0000;FS=0.000;MLEAC=1;MLEAF=0.500;MQ=59.55;MQRankSum=-1.400;QD=35.54;ReadPosRankSum=0.591;SOR=0.718	GT:AD:DP:GQ:PL	0/1:29,312:341:99:13014,0,258
EU153402.1	53505	.	A	G	10097.64	.	AC=1;AF=0.500;AN=2;BaseQRankSum=0.054;DP=319;ExcessHet=0.0000;FS=2.566;MLEAC=1;MLEAF=0.500;MQ=59.50;MQRankSum=-2.132;QD=32.36;ReadPosRankSum=-0.909;SOR=0.691	GT:AD:DP:GQ:PL	0/1:55,257:312:99:10105,0,1452
EU153402.1	53522	.	CAGT	C	7448.04	.	AC=1;AF=0.500;AN=2;BaseQRankSum=-0.155;DP=238;ExcessHet=0.0000;FS=0.830;MLEAC=1;MLEAF=0.500;MQ=59.31;MQRankSum=-1.562;QD=33.55;ReadPosRankSum=-1.949;SOR=0.708	GT:AD:DP:GQ:PL	0/1:23,199:222:99:8177,0,345
EU153402.1	53530	.	G	A	385.64	.	AC=1;AF=0.500;AN=2;BaseQRankSum=1.014;DP=208;ExcessHet=0.0000;FS=10.470;MLEAC=1;MLEAF=0.500;MQ=59.23;MQRankSum=-6.760;QD=1.91;ReadPosRankSum=-1.539;SOR=1.596	GT:AD:DP:GQ:PL	0/1:177,25:202:99:393,0,6896
EU153402.1	53535	.	GGCAGTGGT	G	6462.60	.	AC=1;AF=0.500;AN=2;BaseQRankSum=-0.722;DP=181;ExcessHet=0.0000;FS=2.019;MLEAC=1;MLEAF=0.500;MQ=59.20;MQRankSum=-0.571;QD=30.99;ReadPosRankSum=-4.174;SOR=0.479	GT:AD:DP:GQ:PL	0/1:20,156:176:99:6470,0,360
EU153402.1	53636	.	G	A	18331.64	.	AC=1;AF=0.500;AN=2;BaseQRankSum=-2.349;DP=950;ExcessHet=0.0000;FS=102.712;MLEAC=1;MLEAF=0.500;MQ=58.27;MQRankSum=-0.010;QD=19.42;ReadPosRankSum=-0.892;SOR=0.128	GT:AD:DP:GQ:PL	0/1:470,474:944:99:18339,0,18280
EU153402.1	53643	.	T	C	40085.05	.	AC=2;AF=1.00;AN=2;BaseQRankSum=2.572;DP=937;ExcessHet=0.0000;FS=3.063;MLEAC=2;MLEAF=1.00;MQ=58.25;MQRankSum=-1.465;QD=31.10;ReadPosRankSum=0.850;SOR=1.919	GT:AD:DP:GQ:PL	1/1:13,913:926:99:40452,2202,0
EU153402.1	53646	.	T	C	15328.64	.	AC=1;AF=0.500;AN=2;BaseQRankSum=5.895;DP=915;ExcessHet=0.0000;FS=163.727;MLEAC=1;MLEAF=0.500;MQ=58.21;MQRankSum=-1.278;QD=16.75;ReadPosRankSum=5.994;SOR=7.348	GT:AD:DP:GQ:PL	0/1:513,402:915:99:15336,0,20295
EU153402.1	53647	.	C	T	19810.64	.	AC=1;AF=0.500;AN=2;BaseQRankSum=-3.331;DP=906;ExcessHet=0.0000;FS=136.336;MLEAC=1;MLEAF=0.500;MQ=58.19;MQRankSum=0.918;QD=21.87;ReadPosRankSum=-7.776;SOR=0.026	GT:AD:DP:GQ:PL	0/1:405,501:906:99:19818,0,15498
EU153402.1	53648	.	G	A	14512.64	.	AC=1;AF=0.500;AN=2;BaseQRankSum=5.481;DP=902;ExcessHet=0.0000;FS=175.061;MLEAC=1;MLEAF=0.500;MQ=58.18;MQRankSum=-1.471;QD=16.09;ReadPosRankSum=8.141;SOR=9.113	GT:AD:DP:GQ:PL	0/1:519,383:902:99:14520,0,20640
EU153402.1	53649	.	G	A	17632.64	.	AC=1;AF=0.500;AN=2;BaseQRankSum=-3.722;DP=897;ExcessHet=0.0000;FS=111.240;MLEAC=1;MLEAF=0.500;MQ=58.17;MQRankSum=0.060;QD=19.66;ReadPosRankSum=-9.014;SOR=0.025	GT:AD:DP:GQ:PL	0/1:445,452:897:99:17640,0,17325
EU153402.1	53652	.	A	T	14624.64	.	AC=1;AF=0.500;AN=2;BaseQRankSum=3.993;DP=888;ExcessHet=0.0000;FS=180.787;MLEAC=1;MLEAF=0.500;MQ=58.15;MQRankSum=-0.892;QD=17.51;ReadPosRankSum=11.856;SOR=10.499	GT:AD:DP:GQ:PL	0/1:454,381:835:99:14632,0,17917
EU153402.1	53655	.	A	C	14482.64	.	AC=1;AF=0.500;AN=2;BaseQRankSum=6.405;DP=877;ExcessHet=0.0000;FS=176.906;MLEAC=1;MLEAF=0.500;MQ=58.13;MQRankSum=-1.314;QD=16.70;ReadPosRankSum=14.073;SOR=11.886	GT:AD:DP:GQ:PL	0/1:487,380:867:99:14490,0,19305
EU153402.1	53662	.	T	C	34051.06	.	AC=2;AF=1.00;AN=2;BaseQRankSum=1.056;DP=837;ExcessHet=0.0000;FS=9.263;MLEAC=2;MLEAF=1.00;MQ=58.06;MQRankSum=-2.340;QD=32.31;ReadPosRankSum=1.057;SOR=2.150	GT:AD:DP:GQ:PL	1/1:40,797:837:99:34065,720,0
EU153402.1	53670	.	T	C	14792.64	.	AC=1;AF=0.500;AN=2;BaseQRankSum=5.576;DP=792;ExcessHet=0.0000;FS=193.686;MLEAC=1;MLEAF=0.500;MQ=57.95;MQRankSum=-0.198;QD=19.36;ReadPosRankSum=19.069;SOR=11.886	GT:AD:DP:GQ:PL	0/1:384,380:764:99:14800,0,14980
EU153402.1	53672	.	GA	G	14216.60	.	AC=1;AF=0.500;AN=2;BaseQRankSum=-3.472;DP=783;ExcessHet=0.0000;FS=188.131;MLEAC=1;MLEAF=0.500;MQ=57.93;MQRankSum=-0.030;QD=18.63;ReadPosRankSum=-19.425;SOR=0.312	GT:AD:DP:GQ:PL	0/1:392,371:763:99:14224,0,15344
EU153402.1	53673	.	A	*,AG	14799.97	.	AC=1,1;AF=0.500,0.500;AN=2;BaseQRankSum=6.099;DP=777;ExcessHet=0.0000;FS=3.328;MLEAC=1,1;MLEAF=0.500,0.500;MQ=57.91;MQRankSum=-1.523;QD=19.45;ReadPosRankSum=0.516;SOR=2.111	GT:AD:DP:GQ:PL	1/2:12,369,380:761:99:30688,15403,14797,14842,0,15022
EU153402.1	53677	.	A	C,T	28959.10	.	AC=1,1;AF=0.500,0.500;AN=2;BaseQRankSum=3.847;DP=762;ExcessHet=0.0000;FS=10.816;MLEAC=1,1;MLEAF=0.500,0.500;MQ=57.88;MQRankSum=-1.938;QD=31.99;ReadPosRankSum=4.839;SOR=2.199	GT:AD:DP:GQ:PL	1/2:29,346,380:755:99:28976,14717,14894,13157,0,13679
EU153402.1	53678	.	AGG	A	14810.60	.	AC=1;AF=0.500;AN=2;BaseQRankSum=5.466;DP=758;ExcessHet=0.0000;FS=202.964;MLEAC=1;MLEAF=0.500;MQ=57.87;MQRankSum=-0.442;QD=19.54;ReadPosRankSum=20.132;SOR=11.886	GT:AD:DP:GQ:PL	0/1:378,380:758:99:14818,0,14728
EU153402.1	53679	.	G	T,*	14017.05	.	AC=1,1;AF=0.500,0.500;AN=2;BaseQRankSum=0.603;DP=755;ExcessHet=0.0000;FS=7.714;MLEAC=1,1;MLEAF=0.500,0.500;MQ=57.86;MQRankSum=-1.642;QD=18.57;ReadPosRankSum=2.563;SOR=2.160	GT:AD:DP:GQ:PL	1/2:14,361,380:755:99:30484,15368,14869,14570,0,14014
EU153402.1	53682	.	GAGA	G	12272.60	.	AC=1;AF=0.500;AN=2;BaseQRankSum=-4.396;DP=746;ExcessHet=0.0000;FS=148.672;MLEAC=1;MLEAF=0.500;MQ=57.83;MQRankSum=-0.774;QD=16.45;ReadPosRankSum=-17.173;SOR=0.261	GT:AD:DP:GQ:PL	0/1:423,323:746:99:12280,0,16789
EU153402.1	53685	.	A	*,C	14141.04	.	AC=1,1;AF=0.500,0.500;AN=2;BaseQRankSum=4.724;DP=740;ExcessHet=0.0000;FS=8.974;MLEAC=1,1;MLEAF=0.500,0.500;MQ=57.82;MQRankSum=-2.205;QD=19.11;ReadPosRankSum=4.065;SOR=2.375	GT:AD:DP:GQ:PL	1/2:43,317,380:740:99:27323,14151,15002,11499,0,12167
EU153402.1	53688	.	A	G	14864.64	.	AC=1;AF=0.500;AN=2;BaseQRankSum=5.567;DP=740;ExcessHet=0.0000;FS=201.411;MLEAC=1;MLEAF=0.500;MQ=57.82;MQRankSum=-0.251;QD=20.09;ReadPosRankSum=16.160;SOR=11.886	GT:AD:DP:GQ:PL	0/1:360,380:740:99:14872,0,13972
EU153402.1	53693	.	A	T	14889.64	.	AC=1;AF=0.500;AN=2;BaseQRankSum=4.238;DP=732;ExcessHet=0.0000;FS=202.697;MLEAC=1;MLEAF=0.500;MQ=57.79;MQRankSum=-0.124;QD=20.34;ReadPosRankSum=12.648;SOR=11.886	GT:AD:DP:GQ:PL	0/1:352,380:732:99:14897,0,13637
EU153402.1	53694	.	C	G	31261.06	.	AC=2;AF=1.00;AN=2;BaseQRankSum=-0.961;DP=729;ExcessHet=0.0000;FS=12.793;MLEAC=2;MLEAF=1.00;MQ=57.78;MQRankSum=-1.840;QD=31.67;ReadPosRankSum=3.119;SOR=2.256	GT:AD:DP:GQ:PL	1/1:17,712:729:99:31275,1429,0
EU153402.1	53697	.	G	T	14937.64	.	AC=1;AF=0.500;AN=2;BaseQRankSum=3.864;DP=716;ExcessHet=0.0000;FS=207.330;MLEAC=1;MLEAF=0.500;MQ=57.75;MQRankSum=0.051;QD=20.86;ReadPosRankSum=8.544;SOR=11.886	GT:AD:DP:GQ:PL	0/1:336,380:716:99:14945,0,12965
EU153402.1	53698	.	A	G	15477.64	.	AC=1;AF=0.500;AN=2;BaseQRankSum=5.211;DP=713;ExcessHet=0.0000;FS=187.480;MLEAC=1;MLEAF=0.500;MQ=57.74;MQRankSum=0.397;QD=21.83;ReadPosRankSum=7.169;SOR=7.753	GT:AD:DP:GQ:PL	0/1:317,392:709:99:15485,0,11684
EU153402.1	53699	.	C	T	14952.64	.	AC=1;AF=0.500;AN=2;BaseQRankSum=5.080;DP=711;ExcessHet=0.0000;FS=204.026;MLEAC=1;MLEAF=0.500;MQ=57.73;MQRankSum=0.136;QD=21.03;ReadPosRankSum=6.525;SOR=11.886	GT:AD:DP:GQ:PL	0/1:331,380:711:99:14960,0,12755
EU153402.1	53704	.	A	G	15033.64	.	AC=1;AF=0.500;AN=2;BaseQRankSum=4.743;DP=684;ExcessHet=0.0000;FS=213.033;MLEAC=1;MLEAF=0.500;MQ=57.64;MQRankSum=0.620;QD=21.98;ReadPosRankSum=2.235;SOR=11.886	GT:AD:DP:GQ:PL	0/1:304,380:684:99:15041,0,11621
EU153402.1	53708	.	A	G	15111.64	.	AC=1;AF=0.500;AN=2;BaseQRankSum=5.833;DP=658;ExcessHet=0.0000;FS=217.219;MLEAC=1;MLEAF=0.500;MQ=57.54;MQRankSum=1.133;QD=22.97;ReadPosRankSum=-0.762;SOR=11.886	GT:AD:DP:GQ:PL	0/1:278,380:658:99:15119,0,10529
EU153402.1	53710	.	A	C	27751.06	.	AC=2;AF=1.00;AN=2;BaseQRankSum=-0.945;DP=647;ExcessHet=0.0000;FS=9.000;MLEAC=2;MLEAF=1.00;MQ=57.56;MQRankSum=-1.752;QD=31.18;ReadPosRankSum=2.297;SOR=2.578	GT:AD:DP:GQ:PL	1/1:15,632:647:99:27765,1273,0
EU153402.1	53719	.	T	C,A	22952.10	.	AC=1,1;AF=0.500,0.500;AN=2;BaseQRankSum=1.291;DP=621;ExcessHet=0.0000;FS=17.571;MLEAC=1,1;MLEAF=0.500,0.500;MQ=57.94;MQRankSum=-2.149;QD=28.62;ReadPosRankSum=0.026;SOR=2.992	GT:AD:DP:GQ:PL	1/2:30,204,380:614:99:22969,14711,15313,7163,0,7753
EU153402.1	53720	.	G	A	385.64	.	AC=1;AF=0.500;AN=2;BaseQRankSum=-5.277;DP=618;ExcessHet=0.0000;FS=28.427;MLEAC=1;MLEAF=0.500;MQ=58.06;MQRankSum=-2.311;QD=0.63;ReadPosRankSum=-1.059;SOR=0.237	GT:AD:DP:GQ:PL	0/1:557,57:614:99:393,0,22941
EU153402.1	53726	.	A	C	15235.64	.	AC=1;AF=0.500;AN=2;BaseQRankSum=6.828;DP=617;ExcessHet=0.0000;FS=204.216;MLEAC=1;MLEAF=0.500;MQ=58.08;MQRankSum=-3.402;QD=24.69;ReadPosRankSum=-6.668;SOR=11.886	GT:AD:DP:GQ:PL	0/1:237,380:617:99:15243,0,8808
EU153402.1	53729	.	A	G	15238.64	.	AC=1;AF=0.500;AN=2;BaseQRankSum=3.818;DP=616;ExcessHet=0.0000;FS=204.216;MLEAC=1;MLEAF=0.500;MQ=58.17;MQRankSum=-4.071;QD=24.74;ReadPosRankSum=-7.009;SOR=11.886	GT:AD:DP:GQ:PL	0/1:236,380:616:99:15246,0,8746
EU153402.1	53730	.	CCT	C	15235.60	.	AC=1;AF=0.500;AN=2;BaseQRankSum=8.823;DP=617;ExcessHet=0.0000;FS=204.216;MLEAC=1;MLEAF=0.500;MQ=58.17;MQRankSum=-3.932;QD=24.69;ReadPosRankSum=-6.981;SOR=11.886	GT:AD:DP:GQ:PL	0/1:237,380:617:99:15243,0,8808
EU153402.1	53734	.	C	CAT	15253.60	.	AC=1;AF=0.500;AN=2;BaseQRankSum=10.849;DP=611;ExcessHet=0.0000;FS=203.224;MLEAC=1;MLEAF=0.500;MQ=58.27;MQRankSum=-4.862;QD=24.96;ReadPosRankSum=-7.111;SOR=11.886	GT:AD:DP:GQ:PL	0/1:231,380:611:99:15261,0,8556
EU153402.1	53740	.	T	C	368.64	.	AC=1;AF=0.500;AN=2;BaseQRankSum=0.506;DP=617;ExcessHet=0.0000;FS=3.564;MLEAC=1;MLEAF=0.500;MQ=59.97;MQRankSum=-1.239;QD=0.60;ReadPosRankSum=0.582;SOR=1.230	GT:AD:DP:GQ:PL	0/1:566,50:616:99:376,0,23500
EU153402.1	53747	.	T	A	26924.06	.	AC=2;AF=1.00;AN=2;BaseQRankSum=-0.227;DP=640;ExcessHet=0.0000;FS=0.000;MLEAC=2;MLEAF=1.00;MQ=59.92;MQRankSum=-0.568;QD=30.81;ReadPosRankSum=-0.942;SOR=0.528	GT:AD:DP:GQ:PL	1/1:18,618:636:99:26938,1105,0
EU153402.1	53760	.	G	A	28901.06	.	AC=2;AF=1.00;AN=2;BaseQRankSum=-0.316;DP=675;ExcessHet=0.0000;FS=2.081;MLEAC=2;MLEAF=1.00;MQ=59.91;MQRankSum=-0.541;QD=27.64;ReadPosRankSum=-2.338;SOR=0.388	GT:AD:DP:GQ:PL	1/1:16,659:675:99:28915,1312,0
EU153402.1	53763	.	G	C	25049.64	.	AC=1;AF=0.500;AN=2;BaseQRankSum=-1.122;DP=689;ExcessHet=0.0000;FS=0.938;MLEAC=1;MLEAF=0.500;MQ=59.88;MQRankSum=3.862;QD=28.55;ReadPosRankSum=-1.849;SOR=0.505	GT:AD:DP:GQ:PL	0/1:63,614:677:99:25057,0,769
EU153402.1	53770	.	T	C	29506.06	.	AC=2;AF=1.00;AN=2;BaseQRankSum=-0.205;DP=692;ExcessHet=0.0000;FS=1.677;MLEAC=2;MLEAF=1.00;MQ=59.89;MQRankSum=-0.592;QD=26.63;ReadPosRankSum=-2.079;SOR=0.426	GT:AD:DP:GQ:PL	1/1:18,674:692:99:29520,1273,0
EU153402.1	53771	.	G	A	29551.06	.	AC=2;AF=1.00;AN=2;BaseQRankSum=1.112;DP=693;ExcessHet=0.0000;FS=1.677;MLEAC=2;MLEAF=1.00;MQ=59.89;MQRankSum=-0.591;QD=29.95;ReadPosRankSum=-1.074;SOR=0.422	GT:AD:DP:GQ:PL	1/1:18,675:693:99:29565,1276,0
EU153402.1	53794	.	T	C	28538.06	.	AC=2;AF=1.00;AN=2;BaseQRankSum=0.969;DP=698;ExcessHet=0.0000;FS=3.587;MLEAC=2;MLEAF=1.00;MQ=59.77;MQRankSum=-0.901;QD=30.89;ReadPosRankSum=-1.489;SOR=0.466	GT:AD:DP:GQ:PL	1/1:25,663:688:99:28552,951,0
EU153402.1	53795	.	G	T	2873.64	.	AC=1;AF=0.500;AN=2;BaseQRankSum=-0.555;DP=698;ExcessHet=0.0000;FS=0.709;MLEAC=1;MLEAF=0.500;MQ=59.77;MQRankSum=-1.976;QD=4.19;ReadPosRankSum=-0.782;SOR=0.705	GT:AD:DP:GQ:PL	0/1:568,118:686:99:2881,0,22305
EU153402.1	53796	.	G	A	26753.64	.	AC=1;AF=0.500;AN=2;BaseQRankSum=-0.568;DP=700;ExcessHet=0.0000;FS=0.989;MLEAC=1;MLEAF=0.500;MQ=59.77;MQRankSum=4.961;QD=32.82;ReadPosRankSum=-0.090;SOR=0.543	GT:AD:DP:GQ:PL	0/1:58,642:700:99:26761,0,503
EU153402.1	53811	.	T	C	29731.06	.	AC=2;AF=1.00;AN=2;BaseQRankSum=1.257;DP=701;ExcessHet=0.0000;FS=1.741;MLEAC=2;MLEAF=1.00;MQ=59.73;MQRankSum=-0.852;QD=30.35;ReadPosRankSum=1.857;SOR=0.543	GT:AD:DP:GQ:PL	1/1:20,681:701:99:29745,1210,0
EU153402.1	53812	.	G	T	25143.64	.	AC=1;AF=0.500;AN=2;BaseQRankSum=0.292;DP=701;ExcessHet=0.0000;FS=0.971;MLEAC=1;MLEAF=0.500;MQ=59.73;MQRankSum=4.302;QD=26.96;ReadPosRankSum=1.422;SOR=0.587	GT:AD:DP:GQ:PL	0/1:60,636:696:99:25151,0,570
EU153402.1	53813	.	A	C	30091.06	.	AC=2;AF=1.00;AN=2;BaseQRankSum=0.948;DP=709;ExcessHet=0.0000;FS=1.724;MLEAC=2;MLEAF=1.00;MQ=59.73;MQRankSum=-0.847;QD=32.94;ReadPosRankSum=2.023;SOR=0.516	GT:AD:DP:GQ:PL	1/1:20,689:709:99:30105,1234,0
EU153402.1	53829	.	A	T	31396.06	.	AC=2;AF=1.00;AN=2;BaseQRankSum=-1.329;DP=734;ExcessHet=0.0000;FS=0.000;MLEAC=2;MLEAF=1.00;MQ=59.69;MQRankSum=-0.853;QD=31.49;ReadPosRankSum=0.787;SOR=0.652	GT:AD:DP:GQ:PL	1/1:18,716:734:99:31410,1399,0
EU153402.1	53838	.	T	A	32746.06	.	AC=2;AF=1.00;AN=2;BaseQRankSum=-2.003;DP=762;ExcessHet=0.0000;FS=0.000;MLEAC=2;MLEAF=1.00;MQ=59.67;MQRankSum=-0.842;QD=31.36;ReadPosRankSum=0.482;SOR=0.780	GT:AD:DP:GQ:PL	1/1:17,745:762:99:32760,1529,0
EU153402.1	53850	.	T	C	28046.64	.	AC=1;AF=0.500;AN=2;BaseQRankSum=-0.561;DP=750;ExcessHet=0.0000;FS=0.000;MLEAC=1;MLEAF=0.500;MQ=59.59;MQRankSum=3.389;QD=32.35;ReadPosRankSum=1.387;SOR=0.864	GT:AD:DP:GQ:PL	0/1:58,685:743:99:28054,0,332
EU153402.1	53853	.	T	C	31274.05	.	AC=2;AF=1.00;AN=2;BaseQRankSum=-1.931;DP=762;ExcessHet=0.0000;FS=0.000;MLEAC=2;MLEAF=1.00;MQ=59.57;MQRankSum=-0.884;QD=31.59;ReadPosRankSum=-0.186;SOR=0.550	GT:AD:DP:GQ:PL	1/1:15,742:757:99:32667,1604,0
EU153402.1	53855	.	T	G,A	26828.09	.	AC=1,1;AF=0.500,0.500;AN=2;BaseQRankSum=-1.398;DP=761;ExcessHet=0.0000;FS=0.000;MLEAC=1,1;MLEAF=0.500,0.500;MQ=59.57;MQRankSum=-0.839;QD=32.92;ReadPosRankSum=-0.087;SOR=0.473	GT:AD:DP:GQ:PL	1/2:16,532,154:702:99:28487,5729,4749,21323,0,21431
EU153402.1	53868	.	C	CTG	5174.60	.	AC=1;AF=0.500;AN=2;BaseQRankSum=1.528;DP=768;ExcessHet=0.0000;FS=4.076;MLEAC=1;MLEAF=0.500;MQ=59.55;MQRankSum=-5.379;QD=7.10;ReadPosRankSum=-0.419;SOR=0.425	GT:AD:DP:GQ:PL	0/1:562,167:729:99:5182,0,22467
EU153402.1	53872	.	ACG	GCG,A	24280.06	.	AC=1,1;AF=0.500,0.500;AN=2;BaseQRankSum=-0.337;DP=784;ExcessHet=0.0000;FS=2.196;MLEAC=1,1;MLEAF=0.500,0.500;MQ=59.54;MQRankSum=4.055;QD=32.37;ReadPosRankSum=-0.755;SOR=1.057	GT:AD:DP:GQ:PL	1/2:60,523,167:750:99:24297,4388,5280,17511,0,21364
EU153402.1	53874	.	G	*,A	21013.04	.	AC=1,1;AF=0.500,0.500;AN=2;BaseQRankSum=0.804;DP=764;ExcessHet=0.0000;FS=4.006;MLEAC=1,1;MLEAF=0.500,0.500;MQ=59.53;MQRankSum=-0.169;QD=28.28;ReadPosRankSum=0.829;SOR=0.237	GT:AD:DP:GQ:PL	1/2:23,186,534:743:99:30144,21023,21268,6805,0,6085
EU153402.1	53879	.	C	T	4129.64	.	AC=1;AF=0.500;AN=2;BaseQRankSum=0.844;DP=770;ExcessHet=0.0000;FS=3.356;MLEAC=1;MLEAF=0.500;MQ=59.48;MQRankSum=-4.039;QD=5.36;ReadPosRankSum=0.433;SOR=0.445	GT:AD:DP:GQ:PL	0/1:625,145:770:99:4137,0,25665
EU153402.1	53880	.	A	G	33016.06	.	AC=2;AF=1.00;AN=2;BaseQRankSum=2.137;DP=772;ExcessHet=0.0000;FS=1.948;MLEAC=2;MLEAF=1.00;MQ=59.49;MQRankSum=-1.069;QD=28.96;ReadPosRankSum=0.100;SOR=0.249	GT:AD:DP:GQ:PL	1/1:19,753:772:99:33030,1469,0
EU153402.1	53888	.	T	C	29802.64	.	AC=1;AF=0.500;AN=2;BaseQRankSum=0.927;DP=774;ExcessHet=0.0000;FS=0.000;MLEAC=1;MLEAF=0.500;MQ=59.42;MQRankSum=1.935;QD=30.82;ReadPosRankSum=-2.237;SOR=0.872	GT:AD:DP:GQ:PL	0/1:59,715:774:99:29810,0,254
EU153402.1	54251	.	C	T	2910.64	.	AC=1;AF=0.500;AN=2;BaseQRankSum=-1.625;DP=90;ExcessHet=0.0000;FS=0.000;MLEAC=1;MLEAF=0.500;MQ=60.00;MQRankSum=0.000;QD=32.70;ReadPosRankSum=-1.664;SOR=0.881	GT:AD:DP:GQ:PL	0/1:10,79:89:99:2918,0,181
EU153402.1	54283	.	G	A	2834.64	.	AC=1;AF=0.500;AN=2;BaseQRankSum=1.503;DP=109;ExcessHet=0.0000;FS=3.704;MLEAC=1;MLEAF=0.500;MQ=58.88;MQRankSum=-0.072;QD=26.01;ReadPosRankSum=0.396;SOR=0.421	GT:AD:DP:GQ:PL	0/1:38,71:109:99:2842,0,1380
EU153402.1	54289	.	T	G	411.64	.	AC=1;AF=0.500;AN=2;BaseQRankSum=0.089;DP=101;ExcessHet=0.0000;FS=3.668;MLEAC=1;MLEAF=0.500;MQ=58.79;MQRankSum=1.108;QD=4.12;ReadPosRankSum=0.057;SOR=1.179	GT:AD:DP:GQ:PL	0/1:84,16:100:99:419,0,3411
EU153402.1	54290	.	C	T	448.64	.	AC=1;AF=0.500;AN=2;BaseQRankSum=-1.851;DP=102;ExcessHet=0.0000;FS=3.512;MLEAC=1;MLEAF=0.500;MQ=58.81;MQRankSum=-0.993;QD=4.49;ReadPosRankSum=-0.171;SOR=0.913	GT:AD:DP:GQ:PL	0/1:81,19:100:99:456,0,3293
EU153402.1	54291	.	G	A	813.64	.	AC=1;AF=0.500;AN=2;BaseQRankSum=-0.574;DP=101;ExcessHet=0.0000;FS=5.939;MLEAC=1;MLEAF=0.500;MQ=58.79;MQRankSum=-0.490;QD=8.06;ReadPosRankSum=-0.870;SOR=1.358	GT:AD:DP:GQ:PL	0/1:76,25:101:99:821,0,3116
EU153402.1	54292	.	T	A	774.64	.	AC=1;AF=0.500;AN=2;BaseQRankSum=0.205;DP=101;ExcessHet=0.0000;FS=6.189;MLEAC=1;MLEAF=0.500;MQ=58.79;MQRankSum=-1.530;QD=7.82;ReadPosRankSum=1.041;SOR=0.885	GT:AD:DP:GQ:PL	0/1:75,24:99:99:782,0,3077
EU153402.1	54298	.	C	A	797.64	.	AC=1;AF=0.500;AN=2;BaseQRankSum=0.744;DP=94;ExcessHet=0.0000;FS=8.313;MLEAC=1;MLEAF=0.500;MQ=58.70;MQRankSum=-1.628;QD=8.77;ReadPosRankSum=1.659;SOR=0.830	GT:AD:DP:GQ:PL	0/1:67,24:91:99:805,0,2742
EU153402.1	54300	.	T	TCC	1318.60	.	AC=1;AF=0.500;AN=2;BaseQRankSum=-0.094;DP=92;ExcessHet=0.0000;FS=6.954;MLEAC=1;MLEAF=0.500;MQ=58.68;MQRankSum=1.617;QD=19.39;ReadPosRankSum=-1.249;SOR=1.015	GT:AD:DP:GQ:PL	0/1:34,34:68:99:1326,0,1325
EU153402.1	54302	.	ATG	A,CTG	1068.08	.	AC=1,1;AF=0.500,0.500;AN=2;BaseQRankSum=1.420;DP=86;ExcessHet=0.0000;FS=1.734;MLEAC=1,1;MLEAF=0.500,0.500;MQ=58.58;MQRankSum=-0.662;QD=18.10;ReadPosRankSum=0.517;SOR=0.361	GT:AD:DP:GQ:PL	1/2:6,30,23:59:99:1954,713,875,1007,0,1190
EU153402.1	54307	.	C	CA	519.60	.	AC=1;AF=0.500;AN=2;BaseQRankSum=-1.242;DP=79;ExcessHet=0.0000;FS=7.715;MLEAC=1;MLEAF=0.500;MQ=58.45;MQRankSum=-0.714;QD=6.58;ReadPosRankSum=-0.031;SOR=1.719	GT:AD:DP:GQ:PL	0/1:62,17:79:99:527,0,2552
EU153402.1	54308	.	C	CT	522.60	.	AC=1;AF=0.500;AN=2;BaseQRankSum=-1.106;DP=78;ExcessHet=0.0000;FS=7.704;MLEAC=1;MLEAF=0.500;MQ=58.43;MQRankSum=-0.694;QD=6.70;ReadPosRankSum=-0.111;SOR=1.729	GT:AD:DP:GQ:PL	0/1:61,17:78:99:530,0,2510
EU153402.1	54310	.	A	G	843.64	.	AC=1;AF=0.500;AN=2;BaseQRankSum=0.082;DP=78;ExcessHet=0.0000;FS=1.013;MLEAC=1;MLEAF=0.500;MQ=58.43;MQRankSum=-1.578;QD=13.83;ReadPosRankSum=2.357;SOR=0.963	GT:AD:DP:GQ:PL	0/1:38,23:61:99:851,0,1526
EU153402.1	54320	.	G	C	2301.64	.	AC=1;AF=0.500;AN=2;BaseQRankSum=-0.889;DP=69;ExcessHet=0.0000;FS=4.441;MLEAC=1;MLEAF=0.500;MQ=58.23;MQRankSum=-1.209;QD=33.36;ReadPosRankSum=1.084;SOR=0.673	GT:AD:DP:GQ:PL	0/1:13,56:69:99:2309,0,377
EU153402.1	54321	.	G	A	771.64	.	AC=1;AF=0.500;AN=2;BaseQRankSum=0.613;DP=70;ExcessHet=0.0000;FS=0.968;MLEAC=1;MLEAF=0.500;MQ=58.25;MQRankSum=-1.042;QD=11.02;ReadPosRankSum=2.940;SOR=0.546	GT:AD:DP:GQ:PL	0/1:48,22:70:99:779,0,1949
EU153402.1	54323	.	G	C	1674.65	.	AC=1;AF=0.500;AN=2;BaseQRankSum=-0.916;DP=67;ExcessHet=0.0000;FS=2.794;MLEAC=1;MLEAF=0.500;MQ=58.45;MQRankSum=-0.968;QD=31.01;ReadPosRankSum=0.869;SOR=0.569	GT:AD:DP:GQ:PL	0/1:13,41:54:99:1682,0,422
EU153402.1	54341	.	A	G	900.64	.	AC=1;AF=0.500;AN=2;BaseQRankSum=-0.356;DP=57;ExcessHet=0.0000;FS=2.316;MLEAC=1;MLEAF=0.500;MQ=58.17;MQRankSum=-0.856;QD=15.80;ReadPosRankSum=1.653;SOR=0.389	GT:AD:DP:GQ:PL	0/1:33,24:57:99:908,0,1313
EU153402.1	54347	.	C	A	1593.64	.	AC=1;AF=0.500;AN=2;BaseQRankSum=0.827;DP=51;ExcessHet=0.0000;FS=1.301;MLEAC=1;MLEAF=0.500;MQ=57.95;MQRankSum=-1.270;QD=31.25;ReadPosRankSum=-0.273;SOR=1.096	GT:AD:DP:GQ:PL	0/1:12,39:51:99:1601,0,386
EU153402.1	54352	.	A	T	82.64	.	AC=1;AF=0.500;AN=2;BaseQRankSum=1.537;DP=45;ExcessHet=0.0000;FS=13.090;MLEAC=1;MLEAF=0.500;MQ=57.68;MQRankSum=-2.052;QD=1.84;ReadPosRankSum=1.313;SOR=3.602	GT:AD:DP:GQ:PL	0/1:40,5:45:90:90,0,1650
EU153402.1	54353	.	C	T	1429.64	.	AC=1;AF=0.500;AN=2;BaseQRankSum=1.195;DP=46;ExcessHet=0.0000;FS=5.131;MLEAC=1;MLEAF=0.500;MQ=57.73;MQRankSum=-1.287;QD=31.08;ReadPosRankSum=0.054;SOR=0.748	GT:AD:DP:GQ:PL	0/1:11,35:46:99:1437,0,357
EU153402.1	54359	.	C	T	1345.64	.	AC=1;AF=0.500;AN=2;BaseQRankSum=0.197;DP=44;ExcessHet=0.0000;FS=7.325;MLEAC=1;MLEAF=0.500;MQ=57.62;MQRankSum=-1.328;QD=30.58;ReadPosRankSum=-0.059;SOR=0.971	GT:AD:DP:GQ:PL	0/1:11,33:44:99:1353,0,363
EU153402.1	54361	.	C	T	91.64	.	AC=1;AF=0.500;AN=2;BaseQRankSum=1.416;DP=42;ExcessHet=0.0000;FS=13.202;MLEAC=1;MLEAF=0.500;MQ=57.51;MQRankSum=-1.934;QD=2.18;ReadPosRankSum=-0.042;SOR=3.600	GT:AD:DP:GQ:PL	0/1:37,5:42:99:99,0,1539
EU153402.1	54372	.	A	C	1051.64	.	AC=1;AF=0.500;AN=2;BaseQRankSum=-1.691;DP=37;ExcessHet=0.0000;FS=1.430;MLEAC=1;MLEAF=0.500;MQ=56.74;MQRankSum=-1.683;QD=28.42;ReadPosRankSum=-0.964;SOR=0.921	GT:AD:DP:GQ:PL	0/1:11,26:37:99:1059,0,384
EU153402.1	54380	.	T	C	47.64	.	AC=1;AF=0.500;AN=2;BaseQRankSum=-0.272;DP=36;ExcessHet=0.0000;FS=2.126;MLEAC=1;MLEAF=0.500;MQ=56.65;MQRankSum=0.969;QD=1.32;ReadPosRankSum=0.478;SOR=1.426	GT:AD:DP:GQ:PL	0/1:32,4:36:55:55,0,1314
EU153402.1	54381	.	G	A	1009.64	.	AC=1;AF=0.500;AN=2;BaseQRankSum=-1.418;DP=36;ExcessHet=0.0000;FS=3.157;MLEAC=1;MLEAF=0.500;MQ=56.65;MQRankSum=-1.719;QD=28.05;ReadPosRankSum=-1.252;SOR=1.047	GT:AD:DP:GQ:PL	0/1:11,25:36:99:1017,0,387
EU153402.1	54383	.	G	T	112.64	.	AC=1;AF=0.500;AN=2;BaseQRankSum=0.037;DP=35;ExcessHet=0.0000;FS=12.441;MLEAC=1;MLEAF=0.500;MQ=56.55;MQRankSum=-1.400;QD=3.22;ReadPosRankSum=-2.920;SOR=3.611	GT:AD:DP:GQ:PL	0/1:30,5:35:99:120,0,1244
EU153402.1	54385	.	G	A	697.64	.	AC=1;AF=0.500;AN=2;BaseQRankSum=-0.630;DP=35;ExcessHet=0.0000;FS=0.000;MLEAC=1;MLEAF=0.500;MQ=56.55;MQRankSum=-0.779;QD=19.93;ReadPosRankSum=1.499;SOR=0.582	GT:AD:DP:GQ:PL	0/1:17,18:35:99:705,0,660
EU153402.1	54387	.	T	C	655.64	.	AC=1;AF=0.500;AN=2;BaseQRankSum=-0.490;DP=34;ExcessHet=0.0000;FS=0.000;MLEAC=1;MLEAF=0.500;MQ=56.45;MQRankSum=-0.855;QD=19.28;ReadPosRankSum=1.534;SOR=0.693	GT:AD:DP:GQ:PL	0/1:17,17:34:99:663,0,663
EU153402.1	54393	.	A	C	838.64	.	AC=1;AF=0.500;AN=2;BaseQRankSum=-1.041;DP=35;ExcessHet=0.0000;FS=5.641;MLEAC=1;MLEAF=0.500;MQ=55.92;MQRankSum=-1.975;QD=25.41;ReadPosRankSum=-0.768;SOR=1.406	GT:AD:DP:GQ:PL	0/1:12,21:33:99:846,0,440
EU153402.1	54402	.	C	A	781.64	.	AC=1;AF=0.500;AN=2;BaseQRankSum=-2.789;DP=37;ExcessHet=0.0000;FS=4.803;MLEAC=1;MLEAF=0.500;MQ=57.98;MQRankSum=-0.820;QD=21.13;ReadPosRankSum=-0.494;SOR=1.354	GT:AD:DP:GQ:PL	0/1:17,20:37:99:789,0,633
EU153402.1	54411	.	T	C	863.64	.	AC=1;AF=0.500;AN=2;BaseQRankSum=-1.392;DP=43;ExcessHet=0.0000;FS=9.043;MLEAC=1;MLEAF=0.500;MQ=58.27;MQRankSum=-0.740;QD=21.06;ReadPosRankSum=-0.425;SOR=1.646	GT:AD:DP:GQ:PL	0/1:18,23:41:99:871,0,666
EU153402.1	54633	.	T	C	253.64	.	AC=1;AF=0.500;AN=2;BaseQRankSum=-1.629;DP=19;ExcessHet=0.0000;FS=0.000;MLEAC=1;MLEAF=0.500;MQ=60.00;MQRankSum=0.000;QD=13.35;ReadPosRankSum=-0.496;SOR=0.368	GT:AD:DP:GQ:PL	0/1:11,8:19:99:261,0,433
EU153402.1	55386	.	T	C	103.64	.	AC=1;AF=0.500;AN=2;BaseQRankSum=-0.908;DP=12;ExcessHet=0.0000;FS=0.000;MLEAC=1;MLEAF=0.500;MQ=60.00;MQRankSum=0.000;QD=9.42;ReadPosRankSum=-0.179;SOR=1.112	GT:AD:DP:GQ:PL	0/1:7,4:11:99:111,0,281
EU153402.1	55402	.	AC	A	103.60	.	AC=1;AF=0.500;AN=2;BaseQRankSum=-0.674;DP=12;ExcessHet=0.0000;FS=0.000;MLEAC=1;MLEAF=0.500;MQ=60.00;MQRankSum=0.000;QD=10.36;ReadPosRankSum=-0.497;SOR=0.693	GT:AD:DP:GQ:PL	0/1:5,5:10:93:111,0,93
EU153402.1	56726	.	A	G	324.64	.	AC=1;AF=0.500;AN=2;BaseQRankSum=0.412;DP=26;ExcessHet=0.0000;FS=3.682;MLEAC=1;MLEAF=0.500;MQ=60.00;MQRankSum=0.000;QD=12.99;ReadPosRankSum=-0.694;SOR=0.896	GT:AD:DP:GQ:PL	0/1:15,10:25:99:332,0,516
EU153402.1	56825	.	A	G	326.64	.	AC=1;AF=0.500;AN=2;BaseQRankSum=1.225;DP=23;ExcessHet=0.0000;FS=3.796;MLEAC=1;MLEAF=0.500;MQ=60.00;MQRankSum=0.000;QD=14.20;ReadPosRankSum=1.074;SOR=0.588	GT:AD:DP:GQ:PL	0/1:14,9:23:99:334,0,517
EU153402.1	57080	.	C	G	24731.64	.	AC=1;AF=0.500;AN=2;BaseQRankSum=5.154;DP=773;ExcessHet=0.0000;FS=28.153;MLEAC=1;MLEAF=0.500;MQ=35.47;MQRankSum=-3.365;QD=33.60;ReadPosRankSum=-2.901;SOR=3.391	GT:AD:DP:GQ:PL	0/1:69,667:736:99:24739,0,405
EU153402.1	57101	.	T	G	45835.06	.	AC=2;AF=1.00;AN=2;BaseQRankSum=4.676;DP=1340;ExcessHet=0.0000;FS=13.744;MLEAC=2;MLEAF=1.00;MQ=35.86;MQRankSum=-2.293;QD=29.71;ReadPosRankSum=-3.369;SOR=2.037	GT:AD:DP:GQ:PL	1/1:53,1184:1237:99:45849,1946,0
EU153402.1	57172	.	C	T	15947.64	.	AC=1;AF=0.500;AN=2;BaseQRankSum=-0.382;DP=1721;ExcessHet=0.0000;FS=2.167;MLEAC=1;MLEAF=0.500;MQ=36.16;MQRankSum=-2.104;QD=9.78;ReadPosRankSum=4.931;SOR=0.939	GT:AD:DP:GQ:PL	0/1:1012,619:1631:99:15955,0,30288
EU153402.1	57199	.	T	C	756.64	.	AC=1;AF=0.500;AN=2;BaseQRankSum=6.896;DP=1543;ExcessHet=0.0000;FS=16.042;MLEAC=1;MLEAF=0.500;MQ=36.47;MQRankSum=-4.151;QD=0.51;ReadPosRankSum=1.685;SOR=0.095	GT:AD:DP:GQ:PL	0/1:1336,154:1490:99:764,0,45089
EU153402.1	57264	.	T	G	181.64	.	AC=1;AF=0.500;AN=2;BaseQRankSum=0.000;DP=12;ExcessHet=0.0000;FS=3.282;MLEAC=1;MLEAF=0.500;MQ=39.73;MQRankSum=0.754;QD=15.14;ReadPosRankSum=-0.200;SOR=2.303	GT:AD:DP:GQ:PL	0/1:7,5:12:99:189,0,258
EU153402.1	57265	.	T	TTTCTAAA	52.60	.	AC=1;AF=0.500;AN=2;BaseQRankSum=0.000;DP=10;ExcessHet=0.0000;FS=0.000;MLEAC=1;MLEAF=0.500;MQ=42.33;MQRankSum=-1.164;QD=5.26;ReadPosRankSum=0.623;SOR=0.446	GT:AD:DP:GQ:PL	0/1:8,2:10:60:60,0,330
EU153402.1	57266	.	C	A	181.64	.	AC=1;AF=0.500;AN=2;BaseQRankSum=0.000;DP=12;ExcessHet=0.0000;FS=6.892;MLEAC=1;MLEAF=0.500;MQ=41.08;MQRankSum=0.264;QD=15.14;ReadPosRankSum=0.231;SOR=3.180	GT:AD:DP:GQ:PL	0/1:7,5:12:99:189,0,279
EU153402.1	57267	.	C	A,CCACCTAAACGAACA	226.06	.	AC=1,1;AF=0.500,0.500;AN=2;BaseQRankSum=-0.282;DP=12;ExcessHet=0.0000;FS=0.000;MLEAC=1,1;MLEAF=0.500,0.500;MQ=41.08;MQRankSum=-0.952;QD=18.84;ReadPosRankSum=-0.349;SOR=1.426	GT:AD:DP:GQ:PL	1/2:3,5,4:12:42:243,42,153,84,0,198
EU153402.1	57268	.	TG	T	184.60	.	AC=1;AF=0.500;AN=2;BaseQRankSum=0.000;DP=11;ExcessHet=0.0000;FS=7.404;MLEAC=1;MLEAF=0.500;MQ=41.94;MQRankSum=-0.084;QD=16.78;ReadPosRankSum=1.434;SOR=3.611	GT:AD:DP:GQ:PL	0/1:6,5:11:99:192,0,237
EU153402.1	57273	.	A	T	139.64	.	AC=1;AF=0.500;AN=2;BaseQRankSum=0.000;DP=11;ExcessHet=0.0000;FS=3.090;MLEAC=1;MLEAF=0.500;MQ=41.94;MQRankSum=-1.740;QD=12.69;ReadPosRankSum=-1.299;SOR=0.078	GT:AD:DP:GQ:PL	0/1:7,4:11:99:147,0,282
EU153402.1	57275	.	AGAGCTGATCCAGGGGCGCCTGGGTG	A	163.60	.	AC=1;AF=0.500;AN=2;BaseQRankSum=0.000;DP=22;ExcessHet=0.0000;FS=0.000;MLEAC=1;MLEAF=0.500;MQ=39.11;MQRankSum=1.148;QD=9.09;ReadPosRankSum=0.712;SOR=1.179	GT:AD:DP:GQ:PL	0/1:13,5:18:99:171,0,531
EU153402.1	57305	.	C	A	328.64	.	AC=1;AF=0.500;AN=2;BaseQRankSum=0.612;DP=23;ExcessHet=0.0000;FS=0.000;MLEAC=1;MLEAF=0.500;MQ=40.24;MQRankSum=0.449;QD=14.29;ReadPosRankSum=0.989;SOR=0.321	GT:AD:DP:GQ:PL	0/1:14,9:23:99:336,0,561
EU153402.1	57308	.	C	T	112.64	.	AC=1;AF=0.500;AN=2;BaseQRankSum=0.000;DP=20;ExcessHet=0.0000;FS=7.904;MLEAC=1;MLEAF=0.500;MQ=43.01;MQRankSum=-1.309;QD=5.63;ReadPosRankSum=-0.266;SOR=0.039	GT:AD:DP:GQ:PL	0/1:16,4:20:99:120,0,660
EU153402.1	57309	.	T	G	331.64	.	AC=1;AF=0.500;AN=2;BaseQRankSum=-0.579;DP=22;ExcessHet=0.0000;FS=0.000;MLEAC=1;MLEAF=0.500;MQ=42.47;MQRankSum=-0.681;QD=15.07;ReadPosRankSum=0.619;SOR=1.022	GT:AD:DP:GQ:PL	0/1:13,9:22:99:339,0,519
EU153402.1	57312	.	TAA	T	100.60	.	AC=1;AF=0.500;AN=2;BaseQRankSum=0.544;DP=24;ExcessHet=0.0000;FS=2.580;MLEAC=1;MLEAF=0.500;MQ=43.40;MQRankSum=-1.300;QD=4.19;ReadPosRankSum=-0.101;SOR=0.132	GT:AD:DP:GQ:PL	0/1:20,4:24:99:108,0,828
EU153402.1	57313	.	A	G	62.04	.	AC=1;AF=0.500;AN=2;BaseQRankSum=0.000;DP=24;ExcessHet=0.0000;FS=5.746;MLEAC=1;MLEAF=0.500;MQ=43.40;MQRankSum=-0.178;QD=3.10;ReadPosRankSum=1.134;SOR=2.461	GT:AD:DP:GQ:PL	0/1:15,5:20:99:165,0,615
EU153402.1	57316	.	CG	C	139.60	.	AC=1;AF=0.500;AN=2;BaseQRankSum=0.000;DP=29;ExcessHet=0.0000;FS=5.256;MLEAC=1;MLEAF=0.500;MQ=41.52;MQRankSum=0.658;QD=5.37;ReadPosRankSum=0.880;SOR=2.066	GT:AD:DP:GQ:PL	0/1:21,5:26:99:147,0,867
EU153402.1	57318	.	TTC	T	40.60	.	AC=1;AF=0.500;AN=2;BaseQRankSum=0.000;DP=29;ExcessHet=0.0000;FS=8.664;MLEAC=1;MLEAF=0.500;MQ=41.59;MQRankSum=-0.327;QD=1.40;ReadPosRankSum=-0.287;SOR=0.843	GT:AD:DP:GQ:PL	0/1:26,3:29:48:48,0,1083
EU153402.1	57320	.	C	CT	62	.	AC=1;AF=0.500;AN=2;BaseQRankSum=0.000;DP=27;ExcessHet=0.0000;FS=2.644;MLEAC=1;MLEAF=0.500;MQ=41.84;MQRankSum=0.471;QD=2.58;ReadPosRankSum=1.136;SOR=1.508	GT:AD:DP:GQ:PL	0/1:20,4:24:99:108,0,828
EU153402.1	57362	.	A	G	700.64	.	AC=1;AF=0.500;AN=2;BaseQRankSum=1.493;DP=81;ExcessHet=0.0000;FS=16.395;MLEAC=1;MLEAF=0.500;MQ=38.33;MQRankSum=-0.642;QD=12.97;ReadPosRankSum=-3.114;SOR=2.628	GT:AD:DP:GQ:PL	0/1:33,21:54:99:708,0,1047
EU153402.1	57368	.	C	T	73.64	.	AC=1;AF=0.500;AN=2;BaseQRankSum=0.849;DP=50;ExcessHet=0.0000;FS=0.000;MLEAC=1;MLEAF=0.500;MQ=41.29;MQRankSum=-0.051;QD=1.53;ReadPosRankSum=-1.342;SOR=0.504	GT:AD:DP:GQ:PL	0/1:43,5:48:81:81,0,1783
EU153402.1	57369	.	A	G	79.64	.	AC=1;AF=0.500;AN=2;BaseQRankSum=0.861;DP=49;ExcessHet=0.0000;FS=0.000;MLEAC=1;MLEAF=0.500;MQ=40.82;MQRankSum=0.018;QD=1.73;ReadPosRankSum=-1.518;SOR=0.565	GT:AD:DP:GQ:PL	0/1:41,5:46:87:87,0,1628
EU153402.1	57386	.	G	C	823.64	.	AC=1;AF=0.500;AN=2;BaseQRankSum=-0.084;DP=74;ExcessHet=0.0000;FS=1.029;MLEAC=1;MLEAF=0.500;MQ=36.96;MQRankSum=-2.605;QD=14.71;ReadPosRankSum=-1.907;SOR=0.997	GT:AD:DP:GQ:PL	0/1:28,28:56:99:831,0,904
EU153402.1	57438	.	T	C	82.64	.	AC=1;AF=0.500;AN=2;BaseQRankSum=0.820;DP=23;ExcessHet=0.0000;FS=2.291;MLEAC=1;MLEAF=0.500;MQ=52.51;MQRankSum=-1.670;QD=3.59;ReadPosRankSum=-0.540;SOR=1.574	GT:AD:DP:GQ:PL	0/1:19,4:23:90:90,0,786
EU153402.1	57447	.	A	T	433.64	.	AC=1;AF=0.500;AN=2;BaseQRankSum=0.221;DP=28;ExcessHet=0.0000;FS=22.200;MLEAC=1;MLEAF=0.500;MQ=55.28;MQRankSum=-2.856;QD=15.49;ReadPosRankSum=-0.485;SOR=3.755	GT:AD:DP:GQ:PL	0/1:15,13:28:99:441,0,591
EU153402.1	57456	.	A	G	524.64	.	AC=1;AF=0.500;AN=2;BaseQRankSum=0.106;DP=44;ExcessHet=0.0000;FS=17.284;MLEAC=1;MLEAF=0.500;MQ=51.85;MQRankSum=-2.964;QD=17.49;ReadPosRankSum=-0.707;SOR=3.243	GT:AD:DP:GQ:PL	0/1:14,16:30:99:532,0,540
EU153402.1	57495	.	T	A	164.64	.	AC=1;AF=0.500;AN=2;BaseQRankSum=0.976;DP=73;ExcessHet=0.0000;FS=1.862;MLEAC=1;MLEAF=0.500;MQ=44.72;MQRankSum=1.861;QD=4.02;ReadPosRankSum=1.492;SOR=1.215	GT:AD:DP:GQ:PL	0/1:34,7:41:99:172,0,1104
EU153402.1	57800	.	G	A	126.64	.	AC=1;AF=0.500;AN=2;BaseQRankSum=0.996;DP=16;ExcessHet=0.0000;FS=0.000;MLEAC=1;MLEAF=0.500;MQ=60.00;MQRankSum=0.000;QD=8.44;ReadPosRankSum=-0.328;SOR=0.330	GT:AD:DP:GQ:PL	0/1:11,4:15:99:134,0,407
EU153402.1	58372	.	C	T	61.89	.	AC=1;AF=0.500;AN=2;BaseQRankSum=0.617;DP=19;ExcessHet=0.0000;FS=0.000;MLEAC=1;MLEAF=0.500;MQ=58.10;MQRankSum=-2.462;QD=3.64;ReadPosRankSum=-0.948;SOR=0.593	GT:AD:DP:GQ:PL	0/1:14,3:17:84:84,0,579
EU153402.1	58383	.	C	T	205.64	.	AC=1;AF=0.500;AN=2;BaseQRankSum=0.000;DP=19;ExcessHet=0.0000;FS=4.775;MLEAC=1;MLEAF=0.500;MQ=57.05;MQRankSum=-2.029;QD=10.82;ReadPosRankSum=-0.653;SOR=2.066	GT:AD:DP:GQ:PL	0/1:13,6:19:99:213,0,528
EU153402.1	58400	.	C	T	158.64	.	AC=1;AF=0.500;AN=2;BaseQRankSum=0.000;DP=22;ExcessHet=0.0000;FS=0.000;MLEAC=1;MLEAF=0.500;MQ=56.98;MQRankSum=-1.987;QD=7.55;ReadPosRankSum=0.451;SOR=0.859	GT:AD:DP:GQ:PL	0/1:15,6:21:99:166,0,614
EU153402.1	58402	.	G	A	251.61	.	AC=1;AF=0.500;AN=2;BaseQRankSum=0.000;DP=21;ExcessHet=0.0000;FS=1.922;MLEAC=1;MLEAF=0.500;MQ=57.34;MQRankSum=-2.172;QD=12.58;ReadPosRankSum=0.124;SOR=1.402	GT:AD:DP:GQ:PL	0/1:12,8:20:99:259,0,482
EU153402.1	58404	.	T	G	69.64	.	AC=1;AF=0.500;AN=2;BaseQRankSum=0.000;DP=21;ExcessHet=0.0000;FS=0.000;MLEAC=1;MLEAF=0.500;MQ=56.84;MQRankSum=-0.454;QD=3.48;ReadPosRankSum=-1.662;SOR=0.784	GT:AD:DP:GQ:PL	0/1:17,3:20:77:77,0,664
EU153402.1	58414	.	A	G	505.64	.	AC=1;AF=0.500;AN=2;BaseQRankSum=1.132;DP=24;ExcessHet=0.0000;FS=0.000;MLEAC=1;MLEAF=0.500;MQ=56.04;MQRankSum=-2.742;QD=21.07;ReadPosRankSum=-0.092;SOR=0.673	GT:AD:DP:GQ:PL	0/1:11,13:24:99:513,0,423
EU153402.1	58418	.	G	GAA	244.60	.	AC=1;AF=0.500;AN=2;BaseQRankSum=0.000;DP=27;ExcessHet=0.0000;FS=1.808;MLEAC=1;MLEAF=0.500;MQ=55.48;MQRankSum=-2.105;QD=11.65;ReadPosRankSum=-1.864;SOR=0.774	GT:AD:DP:GQ:PL	0/1:14,7:21:99:252,0,566
EU153402.1	58425	.	T	C	502.64	.	AC=1;AF=0.500;AN=2;BaseQRankSum=-0.881;DP=27;ExcessHet=0.0000;FS=1.580;MLEAC=1;MLEAF=0.500;MQ=54.53;MQRankSum=-1.013;QD=20.11;ReadPosRankSum=-1.143;SOR=0.625	GT:AD:DP:GQ:PL	0/1:12,13:25:99:510,0,465
EU153402.1	58428	.	T	C	94.64	.	AC=1;AF=0.500;AN=2;BaseQRankSum=0.000;DP=29;ExcessHet=0.0000;FS=2.120;MLEAC=1;MLEAF=0.500;MQ=54.15;MQRankSum=0.377;QD=3.64;ReadPosRankSum=-1.130;SOR=1.352	GT:AD:DP:GQ:PL	0/1:22,4:26:99:102,0,912
EU153402.1	58431	.	C	T	88.64	.	AC=1;AF=0.500;AN=2;BaseQRankSum=0.000;DP=31;ExcessHet=0.0000;FS=0.000;MLEAC=1;MLEAF=0.500;MQ=54.55;MQRankSum=-1.975;QD=3.17;ReadPosRankSum=-1.966;SOR=0.551	GT:AD:DP:GQ:PL	0/1:24,4:28:96:96,0,996
EU153402.1	58436	.	G	C	1059.64	.	AC=1;AF=0.500;AN=2;BaseQRankSum=0.000;DP=34;ExcessHet=0.0000;FS=11.418;MLEAC=1;MLEAF=0.500;MQ=51.50;MQRankSum=-3.229;QD=31.17;ReadPosRankSum=-2.524;SOR=3.461	GT:AD:DP:GQ:PL	0/1:8,26:34:99:1067,0,258
EU153402.1	58437	.	G	A	976.64	.	AC=1;AF=0.500;AN=2;BaseQRankSum=0.000;DP=32;ExcessHet=0.0000;FS=10.687;MLEAC=1;MLEAF=0.500;MQ=50.93;MQRankSum=-3.430;QD=30.52;ReadPosRankSum=-2.087;SOR=3.300	GT:AD:DP:GQ:PL	0/1:8,24:32:99:984,0,264
EU153402.1	58439	.	C	T	640.64	.	AC=1;AF=0.500;AN=2;BaseQRankSum=-0.661;DP=24;ExcessHet=0.0000;FS=10.414;MLEAC=1;MLEAF=0.500;MQ=52.39;MQRankSum=-2.930;QD=26.69;ReadPosRankSum=-1.915;SOR=3.383	GT:AD:DP:GQ:PL	0/1:8,16:24:99:648,0,288
EU153402.1	58444	.	G	A	514.64	.	AC=1;AF=0.500;AN=2;BaseQRankSum=0.000;DP=21;ExcessHet=0.0000;FS=5.972;MLEAC=1;MLEAF=0.500;MQ=53.24;MQRankSum=-2.622;QD=24.51;ReadPosRankSum=-1.373;SOR=2.985	GT:AD:DP:GQ:PL	0/1:8,13:21:99:522,0,297
EU153402.1	58452	.	C	A	298.64	.	AC=1;AF=0.500;AN=2;BaseQRankSum=1.531;DP=18;ExcessHet=0.0000;FS=8.193;MLEAC=1;MLEAF=0.500;MQ=56.34;MQRankSum=-1.983;QD=16.59;ReadPosRankSum=0.267;SOR=2.833	GT:AD:DP:GQ:PL	0/1:10,8:18:99:306,0,396
EU153402.1	58453	.	A	G	295.64	.	AC=1;AF=0.500;AN=2;BaseQRankSum=2.033;DP=19;ExcessHet=0.0000;FS=8.318;MLEAC=1;MLEAF=0.500;MQ=56.54;MQRankSum=-2.080;QD=15.56;ReadPosRankSum=0.356;SOR=2.817	GT:AD:DP:GQ:PL	0/1:11,8:19:99:303,0,438
EU153402.1	58459	.	C	T	379.64	.	AC=1;AF=0.500;AN=2;BaseQRankSum=2.509;DP=21;ExcessHet=0.0000;FS=4.123;MLEAC=1;MLEAF=0.500;MQ=56.31;MQRankSum=-2.544;QD=18.08;ReadPosRankSum=0.994;SOR=1.555	GT:AD:DP:GQ:PL	0/1:11,10:21:99:387,0,432
EU153402.1	58462	.	G	A	379.64	.	AC=1;AF=0.500;AN=2;BaseQRankSum=3.027;DP=21;ExcessHet=0.0000;FS=4.123;MLEAC=1;MLEAF=0.500;MQ=56.31;MQRankSum=-2.544;QD=18.08;ReadPosRankSum=-0.070;SOR=1.555	GT:AD:DP:GQ:PL	0/1:11,10:21:99:387,0,432
EU153402.1	58464	.	G	A	379.64	.	AC=1;AF=0.500;AN=2;BaseQRankSum=2.742;DP=21;ExcessHet=0.0000;FS=4.123;MLEAC=1;MLEAF=0.500;MQ=56.31;MQRankSum=-2.544;QD=18.08;ReadPosRankSum=0.106;SOR=1.555	GT:AD:DP:GQ:PL	0/1:11,10:21:99:387,0,432
EU153402.1	58472	.	T	C	469.64	.	AC=1;AF=0.500;AN=2;BaseQRankSum=2.906;DP=21;ExcessHet=0.0000;FS=0.000;MLEAC=1;MLEAF=0.500;MQ=56.16;MQRankSum=-2.361;QD=22.36;ReadPosRankSum=-0.685;SOR=0.804	GT:AD:DP:GQ:PL	0/1:9,12:21:99:477,0,342
EU153402.1	58474	.	A	G	511.64	.	AC=1;AF=0.500;AN=2;BaseQRankSum=3.311;DP=22;ExcessHet=0.0000;FS=0.000;MLEAC=1;MLEAF=0.500;MQ=56.34;MQRankSum=-2.255;QD=23.26;ReadPosRankSum=-0.925;SOR=0.646	GT:AD:DP:GQ:PL	0/1:9,13:22:99:519,0,339
EU153402.1	58487	.	A	T	469.64	.	AC=1;AF=0.500;AN=2;BaseQRankSum=2.725;DP=21;ExcessHet=0.0000;FS=0.000;MLEAC=1;MLEAF=0.500;MQ=58.05;MQRankSum=-1.814;QD=22.36;ReadPosRankSum=-0.695;SOR=0.527	GT:AD:DP:GQ:PL	0/1:9,12:21:99:477,0,342
EU153402.1	58501	.	A	C	631.64	.	AC=1;AF=0.500;AN=2;BaseQRankSum=2.662;DP=27;ExcessHet=0.0000;FS=0.000;MLEAC=1;MLEAF=0.500;MQ=58.15;MQRankSum=-0.837;QD=23.39;ReadPosRankSum=-0.333;SOR=0.765	GT:AD:DP:GQ:PL	0/1:11,16:27:99:639,0,406
EU153402.1	58504	.	C	G	673.64	.	AC=1;AF=0.500;AN=2;BaseQRankSum=1.907;DP=29;ExcessHet=0.0000;FS=0.000;MLEAC=1;MLEAF=0.500;MQ=57.55;MQRankSum=-0.775;QD=24.06;ReadPosRankSum=-0.565;SOR=0.646	GT:AD:DP:GQ:PL	0/1:11,17:28:99:681,0,403
EU153402.1	58538	.	G	C	682.64	.	AC=1;AF=0.500;AN=2;BaseQRankSum=-0.600;DP=29;ExcessHet=0.0000;FS=0.000;MLEAC=1;MLEAF=0.500;MQ=55.59;MQRankSum=-1.414;QD=27.31;ReadPosRankSum=-0.117;SOR=0.437	GT:AD:DP:GQ:PL	0/1:8,17:25:99:690,0,285
EU153402.1	58539	.	A	C	682.64	.	AC=1;AF=0.500;AN=2;BaseQRankSum=1.543;DP=27;ExcessHet=0.0000;FS=0.000;MLEAC=1;MLEAF=0.500;MQ=57.24;MQRankSum=-1.414;QD=27.31;ReadPosRankSum=-0.088;SOR=0.437	GT:AD:DP:GQ:PL	0/1:8,17:25:99:690,0,285
EU153402.1	58544	.	T	TC	679.60	.	AC=1;AF=0.500;AN=2;BaseQRankSum=0.000;DP=26;ExcessHet=0.0000;FS=0.000;MLEAC=1;MLEAF=0.500;MQ=58.83;MQRankSum=-1.502;QD=26.14;ReadPosRankSum=0.460;SOR=0.619	GT:AD:DP:GQ:PL	0/1:9,17:26:99:687,0,327
EU153402.1	58546	.	T	C	637.64	.	AC=1;AF=0.500;AN=2;BaseQRankSum=0.000;DP=25;ExcessHet=0.0000;FS=0.000;MLEAC=1;MLEAF=0.500;MQ=58.79;MQRankSum=-1.552;QD=25.51;ReadPosRankSum=1.493;SOR=0.735	GT:AD:DP:GQ:PL	0/1:9,16:25:99:645,0,330
EU153402.1	58548	.	T	A	595.64	.	AC=1;AF=0.500;AN=2;BaseQRankSum=0.000;DP=24;ExcessHet=0.0000;FS=0.000;MLEAC=1;MLEAF=0.500;MQ=58.73;MQRankSum=-1.607;QD=24.82;ReadPosRankSum=2.019;SOR=0.883	GT:AD:DP:GQ:PL	0/1:9,15:24:99:603,0,333
EU153402.1	58551	.	T	G	553.64	.	AC=1;AF=0.500;AN=2;BaseQRankSum=-0.713;DP=23;ExcessHet=0.0000;FS=0.000;MLEAC=1;MLEAF=0.500;MQ=58.68;MQRankSum=-1.668;QD=24.07;ReadPosRankSum=2.334;SOR=1.075	GT:AD:DP:GQ:PL	0/1:9,14:23:99:561,0,336
EU153402.1	58557	.	T	A	547.64	.	AC=1;AF=0.500;AN=2;BaseQRankSum=0.000;DP=25;ExcessHet=0.0000;FS=1.569;MLEAC=1;MLEAF=0.500;MQ=58.79;MQRankSum=-1.843;QD=21.91;ReadPosRankSum=2.314;SOR=1.112	GT:AD:DP:GQ:PL	0/1:11,14:25:99:555,0,420
EU153402.1	58560	.	GA	G	544.60	.	AC=1;AF=0.500;AN=2;BaseQRankSum=0.000;DP=26;ExcessHet=0.0000;FS=0.000;MLEAC=1;MLEAF=0.500;MQ=58.72;MQRankSum=-1.271;QD=20.95;ReadPosRankSum=2.328;SOR=0.941	GT:AD:DP:GQ:PL	0/1:12,14:26:99:552,0,462
EU153402.1	58578	.	C	T	538.64	.	AC=1;AF=0.500;AN=2;BaseQRankSum=0.000;DP=28;ExcessHet=0.0000;FS=0.000;MLEAC=1;MLEAF=0.500;MQ=58.81;MQRankSum=-1.445;QD=19.24;ReadPosRankSum=2.046;SOR=0.986	GT:AD:DP:GQ:PL	0/1:14,14:28:99:546,0,546
EU153402.1	58663	.	G	C	80.64	.	AC=1;AF=0.500;AN=2;BaseQRankSum=0.856;DP=18;ExcessHet=0.0000;FS=13.570;MLEAC=1;MLEAF=0.500;MQ=55.48;MQRankSum=-2.806;QD=5.38;ReadPosRankSum=0.361;SOR=2.783	GT:AD:DP:GQ:PL	0/1:12,3:15:88:88,0,479
EU153402.1	58664	.	T	C	445.64	.	AC=1;AF=0.500;AN=2;BaseQRankSum=-0.611;DP=18;ExcessHet=0.0000;FS=6.410;MLEAC=1;MLEAF=0.500;MQ=55.48;MQRankSum=-0.610;QD=29.71;ReadPosRankSum=0.144;SOR=0.061	GT:AD:DP:GQ:PL	0/1:3,12:15:89:453,0,89
EU153402.1	58668	.	C	T	82.64	.	AC=1;AF=0.500;AN=2;BaseQRankSum=0.000;DP=15;ExcessHet=0.0000;FS=13.570;MLEAC=1;MLEAF=0.500;MQ=57.02;MQRankSum=-2.806;QD=5.51;ReadPosRankSum=0.701;SOR=2.783	GT:AD:DP:GQ:PL	0/1:12,3:15:90:90,0,476
EU153402.1	58678	.	C	CCCCA	82.60	.	AC=1;AF=0.500;AN=2;BaseQRankSum=0.000;DP=15;ExcessHet=0.0000;FS=11.139;MLEAC=1;MLEAF=0.500;MQ=57.02;MQRankSum=-2.806;QD=5.51;ReadPosRankSum=1.446;SOR=2.792	GT:AD:DP:GQ:PL	0/1:12,3:15:90:90,0,495
EU153402.1	58679	.	T	TCA	82.60	.	AC=1;AF=0.500;AN=2;BaseQRankSum=0.000;DP=15;ExcessHet=0.0000;FS=11.139;MLEAC=1;MLEAF=0.500;MQ=57.02;MQRankSum=-2.806;QD=5.51;ReadPosRankSum=1.462;SOR=2.792	GT:AD:DP:GQ:PL	0/1:12,3:15:90:90,0,495
EU153402.1	58682	.	A	AGTGGGTGAGGGAGGAGGAACAT	37.60	.	AC=1;AF=0.500;AN=2;BaseQRankSum=0.000;DP=15;ExcessHet=0.0000;FS=8.451;MLEAC=1;MLEAF=0.500;MQ=58.83;MQRankSum=-2.353;QD=2.51;ReadPosRankSum=1.643;SOR=2.225	GT:AD:DP:GQ:PL	0/1:13,2:15:45:45,0,540
EU153402.1	58684	.	C	CCTTCAAGGACAGACCCCAGATGGGATGCCAGTAGTGAAAGCCAA	37.60	.	AC=1;AF=0.500;AN=2;BaseQRankSum=0.000;DP=15;ExcessHet=0.0000;FS=8.451;MLEAC=1;MLEAF=0.500;MQ=58.83;MQRankSum=-2.353;QD=2.51;ReadPosRankSum=2.038;SOR=2.225	GT:AD:DP:GQ:PL	0/1:13,2:15:45:45,0,540
EU153402.1	59157	.	G	A	673.64	.	AC=1;AF=0.500;AN=2;BaseQRankSum=-1.905;DP=28;ExcessHet=0.0000;FS=0.000;MLEAC=1;MLEAF=0.500;MQ=60.00;MQRankSum=0.000;QD=24.06;ReadPosRankSum=0.518;SOR=0.871	GT:AD:DP:GQ:PL	0/1:11,17:28:99:681,0,411
EU153402.1	59160	.	CTCCCACA	C	673.60	.	AC=1;AF=0.500;AN=2;BaseQRankSum=-1.402;DP=28;ExcessHet=0.0000;FS=0.000;MLEAC=1;MLEAF=0.500;MQ=60.00;MQRankSum=0.000;QD=24.06;ReadPosRankSum=0.612;SOR=0.871	GT:AD:DP:GQ:PL	0/1:11,17:28:99:681,0,411
EU153402.1	60108	.	G	A	18292.64	.	AC=1;AF=0.500;AN=2;BaseQRankSum=4.469;DP=508;ExcessHet=0.0000;FS=0.916;MLEAC=1;MLEAF=0.500;MQ=59.90;MQRankSum=-0.564;QD=31.79;ReadPosRankSum=-0.348;SOR=0.493	GT:AD:DP:GQ:PL	0/1:48,448:496:99:18300,0,615
EU153402.1	60110	.	C	T	11648.64	.	AC=1;AF=0.500;AN=2;BaseQRankSum=2.445;DP=540;ExcessHet=0.0000;FS=1.762;MLEAC=1;MLEAF=0.500;MQ=59.91;MQRankSum=-1.448;QD=22.71;ReadPosRankSum=0.582;SOR=0.840	GT:AD:DP:GQ:PL	0/1:211,302:513:99:11656,0,7485
EU153402.1	60119	.	G	T	181.64	.	AC=1;AF=0.500;AN=2;BaseQRankSum=-0.034;DP=30;ExcessHet=0.0000;FS=10.779;MLEAC=1;MLEAF=0.500;MQ=60.00;MQRankSum=0.000;QD=6.49;ReadPosRankSum=0.478;SOR=2.553	GT:AD:DP:GQ:PL	0/1:21,7:28:99:189,0,740
EU153402.1	60193	.	G	A	260.64	.	AC=1;AF=0.500;AN=2;BaseQRankSum=1.658;DP=34;ExcessHet=0.0000;FS=10.026;MLEAC=1;MLEAF=0.500;MQ=59.64;MQRankSum=0.000;QD=8.69;ReadPosRankSum=0.962;SOR=2.833	GT:AD:DP:GQ:PL	0/1:22,8:30:99:268,0,761
EU153402.1	60542	.	C	CA	170.60	.	AC=1;AF=0.500;AN=2;BaseQRankSum=-0.361;DP=20;ExcessHet=0.0000;FS=1.778;MLEAC=1;MLEAF=0.500;MQ=60.00;MQRankSum=0.000;QD=9.48;ReadPosRankSum=-0.134;SOR=1.179	GT:AD:DP:GQ:PL	0/1:10,8:18:99:178,0,227
EU153402.1	60633	.	A	G	339.64	.	AC=1;AF=0.500;AN=2;BaseQRankSum=-1.489;DP=52;ExcessHet=0.0000;FS=19.446;MLEAC=1;MLEAF=0.500;MQ=44.26;MQRankSum=-2.161;QD=7.23;ReadPosRankSum=0.000;SOR=2.235	GT:AD:DP:GQ:PL	0/1:33,14:47:99:347,0,1208
EU153402.1	60670	.	C	T	7319.17	.	AC=2;AF=1.00;AN=2;BaseQRankSum=0.929;DP=212;ExcessHet=0.0000;FS=0.000;MLEAC=1;MLEAF=0.500;MQ=41.91;MQRankSum=-2.137;QD=31.41;ReadPosRankSum=-2.341;SOR=0.631	GT:AD:DP:GQ:PL	1/1:14,180:194:1:7327,1,0
EU153402.1	60677	.	T	C	6708.64	.	AC=1;AF=0.500;AN=2;BaseQRankSum=0.356;DP=340;ExcessHet=0.0000;FS=12.931;MLEAC=1;MLEAF=0.500;MQ=45.50;MQRankSum=-2.072;QD=22.07;ReadPosRankSum=-0.272;SOR=0.295	GT:AD:DP:GQ:PL	0/1:103,201:304:99:6716,0,3544
EU153402.1	60678	.	A	G	1319.64	.	AC=1;AF=0.500;AN=2;BaseQRankSum=-0.791;DP=357;ExcessHet=0.0000;FS=12.134;MLEAC=1;MLEAF=0.500;MQ=45.75;MQRankSum=-0.707;QD=4.09;ReadPosRankSum=-2.023;SOR=1.477	GT:AD:DP:GQ:PL	0/1:265,58:323:99:1327,0,10702
EU153402.1	60744	.	A	G	52.64	.	AC=1;AF=0.500;AN=2;BaseQRankSum=-1.369;DP=34;ExcessHet=0.0000;FS=8.994;MLEAC=1;MLEAF=0.500;MQ=48.14;MQRankSum=-2.830;QD=1.55;ReadPosRankSum=-2.376;SOR=3.019	GT:AD:DP:GQ:PL	0/1:30,4:34:60:60,0,1193
EU153402.1	60752	.	A	G	70.64	.	AC=1;AF=0.500;AN=2;BaseQRankSum=-0.707;DP=43;ExcessHet=0.0000;FS=2.000;MLEAC=1;MLEAF=0.500;MQ=46.43;MQRankSum=-2.670;QD=1.77;ReadPosRankSum=-1.965;SOR=1.532	GT:AD:DP:GQ:PL	0/1:35,5:40:78:78,0,1365
EU153402.1	60979	.	TA	T	207.60	.	AC=1;AF=0.500;AN=2;BaseQRankSum=-2.257;DP=26;ExcessHet=0.0000;FS=1.674;MLEAC=1;MLEAF=0.500;MQ=60.00;MQRankSum=0.000;QD=8.65;ReadPosRankSum=-0.762;SOR=0.942	GT:AD:DP:GQ:PL	0/1:14,10:24:99:215,0,310
EU153402.1	61051	.	T	G	92.64	.	AC=1;AF=0.500;AN=2;BaseQRankSum=-0.057;DP=87;ExcessHet=0.0000;FS=3.266;MLEAC=1;MLEAF=0.500;MQ=45.84;MQRankSum=-0.101;QD=1.10;ReadPosRankSum=-0.678;SOR=1.291	GT:AD:DP:GQ:PL	0/1:76,8:84:99:100,0,2999
EU153402.1	61056	.	C	G	2037.64	.	AC=1;AF=0.500;AN=2;BaseQRankSum=2.413;DP=130;ExcessHet=0.0000;FS=3.326;MLEAC=1;MLEAF=0.500;MQ=45.54;MQRankSum=-5.704;QD=26.46;ReadPosRankSum=0.667;SOR=0.403	GT:AD:DP:GQ:PL	0/1:25,52:77:99:2045,0,886
EU153402.1	61057	.	T	G	2012.64	.	AC=1;AF=0.500;AN=2;BaseQRankSum=3.109;DP=118;ExcessHet=0.0000;FS=1.023;MLEAC=1;MLEAF=0.500;MQ=45.38;MQRankSum=-5.598;QD=25.80;ReadPosRankSum=0.888;SOR=0.521	GT:AD:DP:GQ:PL	0/1:24,54:78:99:2020,0,845
EU153402.1	61060	.	C	T	229.64	.	AC=1;AF=0.500;AN=2;BaseQRankSum=-0.294;DP=134;ExcessHet=0.0000;FS=10.271;MLEAC=1;MLEAF=0.500;MQ=45.55;MQRankSum=-1.727;QD=1.91;ReadPosRankSum=1.896;SOR=0.863	GT:AD:DP:GQ:PL	0/1:105,15:120:99:237,0,4231
EU153402.1	61066	.	T	C	76.64	.	AC=1;AF=0.500;AN=2;BaseQRankSum=0.794;DP=163;ExcessHet=0.0000;FS=1.039;MLEAC=1;MLEAF=0.500;MQ=43.53;MQRankSum=-0.729;QD=0.49;ReadPosRankSum=2.413;SOR=0.845	GT:AD:DP:GQ:PL	0/1:144,14:158:84:84,0,5523
EU153402.1	61093	.	G	T	2881.64	.	AC=1;AF=0.500;AN=2;BaseQRankSum=3.739;DP=140;ExcessHet=0.0000;FS=3.861;MLEAC=1;MLEAF=0.500;MQ=42.71;MQRankSum=-5.898;QD=30.99;ReadPosRankSum=-0.782;SOR=0.450	GT:AD:DP:GQ:PL	0/1:16,77:93:99:2889,0,405
EU153402.1	61098	.	GCTCCT	G	1011.60	.	AC=1;AF=0.500;AN=2;BaseQRankSum=0.836;DP=66;ExcessHet=0.0000;FS=3.662;MLEAC=1;MLEAF=0.500;MQ=41.99;MQRankSum=-4.640;QD=18.06;ReadPosRankSum=-1.602;SOR=0.590	GT:AD:DP:GQ:PL	0/1:24,32:56:99:1019,0,911
EU153402.1	61101	.	C	G	298.04	.	AC=1;AF=0.500;AN=2;BaseQRankSum=1.772;DP=41;ExcessHet=0.0000;FS=5.418;MLEAC=1;MLEAF=0.500;MQ=45.70;MQRankSum=-4.190;QD=9.31;ReadPosRankSum=1.445;SOR=0.868	GT:AD:DP:GQ:PL	0/1:17,15:32:99:579,0,669
EU153402.1	61104	.	C	T	595.40	.	AC=1;AF=0.500;AN=2;BaseQRankSum=1.261;DP=41;ExcessHet=0.0000;FS=10.248;MLEAC=1;MLEAF=0.500;MQ=45.70;MQRankSum=-3.243;QD=15.27;ReadPosRankSum=2.278;SOR=0.539	GT:AD:DP:GQ:PL	0/1:23,16:39:99:603,0,892
EU153402.1	61105	.	T	C	92.64	.	AC=1;AF=0.500;AN=2;BaseQRankSum=0.751;DP=40;ExcessHet=0.0000;FS=4.728;MLEAC=1;MLEAF=0.500;MQ=45.29;MQRankSum=-0.312;QD=2.44;ReadPosRankSum=3.112;SOR=0.718	GT:AD:DP:GQ:PL	0/1:33,5:38:99:100,0,1312
EU153402.1	61106	.	G	GAC	215.60	.	AC=1;AF=0.500;AN=2;DP=40;ExcessHet=0.0000;FS=1.657;MLEAC=1;MLEAF=0.500;MQ=45.29;MQRankSum=-2.050;QD=5.83;SOR=1.345	GT:AD:DP:GQ:PL	0/1:29,8:37:99:223,0,1194
EU153402.1	61111	.	G	T	706.64	.	AC=1;AF=0.500;AN=2;BaseQRankSum=1.675;DP=32;ExcessHet=0.0000;FS=11.243;MLEAC=1;MLEAF=0.500;MQ=47.15;MQRankSum=-4.756;QD=22.08;ReadPosRankSum=3.044;SOR=0.473	GT:AD:DP:GQ:PL	0/1:14,18:32:99:714,0,534
EU153402.1	61120	.	C	G	709.64	.	AC=1;AF=0.500;AN=2;BaseQRankSum=1.740;DP=32;ExcessHet=0.0000;FS=8.564;MLEAC=1;MLEAF=0.500;MQ=47.15;MQRankSum=-4.625;QD=22.89;ReadPosRankSum=2.806;SOR=0.486	GT:AD:DP:GQ:PL	0/1:13,18:31:99:717,0,492
EU153402.1	61216	.	C	T	54.64	.	AC=1;AF=0.500;AN=2;BaseQRankSum=0.504;DP=24;ExcessHet=0.0000;FS=2.625;MLEAC=1;MLEAF=0.500;MQ=58.74;MQRankSum=0.637;QD=2.28;ReadPosRankSum=0.131;SOR=1.402	GT:AD:DP:GQ:PL	0/1:21,3:24:62:62,0,852
EU153402.1	61239	.	T	TG	131.60	.	AC=1;AF=0.500;AN=2;BaseQRankSum=0.000;DP=21;ExcessHet=0.0000;FS=4.876;MLEAC=1;MLEAF=0.500;MQ=56.51;MQRankSum=1.265;QD=6.27;ReadPosRankSum=1.490;SOR=0.707	GT:AD:DP:GQ:PL	0/1:16,5:21:99:139,0,607
EU153402.1	61298	.	T	C	147.64	.	AC=1;AF=0.500;AN=2;DP=28;ExcessHet=0.0000;FS=0.000;MLEAC=1;MLEAF=0.500;MQ=42.48;MQRankSum=-2.227;QD=8.68;SOR=0.307	GT:AD:DP:GQ:PL	0/1:11,6:17:99:155,0,445
EU153402.1	61300	.	A	G	71.64	.	AC=1;AF=0.500;AN=2;BaseQRankSum=0.426;DP=57;ExcessHet=0.0000;FS=0.000;MLEAC=1;MLEAF=0.500;MQ=40.82;MQRankSum=0.081;QD=2.65;ReadPosRankSum=-1.585;SOR=0.518	GT:AD:DP:GQ:PL	0/1:22,5:27:79:79,0,712
EU153402.1	61466	.	A	AAAAG	91.60	.	AC=1;AF=0.500;AN=2;BaseQRankSum=0.000;DP=16;ExcessHet=0.0000;FS=6.264;MLEAC=1;MLEAF=0.500;MQ=58.43;MQRankSum=0.000;QD=7.63;ReadPosRankSum=-0.802;SOR=0.872	GT:AD:DP:GQ:PL	0/1:9,3:12:99:99,0,369
EU153402.1	62088	.	C	T	298.64	.	AC=1;AF=0.500;AN=2;BaseQRankSum=-1.115;DP=19;ExcessHet=0.0000;FS=4.598;MLEAC=1;MLEAF=0.500;MQ=59.12;MQRankSum=0.000;QD=17.57;ReadPosRankSum=0.187;SOR=1.255	GT:AD:DP:GQ:PL	0/1:8,9:17:99:306,0,307
EU153402.1	62892	.	C	CCACCAGAGCTCCCTCAGTCCCTGCACAGCCTGTGATCACAGCCTGCAAACTAACCCT	365.20	.	AC=2;AF=1.00;AN=2;BaseQRankSum=-0.319;DP=17;ExcessHet=0.0000;FS=0.000;MLEAC=1;MLEAF=0.500;MQ=60.00;MQRankSum=0.000;QD=30.43;ReadPosRankSum=-1.474;SOR=0.293	GT:AD:DP:GQ:PL	1/1:1,11:12:8:378,8,0
EU153402.1	63156	.	G	C	347.64	.	AC=1;AF=0.500;AN=2;BaseQRankSum=1.356;DP=17;ExcessHet=0.0000;FS=0.000;MLEAC=1;MLEAF=0.500;MQ=60.00;MQRankSum=0.000;QD=21.73;ReadPosRankSum=-1.039;SOR=0.653	GT:AD:DP:GQ:PL	0/1:7,9:16:99:355,0,225
EU153402.1	63188	.	C	T	327.64	.	AC=1;AF=0.500;AN=2;BaseQRankSum=0.448;DP=22;ExcessHet=0.0000;FS=2.017;MLEAC=1;MLEAF=0.500;MQ=60.00;MQRankSum=0.000;QD=17.24;ReadPosRankSum=-1.062;SOR=1.371	GT:AD:DP:GQ:PL	0/1:9,10:19:99:335,0,271
EU153402.1	63256	.	A	G	449.64	.	AC=1;AF=0.500;AN=2;BaseQRankSum=0.025;DP=29;ExcessHet=0.0000;FS=1.455;MLEAC=1;MLEAF=0.500;MQ=59.83;MQRankSum=1.104;QD=15.50;ReadPosRankSum=0.524;SOR=1.112	GT:AD:DP:GQ:PL	0/1:14,15:29:99:457,0,424
EU153402.1	63466	.	T	C	215.64	.	AC=1;AF=0.500;AN=2;BaseQRankSum=0.524;DP=15;ExcessHet=0.0000;FS=0.000;MLEAC=1;MLEAF=0.500;MQ=59.28;MQRankSum=-0.842;QD=14.38;ReadPosRankSum=-0.285;SOR=0.527	GT:AD:DP:GQ:PL	0/1:9,6:15:99:223,0,342
EU153402.1	63580	.	C	T	329.64	.	AC=1;AF=0.500;AN=2;BaseQRankSum=-0.917;DP=18;ExcessHet=0.0000;FS=0.000;MLEAC=1;MLEAF=0.500;MQ=60.00;MQRankSum=0.000;QD=18.31;ReadPosRankSum=-0.089;SOR=0.627	GT:AD:DP:GQ:PL	0/1:8,10:18:99:337,0,288
EU153402.1	65598	.	T	G	238.64	.	AC=1;AF=0.500;AN=2;BaseQRankSum=-0.581;DP=1648;ExcessHet=0.0000;FS=0.000;MLEAC=1;MLEAF=0.500;MQ=35.14;MQRankSum=1.178;QD=0.15;ReadPosRankSum=0.277;SOR=0.725	GT:AD:DP:GQ:PL	0/1:1408,144:1552:99:246,0,49220
EU153402.1	65611	.	T	C	43285.64	.	AC=1;AF=0.500;AN=2;BaseQRankSum=1.338;DP=2108;ExcessHet=0.0000;FS=7.612;MLEAC=1;MLEAF=0.500;MQ=36.79;MQRankSum=1.274;QD=22.23;ReadPosRankSum=-6.255;SOR=0.563	GT:AD:DP:GQ:PL	0/1:630,1317:1947:99:43293,0,15291
EU153402.1	65637	.	A	G	27074.64	.	AC=1;AF=0.500;AN=2;BaseQRankSum=0.590;DP=2955;ExcessHet=0.0000;FS=2.607;MLEAC=1;MLEAF=0.500;MQ=38.39;MQRankSum=8.546;QD=9.87;ReadPosRankSum=-8.277;SOR=0.507	GT:AD:DP:GQ:PL	0/1:1795,947:2742:99:27082,0,58848
EU153402.1	65746	.	ATTT	A	2571.60	.	AC=1;AF=0.500;AN=2;BaseQRankSum=2.636;DP=1117;ExcessHet=0.0000;FS=20.350;MLEAC=1;MLEAF=0.500;MQ=41.71;MQRankSum=-2.029;QD=4.74;ReadPosRankSum=-4.679;SOR=0.246	GT:AD:DP:GQ:PL	0/1:436,106:542:99:2579,0,13577
EU153402.1	65754	.	ATACT	A	53.60	.	AC=1;AF=0.500;AN=2;BaseQRankSum=1.493;DP=124;ExcessHet=0.0000;FS=23.233;MLEAC=1;MLEAF=0.500;MQ=47.19;MQRankSum=0.193;QD=0.58;ReadPosRankSum=-3.691;SOR=2.222	GT:AD:DP:GQ:PL	0/1:82,10:92:61:61,0,3054
EU153402.1	65760	.	C	A	745.04	.	AC=1;AF=0.500;AN=2;BaseQRankSum=-0.677;DP=43;ExcessHet=0.0000;FS=15.494;MLEAC=1;MLEAF=0.500;MQ=50.58;MQRankSum=-2.257;QD=18.17;ReadPosRankSum=-4.093;SOR=2.447	GT:AD:DP:GQ:PL	0/1:16,25:41:99:898,0,497
EU153402.1	65762	.	ACTTACAGTGTGCTTCTTATTTATACTTATAGTCCCTTTCCATC	A	724.60	.	AC=1;AF=0.500;AN=2;BaseQRankSum=0.000;DP=45;ExcessHet=0.0000;FS=18.623;MLEAC=1;MLEAF=0.500;MQ=52.31;MQRankSum=-2.130;QD=16.85;ReadPosRankSum=-2.370;SOR=3.899	GT:AD:DP:GQ:PL	0/1:21,22:43:99:732,0,733
EU153402.1	65795	.	C	CAGGT	37.60	.	AC=1;AF=0.500;AN=2;BaseQRankSum=0.000;DP=15;ExcessHet=0.0000;FS=0.000;MLEAC=1;MLEAF=0.500;MQ=56.72;MQRankSum=-3.598;QD=2.51;ReadPosRankSum=0.497;SOR=0.368	GT:AD:DP:GQ:PL	0/1:13,2:15:45:45,0,540
EU153402.1	65797	.	C	A	37.64	.	AC=1;AF=0.500;AN=2;BaseQRankSum=0.588;DP=15;ExcessHet=0.0000;FS=0.000;MLEAC=1;MLEAF=0.500;MQ=56.72;MQRankSum=-3.598;QD=2.51;ReadPosRankSum=-1.022;SOR=0.368	GT:AD:DP:GQ:PL	0/1:13,2:15:45:45,0,540
EU153402.1	65799	.	T	TGC	37.60	.	AC=1;AF=0.500;AN=2;BaseQRankSum=0.000;DP=15;ExcessHet=0.0000;FS=0.000;MLEAC=1;MLEAF=0.500;MQ=56.72;MQRankSum=-3.598;QD=2.51;ReadPosRankSum=-1.275;SOR=0.368	GT:AD:DP:GQ:PL	0/1:13,2:15:45:45,0,540
EU153402.1	65802	.	C	T	34.64	.	AC=1;AF=0.500;AN=2;BaseQRankSum=0.000;DP=16;ExcessHet=0.0000;FS=0.000;MLEAC=1;MLEAF=0.500;MQ=56.93;MQRankSum=-3.735;QD=2.16;ReadPosRankSum=-1.361;SOR=0.307	GT:AD:DP:GQ:PL	0/1:14,2:16:42:42,0,582
EU153402.1	65803	.	A	AC	31.60	.	AC=1;AF=0.500;AN=2;BaseQRankSum=0.567;DP=17;ExcessHet=0.0000;FS=0.000;MLEAC=1;MLEAF=0.500;MQ=57.12;MQRankSum=-3.867;QD=1.86;ReadPosRankSum=-1.114;SOR=0.399	GT:AD:DP:GQ:PL	0/1:15,2:17:39:39,0,624
EU153402.1	66799	.	A	T	8428.99	.	AC=2;AF=1.00;AN=2;BaseQRankSum=0.289;DP=243;ExcessHet=0.0000;FS=15.325;MLEAC=2;MLEAF=1.00;MQ=37.60;MQRankSum=-4.011;QD=31.78;ReadPosRankSum=-0.444;SOR=1.433	GT:AD:DP:GQ:PL	1/1:16,216:232:14:8443,14,0
EU153402.1	66800	.	C	T	222.64	.	AC=1;AF=0.500;AN=2;BaseQRankSum=-0.029;DP=255;ExcessHet=0.0000;FS=0.828;MLEAC=1;MLEAF=0.500;MQ=38.01;MQRankSum=-0.604;QD=0.92;ReadPosRankSum=0.380;SOR=0.829	GT:AD:DP:GQ:PL	0/1:216,25:241:99:230,0,8359
EU153402.1	66801	.	G	A	1804.64	.	AC=1;AF=0.500;AN=2;BaseQRankSum=-0.103;DP=271;ExcessHet=0.0000;FS=0.000;MLEAC=1;MLEAF=0.500;MQ=38.72;MQRankSum=-3.554;QD=7.25;ReadPosRankSum=2.144;SOR=0.685	GT:AD:DP:GQ:PL	0/1:181,68:249:99:1812,0,6515
EU153402.1	66809	.	A	G	780.64	.	AC=1;AF=0.500;AN=2;BaseQRankSum=-0.983;DP=378;ExcessHet=0.0000;FS=0.563;MLEAC=1;MLEAF=0.500;MQ=39.45;MQRankSum=-3.910;QD=2.26;ReadPosRankSum=-0.870;SOR=0.638	GT:AD:DP:GQ:PL	0/1:292,54:346:99:788,0,10657
EU153402.1	67021	.	G	A	93.64	.	AC=1;AF=0.500;AN=2;BaseQRankSum=-2.466;DP=95;ExcessHet=0.0000;FS=7.931;MLEAC=1;MLEAF=0.500;MQ=38.14;MQRankSum=2.155;QD=1.56;ReadPosRankSum=-2.500;SOR=0.807	GT:AD:DP:GQ:PL	0/1:50,10:60:99:101,0,1415
EU153402.1	67479	.	T	TTTTAA	49.60	.	AC=1;AF=0.500;AN=2;BaseQRankSum=0.000;DP=26;ExcessHet=0.0000;FS=5.825;MLEAC=1;MLEAF=0.500;MQ=52.99;MQRankSum=-2.454;QD=1.91;ReadPosRankSum=2.271;SOR=2.387	GT:AD:DP:GQ:PL	0/1:23,3:26:57:57,0,951
EU153402.1	68170	.	A	G	188.64	.	AC=1;AF=0.500;AN=2;BaseQRankSum=-1.075;DP=78;ExcessHet=0.0000;FS=1.129;MLEAC=1;MLEAF=0.500;MQ=43.07;MQRankSum=-1.706;QD=2.52;ReadPosRankSum=1.189;SOR=0.937	GT:AD:DP:GQ:PL	0/1:61,14:75:99:196,0,2364
EU153402.1	68187	.	C	G	719.64	.	AC=1;AF=0.500;AN=2;BaseQRankSum=0.946;DP=104;ExcessHet=0.0000;FS=3.938;MLEAC=1;MLEAF=0.500;MQ=44.05;MQRankSum=-3.477;QD=8.27;ReadPosRankSum=-2.213;SOR=0.511	GT:AD:DP:GQ:PL	0/1:56,31:87:99:727,0,2155
EU153402.1	68191	.	A	T	1119.64	.	AC=1;AF=0.500;AN=2;BaseQRankSum=1.213;DP=128;ExcessHet=0.0000;FS=0.000;MLEAC=1;MLEAF=0.500;MQ=40.69;MQRankSum=-4.547;QD=10.66;ReadPosRankSum=-1.277;SOR=0.732	GT:AD:DP:GQ:PL	0/1:67,38:105:99:1127,0,2440
EU153402.1	68571	.	GT	G	383.60	.	AC=1;AF=0.500;AN=2;BaseQRankSum=-0.906;DP=20;ExcessHet=0.0000;FS=2.098;MLEAC=1;MLEAF=0.500;MQ=60.00;MQRankSum=0.000;QD=20.19;ReadPosRankSum=-1.317;SOR=1.609	GT:AD:DP:GQ:PL	0/1:6,13:19:99:391,0,145
EU153402.1	69185	.	G	A	58.64	.	AC=1;AF=0.500;AN=2;BaseQRankSum=0.957;DP=90;ExcessHet=0.0000;FS=3.031;MLEAC=1;MLEAF=0.500;MQ=36.18;MQRankSum=-1.613;QD=0.71;ReadPosRankSum=-1.063;SOR=0.304	GT:AD:DP:GQ:PL	0/1:73,10:83:66:66,0,2494
EU153402.1	69190	.	G	A	1532.64	.	AC=1;AF=0.500;AN=2;BaseQRankSum=1.743;DP=92;ExcessHet=0.0000;FS=8.203;MLEAC=1;MLEAF=0.500;MQ=35.77;MQRankSum=-1.943;QD=19.40;ReadPosRankSum=-2.278;SOR=0.207	GT:AD:DP:GQ:PL	0/1:32,47:79:99:1540,0,905
EU153402.1	69212	.	C	CAT	203.60	.	AC=1;AF=0.500;AN=2;BaseQRankSum=-0.271;DP=59;ExcessHet=0.0000;FS=6.232;MLEAC=1;MLEAF=0.500;MQ=34.78;MQRankSum=0.223;QD=6.17;ReadPosRankSum=-1.985;SOR=0.078	GT:AD:DP:GQ:PL	0/1:25,8:33:99:211,0,859
EU153402.1	69217	.	G	C	61.64	.	AC=1;AF=0.500;AN=2;BaseQRankSum=0.366;DP=8;ExcessHet=0.0000;FS=8.451;MLEAC=1;MLEAF=0.500;MQ=43.22;MQRankSum=-1.068;QD=8.81;ReadPosRankSum=-0.366;SOR=2.215	GT:AD:DP:GQ:PL	0/1:5,2:7:69:69,0,204
EU153402.1	69224	.	T	C	49.64	.	AC=1;AF=0.500;AN=2;BaseQRankSum=0.282;DP=11;ExcessHet=0.0000;FS=0.000;MLEAC=1;MLEAF=0.500;MQ=44.96;MQRankSum=0.230;QD=4.51;ReadPosRankSum=0.812;SOR=0.527	GT:AD:DP:GQ:PL	0/1:9,2:11:57:57,0,372
EU153402.1	69225	.	T	C	55.64	.	AC=1;AF=0.500;AN=2;BaseQRankSum=-1.221;DP=10;ExcessHet=0.0000;FS=0.000;MLEAC=1;MLEAF=0.500;MQ=43.17;MQRankSum=-0.967;QD=6.18;ReadPosRankSum=-0.812;SOR=0.495	GT:AD:DP:GQ:PL	0/1:7,2:9:63:63,0,288
EU153402.1	69228	.	A	G	250.64	.	AC=1;AF=0.500;AN=2;BaseQRankSum=0.140;DP=15;ExcessHet=0.0000;FS=5.332;MLEAC=1;MLEAF=0.500;MQ=43.67;MQRankSum=-1.371;QD=20.89;ReadPosRankSum=0.687;SOR=0.544	GT:AD:DP:GQ:PL	0/1:5,7:12:99:258,0,189
EU153402.1	69229	.	A	C	314.64	.	AC=1;AF=0.500;AN=2;BaseQRankSum=-0.812;DP=18;ExcessHet=0.0000;FS=2.363;MLEAC=1;MLEAF=0.500;MQ=42.22;MQRankSum=-1.965;QD=22.47;ReadPosRankSum=0.992;SOR=0.207	GT:AD:DP:GQ:PL	0/1:5,9:14:99:322,0,183
EU153402.1	69235	.	A	G	38.64	.	AC=1;AF=0.500;AN=2;BaseQRankSum=-0.938;DP=43;ExcessHet=0.0000;FS=2.090;MLEAC=1;MLEAF=0.500;MQ=38.05;MQRankSum=-0.046;QD=0.99;ReadPosRankSum=0.397;SOR=1.358	GT:AD:DP:GQ:PL	0/1:35,4:39:46:46,0,1203
EU153402.1	69239	.	A	G	361.64	.	AC=1;AF=0.500;AN=2;BaseQRankSum=0.094;DP=69;ExcessHet=0.0000;FS=1.189;MLEAC=1;MLEAF=0.500;MQ=35.31;MQRankSum=-0.303;QD=6.24;ReadPosRankSum=-3.225;SOR=1.028	GT:AD:DP:GQ:PL	0/1:43,15:58:99:369,0,1446
EU153402.1	69273	.	A	C	3216.64	.	AC=1;AF=0.500;AN=2;BaseQRankSum=0.909;DP=123;ExcessHet=0.0000;FS=1.136;MLEAC=1;MLEAF=0.500;MQ=32.90;MQRankSum=-0.664;QD=27.97;ReadPosRankSum=0.073;SOR=1.019	GT:AD:DP:GQ:PL	0/1:14,101:115:99:3224,0,118
EU153402.1	69277	.	G	A	106.64	.	AC=1;AF=0.500;AN=2;BaseQRankSum=0.818;DP=147;ExcessHet=0.0000;FS=0.000;MLEAC=1;MLEAF=0.500;MQ=32.69;MQRankSum=-0.383;QD=0.83;ReadPosRankSum=-0.667;SOR=0.538	GT:AD:DP:GQ:PL	0/1:115,13:128:99:114,0,3848
EU153402.1	69291	.	CCT	C	122.60	.	AC=1;AF=0.500;AN=2;BaseQRankSum=-1.084;DP=200;ExcessHet=0.0000;FS=0.000;MLEAC=1;MLEAF=0.500;MQ=33.24;MQRankSum=1.733;QD=0.67;ReadPosRankSum=1.229;SOR=0.642	GT:AD:DP:GQ:PL	0/1:161,21:182:99:130,0,5704
EU153402.1	69314	.	T	C	54.64	.	AC=1;AF=0.500;AN=2;BaseQRankSum=0.330;DP=253;ExcessHet=0.0000;FS=2.134;MLEAC=1;MLEAF=0.500;MQ=36.18;MQRankSum=-0.399;QD=0.23;ReadPosRankSum=-1.575;SOR=0.402	GT:AD:DP:GQ:PL	0/1:218,18:236:62:62,0,8164
EU153402.1	69330	.	G	C	870.62	.	AC=1;AF=0.500;AN=2;BaseQRankSum=-0.037;DP=225;ExcessHet=0.0000;FS=0.811;MLEAC=1;MLEAF=0.500;MQ=38.77;MQRankSum=-2.483;QD=4.66;ReadPosRankSum=1.975;SOR=0.843	GT:AD:DP:GQ:PL	0/1:136,51:187:99:888,0,4569
EU153402.1	69334	.	G	C	324.64	.	AC=1;AF=0.500;AN=2;BaseQRankSum=-0.158;DP=200;ExcessHet=0.0000;FS=1.089;MLEAC=1;MLEAF=0.500;MQ=39.35;MQRankSum=0.362;QD=1.86;ReadPosRankSum=1.160;SOR=0.837	GT:AD:DP:GQ:PL	0/1:150,25:175:99:332,0,4643
EU153402.1	69470	.	C	T	169.64	.	AC=1;AF=0.500;AN=2;BaseQRankSum=-1.393;DP=16;ExcessHet=0.0000;FS=2.246;MLEAC=1;MLEAF=0.500;MQ=60.00;MQRankSum=0.000;QD=10.60;ReadPosRankSum=-0.853;SOR=0.774	GT:AD:DP:GQ:PL	0/1:11,5:16:99:177,0,447
EU153402.1	69478	.	AT	A	169.60	.	AC=1;AF=0.500;AN=2;BaseQRankSum=-1.393;DP=16;ExcessHet=0.0000;FS=2.246;MLEAC=1;MLEAF=0.500;MQ=60.00;MQRankSum=0.000;QD=10.60;ReadPosRankSum=-0.967;SOR=0.774	GT:AD:DP:GQ:PL	0/1:11,5:16:99:177,0,447
EU153402.1	69616	.	C	T	289.64	.	AC=1;AF=0.500;AN=2;BaseQRankSum=1.684;DP=26;ExcessHet=0.0000;FS=0.000;MLEAC=1;MLEAF=0.500;MQ=56.92;MQRankSum=-2.789;QD=11.59;ReadPosRankSum=0.512;SOR=0.593	GT:AD:DP:GQ:PL	0/1:14,11:25:99:297,0,561
EU153402.1	69619	.	G	A	244.64	.	AC=1;AF=0.500;AN=2;BaseQRankSum=1.589;DP=23;ExcessHet=0.0000;FS=0.000;MLEAC=1;MLEAF=0.500;MQ=57.73;MQRankSum=-2.992;QD=11.65;ReadPosRankSum=0.410;SOR=0.446	GT:AD:DP:GQ:PL	0/1:14,7:21:99:252,0,567
EU153402.1	69633	.	C	T	232.48	.	AC=1;AF=0.500;AN=2;BaseQRankSum=1.429;DP=24;ExcessHet=0.0000;FS=0.000;MLEAC=1;MLEAF=0.500;MQ=58.02;MQRankSum=-2.815;QD=10.57;ReadPosRankSum=-0.039;SOR=0.602	GT:AD:DP:GQ:PL	0/1:15,7:22:99:249,0,609
EU153402.1	69642	.	C	T	115.64	.	AC=1;AF=0.500;AN=2;BaseQRankSum=1.202;DP=20;ExcessHet=0.0000;FS=2.199;MLEAC=1;MLEAF=0.500;MQ=59.08;MQRankSum=-0.939;QD=6.09;ReadPosRankSum=-0.850;SOR=1.426	GT:AD:DP:GQ:PL	0/1:15,4:19:99:123,0,618
EU153402.1	69694	.	A	G	43.64	.	AC=1;AF=0.500;AN=2;BaseQRankSum=-2.012;DP=13;ExcessHet=0.0000;FS=0.000;MLEAC=1;MLEAF=0.500;MQ=55.54;MQRankSum=-2.275;QD=3.36;ReadPosRankSum=0.323;SOR=1.508	GT:AD:DP:GQ:PL	0/1:11,2:13:51:51,0,456
EU153402.1	69703	.	AT	A	49.60	.	AC=1;AF=0.500;AN=2;BaseQRankSum=0.000;DP=12;ExcessHet=0.0000;FS=0.000;MLEAC=1;MLEAF=0.500;MQ=57.39;MQRankSum=-2.362;QD=4.51;ReadPosRankSum=0.000;SOR=0.818	GT:AD:DP:GQ:PL	0/1:9,2:11:57:57,0,372
EU153402.1	69705	.	CA	C	46.60	.	AC=1;AF=0.500;AN=2;BaseQRankSum=0.000;DP=12;ExcessHet=0.0000;FS=0.000;MLEAC=1;MLEAF=0.500;MQ=57.39;MQRankSum=-3.151;QD=3.88;ReadPosRankSum=0.541;SOR=1.179	GT:AD:DP:GQ:PL	0/1:10,2:12:54:54,0,414
EU153402.1	69712	.	A	AC	46.60	.	AC=1;AF=0.500;AN=2;BaseQRankSum=0.000;DP=12;ExcessHet=0.0000;FS=0.000;MLEAC=1;MLEAF=0.500;MQ=57.39;MQRankSum=-3.151;QD=3.88;ReadPosRankSum=1.399;SOR=1.179	GT:AD:DP:GQ:PL	0/1:10,2:12:54:54,0,414
EU153402.1	69714	.	A	C	46.64	.	AC=1;AF=0.500;AN=2;BaseQRankSum=0.000;DP=12;ExcessHet=0.0000;FS=0.000;MLEAC=1;MLEAF=0.500;MQ=57.39;MQRankSum=-3.151;QD=3.89;ReadPosRankSum=1.614;SOR=1.179	GT:AD:DP:GQ:PL	0/1:10,2:12:54:54,0,414
EU153402.1	69716	.	C	CCT	49.60	.	AC=1;AF=0.500;AN=2;BaseQRankSum=0.000;DP=12;ExcessHet=0.0000;FS=0.000;MLEAC=1;MLEAF=0.500;MQ=57.39;MQRankSum=-2.362;QD=4.51;ReadPosRankSum=1.335;SOR=0.818	GT:AD:DP:GQ:PL	0/1:9,2:11:57:57,0,372
EU153402.1	69723	.	A	G	43.64	.	AC=1;AF=0.500;AN=2;BaseQRankSum=0.000;DP=13;ExcessHet=0.0000;FS=0.000;MLEAC=1;MLEAF=0.500;MQ=57.60;MQRankSum=-3.307;QD=3.36;ReadPosRankSum=1.878;SOR=1.508	GT:AD:DP:GQ:PL	0/1:11,2:13:51:51,0,456
EU153402.1	69724	.	A	G	133.64	.	AC=1;AF=0.500;AN=2;BaseQRankSum=0.396;DP=13;ExcessHet=0.0000;FS=0.000;MLEAC=1;MLEAF=0.500;MQ=57.60;MQRankSum=-1.769;QD=10.28;ReadPosRankSum=0.000;SOR=0.836	GT:AD:DP:GQ:PL	0/1:9,4:13:99:141,0,366
EU153402.1	69725	.	T	C	127.64	.	AC=1;AF=0.500;AN=2;BaseQRankSum=0.000;DP=15;ExcessHet=0.0000;FS=0.000;MLEAC=1;MLEAF=0.500;MQ=54.45;MQRankSum=-0.755;QD=8.51;ReadPosRankSum=-0.150;SOR=0.941	GT:AD:DP:GQ:PL	0/1:11,4:15:99:135,0,450
EU153402.1	69762	.	G	C	43.64	.	AC=1;AF=0.500;AN=2;BaseQRankSum=0.000;DP=14;ExcessHet=0.0000;FS=3.358;MLEAC=1;MLEAF=0.500;MQ=49.80;MQRankSum=-0.967;QD=3.36;ReadPosRankSum=0.000;SOR=2.276	GT:AD:DP:GQ:PL	0/1:11,2:13:51:51,0,456
EU153402.1	69768	.	T	G	40.64	.	AC=1;AF=0.500;AN=2;BaseQRankSum=0.671;DP=14;ExcessHet=0.0000;FS=2.963;MLEAC=1;MLEAF=0.500;MQ=45.66;MQRankSum=0.093;QD=2.90;ReadPosRankSum=1.461;SOR=1.802	GT:AD:DP:GQ:PL	0/1:12,2:14:48:48,0,498
EU153402.1	69825	.	C	T,CTG	2174.06	.	AC=1,1;AF=0.500,0.500;AN=2;BaseQRankSum=-0.593;DP=106;ExcessHet=0.0000;FS=4.411;MLEAC=1,1;MLEAF=0.500,0.500;MQ=42.29;MQRankSum=-3.220;QD=26.61;ReadPosRankSum=0.037;SOR=0.174	GT:AD:DP:GQ:PL	1/2:5,13,31:49:99:2191,1110,1627,339,0,409
EU153402.1	69834	.	AGACC	A	112.04	.	AC=1;AF=0.500;AN=2;BaseQRankSum=0.000;DP=27;ExcessHet=0.0000;FS=2.262;MLEAC=1;MLEAF=0.500;MQ=48.51;MQRankSum=-1.138;QD=4.48;ReadPosRankSum=0.318;SOR=1.609	GT:AD:DP:GQ:PL	0/1:18,7:25:99:239,0,735
EU153402.1	69836	.	A	G	177.87	.	AC=1;AF=0.500;AN=2;BaseQRankSum=0.000;DP=25;ExcessHet=0.0000;FS=2.363;MLEAC=1;MLEAF=0.500;MQ=49.88;MQRankSum=-3.481;QD=10.46;ReadPosRankSum=1.002;SOR=0.207	GT:AD:DP:GQ:PL	0/1:8,9:17:99:354,0,309
EU153402.1	69839	.	T	TTCTA	61.60	.	AC=1;AF=0.500;AN=2;BaseQRankSum=0.000;DP=25;ExcessHet=0.0000;FS=2.350;MLEAC=1;MLEAF=0.500;MQ=49.53;MQRankSum=-0.570;QD=2.80;ReadPosRankSum=0.729;SOR=1.061	GT:AD:DP:GQ:PL	0/1:19,3:22:69:69,0,789
EU153402.1	69841	.	A	C	286.63	.	AC=1;AF=0.500;AN=2;BaseQRankSum=0.000;DP=23;ExcessHet=0.0000;FS=0.000;MLEAC=1;MLEAF=0.500;MQ=49.74;MQRankSum=-0.973;QD=13.03;ReadPosRankSum=1.436;SOR=0.693	GT:AD:DP:GQ:PL	0/1:14,8:22:99:294,0,564
EU153402.1	69842	.	T	A	237.17	.	AC=1;AF=0.500;AN=2;BaseQRankSum=0.615;DP=23;ExcessHet=0.0000;FS=5.756;MLEAC=1;MLEAF=0.500;MQ=49.74;MQRankSum=-0.947;QD=16.94;ReadPosRankSum=2.023;SOR=2.266	GT:AD:DP:GQ:PL	0/1:7,7:14:99:245,0,273
EU153402.1	69846	.	A	G	58.64	.	AC=1;AF=0.500;AN=2;BaseQRankSum=0.000;DP=23;ExcessHet=0.0000;FS=0.000;MLEAC=1;MLEAF=0.500;MQ=49.74;MQRankSum=-0.560;QD=2.55;ReadPosRankSum=-0.287;SOR=1.179	GT:AD:DP:GQ:PL	0/1:20,3:23:66:66,0,831
EU153402.1	69848	.	T	A	61.64	.	AC=1;AF=0.500;AN=2;BaseQRankSum=0.000;DP=22;ExcessHet=0.0000;FS=0.000;MLEAC=1;MLEAF=0.500;MQ=49.28;MQRankSum=-0.540;QD=2.80;ReadPosRankSum=-0.958;SOR=1.051	GT:AD:DP:GQ:PL	0/1:19,3:22:69:69,0,789
EU153402.1	69852	.	G	A	109.64	.	AC=1;AF=0.500;AN=2;BaseQRankSum=0.606;DP=21;ExcessHet=0.0000;FS=2.197;MLEAC=1;MLEAF=0.500;MQ=49.56;MQRankSum=0.138;QD=5.22;ReadPosRankSum=-0.448;SOR=1.445	GT:AD:DP:GQ:PL	0/1:17,4:21:99:117,0,702
EU153402.1	69855	.	A	G	286.64	.	AC=1;AF=0.500;AN=2;BaseQRankSum=-1.177;DP=23;ExcessHet=0.0000;FS=0.000;MLEAC=1;MLEAF=0.500;MQ=50.55;MQRankSum=-1.973;QD=13.03;ReadPosRankSum=1.850;SOR=0.473	GT:AD:DP:GQ:PL	0/1:14,8:22:99:294,0,564
EU153402.1	69857	.	A	AT	151.60	.	AC=1;AF=0.500;AN=2;BaseQRankSum=0.000;DP=23;ExcessHet=0.0000;FS=4.904;MLEAC=1;MLEAF=0.500;MQ=50.55;MQRankSum=-0.989;QD=6.89;ReadPosRankSum=-0.941;SOR=1.954	GT:AD:DP:GQ:PL	0/1:17,5:22:99:159,0,699
EU153402.1	69858	.	G	GAT	67.60	.	AC=1;AF=0.500;AN=2;BaseQRankSum=0.000;DP=23;ExcessHet=0.0000;FS=0.000;MLEAC=1;MLEAF=0.500;MQ=50.55;MQRankSum=-0.889;QD=3.38;ReadPosRankSum=-1.219;SOR=1.118	GT:AD:DP:GQ:PL	0/1:17,3:20:75:75,0,705
EU153402.1	69859	.	G	GATA	289.60	.	AC=1;AF=0.500;AN=2;BaseQRankSum=0.000;DP=23;ExcessHet=0.0000;FS=0.000;MLEAC=1;MLEAF=0.500;MQ=50.55;MQRankSum=-1.776;QD=13.79;ReadPosRankSum=1.922;SOR=0.569	GT:AD:DP:GQ:PL	0/1:13,8:21:99:297,0,522
EU153402.1	69861	.	T	G	58.64	.	AC=1;AF=0.500;AN=2;BaseQRankSum=0.000;DP=23;ExcessHet=0.0000;FS=0.000;MLEAC=1;MLEAF=0.500;MQ=50.55;MQRankSum=-0.668;QD=2.55;ReadPosRankSum=-1.416;SOR=0.941	GT:AD:DP:GQ:PL	0/1:20,3:23:66:66,0,831
EU153402.1	69863	.	G	A	277.64	.	AC=1;AF=0.500;AN=2;BaseQRankSum=0.822;DP=26;ExcessHet=0.0000;FS=1.718;MLEAC=1;MLEAF=0.500;MQ=50.08;MQRankSum=-1.838;QD=11.11;ReadPosRankSum=1.970;SOR=0.340	GT:AD:DP:GQ:PL	0/1:17,8:25:99:285,0,690
EU153402.1	69865	.	C	G	286.64	.	AC=1;AF=0.500;AN=2;BaseQRankSum=0.000;DP=23;ExcessHet=0.0000;FS=0.000;MLEAC=1;MLEAF=0.500;MQ=50.55;MQRankSum=-1.975;QD=13.03;ReadPosRankSum=2.083;SOR=0.473	GT:AD:DP:GQ:PL	0/1:14,8:22:99:294,0,564
EU153402.1	69870	.	T	TCTGA	286.60	.	AC=1;AF=0.500;AN=2;BaseQRankSum=0.000;DP=24;ExcessHet=0.0000;FS=0.000;MLEAC=1;MLEAF=0.500;MQ=50.03;MQRankSum=-1.973;QD=13.03;ReadPosRankSum=2.698;SOR=0.693	GT:AD:DP:GQ:PL	0/1:14,8:22:99:294,0,564
EU153402.1	69876	.	T	A	61.64	.	AC=1;AF=0.500;AN=2;BaseQRankSum=0.000;DP=23;ExcessHet=0.0000;FS=0.000;MLEAC=1;MLEAF=0.500;MQ=49.55;MQRankSum=-0.496;QD=2.80;ReadPosRankSum=-1.341;SOR=1.051	GT:AD:DP:GQ:PL	0/1:19,3:22:69:69,0,789
EU153402.1	69877	.	A	T	190.64	.	AC=1;AF=0.500;AN=2;BaseQRankSum=0.000;DP=24;ExcessHet=0.0000;FS=0.000;MLEAC=1;MLEAF=0.500;MQ=49.16;MQRankSum=-0.892;QD=7.94;ReadPosRankSum=-1.754;SOR=0.512	GT:AD:DP:GQ:PL	0/1:18,6:24:99:198,0,738
EU153402.1	69878	.	A	C	283.64	.	AC=1;AF=0.500;AN=2;BaseQRankSum=0.000;DP=24;ExcessHet=0.0000;FS=0.000;MLEAC=1;MLEAF=0.500;MQ=49.16;MQRankSum=-0.694;QD=12.33;ReadPosRankSum=1.435;SOR=0.582	GT:AD:DP:GQ:PL	0/1:15,8:23:99:291,0,606
EU153402.1	69882	.	C	T	145.64	.	AC=1;AF=0.500;AN=2;BaseQRankSum=0.000;DP=25;ExcessHet=0.0000;FS=2.007;MLEAC=1;MLEAF=0.500;MQ=49.64;MQRankSum=-1.499;QD=6.07;ReadPosRankSum=-2.163;SOR=0.850	GT:AD:DP:GQ:PL	0/1:19,5:24:99:153,0,783
EU153402.1	69883	.	A	G	682.64	.	AC=1;AF=0.500;AN=2;BaseQRankSum=-0.567;DP=25;ExcessHet=0.0000;FS=0.000;MLEAC=1;MLEAF=0.500;MQ=49.64;MQRankSum=-2.472;QD=27.31;ReadPosRankSum=-0.335;SOR=1.061	GT:AD:DP:GQ:PL	0/1:8,17:25:99:690,0,285
EU153402.1	69885	.	T	G	235.64	.	AC=1;AF=0.500;AN=2;BaseQRankSum=1.026;DP=24;ExcessHet=0.0000;FS=1.810;MLEAC=1;MLEAF=0.500;MQ=49.82;MQRankSum=-1.122;QD=9.82;ReadPosRankSum=1.272;SOR=0.738	GT:AD:DP:GQ:PL	0/1:17,7:24:99:243,0,693
EU153402.1	69888	.	G	C	244.64	.	AC=1;AF=0.500;AN=2;BaseQRankSum=1.142;DP=22;ExcessHet=0.0000;FS=0.000;MLEAC=1;MLEAF=0.500;MQ=49.26;MQRankSum=-0.231;QD=11.65;ReadPosRankSum=0.794;SOR=0.665	GT:AD:DP:GQ:PL	0/1:14,7:21:99:252,0,567
EU153402.1	69890	.	G	A	514.64	.	AC=1;AF=0.500;AN=2;BaseQRankSum=1.921;DP=21;ExcessHet=0.0000;FS=1.719;MLEAC=1;MLEAF=0.500;MQ=49.65;MQRankSum=-2.793;QD=24.51;ReadPosRankSum=-0.725;SOR=1.179	GT:AD:DP:GQ:PL	0/1:8,13:21:99:522,0,297
EU153402.1	69894	.	T	A	241.64	.	AC=1;AF=0.500;AN=2;BaseQRankSum=1.099;DP=22;ExcessHet=0.0000;FS=0.000;MLEAC=1;MLEAF=0.500;MQ=49.26;MQRankSum=-1.243;QD=10.98;ReadPosRankSum=-0.149;SOR=0.569	GT:AD:DP:GQ:PL	0/1:15,7:22:99:249,0,609
EU153402.1	69895	.	ACC	A	151.60	.	AC=1;AF=0.500;AN=2;BaseQRankSum=0.817;DP=23;ExcessHet=0.0000;FS=0.000;MLEAC=1;MLEAF=0.500;MQ=48.89;MQRankSum=-1.914;QD=6.89;ReadPosRankSum=-0.898;SOR=0.663	GT:AD:DP:GQ:PL	0/1:17,5:22:99:159,0,699
EU153402.1	69899	.	A	T	475.64	.	AC=1;AF=0.500;AN=2;BaseQRankSum=1.985;DP=22;ExcessHet=0.0000;FS=4.867;MLEAC=1;MLEAF=0.500;MQ=49.29;MQRankSum=-3.090;QD=25.03;ReadPosRankSum=-0.550;SOR=1.930	GT:AD:DP:GQ:PL	0/1:7,12:19:99:483,0,258
EU153402.1	69901	.	C	T	556.64	.	AC=1;AF=0.500;AN=2;BaseQRankSum=1.985;DP=22;ExcessHet=0.0000;FS=1.792;MLEAC=1;MLEAF=0.500;MQ=49.29;MQRankSum=-2.837;QD=25.30;ReadPosRankSum=-1.264;SOR=1.329	GT:AD:DP:GQ:PL	0/1:8,14:22:99:564,0,294
EU153402.1	69907	.	C	T	286.64	.	AC=1;AF=0.500;AN=2;BaseQRankSum=1.164;DP=22;ExcessHet=0.0000;FS=0.000;MLEAC=1;MLEAF=0.500;MQ=49.29;MQRankSum=-1.596;QD=13.03;ReadPosRankSum=-1.298;SOR=0.859	GT:AD:DP:GQ:PL	0/1:14,8:22:99:294,0,564
EU153402.1	69911	.	C	A	319.64	.	AC=1;AF=0.500;AN=2;BaseQRankSum=1.225;DP=26;ExcessHet=0.0000;FS=0.000;MLEAC=1;MLEAF=0.500;MQ=49.36;MQRankSum=-2.303;QD=12.29;ReadPosRankSum=-1.861;SOR=0.963	GT:AD:DP:GQ:PL	0/1:17,9:26:99:327,0,687
EU153402.1	69913	.	C	T	314.04	.	AC=1;AF=0.500;AN=2;BaseQRankSum=1.453;DP=24;ExcessHet=0.0000;FS=0.000;MLEAC=1;MLEAF=0.500;MQ=49.00;MQRankSum=-2.946;QD=14.95;ReadPosRankSum=-0.952;SOR=0.941	GT:AD:DP:GQ:PL	0/1:11,10:21:99:387,0,432
EU153402.1	69916	.	A	T	67.64	.	AC=1;AF=0.500;AN=2;BaseQRankSum=0.712;DP=23;ExcessHet=0.0000;FS=2.831;MLEAC=1;MLEAF=0.500;MQ=48.47;MQRankSum=0.613;QD=3.38;ReadPosRankSum=-0.637;SOR=2.247	GT:AD:DP:GQ:PL	0/1:17,3:20:75:75,0,705
EU153402.1	69921	.	T	C	673.64	.	AC=1;AF=0.500;AN=2;BaseQRankSum=1.206;DP=28;ExcessHet=0.0000;FS=3.524;MLEAC=1;MLEAF=0.500;MQ=46.75;MQRankSum=-1.906;QD=24.06;ReadPosRankSum=-1.928;SOR=1.493	GT:AD:DP:GQ:PL	0/1:11,17:28:99:681,0,411
EU153402.1	69925	.	T	A	343.64	.	AC=1;AF=0.500;AN=2;BaseQRankSum=1.429;DP=34;ExcessHet=0.0000;FS=0.000;MLEAC=1;MLEAF=0.500;MQ=44.76;MQRankSum=-1.112;QD=10.41;ReadPosRankSum=-2.012;SOR=0.818	GT:AD:DP:GQ:PL	0/1:23,10:33:99:351,0,936
EU153402.1	69926	.	G	A	380.64	.	AC=1;AF=0.500;AN=2;BaseQRankSum=-1.247;DP=37;ExcessHet=0.0000;FS=11.923;MLEAC=1;MLEAF=0.500;MQ=44.75;MQRankSum=-1.053;QD=10.29;ReadPosRankSum=0.966;SOR=2.891	GT:AD:DP:GQ:PL	0/1:25,12:37:99:388,0,1014
EU153402.1	69933	.	T	G	112.64	.	AC=1;AF=0.500;AN=2;BaseQRankSum=0.817;DP=20;ExcessHet=0.0000;FS=15.849;MLEAC=1;MLEAF=0.500;MQ=47.23;MQRankSum=-1.694;QD=5.63;ReadPosRankSum=-2.127;SOR=3.229	GT:AD:DP:GQ:PL	0/1:16,4:20:99:120,0,660
EU153402.1	69940	.	C	CT	148.60	.	AC=1;AF=0.500;AN=2;BaseQRankSum=1.191;DP=23;ExcessHet=0.0000;FS=18.623;MLEAC=1;MLEAF=0.500;MQ=48.19;MQRankSum=-1.996;QD=6.46;ReadPosRankSum=-1.902;SOR=3.592	GT:AD:DP:GQ:PL	0/1:18,5:23:99:156,0,741
EU153402.1	69941	.	C	T	418.64	.	AC=1;AF=0.500;AN=2;BaseQRankSum=1.242;DP=23;ExcessHet=0.0000;FS=0.000;MLEAC=1;MLEAF=0.500;MQ=48.19;MQRankSum=-3.061;QD=18.20;ReadPosRankSum=0.370;SOR=0.859	GT:AD:DP:GQ:PL	0/1:12,11:23:99:426,0,471
EU153402.1	69947	.	A	G	175.64	.	AC=1;AF=0.500;AN=2;BaseQRankSum=1.349;DP=29;ExcessHet=0.0000;FS=24.422;MLEAC=1;MLEAF=0.500;MQ=48.12;MQRankSum=-2.072;QD=6.06;ReadPosRankSum=-1.044;SOR=3.896	GT:AD:DP:GQ:PL	0/1:23,6:29:99:183,0,948
EU153402.1	69952	.	C	T	169.64	.	AC=1;AF=0.500;AN=2;BaseQRankSum=1.351;DP=31;ExcessHet=0.0000;FS=21.676;MLEAC=1;MLEAF=0.500;MQ=49.66;MQRankSum=-2.501;QD=5.47;ReadPosRankSum=-0.125;SOR=3.899	GT:AD:DP:GQ:PL	0/1:25,6:31:99:177,0,1032
EU153402.1	69960	.	A	G	166.64	.	AC=1;AF=0.500;AN=2;BaseQRankSum=1.351;DP=32;ExcessHet=0.0000;FS=22.578;MLEAC=1;MLEAF=0.500;MQ=49.11;MQRankSum=-2.299;QD=5.21;ReadPosRankSum=0.300;SOR=3.898	GT:AD:DP:GQ:PL	0/1:26,6:32:99:174,0,1074
EU153402.1	69961	.	C	T	436.64	.	AC=1;AF=0.500;AN=2;BaseQRankSum=2.162;DP=32;ExcessHet=0.0000;FS=0.000;MLEAC=1;MLEAF=0.500;MQ=49.11;MQRankSum=-3.336;QD=13.64;ReadPosRankSum=2.497;SOR=0.527	GT:AD:DP:GQ:PL	0/1:20,12:32:99:444,0,804
EU153402.1	69966	.	TTG	T	169.60	.	AC=1;AF=0.500;AN=2;BaseQRankSum=1.384;DP=32;ExcessHet=0.0000;FS=23.895;MLEAC=1;MLEAF=0.500;MQ=49.11;MQRankSum=-2.501;QD=5.47;ReadPosRankSum=0.701;SOR=3.897	GT:AD:DP:GQ:PL	0/1:25,6:31:99:177,0,1032
EU153402.1	69972	.	A	C	151.64	.	AC=1;AF=0.500;AN=2;BaseQRankSum=1.076;DP=38;ExcessHet=0.0000;FS=12.030;MLEAC=1;MLEAF=0.500;MQ=45.25;MQRankSum=-0.618;QD=4.10;ReadPosRankSum=1.977;SOR=3.793	GT:AD:DP:GQ:PL	0/1:31,6:37:99:159,0,1284
EU153402.1	69974	.	A	G	139.64	.	AC=1;AF=0.500;AN=2;BaseQRankSum=0.827;DP=41;ExcessHet=0.0000;FS=11.841;MLEAC=1;MLEAF=0.500;MQ=45.73;MQRankSum=-0.552;QD=3.41;ReadPosRankSum=1.320;SOR=3.595	GT:AD:DP:GQ:PL	0/1:35,6:41:99:147,0,1452
EU153402.1	69977	.	T	C	142.64	.	AC=1;AF=0.500;AN=2;BaseQRankSum=0.788;DP=40;ExcessHet=0.0000;FS=28.847;MLEAC=1;MLEAF=0.500;MQ=45.32;MQRankSum=-1.132;QD=3.57;ReadPosRankSum=1.403;SOR=3.895	GT:AD:DP:GQ:PL	0/1:34,6:40:99:150,0,1410
EU153402.1	69979	.	C	CCT	139.60	.	AC=1;AF=0.500;AN=2;BaseQRankSum=0.673;DP=41;ExcessHet=0.0000;FS=29.535;MLEAC=1;MLEAF=0.500;MQ=45.73;MQRankSum=-1.218;QD=3.40;ReadPosRankSum=1.462;SOR=3.895	GT:AD:DP:GQ:PL	0/1:35,6:41:99:147,0,1452
EU153402.1	69981	.	G	A	208.64	.	AC=1;AF=0.500;AN=2;BaseQRankSum=0.991;DP=41;ExcessHet=0.0000;FS=5.237;MLEAC=1;MLEAF=0.500;MQ=45.56;MQRankSum=-1.112;QD=6.32;ReadPosRankSum=0.756;SOR=2.419	GT:AD:DP:GQ:PL	0/1:26,7:33:99:216,0,1065
EU153402.1	69985	.	C	G	133.64	.	AC=1;AF=0.500;AN=2;BaseQRankSum=0.911;DP=43;ExcessHet=0.0000;FS=35.506;MLEAC=1;MLEAF=0.500;MQ=45.66;MQRankSum=-0.933;QD=3.11;ReadPosRankSum=2.425;SOR=3.893	GT:AD:DP:GQ:PL	0/1:37,6:43:99:141,0,1536
EU153402.1	69991	.	T	C	133.64	.	AC=1;AF=0.500;AN=2;BaseQRankSum=1.078;DP=43;ExcessHet=0.0000;FS=8.096;MLEAC=1;MLEAF=0.500;MQ=45.66;MQRankSum=-0.201;QD=3.11;ReadPosRankSum=-0.123;SOR=2.795	GT:AD:DP:GQ:PL	0/1:37,6:43:99:141,0,1536
EU153402.1	70003	.	C	A	385.64	.	AC=1;AF=0.500;AN=2;BaseQRankSum=1.829;DP=49;ExcessHet=0.0000;FS=11.203;MLEAC=1;MLEAF=0.500;MQ=44.98;MQRankSum=-0.300;QD=7.87;ReadPosRankSum=2.312;SOR=0.086	GT:AD:DP:GQ:PL	0/1:37,12:49:99:393,0,1518
EU153402.1	70004	.	A	G	385.64	.	AC=1;AF=0.500;AN=2;BaseQRankSum=1.479;DP=49;ExcessHet=0.0000;FS=11.203;MLEAC=1;MLEAF=0.500;MQ=44.98;MQRankSum=-0.300;QD=7.87;ReadPosRankSum=2.820;SOR=0.086	GT:AD:DP:GQ:PL	0/1:37,12:49:99:393,0,1512
EU153402.1	70007	.	G	A	448.64	.	AC=1;AF=0.500;AN=2;BaseQRankSum=1.600;DP=43;ExcessHet=0.0000;FS=12.136;MLEAC=1;MLEAF=0.500;MQ=46.55;MQRankSum=-1.860;QD=10.43;ReadPosRankSum=2.420;SOR=0.067	GT:AD:DP:GQ:PL	0/1:30,13:43:99:456,0,1221
EU153402.1	70012	.	A	T	91.64	.	AC=1;AF=0.500;AN=2;BaseQRankSum=0.928;DP=43;ExcessHet=0.0000;FS=5.193;MLEAC=1;MLEAF=0.500;MQ=45.72;MQRankSum=0.020;QD=2.18;ReadPosRankSum=-0.634;SOR=2.093	GT:AD:DP:GQ:PL	0/1:37,5:42:99:99,0,1539
EU153402.1	70021	.	C	T	105.64	.	AC=1;AF=0.500;AN=2;BaseQRankSum=1.080;DP=52;ExcessHet=0.0000;FS=46.441;MLEAC=1;MLEAF=0.500;MQ=44.94;MQRankSum=-0.515;QD=2.03;ReadPosRankSum=2.854;SOR=3.892	GT:AD:DP:GQ:PL	0/1:46,6:52:99:113,0,1913
EU153402.1	70023	.	C	A	99.64	.	AC=1;AF=0.500;AN=2;BaseQRankSum=0.969;DP=54;ExcessHet=0.0000;FS=47.474;MLEAC=1;MLEAF=0.500;MQ=44.94;MQRankSum=-0.523;QD=1.85;ReadPosRankSum=2.633;SOR=3.892	GT:AD:DP:GQ:PL	0/1:48,6:54:99:107,0,1997
EU153402.1	70024	.	C	T	1704.64	.	AC=1;AF=0.500;AN=2;BaseQRankSum=-0.151;DP=60;ExcessHet=0.0000;FS=5.733;MLEAC=1;MLEAF=0.500;MQ=43.65;MQRankSum=-6.117;QD=28.89;ReadPosRankSum=-3.462;SOR=1.939	GT:AD:DP:GQ:PL	0/1:17,42:59:99:1712,0,587
EU153402.1	70025	.	T	TGA	75.60	.	AC=1;AF=0.500;AN=2;BaseQRankSum=1.016;DP=62;ExcessHet=0.0000;FS=51.241;MLEAC=1;MLEAF=0.500;MQ=43.16;MQRankSum=-0.182;QD=1.22;ReadPosRankSum=2.492;SOR=3.892	GT:AD:DP:GQ:PL	0/1:56,6:62:83:83,0,2333
EU153402.1	70026	.	TCC	T	57.60	.	AC=1;AF=0.500;AN=2;BaseQRankSum=1.024;DP=68;ExcessHet=0.0000;FS=50.736;MLEAC=1;MLEAF=0.500;MQ=43.07;MQRankSum=-0.177;QD=0.85;ReadPosRankSum=2.442;SOR=3.892	GT:AD:DP:GQ:PL	0/1:62,6:68:65:65,0,2585
EU153402.1	70032	.	C	A	123.64	.	AC=1;AF=0.500;AN=2;BaseQRankSum=0.304;DP=76;ExcessHet=0.0000;FS=37.363;MLEAC=1;MLEAF=0.500;MQ=42.64;MQRankSum=0.207;QD=1.63;ReadPosRankSum=2.392;SOR=1.698	GT:AD:DP:GQ:PL	0/1:68,8:76:99:131,0,2831
EU153402.1	70041	.	T	C	1054.64	.	AC=1;AF=0.500;AN=2;BaseQRankSum=-0.826;DP=63;ExcessHet=0.0000;FS=3.466;MLEAC=1;MLEAF=0.500;MQ=48.05;MQRankSum=-4.522;QD=16.74;ReadPosRankSum=-3.759;SOR=1.108	GT:AD:DP:GQ:PL	0/1:33,30:63:99:1062,0,1282
EU153402.1	70045	.	C	T	409.64	.	AC=1;AF=0.500;AN=2;BaseQRankSum=0.869;DP=50;ExcessHet=0.0000;FS=7.050;MLEAC=1;MLEAF=0.500;MQ=50.70;MQRankSum=-3.304;QD=9.31;ReadPosRankSum=-1.010;SOR=1.177	GT:AD:DP:GQ:PL	0/1:30,14:44:99:417,0,1122
EU153402.1	70046	.	A	G	689.64	.	AC=1;AF=0.500;AN=2;BaseQRankSum=0.753;DP=49;ExcessHet=0.0000;FS=8.450;MLEAC=1;MLEAF=0.500;MQ=51.12;MQRankSum=-3.928;QD=14.37;ReadPosRankSum=-2.145;SOR=0.884	GT:AD:DP:GQ:PL	0/1:28,20:48:99:697,0,1102
EU153402.1	70051	.	G	T	104.04	.	AC=1;AF=0.500;AN=2;BaseQRankSum=1.471;DP=36;ExcessHet=0.0000;FS=17.486;MLEAC=1;MLEAF=0.500;MQ=53.59;MQRankSum=-4.135;QD=3.72;ReadPosRankSum=-0.187;SOR=3.902	GT:AD:DP:GQ:PL	0/1:22,6:28:99:186,0,906
EU153402.1	70063	.	T	C	142.83	.	AC=1;AF=0.500;AN=2;BaseQRankSum=1.194;DP=43;ExcessHet=0.0000;FS=6.876;MLEAC=1;MLEAF=0.500;MQ=50.55;MQRankSum=-0.416;QD=3.66;ReadPosRankSum=-1.752;SOR=1.140	GT:AD:DP:GQ:PL	0/1:33,6:39:99:153,0,1368
EU153402.1	70078	.	G	A	313.17	.	AC=1;AF=0.500;AN=2;BaseQRankSum=1.085;DP=51;ExcessHet=0.0000;FS=11.010;MLEAC=1;MLEAF=0.500;MQ=48.89;MQRankSum=-1.608;QD=7.28;ReadPosRankSum=-0.165;SOR=1.470	GT:AD:DP:GQ:PL	0/1:33,10:43:99:321,0,1316
EU153402.1	70085	.	C	T	62.04	.	AC=1;AF=0.500;AN=2;BaseQRankSum=0.737;DP=47;ExcessHet=0.0000;FS=1.831;MLEAC=1;MLEAF=0.500;MQ=49.98;MQRankSum=-1.344;QD=1.48;ReadPosRankSum=-1.398;SOR=0.921	GT:AD:DP:GQ:PL	0/1:37,5:42:99:99,0,1539
EU153402.1	70086	.	A	G	112.51	.	AC=1;AF=0.500;AN=2;BaseQRankSum=0.975;DP=53;ExcessHet=0.0000;FS=4.139;MLEAC=1;MLEAF=0.500;MQ=49.69;MQRankSum=-1.239;QD=2.39;ReadPosRankSum=-1.007;SOR=1.193	GT:AD:DP:GQ:PL	0/1:41,6:47:99:129,0,1704
EU153402.1	70089	.	A	T	272.04	.	AC=1;AF=0.500;AN=2;BaseQRankSum=1.672;DP=44;ExcessHet=0.0000;FS=5.453;MLEAC=1;MLEAF=0.500;MQ=51.18;MQRankSum=-3.602;QD=6.98;ReadPosRankSum=-0.937;SOR=1.100	GT:AD:DP:GQ:PL	0/1:28,11:39:99:378,0,1143
EU153402.1	70090	.	C	T	146.04	.	AC=1;AF=0.500;AN=2;BaseQRankSum=1.331;DP=46;ExcessHet=0.0000;FS=3.641;MLEAC=1;MLEAF=0.500;MQ=51.20;MQRankSum=-2.310;QD=3.74;ReadPosRankSum=-1.179;SOR=1.027	GT:AD:DP:GQ:PL	0/1:31,8:39:99:243,0,1278
EU153402.1	70092	.	GCACACC	G	113.04	.	AC=1;AF=0.500;AN=2;BaseQRankSum=1.152;DP=48;ExcessHet=0.0000;FS=1.662;MLEAC=1;MLEAF=0.500;MQ=50.30;MQRankSum=-1.180;QD=2.69;ReadPosRankSum=-1.137;SOR=0.762	GT:AD:DP:GQ:PL	0/1:35,7:42:99:189,0,1449
EU153402.1	70103	.	TCC	T	205.60	.	AC=1;AF=0.500;AN=2;BaseQRankSum=1.429;DP=51;ExcessHet=0.0000;FS=1.588;MLEAC=1;MLEAF=0.500;MQ=50.14;MQRankSum=-0.786;QD=4.20;ReadPosRankSum=-1.334;SOR=0.301	GT:AD:DP:GQ:PL	0/1:41,8:49:99:213,0,1698
EU153402.1	70110	.	A	G	439.90	.	AC=1;AF=0.500;AN=2;BaseQRankSum=2.056;DP=51;ExcessHet=0.0000;FS=1.356;MLEAC=1;MLEAF=0.500;MQ=49.90;MQRankSum=-2.438;QD=10.73;ReadPosRankSum=-1.819;SOR=0.363	GT:AD:DP:GQ:PL	0/1:28,13:41:99:462,0,1120
EU153402.1	70111	.	A	G	225.01	.	AC=1;AF=0.500;AN=2;BaseQRankSum=0.432;DP=51;ExcessHet=0.0000;FS=1.752;MLEAC=1;MLEAF=0.500;MQ=49.90;MQRankSum=-2.209;QD=5.36;ReadPosRankSum=-0.303;SOR=0.287	GT:AD:DP:GQ:PL	0/1:34,8:42:99:234,0,1404
EU153402.1	70117	.	A	T	282.64	.	AC=1;AF=0.500;AN=2;BaseQRankSum=1.502;DP=54;ExcessHet=0.0000;FS=3.268;MLEAC=1;MLEAF=0.500;MQ=49.17;MQRankSum=-1.648;QD=5.33;ReadPosRankSum=-0.824;SOR=1.319	GT:AD:DP:GQ:PL	0/1:43,10:53:99:290,0,1775
EU153402.1	70118	.	C	T	31.64	.	AC=1;AF=0.500;AN=2;BaseQRankSum=0.908;DP=32;ExcessHet=0.0000;FS=17.712;MLEAC=1;MLEAF=0.500;MQ=53.95;MQRankSum=-2.209;QD=0.99;ReadPosRankSum=0.453;SOR=2.778	GT:AD:DP:GQ:PL	0/1:29,3:32:39:39,0,1209
EU153402.1	70130	.	G	A	49.64	.	AC=1;AF=0.500;AN=2;BaseQRankSum=1.105;DP=28;ExcessHet=0.0000;FS=2.764;MLEAC=1;MLEAF=0.500;MQ=54.22;MQRankSum=-0.435;QD=1.91;ReadPosRankSum=1.310;SOR=1.802	GT:AD:DP:GQ:PL	0/1:23,3:26:57:57,0,940
EU153402.1	70138	.	G	A	106.64	.	AC=1;AF=0.500;AN=2;BaseQRankSum=1.429;DP=22;ExcessHet=0.0000;FS=5.959;MLEAC=1;MLEAF=0.500;MQ=55.08;MQRankSum=-1.035;QD=4.85;ReadPosRankSum=2.822;SOR=2.876	GT:AD:DP:GQ:PL	0/1:18,4:22:99:114,0,744
EU153402.1	70139	.	T	A	64.64	.	AC=1;AF=0.500;AN=2;BaseQRankSum=1.219;DP=21;ExcessHet=0.0000;FS=13.757;MLEAC=1;MLEAF=0.500;MQ=56.00;MQRankSum=-3.044;QD=3.08;ReadPosRankSum=-1.609;SOR=2.784	GT:AD:DP:GQ:PL	0/1:18,3:21:72:72,0,747
EU153402.1	70140	.	C	T	241.64	.	AC=1;AF=0.500;AN=2;BaseQRankSum=1.920;DP=22;ExcessHet=0.0000;FS=0.000;MLEAC=1;MLEAF=0.500;MQ=56.19;MQRankSum=-1.351;QD=10.98;ReadPosRankSum=-1.032;SOR=0.569	GT:AD:DP:GQ:PL	0/1:15,7:22:99:249,0,609
EU153402.1	70145	.	A	G	145.97	.	AC=1;AF=0.500;AN=2;BaseQRankSum=1.868;DP=20;ExcessHet=0.0000;FS=0.000;MLEAC=1;MLEAF=0.500;MQ=55.79;MQRankSum=-4.025;QD=8.11;ReadPosRankSum=-0.395;SOR=0.934	GT:AD:DP:GQ:PL	0/1:13,5:18:99:171,0,531
EU153402.1	70146	.	A	G	145.97	.	AC=1;AF=0.500;AN=2;BaseQRankSum=1.378;DP=20;ExcessHet=0.0000;FS=0.000;MLEAC=1;MLEAF=0.500;MQ=55.79;MQRankSum=-4.025;QD=8.11;ReadPosRankSum=-0.444;SOR=0.934	GT:AD:DP:GQ:PL	0/1:13,5:18:99:171,0,531
EU153402.1	70161	.	G	A	121.64	.	AC=1;AF=0.500;AN=2;BaseQRankSum=0.075;DP=22;ExcessHet=0.0000;FS=0.000;MLEAC=1;MLEAF=0.500;MQ=53.69;MQRankSum=-3.050;QD=7.16;ReadPosRankSum=-0.607;SOR=0.368	GT:AD:DP:GQ:PL	0/1:13,4:17:99:129,0,529
EU153402.1	70167	.	T	C	55.64	.	AC=1;AF=0.500;AN=2;BaseQRankSum=0.878;DP=24;ExcessHet=0.0000;FS=0.000;MLEAC=1;MLEAF=0.500;MQ=52.25;MQRankSum=0.490;QD=2.32;ReadPosRankSum=-0.131;SOR=0.657	GT:AD:DP:GQ:PL	0/1:21,3:24:63:63,0,873
EU153402.1	70172	.	A	C	55.64	.	AC=1;AF=0.500;AN=2;BaseQRankSum=0.638;DP=24;ExcessHet=0.0000;FS=2.793;MLEAC=1;MLEAF=0.500;MQ=53.04;MQRankSum=-0.705;QD=2.32;ReadPosRankSum=-1.834;SOR=2.030	GT:AD:DP:GQ:PL	0/1:21,3:24:63:63,0,873
EU153402.1	70174	.	C	T	52.64	.	AC=1;AF=0.500;AN=2;BaseQRankSum=-1.216;DP=25;ExcessHet=0.0000;FS=2.782;MLEAC=1;MLEAF=0.500;MQ=52.25;MQRankSum=-0.521;QD=2.11;ReadPosRankSum=-1.485;SOR=1.911	GT:AD:DP:GQ:PL	0/1:22,3:25:60:60,0,915
EU153402.1	70184	.	A	G	199.64	.	AC=1;AF=0.500;AN=2;BaseQRankSum=-1.554;DP=24;ExcessHet=0.0000;FS=0.000;MLEAC=1;MLEAF=0.500;MQ=51.42;MQRankSum=-2.556;QD=9.51;ReadPosRankSum=1.018;SOR=0.602	GT:AD:DP:GQ:PL	0/1:15,6:21:99:207,0,593
EU153402.1	70189	.	C	CCA	181.60	.	AC=1;AF=0.500;AN=2;BaseQRankSum=0.864;DP=27;ExcessHet=0.0000;FS=0.000;MLEAC=1;MLEAF=0.500;MQ=51.55;MQRankSum=-0.724;QD=6.73;ReadPosRankSum=-0.039;SOR=0.426	GT:AD:DP:GQ:PL	0/1:21,6:27:99:189,0,845
EU153402.1	70190	.	TGG	T	106.60	.	AC=1;AF=0.500;AN=2;BaseQRankSum=0.911;DP=26;ExcessHet=0.0000;FS=5.959;MLEAC=1;MLEAF=0.500;MQ=52.05;MQRankSum=-0.046;QD=4.85;ReadPosRankSum=-1.246;SOR=2.876	GT:AD:DP:GQ:PL	0/1:18,4:22:99:114,0,744
EU153402.1	70191	.	G	A	113.07	.	AC=1;AF=0.500;AN=2;BaseQRankSum=1.169;DP=27;ExcessHet=0.0000;FS=1.804;MLEAC=1;MLEAF=0.500;MQ=52.37;MQRankSum=-1.202;QD=4.92;ReadPosRankSum=-0.754;SOR=1.179	GT:AD:DP:GQ:PL	0/1:17,6:23:99:201,0,681
EU153402.1	70203	.	C	T	94.64	.	AC=1;AF=0.500;AN=2;BaseQRankSum=0.782;DP=30;ExcessHet=0.0000;FS=8.671;MLEAC=1;MLEAF=0.500;MQ=51.92;MQRankSum=0.000;QD=3.64;ReadPosRankSum=-2.512;SOR=2.939	GT:AD:DP:GQ:PL	0/1:22,4:26:99:102,0,912
EU153402.1	70204	.	C	T	91.40	.	AC=1;AF=0.500;AN=2;BaseQRankSum=0.834;DP=29;ExcessHet=0.0000;FS=5.787;MLEAC=1;MLEAF=0.500;MQ=52.28;MQRankSum=-0.263;QD=3.39;ReadPosRankSum=-0.249;SOR=2.799	GT:AD:DP:GQ:PL	0/1:23,4:27:99:99,0,954
EU153402.1	70206	.	G	A	136.17	.	AC=1;AF=0.500;AN=2;BaseQRankSum=-0.104;DP=29;ExcessHet=0.0000;FS=2.069;MLEAC=1;MLEAF=0.500;MQ=51.62;MQRankSum=0.337;QD=5.04;ReadPosRankSum=-0.748;SOR=1.432	GT:AD:DP:GQ:PL	0/1:22,5:27:99:144,0,888
EU153402.1	70211	.	C	G	49.61	.	AC=1;AF=0.500;AN=2;BaseQRankSum=-2.559;DP=29;ExcessHet=0.0000;FS=2.764;MLEAC=1;MLEAF=0.500;MQ=51.62;MQRankSum=-1.803;QD=1.91;ReadPosRankSum=0.167;SOR=2.093	GT:AD:DP:GQ:PL	0/1:23,3:26:57:57,0,957
EU153402.1	70213	.	TCCCC	T	79.60	.	AC=1;AF=0.500;AN=2;BaseQRankSum=0.814;DP=31;ExcessHet=0.0000;FS=9.688;MLEAC=1;MLEAF=0.500;MQ=50.58;MQRankSum=0.217;QD=2.57;ReadPosRankSum=0.034;SOR=3.253	GT:AD:DP:GQ:PL	0/1:27,4:31:87:87,0,1122
EU153402.1	70214	.	C	T	188.04	.	AC=1;AF=0.500;AN=2;BaseQRankSum=-1.230;DP=30;ExcessHet=0.0000;FS=15.656;MLEAC=1;MLEAF=0.500;MQ=50.89;MQRankSum=-2.130;QD=7.84;ReadPosRankSum=-1.717;SOR=2.788	GT:AD:DP:GQ:PL	0/1:16,8:24:99:288,0,648
EU153402.1	70217	.	C	CTGT	82.60	.	AC=1;AF=0.500;AN=2;DP=30;ExcessHet=0.0000;FS=9.874;MLEAC=1;MLEAF=0.500;MQ=50.89;MQRankSum=0.161;QD=2.75;ReadPosRankSum=0.305;SOR=3.248	GT:AD:DP:GQ:PL	0/1:26,4:30:90:90,0,1080
EU153402.1	70220	.	C	A	37.64	.	AC=1;AF=0.500;AN=2;BaseQRankSum=-4.077;DP=30;ExcessHet=0.0000;FS=6.429;MLEAC=1;MLEAF=0.500;MQ=50.89;MQRankSum=-1.462;QD=1.25;ReadPosRankSum=0.000;SOR=2.826	GT:AD:DP:GQ:PL	0/1:27,3:30:45:45,0,1125
EU153402.1	70222	.	A	G	46.64	.	AC=1;AF=0.500;AN=2;BaseQRankSum=-3.994;DP=28;ExcessHet=0.0000;FS=6.368;MLEAC=1;MLEAF=0.500;MQ=50.50;MQRankSum=-1.435;QD=1.73;ReadPosRankSum=-0.193;SOR=2.833	GT:AD:DP:GQ:PL	0/1:24,3:27:54:54,0,999
EU153402.1	70225	.	A	G	310.64	.	AC=1;AF=0.500;AN=2;BaseQRankSum=1.076;DP=29;ExcessHet=0.0000;FS=16.995;MLEAC=1;MLEAF=0.500;MQ=50.86;MQRankSum=-0.577;QD=10.71;ReadPosRankSum=-0.875;SOR=3.032	GT:AD:DP:GQ:PL	0/1:20,9:29:99:318,0,813
EU153402.1	70227	.	GC	G	46.60	.	AC=1;AF=0.500;AN=2;BaseQRankSum=0.707;DP=27;ExcessHet=0.0000;FS=6.058;MLEAC=1;MLEAF=0.500;MQ=50.11;MQRankSum=-0.892;QD=1.73;ReadPosRankSum=-1.312;SOR=2.546	GT:AD:DP:GQ:PL	0/1:24,3:27:54:54,0,999
EU153402.1	70229	.	A	AT	97.60	.	AC=1;AF=0.500;AN=2;BaseQRankSum=0.792;DP=27;ExcessHet=0.0000;FS=5.849;MLEAC=1;MLEAF=0.500;MQ=50.11;MQRankSum=0.197;QD=3.90;ReadPosRankSum=2.061;SOR=2.760	GT:AD:DP:GQ:PL	0/1:21,4:25:99:105,0,870
EU153402.1	70230	.	A	G	163.64	.	AC=1;AF=0.500;AN=2;BaseQRankSum=1.108;DP=24;ExcessHet=0.0000;FS=9.944;MLEAC=1;MLEAF=0.500;MQ=50.99;MQRankSum=-0.758;QD=9.09;ReadPosRankSum=1.756;SOR=3.605	GT:AD:DP:GQ:PL	0/1:13,5:18:99:171,0,531
EU153402.1	70233	.	GA	G	55.60	.	AC=1;AF=0.500;AN=2;BaseQRankSum=0.654;DP=24;ExcessHet=0.0000;FS=6.520;MLEAC=1;MLEAF=0.500;MQ=51.06;MQRankSum=-1.243;QD=2.32;ReadPosRankSum=-1.234;SOR=2.824	GT:AD:DP:GQ:PL	0/1:21,3:24:63:63,0,872
EU153402.1	70234	.	A	G	197.07	.	AC=1;AF=0.500;AN=2;BaseQRankSum=-0.728;DP=24;ExcessHet=0.0000;FS=4.786;MLEAC=1;MLEAF=0.500;MQ=51.06;MQRankSum=-1.237;QD=10.95;ReadPosRankSum=2.589;SOR=0.565	GT:AD:DP:GQ:PL	0/1:11,7:18:99:261,0,441
EU153402.1	70235	.	G	T	97.64	.	AC=1;AF=0.500;AN=2;BaseQRankSum=0.606;DP=25;ExcessHet=0.0000;FS=9.779;MLEAC=1;MLEAF=0.500;MQ=51.45;MQRankSum=0.039;QD=3.91;ReadPosRankSum=1.926;SOR=3.252	GT:AD:DP:GQ:PL	0/1:21,4:25:99:105,0,870
EU153402.1	70236	.	A	T	511.64	.	AC=1;AF=0.500;AN=2;BaseQRankSum=0.456;DP=22;ExcessHet=0.0000;FS=11.029;MLEAC=1;MLEAF=0.500;MQ=50.48;MQRankSum=-1.970;QD=23.26;ReadPosRankSum=1.943;SOR=2.065	GT:AD:DP:GQ:PL	0/1:9,13:22:99:519,0,338
EU153402.1	70238	.	C	G	106.64	.	AC=1;AF=0.500;AN=2;BaseQRankSum=0.791;DP=22;ExcessHet=0.0000;FS=9.394;MLEAC=1;MLEAF=0.500;MQ=50.48;MQRankSum=0.224;QD=4.85;ReadPosRankSum=2.060;SOR=3.258	GT:AD:DP:GQ:PL	0/1:18,4:22:99:114,0,744
EU153402.1	70240	.	TC	T	112.47	.	AC=1;AF=0.500;AN=2;BaseQRankSum=0.000;DP=22;ExcessHet=0.0000;FS=9.874;MLEAC=1;MLEAF=0.500;MQ=50.48;MQRankSum=-0.317;QD=6.62;ReadPosRankSum=2.350;SOR=3.249	GT:AD:DP:GQ:PL	0/1:13,4:17:99:129,0,534
EU153402.1	70246	.	TC	T	49.60	.	AC=1;AF=0.500;AN=2;BaseQRankSum=0.654;DP=26;ExcessHet=0.0000;FS=6.226;MLEAC=1;MLEAF=0.500;MQ=48.04;MQRankSum=-0.580;QD=1.91;ReadPosRankSum=-0.731;SOR=2.683	GT:AD:DP:GQ:PL	0/1:23,3:26:57:57,0,957
EU153402.1	70247	.	C	T	62.04	.	AC=1;AF=0.500;AN=2;BaseQRankSum=0.000;DP=25;ExcessHet=0.0000;FS=10.160;MLEAC=1;MLEAF=0.500;MQ=48.81;MQRankSum=0.493;QD=2.82;ReadPosRankSum=2.108;SOR=3.245	GT:AD:DP:GQ:PL	0/1:18,4:22:99:114,0,744
EU153402.1	70250	.	C	T	55.64	.	AC=1;AF=0.500;AN=2;BaseQRankSum=0.000;DP=26;ExcessHet=0.0000;FS=2.793;MLEAC=1;MLEAF=0.500;MQ=49.28;MQRankSum=-1.195;QD=2.32;ReadPosRankSum=0.718;SOR=2.030	GT:AD:DP:GQ:PL	0/1:21,3:24:63:63,0,873
EU153402.1	70251	.	A	G	184.64	.	AC=1;AF=0.500;AN=2;BaseQRankSum=-0.373;DP=26;ExcessHet=0.0000;FS=4.530;MLEAC=1;MLEAF=0.500;MQ=49.28;MQRankSum=1.364;QD=7.10;ReadPosRankSum=1.122;SOR=1.981	GT:AD:DP:GQ:PL	0/1:20,6:26:99:192,0,822
EU153402.1	70253	.	C	T	97.64	.	AC=1;AF=0.500;AN=2;BaseQRankSum=-2.182;DP=25;ExcessHet=0.0000;FS=5.849;MLEAC=1;MLEAF=0.500;MQ=48.81;MQRankSum=-0.077;QD=3.91;ReadPosRankSum=-0.779;SOR=2.760	GT:AD:DP:GQ:PL	0/1:21,4:25:99:105,0,870
EU153402.1	70254	.	C	T	97.64	.	AC=1;AF=0.500;AN=2;BaseQRankSum=0.546;DP=25;ExcessHet=0.0000;FS=5.849;MLEAC=1;MLEAF=0.500;MQ=48.81;MQRankSum=0.576;QD=3.91;ReadPosRankSum=1.929;SOR=2.760	GT:AD:DP:GQ:PL	0/1:21,4:25:99:105,0,870
EU153402.1	70255	.	T	G	94.64	.	AC=1;AF=0.500;AN=2;BaseQRankSum=0.709;DP=26;ExcessHet=0.0000;FS=8.671;MLEAC=1;MLEAF=0.500;MQ=49.28;MQRankSum=0.482;QD=3.64;ReadPosRankSum=1.855;SOR=2.939	GT:AD:DP:GQ:PL	0/1:22,4:26:99:102,0,912
EU153402.1	70256	.	C	T	364.64	.	AC=1;AF=0.500;AN=2;BaseQRankSum=0.898;DP=26;ExcessHet=0.0000;FS=25.927;MLEAC=1;MLEAF=0.500;MQ=49.28;MQRankSum=-0.907;QD=14.02;ReadPosRankSum=2.277;SOR=4.799	GT:AD:DP:GQ:PL	0/1:16,10:26:99:372,0,625
EU153402.1	70257	.	G	A	229.64	.	AC=1;AF=0.500;AN=2;BaseQRankSum=-0.750;DP=26;ExcessHet=0.0000;FS=1.752;MLEAC=1;MLEAF=0.500;MQ=49.28;MQRankSum=-1.447;QD=8.83;ReadPosRankSum=0.318;SOR=1.179	GT:AD:DP:GQ:PL	0/1:19,7:26:99:237,0,777
EU153402.1	70258	.	C	T	49.64	.	AC=1;AF=0.500;AN=2;BaseQRankSum=0.482;DP=26;ExcessHet=0.0000;FS=5.825;MLEAC=1;MLEAF=0.500;MQ=49.28;MQRankSum=-0.837;QD=1.91;ReadPosRankSum=0.522;SOR=2.387	GT:AD:DP:GQ:PL	0/1:23,3:26:57:57,0,957
EU153402.1	70263	.	AT	A	49.60	.	AC=1;AF=0.500;AN=2;BaseQRankSum=0.622;DP=26;ExcessHet=0.0000;FS=5.825;MLEAC=1;MLEAF=0.500;MQ=49.28;MQRankSum=-0.837;QD=1.91;ReadPosRankSum=1.047;SOR=2.387	GT:AD:DP:GQ:PL	0/1:23,3:26:57:57,0,957
EU153402.1	70264	.	T	C	230.04	.	AC=1;AF=0.500;AN=2;BaseQRankSum=-1.228;DP=26;ExcessHet=0.0000;FS=4.216;MLEAC=1;MLEAF=0.500;MQ=49.28;MQRankSum=-0.582;QD=10.00;ReadPosRankSum=1.298;SOR=1.830	GT:AD:DP:GQ:PL	0/1:15,8:23:99:291,0,572
EU153402.1	70265	.	C	T	328.64	.	AC=1;AF=0.500;AN=2;BaseQRankSum=-0.512;DP=26;ExcessHet=0.0000;FS=15.405;MLEAC=1;MLEAF=0.500;MQ=49.65;MQRankSum=-0.267;QD=14.29;ReadPosRankSum=1.980;SOR=3.026	GT:AD:DP:GQ:PL	0/1:14,9:23:99:336,0,561
EU153402.1	70269	.	T	A	55.64	.	AC=1;AF=0.500;AN=2;BaseQRankSum=0.000;DP=25;ExcessHet=0.0000;FS=6.214;MLEAC=1;MLEAF=0.500;MQ=50.34;MQRankSum=-0.909;QD=2.32;ReadPosRankSum=1.835;SOR=2.670	GT:AD:DP:GQ:PL	0/1:21,3:24:63:63,0,873
EU153402.1	70270	.	G	GTTT	115.60	.	AC=1;AF=0.500;AN=2;BaseQRankSum=0.668;DP=25;ExcessHet=0.0000;FS=6.107;MLEAC=1;MLEAF=0.500;MQ=50.34;MQRankSum=0.162;QD=6.08;ReadPosRankSum=0.638;SOR=3.033	GT:AD:DP:GQ:PL	0/1:15,4:19:99:123,0,618
EU153402.1	70271	.	C	T	100.64	.	AC=1;AF=0.500;AN=2;BaseQRankSum=0.000;DP=25;ExcessHet=0.0000;FS=2.114;MLEAC=1;MLEAF=0.500;MQ=50.34;MQRankSum=-0.967;QD=4.19;ReadPosRankSum=0.945;SOR=1.329	GT:AD:DP:GQ:PL	0/1:20,4:24:99:108,0,811
EU153402.1	70272	.	TGCC	T	157.60	.	AC=1;AF=0.500;AN=2;BaseQRankSum=0.775;DP=24;ExcessHet=0.0000;FS=0.000;MLEAC=1;MLEAF=0.500;MQ=51.15;MQRankSum=-2.114;QD=7.88;ReadPosRankSum=1.319;SOR=0.943	GT:AD:DP:GQ:PL	0/1:15,5:20:99:165,0,615
EU153402.1	70280	.	T	G	61.64	.	AC=1;AF=0.500;AN=2;BaseQRankSum=0.459;DP=22;ExcessHet=0.0000;FS=0.000;MLEAC=1;MLEAF=0.500;MQ=51.00;MQRankSum=-1.541;QD=2.80;ReadPosRankSum=1.737;SOR=1.051	GT:AD:DP:GQ:PL	0/1:19,3:22:69:69,0,789
EU153402.1	70281	.	TG	T	106.60	.	AC=1;AF=0.500;AN=2;BaseQRankSum=0.589;DP=22;ExcessHet=0.0000;FS=10.160;MLEAC=1;MLEAF=0.500;MQ=51.00;MQRankSum=0.177;QD=4.85;ReadPosRankSum=-0.085;SOR=3.245	GT:AD:DP:GQ:PL	0/1:18,4:22:99:114,0,744
EU153402.1	70285	.	A	G	109.64	.	AC=1;AF=0.500;AN=2;BaseQRankSum=0.645;DP=24;ExcessHet=0.0000;FS=10.447;MLEAC=1;MLEAF=0.500;MQ=49.31;MQRankSum=0.555;QD=5.22;ReadPosRankSum=-0.500;SOR=3.240	GT:AD:DP:GQ:PL	0/1:17,4:21:99:117,0,702
EU153402.1	70286	.	AT	A	100.60	.	AC=1;AF=0.500;AN=2;BaseQRankSum=0.574;DP=25;ExcessHet=0.0000;FS=9.432;MLEAC=1;MLEAF=0.500;MQ=49.78;MQRankSum=0.479;QD=4.19;ReadPosRankSum=-0.609;SOR=3.258	GT:AD:DP:GQ:PL	0/1:20,4:24:99:108,0,828
EU153402.1	70289	.	T	A	147.75	.	AC=1;AF=0.500;AN=2;BaseQRankSum=0.792;DP=27;ExcessHet=0.0000;FS=2.066;MLEAC=1;MLEAF=0.500;MQ=49.18;MQRankSum=0.538;QD=6.42;ReadPosRankSum=-1.075;SOR=1.329	GT:AD:DP:GQ:PL	0/1:18,5:23:99:156,0,728
EU153402.1	70290	.	C	T	104.04	.	AC=1;AF=0.500;AN=2;BaseQRankSum=1.019;DP=26;ExcessHet=0.0000;FS=9.132;MLEAC=1;MLEAF=0.500;MQ=49.83;MQRankSum=-1.362;QD=4.52;ReadPosRankSum=1.939;SOR=3.223	GT:AD:DP:GQ:PL	0/1:18,5:23:99:156,0,741
EU153402.1	70297	.	T	C	43.58	.	AC=1;AF=0.500;AN=2;BaseQRankSum=0.707;DP=30;ExcessHet=0.0000;FS=5.885;MLEAC=1;MLEAF=0.500;MQ=49.23;MQRankSum=-0.843;QD=1.56;ReadPosRankSum=2.162;SOR=2.419	GT:AD:DP:GQ:PL	0/1:25,3:28:51:51,0,1041
EU153402.1	70299	.	T	A	43.58	.	AC=1;AF=0.500;AN=2;BaseQRankSum=0.582;DP=30;ExcessHet=0.0000;FS=5.885;MLEAC=1;MLEAF=0.500;MQ=49.23;MQRankSum=-0.843;QD=1.56;ReadPosRankSum=2.080;SOR=2.419	GT:AD:DP:GQ:PL	0/1:25,3:28:51:51,0,1041
EU153402.1	70303	.	A	T	85.58	.	AC=1;AF=0.500;AN=2;BaseQRankSum=0.662;DP=31;ExcessHet=0.0000;FS=0.000;MLEAC=1;MLEAF=0.500;MQ=49.26;MQRankSum=-0.651;QD=2.95;ReadPosRankSum=0.624;SOR=0.387	GT:AD:DP:GQ:PL	0/1:25,4:29:93:93,0,1005
EU153402.1	70312	.	T	G	547.58	.	AC=1;AF=0.500;AN=2;BaseQRankSum=1.688;DP=30;ExcessHet=0.0000;FS=3.682;MLEAC=1;MLEAF=0.500;MQ=51.36;MQRankSum=-2.724;QD=21.90;ReadPosRankSum=0.438;SOR=0.715	GT:AD:DP:GQ:PL	0/1:11,14:25:99:555,0,405
EU153402.1	70316	.	T	A	37.64	.	AC=1;AF=0.500;AN=2;BaseQRankSum=-1.152;DP=30;ExcessHet=0.0000;FS=10.017;MLEAC=1;MLEAF=0.500;MQ=51.36;MQRankSum=-0.818;QD=1.25;ReadPosRankSum=-0.287;SOR=2.807	GT:AD:DP:GQ:PL	0/1:27,3:30:45:45,0,1088
EU153402.1	70318	.	T	C	85.64	.	AC=1;AF=0.500;AN=2;BaseQRankSum=0.707;DP=30;ExcessHet=0.0000;FS=13.752;MLEAC=1;MLEAF=0.500;MQ=51.36;MQRankSum=-1.361;QD=2.95;ReadPosRankSum=-0.926;SOR=3.238	GT:AD:DP:GQ:PL	0/1:25,4:29:93:93,0,1038
EU153402.1	70319	.	C	T	37.64	.	AC=1;AF=0.500;AN=2;BaseQRankSum=0.582;DP=30;ExcessHet=0.0000;FS=2.319;MLEAC=1;MLEAF=0.500;MQ=51.39;MQRankSum=-1.663;QD=1.25;ReadPosRankSum=1.635;SOR=1.068	GT:AD:DP:GQ:PL	0/1:27,3:30:45:45,0,1125
EU153402.1	70321	.	C	T	85.64	.	AC=1;AF=0.500;AN=2;BaseQRankSum=0.521;DP=29;ExcessHet=0.0000;FS=13.752;MLEAC=1;MLEAF=0.500;MQ=51.74;MQRankSum=-0.631;QD=2.95;ReadPosRankSum=1.707;SOR=3.238	GT:AD:DP:GQ:PL	0/1:25,4:29:93:93,0,1038
EU153402.1	70322	.	A	ATTGTGATTTTGATTTAAATTTCCCTAATGGTGAGTAATGTTGAGCATCTTTTCATGCTAAAGAGACACAC	46.60	.	AC=1;AF=0.500;AN=2;BaseQRankSum=0.000;DP=27;ExcessHet=0.0000;FS=0.000;MLEAC=1;MLEAF=0.500;MQ=51.79;MQRankSum=-1.818;QD=1.73;ReadPosRankSum=-0.321;SOR=1.179	GT:AD:DP:GQ:PL	0/1:24,3:27:54:54,0,999
EU153402.1	70324	.	C	T	454.64	.	AC=1;AF=0.500;AN=2;BaseQRankSum=0.000;DP=26;ExcessHet=0.0000;FS=5.734;MLEAC=1;MLEAF=0.500;MQ=51.45;MQRankSum=-0.616;QD=17.49;ReadPosRankSum=-1.028;SOR=1.347	GT:AD:DP:GQ:PL	0/1:14,12:26:99:462,0,538
EU153402.1	70325	.	G	A	151.64	.	AC=1;AF=0.500;AN=2;BaseQRankSum=0.000;DP=22;ExcessHet=0.0000;FS=0.000;MLEAC=1;MLEAF=0.500;MQ=52.33;MQRankSum=-1.112;QD=6.89;ReadPosRankSum=-2.183;SOR=0.951	GT:AD:DP:GQ:PL	0/1:17,5:22:99:159,0,685
EU153402.1	70334	.	A	T	64.64	.	AC=1;AF=0.500;AN=2;BaseQRankSum=0.000;DP=21;ExcessHet=0.0000;FS=10.447;MLEAC=1;MLEAF=0.500;MQ=53.81;MQRankSum=-1.794;QD=3.08;ReadPosRankSum=-0.252;SOR=2.800	GT:AD:DP:GQ:PL	0/1:18,3:21:72:72,0,747
EU153402.1	70339	.	G	C	169.64	.	AC=1;AF=0.500;AN=2;BaseQRankSum=1.047;DP=20;ExcessHet=0.0000;FS=0.000;MLEAC=1;MLEAF=0.500;MQ=54.45;MQRankSum=-1.935;QD=10.60;ReadPosRankSum=-0.283;SOR=0.836	GT:AD:DP:GQ:PL	0/1:11,5:16:99:177,0,427
EU153402.1	70348	.	A	G	124.61	.	AC=1;AF=0.500;AN=2;BaseQRankSum=0.951;DP=17;ExcessHet=0.0000;FS=11.139;MLEAC=1;MLEAF=0.500;MQ=56.01;MQRankSum=-2.552;QD=7.79;ReadPosRankSum=-1.091;SOR=3.231	GT:AD:DP:GQ:PL	0/1:12,4:16:99:132,0,492
EU153402.1	70352	.	G	A	163.64	.	AC=1;AF=0.500;AN=2;BaseQRankSum=0.000;DP=18;ExcessHet=0.0000;FS=4.868;MLEAC=1;MLEAF=0.500;MQ=56.58;MQRankSum=-3.455;QD=9.09;ReadPosRankSum=0.641;SOR=0.707	GT:AD:DP:GQ:PL	0/1:13,5:18:99:171,0,531
EU153402.1	70393	.	CAGGATG	C	130.60	.	AC=1;AF=0.500;AN=2;BaseQRankSum=1.307;DP=31;ExcessHet=0.0000;FS=13.752;MLEAC=1;MLEAF=0.500;MQ=51.63;MQRankSum=-4.059;QD=4.50;ReadPosRankSum=-0.540;SOR=3.598	GT:AD:DP:GQ:PL	0/1:24,5:29:99:138,0,993
EU153402.1	70401	.	A	C	211.64	.	AC=1;AF=0.500;AN=2;BaseQRankSum=1.237;DP=32;ExcessHet=0.0000;FS=3.952;MLEAC=1;MLEAF=0.500;MQ=51.91;MQRankSum=-4.398;QD=6.61;ReadPosRankSum=-1.020;SOR=1.582	GT:AD:DP:GQ:PL	0/1:25,7:32:99:219,0,1029
EU153402.1	70402	.	T	TCTTC	43.60	.	AC=1;AF=0.500;AN=2;BaseQRankSum=0.814;DP=30;ExcessHet=0.0000;FS=0.000;MLEAC=1;MLEAF=0.500;MQ=51.33;MQRankSum=-1.433;QD=1.56;ReadPosRankSum=-0.232;SOR=1.078	GT:AD:DP:GQ:PL	0/1:25,3:28:51:51,0,1041
EU153402.1	70403	.	T	G	130.64	.	AC=1;AF=0.500;AN=2;BaseQRankSum=1.039;DP=30;ExcessHet=0.0000;FS=12.308;MLEAC=1;MLEAF=0.500;MQ=51.33;MQRankSum=-3.861;QD=4.50;ReadPosRankSum=-1.261;SOR=3.611	GT:AD:DP:GQ:PL	0/1:24,5:29:99:138,0,993
EU153402.1	70404	.	T	TGGC	136.60	.	AC=1;AF=0.500;AN=2;BaseQRankSum=1.064;DP=30;ExcessHet=0.0000;FS=13.278;MLEAC=1;MLEAF=0.500;MQ=51.33;MQRankSum=-4.063;QD=5.06;ReadPosRankSum=-1.405;SOR=3.603	GT:AD:DP:GQ:PL	0/1:22,5:27:99:144,0,909
EU153402.1	70406	.	T	G	40.64	.	AC=1;AF=0.500;AN=2;BaseQRankSum=0.814;DP=31;ExcessHet=0.0000;FS=0.000;MLEAC=1;MLEAF=0.500;MQ=51.63;MQRankSum=-1.797;QD=1.40;ReadPosRankSum=-0.386;SOR=0.818	GT:AD:DP:GQ:PL	0/1:26,3:29:48:48,0,1083
EU153402.1	70407	.	C	G	79.64	.	AC=1;AF=0.500;AN=2;BaseQRankSum=-0.751;DP=32;ExcessHet=0.0000;FS=0.000;MLEAC=1;MLEAF=0.500;MQ=51.91;MQRankSum=-2.100;QD=2.57;ReadPosRankSum=-0.649;SOR=0.507	GT:AD:DP:GQ:PL	0/1:27,4:31:87:87,0,1122
EU153402.1	70408	.	A	T	220.64	.	AC=1;AF=0.500;AN=2;BaseQRankSum=1.016;DP=30;ExcessHet=0.0000;FS=10.328;MLEAC=1;MLEAF=0.500;MQ=52.34;MQRankSum=-3.145;QD=7.61;ReadPosRankSum=-2.627;SOR=2.562	GT:AD:DP:GQ:PL	0/1:22,7:29:99:228,0,903
EU153402.1	70409	.	T	TTGGGG	151.60	.	AC=1;AF=0.500;AN=2;BaseQRankSum=0.864;DP=30;ExcessHet=0.0000;FS=12.704;MLEAC=1;MLEAF=0.500;MQ=52.34;MQRankSum=-4.505;QD=6.89;ReadPosRankSum=-2.587;SOR=3.606	GT:AD:DP:GQ:PL	0/1:17,5:22:99:159,0,699
EU153402.1	70412	.	AAG	A	265.60	.	AC=1;AF=0.500;AN=2;BaseQRankSum=0.775;DP=29;ExcessHet=0.0000;FS=6.680;MLEAC=1;MLEAF=0.500;MQ=53.10;MQRankSum=-4.825;QD=9.16;ReadPosRankSum=-1.400;SOR=1.798	GT:AD:DP:GQ:PL	0/1:21,8:29:99:273,0,858
EU153402.1	70431	.	C	T	82.64	.	AC=1;AF=0.500;AN=2;BaseQRankSum=0.992;DP=31;ExcessHet=0.0000;FS=0.000;MLEAC=1;MLEAF=0.500;MQ=53.81;MQRankSum=-0.784;QD=2.75;ReadPosRankSum=-2.228;SOR=0.446	GT:AD:DP:GQ:PL	0/1:26,4:30:90:90,0,1080
EU153402.1	70434	.	T	C	40.64	.	AC=1;AF=0.500;AN=2;BaseQRankSum=0.812;DP=31;ExcessHet=0.0000;FS=6.085;MLEAC=1;MLEAF=0.500;MQ=53.81;MQRankSum=-2.447;QD=1.40;ReadPosRankSum=-1.965;SOR=2.566	GT:AD:DP:GQ:PL	0/1:26,3:29:48:48,0,1083
EU153402.1	70451	.	A	T	229.64	.	AC=1;AF=0.500;AN=2;BaseQRankSum=0.275;DP=27;ExcessHet=0.0000;FS=0.000;MLEAC=1;MLEAF=0.500;MQ=56.90;MQRankSum=-2.118;QD=8.83;ReadPosRankSum=-1.019;SOR=0.922	GT:AD:DP:GQ:PL	0/1:19,7:26:99:237,0,777
EU153402.1	70452	.	T	C	46.64	.	AC=1;AF=0.500;AN=2;BaseQRankSum=0.940;DP=27;ExcessHet=0.0000;FS=5.630;MLEAC=1;MLEAF=0.500;MQ=56.90;MQRankSum=0.911;QD=1.73;ReadPosRankSum=-1.286;SOR=2.262	GT:AD:DP:GQ:PL	0/1:24,3:27:54:54,0,999
EU153402.1	70454	.	T	C	46.64	.	AC=1;AF=0.500;AN=2;BaseQRankSum=1.039;DP=27;ExcessHet=0.0000;FS=2.764;MLEAC=1;MLEAF=0.500;MQ=57.54;MQRankSum=0.811;QD=1.73;ReadPosRankSum=-1.286;SOR=1.981	GT:AD:DP:GQ:PL	0/1:24,3:27:54:54,0,999
EU153402.1	70460	.	C	T	265.52	.	AC=1;AF=0.500;AN=2;BaseQRankSum=1.542;DP=31;ExcessHet=0.0000;FS=0.000;MLEAC=1;MLEAF=0.500;MQ=56.38;MQRankSum=-3.378;QD=9.16;ReadPosRankSum=-0.091;SOR=0.465	GT:AD:DP:GQ:PL	0/1:21,8:29:99:273,0,858
EU153402.1	70465	.	G	A	124.64	.	AC=1;AF=0.500;AN=2;BaseQRankSum=1.062;DP=31;ExcessHet=0.0000;FS=0.000;MLEAC=1;MLEAF=0.500;MQ=54.81;MQRankSum=-0.873;QD=4.02;ReadPosRankSum=0.251;SOR=0.848	GT:AD:DP:GQ:PL	0/1:26,5:31:99:132,0,1077
EU153402.1	70466	.	GT	G	127.60	.	AC=1;AF=0.500;AN=2;BaseQRankSum=1.089;DP=31;ExcessHet=0.0000;FS=0.000;MLEAC=1;MLEAF=0.500;MQ=54.81;MQRankSum=-0.822;QD=4.25;ReadPosRankSum=0.372;SOR=0.760	GT:AD:DP:GQ:PL	0/1:25,5:30:99:135,0,1035
EU153402.1	70468	.	A	G	124.64	.	AC=1;AF=0.500;AN=2;BaseQRankSum=1.334;DP=31;ExcessHet=0.0000;FS=8.287;MLEAC=1;MLEAF=0.500;MQ=54.81;MQRankSum=-3.177;QD=4.02;ReadPosRankSum=0.913;SOR=1.897	GT:AD:DP:GQ:PL	0/1:26,5:31:99:132,0,1077
EU153402.1	70477	.	G	T	153.64	.	AC=1;AF=0.500;AN=2;BaseQRankSum=0.617;DP=38;ExcessHet=0.0000;FS=16.929;MLEAC=1;MLEAF=0.500;MQ=52.55;MQRankSum=-2.082;QD=4.27;ReadPosRankSum=-0.168;SOR=3.904	GT:AD:DP:GQ:PL	0/1:30,6:36:99:161,0,1242
EU153402.1	70479	.	G	T	427.64	.	AC=1;AF=0.500;AN=2;BaseQRankSum=1.312;DP=36;ExcessHet=0.0000;FS=1.399;MLEAC=1;MLEAF=0.500;MQ=53.45;MQRankSum=-3.422;QD=12.22;ReadPosRankSum=0.739;SOR=0.967	GT:AD:DP:GQ:PL	0/1:23,12:35:99:435,0,930
EU153402.1	70484	.	T	TG	340.60	.	AC=1;AF=0.500;AN=2;DP=64;ExcessHet=0.0000;FS=2.671;MLEAC=1;MLEAF=0.500;MQ=48.16;MQRankSum=-1.041;QD=5.68;SOR=1.169	GT:AD:DP:GQ:PL	0/1:45,15:60:99:348,0,1816
EU153402.1	70489	.	A	G	82.64	.	AC=1;AF=0.500;AN=2;BaseQRankSum=1.170;DP=46;ExcessHet=0.0000;FS=1.922;MLEAC=1;MLEAF=0.500;MQ=50.38;MQRankSum=0.218;QD=1.84;ReadPosRankSum=1.749;SOR=0.850	GT:AD:DP:GQ:PL	0/1:40,5:45:90:90,0,1665
EU153402.1	70490	.	C	T	427.64	.	AC=1;AF=0.500;AN=2;BaseQRankSum=1.480;DP=47;ExcessHet=0.0000;FS=4.754;MLEAC=1;MLEAF=0.500;MQ=49.94;MQRankSum=-1.939;QD=9.72;ReadPosRankSum=0.813;SOR=1.514	GT:AD:DP:GQ:PL	0/1:31,13:44:99:435,0,1221
EU153402.1	70492	.	G	T	293.64	.	AC=1;AF=0.500;AN=2;BaseQRankSum=0.979;DP=49;ExcessHet=0.0000;FS=15.078;MLEAC=1;MLEAF=0.500;MQ=48.65;MQRankSum=-1.812;QD=6.38;ReadPosRankSum=-0.329;SOR=3.258	GT:AD:DP:GQ:PL	0/1:36,10:46:99:301,0,1432
EU153402.1	70507	.	C	T	79.64	.	AC=1;AF=0.500;AN=2;BaseQRankSum=0.880;DP=31;ExcessHet=0.0000;FS=8.572;MLEAC=1;MLEAF=0.500;MQ=51.94;MQRankSum=-1.410;QD=2.57;ReadPosRankSum=-0.092;SOR=2.862	GT:AD:DP:GQ:PL	0/1:27,4:31:87:87,0,1122
EU153402.1	70513	.	ACC	A	34.60	.	AC=1;AF=0.500;AN=2;BaseQRankSum=0.814;DP=31;ExcessHet=0.0000;FS=6.105;MLEAC=1;MLEAF=0.500;MQ=51.92;MQRankSum=-2.208;QD=1.12;ReadPosRankSum=0.232;SOR=2.584	GT:AD:DP:GQ:PL	0/1:28,3:31:42:42,0,1161
EU153402.1	70514	.	C	T	104.04	.	AC=1;AF=0.500;AN=2;BaseQRankSum=1.155;DP=27;ExcessHet=0.0000;FS=4.993;MLEAC=1;MLEAF=0.500;MQ=51.37;MQRankSum=-2.656;QD=4.34;ReadPosRankSum=0.960;SOR=1.919	GT:AD:DP:GQ:PL	0/1:19,5:24:99:153,0,783
EU153402.1	70516	.	T	A	127.64	.	AC=1;AF=0.500;AN=2;BaseQRankSum=1.064;DP=30;ExcessHet=0.0000;FS=2.062;MLEAC=1;MLEAF=0.500;MQ=50.33;MQRankSum=-1.918;QD=4.25;ReadPosRankSum=0.812;SOR=1.609	GT:AD:DP:GQ:PL	0/1:25,5:30:99:135,0,1035
EU153402.1	70517	.	G	C	40.64	.	AC=1;AF=0.500;AN=2;BaseQRankSum=0.914;DP=30;ExcessHet=0.0000;FS=6.085;MLEAC=1;MLEAF=0.500;MQ=50.33;MQRankSum=-1.930;QD=1.40;ReadPosRankSum=0.348;SOR=2.566	GT:AD:DP:GQ:PL	0/1:26,3:29:48:48,0,1083
EU153402.1	70519	.	T	G	37.64	.	AC=1;AF=0.500;AN=2;BaseQRankSum=0.779;DP=30;ExcessHet=0.0000;FS=5.932;MLEAC=1;MLEAF=0.500;MQ=50.33;MQRankSum=-1.875;QD=1.25;ReadPosRankSum=-0.179;SOR=2.448	GT:AD:DP:GQ:PL	0/1:27,3:30:45:45,0,1125
EU153402.1	70527	.	T	C	34.64	.	AC=1;AF=0.500;AN=2;BaseQRankSum=0.582;DP=31;ExcessHet=0.0000;FS=2.716;MLEAC=1;MLEAF=0.500;MQ=47.00;MQRankSum=-1.314;QD=1.12;ReadPosRankSum=-0.744;SOR=2.093	GT:AD:DP:GQ:PL	0/1:28,3:31:42:42,0,1167
EU153402.1	70529	.	G	C	31.64	.	AC=1;AF=0.500;AN=2;BaseQRankSum=0.481;DP=32;ExcessHet=0.0000;FS=0.000;MLEAC=1;MLEAF=0.500;MQ=46.47;MQRankSum=-0.478;QD=0.99;ReadPosRankSum=1.872;SOR=0.519	GT:AD:DP:GQ:PL	0/1:29,3:32:39:39,0,1209
EU153402.1	70570	.	GCTGA	G	73.60	.	AC=1;AF=0.500;AN=2;BaseQRankSum=1.224;DP=34;ExcessHet=0.0000;FS=0.000;MLEAC=1;MLEAF=0.500;MQ=47.16;MQRankSum=2.035;QD=2.23;ReadPosRankSum=-2.344;SOR=1.127	GT:AD:DP:GQ:PL	0/1:29,4:33:81:81,0,1206
EU153402.1	70577	.	A	G	373.64	.	AC=1;AF=0.500;AN=2;BaseQRankSum=-1.474;DP=23;ExcessHet=0.0000;FS=0.000;MLEAC=1;MLEAF=0.500;MQ=54.54;MQRankSum=-2.702;QD=16.25;ReadPosRankSum=-2.345;SOR=0.627	GT:AD:DP:GQ:PL	0/1:13,10:23:99:381,0,516
EU153402.1	70581	.	C	T	148.64	.	AC=1;AF=0.500;AN=2;BaseQRankSum=-2.535;DP=23;ExcessHet=0.0000;FS=0.000;MLEAC=1;MLEAF=0.500;MQ=54.36;MQRankSum=-3.637;QD=6.46;ReadPosRankSum=-0.895;SOR=0.416	GT:AD:DP:GQ:PL	0/1:18,5:23:99:156,0,741
EU153402.1	70582	.	C	CTTTG	53.60	.	AC=1;AF=0.500;AN=2;BaseQRankSum=1.045;DP=62;ExcessHet=0.0000;FS=0.000;MLEAC=1;MLEAF=0.500;MQ=48.85;MQRankSum=0.980;QD=0.97;ReadPosRankSum=-1.914;SOR=0.426	GT:AD:DP:GQ:PL	0/1:50,5:55:61:61,0,2051
EU153402.1	70583	.	C	T	328.64	.	AC=1;AF=0.500;AN=2;BaseQRankSum=-1.013;DP=23;ExcessHet=0.0000;FS=0.000;MLEAC=1;MLEAF=0.500;MQ=54.36;MQRankSum=-3.518;QD=14.29;ReadPosRankSum=-0.567;SOR=0.743	GT:AD:DP:GQ:PL	0/1:14,9:23:99:336,0,561
EU153402.1	70584	.	TCACC	T	55.60	.	AC=1;AF=0.500;AN=2;BaseQRankSum=1.014;DP=24;ExcessHet=0.0000;FS=0.000;MLEAC=1;MLEAF=0.500;MQ=53.54;MQRankSum=0.602;QD=2.32;ReadPosRankSum=-1.600;SOR=0.495	GT:AD:DP:GQ:PL	0/1:21,3:24:63:63,0,873
EU153402.1	70589	.	A	G	145.64	.	AC=1;AF=0.500;AN=2;BaseQRankSum=1.345;DP=24;ExcessHet=0.0000;FS=1.999;MLEAC=1;MLEAF=0.500;MQ=53.54;MQRankSum=1.062;QD=6.07;ReadPosRankSum=-0.970;SOR=1.214	GT:AD:DP:GQ:PL	0/1:19,5:24:99:153,0,783
EU153402.1	70591	.	T	G	367.64	.	AC=1;AF=0.500;AN=2;BaseQRankSum=-0.423;DP=25;ExcessHet=0.0000;FS=1.603;MLEAC=1;MLEAF=0.500;MQ=52.87;MQRankSum=-2.881;QD=14.71;ReadPosRankSum=-0.683;SOR=1.085	GT:AD:DP:GQ:PL	0/1:15,10:25:99:375,0,600
EU153402.1	70604	.	A	G	49.64	.	AC=1;AF=0.500;AN=2;BaseQRankSum=0.936;DP=26;ExcessHet=0.0000;FS=5.724;MLEAC=1;MLEAF=0.500;MQ=50.81;MQRankSum=0.611;QD=1.91;ReadPosRankSum=1.044;SOR=0.905	GT:AD:DP:GQ:PL	0/1:23,3:26:57:57,0,957
EU153402.1	70605	.	T	A	142.64	.	AC=1;AF=0.500;AN=2;BaseQRankSum=-3.465;DP=26;ExcessHet=0.0000;FS=0.000;MLEAC=1;MLEAF=0.500;MQ=50.81;MQRankSum=-2.272;QD=5.71;ReadPosRankSum=0.782;SOR=0.458	GT:AD:DP:GQ:PL	0/1:20,5:25:99:150,0,825
EU153402.1	70606	.	C	G	145.64	.	AC=1;AF=0.500;AN=2;BaseQRankSum=-2.670;DP=26;ExcessHet=0.0000;FS=0.000;MLEAC=1;MLEAF=0.500;MQ=50.81;MQRankSum=-2.209;QD=6.07;ReadPosRankSum=0.671;SOR=0.515	GT:AD:DP:GQ:PL	0/1:19,5:24:99:153,0,783
EU153402.1	70614	.	G	A	40.64	.	AC=1;AF=0.500;AN=2;BaseQRankSum=0.462;DP=30;ExcessHet=0.0000;FS=0.000;MLEAC=1;MLEAF=0.500;MQ=49.88;MQRankSum=0.000;QD=1.40;ReadPosRankSum=1.226;SOR=0.409	GT:AD:DP:GQ:PL	0/1:26,3:29:48:48,0,1083
EU153402.1	70618	.	C	T	139.64	.	AC=1;AF=0.500;AN=2;BaseQRankSum=0.000;DP=29;ExcessHet=0.0000;FS=2.021;MLEAC=1;MLEAF=0.500;MQ=49.49;MQRankSum=-1.898;QD=5.37;ReadPosRankSum=1.792;SOR=0.293	GT:AD:DP:GQ:PL	0/1:21,5:26:99:147,0,867
EU153402.1	70624	.	G	C	121.64	.	AC=1;AF=0.500;AN=2;BaseQRankSum=-1.248;DP=32;ExcessHet=0.0000;FS=1.960;MLEAC=1;MLEAF=0.500;MQ=49.08;MQRankSum=-2.062;QD=3.80;ReadPosRankSum=1.993;SOR=0.307	GT:AD:DP:GQ:PL	0/1:27,5:32:99:129,0,1119
EU153402.1	70625	.	T	G	121.64	.	AC=1;AF=0.500;AN=2;BaseQRankSum=0.537;DP=32;ExcessHet=0.0000;FS=1.960;MLEAC=1;MLEAF=0.500;MQ=49.08;MQRankSum=-2.062;QD=3.80;ReadPosRankSum=2.032;SOR=0.307	GT:AD:DP:GQ:PL	0/1:27,5:32:99:129,0,1119
EU153402.1	70627	.	C	T	121.62	.	AC=1;AF=0.500;AN=2;BaseQRankSum=0.000;DP=35;ExcessHet=0.0000;FS=0.000;MLEAC=1;MLEAF=0.500;MQ=47.72;MQRankSum=-0.667;QD=3.80;ReadPosRankSum=-1.699;SOR=0.818	GT:AD:DP:GQ:PL	0/1:27,5:32:99:129,0,1119
EU153402.1	70630	.	T	C	92.64	.	AC=1;AF=0.500;AN=2;BaseQRankSum=0.732;DP=33;ExcessHet=0.0000;FS=0.000;MLEAC=1;MLEAF=0.500;MQ=47.89;MQRankSum=-0.882;QD=2.81;ReadPosRankSum=-2.538;SOR=0.602	GT:AD:DP:GQ:PL	0/1:28,5:33:99:100,0,1161
EU153402.1	70631	.	T	C	92.64	.	AC=1;AF=0.500;AN=2;BaseQRankSum=0.000;DP=33;ExcessHet=0.0000;FS=0.000;MLEAC=1;MLEAF=0.500;MQ=47.89;MQRankSum=-0.882;QD=2.81;ReadPosRankSum=-2.563;SOR=0.602	GT:AD:DP:GQ:PL	0/1:28,5:33:99:100,0,1161
EU153402.1	70635	.	CT	C	136.60	.	AC=1;AF=0.500;AN=2;BaseQRankSum=0.000;DP=33;ExcessHet=0.0000;FS=5.184;MLEAC=1;MLEAF=0.500;MQ=47.89;MQRankSum=-1.651;QD=5.06;ReadPosRankSum=2.187;SOR=0.116	GT:AD:DP:GQ:PL	0/1:22,5:27:99:144,0,909
EU153402.1	70640	.	G	A	118.64	.	AC=1;AF=0.500;AN=2;BaseQRankSum=0.507;DP=33;ExcessHet=0.0000;FS=2.414;MLEAC=1;MLEAF=0.500;MQ=47.89;MQRankSum=-1.842;QD=3.60;ReadPosRankSum=1.708;SOR=0.152	GT:AD:DP:GQ:PL	0/1:28,5:33:99:126,0,1161
EU153402.1	70650	.	G	C	259.40	.	AC=1;AF=0.500;AN=2;BaseQRankSum=1.154;DP=33;ExcessHet=0.0000;FS=4.755;MLEAC=1;MLEAF=0.500;MQ=48.89;MQRankSum=-2.212;QD=8.37;ReadPosRankSum=1.245;SOR=0.132	GT:AD:DP:GQ:PL	0/1:23,8:31:99:267,0,942
EU153402.1	70654	.	T	A	186.14	.	AC=1;AF=0.500;AN=2;BaseQRankSum=1.102;DP=31;ExcessHet=0.0000;FS=0.000;MLEAC=1;MLEAF=0.500;MQ=49.82;MQRankSum=-1.391;QD=7.76;ReadPosRankSum=-0.133;SOR=0.446	GT:AD:DP:GQ:PL	0/1:18,6:24:99:198,0,738
EU153402.1	70657	.	A	G	136.17	.	AC=1;AF=0.500;AN=2;BaseQRankSum=0.775;DP=31;ExcessHet=0.0000;FS=6.561;MLEAC=1;MLEAF=0.500;MQ=49.82;MQRankSum=-2.291;QD=5.04;ReadPosRankSum=1.204;SOR=0.069	GT:AD:DP:GQ:PL	0/1:22,5:27:99:144,0,909
EU153402.1	70660	.	C	T	180.74	.	AC=1;AF=0.500;AN=2;BaseQRankSum=1.016;DP=30;ExcessHet=0.0000;FS=2.310;MLEAC=1;MLEAF=0.500;MQ=49.45;MQRankSum=-1.815;QD=6.69;ReadPosRankSum=1.314;SOR=0.194	GT:AD:DP:GQ:PL	0/1:21,6:27:99:189,0,864
EU153402.1	70661	.	A	G	186.14	.	AC=1;AF=0.500;AN=2;BaseQRankSum=0.904;DP=30;ExcessHet=0.0000;FS=2.090;MLEAC=1;MLEAF=0.500;MQ=49.45;MQRankSum=-2.128;QD=7.76;ReadPosRankSum=0.700;SOR=0.269	GT:AD:DP:GQ:PL	0/1:18,6:24:99:198,0,738
EU153402.1	70663	.	G	A	133.61	.	AC=1;AF=0.500;AN=2;BaseQRankSum=0.756;DP=31;ExcessHet=0.0000;FS=0.000;MLEAC=1;MLEAF=0.500;MQ=49.82;MQRankSum=-1.064;QD=4.77;ReadPosRankSum=-0.532;SOR=0.665	GT:AD:DP:GQ:PL	0/1:23,5:28:99:141,0,951
EU153402.1	70665	.	C	A	43.58	.	AC=1;AF=0.500;AN=2;BaseQRankSum=0.622;DP=30;ExcessHet=0.0000;FS=2.758;MLEAC=1;MLEAF=0.500;MQ=49.45;MQRankSum=-0.844;QD=1.56;ReadPosRankSum=-0.084;SOR=0.169	GT:AD:DP:GQ:PL	0/1:25,3:28:51:51,0,1041
EU153402.1	70669	.	T	A	71.07	.	AC=1;AF=0.500;AN=2;BaseQRankSum=0.845;DP=25;ExcessHet=0.0000;FS=5.927;MLEAC=1;MLEAF=0.500;MQ=50.69;MQRankSum=-0.724;QD=3.74;ReadPosRankSum=0.300;SOR=2.584	GT:AD:DP:GQ:PL	0/1:15,4:19:99:123,0,618
EU153402.1	70670	.	T	A	104.04	.	AC=1;AF=0.500;AN=2;BaseQRankSum=1.169;DP=25;ExcessHet=0.0000;FS=0.000;MLEAC=1;MLEAF=0.500;MQ=50.69;MQRankSum=-3.101;QD=6.12;ReadPosRankSum=-0.352;SOR=0.735	GT:AD:DP:GQ:PL	0/1:11,6:17:99:219,0,444
EU153402.1	70673	.	A	AAG	144.95	.	AC=1;AF=0.500;AN=2;BaseQRankSum=0.864;DP=25;ExcessHet=0.0000;FS=2.326;MLEAC=1;MLEAF=0.500;MQ=50.69;MQRankSum=-2.429;QD=6.59;ReadPosRankSum=-0.078;SOR=0.204	GT:AD:DP:GQ:PL	0/1:17,5:22:99:159,0,699
EU153402.1	70674	.	A	AGT	58.79	.	AC=1;AF=0.500;AN=2;BaseQRankSum=0.925;DP=25;ExcessHet=0.0000;FS=0.000;MLEAC=1;MLEAF=0.500;MQ=50.69;MQRankSum=-0.921;QD=2.67;ReadPosRankSum=-1.340;SOR=0.446	GT:AD:DP:GQ:PL	0/1:19,3:22:69:69,0,789
EU153402.1	70675	.	T	A	100.83	.	AC=1;AF=0.500;AN=2;BaseQRankSum=0.747;DP=25;ExcessHet=0.0000;FS=5.643;MLEAC=1;MLEAF=0.500;MQ=50.69;MQRankSum=-0.559;QD=4.38;ReadPosRankSum=0.934;SOR=2.348	GT:AD:DP:GQ:PL	0/1:19,4:23:99:111,0,786
EU153402.1	70679	.	GCACC	G	113.04	.	AC=1;AF=0.500;AN=2;BaseQRankSum=0.957;DP=24;ExcessHet=0.0000;FS=0.000;MLEAC=1;MLEAF=0.500;MQ=51.21;MQRankSum=-2.423;QD=5.95;ReadPosRankSum=-1.065;SOR=0.313	GT:AD:DP:GQ:PL	0/1:14,5:19:99:168,0,573
EU153402.1	70684	.	TGA	T	153.97	.	AC=1;AF=0.500;AN=2;BaseQRankSum=0.000;DP=24;ExcessHet=0.0000;FS=2.445;MLEAC=1;MLEAF=0.500;MQ=51.21;MQRankSum=-2.629;QD=8.10;ReadPosRankSum=-0.937;SOR=0.180	GT:AD:DP:GQ:PL	0/1:14,5:19:99:168,0,573
EU153402.1	70687	.	G	T	151.84	.	AC=1;AF=0.500;AN=2;BaseQRankSum=-1.875;DP=24;ExcessHet=0.0000;FS=0.000;MLEAC=1;MLEAF=0.500;MQ=51.21;MQRankSum=-0.134;QD=7.23;ReadPosRankSum=1.560;SOR=0.655	GT:AD:DP:GQ:PL	0/1:16,5:21:99:162,0,657
EU153402.1	70688	.	G	GTTGAAC	104.01	.	AC=1;AF=0.500;AN=2;BaseQRankSum=0.000;DP=23;ExcessHet=0.0000;FS=6.043;MLEAC=1;MLEAF=0.500;MQ=50.80;MQRankSum=-2.426;QD=5.20;ReadPosRankSum=-1.223;SOR=0.078	GT:AD:DP:GQ:PL	0/1:15,5:20:99:165,0,615
EU153402.1	70692	.	A	G	181.52	.	AC=1;AF=0.500;AN=2;BaseQRankSum=0.671;DP=29;ExcessHet=0.0000;FS=1.983;MLEAC=1;MLEAF=0.500;MQ=50.82;MQRankSum=0.472;QD=6.72;ReadPosRankSum=0.909;SOR=0.297	GT:AD:DP:GQ:PL	0/1:21,6:27:99:189,0,864
EU153402.1	70696	.	G	A	104.04	.	AC=1;AF=0.500;AN=2;BaseQRankSum=-0.340;DP=26;ExcessHet=0.0000;FS=0.000;MLEAC=1;MLEAF=0.500;MQ=49.65;MQRankSum=0.251;QD=4.73;ReadPosRankSum=1.820;SOR=0.586	GT:AD:DP:GQ:PL	0/1:17,5:22:99:159,0,699
EU153402.1	70699	.	T	TACA	102.95	.	AC=1;AF=0.500;AN=2;BaseQRankSum=0.000;DP=24;ExcessHet=0.0000;FS=2.632;MLEAC=1;MLEAF=0.500;MQ=49.76;MQRankSum=-0.348;QD=4.90;ReadPosRankSum=2.196;SOR=1.432	GT:AD:DP:GQ:PL	0/1:17,4:21:99:117,0,702
EU153402.1	70701	.	T	C	238.64	.	AC=1;AF=0.500;AN=2;BaseQRankSum=0.000;DP=24;ExcessHet=0.0000;FS=8.622;MLEAC=1;MLEAF=0.500;MQ=50.26;MQRankSum=-1.329;QD=10.38;ReadPosRankSum=-0.516;SOR=0.497	GT:AD:DP:GQ:PL	0/1:16,7:23:99:246,0,651
EU153402.1	70703	.	GCC	G	145.60	.	AC=1;AF=0.500;AN=2;BaseQRankSum=0.000;DP=24;ExcessHet=0.0000;FS=5.653;MLEAC=1;MLEAF=0.500;MQ=50.26;MQRankSum=-0.635;QD=6.07;ReadPosRankSum=1.306;SOR=2.683	GT:AD:DP:GQ:PL	0/1:19,5:24:99:153,0,783
EU153402.1	70707	.	GCT	G	111.97	.	AC=1;AF=0.500;AN=2;BaseQRankSum=0.000;DP=23;ExcessHet=0.0000;FS=5.563;MLEAC=1;MLEAF=0.500;MQ=49.79;MQRankSum=-0.697;QD=6.22;ReadPosRankSum=1.224;SOR=2.303	GT:AD:DP:GQ:PL	0/1:14,4:18:99:126,0,576
EU153402.1	70715	.	C	T	146.04	.	AC=1;AF=0.500;AN=2;BaseQRankSum=0.000;DP=22;ExcessHet=0.0000;FS=0.000;MLEAC=1;MLEAF=0.500;MQ=50.63;MQRankSum=0.000;QD=8.11;ReadPosRankSum=0.830;SOR=0.307	GT:AD:DP:GQ:PL	0/1:11,7:18:99:261,0,441
EU153402.1	70716	.	T	C	103.90	.	AC=1;AF=0.500;AN=2;BaseQRankSum=0.000;DP=21;ExcessHet=0.0000;FS=5.563;MLEAC=1;MLEAF=0.500;MQ=50.14;MQRankSum=-0.409;QD=5.77;ReadPosRankSum=1.222;SOR=2.303	GT:AD:DP:GQ:PL	0/1:14,4:18:99:126,0,576
EU153402.1	70721	.	G	A	238.64	.	AC=1;AF=0.500;AN=2;BaseQRankSum=0.800;DP=40;ExcessHet=0.0000;FS=3.584;MLEAC=1;MLEAF=0.500;MQ=45.13;MQRankSum=-0.163;QD=6.28;ReadPosRankSum=2.032;SOR=1.049	GT:AD:DP:GQ:PL	0/1:30,8:38:99:246,0,1236
EU153402.1	70727	.	G	T	272.03	.	AC=1;AF=0.500;AN=2;BaseQRankSum=-0.323;DP=38;ExcessHet=0.0000;FS=1.569;MLEAC=1;MLEAF=0.500;MQ=45.64;MQRankSum=-1.783;QD=8.24;ReadPosRankSum=-1.042;SOR=0.682	GT:AD:DP:GQ:PL	0/1:24,9:33:99:306,0,981
EU153402.1	70728	.	T	A	818.02	.	AC=1;AF=0.500;AN=2;BaseQRankSum=0.882;DP=37;ExcessHet=0.0000;FS=3.393;MLEAC=1;MLEAF=0.500;MQ=45.32;MQRankSum=-2.108;QD=25.56;ReadPosRankSum=-0.317;SOR=0.733	GT:AD:DP:GQ:PL	0/1:11,21:32:99:849,0,399
EU153402.1	70732	.	C	T	775.97	.	AC=1;AF=0.500;AN=2;BaseQRankSum=1.777;DP=35;ExcessHet=0.0000;FS=1.377;MLEAC=1;MLEAF=0.500;MQ=46.25;MQRankSum=-2.372;QD=23.51;ReadPosRankSum=-1.261;SOR=0.791	GT:AD:DP:GQ:PL	0/1:13,20:33:99:801,0,486
EU153402.1	70735	.	CCTGT	C	112.89	.	AC=1;AF=0.500;AN=2;BaseQRankSum=-0.307;DP=34;ExcessHet=0.0000;FS=4.499;MLEAC=1;MLEAF=0.500;MQ=47.00;MQRankSum=-2.863;QD=3.76;ReadPosRankSum=-0.462;SOR=1.855	GT:AD:DP:GQ:PL	0/1:25,5:30:99:135,0,1035
EU153402.1	70741	.	T	G	71	.	AC=1;AF=0.500;AN=2;BaseQRankSum=-0.718;DP=34;ExcessHet=0.0000;FS=2.218;MLEAC=1;MLEAF=0.500;MQ=47.62;MQRankSum=-2.360;QD=2.54;ReadPosRankSum=0.342;SOR=1.609	GT:AD:DP:GQ:PL	0/1:24,4:28:96:96,0,996
EU153402.1	70742	.	ATG	A	449.03	.	AC=1;AF=0.500;AN=2;BaseQRankSum=1.505;DP=34;ExcessHet=0.0000;FS=0.000;MLEAC=1;MLEAF=0.500;MQ=47.62;MQRankSum=-1.109;QD=14.48;ReadPosRankSum=-0.594;SOR=0.628	GT:AD:DP:GQ:PL	0/1:18,13:31:99:491,0,717
EU153402.1	70751	.	T	C	146.04	.	AC=1;AF=0.500;AN=2;BaseQRankSum=1.184;DP=32;ExcessHet=0.0000;FS=0.000;MLEAC=1;MLEAF=0.500;MQ=47.42;MQRankSum=-0.472;QD=5.04;ReadPosRankSum=-0.439;SOR=0.616	GT:AD:DP:GQ:PL	0/1:23,6:29:99:183,0,948
EU153402.1	70752	.	T	C	566.04	.	AC=1;AF=0.500;AN=2;BaseQRankSum=0.577;DP=31;ExcessHet=0.0000;FS=1.623;MLEAC=1;MLEAF=0.500;MQ=46.96;MQRankSum=-3.046;QD=21.77;ReadPosRankSum=-0.340;SOR=0.729	GT:AD:DP:GQ:PL	0/1:10,16:26:99:642,0,372
EU153402.1	70753	.	T	G	178.17	.	AC=1;AF=0.500;AN=2;BaseQRankSum=1.088;DP=30;ExcessHet=0.0000;FS=0.000;MLEAC=1;MLEAF=0.500;MQ=47.18;MQRankSum=-0.345;QD=6.36;ReadPosRankSum=0.854;SOR=0.412	GT:AD:DP:GQ:PL	0/1:22,6:28:99:186,0,906
EU153402.1	70754	.	T	C	43.58	.	AC=1;AF=0.500;AN=2;BaseQRankSum=-0.759;DP=30;ExcessHet=0.0000;FS=6.232;MLEAC=1;MLEAF=0.500;MQ=47.18;MQRankSum=-0.724;QD=1.56;ReadPosRankSum=1.004;SOR=2.694	GT:AD:DP:GQ:PL	0/1:25,3:28:51:51,0,1041
EU153402.1	70755	.	TC	T	52.54	.	AC=1;AF=0.500;AN=2;BaseQRankSum=-0.718;DP=28;ExcessHet=0.0000;FS=0.000;MLEAC=1;MLEAF=0.500;MQ=46.92;MQRankSum=-1.890;QD=2.10;ReadPosRankSum=-0.419;SOR=0.765	GT:AD:DP:GQ:PL	0/1:22,3:25:60:60,0,915
EU153402.1	70758	.	T	A	97.64	.	AC=1;AF=0.500;AN=2;BaseQRankSum=-1.860;DP=25;ExcessHet=0.0000;FS=2.031;MLEAC=1;MLEAF=0.500;MQ=47.21;MQRankSum=-2.017;QD=3.91;ReadPosRankSum=-1.224;SOR=1.214	GT:AD:DP:GQ:PL	0/1:21,4:25:99:105,0,870
EU153402.1	70759	.	C	T	97.64	.	AC=1;AF=0.500;AN=2;BaseQRankSum=1.150;DP=25;ExcessHet=0.0000;FS=2.031;MLEAC=1;MLEAF=0.500;MQ=47.21;MQRankSum=-0.837;QD=3.91;ReadPosRankSum=0.310;SOR=1.214	GT:AD:DP:GQ:PL	0/1:21,4:25:99:105,0,870
EU153402.1	70760	.	C	T	193.64	.	AC=1;AF=0.500;AN=2;BaseQRankSum=1.560;DP=25;ExcessHet=0.0000;FS=4.330;MLEAC=1;MLEAF=0.500;MQ=47.21;MQRankSum=-1.397;QD=8.42;ReadPosRankSum=0.922;SOR=1.751	GT:AD:DP:GQ:PL	0/1:17,6:23:99:201,0,696
EU153402.1	70763	.	T	C	58.64	.	AC=1;AF=0.500;AN=2;BaseQRankSum=-0.854;DP=23;ExcessHet=0.0000;FS=0.000;MLEAC=1;MLEAF=0.500;MQ=46.87;MQRankSum=-1.962;QD=2.55;ReadPosRankSum=-1.724;SOR=0.551	GT:AD:DP:GQ:PL	0/1:20,3:23:66:66,0,831
EU153402.1	70765	.	T	G	55.64	.	AC=1;AF=0.500;AN=2;BaseQRankSum=-0.991;DP=26;ExcessHet=0.0000;FS=0.000;MLEAC=1;MLEAF=0.500;MQ=46.41;MQRankSum=-2.021;QD=2.32;ReadPosRankSum=-1.559;SOR=0.657	GT:AD:DP:GQ:PL	0/1:21,3:24:63:63,0,873
EU153402.1	70766	.	G	C	97.64	.	AC=1;AF=0.500;AN=2;BaseQRankSum=0.901;DP=25;ExcessHet=0.0000;FS=0.000;MLEAC=1;MLEAF=0.500;MQ=46.84;MQRankSum=-0.722;QD=3.91;ReadPosRankSum=-0.122;SOR=0.760	GT:AD:DP:GQ:PL	0/1:21,4:25:99:105,0,870
EU153402.1	70768	.	G	A	139.64	.	AC=1;AF=0.500;AN=2;BaseQRankSum=-0.618;DP=26;ExcessHet=0.0000;FS=8.909;MLEAC=1;MLEAF=0.500;MQ=46.41;MQRankSum=0.300;QD=5.37;ReadPosRankSum=-0.819;SOR=3.105	GT:AD:DP:GQ:PL	0/1:21,5:26:99:147,0,860
EU153402.1	70784	.	G	A	79.64	.	AC=1;AF=0.500;AN=2;BaseQRankSum=0.622;DP=31;ExcessHet=0.0000;FS=0.000;MLEAC=1;MLEAF=0.500;MQ=49.12;MQRankSum=-0.681;QD=2.57;ReadPosRankSum=-1.150;SOR=0.404	GT:AD:DP:GQ:PL	0/1:27,4:31:87:87,0,1122
EU153402.1	70785	.	G	T	34.64	.	AC=1;AF=0.500;AN=2;BaseQRankSum=0.481;DP=31;ExcessHet=0.0000;FS=0.000;MLEAC=1;MLEAF=0.500;MQ=49.12;MQRankSum=-1.369;QD=1.12;ReadPosRankSum=0.291;SOR=0.840	GT:AD:DP:GQ:PL	0/1:28,3:31:42:42,0,1167
EU153402.1	70787	.	A	G	172.64	.	AC=1;AF=0.500;AN=2;BaseQRankSum=-0.351;DP=30;ExcessHet=0.0000;FS=0.000;MLEAC=1;MLEAF=0.500;MQ=49.39;MQRankSum=-1.478;QD=5.75;ReadPosRankSum=-1.972;SOR=0.430	GT:AD:DP:GQ:PL	0/1:24,6:30:99:180,0,972
EU153402.1	70795	.	G	A	76.64	.	AC=1;AF=0.500;AN=2;BaseQRankSum=-1.410;DP=32;ExcessHet=0.0000;FS=0.000;MLEAC=1;MLEAF=0.500;MQ=49.28;MQRankSum=-0.357;QD=2.39;ReadPosRankSum=-0.855;SOR=0.460	GT:AD:DP:GQ:PL	0/1:28,4:32:84:84,0,1164
EU153402.1	70797	.	G	A	261.64	.	AC=1;AF=0.500;AN=2;BaseQRankSum=-4.903;DP=44;ExcessHet=0.0000;FS=0.000;MLEAC=1;MLEAF=0.500;MQ=47.31;MQRankSum=-1.269;QD=6.23;ReadPosRankSum=0.450;SOR=0.798	GT:AD:DP:GQ:PL	0/1:32,10:42:99:269,0,1314
EU153402.1	70804	.	G	T	109.64	.	AC=1;AF=0.500;AN=2;BaseQRankSum=0.754;DP=21;ExcessHet=0.0000;FS=0.000;MLEAC=1;MLEAF=0.500;MQ=51.71;MQRankSum=-1.043;QD=5.22;ReadPosRankSum=0.719;SOR=1.136	GT:AD:DP:GQ:PL	0/1:17,4:21:99:117,0,676
EU153402.1	70807	.	C	T	37.64	.	AC=1;AF=0.500;AN=2;BaseQRankSum=0.612;DP=16;ExcessHet=0.0000;FS=3.136;MLEAC=1;MLEAF=0.500;MQ=51.91;MQRankSum=-1.880;QD=2.51;ReadPosRankSum=1.095;SOR=2.066	GT:AD:DP:GQ:PL	0/1:13,2:15:45:45,0,540
EU153402.1	70811	.	C	T	64.64	.	AC=1;AF=0.500;AN=2;BaseQRankSum=0.856;DP=21;ExcessHet=0.0000;FS=0.000;MLEAC=1;MLEAF=0.500;MQ=49.79;MQRankSum=-1.040;QD=3.08;ReadPosRankSum=-0.510;SOR=1.038	GT:AD:DP:GQ:PL	0/1:18,3:21:72:72,0,747
EU153402.1	70814	.	C	T	31.64	.	AC=1;AF=0.500;AN=2;BaseQRankSum=0.856;DP=17;ExcessHet=0.0000;FS=3.233;MLEAC=1;MLEAF=0.500;MQ=50.62;MQRankSum=-1.494;QD=1.86;ReadPosRankSum=1.189;SOR=2.303	GT:AD:DP:GQ:PL	0/1:15,2:17:39:39,0,616
EU153402.1	70815	.	C	T	172.64	.	AC=1;AF=0.500;AN=2;BaseQRankSum=0.088;DP=15;ExcessHet=0.0000;FS=5.497;MLEAC=1;MLEAF=0.500;MQ=51.84;MQRankSum=-1.615;QD=11.51;ReadPosRankSum=0.552;SOR=1.911	GT:AD:DP:GQ:PL	0/1:10,5:15:99:180,0,405
EU153402.1	70816	.	A	G	259.64	.	AC=1;AF=0.500;AN=2;BaseQRankSum=0.197;DP=16;ExcessHet=0.0000;FS=4.467;MLEAC=1;MLEAF=0.500;MQ=50.46;MQRankSum=-2.476;QD=16.23;ReadPosRankSum=0.457;SOR=1.546	GT:AD:DP:GQ:PL	0/1:9,7:16:99:267,0,357
EU153402.1	70819	.	TGCCG	T	55.60	.	AC=1;AF=0.500;AN=2;DP=18;ExcessHet=0.0000;FS=0.000;MLEAC=1;MLEAF=0.500;MQ=50.12;MQRankSum=-1.054;QD=3.09;SOR=1.112	GT:AD:DP:GQ:PL	0/1:15,3:18:63:63,0,621
EU153402.1	70821	.	C	T	73.97	.	AC=1;AF=0.500;AN=2;BaseQRankSum=-0.615;DP=22;ExcessHet=0.0000;FS=0.000;MLEAC=1;MLEAF=0.500;MQ=45.90;MQRankSum=-3.440;QD=4.62;ReadPosRankSum=-0.414;SOR=0.941	GT:AD:DP:GQ:PL	0/1:9,7:16:99:267,0,309
EU153402.1	70824	.	T	TTCTC	187.97	.	AC=1;AF=0.500;AN=2;DP=22;ExcessHet=0.0000;FS=2.081;MLEAC=1;MLEAF=0.500;MQ=45.90;MQRankSum=-2.617;QD=12.53;ReadPosRankSum=-2.287;SOR=0.697	GT:AD:DP:GQ:PL	0/1:8,7:15:99:216,0,315
EU153402.1	70840	.	A	G	88.64	.	AC=1;AF=0.500;AN=2;BaseQRankSum=0.661;DP=29;ExcessHet=0.0000;FS=0.000;MLEAC=1;MLEAF=0.500;MQ=46.98;MQRankSum=-1.329;QD=3.17;ReadPosRankSum=0.197;SOR=0.430	GT:AD:DP:GQ:PL	0/1:24,4:28:96:96,0,996
EU153402.1	70841	.	C	T	37.64	.	AC=1;AF=0.500;AN=2;BaseQRankSum=0.453;DP=30;ExcessHet=0.0000;FS=2.614;MLEAC=1;MLEAF=0.500;MQ=47.47;MQRankSum=-0.596;QD=1.25;ReadPosRankSum=0.466;SOR=0.964	GT:AD:DP:GQ:PL	0/1:27,3:30:45:45,0,1067
EU153402.1	70843	.	C	T	37.64	.	AC=1;AF=0.500;AN=2;BaseQRankSum=0.777;DP=30;ExcessHet=0.0000;FS=5.932;MLEAC=1;MLEAF=0.500;MQ=47.47;MQRankSum=-1.192;QD=1.25;ReadPosRankSum=0.143;SOR=2.448	GT:AD:DP:GQ:PL	0/1:27,3:30:45:45,0,1125
EU153402.1	70850	.	C	T	343.64	.	AC=1;AF=0.500;AN=2;BaseQRankSum=0.534;DP=28;ExcessHet=0.0000;FS=0.000;MLEAC=1;MLEAF=0.500;MQ=46.79;MQRankSum=-0.659;QD=13.22;ReadPosRankSum=1.534;SOR=0.511	GT:AD:DP:GQ:PL	0/1:15,11:26:99:351,0,593
EU153402.1	70859	.	C	T	31.64	.	AC=1;AF=0.500;AN=2;BaseQRankSum=0.651;DP=33;ExcessHet=0.0000;FS=10.375;MLEAC=1;MLEAF=0.500;MQ=44.78;MQRankSum=0.295;QD=0.99;ReadPosRankSum=0.033;SOR=2.805	GT:AD:DP:GQ:PL	0/1:29,3:32:39:39,0,1177
EU153402.1	70865	.	TCA	T	77.60	.	AC=1;AF=0.500;AN=2;BaseQRankSum=0.692;DP=27;ExcessHet=0.0000;FS=2.120;MLEAC=1;MLEAF=0.500;MQ=45.15;MQRankSum=0.976;QD=2.98;ReadPosRankSum=1.778;SOR=1.352	GT:AD:DP:GQ:PL	0/1:22,4:26:85:85,0,908
EU153402.1	70879	.	A	G	58.64	.	AC=1;AF=0.500;AN=2;BaseQRankSum=0.930;DP=23;ExcessHet=0.0000;FS=6.397;MLEAC=1;MLEAF=0.500;MQ=44.60;MQRankSum=0.047;QD=2.55;ReadPosRankSum=1.723;SOR=2.833	GT:AD:DP:GQ:PL	0/1:20,3:23:66:66,0,831
EU153402.1	70880	.	T	C	103.64	.	AC=1;AF=0.500;AN=2;BaseQRankSum=1.049;DP=23;ExcessHet=0.0000;FS=9.810;MLEAC=1;MLEAF=0.500;MQ=44.60;MQRankSum=-0.042;QD=4.51;ReadPosRankSum=1.746;SOR=3.251	GT:AD:DP:GQ:PL	0/1:19,4:23:99:111,0,786
EU153402.1	70889	.	G	C	64.64	.	AC=1;AF=0.500;AN=2;BaseQRankSum=0.691;DP=23;ExcessHet=0.0000;FS=0.000;MLEAC=1;MLEAF=0.500;MQ=44.71;MQRankSum=0.411;QD=3.08;ReadPosRankSum=1.659;SOR=0.346	GT:AD:DP:GQ:PL	0/1:18,3:21:72:72,0,747
EU153402.1	70903	.	A	T	196.64	.	AC=1;AF=0.500;AN=2;BaseQRankSum=-0.666;DP=23;ExcessHet=0.0000;FS=4.761;MLEAC=1;MLEAF=0.500;MQ=43.03;MQRankSum=-0.746;QD=8.94;ReadPosRankSum=0.369;SOR=0.138	GT:AD:DP:GQ:PL	0/1:16,6:22:99:204,0,654
EU153402.1	70907	.	TGGC	T	48.60	.	AC=1;AF=0.500;AN=2;BaseQRankSum=0.781;DP=56;ExcessHet=0.0000;FS=0.000;MLEAC=1;MLEAF=0.500;MQ=50.91;MQRankSum=1.337;QD=0.87;ReadPosRankSum=-1.050;SOR=0.385	GT:AD:DP:GQ:PL	0/1:51,5:56:56:56,0,2126
EU153402.1	70909	.	G	A	524.04	.	AC=1;AF=0.500;AN=2;BaseQRankSum=2.237;DP=56;ExcessHet=0.0000;FS=2.617;MLEAC=1;MLEAF=0.500;MQ=50.91;MQRankSum=0.987;QD=10.92;ReadPosRankSum=0.117;SOR=0.387	GT:AD:DP:GQ:PL	0/1:31,17:48:99:621,0,1251
EU153402.1	70910	.	C	T	63.64	.	AC=1;AF=0.500;AN=2;BaseQRankSum=0.979;DP=56;ExcessHet=0.0000;FS=14.308;MLEAC=1;MLEAF=0.500;MQ=50.91;MQRankSum=1.389;QD=1.25;ReadPosRankSum=-0.578;SOR=1.859	GT:AD:DP:GQ:PL	0/1:46,5:51:71:71,0,1916
EU153402.1	70911	.	C	CGT	31.60	.	AC=1;AF=0.500;AN=2;BaseQRankSum=0.679;DP=54;ExcessHet=0.0000;FS=8.938;MLEAC=1;MLEAF=0.500;MQ=51.61;MQRankSum=1.842;QD=0.67;ReadPosRankSum=0.078;SOR=1.447	GT:AD:DP:GQ:PL	0/1:43,4:47:39:39,0,1794
EU153402.1	70914	.	A	G	190.64	.	AC=1;AF=0.500;AN=2;BaseQRankSum=-2.992;DP=53;ExcessHet=0.0000;FS=1.763;MLEAC=1;MLEAF=0.500;MQ=51.74;MQRankSum=1.243;QD=4.89;ReadPosRankSum=-0.458;SOR=0.306	GT:AD:DP:GQ:PL	0/1:32,7:39:99:198,0,1323
EU153402.1	70915	.	C	T	253.64	.	AC=1;AF=0.500;AN=2;BaseQRankSum=1.078;DP=53;ExcessHet=0.0000;FS=0.000;MLEAC=1;MLEAF=0.500;MQ=51.74;MQRankSum=-1.282;QD=5.28;ReadPosRankSum=-0.170;SOR=0.813	GT:AD:DP:GQ:PL	0/1:39,9:48:99:261,0,1611
EU153402.1	70916	.	ATTTG	A	72.60	.	AC=1;AF=0.500;AN=2;BaseQRankSum=-1.067;DP=53;ExcessHet=0.0000;FS=0.000;MLEAC=1;MLEAF=0.500;MQ=51.74;MQRankSum=2.042;QD=1.58;ReadPosRankSum=-1.183;SOR=0.485	GT:AD:DP:GQ:PL	0/1:41,5:46:80:80,0,1707
EU153402.1	70917	.	T	A	197.07	.	AC=1;AF=0.500;AN=2;BaseQRankSum=0.227;DP=50;ExcessHet=0.0000;FS=0.000;MLEAC=1;MLEAF=0.500;MQ=51.20;MQRankSum=-0.391;QD=4.93;ReadPosRankSum=-1.668;SOR=0.457	GT:AD:DP:GQ:PL	0/1:31,9:40:99:285,0,1275
EU153402.1	70925	.	G	T	113.07	.	AC=1;AF=0.500;AN=2;BaseQRankSum=-0.033;DP=48;ExcessHet=0.0000;FS=1.524;MLEAC=1;MLEAF=0.500;MQ=50.63;MQRankSum=1.816;QD=3.33;ReadPosRankSum=-1.950;SOR=0.330	GT:AD:DP:GQ:PL	0/1:20,14:34:99:528,0,791
EU153402.1	70934	.	G	A	31.64	.	AC=1;AF=0.500;AN=2;BaseQRankSum=0.922;DP=37;ExcessHet=0.0000;FS=5.619;MLEAC=1;MLEAF=0.500;MQ=52.84;MQRankSum=-2.232;QD=0.99;ReadPosRankSum=1.638;SOR=2.235	GT:AD:DP:GQ:PL	0/1:29,3:32:39:39,0,1174
EU153402.1	70937	.	T	C	160.64	.	AC=1;AF=0.500;AN=2;BaseQRankSum=-0.673;DP=37;ExcessHet=0.0000;FS=1.917;MLEAC=1;MLEAF=0.500;MQ=52.22;MQRankSum=1.779;QD=4.72;ReadPosRankSum=0.031;SOR=1.130	GT:AD:DP:GQ:PL	0/1:28,6:34:99:168,0,1158
EU153402.1	70939	.	C	T	295.64	.	AC=1;AF=0.500;AN=2;BaseQRankSum=0.038;DP=35;ExcessHet=0.0000;FS=6.499;MLEAC=1;MLEAF=0.500;MQ=50.99;MQRankSum=-0.538;QD=8.70;ReadPosRankSum=-1.828;SOR=0.481	GT:AD:DP:GQ:PL	0/1:25,9:34:99:303,0,1023
EU153402.1	70946	.	C	T	127.64	.	AC=1;AF=0.500;AN=2;BaseQRankSum=0.795;DP=33;ExcessHet=0.0000;FS=4.857;MLEAC=1;MLEAF=0.500;MQ=50.84;MQRankSum=0.339;QD=4.25;ReadPosRankSum=-1.512;SOR=0.707	GT:AD:DP:GQ:PL	0/1:25,5:30:99:135,0,1035
EU153402.1	70949	.	C	T	583.62	.	AC=1;AF=0.500;AN=2;BaseQRankSum=1.742;DP=30;ExcessHet=0.0000;FS=1.617;MLEAC=1;MLEAF=0.500;MQ=50.72;MQRankSum=-2.107;QD=20.84;ReadPosRankSum=-1.611;SOR=1.270	GT:AD:DP:GQ:PL	0/1:13,15:28:99:591,0,466
EU153402.1	70954	.	T	C	46.64	.	AC=1;AF=0.500;AN=2;BaseQRankSum=0.780;DP=28;ExcessHet=0.0000;FS=6.967;MLEAC=1;MLEAF=0.500;MQ=51.65;MQRankSum=-1.527;QD=1.73;ReadPosRankSum=-1.461;SOR=0.870	GT:AD:DP:GQ:PL	0/1:24,3:27:54:54,0,999
EU153402.1	70956	.	G	C	49.64	.	AC=1;AF=0.500;AN=2;BaseQRankSum=0.654;DP=26;ExcessHet=0.0000;FS=2.764;MLEAC=1;MLEAF=0.500;MQ=53.33;MQRankSum=0.236;QD=1.91;ReadPosRankSum=0.320;SOR=1.802	GT:AD:DP:GQ:PL	0/1:23,3:26:57:57,0,957
EU153402.1	70957	.	T	A	502.64	.	AC=1;AF=0.500;AN=2;BaseQRankSum=1.714;DP=25;ExcessHet=0.0000;FS=1.721;MLEAC=1;MLEAF=0.500;MQ=53.05;MQRankSum=-3.387;QD=20.11;ReadPosRankSum=-0.465;SOR=1.204	GT:AD:DP:GQ:PL	0/1:12,13:25:99:510,0,465
EU153402.1	70962	.	A	T	460.64	.	AC=1;AF=0.500;AN=2;BaseQRankSum=1.859;DP=25;ExcessHet=0.0000;FS=4.310;MLEAC=1;MLEAF=0.500;MQ=51.86;MQRankSum=-2.623;QD=19.19;ReadPosRankSum=-0.347;SOR=2.147	GT:AD:DP:GQ:PL	0/1:12,12:24:99:468,0,468
EU153402.1	70977	.	A	G	326.64	.	AC=1;AF=0.500;AN=2;BaseQRankSum=0.000;DP=23;ExcessHet=0.0000;FS=7.546;MLEAC=1;MLEAF=0.500;MQ=51.64;MQRankSum=-1.360;QD=14.20;ReadPosRankSum=-2.599;SOR=2.584	GT:AD:DP:GQ:PL	0/1:14,9:23:99:334,0,543
EU153402.1	70983	.	T	A	187.64	.	AC=1;AF=0.500;AN=2;BaseQRankSum=0.000;DP=19;ExcessHet=0.0000;FS=4.775;MLEAC=1;MLEAF=0.500;MQ=53.12;MQRankSum=-1.860;QD=9.88;ReadPosRankSum=-1.623;SOR=2.066	GT:AD:DP:GQ:PL	0/1:13,6:19:99:195,0,527
EU153402.1	72999	.	ACGTT	A	484.60	.	AC=1;AF=0.500;AN=2;BaseQRankSum=-1.837;DP=16;ExcessHet=0.0000;FS=0.000;MLEAC=1;MLEAF=0.500;MQ=60.00;MQRankSum=0.000;QD=30.29;ReadPosRankSum=-0.243;SOR=1.022	GT:AD:DP:GQ:PL	0/1:4,12:16:99:492,0,132
EU153402.1	73005	.	G	A	484.64	.	AC=1;AF=0.500;AN=2;BaseQRankSum=-1.660;DP=16;ExcessHet=0.0000;FS=0.000;MLEAC=1;MLEAF=0.500;MQ=60.00;MQRankSum=0.000;QD=30.29;ReadPosRankSum=-0.486;SOR=1.022	GT:AD:DP:GQ:PL	0/1:4,12:16:99:492,0,132
EU153402.1	73785	.	T	A	889.64	.	AC=1;AF=0.500;AN=2;BaseQRankSum=0.062;DP=114;ExcessHet=0.0000;FS=1.083;MLEAC=1;MLEAF=0.500;MQ=38.21;MQRankSum=-2.218;QD=17.44;ReadPosRankSum=2.767;SOR=0.488	GT:AD:DP:GQ:PL	0/1:25,26:51:99:897,0,747
EU153402.1	73790	.	C	T	413.64	.	AC=1;AF=0.500;AN=2;BaseQRankSum=-1.272;DP=48;ExcessHet=0.0000;FS=0.000;MLEAC=1;MLEAF=0.500;MQ=38.74;MQRankSum=-2.903;QD=9.62;ReadPosRankSum=1.483;SOR=0.836	GT:AD:DP:GQ:PL	0/1:30,13:43:99:421,0,1064
EU153402.1	73799	.	T	C	303.64	.	AC=1;AF=0.500;AN=2;BaseQRankSum=0.612;DP=42;ExcessHet=0.0000;FS=0.000;MLEAC=1;MLEAF=0.500;MQ=38.61;MQRankSum=-2.721;QD=7.41;ReadPosRankSum=0.590;SOR=0.725	GT:AD:DP:GQ:PL	0/1:31,10:41:99:311,0,1197
EU153402.1	73806	.	C	T	365.64	.	AC=1;AF=0.500;AN=2;BaseQRankSum=0.909;DP=44;ExcessHet=0.0000;FS=1.372;MLEAC=1;MLEAF=0.500;MQ=37.61;MQRankSum=-2.662;QD=9.62;ReadPosRankSum=-0.527;SOR=0.990	GT:AD:DP:GQ:PL	0/1:27,11:38:99:373,0,1026
EU153402.1	73807	.	G	A	145.64	.	AC=1;AF=0.500;AN=2;BaseQRankSum=-0.604;DP=46;ExcessHet=0.0000;FS=6.543;MLEAC=1;MLEAF=0.500;MQ=36.28;MQRankSum=-0.034;QD=3.47;ReadPosRankSum=0.094;SOR=2.093	GT:AD:DP:GQ:PL	0/1:35,7:42:99:153,0,1157
EU153402.1	73842	.	C	G	228.64	.	AC=1;AF=0.500;AN=2;BaseQRankSum=0.638;DP=26;ExcessHet=0.0000;FS=1.808;MLEAC=1;MLEAF=0.500;MQ=43.13;MQRankSum=-2.871;QD=10.89;ReadPosRankSum=1.051;SOR=1.104	GT:AD:DP:GQ:PL	0/1:13,8:21:99:236,0,434
EU153402.1	74458	.	G	GCCTGCCTCACAAAGGGCTCTCAGCTTACCAGGCCCGGGCAGGGTTCACAGAAGGGTGGGCTGGGTTCCTGCTTTAGGGCCCCTGGGAGTCAGCTCAGCCAGTACCTGGTAT	31.60	.	AC=1;AF=0.500;AN=2;BaseQRankSum=0.786;DP=17;ExcessHet=0.0000;FS=3.140;MLEAC=1;MLEAF=0.500;MQ=58.01;MQRankSum=-3.867;QD=1.86;ReadPosRankSum=-0.671;SOR=2.093	GT:AD:DP:GQ:PL	0/1:15,2:17:39:39,0,622
EU153402.1	74959	.	G	A	368.64	.	AC=1;AF=0.500;AN=2;BaseQRankSum=-0.272;DP=27;ExcessHet=0.0000;FS=1.527;MLEAC=1;MLEAF=0.500;MQ=54.85;MQRankSum=-4.283;QD=13.65;ReadPosRankSum=0.543;SOR=0.694	GT:AD:DP:GQ:PL	0/1:16,11:27:99:376,0,618
EU153402.1	74980	.	C	T	328.64	.	AC=1;AF=0.500;AN=2;BaseQRankSum=1.567;DP=23;ExcessHet=0.0000;FS=0.000;MLEAC=1;MLEAF=0.500;MQ=53.90;MQRankSum=-4.596;QD=14.29;ReadPosRankSum=1.203;SOR=0.743	GT:AD:DP:GQ:PL	0/1:14,9:23:99:336,0,561
EU153402.1	74986	.	A	G	307.64	.	AC=1;AF=0.500;AN=2;BaseQRankSum=0.000;DP=30;ExcessHet=0.0000;FS=0.000;MLEAC=1;MLEAF=0.500;MQ=55.38;MQRankSum=-5.323;QD=10.25;ReadPosRankSum=2.560;SOR=0.461	GT:AD:DP:GQ:PL	0/1:21,9:30:99:315,0,854
EU153402.1	74996	.	T	C	307.64	.	AC=1;AF=0.500;AN=2;BaseQRankSum=0.000;DP=30;ExcessHet=0.0000;FS=0.000;MLEAC=1;MLEAF=0.500;MQ=55.38;MQRankSum=-5.323;QD=10.25;ReadPosRankSum=3.080;SOR=0.461	GT:AD:DP:GQ:PL	0/1:21,9:30:99:315,0,854
EU153402.1	75016	.	T	C	235.64	.	AC=1;AF=0.500;AN=2;BaseQRankSum=1.026;DP=24;ExcessHet=0.0000;FS=4.533;MLEAC=1;MLEAF=0.500;MQ=60.00;MQRankSum=0.000;QD=9.82;ReadPosRankSum=1.171;SOR=2.012	GT:AD:DP:GQ:PL	0/1:17,7:24:99:243,0,672
EU153402.1	75019	.	T	C	235.64	.	AC=1;AF=0.500;AN=2;BaseQRankSum=1.425;DP=26;ExcessHet=0.0000;FS=4.533;MLEAC=1;MLEAF=0.500;MQ=59.36;MQRankSum=0.000;QD=9.82;ReadPosRankSum=1.493;SOR=2.012	GT:AD:DP:GQ:PL	0/1:17,7:24:99:243,0,672
EU153402.1	75208	.	G	C	166.64	.	AC=1;AF=0.500;AN=2;BaseQRankSum=1.615;DP=45;ExcessHet=0.0000;FS=0.000;MLEAC=1;MLEAF=0.500;MQ=58.09;MQRankSum=-4.841;QD=5.38;ReadPosRankSum=-0.975;SOR=0.622	GT:AD:DP:GQ:PL	0/1:25,6:31:99:174,0,1035
EU153402.1	75213	.	C	A	76.64	.	AC=1;AF=0.500;AN=2;BaseQRankSum=0.763;DP=32;ExcessHet=0.0000;FS=2.198;MLEAC=1;MLEAF=0.500;MQ=56.89;MQRankSum=-2.594;QD=2.39;ReadPosRankSum=-1.765;SOR=1.609	GT:AD:DP:GQ:PL	0/1:28,4:32:84:84,0,1164
EU153402.1	75215	.	C	T	34.64	.	AC=1;AF=0.500;AN=2;BaseQRankSum=0.748;DP=31;ExcessHet=0.0000;FS=2.222;MLEAC=1;MLEAF=0.500;MQ=56.79;MQRankSum=-4.021;QD=1.12;ReadPosRankSum=0.368;SOR=1.104	GT:AD:DP:GQ:PL	0/1:28,3:31:42:42,0,1167
EU153402.1	75222	.	C	T	79.64	.	AC=1;AF=0.500;AN=2;BaseQRankSum=0.635;DP=32;ExcessHet=0.0000;FS=2.222;MLEAC=1;MLEAF=0.500;MQ=56.89;MQRankSum=-2.521;QD=2.57;ReadPosRankSum=-0.885;SOR=1.583	GT:AD:DP:GQ:PL	0/1:27,4:31:87:87,0,1122
EU153402.1	75223	.	G	A	34.64	.	AC=1;AF=0.500;AN=2;BaseQRankSum=0.571;DP=32;ExcessHet=0.0000;FS=2.222;MLEAC=1;MLEAF=0.500;MQ=56.89;MQRankSum=-4.021;QD=1.12;ReadPosRankSum=-0.072;SOR=1.104	GT:AD:DP:GQ:PL	0/1:28,3:31:42:42,0,1167
EU153402.1	75229	.	A	G	358.64	.	AC=1;AF=0.500;AN=2;BaseQRankSum=0.000;DP=27;ExcessHet=0.0000;FS=1.510;MLEAC=1;MLEAF=0.500;MQ=57.10;MQRankSum=1.890;QD=13.28;ReadPosRankSum=-1.809;SOR=0.425	GT:AD:DP:GQ:PL	0/1:17,10:27:99:366,0,681
EU153402.1	75232	.	C	T	181.64	.	AC=1;AF=0.500;AN=2;BaseQRankSum=0.000;DP=27;ExcessHet=0.0000;FS=7.402;MLEAC=1;MLEAF=0.500;MQ=58.72;MQRankSum=-3.917;QD=6.73;ReadPosRankSum=-1.188;SOR=2.286	GT:AD:DP:GQ:PL	0/1:21,6:27:99:189,0,864
EU153402.1	75235	.	G	A	181.64	.	AC=1;AF=0.500;AN=2;BaseQRankSum=0.835;DP=27;ExcessHet=0.0000;FS=7.402;MLEAC=1;MLEAF=0.500;MQ=58.72;MQRankSum=-3.917;QD=6.73;ReadPosRankSum=-0.496;SOR=2.286	GT:AD:DP:GQ:PL	0/1:21,6:27:99:189,0,864
EU153402.1	75241	.	TG	T	136.60	.	AC=1;AF=0.500;AN=2;BaseQRankSum=0.000;DP=27;ExcessHet=0.0000;FS=4.661;MLEAC=1;MLEAF=0.500;MQ=58.72;MQRankSum=-4.394;QD=5.06;ReadPosRankSum=0.000;SOR=1.981	GT:AD:DP:GQ:PL	0/1:22,5:27:99:144,0,909
EU153402.1	75243	.	CA	C	136.60	.	AC=1;AF=0.500;AN=2;BaseQRankSum=0.000;DP=27;ExcessHet=0.0000;FS=4.661;MLEAC=1;MLEAF=0.500;MQ=58.72;MQRankSum=-4.394;QD=5.06;ReadPosRankSum=-0.033;SOR=1.981	GT:AD:DP:GQ:PL	0/1:22,5:27:99:144,0,909
EU153402.1	75267	.	C	A	136.64	.	AC=1;AF=0.500;AN=2;BaseQRankSum=0.775;DP=28;ExcessHet=0.0000;FS=4.869;MLEAC=1;MLEAF=0.500;MQ=58.76;MQRankSum=-4.394;QD=5.06;ReadPosRankSum=2.278;SOR=1.941	GT:AD:DP:GQ:PL	0/1:22,5:27:99:144,0,909
EU153402.1	75268	.	A	G	136.64	.	AC=1;AF=0.500;AN=2;BaseQRankSum=0.000;DP=28;ExcessHet=0.0000;FS=4.869;MLEAC=1;MLEAF=0.500;MQ=58.76;MQRankSum=-4.394;QD=5.06;ReadPosRankSum=2.134;SOR=1.941	GT:AD:DP:GQ:PL	0/1:22,5:27:99:144,0,909
EU153402.1	75271	.	A	ATC	184.60	.	AC=1;AF=0.500;AN=2;BaseQRankSum=-0.145;DP=27;ExcessHet=0.0000;FS=7.707;MLEAC=1;MLEAF=0.500;MQ=58.64;MQRankSum=-4.381;QD=7.10;ReadPosRankSum=1.431;SOR=2.272	GT:AD:DP:GQ:PL	0/1:20,6:26:99:192,0,822
EU153402.1	75273	.	GCA	G	226.60	.	AC=1;AF=0.500;AN=2;BaseQRankSum=0.048;DP=28;ExcessHet=0.0000;FS=10.392;MLEAC=1;MLEAF=0.500;MQ=58.62;MQRankSum=-4.529;QD=8.39;ReadPosRankSum=1.675;SOR=2.561	GT:AD:DP:GQ:PL	0/1:20,7:27:99:234,0,819
EU153402.1	75278	.	C	G	226.64	.	AC=1;AF=0.500;AN=2;BaseQRankSum=0.100;DP=28;ExcessHet=0.0000;FS=10.392;MLEAC=1;MLEAF=0.500;MQ=58.62;MQRankSum=-4.529;QD=8.39;ReadPosRankSum=1.591;SOR=2.561	GT:AD:DP:GQ:PL	0/1:20,7:27:99:234,0,819
EU153402.1	75283	.	A	G	226.64	.	AC=1;AF=0.500;AN=2;BaseQRankSum=-0.104;DP=28;ExcessHet=0.0000;FS=7.371;MLEAC=1;MLEAF=0.500;MQ=58.62;MQRankSum=-4.529;QD=8.39;ReadPosRankSum=1.041;SOR=2.584	GT:AD:DP:GQ:PL	0/1:20,7:27:99:234,0,819
EU153402.1	75284	.	G	C	226.64	.	AC=1;AF=0.500;AN=2;BaseQRankSum=1.146;DP=28;ExcessHet=0.0000;FS=7.371;MLEAC=1;MLEAF=0.500;MQ=58.62;MQRankSum=-4.529;QD=8.39;ReadPosRankSum=1.070;SOR=2.584	GT:AD:DP:GQ:PL	0/1:20,7:27:99:234,0,819
EU153402.1	75288	.	A	C	226.64	.	AC=1;AF=0.500;AN=2;BaseQRankSum=1.117;DP=27;ExcessHet=0.0000;FS=6.903;MLEAC=1;MLEAF=0.500;MQ=58.57;MQRankSum=-4.529;QD=8.39;ReadPosRankSum=1.273;SOR=2.252	GT:AD:DP:GQ:PL	0/1:20,7:27:99:234,0,819
EU153402.1	75293	.	G	C	313.64	.	AC=1;AF=0.500;AN=2;BaseQRankSum=0.549;DP=28;ExcessHet=0.0000;FS=6.029;MLEAC=1;MLEAF=0.500;MQ=58.55;MQRankSum=-4.280;QD=11.20;ReadPosRankSum=1.355;SOR=1.928	GT:AD:DP:GQ:PL	0/1:19,9:28:99:321,0,771
EU153402.1	75306	.	T	TA	364.60	.	AC=1;AF=0.500;AN=2;BaseQRankSum=-1.315;DP=26;ExcessHet=0.0000;FS=3.687;MLEAC=1;MLEAF=0.500;MQ=58.04;MQRankSum=-4.107;QD=14.02;ReadPosRankSum=-0.132;SOR=1.609	GT:AD:DP:GQ:PL	0/1:16,10:26:99:372,0,642
EU153402.1	75323	.	C	T	280.64	.	AC=1;AF=0.500;AN=2;BaseQRankSum=-0.410;DP=24;ExcessHet=0.0000;FS=7.144;MLEAC=1;MLEAF=0.500;MQ=58.30;MQRankSum=-4.247;QD=11.69;ReadPosRankSum=-1.094;SOR=1.766	GT:AD:DP:GQ:PL	0/1:16,8:24:99:288,0,648
EU153402.1	75329	.	G	A	277.64	.	AC=1;AF=0.500;AN=2;BaseQRankSum=1.468;DP=25;ExcessHet=0.0000;FS=10.139;MLEAC=1;MLEAF=0.500;MQ=58.37;MQRankSum=-4.354;QD=11.11;ReadPosRankSum=-0.167;SOR=1.755	GT:AD:DP:GQ:PL	0/1:17,8:25:99:285,0,690
EU153402.1	75334	.	T	A	235.64	.	AC=1;AF=0.500;AN=2;BaseQRankSum=1.617;DP=24;ExcessHet=0.0000;FS=7.401;MLEAC=1;MLEAF=0.500;MQ=58.30;MQRankSum=-4.682;QD=9.82;ReadPosRankSum=0.381;SOR=1.468	GT:AD:DP:GQ:PL	0/1:17,7:24:99:243,0,693
EU153402.1	75337	.	A	G	274.64	.	AC=1;AF=0.500;AN=2;BaseQRankSum=1.381;DP=26;ExcessHet=0.0000;FS=3.969;MLEAC=1;MLEAF=0.500;MQ=58.39;MQRankSum=-4.871;QD=10.56;ReadPosRankSum=0.575;SOR=0.991	GT:AD:DP:GQ:PL	0/1:18,8:26:99:282,0,732
EU153402.1	75339	.	G	A	274.64	.	AC=1;AF=0.500;AN=2;BaseQRankSum=1.466;DP=26;ExcessHet=0.0000;FS=3.969;MLEAC=1;MLEAF=0.500;MQ=58.39;MQRankSum=-4.871;QD=10.56;ReadPosRankSum=0.222;SOR=0.991	GT:AD:DP:GQ:PL	0/1:18,8:26:99:282,0,732
EU153402.1	75342	.	C	CCAAAATGTAGAG	316.60	.	AC=1;AF=0.500;AN=2;BaseQRankSum=1.053;DP=27;ExcessHet=0.0000;FS=6.262;MLEAC=1;MLEAF=0.500;MQ=58.45;MQRankSum=-4.566;QD=11.73;ReadPosRankSum=-0.029;SOR=1.255	GT:AD:DP:GQ:PL	0/1:18,9:27:99:324,0,729
EU153402.1	75346	.	G	GGCTGCC	481.60	.	AC=1;AF=0.500;AN=2;BaseQRankSum=1.047;DP=32;ExcessHet=0.0000;FS=7.806;MLEAC=1;MLEAF=0.500;MQ=58.70;MQRankSum=-3.816;QD=15.05;ReadPosRankSum=-0.948;SOR=1.518	GT:AD:DP:GQ:PL	0/1:19,13:32:99:489,0,759
EU153402.1	75347	.	A	AAAATG	481.60	.	AC=1;AF=0.500;AN=2;BaseQRankSum=-0.651;DP=32;ExcessHet=0.0000;FS=7.806;MLEAC=1;MLEAF=0.500;MQ=58.70;MQRankSum=-3.816;QD=15.05;ReadPosRankSum=-1.096;SOR=1.518	GT:AD:DP:GQ:PL	0/1:19,13:32:99:489,0,759
EU153402.1	75353	.	G	GGAGGCTGC	520.60	.	AC=1;AF=0.500;AN=2;BaseQRankSum=0.601;DP=34;ExcessHet=0.0000;FS=7.681;MLEAC=1;MLEAF=0.500;MQ=59.44;MQRankSum=-3.138;QD=15.31;ReadPosRankSum=-1.495;SOR=1.711	GT:AD:DP:GQ:PL	0/1:20,14:34:99:528,0,798
EU153402.1	75355	.	A	AGCAG	523.60	.	AC=1;AF=0.500;AN=2;BaseQRankSum=0.304;DP=33;ExcessHet=0.0000;FS=5.440;MLEAC=1;MLEAF=0.500;MQ=59.43;MQRankSum=-3.065;QD=15.87;ReadPosRankSum=-0.730;SOR=1.735	GT:AD:DP:GQ:PL	0/1:19,14:33:99:531,0,756
EU153402.1	75358	.	T	G	523.64	.	AC=1;AF=0.500;AN=2;BaseQRankSum=0.601;DP=33;ExcessHet=0.0000;FS=3.166;MLEAC=1;MLEAF=0.500;MQ=59.49;MQRankSum=-2.746;QD=15.87;ReadPosRankSum=-0.250;SOR=1.282	GT:AD:DP:GQ:PL	0/1:19,14:33:99:531,0,756
EU153402.1	75360	.	G	GAA	604.60	.	AC=1;AF=0.500;AN=2;BaseQRankSum=0.366;DP=36;ExcessHet=0.0000;FS=7.180;MLEAC=1;MLEAF=0.500;MQ=59.53;MQRankSum=-2.622;QD=16.79;ReadPosRankSum=-1.094;SOR=1.546	GT:AD:DP:GQ:PL	0/1:20,16:36:99:612,0,792
EU153402.1	75365	.	CCT	C	688.60	.	AC=1;AF=0.500;AN=2;BaseQRankSum=1.081;DP=38;ExcessHet=0.0000;FS=4.536;MLEAC=1;MLEAF=0.500;MQ=59.55;MQRankSum=-2.465;QD=18.12;ReadPosRankSum=-0.747;SOR=1.080	GT:AD:DP:GQ:PL	0/1:20,18:38:99:696,0,786
EU153402.1	75431	.	G	A	32.64	.	AC=1;AF=0.500;AN=2;BaseQRankSum=-1.651;DP=28;ExcessHet=0.0000;FS=0.000;MLEAC=1;MLEAF=0.500;MQ=60.00;MQRankSum=0.000;QD=1.26;ReadPosRankSum=-1.044;SOR=0.538	GT:AD:DP:GQ:PL	0/1:23,3:26:40:40,0,932
EU153402.1	75479	.	G	A	36.64	.	AC=1;AF=0.500;AN=2;BaseQRankSum=0.607;DP=30;ExcessHet=0.0000;FS=0.000;MLEAC=1;MLEAF=0.500;MQ=58.72;MQRankSum=-5.004;QD=1.22;ReadPosRankSum=0.000;SOR=0.458	GT:AD:DP:GQ:PL	0/1:27,3:30:44:44,0,1125
EU153402.1	75496	.	T	C	369.64	.	AC=1;AF=0.500;AN=2;BaseQRankSum=-1.185;DP=28;ExcessHet=0.0000;FS=0.000;MLEAC=1;MLEAF=0.500;MQ=58.63;MQRankSum=-1.967;QD=13.69;ReadPosRankSum=0.073;SOR=0.446	GT:AD:DP:GQ:PL	0/1:15,12:27:99:377,0,542
EU153402.1	75636	.	A	G	85.64	.	AC=1;AF=0.500;AN=2;BaseQRankSum=0.900;DP=30;ExcessHet=0.0000;FS=2.580;MLEAC=1;MLEAF=0.500;MQ=58.34;MQRankSum=-3.526;QD=2.95;ReadPosRankSum=1.898;SOR=1.981	GT:AD:DP:GQ:PL	0/1:25,4:29:93:93,0,1038
EU153402.1	75639	.	A	G	82.64	.	AC=1;AF=0.500;AN=2;BaseQRankSum=0.880;DP=30;ExcessHet=0.0000;FS=2.593;MLEAC=1;MLEAF=0.500;MQ=58.99;MQRankSum=-3.597;QD=2.75;ReadPosRankSum=2.105;SOR=1.888	GT:AD:DP:GQ:PL	0/1:26,4:30:90:90,0,1080
EU153402.1	75644	.	C	A	82.64	.	AC=1;AF=0.500;AN=2;BaseQRankSum=1.093;DP=30;ExcessHet=0.0000;FS=2.593;MLEAC=1;MLEAF=0.500;MQ=58.99;MQRankSum=-3.597;QD=2.75;ReadPosRankSum=2.168;SOR=1.888	GT:AD:DP:GQ:PL	0/1:26,4:30:90:90,0,1080
EU153402.1	75646	.	T	G	82.64	.	AC=1;AF=0.500;AN=2;BaseQRankSum=0.880;DP=30;ExcessHet=0.0000;FS=2.593;MLEAC=1;MLEAF=0.500;MQ=58.99;MQRankSum=-3.597;QD=2.75;ReadPosRankSum=2.106;SOR=1.888	GT:AD:DP:GQ:PL	0/1:26,4:30:90:90,0,1080
EU153402.1	75721	.	ACC	A,AC	300.02	.	AC=1,1;AF=0.500,0.500;AN=2;BaseQRankSum=-0.346;DP=15;ExcessHet=0.0000;FS=0.000;MLEAC=1,1;MLEAF=0.500,0.500;MQ=60.00;MQRankSum=0.000;QD=21.43;ReadPosRankSum=-1.243;SOR=2.448	GT:AD:DP:GQ:PL	1/2:1,4,9:14:53:317,198,221,67,0,53
EU153402.1	75753	.	T	C	222.64	.	AC=1;AF=0.500;AN=2;BaseQRankSum=-0.776;DP=16;ExcessHet=0.0000;FS=2.331;MLEAC=1;MLEAF=0.500;MQ=60.00;MQRankSum=0.000;QD=13.91;ReadPosRankSum=-0.154;SOR=1.609	GT:AD:DP:GQ:PL	0/1:9,7:16:99:230,0,349
EU153402.1	76195	.	C	G	556.64	.	AC=1;AF=0.500;AN=2;BaseQRankSum=2.125;DP=21;ExcessHet=0.0000;FS=0.000;MLEAC=1;MLEAF=0.500;MQ=60.00;MQRankSum=0.000;QD=26.51;ReadPosRankSum=1.679;SOR=0.495	GT:AD:DP:GQ:PL	0/1:7,14:21:99:564,0,210
EU153402.1	76358	.	A	AC	106.60	.	AC=1;AF=0.500;AN=2;BaseQRankSum=0.928;DP=22;ExcessHet=0.0000;FS=0.000;MLEAC=1;MLEAF=0.500;MQ=57.71;MQRankSum=-3.782;QD=4.85;ReadPosRankSum=-1.448;SOR=0.770	GT:AD:DP:GQ:PL	0/1:18,4:22:99:114,0,744
EU153402.1	76361	.	GA	G	100.60	.	AC=1;AF=0.500;AN=2;BaseQRankSum=-0.876;DP=25;ExcessHet=0.0000;FS=0.000;MLEAC=1;MLEAF=0.500;MQ=57.99;MQRankSum=-3.978;QD=4.19;ReadPosRankSum=-1.243;SOR=0.627	GT:AD:DP:GQ:PL	0/1:20,4:24:99:108,0,811
EU153402.1	76386	.	G	A	229.64	.	AC=1;AF=0.500;AN=2;BaseQRankSum=-0.313;DP=31;ExcessHet=0.0000;FS=0.000;MLEAC=1;MLEAF=0.500;MQ=57.06;MQRankSum=-2.918;QD=8.83;ReadPosRankSum=-0.377;SOR=0.693	GT:AD:DP:GQ:PL	0/1:19,7:26:99:237,0,775
EU153402.1	76388	.	C	A	99.01	.	AC=1;AF=0.500;AN=2;BaseQRankSum=-0.695;DP=28;ExcessHet=0.0000;FS=0.000;MLEAC=1;MLEAF=0.500;MQ=58.75;MQRankSum=0.727;QD=4.13;ReadPosRankSum=-0.122;SOR=0.836	GT:AD:DP:GQ:PL	0/1:20,4:24:99:108,0,826
EU153402.1	76393	.	C	T	40.64	.	AC=1;AF=0.500;AN=2;BaseQRankSum=-1.289;DP=29;ExcessHet=0.0000;FS=0.000;MLEAC=1;MLEAF=0.500;MQ=57.88;MQRankSum=-0.870;QD=1.40;ReadPosRankSum=-0.681;SOR=0.664	GT:AD:DP:GQ:PL	0/1:26,3:29:48:48,0,1083
EU153402.1	76397	.	TCTA	T	103.60	.	AC=1;AF=0.500;AN=2;BaseQRankSum=0.769;DP=30;ExcessHet=0.0000;FS=0.000;MLEAC=1;MLEAF=0.500;MQ=57.95;MQRankSum=0.574;QD=4.50;ReadPosRankSum=0.213;SOR=0.922	GT:AD:DP:GQ:PL	0/1:19,4:23:99:111,0,786
EU153402.1	76398	.	C	A	146.04	.	AC=1;AF=0.500;AN=2;BaseQRankSum=0.000;DP=30;ExcessHet=0.0000;FS=1.760;MLEAC=1;MLEAF=0.500;MQ=57.95;MQRankSum=-3.058;QD=5.84;ReadPosRankSum=0.612;SOR=0.293	GT:AD:DP:GQ:PL	0/1:17,8:25:99:285,0,690
EU153402.1	76403	.	A	T	139.64	.	AC=1;AF=0.500;AN=2;BaseQRankSum=-0.447;DP=30;ExcessHet=0.0000;FS=0.000;MLEAC=1;MLEAF=0.500;MQ=57.95;MQRankSum=-2.888;QD=5.37;ReadPosRankSum=0.149;SOR=0.409	GT:AD:DP:GQ:PL	0/1:21,5:26:99:147,0,867
EU153402.1	76404	.	A	AGT	85.60	.	AC=1;AF=0.500;AN=2;BaseQRankSum=0.989;DP=30;ExcessHet=0.0000;FS=0.000;MLEAC=1;MLEAF=0.500;MQ=57.95;MQRankSum=0.897;QD=2.95;ReadPosRankSum=0.037;SOR=1.061	GT:AD:DP:GQ:PL	0/1:25,4:29:93:93,0,1038
EU153402.1	76406	.	A	T	97.64	.	AC=1;AF=0.500;AN=2;BaseQRankSum=-0.695;DP=27;ExcessHet=0.0000;FS=0.000;MLEAC=1;MLEAF=0.500;MQ=57.72;MQRankSum=-0.919;QD=3.91;ReadPosRankSum=-0.244;SOR=0.346	GT:AD:DP:GQ:PL	0/1:21,4:25:99:105,0,870
EU153402.1	76410	.	C	A	49.64	.	AC=1;AF=0.500;AN=2;BaseQRankSum=-0.587;DP=26;ExcessHet=0.0000;FS=0.000;MLEAC=1;MLEAF=0.500;MQ=57.63;MQRankSum=-0.758;QD=1.91;ReadPosRankSum=0.402;SOR=0.871	GT:AD:DP:GQ:PL	0/1:23,3:26:57:57,0,957
EU153402.1	76411	.	T	C	454.64	.	AC=1;AF=0.500;AN=2;BaseQRankSum=1.350;DP=26;ExcessHet=0.0000;FS=1.598;MLEAC=1;MLEAF=0.500;MQ=57.63;MQRankSum=-1.495;QD=17.49;ReadPosRankSum=1.390;SOR=0.307	GT:AD:DP:GQ:PL	0/1:14,12:26:99:462,0,552
EU153402.1	76412	.	T	C	46.64	.	AC=1;AF=0.500;AN=2;BaseQRankSum=1.039;DP=27;ExcessHet=0.0000;FS=2.447;MLEAC=1;MLEAF=0.500;MQ=57.72;MQRankSum=-1.822;QD=1.73;ReadPosRankSum=1.204;SOR=1.025	GT:AD:DP:GQ:PL	0/1:24,3:27:54:54,0,999
EU153402.1	76413	.	G	A	193.64	.	AC=1;AF=0.500;AN=2;BaseQRankSum=0.664;DP=27;ExcessHet=0.0000;FS=0.000;MLEAC=1;MLEAF=0.500;MQ=57.72;MQRankSum=-1.698;QD=8.42;ReadPosRankSum=1.661;SOR=0.593	GT:AD:DP:GQ:PL	0/1:17,6:23:99:201,0,696
EU153402.1	76416	.	A	G	85.64	.	AC=1;AF=0.500;AN=2;BaseQRankSum=1.014;DP=29;ExcessHet=0.0000;FS=2.176;MLEAC=1;MLEAF=0.500;MQ=57.88;MQRankSum=1.009;QD=2.95;ReadPosRankSum=1.614;SOR=1.493	GT:AD:DP:GQ:PL	0/1:25,4:29:93:93,0,1038
EU153402.1	76419	.	A	G	400.64	.	AC=1;AF=0.500;AN=2;BaseQRankSum=0.927;DP=29;ExcessHet=0.0000;FS=3.319;MLEAC=1;MLEAF=0.500;MQ=57.88;MQRankSum=-3.039;QD=13.82;ReadPosRankSum=1.304;SOR=0.591	GT:AD:DP:GQ:PL	0/1:18,11:29:99:408,0,723
EU153402.1	76420	.	A	T	85.64	.	AC=1;AF=0.500;AN=2;BaseQRankSum=1.014;DP=29;ExcessHet=0.0000;FS=2.176;MLEAC=1;MLEAF=0.500;MQ=57.88;MQRankSum=1.009;QD=2.95;ReadPosRankSum=1.614;SOR=1.493	GT:AD:DP:GQ:PL	0/1:25,4:29:93:93,0,1038
EU153402.1	76423	.	G	T	607.64	.	AC=1;AF=0.500;AN=2;BaseQRankSum=2.060;DP=36;ExcessHet=0.0000;FS=4.993;MLEAC=1;MLEAF=0.500;MQ=57.99;MQRankSum=-1.633;QD=17.36;ReadPosRankSum=2.970;SOR=0.223	GT:AD:DP:GQ:PL	0/1:19,16:35:99:615,0,750
EU153402.1	76428	.	G	T	55.64	.	AC=1;AF=0.500;AN=2;BaseQRankSum=1.045;DP=40;ExcessHet=0.0000;FS=2.151;MLEAC=1;MLEAF=0.500;MQ=58.19;MQRankSum=0.837;QD=1.43;ReadPosRankSum=2.129;SOR=1.524	GT:AD:DP:GQ:PL	0/1:35,4:39:63:63,0,1458
EU153402.1	76429	.	C	T	151.64	.	AC=1;AF=0.500;AN=2;BaseQRankSum=1.098;DP=38;ExcessHet=0.0000;FS=4.310;MLEAC=1;MLEAF=0.500;MQ=58.10;MQRankSum=-1.317;QD=4.10;ReadPosRankSum=0.658;SOR=1.163	GT:AD:DP:GQ:PL	0/1:31,6:37:99:159,0,1284
EU153402.1	76433	.	GAT	G	58.60	.	AC=1;AF=0.500;AN=2;BaseQRankSum=0.882;DP=39;ExcessHet=0.0000;FS=2.125;MLEAC=1;MLEAF=0.500;MQ=58.15;MQRankSum=0.850;QD=1.54;ReadPosRankSum=2.216;SOR=1.436	GT:AD:DP:GQ:PL	0/1:34,4:38:66:66,0,1416
EU153402.1	76436	.	C	CCT	64.60	.	AC=1;AF=0.500;AN=2;BaseQRankSum=0.990;DP=38;ExcessHet=0.0000;FS=2.126;MLEAC=1;MLEAF=0.500;MQ=58.10;MQRankSum=0.784;QD=1.79;ReadPosRankSum=2.205;SOR=1.426	GT:AD:DP:GQ:PL	0/1:32,4:36:72:72,0,1332
EU153402.1	76445	.	C	A	826.64	.	AC=1;AF=0.500;AN=2;BaseQRankSum=1.644;DP=41;ExcessHet=0.0000;FS=0.000;MLEAC=1;MLEAF=0.500;MQ=58.24;MQRankSum=-0.258;QD=22.34;ReadPosRankSum=0.414;SOR=0.784	GT:AD:DP:GQ:PL	0/1:16,21:37:99:834,0,609
EU153402.1	76446	.	G	C	820.90	.	AC=1;AF=0.500;AN=2;BaseQRankSum=1.869;DP=40;ExcessHet=0.0000;FS=1.377;MLEAC=1;MLEAF=0.500;MQ=58.19;MQRankSum=-1.841;QD=24.14;ReadPosRankSum=1.099;SOR=1.048	GT:AD:DP:GQ:PL	0/1:13,21:34:99:843,0,483
EU153402.1	76450	.	C	A	94.64	.	AC=1;AF=0.500;AN=2;BaseQRankSum=0.460;DP=41;ExcessHet=0.0000;FS=1.786;MLEAC=1;MLEAF=0.500;MQ=58.24;MQRankSum=-0.259;QD=2.31;ReadPosRankSum=-1.198;SOR=0.951	GT:AD:DP:GQ:PL	0/1:36,5:41:99:102,0,1497
EU153402.1	76454	.	G	A	1168.64	.	AC=1;AF=0.500;AN=2;BaseQRankSum=0.000;DP=43;ExcessHet=0.0000;FS=0.000;MLEAC=1;MLEAF=0.500;MQ=58.32;MQRankSum=-1.786;QD=27.18;ReadPosRankSum=-0.378;SOR=0.906	GT:AD:DP:GQ:PL	0/1:14,29:43:99:1176,0,501
EU153402.1	76456	.	T	A	136.64	.	AC=1;AF=0.500;AN=2;BaseQRankSum=0.000;DP=43;ExcessHet=0.0000;FS=3.975;MLEAC=1;MLEAF=0.500;MQ=58.32;MQRankSum=-0.320;QD=3.25;ReadPosRankSum=-1.218;SOR=1.233	GT:AD:DP:GQ:PL	0/1:36,6:42:99:144,0,1494
EU153402.1	76465	.	G	A	166.64	.	AC=1;AF=0.500;AN=2;BaseQRankSum=0.458;DP=47;ExcessHet=0.0000;FS=0.000;MLEAC=1;MLEAF=0.500;MQ=58.18;MQRankSum=-0.707;QD=3.55;ReadPosRankSum=0.468;SOR=0.941	GT:AD:DP:GQ:PL	0/1:40,7:47:99:174,0,1659
EU153402.1	76468	.	T	TG	150.60	.	AC=1;AF=0.500;AN=2;BaseQRankSum=0.446;DP=52;ExcessHet=0.0000;FS=1.560;MLEAC=1;MLEAF=0.500;MQ=57.91;MQRankSum=-1.754;QD=2.90;ReadPosRankSum=2.153;SOR=0.849	GT:AD:DP:GQ:PL	0/1:45,7:52:99:158,0,1868
EU153402.1	76469	.	GAA	G	250.60	.	AC=1;AF=0.500;AN=2;BaseQRankSum=0.000;DP=53;ExcessHet=0.0000;FS=5.636;MLEAC=1;MLEAF=0.500;MQ=57.63;MQRankSum=0.212;QD=5.11;ReadPosRankSum=-1.505;SOR=1.288	GT:AD:DP:GQ:PL	0/1:40,9:49:99:258,0,1653
EU153402.1	76472	.	G	A	211.64	.	AC=1;AF=0.500;AN=2;BaseQRankSum=0.000;DP=52;ExcessHet=0.0000;FS=0.000;MLEAC=1;MLEAF=0.500;MQ=57.58;MQRankSum=-0.562;QD=4.50;ReadPosRankSum=-0.899;SOR=0.866	GT:AD:DP:GQ:PL	0/1:39,8:47:99:219,0,1614
EU153402.1	76473	.	A	G	406.07	.	AC=1;AF=0.500;AN=2;BaseQRankSum=0.920;DP=52;ExcessHet=0.0000;FS=3.051;MLEAC=1;MLEAF=0.500;MQ=57.58;MQRankSum=-1.858;QD=11.94;ReadPosRankSum=-1.275;SOR=1.329	GT:AD:DP:GQ:PL	0/1:20,14:34:99:527,0,798
EU153402.1	76474	.	A	AGG	180.60	.	AC=1;AF=0.500;AN=2;BaseQRankSum=0.461;DP=58;ExcessHet=0.0000;FS=3.487;MLEAC=1;MLEAF=0.500;MQ=57.84;MQRankSum=1.404;QD=3.17;ReadPosRankSum=-0.797;SOR=1.039	GT:AD:DP:GQ:PL	0/1:49,8:57:99:188,0,2033
EU153402.1	76475	.	T	C	610.64	.	AC=1;AF=0.500;AN=2;BaseQRankSum=0.772;DP=52;ExcessHet=0.0000;FS=2.612;MLEAC=1;MLEAF=0.500;MQ=57.58;MQRankSum=-2.628;QD=12.46;ReadPosRankSum=0.620;SOR=0.545	GT:AD:DP:GQ:PL	0/1:32,17:49:99:618,0,1293
EU153402.1	76476	.	ATG	A	243.60	.	AC=1;AF=0.500;AN=2;BaseQRankSum=0.671;DP=54;ExcessHet=0.0000;FS=12.197;MLEAC=1;MLEAF=0.500;MQ=57.67;MQRankSum=1.425;QD=4.78;ReadPosRankSum=-0.677;SOR=3.056	GT:AD:DP:GQ:PL	0/1:42,9:51:99:251,0,1736
EU153402.1	76484	.	GTCC	G	144.60	.	AC=1;AF=0.500;AN=2;BaseQRankSum=0.603;DP=57;ExcessHet=0.0000;FS=9.329;MLEAC=1;MLEAF=0.500;MQ=57.80;MQRankSum=1.350;QD=2.68;ReadPosRankSum=-1.596;SOR=2.509	GT:AD:DP:GQ:PL	0/1:47,7:54:99:152,0,1952
EU153402.1	76485	.	T	A	1154.04	.	AC=1;AF=0.500;AN=2;BaseQRankSum=0.632;DP=55;ExcessHet=0.0000;FS=1.240;MLEAC=1;MLEAF=0.500;MQ=57.79;MQRankSum=-2.222;QD=24.04;ReadPosRankSum=-2.013;SOR=0.617	GT:AD:DP:GQ:PL	0/1:14,34:48:99:1386,0,486
EU153402.1	76487	.	C	A	709.64	.	AC=1;AF=0.500;AN=2;BaseQRankSum=-1.179;DP=55;ExcessHet=0.0000;FS=0.000;MLEAC=1;MLEAF=0.500;MQ=57.99;MQRankSum=0.406;QD=15.43;ReadPosRankSum=-2.653;SOR=0.733	GT:AD:DP:GQ:PL	0/1:27,19:46:99:717,0,1077
EU153402.1	76490	.	T	G	99.64	.	AC=1;AF=0.500;AN=2;BaseQRankSum=0.849;DP=55;ExcessHet=0.0000;FS=3.993;MLEAC=1;MLEAF=0.500;MQ=58.31;MQRankSum=1.014;QD=1.85;ReadPosRankSum=-0.537;SOR=1.222	GT:AD:DP:GQ:PL	0/1:48,6:54:99:107,0,1997
EU153402.1	76493	.	C	T	234.64	.	AC=1;AF=0.500;AN=2;BaseQRankSum=0.794;DP=57;ExcessHet=0.0000;FS=1.455;MLEAC=1;MLEAF=0.500;MQ=58.37;MQRankSum=0.278;QD=4.35;ReadPosRankSum=-1.075;SOR=1.215	GT:AD:DP:GQ:PL	0/1:45,9:54:99:242,0,1862
EU153402.1	76494	.	A	C	222.64	.	AC=1;AF=0.500;AN=2;BaseQRankSum=0.933;DP=59;ExcessHet=0.0000;FS=3.053;MLEAC=1;MLEAF=0.500;MQ=58.04;MQRankSum=1.308;QD=3.84;ReadPosRankSum=-0.854;SOR=1.230	GT:AD:DP:GQ:PL	0/1:49,9:58:99:230,0,2030
EU153402.1	76499	.	G	A	528.64	.	AC=1;AF=0.500;AN=2;BaseQRankSum=0.538;DP=62;ExcessHet=0.0000;FS=8.478;MLEAC=1;MLEAF=0.500;MQ=58.13;MQRankSum=-1.579;QD=8.67;ReadPosRankSum=-0.089;SOR=1.049	GT:AD:DP:GQ:PL	0/1:45,16:61:99:536,0,1841
EU153402.1	76504	.	G	A	426.64	.	AC=1;AF=0.500;AN=2;BaseQRankSum=0.304;DP=66;ExcessHet=0.0000;FS=8.440;MLEAC=1;MLEAF=0.500;MQ=58.07;MQRankSum=-3.575;QD=6.56;ReadPosRankSum=-1.730;SOR=1.188	GT:AD:DP:GQ:PL	0/1:51,14:65:99:434,0,2099
EU153402.1	76505	.	G	A	201.64	.	AC=1;AF=0.500;AN=2;BaseQRankSum=0.782;DP=66;ExcessHet=0.0000;FS=7.944;MLEAC=1;MLEAF=0.500;MQ=58.07;MQRankSum=-2.736;QD=3.10;ReadPosRankSum=-2.120;SOR=2.093	GT:AD:DP:GQ:PL	0/1:56,9:65:99:209,0,2324
EU153402.1	76507	.	C	A	1871.04	.	AC=1;AF=0.500;AN=2;BaseQRankSum=0.212;DP=66;ExcessHet=0.0000;FS=4.367;MLEAC=1;MLEAF=0.500;MQ=58.07;MQRankSum=-1.432;QD=30.67;ReadPosRankSum=-1.296;SOR=0.296	GT:AD:DP:GQ:PL	0/1:13,48:61:99:1976,0,401
EU153402.1	76508	.	C	T	1366.95	.	AC=1;AF=0.500;AN=2;BaseQRankSum=-1.154;DP=66;ExcessHet=0.0000;FS=2.147;MLEAC=1;MLEAF=0.500;MQ=58.07;MQRankSum=-1.581;QD=22.41;ReadPosRankSum=-2.573;SOR=0.457	GT:AD:DP:GQ:PL	0/1:26,35:61:99:1391,0,986
EU153402.1	76510	.	A	G	231.64	.	AC=1;AF=0.500;AN=2;BaseQRankSum=-1.594;DP=71;ExcessHet=0.0000;FS=1.314;MLEAC=1;MLEAF=0.500;MQ=58.21;MQRankSum=1.420;QD=3.31;ReadPosRankSum=0.391;SOR=0.999	GT:AD:DP:GQ:PL	0/1:60,10:70:99:239,0,2489
EU153402.1	76512	.	A	T	174.64	.	AC=1;AF=0.500;AN=2;BaseQRankSum=-0.606;DP=74;ExcessHet=0.0000;FS=5.480;MLEAC=1;MLEAF=0.500;MQ=58.00;MQRankSum=0.481;QD=2.36;ReadPosRankSum=-2.343;SOR=1.938	GT:AD:DP:GQ:PL	0/1:65,9:74:99:182,0,2702
EU153402.1	76513	.	T	G	126.64	.	AC=1;AF=0.500;AN=2;BaseQRankSum=1.048;DP=78;ExcessHet=0.0000;FS=5.387;MLEAC=1;MLEAF=0.500;MQ=58.07;MQRankSum=1.304;QD=1.69;ReadPosRankSum=0.963;SOR=1.021	GT:AD:DP:GQ:PL	0/1:67,8:75:99:134,0,2789
EU153402.1	76514	.	A	G	48.64	.	AC=1;AF=0.500;AN=2;BaseQRankSum=0.890;DP=74;ExcessHet=0.0000;FS=6.725;MLEAC=1;MLEAF=0.500;MQ=58.15;MQRankSum=-0.051;QD=0.69;ReadPosRankSum=-2.054;SOR=2.143	GT:AD:DP:GQ:PL	0/1:65,6:71:56:56,0,2711
EU153402.1	76516	.	C	G	129.64	.	AC=1;AF=0.500;AN=2;BaseQRankSum=1.012;DP=78;ExcessHet=0.0000;FS=3.333;MLEAC=1;MLEAF=0.500;MQ=58.14;MQRankSum=1.316;QD=1.75;ReadPosRankSum=1.357;SOR=1.082	GT:AD:DP:GQ:PL	0/1:66,8:74:99:137,0,2747
EU153402.1	76518	.	G	A	615.64	.	AC=1;AF=0.500;AN=2;BaseQRankSum=1.793;DP=77;ExcessHet=0.0000;FS=3.681;MLEAC=1;MLEAF=0.500;MQ=58.34;MQRankSum=0.758;QD=8.00;ReadPosRankSum=1.239;SOR=1.292	GT:AD:DP:GQ:PL	0/1:58,19:77:99:623,0,2358
EU153402.1	76520	.	G	A	333.64	.	AC=1;AF=0.500;AN=2;BaseQRankSum=1.328;DP=81;ExcessHet=0.0000;FS=0.000;MLEAC=1;MLEAF=0.500;MQ=58.42;MQRankSum=0.781;QD=4.12;ReadPosRankSum=2.239;SOR=0.772	GT:AD:DP:GQ:PL	0/1:68,13:81:99:341,0,2816
EU153402.1	76521	.	A	T	108.64	.	AC=1;AF=0.500;AN=2;BaseQRankSum=-0.293;DP=78;ExcessHet=0.0000;FS=8.416;MLEAC=1;MLEAF=0.500;MQ=58.36;MQRankSum=1.221;QD=1.41;ReadPosRankSum=1.829;SOR=1.811	GT:AD:DP:GQ:PL	0/1:69,8:77:99:116,0,2873
EU153402.1	76522	.	TAA	T	105.60	.	AC=1;AF=0.500;AN=2;BaseQRankSum=-0.017;DP=81;ExcessHet=0.0000;FS=8.722;MLEAC=1;MLEAF=0.500;MQ=58.42;MQRankSum=1.211;QD=1.35;ReadPosRankSum=1.835;SOR=1.794	GT:AD:DP:GQ:PL	0/1:70,8:78:99:113,0,2915
EU153402.1	76524	.	A	C	239.04	.	AC=1;AF=0.500;AN=2;BaseQRankSum=0.060;DP=80;ExcessHet=0.0000;FS=0.000;MLEAC=1;MLEAF=0.500;MQ=58.40;MQRankSum=0.947;QD=3.27;ReadPosRankSum=2.233;SOR=0.601	GT:AD:DP:GQ:PL	0/1:60,13:73:99:366,0,2447
EU153402.1	76526	.	G	A	333.64	.	AC=1;AF=0.500;AN=2;BaseQRankSum=0.211;DP=81;ExcessHet=0.0000;FS=0.000;MLEAC=1;MLEAF=0.500;MQ=58.33;MQRankSum=0.876;QD=4.12;ReadPosRankSum=1.567;SOR=0.712	GT:AD:DP:GQ:PL	0/1:68,13:81:99:341,0,2816
EU153402.1	76527	.	G	A	201.64	.	AC=1;AF=0.500;AN=2;BaseQRankSum=-0.127;DP=84;ExcessHet=0.0000;FS=1.278;MLEAC=1;MLEAF=0.500;MQ=58.39;MQRankSum=1.417;QD=2.52;ReadPosRankSum=2.954;SOR=0.944	GT:AD:DP:GQ:PL	0/1:70,10:80:99:209,0,2887
EU153402.1	76529	.	C	T	498.64	.	AC=1;AF=0.500;AN=2;BaseQRankSum=0.155;DP=83;ExcessHet=0.0000;FS=1.139;MLEAC=1;MLEAF=0.500;MQ=58.37;MQRankSum=0.136;QD=6.93;ReadPosRankSum=1.688;SOR=0.457	GT:AD:DP:GQ:PL	0/1:55,17:72:99:506,0,2259
EU153402.1	76530	.	T	TA	171.60	.	AC=1;AF=0.500;AN=2;BaseQRankSum=0.470;DP=82;ExcessHet=0.0000;FS=8.915;MLEAC=1;MLEAF=0.500;MQ=58.56;MQRankSum=1.050;QD=2.29;ReadPosRankSum=1.550;SOR=1.781	GT:AD:DP:GQ:PL	0/1:66,9:75:99:179,0,2744
EU153402.1	76531	.	C	A	108.64	.	AC=1;AF=0.500;AN=2;BaseQRankSum=1.003;DP=81;ExcessHet=0.0000;FS=1.446;MLEAC=1;MLEAF=0.500;MQ=58.54;MQRankSum=-0.692;QD=1.34;ReadPosRankSum=-0.361;SOR=1.071	GT:AD:DP:GQ:PL	0/1:73,8:81:99:116,0,3041
EU153402.1	76532	.	A	C	156.64	.	AC=1;AF=0.500;AN=2;BaseQRankSum=-1.471;DP=80;ExcessHet=0.0000;FS=0.000;MLEAC=1;MLEAF=0.500;MQ=58.52;MQRankSum=1.336;QD=1.96;ReadPosRankSum=2.987;SOR=0.798	GT:AD:DP:GQ:PL	0/1:71,9:80:99:164,0,2954
EU153402.1	76538	.	C	T	389.30	.	AC=1;AF=0.500;AN=2;BaseQRankSum=1.241;DP=83;ExcessHet=0.0000;FS=6.018;MLEAC=1;MLEAF=0.500;MQ=58.30;MQRankSum=-3.451;QD=5.06;ReadPosRankSum=-1.553;SOR=1.256	GT:AD:DP:GQ:PL	0/1:63,14:77:99:398,0,2603
EU153402.1	76539	.	A	G	517.64	.	AC=1;AF=0.500;AN=2;BaseQRankSum=0.275;DP=85;ExcessHet=0.0000;FS=5.274;MLEAC=1;MLEAF=0.500;MQ=58.34;MQRankSum=-2.702;QD=6.24;ReadPosRankSum=-1.725;SOR=1.096	GT:AD:DP:GQ:PL	0/1:65,18:83:99:525,0,2676
EU153402.1	76552	.	C	T	723.64	.	AC=1;AF=0.500;AN=2;BaseQRankSum=2.098;DP=88;ExcessHet=0.0000;FS=2.177;MLEAC=1;MLEAF=0.500;MQ=57.63;MQRankSum=1.270;QD=10.19;ReadPosRankSum=1.577;SOR=0.598	GT:AD:DP:GQ:PL	0/1:50,21:71:99:731,0,2036
EU153402.1	76553	.	A	G	1191.64	.	AC=1;AF=0.500;AN=2;BaseQRankSum=2.173;DP=90;ExcessHet=0.0000;FS=9.379;MLEAC=1;MLEAF=0.500;MQ=57.68;MQRankSum=0.749;QD=14.90;ReadPosRankSum=1.748;SOR=1.171	GT:AD:DP:GQ:PL	0/1:48,32:80:99:1199,0,1919
EU153402.1	76554	.	C	T	276.64	.	AC=1;AF=0.500;AN=2;BaseQRankSum=1.377;DP=90;ExcessHet=0.0000;FS=0.000;MLEAC=1;MLEAF=0.500;MQ=57.68;MQRankSum=0.241;QD=3.25;ReadPosRankSum=1.445;SOR=0.616	GT:AD:DP:GQ:PL	0/1:73,12:85:99:284,0,3029
EU153402.1	76555	.	C	T	951.64	.	AC=1;AF=0.500;AN=2;BaseQRankSum=0.977;DP=90;ExcessHet=0.0000;FS=1.873;MLEAC=1;MLEAF=0.500;MQ=57.68;MQRankSum=-2.284;QD=11.20;ReadPosRankSum=0.256;SOR=0.922	GT:AD:DP:GQ:PL	0/1:58,27:85:99:959,0,2354
EU153402.1	76559	.	T	C	222.64	.	AC=1;AF=0.500;AN=2;BaseQRankSum=0.254;DP=89;ExcessHet=0.0000;FS=1.258;MLEAC=1;MLEAF=0.500;MQ=57.65;MQRankSum=0.378;QD=2.53;ReadPosRankSum=1.942;SOR=0.724	GT:AD:DP:GQ:PL	0/1:77,11:88:99:230,0,3200
EU153402.1	76560	.	G	A	1080.64	.	AC=1;AF=0.500;AN=2;BaseQRankSum=1.539;DP=88;ExcessHet=0.0000;FS=3.019;MLEAC=1;MLEAF=0.500;MQ=57.63;MQRankSum=-2.054;QD=12.42;ReadPosRankSum=0.429;SOR=0.645	GT:AD:DP:GQ:PL	0/1:57,30:87:99:1088,0,2303
EU153402.1	76563	.	AT	A	120.60	.	AC=1;AF=0.500;AN=2;BaseQRankSum=0.989;DP=92;ExcessHet=0.0000;FS=1.372;MLEAC=1;MLEAF=0.500;MQ=57.16;MQRankSum=1.847;QD=1.31;ReadPosRankSum=2.021;SOR=0.770	GT:AD:DP:GQ:PL	0/1:83,9:92:99:128,0,3458
EU153402.1	76566	.	AAC	A	129.60	.	AC=1;AF=0.500;AN=2;BaseQRankSum=0.801;DP=91;ExcessHet=0.0000;FS=1.367;MLEAC=1;MLEAF=0.500;MQ=57.00;MQRankSum=1.840;QD=1.46;ReadPosRankSum=1.821;SOR=0.782	GT:AD:DP:GQ:PL	0/1:80,9:89:99:137,0,3332
EU153402.1	76568	.	C	G	104.04	.	AC=1;AF=0.500;AN=2;BaseQRankSum=1.168;DP=89;ExcessHet=0.0000;FS=13.569;MLEAC=1;MLEAF=0.500;MQ=56.93;MQRankSum=0.141;QD=1.58;ReadPosRankSum=0.569;SOR=2.461	GT:AD:DP:GQ:PL	0/1:55,11:66:99:296,0,2276
EU153402.1	76570	.	GCAGCAAA	G	333.60	.	AC=1;AF=0.500;AN=2;BaseQRankSum=1.026;DP=89;ExcessHet=0.0000;FS=0.000;MLEAC=1;MLEAF=0.500;MQ=56.84;MQRankSum=-0.121;QD=4.12;ReadPosRankSum=0.059;SOR=0.712	GT:AD:DP:GQ:PL	0/1:68,13:81:99:341,0,2816
EU153402.1	76574	.	C	*,G	284.04	.	AC=1,1;AF=0.500,0.500;AN=2;BaseQRankSum=1.888;DP=89;ExcessHet=0.0000;FS=9.415;MLEAC=1,1;MLEAF=0.500,0.500;MQ=56.84;MQRankSum=-3.056;QD=3.51;ReadPosRankSum=0.883;SOR=0.922	GT:AD:DP:GQ:PL	1/2:19,36,26:81:99:1748,294,983,714,0,1433
EU153402.1	76576	.	A	*,T	32.04	.	AC=1,1;AF=0.500,0.500;AN=2;BaseQRankSum=1.098;DP=87;ExcessHet=0.0000;FS=10.133;MLEAC=1,1;MLEAF=0.500,0.500;MQ=56.77;MQRankSum=-3.185;QD=0.37;ReadPosRankSum=-0.571;SOR=0.753	GT:AD:DP:GQ:PL	1/2:25,35,26:86:42:1436,42,986,420,0,1391
EU153402.1	76577	.	A	G	228.07	.	AC=1;AF=0.500;AN=2;BaseQRankSum=1.605;DP=92;ExcessHet=0.0000;FS=5.208;MLEAC=1;MLEAF=0.500;MQ=56.49;MQRankSum=-3.038;QD=3.87;ReadPosRankSum=-0.258;SOR=0.812	GT:AD:DP:GQ:PL	0/1:31,28:59:99:1071,0,1217
EU153402.1	76580	.	A	T	188.04	.	AC=1;AF=0.500;AN=2;BaseQRankSum=-1.020;DP=89;ExcessHet=0.0000;FS=0.000;MLEAC=1;MLEAF=0.500;MQ=56.46;MQRankSum=0.316;QD=2.41;ReadPosRankSum=-1.064;SOR=0.677	GT:AD:DP:GQ:PL	0/1:65,13:78:99:350,0,2680
EU153402.1	76581	.	G	A	155.07	.	AC=1;AF=0.500;AN=2;BaseQRankSum=-0.780;DP=90;ExcessHet=0.0000;FS=1.236;MLEAC=1;MLEAF=0.500;MQ=56.41;MQRankSum=-3.195;QD=2.22;ReadPosRankSum=-1.363;SOR=0.976	GT:AD:DP:GQ:PL	0/1:58,12:70:99:329,0,2389
EU153402.1	76585	.	A	G	513.04	.	AC=1;AF=0.500;AN=2;BaseQRankSum=1.110;DP=90;ExcessHet=0.0000;FS=0.992;MLEAC=1;MLEAF=0.500;MQ=56.41;MQRankSum=-1.343;QD=8.41;ReadPosRankSum=-0.629;SOR=0.557	GT:AD:DP:GQ:PL	0/1:39,22:61:99:794,0,1571
EU153402.1	76586	.	A	AT	62.01	.	AC=1;AF=0.500;AN=2;BaseQRankSum=0.750;DP=88;ExcessHet=0.0000;FS=10.088;MLEAC=1;MLEAF=0.500;MQ=56.42;MQRankSum=1.021;QD=0.83;ReadPosRankSum=-0.554;SOR=2.494	GT:AD:DP:GQ:PL	0/1:64,11:75:99:269,0,2642
EU153402.1	76587	.	A	G	522.07	.	AC=1;AF=0.500;AN=2;BaseQRankSum=1.235;DP=90;ExcessHet=0.0000;FS=2.485;MLEAC=1;MLEAF=0.500;MQ=56.50;MQRankSum=-3.755;QD=10.88;ReadPosRankSum=-0.907;SOR=0.387	GT:AD:DP:GQ:PL	0/1:26,22:48:99:834,0,1025
EU153402.1	76590	.	G	C	135.04	.	AC=1;AF=0.500;AN=2;BaseQRankSum=0.898;DP=87;ExcessHet=0.0000;FS=0.000;MLEAC=1;MLEAF=0.500;MQ=56.38;MQRankSum=0.102;QD=1.71;ReadPosRankSum=1.218;SOR=0.569	GT:AD:DP:GQ:PL	0/1:68,11:79:99:245,0,2822
EU153402.1	76592	.	A	AC	144.60	.	AC=1;AF=0.500;AN=2;BaseQRankSum=-0.895;DP=88;ExcessHet=0.0000;FS=1.384;MLEAC=1;MLEAF=0.500;MQ=56.56;MQRankSum=2.023;QD=1.72;ReadPosRankSum=-0.334;SOR=0.758	GT:AD:DP:GQ:PL	0/1:75,9:84:99:152,0,3122
EU153402.1	76593	.	T	C	910.37	.	AC=1;AF=0.500;AN=2;BaseQRankSum=1.803;DP=88;ExcessHet=0.0000;FS=5.084;MLEAC=1;MLEAF=0.500;MQ=56.56;MQRankSum=-0.967;QD=13.79;ReadPosRankSum=-0.243;SOR=1.029	GT:AD:DP:GQ:PL	0/1:41,25:66:99:926,0,1646
EU153402.1	76594	.	G	A	482.04	.	AC=1;AF=0.500;AN=2;BaseQRankSum=-0.385;DP=87;ExcessHet=0.0000;FS=0.000;MLEAC=1;MLEAF=0.500;MQ=56.52;MQRankSum=-2.712;QD=6.26;ReadPosRankSum=-0.192;SOR=0.749	GT:AD:DP:GQ:PL	0/1:56,21:77:99:713,0,2288
EU153402.1	76596	.	C	A	1877.07	.	AC=1;AF=0.500;AN=2;BaseQRankSum=1.599;DP=89;ExcessHet=0.0000;FS=5.661;MLEAC=1;MLEAF=0.500;MQ=56.60;MQRankSum=-2.966;QD=26.82;ReadPosRankSum=-0.488;SOR=1.144	GT:AD:DP:GQ:PL	0/1:18,52:70:99:2129,0,599
EU153402.1	76600	.	A	G	546.64	.	AC=1;AF=0.500;AN=2;BaseQRankSum=0.267;DP=87;ExcessHet=0.0000;FS=5.361;MLEAC=1;MLEAF=0.500;MQ=56.52;MQRankSum=-2.863;QD=6.43;ReadPosRankSum=0.172;SOR=1.448	GT:AD:DP:GQ:PL	0/1:67,18:85:99:554,0,2759
EU153402.1	76601	.	T	A	144.64	.	AC=1;AF=0.500;AN=2;BaseQRankSum=0.897;DP=88;ExcessHet=0.0000;FS=0.000;MLEAC=1;MLEAF=0.500;MQ=56.56;MQRankSum=0.859;QD=1.72;ReadPosRankSum=0.454;SOR=0.693	GT:AD:DP:GQ:PL	0/1:75,9:84:99:152,0,3122
EU153402.1	76603	.	A	G	36.64	.	AC=1;AF=0.500;AN=2;BaseQRankSum=0.785;DP=94;ExcessHet=0.0000;FS=17.996;MLEAC=1;MLEAF=0.500;MQ=56.78;MQRankSum=-2.950;QD=0.41;ReadPosRankSum=0.041;SOR=4.035	GT:AD:DP:GQ:PL	0/1:83,7:90:44:44,0,3464
EU153402.1	76604	.	C	T	318.64	.	AC=1;AF=0.500;AN=2;BaseQRankSum=1.510;DP=94;ExcessHet=0.0000;FS=0.000;MLEAC=1;MLEAF=0.500;MQ=56.78;MQRankSum=-0.598;QD=3.71;ReadPosRankSum=-1.080;SOR=0.641	GT:AD:DP:GQ:PL	0/1:73,13:86:99:326,0,3026
EU153402.1	76605	.	C	T	666.64	.	AC=1;AF=0.500;AN=2;BaseQRankSum=1.707;DP=87;ExcessHet=0.0000;FS=0.000;MLEAC=1;MLEAF=0.500;MQ=56.52;MQRankSum=-0.662;QD=8.89;ReadPosRankSum=-0.062;SOR=0.631	GT:AD:DP:GQ:PL	0/1:55,20:75:99:674,0,2249
EU153402.1	76609	.	G	A	2307.64	.	AC=1;AF=0.500;AN=2;BaseQRankSum=2.205;DP=90;ExcessHet=0.0000;FS=0.910;MLEAC=1;MLEAF=0.500;MQ=56.64;MQRankSum=-1.368;QD=27.80;ReadPosRankSum=-1.592;SOR=0.516	GT:AD:DP:GQ:PL	0/1:26,57:83:99:2315,0,920
EU153402.1	76610	.	A	G	84.64	.	AC=1;AF=0.500;AN=2;BaseQRankSum=0.842;DP=92;ExcessHet=0.0000;FS=5.481;MLEAC=1;MLEAF=0.500;MQ=56.71;MQRankSum=-0.027;QD=0.95;ReadPosRankSum=0.255;SOR=1.701	GT:AD:DP:GQ:PL	0/1:81,8:89:92:92,0,3377
EU153402.1	76611	.	G	T	45.64	.	AC=1;AF=0.500;AN=2;BaseQRankSum=0.833;DP=91;ExcessHet=0.0000;FS=6.255;MLEAC=1;MLEAF=0.500;MQ=56.68;MQRankSum=0.819;QD=0.52;ReadPosRankSum=1.754;SOR=1.521	GT:AD:DP:GQ:PL	0/1:80,7:87:53:53,0,3338
EU153402.1	76612	.	A	AC	129.60	.	AC=1;AF=0.500;AN=2;BaseQRankSum=-0.350;DP=91;ExcessHet=0.0000;FS=3.033;MLEAC=1;MLEAF=0.500;MQ=56.68;MQRankSum=1.991;QD=1.46;ReadPosRankSum=-2.484;SOR=0.690	GT:AD:DP:GQ:PL	0/1:80,9:89:99:137,0,3332
EU153402.1	76613	.	C	A	114.64	.	AC=1;AF=0.500;AN=2;BaseQRankSum=1.232;DP=91;ExcessHet=0.0000;FS=3.349;MLEAC=1;MLEAF=0.500;MQ=56.68;MQRankSum=0.080;QD=1.45;ReadPosRankSum=0.068;SOR=1.378	GT:AD:DP:GQ:PL	0/1:71,8:79:99:122,0,2957
EU153402.1	76614	.	AG	A	78.60	.	AC=1;AF=0.500;AN=2;BaseQRankSum=-0.529;DP=92;ExcessHet=0.0000;FS=1.385;MLEAC=1;MLEAF=0.500;MQ=56.71;MQRankSum=0.669;QD=0.86;ReadPosRankSum=1.249;SOR=0.466	GT:AD:DP:GQ:PL	0/1:83,8:91:86:86,0,3461
EU153402.1	76615	.	G	A	62.04	.	AC=1;AF=0.500;AN=2;BaseQRankSum=-0.363;DP=89;ExcessHet=0.0000;FS=8.081;MLEAC=1;MLEAF=0.500;MQ=56.64;MQRankSum=-2.637;QD=0.77;ReadPosRankSum=0.301;SOR=1.246	GT:AD:DP:GQ:PL	0/1:72,9:81:99:161,0,2996
EU153402.1	76616	.	A	C	42.64	.	AC=1;AF=0.500;AN=2;BaseQRankSum=-0.467;DP=89;ExcessHet=0.0000;FS=3.490;MLEAC=1;MLEAF=0.500;MQ=56.64;MQRankSum=-3.693;QD=0.48;ReadPosRankSum=0.827;SOR=0.715	GT:AD:DP:GQ:PL	0/1:81,7:88:50:50,0,3380
EU153402.1	76619	.	AAT	A	42.60	.	AC=1;AF=0.500;AN=2;BaseQRankSum=-0.358;DP=89;ExcessHet=0.0000;FS=0.000;MLEAC=1;MLEAF=0.500;MQ=56.62;MQRankSum=1.152;QD=0.48;ReadPosRankSum=1.108;SOR=0.651	GT:AD:DP:GQ:PL	0/1:81,7:88:50:50,0,3380
EU153402.1	76620	.	A	T	272.04	.	AC=1;AF=0.500;AN=2;BaseQRankSum=1.178;DP=88;ExcessHet=0.0000;FS=1.153;MLEAC=1;MLEAF=0.500;MQ=56.60;MQRankSum=0.063;QD=3.36;ReadPosRankSum=-1.175;SOR=0.503	GT:AD:DP:GQ:PL	0/1:68,13:81:99:341,0,2816
EU153402.1	76621	.	T	C	62.04	.	AC=1;AF=0.500;AN=2;BaseQRankSum=0.962;DP=89;ExcessHet=0.0000;FS=3.419;MLEAC=1;MLEAF=0.500;MQ=56.62;MQRankSum=1.192;QD=0.79;ReadPosRankSum=0.576;SOR=1.028	GT:AD:DP:GQ:PL	0/1:71,8:79:99:122,0,2957
EU153402.1	76622	.	GA	G	48.60	.	AC=1;AF=0.500;AN=2;BaseQRankSum=0.780;DP=88;ExcessHet=0.0000;FS=0.000;MLEAC=1;MLEAF=0.500;MQ=56.53;MQRankSum=1.147;QD=0.57;ReadPosRankSum=1.036;SOR=0.693	GT:AD:DP:GQ:PL	0/1:79,7:86:56:56,0,3296
EU153402.1	76623	.	A	G	1238.04	.	AC=1;AF=0.500;AN=2;BaseQRankSum=1.010;DP=87;ExcessHet=0.0000;FS=3.419;MLEAC=1;MLEAF=0.500;MQ=56.65;MQRankSum=-1.178;QD=18.48;ReadPosRankSum=-0.704;SOR=1.190	GT:AD:DP:GQ:PL	0/1:30,37:67:99:1463,0,1148
EU153402.1	76631	.	T	C	267.64	.	AC=1;AF=0.500;AN=2;BaseQRankSum=1.030;DP=88;ExcessHet=0.0000;FS=0.000;MLEAC=1;MLEAF=0.500;MQ=56.63;MQRankSum=0.179;QD=3.04;ReadPosRankSum=0.580;SOR=0.836	GT:AD:DP:GQ:PL	0/1:76,12:88:99:275,0,3155
EU153402.1	76634	.	A	T	111.64	.	AC=1;AF=0.500;AN=2;BaseQRankSum=0.795;DP=87;ExcessHet=0.0000;FS=5.603;MLEAC=1;MLEAF=0.500;MQ=56.34;MQRankSum=-3.021;QD=1.40;ReadPosRankSum=1.573;SOR=1.773	GT:AD:DP:GQ:PL	0/1:72,8:80:99:119,0,2999
EU153402.1	76638	.	G	A	95.64	.	AC=1;AF=0.500;AN=2;BaseQRankSum=0.706;DP=84;ExcessHet=0.0000;FS=5.702;MLEAC=1;MLEAF=0.500;MQ=56.28;MQRankSum=0.106;QD=1.15;ReadPosRankSum=-1.813;SOR=1.863	GT:AD:DP:GQ:PL	0/1:75,8:83:99:103,0,3119
EU153402.1	76639	.	AGG	A	303.60	.	AC=1;AF=0.500;AN=2;BaseQRankSum=0.706;DP=90;ExcessHet=0.0000;FS=19.954;MLEAC=1;MLEAF=0.500;MQ=56.43;MQRankSum=-0.502;QD=4.28;ReadPosRankSum=-0.683;SOR=2.634	GT:AD:DP:GQ:PL	0/1:59,12:71:99:311,0,2441
EU153402.1	76640	.	G	A	860.04	.	AC=1;AF=0.500;AN=2;BaseQRankSum=0.389;DP=84;ExcessHet=0.0000;FS=2.209;MLEAC=1;MLEAF=0.500;MQ=56.28;MQRankSum=-3.568;QD=14.10;ReadPosRankSum=0.108;SOR=1.011	GT:AD:DP:GQ:PL	0/1:22,39:61:99:1571,0,806
EU153402.1	76641	.	G	C	986.04	.	AC=1;AF=0.500;AN=2;BaseQRankSum=0.648;DP=84;ExcessHet=0.0000;FS=1.012;MLEAC=1;MLEAF=0.500;MQ=56.28;MQRankSum=-3.667;QD=15.17;ReadPosRankSum=-0.384;SOR=0.914	GT:AD:DP:GQ:PL	0/1:23,42:65:99:1694,0,839
EU153402.1	76648	.	G	C	197.07	.	AC=1;AF=0.500;AN=2;BaseQRankSum=0.692;DP=80;ExcessHet=0.0000;FS=4.749;MLEAC=1;MLEAF=0.500;MQ=56.00;MQRankSum=-2.925;QD=3.03;ReadPosRankSum=1.208;SOR=0.799	GT:AD:DP:GQ:PL	0/1:53,12:65:99:344,0,2177
EU153402.1	76649	.	AG	A	312.23	.	AC=1;AF=0.500;AN=2;BaseQRankSum=-2.335;DP=78;ExcessHet=0.0000;FS=1.184;MLEAC=1;MLEAF=0.500;MQ=55.89;MQRankSum=-1.193;QD=4.28;ReadPosRankSum=1.670;SOR=0.904	GT:AD:DP:GQ:PL	0/1:61,12:73:99:320,0,2512
EU153402.1	76650	.	GGA	G	234.35	.	AC=1;AF=0.500;AN=2;BaseQRankSum=1.200;DP=79;ExcessHet=0.0000;FS=2.747;MLEAC=1;MLEAF=0.500;MQ=55.95;MQRankSum=-2.540;QD=6.01;ReadPosRankSum=-0.859;SOR=1.179	GT:AD:DP:GQ:PL	0/1:17,22:39:99:872,0,649
EU153402.1	76655	.	A	AGAG	76.01	.	AC=1;AF=0.500;AN=2;BaseQRankSum=0.433;DP=78;ExcessHet=0.0000;FS=3.395;MLEAC=1;MLEAF=0.500;MQ=55.89;MQRankSum=-0.180;QD=1.17;ReadPosRankSum=1.899;SOR=1.068	GT:AD:DP:GQ:PL	0/1:57,8:65:99:166,0,2329
EU153402.1	76659	.	T	G	1647.64	.	AC=1;AF=0.500;AN=2;BaseQRankSum=0.000;DP=79;ExcessHet=0.0000;FS=1.011;MLEAC=1;MLEAF=0.500;MQ=55.54;MQRankSum=-2.692;QD=26.15;ReadPosRankSum=0.287;SOR=0.516	GT:AD:DP:GQ:PL	0/1:22,41:63:99:1655,0,801
EU153402.1	76665	.	T	C	435.64	.	AC=1;AF=0.500;AN=2;BaseQRankSum=-1.909;DP=79;ExcessHet=0.0000;FS=1.104;MLEAC=1;MLEAF=0.500;MQ=55.23;MQRankSum=-1.157;QD=5.66;ReadPosRankSum=0.311;SOR=0.715	GT:AD:DP:GQ:PL	0/1:62,15:77:99:443,0,2558
EU153402.1	76666	.	G	A	681.64	.	AC=1;AF=0.500;AN=2;BaseQRankSum=0.708;DP=76;ExcessHet=0.0000;FS=11.835;MLEAC=1;MLEAF=0.500;MQ=55.11;MQRankSum=-2.749;QD=9.74;ReadPosRankSum=-0.007;SOR=1.653	GT:AD:DP:GQ:PL	0/1:50,20:70:99:689,0,2039
EU153402.1	76670	.	AACG	A	306.60	.	AC=1;AF=0.500;AN=2;BaseQRankSum=-0.608;DP=74;ExcessHet=0.0000;FS=5.013;MLEAC=1;MLEAF=0.500;MQ=55.20;MQRankSum=-0.043;QD=5.11;ReadPosRankSum=0.000;SOR=1.737	GT:AD:DP:GQ:PL	0/1:49,11:60:99:314,0,2024
EU153402.1	76673	.	G	A	113.07	.	AC=1;AF=0.500;AN=2;BaseQRankSum=1.296;DP=67;ExcessHet=0.0000;FS=1.243;MLEAC=1;MLEAF=0.500;MQ=54.96;MQRankSum=-1.675;QD=2.63;ReadPosRankSum=0.864;SOR=0.793	GT:AD:DP:GQ:PL	0/1:25,18:43:99:681,0,994
EU153402.1	76674	.	T	A	701.07	.	AC=1;AF=0.500;AN=2;BaseQRankSum=0.000;DP=65;ExcessHet=0.0000;FS=1.261;MLEAC=1;MLEAF=0.500;MQ=54.92;MQRankSum=-4.149;QD=17.10;ReadPosRankSum=0.629;SOR=0.425	GT:AD:DP:GQ:PL	0/1:19,22:41:99:867,0,730
EU153402.1	76677	.	C	A	1504.01	.	AC=1;AF=0.500;AN=2;BaseQRankSum=-0.481;DP=65;ExcessHet=0.0000;FS=0.000;MLEAC=1;MLEAF=0.500;MQ=54.92;MQRankSum=-3.011;QD=30.69;ReadPosRankSum=-0.614;SOR=0.746	GT:AD:DP:GQ:PL	0/1:12,37:49:99:1518,0,392
EU153402.1	76682	.	T	C	505.64	.	AC=1;AF=0.500;AN=2;BaseQRankSum=0.000;DP=24;ExcessHet=0.0000;FS=0.000;MLEAC=1;MLEAF=0.500;MQ=56.19;MQRankSum=-2.745;QD=21.07;ReadPosRankSum=0.203;SOR=0.673	GT:AD:DP:GQ:PL	0/1:11,13:24:99:513,0,423
EU153402.1	76689	.	A	AACT	142.60	.	AC=1;AF=0.500;AN=2;BaseQRankSum=0.839;DP=25;ExcessHet=0.0000;FS=4.925;MLEAC=1;MLEAF=0.500;MQ=56.35;MQRankSum=-3.392;QD=5.70;ReadPosRankSum=0.895;SOR=1.938	GT:AD:DP:GQ:PL	0/1:20,5:25:99:150,0,825
EU153402.1	76690	.	C	A	325.64	.	AC=1;AF=0.500;AN=2;BaseQRankSum=0.000;DP=24;ExcessHet=0.0000;FS=1.706;MLEAC=1;MLEAF=0.500;MQ=56.19;MQRankSum=0.223;QD=13.57;ReadPosRankSum=0.646;SOR=0.658	GT:AD:DP:GQ:PL	0/1:15,9:24:99:333,0,603
EU153402.1	76695	.	G	A	148.64	.	AC=1;AF=0.500;AN=2;BaseQRankSum=0.000;DP=23;ExcessHet=0.0000;FS=4.693;MLEAC=1;MLEAF=0.500;MQ=56.75;MQRankSum=-3.618;QD=6.46;ReadPosRankSum=2.126;SOR=1.981	GT:AD:DP:GQ:PL	0/1:18,5:23:99:156,0,741
EU153402.1	76700	.	T	A	199.64	.	AC=1;AF=0.500;AN=2;BaseQRankSum=0.738;DP=21;ExcessHet=0.0000;FS=4.801;MLEAC=1;MLEAF=0.500;MQ=56.43;MQRankSum=1.301;QD=9.51;ReadPosRankSum=-1.948;SOR=1.123	GT:AD:DP:GQ:PL	0/1:15,6:21:99:207,0,612
EU153402.1	76702	.	C	T	157.64	.	AC=1;AF=0.500;AN=2;BaseQRankSum=0.000;DP=21;ExcessHet=0.0000;FS=4.964;MLEAC=1;MLEAF=0.500;MQ=56.43;MQRankSum=-3.284;QD=7.88;ReadPosRankSum=2.797;SOR=1.952	GT:AD:DP:GQ:PL	0/1:15,5:20:99:165,0,615
EU153402.1	76703	.	ATCC	A	157.60	.	AC=1;AF=0.500;AN=2;BaseQRankSum=0.693;DP=21;ExcessHet=0.0000;FS=4.964;MLEAC=1;MLEAF=0.500;MQ=56.43;MQRankSum=-3.284;QD=7.88;ReadPosRankSum=2.840;SOR=1.952	GT:AD:DP:GQ:PL	0/1:15,5:20:99:165,0,615
EU153402.1	76704	.	TCCAA	T	71.04	.	AC=1;AF=0.500;AN=2;BaseQRankSum=0.000;DP=23;ExcessHet=0.0000;FS=2.062;MLEAC=1;MLEAF=0.500;MQ=56.75;MQRankSum=-0.087;QD=4.18;ReadPosRankSum=-1.493;SOR=1.609	GT:AD:DP:GQ:PL	0/1:10,7:17:99:264,0,399
EU153402.1	76710	.	A	AAGTG	190.60	.	AC=1;AF=0.500;AN=2;BaseQRankSum=0.000;DP=26;ExcessHet=0.0000;FS=7.166;MLEAC=1;MLEAF=0.500;MQ=56.97;MQRankSum=1.791;QD=7.94;ReadPosRankSum=-3.159;SOR=1.121	GT:AD:DP:GQ:PL	0/1:18,6:24:99:198,0,738
EU153402.1	76720	.	T	C	103.64	.	AC=1;AF=0.500;AN=2;BaseQRankSum=0.000;DP=26;ExcessHet=0.0000;FS=9.394;MLEAC=1;MLEAF=0.500;MQ=55.96;MQRankSum=-0.314;QD=4.71;ReadPosRankSum=0.717;SOR=3.258	GT:AD:DP:GQ:PL	0/1:18,4:22:99:111,0,744
EU153402.1	76721	.	C	T	48.64	.	AC=1;AF=0.500;AN=2;BaseQRankSum=0.000;DP=26;ExcessHet=0.0000;FS=0.000;MLEAC=1;MLEAF=0.500;MQ=55.96;MQRankSum=-1.206;QD=1.87;ReadPosRankSum=0.349;SOR=1.071	GT:AD:DP:GQ:PL	0/1:23,3:26:56:56,0,957
EU153402.1	76722	.	A	C	148.64	.	AC=1;AF=0.500;AN=2;BaseQRankSum=0.000;DP=26;ExcessHet=0.0000;FS=4.993;MLEAC=1;MLEAF=0.500;MQ=55.96;MQRankSum=-2.948;QD=6.46;ReadPosRankSum=2.190;SOR=1.934	GT:AD:DP:GQ:PL	0/1:18,5:23:99:156,0,741
EU153402.1	76725	.	C	T	411.64	.	AC=1;AF=0.500;AN=2;BaseQRankSum=1.003;DP=28;ExcessHet=0.0000;FS=1.697;MLEAC=1;MLEAF=0.500;MQ=53.62;MQRankSum=-2.528;QD=16.47;ReadPosRankSum=-0.261;SOR=1.402	GT:AD:DP:GQ:PL	0/1:14,11:25:99:419,0,546
EU153402.1	76726	.	C	T	265.64	.	AC=1;AF=0.500;AN=2;BaseQRankSum=0.750;DP=30;ExcessHet=0.0000;FS=1.708;MLEAC=1;MLEAF=0.500;MQ=53.37;MQRankSum=-1.962;QD=9.16;ReadPosRankSum=1.029;SOR=1.179	GT:AD:DP:GQ:PL	0/1:21,8:29:99:273,0,858
EU153402.1	76728	.	TA	T	124.60	.	AC=1;AF=0.500;AN=2;BaseQRankSum=0.000;DP=31;ExcessHet=0.0000;FS=0.000;MLEAC=1;MLEAF=0.500;MQ=53.60;MQRankSum=-1.665;QD=4.02;ReadPosRankSum=2.571;SOR=1.075	GT:AD:DP:GQ:PL	0/1:26,5:31:99:132,0,1077
EU153402.1	76732	.	A	T	118.64	.	AC=1;AF=0.500;AN=2;BaseQRankSum=0.000;DP=34;ExcessHet=0.0000;FS=2.006;MLEAC=1;MLEAF=0.500;MQ=54.16;MQRankSum=-1.821;QD=3.60;ReadPosRankSum=2.832;SOR=1.329	GT:AD:DP:GQ:PL	0/1:28,5:33:99:126,0,1161
EU153402.1	76733	.	G	GA	121.60	.	AC=1;AF=0.500;AN=2;BaseQRankSum=0.000;DP=35;ExcessHet=0.0000;FS=1.960;MLEAC=1;MLEAF=0.500;MQ=54.34;MQRankSum=-1.765;QD=3.80;ReadPosRankSum=2.657;SOR=1.204	GT:AD:DP:GQ:PL	0/1:27,5:32:99:129,0,1119
EU153402.1	76735	.	C	A	115.64	.	AC=1;AF=0.500;AN=2;BaseQRankSum=0.000;DP=34;ExcessHet=0.0000;FS=4.218;MLEAC=1;MLEAF=0.500;MQ=54.21;MQRankSum=-1.898;QD=3.40;ReadPosRankSum=2.713;SOR=1.656	GT:AD:DP:GQ:PL	0/1:29,5:34:99:123,0,1202
EU153402.1	76737	.	CAGA	C	112.60	.	AC=1;AF=0.500;AN=2;BaseQRankSum=0.656;DP=35;ExcessHet=0.0000;FS=4.377;MLEAC=1;MLEAF=0.500;MQ=53.94;MQRankSum=-1.711;QD=3.22;ReadPosRankSum=2.701;SOR=1.769	GT:AD:DP:GQ:PL	0/1:30,5:35:99:120,0,1244
EU153402.1	76745	.	GA	G	258.59	.	AC=1;AF=0.500;AN=2;BaseQRankSum=0.922;DP=36;ExcessHet=0.0000;FS=1.661;MLEAC=1;MLEAF=0.500;MQ=53.86;MQRankSum=-1.482;QD=8.62;ReadPosRankSum=0.282;SOR=1.085	GT:AD:DP:GQ:PL	0/1:22,8:30:99:266,0,883
EU153402.1	76749	.	AG	A	63.60	.	AC=1;AF=0.500;AN=2;BaseQRankSum=0.677;DP=37;ExcessHet=0.0000;FS=0.000;MLEAC=1;MLEAF=0.500;MQ=53.12;MQRankSum=0.797;QD=1.77;ReadPosRankSum=-1.093;SOR=0.693	GT:AD:DP:GQ:PL	0/1:32,4:36:71:71,0,1320
EU153402.1	76754	.	G	A	178.64	.	AC=1;AF=0.500;AN=2;BaseQRankSum=0.835;DP=30;ExcessHet=0.0000;FS=1.882;MLEAC=1;MLEAF=0.500;MQ=53.53;MQRankSum=-0.059;QD=6.38;ReadPosRankSum=-0.146;SOR=1.251	GT:AD:DP:GQ:PL	0/1:22,6:28:99:186,0,904
EU153402.1	76760	.	G	A	113.07	.	AC=1;AF=0.500;AN=2;BaseQRankSum=1.256;DP=36;ExcessHet=0.0000;FS=0.000;MLEAC=1;MLEAF=0.500;MQ=55.04;MQRankSum=1.206;QD=4.04;ReadPosRankSum=-2.306;SOR=0.839	GT:AD:DP:GQ:PL	0/1:21,7:28:99:231,0,861
EU153402.1	76761	.	GGA	G	71.04	.	AC=1;AF=0.500;AN=2;BaseQRankSum=0.904;DP=34;ExcessHet=0.0000;FS=7.328;MLEAC=1;MLEAF=0.500;MQ=55.02;MQRankSum=-2.490;QD=2.63;ReadPosRankSum=1.434;SOR=1.465	GT:AD:DP:GQ:PL	0/1:20,7:27:99:234,0,819
EU153402.1	76763	.	ATGGG	A	111.04	.	AC=1;AF=0.500;AN=2;BaseQRankSum=1.453;DP=36;ExcessHet=0.0000;FS=3.821;MLEAC=1;MLEAF=0.500;MQ=55.04;MQRankSum=-0.519;QD=5.05;ReadPosRankSum=-1.339;SOR=1.609	GT:AD:DP:GQ:PL	0/1:12,10:22:99:384,0,474
EU153402.1	76773	.	T	A	566.04	.	AC=1;AF=0.500;AN=2;BaseQRankSum=0.960;DP=36;ExcessHet=0.0000;FS=0.000;MLEAC=1;MLEAF=0.500;MQ=55.04;MQRankSum=-3.390;QD=22.64;ReadPosRankSum=-0.729;SOR=0.804	GT:AD:DP:GQ:PL	0/1:8,17:25:99:690,0,285
EU153402.1	76774	.	A	G	196.01	.	AC=1;AF=0.500;AN=2;BaseQRankSum=0.000;DP=38;ExcessHet=0.0000;FS=1.725;MLEAC=1;MLEAF=0.500;MQ=55.09;MQRankSum=0.711;QD=5.60;ReadPosRankSum=-1.026;SOR=1.402	GT:AD:DP:GQ:PL	0/1:28,7:35:99:210,0,1155
EU153402.1	76779	.	T	C	208.64	.	AC=1;AF=0.500;AN=2;BaseQRankSum=0.972;DP=36;ExcessHet=0.0000;FS=0.000;MLEAC=1;MLEAF=0.500;MQ=55.18;MQRankSum=1.544;QD=6.32;ReadPosRankSum=0.573;SOR=0.631	GT:AD:DP:GQ:PL	0/1:26,7:33:99:216,0,1071
EU153402.1	76782	.	C	G	862.64	.	AC=1;AF=0.500;AN=2;BaseQRankSum=1.869;DP=41;ExcessHet=0.0000;FS=2.921;MLEAC=1;MLEAF=0.500;MQ=53.08;MQRankSum=-0.562;QD=21.57;ReadPosRankSum=0.106;SOR=0.307	GT:AD:DP:GQ:PL	0/1:18,22:40:99:870,0,690
EU153402.1	76784	.	G	A	406.64	.	AC=1;AF=0.500;AN=2;BaseQRankSum=-0.169;DP=43;ExcessHet=0.0000;FS=1.391;MLEAC=1;MLEAF=0.500;MQ=53.13;MQRankSum=-2.176;QD=9.68;ReadPosRankSum=-0.484;SOR=0.397	GT:AD:DP:GQ:PL	0/1:30,12:42:99:414,0,1224
EU153402.1	76790	.	A	T	265.64	.	AC=1;AF=0.500;AN=2;BaseQRankSum=1.115;DP=46;ExcessHet=0.0000;FS=0.000;MLEAC=1;MLEAF=0.500;MQ=52.54;MQRankSum=2.418;QD=6.04;ReadPosRankSum=-0.245;SOR=0.534	GT:AD:DP:GQ:PL	0/1:35,9:44:99:273,0,1436
EU153402.1	76797	.	A	G	874.63	.	AC=1;AF=0.500;AN=2;BaseQRankSum=1.000;DP=45;ExcessHet=0.0000;FS=1.383;MLEAC=1;MLEAF=0.500;MQ=52.60;MQRankSum=-1.525;QD=24.30;ReadPosRankSum=-1.298;SOR=0.454	GT:AD:DP:GQ:PL	0/1:14,22:36:99:882,0,522
EU153402.1	76800	.	AACTT	A	229.60	.	AC=1;AF=0.500;AN=2;BaseQRankSum=1.092;DP=47;ExcessHet=0.0000;FS=1.659;MLEAC=1;MLEAF=0.500;MQ=52.39;MQRankSum=1.947;QD=5.60;ReadPosRankSum=0.940;SOR=0.354	GT:AD:DP:GQ:PL	0/1:33,8:41:99:237,0,1326
EU153402.1	76806	.	T	C	841.64	.	AC=1;AF=0.500;AN=2;BaseQRankSum=-0.230;DP=48;ExcessHet=0.0000;FS=1.182;MLEAC=1;MLEAF=0.500;MQ=52.74;MQRankSum=-3.055;QD=17.91;ReadPosRankSum=-1.347;SOR=1.061	GT:AD:DP:GQ:PL	0/1:25,22:47:99:849,0,984
EU153402.1	76807	.	T	C	519.64	.	AC=1;AF=0.500;AN=2;BaseQRankSum=1.719;DP=49;ExcessHet=0.0000;FS=3.124;MLEAC=1;MLEAF=0.500;MQ=52.47;MQRankSum=-0.812;QD=15.28;ReadPosRankSum=-0.665;SOR=0.307	GT:AD:DP:GQ:PL	0/1:20,14:34:99:527,0,798
EU153402.1	76809	.	A	G	355.64	.	AC=1;AF=0.500;AN=2;BaseQRankSum=1.318;DP=45;ExcessHet=0.0000;FS=5.029;MLEAC=1;MLEAF=0.500;MQ=54.28;MQRankSum=1.553;QD=8.08;ReadPosRankSum=0.173;SOR=0.537	GT:AD:DP:GQ:PL	0/1:33,11:44:99:363,0,1353
EU153402.1	76816	.	A	G	589.58	.	AC=1;AF=0.500;AN=2;BaseQRankSum=1.675;DP=45;ExcessHet=0.0000;FS=2.846;MLEAC=1;MLEAF=0.500;MQ=54.26;MQRankSum=-2.682;QD=14.38;ReadPosRankSum=-1.618;SOR=1.270	GT:AD:DP:GQ:PL	0/1:25,16:41:99:597,0,1001
EU153402.1	76821	.	G	A	70.64	.	AC=1;AF=0.500;AN=2;BaseQRankSum=0.660;DP=49;ExcessHet=0.0000;FS=1.966;MLEAC=1;MLEAF=0.500;MQ=54.06;MQRankSum=-2.080;QD=1.44;ReadPosRankSum=-0.742;SOR=1.410	GT:AD:DP:GQ:PL	0/1:44,5:49:78:78,0,1833
EU153402.1	76824	.	A	G	115.64	.	AC=1;AF=0.500;AN=2;BaseQRankSum=0.600;DP=49;ExcessHet=0.0000;FS=0.000;MLEAC=1;MLEAF=0.500;MQ=54.06;MQRankSum=-0.397;QD=2.36;ReadPosRankSum=-0.277;SOR=0.804	GT:AD:DP:GQ:PL	0/1:43,6:49:99:123,0,1788
EU153402.1	76825	.	C	T	121.64	.	AC=1;AF=0.500;AN=2;BaseQRankSum=0.715;DP=48;ExcessHet=0.0000;FS=4.158;MLEAC=1;MLEAF=0.500;MQ=53.96;MQRankSum=-2.627;QD=2.59;ReadPosRankSum=-1.053;SOR=1.734	GT:AD:DP:GQ:PL	0/1:41,6:47:99:129,0,1704
EU153402.1	76829	.	C	T	265.64	.	AC=1;AF=0.500;AN=2;BaseQRankSum=0.132;DP=47;ExcessHet=0.0000;FS=0.000;MLEAC=1;MLEAF=0.500;MQ=54.00;MQRankSum=-1.324;QD=6.04;ReadPosRankSum=-0.116;SOR=0.885	GT:AD:DP:GQ:PL	0/1:35,9:44:99:273,0,1443
EU153402.1	76831	.	T	TC	628.60	.	AC=1;AF=0.500;AN=2;BaseQRankSum=0.344;DP=47;ExcessHet=0.0000;FS=2.670;MLEAC=1;MLEAF=0.500;MQ=54.00;MQRankSum=-2.565;QD=14.62;ReadPosRankSum=-2.320;SOR=1.165	GT:AD:DP:GQ:PL	0/1:26,17:43:99:636,0,1040
EU153402.1	76833	.	A	C	396.64	.	AC=1;AF=0.500;AN=2;BaseQRankSum=0.913;DP=46;ExcessHet=0.0000;FS=7.889;MLEAC=1;MLEAF=0.500;MQ=53.86;MQRankSum=0.960;QD=8.81;ReadPosRankSum=1.530;SOR=0.687	GT:AD:DP:GQ:PL	0/1:33,12:45:99:404,0,1350
EU153402.1	76834	.	G	GA	409.60	.	AC=1;AF=0.500;AN=2;BaseQRankSum=0.960;DP=45;ExcessHet=0.0000;FS=7.357;MLEAC=1;MLEAF=0.500;MQ=54.13;MQRankSum=0.932;QD=9.99;ReadPosRankSum=1.462;SOR=0.733	GT:AD:DP:GQ:PL	0/1:29,12:41:99:417,0,1182
EU153402.1	76838	.	C	T	313.64	.	AC=1;AF=0.500;AN=2;BaseQRankSum=0.869;DP=45;ExcessHet=0.0000;FS=3.097;MLEAC=1;MLEAF=0.500;MQ=53.84;MQRankSum=-1.147;QD=7.29;ReadPosRankSum=-0.360;SOR=1.251	GT:AD:DP:GQ:PL	0/1:33,10:43:99:321,0,1319
EU153402.1	76839	.	A	G	136.64	.	AC=1;AF=0.500;AN=2;BaseQRankSum=0.000;DP=43;ExcessHet=0.0000;FS=0.000;MLEAC=1;MLEAF=0.500;MQ=53.97;MQRankSum=-0.295;QD=3.25;ReadPosRankSum=0.351;SOR=0.904	GT:AD:DP:GQ:PL	0/1:36,6:42:99:144,0,1494
EU153402.1	76840	.	G	A	91.64	.	AC=1;AF=0.500;AN=2;BaseQRankSum=0.000;DP=43;ExcessHet=0.0000;FS=4.208;MLEAC=1;MLEAF=0.500;MQ=53.97;MQRankSum=-2.084;QD=2.18;ReadPosRankSum=0.330;SOR=0.774	GT:AD:DP:GQ:PL	0/1:37,5:42:99:99,0,1539
EU153402.1	76848	.	A	AGGGAAC	160.60	.	AC=1;AF=0.500;AN=2;BaseQRankSum=0.734;DP=44;ExcessHet=0.0000;FS=1.725;MLEAC=1;MLEAF=0.500;MQ=54.53;MQRankSum=-1.600;QD=4.72;ReadPosRankSum=0.584;SOR=1.140	GT:AD:DP:GQ:PL	0/1:28,6:34:99:168,0,1158
EU153402.1	76849	.	T	G	407.07	.	AC=1;AF=0.500;AN=2;BaseQRankSum=1.394;DP=43;ExcessHet=0.0000;FS=0.000;MLEAC=1;MLEAF=0.500;MQ=54.75;MQRankSum=-0.052;QD=12.72;ReadPosRankSum=0.250;SOR=0.706	GT:AD:DP:GQ:PL	0/1:17,15:32:99:579,0,669
EU153402.1	76850	.	C	G	281.07	.	AC=1;AF=0.500;AN=2;BaseQRankSum=1.499;DP=43;ExcessHet=0.0000;FS=0.000;MLEAC=1;MLEAF=0.500;MQ=54.75;MQRankSum=-0.789;QD=10.81;ReadPosRankSum=-0.437;SOR=0.728	GT:AD:DP:GQ:PL	0/1:13,13:26:99:507,0,507
EU153402.1	76851	.	A	G	158.04	.	AC=1;AF=0.500;AN=2;BaseQRankSum=1.632;DP=42;ExcessHet=0.0000;FS=0.000;MLEAC=1;MLEAF=0.500;MQ=54.86;MQRankSum=-0.786;QD=6.08;ReadPosRankSum=0.784;SOR=0.657	GT:AD:DP:GQ:PL	0/1:11,15:26:99:597,0,417
EU153402.1	76855	.	G	T	144.25	.	AC=1;AF=0.500;AN=2;BaseQRankSum=1.688;DP=40;ExcessHet=0.0000;FS=0.000;MLEAC=1;MLEAF=0.500;MQ=54.59;MQRankSum=-0.858;QD=5.77;ReadPosRankSum=0.548;SOR=0.551	GT:AD:DP:GQ:PL	0/1:11,14:25:99:555,0,420
EU153402.1	76856	.	T	C	440.04	.	AC=1;AF=0.500;AN=2;BaseQRankSum=1.740;DP=40;ExcessHet=0.0000;FS=0.000;MLEAC=1;MLEAF=0.500;MQ=54.59;MQRankSum=-0.917;QD=14.19;ReadPosRankSum=0.882;SOR=0.509	GT:AD:DP:GQ:PL	0/1:13,18:31:99:717,0,492
EU153402.1	76860	.	T	A	232.64	.	AC=1;AF=0.500;AN=2;BaseQRankSum=0.755;DP=45;ExcessHet=0.0000;FS=9.689;MLEAC=1;MLEAF=0.500;MQ=55.22;MQRankSum=-0.616;QD=5.82;ReadPosRankSum=-0.100;SOR=2.833	GT:AD:DP:GQ:PL	0/1:32,8:40:99:240,0,1320
EU153402.1	76866	.	C	T	1129.64	.	AC=1;AF=0.500;AN=2;BaseQRankSum=2.955;DP=43;ExcessHet=0.0000;FS=1.298;MLEAC=1;MLEAF=0.500;MQ=55.17;MQRankSum=-2.238;QD=27.55;ReadPosRankSum=1.546;SOR=1.002	GT:AD:DP:GQ:PL	0/1:13,28:41:99:1137,0,462
EU153402.1	76869	.	A	G	403.64	.	AC=1;AF=0.500;AN=2;BaseQRankSum=0.536;DP=43;ExcessHet=0.0000;FS=5.035;MLEAC=1;MLEAF=0.500;MQ=55.17;MQRankSum=0.484;QD=9.39;ReadPosRankSum=1.463;SOR=0.789	GT:AD:DP:GQ:PL	0/1:31,12:43:99:411,0,1266
EU153402.1	76874	.	A	AG	46.60	.	AC=1;AF=0.500;AN=2;BaseQRankSum=0.633;DP=42;ExcessHet=0.0000;FS=0.000;MLEAC=1;MLEAF=0.500;MQ=55.05;MQRankSum=-1.006;QD=1.11;ReadPosRankSum=1.275;SOR=0.512	GT:AD:DP:GQ:PL	0/1:38,4:42:54:54,0,1584
EU153402.1	76879	.	A	G	730.64	.	AC=1;AF=0.500;AN=2;BaseQRankSum=1.435;DP=42;ExcessHet=0.0000;FS=2.780;MLEAC=1;MLEAF=0.500;MQ=55.49;MQRankSum=-0.720;QD=18.73;ReadPosRankSum=0.258;SOR=0.524	GT:AD:DP:GQ:PL	0/1:20,19:39:99:738,0,783
EU153402.1	76880	.	C	T	58.40	.	AC=1;AF=0.500;AN=2;BaseQRankSum=0.706;DP=42;ExcessHet=0.0000;FS=2.191;MLEAC=1;MLEAF=0.500;MQ=55.84;MQRankSum=-2.741;QD=1.54;ReadPosRankSum=1.765;SOR=1.569	GT:AD:DP:GQ:PL	0/1:34,4:38:66:66,0,1416
EU153402.1	76882	.	C	A	825.16	.	AC=1;AF=0.500;AN=2;BaseQRankSum=1.759;DP=39;ExcessHet=0.0000;FS=0.000;MLEAC=1;MLEAF=0.500;MQ=56.23;MQRankSum=-0.346;QD=22.92;ReadPosRankSum=-0.718;SOR=0.663	GT:AD:DP:GQ:PL	0/1:15,21:36:99:837,0,567
EU153402.1	76884	.	C	A	63.64	.	AC=1;AF=0.500;AN=2;BaseQRankSum=0.694;DP=38;ExcessHet=0.0000;FS=0.000;MLEAC=1;MLEAF=0.500;MQ=56.12;MQRankSum=0.000;QD=1.82;ReadPosRankSum=-1.505;SOR=0.527	GT:AD:DP:GQ:PL	0/1:31,4:35:71:71,0,1288
EU153402.1	77339	.	G	A	126.64	.	AC=1;AF=0.500;AN=2;BaseQRankSum=-2.830;DP=206;ExcessHet=0.0000;FS=1.010;MLEAC=1;MLEAF=0.500;MQ=57.19;MQRankSum=0.683;QD=0.62;ReadPosRankSum=0.748;SOR=0.865	GT:AD:DP:GQ:PL	0/1:186,17:203:99:134,0,7748
EU153402.1	77341	.	G	A	73.64	.	AC=1;AF=0.500;AN=2;BaseQRankSum=-0.367;DP=209;ExcessHet=0.0000;FS=12.385;MLEAC=1;MLEAF=0.500;MQ=57.17;MQRankSum=0.688;QD=0.37;ReadPosRankSum=-0.837;SOR=2.261	GT:AD:DP:GQ:PL	0/1:182,16:198:81:81,0,7530
EU153402.1	77345	.	C	G	319.64	.	AC=1;AF=0.500;AN=2;BaseQRankSum=-2.037;DP=221;ExcessHet=0.0000;FS=4.584;MLEAC=1;MLEAF=0.500;MQ=56.97;MQRankSum=1.364;QD=1.49;ReadPosRankSum=0.955;SOR=0.324	GT:AD:DP:GQ:PL	0/1:192,22:214:99:327,0,7895
EU153402.1	77346	.	G	A	227.64	.	AC=1;AF=0.500;AN=2;BaseQRankSum=0.683;DP=220;ExcessHet=0.0000;FS=0.000;MLEAC=1;MLEAF=0.500;MQ=56.95;MQRankSum=1.169;QD=1.09;ReadPosRankSum=1.351;SOR=0.661	GT:AD:DP:GQ:PL	0/1:189,20:209:99:235,0,7784
EU153402.1	77365	.	C	T	150.64	.	AC=1;AF=0.500;AN=2;BaseQRankSum=-0.999;DP=274;ExcessHet=0.0000;FS=0.000;MLEAC=1;MLEAF=0.500;MQ=55.63;MQRankSum=-2.043;QD=0.57;ReadPosRankSum=0.838;SOR=0.654	GT:AD:DP:GQ:PL	0/1:242,23:265:99:158,0,9907
EU153402.1	77366	.	A	G	8426.64	.	AC=1;AF=0.500;AN=2;BaseQRankSum=1.355;DP=274;ExcessHet=0.0000;FS=0.601;MLEAC=1;MLEAF=0.500;MQ=55.63;MQRankSum=0.421;QD=31.80;ReadPosRankSum=1.306;SOR=0.760	GT:AD:DP:GQ:PL	0/1:55,210:265:99:8434,0,1567
EU153402.1	77393	.	C	T	1032.64	.	AC=1;AF=0.500;AN=2;BaseQRankSum=-0.232;DP=398;ExcessHet=0.0000;FS=0.605;MLEAC=1;MLEAF=0.500;MQ=49.77;MQRankSum=-7.965;QD=2.64;ReadPosRankSum=-4.792;SOR=0.584	GT:AD:DP:GQ:PL	0/1:339,52:391:99:1040,0,13000
EU153402.1	77406	.	A	G	248.64	.	AC=1;AF=0.500;AN=2;BaseQRankSum=-1.646;DP=437;ExcessHet=0.0000;FS=2.472;MLEAC=1;MLEAF=0.500;MQ=48.73;MQRankSum=-4.828;QD=0.59;ReadPosRankSum=-3.829;SOR=1.121	GT:AD:DP:GQ:PL	0/1:384,36:420:99:256,0,15585
EU153402.1	77439	.	C	T	551.64	.	AC=1;AF=0.500;AN=2;BaseQRankSum=0.663;DP=232;ExcessHet=0.0000;FS=2.466;MLEAC=1;MLEAF=0.500;MQ=55.05;MQRankSum=-1.689;QD=2.41;ReadPosRankSum=0.072;SOR=0.496	GT:AD:DP:GQ:PL	0/1:198,31:229:99:559,0,7890
EU153402.1	77442	.	C	T	8893.06	.	AC=2;AF=1.00;AN=2;BaseQRankSum=1.118;DP=228;ExcessHet=0.0000;FS=0.000;MLEAC=2;MLEAF=1.00;MQ=54.68;MQRankSum=-2.128;QD=32.69;ReadPosRankSum=-0.528;SOR=0.843	GT:AD:DP:GQ:PL	1/1:13,211:224:99:8907,220,0
EU153402.1	77590	.	A	G	160.64	.	AC=1;AF=0.500;AN=2;BaseQRankSum=-0.740;DP=20;ExcessHet=0.0000;FS=2.199;MLEAC=1;MLEAF=0.500;MQ=57.38;MQRankSum=-1.603;QD=8.45;ReadPosRankSum=0.000;SOR=0.760	GT:AD:DP:GQ:PL	0/1:14,5:19:99:168,0,573
EU153402.1	77591	.	C	T	166.61	.	AC=1;AF=0.500;AN=2;BaseQRankSum=-1.588;DP=19;ExcessHet=0.0000;FS=2.077;MLEAC=1;MLEAF=0.500;MQ=57.24;MQRankSum=-2.164;QD=9.80;ReadPosRankSum=0.304;SOR=0.850	GT:AD:DP:GQ:PL	0/1:12,5:17:99:174,0,489
EU153402.1	77594	.	T	C	146.01	.	AC=1;AF=0.500;AN=2;BaseQRankSum=-2.168;DP=19;ExcessHet=0.0000;FS=2.077;MLEAC=1;MLEAF=0.500;MQ=57.24;MQRankSum=-2.164;QD=8.59;ReadPosRankSum=-0.264;SOR=0.850	GT:AD:DP:GQ:PL	0/1:12,5:17:99:174,0,489
EU153402.1	77601	.	CGT	C	64.60	.	AC=1;AF=0.500;AN=2;BaseQRankSum=1.219;DP=22;ExcessHet=0.0000;FS=0.000;MLEAC=1;MLEAF=0.500;MQ=57.63;MQRankSum=-2.641;QD=3.08;ReadPosRankSum=1.461;SOR=1.179	GT:AD:DP:GQ:PL	0/1:18,3:21:72:72,0,747
EU153402.1	77608	.	T	C	64.64	.	AC=1;AF=0.500;AN=2;BaseQRankSum=1.219;DP=22;ExcessHet=0.0000;FS=2.318;MLEAC=1;MLEAF=0.500;MQ=57.63;MQRankSum=-2.476;QD=3.08;ReadPosRankSum=1.861;SOR=1.071	GT:AD:DP:GQ:PL	0/1:18,3:21:72:72,0,747
EU153402.1	77613	.	A	T	202.64	.	AC=1;AF=0.500;AN=2;BaseQRankSum=-0.156;DP=21;ExcessHet=0.0000;FS=0.000;MLEAC=1;MLEAF=0.500;MQ=57.51;MQRankSum=-2.720;QD=10.13;ReadPosRankSum=1.115;SOR=0.473	GT:AD:DP:GQ:PL	0/1:14,6:20:99:210,0,570
EU153402.1	77614	.	G	A	106.64	.	AC=1;AF=0.500;AN=2;BaseQRankSum=-1.475;DP=22;ExcessHet=0.0000;FS=5.328;MLEAC=1;MLEAF=0.500;MQ=57.58;MQRankSum=-1.333;QD=4.85;ReadPosRankSum=-0.553;SOR=1.492	GT:AD:DP:GQ:PL	0/1:18,4:22:99:114,0,744
EU153402.1	77616	.	T	C	58.64	.	AC=1;AF=0.500;AN=2;BaseQRankSum=1.291;DP=23;ExcessHet=0.0000;FS=0.000;MLEAC=1;MLEAF=0.500;MQ=57.69;MQRankSum=-1.897;QD=2.55;ReadPosRankSum=1.819;SOR=0.941	GT:AD:DP:GQ:PL	0/1:20,3:23:66:66,0,831
EU153402.1	77620	.	T	C	55.64	.	AC=1;AF=0.500;AN=2;BaseQRankSum=1.139;DP=24;ExcessHet=0.0000;FS=0.000;MLEAC=1;MLEAF=0.500;MQ=57.70;MQRankSum=-1.779;QD=2.32;ReadPosRankSum=1.964;SOR=0.846	GT:AD:DP:GQ:PL	0/1:21,3:24:63:63,0,873
EU153402.1	77622	.	C	CAGA	181.60	.	AC=1;AF=0.500;AN=2;BaseQRankSum=1.105;DP=27;ExcessHet=0.0000;FS=0.000;MLEAC=1;MLEAF=0.500;MQ=57.39;MQRankSum=-2.815;QD=6.73;ReadPosRankSum=2.008;SOR=0.972	GT:AD:DP:GQ:PL	0/1:21,6:27:99:189,0,864
EU153402.1	77623	.	A	AGAC	49.60	.	AC=1;AF=0.500;AN=2;BaseQRankSum=-1.504;DP=26;ExcessHet=0.0000;FS=2.551;MLEAC=1;MLEAF=0.500;MQ=57.41;MQRankSum=0.245;QD=1.91;ReadPosRankSum=-0.335;SOR=0.991	GT:AD:DP:GQ:PL	0/1:23,3:26:57:57,0,957
EU153402.1	77627	.	G	A	49.64	.	AC=1;AF=0.500;AN=2;BaseQRankSum=-1.566;DP=27;ExcessHet=0.0000;FS=2.688;MLEAC=1;MLEAF=0.500;MQ=57.39;MQRankSum=0.245;QD=1.91;ReadPosRankSum=0.241;SOR=0.943	GT:AD:DP:GQ:PL	0/1:23,3:26:57:57,0,957
EU153402.1	77635	.	C	T	256.64	.	AC=1;AF=0.500;AN=2;BaseQRankSum=0.223;DP=32;ExcessHet=0.0000;FS=3.764;MLEAC=1;MLEAF=0.500;MQ=56.60;MQRankSum=-3.130;QD=8.02;ReadPosRankSum=-0.761;SOR=1.609	GT:AD:DP:GQ:PL	0/1:24,8:32:99:264,0,984
EU153402.1	77636	.	A	C	259.64	.	AC=1;AF=0.500;AN=2;BaseQRankSum=1.073;DP=31;ExcessHet=0.0000;FS=3.640;MLEAC=1;MLEAF=0.500;MQ=57.01;MQRankSum=-3.512;QD=8.38;ReadPosRankSum=-1.046;SOR=1.473	GT:AD:DP:GQ:PL	0/1:23,8:31:99:267,0,942
EU153402.1	77640	.	C	T	259.64	.	AC=1;AF=0.500;AN=2;BaseQRankSum=1.012;DP=32;ExcessHet=0.0000;FS=3.640;MLEAC=1;MLEAF=0.500;MQ=56.60;MQRankSum=-3.512;QD=8.38;ReadPosRankSum=-1.242;SOR=1.473	GT:AD:DP:GQ:PL	0/1:23,8:31:99:267,0,942
EU153402.1	77647	.	T	C	73.64	.	AC=1;AF=0.500;AN=2;BaseQRankSum=-1.005;DP=33;ExcessHet=0.0000;FS=2.147;MLEAC=1;MLEAF=0.500;MQ=56.21;MQRankSum=0.000;QD=2.23;ReadPosRankSum=1.857;SOR=0.264	GT:AD:DP:GQ:PL	0/1:29,4:33:81:81,0,1206
EU153402.1	77651	.	T	C	523.48	.	AC=1;AF=0.500;AN=2;BaseQRankSum=0.774;DP=32;ExcessHet=0.0000;FS=1.494;MLEAC=1;MLEAF=0.500;MQ=56.09;MQRankSum=-3.275;QD=17.45;ReadPosRankSum=-0.852;SOR=1.085	GT:AD:DP:GQ:PL	0/1:16,14:30:99:540,0,609
EU153402.1	77653	.	C	T	127.64	.	AC=1;AF=0.500;AN=2;BaseQRankSum=-1.465;DP=32;ExcessHet=0.0000;FS=0.000;MLEAC=1;MLEAF=0.500;MQ=55.81;MQRankSum=0.566;QD=4.25;ReadPosRankSum=1.559;SOR=0.479	GT:AD:DP:GQ:PL	0/1:25,5:30:99:135,0,1035
EU153402.1	77655	.	A	T	31.64	.	AC=1;AF=0.500;AN=2;BaseQRankSum=0.733;DP=32;ExcessHet=0.0000;FS=0.000;MLEAC=1;MLEAF=0.500;MQ=55.81;MQRankSum=-0.892;QD=0.99;ReadPosRankSum=1.164;SOR=0.641	GT:AD:DP:GQ:PL	0/1:29,3:32:39:39,0,1209
EU153402.1	77660	.	A	G	385.64	.	AC=1;AF=0.500;AN=2;BaseQRankSum=1.418;DP=34;ExcessHet=0.0000;FS=5.978;MLEAC=1;MLEAF=0.500;MQ=56.06;MQRankSum=-2.455;QD=11.34;ReadPosRankSum=-2.058;SOR=2.062	GT:AD:DP:GQ:PL	0/1:23,11:34:99:393,0,933
EU153402.1	77667	.	C	G	526.64	.	AC=1;AF=0.500;AN=2;BaseQRankSum=0.482;DP=34;ExcessHet=0.0000;FS=1.475;MLEAC=1;MLEAF=0.500;MQ=56.06;MQRankSum=-2.222;QD=16.46;ReadPosRankSum=-0.544;SOR=1.148	GT:AD:DP:GQ:PL	0/1:18,14:32:99:534,0,714
EU153402.1	77669	.	A	AATCT	31.60	.	AC=1;AF=0.500;AN=2;BaseQRankSum=0.539;DP=32;ExcessHet=0.0000;FS=5.749;MLEAC=1;MLEAF=0.500;MQ=56.32;MQRankSum=0.691;QD=0.99;ReadPosRankSum=1.747;SOR=0.907	GT:AD:DP:GQ:PL	0/1:29,3:32:39:39,0,1209
EU153402.1	77673	.	A	G	523.64	.	AC=1;AF=0.500;AN=2;BaseQRankSum=1.878;DP=36;ExcessHet=0.0000;FS=7.949;MLEAC=1;MLEAF=0.500;MQ=56.09;MQRankSum=-3.139;QD=15.87;ReadPosRankSum=-1.550;SOR=2.133	GT:AD:DP:GQ:PL	0/1:19,14:33:99:531,0,756
EU153402.1	77675	.	C	T	701.07	.	AC=1;AF=0.500;AN=2;BaseQRankSum=1.648;DP=36;ExcessHet=0.0000;FS=1.453;MLEAC=1;MLEAF=0.500;MQ=56.09;MQRankSum=-3.949;QD=21.24;ReadPosRankSum=-1.821;SOR=1.230	GT:AD:DP:GQ:PL	0/1:14,19:33:99:756,0,531
EU153402.1	77679	.	CA	C	85.60	.	AC=1;AF=0.500;AN=2;BaseQRankSum=0.799;DP=37;ExcessHet=0.0000;FS=0.000;MLEAC=1;MLEAF=0.500;MQ=55.71;MQRankSum=-0.741;QD=2.31;ReadPosRankSum=0.208;SOR=0.458	GT:AD:DP:GQ:PL	0/1:32,5:37:93:93,0,1301
EU153402.1	77686	.	T	C	222.64	.	AC=1;AF=0.500;AN=2;BaseQRankSum=1.607;DP=43;ExcessHet=0.0000;FS=9.429;MLEAC=1;MLEAF=0.500;MQ=54.78;MQRankSum=-3.307;QD=5.43;ReadPosRankSum=0.629;SOR=2.613	GT:AD:DP:GQ:PL	0/1:33,8:41:99:230,0,1334
EU153402.1	77697	.	A	G	643.64	.	AC=1;AF=0.500;AN=2;BaseQRankSum=2.152;DP=39;ExcessHet=0.0000;FS=2.742;MLEAC=1;MLEAF=0.500;MQ=54.68;MQRankSum=-2.987;QD=16.94;ReadPosRankSum=-0.543;SOR=1.005	GT:AD:DP:GQ:PL	0/1:21,17:38:99:651,0,830
EU153402.1	77704	.	A	G	151.64	.	AC=1;AF=0.500;AN=2;BaseQRankSum=0.526;DP=42;ExcessHet=0.0000;FS=4.167;MLEAC=1;MLEAF=0.500;MQ=54.21;MQRankSum=-0.263;QD=4.10;ReadPosRankSum=-0.871;SOR=1.200	GT:AD:DP:GQ:PL	0/1:31,6:37:99:159,0,1284
EU153402.1	77705	.	A	G	589.64	.	AC=1;AF=0.500;AN=2;BaseQRankSum=1.368;DP=44;ExcessHet=0.0000;FS=1.219;MLEAC=1;MLEAF=0.500;MQ=54.05;MQRankSum=-2.180;QD=14.74;ReadPosRankSum=1.405;SOR=0.941	GT:AD:DP:GQ:PL	0/1:24,16:40:99:597,0,959
EU153402.1	77707	.	A	C	196.64	.	AC=1;AF=0.500;AN=2;BaseQRankSum=1.224;DP=43;ExcessHet=0.0000;FS=13.742;MLEAC=1;MLEAF=0.500;MQ=54.16;MQRankSum=-2.336;QD=5.31;ReadPosRankSum=2.352;SOR=2.543	GT:AD:DP:GQ:PL	0/1:30,7:37:99:204,0,1239
EU153402.1	77708	.	C	T	988.68	.	AC=1;AF=0.500;AN=2;BaseQRankSum=3.015;DP=45;ExcessHet=0.0000;FS=2.680;MLEAC=1;MLEAF=0.500;MQ=53.37;MQRankSum=-1.998;QD=24.11;ReadPosRankSum=0.549;SOR=0.385	GT:AD:DP:GQ:PL	0/1:16,25:41:99:998,0,597
EU153402.1	77709	.	A	G	49.64	.	AC=1;AF=0.500;AN=2;BaseQRankSum=-0.205;DP=44;ExcessHet=0.0000;FS=0.000;MLEAC=1;MLEAF=0.500;MQ=53.63;MQRankSum=0.567;QD=1.21;ReadPosRankSum=-0.519;SOR=0.551	GT:AD:DP:GQ:PL	0/1:37,4:41:57:57,0,1542
EU153402.1	77714	.	T	C	37.64	.	AC=1;AF=0.500;AN=2;BaseQRankSum=0.918;DP=45;ExcessHet=0.0000;FS=0.000;MLEAC=1;MLEAF=0.500;MQ=53.20;MQRankSum=0.905;QD=0.84;ReadPosRankSum=-0.339;SOR=0.418	GT:AD:DP:GQ:PL	0/1:41,4:45:45:45,0,1710
EU153402.1	77718	.	G	A	88.64	.	AC=1;AF=0.500;AN=2;BaseQRankSum=0.887;DP=47;ExcessHet=0.0000;FS=0.000;MLEAC=1;MLEAF=0.500;MQ=52.93;MQRankSum=0.380;QD=2.06;ReadPosRankSum=-1.175;SOR=0.582	GT:AD:DP:GQ:PL	0/1:38,5:43:96:96,0,1581
EU153402.1	77723	.	C	CCAGT	49.60	.	AC=1;AF=0.500;AN=2;BaseQRankSum=0.955;DP=52;ExcessHet=0.0000;FS=8.913;MLEAC=1;MLEAF=0.500;MQ=52.62;MQRankSum=-3.035;QD=1.21;ReadPosRankSum=-1.444;SOR=2.964	GT:AD:DP:GQ:PL	0/1:37,4:41:57:57,0,1542
EU153402.1	77724	.	A	AGC	139.60	.	AC=1;AF=0.500;AN=2;BaseQRankSum=1.112;DP=48;ExcessHet=0.0000;FS=11.823;MLEAC=1;MLEAF=0.500;MQ=52.64;MQRankSum=-0.996;QD=3.40;ReadPosRankSum=2.011;SOR=2.229	GT:AD:DP:GQ:PL	0/1:35,6:41:99:147,0,1452
EU153402.1	77725	.	A	C	97.64	.	AC=1;AF=0.500;AN=2;BaseQRankSum=0.943;DP=48;ExcessHet=0.0000;FS=2.000;MLEAC=1;MLEAF=0.500;MQ=52.64;MQRankSum=-2.189;QD=2.44;ReadPosRankSum=-1.219;SOR=1.532	GT:AD:DP:GQ:PL	0/1:35,5:40:99:105,0,1455
EU153402.1	77727	.	A	C	381.64	.	AC=1;AF=0.500;AN=2;BaseQRankSum=1.412;DP=55;ExcessHet=0.0000;FS=7.754;MLEAC=1;MLEAF=0.500;MQ=52.19;MQRankSum=-2.241;QD=7.63;ReadPosRankSum=-1.350;SOR=2.200	GT:AD:DP:GQ:PL	0/1:38,12:50:99:389,0,1559
EU153402.1	77728	.	C	CTGTG	100.60	.	AC=1;AF=0.500;AN=2;BaseQRankSum=-0.262;DP=56;ExcessHet=0.0000;FS=11.641;MLEAC=1;MLEAF=0.500;MQ=51.80;MQRankSum=-0.185;QD=2.58;ReadPosRankSum=0.678;SOR=1.875	GT:AD:DP:GQ:PL	0/1:34,5:39:99:108,0,1393
EU153402.1	77730	.	T	TG	612.71	.	AC=1;AF=0.500;AN=2;BaseQRankSum=1.249;DP=58;ExcessHet=0.0000;FS=24.606;MLEAC=1;MLEAF=0.500;MQ=51.67;MQRankSum=-2.087;QD=18.57;ReadPosRankSum=-0.176;SOR=5.211	GT:AD:DP:GQ:PL	0/1:17,16:33:99:621,0,666
EU153402.1	77731	.	A	AG	214.57	.	AC=1;AF=0.500;AN=2;BaseQRankSum=1.334;DP=55;ExcessHet=0.0000;FS=0.000;MLEAC=1;MLEAF=0.500;MQ=52.14;MQRankSum=-0.201;QD=6.92;ReadPosRankSum=1.820;SOR=0.582	GT:AD:DP:GQ:PL	0/1:24,7:31:99:222,0,986
EU153402.1	77734	.	G	GA	330.60	.	AC=1;AF=0.500;AN=2;BaseQRankSum=-0.330;DP=66;ExcessHet=0.0000;FS=7.777;MLEAC=1;MLEAF=0.500;MQ=51.50;MQRankSum=-2.640;QD=6.36;ReadPosRankSum=0.797;SOR=2.519	GT:AD:DP:GQ:PL	0/1:41,11:52:99:338,0,1689
EU153402.1	77736	.	A	G	189.04	.	AC=1;AF=0.500;AN=2;BaseQRankSum=0.513;DP=60;ExcessHet=0.0000;FS=3.591;MLEAC=1;MLEAF=0.500;MQ=51.34;MQRankSum=-1.020;QD=5.56;ReadPosRankSum=1.799;SOR=1.508	GT:AD:DP:GQ:PL	0/1:24,10:34:99:348,0,978
EU153402.1	77744	.	A	G	1008.64	.	AC=1;AF=0.500;AN=2;BaseQRankSum=2.089;DP=65;ExcessHet=0.0000;FS=1.218;MLEAC=1;MLEAF=0.500;MQ=51.25;MQRankSum=0.372;QD=19.78;ReadPosRankSum=1.166;SOR=0.954	GT:AD:DP:GQ:PL	0/1:25,26:51:99:1016,0,972
EU153402.1	77746	.	T	A	407.07	.	AC=1;AF=0.500;AN=2;BaseQRankSum=2.208;DP=66;ExcessHet=0.0000;FS=4.743;MLEAC=1;MLEAF=0.500;MQ=50.93;MQRankSum=-1.553;QD=9.93;ReadPosRankSum=-0.728;SOR=0.242	GT:AD:DP:GQ:PL	0/1:23,18:41:99:687,0,912
EU153402.1	77753	.	A	AT	76.59	.	AC=1;AF=0.500;AN=2;BaseQRankSum=0.923;DP=50;ExcessHet=0.0000;FS=0.000;MLEAC=1;MLEAF=0.500;MQ=55.79;MQRankSum=0.375;QD=1.63;ReadPosRankSum=-0.742;SOR=0.909	GT:AD:DP:GQ:PL	0/1:42,5:47:84:84,0,1749
EU153402.1	77755	.	AAT	A	491.03	.	AC=1;AF=0.500;AN=2;BaseQRankSum=2.159;DP=50;ExcessHet=0.0000;FS=0.000;MLEAC=1;MLEAF=0.500;MQ=55.79;MQRankSum=1.611;QD=14.88;ReadPosRankSum=-1.977;SOR=0.976	GT:AD:DP:GQ:PL	0/1:19,14:33:99:531,0,750
EU153402.1	77758	.	T	TCTC	155.04	.	AC=1;AF=0.500;AN=2;BaseQRankSum=1.253;DP=45;ExcessHet=0.0000;FS=0.000;MLEAC=1;MLEAF=0.500;MQ=55.77;MQRankSum=-0.859;QD=4.31;ReadPosRankSum=0.544;SOR=0.693	GT:AD:DP:GQ:PL	0/1:28,8:36:99:252,0,1152
EU153402.1	77763	.	AGC	A	71.04	.	AC=1;AF=0.500;AN=2;BaseQRankSum=1.106;DP=43;ExcessHet=0.0000;FS=1.725;MLEAC=1;MLEAF=0.500;MQ=56.14;MQRankSum=-1.117;QD=2.09;ReadPosRankSum=0.299;SOR=0.723	GT:AD:DP:GQ:PL	0/1:27,7:34:99:213,0,1113
EU153402.1	77764	.	G	*,A	284.04	.	AC=1,1;AF=0.500,0.500;AN=2;BaseQRankSum=2.641;DP=43;ExcessHet=0.0000;FS=3.350;MLEAC=1,1;MLEAF=0.500,0.500;MQ=56.14;MQRankSum=-0.504;QD=7.68;ReadPosRankSum=-0.095;SOR=0.283	GT:AD:DP:GQ:PL	1/2:9,12,16:37:99:771,294,636,126,0,456
EU153402.1	77766	.	A	ATGAC	188	.	AC=1;AF=0.500;AN=2;BaseQRankSum=1.207;DP=42;ExcessHet=0.0000;FS=0.000;MLEAC=1;MLEAF=0.500;MQ=56.04;MQRankSum=-0.737;QD=6.06;ReadPosRankSum=-0.638;SOR=0.941	GT:AD:DP:GQ:PL	0/1:24,7:31:99:222,0,987
EU153402.1	77768	.	A	C	326.64	.	AC=1;AF=0.500;AN=2;BaseQRankSum=0.601;DP=43;ExcessHet=0.0000;FS=0.000;MLEAC=1;MLEAF=0.500;MQ=56.14;MQRankSum=1.083;QD=8.38;ReadPosRankSum=-1.443;SOR=0.631	GT:AD:DP:GQ:PL	0/1:29,10:39:99:334,0,1187
EU153402.1	77769	.	A	C	469.64	.	AC=1;AF=0.500;AN=2;BaseQRankSum=1.581;DP=40;ExcessHet=0.0000;FS=1.334;MLEAC=1;MLEAF=0.500;MQ=55.89;MQRankSum=0.647;QD=13.05;ReadPosRankSum=-0.577;SOR=0.458	GT:AD:DP:GQ:PL	0/1:23,13:36:99:477,0,927
EU153402.1	77771	.	CAA	C	322.60	.	AC=1;AF=0.500;AN=2;BaseQRankSum=1.876;DP=41;ExcessHet=0.0000;FS=1.386;MLEAC=1;MLEAF=0.500;MQ=55.28;MQRankSum=-0.490;QD=8.07;ReadPosRankSum=-0.585;SOR=0.460	GT:AD:DP:GQ:PL	0/1:30,10:40:99:330,0,1230
EU153402.1	77775	.	AGT	A	160.99	.	AC=1;AF=0.500;AN=2;BaseQRankSum=1.122;DP=37;ExcessHet=0.0000;FS=0.000;MLEAC=1;MLEAF=0.500;MQ=54.25;MQRankSum=0.131;QD=5.96;ReadPosRankSum=2.209;SOR=0.972	GT:AD:DP:GQ:PL	0/1:21,6:27:99:188,0,864
EU153402.1	77783	.	T	C	213.63	.	AC=1;AF=0.500;AN=2;BaseQRankSum=0.991;DP=37;ExcessHet=0.0000;FS=7.043;MLEAC=1;MLEAF=0.500;MQ=53.69;MQRankSum=-1.629;QD=6.89;ReadPosRankSum=1.409;SOR=1.479	GT:AD:DP:GQ:PL	0/1:24,7:31:99:221,0,986
EU153402.1	77790	.	G	A	158.89	.	AC=1;AF=0.500;AN=2;BaseQRankSum=0.938;DP=34;ExcessHet=0.0000;FS=4.439;MLEAC=1;MLEAF=0.500;MQ=51.83;MQRankSum=0.582;QD=5.30;ReadPosRankSum=2.245;SOR=1.153	GT:AD:DP:GQ:PL	0/1:24,6:30:99:180,0,988
EU153402.1	77804	.	T	C	105.64	.	AC=1;AF=0.500;AN=2;BaseQRankSum=0.000;DP=39;ExcessHet=0.0000;FS=0.000;MLEAC=1;MLEAF=0.500;MQ=48.50;MQRankSum=-0.069;QD=2.86;ReadPosRankSum=-0.896;SOR=0.877	GT:AD:DP:GQ:PL	0/1:32,5:37:99:113,0,1244
EU153402.1	77807	.	A	G	63.64	.	AC=1;AF=0.500;AN=2;BaseQRankSum=0.000;DP=38;ExcessHet=0.0000;FS=2.181;MLEAC=1;MLEAF=0.500;MQ=48.91;MQRankSum=-0.490;QD=1.77;ReadPosRankSum=1.586;SOR=1.609	GT:AD:DP:GQ:PL	0/1:32,4:36:71:71,0,1332
EU153402.1	77817	.	G	A	987.64	.	AC=1;AF=0.500;AN=2;BaseQRankSum=0.000;DP=40;ExcessHet=0.0000;FS=0.000;MLEAC=1;MLEAF=0.500;MQ=48.29;MQRankSum=-3.818;QD=28.22;ReadPosRankSum=0.586;SOR=0.655	GT:AD:DP:GQ:PL	0/1:9,26:35:99:995,0,297
EU153402.1	77818	.	C	T	61.64	.	AC=1;AF=0.500;AN=2;BaseQRankSum=0.442;DP=39;ExcessHet=0.0000;FS=2.156;MLEAC=1;MLEAF=0.500;MQ=47.96;MQRankSum=1.096;QD=1.67;ReadPosRankSum=1.637;SOR=1.519	GT:AD:DP:GQ:PL	0/1:33,4:37:69:69,0,1296
EU153402.1	77826	.	G	A	48.64	.	AC=1;AF=0.500;AN=2;BaseQRankSum=0.000;DP=42;ExcessHet=0.0000;FS=0.000;MLEAC=1;MLEAF=0.500;MQ=47.46;MQRankSum=1.578;QD=1.19;ReadPosRankSum=0.044;SOR=0.941	GT:AD:DP:GQ:PL	0/1:37,4:41:56:56,0,1410
EU153402.1	78061	.	A	G	729.04	.	AC=1;AF=0.500;AN=2;BaseQRankSum=1.461;DP=63;ExcessHet=0.0000;FS=0.000;MLEAC=1;MLEAF=0.500;MQ=50.93;MQRankSum=-4.003;QD=15.19;ReadPosRankSum=-2.000;SOR=0.591	GT:AD:DP:GQ:PL	0/1:17,31:48:99:1243,0,621
EU153402.1	78063	.	C	T	34.82	.	AC=1;AF=0.500;AN=2;BaseQRankSum=-1.975;DP=66;ExcessHet=0.0000;FS=5.482;MLEAC=1;MLEAF=0.500;MQ=50.42;MQRankSum=0.025;QD=0.68;ReadPosRankSum=-0.154;SOR=0.838	GT:AD:DP:GQ:PL	0/1:41,10:51:99:297,0,1658
EU153402.1	78069	.	C	G	1630.04	.	AC=1;AF=0.500;AN=2;BaseQRankSum=-0.630;DP=70;ExcessHet=0.0000;FS=2.603;MLEAC=1;MLEAF=0.500;MQ=50.09;MQRankSum=-5.008;QD=27.17;ReadPosRankSum=-2.050;SOR=0.329	GT:AD:DP:GQ:PL	0/1:17,43:60:99:1685,0,585
EU153402.1	78077	.	G	T	2128.04	.	AC=1;AF=0.500;AN=2;BaseQRankSum=2.355;DP=78;ExcessHet=0.0000;FS=3.909;MLEAC=1;MLEAF=0.500;MQ=49.18;MQRankSum=-4.221;QD=28.76;ReadPosRankSum=-0.457;SOR=0.314	GT:AD:DP:GQ:PL	0/1:18,56:74:99:2216,0,568
EU153402.1	78102	.	C	T	1978.64	.	AC=1;AF=0.500;AN=2;BaseQRankSum=1.038;DP=67;ExcessHet=0.0000;FS=2.427;MLEAC=1;MLEAF=0.500;MQ=50.86;MQRankSum=-3.534;QD=29.53;ReadPosRankSum=-1.071;SOR=0.419	GT:AD:DP:GQ:PL	0/1:18,49:67:99:1986,0,535
EU153402.1	78240	.	G	A	52.64	.	AC=1;AF=0.500;AN=2;BaseQRankSum=0.878;DP=25;ExcessHet=0.0000;FS=0.000;MLEAC=1;MLEAF=0.500;MQ=50.66;MQRankSum=0.089;QD=2.11;ReadPosRankSum=-0.131;SOR=0.765	GT:AD:DP:GQ:PL	0/1:22,3:25:60:60,0,905
EU153402.1	78242	.	A	G	52.64	.	AC=1;AF=0.500;AN=2;BaseQRankSum=0.878;DP=25;ExcessHet=0.0000;FS=0.000;MLEAC=1;MLEAF=0.500;MQ=50.66;MQRankSum=0.089;QD=2.11;ReadPosRankSum=-0.262;SOR=0.765	GT:AD:DP:GQ:PL	0/1:22,3:25:60:60,0,905
EU153402.1	78243	.	T	C	233.64	.	AC=1;AF=0.500;AN=2;BaseQRankSum=1.474;DP=25;ExcessHet=0.0000;FS=0.000;MLEAC=1;MLEAF=0.500;MQ=50.66;MQRankSum=-1.442;QD=10.16;ReadPosRankSum=-0.100;SOR=0.963	GT:AD:DP:GQ:PL	0/1:16,7:23:99:241,0,651
EU153402.1	78247	.	T	C	58.64	.	AC=1;AF=0.500;AN=2;BaseQRankSum=0.903;DP=23;ExcessHet=0.0000;FS=0.000;MLEAC=1;MLEAF=0.500;MQ=51.79;MQRankSum=-0.197;QD=2.55;ReadPosRankSum=-0.366;SOR=0.551	GT:AD:DP:GQ:PL	0/1:20,3:23:66:66,0,831
EU153402.1	78253	.	T	C	61.64	.	AC=1;AF=0.500;AN=2;BaseQRankSum=1.169;DP=23;ExcessHet=0.0000;FS=0.000;MLEAC=1;MLEAF=0.500;MQ=50.94;MQRankSum=-0.102;QD=2.80;ReadPosRankSum=-0.287;SOR=0.818	GT:AD:DP:GQ:PL	0/1:19,3:22:69:69,0,789
EU153402.1	78262	.	A	T	153.16	.	AC=1;AF=0.500;AN=2;BaseQRankSum=1.649;DP=22;ExcessHet=0.0000;FS=2.199;MLEAC=1;MLEAF=0.500;MQ=51.39;MQRankSum=-0.955;QD=7.66;ReadPosRankSum=0.838;SOR=1.781	GT:AD:DP:GQ:PL	0/1:15,5:20:99:165,0,593
EU153402.1	78263	.	G	A	154.64	.	AC=1;AF=0.500;AN=2;BaseQRankSum=1.733;DP=22;ExcessHet=0.0000;FS=2.172;MLEAC=1;MLEAF=0.500;MQ=51.39;MQRankSum=-0.669;QD=7.36;ReadPosRankSum=0.316;SOR=1.609	GT:AD:DP:GQ:PL	0/1:16,5:21:99:162,0,623
EU153402.1	78266	.	C	T	31.64	.	AC=1;AF=0.500;AN=2;BaseQRankSum=1.037;DP=18;ExcessHet=0.0000;FS=2.884;MLEAC=1;MLEAF=0.500;MQ=52.61;MQRankSum=-0.918;QD=1.86;ReadPosRankSum=1.342;SOR=1.688	GT:AD:DP:GQ:PL	0/1:15,2:17:39:39,0,624
EU153402.1	78267	.	T	A	73.64	.	AC=1;AF=0.500;AN=2;BaseQRankSum=1.503;DP=18;ExcessHet=0.0000;FS=0.000;MLEAC=1;MLEAF=0.500;MQ=52.61;MQRankSum=-0.325;QD=4.09;ReadPosRankSum=-0.356;SOR=0.512	GT:AD:DP:GQ:PL	0/1:15,3:18:81:81,0,621
EU153402.1	78271	.	C	CA	79.60	.	AC=1;AF=0.500;AN=2;BaseQRankSum=1.222;DP=18;ExcessHet=0.0000;FS=0.000;MLEAC=1;MLEAF=0.500;MQ=52.61;MQRankSum=-0.850;QD=4.98;ReadPosRankSum=0.145;SOR=0.693	GT:AD:DP:GQ:PL	0/1:13,3:16:87:87,0,537
EU153402.1	78274	.	A	AG	73.60	.	AC=1;AF=0.500;AN=2;BaseQRankSum=0.951;DP=18;ExcessHet=0.0000;FS=0.000;MLEAC=1;MLEAF=0.500;MQ=52.15;MQRankSum=-1.431;QD=4.09;ReadPosRankSum=1.111;SOR=0.512	GT:AD:DP:GQ:PL	0/1:15,3:18:81:81,0,621
EU153402.1	78276	.	T	A	259.64	.	AC=1;AF=0.500;AN=2;BaseQRankSum=1.949;DP=17;ExcessHet=0.0000;FS=1.987;MLEAC=1;MLEAF=0.500;MQ=53.44;MQRankSum=-3.328;QD=16.23;ReadPosRankSum=0.393;SOR=1.329	GT:AD:DP:GQ:PL	0/1:9,7:16:99:267,0,357
EU153402.1	78287	.	T	A	76.64	.	AC=1;AF=0.500;AN=2;BaseQRankSum=0.948;DP=17;ExcessHet=0.0000;FS=0.000;MLEAC=1;MLEAF=0.500;MQ=50.00;MQRankSum=-0.865;QD=4.51;ReadPosRankSum=0.000;SOR=0.859	GT:AD:DP:GQ:PL	0/1:14,3:17:84:84,0,579
EU153402.1	78288	.	C	T	163.64	.	AC=1;AF=0.500;AN=2;BaseQRankSum=1.108;DP=18;ExcessHet=0.0000;FS=2.251;MLEAC=1;MLEAF=0.500;MQ=49.74;MQRankSum=-1.961;QD=9.09;ReadPosRankSum=2.549;SOR=1.755	GT:AD:DP:GQ:PL	0/1:13,5:18:99:171,0,531
EU153402.1	78290	.	A	G	73.64	.	AC=1;AF=0.500;AN=2;BaseQRankSum=0.916;DP=18;ExcessHet=0.0000;FS=0.000;MLEAC=1;MLEAF=0.500;MQ=49.74;MQRankSum=-0.744;QD=4.09;ReadPosRankSum=-0.119;SOR=0.743	GT:AD:DP:GQ:PL	0/1:15,3:18:81:81,0,621
EU153402.1	78292	.	GCAA	G	76.60	.	AC=1;AF=0.500;AN=2;BaseQRankSum=0.993;DP=19;ExcessHet=0.0000;FS=0.000;MLEAC=1;MLEAF=0.500;MQ=50.33;MQRankSum=-1.024;QD=4.51;ReadPosRankSum=0.135;SOR=0.593	GT:AD:DP:GQ:PL	0/1:14,3:17:84:84,0,579
EU153402.1	78296	.	TCCCA	T	64.60	.	AC=1;AF=0.500;AN=2;BaseQRankSum=1.304;DP=21;ExcessHet=0.0000;FS=0.000;MLEAC=1;MLEAF=0.500;MQ=50.39;MQRankSum=-0.904;QD=3.08;ReadPosRankSum=-0.056;SOR=0.502	GT:AD:DP:GQ:PL	0/1:18,3:21:72:72,0,747
EU153402.1	78300	.	A	T	113.07	.	AC=1;AF=0.500;AN=2;BaseQRankSum=0.704;DP=20;ExcessHet=0.0000;FS=2.307;MLEAC=1;MLEAF=0.500;MQ=49.86;MQRankSum=-2.374;QD=7.07;ReadPosRankSum=0.114;SOR=1.721	GT:AD:DP:GQ:PL	0/1:11,5:16:99:177,0,447
EU153402.1	78301	.	G	A	115.64	.	AC=1;AF=0.500;AN=2;BaseQRankSum=0.075;DP=22;ExcessHet=0.0000;FS=5.927;MLEAC=1;MLEAF=0.500;MQ=49.97;MQRankSum=-2.219;QD=6.09;ReadPosRankSum=-0.820;SOR=2.584	GT:AD:DP:GQ:PL	0/1:15,4:19:99:123,0,618
EU153402.1	78303	.	C	T	73.64	.	AC=1;AF=0.500;AN=2;BaseQRankSum=1.068;DP=20;ExcessHet=0.0000;FS=0.000;MLEAC=1;MLEAF=0.500;MQ=49.86;MQRankSum=-1.140;QD=4.09;ReadPosRankSum=-0.059;SOR=0.743	GT:AD:DP:GQ:PL	0/1:15,3:18:81:81,0,621
EU153402.1	78307	.	ACTG	A	115.60	.	AC=1;AF=0.500;AN=2;BaseQRankSum=0.205;DP=21;ExcessHet=0.0000;FS=0.000;MLEAC=1;MLEAF=0.500;MQ=50.39;MQRankSum=-2.110;QD=6.08;ReadPosRankSum=1.116;SOR=1.085	GT:AD:DP:GQ:PL	0/1:15,4:19:99:123,0,618
EU153402.1	78311	.	T	A	76.64	.	AC=1;AF=0.500;AN=2;BaseQRankSum=1.498;DP=20;ExcessHet=0.0000;FS=0.000;MLEAC=1;MLEAF=0.500;MQ=51.85;MQRankSum=-1.623;QD=4.51;ReadPosRankSum=0.471;SOR=0.223	GT:AD:DP:GQ:PL	0/1:14,3:17:84:84,0,579
EU153402.1	78313	.	CT	C	82.60	.	AC=1;AF=0.500;AN=2;BaseQRankSum=0.897;DP=19;ExcessHet=0.0000;FS=0.000;MLEAC=1;MLEAF=0.500;MQ=52.40;MQRankSum=-2.492;QD=5.51;ReadPosRankSum=-0.312;SOR=0.527	GT:AD:DP:GQ:PL	0/1:12,3:15:90:90,0,495
EU153402.1	78316	.	G	C	82.61	.	AC=1;AF=0.500;AN=2;BaseQRankSum=0.000;DP=18;ExcessHet=0.0000;FS=2.869;MLEAC=1;MLEAF=0.500;MQ=50.87;MQRankSum=-1.646;QD=5.51;ReadPosRankSum=-0.468;SOR=0.155	GT:AD:DP:GQ:PL	0/1:12,3:15:90:90,0,495
EU153402.1	78317	.	C	CAAA	82.57	.	AC=1;AF=0.500;AN=2;BaseQRankSum=0.667;DP=18;ExcessHet=0.0000;FS=4.301;MLEAC=1;MLEAF=0.500;MQ=50.87;MQRankSum=-1.332;QD=5.50;ReadPosRankSum=0.000;SOR=0.061	GT:AD:DP:GQ:PL	0/1:12,3:15:90:90,0,495
EU153402.1	78320	.	TC	T	73.60	.	AC=1;AF=0.500;AN=2;BaseQRankSum=0.596;DP=18;ExcessHet=0.0000;FS=3.542;MLEAC=1;MLEAF=0.500;MQ=50.87;MQRankSum=-1.116;QD=4.09;ReadPosRankSum=1.007;SOR=0.098	GT:AD:DP:GQ:PL	0/1:15,3:18:81:81,0,621
EU153402.1	78321	.	C	T	62.04	.	AC=1;AF=0.500;AN=2;BaseQRankSum=-1.508;DP=18;ExcessHet=0.0000;FS=0.000;MLEAC=1;MLEAF=0.500;MQ=50.87;MQRankSum=-2.623;QD=4.14;ReadPosRankSum=-0.522;SOR=1.179	GT:AD:DP:GQ:PL	0/1:11,4:15:99:135,0,450
EU153402.1	78322	.	TTC	T	67.60	.	AC=1;AF=0.500;AN=2;BaseQRankSum=0.596;DP=20;ExcessHet=0.0000;FS=0.000;MLEAC=1;MLEAF=0.500;MQ=50.88;MQRankSum=-1.000;QD=3.38;ReadPosRankSum=-0.593;SOR=0.252	GT:AD:DP:GQ:PL	0/1:17,3:20:75:75,0,705
EU153402.1	78328	.	A	AC	157.60	.	AC=1;AF=0.500;AN=2;BaseQRankSum=0.955;DP=22;ExcessHet=0.0000;FS=2.128;MLEAC=1;MLEAF=0.500;MQ=50.85;MQRankSum=-2.155;QD=7.88;ReadPosRankSum=-0.880;SOR=0.269	GT:AD:DP:GQ:PL	0/1:15,5:20:99:165,0,615
EU153402.1	78329	.	AG	A	100.60	.	AC=1;AF=0.500;AN=2;BaseQRankSum=-1.088;DP=24;ExcessHet=0.0000;FS=0.000;MLEAC=1;MLEAF=0.500;MQ=48.27;MQRankSum=-1.357;QD=4.19;ReadPosRankSum=1.040;SOR=0.627	GT:AD:DP:GQ:PL	0/1:20,4:24:99:108,0,828
EU153402.1	78331	.	C	A	142.64	.	AC=1;AF=0.500;AN=2;BaseQRankSum=-0.510;DP=25;ExcessHet=0.0000;FS=0.000;MLEAC=1;MLEAF=0.500;MQ=47.97;MQRankSum=-1.781;QD=5.71;ReadPosRankSum=-0.820;SOR=0.859	GT:AD:DP:GQ:PL	0/1:20,5:25:99:150,0,825
EU153402.1	78337	.	T	C	317.64	.	AC=1;AF=0.500;AN=2;BaseQRankSum=-1.691;DP=37;ExcessHet=0.0000;FS=3.625;MLEAC=1;MLEAF=0.500;MQ=42.70;MQRankSum=0.221;QD=9.08;ReadPosRankSum=-1.083;SOR=1.659	GT:AD:DP:GQ:PL	0/1:25,10:35:99:325,0,998
EU153402.1	78340	.	G	A	539.64	.	AC=1;AF=0.500;AN=2;BaseQRankSum=-2.442;DP=37;ExcessHet=0.0000;FS=3.154;MLEAC=1;MLEAF=0.500;MQ=41.82;MQRankSum=0.484;QD=14.99;ReadPosRankSum=-1.783;SOR=1.483	GT:AD:DP:GQ:PL	0/1:21,15:36:99:547,0,815
EU153402.1	78372	.	G	A	460.64	.	AC=1;AF=0.500;AN=2;BaseQRankSum=1.265;DP=38;ExcessHet=0.0000;FS=13.366;MLEAC=1;MLEAF=0.500;MQ=42.28;MQRankSum=-2.576;QD=16.45;ReadPosRankSum=-1.651;SOR=0.534	GT:AD:DP:GQ:PL	0/1:14,14:28:99:468,0,514
EU153402.1	78373	.	C	T	30.64	.	AC=1;AF=0.500;AN=2;DP=41;ExcessHet=0.0000;FS=11.442;MLEAC=1;MLEAF=0.500;MQ=44.62;MQRankSum=-0.481;QD=1.23;SOR=2.795	GT:AD:DP:GQ:PL	0/1:22,3:25:38:38,0,883
EU153402.1	78382	.	G	A	56.64	.	AC=1;AF=0.500;AN=2;DP=17;ExcessHet=0.0000;FS=15.315;MLEAC=1;MLEAF=0.500;MQ=51.27;MQRankSum=-1.134;QD=3.33;SOR=2.780	GT:AD:DP:GQ:PL	0/1:14,3:17:64:64,0,579
EU153402.1	78384	.	C	T	59.64	.	AC=1;AF=0.500;AN=2;BaseQRankSum=0.856;DP=16;ExcessHet=0.0000;FS=14.472;MLEAC=1;MLEAF=0.500;MQ=50.68;MQRankSum=-0.986;QD=3.73;ReadPosRankSum=-1.661;SOR=2.781	GT:AD:DP:GQ:PL	0/1:13,3:16:67:67,0,537
EU153402.1	78389	.	T	C	63.64	.	AC=1;AF=0.500;AN=2;BaseQRankSum=0.897;DP=15;ExcessHet=0.0000;FS=15.611;MLEAC=1;MLEAF=0.500;MQ=50.15;MQRankSum=-0.668;QD=4.24;ReadPosRankSum=-2.029;SOR=2.778	GT:AD:DP:GQ:PL	0/1:12,3:15:71:71,0,460
EU153402.1	78393	.	T	C	151.64	.	AC=1;AF=0.500;AN=2;BaseQRankSum=0.917;DP=16;ExcessHet=0.0000;FS=23.181;MLEAC=1;MLEAF=0.500;MQ=50.82;MQRankSum=-1.821;QD=9.48;ReadPosRankSum=-1.296;SOR=3.586	GT:AD:DP:GQ:PL	0/1:11,5:16:99:159,0,447
EU153402.1	78420	.	C	T	46.64	.	AC=1;AF=0.500;AN=2;BaseQRankSum=0.126;DP=12;ExcessHet=0.0000;FS=3.424;MLEAC=1;MLEAF=0.500;MQ=53.26;MQRankSum=-2.195;QD=3.89;ReadPosRankSum=-0.126;SOR=2.252	GT:AD:DP:GQ:PL	0/1:10,2:12:54:54,0,414
EU153402.1	78427	.	A	G	85.64	.	AC=1;AF=0.500;AN=2;BaseQRankSum=-1.741;DP=14;ExcessHet=0.0000;FS=7.160;MLEAC=1;MLEAF=0.500;MQ=51.58;MQRankSum=-1.773;QD=6.12;ReadPosRankSum=-1.404;SOR=2.797	GT:AD:DP:GQ:PL	0/1:11,3:14:93:93,0,453
EU153402.1	78435	.	C	A	265.64	.	AC=1;AF=0.500;AN=2;BaseQRankSum=0.000;DP=18;ExcessHet=0.0000;FS=16.782;MLEAC=1;MLEAF=0.500;MQ=46.38;MQRankSum=-3.623;QD=18.97;ReadPosRankSum=-2.540;SOR=4.163	GT:AD:DP:GQ:PL	0/1:7,7:14:99:273,0,273
EU153402.1	78437	.	T	G	337.63	.	AC=1;AF=0.500;AN=2;BaseQRankSum=0.000;DP=21;ExcessHet=0.0000;FS=23.259;MLEAC=1;MLEAF=0.500;MQ=44.47;MQRankSum=-3.421;QD=16.88;ReadPosRankSum=-1.810;SOR=4.609	GT:AD:DP:GQ:PL	0/1:11,9:20:99:345,0,435
EU153402.1	78438	.	T	G	112.64	.	AC=1;AF=0.500;AN=2;BaseQRankSum=0.000;DP=21;ExcessHet=0.0000;FS=2.315;MLEAC=1;MLEAF=0.500;MQ=44.47;MQRankSum=-0.148;QD=5.63;ReadPosRankSum=-0.601;SOR=0.223	GT:AD:DP:GQ:PL	0/1:16,4:20:99:120,0,660
EU153402.1	78439	.	A	AG	100.60	.	AC=1;AF=0.500;AN=2;BaseQRankSum=-1.875;DP=25;ExcessHet=0.0000;FS=2.378;MLEAC=1;MLEAF=0.500;MQ=43.69;MQRankSum=0.200;QD=4.19;ReadPosRankSum=-0.378;SOR=0.197	GT:AD:DP:GQ:PL	0/1:20,4:24:99:108,0,828
EU153402.1	78442	.	T	C	424.64	.	AC=1;AF=0.500;AN=2;BaseQRankSum=-0.629;DP=25;ExcessHet=0.0000;FS=24.123;MLEAC=1;MLEAF=0.500;MQ=43.69;MQRankSum=-2.582;QD=20.22;ReadPosRankSum=-2.097;SOR=4.973	GT:AD:DP:GQ:PL	0/1:10,11:21:99:432,0,387
EU153402.1	78443	.	TCA	T	133.60	.	AC=1;AF=0.500;AN=2;BaseQRankSum=0.000;DP=28;ExcessHet=0.0000;FS=2.178;MLEAC=1;MLEAF=0.500;MQ=42.91;MQRankSum=0.495;QD=4.77;ReadPosRankSum=0.383;SOR=0.238	GT:AD:DP:GQ:PL	0/1:23,5:28:99:141,0,951
EU153402.1	78445	.	A	T	356.04	.	AC=1;AF=0.500;AN=2;BaseQRankSum=0.000;DP=27;ExcessHet=0.0000;FS=25.506;MLEAC=1;MLEAF=0.500;MQ=43.01;MQRankSum=-2.723;QD=16.18;ReadPosRankSum=-1.512;SOR=5.133	GT:AD:DP:GQ:PL	0/1:10,12:22:99:474,0,384
EU153402.1	78446	.	A	G	448.64	.	AC=1;AF=0.500;AN=2;BaseQRankSum=1.391;DP=28;ExcessHet=0.0000;FS=20.769;MLEAC=1;MLEAF=0.500;MQ=42.91;MQRankSum=-2.586;QD=16.02;ReadPosRankSum=-2.145;SOR=5.136	GT:AD:DP:GQ:PL	0/1:16,12:28:99:456,0,636
EU153402.1	78448	.	T	A	133.64	.	AC=1;AF=0.500;AN=2;BaseQRankSum=0.000;DP=28;ExcessHet=0.0000;FS=2.413;MLEAC=1;MLEAF=0.500;MQ=41.70;MQRankSum=0.801;QD=4.77;ReadPosRankSum=-0.344;SOR=0.163	GT:AD:DP:GQ:PL	0/1:23,5:28:99:141,0,951
EU153402.1	78450	.	CA	C	436.60	.	AC=1;AF=0.500;AN=2;BaseQRankSum=0.000;DP=32;ExcessHet=0.0000;FS=19.313;MLEAC=1;MLEAF=0.500;MQ=40.16;MQRankSum=-1.312;QD=13.64;ReadPosRankSum=-1.765;SOR=4.774	GT:AD:DP:GQ:PL	0/1:20,12:32:99:444,0,804
EU153402.1	78454	.	G	C	451.64	.	AC=1;AF=0.500;AN=2;BaseQRankSum=0.000;DP=33;ExcessHet=0.0000;FS=20.895;MLEAC=1;MLEAF=0.500;MQ=40.26;MQRankSum=-0.798;QD=16.73;ReadPosRankSum=-2.855;SOR=4.902	GT:AD:DP:GQ:PL	0/1:15,12:27:99:459,0,594
EU153402.1	78456	.	T	TA	163.60	.	AC=1;AF=0.500;AN=2;BaseQRankSum=0.550;DP=33;ExcessHet=0.0000;FS=4.731;MLEAC=1;MLEAF=0.500;MQ=40.26;MQRankSum=1.316;QD=4.96;ReadPosRankSum=-0.747;SOR=0.136	GT:AD:DP:GQ:PL	0/1:27,6:33:99:171,0,1116
EU153402.1	78463	.	ATC	A	157.60	.	AC=1;AF=0.500;AN=2;BaseQRankSum=0.000;DP=35;ExcessHet=0.0000;FS=7.909;MLEAC=1;MLEAF=0.500;MQ=39.98;MQRankSum=1.497;QD=4.50;ReadPosRankSum=0.023;SOR=0.082	GT:AD:DP:GQ:PL	0/1:29,6:35:99:165,0,1200
EU153402.1	78467	.	AGACAGC	A	199.60	.	AC=1;AF=0.500;AN=2;BaseQRankSum=0.000;DP=36;ExcessHet=0.0000;FS=4.779;MLEAC=1;MLEAF=0.500;MQ=39.98;MQRankSum=1.595;QD=5.54;ReadPosRankSum=0.350;SOR=0.125	GT:AD:DP:GQ:PL	0/1:29,7:36:99:207,0,1197
EU153402.1	78473	.	C	T	314.04	.	AC=1;AF=0.500;AN=2;BaseQRankSum=0.000;DP=36;ExcessHet=0.0000;FS=17.732;MLEAC=1;MLEAF=0.500;MQ=39.98;MQRankSum=-0.666;QD=10.83;ReadPosRankSum=0.480;SOR=4.712	GT:AD:DP:GQ:PL	0/1:15,14:29:99:543,0,588
EU153402.1	78478	.	T	A	517.64	.	AC=1;AF=0.500;AN=2;BaseQRankSum=0.000;DP=35;ExcessHet=0.0000;FS=22.938;MLEAC=1;MLEAF=0.500;MQ=39.26;MQRankSum=-1.482;QD=14.79;ReadPosRankSum=1.348;SOR=4.899	GT:AD:DP:GQ:PL	0/1:21,14:35:99:525,0,840
EU153402.1	78480	.	T	TGG	205.60	.	AC=1;AF=0.500;AN=2;BaseQRankSum=0.593;DP=34;ExcessHet=0.0000;FS=5.013;MLEAC=1;MLEAF=0.500;MQ=39.56;MQRankSum=1.701;QD=6.05;ReadPosRankSum=0.088;SOR=0.101	GT:AD:DP:GQ:PL	0/1:27,7:34:99:213,0,1113
EU153402.1	78481	.	T	G	541.64	.	AC=1;AF=0.500;AN=2;BaseQRankSum=0.000;DP=34;ExcessHet=0.0000;FS=17.975;MLEAC=1;MLEAF=0.500;MQ=39.56;MQRankSum=-0.591;QD=20.06;ReadPosRankSum=1.801;SOR=4.615	GT:AD:DP:GQ:PL	0/1:13,14:27:99:549,0,504
EU153402.1	78488	.	A	C	568.64	.	AC=1;AF=0.500;AN=2;BaseQRankSum=0.000;DP=33;ExcessHet=0.0000;FS=24.419;MLEAC=1;MLEAF=0.500;MQ=40.25;MQRankSum=-2.124;QD=17.23;ReadPosRankSum=1.920;SOR=5.150	GT:AD:DP:GQ:PL	0/1:18,15:33:99:576,0,711
EU153402.1	78490	.	A	C	152.64	.	AC=1;AF=0.500;AN=2;BaseQRankSum=0.000;DP=34;ExcessHet=0.0000;FS=7.969;MLEAC=1;MLEAF=0.500;MQ=40.97;MQRankSum=-1.074;QD=4.49;ReadPosRankSum=1.391;SOR=2.636	GT:AD:DP:GQ:PL	0/1:27,7:34:99:160,0,1053
EU153402.1	78500	.	T	TC	205.60	.	AC=1;AF=0.500;AN=2;BaseQRankSum=-2.552;DP=34;ExcessHet=0.0000;FS=4.582;MLEAC=1;MLEAF=0.500;MQ=43.28;MQRankSum=0.487;QD=6.05;ReadPosRankSum=1.447;SOR=0.147	GT:AD:DP:GQ:PL	0/1:27,7:34:99:213,0,1113
EU153402.1	78502	.	GAACAAT	G	205.60	.	AC=1;AF=0.500;AN=2;BaseQRankSum=-1.734;DP=34;ExcessHet=0.0000;FS=5.013;MLEAC=1;MLEAF=0.500;MQ=44.53;MQRankSum=0.022;QD=6.05;ReadPosRankSum=1.619;SOR=0.101	GT:AD:DP:GQ:PL	0/1:27,7:34:99:213,0,1113
EU153402.1	78503	.	A	G	356.04	.	AC=1;AF=0.500;AN=2;BaseQRankSum=0.000;DP=30;ExcessHet=0.0000;FS=15.000;MLEAC=1;MLEAF=0.500;MQ=43.60;MQRankSum=-3.953;QD=15.48;ReadPosRankSum=3.165;SOR=4.743	GT:AD:DP:GQ:PL	0/1:8,15:23:99:606,0,291
EU153402.1	78504	.	A	C	398.04	.	AC=1;AF=0.500;AN=2;BaseQRankSum=0.000;DP=32;ExcessHet=0.0000;FS=9.348;MLEAC=1;MLEAF=0.500;MQ=44.09;MQRankSum=-4.182;QD=15.92;ReadPosRankSum=3.201;SOR=3.086	GT:AD:DP:GQ:PL	0/1:9,16:25:99:645,0,330
EU153402.1	78507	.	AT	A	449.04	.	AC=1;AF=0.500;AN=2;BaseQRankSum=0.000;DP=34;ExcessHet=0.0000;FS=4.866;MLEAC=1;MLEAF=0.500;MQ=44.53;MQRankSum=-4.400;QD=16.63;ReadPosRankSum=2.850;SOR=2.093	GT:AD:DP:GQ:PL	0/1:10,17:27:99:684,0,369
EU153402.1	78513	.	A	T	208.64	.	AC=1;AF=0.500;AN=2;BaseQRankSum=0.000;DP=33;ExcessHet=0.0000;FS=8.374;MLEAC=1;MLEAF=0.500;MQ=43.98;MQRankSum=0.185;QD=6.32;ReadPosRankSum=1.212;SOR=0.071	GT:AD:DP:GQ:PL	0/1:26,7:33:99:216,0,1071
EU153402.1	78514	.	T	C	973.64	.	AC=1;AF=0.500;AN=2;BaseQRankSum=0.000;DP=33;ExcessHet=0.0000;FS=0.000;MLEAC=1;MLEAF=0.500;MQ=43.98;MQRankSum=-4.574;QD=29.50;ReadPosRankSum=3.014;SOR=0.941	GT:AD:DP:GQ:PL	0/1:9,24:33:99:981,0,306
EU153402.1	78516	.	G	A	205.64	.	AC=1;AF=0.500;AN=2;BaseQRankSum=0.593;DP=34;ExcessHet=0.0000;FS=8.709;MLEAC=1;MLEAF=0.500;MQ=43.98;MQRankSum=0.022;QD=6.05;ReadPosRankSum=0.947;SOR=0.066	GT:AD:DP:GQ:PL	0/1:27,7:34:99:213,0,1113
EU153402.1	78519	.	T	TCTACAGTCC	205.60	.	AC=1;AF=0.500;AN=2;BaseQRankSum=0.593;DP=34;ExcessHet=0.0000;FS=8.709;MLEAC=1;MLEAF=0.500;MQ=43.98;MQRankSum=0.022;QD=6.05;ReadPosRankSum=0.837;SOR=0.066	GT:AD:DP:GQ:PL	0/1:27,7:34:99:213,0,1113
EU153402.1	78522	.	A	AG	703.60	.	AC=1;AF=0.500;AN=2;BaseQRankSum=0.000;DP=33;ExcessHet=0.0000;FS=4.263;MLEAC=1;MLEAF=0.500;MQ=43.40;MQRankSum=-3.907;QD=21.32;ReadPosRankSum=1.411;SOR=1.883	GT:AD:DP:GQ:PL	0/1:15,18:33:99:711,0,576
EU153402.1	78525	.	CCACAG	C	196.60	.	AC=1;AF=0.500;AN=2;BaseQRankSum=0.000;DP=37;ExcessHet=0.0000;FS=9.671;MLEAC=1;MLEAF=0.500;MQ=42.93;MQRankSum=0.020;QD=5.31;ReadPosRankSum=0.980;SOR=0.052	GT:AD:DP:GQ:PL	0/1:30,7:37:99:204,0,1239
EU153402.1	78526	.	CA	C	659.04	.	AC=1;AF=0.500;AN=2;BaseQRankSum=0.000;DP=37;ExcessHet=0.0000;FS=0.000;MLEAC=1;MLEAF=0.500;MQ=42.93;MQRankSum=-4.189;QD=21.97;ReadPosRankSum=1.675;SOR=0.941	GT:AD:DP:GQ:PL	0/1:8,22:30:99:900,0,270
EU153402.1	78531	.	AAC	A	874.60	.	AC=1;AF=0.500;AN=2;BaseQRankSum=0.000;DP=36;ExcessHet=0.0000;FS=1.816;MLEAC=1;MLEAF=0.500;MQ=42.35;MQRankSum=-3.537;QD=24.29;ReadPosRankSum=-0.536;SOR=1.329	GT:AD:DP:GQ:PL	0/1:14,22:36:99:882,0,522
EU153402.1	78534	.	T	TTC	690.22	.	AC=1;AF=0.500;AN=2;BaseQRankSum=-0.483;DP=37;ExcessHet=0.0000;FS=2.615;MLEAC=1;MLEAF=0.500;MQ=42.27;MQRankSum=-3.991;QD=23.01;ReadPosRankSum=0.281;SOR=0.223	GT:AD:DP:GQ:PL	0/1:7,23:30:99:945,0,225
EU153402.1	78542	.	C	T	184.64	.	AC=1;AF=0.500;AN=2;BaseQRankSum=0.526;DP=41;ExcessHet=0.0000;FS=4.783;MLEAC=1;MLEAF=0.500;MQ=43.07;MQRankSum=-0.232;QD=4.50;ReadPosRankSum=1.656;SOR=0.120	GT:AD:DP:GQ:PL	0/1:34,7:41:99:192,0,1407
EU153402.1	78545	.	A	T	178.64	.	AC=1;AF=0.500;AN=2;BaseQRankSum=-0.030;DP=43;ExcessHet=0.0000;FS=4.227;MLEAC=1;MLEAF=0.500;MQ=43.28;MQRankSum=-0.220;QD=4.15;ReadPosRankSum=1.577;SOR=0.182	GT:AD:DP:GQ:PL	0/1:36,7:43:99:186,0,1491
EU153402.1	78546	.	A	T	1393.64	.	AC=1;AF=0.500;AN=2;BaseQRankSum=-0.779;DP=43;ExcessHet=0.0000;FS=0.000;MLEAC=1;MLEAF=0.500;MQ=43.28;MQRankSum=-4.679;QD=32.41;ReadPosRankSum=-0.819;SOR=0.546	GT:AD:DP:GQ:PL	0/1:9,34:43:99:1401,0,276
EU153402.1	78547	.	A	G	1078.64	.	AC=1;AF=0.500;AN=2;BaseQRankSum=0.755;DP=43;ExcessHet=0.0000;FS=1.328;MLEAC=1;MLEAF=0.500;MQ=43.28;MQRankSum=-3.757;QD=25.08;ReadPosRankSum=-1.536;SOR=1.002	GT:AD:DP:GQ:PL	0/1:16,27:43:99:1086,0,591
EU153402.1	78549	.	A	ATGGCC	1207.60	.	AC=1;AF=0.500;AN=2;BaseQRankSum=1.121;DP=45;ExcessHet=0.0000;FS=1.352;MLEAC=1;MLEAF=0.500;MQ=43.10;MQRankSum=-3.288;QD=26.84;ReadPosRankSum=-1.589;SOR=1.079	GT:AD:DP:GQ:PL	0/1:15,30:45:99:1215,0,540
EU153402.1	78550	.	A	C	1228.64	.	AC=1;AF=0.500;AN=2;BaseQRankSum=1.446;DP=45;ExcessHet=0.0000;FS=0.000;MLEAC=1;MLEAF=0.500;MQ=43.10;MQRankSum=-4.325;QD=32.33;ReadPosRankSum=-1.397;SOR=0.788	GT:AD:DP:GQ:PL	0/1:8,30:38:99:1236,0,246
EU153402.1	78553	.	C	T	169.64	.	AC=1;AF=0.500;AN=2;BaseQRankSum=-0.144;DP=46;ExcessHet=0.0000;FS=4.144;MLEAC=1;MLEAF=0.500;MQ=43.18;MQRankSum=-0.531;QD=3.69;ReadPosRankSum=1.222;SOR=0.191	GT:AD:DP:GQ:PL	0/1:39,7:46:99:177,0,1617
EU153402.1	78555	.	A	C	1249.64	.	AC=1;AF=0.500;AN=2;BaseQRankSum=0.901;DP=46;ExcessHet=0.0000;FS=1.369;MLEAC=1;MLEAF=0.500;MQ=43.18;MQRankSum=-3.208;QD=27.17;ReadPosRankSum=-1.958;SOR=1.136	GT:AD:DP:GQ:PL	0/1:15,31:46:99:1257,0,537
EU153402.1	78557	.	C	T	169.64	.	AC=1;AF=0.500;AN=2;BaseQRankSum=0.052;DP=46;ExcessHet=0.0000;FS=4.144;MLEAC=1;MLEAF=0.500;MQ=43.18;MQRankSum=-0.531;QD=3.69;ReadPosRankSum=0.688;SOR=0.191	GT:AD:DP:GQ:PL	0/1:39,7:46:99:177,0,1617
EU153402.1	78564	.	T	A	160.64	.	AC=1;AF=0.500;AN=2;BaseQRankSum=1.109;DP=49;ExcessHet=0.0000;FS=1.749;MLEAC=1;MLEAF=0.500;MQ=42.95;MQRankSum=-0.393;QD=3.28;ReadPosRankSum=-0.239;SOR=0.293	GT:AD:DP:GQ:PL	0/1:42,7:49:99:168,0,1743
EU153402.1	78565	.	T	C	1690.64	.	AC=1;AF=0.500;AN=2;BaseQRankSum=1.051;DP=49;ExcessHet=0.0000;FS=0.000;MLEAC=1;MLEAF=0.500;MQ=42.95;MQRankSum=-4.503;QD=34.50;ReadPosRankSum=-2.082;SOR=0.495	GT:AD:DP:GQ:PL	0/1:8,41:49:99:1698,0,213
EU153402.1	78566	.	G	C	1371.64	.	AC=1;AF=0.500;AN=2;BaseQRankSum=0.058;DP=50;ExcessHet=0.0000;FS=0.000;MLEAC=1;MLEAF=0.500;MQ=43.36;MQRankSum=-3.525;QD=27.43;ReadPosRankSum=-1.535;SOR=0.693	GT:AD:DP:GQ:PL	0/1:16,34:50:99:1379,0,569
EU153402.1	78569	.	A	C	1413.64	.	AC=1;AF=0.500;AN=2;BaseQRankSum=0.019;DP=51;ExcessHet=0.0000;FS=1.189;MLEAC=1;MLEAF=0.500;MQ=43.24;MQRankSum=-3.522;QD=27.72;ReadPosRankSum=-0.711;SOR=0.516	GT:AD:DP:GQ:PL	0/1:16,35:51:99:1421,0,566
EU153402.1	78573	.	C	G	156.64	.	AC=1;AF=0.500;AN=2;BaseQRankSum=0.285;DP=50;ExcessHet=0.0000;FS=1.602;MLEAC=1;MLEAF=0.500;MQ=43.38;MQRankSum=-0.580;QD=3.13;ReadPosRankSum=-1.259;SOR=0.389	GT:AD:DP:GQ:PL	0/1:43,7:50:99:164,0,1784
EU153402.1	78575	.	G	C	1494.64	.	AC=1;AF=0.500;AN=2;BaseQRankSum=0.466;DP=54;ExcessHet=0.0000;FS=0.000;MLEAC=1;MLEAF=0.500;MQ=43.78;MQRankSum=-3.471;QD=27.68;ReadPosRankSum=-0.239;SOR=0.735	GT:AD:DP:GQ:PL	0/1:17,37:54:99:1502,0,602
EU153402.1	78576	.	G	T	138.64	.	AC=1;AF=0.500;AN=2;BaseQRankSum=1.041;DP=56;ExcessHet=0.0000;FS=1.684;MLEAC=1;MLEAF=0.500;MQ=43.68;MQRankSum=-1.037;QD=2.48;ReadPosRankSum=-1.449;SOR=0.330	GT:AD:DP:GQ:PL	0/1:49,7:56:99:146,0,2036
EU153402.1	78577	.	A	C	132.64	.	AC=1;AF=0.500;AN=2;BaseQRankSum=0.436;DP=58;ExcessHet=0.0000;FS=1.657;MLEAC=1;MLEAF=0.500;MQ=43.58;MQRankSum=-1.084;QD=2.29;ReadPosRankSum=-0.814;SOR=0.346	GT:AD:DP:GQ:PL	0/1:51,7:58:99:140,0,2120
EU153402.1	78582	.	A	G	1785.64	.	AC=1;AF=0.500;AN=2;BaseQRankSum=1.601;DP=62;ExcessHet=0.0000;FS=0.000;MLEAC=1;MLEAF=0.500;MQ=43.66;MQRankSum=-2.870;QD=28.80;ReadPosRankSum=-0.419;SOR=0.579	GT:AD:DP:GQ:PL	0/1:18,44:62:99:1793,0,623
EU153402.1	78588	.	C	A	2061.64	.	AC=1;AF=0.500;AN=2;BaseQRankSum=2.183;DP=60;ExcessHet=0.0000;FS=0.000;MLEAC=1;MLEAF=0.500;MQ=44.40;MQRankSum=-4.994;QD=34.36;ReadPosRankSum=-1.546;SOR=0.723	GT:AD:DP:GQ:PL	0/1:10,50:60:99:2069,0,269
EU153402.1	78590	.	T	C	69.64	.	AC=1;AF=0.500;AN=2;BaseQRankSum=0.836;DP=64;ExcessHet=0.0000;FS=7.828;MLEAC=1;MLEAF=0.500;MQ=44.15;MQRankSum=-1.733;QD=1.09;ReadPosRankSum=-2.187;SOR=2.722	GT:AD:DP:GQ:PL	0/1:58,6:64:77:77,0,2417
EU153402.1	78592	.	GA	G	288.60	.	AC=1;AF=0.500;AN=2;BaseQRankSum=1.338;DP=66;ExcessHet=0.0000;FS=5.061;MLEAC=1;MLEAF=0.500;MQ=44.29;MQRankSum=-2.477;QD=4.37;ReadPosRankSum=-2.589;SOR=1.565	GT:AD:DP:GQ:PL	0/1:55,11:66:99:296,0,2276
EU153402.1	78599	.	AG	A	1665.60	.	AC=1;AF=0.500;AN=2;BaseQRankSum=3.384;DP=72;ExcessHet=0.0000;FS=11.076;MLEAC=1;MLEAF=0.500;MQ=43.29;MQRankSum=0.463;QD=23.13;ReadPosRankSum=2.853;SOR=0.151	GT:AD:DP:GQ:PL	0/1:30,42:72:99:1673,0,1133
EU153402.1	78601	.	A	C	1716.64	.	AC=1;AF=0.500;AN=2;BaseQRankSum=0.886;DP=85;ExcessHet=0.0000;FS=17.280;MLEAC=1;MLEAF=0.500;MQ=43.09;MQRankSum=1.714;QD=20.20;ReadPosRankSum=3.858;SOR=0.100	GT:AD:DP:GQ:PL	0/1:41,44:85:99:1724,0,1589
EU153402.1	78605	.	T	A	1725.64	.	AC=1;AF=0.500;AN=2;BaseQRankSum=1.967;DP=85;ExcessHet=0.0000;FS=18.072;MLEAC=1;MLEAF=0.500;MQ=43.09;MQRankSum=1.522;QD=21.04;ReadPosRankSum=4.137;SOR=0.087	GT:AD:DP:GQ:PL	0/1:38,44:82:99:1733,0,1463
EU153402.1	78615	.	A	C	1699.64	.	AC=1;AF=0.500;AN=2;BaseQRankSum=1.852;DP=152;ExcessHet=0.0000;FS=47.992;MLEAC=1;MLEAF=0.500;MQ=42.41;MQRankSum=4.788;QD=11.18;ReadPosRankSum=6.783;SOR=0.035	GT:AD:DP:GQ:PL	0/1:103,49:152:99:1707,0,4017
EU153402.1	78617	.	A	C	1688.64	.	AC=1;AF=0.500;AN=2;BaseQRankSum=1.733;DP=174;ExcessHet=0.0000;FS=45.226;MLEAC=1;MLEAF=0.500;MQ=41.99;MQRankSum=4.920;QD=11.18;ReadPosRankSum=6.869;SOR=0.035	GT:AD:DP:GQ:PL	0/1:102,49:151:99:1696,0,3991
EU153402.1	78622	.	A	G	8690.06	.	AC=2;AF=1.00;AN=2;BaseQRankSum=2.141;DP=214;ExcessHet=0.0000;FS=6.332;MLEAC=2;MLEAF=1.00;MQ=42.11;MQRankSum=-4.126;QD=33.90;ReadPosRankSum=-3.160;SOR=2.058	GT:AD:DP:GQ:PL	1/1:10,203:213:99:8704,210,0
EU153402.1	78659	.	G	A	8977.06	.	AC=2;AF=1.00;AN=2;BaseQRankSum=-0.565;DP=215;ExcessHet=0.0000;FS=11.993;MLEAC=2;MLEAF=1.00;MQ=43.16;MQRankSum=-3.497;QD=28.32;ReadPosRankSum=-1.498;SOR=2.772	GT:AD:DP:GQ:PL	1/1:5,205:210:99:8991,407,0
EU153402.1	78665	.	T	C	8311.06	.	AC=2;AF=1.00;AN=2;BaseQRankSum=-0.550;DP=193;ExcessHet=0.0000;FS=15.435;MLEAC=2;MLEAF=1.00;MQ=43.82;MQRankSum=-3.047;QD=31.37;ReadPosRankSum=-1.033;SOR=2.801	GT:AD:DP:GQ:PL	1/1:4,189:193:99:8325,401,0
EU153402.1	78668	.	T	C	8070.06	.	AC=2;AF=1.00;AN=2;BaseQRankSum=-0.615;DP=190;ExcessHet=0.0000;FS=21.342;MLEAC=2;MLEAF=1.00;MQ=44.11;MQRankSum=-2.032;QD=31.61;ReadPosRankSum=-1.430;SOR=2.809	GT:AD:DP:GQ:PL	1/1:5,185:190:99:8084,347,0
EU153402.1	78707	.	A	G	3310.64	.	AC=1;AF=0.500;AN=2;BaseQRankSum=0.986;DP=369;ExcessHet=0.0000;FS=3.218;MLEAC=1;MLEAF=0.500;MQ=47.80;MQRankSum=1.815;QD=9.62;ReadPosRankSum=0.429;SOR=0.530	GT:AD:DP:GQ:PL	0/1:240,104:344:99:3318,0,8885
EU153402.1	78718	.	C	A	20683.06	.	AC=2;AF=1.00;AN=2;BaseQRankSum=1.630;DP=468;ExcessHet=0.0000;FS=0.000;MLEAC=2;MLEAF=1.00;MQ=49.24;MQRankSum=-1.955;QD=22.16;ReadPosRankSum=0.141;SOR=0.440	GT:AD:DP:GQ:PL	1/1:3,464:467:99:20697,1270,0
EU153402.1	78734	.	C	A	175.64	.	AC=1;AF=0.500;AN=2;BaseQRankSum=0.801;DP=47;ExcessHet=0.0000;FS=1.597;MLEAC=1;MLEAF=0.500;MQ=54.17;MQRankSum=-1.477;QD=3.99;ReadPosRankSum=2.261;SOR=0.399	GT:AD:DP:GQ:PL	0/1:37,7:44:99:183,0,1533
EU153402.1	78735	.	A	T	616.64	.	AC=1;AF=0.500;AN=2;BaseQRankSum=0.642;DP=48;ExcessHet=0.0000;FS=1.159;MLEAC=1;MLEAF=0.500;MQ=53.72;MQRankSum=4.194;QD=13.12;ReadPosRankSum=-1.081;SOR=0.519	GT:AD:DP:GQ:PL	0/1:30,17:47:99:624,0,1209
EU153402.1	78737	.	T	C	679.64	.	AC=1;AF=0.500;AN=2;BaseQRankSum=-1.734;DP=49;ExcessHet=0.0000;FS=0.000;MLEAC=1;MLEAF=0.500;MQ=53.86;MQRankSum=-3.441;QD=16.58;ReadPosRankSum=-0.522;SOR=0.693	GT:AD:DP:GQ:PL	0/1:23,18:41:99:687,0,912
EU153402.1	78745	.	T	G	858.64	.	AC=1;AF=0.500;AN=2;BaseQRankSum=0.404;DP=57;ExcessHet=0.0000;FS=2.302;MLEAC=1;MLEAF=0.500;MQ=54.69;MQRankSum=4.481;QD=15.33;ReadPosRankSum=-1.330;SOR=1.101	GT:AD:DP:GQ:PL	0/1:33,23:56:99:866,0,1316
EU153402.1	78759	.	G	A	66.64	.	AC=1;AF=0.500;AN=2;BaseQRankSum=-2.552;DP=66;ExcessHet=0.0000;FS=3.952;MLEAC=1;MLEAF=0.500;MQ=55.48;MQRankSum=0.082;QD=1.03;ReadPosRankSum=-1.035;SOR=1.226	GT:AD:DP:GQ:PL	0/1:59,6:65:74:74,0,2459
EU153402.1	78760	.	GA	G	4212.60	.	AC=1;AF=0.500;AN=2;BaseQRankSum=-0.634;DP=234;ExcessHet=0.0000;FS=11.053;MLEAC=1;MLEAF=0.500;MQ=50.92;MQRankSum=-4.742;QD=23.67;ReadPosRankSum=-1.222;SOR=1.411	GT:AD:DP:GQ:PL	0/1:66,112:178:99:4220,0,2426
EU153402.1	78762	.	A	G	1050.64	.	AC=1;AF=0.500;AN=2;BaseQRankSum=0.879;DP=68;ExcessHet=0.0000;FS=0.946;MLEAC=1;MLEAF=0.500;MQ=55.62;MQRankSum=3.647;QD=15.68;ReadPosRankSum=-0.497;SOR=0.937	GT:AD:DP:GQ:PL	0/1:39,28:67:99:1058,0,1553
EU153402.1	78764	.	A	C	369.64	.	AC=1;AF=0.500;AN=2;BaseQRankSum=-2.456;DP=70;ExcessHet=0.0000;FS=1.206;MLEAC=1;MLEAF=0.500;MQ=55.51;MQRankSum=-3.311;QD=5.36;ReadPosRankSum=-0.250;SOR=0.936	GT:AD:DP:GQ:PL	0/1:56,13:69:99:377,0,2312
EU153402.1	78768	.	C	CCA	45.60	.	AC=1;AF=0.500;AN=2;BaseQRankSum=1.105;DP=80;ExcessHet=0.0000;FS=0.000;MLEAC=1;MLEAF=0.500;MQ=55.31;MQRankSum=-1.799;QD=0.63;ReadPosRankSum=1.077;SOR=0.636	GT:AD:DP:GQ:PL	0/1:66,6:72:53:53,0,2753
EU153402.1	78772	.	C	T	411.64	.	AC=1;AF=0.500;AN=2;BaseQRankSum=-2.915;DP=87;ExcessHet=0.0000;FS=3.909;MLEAC=1;MLEAF=0.500;MQ=54.83;MQRankSum=-1.392;QD=4.84;ReadPosRankSum=0.823;SOR=1.044	GT:AD:DP:GQ:PL	0/1:70,15:85:99:419,0,2886
EU153402.1	78773	.	T	C	948.64	.	AC=1;AF=0.500;AN=2;BaseQRankSum=1.065;DP=87;ExcessHet=0.0000;FS=1.897;MLEAC=1;MLEAF=0.500;MQ=54.83;MQRankSum=4.009;QD=11.03;ReadPosRankSum=2.486;SOR=0.897	GT:AD:DP:GQ:PL	0/1:59,27:86:99:956,0,2396
EU153402.1	78783	.	T	C	1886.64	.	AC=1;AF=0.500;AN=2;BaseQRankSum=-0.702;DP=100;ExcessHet=0.0000;FS=1.636;MLEAC=1;MLEAF=0.500;MQ=54.24;MQRankSum=-3.895;QD=19.25;ReadPosRankSum=-3.477;SOR=0.563	GT:AD:DP:GQ:PL	0/1:49,49:98:99:1894,0,1901
EU153402.1	78784	.	G	A	138.64	.	AC=1;AF=0.500;AN=2;BaseQRankSum=-2.839;DP=103;ExcessHet=0.0000;FS=2.861;MLEAC=1;MLEAF=0.500;MQ=53.71;MQRankSum=-0.992;QD=1.37;ReadPosRankSum=1.123;SOR=1.018	GT:AD:DP:GQ:PL	0/1:91,10:101:99:146,0,3791
EU153402.1	78785	.	C	T	1023.64	.	AC=1;AF=0.500;AN=2;BaseQRankSum=0.079;DP=107;ExcessHet=0.0000;FS=2.830;MLEAC=1;MLEAF=0.500;MQ=53.89;MQRankSum=4.154;QD=9.66;ReadPosRankSum=3.229;SOR=0.938	GT:AD:DP:GQ:PL	0/1:76,30:106:99:1031,0,3100
EU153402.1	78786	.	A	G	972.64	.	AC=1;AF=0.500;AN=2;BaseQRankSum=0.331;DP=109;ExcessHet=0.0000;FS=1.775;MLEAC=1;MLEAF=0.500;MQ=54.01;MQRankSum=4.354;QD=9.01;ReadPosRankSum=3.191;SOR=0.849	GT:AD:DP:GQ:PL	0/1:79,29:108:99:980,0,3230
EU153402.1	78799	.	T	A	1049.64	.	AC=1;AF=0.500;AN=2;BaseQRankSum=1.029;DP=159;ExcessHet=0.0000;FS=3.596;MLEAC=1;MLEAF=0.500;MQ=52.11;MQRankSum=5.215;QD=6.69;ReadPosRankSum=4.446;SOR=0.639	GT:AD:DP:GQ:PL	0/1:123,34:157:99:1057,0,5062
EU153402.1	78800	.	T	C	207.64	.	AC=1;AF=0.500;AN=2;BaseQRankSum=-1.676;DP=165;ExcessHet=0.0000;FS=1.012;MLEAC=1;MLEAF=0.500;MQ=52.02;MQRankSum=0.516;QD=1.27;ReadPosRankSum=2.089;SOR=0.481	GT:AD:DP:GQ:PL	0/1:148,16:164:99:215,0,6142
EU153402.1	78801	.	G	A	68.64	.	AC=1;AF=0.500;AN=2;BaseQRankSum=-0.775;DP=170;ExcessHet=0.0000;FS=2.472;MLEAC=1;MLEAF=0.500;MQ=51.90;MQRankSum=0.119;QD=0.41;ReadPosRankSum=1.567;SOR=0.646	GT:AD:DP:GQ:PL	0/1:156,13:169:76:76,0,6468
EU153402.1	78806	.	A	G	1085.64	.	AC=1;AF=0.500;AN=2;BaseQRankSum=0.921;DP=191;ExcessHet=0.0000;FS=8.554;MLEAC=1;MLEAF=0.500;MQ=51.82;MQRankSum=5.632;QD=5.71;ReadPosRankSum=3.783;SOR=0.591	GT:AD:DP:GQ:PL	0/1:153,37:190:99:1093,0,6313
EU153402.1	78809	.	T	C	1675.64	.	AC=1;AF=0.500;AN=2;BaseQRankSum=-1.290;DP=210;ExcessHet=0.0000;FS=9.278;MLEAC=1;MLEAF=0.500;MQ=51.66;MQRankSum=-5.111;QD=8.64;ReadPosRankSum=-2.860;SOR=1.313	GT:AD:DP:GQ:PL	0/1:133,61:194:99:1683,0,5191
EU153402.1	78814	.	A	C	959.64	.	AC=1;AF=0.500;AN=2;BaseQRankSum=-0.305;DP=232;ExcessHet=0.0000;FS=13.636;MLEAC=1;MLEAF=0.500;MQ=50.92;MQRankSum=6.001;QD=4.14;ReadPosRankSum=4.058;SOR=0.516	GT:AD:DP:GQ:PL	0/1:195,37:232:99:967,0,8077
EU153402.1	78834	.	A	T	764.64	.	AC=1;AF=0.500;AN=2;BaseQRankSum=0.296;DP=368;ExcessHet=0.0000;FS=15.253;MLEAC=1;MLEAF=0.500;MQ=49.65;MQRankSum=6.003;QD=2.11;ReadPosRankSum=2.044;SOR=0.761	GT:AD:DP:GQ:PL	0/1:321,42:363:99:772,0,13352
EU153402.1	78843	.	C	T	8053.92	.	AC=2;AF=1.00;AN=2;BaseQRankSum=-0.258;DP=193;ExcessHet=0.0000;FS=2.888;MLEAC=2;MLEAF=1.00;MQ=51.07;MQRankSum=-1.410;QD=32.23;ReadPosRankSum=-1.753;SOR=0.202	GT:AD:DP:GQ:PL	1/1:2,189:191:99:8083,476,0
EU153402.1	78851	.	C	T	3271.64	.	AC=1;AF=0.500;AN=2;BaseQRankSum=-0.957;DP=95;ExcessHet=0.0000;FS=10.563;MLEAC=1;MLEAF=0.500;MQ=52.46;MQRankSum=-3.205;QD=34.44;ReadPosRankSum=-1.350;SOR=0.132	GT:AD:DP:GQ:PL	0/1:14,81:95:99:3279,0,341
EU153402.1	78856	.	G	T	2185.06	.	AC=2;AF=1.00;AN=2;BaseQRankSum=-0.109;DP=55;ExcessHet=0.0000;FS=0.000;MLEAC=2;MLEAF=1.00;MQ=53.59;MQRankSum=-1.406;QD=29.34;ReadPosRankSum=-0.509;SOR=0.741	GT:AD:DP:GQ:PL	1/1:3,52:55:31:2199,31,0
EU153402.1	78857	.	G	C	166.64	.	AC=1;AF=0.500;AN=2;BaseQRankSum=0.000;DP=47;ExcessHet=0.0000;FS=1.600;MLEAC=1;MLEAF=0.500;MQ=54.14;MQRankSum=2.084;QD=3.55;ReadPosRankSum=0.327;SOR=1.047	GT:AD:DP:GQ:PL	0/1:40,7:47:99:174,0,1659
EU153402.1	78861	.	A	C	40.64	.	AC=1;AF=0.500;AN=2;BaseQRankSum=0.000;DP=44;ExcessHet=0.0000;FS=0.000;MLEAC=1;MLEAF=0.500;MQ=53.80;MQRankSum=1.606;QD=0.92;ReadPosRankSum=2.221;SOR=1.047	GT:AD:DP:GQ:PL	0/1:40,4:44:48:48,0,1668
EU153402.1	78863	.	AAAAAGTTTCTGCACTGCAAAGGAAACAATCAACAAAACTAAAAGGCAACCAATGGAATGGGAAAAGATATTTGCAAATGACATATCAGACAAAGGGCTAGTATCAAAAATCTATAAAGAACTCACCAAACTCCACACCCCAAAACAAATAATCCAGTGAAGAAATGGGCAGAAAACATGAATAGATACTTTTCCAAAGAAGACATTCAGATGGCCAACAGGCACATG	A	431.60	.	AC=1;AF=0.500;AN=2;BaseQRankSum=0.000;DP=171;ExcessHet=0.0000;FS=4.546;MLEAC=1;MLEAF=0.500;MQ=51.66;MQRankSum=-0.527;QD=2.57;ReadPosRankSum=-1.018;SOR=1.199	GT:AD:DP:GQ:PL	0/1:147,21:168:99:439,0,6109
EU153402.1	78868	.	G	*,C	32.04	.	AC=1,1;AF=0.500,0.500;AN=2;BaseQRankSum=0.000;DP=22;ExcessHet=0.0000;FS=1.897;MLEAC=1,1;MLEAF=0.500,0.500;MQ=56.66;MQRankSum=-1.456;QD=1.46;ReadPosRankSum=-0.555;SOR=0.307	GT:AD:DP:GQ:PL	1/2:6,9,7:22:42:402,42,267,126,0,357
EU153402.1	78869	.	T	*,C	368.04	.	AC=1,1;AF=0.500,0.500;AN=2;BaseQRankSum=0.000;DP=22;ExcessHet=0.0000;FS=0.000;MLEAC=1,1;MLEAF=0.500,0.500;MQ=56.66;MQRankSum=-0.700;QD=16.73;ReadPosRankSum=-1.088;SOR=0.892	GT:AD:DP:GQ:PL	1/2:2,9,11:22:99:750,378,435,294,0,345
EU153402.1	78892	.	T	G	71.07	.	AC=1;AF=0.500;AN=2;BaseQRankSum=0.000;DP=36;ExcessHet=0.0000;FS=1.510;MLEAC=1;MLEAF=0.500;MQ=49.88;MQRankSum=1.131;QD=2.63;ReadPosRankSum=0.922;SOR=0.425	GT:AD:DP:GQ:PL	0/1:17,10:27:99:369,0,684
EU153402.1	78902	.	T	A	104.04	.	AC=1;AF=0.500;AN=2;BaseQRankSum=0.853;DP=39;ExcessHet=0.0000;FS=1.509;MLEAC=1;MLEAF=0.500;MQ=50.51;MQRankSum=0.817;QD=3.47;ReadPosRankSum=0.090;SOR=0.654	GT:AD:DP:GQ:PL	0/1:19,11:30:99:405,0,765
EU153402.1	78908	.	G	A	230.04	.	AC=1;AF=0.500;AN=2;BaseQRankSum=0.828;DP=48;ExcessHet=0.0000;FS=4.973;MLEAC=1;MLEAF=0.500;MQ=48.11;MQRankSum=1.725;QD=5.90;ReadPosRankSum=1.247;SOR=0.223	GT:AD:DP:GQ:PL	0/1:25,14:39:99:513,0,1008
EU153402.1	78913	.	C	A	440.04	.	AC=1;AF=0.500;AN=2;BaseQRankSum=1.127;DP=49;ExcessHet=0.0000;FS=7.360;MLEAC=1;MLEAF=0.500;MQ=49.24;MQRankSum=1.204;QD=11.58;ReadPosRankSum=0.340;SOR=0.332	GT:AD:DP:GQ:PL	0/1:19,19:38:99:741,0,707
EU153402.1	78914	.	A	G	599.04	.	AC=1;AF=0.500;AN=2;BaseQRankSum=-0.693;DP=49;ExcessHet=0.0000;FS=7.610;MLEAC=1;MLEAF=0.500;MQ=49.17;MQRankSum=1.244;QD=15.76;ReadPosRankSum=-0.262;SOR=0.602	GT:AD:DP:GQ:PL	0/1:15,23:38:99:909,0,560
EU153402.1	78918	.	G	A	734.04	.	AC=1;AF=0.500;AN=2;BaseQRankSum=0.000;DP=49;ExcessHet=0.0000;FS=17.637;MLEAC=1;MLEAF=0.500;MQ=51.48;MQRankSum=0.536;QD=18.35;ReadPosRankSum=0.188;SOR=0.605	GT:AD:DP:GQ:PL	0/1:14,26:40:99:1050,0,510
EU153402.1	78945	.	A	G	1910.04	.	AC=1;AF=0.500;AN=2;BaseQRankSum=-0.076;DP=82;ExcessHet=0.0000;FS=5.568;MLEAC=1;MLEAF=0.500;MQ=51.73;MQRankSum=1.173;QD=26.16;ReadPosRankSum=-0.370;SOR=0.239	GT:AD:DP:GQ:PL	0/1:19,54:73:99:2210,0,635
EU153402.1	78955	.	A	C	2287.04	.	AC=1;AF=0.500;AN=2;BaseQRankSum=-0.962;DP=91;ExcessHet=0.0000;FS=1.013;MLEAC=1;MLEAF=0.500;MQ=53.16;MQRankSum=1.368;QD=27.89;ReadPosRankSum=-1.409;SOR=0.970	GT:AD:DP:GQ:PL	0/1:19,63:82:99:2588,0,608
EU153402.1	78966	.	T	TC	2665.01	.	AC=1;AF=0.500;AN=2;BaseQRankSum=0.178;DP=101;ExcessHet=0.0000;FS=0.000;MLEAC=1;MLEAF=0.500;MQ=53.84;MQRankSum=1.444;QD=28.97;ReadPosRankSum=-1.829;SOR=0.728	GT:AD:DP:GQ:PL	0/1:20,72:92:99:2963,0,623
EU153402.1	78971	.	A	C	2665.04	.	AC=1;AF=0.500;AN=2;BaseQRankSum=-0.953;DP=103;ExcessHet=0.0000;FS=0.000;MLEAC=1;MLEAF=0.500;MQ=53.70;MQRankSum=1.541;QD=28.35;ReadPosRankSum=-1.456;SOR=0.744	GT:AD:DP:GQ:PL	0/1:22,72:94:99:2957,0,707
EU153402.1	78973	.	T	C	2665.04	.	AC=1;AF=0.500;AN=2;BaseQRankSum=-0.953;DP=105;ExcessHet=0.0000;FS=0.000;MLEAC=1;MLEAF=0.500;MQ=53.37;MQRankSum=2.055;QD=27.76;ReadPosRankSum=-1.439;SOR=0.604	GT:AD:DP:GQ:PL	0/1:24,72:96:99:2951,0,791
EU153402.1	78994	.	T	G	2581.04	.	AC=1;AF=0.500;AN=2;BaseQRankSum=-0.798;DP=111;ExcessHet=0.0000;FS=4.511;MLEAC=1;MLEAF=0.500;MQ=53.28;MQRankSum=0.531;QD=26.34;ReadPosRankSum=1.380;SOR=0.356	GT:AD:DP:GQ:PL	0/1:24,74:98:99:3035,0,785
EU153402.1	79000	.	C	G	2147.04	.	AC=1;AF=0.500;AN=2;BaseQRankSum=1.277;DP=113;ExcessHet=0.0000;FS=0.000;MLEAC=1;MLEAF=0.500;MQ=52.88;MQRankSum=2.089;QD=20.85;ReadPosRankSum=1.372;SOR=0.730	GT:AD:DP:GQ:PL	0/1:43,60:103:99:2369,0,1625
EU153402.1	79002	.	C	T	2623.04	.	AC=1;AF=0.500;AN=2;BaseQRankSum=1.983;DP=112;ExcessHet=0.0000;FS=2.936;MLEAC=1;MLEAF=0.500;MQ=52.81;MQRankSum=1.703;QD=26.50;ReadPosRankSum=1.324;SOR=1.042	GT:AD:DP:GQ:PL	0/1:28,71:99:99:2897,0,962
EU153402.1	79003	.	C	G	2707.04	.	AC=1;AF=0.500;AN=2;BaseQRankSum=3.952;DP=112;ExcessHet=0.0000;FS=5.322;MLEAC=1;MLEAF=0.500;MQ=52.81;MQRankSum=-1.239;QD=29.75;ReadPosRankSum=2.982;SOR=0.286	GT:AD:DP:GQ:PL	0/1:18,73:91:99:3011,0,536
EU153402.1	79017	.	C	G	2455.04	.	AC=1;AF=0.500;AN=2;BaseQRankSum=2.476;DP=106;ExcessHet=0.0000;FS=0.827;MLEAC=1;MLEAF=0.500;MQ=52.53;MQRankSum=1.862;QD=25.31;ReadPosRankSum=3.023;SOR=0.840	GT:AD:DP:GQ:PL	0/1:30,67:97:99:2723,0,1058
EU153402.1	79018	.	A	G	2455.04	.	AC=1;AF=0.500;AN=2;BaseQRankSum=2.898;DP=106;ExcessHet=0.0000;FS=0.827;MLEAC=1;MLEAF=0.500;MQ=52.53;MQRankSum=1.862;QD=25.31;ReadPosRankSum=3.066;SOR=0.840	GT:AD:DP:GQ:PL	0/1:30,67:97:99:2723,0,1058
EU153402.1	79023	.	A	T	2455.04	.	AC=1;AF=0.500;AN=2;BaseQRankSum=2.394;DP=107;ExcessHet=0.0000;FS=1.756;MLEAC=1;MLEAF=0.500;MQ=52.60;MQRankSum=1.688;QD=25.05;ReadPosRankSum=3.034;SOR=0.915	GT:AD:DP:GQ:PL	0/1:31,67:98:99:2720,0,1100
EU153402.1	79032	.	C	A	104.04	.	AC=1;AF=0.500;AN=2;BaseQRankSum=0.676;DP=108;ExcessHet=0.0000;FS=4.665;MLEAC=1;MLEAF=0.500;MQ=52.96;MQRankSum=-2.100;QD=1.05;ReadPosRankSum=-0.343;SOR=1.182	GT:AD:DP:GQ:PL	0/1:88,11:99:99:197,0,3662
EU153402.1	79034	.	G	C	2036.04	.	AC=1;AF=0.500;AN=2;BaseQRankSum=3.222;DP=106;ExcessHet=0.0000;FS=5.685;MLEAC=1;MLEAF=0.500;MQ=53.18;MQRankSum=0.965;QD=23.40;ReadPosRankSum=2.701;SOR=0.796	GT:AD:DP:GQ:PL	0/1:30,57:87:99:2303,0,1088
EU153402.1	79037	.	A	G	2875.04	.	AC=1;AF=0.500;AN=2;BaseQRankSum=2.958;DP=107;ExcessHet=0.0000;FS=3.360;MLEAC=1;MLEAF=0.500;MQ=52.98;MQRankSum=-2.176;QD=29.34;ReadPosRankSum=3.082;SOR=0.361	GT:AD:DP:GQ:PL	0/1:21,77:98:99:3170,0,650
EU153402.1	79043	.	A	G	62.04	.	AC=1;AF=0.500;AN=2;BaseQRankSum=0.877;DP=112;ExcessHet=0.0000;FS=1.294;MLEAC=1;MLEAF=0.500;MQ=53.22;MQRankSum=-0.801;QD=0.60;ReadPosRankSum=0.986;SOR=1.058	GT:AD:DP:GQ:PL	0/1:93,10:103:99:140,0,3875
EU153402.1	79048	.	A	G	2581.04	.	AC=1;AF=0.500;AN=2;BaseQRankSum=4.431;DP=108;ExcessHet=0.0000;FS=5.897;MLEAC=1;MLEAF=0.500;MQ=53.59;MQRankSum=0.341;QD=26.61;ReadPosRankSum=1.555;SOR=0.723	GT:AD:DP:GQ:PL	0/1:27,70:97:99:2858,0,923
EU153402.1	79049	.	T	C	356.04	.	AC=1;AF=0.500;AN=2;BaseQRankSum=1.529;DP=107;ExcessHet=0.0000;FS=17.888;MLEAC=1;MLEAF=0.500;MQ=53.79;MQRankSum=-4.170;QD=3.63;ReadPosRankSum=-1.314;SOR=2.131	GT:AD:DP:GQ:PL	0/1:81,17:98:99:470,0,3350
EU153402.1	79054	.	T	C	1445.04	.	AC=1;AF=0.500;AN=2;BaseQRankSum=1.787;DP=107;ExcessHet=0.0000;FS=5.063;MLEAC=1;MLEAF=0.500;MQ=53.79;MQRankSum=-0.546;QD=14.90;ReadPosRankSum=1.004;SOR=0.701	GT:AD:DP:GQ:PL	0/1:53,44:97:99:1621,0,2090
EU153402.1	79057	.	C	G	2212.07	.	AC=1;AF=0.500;AN=2;BaseQRankSum=4.221;DP=104;ExcessHet=0.0000;FS=4.839;MLEAC=1;MLEAF=0.500;MQ=53.77;MQRankSum=-0.286;QD=26.33;ReadPosRankSum=-0.506;SOR=0.873	GT:AD:DP:GQ:PL	0/1:23,61:84:99:2492,0,782
EU153402.1	79069	.	T	C	2413.04	.	AC=1;AF=0.500;AN=2;BaseQRankSum=4.106;DP=94;ExcessHet=0.0000;FS=0.000;MLEAC=1;MLEAF=0.500;MQ=53.65;MQRankSum=-1.602;QD=28.39;ReadPosRankSum=-2.359;SOR=0.602	GT:AD:DP:GQ:PL	0/1:19,66:85:99:2714,0,599
EU153402.1	79076	.	G	A	1868.04	.	AC=1;AF=0.500;AN=2;BaseQRankSum=2.649;DP=92;ExcessHet=0.0000;FS=11.765;MLEAC=1;MLEAF=0.500;MQ=53.81;MQRankSum=-0.761;QD=22.51;ReadPosRankSum=-3.179;SOR=0.664	GT:AD:DP:GQ:PL	0/1:30,53:83:99:2135,0,1100
EU153402.1	79081	.	C	G	1532.04	.	AC=1;AF=0.500;AN=2;BaseQRankSum=2.505;DP=87;ExcessHet=0.0000;FS=18.009;MLEAC=1;MLEAF=0.500;MQ=54.34;MQRankSum=-0.341;QD=21.28;ReadPosRankSum=-1.545;SOR=0.865	GT:AD:DP:GQ:PL	0/1:27,45:72:99:1808,0,998
EU153402.1	79084	.	G	A	1952.04	.	AC=1;AF=0.500;AN=2;BaseQRankSum=3.221;DP=86;ExcessHet=0.0000;FS=2.104;MLEAC=1;MLEAF=0.500;MQ=54.27;MQRankSum=-2.515;QD=25.35;ReadPosRankSum=-4.348;SOR=0.437	GT:AD:DP:GQ:PL	0/1:22,55:77:99:2243,0,758
EU153402.1	79087	.	C	T	1406.04	.	AC=1;AF=0.500;AN=2;BaseQRankSum=2.663;DP=83;ExcessHet=0.0000;FS=20.099;MLEAC=1;MLEAF=0.500;MQ=54.24;MQRankSum=0.068;QD=19.00;ReadPosRankSum=-3.575;SOR=0.815	GT:AD:DP:GQ:PL	0/1:32,42:74:99:1667,0,1217
EU153402.1	79090	.	GAA	G	1247.04	.	AC=1;AF=0.500;AN=2;BaseQRankSum=3.433;DP=77;ExcessHet=0.0000;FS=15.456;MLEAC=1;MLEAF=0.500;MQ=54.60;MQRankSum=-0.400;QD=18.34;ReadPosRankSum=-4.522;SOR=0.712	GT:AD:DP:GQ:PL	0/1:30,38:68:99:1505,0,1145
EU153402.1	79094	.	C	A	87.64	.	AC=1;AF=0.500;AN=2;BaseQRankSum=0.967;DP=74;ExcessHet=0.0000;FS=3.641;MLEAC=1;MLEAF=0.500;MQ=54.74;MQRankSum=-1.608;QD=1.20;ReadPosRankSum=0.780;SOR=1.609	GT:AD:DP:GQ:PL	0/1:66,7:73:95:95,0,2750
EU153402.1	79095	.	A	AAG	1491.60	.	AC=1;AF=0.500;AN=2;BaseQRankSum=3.503;DP=74;ExcessHet=0.0000;FS=10.500;MLEAC=1;MLEAF=0.500;MQ=54.74;MQRankSum=-3.076;QD=27.12;ReadPosRankSum=-4.441;SOR=0.857	GT:AD:DP:GQ:PL	0/1:18,37:55:99:1499,0,644
EU153402.1	79097	.	T	C	63.64	.	AC=1;AF=0.500;AN=2;BaseQRankSum=0.879;DP=66;ExcessHet=0.0000;FS=1.699;MLEAC=1;MLEAF=0.500;MQ=54.98;MQRankSum=-1.126;QD=0.96;ReadPosRankSum=1.728;SOR=1.236	GT:AD:DP:GQ:PL	0/1:60,6:66:71:71,0,2501
EU153402.1	79098	.	G	A	906.64	.	AC=1;AF=0.500;AN=2;BaseQRankSum=2.100;DP=55;ExcessHet=0.0000;FS=3.944;MLEAC=1;MLEAF=0.500;MQ=55.47;MQRankSum=0.010;QD=16.48;ReadPosRankSum=-4.403;SOR=0.293	GT:AD:DP:GQ:PL	0/1:31,24:55:99:914,0,1229
EU153402.1	79101	.	C	T	46.64	.	AC=1;AF=0.500;AN=2;BaseQRankSum=0.728;DP=44;ExcessHet=0.0000;FS=0.000;MLEAC=1;MLEAF=0.500;MQ=56.17;MQRankSum=-3.875;QD=1.11;ReadPosRankSum=0.343;SOR=0.656	GT:AD:DP:GQ:PL	0/1:38,4:42:54:54,0,1584
EU153402.1	79103	.	A	G	505.58	.	AC=1;AF=0.500;AN=2;BaseQRankSum=1.734;DP=41;ExcessHet=0.0000;FS=1.408;MLEAC=1;MLEAF=0.500;MQ=56.32;MQRankSum=-0.377;QD=12.96;ReadPosRankSum=-4.218;SOR=0.400	GT:AD:DP:GQ:PL	0/1:25,14:39:99:513,0,1008
EU153402.1	79104	.	T	C	816.14	.	AC=1;AF=0.500;AN=2;BaseQRankSum=2.521;DP=41;ExcessHet=0.0000;FS=1.294;MLEAC=1;MLEAF=0.500;MQ=56.01;MQRankSum=-3.075;QD=20.93;ReadPosRankSum=-2.457;SOR=0.498	GT:AD:DP:GQ:PL	0/1:18,21:39:99:828,0,693
EU153402.1	79105	.	G	A	226.64	.	AC=1;AF=0.500;AN=2;BaseQRankSum=1.157;DP=42;ExcessHet=0.0000;FS=0.000;MLEAC=1;MLEAF=0.500;MQ=55.68;MQRankSum=-3.278;QD=5.40;ReadPosRankSum=1.715;SOR=0.859	GT:AD:DP:GQ:PL	0/1:34,8:42:99:234,0,1404
EU153402.1	79108	.	A	G	37.64	.	AC=1;AF=0.500;AN=2;BaseQRankSum=0.883;DP=45;ExcessHet=0.0000;FS=0.000;MLEAC=1;MLEAF=0.500;MQ=54.06;MQRankSum=-2.726;QD=0.84;ReadPosRankSum=-0.579;SOR=0.765	GT:AD:DP:GQ:PL	0/1:41,4:45:45:45,0,1710
EU153402.1	79112	.	C	A	91.64	.	AC=1;AF=0.500;AN=2;BaseQRankSum=-0.153;DP=46;ExcessHet=0.0000;FS=5.252;MLEAC=1;MLEAF=0.500;MQ=52.96;MQRankSum=0.200;QD=2.18;ReadPosRankSum=-0.259;SOR=2.303	GT:AD:DP:GQ:PL	0/1:37,5:42:99:99,0,1532
EU153402.1	79114	.	C	T	121.64	.	AC=1;AF=0.500;AN=2;BaseQRankSum=-0.057;DP=47;ExcessHet=0.0000;FS=0.000;MLEAC=1;MLEAF=0.500;MQ=53.12;MQRankSum=0.514;QD=2.59;ReadPosRankSum=1.593;SOR=0.990	GT:AD:DP:GQ:PL	0/1:41,6:47:99:129,0,1704
EU153402.1	79115	.	A	G	34.64	.	AC=1;AF=0.500;AN=2;BaseQRankSum=0.948;DP=46;ExcessHet=0.0000;FS=0.000;MLEAC=1;MLEAF=0.500;MQ=52.55;MQRankSum=-2.369;QD=0.75;ReadPosRankSum=-0.230;SOR=0.533	GT:AD:DP:GQ:PL	0/1:42,4:46:42:42,0,1752
EU153402.1	79116	.	T	C	40.64	.	AC=1;AF=0.500;AN=2;BaseQRankSum=-0.458;DP=44;ExcessHet=0.0000;FS=2.506;MLEAC=1;MLEAF=0.500;MQ=52.19;MQRankSum=1.880;QD=0.92;ReadPosRankSum=0.084;SOR=1.796	GT:AD:DP:GQ:PL	0/1:40,4:44:48:48,0,1668
EU153402.1	79117	.	C	T	34.64	.	AC=1;AF=0.500;AN=2;BaseQRankSum=1.023;DP=46;ExcessHet=0.0000;FS=0.000;MLEAC=1;MLEAF=0.500;MQ=51.33;MQRankSum=-1.233;QD=0.75;ReadPosRankSum=-0.084;SOR=0.446	GT:AD:DP:GQ:PL	0/1:42,4:46:42:42,0,1704
EU153402.1	79118	.	A	T	31.64	.	AC=1;AF=0.500;AN=2;BaseQRankSum=-0.256;DP=47;ExcessHet=0.0000;FS=2.521;MLEAC=1;MLEAF=0.500;MQ=51.01;MQRankSum=1.973;QD=0.67;ReadPosRankSum=-0.044;SOR=1.634	GT:AD:DP:GQ:PL	0/1:43,4:47:39:39,0,1794
EU153402.1	79128	.	T	A	737.68	.	AC=1;AF=0.500;AN=2;BaseQRankSum=1.319;DP=68;ExcessHet=0.0000;FS=3.092;MLEAC=1;MLEAF=0.500;MQ=45.95;MQRankSum=-4.400;QD=21.08;ReadPosRankSum=-2.185;SOR=0.264	GT:AD:DP:GQ:PL	0/1:16,19:35:99:756,0,609
EU153402.1	79136	.	T	A	540.04	.	AC=1;AF=0.500;AN=2;BaseQRankSum=1.177;DP=68;ExcessHet=0.0000;FS=18.263;MLEAC=1;MLEAF=0.500;MQ=47.76;MQRankSum=-3.163;QD=9.00;ReadPosRankSum=-1.791;SOR=1.782	GT:AD:DP:GQ:PL	0/1:18,42:60:99:1520,0,628
EU153402.1	79138	.	T	C	606.30	.	AC=1;AF=0.500;AN=2;BaseQRankSum=1.321;DP=70;ExcessHet=0.0000;FS=7.182;MLEAC=1;MLEAF=0.500;MQ=47.94;MQRankSum=-3.431;QD=16.39;ReadPosRankSum=-2.192;SOR=1.059	GT:AD:DP:GQ:PL	0/1:21,16:37:99:615,0,828
EU153402.1	79147	.	C	A	739.64	.	AC=1;AF=0.500;AN=2;BaseQRankSum=0.000;DP=39;ExcessHet=0.0000;FS=16.426;MLEAC=1;MLEAF=0.500;MQ=55.41;MQRankSum=-2.720;QD=20.55;ReadPosRankSum=-2.160;SOR=1.018	GT:AD:DP:GQ:PL	0/1:17,19:36:99:747,0,657
EU153402.1	79149	.	A	T	553.64	.	AC=1;AF=0.500;AN=2;BaseQRankSum=-1.127;DP=38;ExcessHet=0.0000;FS=2.944;MLEAC=1;MLEAF=0.500;MQ=55.29;MQRankSum=-1.105;QD=14.57;ReadPosRankSum=-2.619;SOR=0.978	GT:AD:DP:GQ:PL	0/1:23,15:38:99:561,0,921
EU153402.1	79151	.	C	T	55.64	.	AC=1;AF=0.500;AN=2;BaseQRankSum=0.449;DP=42;ExcessHet=0.0000;FS=5.232;MLEAC=1;MLEAF=0.500;MQ=54.04;MQRankSum=-1.807;QD=1.43;ReadPosRankSum=-0.805;SOR=1.496	GT:AD:DP:GQ:PL	0/1:35,4:39:63:63,0,1458
EU153402.1	79152	.	A	ACT	592.48	.	AC=1;AF=0.500;AN=2;BaseQRankSum=0.000;DP=42;ExcessHet=0.0000;FS=7.009;MLEAC=1;MLEAF=0.500;MQ=54.04;MQRankSum=0.048;QD=14.81;ReadPosRankSum=-1.535;SOR=0.611	GT:AD:DP:GQ:PL	0/1:24,16:40:99:600,0,960
EU153402.1	79154	.	C	T	46.64	.	AC=1;AF=0.500;AN=2;BaseQRankSum=0.000;DP=43;ExcessHet=0.0000;FS=5.269;MLEAC=1;MLEAF=0.500;MQ=54.04;MQRankSum=-1.825;QD=1.11;ReadPosRankSum=-0.726;SOR=1.492	GT:AD:DP:GQ:PL	0/1:38,4:42:54:54,0,1584
EU153402.1	79155	.	T	A	670.64	.	AC=1;AF=0.500;AN=2;BaseQRankSum=0.000;DP=47;ExcessHet=0.0000;FS=6.479;MLEAC=1;MLEAF=0.500;MQ=52.37;MQRankSum=0.000;QD=15.24;ReadPosRankSum=-1.857;SOR=0.202	GT:AD:DP:GQ:PL	0/1:26,18:44:99:678,0,1038
EU153402.1	79158	.	TGC	T	651.60	.	AC=1;AF=0.500;AN=2;BaseQRankSum=-0.106;DP=56;ExcessHet=0.0000;FS=2.585;MLEAC=1;MLEAF=0.500;MQ=50.59;MQRankSum=0.847;QD=13.03;ReadPosRankSum=-1.617;SOR=0.324	GT:AD:DP:GQ:PL	0/1:32,18:50:99:659,0,1289
EU153402.1	79162	.	A	G	624.64	.	AC=1;AF=0.500;AN=2;BaseQRankSum=-0.468;DP=63;ExcessHet=0.0000;FS=2.426;MLEAC=1;MLEAF=0.500;MQ=49.20;MQRankSum=1.660;QD=10.59;ReadPosRankSum=-1.415;SOR=0.752	GT:AD:DP:GQ:PL	0/1:41,18:59:99:632,0,1667
EU153402.1	79166	.	A	G	684.64	.	AC=1;AF=0.500;AN=2;BaseQRankSum=0.920;DP=69;ExcessHet=0.0000;FS=5.275;MLEAC=1;MLEAF=0.500;MQ=48.83;MQRankSum=1.935;QD=9.92;ReadPosRankSum=-0.578;SOR=1.016	GT:AD:DP:GQ:PL	0/1:49,20:69:99:692,0,1997
EU153402.1	79169	.	G	A	135.64	.	AC=1;AF=0.500;AN=2;BaseQRankSum=0.712;DP=72;ExcessHet=0.0000;FS=15.854;MLEAC=1;MLEAF=0.500;MQ=48.27;MQRankSum=0.424;QD=1.88;ReadPosRankSum=0.636;SOR=2.810	GT:AD:DP:GQ:PL	0/1:64,8:72:99:143,0,2663
EU153402.1	79174	.	T	G	717.64	.	AC=1;AF=0.500;AN=2;BaseQRankSum=1.296;DP=73;ExcessHet=0.0000;FS=5.162;MLEAC=1;MLEAF=0.500;MQ=48.42;MQRankSum=1.931;QD=9.83;ReadPosRankSum=1.362;SOR=0.807	GT:AD:DP:GQ:PL	0/1:52,21:73:99:725,0,2120
EU153402.1	79175	.	A	G	717.64	.	AC=1;AF=0.500;AN=2;BaseQRankSum=1.119;DP=73;ExcessHet=0.0000;FS=5.162;MLEAC=1;MLEAF=0.500;MQ=48.42;MQRankSum=1.931;QD=9.83;ReadPosRankSum=1.547;SOR=0.807	GT:AD:DP:GQ:PL	0/1:52,21:73:99:725,0,2120
EU153402.1	79193	.	G	C	861.64	.	AC=1;AF=0.500;AN=2;BaseQRankSum=0.131;DP=73;ExcessHet=0.0000;FS=0.950;MLEAC=1;MLEAF=0.500;MQ=48.13;MQRankSum=1.403;QD=12.31;ReadPosRankSum=3.329;SOR=0.540	GT:AD:DP:GQ:PL	0/1:46,24:70:99:869,0,1859
EU153402.1	79197	.	A	C	108.64	.	AC=1;AF=0.500;AN=2;BaseQRankSum=0.798;DP=66;ExcessHet=0.0000;FS=9.795;MLEAC=1;MLEAF=0.500;MQ=47.24;MQRankSum=0.460;QD=1.65;ReadPosRankSum=-0.148;SOR=2.563	GT:AD:DP:GQ:PL	0/1:59,7:66:99:116,0,2456
EU153402.1	79207	.	G	A	1035.64	.	AC=1;AF=0.500;AN=2;BaseQRankSum=-0.138;DP=60;ExcessHet=0.0000;FS=1.012;MLEAC=1;MLEAF=0.500;MQ=49.64;MQRankSum=0.208;QD=18.17;ReadPosRankSum=1.819;SOR=0.922	GT:AD:DP:GQ:PL	0/1:30,27:57:99:1043,0,1178
EU153402.1	79208	.	A	T	177.64	.	AC=1;AF=0.500;AN=2;BaseQRankSum=1.082;DP=61;ExcessHet=0.0000;FS=16.344;MLEAC=1;MLEAF=0.500;MQ=49.83;MQRankSum=-0.754;QD=3.06;ReadPosRankSum=-1.457;SOR=2.806	GT:AD:DP:GQ:PL	0/1:50,8:58:99:185,0,2075
EU153402.1	79210	.	A	G	219.64	.	AC=1;AF=0.500;AN=2;BaseQRankSum=1.309;DP=59;ExcessHet=0.0000;FS=8.371;MLEAC=1;MLEAF=0.500;MQ=50.46;MQRankSum=-1.131;QD=3.72;ReadPosRankSum=-0.945;SOR=2.060	GT:AD:DP:GQ:PL	0/1:50,9:59:99:227,0,2072
EU153402.1	79216	.	T	G	1083.64	.	AC=1;AF=0.500;AN=2;BaseQRankSum=-0.633;DP=59;ExcessHet=0.0000;FS=0.000;MLEAC=1;MLEAF=0.500;MQ=51.12;MQRankSum=-1.151;QD=19.35;ReadPosRankSum=1.628;SOR=0.837	GT:AD:DP:GQ:PL	0/1:28,28:56:99:1091,0,1091
EU153402.1	79225	.	G	A	1167.64	.	AC=1;AF=0.500;AN=2;BaseQRankSum=-1.040;DP=58;ExcessHet=0.0000;FS=5.332;MLEAC=1;MLEAF=0.500;MQ=51.93;MQRankSum=-1.695;QD=20.13;ReadPosRankSum=1.919;SOR=1.001	GT:AD:DP:GQ:PL	0/1:28,30:58:99:1175,0,1085
EU153402.1	79227	.	G	C	132.64	.	AC=1;AF=0.500;AN=2;BaseQRankSum=1.069;DP=58;ExcessHet=0.0000;FS=24.047;MLEAC=1;MLEAF=0.500;MQ=52.13;MQRankSum=-0.985;QD=2.29;ReadPosRankSum=0.450;SOR=4.167	GT:AD:DP:GQ:PL	0/1:51,7:58:99:140,0,2120
EU153402.1	79239	.	A	C	132.64	.	AC=1;AF=0.500;AN=2;BaseQRankSum=0.972;DP=58;ExcessHet=0.0000;FS=24.047;MLEAC=1;MLEAF=0.500;MQ=51.80;MQRankSum=-0.830;QD=2.29;ReadPosRankSum=0.609;SOR=4.167	GT:AD:DP:GQ:PL	0/1:51,7:58:99:140,0,2120
EU153402.1	79240	.	C	T	1212.64	.	AC=1;AF=0.500;AN=2;BaseQRankSum=-1.875;DP=58;ExcessHet=0.0000;FS=7.270;MLEAC=1;MLEAF=0.500;MQ=51.80;MQRankSum=-1.626;QD=20.91;ReadPosRankSum=-0.070;SOR=1.053	GT:AD:DP:GQ:PL	0/1:27,31:58:99:1220,0,1040
EU153402.1	79248	.	G	A	123.64	.	AC=1;AF=0.500;AN=2;BaseQRankSum=0.857;DP=61;ExcessHet=0.0000;FS=23.310;MLEAC=1;MLEAF=0.500;MQ=51.92;MQRankSum=-0.898;QD=2.03;ReadPosRankSum=1.222;SOR=4.168	GT:AD:DP:GQ:PL	0/1:54,7:61:99:131,0,2246
EU153402.1	79249	.	G	T	47.64	.	AC=1;AF=0.500;AN=2;BaseQRankSum=-0.104;DP=61;ExcessHet=0.0000;FS=1.731;MLEAC=1;MLEAF=0.500;MQ=51.92;MQRankSum=-1.114;QD=0.78;ReadPosRankSum=0.925;SOR=1.311	GT:AD:DP:GQ:PL	0/1:55,6:61:55:55,0,2210
EU153402.1	79253	.	T	G	1302.64	.	AC=1;AF=0.500;AN=2;BaseQRankSum=-2.418;DP=61;ExcessHet=0.0000;FS=9.550;MLEAC=1;MLEAF=0.500;MQ=51.60;MQRankSum=-2.879;QD=22.46;ReadPosRankSum=-0.675;SOR=1.205	GT:AD:DP:GQ:PL	0/1:25,33:58:99:1310,0,950
EU153402.1	79254	.	G	A	1605.64	.	AC=1;AF=0.500;AN=2;BaseQRankSum=-1.987;DP=62;ExcessHet=0.0000;FS=0.000;MLEAC=1;MLEAF=0.500;MQ=51.29;MQRankSum=-2.149;QD=25.90;ReadPosRankSum=-0.721;SOR=0.793	GT:AD:DP:GQ:PL	0/1:22,40:62:99:1613,0,803
EU153402.1	79255	.	C	A	1293.64	.	AC=1;AF=0.500;AN=2;BaseQRankSum=-2.553;DP=62;ExcessHet=0.0000;FS=13.886;MLEAC=1;MLEAF=0.500;MQ=51.29;MQRankSum=-1.936;QD=21.21;ReadPosRankSum=-1.347;SOR=1.163	GT:AD:DP:GQ:PL	0/1:28,33:61:99:1301,0,1076
EU153402.1	79259	.	T	C	1701.64	.	AC=1;AF=0.500;AN=2;BaseQRankSum=-0.782;DP=61;ExcessHet=0.0000;FS=1.086;MLEAC=1;MLEAF=0.500;MQ=51.56;MQRankSum=-4.159;QD=28.36;ReadPosRankSum=0.908;SOR=0.625	GT:AD:DP:GQ:PL	0/1:18,42:60:99:1709,0,629
EU153402.1	79265	.	C	T	1158.64	.	AC=1;AF=0.500;AN=2;BaseQRankSum=-1.145;DP=61;ExcessHet=0.0000;FS=8.966;MLEAC=1;MLEAF=0.500;MQ=51.63;MQRankSum=-1.296;QD=18.99;ReadPosRankSum=-0.332;SOR=0.939	GT:AD:DP:GQ:PL	0/1:31,30:61:99:1166,0,1211
EU153402.1	79267	.	G	A	123.64	.	AC=1;AF=0.500;AN=2;BaseQRankSum=1.253;DP=61;ExcessHet=0.0000;FS=19.709;MLEAC=1;MLEAF=0.500;MQ=51.63;MQRankSum=-0.837;QD=2.03;ReadPosRankSum=1.019;SOR=4.169	GT:AD:DP:GQ:PL	0/1:54,7:61:99:131,0,2246
EU153402.1	79272	.	TC	T	1155.60	.	AC=1;AF=0.500;AN=2;BaseQRankSum=-2.301;DP=62;ExcessHet=0.0000;FS=8.979;MLEAC=1;MLEAF=0.500;MQ=51.33;MQRankSum=-1.039;QD=18.64;ReadPosRankSum=-0.592;SOR=0.924	GT:AD:DP:GQ:PL	0/1:32,30:62:99:1163,0,1253
EU153402.1	79274	.	C	T	486.64	.	AC=1;AF=0.500;AN=2;BaseQRankSum=0.773;DP=60;ExcessHet=0.0000;FS=18.144;MLEAC=1;MLEAF=0.500;MQ=51.42;MQRankSum=-3.849;QD=8.11;ReadPosRankSum=1.246;SOR=2.400	GT:AD:DP:GQ:PL	0/1:45,15:60:99:494,0,1844
EU153402.1	79275	.	A	T	1153.64	.	AC=1;AF=0.500;AN=2;BaseQRankSum=-2.640;DP=59;ExcessHet=0.0000;FS=4.200;MLEAC=1;MLEAF=0.500;MQ=51.26;MQRankSum=-1.817;QD=24.03;ReadPosRankSum=-1.171;SOR=1.204	GT:AD:DP:GQ:PL	0/1:19,29:48:99:1161,0,711
EU153402.1	79277	.	A	G	1167.64	.	AC=1;AF=0.500;AN=2;BaseQRankSum=-2.715;DP=58;ExcessHet=0.0000;FS=11.873;MLEAC=1;MLEAF=0.500;MQ=51.35;MQRankSum=-0.893;QD=20.13;ReadPosRankSum=-1.222;SOR=1.136	GT:AD:DP:GQ:PL	0/1:28,30:58:99:1175,0,1085
EU153402.1	79285	.	G	A	261.64	.	AC=1;AF=0.500;AN=2;BaseQRankSum=1.412;DP=60;ExcessHet=0.0000;FS=18.953;MLEAC=1;MLEAF=0.500;MQ=49.99;MQRankSum=-2.131;QD=4.36;ReadPosRankSum=1.175;SOR=3.244	GT:AD:DP:GQ:PL	0/1:50,10:60:99:269,0,2069
EU153402.1	79289	.	A	C	99.64	.	AC=1;AF=0.500;AN=2;BaseQRankSum=0.766;DP=54;ExcessHet=0.0000;FS=20.499;MLEAC=1;MLEAF=0.500;MQ=49.05;MQRankSum=0.127;QD=1.85;ReadPosRankSum=0.267;SOR=3.902	GT:AD:DP:GQ:PL	0/1:48,6:54:99:107,0,1997
EU153402.1	79290	.	A	G	1313.64	.	AC=1;AF=0.500;AN=2;BaseQRankSum=-0.831;DP=107;ExcessHet=0.0000;FS=1.064;MLEAC=1;MLEAF=0.500;MQ=41.78;MQRankSum=-1.914;QD=24.33;ReadPosRankSum=-1.325;SOR=0.914	GT:AD:DP:GQ:PL	0/1:21,33:54:99:1321,0,784
EU153402.1	79293	.	T	TC	1117.60	.	AC=1;AF=0.500;AN=2;BaseQRankSum=0.088;DP=51;ExcessHet=0.0000;FS=6.651;MLEAC=1;MLEAF=0.500;MQ=48.61;MQRankSum=-3.902;QD=24.84;ReadPosRankSum=-0.591;SOR=1.571	GT:AD:DP:GQ:PL	0/1:17,28:45:99:1125,0,630
EU153402.1	79294	.	G	C	1420.64	.	AC=1;AF=0.500;AN=2;BaseQRankSum=-1.369;DP=54;ExcessHet=0.0000;FS=4.395;MLEAC=1;MLEAF=0.500;MQ=48.49;MQRankSum=-4.626;QD=27.32;ReadPosRankSum=-0.645;SOR=0.719	GT:AD:DP:GQ:PL	0/1:15,37:52:99:1428,0,522
EU153402.1	79298	.	A	C	615.64	.	AC=1;AF=0.500;AN=2;BaseQRankSum=-1.758;DP=63;ExcessHet=0.0000;FS=15.944;MLEAC=1;MLEAF=0.500;MQ=44.86;MQRankSum=0.627;QD=9.93;ReadPosRankSum=0.514;SOR=2.670	GT:AD:DP:GQ:PL	0/1:44,18:62:99:623,0,1793
EU153402.1	79299	.	A	C	615.64	.	AC=1;AF=0.500;AN=2;BaseQRankSum=-2.046;DP=62;ExcessHet=0.0000;FS=13.572;MLEAC=1;MLEAF=0.500;MQ=44.63;MQRankSum=0.768;QD=9.93;ReadPosRankSum=0.459;SOR=2.509	GT:AD:DP:GQ:PL	0/1:44,18:62:99:623,0,1793
EU153402.1	79301	.	A	C	606.64	.	AC=1;AF=0.500;AN=2;BaseQRankSum=-1.580;DP=65;ExcessHet=0.0000;FS=10.923;MLEAC=1;MLEAF=0.500;MQ=45.01;MQRankSum=0.623;QD=9.33;ReadPosRankSum=0.324;SOR=2.303	GT:AD:DP:GQ:PL	0/1:47,18:65:99:614,0,1919
EU153402.1	79312	.	G	A	39.64	.	AC=1;AF=0.500;AN=2;BaseQRankSum=0.721;DP=90;ExcessHet=0.0000;FS=32.712;MLEAC=1;MLEAF=0.500;MQ=40.51;MQRankSum=0.493;QD=0.45;ReadPosRankSum=-1.204;SOR=4.162	GT:AD:DP:GQ:PL	0/1:82,7:89:47:47,0,3420
EU153402.1	79326	.	C	T	426.64	.	AC=1;AF=0.500;AN=2;BaseQRankSum=0.547;DP=111;ExcessHet=0.0000;FS=12.200;MLEAC=1;MLEAF=0.500;MQ=39.09;MQRankSum=1.996;QD=3.88;ReadPosRankSum=0.211;SOR=2.209	GT:AD:DP:GQ:PL	0/1:93,17:110:99:434,0,3854
EU153402.1	79327	.	C	G	243.64	.	AC=1;AF=0.500;AN=2;BaseQRankSum=0.114;DP=112;ExcessHet=0.0000;FS=28.362;MLEAC=1;MLEAF=0.500;MQ=38.99;MQRankSum=2.126;QD=2.19;ReadPosRankSum=1.217;SOR=4.884	GT:AD:DP:GQ:PL	0/1:98,13:111:99:251,0,4076
EU153402.1	79344	.	AG	A	111.60	.	AC=1;AF=0.500;AN=2;BaseQRankSum=1.096;DP=142;ExcessHet=0.0000;FS=24.289;MLEAC=1;MLEAF=0.500;MQ=38.04;MQRankSum=2.221;QD=0.80;ReadPosRankSum=0.304;SOR=4.395	GT:AD:DP:GQ:PL	0/1:128,12:140:99:119,0,5339
EU153402.1	79374	.	G	A	37.64	.	AC=1;AF=0.500;AN=2;BaseQRankSum=0.884;DP=17;ExcessHet=0.0000;FS=0.000;MLEAC=1;MLEAF=0.500;MQ=55.72;MQRankSum=-1.292;QD=2.51;ReadPosRankSum=1.161;SOR=0.569	GT:AD:DP:GQ:PL	0/1:13,2:15:45:45,0,540
EU153402.1	79414	.	C	T	31.64	.	AC=1;AF=0.500;AN=2;BaseQRankSum=0.789;DP=18;ExcessHet=0.0000;FS=3.140;MLEAC=1;MLEAF=0.500;MQ=50.54;MQRankSum=-0.752;QD=1.86;ReadPosRankSum=0.224;SOR=2.093	GT:AD:DP:GQ:PL	0/1:15,2:17:39:39,0,624
EU153402.1	79416	.	T	A	64.64	.	AC=1;AF=0.500;AN=2;BaseQRankSum=0.916;DP=21;ExcessHet=0.0000;FS=0.000;MLEAC=1;MLEAF=0.500;MQ=47.50;MQRankSum=-1.226;QD=3.08;ReadPosRankSum=0.830;SOR=0.693	GT:AD:DP:GQ:PL	0/1:18,3:21:72:72,0,747
EU153402.1	79441	.	G	C	52.64	.	AC=1;AF=0.500;AN=2;BaseQRankSum=0.855;DP=25;ExcessHet=0.0000;FS=2.754;MLEAC=1;MLEAF=0.500;MQ=51.60;MQRankSum=-1.843;QD=2.11;ReadPosRankSum=-0.167;SOR=0.916	GT:AD:DP:GQ:PL	0/1:22,3:25:60:60,0,915
EU153402.1	79446	.	T	C	150.64	.	AC=1;AF=0.500;AN=2;BaseQRankSum=1.092;DP=28;ExcessHet=0.0000;FS=1.720;MLEAC=1;MLEAF=0.500;MQ=51.15;MQRankSum=-1.767;QD=5.38;ReadPosRankSum=-1.369;SOR=1.095	GT:AD:DP:GQ:PL	0/1:22,6:28:99:158,0,906
EU153402.1	79460	.	C	A	85.64	.	AC=1;AF=0.500;AN=2;BaseQRankSum=0.984;DP=29;ExcessHet=0.0000;FS=13.752;MLEAC=1;MLEAF=0.500;MQ=49.53;MQRankSum=-1.559;QD=2.95;ReadPosRankSum=-1.303;SOR=3.238	GT:AD:DP:GQ:PL	0/1:25,4:29:93:93,0,1038
EU153402.1	79471	.	A	G	136.64	.	AC=1;AF=0.500;AN=2;BaseQRankSum=1.150;DP=28;ExcessHet=0.0000;FS=4.682;MLEAC=1;MLEAF=0.500;MQ=50.02;MQRankSum=-0.652;QD=5.06;ReadPosRankSum=-0.271;SOR=0.724	GT:AD:DP:GQ:PL	0/1:22,5:27:99:144,0,880
EU153402.1	79496	.	C	T	103.64	.	AC=1;AF=0.500;AN=2;BaseQRankSum=1.007;DP=54;ExcessHet=0.0000;FS=3.850;MLEAC=1;MLEAF=0.500;MQ=43.02;MQRankSum=-0.213;QD=2.41;ReadPosRankSum=0.046;SOR=1.256	GT:AD:DP:GQ:PL	0/1:37,6:43:99:111,0,1331
EU153402.1	79497	.	C	A	1654.04	.	AC=1;AF=0.500;AN=2;BaseQRankSum=-0.883;DP=58;ExcessHet=0.0000;FS=0.000;MLEAC=1;MLEAF=0.500;MQ=43.14;MQRankSum=-4.725;QD=29.54;ReadPosRankSum=-2.737;SOR=0.693	GT:AD:DP:GQ:PL	0/1:14,42:56:99:1699,0,461
EU153402.1	79508	.	T	A	2693.07	.	AC=1;AF=0.500;AN=2;BaseQRankSum=-1.054;DP=89;ExcessHet=0.0000;FS=0.000;MLEAC=1;MLEAF=0.500;MQ=41.81;MQRankSum=-5.386;QD=30.95;ReadPosRankSum=-2.809;SOR=0.743	GT:AD:DP:GQ:PL	0/1:13,74:87:99:3045,0,323
EU153402.1	79510	.	A	T	202.64	.	AC=1;AF=0.500;AN=2;BaseQRankSum=0.105;DP=89;ExcessHet=0.0000;FS=2.948;MLEAC=1;MLEAF=0.500;MQ=41.81;MQRankSum=-1.598;QD=2.94;ReadPosRankSum=-1.196;SOR=0.591	GT:AD:DP:GQ:PL	0/1:58,11:69:99:210,0,2039
EU153402.1	79533	.	A	C	50.64	.	AC=1;AF=0.500;AN=2;BaseQRankSum=1.686;DP=179;ExcessHet=0.0000;FS=8.172;MLEAC=1;MLEAF=0.500;MQ=40.08;MQRankSum=-1.211;QD=0.29;ReadPosRankSum=0.879;SOR=0.407	GT:AD:DP:GQ:PL	0/1:157,15:172:58:58,0,6120
EU153402.1	79547	.	C	T	96.64	.	AC=1;AF=0.500;AN=2;BaseQRankSum=-0.148;DP=198;ExcessHet=0.0000;FS=0.000;MLEAC=1;MLEAF=0.500;MQ=37.86;MQRankSum=1.239;QD=0.51;ReadPosRankSum=1.012;SOR=0.587	GT:AD:DP:GQ:PL	0/1:175,16:191:99:104,0,7048
EU153402.1	79550	.	C	T	851.64	.	AC=1;AF=0.500;AN=2;BaseQRankSum=2.679;DP=182;ExcessHet=0.0000;FS=6.256;MLEAC=1;MLEAF=0.500;MQ=38.28;MQRankSum=0.404;QD=4.73;ReadPosRankSum=1.832;SOR=1.415	GT:AD:DP:GQ:PL	0/1:148,32:180:99:859,0,6046
EU153402.1	79554	.	A	G	4696.64	.	AC=1;AF=0.500;AN=2;BaseQRankSum=1.072;DP=159;ExcessHet=0.0000;FS=11.301;MLEAC=1;MLEAF=0.500;MQ=38.57;MQRankSum=-1.819;QD=29.91;ReadPosRankSum=-0.420;SOR=1.768	GT:AD:DP:GQ:PL	0/1:40,117:157:99:4704,0,1284
EU153402.1	79572	.	G	T	2369.64	.	AC=1;AF=0.500;AN=2;BaseQRankSum=-0.877;DP=103;ExcessHet=0.0000;FS=15.025;MLEAC=1;MLEAF=0.500;MQ=40.03;MQRankSum=-2.076;QD=26.33;ReadPosRankSum=-0.192;SOR=2.233	GT:AD:DP:GQ:PL	0/1:31,59:90:99:2377,0,1114
EU153402.1	79574	.	T	G	258.64	.	AC=1;AF=0.500;AN=2;BaseQRankSum=0.553;DP=99;ExcessHet=0.0000;FS=1.277;MLEAC=1;MLEAF=0.500;MQ=39.96;MQRankSum=-0.461;QD=2.84;ReadPosRankSum=0.582;SOR=0.379	GT:AD:DP:GQ:PL	0/1:79,12:91:99:266,0,3234
EU153402.1	79576	.	C	T	297.64	.	AC=1;AF=0.500;AN=2;BaseQRankSum=-1.130;DP=93;ExcessHet=0.0000;FS=2.747;MLEAC=1;MLEAF=0.500;MQ=40.54;MQRankSum=0.458;QD=3.20;ReadPosRankSum=0.332;SOR=1.258	GT:AD:DP:GQ:PL	0/1:80,13:93:99:305,0,3313
EU153402.1	79585	.	A	G	303.64	.	AC=1;AF=0.500;AN=2;BaseQRankSum=0.548;DP=76;ExcessHet=0.0000;FS=9.684;MLEAC=1;MLEAF=0.500;MQ=40.07;MQRankSum=-1.285;QD=4.00;ReadPosRankSum=-2.349;SOR=2.336	GT:AD:DP:GQ:PL	0/1:64,12:76:99:311,0,2651
EU153402.1	79589	.	G	A	121.64	.	AC=1;AF=0.500;AN=2;BaseQRankSum=0.348;DP=77;ExcessHet=0.0000;FS=9.959;MLEAC=1;MLEAF=0.500;MQ=39.94;MQRankSum=-1.740;QD=1.60;ReadPosRankSum=3.195;SOR=1.502	GT:AD:DP:GQ:PL	0/1:66,10:76:99:129,0,2710
EU153402.1	79591	.	CAT	C	399.60	.	AC=1;AF=0.500;AN=2;BaseQRankSum=0.187;DP=79;ExcessHet=0.0000;FS=11.111;MLEAC=1;MLEAF=0.500;MQ=39.74;MQRankSum=-0.343;QD=5.40;ReadPosRankSum=-0.133;SOR=1.693	GT:AD:DP:GQ:PL	0/1:60,14:74:99:407,0,2477
EU153402.1	79595	.	G	C,GGC	2060.06	.	AC=1,1;AF=0.500,0.500;AN=2;BaseQRankSum=0.199;DP=75;ExcessHet=0.0000;FS=18.223;MLEAC=1,1;MLEAF=0.500,0.500;MQ=39.58;MQRankSum=-2.395;QD=29.43;ReadPosRankSum=0.264;SOR=0.289	GT:AD:DP:GQ:PL	1/2:10,47,13:70:99:2077,117,383,1561,0,1942
EU153402.1	79627	.	T	A	89.64	.	AC=1;AF=0.500;AN=2;BaseQRankSum=0.902;DP=76;ExcessHet=0.0000;FS=1.716;MLEAC=1;MLEAF=0.500;MQ=39.45;MQRankSum=0.362;QD=1.20;ReadPosRankSum=0.052;SOR=1.299	GT:AD:DP:GQ:PL	0/1:67,8:75:97:97,0,2694
EU153402.1	79630	.	T	C	72.64	.	AC=1;AF=0.500;AN=2;BaseQRankSum=-0.264;DP=75;ExcessHet=0.0000;FS=7.279;MLEAC=1;MLEAF=0.500;MQ=38.98;MQRankSum=-1.045;QD=1.00;ReadPosRankSum=0.428;SOR=2.617	GT:AD:DP:GQ:PL	0/1:65,8:73:80:80,0,2439
EU153402.1	79661	.	C	T	4465.07	.	AC=1;AF=0.500;AN=2;BaseQRankSum=0.185;DP=169;ExcessHet=0.0000;FS=6.602;MLEAC=1;MLEAF=0.500;MQ=40.29;MQRankSum=-1.279;QD=28.81;ReadPosRankSum=-0.082;SOR=0.191	GT:AD:DP:GQ:PL	0/1:13,142:155:91:5690,0,91
EU153402.1	79662	.	A	G	4789.64	.	AC=1;AF=0.500;AN=2;BaseQRankSum=0.563;DP=164;ExcessHet=0.0000;FS=2.370;MLEAC=1;MLEAF=0.500;MQ=40.37;MQRankSum=-2.899;QD=34.21;ReadPosRankSum=0.241;SOR=0.446	GT:AD:DP:GQ:PL	0/1:16,124:140:99:4797,0,262
EU153402.1	79670	.	G	A	65.64	.	AC=1;AF=0.500;AN=2;BaseQRankSum=1.344;DP=128;ExcessHet=0.0000;FS=10.118;MLEAC=1;MLEAF=0.500;MQ=40.81;MQRankSum=0.816;QD=0.53;ReadPosRankSum=-0.465;SOR=2.311	GT:AD:DP:GQ:PL	0/1:115,10:125:73:73,0,4607
EU153402.1	79673	.	AGG	A	517.60	.	AC=1;AF=0.500;AN=2;BaseQRankSum=0.525;DP=121;ExcessHet=0.0000;FS=9.385;MLEAC=1;MLEAF=0.500;MQ=40.84;MQRankSum=-0.883;QD=5.63;ReadPosRankSum=0.999;SOR=1.947	GT:AD:DP:GQ:PL	0/1:72,20:92:99:525,0,2685
EU153402.1	79676	.	G	A	769.64	.	AC=1;AF=0.500;AN=2;BaseQRankSum=0.865;DP=114;ExcessHet=0.0000;FS=2.030;MLEAC=1;MLEAF=0.500;MQ=40.76;MQRankSum=0.153;QD=7.77;ReadPosRankSum=-0.511;SOR=0.998	GT:AD:DP:GQ:PL	0/1:74,25:99:99:777,0,2643
EU153402.1	79677	.	G	A	1379.64	.	AC=1;AF=0.500;AN=2;BaseQRankSum=1.811;DP=111;ExcessHet=0.0000;FS=0.000;MLEAC=1;MLEAF=0.500;MQ=40.38;MQRankSum=-2.153;QD=16.62;ReadPosRankSum=0.706;SOR=0.712	GT:AD:DP:GQ:PL	0/1:44,39:83:99:1387,0,1414
EU153402.1	79685	.	G	A	348.64	.	AC=1;AF=0.500;AN=2;BaseQRankSum=-0.092;DP=82;ExcessHet=0.0000;FS=7.452;MLEAC=1;MLEAF=0.500;MQ=40.52;MQRankSum=-1.024;QD=4.59;ReadPosRankSum=1.260;SOR=0.152	GT:AD:DP:GQ:PL	0/1:63,13:76:99:356,0,2508
EU153402.1	79698	.	A	G	749.64	.	AC=1;AF=0.500;AN=2;BaseQRankSum=-1.218;DP=77;ExcessHet=0.0000;FS=2.566;MLEAC=1;MLEAF=0.500;MQ=38.71;MQRankSum=-0.617;QD=10.41;ReadPosRankSum=-1.515;SOR=1.179	GT:AD:DP:GQ:PL	0/1:50,22:72:99:757,0,1844
EU153402.1	79702	.	C	G	160.64	.	AC=1;AF=0.500;AN=2;BaseQRankSum=-1.881;DP=77;ExcessHet=0.0000;FS=0.000;MLEAC=1;MLEAF=0.500;MQ=38.25;MQRankSum=-1.094;QD=2.09;ReadPosRankSum=-0.788;SOR=0.456	GT:AD:DP:GQ:PL	0/1:67,10:77:99:168,0,2693
EU153402.1	79726	.	C	A	1088.64	.	AC=1;AF=0.500;AN=2;BaseQRankSum=-0.502;DP=37;ExcessHet=0.0000;FS=6.978;MLEAC=1;MLEAF=0.500;MQ=40.44;MQRankSum=-2.533;QD=32.02;ReadPosRankSum=-0.407;SOR=2.022	GT:AD:DP:GQ:PL	0/1:3,31:34:32:1096,0,32
EU153402.1	79750	.	GA	G	87.60	.	AC=1;AF=0.500;AN=2;BaseQRankSum=0.000;DP=23;ExcessHet=0.0000;FS=0.000;MLEAC=1;MLEAF=0.500;MQ=45.12;MQRankSum=-1.781;QD=6.74;ReadPosRankSum=-0.435;SOR=1.179	GT:AD:DP:GQ:PL	0/1:10,3:13:95:95,0,399
EU153402.1	79761	.	GT	G	70.74	.	AC=1;AF=0.500;AN=2;BaseQRankSum=0.000;DP=17;ExcessHet=0.0000;FS=0.000;MLEAC=1;MLEAF=0.500;MQ=47.33;MQRankSum=-0.750;QD=4.72;ReadPosRankSum=0.000;SOR=1.179	GT:AD:DP:GQ:PL	0/1:12,3:15:90:90,0,463
EU153402.1	79765	.	G	A	127.91	.	AC=1;AF=0.500;AN=2;BaseQRankSum=0.000;DP=28;ExcessHet=0.0000;FS=2.580;MLEAC=1;MLEAF=0.500;MQ=41.71;MQRankSum=0.353;QD=5.12;ReadPosRankSum=0.867;SOR=0.132	GT:AD:DP:GQ:PL	0/1:20,5:25:99:136,0,597
EU153402.1	79770	.	G	A	352.83	.	AC=1;AF=0.500;AN=2;BaseQRankSum=0.040;DP=44;ExcessHet=0.0000;FS=1.670;MLEAC=1;MLEAF=0.500;MQ=39.81;MQRankSum=-1.259;QD=10.69;ReadPosRankSum=-3.146;SOR=0.277	GT:AD:DP:GQ:PL	0/1:21,12:33:99:363,0,563
EU153402.1	79800	.	T	C	445.64	.	AC=1;AF=0.500;AN=2;BaseQRankSum=0.077;DP=203;ExcessHet=0.0000;FS=4.326;MLEAC=1;MLEAF=0.500;MQ=37.85;MQRankSum=1.007;QD=2.33;ReadPosRankSum=-4.175;SOR=1.191	GT:AD:DP:GQ:PL	0/1:165,26:191:99:453,0,5465
EU153402.1	79832	.	A	G	44.64	.	AC=1;AF=0.500;AN=2;BaseQRankSum=0.666;DP=58;ExcessHet=0.0000;FS=14.656;MLEAC=1;MLEAF=0.500;MQ=39.85;MQRankSum=-2.340;QD=0.78;ReadPosRankSum=-1.278;SOR=3.690	GT:AD:DP:GQ:PL	0/1:51,6:57:52:52,0,2085
EU153402.1	79855	.	A	G	43.64	.	AC=1;AF=0.500;AN=2;BaseQRankSum=-0.719;DP=28;ExcessHet=0.0000;FS=9.748;MLEAC=1;MLEAF=0.500;MQ=46.11;MQRankSum=-1.251;QD=1.62;ReadPosRankSum=-0.376;SOR=3.252	GT:AD:DP:GQ:PL	0/1:23,4:27:51:51,0,814
EU153402.1	80007	.	CAT	C	34.60	.	AC=1;AF=0.500;AN=2;BaseQRankSum=-1.373;DP=31;ExcessHet=0.0000;FS=0.000;MLEAC=1;MLEAF=0.500;MQ=53.19;MQRankSum=1.090;QD=1.44;ReadPosRankSum=0.777;SOR=1.061	GT:AD:DP:GQ:PL	0/1:21,3:24:42:42,0,711
EU153402.1	80089	.	C	A	220.64	.	AC=1;AF=0.500;AN=2;BaseQRankSum=1.561;DP=29;ExcessHet=0.0000;FS=12.039;MLEAC=1;MLEAF=0.500;MQ=58.16;MQRankSum=-4.221;QD=7.61;ReadPosRankSum=0.306;SOR=3.846	GT:AD:DP:GQ:PL	0/1:22,7:29:99:228,0,882
EU153402.1	80094	.	G	C	220.64	.	AC=1;AF=0.500;AN=2;BaseQRankSum=1.268;DP=29;ExcessHet=0.0000;FS=12.039;MLEAC=1;MLEAF=0.500;MQ=57.35;MQRankSum=-3.564;QD=7.61;ReadPosRankSum=0.399;SOR=3.846	GT:AD:DP:GQ:PL	0/1:22,7:29:99:228,0,903
EU153402.1	80098	.	G	T	220.64	.	AC=1;AF=0.500;AN=2;BaseQRankSum=1.552;DP=29;ExcessHet=0.0000;FS=12.039;MLEAC=1;MLEAF=0.500;MQ=57.35;MQRankSum=-3.564;QD=7.61;ReadPosRankSum=0.485;SOR=3.846	GT:AD:DP:GQ:PL	0/1:22,7:29:99:228,0,903
EU153402.1	80101	.	G	A	220.64	.	AC=1;AF=0.500;AN=2;BaseQRankSum=1.551;DP=29;ExcessHet=0.0000;FS=12.039;MLEAC=1;MLEAF=0.500;MQ=57.35;MQRankSum=-3.564;QD=7.61;ReadPosRankSum=0.561;SOR=3.846	GT:AD:DP:GQ:PL	0/1:22,7:29:99:228,0,903
EU153402.1	80103	.	G	A	220.64	.	AC=1;AF=0.500;AN=2;BaseQRankSum=1.397;DP=29;ExcessHet=0.0000;FS=12.039;MLEAC=1;MLEAF=0.500;MQ=57.35;MQRankSum=-3.564;QD=7.61;ReadPosRankSum=0.587;SOR=3.846	GT:AD:DP:GQ:PL	0/1:22,7:29:99:228,0,903
EU153402.1	80110	.	T	C	217.64	.	AC=1;AF=0.500;AN=2;BaseQRankSum=1.397;DP=30;ExcessHet=0.0000;FS=15.342;MLEAC=1;MLEAF=0.500;MQ=56.60;MQRankSum=-3.110;QD=7.25;ReadPosRankSum=0.663;SOR=4.017	GT:AD:DP:GQ:PL	0/1:23,7:30:99:225,0,945
EU153402.1	80116	.	A	G	211.64	.	AC=1;AF=0.500;AN=2;BaseQRankSum=2.045;DP=32;ExcessHet=0.0000;FS=11.781;MLEAC=1;MLEAF=0.500;MQ=56.82;MQRankSum=-3.277;QD=6.61;ReadPosRankSum=0.733;SOR=3.737	GT:AD:DP:GQ:PL	0/1:25,7:32:99:219,0,1029
EU153402.1	80119	.	A	T	214.64	.	AC=1;AF=0.500;AN=2;BaseQRankSum=1.823;DP=31;ExcessHet=0.0000;FS=14.799;MLEAC=1;MLEAF=0.500;MQ=56.72;MQRankSum=-3.195;QD=6.92;ReadPosRankSum=0.638;SOR=3.872	GT:AD:DP:GQ:PL	0/1:24,7:31:99:222,0,987
EU153402.1	80120	.	G	A	214.64	.	AC=1;AF=0.500;AN=2;BaseQRankSum=1.963;DP=31;ExcessHet=0.0000;FS=14.799;MLEAC=1;MLEAF=0.500;MQ=56.72;MQRankSum=-3.195;QD=6.92;ReadPosRankSum=0.540;SOR=3.872	GT:AD:DP:GQ:PL	0/1:24,7:31:99:222,0,987
EU153402.1	80127	.	C	T	175.64	.	AC=1;AF=0.500;AN=2;BaseQRankSum=1.805;DP=29;ExcessHet=0.0000;FS=11.698;MLEAC=1;MLEAF=0.500;MQ=57.60;MQRankSum=-3.394;QD=6.06;ReadPosRankSum=0.555;SOR=3.442	GT:AD:DP:GQ:PL	0/1:23,6:29:99:183,0,948
EU153402.1	80130	.	T	A	181.64	.	AC=1;AF=0.500;AN=2;BaseQRankSum=1.805;DP=27;ExcessHet=0.0000;FS=12.442;MLEAC=1;MLEAF=0.500;MQ=57.42;MQRankSum=-3.228;QD=6.73;ReadPosRankSum=0.379;SOR=3.742	GT:AD:DP:GQ:PL	0/1:21,6:27:99:189,0,864
EU153402.1	80144	.	T	C	100.64	.	AC=1;AF=0.500;AN=2;BaseQRankSum=1.564;DP=25;ExcessHet=0.0000;FS=9.432;MLEAC=1;MLEAF=0.500;MQ=57.21;MQRankSum=-4.714;QD=4.19;ReadPosRankSum=1.241;SOR=3.258	GT:AD:DP:GQ:PL	0/1:20,4:24:99:108,0,782
EU153402.1	80146	.	T	C	100.64	.	AC=1;AF=0.500;AN=2;BaseQRankSum=1.675;DP=24;ExcessHet=0.0000;FS=9.432;MLEAC=1;MLEAF=0.500;MQ=58.13;MQRankSum=-4.714;QD=4.19;ReadPosRankSum=1.086;SOR=3.258	GT:AD:DP:GQ:PL	0/1:20,4:24:99:108,0,776
EU153402.1	80151	.	G	T	109.64	.	AC=1;AF=0.500;AN=2;BaseQRankSum=1.266;DP=22;ExcessHet=0.0000;FS=8.822;MLEAC=1;MLEAF=0.500;MQ=57.95;MQRankSum=-4.379;QD=5.22;ReadPosRankSum=0.404;SOR=3.056	GT:AD:DP:GQ:PL	0/1:17,4:21:99:117,0,702
EU153402.1	80162	.	A	G	106.64	.	AC=1;AF=0.500;AN=2;BaseQRankSum=0.769;DP=22;ExcessHet=0.0000;FS=9.394;MLEAC=1;MLEAF=0.500;MQ=57.23;MQRankSum=-3.769;QD=4.85;ReadPosRankSum=-0.511;SOR=3.258	GT:AD:DP:GQ:PL	0/1:18,4:22:99:114,0,744
EU153402.1	80166	.	A	G	151.64	.	AC=1;AF=0.500;AN=2;BaseQRankSum=0.957;DP=22;ExcessHet=0.0000;FS=4.434;MLEAC=1;MLEAF=0.500;MQ=57.23;MQRankSum=-4.483;QD=6.89;ReadPosRankSum=-0.583;SOR=1.802	GT:AD:DP:GQ:PL	0/1:17,5:22:99:159,0,699
EU153402.1	80167	.	A	G	106.64	.	AC=1;AF=0.500;AN=2;BaseQRankSum=0.826;DP=22;ExcessHet=0.0000;FS=9.394;MLEAC=1;MLEAF=0.500;MQ=57.23;MQRankSum=-3.769;QD=4.85;ReadPosRankSum=0.101;SOR=3.258	GT:AD:DP:GQ:PL	0/1:18,4:22:99:114,0,744
EU153402.1	80169	.	G	A	109.64	.	AC=1;AF=0.500;AN=2;BaseQRankSum=0.792;DP=21;ExcessHet=0.0000;FS=2.197;MLEAC=1;MLEAF=0.500;MQ=57.51;MQRankSum=-4.379;QD=5.22;ReadPosRankSum=-0.763;SOR=1.445	GT:AD:DP:GQ:PL	0/1:17,4:21:99:117,0,702
EU153402.1	80177	.	T	C	106.64	.	AC=1;AF=0.500;AN=2;BaseQRankSum=0.817;DP=22;ExcessHet=0.0000;FS=2.262;MLEAC=1;MLEAF=0.500;MQ=57.63;MQRankSum=-4.493;QD=4.85;ReadPosRankSum=-1.608;SOR=1.609	GT:AD:DP:GQ:PL	0/1:18,4:22:99:114,0,744
EU153402.1	80178	.	A	T	64.64	.	AC=1;AF=0.500;AN=2;BaseQRankSum=0.712;DP=21;ExcessHet=0.0000;FS=6.690;MLEAC=1;MLEAF=0.500;MQ=57.51;MQRankSum=-3.594;QD=3.08;ReadPosRankSum=-1.324;SOR=2.814	GT:AD:DP:GQ:PL	0/1:18,3:21:72:72,0,747
EU153402.1	80183	.	T	A	61.64	.	AC=1;AF=0.500;AN=2;BaseQRankSum=0.689;DP=22;ExcessHet=0.0000;FS=6.193;MLEAC=1;MLEAF=0.500;MQ=57.63;MQRankSum=-3.699;QD=2.80;ReadPosRankSum=-0.839;SOR=2.655	GT:AD:DP:GQ:PL	0/1:19,3:22:69:69,0,789
EU153402.1	80186	.	G	T	64.64	.	AC=1;AF=0.500;AN=2;BaseQRankSum=0.826;DP=21;ExcessHet=0.0000;FS=0.000;MLEAC=1;MLEAF=0.500;MQ=57.75;MQRankSum=-4.374;QD=3.08;ReadPosRankSum=-0.604;SOR=0.919	GT:AD:DP:GQ:PL	0/1:18,3:21:72:72,0,747
EU153402.1	80189	.	C	G	109.64	.	AC=1;AF=0.500;AN=2;BaseQRankSum=0.792;DP=21;ExcessHet=0.0000;FS=0.000;MLEAC=1;MLEAF=0.500;MQ=56.99;MQRankSum=-4.379;QD=5.22;ReadPosRankSum=-1.481;SOR=0.425	GT:AD:DP:GQ:PL	0/1:17,4:21:99:117,0,702
EU153402.1	80196	.	T	C	106.64	.	AC=1;AF=0.500;AN=2;BaseQRankSum=0.957;DP=22;ExcessHet=0.0000;FS=0.000;MLEAC=1;MLEAF=0.500;MQ=57.13;MQRankSum=-4.493;QD=4.85;ReadPosRankSum=-1.703;SOR=0.512	GT:AD:DP:GQ:PL	0/1:18,4:22:99:114,0,744
EU153402.1	80215	.	T	G	64.64	.	AC=1;AF=0.500;AN=2;BaseQRankSum=0.735;DP=21;ExcessHet=0.0000;FS=6.410;MLEAC=1;MLEAF=0.500;MQ=57.45;MQRankSum=-3.895;QD=3.08;ReadPosRankSum=-0.840;SOR=2.833	GT:AD:DP:GQ:PL	0/1:18,3:21:72:72,0,747
EU153402.1	80216	.	A	G	64.64	.	AC=1;AF=0.500;AN=2;BaseQRankSum=0.691;DP=21;ExcessHet=0.0000;FS=6.410;MLEAC=1;MLEAF=0.500;MQ=57.45;MQRankSum=-3.895;QD=3.08;ReadPosRankSum=-0.453;SOR=2.833	GT:AD:DP:GQ:PL	0/1:18,3:21:72:72,0,747
EU153402.1	80217	.	T	C	109.64	.	AC=1;AF=0.500;AN=2;BaseQRankSum=0.792;DP=21;ExcessHet=0.0000;FS=2.197;MLEAC=1;MLEAF=0.500;MQ=57.45;MQRankSum=-4.388;QD=5.22;ReadPosRankSum=-1.255;SOR=1.445	GT:AD:DP:GQ:PL	0/1:17,4:21:99:117,0,702
EU153402.1	80220	.	A	T	64.64	.	AC=1;AF=0.500;AN=2;BaseQRankSum=0.691;DP=21;ExcessHet=0.0000;FS=6.410;MLEAC=1;MLEAF=0.500;MQ=57.45;MQRankSum=-3.895;QD=3.08;ReadPosRankSum=-0.352;SOR=2.833	GT:AD:DP:GQ:PL	0/1:18,3:21:72:72,0,747
EU153402.1	80226	.	C	T	106.64	.	AC=1;AF=0.500;AN=2;BaseQRankSum=0.792;DP=22;ExcessHet=0.0000;FS=2.262;MLEAC=1;MLEAF=0.500;MQ=57.56;MQRankSum=-4.502;QD=4.85;ReadPosRankSum=-0.538;SOR=1.609	GT:AD:DP:GQ:PL	0/1:18,4:22:99:114,0,744
EU153402.1	80229	.	G	A	73.64	.	AC=1;AF=0.500;AN=2;BaseQRankSum=1.049;DP=33;ExcessHet=0.0000;FS=5.403;MLEAC=1;MLEAF=0.500;MQ=50.44;MQRankSum=-1.001;QD=2.23;ReadPosRankSum=-0.365;SOR=1.481	GT:AD:DP:GQ:PL	0/1:29,4:33:81:81,0,1198
EU153402.1	80235	.	A	C	76.64	.	AC=1;AF=0.500;AN=2;BaseQRankSum=0.611;DP=32;ExcessHet=0.0000;FS=5.547;MLEAC=1;MLEAF=0.500;MQ=49.16;MQRankSum=-0.644;QD=2.39;ReadPosRankSum=-0.770;SOR=1.467	GT:AD:DP:GQ:PL	0/1:28,4:32:84:84,0,1164
EU153402.1	80242	.	A	C	76.64	.	AC=1;AF=0.500;AN=2;BaseQRankSum=0.611;DP=32;ExcessHet=0.0000;FS=5.547;MLEAC=1;MLEAF=0.500;MQ=49.16;MQRankSum=-0.644;QD=2.39;ReadPosRankSum=-0.685;SOR=1.467	GT:AD:DP:GQ:PL	0/1:28,4:32:84:84,0,1164
EU153402.1	80254	.	G	A	201.64	.	AC=1;AF=0.500;AN=2;BaseQRankSum=0.965;DP=35;ExcessHet=0.0000;FS=3.664;MLEAC=1;MLEAF=0.500;MQ=49.76;MQRankSum=-0.535;QD=5.76;ReadPosRankSum=-0.758;SOR=0.697	GT:AD:DP:GQ:PL	0/1:28,7:35:99:209,0,1147
EU153402.1	80263	.	AT	A	97.60	.	AC=1;AF=0.500;AN=2;BaseQRankSum=0.709;DP=25;ExcessHet=0.0000;FS=2.187;MLEAC=1;MLEAF=0.500;MQ=57.15;MQRankSum=-3.913;QD=3.90;ReadPosRankSum=1.224;SOR=1.473	GT:AD:DP:GQ:PL	0/1:21,4:25:99:105,0,863
EU153402.1	80266	.	C	A	100.64	.	AC=1;AF=0.500;AN=2;BaseQRankSum=-0.442;DP=26;ExcessHet=0.0000;FS=2.114;MLEAC=1;MLEAF=0.500;MQ=57.26;MQRankSum=-4.207;QD=4.19;ReadPosRankSum=0.673;SOR=1.329	GT:AD:DP:GQ:PL	0/1:20,4:24:99:108,0,828
EU153402.1	80270	.	GACACAAAACAGCCC	G	88.60	.	AC=1;AF=0.500;AN=2;BaseQRankSum=0.747;DP=28;ExcessHet=0.0000;FS=2.218;MLEAC=1;MLEAF=0.500;MQ=56.59;MQRankSum=-3.585;QD=3.16;ReadPosRankSum=0.935;SOR=1.609	GT:AD:DP:GQ:PL	0/1:24,4:28:96:96,0,996
EU153402.1	80285	.	T	C	43.64	.	AC=1;AF=0.500;AN=2;BaseQRankSum=0.994;DP=28;ExcessHet=0.0000;FS=0.000;MLEAC=1;MLEAF=0.500;MQ=56.09;MQRankSum=-2.331;QD=1.56;ReadPosRankSum=-1.714;SOR=1.078	GT:AD:DP:GQ:PL	0/1:25,3:28:51:51,0,1041
EU153402.1	80292	.	G	A	265.64	.	AC=1;AF=0.500;AN=2;BaseQRankSum=2.098;DP=30;ExcessHet=0.0000;FS=3.917;MLEAC=1;MLEAF=0.500;MQ=55.49;MQRankSum=-4.450;QD=9.16;ReadPosRankSum=0.159;SOR=0.980	GT:AD:DP:GQ:PL	0/1:21,8:29:99:273,0,858
EU153402.1	80294	.	A	AT	175.60	.	AC=1;AF=0.500;AN=2;BaseQRankSum=0.726;DP=30;ExcessHet=0.0000;FS=1.786;MLEAC=1;MLEAF=0.500;MQ=55.49;MQRankSum=-2.995;QD=6.06;ReadPosRankSum=-1.967;SOR=1.214	GT:AD:DP:GQ:PL	0/1:23,6:29:99:183,0,948
EU153402.1	80299	.	A	T	169.64	.	AC=1;AF=0.500;AN=2;BaseQRankSum=0.763;DP=31;ExcessHet=0.0000;FS=0.000;MLEAC=1;MLEAF=0.500;MQ=54.39;MQRankSum=-2.382;QD=5.47;ReadPosRankSum=-2.477;SOR=1.022	GT:AD:DP:GQ:PL	0/1:25,6:31:99:177,0,1032
EU153402.1	80300	.	G	A	169.64	.	AC=1;AF=0.500;AN=2;BaseQRankSum=1.748;DP=31;ExcessHet=0.0000;FS=0.000;MLEAC=1;MLEAF=0.500;MQ=54.39;MQRankSum=-2.765;QD=5.47;ReadPosRankSum=-1.576;SOR=1.022	GT:AD:DP:GQ:PL	0/1:25,6:31:99:177,0,1032
EU153402.1	80306	.	G	A	121.64	.	AC=1;AF=0.500;AN=2;BaseQRankSum=1.532;DP=32;ExcessHet=0.0000;FS=0.000;MLEAC=1;MLEAF=0.500;MQ=53.91;MQRankSum=-2.197;QD=3.80;ReadPosRankSum=-1.661;SOR=0.776	GT:AD:DP:GQ:PL	0/1:27,5:32:99:129,0,1119
EU153402.1	80313	.	C	T	118.64	.	AC=1;AF=0.500;AN=2;BaseQRankSum=1.334;DP=35;ExcessHet=0.0000;FS=0.000;MLEAC=1;MLEAF=0.500;MQ=54.06;MQRankSum=-2.244;QD=3.60;ReadPosRankSum=-1.209;SOR=0.859	GT:AD:DP:GQ:PL	0/1:28,5:33:99:126,0,1161
EU153402.1	80315	.	A	G	244.64	.	AC=1;AF=0.500;AN=2;BaseQRankSum=0.588;DP=37;ExcessHet=0.0000;FS=1.496;MLEAC=1;MLEAF=0.500;MQ=53.61;MQRankSum=-2.607;QD=6.80;ReadPosRankSum=-0.520;SOR=1.002	GT:AD:DP:GQ:PL	0/1:28,8:36:99:252,0,1152
EU153402.1	80317	.	G	A	64.64	.	AC=1;AF=0.500;AN=2;BaseQRankSum=1.176;DP=37;ExcessHet=0.0000;FS=5.181;MLEAC=1;MLEAF=0.500;MQ=53.61;MQRankSum=-2.451;QD=1.80;ReadPosRankSum=1.012;SOR=1.502	GT:AD:DP:GQ:PL	0/1:32,4:36:72:72,0,1332
EU153402.1	80318	.	C	G	106.64	.	AC=1;AF=0.500;AN=2;BaseQRankSum=1.328;DP=38;ExcessHet=0.0000;FS=4.233;MLEAC=1;MLEAF=0.500;MQ=53.31;MQRankSum=-2.364;QD=2.88;ReadPosRankSum=1.485;SOR=0.771	GT:AD:DP:GQ:PL	0/1:32,5:37:99:114,0,1329
EU153402.1	80327	.	T	A	637.64	.	AC=1;AF=0.500;AN=2;BaseQRankSum=3.290;DP=42;ExcessHet=0.0000;FS=0.000;MLEAC=1;MLEAF=0.500;MQ=54.39;MQRankSum=-4.016;QD=15.94;ReadPosRankSum=-0.382;SOR=0.567	GT:AD:DP:GQ:PL	0/1:23,17:40:99:645,0,915
EU153402.1	80330	.	C	T	568.64	.	AC=1;AF=0.500;AN=2;BaseQRankSum=1.765;DP=50;ExcessHet=0.0000;FS=0.000;MLEAC=1;MLEAF=0.500;MQ=54.11;MQRankSum=-4.476;QD=11.85;ReadPosRankSum=0.337;SOR=0.804	GT:AD:DP:GQ:PL	0/1:32,16:48:99:576,0,1296
EU153402.1	80331	.	T	C	866.64	.	AC=1;AF=0.500;AN=2;BaseQRankSum=1.556;DP=48;ExcessHet=0.0000;FS=4.125;MLEAC=1;MLEAF=0.500;MQ=51.10;MQRankSum=-3.109;QD=18.44;ReadPosRankSum=0.517;SOR=0.769	GT:AD:DP:GQ:PL	0/1:24,23:47:99:874,0,931
EU153402.1	80334	.	AAT	A	31.60	.	AC=1;AF=0.500;AN=2;BaseQRankSum=0.994;DP=47;ExcessHet=0.0000;FS=0.000;MLEAC=1;MLEAF=0.500;MQ=51.37;MQRankSum=-2.232;QD=0.67;ReadPosRankSum=-0.539;SOR=0.569	GT:AD:DP:GQ:PL	0/1:43,4:47:39:39,0,1794
EU153402.1	80336	.	T	C	104.04	.	AC=1;AF=0.500;AN=2;BaseQRankSum=0.497;DP=47;ExcessHet=0.0000;FS=3.691;MLEAC=1;MLEAF=0.500;MQ=51.37;MQRankSum=-0.037;QD=2.48;ReadPosRankSum=1.941;SOR=1.524	GT:AD:DP:GQ:PL	0/1:35,7:42:99:189,0,1449
EU153402.1	80337	.	G	A	142.64	.	AC=1;AF=0.500;AN=2;BaseQRankSum=1.339;DP=47;ExcessHet=0.0000;FS=11.765;MLEAC=1;MLEAF=0.500;MQ=51.37;MQRankSum=-1.454;QD=3.57;ReadPosRankSum=0.568;SOR=2.232	GT:AD:DP:GQ:PL	0/1:34,6:40:99:150,0,1410
EU153402.1	80338	.	C	T	175.64	.	AC=1;AF=0.500;AN=2;BaseQRankSum=0.312;DP=47;ExcessHet=0.0000;FS=0.000;MLEAC=1;MLEAF=0.500;MQ=51.37;MQRankSum=0.649;QD=3.99;ReadPosRankSum=1.654;SOR=0.659	GT:AD:DP:GQ:PL	0/1:37,7:44:99:183,0,1513
EU153402.1	80340	.	G	A	950.64	.	AC=1;AF=0.500;AN=2;BaseQRankSum=2.750;DP=50;ExcessHet=0.0000;FS=4.022;MLEAC=1;MLEAF=0.500;MQ=50.38;MQRankSum=-5.270;QD=19.40;ReadPosRankSum=0.176;SOR=0.742	GT:AD:DP:GQ:PL	0/1:24,25:49:99:958,0,933
EU153402.1	80348	.	T	C	240.64	.	AC=1;AF=0.500;AN=2;BaseQRankSum=0.264;DP=55;ExcessHet=0.0000;FS=1.450;MLEAC=1;MLEAF=0.500;MQ=49.73;MQRankSum=-2.290;QD=4.63;ReadPosRankSum=-0.696;SOR=0.732	GT:AD:DP:GQ:PL	0/1:43,9:52:99:248,0,1769
EU153402.1	80352	.	A	G	132.64	.	AC=1;AF=0.500;AN=2;BaseQRankSum=0.042;DP=55;ExcessHet=0.0000;FS=3.602;MLEAC=1;MLEAF=0.500;MQ=49.42;MQRankSum=0.465;QD=2.41;ReadPosRankSum=1.185;SOR=1.483	GT:AD:DP:GQ:PL	0/1:48,7:55:99:140,0,1984
EU153402.1	80367	.	T	A	1539.64	.	AC=1;AF=0.500;AN=2;BaseQRankSum=1.456;DP=56;ExcessHet=0.0000;FS=0.000;MLEAC=1;MLEAF=0.500;MQ=48.92;MQRankSum=-4.167;QD=28.51;ReadPosRankSum=-1.758;SOR=0.578	GT:AD:DP:GQ:PL	0/1:16,38:54:99:1547,0,543
EU153402.1	80369	.	A	G	31.64	.	AC=1;AF=0.500;AN=2;BaseQRankSum=0.592;DP=49;ExcessHet=0.0000;FS=4.844;MLEAC=1;MLEAF=0.500;MQ=50.60;MQRankSum=-0.246;QD=0.67;ReadPosRankSum=-1.558;SOR=1.535	GT:AD:DP:GQ:PL	0/1:43,4:47:39:39,0,1794
EU153402.1	80371	.	C	T	1066.63	.	AC=1;AF=0.500;AN=2;BaseQRankSum=1.400;DP=50;ExcessHet=0.0000;FS=2.652;MLEAC=1;MLEAF=0.500;MQ=50.06;MQRankSum=-4.174;QD=22.69;ReadPosRankSum=-3.105;SOR=0.376	GT:AD:DP:GQ:PL	0/1:20,27:47:99:1074,0,744
EU153402.1	80378	.	G	A	79.64	.	AC=1;AF=0.500;AN=2;BaseQRankSum=-0.790;DP=49;ExcessHet=0.0000;FS=12.887;MLEAC=1;MLEAF=0.500;MQ=49.65;MQRankSum=0.961;QD=1.73;ReadPosRankSum=2.104;SOR=3.606	GT:AD:DP:GQ:PL	0/1:41,5:46:87:87,0,1706
EU153402.1	80379	.	A	C	113.64	.	AC=1;AF=0.500;AN=2;BaseQRankSum=0.813;DP=48;ExcessHet=0.0000;FS=1.686;MLEAC=1;MLEAF=0.500;MQ=49.41;MQRankSum=0.298;QD=2.58;ReadPosRankSum=-2.332;SOR=1.112	GT:AD:DP:GQ:PL	0/1:38,6:44:99:121,0,1546
EU153402.1	80382	.	A	C	265.64	.	AC=1;AF=0.500;AN=2;BaseQRankSum=-0.181;DP=51;ExcessHet=0.0000;FS=3.214;MLEAC=1;MLEAF=0.500;MQ=49.41;MQRankSum=-0.304;QD=6.04;ReadPosRankSum=1.641;SOR=1.321	GT:AD:DP:GQ:PL	0/1:35,9:44:99:273,0,1411
EU153402.1	80384	.	A	G	54.64	.	AC=1;AF=0.500;AN=2;BaseQRankSum=0.722;DP=54;ExcessHet=0.0000;FS=0.000;MLEAC=1;MLEAF=0.500;MQ=48.89;MQRankSum=-1.375;QD=1.01;ReadPosRankSum=0.113;SOR=0.627	GT:AD:DP:GQ:PL	0/1:49,5:54:62:62,0,2042
EU153402.1	80388	.	A	G	176.64	.	AC=1;AF=0.500;AN=2;BaseQRankSum=-0.515;DP=54;ExcessHet=0.0000;FS=0.000;MLEAC=1;MLEAF=0.500;MQ=48.89;MQRankSum=-0.344;QD=3.27;ReadPosRankSum=1.541;SOR=0.765	GT:AD:DP:GQ:PL	0/1:46,8:54:99:184,0,1878
EU153402.1	80390	.	A	T	54.64	.	AC=1;AF=0.500;AN=2;BaseQRankSum=0.608;DP=57;ExcessHet=0.0000;FS=0.000;MLEAC=1;MLEAF=0.500;MQ=48.69;MQRankSum=-1.415;QD=1.01;ReadPosRankSum=-0.442;SOR=0.705	GT:AD:DP:GQ:PL	0/1:49,5:54:62:62,0,2014
EU153402.1	80393	.	T	G	1559.64	.	AC=1;AF=0.500;AN=2;BaseQRankSum=2.282;DP=56;ExcessHet=0.0000;FS=1.123;MLEAC=1;MLEAF=0.500;MQ=48.53;MQRankSum=-4.333;QD=27.85;ReadPosRankSum=-1.057;SOR=0.961	GT:AD:DP:GQ:PL	0/1:17,39:56:99:1567,0,582
EU153402.1	80417	.	T	G	2143.64	.	AC=1;AF=0.500;AN=2;BaseQRankSum=1.108;DP=78;ExcessHet=0.0000;FS=14.674;MLEAC=1;MLEAF=0.500;MQ=50.59;MQRankSum=-2.775;QD=29.36;ReadPosRankSum=0.066;SOR=0.970	GT:AD:DP:GQ:PL	0/1:19,54:73:99:2151,0,599
EU153402.1	80516	.	A	G	1880.64	.	AC=1;AF=0.500;AN=2;BaseQRankSum=-1.640;DP=73;ExcessHet=0.0000;FS=2.658;MLEAC=1;MLEAF=0.500;MQ=43.12;MQRankSum=-3.578;QD=29.85;ReadPosRankSum=-1.444;SOR=0.368	GT:AD:DP:GQ:PL	0/1:13,50:63:99:1888,0,366
EU153402.1	80522	.	A	G	973.64	.	AC=1;AF=0.500;AN=2;BaseQRankSum=-0.319;DP=94;ExcessHet=0.0000;FS=19.894;MLEAC=1;MLEAF=0.500;MQ=41.54;MQRankSum=-3.662;QD=12.02;ReadPosRankSum=-1.160;SOR=0.942	GT:AD:DP:GQ:PL	0/1:50,31:81:99:981,0,1850
EU153402.1	80528	.	A	G	224.64	.	AC=1;AF=0.500;AN=2;BaseQRankSum=1.392;DP=114;ExcessHet=0.0000;FS=5.924;MLEAC=1;MLEAF=0.500;MQ=40.09;MQRankSum=-2.766;QD=2.27;ReadPosRankSum=1.124;SOR=0.745	GT:AD:DP:GQ:PL	0/1:85,14:99:99:232,0,3303
EU153402.1	80529	.	C	T	96.64	.	AC=1;AF=0.500;AN=2;BaseQRankSum=0.630;DP=115;ExcessHet=0.0000;FS=2.938;MLEAC=1;MLEAF=0.500;MQ=39.98;MQRankSum=1.639;QD=0.84;ReadPosRankSum=1.213;SOR=1.349	GT:AD:DP:GQ:PL	0/1:105,10:115:99:104,0,4345
EU153402.1	80536	.	T	G	215.64	.	AC=1;AF=0.500;AN=2;BaseQRankSum=1.159;DP=149;ExcessHet=0.0000;FS=14.836;MLEAC=1;MLEAF=0.500;MQ=38.93;MQRankSum=-0.007;QD=1.54;ReadPosRankSum=-1.339;SOR=2.007	GT:AD:DP:GQ:PL	0/1:124,16:140:99:223,0,4958
EU153402.1	80555	.	A	G	183.64	.	AC=1;AF=0.500;AN=2;BaseQRankSum=2.118;DP=220;ExcessHet=0.0000;FS=2.995;MLEAC=1;MLEAF=0.500;MQ=38.02;MQRankSum=-1.172;QD=0.87;ReadPosRankSum=-1.475;SOR=1.085	GT:AD:DP:GQ:PL	0/1:188,22:210:99:191,0,6617
EU153402.1	80558	.	G	C	8082.06	.	AC=2;AF=1.00;AN=2;BaseQRankSum=1.682;DP=236;ExcessHet=0.0000;FS=5.035;MLEAC=2;MLEAF=1.00;MQ=37.83;MQRankSum=-5.422;QD=34.99;ReadPosRankSum=-1.540;SOR=0.406	GT:AD:DP:GQ:PL	1/1:16,215:231:99:8096,109,0
EU153402.1	80575	.	A	G	1922.64	.	AC=1;AF=0.500;AN=2;BaseQRankSum=1.200;DP=325;ExcessHet=0.0000;FS=15.202;MLEAC=1;MLEAF=0.500;MQ=36.46;MQRankSum=-1.336;QD=6.22;ReadPosRankSum=-2.931;SOR=0.792	GT:AD:DP:GQ:PL	0/1:224,85:309:99:1930,0,7542
EU153402.1	80622	.	G	C	5496.64	.	AC=1;AF=0.500;AN=2;BaseQRankSum=-4.231;DP=244;ExcessHet=0.0000;FS=23.626;MLEAC=1;MLEAF=0.500;MQ=37.58;MQRankSum=-2.349;QD=24.76;ReadPosRankSum=0.122;SOR=1.291	GT:AD:DP:GQ:PL	0/1:47,175:222:99:5504,0,995
EU153402.1	80667	.	A	T	2442.64	.	AC=1;AF=0.500;AN=2;BaseQRankSum=-2.737;DP=139;ExcessHet=0.0000;FS=10.806;MLEAC=1;MLEAF=0.500;MQ=36.92;MQRankSum=-2.966;QD=19.23;ReadPosRankSum=-0.575;SOR=1.563	GT:AD:DP:GQ:PL	0/1:41,86:127:99:2450,0,1082
EU153402.1	80686	.	T	TAAAAAAAA	1850.01	.	AC=1;AF=0.500;AN=2;BaseQRankSum=-4.113;DP=93;ExcessHet=0.0000;FS=17.475;MLEAC=1;MLEAF=0.500;MQ=38.71;MQRankSum=-5.364;QD=24.67;ReadPosRankSum=0.106;SOR=2.998	GT:AD:DP:GQ:PL	0/1:16,59:75:99:2058,0,476
EU153402.1	80689	.	A	AAGAAAAAGAAAAAAAAACCT	183.60	.	AC=1;AF=0.500;AN=2;BaseQRankSum=0.420;DP=28;ExcessHet=0.0000;FS=10.779;MLEAC=1;MLEAF=0.500;MQ=47.30;MQRankSum=-1.251;QD=6.56;ReadPosRankSum=-1.191;SOR=2.553	GT:AD:DP:GQ:PL	0/1:21,7:28:99:191,0,861
EU153402.1	80693	.	G	GAA	64.60	.	AC=1;AF=0.500;AN=2;BaseQRankSum=1.086;DP=22;ExcessHet=0.0000;FS=6.726;MLEAC=1;MLEAF=0.500;MQ=48.85;MQRankSum=-2.136;QD=3.08;ReadPosRankSum=-1.560;SOR=2.819	GT:AD:DP:GQ:PL	0/1:18,3:21:72:72,0,747
EU153402.1	80695	.	ATGG	A	76.60	.	AC=1;AF=0.500;AN=2;BaseQRankSum=0.856;DP=17;ExcessHet=0.0000;FS=6.422;MLEAC=1;MLEAF=0.500;MQ=55.94;MQRankSum=-3.252;QD=4.51;ReadPosRankSum=-1.667;SOR=2.833	GT:AD:DP:GQ:PL	0/1:14,3:17:84:84,0,579
EU153402.1	80700	.	T	A	82.64	.	AC=1;AF=0.500;AN=2;BaseQRankSum=0.000;DP=15;ExcessHet=0.0000;FS=6.410;MLEAC=1;MLEAF=0.500;MQ=55.38;MQRankSum=-3.008;QD=5.51;ReadPosRankSum=-2.458;SOR=2.833	GT:AD:DP:GQ:PL	0/1:12,3:15:90:90,0,495
EU153402.1	80701	.	GT	G	85.60	.	AC=1;AF=0.500;AN=2;BaseQRankSum=0.000;DP=14;ExcessHet=0.0000;FS=6.803;MLEAC=1;MLEAF=0.500;MQ=55.03;MQRankSum=-2.878;QD=6.11;ReadPosRankSum=-2.461;SOR=2.817	GT:AD:DP:GQ:PL	0/1:11,3:14:93:93,0,453
EU153402.1	80705	.	ATT	A	85.60	.	AC=1;AF=0.500;AN=2;BaseQRankSum=0.897;DP=14;ExcessHet=0.0000;FS=6.803;MLEAC=1;MLEAF=0.500;MQ=55.03;MQRankSum=-2.878;QD=6.11;ReadPosRankSum=-1.873;SOR=2.817	GT:AD:DP:GQ:PL	0/1:11,3:14:93:93,0,453
EU153402.1	80709	.	A	AGAGAC	85.60	.	AC=1;AF=0.500;AN=2;BaseQRankSum=0.944;DP=14;ExcessHet=0.0000;FS=5.880;MLEAC=1;MLEAF=0.500;MQ=56.32;MQRankSum=-3.496;QD=6.11;ReadPosRankSum=-2.288;SOR=2.546	GT:AD:DP:GQ:PL	0/1:11,3:14:93:93,0,453
EU153402.1	80726	.	C	T	58.64	.	AC=1;AF=0.500;AN=2;BaseQRankSum=1.139;DP=23;ExcessHet=0.0000;FS=0.000;MLEAC=1;MLEAF=0.500;MQ=57.88;MQRankSum=-3.660;QD=2.55;ReadPosRankSum=-2.148;SOR=0.941	GT:AD:DP:GQ:PL	0/1:20,3:23:66:66,0,821
EU153402.1	80752	.	GC	G	79.60	.	AC=1;AF=0.500;AN=2;BaseQRankSum=0.000;DP=32;ExcessHet=0.0000;FS=8.572;MLEAC=1;MLEAF=0.500;MQ=53.29;MQRankSum=-2.464;QD=2.57;ReadPosRankSum=-0.504;SOR=2.862	GT:AD:DP:GQ:PL	0/1:27,4:31:87:87,0,1122
EU153402.1	80770	.	A	T	113.07	.	AC=1;AF=0.500;AN=2;BaseQRankSum=0.000;DP=34;ExcessHet=0.0000;FS=0.000;MLEAC=1;MLEAF=0.500;MQ=51.88;MQRankSum=-1.059;QD=3.77;ReadPosRankSum=-0.293;SOR=0.914	GT:AD:DP:GQ:PL	0/1:24,6:30:99:180,0,990
EU153402.1	80771	.	C	T	399.75	.	AC=1;AF=0.500;AN=2;BaseQRankSum=0.000;DP=32;ExcessHet=0.0000;FS=3.482;MLEAC=1;MLEAF=0.500;MQ=52.07;MQRankSum=-3.134;QD=13.78;ReadPosRankSum=-0.058;SOR=1.479	GT:AD:DP:GQ:PL	0/1:18,11:29:99:408,0,723
EU153402.1	80774	.	T	A	175.64	.	AC=1;AF=0.500;AN=2;BaseQRankSum=0.000;DP=30;ExcessHet=0.0000;FS=0.000;MLEAC=1;MLEAF=0.500;MQ=52.14;MQRankSum=-1.063;QD=6.06;ReadPosRankSum=-0.586;SOR=0.631	GT:AD:DP:GQ:PL	0/1:23,6:29:99:183,0,948
EU153402.1	80780	.	T	A	394.64	.	AC=1;AF=0.500;AN=2;BaseQRankSum=1.368;DP=32;ExcessHet=0.0000;FS=0.000;MLEAC=1;MLEAF=0.500;MQ=51.33;MQRankSum=-1.780;QD=12.73;ReadPosRankSum=-0.909;SOR=0.976	GT:AD:DP:GQ:PL	0/1:20,11:31:99:402,0,807
EU153402.1	80781	.	C	G	88.64	.	AC=1;AF=0.500;AN=2;BaseQRankSum=0.662;DP=32;ExcessHet=0.0000;FS=0.000;MLEAC=1;MLEAF=0.500;MQ=51.33;MQRankSum=-1.338;QD=3.17;ReadPosRankSum=-1.215;SOR=0.752	GT:AD:DP:GQ:PL	0/1:24,4:28:96:96,0,996
EU153402.1	80784	.	G	A	79.64	.	AC=1;AF=0.500;AN=2;BaseQRankSum=0.623;DP=32;ExcessHet=0.0000;FS=0.000;MLEAC=1;MLEAF=0.500;MQ=51.33;MQRankSum=-1.465;QD=2.57;ReadPosRankSum=-1.062;SOR=0.746	GT:AD:DP:GQ:PL	0/1:27,4:31:87:87,0,1122
EU153402.1	80785	.	C	T	31.64	.	AC=1;AF=0.500;AN=2;BaseQRankSum=0.731;DP=32;ExcessHet=0.0000;FS=0.000;MLEAC=1;MLEAF=0.500;MQ=51.33;MQRankSum=0.990;QD=0.99;ReadPosRankSum=0.582;SOR=0.519	GT:AD:DP:GQ:PL	0/1:29,3:32:39:39,0,1209
EU153402.1	80786	.	C	T	166.64	.	AC=1;AF=0.500;AN=2;BaseQRankSum=-1.032;DP=32;ExcessHet=0.0000;FS=0.000;MLEAC=1;MLEAF=0.500;MQ=51.33;MQRankSum=-0.528;QD=5.21;ReadPosRankSum=-0.072;SOR=0.619	GT:AD:DP:GQ:PL	0/1:26,6:32:99:174,0,1074
EU153402.1	80788	.	AT	A	37.60	.	AC=1;AF=0.500;AN=2;BaseQRankSum=0.677;DP=32;ExcessHet=0.0000;FS=0.000;MLEAC=1;MLEAF=0.500;MQ=51.33;MQRankSum=-1.804;QD=1.25;ReadPosRankSum=-0.394;SOR=0.610	GT:AD:DP:GQ:PL	0/1:27,3:30:45:45,0,1125
EU153402.1	80791	.	T	G	46.52	.	AC=1;AF=0.500;AN=2;BaseQRankSum=0.595;DP=31;ExcessHet=0.0000;FS=0.000;MLEAC=1;MLEAF=0.500;MQ=51.97;MQRankSum=0.581;QD=1.72;ReadPosRankSum=-0.039;SOR=0.489	GT:AD:DP:GQ:PL	0/1:24,3:27:54:54,0,999
EU153402.1	80792	.	T	C	142.83	.	AC=1;AF=0.500;AN=2;BaseQRankSum=0.000;DP=31;ExcessHet=0.0000;FS=1.999;MLEAC=1;MLEAF=0.500;MQ=51.97;MQRankSum=-2.479;QD=5.95;ReadPosRankSum=-1.033;SOR=1.214	GT:AD:DP:GQ:PL	0/1:19,5:24:99:153,0,783
EU153402.1	80795	.	G	A	85.64	.	AC=1;AF=0.500;AN=2;BaseQRankSum=-2.347;DP=29;ExcessHet=0.0000;FS=0.000;MLEAC=1;MLEAF=0.500;MQ=52.32;MQRankSum=-1.614;QD=2.95;ReadPosRankSum=-0.822;SOR=1.061	GT:AD:DP:GQ:PL	0/1:25,4:29:93:93,0,1038
EU153402.1	80796	.	C	A	412.64	.	AC=1;AF=0.500;AN=2;BaseQRankSum=0.000;DP=28;ExcessHet=0.0000;FS=1.697;MLEAC=1;MLEAF=0.500;MQ=52.03;MQRankSum=-2.888;QD=16.51;ReadPosRankSum=-0.957;SOR=1.402	GT:AD:DP:GQ:PL	0/1:14,11:25:99:420,0,555
EU153402.1	80797	.	A	AT	46.60	.	AC=1;AF=0.500;AN=2;BaseQRankSum=-2.585;DP=29;ExcessHet=0.0000;FS=0.000;MLEAC=1;MLEAF=0.500;MQ=52.32;MQRankSum=0.745;QD=1.73;ReadPosRankSum=-0.460;SOR=0.631	GT:AD:DP:GQ:PL	0/1:24,3:27:54:54,0,999
EU153402.1	80799	.	T	C	229.48	.	AC=1;AF=0.500;AN=2;BaseQRankSum=0.756;DP=28;ExcessHet=0.0000;FS=1.824;MLEAC=1;MLEAF=0.500;MQ=52.03;MQRankSum=-2.965;QD=9.98;ReadPosRankSum=-0.870;SOR=1.270	GT:AD:DP:GQ:PL	0/1:16,7:23:99:246,0,651
EU153402.1	80801	.	AG	A	46.60	.	AC=1;AF=0.500;AN=2;BaseQRankSum=0.510;DP=42;ExcessHet=0.0000;FS=1.969;MLEAC=1;MLEAF=0.500;MQ=49.02;MQRankSum=-1.255;QD=1.11;ReadPosRankSum=-0.033;SOR=1.159	GT:AD:DP:GQ:PL	0/1:38,4:42:54:54,0,1584
EU153402.1	80805	.	AGG	A	49.57	.	AC=1;AF=0.500;AN=2;BaseQRankSum=0.553;DP=44;ExcessHet=0.0000;FS=0.000;MLEAC=1;MLEAF=0.500;MQ=49.41;MQRankSum=0.332;QD=1.21;ReadPosRankSum=-0.048;SOR=0.395	GT:AD:DP:GQ:PL	0/1:37,4:41:57:57,0,1542
EU153402.1	80810	.	C	T	638.64	.	AC=1;AF=0.500;AN=2;BaseQRankSum=0.000;DP=42;ExcessHet=0.0000;FS=0.000;MLEAC=1;MLEAF=0.500;MQ=48.85;MQRankSum=-4.310;QD=16.38;ReadPosRankSum=1.445;SOR=0.633	GT:AD:DP:GQ:PL	0/1:22,17:39:99:646,0,873
EU153402.1	80811	.	CA	C	46.60	.	AC=1;AF=0.500;AN=2;BaseQRankSum=0.530;DP=42;ExcessHet=0.0000;FS=2.057;MLEAC=1;MLEAF=0.500;MQ=48.85;MQRankSum=-0.611;QD=1.11;ReadPosRankSum=0.066;SOR=1.302	GT:AD:DP:GQ:PL	0/1:38,4:42:54:54,0,1584
EU153402.1	80828	.	C	A	184.64	.	AC=1;AF=0.500;AN=2;BaseQRankSum=0.696;DP=44;ExcessHet=0.0000;FS=3.873;MLEAC=1;MLEAF=0.500;MQ=47.21;MQRankSum=-3.542;QD=4.50;ReadPosRankSum=2.791;SOR=1.569	GT:AD:DP:GQ:PL	0/1:34,7:41:99:192,0,1341
EU153402.1	80832	.	C	T	46.64	.	AC=1;AF=0.500;AN=2;BaseQRankSum=0.523;DP=42;ExcessHet=0.0000;FS=4.779;MLEAC=1;MLEAF=0.500;MQ=46.98;MQRankSum=-0.557;QD=1.11;ReadPosRankSum=0.279;SOR=1.541	GT:AD:DP:GQ:PL	0/1:38,4:42:54:54,0,1584
EU153402.1	80841	.	T	G	478.64	.	AC=1;AF=0.500;AN=2;BaseQRankSum=0.000;DP=38;ExcessHet=0.0000;FS=3.142;MLEAC=1;MLEAF=0.500;MQ=47.29;MQRankSum=-3.738;QD=14.50;ReadPosRankSum=3.442;SOR=1.329	GT:AD:DP:GQ:PL	0/1:20,13:33:99:486,0,771
EU153402.1	80843	.	GC	G	40.60	.	AC=1;AF=0.500;AN=2;BaseQRankSum=0.000;DP=32;ExcessHet=0.0000;FS=2.235;MLEAC=1;MLEAF=0.500;MQ=48.22;MQRankSum=-0.782;QD=1.40;ReadPosRankSum=0.856;SOR=1.099	GT:AD:DP:GQ:PL	0/1:26,3:29:48:48,0,1083
EU153402.1	80846	.	AG	A	355.60	.	AC=1;AF=0.500;AN=2;BaseQRankSum=0.798;DP=31;ExcessHet=0.0000;FS=3.471;MLEAC=1;MLEAF=0.500;MQ=47.79;MQRankSum=-3.847;QD=12.26;ReadPosRankSum=2.803;SOR=0.925	GT:AD:DP:GQ:PL	0/1:19,10:29:99:363,0,768
EU153402.1	80853	.	G	A	115.64	.	AC=1;AF=0.500;AN=2;BaseQRankSum=0.000;DP=35;ExcessHet=0.0000;FS=0.000;MLEAC=1;MLEAF=0.500;MQ=48.99;MQRankSum=-1.217;QD=3.40;ReadPosRankSum=0.824;SOR=0.791	GT:AD:DP:GQ:PL	0/1:29,5:34:99:123,0,1203
EU153402.1	80854	.	G	T	37.64	.	AC=1;AF=0.500;AN=2;BaseQRankSum=0.000;DP=32;ExcessHet=0.0000;FS=2.319;MLEAC=1;MLEAF=0.500;MQ=48.22;MQRankSum=-0.957;QD=1.25;ReadPosRankSum=0.537;SOR=1.068	GT:AD:DP:GQ:PL	0/1:27,3:30:45:45,0,1025
EU153402.1	80856	.	A	ACAGC	409.60	.	AC=1;AF=0.500;AN=2;BaseQRankSum=1.292;DP=33;ExcessHet=0.0000;FS=0.000;MLEAC=1;MLEAF=0.500;MQ=48.25;MQRankSum=-4.460;QD=15.75;ReadPosRankSum=2.831;SOR=0.730	GT:AD:DP:GQ:PL	0/1:15,11:26:99:417,0,597
EU153402.1	80857	.	A	C	49.64	.	AC=1;AF=0.500;AN=2;BaseQRankSum=0.433;DP=41;ExcessHet=0.0000;FS=2.175;MLEAC=1;MLEAF=0.500;MQ=47.58;MQRankSum=-2.421;QD=1.21;ReadPosRankSum=0.385;SOR=1.590	GT:AD:DP:GQ:PL	0/1:37,4:41:57:57,0,1542
EU153402.1	80860	.	C	T	214.64	.	AC=1;AF=0.500;AN=2;BaseQRankSum=1.252;DP=32;ExcessHet=0.0000;FS=3.854;MLEAC=1;MLEAF=0.500;MQ=50.65;MQRankSum=-2.700;QD=6.92;ReadPosRankSum=1.751;SOR=1.609	GT:AD:DP:GQ:PL	0/1:24,7:31:99:222,0,987
EU153402.1	80863	.	C	A	400.64	.	AC=1;AF=0.500;AN=2;BaseQRankSum=0.629;DP=29;ExcessHet=0.0000;FS=8.923;MLEAC=1;MLEAF=0.500;MQ=51.58;MQRankSum=-4.333;QD=13.82;ReadPosRankSum=1.348;SOR=1.706	GT:AD:DP:GQ:PL	0/1:18,11:29:99:408,0,723
EU153402.1	80864	.	A	G	214.64	.	AC=1;AF=0.500;AN=2;BaseQRankSum=0.987;DP=33;ExcessHet=0.0000;FS=6.958;MLEAC=1;MLEAF=0.500;MQ=50.60;MQRankSum=-4.061;QD=6.92;ReadPosRankSum=0.784;SOR=2.303	GT:AD:DP:GQ:PL	0/1:24,7:31:99:222,0,987
EU153402.1	80867	.	T	C	172.64	.	AC=1;AF=0.500;AN=2;BaseQRankSum=1.451;DP=30;ExcessHet=0.0000;FS=4.228;MLEAC=1;MLEAF=0.500;MQ=50.63;MQRankSum=-0.959;QD=5.75;ReadPosRankSum=1.148;SOR=1.199	GT:AD:DP:GQ:PL	0/1:24,6:30:99:180,0,990
EU153402.1	80871	.	G	T	43.64	.	AC=1;AF=0.500;AN=2;BaseQRankSum=0.794;DP=28;ExcessHet=0.0000;FS=0.000;MLEAC=1;MLEAF=0.500;MQ=49.89;MQRankSum=-1.274;QD=1.56;ReadPosRankSum=1.040;SOR=1.135	GT:AD:DP:GQ:PL	0/1:25,3:28:51:51,0,1041
EU153402.1	80872	.	T	C	493.64	.	AC=1;AF=0.500;AN=2;BaseQRankSum=0.903;DP=29;ExcessHet=0.0000;FS=0.000;MLEAC=1;MLEAF=0.500;MQ=50.28;MQRankSum=-4.219;QD=17.63;ReadPosRankSum=0.219;SOR=0.740	GT:AD:DP:GQ:PL	0/1:15,13:28:99:501,0,591
EU153402.1	80878	.	G	A	49.64	.	AC=1;AF=0.500;AN=2;BaseQRankSum=0.608;DP=26;ExcessHet=0.0000;FS=0.000;MLEAC=1;MLEAF=0.500;MQ=49.81;MQRankSum=-1.246;QD=1.91;ReadPosRankSum=0.241;SOR=1.132	GT:AD:DP:GQ:PL	0/1:23,3:26:57:57,0,957
EU153402.1	80882	.	G	GAA	49.60	.	AC=1;AF=0.500;AN=2;BaseQRankSum=0.558;DP=27;ExcessHet=0.0000;FS=2.269;MLEAC=1;MLEAF=0.500;MQ=49.78;MQRankSum=0.316;QD=1.91;ReadPosRankSum=-1.660;SOR=1.087	GT:AD:DP:GQ:PL	0/1:23,3:26:57:57,0,957
EU153402.1	80883	.	G	A	55.64	.	AC=1;AF=0.500;AN=2;BaseQRankSum=0.637;DP=26;ExcessHet=0.0000;FS=0.000;MLEAC=1;MLEAF=0.500;MQ=49.34;MQRankSum=-1.357;QD=2.32;ReadPosRankSum=-0.480;SOR=1.128	GT:AD:DP:GQ:PL	0/1:21,3:24:63:63,0,873
EU153402.1	80884	.	G	A	328.64	.	AC=1;AF=0.500;AN=2;BaseQRankSum=-1.673;DP=26;ExcessHet=0.0000;FS=3.976;MLEAC=1;MLEAF=0.500;MQ=49.34;MQRankSum=-4.083;QD=14.29;ReadPosRankSum=-1.471;SOR=1.299	GT:AD:DP:GQ:PL	0/1:14,9:23:99:336,0,561
EU153402.1	80885	.	G	A	208.64	.	AC=1;AF=0.500;AN=2;BaseQRankSum=-1.296;DP=25;ExcessHet=0.0000;FS=0.000;MLEAC=1;MLEAF=0.500;MQ=49.47;MQRankSum=-3.014;QD=11.59;ReadPosRankSum=-1.921;SOR=0.619	GT:AD:DP:GQ:PL	0/1:12,6:18:99:216,0,486
EU153402.1	81037	.	G	A	394.64	.	AC=1;AF=0.500;AN=2;BaseQRankSum=1.376;DP=32;ExcessHet=0.0000;FS=1.619;MLEAC=1;MLEAF=0.500;MQ=53.97;MQRankSum=-3.669;QD=15.79;ReadPosRankSum=-1.945;SOR=1.270	GT:AD:DP:GQ:PL	0/1:14,11:25:99:402,0,553
EU153402.1	81048	.	G	A	417.64	.	AC=1;AF=0.500;AN=2;BaseQRankSum=1.983;DP=25;ExcessHet=0.0000;FS=3.834;MLEAC=1;MLEAF=0.500;MQ=55.72;MQRankSum=-3.439;QD=18.16;ReadPosRankSum=-1.660;SOR=1.139	GT:AD:DP:GQ:PL	0/1:12,11:23:99:425,0,471
EU153402.1	81049	.	G	A	417.64	.	AC=1;AF=0.500;AN=2;BaseQRankSum=1.983;DP=25;ExcessHet=0.0000;FS=3.834;MLEAC=1;MLEAF=0.500;MQ=55.72;MQRankSum=-3.439;QD=18.16;ReadPosRankSum=-1.623;SOR=1.139	GT:AD:DP:GQ:PL	0/1:12,11:23:99:425,0,471
EU153402.1	81062	.	G	A	115.64	.	AC=1;AF=0.500;AN=2;BaseQRankSum=1.376;DP=20;ExcessHet=0.0000;FS=4.593;MLEAC=1;MLEAF=0.500;MQ=56.06;MQRankSum=-2.907;QD=5.78;ReadPosRankSum=0.771;SOR=0.730	GT:AD:DP:GQ:PL	0/1:15,5:20:99:123,0,615
EU153402.1	81065	.	C	A	205.64	.	AC=1;AF=0.500;AN=2;BaseQRankSum=1.868;DP=19;ExcessHet=0.0000;FS=0.000;MLEAC=1;MLEAF=0.500;MQ=58.11;MQRankSum=-3.138;QD=10.82;ReadPosRankSum=1.479;SOR=0.368	GT:AD:DP:GQ:PL	0/1:13,6:19:99:213,0,528
EU153402.1	81081	.	G	GAAAT	112.60	.	AC=1;AF=0.500;AN=2;BaseQRankSum=1.051;DP=34;ExcessHet=0.0000;FS=0.000;MLEAC=1;MLEAF=0.500;MQ=57.41;MQRankSum=-0.272;QD=3.31;ReadPosRankSum=0.855;SOR=0.791	GT:AD:DP:GQ:PL	0/1:29,5:34:99:120,0,1184
EU153402.1	81083	.	C	A	694.64	.	AC=1;AF=0.500;AN=2;BaseQRankSum=2.958;DP=35;ExcessHet=0.0000;FS=0.000;MLEAC=1;MLEAF=0.500;MQ=57.14;MQRankSum=-2.686;QD=23.95;ReadPosRankSum=-0.049;SOR=0.551	GT:AD:DP:GQ:PL	0/1:11,18:29:99:702,0,406
EU153402.1	81087	.	C	T	38.64	.	AC=1;AF=0.500;AN=2;BaseQRankSum=0.878;DP=30;ExcessHet=0.0000;FS=10.017;MLEAC=1;MLEAF=0.500;MQ=56.86;MQRankSum=-1.572;QD=1.33;ReadPosRankSum=-1.311;SOR=2.807	GT:AD:DP:GQ:PL	0/1:26,3:29:46:46,0,1058
EU153402.1	81134	.	G	A	40.64	.	AC=1;AF=0.500;AN=2;BaseQRankSum=0.000;DP=14;ExcessHet=0.0000;FS=0.000;MLEAC=1;MLEAF=0.500;MQ=58.10;MQRankSum=0.749;QD=2.90;ReadPosRankSum=0.275;SOR=1.329	GT:AD:DP:GQ:PL	0/1:12,2:14:48:48,0,498
EU153402.1	81136	.	G	A	40.64	.	AC=1;AF=0.500;AN=2;BaseQRankSum=0.000;DP=15;ExcessHet=0.0000;FS=0.000;MLEAC=1;MLEAF=0.500;MQ=58.23;MQRankSum=0.749;QD=2.90;ReadPosRankSum=1.085;SOR=1.329	GT:AD:DP:GQ:PL	0/1:12,2:14:48:48,0,498
EU153402.1	81140	.	G	T	52.64	.	AC=1;AF=0.500;AN=2;BaseQRankSum=0.493;DP=10;ExcessHet=0.0000;FS=0.000;MLEAC=1;MLEAF=0.500;MQ=60.00;MQRankSum=0.000;QD=5.26;ReadPosRankSum=1.221;SOR=1.609	GT:AD:DP:GQ:PL	0/1:8,2:10:60:60,0,330
EU153402.1	81144	.	G	A	49.64	.	AC=1;AF=0.500;AN=2;BaseQRankSum=0.493;DP=11;ExcessHet=0.0000;FS=0.000;MLEAC=1;MLEAF=0.500;MQ=60.00;MQRankSum=0.000;QD=4.51;ReadPosRankSum=1.501;SOR=1.371	GT:AD:DP:GQ:PL	0/1:9,2:11:57:57,0,372
EU153402.1	81151	.	C	T	49.64	.	AC=1;AF=0.500;AN=2;BaseQRankSum=0.000;DP=11;ExcessHet=0.0000;FS=0.000;MLEAC=1;MLEAF=0.500;MQ=60.00;MQRankSum=0.000;QD=4.51;ReadPosRankSum=1.834;SOR=1.371	GT:AD:DP:GQ:PL	0/1:9,2:11:57:57,0,372
EU153402.1	81152	.	A	G	49.64	.	AC=1;AF=0.500;AN=2;BaseQRankSum=0.000;DP=11;ExcessHet=0.0000;FS=0.000;MLEAC=1;MLEAF=0.500;MQ=60.00;MQRankSum=0.000;QD=4.51;ReadPosRankSum=1.834;SOR=1.371	GT:AD:DP:GQ:PL	0/1:9,2:11:57:57,0,372
EU153402.1	81154	.	A	G	52.64	.	AC=1;AF=0.500;AN=2;BaseQRankSum=0.000;DP=10;ExcessHet=0.0000;FS=0.000;MLEAC=1;MLEAF=0.500;MQ=60.00;MQRankSum=0.000;QD=5.26;ReadPosRankSum=2.287;SOR=0.976	GT:AD:DP:GQ:PL	0/1:8,2:10:60:60,0,330
EU153402.1	81171	.	T	A	52.64	.	AC=1;AF=0.500;AN=2;BaseQRankSum=0.000;DP=10;ExcessHet=0.0000;FS=0.000;MLEAC=1;MLEAF=0.500;MQ=60.00;MQRankSum=0.000;QD=5.26;ReadPosRankSum=1.025;SOR=0.976	GT:AD:DP:GQ:PL	0/1:8,2:10:60:60,0,330
EU153402.1	81183	.	A	G	100.64	.	AC=1;AF=0.500;AN=2;BaseQRankSum=0.000;DP=9;ExcessHet=0.0000;FS=3.010;MLEAC=1;MLEAF=0.500;MQ=58.44;MQRankSum=-0.967;QD=11.18;ReadPosRankSum=0.619;SOR=1.911	GT:AD:DP:GQ:PL	0/1:6,3:9:99:108,0,243
EU153402.1	81185	.	T	A	100.64	.	AC=1;AF=0.500;AN=2;BaseQRankSum=0.000;DP=9;ExcessHet=0.0000;FS=3.010;MLEAC=1;MLEAF=0.500;MQ=58.44;MQRankSum=-0.967;QD=11.18;ReadPosRankSum=-0.732;SOR=1.911	GT:AD:DP:GQ:PL	0/1:6,3:9:99:108,0,243
EU153402.1	81202	.	C	T	1146.64	.	AC=1;AF=0.500;AN=2;BaseQRankSum=0.122;DP=53;ExcessHet=0.0000;FS=1.543;MLEAC=1;MLEAF=0.500;MQ=53.44;MQRankSum=-2.260;QD=27.97;ReadPosRankSum=-2.640;SOR=1.204	GT:AD:DP:GQ:PL	0/1:9,32:41:99:1154,0,262
EU153402.1	81745	.	A	G	111.04	.	AC=1;AF=0.500;AN=2;BaseQRankSum=0.923;DP=26;ExcessHet=0.0000;FS=1.971;MLEAC=1;MLEAF=0.500;MQ=50.95;MQRankSum=-3.214;QD=5.29;ReadPosRankSum=1.137;SOR=0.883	GT:AD:DP:GQ:PL	0/1:16,5:21:99:163,0,656
EU153402.1	81754	.	C	G	160.64	.	AC=1;AF=0.500;AN=2;BaseQRankSum=0.775;DP=22;ExcessHet=0.0000;FS=0.000;MLEAC=1;MLEAF=0.500;MQ=49.11;MQRankSum=-2.185;QD=8.45;ReadPosRankSum=0.317;SOR=1.022	GT:AD:DP:GQ:PL	0/1:14,5:19:99:168,0,571
EU153402.1	81755	.	A	G	247.64	.	AC=1;AF=0.500;AN=2;BaseQRankSum=0.000;DP=22;ExcessHet=0.0000;FS=4.868;MLEAC=1;MLEAF=0.500;MQ=49.11;MQRankSum=-2.608;QD=12.38;ReadPosRankSum=1.184;SOR=0.707	GT:AD:DP:GQ:PL	0/1:13,7:20:99:255,0,525
EU153402.1	81760	.	C	A	398.02	.	AC=1;AF=0.500;AN=2;BaseQRankSum=0.000;DP=24;ExcessHet=0.0000;FS=4.036;MLEAC=1;MLEAF=0.500;MQ=47.97;MQRankSum=-3.209;QD=18.09;ReadPosRankSum=1.094;SOR=1.082	GT:AD:DP:GQ:PL	0/1:11,11:22:99:429,0,429
EU153402.1	81763	.	C	T	52.64	.	AC=1;AF=0.500;AN=2;BaseQRankSum=0.000;DP=25;ExcessHet=0.0000;FS=0.000;MLEAC=1;MLEAF=0.500;MQ=47.19;MQRankSum=-2.119;QD=2.11;ReadPosRankSum=-0.262;SOR=0.960	GT:AD:DP:GQ:PL	0/1:22,3:25:60:60,0,915
EU153402.1	81765	.	C	T	142.64	.	AC=1;AF=0.500;AN=2;BaseQRankSum=-0.938;DP=25;ExcessHet=0.0000;FS=20.607;MLEAC=1;MLEAF=0.500;MQ=47.19;MQRankSum=-1.194;QD=5.71;ReadPosRankSum=1.189;SOR=3.590	GT:AD:DP:GQ:PL	0/1:20,5:25:99:150,0,825
EU153402.1	81766	.	AGCT	A	49.60	.	AC=1;AF=0.500;AN=2;BaseQRankSum=-2.585;DP=26;ExcessHet=0.0000;FS=0.000;MLEAC=1;MLEAF=0.500;MQ=47.75;MQRankSum=-2.164;QD=1.91;ReadPosRankSum=-0.837;SOR=1.071	GT:AD:DP:GQ:PL	0/1:23,3:26:57:57,0,957
EU153402.1	81772	.	T	C	49.64	.	AC=1;AF=0.500;AN=2;BaseQRankSum=0.492;DP=26;ExcessHet=0.0000;FS=6.486;MLEAC=1;MLEAF=0.500;MQ=46.45;MQRankSum=1.152;QD=1.91;ReadPosRankSum=-0.042;SOR=2.824	GT:AD:DP:GQ:PL	0/1:23,3:26:57:57,0,957
EU153402.1	81773	.	A	AACG	103.60	.	AC=1;AF=0.500;AN=2;BaseQRankSum=-1.534;DP=26;ExcessHet=0.0000;FS=0.000;MLEAC=1;MLEAF=0.500;MQ=46.45;MQRankSum=-2.482;QD=4.50;ReadPosRankSum=-0.239;SOR=0.602	GT:AD:DP:GQ:PL	0/1:19,4:23:99:111,0,786
EU153402.1	81775	.	C	G	160.64	.	AC=1;AF=0.500;AN=2;BaseQRankSum=0.000;DP=26;ExcessHet=0.0000;FS=0.000;MLEAC=1;MLEAF=0.500;MQ=46.45;MQRankSum=-0.191;QD=8.45;ReadPosRankSum=1.205;SOR=1.022	GT:AD:DP:GQ:PL	0/1:14,5:19:99:168,0,573
EU153402.1	81778	.	C	A	97.64	.	AC=1;AF=0.500;AN=2;BaseQRankSum=-2.182;DP=26;ExcessHet=0.0000;FS=0.000;MLEAC=1;MLEAF=0.500;MQ=46.45;MQRankSum=-2.744;QD=3.91;ReadPosRankSum=-0.704;SOR=0.610	GT:AD:DP:GQ:PL	0/1:21,4:25:99:105,0,870
EU153402.1	81783	.	A	G	94.64	.	AC=1;AF=0.500;AN=2;BaseQRankSum=-1.384;DP=26;ExcessHet=0.0000;FS=0.000;MLEAC=1;MLEAF=0.500;MQ=45.52;MQRankSum=-2.477;QD=3.64;ReadPosRankSum=-0.427;SOR=0.693	GT:AD:DP:GQ:PL	0/1:22,4:26:99:102,0,912
EU153402.1	81784	.	TGGGGAAAAAC	T	55.60	.	AC=1;AF=0.500;AN=2;BaseQRankSum=0.637;DP=26;ExcessHet=0.0000;FS=10.887;MLEAC=1;MLEAF=0.500;MQ=45.52;MQRankSum=-0.983;QD=2.32;ReadPosRankSum=-1.834;SOR=2.798	GT:AD:DP:GQ:PL	0/1:21,3:24:63:63,0,873
EU153402.1	81787	.	G	T	62.04	.	AC=1;AF=0.500;AN=2;BaseQRankSum=-2.065;DP=26;ExcessHet=0.0000;FS=0.000;MLEAC=1;MLEAF=0.500;MQ=45.52;MQRankSum=-2.482;QD=2.70;ReadPosRankSum=-0.649;SOR=0.446	GT:AD:DP:GQ:PL	0/1:19,4:23:99:111,0,786
EU153402.1	81788	.	GA	G	71.03	.	AC=1;AF=0.500;AN=2;BaseQRankSum=-2.065;DP=26;ExcessHet=0.0000;FS=0.000;MLEAC=1;MLEAF=0.500;MQ=45.52;MQRankSum=-2.482;QD=3.09;ReadPosRankSum=-0.609;SOR=0.446	GT:AD:DP:GQ:PL	0/1:19,4:23:99:111,0,786
EU153402.1	81793	.	A	T	62.04	.	AC=1;AF=0.500;AN=2;BaseQRankSum=0.000;DP=26;ExcessHet=0.0000;FS=9.810;MLEAC=1;MLEAF=0.500;MQ=45.52;MQRankSum=0.786;QD=2.70;ReadPosRankSum=-1.015;SOR=3.251	GT:AD:DP:GQ:PL	0/1:19,4:23:99:111,0,786
EU153402.1	81794	.	C	T	62.04	.	AC=1;AF=0.500;AN=2;BaseQRankSum=0.000;DP=26;ExcessHet=0.0000;FS=9.810;MLEAC=1;MLEAF=0.500;MQ=45.52;MQRankSum=0.786;QD=2.70;ReadPosRankSum=-1.014;SOR=3.251	GT:AD:DP:GQ:PL	0/1:19,4:23:99:111,0,786
EU153402.1	81798	.	G	C	94.64	.	AC=1;AF=0.500;AN=2;BaseQRankSum=0.000;DP=26;ExcessHet=0.0000;FS=0.000;MLEAC=1;MLEAF=0.500;MQ=45.52;MQRankSum=-2.477;QD=3.64;ReadPosRankSum=0.071;SOR=0.693	GT:AD:DP:GQ:PL	0/1:22,4:26:99:102,0,912
EU153402.1	81805	.	C	T	601.64	.	AC=1;AF=0.500;AN=2;BaseQRankSum=0.000;DP=26;ExcessHet=0.0000;FS=1.860;MLEAC=1;MLEAF=0.500;MQ=45.30;MQRankSum=-2.660;QD=27.35;ReadPosRankSum=0.388;SOR=0.986	GT:AD:DP:GQ:PL	0/1:7,15:22:99:609,0,249
EU153402.1	81808	.	C	T	280.64	.	AC=1;AF=0.500;AN=2;BaseQRankSum=0.795;DP=24;ExcessHet=0.0000;FS=1.760;MLEAC=1;MLEAF=0.500;MQ=44.80;MQRankSum=-1.679;QD=11.69;ReadPosRankSum=-0.214;SOR=1.061	GT:AD:DP:GQ:PL	0/1:16,8:24:99:288,0,648
EU153402.1	81809	.	C	T	100.64	.	AC=1;AF=0.500;AN=2;BaseQRankSum=0.559;DP=24;ExcessHet=0.0000;FS=10.307;MLEAC=1;MLEAF=0.500;MQ=44.80;MQRankSum=1.219;QD=4.19;ReadPosRankSum=-0.852;SOR=3.238	GT:AD:DP:GQ:PL	0/1:20,4:24:99:108,0,828
EU153402.1	81810	.	T	C	94.64	.	AC=1;AF=0.500;AN=2;BaseQRankSum=0.000;DP=26;ExcessHet=0.0000;FS=0.000;MLEAC=1;MLEAF=0.500;MQ=45.30;MQRankSum=-2.426;QD=3.64;ReadPosRankSum=0.581;SOR=0.540	GT:AD:DP:GQ:PL	0/1:22,4:26:99:102,0,912
EU153402.1	81812	.	A	T	370.64	.	AC=1;AF=0.500;AN=2;BaseQRankSum=0.000;DP=26;ExcessHet=0.0000;FS=6.204;MLEAC=1;MLEAF=0.500;MQ=45.30;MQRankSum=-1.979;QD=15.44;ReadPosRankSum=0.178;SOR=1.527	GT:AD:DP:GQ:PL	0/1:14,10:24:99:378,0,558
EU153402.1	81819	.	G	GGA	58.60	.	AC=1;AF=0.500;AN=2;BaseQRankSum=0.000;DP=25;ExcessHet=0.0000;FS=0.000;MLEAC=1;MLEAF=0.500;MQ=45.92;MQRankSum=-0.656;QD=2.55;ReadPosRankSum=1.234;SOR=1.179	GT:AD:DP:GQ:PL	0/1:20,3:23:66:66,0,831
EU153402.1	81822	.	C	G	52.64	.	AC=1;AF=0.500;AN=2;BaseQRankSum=0.000;DP=25;ExcessHet=0.0000;FS=0.000;MLEAC=1;MLEAF=0.500;MQ=45.92;MQRankSum=-0.598;QD=2.11;ReadPosRankSum=0.786;SOR=1.179	GT:AD:DP:GQ:PL	0/1:22,3:25:60:60,0,915
EU153402.1	81823	.	AC	A	58.60	.	AC=1;AF=0.500;AN=2;BaseQRankSum=0.516;DP=24;ExcessHet=0.0000;FS=10.307;MLEAC=1;MLEAF=0.500;MQ=46.04;MQRankSum=0.469;QD=2.55;ReadPosRankSum=0.320;SOR=2.802	GT:AD:DP:GQ:PL	0/1:20,3:23:66:66,0,831
EU153402.1	81824	.	C	A	272.04	.	AC=1;AF=0.500;AN=2;BaseQRankSum=0.000;DP=24;ExcessHet=0.0000;FS=7.346;MLEAC=1;MLEAF=0.500;MQ=46.04;MQRankSum=-2.261;QD=12.95;ReadPosRankSum=-0.355;SOR=2.038	GT:AD:DP:GQ:PL	0/1:12,9:21:99:342,0,477
EU153402.1	81825	.	A	G	379.64	.	AC=1;AF=0.500;AN=2;BaseQRankSum=0.000;DP=25;ExcessHet=0.0000;FS=7.384;MLEAC=1;MLEAF=0.500;MQ=45.68;MQRankSum=-2.926;QD=18.08;ReadPosRankSum=-0.304;SOR=2.276	GT:AD:DP:GQ:PL	0/1:11,10:21:99:387,0,432
EU153402.1	81835	.	T	C	55.64	.	AC=1;AF=0.500;AN=2;BaseQRankSum=0.000;DP=24;ExcessHet=0.0000;FS=6.628;MLEAC=1;MLEAF=0.500;MQ=47.13;MQRankSum=0.404;QD=2.32;ReadPosRankSum=0.411;SOR=2.809	GT:AD:DP:GQ:PL	0/1:21,3:24:63:63,0,873
EU153402.1	81838	.	ACT	A	52.60	.	AC=1;AF=0.500;AN=2;BaseQRankSum=0.000;DP=25;ExcessHet=0.0000;FS=6.576;MLEAC=1;MLEAF=0.500;MQ=47.00;MQRankSum=0.428;QD=2.10;ReadPosRankSum=0.639;SOR=2.816	GT:AD:DP:GQ:PL	0/1:22,3:25:60:60,0,915
EU153402.1	81839	.	C	T	62.04	.	AC=1;AF=0.500;AN=2;BaseQRankSum=0.000;DP=25;ExcessHet=0.0000;FS=0.000;MLEAC=1;MLEAF=0.500;MQ=47.00;MQRankSum=-0.481;QD=2.82;ReadPosRankSum=-0.179;SOR=0.512	GT:AD:DP:GQ:PL	0/1:18,4:22:99:114,0,744
EU153402.1	81841	.	C	T	52.64	.	AC=1;AF=0.500;AN=2;BaseQRankSum=0.622;DP=25;ExcessHet=0.0000;FS=0.000;MLEAC=1;MLEAF=0.500;MQ=47.00;MQRankSum=-0.599;QD=2.11;ReadPosRankSum=-0.251;SOR=1.179	GT:AD:DP:GQ:PL	0/1:22,3:25:60:60,0,915
EU153402.1	81846	.	T	C	544.64	.	AC=1;AF=0.500;AN=2;BaseQRankSum=1.921;DP=26;ExcessHet=0.0000;FS=1.580;MLEAC=1;MLEAF=0.500;MQ=48.25;MQRankSum=-3.231;QD=20.95;ReadPosRankSum=2.319;SOR=0.796	GT:AD:DP:GQ:PL	0/1:12,14:26:99:552,0,462
EU153402.1	81850	.	G	T	295.64	.	AC=1;AF=0.500;AN=2;BaseQRankSum=1.385;DP=26;ExcessHet=0.0000;FS=4.320;MLEAC=1;MLEAF=0.500;MQ=48.48;MQRankSum=-2.046;QD=15.56;ReadPosRankSum=2.222;SOR=0.971	GT:AD:DP:GQ:PL	0/1:11,8:19:99:303,0,438
EU153402.1	81851	.	T	TG	49.60	.	AC=1;AF=0.500;AN=2;BaseQRankSum=0.622;DP=26;ExcessHet=0.0000;FS=5.825;MLEAC=1;MLEAF=0.500;MQ=48.48;MQRankSum=2.140;QD=1.91;ReadPosRankSum=-2.135;SOR=2.387	GT:AD:DP:GQ:PL	0/1:23,3:26:57:57,0,957
EU153402.1	81853	.	G	A	409.64	.	AC=1;AF=0.500;AN=2;BaseQRankSum=1.339;DP=27;ExcessHet=0.0000;FS=6.421;MLEAC=1;MLEAF=0.500;MQ=48.35;MQRankSum=-2.497;QD=15.76;ReadPosRankSum=2.548;SOR=0.428	GT:AD:DP:GQ:PL	0/1:15,11:26:99:417,0,597
EU153402.1	81855	.	T	A	52.64	.	AC=1;AF=0.500;AN=2;BaseQRankSum=0.504;DP=27;ExcessHet=0.0000;FS=0.000;MLEAC=1;MLEAF=0.500;MQ=48.35;MQRankSum=-2.790;QD=2.11;ReadPosRankSum=2.096;SOR=0.765	GT:AD:DP:GQ:PL	0/1:22,3:25:60:60,0,915
EU153402.1	81856	.	C	T	187.90	.	AC=1;AF=0.500;AN=2;BaseQRankSum=0.000;DP=26;ExcessHet=0.0000;FS=0.000;MLEAC=1;MLEAF=0.500;MQ=47.85;MQRankSum=-0.813;QD=9.39;ReadPosRankSum=-0.454;SOR=0.986	GT:AD:DP:GQ:PL	0/1:14,6:20:99:210,0,570
EU153402.1	81859	.	C	T	37.64	.	AC=1;AF=0.500;AN=2;BaseQRankSum=0.000;DP=30;ExcessHet=0.0000;FS=0.000;MLEAC=1;MLEAF=0.500;MQ=46.70;MQRankSum=-2.565;QD=1.25;ReadPosRankSum=2.046;SOR=0.752	GT:AD:DP:GQ:PL	0/1:27,3:30:45:45,0,1125
EU153402.1	81863	.	G	A	82.64	.	AC=1;AF=0.500;AN=2;BaseQRankSum=-1.747;DP=31;ExcessHet=0.0000;FS=0.000;MLEAC=1;MLEAF=0.500;MQ=46.11;MQRankSum=0.155;QD=2.75;ReadPosRankSum=0.074;SOR=0.350	GT:AD:DP:GQ:PL	0/1:26,4:30:90:90,0,1080
EU153402.1	81864	.	T	C	37.64	.	AC=1;AF=0.500;AN=2;BaseQRankSum=0.000;DP=31;ExcessHet=0.0000;FS=12.661;MLEAC=1;MLEAF=0.500;MQ=46.11;MQRankSum=0.422;QD=1.25;ReadPosRankSum=2.142;SOR=2.790	GT:AD:DP:GQ:PL	0/1:27,3:30:45:45,0,1125
EU153402.1	81865	.	G	A	718.52	.	AC=1;AF=0.500;AN=2;BaseQRankSum=0.000;DP=30;ExcessHet=0.0000;FS=1.619;MLEAC=1;MLEAF=0.500;MQ=46.36;MQRankSum=0.440;QD=25.66;ReadPosRankSum=1.080;SOR=0.317	GT:AD:DP:GQ:PL	0/1:10,18:28:99:726,0,366
EU153402.1	81866	.	T	C	451.64	.	AC=1;AF=0.500;AN=2;BaseQRankSum=0.000;DP=29;ExcessHet=0.0000;FS=3.488;MLEAC=1;MLEAF=0.500;MQ=45.99;MQRankSum=0.597;QD=16.73;ReadPosRankSum=0.879;SOR=0.269	GT:AD:DP:GQ:PL	0/1:15,12:27:99:459,0,594
EU153402.1	81868	.	G	C	46.64	.	AC=1;AF=0.500;AN=2;BaseQRankSum=0.000;DP=29;ExcessHet=0.0000;FS=0.000;MLEAC=1;MLEAF=0.500;MQ=45.99;MQRankSum=-2.350;QD=1.73;ReadPosRankSum=1.467;SOR=0.489	GT:AD:DP:GQ:PL	0/1:24,3:27:54:54,0,999
EU153402.1	81869	.	G	GA	103.60	.	AC=1;AF=0.500;AN=2;BaseQRankSum=0.000;DP=29;ExcessHet=0.0000;FS=0.000;MLEAC=1;MLEAF=0.500;MQ=45.99;MQRankSum=2.397;QD=4.50;ReadPosRankSum=-1.339;SOR=0.922	GT:AD:DP:GQ:PL	0/1:19,4:23:99:111,0,786
EU153402.1	81872	.	G	T	136.64	.	AC=1;AF=0.500;AN=2;BaseQRankSum=0.000;DP=30;ExcessHet=0.0000;FS=2.069;MLEAC=1;MLEAF=0.500;MQ=45.36;MQRankSum=2.011;QD=5.06;ReadPosRankSum=-0.204;SOR=1.432	GT:AD:DP:GQ:PL	0/1:22,5:27:99:144,0,909
EU153402.1	81873	.	T	TC	676.60	.	AC=1;AF=0.500;AN=2;BaseQRankSum=0.000;DP=30;ExcessHet=0.0000;FS=1.599;MLEAC=1;MLEAF=0.500;MQ=45.36;MQRankSum=-3.491;QD=25.06;ReadPosRankSum=0.766;SOR=0.387	GT:AD:DP:GQ:PL	0/1:10,17:27:99:684,0,369
EU153402.1	81875	.	T	C	85.64	.	AC=1;AF=0.500;AN=2;BaseQRankSum=0.000;DP=29;ExcessHet=0.0000;FS=2.062;MLEAC=1;MLEAF=0.500;MQ=45.65;MQRankSum=-1.449;QD=2.95;ReadPosRankSum=-1.806;SOR=0.297	GT:AD:DP:GQ:PL	0/1:25,4:29:93:93,0,1038
EU153402.1	81878	.	C	T	397.64	.	AC=1;AF=0.500;AN=2;BaseQRankSum=-1.306;DP=30;ExcessHet=0.0000;FS=1.537;MLEAC=1;MLEAF=0.500;MQ=45.63;MQRankSum=2.712;QD=13.25;ReadPosRankSum=1.469;SOR=1.071	GT:AD:DP:GQ:PL	0/1:19,11:30:99:405,0,765
EU153402.1	81879	.	C	A	127.64	.	AC=1;AF=0.500;AN=2;BaseQRankSum=0.000;DP=30;ExcessHet=0.0000;FS=1.938;MLEAC=1;MLEAF=0.500;MQ=45.63;MQRankSum=-2.149;QD=4.25;ReadPosRankSum=-0.578;SOR=1.151	GT:AD:DP:GQ:PL	0/1:25,5:30:99:135,0,1035
EU153402.1	81880	.	T	A	396.64	.	AC=1;AF=0.500;AN=2;BaseQRankSum=0.830;DP=30;ExcessHet=0.0000;FS=3.713;MLEAC=1;MLEAF=0.500;MQ=45.63;MQRankSum=-2.537;QD=13.22;ReadPosRankSum=-0.022;SOR=0.197	GT:AD:DP:GQ:PL	0/1:19,11:30:99:404,0,765
EU153402.1	81883	.	G	T	40.64	.	AC=1;AF=0.500;AN=2;BaseQRankSum=0.000;DP=32;ExcessHet=0.0000;FS=0.000;MLEAC=1;MLEAF=0.500;MQ=46.66;MQRankSum=0.257;QD=1.40;ReadPosRankSum=1.289;SOR=0.664	GT:AD:DP:GQ:PL	0/1:26,3:29:48:48,0,1083
EU153402.1	81884	.	C	A	40.64	.	AC=1;AF=0.500;AN=2;BaseQRankSum=0.000;DP=32;ExcessHet=0.0000;FS=0.000;MLEAC=1;MLEAF=0.500;MQ=46.66;MQRankSum=0.256;QD=1.40;ReadPosRankSum=1.263;SOR=0.527	GT:AD:DP:GQ:PL	0/1:26,3:29:48:48,0,1083
EU153402.1	81892	.	C	A	109.64	.	AC=1;AF=0.500;AN=2;BaseQRankSum=0.415;DP=37;ExcessHet=0.0000;FS=0.000;MLEAC=1;MLEAF=0.500;MQ=49.42;MQRankSum=0.048;QD=3.05;ReadPosRankSum=2.400;SOR=0.941	GT:AD:DP:GQ:PL	0/1:31,5:36:99:117,0,1287
EU153402.1	81900	.	A	T	52.17	.	AC=1;AF=0.500;AN=2;BaseQRankSum=0.000;DP=43;ExcessHet=0.0000;FS=0.000;MLEAC=1;MLEAF=0.500;MQ=50.77;MQRankSum=1.097;QD=1.30;ReadPosRankSum=-0.073;SOR=0.909	GT:AD:DP:GQ:PL	0/1:36,4:40:60:60,0,1471
EU153402.1	81901	.	C	A,G	1269.09	.	AC=1,1;AF=0.500,0.500;AN=2;BaseQRankSum=-0.123;DP=45;ExcessHet=0.0000;FS=0.000;MLEAC=1,1;MLEAF=0.500,0.500;MQ=51.22;MQRankSum=-1.426;QD=30.95;ReadPosRankSum=-1.884;SOR=0.416	GT:AD:DP:GQ:PL	1/2:4,5,32:41:47:1371,1175,1333,47,0,111
EU153402.1	81907	.	A	G	181.64	.	AC=1;AF=0.500;AN=2;BaseQRankSum=0.467;DP=44;ExcessHet=0.0000;FS=3.590;MLEAC=1;MLEAF=0.500;MQ=50.87;MQRankSum=-0.840;QD=4.32;ReadPosRankSum=2.247;SOR=1.436	GT:AD:DP:GQ:PL	0/1:35,7:42:99:189,0,1449
EU153402.1	81910	.	A	G	1534.64	.	AC=1;AF=0.500;AN=2;BaseQRankSum=-0.355;DP=43;ExcessHet=0.0000;FS=0.000;MLEAC=1;MLEAF=0.500;MQ=51.11;MQRankSum=-1.719;QD=32.08;ReadPosRankSum=-1.476;SOR=1.121	GT:AD:DP:GQ:PL	0/1:4,37:41:57:1542,0,57
EU153402.1	81913	.	A	T	97.64	.	AC=1;AF=0.500;AN=2;BaseQRankSum=-1.516;DP=40;ExcessHet=0.0000;FS=0.000;MLEAC=1;MLEAF=0.500;MQ=51.84;MQRankSum=-0.670;QD=2.44;ReadPosRankSum=2.659;SOR=0.709	GT:AD:DP:GQ:PL	0/1:35,5:40:99:105,0,1455
EU153402.1	81915	.	C	T	250.64	.	AC=1;AF=0.500;AN=2;BaseQRankSum=0.624;DP=40;ExcessHet=0.0000;FS=0.000;MLEAC=1;MLEAF=0.500;MQ=51.84;MQRankSum=-0.880;QD=7.37;ReadPosRankSum=2.174;SOR=0.818	GT:AD:DP:GQ:PL	0/1:26,8:34:99:258,0,1068
EU153402.1	81920	.	C	T	1048.64	.	AC=1;AF=0.500;AN=2;BaseQRankSum=-0.890;DP=38;ExcessHet=0.0000;FS=0.000;MLEAC=1;MLEAF=0.500;MQ=52.62;MQRankSum=-0.073;QD=27.60;ReadPosRankSum=-2.095;SOR=0.693	GT:AD:DP:GQ:PL	0/1:12,26:38:99:1056,0,414
EU153402.1	81921	.	C	T	658.64	.	AC=1;AF=0.500;AN=2;BaseQRankSum=1.127;DP=38;ExcessHet=0.0000;FS=0.000;MLEAC=1;MLEAF=0.500;MQ=52.62;MQRankSum=-0.721;QD=19.96;ReadPosRankSum=0.265;SOR=0.793	GT:AD:DP:GQ:PL	0/1:16,17:33:99:666,0,621
EU153402.1	81922	.	A	G	442.64	.	AC=1;AF=0.500;AN=2;BaseQRankSum=0.000;DP=37;ExcessHet=0.0000;FS=1.477;MLEAC=1;MLEAF=0.500;MQ=53.11;MQRankSum=-1.054;QD=14.75;ReadPosRankSum=0.953;SOR=0.416	GT:AD:DP:GQ:PL	0/1:18,12:30:99:450,0,720
EU153402.1	81925	.	A	G	106.64	.	AC=1;AF=0.500;AN=2;BaseQRankSum=0.482;DP=37;ExcessHet=0.0000;FS=4.233;MLEAC=1;MLEAF=0.500;MQ=53.11;MQRankSum=0.469;QD=2.88;ReadPosRankSum=-1.373;SOR=0.771	GT:AD:DP:GQ:PL	0/1:32,5:37:99:114,0,1329
EU153402.1	81934	.	G	GT	145.60	.	AC=1;AF=0.500;AN=2;BaseQRankSum=0.550;DP=39;ExcessHet=0.0000;FS=0.000;MLEAC=1;MLEAF=0.500;MQ=51.51;MQRankSum=-0.873;QD=3.73;ReadPosRankSum=2.662;SOR=0.804	GT:AD:DP:GQ:PL	0/1:33,6:39:99:153,0,1353
EU153402.1	81935	.	C	T	1009.64	.	AC=1;AF=0.500;AN=2;BaseQRankSum=-0.505;DP=37;ExcessHet=0.0000;FS=3.305;MLEAC=1;MLEAF=0.500;MQ=51.60;MQRankSum=1.251;QD=28.05;ReadPosRankSum=-2.069;SOR=0.269	GT:AD:DP:GQ:PL	0/1:11,25:36:99:1017,0,387
EU153402.1	81936	.	T	C,A	1059.12	.	AC=1,1;AF=0.500,0.500;AN=2;BaseQRankSum=-0.214;DP=33;ExcessHet=0.0000;FS=0.000;MLEAC=1,1;MLEAF=0.500,0.500;MQ=53.66;MQRankSum=-1.141;QD=33.10;ReadPosRankSum=-0.065;SOR=0.504	GT:AD:DP:GQ:PL	1/2:3,24,5:32:84:1083,84,138,882,0,993
EU153402.1	81940	.	T	C	973.64	.	AC=1;AF=0.500;AN=2;BaseQRankSum=0.000;DP=36;ExcessHet=0.0000;FS=9.690;MLEAC=1;MLEAF=0.500;MQ=52.10;MQRankSum=0.459;QD=29.50;ReadPosRankSum=-0.356;SOR=0.065	GT:AD:DP:GQ:PL	0/1:9,24:33:99:981,0,306
EU153402.1	81941	.	A	T	982.64	.	AC=1;AF=0.500;AN=2;BaseQRankSum=-0.417;DP=36;ExcessHet=0.0000;FS=4.467;MLEAC=1;MLEAF=0.500;MQ=52.10;MQRankSum=1.237;QD=32.75;ReadPosRankSum=-1.401;SOR=0.141	GT:AD:DP:GQ:PL	0/1:6,24:30:99:990,0,180
EU153402.1	81945	.	A	C	109.64	.	AC=1;AF=0.500;AN=2;BaseQRankSum=0.507;DP=37;ExcessHet=0.0000;FS=4.478;MLEAC=1;MLEAF=0.500;MQ=51.81;MQRankSum=0.690;QD=3.05;ReadPosRankSum=0.251;SOR=0.744	GT:AD:DP:GQ:PL	0/1:31,5:36:99:117,0,1287
EU153402.1	81946	.	C	G	67.64	.	AC=1;AF=0.500;AN=2;BaseQRankSum=0.464;DP=36;ExcessHet=0.0000;FS=2.093;MLEAC=1;MLEAF=0.500;MQ=51.57;MQRankSum=-0.575;QD=1.93;ReadPosRankSum=0.028;SOR=0.283	GT:AD:DP:GQ:PL	0/1:31,4:35:75:75,0,1290
EU153402.1	81948	.	A	C	928.64	.	AC=1;AF=0.500;AN=2;BaseQRankSum=0.710;DP=36;ExcessHet=0.0000;FS=1.489;MLEAC=1;MLEAF=0.500;MQ=50.83;MQRankSum=-0.109;QD=28.14;ReadPosRankSum=-0.568;SOR=0.446	GT:AD:DP:GQ:PL	0/1:10,23:33:99:936,0,351
EU153402.1	81951	.	T	C	511.64	.	AC=1;AF=0.500;AN=2;BaseQRankSum=1.186;DP=37;ExcessHet=0.0000;FS=1.354;MLEAC=1;MLEAF=0.500;MQ=51.10;MQRankSum=0.728;QD=13.83;ReadPosRankSum=-1.348;SOR=0.421	GT:AD:DP:GQ:PL	0/1:23,14:37:99:519,0,924
EU153402.1	81952	.	G	A	475.64	.	AC=1;AF=0.500;AN=2;BaseQRankSum=0.868;DP=37;ExcessHet=0.0000;FS=3.356;MLEAC=1;MLEAF=0.500;MQ=51.10;MQRankSum=0.644;QD=13.99;ReadPosRankSum=-0.811;SOR=0.223	GT:AD:DP:GQ:PL	0/1:21,13:34:99:483,0,842
EU153402.1	81954	.	AGAT	A	144.60	.	AC=1;AF=0.500;AN=2;BaseQRankSum=-1.230;DP=39;ExcessHet=0.0000;FS=0.000;MLEAC=1;MLEAF=0.500;MQ=51.59;MQRankSum=1.595;QD=3.71;ReadPosRankSum=-0.934;SOR=0.941	GT:AD:DP:GQ:PL	0/1:33,6:39:99:152,0,1368
EU153402.1	81955	.	G	A	62.04	.	AC=1;AF=0.500;AN=2;BaseQRankSum=0.596;DP=38;ExcessHet=0.0000;FS=0.000;MLEAC=1;MLEAF=0.500;MQ=51.35;MQRankSum=-0.495;QD=1.94;ReadPosRankSum=1.212;SOR=0.553	GT:AD:DP:GQ:PL	0/1:25,7:32:99:219,0,1029
EU153402.1	81957	.	T	C	150.04	.	AC=1;AF=0.500;AN=2;BaseQRankSum=0.994;DP=37;ExcessHet=0.0000;FS=0.000;MLEAC=1;MLEAF=0.500;MQ=51.10;MQRankSum=-0.170;QD=4.84;ReadPosRankSum=0.317;SOR=0.467	GT:AD:DP:GQ:PL	0/1:22,9:31:99:313,0,858
EU153402.1	81958	.	G	A	283.64	.	AC=1;AF=0.500;AN=2;BaseQRankSum=1.067;DP=38;ExcessHet=0.0000;FS=0.000;MLEAC=1;MLEAF=0.500;MQ=51.35;MQRankSum=-0.823;QD=7.46;ReadPosRankSum=0.311;SOR=0.454	GT:AD:DP:GQ:PL	0/1:29,9:38:99:291,0,1191
EU153402.1	81963	.	G	A	106.64	.	AC=1;AF=0.500;AN=2;BaseQRankSum=0.645;DP=37;ExcessHet=0.0000;FS=0.000;MLEAC=1;MLEAF=0.500;MQ=50.57;MQRankSum=-0.315;QD=2.88;ReadPosRankSum=-0.802;SOR=0.627	GT:AD:DP:GQ:PL	0/1:32,5:37:99:114,0,1329
EU153402.1	81967	.	C	T	256.64	.	AC=1;AF=0.500;AN=2;BaseQRankSum=1.100;DP=32;ExcessHet=0.0000;FS=0.000;MLEAC=1;MLEAF=0.500;MQ=51.45;MQRankSum=-0.240;QD=8.02;ReadPosRankSum=-2.236;SOR=0.976	GT:AD:DP:GQ:PL	0/1:24,8:32:99:264,0,984
EU153402.1	81970	.	T	TAC	142.60	.	AC=1;AF=0.500;AN=2;BaseQRankSum=0.616;DP=31;ExcessHet=0.0000;FS=2.054;MLEAC=1;MLEAF=0.500;MQ=51.15;MQRankSum=-0.883;QD=5.70;ReadPosRankSum=-0.249;SOR=0.814	GT:AD:DP:GQ:PL	0/1:20,5:25:99:150,0,808
EU153402.1	81972	.	T	G	40.64	.	AC=1;AF=0.500;AN=2;BaseQRankSum=0.471;DP=29;ExcessHet=0.0000;FS=0.000;MLEAC=1;MLEAF=0.500;MQ=51.16;MQRankSum=0.314;QD=1.40;ReadPosRankSum=-1.892;SOR=0.990	GT:AD:DP:GQ:PL	0/1:26,3:29:48:48,0,1083
EU153402.1	81973	.	GTA	G	220.60	.	AC=1;AF=0.500;AN=2;BaseQRankSum=0.913;DP=29;ExcessHet=0.0000;FS=0.000;MLEAC=1;MLEAF=0.500;MQ=51.16;MQRankSum=-1.795;QD=7.61;ReadPosRankSum=-0.941;SOR=0.655	GT:AD:DP:GQ:PL	0/1:22,7:29:99:228,0,886
EU153402.1	81975	.	A	G	62.04	.	AC=1;AF=0.500;AN=2;BaseQRankSum=1.259;DP=27;ExcessHet=0.0000;FS=0.000;MLEAC=1;MLEAF=0.500;MQ=51.54;MQRankSum=-1.993;QD=3.10;ReadPosRankSum=-2.472;SOR=0.446	GT:AD:DP:GQ:PL	0/1:12,8:20:99:300,0,473
EU153402.1	81976	.	G	T	46.64	.	AC=1;AF=0.500;AN=2;BaseQRankSum=0.471;DP=27;ExcessHet=0.0000;FS=2.447;MLEAC=1;MLEAF=0.500;MQ=51.54;MQRankSum=-1.612;QD=1.73;ReadPosRankSum=-0.850;SOR=1.025	GT:AD:DP:GQ:PL	0/1:24,3:27:54:54,0,999
EU153402.1	81977	.	A	T	43.64	.	AC=1;AF=0.500;AN=2;BaseQRankSum=0.471;DP=28;ExcessHet=0.0000;FS=0.000;MLEAC=1;MLEAF=0.500;MQ=51.87;MQRankSum=0.206;QD=1.56;ReadPosRankSum=-1.815;SOR=0.892	GT:AD:DP:GQ:PL	0/1:25,3:28:51:51,0,1041
EU153402.1	81981	.	C	A	127.64	.	AC=1;AF=0.500;AN=2;BaseQRankSum=-1.183;DP=30;ExcessHet=0.0000;FS=4.384;MLEAC=1;MLEAF=0.500;MQ=51.59;MQRankSum=0.770;QD=4.25;ReadPosRankSum=2.918;SOR=0.753	GT:AD:DP:GQ:PL	0/1:25,5:30:99:135,0,1034
EU153402.1	81983	.	C	T	82.64	.	AC=1;AF=0.500;AN=2;BaseQRankSum=0.635;DP=30;ExcessHet=0.0000;FS=0.000;MLEAC=1;MLEAF=0.500;MQ=51.59;MQRankSum=-0.607;QD=2.75;ReadPosRankSum=0.763;SOR=0.350	GT:AD:DP:GQ:PL	0/1:26,4:30:90:90,0,1080
EU153402.1	81984	.	A	G	88.64	.	AC=1;AF=0.500;AN=2;BaseQRankSum=0.662;DP=30;ExcessHet=0.0000;FS=0.000;MLEAC=1;MLEAF=0.500;MQ=51.59;MQRankSum=-0.671;QD=3.17;ReadPosRankSum=0.591;SOR=0.430	GT:AD:DP:GQ:PL	0/1:24,4:28:96:96,0,995
EU153402.1	81985	.	A	G	37.64	.	AC=1;AF=0.500;AN=2;BaseQRankSum=0.560;DP=30;ExcessHet=0.0000;FS=5.932;MLEAC=1;MLEAF=0.500;MQ=51.59;MQRankSum=-0.612;QD=1.25;ReadPosRankSum=-1.141;SOR=2.448	GT:AD:DP:GQ:PL	0/1:27,3:30:45:45,0,1125
EU153402.1	81987	.	A	C	79.64	.	AC=1;AF=0.500;AN=2;BaseQRankSum=0.635;DP=31;ExcessHet=0.0000;FS=0.000;MLEAC=1;MLEAF=0.500;MQ=51.16;MQRankSum=-0.903;QD=2.57;ReadPosRankSum=-1.801;SOR=0.404	GT:AD:DP:GQ:PL	0/1:27,4:31:87:87,0,1122
EU153402.1	81990	.	C	T	79.64	.	AC=1;AF=0.500;AN=2;BaseQRankSum=-0.568;DP=31;ExcessHet=0.0000;FS=0.000;MLEAC=1;MLEAF=0.500;MQ=51.16;MQRankSum=-0.581;QD=2.57;ReadPosRankSum=0.824;SOR=0.404	GT:AD:DP:GQ:PL	0/1:27,4:31:87:87,0,1122
EU153402.1	81995	.	T	C	727.64	.	AC=1;AF=0.500;AN=2;BaseQRankSum=-0.765;DP=29;ExcessHet=0.0000;FS=0.000;MLEAC=1;MLEAF=0.500;MQ=50.49;MQRankSum=0.229;QD=29.11;ReadPosRankSum=-1.301;SOR=0.495	GT:AD:DP:GQ:PL	0/1:7,18:25:99:735,0,235
EU153402.1	82003	.	T	C	217.64	.	AC=1;AF=0.500;AN=2;BaseQRankSum=0.991;DP=32;ExcessHet=0.0000;FS=0.000;MLEAC=1;MLEAF=0.500;MQ=50.07;MQRankSum=-0.532;QD=7.25;ReadPosRankSum=-1.962;SOR=0.846	GT:AD:DP:GQ:PL	0/1:23,7:30:99:225,0,945
EU153402.1	82004	.	T	C	76.64	.	AC=1;AF=0.500;AN=2;BaseQRankSum=-1.055;DP=32;ExcessHet=0.0000;FS=0.000;MLEAC=1;MLEAF=0.500;MQ=50.07;MQRankSum=0.701;QD=2.39;ReadPosRankSum=0.824;SOR=0.693	GT:AD:DP:GQ:PL	0/1:28,4:32:84:84,0,1164
EU153402.1	82005	.	G	C	127.64	.	AC=1;AF=0.500;AN=2;BaseQRankSum=-0.695;DP=31;ExcessHet=0.0000;FS=0.000;MLEAC=1;MLEAF=0.500;MQ=49.72;MQRankSum=0.952;QD=4.25;ReadPosRankSum=1.336;SOR=0.971	GT:AD:DP:GQ:PL	0/1:25,5:30:99:135,0,1035
EU153402.1	82007	.	TA	T	118.60	.	AC=1;AF=0.500;AN=2;BaseQRankSum=-0.553;DP=33;ExcessHet=0.0000;FS=1.945;MLEAC=1;MLEAF=0.500;MQ=50.40;MQRankSum=0.892;QD=3.59;ReadPosRankSum=1.183;SOR=0.860	GT:AD:DP:GQ:PL	0/1:28,5:33:99:126,0,1161
EU153402.1	82012	.	T	C,G	1021.10	.	AC=1,1;AF=0.500,0.500;AN=2;BaseQRankSum=-0.608;DP=33;ExcessHet=0.0000;FS=2.165;MLEAC=1,1;MLEAF=0.500,0.500;MQ=50.40;MQRankSum=-0.861;QD=30.94;ReadPosRankSum=1.049;SOR=0.250	GT:AD:DP:GQ:PL	1/2:4,24,5:33:42:1038,42,138,840,0,993
EU153402.1	82014	.	G	A	253.64	.	AC=1;AF=0.500;AN=2;BaseQRankSum=-1.616;DP=33;ExcessHet=0.0000;FS=3.784;MLEAC=1;MLEAF=0.500;MQ=50.40;MQRankSum=1.425;QD=7.69;ReadPosRankSum=0.660;SOR=1.002	GT:AD:DP:GQ:PL	0/1:25,8:33:99:261,0,1026
EU153402.1	82018	.	C	T	133.64	.	AC=1;AF=0.500;AN=2;BaseQRankSum=0.894;DP=29;ExcessHet=0.0000;FS=1.946;MLEAC=1;MLEAF=0.500;MQ=52.14;MQRankSum=-0.477;QD=4.77;ReadPosRankSum=0.271;SOR=0.873	GT:AD:DP:GQ:PL	0/1:23,5:28:99:141,0,951
EU153402.1	82019	.	A	G	43.64	.	AC=1;AF=0.500;AN=2;BaseQRankSum=0.582;DP=29;ExcessHet=0.0000;FS=0.000;MLEAC=1;MLEAF=0.500;MQ=52.14;MQRankSum=0.084;QD=1.56;ReadPosRankSum=1.636;SOR=1.078	GT:AD:DP:GQ:PL	0/1:25,3:28:51:51,0,1041
EU153402.1	82020	.	T	C	85.64	.	AC=1;AF=0.500;AN=2;BaseQRankSum=0.778;DP=29;ExcessHet=0.0000;FS=0.000;MLEAC=1;MLEAF=0.500;MQ=52.14;MQRankSum=-0.956;QD=2.95;ReadPosRankSum=-1.203;SOR=0.495	GT:AD:DP:GQ:PL	0/1:25,4:29:93:93,0,1038
EU153402.1	82021	.	G	A	178.64	.	AC=1;AF=0.500;AN=2;BaseQRankSum=-0.521;DP=29;ExcessHet=0.0000;FS=4.295;MLEAC=1;MLEAF=0.500;MQ=52.14;MQRankSum=0.032;QD=6.38;ReadPosRankSum=-0.673;SOR=1.190	GT:AD:DP:GQ:PL	0/1:22,6:28:99:186,0,906
EU153402.1	82022	.	A	G	40.64	.	AC=1;AF=0.500;AN=2;BaseQRankSum=-1.152;DP=29;ExcessHet=0.0000;FS=0.000;MLEAC=1;MLEAF=0.500;MQ=52.14;MQRankSum=0.120;QD=1.40;ReadPosRankSum=2.008;SOR=0.990	GT:AD:DP:GQ:PL	0/1:26,3:29:48:48,0,1083
EU153402.1	82028	.	G	A	175.64	.	AC=1;AF=0.500;AN=2;BaseQRankSum=-0.521;DP=30;ExcessHet=0.0000;FS=0.000;MLEAC=1;MLEAF=0.500;MQ=51.61;MQRankSum=0.994;QD=6.06;ReadPosRankSum=-0.815;SOR=0.616	GT:AD:DP:GQ:PL	0/1:23,6:29:99:183,0,917
EU153402.1	82029	.	T	C	825.64	.	AC=1;AF=0.500;AN=2;BaseQRankSum=0.253;DP=30;ExcessHet=0.0000;FS=1.637;MLEAC=1;MLEAF=0.500;MQ=51.61;MQRankSum=-0.260;QD=28.47;ReadPosRankSum=0.332;SOR=0.368	GT:AD:DP:GQ:PL	0/1:8,21:29:99:833,0,265
EU153402.1	82030	.	A	T	127.64	.	AC=1;AF=0.500;AN=2;BaseQRankSum=0.989;DP=30;ExcessHet=0.0000;FS=1.922;MLEAC=1;MLEAF=0.500;MQ=51.61;MQRankSum=-0.369;QD=4.25;ReadPosRankSum=-0.028;SOR=0.883	GT:AD:DP:GQ:PL	0/1:25,5:30:99:135,0,1035
EU153402.1	82031	.	A	C	39.64	.	AC=1;AF=0.500;AN=2;BaseQRankSum=-1.152;DP=30;ExcessHet=0.0000;FS=0.000;MLEAC=1;MLEAF=0.500;MQ=51.61;MQRankSum=0.120;QD=1.37;ReadPosRankSum=2.330;SOR=1.179	GT:AD:DP:GQ:PL	0/1:26,3:29:47:47,0,1084
EU153402.1	82035	.	C	A	34.64	.	AC=1;AF=0.500;AN=2;BaseQRankSum=0.794;DP=33;ExcessHet=0.0000;FS=2.222;MLEAC=1;MLEAF=0.500;MQ=51.45;MQRankSum=0.186;QD=1.12;ReadPosRankSum=2.343;SOR=1.104	GT:AD:DP:GQ:PL	0/1:28,3:31:42:42,0,1167
EU153402.1	82036	.	A	C	139.64	.	AC=1;AF=0.500;AN=2;BaseQRankSum=-0.146;DP=33;ExcessHet=0.0000;FS=0.000;MLEAC=1;MLEAF=0.500;MQ=51.45;MQRankSum=0.507;QD=5.37;ReadPosRankSum=0.306;SOR=0.914	GT:AD:DP:GQ:PL	0/1:21,5:26:99:147,0,860
EU153402.1	82043	.	A	G	100.64	.	AC=1;AF=0.500;AN=2;BaseQRankSum=1.151;DP=39;ExcessHet=0.0000;FS=0.000;MLEAC=1;MLEAF=0.500;MQ=49.94;MQRankSum=0.023;QD=2.58;ReadPosRankSum=-0.173;SOR=0.885	GT:AD:DP:GQ:PL	0/1:34,5:39:99:108,0,1396
EU153402.1	82044	.	C	T	814.64	.	AC=1;AF=0.500;AN=2;BaseQRankSum=-0.737;DP=41;ExcessHet=0.0000;FS=0.000;MLEAC=1;MLEAF=0.500;MQ=49.61;MQRankSum=-0.309;QD=19.87;ReadPosRankSum=-0.015;SOR=0.776	GT:AD:DP:GQ:PL	0/1:20,21:41:99:822,0,715
EU153402.1	82050	.	C	T	52.64	.	AC=1;AF=0.500;AN=2;BaseQRankSum=0.748;DP=40;ExcessHet=0.0000;FS=0.000;MLEAC=1;MLEAF=0.500;MQ=50.08;MQRankSum=0.321;QD=1.32;ReadPosRankSum=1.251;SOR=0.504	GT:AD:DP:GQ:PL	0/1:36,4:40:60:60,0,1500
EU153402.1	82053	.	C	T	189.64	.	AC=1;AF=0.500;AN=2;BaseQRankSum=-0.526;DP=42;ExcessHet=0.0000;FS=0.000;MLEAC=1;MLEAF=0.500;MQ=49.07;MQRankSum=-0.340;QD=4.63;ReadPosRankSum=2.703;SOR=0.954	GT:AD:DP:GQ:PL	0/1:33,8:41:99:197,0,1312
EU153402.1	82054	.	A	G	347.64	.	AC=1;AF=0.500;AN=2;BaseQRankSum=-2.245;DP=42;ExcessHet=0.0000;FS=3.030;MLEAC=1;MLEAF=0.500;MQ=49.07;MQRankSum=-0.328;QD=8.69;ReadPosRankSum=0.234;SOR=0.633	GT:AD:DP:GQ:PL	0/1:29,11:40:99:355,0,1157
EU153402.1	82059	.	GA	G	52.60	.	AC=1;AF=0.500;AN=2;BaseQRankSum=0.435;DP=40;ExcessHet=0.0000;FS=2.052;MLEAC=1;MLEAF=0.500;MQ=48.48;MQRankSum=0.883;QD=1.32;ReadPosRankSum=0.147;SOR=1.287	GT:AD:DP:GQ:PL	0/1:36,4:40:60:60,0,1465
EU153402.1	82068	.	T	G	224.64	.	AC=1;AF=0.500;AN=2;BaseQRankSum=0.482;DP=45;ExcessHet=0.0000;FS=0.000;MLEAC=1;MLEAF=0.500;MQ=50.46;MQRankSum=-0.390;QD=5.35;ReadPosRankSum=-0.343;SOR=0.765	GT:AD:DP:GQ:PL	0/1:34,8:42:99:232,0,1393
EU153402.1	82075	.	T	C	1404.64	.	AC=1;AF=0.500;AN=2;BaseQRankSum=-0.661;DP=46;ExcessHet=0.0000;FS=1.425;MLEAC=1;MLEAF=0.500;MQ=50.92;MQRankSum=-0.044;QD=31.21;ReadPosRankSum=-0.033;SOR=1.148	GT:AD:DP:GQ:PL	0/1:10,35:45:99:1412,0,296
EU153402.1	82078	.	T	C	33.64	.	AC=1;AF=0.500;AN=2;BaseQRankSum=0.451;DP=49;ExcessHet=0.0000;FS=0.000;MLEAC=1;MLEAF=0.500;MQ=51.62;MQRankSum=-0.568;QD=0.73;ReadPosRankSum=1.165;SOR=0.606	GT:AD:DP:GQ:PL	0/1:42,4:46:41:41,0,1743
EU153402.1	82080	.	C	T	117.64	.	AC=1;AF=0.500;AN=2;BaseQRankSum=-2.517;DP=53;ExcessHet=0.0000;FS=4.172;MLEAC=1;MLEAF=0.500;MQ=51.25;MQRankSum=0.533;QD=2.45;ReadPosRankSum=-0.914;SOR=1.181	GT:AD:DP:GQ:PL	0/1:42,6:48:99:125,0,1731
EU153402.1	82081	.	A	G	111.64	.	AC=1;AF=0.500;AN=2;BaseQRankSum=-2.758;DP=54;ExcessHet=0.0000;FS=1.724;MLEAC=1;MLEAF=0.500;MQ=50.65;MQRankSum=0.226;QD=2.23;ReadPosRankSum=-1.210;SOR=0.346	GT:AD:DP:GQ:PL	0/1:44,6:50:99:119,0,1793
EU153402.1	82083	.	C	T	117.64	.	AC=1;AF=0.500;AN=2;BaseQRankSum=0.536;DP=52;ExcessHet=0.0000;FS=0.000;MLEAC=1;MLEAF=0.500;MQ=50.10;MQRankSum=-1.570;QD=2.35;ReadPosRankSum=-0.371;SOR=0.693	GT:AD:DP:GQ:PL	0/1:43,7:50:99:125,0,1740
EU153402.1	82101	.	A	G	66.64	.	AC=1;AF=0.500;AN=2;BaseQRankSum=0.479;DP=50;ExcessHet=0.0000;FS=1.919;MLEAC=1;MLEAF=0.500;MQ=49.94;MQRankSum=2.111;QD=1.33;ReadPosRankSum=1.407;SOR=0.844	GT:AD:DP:GQ:PL	0/1:45,5:50:74:74,0,1859
EU153402.1	82103	.	G	A	443.64	.	AC=1;AF=0.500;AN=2;BaseQRankSum=0.000;DP=49;ExcessHet=0.0000;FS=1.248;MLEAC=1;MLEAF=0.500;MQ=49.72;MQRankSum=-0.214;QD=9.05;ReadPosRankSum=1.758;SOR=1.101	GT:AD:DP:GQ:PL	0/1:35,14:49:99:451,0,1345
EU153402.1	82117	.	C	T	1186.64	.	AC=1;AF=0.500;AN=2;BaseQRankSum=-0.887;DP=39;ExcessHet=0.0000;FS=1.541;MLEAC=1;MLEAF=0.500;MQ=48.82;MQRankSum=-0.154;QD=32.07;ReadPosRankSum=-0.140;SOR=0.409	GT:AD:DP:GQ:PL	0/1:8,29:37:99:1194,0,206
EU153402.1	82119	.	A	G	34.64	.	AC=1;AF=0.500;AN=2;BaseQRankSum=0.571;DP=31;ExcessHet=0.0000;FS=0.000;MLEAC=1;MLEAF=0.500;MQ=49.99;MQRankSum=-0.591;QD=1.12;ReadPosRankSum=-0.143;SOR=1.002	GT:AD:DP:GQ:PL	0/1:28,3:31:42:42,0,1167
EU153402.1	82121	.	T	TC	811.60	.	AC=1;AF=0.500;AN=2;BaseQRankSum=-1.014;DP=30;ExcessHet=0.0000;FS=0.000;MLEAC=1;MLEAF=0.500;MQ=49.62;MQRankSum=-1.885;QD=30.06;ReadPosRankSum=0.055;SOR=0.653	GT:AD:DP:GQ:PL	0/1:7,20:27:99:819,0,217
EU153402.1	82125	.	T	A	40.64	.	AC=1;AF=0.500;AN=2;BaseQRankSum=0.794;DP=29;ExcessHet=0.0000;FS=0.000;MLEAC=1;MLEAF=0.500;MQ=49.23;MQRankSum=-1.292;QD=1.40;ReadPosRankSum=-0.074;SOR=1.179	GT:AD:DP:GQ:PL	0/1:26,3:29:48:48,0,1083
EU153402.1	82129	.	C	T	133.64	.	AC=1;AF=0.500;AN=2;BaseQRankSum=-0.686;DP=28;ExcessHet=0.0000;FS=0.000;MLEAC=1;MLEAF=0.500;MQ=49.89;MQRankSum=-1.334;QD=4.77;ReadPosRankSum=-0.656;SOR=0.967	GT:AD:DP:GQ:PL	0/1:23,5:28:99:141,0,951
EU153402.1	82131	.	A	T	46.64	.	AC=1;AF=0.500;AN=2;BaseQRankSum=0.595;DP=27;ExcessHet=0.0000;FS=2.251;MLEAC=1;MLEAF=0.500;MQ=49.48;MQRankSum=-1.390;QD=1.73;ReadPosRankSum=0.270;SOR=1.093	GT:AD:DP:GQ:PL	0/1:24,3:27:54:54,0,999
EU153402.1	82132	.	T	C	91.64	.	AC=1;AF=0.500;AN=2;BaseQRankSum=-0.938;DP=27;ExcessHet=0.0000;FS=10.098;MLEAC=1;MLEAF=0.500;MQ=49.48;MQRankSum=-1.265;QD=3.39;ReadPosRankSum=0.751;SOR=3.243	GT:AD:DP:GQ:PL	0/1:23,4:27:99:99,0,954
EU153402.1	82135	.	C	T	46.64	.	AC=1;AF=0.500;AN=2;BaseQRankSum=0.594;DP=27;ExcessHet=0.0000;FS=2.251;MLEAC=1;MLEAF=0.500;MQ=49.48;MQRankSum=-0.437;QD=1.73;ReadPosRankSum=0.502;SOR=1.093	GT:AD:DP:GQ:PL	0/1:24,3:27:54:54,0,999
EU153402.1	82137	.	C	G	40.64	.	AC=1;AF=0.500;AN=2;BaseQRankSum=-1.061;DP=29;ExcessHet=0.0000;FS=0.000;MLEAC=1;MLEAF=0.500;MQ=49.58;MQRankSum=-0.444;QD=1.40;ReadPosRankSum=0.348;SOR=1.179	GT:AD:DP:GQ:PL	0/1:26,3:29:48:48,0,1083
EU153402.1	82138	.	C	T	40.64	.	AC=1;AF=0.500;AN=2;BaseQRankSum=-0.871;DP=29;ExcessHet=0.0000;FS=0.000;MLEAC=1;MLEAF=0.500;MQ=49.58;MQRankSum=-0.444;QD=1.40;ReadPosRankSum=0.610;SOR=1.179	GT:AD:DP:GQ:PL	0/1:26,3:29:48:48,0,1083
EU153402.1	82144	.	A	C	499.64	.	AC=1;AF=0.500;AN=2;BaseQRankSum=-1.756;DP=29;ExcessHet=0.0000;FS=0.000;MLEAC=1;MLEAF=0.500;MQ=49.58;MQRankSum=-1.007;QD=19.22;ReadPosRankSum=0.488;SOR=0.693	GT:AD:DP:GQ:PL	0/1:13,13:26:99:507,0,507
EU153402.1	82145	.	C	A	91.64	.	AC=1;AF=0.500;AN=2;BaseQRankSum=0.723;DP=30;ExcessHet=0.0000;FS=2.251;MLEAC=1;MLEAF=0.500;MQ=49.97;MQRankSum=0.420;QD=3.39;ReadPosRankSum=0.924;SOR=1.579	GT:AD:DP:GQ:PL	0/1:23,4:27:99:99,0,954
EU153402.1	82146	.	A	T	136.64	.	AC=1;AF=0.500;AN=2;BaseQRankSum=-0.156;DP=30;ExcessHet=0.0000;FS=0.000;MLEAC=1;MLEAF=0.500;MQ=49.97;MQRankSum=-1.380;QD=5.06;ReadPosRankSum=-0.423;SOR=0.821	GT:AD:DP:GQ:PL	0/1:22,5:27:99:144,0,909
EU153402.1	82150	.	T	G	970.64	.	AC=1;AF=0.500;AN=2;BaseQRankSum=-0.737;DP=31;ExcessHet=0.0000;FS=0.000;MLEAC=1;MLEAF=0.500;MQ=49.45;MQRankSum=-3.372;QD=31.31;ReadPosRankSum=1.914;SOR=0.627	GT:AD:DP:GQ:PL	0/1:7,24:31:99:978,0,222
EU153402.1	82151	.	A	G	124.64	.	AC=1;AF=0.500;AN=2;BaseQRankSum=0.490;DP=31;ExcessHet=0.0000;FS=4.629;MLEAC=1;MLEAF=0.500;MQ=49.45;MQRankSum=0.441;QD=4.02;ReadPosRankSum=0.275;SOR=1.981	GT:AD:DP:GQ:PL	0/1:26,5:31:99:132,0,1077
EU153402.1	82154	.	C	T	34.64	.	AC=1;AF=0.500;AN=2;BaseQRankSum=-1.237;DP=31;ExcessHet=0.0000;FS=0.000;MLEAC=1;MLEAF=0.500;MQ=49.45;MQRankSum=-1.372;QD=1.12;ReadPosRankSum=1.404;SOR=1.002	GT:AD:DP:GQ:PL	0/1:28,3:31:42:42,0,1167
EU153402.1	82155	.	C	G	40.64	.	AC=1;AF=0.500;AN=2;BaseQRankSum=0.453;DP=31;ExcessHet=0.0000;FS=0.000;MLEAC=1;MLEAF=0.500;MQ=49.45;MQRankSum=-1.406;QD=1.40;ReadPosRankSum=1.362;SOR=1.179	GT:AD:DP:GQ:PL	0/1:26,3:29:48:48,0,1083
EU153402.1	82157	.	A	G	31.64	.	AC=1;AF=0.500;AN=2;BaseQRankSum=0.394;DP=32;ExcessHet=0.0000;FS=2.455;MLEAC=1;MLEAF=0.500;MQ=49.18;MQRankSum=-1.659;QD=0.99;ReadPosRankSum=1.609;SOR=1.019	GT:AD:DP:GQ:PL	0/1:29,3:32:39:39,0,1200
EU153402.1	82166	.	C	T	136.64	.	AC=1;AF=0.500;AN=2;BaseQRankSum=0.915;DP=30;ExcessHet=0.0000;FS=0.000;MLEAC=1;MLEAF=0.500;MQ=48.37;MQRankSum=-1.805;QD=5.06;ReadPosRankSum=0.906;SOR=1.022	GT:AD:DP:GQ:PL	0/1:22,5:27:99:144,0,909
EU153402.1	82172	.	C	T	133.64	.	AC=1;AF=0.500;AN=2;BaseQRankSum=0.894;DP=28;ExcessHet=0.0000;FS=4.494;MLEAC=1;MLEAF=0.500;MQ=48.09;MQRankSum=0.887;QD=4.77;ReadPosRankSum=-0.300;SOR=1.845	GT:AD:DP:GQ:PL	0/1:23,5:28:99:141,0,951
EU153402.1	82178	.	T	G	590.64	.	AC=1;AF=0.500;AN=2;BaseQRankSum=0.000;DP=28;ExcessHet=0.0000;FS=0.000;MLEAC=1;MLEAF=0.500;MQ=48.09;MQRankSum=-1.916;QD=25.68;ReadPosRankSum=0.411;SOR=0.818	GT:AD:DP:GQ:PL	0/1:8,15:23:99:598,0,291
EU153402.1	82179	.	G	A	178.64	.	AC=1;AF=0.500;AN=2;BaseQRankSum=0.624;DP=28;ExcessHet=0.0000;FS=0.000;MLEAC=1;MLEAF=0.500;MQ=48.09;MQRankSum=-1.970;QD=6.38;ReadPosRankSum=0.555;SOR=0.412	GT:AD:DP:GQ:PL	0/1:22,6:28:99:186,0,897
EU153402.1	82180	.	T	C	271.64	.	AC=1;AF=0.500;AN=2;BaseQRankSum=0.730;DP=27;ExcessHet=0.0000;FS=0.000;MLEAC=1;MLEAF=0.500;MQ=48.58;MQRankSum=-0.136;QD=10.06;ReadPosRankSum=-0.106;SOR=0.818	GT:AD:DP:GQ:PL	0/1:19,8:27:99:279,0,774
EU153402.1	82187	.	C	T	859.64	.	AC=1;AF=0.500;AN=2;BaseQRankSum=-0.327;DP=26;ExcessHet=0.0000;FS=4.682;MLEAC=1;MLEAF=0.500;MQ=48.85;MQRankSum=-2.968;QD=33.06;ReadPosRankSum=-1.076;SOR=1.406	GT:AD:DP:GQ:PL	0/1:5,21:26:99:867,0,147
EU153402.1	82189	.	T	C	52.64	.	AC=1;AF=0.500;AN=2;BaseQRankSum=0.000;DP=25;ExcessHet=0.0000;FS=2.754;MLEAC=1;MLEAF=0.500;MQ=48.35;MQRankSum=-1.069;QD=2.11;ReadPosRankSum=-0.670;SOR=0.916	GT:AD:DP:GQ:PL	0/1:22,3:25:60:60,0,915
EU153402.1	82192	.	A	T	52.64	.	AC=1;AF=0.500;AN=2;BaseQRankSum=0.492;DP=25;ExcessHet=0.0000;FS=2.754;MLEAC=1;MLEAF=0.500;MQ=48.35;MQRankSum=-1.069;QD=2.11;ReadPosRankSum=-0.712;SOR=0.916	GT:AD:DP:GQ:PL	0/1:22,3:25:60:60,0,915
EU153402.1	82193	.	C	T	277.64	.	AC=1;AF=0.500;AN=2;BaseQRankSum=0.000;DP=25;ExcessHet=0.0000;FS=4.043;MLEAC=1;MLEAF=0.500;MQ=48.35;MQRankSum=-2.829;QD=11.11;ReadPosRankSum=-0.553;SOR=0.193	GT:AD:DP:GQ:PL	0/1:17,8:25:99:285,0,690
EU153402.1	82194	.	T	G	142.64	.	AC=1;AF=0.500;AN=2;BaseQRankSum=0.000;DP=25;ExcessHet=0.0000;FS=5.055;MLEAC=1;MLEAF=0.500;MQ=48.35;MQRankSum=-2.327;QD=5.71;ReadPosRankSum=-0.640;SOR=0.691	GT:AD:DP:GQ:PL	0/1:20,5:25:99:150,0,825
EU153402.1	82197	.	C	G	519.01	.	AC=1;AF=0.500;AN=2;BaseQRankSum=-0.709;DP=25;ExcessHet=0.0000;FS=0.000;MLEAC=1;MLEAF=0.500;MQ=48.35;MQRankSum=-3.224;QD=27.32;ReadPosRankSum=-1.303;SOR=0.892	GT:AD:DP:GQ:PL	0/1:6,13:19:99:528,0,213
EU153402.1	82203	.	T	G	151.64	.	AC=1;AF=0.500;AN=2;BaseQRankSum=-0.395;DP=24;ExcessHet=0.0000;FS=4.434;MLEAC=1;MLEAF=0.500;MQ=47.81;MQRankSum=1.006;QD=6.89;ReadPosRankSum=0.353;SOR=1.802	GT:AD:DP:GQ:PL	0/1:17,5:22:99:159,0,699
EU153402.1	82205	.	TAA	T	199.60	.	AC=1;AF=0.500;AN=2;BaseQRankSum=1.219;DP=24;ExcessHet=0.0000;FS=0.000;MLEAC=1;MLEAF=0.500;MQ=47.81;MQRankSum=-1.674;QD=9.50;ReadPosRankSum=-1.444;SOR=0.399	GT:AD:DP:GQ:PL	0/1:15,6:21:99:207,0,612
EU153402.1	82207	.	A	G	62.04	.	AC=1;AF=0.500;AN=2;BaseQRankSum=0.280;DP=24;ExcessHet=0.0000;FS=0.000;MLEAC=1;MLEAF=0.500;MQ=47.81;MQRankSum=-0.800;QD=3.45;ReadPosRankSum=0.136;SOR=0.941	GT:AD:DP:GQ:PL	0/1:11,7:18:99:261,0,441
EU153402.1	82208	.	A	AG	61.60	.	AC=1;AF=0.500;AN=2;BaseQRankSum=0.804;DP=24;ExcessHet=0.0000;FS=2.643;MLEAC=1;MLEAF=0.500;MQ=47.81;MQRankSum=-1.277;QD=2.80;ReadPosRankSum=-0.096;SOR=0.966	GT:AD:DP:GQ:PL	0/1:19,3:22:69:69,0,789
EU153402.1	82209	.	G	A	58.83	.	AC=1;AF=0.500;AN=2;BaseQRankSum=0.804;DP=24;ExcessHet=0.0000;FS=0.000;MLEAC=1;MLEAF=0.500;MQ=47.81;MQRankSum=-1.670;QD=2.67;ReadPosRankSum=0.574;SOR=0.818	GT:AD:DP:GQ:PL	0/1:19,3:22:69:69,0,789
EU153402.1	82210	.	C	A	199.64	.	AC=1;AF=0.500;AN=2;BaseQRankSum=1.219;DP=25;ExcessHet=0.0000;FS=4.506;MLEAC=1;MLEAF=0.500;MQ=47.52;MQRankSum=-1.976;QD=9.51;ReadPosRankSum=-1.597;SOR=0.160	GT:AD:DP:GQ:PL	0/1:15,6:21:99:207,0,612
EU153402.1	82212	.	T	C,TAC	387.05	.	AC=1,1;AF=0.500,0.500;AN=2;BaseQRankSum=1.832;DP=25;ExcessHet=0.0000;FS=0.000;MLEAC=1,1;MLEAF=0.500,0.500;MQ=47.52;MQRankSum=-3.102;QD=18.43;ReadPosRankSum=-0.524;SOR=1.179	GT:AD:DP:GQ:PL	1/2:5,10,6:21:45:492,45,222,213,0,402
EU153402.1	82214	.	T	G	178.64	.	AC=1;AF=0.500;AN=2;BaseQRankSum=1.053;DP=26;ExcessHet=0.0000;FS=0.000;MLEAC=1;MLEAF=0.500;MQ=48.72;MQRankSum=-1.129;QD=6.87;ReadPosRankSum=-1.255;SOR=0.392	GT:AD:DP:GQ:PL	0/1:20,6:26:99:186,0,822
EU153402.1	82217	.	T	G	775.64	.	AC=1;AF=0.500;AN=2;BaseQRankSum=1.595;DP=24;ExcessHet=0.0000;FS=0.000;MLEAC=1;MLEAF=0.500;MQ=49.22;MQRankSum=-2.917;QD=32.32;ReadPosRankSum=-0.605;SOR=0.910	GT:AD:DP:GQ:PL	0/1:5,19:24:99:783,0,153
EU153402.1	82221	.	G	T	97.64	.	AC=1;AF=0.500;AN=2;BaseQRankSum=-1.972;DP=25;ExcessHet=0.0000;FS=2.031;MLEAC=1;MLEAF=0.500;MQ=49.69;MQRankSum=0.541;QD=3.91;ReadPosRankSum=1.356;SOR=1.214	GT:AD:DP:GQ:PL	0/1:21,4:25:99:105,0,870
EU153402.1	82233	.	A	G	814.64	.	AC=1;AF=0.500;AN=2;BaseQRankSum=3.341;DP=27;ExcessHet=0.0000;FS=0.000;MLEAC=1;MLEAF=0.500;MQ=50.40;MQRankSum=-3.007;QD=31.33;ReadPosRankSum=-0.548;SOR=0.560	GT:AD:DP:GQ:PL	0/1:6,20:26:99:822,0,192
EU153402.1	82237	.	G	C	811.64	.	AC=1;AF=0.500;AN=2;BaseQRankSum=3.041;DP=27;ExcessHet=0.0000;FS=1.685;MLEAC=1;MLEAF=0.500;MQ=51.13;MQRankSum=-3.209;QD=30.06;ReadPosRankSum=-0.138;SOR=0.420	GT:AD:DP:GQ:PL	0/1:7,20:27:99:819,0,234
EU153402.1	82241	.	G	A	91.64	.	AC=1;AF=0.500;AN=2;BaseQRankSum=-1.385;DP=27;ExcessHet=0.0000;FS=0.000;MLEAC=1;MLEAF=0.500;MQ=51.13;MQRankSum=0.250;QD=3.39;ReadPosRankSum=0.504;SOR=1.022	GT:AD:DP:GQ:PL	0/1:23,4:27:99:99,0,954
EU153402.1	82244	.	A	T	55.64	.	AC=1;AF=0.500;AN=2;BaseQRankSum=-0.347;DP=24;ExcessHet=0.0000;FS=0.000;MLEAC=1;MLEAF=0.500;MQ=52.21;MQRankSum=0.648;QD=2.32;ReadPosRankSum=1.266;SOR=0.495	GT:AD:DP:GQ:PL	0/1:21,3:24:63:63,0,873
EU153402.1	82250	.	A	G	145.64	.	AC=1;AF=0.500;AN=2;BaseQRankSum=0.959;DP=24;ExcessHet=0.0000;FS=8.980;MLEAC=1;MLEAF=0.500;MQ=52.49;MQRankSum=0.225;QD=6.07;ReadPosRankSum=2.063;SOR=0.629	GT:AD:DP:GQ:PL	0/1:19,5:24:99:153,0,783
EU153402.1	82251	.	A	G	58.64	.	AC=1;AF=0.500;AN=2;BaseQRankSum=0.691;DP=24;ExcessHet=0.0000;FS=2.793;MLEAC=1;MLEAF=0.500;MQ=52.49;MQRankSum=-1.406;QD=2.55;ReadPosRankSum=-0.959;SOR=1.828	GT:AD:DP:GQ:PL	0/1:20,3:23:66:66,0,831
EU153402.1	82252	.	G	A	511.64	.	AC=1;AF=0.500;AN=2;BaseQRankSum=2.167;DP=22;ExcessHet=0.0000;FS=0.000;MLEAC=1;MLEAF=0.500;MQ=53.44;MQRankSum=-2.578;QD=23.26;ReadPosRankSum=-0.835;SOR=0.446	GT:AD:DP:GQ:PL	0/1:9,13:22:99:519,0,339
EU153402.1	82260	.	G	T	646.64	.	AC=1;AF=0.500;AN=2;BaseQRankSum=1.604;DP=22;ExcessHet=0.0000;FS=1.978;MLEAC=1;MLEAF=0.500;MQ=54.07;MQRankSum=-2.384;QD=29.39;ReadPosRankSum=0.000;SOR=0.368	GT:AD:DP:GQ:PL	0/1:6,16:22:99:654,0,204
EU153402.1	82261	.	A	G	646.64	.	AC=1;AF=0.500;AN=2;BaseQRankSum=1.195;DP=22;ExcessHet=0.0000;FS=1.978;MLEAC=1;MLEAF=0.500;MQ=54.07;MQRankSum=-2.384;QD=29.39;ReadPosRankSum=-0.078;SOR=0.368	GT:AD:DP:GQ:PL	0/1:6,16:22:99:654,0,204
EU153402.1	82262	.	C	T	154.64	.	AC=1;AF=0.500;AN=2;BaseQRankSum=1.089;DP=21;ExcessHet=0.0000;FS=2.236;MLEAC=1;MLEAF=0.500;MQ=54.65;MQRankSum=-0.183;QD=7.36;ReadPosRankSum=2.521;SOR=0.233	GT:AD:DP:GQ:PL	0/1:16,5:21:99:162,0,657
EU153402.1	82264	.	C	T	64.64	.	AC=1;AF=0.500;AN=2;BaseQRankSum=-0.855;DP=22;ExcessHet=0.0000;FS=0.000;MLEAC=1;MLEAF=0.500;MQ=53.56;MQRankSum=0.000;QD=3.08;ReadPosRankSum=-1.271;SOR=0.346	GT:AD:DP:GQ:PL	0/1:18,3:21:72:72,0,747
EU153402.1	82270	.	T	C	205.64	.	AC=1;AF=0.500;AN=2;BaseQRankSum=0.000;DP=20;ExcessHet=0.0000;FS=0.000;MLEAC=1;MLEAF=0.500;MQ=52.38;MQRankSum=0.781;QD=10.82;ReadPosRankSum=1.106;SOR=0.313	GT:AD:DP:GQ:PL	0/1:13,6:19:99:213,0,528
EU153402.1	82279	.	C	T	104.03	.	AC=1;AF=0.500;AN=2;BaseQRankSum=0.000;DP=19;ExcessHet=0.0000;FS=2.836;MLEAC=1;MLEAF=0.500;MQ=51.43;MQRankSum=1.178;QD=7.43;ReadPosRankSum=1.131;SOR=0.105	GT:AD:DP:GQ:PL	0/1:10,4:14:99:138,0,408
EU153402.1	82283	.	T	C	32.64	.	AC=1;AF=0.500;AN=2;BaseQRankSum=0.000;DP=20;ExcessHet=0.0000;FS=5.684;MLEAC=1;MLEAF=0.500;MQ=50.58;MQRankSum=-1.102;QD=1.63;ReadPosRankSum=-0.477;SOR=0.901	GT:AD:DP:GQ:PL	0/1:17,3:20:40:40,0,705
EU153402.1	82285	.	C	T	202.64	.	AC=1;AF=0.500;AN=2;BaseQRankSum=0.000;DP=20;ExcessHet=0.0000;FS=0.000;MLEAC=1;MLEAF=0.500;MQ=50.58;MQRankSum=-2.801;QD=10.13;ReadPosRankSum=-0.602;SOR=0.693	GT:AD:DP:GQ:PL	0/1:14,6:20:99:210,0,570
EU153402.1	82294	.	T	C	73.64	.	AC=1;AF=0.500;AN=2;BaseQRankSum=0.000;DP=19;ExcessHet=0.0000;FS=6.107;MLEAC=1;MLEAF=0.500;MQ=50.40;MQRankSum=0.716;QD=4.09;ReadPosRankSum=-0.819;SOR=2.613	GT:AD:DP:GQ:PL	0/1:15,3:18:81:81,0,621
EU153402.1	82295	.	A	G	475.64	.	AC=1;AF=0.500;AN=2;BaseQRankSum=0.000;DP=19;ExcessHet=0.0000;FS=0.000;MLEAC=1;MLEAF=0.500;MQ=50.40;MQRankSum=-0.823;QD=25.03;ReadPosRankSum=-0.375;SOR=1.123	GT:AD:DP:GQ:PL	0/1:7,12:19:99:483,0,258
EU153402.1	82303	.	T	C	73.64	.	AC=1;AF=0.500;AN=2;BaseQRankSum=0.000;DP=18;ExcessHet=0.0000;FS=13.676;MLEAC=1;MLEAF=0.500;MQ=49.81;MQRankSum=0.000;QD=4.09;ReadPosRankSum=-0.059;SOR=2.783	GT:AD:DP:GQ:PL	0/1:15,3:18:81:81,0,621
EU153402.1	82312	.	C	T	73.64	.	AC=1;AF=0.500;AN=2;BaseQRankSum=0.000;DP=18;ExcessHet=0.0000;FS=11.635;MLEAC=1;MLEAF=0.500;MQ=49.64;MQRankSum=0.000;QD=4.09;ReadPosRankSum=-0.119;SOR=2.791	GT:AD:DP:GQ:PL	0/1:15,3:18:81:81,0,621
EU153402.1	82317	.	TAC	T	67.60	.	AC=1;AF=0.500;AN=2;BaseQRankSum=0.000;DP=20;ExcessHet=0.0000;FS=6.767;MLEAC=1;MLEAF=0.500;MQ=49.19;MQRankSum=0.057;QD=3.38;ReadPosRankSum=0.371;SOR=2.805	GT:AD:DP:GQ:PL	0/1:17,3:20:75:75,0,705
EU153402.1	82321	.	T	C	166.64	.	AC=1;AF=0.500;AN=2;BaseQRankSum=0.722;DP=20;ExcessHet=0.0000;FS=2.271;MLEAC=1;MLEAF=0.500;MQ=49.19;MQRankSum=-3.379;QD=9.80;ReadPosRankSum=0.000;SOR=0.735	GT:AD:DP:GQ:PL	0/1:12,5:17:99:174,0,485
EU153402.1	82323	.	T	C	67.64	.	AC=1;AF=0.500;AN=2;BaseQRankSum=0.577;DP=20;ExcessHet=0.0000;FS=6.607;MLEAC=1;MLEAF=0.500;MQ=50.68;MQRankSum=0.755;QD=3.38;ReadPosRankSum=2.013;SOR=2.822	GT:AD:DP:GQ:PL	0/1:17,3:20:75:75,0,700
EU153402.1	82325	.	C	T	112.64	.	AC=1;AF=0.500;AN=2;BaseQRankSum=0.625;DP=20;ExcessHet=0.0000;FS=0.000;MLEAC=1;MLEAF=0.500;MQ=50.68;MQRankSum=-3.265;QD=5.63;ReadPosRankSum=0.047;SOR=0.495	GT:AD:DP:GQ:PL	0/1:16,4:20:99:120,0,660
EU153402.1	82333	.	T	TC	61.60	.	AC=1;AF=0.500;AN=2;BaseQRankSum=0.759;DP=22;ExcessHet=0.0000;FS=6.410;MLEAC=1;MLEAF=0.500;MQ=48.99;MQRankSum=0.870;QD=2.80;ReadPosRankSum=2.311;SOR=2.833	GT:AD:DP:GQ:PL	0/1:19,3:22:69:69,0,768
EU153402.1	82334	.	T	C	382.45	.	AC=1;AF=0.500;AN=2;BaseQRankSum=-0.629;DP=21;ExcessHet=0.0000;FS=7.701;MLEAC=1;MLEAF=0.500;MQ=49.93;MQRankSum=-1.698;QD=19.12;ReadPosRankSum=-0.469;SOR=0.728	GT:AD:DP:GQ:PL	0/1:10,10:20:99:390,0,385
EU153402.1	82335	.	C	CTA	70.60	.	AC=1;AF=0.500;AN=2;BaseQRankSum=0.617;DP=19;ExcessHet=0.0000;FS=6.662;MLEAC=1;MLEAF=0.500;MQ=51.12;MQRankSum=0.539;QD=3.72;ReadPosRankSum=2.268;SOR=2.821	GT:AD:DP:GQ:PL	0/1:16,3:19:78:78,0,642
EU153402.1	82337	.	C	T	372.64	.	AC=1;AF=0.500;AN=2;BaseQRankSum=-0.629;DP=19;ExcessHet=0.0000;FS=13.030;MLEAC=1;MLEAF=0.500;MQ=50.83;MQRankSum=-1.924;QD=20.70;ReadPosRankSum=-0.422;SOR=1.139	GT:AD:DP:GQ:PL	0/1:8,10:18:99:380,0,305
EU153402.1	82338	.	ATC	A	67.60	.	AC=1;AF=0.500;AN=2;BaseQRankSum=0.734;DP=20;ExcessHet=0.0000;FS=6.767;MLEAC=1;MLEAF=0.500;MQ=50.12;MQRankSum=0.811;QD=3.38;ReadPosRankSum=2.517;SOR=2.805	GT:AD:DP:GQ:PL	0/1:17,3:20:75:75,0,705
EU153402.1	82343	.	G	A	645.64	.	AC=1;AF=0.500;AN=2;BaseQRankSum=-1.063;DP=25;ExcessHet=0.0000;FS=9.361;MLEAC=1;MLEAF=0.500;MQ=47.69;MQRankSum=-2.598;QD=29.35;ReadPosRankSum=0.592;SOR=1.580	GT:AD:DP:GQ:PL	0/1:5,17:22:99:653,0,159
EU153402.1	82347	.	A	AT	43.60	.	AC=1;AF=0.500;AN=2;BaseQRankSum=0.741;DP=29;ExcessHet=0.0000;FS=11.442;MLEAC=1;MLEAF=0.500;MQ=46.89;MQRankSum=1.180;QD=1.56;ReadPosRankSum=2.387;SOR=2.795	GT:AD:DP:GQ:PL	0/1:25,3:28:51:51,0,1041
EU153402.1	82348	.	A	C	590.64	.	AC=1;AF=0.500;AN=2;BaseQRankSum=-1.263;DP=29;ExcessHet=0.0000;FS=9.204;MLEAC=1;MLEAF=0.500;MQ=46.89;MQRankSum=-2.340;QD=21.88;ReadPosRankSum=-1.106;SOR=1.160	GT:AD:DP:GQ:PL	0/1:10,17:27:99:598,0,358
EU153402.1	82371	.	A	G	898.64	.	AC=1;AF=0.500;AN=2;BaseQRankSum=-0.424;DP=45;ExcessHet=0.0000;FS=0.000;MLEAC=1;MLEAF=0.500;MQ=42.84;MQRankSum=-2.122;QD=20.90;ReadPosRankSum=0.289;SOR=0.826	GT:AD:DP:GQ:PL	0/1:16,27:43:99:906,0,500
EU153402.1	82412	.	T	C	557.64	.	AC=1;AF=0.500;AN=2;BaseQRankSum=0.850;DP=30;ExcessHet=0.0000;FS=5.649;MLEAC=1;MLEAF=0.500;MQ=34.50;MQRankSum=-1.972;QD=19.23;ReadPosRankSum=-0.205;SOR=0.876	GT:AD:DP:GQ:PL	0/1:14,15:29:99:565,0,422
EU153402.1	82444	.	C	T	64.64	.	AC=1;AF=0.500;AN=2;BaseQRankSum=0.000;DP=22;ExcessHet=0.0000;FS=7.347;MLEAC=1;MLEAF=0.500;MQ=46.52;MQRankSum=-2.229;QD=3.08;ReadPosRankSum=-1.553;SOR=0.859	GT:AD:DP:GQ:PL	0/1:18,3:21:72:72,0,737
EU153402.1	82502	.	A	G	79.64	.	AC=1;AF=0.500;AN=2;BaseQRankSum=0.000;DP=16;ExcessHet=0.0000;FS=2.858;MLEAC=1;MLEAF=0.500;MQ=43.29;MQRankSum=-0.070;QD=4.98;ReadPosRankSum=0.170;SOR=0.916	GT:AD:DP:GQ:PL	0/1:13,3:16:87:87,0,537
EU153402.1	82512	.	C	T	88.64	.	AC=1;AF=0.500;AN=2;BaseQRankSum=0.000;DP=13;ExcessHet=0.0000;FS=0.000;MLEAC=1;MLEAF=0.500;MQ=46.83;MQRankSum=-0.358;QD=6.82;ReadPosRankSum=1.510;SOR=0.446	GT:AD:DP:GQ:PL	0/1:10,3:13:96:96,0,411
EU153402.1	82513	.	C	T	94.64	.	AC=1;AF=0.500;AN=2;BaseQRankSum=0.000;DP=11;ExcessHet=0.0000;FS=0.000;MLEAC=1;MLEAF=0.500;MQ=50.55;MQRankSum=-0.955;QD=8.60;ReadPosRankSum=1.510;SOR=0.693	GT:AD:DP:GQ:PL	0/1:8,3:11:99:102,0,327
EU153402.1	82573	.	T	C	2096.64	.	AC=1;AF=0.500;AN=2;BaseQRankSum=-0.276;DP=196;ExcessHet=0.0000;FS=0.584;MLEAC=1;MLEAF=0.500;MQ=37.85;MQRankSum=1.290;QD=12.78;ReadPosRankSum=0.612;SOR=0.600	GT:AD:DP:GQ:PL	0/1:94,70:164:99:2104,0,2797
EU153402.1	82588	.	T	C	3348.64	.	AC=1;AF=0.500;AN=2;BaseQRankSum=-0.638;DP=226;ExcessHet=0.0000;FS=13.833;MLEAC=1;MLEAF=0.500;MQ=37.77;MQRankSum=-3.517;QD=15.36;ReadPosRankSum=2.766;SOR=0.564	GT:AD:DP:GQ:PL	0/1:110,108:218:99:3356,0,3433
EU153402.1	82609	.	A	G	165.64	.	AC=1;AF=0.500;AN=2;BaseQRankSum=-0.375;DP=256;ExcessHet=0.0000;FS=33.345;MLEAC=1;MLEAF=0.500;MQ=36.23;MQRankSum=1.118;QD=0.68;ReadPosRankSum=2.078;SOR=3.000	GT:AD:DP:GQ:PL	0/1:217,26:243:99:173,0,7381
EU153402.1	82770	.	G	GAAAT	103.60	.	AC=1;AF=0.500;AN=2;BaseQRankSum=0.769;DP=23;ExcessHet=0.0000;FS=2.682;MLEAC=1;MLEAF=0.500;MQ=52.53;MQRankSum=-2.947;QD=4.50;ReadPosRankSum=2.857;SOR=1.981	GT:AD:DP:GQ:PL	0/1:19,4:23:99:111,0,786
EU153402.1	82771	.	G	C	238.64	.	AC=1;AF=0.500;AN=2;BaseQRankSum=1.099;DP=23;ExcessHet=0.0000;FS=2.066;MLEAC=1;MLEAF=0.500;MQ=52.53;MQRankSum=-4.568;QD=10.38;ReadPosRankSum=0.897;SOR=1.402	GT:AD:DP:GQ:PL	0/1:16,7:23:99:246,0,651
EU153402.1	82776	.	T	A	235.64	.	AC=1;AF=0.500;AN=2;BaseQRankSum=1.061;DP=24;ExcessHet=0.0000;FS=2.044;MLEAC=1;MLEAF=0.500;MQ=51.84;MQRankSum=-4.403;QD=9.82;ReadPosRankSum=0.317;SOR=1.643	GT:AD:DP:GQ:PL	0/1:17,7:24:99:243,0,685
EU153402.1	82786	.	T	C	235.64	.	AC=1;AF=0.500;AN=2;BaseQRankSum=-0.734;DP=24;ExcessHet=0.0000;FS=2.044;MLEAC=1;MLEAF=0.500;MQ=51.84;MQRankSum=-4.403;QD=9.82;ReadPosRankSum=-0.350;SOR=1.643	GT:AD:DP:GQ:PL	0/1:17,7:24:99:243,0,685
EU153402.1	82807	.	T	A	106.64	.	AC=1;AF=0.500;AN=2;BaseQRankSum=0.792;DP=22;ExcessHet=0.0000;FS=5.798;MLEAC=1;MLEAF=0.500;MQ=54.51;MQRankSum=-4.137;QD=4.85;ReadPosRankSum=-0.852;SOR=2.494	GT:AD:DP:GQ:PL	0/1:18,4:22:99:114,0,736
EU153402.1	82815	.	T	A	106.64	.	AC=1;AF=0.500;AN=2;DP=22;ExcessHet=0.0000;FS=5.798;MLEAC=1;MLEAF=0.500;MQ=55.57;MQRankSum=-4.519;QD=4.85;SOR=2.494	GT:AD:DP:GQ:PL	0/1:18,4:22:99:114,0,744
EU153402.1	82936	.	T	TG	3809.60	.	AC=1;AF=0.500;AN=2;BaseQRankSum=-0.866;DP=162;ExcessHet=0.0000;FS=7.083;MLEAC=1;MLEAF=0.500;MQ=39.85;MQRankSum=-6.092;QD=28.22;ReadPosRankSum=-0.391;SOR=0.511	GT:AD:DP:GQ:PL	0/1:27,108:135:99:3817,0,617
EU153402.1	83009	.	C	T	172.62	.	AC=1;AF=0.500;AN=2;BaseQRankSum=0.946;DP=34;ExcessHet=0.0000;FS=4.298;MLEAC=1;MLEAF=0.500;MQ=55.28;MQRankSum=-3.620;QD=5.75;ReadPosRankSum=-0.882;SOR=0.180	GT:AD:DP:GQ:PL	0/1:24,6:30:99:180,0,990
EU153402.1	83013	.	GGCC	G	166.60	.	AC=1;AF=0.500;AN=2;BaseQRankSum=0.780;DP=36;ExcessHet=0.0000;FS=4.092;MLEAC=1;MLEAF=0.500;MQ=55.56;MQRankSum=-3.794;QD=5.21;ReadPosRankSum=-1.245;SOR=0.202	GT:AD:DP:GQ:PL	0/1:26,6:32:99:174,0,1074
EU153402.1	83019	.	AGC	A	160.60	.	AC=1;AF=0.500;AN=2;BaseQRankSum=-0.525;DP=36;ExcessHet=0.0000;FS=1.931;MLEAC=1;MLEAF=0.500;MQ=55.56;MQRankSum=-3.673;QD=4.72;ReadPosRankSum=-1.981;SOR=0.223	GT:AD:DP:GQ:PL	0/1:28,6:34:99:168,0,1158
EU153402.1	83022	.	A	ATG	160.59	.	AC=1;AF=0.500;AN=2;BaseQRankSum=0.037;DP=36;ExcessHet=0.0000;FS=1.931;MLEAC=1;MLEAF=0.500;MQ=55.56;MQRankSum=-3.673;QD=4.72;ReadPosRankSum=-1.651;SOR=0.223	GT:AD:DP:GQ:PL	0/1:28,6:34:99:168,0,1158
EU153402.1	83026	.	C	T	250.61	.	AC=1;AF=0.500;AN=2;BaseQRankSum=1.273;DP=36;ExcessHet=0.0000;FS=0.000;MLEAC=1;MLEAF=0.500;MQ=55.56;MQRankSum=-4.499;QD=7.37;ReadPosRankSum=-2.446;SOR=0.527	GT:AD:DP:GQ:PL	0/1:26,8:34:99:258,0,1068
EU153402.1	83027	.	TAAC	T	172.59	.	AC=1;AF=0.500;AN=2;BaseQRankSum=1.014;DP=36;ExcessHet=0.0000;FS=1.932;MLEAC=1;MLEAF=0.500;MQ=55.56;MQRankSum=-4.366;QD=5.75;ReadPosRankSum=-1.935;SOR=0.247	GT:AD:DP:GQ:PL	0/1:24,6:30:99:180,0,990
EU153402.1	83032	.	A	ATG	124.60	.	AC=1;AF=0.500;AN=2;BaseQRankSum=0.000;DP=35;ExcessHet=0.0000;FS=4.985;MLEAC=1;MLEAF=0.500;MQ=55.36;MQRankSum=-3.585;QD=4.02;ReadPosRankSum=-1.894;SOR=0.694	GT:AD:DP:GQ:PL	0/1:26,5:31:99:132,0,1077
EU153402.1	83033	.	GAC	G	112.96	.	AC=1;AF=0.500;AN=2;BaseQRankSum=-0.308;DP=34;ExcessHet=0.0000;FS=2.062;MLEAC=1;MLEAF=0.500;MQ=56.02;MQRankSum=-4.423;QD=3.90;ReadPosRankSum=-1.906;SOR=0.774	GT:AD:DP:GQ:PL	0/1:24,5:29:99:138,0,993
EU153402.1	83038	.	TG	T	151.60	.	AC=1;AF=0.500;AN=2;BaseQRankSum=0.000;DP=41;ExcessHet=0.0000;FS=7.027;MLEAC=1;MLEAF=0.500;MQ=52.31;MQRankSum=-2.530;QD=4.10;ReadPosRankSum=-1.921;SOR=1.133	GT:AD:DP:GQ:PL	0/1:31,6:37:99:159,0,1284
EU153402.1	83040	.	T	TAA	145.52	.	AC=1;AF=0.500;AN=2;BaseQRankSum=0.882;DP=41;ExcessHet=0.0000;FS=7.247;MLEAC=1;MLEAF=0.500;MQ=52.31;MQRankSum=-2.655;QD=3.73;ReadPosRankSum=-2.619;SOR=1.123	GT:AD:DP:GQ:PL	0/1:33,6:39:99:153,0,1343
EU153402.1	83042	.	T	A	142.64	.	AC=1;AF=0.500;AN=2;BaseQRankSum=-0.375;DP=41;ExcessHet=0.0000;FS=6.876;MLEAC=1;MLEAF=0.500;MQ=51.58;MQRankSum=-2.386;QD=3.57;ReadPosRankSum=-2.743;SOR=1.140	GT:AD:DP:GQ:PL	0/1:34,6:40:99:150,0,1385
EU153402.1	83045	.	A	T	133.64	.	AC=1;AF=0.500;AN=2;BaseQRankSum=1.202;DP=45;ExcessHet=0.0000;FS=0.000;MLEAC=1;MLEAF=0.500;MQ=50.98;MQRankSum=-0.857;QD=3.11;ReadPosRankSum=-0.327;SOR=0.852	GT:AD:DP:GQ:PL	0/1:37,6:43:99:141,0,1536
EU153402.1	83046	.	G	A	139.64	.	AC=1;AF=0.500;AN=2;BaseQRankSum=-0.086;DP=45;ExcessHet=0.0000;FS=7.284;MLEAC=1;MLEAF=0.500;MQ=50.98;MQRankSum=-1.866;QD=3.41;ReadPosRankSum=-2.331;SOR=1.122	GT:AD:DP:GQ:PL	0/1:35,6:41:99:147,0,1452
EU153402.1	83048	.	G	A	133.64	.	AC=1;AF=0.500;AN=2;BaseQRankSum=0.337;DP=45;ExcessHet=0.0000;FS=7.143;MLEAC=1;MLEAF=0.500;MQ=50.98;MQRankSum=-1.924;QD=3.11;ReadPosRankSum=-2.332;SOR=1.129	GT:AD:DP:GQ:PL	0/1:37,6:43:99:141,0,1536
EU153402.1	83049	.	A	G	403.64	.	AC=1;AF=0.500;AN=2;BaseQRankSum=0.960;DP=45;ExcessHet=0.0000;FS=3.078;MLEAC=1;MLEAF=0.500;MQ=50.98;MQRankSum=-2.164;QD=9.39;ReadPosRankSum=-2.913;SOR=0.283	GT:AD:DP:GQ:PL	0/1:31,12:43:99:411,0,1266
EU153402.1	83053	.	G	A	85.64	.	AC=1;AF=0.500;AN=2;BaseQRankSum=0.883;DP=45;ExcessHet=0.0000;FS=8.272;MLEAC=1;MLEAF=0.500;MQ=51.15;MQRankSum=-2.062;QD=1.95;ReadPosRankSum=-1.286;SOR=1.896	GT:AD:DP:GQ:PL	0/1:39,5:44:93:93,0,1623
EU153402.1	83056	.	A	T	46.64	.	AC=1;AF=0.500;AN=2;BaseQRankSum=0.975;DP=44;ExcessHet=0.0000;FS=15.632;MLEAC=1;MLEAF=0.500;MQ=51.44;MQRankSum=-2.099;QD=1.11;ReadPosRankSum=-1.187;SOR=3.233	GT:AD:DP:GQ:PL	0/1:38,4:42:54:54,0,1584
EU153402.1	83080	.	G	A	121.62	.	AC=1;AF=0.500;AN=2;BaseQRankSum=1.648;DP=34;ExcessHet=0.0000;FS=0.000;MLEAC=1;MLEAF=0.500;MQ=57.47;MQRankSum=-5.506;QD=3.80;ReadPosRankSum=0.442;SOR=0.974	GT:AD:DP:GQ:PL	0/1:27,5:32:99:129,0,1119
EU153402.1	83089	.	A	AG	31.60	.	AC=1;AF=0.500;AN=2;BaseQRankSum=1.128;DP=35;ExcessHet=0.0000;FS=0.000;MLEAC=1;MLEAF=0.500;MQ=56.43;MQRankSum=-3.797;QD=0.99;ReadPosRankSum=-0.657;SOR=1.141	GT:AD:DP:GQ:PL	0/1:29,3:32:39:39,0,1209
EU153402.1	83111	.	A	C	34.63	.	AC=1;AF=0.500;AN=2;BaseQRankSum=0.763;DP=33;ExcessHet=0.0000;FS=6.105;MLEAC=1;MLEAF=0.500;MQ=53.52;MQRankSum=-2.015;QD=1.12;ReadPosRankSum=-0.658;SOR=2.584	GT:AD:DP:GQ:PL	0/1:28,3:31:42:42,0,1167
EU153402.1	83123	.	T	A	31.64	.	AC=1;AF=0.500;AN=2;BaseQRankSum=0.947;DP=33;ExcessHet=0.0000;FS=5.968;MLEAC=1;MLEAF=0.500;MQ=54.40;MQRankSum=-2.324;QD=0.99;ReadPosRankSum=-0.381;SOR=2.472	GT:AD:DP:GQ:PL	0/1:29,3:32:39:39,0,1209
EU153402.1	83159	.	C	A	109.64	.	AC=1;AF=0.500;AN=2;BaseQRankSum=0.792;DP=22;ExcessHet=0.0000;FS=0.000;MLEAC=1;MLEAF=0.500;MQ=56.47;MQRankSum=-4.039;QD=5.22;ReadPosRankSum=-1.256;SOR=0.616	GT:AD:DP:GQ:PL	0/1:17,4:21:99:117,0,702
EU153402.1	83170	.	A	T	82.61	.	AC=1;AF=0.500;AN=2;BaseQRankSum=0.635;DP=32;ExcessHet=0.0000;FS=1.996;MLEAC=1;MLEAF=0.500;MQ=53.64;MQRankSum=-2.511;QD=2.75;ReadPosRankSum=-0.427;SOR=1.179	GT:AD:DP:GQ:PL	0/1:26,4:30:90:90,0,1080
EU153402.1	83201	.	C	G	46.52	.	AC=1;AF=0.500;AN=2;BaseQRankSum=0.855;DP=29;ExcessHet=0.0000;FS=0.000;MLEAC=1;MLEAF=0.500;MQ=56.01;MQRankSum=-3.130;QD=1.72;ReadPosRankSum=1.172;SOR=0.631	GT:AD:DP:GQ:PL	0/1:24,3:27:54:54,0,999
EU153402.1	83248	.	G	A	40.64	.	AC=1;AF=0.500;AN=2;BaseQRankSum=0.453;DP=31;ExcessHet=0.0000;FS=6.354;MLEAC=1;MLEAF=0.500;MQ=54.93;MQRankSum=-1.183;QD=1.40;ReadPosRankSum=-1.039;SOR=2.833	GT:AD:DP:GQ:PL	0/1:26,3:29:48:48,0,1073
EU153402.1	83252	.	AG	A	85.60	.	AC=1;AF=0.500;AN=2;BaseQRankSum=0.000;DP=32;ExcessHet=0.0000;FS=10.017;MLEAC=1;MLEAF=0.500;MQ=54.28;MQRankSum=-1.968;QD=2.95;ReadPosRankSum=-1.772;SOR=3.244	GT:AD:DP:GQ:PL	0/1:25,4:29:93:93,0,1038
EU153402.1	83260	.	G	A	31.64	.	AC=1;AF=0.500;AN=2;BaseQRankSum=0.436;DP=33;ExcessHet=0.0000;FS=0.000;MLEAC=1;MLEAF=0.500;MQ=54.46;MQRankSum=-0.906;QD=0.99;ReadPosRankSum=0.000;SOR=0.927	GT:AD:DP:GQ:PL	0/1:29,3:32:39:39,0,1209
EU153402.1	83263	.	A	G	169.64	.	AC=1;AF=0.500;AN=2;BaseQRankSum=-1.309;DP=33;ExcessHet=0.0000;FS=7.334;MLEAC=1;MLEAF=0.500;MQ=54.46;MQRankSum=-2.780;QD=5.47;ReadPosRankSum=-0.274;SOR=2.289	GT:AD:DP:GQ:PL	0/1:25,6:31:99:177,0,1022
EU153402.1	83269	.	T	A	145.17	.	AC=1;AF=0.500;AN=2;BaseQRankSum=0.769;DP=28;ExcessHet=0.0000;FS=0.000;MLEAC=1;MLEAF=0.500;MQ=54.19;MQRankSum=-2.758;QD=6.05;ReadPosRankSum=0.639;SOR=0.957	GT:AD:DP:GQ:PL	0/1:19,5:24:99:153,0,783
EU153402.1	83271	.	T	G	192.02	.	AC=1;AF=0.500;AN=2;BaseQRankSum=0.961;DP=27;ExcessHet=0.0000;FS=8.098;MLEAC=1;MLEAF=0.500;MQ=55.05;MQRankSum=-4.075;QD=8.35;ReadPosRankSum=-1.032;SOR=2.254	GT:AD:DP:GQ:PL	0/1:17,6:23:99:201,0,696
EU153402.1	83274	.	C	T	481.90	.	AC=1;AF=0.500;AN=2;BaseQRankSum=-0.137;DP=47;ExcessHet=0.0000;FS=0.000;MLEAC=1;MLEAF=0.500;MQ=49.23;MQRankSum=-1.656;QD=11.47;ReadPosRankSum=-1.486;SOR=0.676	GT:AD:DP:GQ:PL	0/1:28,14:42:99:504,0,1134
EU153402.1	83275	.	A	T	46.52	.	AC=1;AF=0.500;AN=2;BaseQRankSum=0.908;DP=47;ExcessHet=0.0000;FS=5.269;MLEAC=1;MLEAF=0.500;MQ=49.23;MQRankSum=-1.226;QD=1.11;ReadPosRankSum=2.481;SOR=1.492	GT:AD:DP:GQ:PL	0/1:38,4:42:54:54,0,1584
EU153402.1	83276	.	G	GGA	43.60	.	AC=1;AF=0.500;AN=2;BaseQRankSum=0.881;DP=46;ExcessHet=0.0000;FS=2.071;MLEAC=1;MLEAF=0.500;MQ=49.56;MQRankSum=-1.620;QD=1.01;ReadPosRankSum=-0.836;SOR=0.287	GT:AD:DP:GQ:PL	0/1:39,4:43:51:51,0,1626
EU153402.1	83280	.	C	T	475.64	.	AC=1;AF=0.500;AN=2;BaseQRankSum=0.412;DP=43;ExcessHet=0.0000;FS=3.356;MLEAC=1;MLEAF=0.500;MQ=49.32;MQRankSum=-2.922;QD=13.99;ReadPosRankSum=-1.091;SOR=0.223	GT:AD:DP:GQ:PL	0/1:21,13:34:99:483,0,843
EU153402.1	83295	.	C	T	238.64	.	AC=1;AF=0.500;AN=2;BaseQRankSum=1.541;DP=41;ExcessHet=0.0000;FS=1.594;MLEAC=1;MLEAF=0.500;MQ=50.82;MQRankSum=-2.036;QD=6.28;ReadPosRankSum=-0.365;SOR=1.108	GT:AD:DP:GQ:PL	0/1:30,8:38:99:246,0,1236
EU153402.1	83298	.	T	C	281.07	.	AC=1;AF=0.500;AN=2;BaseQRankSum=1.594;DP=41;ExcessHet=0.0000;FS=1.583;MLEAC=1;MLEAF=0.500;MQ=50.82;MQRankSum=-3.781;QD=10.41;ReadPosRankSum=-2.184;SOR=0.746	GT:AD:DP:GQ:PL	0/1:18,9:27:99:324,0,729
EU153402.1	83299	.	C	T	49.64	.	AC=1;AF=0.500;AN=2;BaseQRankSum=0.973;DP=41;ExcessHet=0.0000;FS=4.935;MLEAC=1;MLEAF=0.500;MQ=50.82;MQRankSum=-1.235;QD=1.21;ReadPosRankSum=1.143;SOR=1.525	GT:AD:DP:GQ:PL	0/1:37,4:41:57:57,0,1542
EU153402.1	83301	.	G	T	105.75	.	AC=1;AF=0.500;AN=2;BaseQRankSum=1.175;DP=41;ExcessHet=0.0000;FS=7.454;MLEAC=1;MLEAF=0.500;MQ=50.82;MQRankSum=-1.525;QD=2.86;ReadPosRankSum=0.289;SOR=1.928	GT:AD:DP:GQ:PL	0/1:32,5:37:99:114,0,1329
EU153402.1	83307	.	A	T	275.64	.	AC=1;AF=0.500;AN=2;BaseQRankSum=1.226;DP=39;ExcessHet=0.0000;FS=12.817;MLEAC=1;MLEAF=0.500;MQ=50.84;MQRankSum=-2.412;QD=8.11;ReadPosRankSum=-1.576;SOR=2.009	GT:AD:DP:GQ:PL	0/1:25,9:34:99:283,0,1023
EU153402.1	83317	.	AT	A	63.71	.	AC=1;AF=0.500;AN=2;BaseQRankSum=0.896;DP=39;ExcessHet=0.0000;FS=4.874;MLEAC=1;MLEAF=0.500;MQ=49.85;MQRankSum=-1.118;QD=1.77;ReadPosRankSum=-0.623;SOR=1.531	GT:AD:DP:GQ:PL	0/1:32,4:36:72:72,0,1332
EU153402.1	83319	.	A	G	424.52	.	AC=1;AF=0.500;AN=2;BaseQRankSum=0.587;DP=38;ExcessHet=0.0000;FS=5.253;MLEAC=1;MLEAF=0.500;MQ=50.34;MQRankSum=-3.300;QD=11.79;ReadPosRankSum=-2.402;SOR=0.774	GT:AD:DP:GQ:PL	0/1:24,12:36:99:432,0,953
EU153402.1	83322	.	A	C	73.64	.	AC=1;AF=0.500;AN=2;BaseQRankSum=1.027;DP=37;ExcessHet=0.0000;FS=5.403;MLEAC=1;MLEAF=0.500;MQ=50.43;MQRankSum=-1.146;QD=2.23;ReadPosRankSum=-1.408;SOR=1.481	GT:AD:DP:GQ:PL	0/1:29,4:33:81:81,0,1205
EU153402.1	83333	.	C	T	247.64	.	AC=1;AF=0.500;AN=2;BaseQRankSum=0.832;DP=34;ExcessHet=0.0000;FS=0.000;MLEAC=1;MLEAF=0.500;MQ=47.59;MQRankSum=-0.134;QD=7.50;ReadPosRankSum=-3.168;SOR=0.576	GT:AD:DP:GQ:PL	0/1:25,8:33:99:255,0,1026
EU153402.1	83345	.	T	G	367.64	.	AC=1;AF=0.500;AN=2;BaseQRankSum=2.165;DP=40;ExcessHet=0.0000;FS=0.000;MLEAC=1;MLEAF=0.500;MQ=45.76;MQRankSum=-4.166;QD=9.19;ReadPosRankSum=3.609;SOR=0.806	GT:AD:DP:GQ:PL	0/1:29,11:40:99:375,0,1185
EU153402.1	83348	.	G	A	367.64	.	AC=1;AF=0.500;AN=2;BaseQRankSum=1.910;DP=40;ExcessHet=0.0000;FS=1.384;MLEAC=1;MLEAF=0.500;MQ=43.20;MQRankSum=-3.532;QD=9.19;ReadPosRankSum=3.973;SOR=0.713	GT:AD:DP:GQ:PL	0/1:29,11:40:99:375,0,1185
EU153402.1	83355	.	A	G	543.64	.	AC=1;AF=0.500;AN=2;BaseQRankSum=1.101;DP=40;ExcessHet=0.0000;FS=6.791;MLEAC=1;MLEAF=0.500;MQ=42.72;MQRankSum=-3.541;QD=13.94;ReadPosRankSum=2.678;SOR=0.631	GT:AD:DP:GQ:PL	0/1:23,16:39:99:551,0,855
EU153402.1	83356	.	A	G	475.64	.	AC=1;AF=0.500;AN=2;BaseQRankSum=2.094;DP=39;ExcessHet=0.0000;FS=1.363;MLEAC=1;MLEAF=0.500;MQ=42.19;MQRankSum=-3.173;QD=13.99;ReadPosRankSum=3.467;SOR=0.465	GT:AD:DP:GQ:PL	0/1:21,13:34:99:483,0,797
EU153402.1	83365	.	A	T	367.64	.	AC=1;AF=0.500;AN=2;BaseQRankSum=1.701;DP=40;ExcessHet=0.0000;FS=3.030;MLEAC=1;MLEAF=0.500;MQ=42.24;MQRankSum=-3.513;QD=9.19;ReadPosRankSum=4.154;SOR=0.633	GT:AD:DP:GQ:PL	0/1:29,11:40:99:375,0,1185
EU153402.1	83369	.	C	T	466.64	.	AC=1;AF=0.500;AN=2;BaseQRankSum=1.968;DP=38;ExcessHet=0.0000;FS=2.908;MLEAC=1;MLEAF=0.500;MQ=43.07;MQRankSum=-3.836;QD=12.61;ReadPosRankSum=3.933;SOR=0.612	GT:AD:DP:GQ:PL	0/1:24,13:37:99:474,0,969
EU153402.1	83379	.	C	T	79.64	.	AC=1;AF=0.500;AN=2;BaseQRankSum=0.862;DP=34;ExcessHet=0.0000;FS=2.222;MLEAC=1;MLEAF=0.500;MQ=45.12;MQRankSum=-0.556;QD=2.57;ReadPosRankSum=-0.383;SOR=1.583	GT:AD:DP:GQ:PL	0/1:27,4:31:87:87,0,1122
EU153402.1	83382	.	C	CTT	532.60	.	AC=1;AF=0.500;AN=2;BaseQRankSum=2.088;DP=34;ExcessHet=0.0000;FS=0.000;MLEAC=1;MLEAF=0.500;MQ=45.12;MQRankSum=-4.366;QD=17.75;ReadPosRankSum=3.135;SOR=0.495	GT:AD:DP:GQ:PL	0/1:16,14:30:99:540,0,599
EU153402.1	83385	.	C	T	85.58	.	AC=1;AF=0.500;AN=2;BaseQRankSum=1.011;DP=31;ExcessHet=0.0000;FS=4.821;MLEAC=1;MLEAF=0.500;MQ=46.27;MQRankSum=-0.972;QD=2.95;ReadPosRankSum=0.983;SOR=1.535	GT:AD:DP:GQ:PL	0/1:25,4:29:93:93,0,1038
EU153402.1	83394	.	G	A	79.64	.	AC=1;AF=0.500;AN=2;BaseQRankSum=0.490;DP=31;ExcessHet=0.0000;FS=5.658;MLEAC=1;MLEAF=0.500;MQ=45.57;MQRankSum=-0.999;QD=2.57;ReadPosRankSum=0.733;SOR=1.453	GT:AD:DP:GQ:PL	0/1:27,4:31:87:87,0,1122
EU153402.1	83400	.	CT	C	397.60	.	AC=1;AF=0.500;AN=2;BaseQRankSum=0.000;DP=31;ExcessHet=0.0000;FS=1.576;MLEAC=1;MLEAF=0.500;MQ=45.57;MQRankSum=-4.312;QD=13.25;ReadPosRankSum=-1.351;SOR=0.293	GT:AD:DP:GQ:PL	0/1:19,11:30:99:405,0,765
EU153402.1	83407	.	T	G	199.64	.	AC=1;AF=0.500;AN=2;BaseQRankSum=-1.521;DP=37;ExcessHet=0.0000;FS=14.537;MLEAC=1;MLEAF=0.500;MQ=48.04;MQRankSum=-1.911;QD=6.88;ReadPosRankSum=-2.604;SOR=2.534	GT:AD:DP:GQ:PL	0/1:22,7:29:99:207,0,903
EU153402.1	83408	.	C	A	608.04	.	AC=1;AF=0.500;AN=2;BaseQRankSum=-1.298;DP=36;ExcessHet=0.0000;FS=1.340;MLEAC=1;MLEAF=0.500;MQ=47.73;MQRankSum=-4.138;QD=19.00;ReadPosRankSum=-0.582;SOR=0.473	GT:AD:DP:GQ:PL	0/1:14,18:32:99:714,0,534
EU153402.1	83409	.	A	T	70.64	.	AC=1;AF=0.500;AN=2;BaseQRankSum=0.600;DP=34;ExcessHet=0.0000;FS=0.000;MLEAC=1;MLEAF=0.500;MQ=48.74;MQRankSum=-1.417;QD=2.08;ReadPosRankSum=2.346;SOR=0.576	GT:AD:DP:GQ:PL	0/1:30,4:34:78:78,0,1248
EU153402.1	83410	.	C	T	156.64	.	AC=1;AF=0.500;AN=2;BaseQRankSum=0.662;DP=56;ExcessHet=0.0000;FS=3.808;MLEAC=1;MLEAF=0.500;MQ=49.39;MQRankSum=-2.097;QD=3.13;ReadPosRankSum=2.464;SOR=0.658	GT:AD:DP:GQ:PL	0/1:43,7:50:99:164,0,1784
EU153402.1	83414	.	T	A	79.64	.	AC=1;AF=0.500;AN=2;BaseQRankSum=0.608;DP=35;ExcessHet=0.0000;FS=2.170;MLEAC=1;MLEAF=0.500;MQ=48.42;MQRankSum=-0.772;QD=2.57;ReadPosRankSum=-1.205;SOR=1.501	GT:AD:DP:GQ:PL	0/1:27,4:31:87:87,0,1122
EU153402.1	83426	.	G	A	268.64	.	AC=1;AF=0.500;AN=2;BaseQRankSum=-0.792;DP=31;ExcessHet=0.0000;FS=0.000;MLEAC=1;MLEAF=0.500;MQ=49.25;MQRankSum=-2.361;QD=9.59;ReadPosRankSum=-1.412;SOR=0.551	GT:AD:DP:GQ:PL	0/1:20,8:28:99:276,0,816
EU153402.1	83428	.	A	G	40.64	.	AC=1;AF=0.500;AN=2;BaseQRankSum=-2.771;DP=31;ExcessHet=0.0000;FS=0.000;MLEAC=1;MLEAF=0.500;MQ=49.25;MQRankSum=-0.798;QD=1.40;ReadPosRankSum=-1.115;SOR=0.818	GT:AD:DP:GQ:PL	0/1:26,3:29:48:48,0,1083
EU153402.1	83432	.	TA	T	178.60	.	AC=1;AF=0.500;AN=2;BaseQRankSum=0.609;DP=30;ExcessHet=0.0000;FS=1.976;MLEAC=1;MLEAF=0.500;MQ=49.53;MQRankSum=-2.583;QD=6.38;ReadPosRankSum=0.672;SOR=0.223	GT:AD:DP:GQ:PL	0/1:22,6:28:99:186,0,906
EU153402.1	83433	.	A	G	104.04	.	AC=1;AF=0.500;AN=2;BaseQRankSum=0.000;DP=30;ExcessHet=0.0000;FS=0.000;MLEAC=1;MLEAF=0.500;MQ=49.53;MQRankSum=-3.084;QD=4.34;ReadPosRankSum=-0.201;SOR=0.446	GT:AD:DP:GQ:PL	0/1:16,8:24:99:288,0,648
EU153402.1	83434	.	GTGAAGAT	G	175.60	.	AC=1;AF=0.500;AN=2;BaseQRankSum=0.624;DP=31;ExcessHet=0.0000;FS=1.900;MLEAC=1;MLEAF=0.500;MQ=49.25;MQRankSum=-2.513;QD=6.06;ReadPosRankSum=0.759;SOR=0.275	GT:AD:DP:GQ:PL	0/1:23,6:29:99:183,0,948
EU153402.1	83443	.	CAGAGA	C	178.60	.	AC=1;AF=0.500;AN=2;BaseQRankSum=0.000;DP=31;ExcessHet=0.0000;FS=1.976;MLEAC=1;MLEAF=0.500;MQ=50.02;MQRankSum=-2.846;QD=6.38;ReadPosRankSum=0.731;SOR=0.223	GT:AD:DP:GQ:PL	0/1:22,6:28:99:186,0,906
EU153402.1	83456	.	A	T	172.62	.	AC=1;AF=0.500;AN=2;BaseQRankSum=0.000;DP=35;ExcessHet=0.0000;FS=4.832;MLEAC=1;MLEAF=0.500;MQ=49.36;MQRankSum=-2.618;QD=5.75;ReadPosRankSum=0.273;SOR=0.127	GT:AD:DP:GQ:PL	0/1:24,6:30:99:180,0,990
EU153402.1	83458	.	C	CT	182.97	.	AC=1;AF=0.500;AN=2;BaseQRankSum=0.000;DP=29;ExcessHet=0.0000;FS=1.909;MLEAC=1;MLEAF=0.500;MQ=48.34;MQRankSum=-1.824;QD=7.04;ReadPosRankSum=0.509;SOR=0.283	GT:AD:DP:GQ:PL	0/1:20,6:26:99:192,0,795
EU153402.1	83459	.	T	C	46.52	.	AC=1;AF=0.500;AN=2;BaseQRankSum=0.471;DP=29;ExcessHet=0.0000;FS=13.869;MLEAC=1;MLEAF=0.500;MQ=48.34;MQRankSum=-1.065;QD=1.72;ReadPosRankSum=-0.193;SOR=2.785	GT:AD:DP:GQ:PL	0/1:24,3:27:54:54,0,999
EU153402.1	83460	.	C	T	127.58	.	AC=1;AF=0.500;AN=2;BaseQRankSum=0.572;DP=32;ExcessHet=0.0000;FS=15.053;MLEAC=1;MLEAF=0.500;MQ=48.56;MQRankSum=-1.631;QD=4.25;ReadPosRankSum=0.531;SOR=1.852	GT:AD:DP:GQ:PL	0/1:25,5:30:99:135,0,1035
EU153402.1	83463	.	G	A	256.52	.	AC=1;AF=0.500;AN=2;BaseQRankSum=0.901;DP=34;ExcessHet=0.0000;FS=1.670;MLEAC=1;MLEAF=0.500;MQ=49.31;MQRankSum=-2.558;QD=8.02;ReadPosRankSum=0.136;SOR=0.368	GT:AD:DP:GQ:PL	0/1:24,8:32:99:264,0,961
EU153402.1	83469	.	T	TTGG	390.71	.	AC=1;AF=0.500;AN=2;BaseQRankSum=1.334;DP=34;ExcessHet=0.0000;FS=18.919;MLEAC=1;MLEAF=0.500;MQ=49.31;MQRankSum=-3.124;QD=12.21;ReadPosRankSum=1.171;SOR=0.957	GT:AD:DP:GQ:PL	0/1:21,11:32:99:399,0,849
EU153402.1	83478	.	C	A	154.64	.	AC=1;AF=0.500;AN=2;BaseQRankSum=0.974;DP=36;ExcessHet=0.0000;FS=4.224;MLEAC=1;MLEAF=0.500;MQ=50.40;MQRankSum=-2.434;QD=4.30;ReadPosRankSum=-0.361;SOR=0.188	GT:AD:DP:GQ:PL	0/1:30,6:36:99:162,0,1242
EU153402.1	83484	.	G	A	169.58	.	AC=1;AF=0.500;AN=2;BaseQRankSum=1.076;DP=36;ExcessHet=0.0000;FS=4.463;MLEAC=1;MLEAF=0.500;MQ=50.40;MQRankSum=-2.760;QD=5.47;ReadPosRankSum=-0.175;SOR=0.163	GT:AD:DP:GQ:PL	0/1:25,6:31:99:177,0,1032
EU153402.1	83489	.	G	A	230.04	.	AC=1;AF=0.500;AN=2;BaseQRankSum=1.349;DP=35;ExcessHet=0.0000;FS=13.482;MLEAC=1;MLEAF=0.500;MQ=50.10;MQRankSum=-3.419;QD=7.67;ReadPosRankSum=0.050;SOR=0.716	GT:AD:DP:GQ:PL	0/1:20,10:30:99:360,0,764
EU153402.1	83492	.	T	C	146.04	.	AC=1;AF=0.500;AN=2;BaseQRankSum=1.256;DP=34;ExcessHet=0.0000;FS=4.084;MLEAC=1;MLEAF=0.500;MQ=50.19;MQRankSum=-3.128;QD=5.04;ReadPosRankSum=-0.468;SOR=0.175	GT:AD:DP:GQ:PL	0/1:21,8:29:99:273,0,838
EU153402.1	83493	.	G	A	146.04	.	AC=1;AF=0.500;AN=2;BaseQRankSum=1.099;DP=34;ExcessHet=0.0000;FS=4.178;MLEAC=1;MLEAF=0.500;MQ=50.19;MQRankSum=-3.535;QD=5.62;ReadPosRankSum=-0.523;SOR=0.169	GT:AD:DP:GQ:PL	0/1:18,8:26:99:282,0,713
EU153402.1	83494	.	C	CAT	43.54	.	AC=1;AF=0.500;AN=2;BaseQRankSum=-2.624;DP=30;ExcessHet=0.0000;FS=11.729;MLEAC=1;MLEAF=0.500;MQ=49.78;MQRankSum=-1.647;QD=1.55;ReadPosRankSum=0.260;SOR=2.794	GT:AD:DP:GQ:PL	0/1:25,3:28:51:51,0,1041
EU153402.1	83500	.	A	G	211.64	.	AC=1;AF=0.500;AN=2;BaseQRankSum=0.815;DP=32;ExcessHet=0.0000;FS=1.745;MLEAC=1;MLEAF=0.500;MQ=49.86;MQRankSum=-2.459;QD=6.61;ReadPosRankSum=-1.092;SOR=0.711	GT:AD:DP:GQ:PL	0/1:25,7:32:99:219,0,1029
EU153402.1	83501	.	A	G	82.64	.	AC=1;AF=0.500;AN=2;BaseQRankSum=0.648;DP=30;ExcessHet=0.0000;FS=5.371;MLEAC=1;MLEAF=0.500;MQ=50.45;MQRankSum=-1.862;QD=2.75;ReadPosRankSum=2.184;SOR=1.486	GT:AD:DP:GQ:PL	0/1:26,4:30:90:90,0,1080
EU153402.1	83506	.	G	A	169.64	.	AC=1;AF=0.500;AN=2;BaseQRankSum=0.723;DP=31;ExcessHet=0.0000;FS=6.828;MLEAC=1;MLEAF=0.500;MQ=50.79;MQRankSum=-2.476;QD=5.47;ReadPosRankSum=-0.260;SOR=1.139	GT:AD:DP:GQ:PL	0/1:25,6:31:99:177,0,1032
EU153402.1	83508	.	A	T	82.64	.	AC=1;AF=0.500;AN=2;BaseQRankSum=1.011;DP=30;ExcessHet=0.0000;FS=0.000;MLEAC=1;MLEAF=0.500;MQ=51.11;MQRankSum=-1.681;QD=2.75;ReadPosRankSum=-0.665;SOR=0.350	GT:AD:DP:GQ:PL	0/1:26,4:30:90:90,0,1080
EU153402.1	83510	.	G	T	85.64	.	AC=1;AF=0.500;AN=2;BaseQRankSum=0.677;DP=29;ExcessHet=0.0000;FS=2.062;MLEAC=1;MLEAF=0.500;MQ=51.45;MQRankSum=-2.060;QD=2.95;ReadPosRankSum=0.034;SOR=0.297	GT:AD:DP:GQ:PL	0/1:25,4:29:93:93,0,1038
EU153402.1	83514	.	T	G	186.99	.	AC=1;AF=0.500;AN=2;BaseQRankSum=0.932;DP=25;ExcessHet=0.0000;FS=8.828;MLEAC=1;MLEAF=0.500;MQ=51.64;MQRankSum=-3.087;QD=8.13;ReadPosRankSum=0.035;SOR=1.067	GT:AD:DP:GQ:PL	0/1:17,6:23:99:201,0,696
EU153402.1	83517	.	T	C	57.01	.	AC=1;AF=0.500;AN=2;BaseQRankSum=0.826;DP=25;ExcessHet=0.0000;FS=5.706;MLEAC=1;MLEAF=0.500;MQ=51.64;MQRankSum=-1.885;QD=2.48;ReadPosRankSum=1.056;SOR=0.903	GT:AD:DP:GQ:PL	0/1:20,3:23:66:66,0,831
EU153402.1	83518	.	G	C	148.64	.	AC=1;AF=0.500;AN=2;BaseQRankSum=0.892;DP=25;ExcessHet=0.0000;FS=5.275;MLEAC=1;MLEAF=0.500;MQ=51.64;MQRankSum=-2.371;QD=6.46;ReadPosRankSum=0.826;SOR=0.674	GT:AD:DP:GQ:PL	0/1:18,5:23:99:156,0,741
EU153402.1	83521	.	G	C	146.04	.	AC=1;AF=0.500;AN=2;BaseQRankSum=1.117;DP=23;ExcessHet=0.0000;FS=9.705;MLEAC=1;MLEAF=0.500;MQ=51.99;MQRankSum=-4.020;QD=8.11;ReadPosRankSum=-0.469;SOR=1.048	GT:AD:DP:GQ:PL	0/1:12,6:18:99:216,0,486
EU153402.1	83522	.	G	A	286.63	.	AC=1;AF=0.500;AN=2;BaseQRankSum=-0.355;DP=23;ExcessHet=0.0000;FS=10.891;MLEAC=1;MLEAF=0.500;MQ=51.99;MQRankSum=-3.584;QD=13.03;ReadPosRankSum=-0.751;SOR=0.859	GT:AD:DP:GQ:PL	0/1:14,8:22:99:294,0,564
EU153402.1	83526	.	A	G	196.64	.	AC=1;AF=0.500;AN=2;BaseQRankSum=0.961;DP=23;ExcessHet=0.0000;FS=8.649;MLEAC=1;MLEAF=0.500;MQ=51.99;MQRankSum=-3.056;QD=8.94;ReadPosRankSum=-1.106;SOR=1.074	GT:AD:DP:GQ:PL	0/1:16,6:22:99:204,0,654
EU153402.1	83527	.	C	T	244.64	.	AC=1;AF=0.500;AN=2;BaseQRankSum=0.272;DP=23;ExcessHet=0.0000;FS=8.059;MLEAC=1;MLEAF=0.500;MQ=51.99;MQRankSum=-3.459;QD=11.65;ReadPosRankSum=-1.045;SOR=0.515	GT:AD:DP:GQ:PL	0/1:14,7:21:99:252,0,567
EU153402.1	83530	.	A	G	103.64	.	AC=1;AF=0.500;AN=2;BaseQRankSum=0.747;DP=23;ExcessHet=0.0000;FS=2.299;MLEAC=1;MLEAF=0.500;MQ=51.99;MQRankSum=-2.167;QD=4.51;ReadPosRankSum=-1.218;SOR=0.223	GT:AD:DP:GQ:PL	0/1:19,4:23:99:111,0,786
EU153402.1	83539	.	C	T	58.64	.	AC=1;AF=0.500;AN=2;BaseQRankSum=0.802;DP=23;ExcessHet=0.0000;FS=5.706;MLEAC=1;MLEAF=0.500;MQ=51.99;MQRankSum=-1.842;QD=2.55;ReadPosRankSum=-0.910;SOR=0.903	GT:AD:DP:GQ:PL	0/1:20,3:23:66:66,0,831
EU153402.1	83540	.	T	C	103.64	.	AC=1;AF=0.500;AN=2;BaseQRankSum=0.769;DP=23;ExcessHet=0.0000;FS=2.299;MLEAC=1;MLEAF=0.500;MQ=51.99;MQRankSum=-2.167;QD=4.51;ReadPosRankSum=-1.022;SOR=0.223	GT:AD:DP:GQ:PL	0/1:19,4:23:99:111,0,786
EU153402.1	83542	.	C	T	196.64	.	AC=1;AF=0.500;AN=2;BaseQRankSum=0.961;DP=22;ExcessHet=0.0000;FS=2.046;MLEAC=1;MLEAF=0.500;MQ=51.59;MQRankSum=-2.511;QD=8.94;ReadPosRankSum=-0.701;SOR=0.223	GT:AD:DP:GQ:PL	0/1:16,6:22:99:204,0,654
EU153402.1	83545	.	C	T	334.64	.	AC=1;AF=0.500;AN=2;BaseQRankSum=1.387;DP=23;ExcessHet=0.0000;FS=4.801;MLEAC=1;MLEAF=0.500;MQ=50.63;MQRankSum=-3.430;QD=15.94;ReadPosRankSum=-1.255;SOR=0.102	GT:AD:DP:GQ:PL	0/1:12,9:21:99:342,0,477
EU153402.1	83547	.	C	T	277.64	.	AC=1;AF=0.500;AN=2;BaseQRankSum=1.030;DP=27;ExcessHet=0.0000;FS=12.123;MLEAC=1;MLEAF=0.500;MQ=50.09;MQRankSum=-2.745;QD=11.11;ReadPosRankSum=-0.660;SOR=0.842	GT:AD:DP:GQ:PL	0/1:17,8:25:99:285,0,690
EU153402.1	83548	.	A	G	270.99	.	AC=1;AF=0.500;AN=2;BaseQRankSum=0.994;DP=27;ExcessHet=0.0000;FS=12.123;MLEAC=1;MLEAF=0.500;MQ=50.09;MQRankSum=-2.745;QD=10.84;ReadPosRankSum=-0.350;SOR=0.842	GT:AD:DP:GQ:PL	0/1:17,8:25:99:285,0,690
EU153402.1	83550	.	C	T	49.64	.	AC=1;AF=0.500;AN=2;BaseQRankSum=0.608;DP=26;ExcessHet=0.0000;FS=0.000;MLEAC=1;MLEAF=0.500;MQ=50.44;MQRankSum=-1.292;QD=1.91;ReadPosRankSum=-0.322;SOR=0.538	GT:AD:DP:GQ:PL	0/1:23,3:26:57:57,0,957
EU153402.1	83555	.	C	A	97.64	.	AC=1;AF=0.500;AN=2;BaseQRankSum=0.672;DP=27;ExcessHet=0.0000;FS=9.348;MLEAC=1;MLEAF=0.500;MQ=49.35;MQRankSum=-1.731;QD=3.91;ReadPosRankSum=0.624;SOR=1.433	GT:AD:DP:GQ:PL	0/1:21,4:25:99:105,0,870
EU153402.1	83570	.	A	G	187.64	.	AC=1;AF=0.500;AN=2;BaseQRankSum=0.674;DP=26;ExcessHet=0.0000;FS=22.825;MLEAC=1;MLEAF=0.500;MQ=49.28;MQRankSum=-1.792;QD=7.51;ReadPosRankSum=-0.635;SOR=3.897	GT:AD:DP:GQ:PL	0/1:19,6:25:99:195,0,780
EU153402.1	83577	.	T	C	142.64	.	AC=1;AF=0.500;AN=2;BaseQRankSum=0.000;DP=25;ExcessHet=0.0000;FS=14.075;MLEAC=1;MLEAF=0.500;MQ=48.81;MQRankSum=-1.139;QD=5.71;ReadPosRankSum=0.178;SOR=3.597	GT:AD:DP:GQ:PL	0/1:20,5:25:99:150,0,825
EU153402.1	83582	.	G	A	281.64	.	AC=1;AF=0.500;AN=2;BaseQRankSum=1.123;DP=24;ExcessHet=0.0000;FS=34.730;MLEAC=1;MLEAF=0.500;MQ=49.73;MQRankSum=-2.615;QD=12.25;ReadPosRankSum=-0.421;SOR=4.396	GT:AD:DP:GQ:PL	0/1:15,8:23:99:289,0,606
EU153402.1	83583	.	G	A	100.64	.	AC=1;AF=0.500;AN=2;BaseQRankSum=0.746;DP=24;ExcessHet=0.0000;FS=10.307;MLEAC=1;MLEAF=0.500;MQ=49.73;MQRankSum=-1.450;QD=4.19;ReadPosRankSum=1.017;SOR=3.238	GT:AD:DP:GQ:PL	0/1:20,4:24:99:108,0,828
EU153402.1	83587	.	G	A	284.64	.	AC=1;AF=0.500;AN=2;BaseQRankSum=1.030;DP=22;ExcessHet=0.0000;FS=22.082;MLEAC=1;MLEAF=0.500;MQ=50.44;MQRankSum=-3.243;QD=12.94;ReadPosRankSum=1.450;SOR=2.780	GT:AD:DP:GQ:PL	0/1:14,8:22:99:292,0,564
EU153402.1	83592	.	T	A	202.64	.	AC=1;AF=0.500;AN=2;BaseQRankSum=1.030;DP=20;ExcessHet=0.0000;FS=17.433;MLEAC=1;MLEAF=0.500;MQ=50.96;MQRankSum=-3.120;QD=10.13;ReadPosRankSum=1.327;SOR=2.209	GT:AD:DP:GQ:PL	0/1:14,6:20:99:210,0,570
EU153402.1	83595	.	C	A	199.63	.	AC=1;AF=0.500;AN=2;BaseQRankSum=1.086;DP=23;ExcessHet=0.0000;FS=19.651;MLEAC=1;MLEAF=0.500;MQ=51.49;MQRankSum=-4.124;QD=9.98;ReadPosRankSum=0.854;SOR=3.589	GT:AD:DP:GQ:PL	0/1:14,6:20:99:207,0,570
EU153402.1	83599	.	C	A	247.64	.	AC=1;AF=0.500;AN=2;BaseQRankSum=1.142;DP=25;ExcessHet=0.0000;FS=12.420;MLEAC=1;MLEAF=0.500;MQ=49.68;MQRankSum=-4.186;QD=12.38;ReadPosRankSum=0.518;SOR=2.526	GT:AD:DP:GQ:PL	0/1:13,7:20:99:255,0,525
EU153402.1	83602	.	C	T	191.64	.	AC=1;AF=0.500;AN=2;BaseQRankSum=0.879;DP=28;ExcessHet=0.0000;FS=14.094;MLEAC=1;MLEAF=0.500;MQ=48.32;MQRankSum=-2.620;QD=6.84;ReadPosRankSum=-0.288;SOR=3.036	GT:AD:DP:GQ:PL	0/1:19,9:28:99:199,0,741
EU153402.1	83621	.	C	CCTTGTTTATAGTAGCACTATCAACGATAGCCAGATTATGGAAAGAGCCCAAATGTCCATGCAATTGAATATTAGTCATAAGAAAG	114.60	.	AC=1;AF=0.500;AN=2;BaseQRankSum=0.843;DP=34;ExcessHet=0.0000;FS=5.673;MLEAC=1;MLEAF=0.500;MQ=44.02;MQRankSum=-0.262;QD=3.37;ReadPosRankSum=-1.912;SOR=2.749	GT:AD:DP:GQ:PL	0/1:29,5:34:99:122,0,1163
```
