## Supplementary Table S3 for "Whole-genome sequencing of CRFK and PG-4 cells to infer the phenotype of the original donor cats": Table_S3b.vcf (part 3 of 4)

```
EU153402.1	83641	.	C	T	31.64	.	AC=1;AF=0.500;AN=2;BaseQRankSum=0.000;DP=18;ExcessHet=0.0000;FS=0.000;MLEAC=1;MLEAF=0.500;MQ=47.08;MQRankSum=-1.338;QD=1.86;ReadPosRankSum=1.791;SOR=0.582	GT:AD:DP:GQ:PL	0/1:15,2:17:39:39,0,624
EU153402.1	83643	.	A	G	82.61	.	AC=1;AF=0.500;AN=2;BaseQRankSum=0.000;DP=16;ExcessHet=0.0000;FS=0.000;MLEAC=1;MLEAF=0.500;MQ=47.15;MQRankSum=-2.206;QD=5.51;ReadPosRankSum=0.349;SOR=1.179	GT:AD:DP:GQ:PL	0/1:12,3:15:90:90,0,472
EU153402.1	83651	.	T	C	93.64	.	AC=1;AF=0.500;AN=2;BaseQRankSum=-0.480;DP=12;ExcessHet=0.0000;FS=0.000;MLEAC=1;MLEAF=0.500;MQ=47.65;MQRankSum=-1.507;QD=7.80;ReadPosRankSum=0.256;SOR=0.551	GT:AD:DP:GQ:PL	0/1:9,3:12:99:101,0,315
EU153402.1	83654	.	C	T	58.64	.	AC=1;AF=0.500;AN=2;BaseQRankSum=0.000;DP=9;ExcessHet=0.0000;FS=0.000;MLEAC=1;MLEAF=0.500;MQ=49.34;MQRankSum=-1.611;QD=7.33;ReadPosRankSum=0.366;SOR=0.307	GT:AD:DP:GQ:PL	0/1:6,2:8:66:66,0,246
EU153402.1	83656	.	T	G	58.83	.	AC=1;AF=0.500;AN=2;BaseQRankSum=0.000;DP=8;ExcessHet=0.0000;FS=0.000;MLEAC=1;MLEAF=0.500;MQ=51.39;MQRankSum=-1.981;QD=8.40;ReadPosRankSum=0.366;SOR=0.148	GT:AD:DP:GQ:PL	0/1:5,2:7:69:69,0,204
EU153402.1	83658	.	A	AT	58.60	.	AC=1;AF=0.500;AN=2;BaseQRankSum=0.366;DP=8;ExcessHet=0.0000;FS=3.332;MLEAC=1;MLEAF=0.500;MQ=51.39;MQRankSum=-2.100;QD=7.33;ReadPosRankSum=0.000;SOR=0.105	GT:AD:DP:GQ:PL	0/1:6,2:8:66:66,0,246
EU153402.1	83662	.	AT	A	61.60	.	AC=1;AF=0.500;AN=2;BaseQRankSum=0.366;DP=7;ExcessHet=0.0000;FS=0.000;MLEAC=1;MLEAF=0.500;MQ=50.04;MQRankSum=-1.981;QD=8.80;ReadPosRankSum=-0.366;SOR=0.148	GT:AD:DP:GQ:PL	0/1:5,2:7:69:69,0,204
EU153402.1	83670	.	C	T	55.64	.	AC=1;AF=0.500;AN=2;BaseQRankSum=0.000;DP=10;ExcessHet=0.0000;FS=0.000;MLEAC=1;MLEAF=0.500;MQ=44.25;MQRankSum=-0.765;QD=6.18;ReadPosRankSum=0.549;SOR=0.495	GT:AD:DP:GQ:PL	0/1:7,2:9:63:63,0,274
EU153402.1	83758	.	AATCATAT	A	46.60	.	AC=1;AF=0.500;AN=2;BaseQRankSum=0.549;DP=20;ExcessHet=0.0000;FS=0.000;MLEAC=1;MLEAF=0.500;MQ=44.90;MQRankSum=-0.253;QD=3.88;ReadPosRankSum=0.282;SOR=0.818	GT:AD:DP:GQ:PL	0/1:10,2:12:54:54,0,402
EU153402.1	83760	.	TC	T	281.04	.	AC=1;AF=0.500;AN=2;BaseQRankSum=0.319;DP=25;ExcessHet=0.0000;FS=20.434;MLEAC=1;MLEAF=0.500;MQ=43.85;MQRankSum=0.520;QD=15.61;ReadPosRankSum=0.992;SOR=4.398	GT:AD:DP:GQ:PL	0/1:9,9:18:99:337,0,313
EU153402.1	83767	.	TAC	T	82.60	.	AC=1;AF=0.500;AN=2;BaseQRankSum=-1.282;DP=16;ExcessHet=0.0000;FS=2.963;MLEAC=1;MLEAF=0.500;MQ=47.29;MQRankSum=1.604;QD=5.51;ReadPosRankSum=1.834;SOR=2.303	GT:AD:DP:GQ:PL	0/1:12,3:15:90:90,0,495
EU153402.1	83777	.	T	TC	97.60	.	AC=1;AF=0.500;AN=2;BaseQRankSum=0.711;DP=24;ExcessHet=0.0000;FS=8.953;MLEAC=1;MLEAF=0.500;MQ=46.01;MQRankSum=-1.346;QD=4.24;ReadPosRankSum=-0.424;SOR=3.076	GT:AD:DP:GQ:PL	0/1:19,4:23:99:105,0,786
EU153402.1	83783	.	A	T	73.64	.	AC=1;AF=0.500;AN=2;BaseQRankSum=0.392;DP=33;ExcessHet=0.0000;FS=0.000;MLEAC=1;MLEAF=0.500;MQ=45.20;MQRankSum=-0.664;QD=2.23;ReadPosRankSum=0.578;SOR=0.336	GT:AD:DP:GQ:PL	0/1:29,4:33:81:81,0,1206
EU153402.1	83784	.	G	T	78.64	.	AC=1;AF=0.500;AN=2;BaseQRankSum=0.832;DP=33;ExcessHet=0.0000;FS=9.209;MLEAC=1;MLEAF=0.500;MQ=45.20;MQRankSum=-0.975;QD=2.54;ReadPosRankSum=-0.284;SOR=3.126	GT:AD:DP:GQ:PL	0/1:27,4:31:86:86,0,1121
EU153402.1	83797	.	C	T	159.64	.	AC=1;AF=0.500;AN=2;BaseQRankSum=0.000;DP=40;ExcessHet=0.0000;FS=6.927;MLEAC=1;MLEAF=0.500;MQ=43.16;MQRankSum=-0.170;QD=4.20;ReadPosRankSum=-0.994;SOR=2.472	GT:AD:DP:GQ:PL	0/1:31,7:38:99:167,0,1250
EU153402.1	83806	.	G	A	967.76	.	AC=1;AF=0.500;AN=2;BaseQRankSum=0.000;DP=44;ExcessHet=0.0000;FS=4.873;MLEAC=1;MLEAF=0.500;MQ=43.07;MQRankSum=-0.631;QD=23.04;ReadPosRankSum=-0.550;SOR=1.717	GT:AD:DP:GQ:PL	0/1:17,25:42:99:979,0,534
EU153402.1	83809	.	A	G	97.64	.	AC=1;AF=0.500;AN=2;BaseQRankSum=0.000;DP=50;ExcessHet=0.0000;FS=0.000;MLEAC=1;MLEAF=0.500;MQ=43.11;MQRankSum=1.815;QD=1.95;ReadPosRankSum=2.086;SOR=0.670	GT:AD:DP:GQ:PL	0/1:44,6:50:99:105,0,1827
EU153402.1	83810	.	C	T	506.64	.	AC=1;AF=0.500;AN=2;BaseQRankSum=-1.520;DP=56;ExcessHet=0.0000;FS=6.798;MLEAC=1;MLEAF=0.500;MQ=41.94;MQRankSum=-1.745;QD=9.56;ReadPosRankSum=-1.503;SOR=0.404	GT:AD:DP:GQ:PL	0/1:38,15:53:99:514,0,1441
EU153402.1	83811	.	A	G	472.64	.	AC=1;AF=0.500;AN=2;BaseQRankSum=0.000;DP=59;ExcessHet=0.0000;FS=6.431;MLEAC=1;MLEAF=0.500;MQ=41.92;MQRankSum=-1.812;QD=8.44;ReadPosRankSum=-1.312;SOR=0.440	GT:AD:DP:GQ:PL	0/1:41,15:56:99:480,0,1567
EU153402.1	83820	.	G	A	90.64	.	AC=1;AF=0.500;AN=2;BaseQRankSum=0.000;DP=99;ExcessHet=0.0000;FS=0.000;MLEAC=1;MLEAF=0.500;MQ=42.98;MQRankSum=1.224;QD=1.01;ReadPosRankSum=0.114;SOR=0.736	GT:AD:DP:GQ:PL	0/1:81,9:90:98:98,0,3284
EU153402.1	83826	.	G	A	616.64	.	AC=1;AF=0.500;AN=2;BaseQRankSum=-0.966;DP=108;ExcessHet=0.0000;FS=4.660;MLEAC=1;MLEAF=0.500;MQ=41.95;MQRankSum=-0.728;QD=5.99;ReadPosRankSum=-1.687;SOR=1.254	GT:AD:DP:GQ:PL	0/1:80,23:103:99:624,0,2947
EU153402.1	83827	.	T	A	615.64	.	AC=1;AF=0.500;AN=2;BaseQRankSum=-1.687;DP=110;ExcessHet=0.0000;FS=1.877;MLEAC=1;MLEAF=0.500;MQ=41.92;MQRankSum=-3.271;QD=5.86;ReadPosRankSum=-0.296;SOR=0.929	GT:AD:DP:GQ:PL	0/1:79,26:105:99:623,0,2933
EU153402.1	83853	.	GGCAT	G	814.60	.	AC=1;AF=0.500;AN=2;BaseQRankSum=1.542;DP=83;ExcessHet=0.0000;FS=9.155;MLEAC=1;MLEAF=0.500;MQ=40.95;MQRankSum=-1.073;QD=19.40;ReadPosRankSum=1.938;SOR=1.385	GT:AD:DP:GQ:PL	0/1:21,21:42:99:822,0,730
EU153402.1	83854	.	G	T,*	512.04	.	AC=1,1;AF=0.500,0.500;AN=2;BaseQRankSum=0.932;DP=80;ExcessHet=0.0000;FS=4.091;MLEAC=1,1;MLEAF=0.500,0.500;MQ=40.29;MQRankSum=-2.795;QD=11.13;ReadPosRankSum=1.455;SOR=0.760	GT:AD:DP:GQ:PL	1/2:6,19,21:46:99:1812,667,825,522,0,677
EU153402.1	83857	.	T	G,*	364.04	.	AC=1,1;AF=0.500,0.500;AN=2;BaseQRankSum=2.036;DP=43;ExcessHet=0.0000;FS=4.199;MLEAC=1,1;MLEAF=0.500,0.500;MQ=37.25;MQRankSum=-2.880;QD=8.47;ReadPosRankSum=0.699;SOR=0.886	GT:AD:DP:GQ:PL	1/2:6,16,21:43:99:1238,630,833,374,0,571
EU153402.1	83874	.	A	T	829.64	.	AC=1;AF=0.500;AN=2;BaseQRankSum=0.812;DP=27;ExcessHet=0.0000;FS=11.146;MLEAC=1;MLEAF=0.500;MQ=40.08;MQRankSum=-3.670;QD=30.73;ReadPosRankSum=-0.732;SOR=0.929	GT:AD:DP:GQ:PL	0/1:6,21:27:99:837,0,189
EU153402.1	83875	.	G	A	787.64	.	AC=1;AF=0.500;AN=2;BaseQRankSum=0.619;DP=26;ExcessHet=0.0000;FS=7.952;MLEAC=1;MLEAF=0.500;MQ=40.27;MQRankSum=-3.649;QD=30.29;ReadPosRankSum=0.000;SOR=0.787	GT:AD:DP:GQ:PL	0/1:6,20:26:99:795,0,192
EU153402.1	83882	.	T	C	55.64	.	AC=1;AF=0.500;AN=2;BaseQRankSum=0.000;DP=9;ExcessHet=0.0000;FS=0.000;MLEAC=1;MLEAF=0.500;MQ=51.32;MQRankSum=-2.200;QD=6.18;ReadPosRankSum=-1.068;SOR=0.495	GT:AD:DP:GQ:PL	0/1:7,2:9:63:63,0,278
EU153402.1	83884	.	C	CTCA	55.60	.	AC=1;AF=0.500;AN=2;BaseQRankSum=0.000;DP=9;ExcessHet=0.0000;FS=0.000;MLEAC=1;MLEAF=0.500;MQ=51.32;MQRankSum=-2.200;QD=6.18;ReadPosRankSum=-1.534;SOR=0.495	GT:AD:DP:GQ:PL	0/1:7,2:9:63:63,0,278
EU153402.1	83908	.	T	C	482.04	.	AC=1;AF=0.500;AN=2;BaseQRankSum=1.167;DP=39;ExcessHet=0.0000;FS=11.654;MLEAC=1;MLEAF=0.500;MQ=51.85;MQRankSum=-2.334;QD=15.06;ReadPosRankSum=-1.132;SOR=2.262	GT:AD:DP:GQ:PL	0/1:14,18:32:99:714,0,534
EU153402.1	83909	.	T	A	356.04	.	AC=1;AF=0.500;AN=2;BaseQRankSum=0.269;DP=39;ExcessHet=0.0000;FS=8.557;MLEAC=1;MLEAF=0.500;MQ=51.85;MQRankSum=-2.167;QD=12.28;ReadPosRankSum=0.488;SOR=1.851	GT:AD:DP:GQ:PL	0/1:14,15:29:99:587,0,543
EU153402.1	83916	.	C	T	55.64	.	AC=1;AF=0.500;AN=2;BaseQRankSum=0.429;DP=40;ExcessHet=0.0000;FS=0.000;MLEAC=1;MLEAF=0.500;MQ=52.41;MQRankSum=-0.025;QD=1.43;ReadPosRankSum=0.190;SOR=0.776	GT:AD:DP:GQ:PL	0/1:35,4:39:63:63,0,1458
EU153402.1	83917	.	A	T	52.64	.	AC=1;AF=0.500;AN=2;BaseQRankSum=0.423;DP=40;ExcessHet=0.0000;FS=0.000;MLEAC=1;MLEAF=0.500;MQ=52.41;MQRankSum=1.307;QD=1.32;ReadPosRankSum=-0.625;SOR=0.733	GT:AD:DP:GQ:PL	0/1:36,4:40:60:60,0,1500
EU153402.1	83919	.	A	G	52.64	.	AC=1;AF=0.500;AN=2;BaseQRankSum=0.385;DP=40;ExcessHet=0.0000;FS=2.336;MLEAC=1;MLEAF=0.500;MQ=52.41;MQRankSum=-0.266;QD=1.32;ReadPosRankSum=0.053;SOR=0.193	GT:AD:DP:GQ:PL	0/1:36,4:40:60:60,0,1500
EU153402.1	83920	.	G	T	138.64	.	AC=1;AF=0.500;AN=2;BaseQRankSum=0.683;DP=40;ExcessHet=0.0000;FS=11.800;MLEAC=1;MLEAF=0.500;MQ=52.41;MQRankSum=-1.699;QD=3.65;ReadPosRankSum=-1.154;SOR=1.067	GT:AD:DP:GQ:PL	0/1:32,6:38:99:146,0,1326
EU153402.1	83922	.	G	A	151.64	.	AC=1;AF=0.500;AN=2;BaseQRankSum=0.634;DP=40;ExcessHet=0.0000;FS=0.000;MLEAC=1;MLEAF=0.500;MQ=53.13;MQRankSum=0.563;QD=4.10;ReadPosRankSum=0.755;SOR=0.527	GT:AD:DP:GQ:PL	0/1:31,6:37:99:159,0,1284
EU153402.1	83923	.	G	A	155.04	.	AC=1;AF=0.500;AN=2;BaseQRankSum=-1.041;DP=40;ExcessHet=0.0000;FS=1.987;MLEAC=1;MLEAF=0.500;MQ=53.13;MQRankSum=-0.760;QD=5.35;ReadPosRankSum=0.081;SOR=0.200	GT:AD:DP:GQ:PL	0/1:23,6:29:99:183,0,948
EU153402.1	83925	.	AGGGTGGGG	A	151.80	.	AC=1;AF=0.500;AN=2;BaseQRankSum=0.516;DP=42;ExcessHet=0.0000;FS=0.000;MLEAC=1;MLEAF=0.500;MQ=53.48;MQRankSum=-0.561;QD=4.22;ReadPosRankSum=0.234;SOR=0.489	GT:AD:DP:GQ:PL	0/1:30,6:36:99:162,0,1241
EU153402.1	83935	.	AG	A	160.60	.	AC=1;AF=0.500;AN=2;BaseQRankSum=0.000;DP=40;ExcessHet=0.0000;FS=0.000;MLEAC=1;MLEAF=0.500;MQ=53.85;MQRankSum=-1.449;QD=4.72;ReadPosRankSum=0.794;SOR=0.784	GT:AD:DP:GQ:PL	0/1:28,6:34:99:168,0,1158
EU153402.1	83939	.	C	G	478.64	.	AC=1;AF=0.500;AN=2;BaseQRankSum=-1.145;DP=40;ExcessHet=0.0000;FS=1.434;MLEAC=1;MLEAF=0.500;MQ=53.91;MQRankSum=-2.033;QD=14.50;ReadPosRankSum=1.056;SOR=1.071	GT:AD:DP:GQ:PL	0/1:20,13:33:99:486,0,801
EU153402.1	83942	.	G	A	235.64	.	AC=1;AF=0.500;AN=2;BaseQRankSum=0.800;DP=40;ExcessHet=0.0000;FS=1.639;MLEAC=1;MLEAF=0.500;MQ=53.91;MQRankSum=0.019;QD=6.04;ReadPosRankSum=-0.074;SOR=1.194	GT:AD:DP:GQ:PL	0/1:31,8:39:99:243,0,1278
EU153402.1	83944	.	A	AGG	118.60	.	AC=1;AF=0.500;AN=2;BaseQRankSum=0.668;DP=39;ExcessHet=0.0000;FS=18.978;MLEAC=1;MLEAF=0.500;MQ=53.74;MQRankSum=0.364;QD=3.59;ReadPosRankSum=-1.432;SOR=3.593	GT:AD:DP:GQ:PL	0/1:28,5:33:99:126,0,1161
EU153402.1	83946	.	A	G	115.64	.	AC=1;AF=0.500;AN=2;BaseQRankSum=-2.171;DP=40;ExcessHet=0.0000;FS=8.701;MLEAC=1;MLEAF=0.500;MQ=53.80;MQRankSum=-0.993;QD=3.40;ReadPosRankSum=1.005;SOR=1.880	GT:AD:DP:GQ:PL	0/1:29,5:34:99:123,0,1203
EU153402.1	83949	.	T	A	365.07	.	AC=1;AF=0.500;AN=2;BaseQRankSum=1.139;DP=42;ExcessHet=0.0000;FS=1.419;MLEAC=1;MLEAF=0.500;MQ=54.11;MQRankSum=-3.223;QD=12.17;ReadPosRankSum=0.635;SOR=0.437	GT:AD:DP:GQ:PL	0/1:13,17:30:99:675,0,495
EU153402.1	83952	.	C	T	127.64	.	AC=1;AF=0.500;AN=2;BaseQRankSum=0.000;DP=47;ExcessHet=0.0000;FS=11.609;MLEAC=1;MLEAF=0.500;MQ=53.33;MQRankSum=-1.308;QD=2.84;ReadPosRankSum=0.604;SOR=3.434	GT:AD:DP:GQ:PL	0/1:39,6:45:99:135,0,1620
EU153402.1	83957	.	G	C	97.64	.	AC=1;AF=0.500;AN=2;BaseQRankSum=0.605;DP=41;ExcessHet=0.0000;FS=4.289;MLEAC=1;MLEAF=0.500;MQ=53.51;MQRankSum=-0.765;QD=2.44;ReadPosRankSum=1.849;SOR=0.765	GT:AD:DP:GQ:PL	0/1:35,5:40:99:105,0,1455
EU153402.1	83961	.	T	C	743.07	.	AC=1;AF=0.500;AN=2;BaseQRankSum=1.436;DP=46;ExcessHet=0.0000;FS=1.264;MLEAC=1;MLEAF=0.500;MQ=52.83;MQRankSum=-1.626;QD=18.58;ReadPosRankSum=0.595;SOR=0.385	GT:AD:DP:GQ:PL	0/1:20,20:40:99:780,0,780
EU153402.1	83963	.	C	A	106.64	.	AC=1;AF=0.500;AN=2;BaseQRankSum=0.656;DP=43;ExcessHet=0.0000;FS=1.909;MLEAC=1;MLEAF=0.500;MQ=52.98;MQRankSum=-0.292;QD=2.88;ReadPosRankSum=-0.998;SOR=0.876	GT:AD:DP:GQ:PL	0/1:32,5:37:99:114,0,1329
EU153402.1	83967	.	A	C	70.64	.	AC=1;AF=0.500;AN=2;BaseQRankSum=0.600;DP=42;ExcessHet=0.0000;FS=2.210;MLEAC=1;MLEAF=0.500;MQ=53.00;MQRankSum=-1.060;QD=2.08;ReadPosRankSum=-0.386;SOR=1.564	GT:AD:DP:GQ:PL	0/1:30,4:34:78:78,0,1248
EU153402.1	83968	.	A	C	275.16	.	AC=1;AF=0.500;AN=2;BaseQRankSum=0.830;DP=43;ExcessHet=0.0000;FS=9.049;MLEAC=1;MLEAF=0.500;MQ=53.00;MQRankSum=-1.526;QD=7.44;ReadPosRankSum=-2.240;SOR=2.041	GT:AD:DP:GQ:PL	0/1:28,9:37:99:287,0,1149
EU153402.1	83969	.	G	T	349.52	.	AC=1;AF=0.500;AN=2;BaseQRankSum=1.069;DP=46;ExcessHet=0.0000;FS=0.000;MLEAC=1;MLEAF=0.500;MQ=52.19;MQRankSum=-1.156;QD=11.27;ReadPosRankSum=-0.374;SOR=0.610	GT:AD:DP:GQ:PL	0/1:21,10:31:99:357,0,852
EU153402.1	83982	.	C	T	60.64	.	AC=1;AF=0.500;AN=2;BaseQRankSum=-0.459;DP=53;ExcessHet=0.0000;FS=4.549;MLEAC=1;MLEAF=0.500;MQ=50.41;MQRankSum=1.725;QD=1.17;ReadPosRankSum=1.019;SOR=1.970	GT:AD:DP:GQ:PL	0/1:47,5:52:68:68,0,1958
EU153402.1	83989	.	A	G	306.07	.	AC=1;AF=0.500;AN=2;BaseQRankSum=1.449;DP=63;ExcessHet=0.0000;FS=5.449;MLEAC=1;MLEAF=0.500;MQ=49.46;MQRankSum=-4.020;QD=9.27;ReadPosRankSum=0.618;SOR=0.991	GT:AD:DP:GQ:PL	0/1:15,18:33:99:710,0,574
EU153402.1	83990	.	C	T	1415.07	.	AC=1;AF=0.500;AN=2;BaseQRankSum=1.950;DP=68;ExcessHet=0.0000;FS=12.806;MLEAC=1;MLEAF=0.500;MQ=48.10;MQRankSum=-4.235;QD=26.21;ReadPosRankSum=-0.990;SOR=2.022	GT:AD:DP:GQ:PL	0/1:14,40:54:99:1621,0,467
EU153402.1	83992	.	A	C	123.64	.	AC=1;AF=0.500;AN=2;BaseQRankSum=0.639;DP=68;ExcessHet=0.0000;FS=1.897;MLEAC=1;MLEAF=0.500;MQ=48.08;MQRankSum=0.319;QD=2.03;ReadPosRankSum=-0.298;SOR=1.179	GT:AD:DP:GQ:PL	0/1:54,7:61:99:131,0,2246
EU153402.1	83996	.	A	AG	378.60	.	AC=1;AF=0.500;AN=2;BaseQRankSum=-0.539;DP=66;ExcessHet=0.0000;FS=0.000;MLEAC=1;MLEAF=0.500;MQ=47.99;MQRankSum=1.474;QD=5.74;ReadPosRankSum=0.875;SOR=0.532	GT:AD:DP:GQ:PL	0/1:53,13:66:99:386,0,2186
EU153402.1	84006	.	A	G	2283.07	.	AC=1;AF=0.500;AN=2;BaseQRankSum=3.415;DP=79;ExcessHet=0.0000;FS=8.099;MLEAC=1;MLEAF=0.500;MQ=45.80;MQRankSum=-4.982;QD=31.71;ReadPosRankSum=-1.952;SOR=1.078	GT:AD:DP:GQ:PL	0/1:15,57:72:99:2331,0,458
EU153402.1	84011	.	G	A	365.64	.	AC=1;AF=0.500;AN=2;BaseQRankSum=0.995;DP=79;ExcessHet=0.0000;FS=4.192;MLEAC=1;MLEAF=0.500;MQ=45.80;MQRankSum=-2.981;QD=4.75;ReadPosRankSum=-1.715;SOR=1.328	GT:AD:DP:GQ:PL	0/1:63,14:77:99:373,0,2450
EU153402.1	84021	.	G	A	495.64	.	AC=1;AF=0.500;AN=2;BaseQRankSum=1.206;DP=88;ExcessHet=0.0000;FS=13.022;MLEAC=1;MLEAF=0.500;MQ=46.41;MQRankSum=2.429;QD=5.70;ReadPosRankSum=-0.818;SOR=0.747	GT:AD:DP:GQ:PL	0/1:70,17:87:99:503,0,2886
EU153402.1	84026	.	A	G	1702.64	.	AC=1;AF=0.500;AN=2;BaseQRankSum=1.195;DP=83;ExcessHet=0.0000;FS=0.000;MLEAC=1;MLEAF=0.500;MQ=46.27;MQRankSum=-2.558;QD=21.02;ReadPosRankSum=-0.858;SOR=0.759	GT:AD:DP:GQ:PL	0/1:37,44:81:99:1710,0,1344
EU153402.1	84033	.	A	G	1662.64	.	AC=1;AF=0.500;AN=2;BaseQRankSum=0.971;DP=86;ExcessHet=0.0000;FS=5.931;MLEAC=1;MLEAF=0.500;MQ=45.14;MQRankSum=-3.880;QD=20.78;ReadPosRankSum=0.547;SOR=1.371	GT:AD:DP:GQ:PL	0/1:37,43:80:99:1670,0,1392
EU153402.1	84034	.	C	T	214.64	.	AC=1;AF=0.500;AN=2;BaseQRankSum=0.037;DP=31;ExcessHet=0.0000;FS=4.218;MLEAC=1;MLEAF=0.500;MQ=53.02;MQRankSum=-3.785;QD=6.92;ReadPosRankSum=0.355;SOR=1.755	GT:AD:DP:GQ:PL	0/1:24,7:31:99:222,0,987
EU153402.1	84052	.	C	T	128.49	.	AC=1;AF=0.500;AN=2;DP=30;ExcessHet=0.0000;FS=1.965;MLEAC=1;MLEAF=0.500;MQ=52.32;MQRankSum=-2.995;QD=4.28;SOR=1.179	GT:AD:DP:GQ:PL	0/1:25,5:30:99:136,0,965
EU153402.1	84065	.	C	T	219.64	.	AC=1;AF=0.500;AN=2;BaseQRankSum=-1.294;DP=30;ExcessHet=0.0000;FS=0.000;MLEAC=1;MLEAF=0.500;MQ=48.45;MQRankSum=-3.353;QD=8.13;ReadPosRankSum=-0.944;SOR=0.675	GT:AD:DP:GQ:PL	0/1:18,9:27:99:227,0,698
EU153402.1	84089	.	C	T	180.64	.	AC=1;AF=0.500;AN=2;BaseQRankSum=0.000;DP=28;ExcessHet=0.0000;FS=0.000;MLEAC=1;MLEAF=0.500;MQ=48.07;MQRankSum=-3.192;QD=7.23;ReadPosRankSum=-0.116;SOR=0.569	GT:AD:DP:GQ:PL	0/1:17,8:25:99:188,0,659
EU153402.1	84117	.	C	T	97.64	.	AC=1;AF=0.500;AN=2;BaseQRankSum=1.113;DP=18;ExcessHet=0.0000;FS=0.000;MLEAC=1;MLEAF=0.500;MQ=52.53;MQRankSum=-2.599;QD=5.42;ReadPosRankSum=-1.009;SOR=0.693	GT:AD:DP:GQ:PL	0/1:14,4:18:99:105,0,548
EU153402.1	84120	.	T	C	166.64	.	AC=1;AF=0.500;AN=2;BaseQRankSum=1.504;DP=18;ExcessHet=0.0000;FS=0.000;MLEAC=1;MLEAF=0.500;MQ=53.57;MQRankSum=-3.518;QD=9.80;ReadPosRankSum=-0.053;SOR=1.022	GT:AD:DP:GQ:PL	0/1:12,5:17:99:174,0,489
EU153402.1	84127	.	A	T	253.64	.	AC=1;AF=0.500;AN=2;BaseQRankSum=1.821;DP=18;ExcessHet=0.0000;FS=0.000;MLEAC=1;MLEAF=0.500;MQ=53.57;MQRankSum=-3.509;QD=14.09;ReadPosRankSum=-0.408;SOR=0.832	GT:AD:DP:GQ:PL	0/1:11,7:18:99:261,0,441
EU153402.1	84260	.	T	G	176.64	.	AC=1;AF=0.500;AN=2;BaseQRankSum=-0.489;DP=8;ExcessHet=0.0000;FS=0.000;MLEAC=1;MLEAF=0.500;MQ=60.00;MQRankSum=0.000;QD=22.08;ReadPosRankSum=2.369;SOR=0.799	GT:AD:DP:GQ:PL	0/1:3,5:8:99:184,0,110
EU153402.1	84966	.	C	G	62.64	.	AC=1;AF=0.500;AN=2;BaseQRankSum=1.400;DP=50;ExcessHet=0.0000;FS=1.935;MLEAC=1;MLEAF=0.500;MQ=40.72;MQRankSum=0.124;QD=1.57;ReadPosRankSum=-2.418;SOR=1.199	GT:AD:DP:GQ:PL	0/1:35,5:40:70:70,0,1047
EU153402.1	84970	.	G	C	48.64	.	AC=1;AF=0.500;AN=2;BaseQRankSum=-1.676;DP=45;ExcessHet=0.0000;FS=5.561;MLEAC=1;MLEAF=0.500;MQ=41.38;MQRankSum=2.235;QD=1.19;ReadPosRankSum=1.297;SOR=2.572	GT:AD:DP:GQ:PL	0/1:37,4:41:56:56,0,1377
EU153402.1	84997	.	T	G	833.64	.	AC=1;AF=0.500;AN=2;BaseQRankSum=-0.888;DP=58;ExcessHet=0.0000;FS=1.082;MLEAC=1;MLEAF=0.500;MQ=38.22;MQRankSum=-2.585;QD=16.35;ReadPosRankSum=0.379;SOR=0.481	GT:AD:DP:GQ:PL	0/1:23,28:51:99:841,0,720
EU153402.1	85008	.	A	G	1412.04	.	AC=1;AF=0.500;AN=2;BaseQRankSum=-0.621;DP=70;ExcessHet=0.0000;FS=5.844;MLEAC=1;MLEAF=0.500;MQ=36.90;MQRankSum=0.557;QD=23.53;ReadPosRankSum=1.071;SOR=1.100	GT:AD:DP:GQ:PL	0/1:19,41:60:99:1503,0,402
EU153402.1	85062	.	T	C	479.64	.	AC=1;AF=0.500;AN=2;BaseQRankSum=1.036;DP=205;ExcessHet=0.0000;FS=8.350;MLEAC=1;MLEAF=0.500;MQ=35.94;MQRankSum=0.177;QD=2.76;ReadPosRankSum=-2.543;SOR=0.958	GT:AD:DP:GQ:PL	0/1:147,27:174:99:487,0,5453
EU153402.1	85065	.	C	T	490.64	.	AC=1;AF=0.500;AN=2;BaseQRankSum=0.917;DP=193;ExcessHet=0.0000;FS=2.731;MLEAC=1;MLEAF=0.500;MQ=36.33;MQRankSum=-1.890;QD=2.77;ReadPosRankSum=0.539;SOR=0.422	GT:AD:DP:GQ:PL	0/1:149,28:177:99:498,0,5256
EU153402.1	85066	.	G	A	447.64	.	AC=1;AF=0.500;AN=2;BaseQRankSum=-1.754;DP=191;ExcessHet=0.0000;FS=3.972;MLEAC=1;MLEAF=0.500;MQ=36.35;MQRankSum=-0.428;QD=2.65;ReadPosRankSum=0.798;SOR=1.167	GT:AD:DP:GQ:PL	0/1:141,28:169:99:455,0,5112
EU153402.1	85075	.	A	G	505.64	.	AC=1;AF=0.500;AN=2;BaseQRankSum=-1.398;DP=182;ExcessHet=0.0000;FS=5.320;MLEAC=1;MLEAF=0.500;MQ=36.57;MQRankSum=-2.196;QD=2.96;ReadPosRankSum=-0.604;SOR=1.313	GT:AD:DP:GQ:PL	0/1:142,29:171:99:513,0,4940
EU153402.1	85096	.	G	A	3180.64	.	AC=1;AF=0.500;AN=2;BaseQRankSum=-1.261;DP=156;ExcessHet=0.0000;FS=0.606;MLEAC=1;MLEAF=0.500;MQ=34.03;MQRankSum=0.889;QD=20.52;ReadPosRankSum=2.255;SOR=0.760	GT:AD:DP:GQ:PL	0/1:64,91:155:99:3188,0,1706
EU153402.1	85186	.	TTTTAGTAGCG	T	138.60	.	AC=1;AF=0.500;AN=2;BaseQRankSum=-1.150;DP=16;ExcessHet=0.0000;FS=5.219;MLEAC=1;MLEAF=0.500;MQ=40.78;MQRankSum=-0.851;QD=9.90;ReadPosRankSum=0.319;SOR=1.938	GT:AD:DP:GQ:PL	0/1:9,5:14:99:146,0,342
EU153402.1	85211	.	G	C	3249.64	.	AC=1;AF=0.500;AN=2;BaseQRankSum=2.300;DP=186;ExcessHet=0.0000;FS=35.301;MLEAC=1;MLEAF=0.500;MQ=35.72;MQRankSum=-1.850;QD=22.57;ReadPosRankSum=-1.975;SOR=3.591	GT:AD:DP:GQ:PL	0/1:44,100:144:99:3257,0,1160
EU153402.1	85256	.	A	G	43335.06	.	AC=2;AF=1.00;AN=2;BaseQRankSum=5.908;DP=1175;ExcessHet=0.0000;FS=60.312;MLEAC=2;MLEAF=1.00;MQ=34.94;MQRankSum=-0.819;QD=31.59;ReadPosRankSum=1.828;SOR=3.994	GT:AD:DP:GQ:PL	1/1:56,1077:1133:99:43349,1683,0
EU153402.1	85259	.	C	T	909.64	.	AC=1;AF=0.500;AN=2;BaseQRankSum=-1.607;DP=1221;ExcessHet=0.0000;FS=2.697;MLEAC=1;MLEAF=0.500;MQ=35.09;MQRankSum=1.870;QD=0.77;ReadPosRankSum=-2.135;SOR=1.596	GT:AD:DP:GQ:PL	0/1:1051,123:1174:99:917,0,40007
EU153402.1	85280	.	G	A	4719.64	.	AC=1;AF=0.500;AN=2;BaseQRankSum=-0.959;DP=1769;ExcessHet=0.0000;FS=0.000;MLEAC=1;MLEAF=0.500;MQ=35.60;MQRankSum=-3.297;QD=2.87;ReadPosRankSum=-5.717;SOR=0.662	GT:AD:DP:GQ:PL	0/1:1371,276:1647:99:4727,0,49632
EU153402.1	85300	.	A	G	1935.64	.	AC=1;AF=0.500;AN=2;BaseQRankSum=1.363;DP=2317;ExcessHet=0.0000;FS=2.649;MLEAC=1;MLEAF=0.500;MQ=35.59;MQRankSum=-0.353;QD=0.85;ReadPosRankSum=-0.110;SOR=0.334	GT:AD:DP:GQ:PL	0/1:2032,242:2274:99:1943,0,72103
EU153402.1	85351	.	G	C	11076.64	.	AC=1;AF=0.500;AN=2;BaseQRankSum=10.058;DP=2465;ExcessHet=0.0000;FS=12.451;MLEAC=1;MLEAF=0.500;MQ=35.69;MQRankSum=-2.686;QD=4.68;ReadPosRankSum=9.944;SOR=0.160	GT:AD:DP:GQ:PL	0/1:1840,528:2368:99:11084,0,59951
EU153402.1	85408	.	A	T	1181.64	.	AC=1;AF=0.500;AN=2;BaseQRankSum=2.451;DP=817;ExcessHet=0.0000;FS=4.611;MLEAC=1;MLEAF=0.500;MQ=36.80;MQRankSum=-3.399;QD=1.69;ReadPosRankSum=-0.075;SOR=0.308	GT:AD:DP:GQ:PL	0/1:553,145:698:99:1189,0,14810
EU153402.1	85410	.	T	A	1187.64	.	AC=1;AF=0.500;AN=2;BaseQRankSum=2.523;DP=754;ExcessHet=0.0000;FS=4.695;MLEAC=1;MLEAF=0.500;MQ=36.67;MQRankSum=-3.411;QD=1.71;ReadPosRankSum=0.856;SOR=0.303	GT:AD:DP:GQ:PL	0/1:551,145:696:99:1195,0,14739
EU153402.1	86011	.	A	G	343.64	.	AC=1;AF=0.500;AN=2;BaseQRankSum=0.483;DP=86;ExcessHet=0.0000;FS=19.906;MLEAC=1;MLEAF=0.500;MQ=42.20;MQRankSum=-0.519;QD=4.04;ReadPosRankSum=-0.024;SOR=3.126	GT:AD:DP:GQ:PL	0/1:70,15:85:99:351,0,2530
EU153402.1	86013	.	A	G	515.64	.	AC=1;AF=0.500;AN=2;BaseQRankSum=0.131;DP=94;ExcessHet=0.0000;FS=14.508;MLEAC=1;MLEAF=0.500;MQ=42.40;MQRankSum=0.088;QD=5.93;ReadPosRankSum=0.033;SOR=2.419	GT:AD:DP:GQ:PL	0/1:68,19:87:99:523,0,2518
EU153402.1	86031	.	C	A	2247.64	.	AC=1;AF=0.500;AN=2;BaseQRankSum=1.565;DP=131;ExcessHet=0.0000;FS=33.628;MLEAC=1;MLEAF=0.500;MQ=40.93;MQRankSum=-1.280;QD=20.81;ReadPosRankSum=-1.954;SOR=1.706	GT:AD:DP:GQ:PL	0/1:48,60:108:99:2255,0,1718
EU153402.1	86032	.	A	G	2785.64	.	AC=1;AF=0.500;AN=2;BaseQRankSum=1.081;DP=128;ExcessHet=0.0000;FS=24.698;MLEAC=1;MLEAF=0.500;MQ=41.34;MQRankSum=-1.479;QD=24.87;ReadPosRankSum=-3.151;SOR=1.160	GT:AD:DP:GQ:PL	0/1:41,71:112:99:2793,0,1311
EU153402.1	86051	.	C	T	4775.64	.	AC=1;AF=0.500;AN=2;BaseQRankSum=3.162;DP=236;ExcessHet=0.0000;FS=10.446;MLEAC=1;MLEAF=0.500;MQ=42.61;MQRankSum=-1.030;QD=22.21;ReadPosRankSum=-2.591;SOR=0.519	GT:AD:DP:GQ:PL	0/1:80,135:215:99:4783,0,2512
EU153402.1	86055	.	G	A	4467.64	.	AC=1;AF=0.500;AN=2;BaseQRankSum=-1.221;DP=284;ExcessHet=0.0000;FS=36.660;MLEAC=1;MLEAF=0.500;MQ=43.13;MQRankSum=0.112;QD=18.01;ReadPosRankSum=-1.789;SOR=0.687	GT:AD:DP:GQ:PL	0/1:118,130:248:99:4475,0,3902
EU153402.1	86615	.	C	T	452.64	.	AC=1;AF=0.500;AN=2;BaseQRankSum=1.344;DP=42;ExcessHet=0.0000;FS=2.926;MLEAC=1;MLEAF=0.500;MQ=41.59;MQRankSum=-0.300;QD=10.78;ReadPosRankSum=-2.023;SOR=0.333	GT:AD:DP:GQ:PL	0/1:29,13:42:99:460,0,1056
EU153402.1	86620	.	C	T	103.64	.	AC=1;AF=0.500;AN=2;BaseQRankSum=0.805;DP=59;ExcessHet=0.0000;FS=1.760;MLEAC=1;MLEAF=0.500;MQ=39.79;MQRankSum=-0.305;QD=1.82;ReadPosRankSum=-0.620;SOR=0.269	GT:AD:DP:GQ:PL	0/1:50,7:57:99:111,0,1843
EU153402.1	86621	.	G	A	154.64	.	AC=1;AF=0.500;AN=2;BaseQRankSum=-0.610;DP=65;ExcessHet=0.0000;FS=1.686;MLEAC=1;MLEAF=0.500;MQ=39.18;MQRankSum=-1.076;QD=2.62;ReadPosRankSum=0.179;SOR=0.301	GT:AD:DP:GQ:PL	0/1:51,8:59:99:162,0,1965
EU153402.1	86624	.	T	C	102.64	.	AC=1;AF=0.500;AN=2;BaseQRankSum=0.680;DP=68;ExcessHet=0.0000;FS=7.389;MLEAC=1;MLEAF=0.500;MQ=39.28;MQRankSum=-0.495;QD=1.51;ReadPosRankSum=-1.746;SOR=0.530	GT:AD:DP:GQ:PL	0/1:61,7:68:99:110,0,2536
EU153402.1	86681	.	C	G	107.64	.	AC=1;AF=0.500;AN=2;BaseQRankSum=0.572;DP=62;ExcessHet=0.0000;FS=6.582;MLEAC=1;MLEAF=0.500;MQ=39.15;MQRankSum=1.296;QD=1.89;ReadPosRankSum=0.645;SOR=2.303	GT:AD:DP:GQ:PL	0/1:50,7:57:99:115,0,1660
EU153402.1	86734	.	C	T	91.64	.	AC=1;AF=0.500;AN=2;BaseQRankSum=0.000;DP=15;ExcessHet=0.0000;FS=10.561;MLEAC=1;MLEAF=0.500;MQ=43.31;MQRankSum=-2.965;QD=8.33;ReadPosRankSum=-1.981;SOR=1.406	GT:AD:DP:GQ:PL	0/1:7,4:11:99:99,0,277
EU153402.1	87054	.	C	T	336.64	.	AC=1;AF=0.500;AN=2;BaseQRankSum=1.631;DP=21;ExcessHet=0.0000;FS=4.036;MLEAC=1;MLEAF=0.500;MQ=60.00;MQRankSum=0.000;QD=16.03;ReadPosRankSum=0.740;SOR=0.855	GT:AD:DP:GQ:PL	0/1:11,10:21:99:344,0,309
EU153402.1	88289	.	G	A	450.64	.	AC=1;AF=0.500;AN=2;BaseQRankSum=1.441;DP=28;ExcessHet=0.0000;FS=0.000;MLEAC=1;MLEAF=0.500;MQ=60.00;MQRankSum=0.000;QD=16.09;ReadPosRankSum=-0.922;SOR=0.709	GT:AD:DP:GQ:PL	0/1:15,13:28:99:458,0,467
EU153402.1	88533	.	C	T	292.64	.	AC=1;AF=0.500;AN=2;BaseQRankSum=-2.078;DP=17;ExcessHet=0.0000;FS=4.708;MLEAC=1;MLEAF=0.500;MQ=60.00;MQRankSum=0.000;QD=17.21;ReadPosRankSum=-0.195;SOR=0.148	GT:AD:DP:GQ:PL	0/1:7,10:17:99:300,0,256
EU153402.1	88637	.	G	C	146.64	.	AC=1;AF=0.500;AN=2;BaseQRankSum=-1.221;DP=13;ExcessHet=0.0000;FS=0.000;MLEAC=1;MLEAF=0.500;MQ=59.04;MQRankSum=0.000;QD=14.66;ReadPosRankSum=-0.913;SOR=0.850	GT:AD:DP:GQ:PL	0/1:5,5:10:99:154,0,194
EU153402.1	89431	.	G	T	90.64	.	AC=1;AF=0.500;AN=2;BaseQRankSum=1.139;DP=13;ExcessHet=0.0000;FS=0.000;MLEAC=1;MLEAF=0.500;MQ=60.00;MQRankSum=0.000;QD=7.55;ReadPosRankSum=-0.802;SOR=0.551	GT:AD:DP:GQ:PL	0/1:9,3:12:98:98,0,285
EU153402.1	90772	.	T	G	415.64	.	AC=1;AF=0.500;AN=2;BaseQRankSum=-1.928;DP=26;ExcessHet=0.0000;FS=0.000;MLEAC=1;MLEAF=0.500;MQ=58.70;MQRankSum=1.499;QD=15.99;ReadPosRankSum=-1.478;SOR=0.728	GT:AD:DP:GQ:PL	0/1:13,13:26:99:423,0,504
EU153402.1	90823	.	T	G	359.64	.	AC=1;AF=0.500;AN=2;BaseQRankSum=1.283;DP=24;ExcessHet=0.0000;FS=0.000;MLEAC=1;MLEAF=0.500;MQ=60.00;MQRankSum=0.000;QD=14.98;ReadPosRankSum=0.879;SOR=0.693	GT:AD:DP:GQ:PL	0/1:14,10:24:99:367,0,514
EU153402.1	90980	.	T	C	461.64	.	AC=1;AF=0.500;AN=2;BaseQRankSum=-0.351;DP=29;ExcessHet=0.0000;FS=1.455;MLEAC=1;MLEAF=0.500;MQ=60.00;MQRankSum=0.000;QD=15.92;ReadPosRankSum=1.048;SOR=0.626	GT:AD:DP:GQ:PL	0/1:14,15:29:99:469,0,460
EU153402.1	91420	.	C	CTACCATCAATAATTTAAAATGAGGCCAATTTACAACAAGCTCACTTTTAGCTTTCCAGTGGGTGCAGGCATAAAAGCCGCAGCGAGTTATATTTAAACAGGCTTGGGATTCAGTTTTCTGGAAT	99.60	.	AC=1;AF=0.500;AN=2;BaseQRankSum=1.019;DP=25;ExcessHet=0.0000;FS=10.193;MLEAC=1;MLEAF=0.500;MQ=57.27;MQRankSum=-4.841;QD=3.98;ReadPosRankSum=0.504;SOR=3.242	GT:AD:DP:GQ:PL	0/1:21,4:25:99:107,0,829
EU153402.1	91858	.	T	G	338.64	.	AC=1;AF=0.500;AN=2;BaseQRankSum=1.801;DP=19;ExcessHet=0.0000;FS=4.561;MLEAC=1;MLEAF=0.500;MQ=60.00;MQRankSum=0.000;QD=17.82;ReadPosRankSum=-0.817;SOR=2.093	GT:AD:DP:GQ:PL	0/1:10,9:19:99:346,0,334
EU153402.1	92160	.	CG	C	119.60	.	AC=1;AF=0.500;AN=2;BaseQRankSum=-0.619;DP=9;ExcessHet=0.0000;FS=0.000;MLEAC=1;MLEAF=0.500;MQ=54.44;MQRankSum=1.150;QD=14.95;ReadPosRankSum=0.619;SOR=0.693	GT:AD:DP:GQ:PL	0/1:2,6:8:45:127,0,45
EU153402.1	93050	.	A	G	240.64	.	AC=1;AF=0.500;AN=2;BaseQRankSum=-1.985;DP=19;ExcessHet=0.0000;FS=0.000;MLEAC=1;MLEAF=0.500;MQ=60.00;MQRankSum=0.000;QD=13.37;ReadPosRankSum=-0.089;SOR=0.412	GT:AD:DP:GQ:PL	0/1:10,8:18:99:248,0,393
EU153402.1	93331	.	G	T	462.64	.	AC=1;AF=0.500;AN=2;BaseQRankSum=0.224;DP=26;ExcessHet=0.0000;FS=3.524;MLEAC=1;MLEAF=0.500;MQ=60.00;MQRankSum=0.000;QD=19.28;ReadPosRankSum=1.393;SOR=0.529	GT:AD:DP:GQ:PL	0/1:11,13:24:99:470,0,379
EU153402.1	93670	.	T	C	606.64	.	AC=1;AF=0.500;AN=2;BaseQRankSum=2.912;DP=19;ExcessHet=0.0000;FS=0.000;MLEAC=1;MLEAF=0.500;MQ=60.00;MQRankSum=0.000;QD=31.93;ReadPosRankSum=-0.700;SOR=0.610	GT:AD:DP:GQ:PL	0/1:4,15:19:82:614,0,82
EU153402.1	93836	.	T	TTCTATCAGATTA	37.60	.	AC=1;AF=0.500;AN=2;BaseQRankSum=0.560;DP=30;ExcessHet=0.0000;FS=6.429;MLEAC=1;MLEAF=0.500;MQ=58.31;MQRankSum=-5.319;QD=1.25;ReadPosRankSum=0.553;SOR=2.826	GT:AD:DP:GQ:PL	0/1:27,3:30:45:45,0,1123
EU153402.1	93838	.	G	GGGATCCCCAAGAGCCAGAGTTGTGTCCTAGTCATCTGAGAAGGCCTCCAAGGAGGGGATAGGAGTAGCTGGGATACTGGAGTTGTACAGA	37.60	.	AC=1;AF=0.500;AN=2;BaseQRankSum=0.571;DP=30;ExcessHet=0.0000;FS=6.429;MLEAC=1;MLEAF=0.500;MQ=58.31;MQRankSum=-5.319;QD=1.25;ReadPosRankSum=1.541;SOR=2.826	GT:AD:DP:GQ:PL	0/1:27,3:30:45:45,0,1123
EU153402.1	94574	.	A	G	251.64	.	AC=1;AF=0.500;AN=2;BaseQRankSum=0.000;DP=19;ExcessHet=0.0000;FS=4.868;MLEAC=1;MLEAF=0.500;MQ=60.00;MQRankSum=0.000;QD=13.98;ReadPosRankSum=-0.045;SOR=0.132	GT:AD:DP:GQ:PL	0/1:11,7:18:99:259,0,438
EU153402.1	95278	.	C	T	384.64	.	AC=1;AF=0.500;AN=2;BaseQRankSum=-1.080;DP=18;ExcessHet=0.0000;FS=4.786;MLEAC=1;MLEAF=0.500;MQ=60.00;MQRankSum=0.000;QD=21.37;ReadPosRankSum=-1.360;SOR=1.741	GT:AD:DP:GQ:PL	0/1:7,11:18:99:392,0,259
EU153402.1	95386	.	T	C	478.64	.	AC=1;AF=0.500;AN=2;BaseQRankSum=-1.367;DP=20;ExcessHet=0.0000;FS=0.000;MLEAC=1;MLEAF=0.500;MQ=60.00;MQRankSum=0.000;QD=23.93;ReadPosRankSum=0.413;SOR=0.693	GT:AD:DP:GQ:PL	0/1:6,14:20:99:486,0,208
EU153402.1	95877	.	A	G	299.64	.	AC=1;AF=0.500;AN=2;BaseQRankSum=-2.125;DP=20;ExcessHet=0.0000;FS=1.871;MLEAC=1;MLEAF=0.500;MQ=60.00;MQRankSum=0.000;QD=14.98;ReadPosRankSum=-1.665;SOR=1.609	GT:AD:DP:GQ:PL	0/1:10,10:20:99:307,0,388
EU153402.1	96128	.	G	A	1231.64	.	AC=1;AF=0.500;AN=2;BaseQRankSum=0.993;DP=96;ExcessHet=0.0000;FS=17.610;MLEAC=1;MLEAF=0.500;MQ=42.63;MQRankSum=-2.920;QD=14.66;ReadPosRankSum=-5.831;SOR=1.430	GT:AD:DP:GQ:PL	0/1:45,39:84:99:1239,0,1517
EU153402.1	96157	.	C	A	729.64	.	AC=1;AF=0.500;AN=2;BaseQRankSum=0.797;DP=62;ExcessHet=0.0000;FS=7.811;MLEAC=1;MLEAF=0.500;MQ=43.89;MQRankSum=-0.490;QD=13.77;ReadPosRankSum=-1.055;SOR=1.068	GT:AD:DP:GQ:PL	0/1:32,21:53:99:737,0,1106
EU153402.1	96170	.	C	T	78.64	.	AC=1;AF=0.500;AN=2;BaseQRankSum=1.811;DP=63;ExcessHet=0.0000;FS=21.684;MLEAC=1;MLEAF=0.500;MQ=43.95;MQRankSum=-2.978;QD=1.29;ReadPosRankSum=1.932;SOR=3.901	GT:AD:DP:GQ:PL	0/1:55,6:61:86:86,0,2228
EU153402.1	96181	.	A	G	435.64	.	AC=1;AF=0.500;AN=2;BaseQRankSum=0.541;DP=64;ExcessHet=0.0000;FS=1.189;MLEAC=1;MLEAF=0.500;MQ=44.08;MQRankSum=-2.570;QD=7.03;ReadPosRankSum=0.531;SOR=0.422	GT:AD:DP:GQ:PL	0/1:48,14:62:99:443,0,1809
EU153402.1	96196	.	T	A	81.64	.	AC=1;AF=0.500;AN=2;BaseQRankSum=0.496;DP=63;ExcessHet=0.0000;FS=22.450;MLEAC=1;MLEAF=0.500;MQ=44.96;MQRankSum=-2.870;QD=1.36;ReadPosRankSum=2.849;SOR=3.900	GT:AD:DP:GQ:PL	0/1:54,6:60:89:89,0,2203
EU153402.1	96198	.	CCCTT	C	57.60	.	AC=1;AF=0.500;AN=2;BaseQRankSum=1.304;DP=58;ExcessHet=0.0000;FS=17.864;MLEAC=1;MLEAF=0.500;MQ=45.22;MQRankSum=-3.241;QD=1.09;ReadPosRankSum=2.472;SOR=3.597	GT:AD:DP:GQ:PL	0/1:48,5:53:65:65,0,2000
EU153402.1	96201	.	T	A	74.07	.	AC=1;AF=0.500;AN=2;BaseQRankSum=0.106;DP=57;ExcessHet=0.0000;FS=0.000;MLEAC=1;MLEAF=0.500;MQ=45.49;MQRankSum=-0.931;QD=1.48;ReadPosRankSum=-1.301;SOR=0.527	GT:AD:DP:GQ:PL	0/1:43,7:50:99:164,0,1756
EU153402.1	96202	.	T	C	830.07	.	AC=1;AF=0.500;AN=2;BaseQRankSum=0.173;DP=61;ExcessHet=0.0000;FS=1.065;MLEAC=1;MLEAF=0.500;MQ=45.48;MQRankSum=-2.492;QD=15.66;ReadPosRankSum=1.531;SOR=0.963	GT:AD:DP:GQ:PL	0/1:28,25:53:99:966,0,1052
EU153402.1	96204	.	C	T	189.64	.	AC=1;AF=0.500;AN=2;BaseQRankSum=-0.437;DP=59;ExcessHet=0.0000;FS=5.565;MLEAC=1;MLEAF=0.500;MQ=45.50;MQRankSum=-1.366;QD=3.51;ReadPosRankSum=1.734;SOR=1.718	GT:AD:DP:GQ:PL	0/1:46,8:54:99:197,0,1891
EU153402.1	96210	.	C	CT	228.60	.	AC=1;AF=0.500;AN=2;BaseQRankSum=-0.725;DP=59;ExcessHet=0.0000;FS=3.262;MLEAC=1;MLEAF=0.500;MQ=45.50;MQRankSum=-0.102;QD=4.08;ReadPosRankSum=-0.455;SOR=1.382	GT:AD:DP:GQ:PL	0/1:47,9:56:99:236,0,1947
EU153402.1	96212	.	C	T	110.64	.	AC=1;AF=0.500;AN=2;BaseQRankSum=-0.257;DP=59;ExcessHet=0.0000;FS=7.151;MLEAC=1;MLEAF=0.500;MQ=45.50;MQRankSum=-0.290;QD=1.94;ReadPosRankSum=0.540;SOR=2.281	GT:AD:DP:GQ:PL	0/1:49,8:57:99:118,0,2034
EU153402.1	96213	.	C	A	39.64	.	AC=1;AF=0.500;AN=2;BaseQRankSum=1.065;DP=59;ExcessHet=0.0000;FS=16.249;MLEAC=1;MLEAF=0.500;MQ=45.50;MQRankSum=-3.213;QD=0.67;ReadPosRankSum=1.416;SOR=3.601	GT:AD:DP:GQ:PL	0/1:54,5:59:47:47,0,2252
EU153402.1	96214	.	CATCA	C	36.60	.	AC=1;AF=0.500;AN=2;BaseQRankSum=0.959;DP=62;ExcessHet=0.0000;FS=17.448;MLEAC=1;MLEAF=0.500;MQ=45.35;MQRankSum=-3.232;QD=0.61;ReadPosRankSum=1.552;SOR=3.598	GT:AD:DP:GQ:PL	0/1:55,5:60:44:44,0,2294
EU153402.1	96227	.	T	A	147.64	.	AC=1;AF=0.500;AN=2;BaseQRankSum=-1.371;DP=68;ExcessHet=0.0000;FS=1.583;MLEAC=1;MLEAF=0.500;MQ=44.20;MQRankSum=-0.700;QD=2.79;ReadPosRankSum=3.341;SOR=0.824	GT:AD:DP:GQ:PL	0/1:46,7:53:99:155,0,1911
EU153402.1	96229	.	G	T	1376.04	.	AC=1;AF=0.500;AN=2;BaseQRankSum=-0.454;DP=66;ExcessHet=0.0000;FS=0.000;MLEAC=1;MLEAF=0.500;MQ=44.18;MQRankSum=-5.633;QD=25.96;ReadPosRankSum=1.655;SOR=0.693	GT:AD:DP:GQ:PL	0/1:17,36:53:99:1446,0,605
EU153402.1	96230	.	G	A	300.64	.	AC=1;AF=0.500;AN=2;BaseQRankSum=-0.695;DP=67;ExcessHet=0.0000;FS=4.825;MLEAC=1;MLEAF=0.500;MQ=44.00;MQRankSum=-1.848;QD=4.85;ReadPosRankSum=2.220;SOR=1.177	GT:AD:DP:GQ:PL	0/1:51,11:62:99:308,0,2065
EU153402.1	96239	.	T	A	52.64	.	AC=1;AF=0.500;AN=2;BaseQRankSum=1.217;DP=67;ExcessHet=0.0000;FS=6.876;MLEAC=1;MLEAF=0.500;MQ=43.22;MQRankSum=-1.823;QD=0.79;ReadPosRankSum=-1.897;SOR=2.246	GT:AD:DP:GQ:PL	0/1:61,6:67:60:60,0,2430
EU153402.1	96251	.	C	T	63.64	.	AC=1;AF=0.500;AN=2;BaseQRankSum=1.061;DP=66;ExcessHet=0.0000;FS=0.000;MLEAC=1;MLEAF=0.500;MQ=43.64;MQRankSum=-0.486;QD=0.96;ReadPosRankSum=1.429;SOR=0.631	GT:AD:DP:GQ:PL	0/1:60,6:66:71:71,0,2501
EU153402.1	96260	.	TA	T	175.60	.	AC=1;AF=0.500;AN=2;BaseQRankSum=0.186;DP=56;ExcessHet=0.0000;FS=3.353;MLEAC=1;MLEAF=0.500;MQ=47.02;MQRankSum=-2.082;QD=3.14;ReadPosRankSum=0.910;SOR=1.090	GT:AD:DP:GQ:PL	0/1:48,8:56:99:183,0,1991
EU153402.1	96261	.	A	G	782.04	.	AC=1;AF=0.500;AN=2;BaseQRankSum=-0.646;DP=56;ExcessHet=0.0000;FS=2.419;MLEAC=1;MLEAF=0.500;MQ=47.02;MQRankSum=-5.364;QD=15.96;ReadPosRankSum=-0.814;SOR=0.412	GT:AD:DP:GQ:PL	0/1:22,27:49:99:1032,0,843
EU153402.1	96262	.	A	G	1263.64	.	AC=1;AF=0.500;AN=2;BaseQRankSum=0.247;DP=56;ExcessHet=0.0000;FS=5.913;MLEAC=1;MLEAF=0.500;MQ=47.02;MQRankSum=-5.064;QD=22.56;ReadPosRankSum=-2.145;SOR=1.288	GT:AD:DP:GQ:PL	0/1:24,32:56:99:1271,0,911
EU153402.1	96263	.	CA	C	111.60	.	AC=1;AF=0.500;AN=2;BaseQRankSum=1.323;DP=50;ExcessHet=0.0000;FS=1.747;MLEAC=1;MLEAF=0.500;MQ=49.18;MQRankSum=-2.064;QD=2.23;ReadPosRankSum=-0.473;SOR=1.329	GT:AD:DP:GQ:PL	0/1:44,6:50:99:119,0,1829
EU153402.1	96264	.	A	T	803.04	.	AC=1;AF=0.500;AN=2;BaseQRankSum=-0.489;DP=50;ExcessHet=0.0000;FS=6.514;MLEAC=1;MLEAF=0.500;MQ=49.18;MQRankSum=-5.472;QD=18.25;ReadPosRankSum=-1.383;SOR=0.914	GT:AD:DP:GQ:PL	0/1:19,25:44:99:975,0,723
EU153402.1	96266	.	T	C	577.64	.	AC=1;AF=0.500;AN=2;BaseQRankSum=-0.854;DP=51;ExcessHet=0.0000;FS=1.138;MLEAC=1;MLEAF=0.500;MQ=49.02;MQRankSum=-3.174;QD=11.79;ReadPosRankSum=-2.774;SOR=0.914	GT:AD:DP:GQ:PL	0/1:32,17:49:99:585,0,1293
EU153402.1	96267	.	C	CCT	108.60	.	AC=1;AF=0.500;AN=2;BaseQRankSum=1.306;DP=51;ExcessHet=0.0000;FS=1.731;MLEAC=1;MLEAF=0.500;MQ=49.02;MQRankSum=-2.046;QD=2.13;ReadPosRankSum=0.134;SOR=1.267	GT:AD:DP:GQ:PL	0/1:45,6:51:99:116,0,1853
EU153402.1	96275	.	C	CTG	262.60	.	AC=1;AF=0.500;AN=2;BaseQRankSum=1.219;DP=58;ExcessHet=0.0000;FS=0.000;MLEAC=1;MLEAF=0.500;MQ=47.25;MQRankSum=-3.039;QD=4.53;ReadPosRankSum=0.952;SOR=0.693	GT:AD:DP:GQ:PL	0/1:48,10:58:99:270,0,1985
EU153402.1	96287	.	T	TCC	111.60	.	AC=1;AF=0.500;AN=2;BaseQRankSum=0.949;DP=55;ExcessHet=0.0000;FS=0.000;MLEAC=1;MLEAF=0.500;MQ=47.25;MQRankSum=-3.426;QD=2.37;ReadPosRankSum=-0.518;SOR=0.892	GT:AD:DP:GQ:PL	0/1:41,6:47:99:119,0,1702
EU153402.1	96288	.	C	T	530.64	.	AC=1;AF=0.500;AN=2;BaseQRankSum=-0.985;DP=54;ExcessHet=0.0000;FS=8.505;MLEAC=1;MLEAF=0.500;MQ=47.01;MQRankSum=-2.567;QD=9.83;ReadPosRankSum=-2.340;SOR=0.790	GT:AD:DP:GQ:PL	0/1:37,17:54:99:538,0,1446
EU153402.1	96902	.	C	T	408.64	.	AC=1;AF=0.500;AN=2;BaseQRankSum=-0.804;DP=20;ExcessHet=0.0000;FS=0.000;MLEAC=1;MLEAF=0.500;MQ=60.00;MQRankSum=0.000;QD=20.43;ReadPosRankSum=0.190;SOR=0.665	GT:AD:DP:GQ:PL	0/1:9,11:20:99:416,0,343
EU153402.1	97867	.	A	G	577.64	.	AC=1;AF=0.500;AN=2;BaseQRankSum=-1.871;DP=30;ExcessHet=0.0000;FS=6.037;MLEAC=1;MLEAF=0.500;MQ=60.00;MQRankSum=0.000;QD=19.92;ReadPosRankSum=-1.317;SOR=0.124	GT:AD:DP:GQ:PL	0/1:13,16:29:99:585,0,495
EU153402.1	97897	.	A	G	445.64	.	AC=1;AF=0.500;AN=2;BaseQRankSum=1.300;DP=31;ExcessHet=0.0000;FS=3.785;MLEAC=1;MLEAF=0.500;MQ=60.00;MQRankSum=0.000;QD=15.92;ReadPosRankSum=2.833;SOR=0.235	GT:AD:DP:GQ:PL	0/1:16,12:28:99:453,0,592
EU153402.1	98650	.	G	A	536.64	.	AC=1;AF=0.500;AN=2;BaseQRankSum=-0.690;DP=30;ExcessHet=0.0000;FS=1.468;MLEAC=1;MLEAF=0.500;MQ=60.00;MQRankSum=0.000;QD=17.89;ReadPosRankSum=-1.123;SOR=1.244	GT:AD:DP:GQ:PL	0/1:14,16:30:99:544,0,496
EU153402.1	99357	.	A	G	26173.64	.	AC=1;AF=0.500;AN=2;BaseQRankSum=-1.493;DP=1184;ExcessHet=0.0000;FS=23.005;MLEAC=1;MLEAF=0.500;MQ=37.27;MQRankSum=-3.267;QD=23.35;ReadPosRankSum=0.316;SOR=2.116	GT:AD:DP:GQ:PL	0/1:346,775:1121:99:26181,0,9565
EU153402.1	99380	.	G	A	682.64	.	AC=1;AF=0.500;AN=2;BaseQRankSum=1.642;DP=1112;ExcessHet=0.0000;FS=6.008;MLEAC=1;MLEAF=0.500;MQ=37.20;MQRankSum=-0.176;QD=0.62;ReadPosRankSum=1.063;SOR=1.631	GT:AD:DP:GQ:PL	0/1:988,108:1096:99:690,0,38858
EU153402.1	99403	.	C	T	41937.06	.	AC=2;AF=1.00;AN=2;BaseQRankSum=2.439;DP=1050;ExcessHet=0.0000;FS=9.975;MLEAC=2;MLEAF=1.00;MQ=37.19;MQRankSum=-3.444;QD=25.10;ReadPosRankSum=4.765;SOR=2.898	GT:AD:DP:GQ:PL	1/1:24,1007:1031:99:41951,2277,0
EU153402.1	99822	.	A	G	103.64	.	AC=1;AF=0.500;AN=2;BaseQRankSum=0.681;DP=53;ExcessHet=0.0000;FS=11.929;MLEAC=1;MLEAF=0.500;MQ=44.82;MQRankSum=-0.205;QD=3.24;ReadPosRankSum=0.703;SOR=3.477	GT:AD:DP:GQ:PL	0/1:27,5:32:99:111,0,995
EU153402.1	100081	.	C	T	418.64	.	AC=1;AF=0.500;AN=2;BaseQRankSum=1.035;DP=38;ExcessHet=0.0000;FS=3.294;MLEAC=1;MLEAF=0.500;MQ=51.61;MQRankSum=2.989;QD=11.31;ReadPosRankSum=1.867;SOR=0.274	GT:AD:DP:GQ:PL	0/1:25,12:37:99:426,0,859
EU153402.1	100153	.	G	A	787.64	.	AC=1;AF=0.500;AN=2;BaseQRankSum=-0.909;DP=33;ExcessHet=0.0000;FS=2.021;MLEAC=1;MLEAF=0.500;MQ=56.88;MQRankSum=3.421;QD=29.17;ReadPosRankSum=1.606;SOR=0.238	GT:AD:DP:GQ:PL	0/1:6,21:27:99:795,0,177
EU153402.1	100257	.	AC	A	41.60	.	AC=1;AF=0.500;AN=2;BaseQRankSum=1.282;DP=10;ExcessHet=0.0000;FS=0.000;MLEAC=1;MLEAF=0.500;MQ=54.37;MQRankSum=0.674;QD=6.93;ReadPosRankSum=-0.189;SOR=2.093	GT:AD:DP:GQ:PL	0/1:3,3:6:49:49,0,64
EU153402.1	100332	.	T	A	67.64	.	AC=1;AF=0.500;AN=2;BaseQRankSum=1.241;DP=203;ExcessHet=0.0000;FS=5.044;MLEAC=1;MLEAF=0.500;MQ=38.37;MQRankSum=1.073;QD=0.53;ReadPosRankSum=0.767;SOR=0.207	GT:AD:DP:GQ:PL	0/1:110,17:127:75:75,0,2733
EU153402.1	100533	.	T	C	302.64	.	AC=1;AF=0.500;AN=2;BaseQRankSum=1.192;DP=16;ExcessHet=0.0000;FS=0.000;MLEAC=1;MLEAF=0.500;MQ=60.00;MQRankSum=0.000;QD=18.91;ReadPosRankSum=-0.666;SOR=1.179	GT:AD:DP:GQ:PL	0/1:8,8:16:99:310,0,270
EU153402.1	100619	.	A	T	220.64	.	AC=1;AF=0.500;AN=2;BaseQRankSum=-0.135;DP=16;ExcessHet=0.0000;FS=2.158;MLEAC=1;MLEAF=0.500;MQ=60.00;MQRankSum=0.000;QD=14.71;ReadPosRankSum=0.563;SOR=1.609	GT:AD:DP:GQ:PL	0/1:8,7:15:99:228,0,272
EU153402.1	100972	.	G	C	339.64	.	AC=1;AF=0.500;AN=2;BaseQRankSum=0.054;DP=21;ExcessHet=0.0000;FS=0.000;MLEAC=1;MLEAF=0.500;MQ=60.00;MQRankSum=0.000;QD=16.98;ReadPosRankSum=-0.227;SOR=0.693	GT:AD:DP:GQ:PL	0/1:10,10:20:99:347,0,347
EU153402.1	100994	.	A	G	932.06	.	AC=2;AF=1.00;AN=2;DP=23;ExcessHet=0.0000;FS=0.000;MLEAC=2;MLEAF=1.00;MQ=60.00;QD=28.36;SOR=0.874	GT:AD:DP:GQ:PL	1/1:0,22:22:66:946,66,0
EU153402.1	101288	.	T	C	926.06	.	AC=2;AF=1.00;AN=2;DP=22;ExcessHet=0.0000;FS=0.000;MLEAC=2;MLEAF=1.00;MQ=60.00;QD=25.91;SOR=0.990	GT:AD:DP:GQ:PL	1/1:0,21:21:63:940,63,0
EU153402.1	101299	.	C	T	914.06	.	AC=2;AF=1.00;AN=2;DP=22;ExcessHet=0.0000;FS=0.000;MLEAC=2;MLEAF=1.00;MQ=60.00;QD=32.07;SOR=0.874	GT:AD:DP:GQ:PL	1/1:0,22:22:66:928,66,0
EU153402.1	101599	.	C	T	743.06	.	AC=2;AF=1.00;AN=2;DP=18;ExcessHet=0.0000;FS=0.000;MLEAC=2;MLEAF=1.00;MQ=60.00;QD=23.54;SOR=0.804	GT:AD:DP:GQ:PL	1/1:0,17:17:51:757,51,0
EU153402.1	101754	.	T	C	886.06	.	AC=2;AF=1.00;AN=2;DP=21;ExcessHet=0.0000;FS=0.000;MLEAC=2;MLEAF=1.00;MQ=60.00;QD=27.29;SOR=0.990	GT:AD:DP:GQ:PL	1/1:0,21:21:63:900,63,0
EU153402.1	101810	.	G	A	889.06	.	AC=2;AF=1.00;AN=2;DP=23;ExcessHet=0.0000;FS=0.000;MLEAC=2;MLEAF=1.00;MQ=60.00;QD=30.37;SOR=2.303	GT:AD:DP:GQ:PL	1/1:0,22:22:66:903,66,0
EU153402.1	101979	.	C	G	964.06	.	AC=2;AF=1.00;AN=2;DP=25;ExcessHet=0.0000;FS=0.000;MLEAC=2;MLEAF=1.00;MQ=60.00;QD=31.72;SOR=1.519	GT:AD:DP:GQ:PL	1/1:0,24:24:72:978,72,0
EU153402.1	102012	.	G	A	974.06	.	AC=2;AF=1.00;AN=2;DP=25;ExcessHet=0.0000;FS=0.000;MLEAC=2;MLEAF=1.00;MQ=60.00;QD=32.44;SOR=1.609	GT:AD:DP:GQ:PL	1/1:0,25:25:75:988,75,0
EU153402.1	102294	.	C	T	1078.06	.	AC=2;AF=1.00;AN=2;DP=29;ExcessHet=0.0000;FS=0.000;MLEAC=2;MLEAF=1.00;MQ=60.00;QD=32.21;SOR=0.693	GT:AD:DP:GQ:PL	1/1:0,28:28:84:1092,84,0
EU153402.1	103124	.	G	A	228.64	.	AC=1;AF=0.500;AN=2;BaseQRankSum=0.200;DP=19;ExcessHet=0.0000;FS=1.871;MLEAC=1;MLEAF=0.500;MQ=60.00;MQRankSum=0.000;QD=12.03;ReadPosRankSum=0.042;SOR=0.754	GT:AD:DP:GQ:PL	0/1:12,7:19:99:236,0,438
EU153402.1	103179	.	C	T	376.64	.	AC=1;AF=0.500;AN=2;BaseQRankSum=2.012;DP=23;ExcessHet=0.0000;FS=6.569;MLEAC=1;MLEAF=0.500;MQ=58.47;MQRankSum=1.449;QD=16.38;ReadPosRankSum=1.663;SOR=1.054	GT:AD:DP:GQ:PL	0/1:12,11:23:99:384,0,303
EU153402.1	103276	.	G	A	590.64	.	AC=1;AF=0.500;AN=2;BaseQRankSum=0.063;DP=33;ExcessHet=0.0000;FS=0.000;MLEAC=1;MLEAF=0.500;MQ=59.47;MQRankSum=1.583;QD=17.90;ReadPosRankSum=1.235;SOR=0.963	GT:AD:DP:GQ:PL	0/1:10,23:33:99:598,0,204
EU153402.1	103373	.	G	A	264.64	.	AC=1;AF=0.500;AN=2;BaseQRankSum=0.483;DP=14;ExcessHet=0.0000;FS=2.276;MLEAC=1;MLEAF=0.500;MQ=58.75;MQRankSum=-0.615;QD=20.36;ReadPosRankSum=1.189;SOR=0.654	GT:AD:DP:GQ:PL	0/1:6,7:13:99:272,0,227
EU153402.1	103379	.	C	T	481.06	.	AC=2;AF=1.00;AN=2;DP=11;ExcessHet=0.0000;FS=0.000;MLEAC=2;MLEAF=1.00;MQ=58.40;QD=32.38;SOR=0.859	GT:AD:DP:GQ:PL	1/1:0,11:11:33:495,33,0
EU153402.1	103381	.	TGCCGGGAG	T	229.60	.	AC=1;AF=0.500;AN=2;BaseQRankSum=-0.549;DP=11;ExcessHet=0.0000;FS=2.463;MLEAC=1;MLEAF=0.500;MQ=58.40;MQRankSum=-0.605;QD=20.87;ReadPosRankSum=2.412;SOR=1.206	GT:AD:DP:GQ:PL	0/1:5,6:11:99:237,0,192
EU153402.1	103385	.	G	*,A	195.90	.	AC=1,1;AF=0.500,0.500;AN=2;DP=10;ExcessHet=0.0000;FS=0.000;MLEAC=1,1;MLEAF=0.500,0.500;MQ=58.24;QD=19.59;SOR=1.085	GT:AD:DP:GQ:PL	1/2:0,5,5:10:99:420,210,195,210,0,195
EU153402.1	103393	.	GACC	G	190.60	.	AC=1;AF=0.500;AN=2;BaseQRankSum=0.398;DP=9;ExcessHet=0.0000;FS=2.808;MLEAC=1;MLEAF=0.500;MQ=58.04;MQRankSum=-0.589;QD=21.18;ReadPosRankSum=2.655;SOR=1.981	GT:AD:DP:GQ:PL	0/1:4,5:9:99:198,0,153
EU153402.1	103395	.	C	*,G	153.90	.	AC=1,1;AF=0.500,0.500;AN=2;DP=9;ExcessHet=0.0000;FS=0.000;MLEAC=1,1;MLEAF=0.500,0.500;MQ=58.04;QD=17.10;SOR=1.402	GT:AD:DP:GQ:PL	1/2:0,5,4:9:99:378,168,153,210,0,198
EU153402.1	103398	.	GGGAAAGCTGTACTGGA	G	193.60	.	AC=1;AF=0.500;AN=2;BaseQRankSum=1.068;DP=8;ExcessHet=0.0000;FS=0.000;MLEAC=1;MLEAF=0.500;MQ=57.79;MQRankSum=-0.489;QD=24.20;ReadPosRankSum=2.369;SOR=1.329	GT:AD:DP:GQ:PL	0/1:3,5:8:99:201,0,111
EU153402.1	103401	.	A	*,G	111.90	.	AC=1,1;AF=0.500,0.500;AN=2;DP=8;ExcessHet=0.0000;FS=0.000;MLEAC=1,1;MLEAF=0.500,0.500;MQ=57.79;QD=13.99;SOR=1.863	GT:AD:DP:GQ:PL	1/2:0,5,3:8:99:336,126,111,210,0,201
EU153402.1	103403	.	A	*,G	69.90	.	AC=1,1;AF=0.500,0.500;AN=2;DP=7;ExcessHet=0.0000;FS=0.000;MLEAC=1,1;MLEAF=0.500,0.500;MQ=57.47;QD=9.99;SOR=1.609	GT:AD:DP:GQ:PL	1/2:0,5,2:7:69:294,84,69,210,0,204
EU153402.1	103430	.	G	A	198.32	.	AC=2;AF=1.00;AN=2;BaseQRankSum=1.050;DP=9;ExcessHet=0.0000;FS=2.808;MLEAC=1;MLEAF=0.500;MQ=53.92;MQRankSum=0.751;QD=22.04;ReadPosRankSum=2.057;SOR=1.981	GT:AD:DP:GQ:PL	1/1:4,5:9:6:210,6,0
EU153402.1	103567	.	G	A	568.06	.	AC=2;AF=1.00;AN=2;DP=15;ExcessHet=0.0000;FS=0.000;MLEAC=2;MLEAF=1.00;MQ=57.48;QD=27.89;SOR=1.765	GT:AD:DP:GQ:PL	1/1:0,14:14:42:582,42,0
EU153402.1	103721	.	T	C	699.04	.	AC=2;AF=1.00;AN=2;BaseQRankSum=0.559;DP=27;ExcessHet=0.0000;FS=0.000;MLEAC=2;MLEAF=1.00;MQ=60.00;MQRankSum=0.000;QD=27.96;ReadPosRankSum=1.052;SOR=0.963	GT:AD:DP:GQ:PL	1/1:2,23:25:24:713,24,0
EU153402.1	104013	.	G	A	1243.06	.	AC=2;AF=1.00;AN=2;DP=30;ExcessHet=0.0000;FS=0.000;MLEAC=2;MLEAF=1.00;MQ=60.00;QD=29.26;SOR=0.976	GT:AD:DP:GQ:PL	1/1:0,30:30:90:1257,90,0
EU153402.1	104140	.	A	G	1164.06	.	AC=2;AF=1.00;AN=2;DP=29;ExcessHet=0.0000;FS=0.000;MLEAC=2;MLEAF=1.00;MQ=60.00;QD=28.37;SOR=1.460	GT:AD:DP:GQ:PL	1/1:0,29:29:87:1178,87,0
EU153402.1	104187	.	T	C	532.64	.	AC=1;AF=0.500;AN=2;BaseQRankSum=1.441;DP=29;ExcessHet=0.0000;FS=3.471;MLEAC=1;MLEAF=0.500;MQ=60.00;MQRankSum=0.000;QD=18.37;ReadPosRankSum=-0.524;SOR=1.574	GT:AD:DP:GQ:PL	0/1:15,14:29:99:540,0,544
EU153402.1	104259	.	C	T	465.64	.	AC=1;AF=0.500;AN=2;BaseQRankSum=0.000;DP=21;ExcessHet=0.0000;FS=7.701;MLEAC=1;MLEAF=0.500;MQ=60.00;MQRankSum=0.000;QD=23.28;ReadPosRankSum=-0.618;SOR=1.231	GT:AD:DP:GQ:PL	0/1:8,12:20:99:473,0,298
EU153402.1	104329	.	G	C	202.64	.	AC=1;AF=0.500;AN=2;BaseQRankSum=0.664;DP=22;ExcessHet=0.0000;FS=1.808;MLEAC=1;MLEAF=0.500;MQ=60.00;MQRankSum=0.000;QD=9.65;ReadPosRankSum=1.045;SOR=0.774	GT:AD:DP:GQ:PL	0/1:14,7:21:99:210,0,443
EU153402.1	104813	.	A	G	707.06	.	AC=2;AF=1.00;AN=2;DP=17;ExcessHet=0.0000;FS=0.000;MLEAC=2;MLEAF=1.00;MQ=60.00;QD=27.24;SOR=0.804	GT:AD:DP:GQ:PL	1/1:0,17:17:51:721,51,0
EU153402.1	105064	.	A	G	1124.06	.	AC=2;AF=1.00;AN=2;DP=27;ExcessHet=0.0000;FS=0.000;MLEAC=2;MLEAF=1.00;MQ=59.33;QD=24.51;SOR=1.101	GT:AD:DP:GQ:PL	1/1:0,27:27:81:1138,81,0
EU153402.1	105472	.	A	C	631.06	.	AC=2;AF=1.00;AN=2;DP=18;ExcessHet=0.0000;FS=0.000;MLEAC=2;MLEAF=1.00;MQ=60.00;QD=31.61;SOR=1.179	GT:AD:DP:GQ:PL	1/1:0,18:18:54:645,54,0
EU153402.1	105610	.	A	T	716.06	.	AC=2;AF=1.00;AN=2;DP=19;ExcessHet=0.0000;FS=0.000;MLEAC=2;MLEAF=1.00;MQ=60.00;QD=33.75;SOR=1.022	GT:AD:DP:GQ:PL	1/1:0,19:19:57:730,57,0
EU153402.1	106116	.	TTCCCTGATCAGGGCTCAGTGCCTCTCTGAGGAGTCCCGCC	T	375.02	.	AC=2;AF=1.00;AN=2;DP=18;ExcessHet=0.0000;FS=0.000;MLEAC=2;MLEAF=1.00;MQ=60.00;QD=30.86;SOR=1.085	GT:AD:DP:GQ:PL	1/1:0,10:10:32:389,32,0
EU153402.1	106368	.	G	A	210.96	.	AC=2;AF=1.00;AN=2;DP=5;ExcessHet=0.0000;FS=0.000;MLEAC=2;MLEAF=1.00;MQ=59.41;QD=27.30;SOR=3.611	GT:AD:DP:GQ:PL	1/1:0,5:5:15:225,15,0
EU153402.1	106371	.	T	C	210.96	.	AC=2;AF=1.00;AN=2;DP=5;ExcessHet=0.0000;FS=0.000;MLEAC=2;MLEAF=1.00;MQ=59.41;QD=31.71;SOR=3.611	GT:AD:DP:GQ:PL	1/1:0,5:5:15:225,15,0
EU153402.1	106375	.	G	C	166.14	.	AC=2;AF=1.00;AN=2;DP=4;ExcessHet=0.0000;FS=0.000;MLEAC=2;MLEAF=1.00;MQ=59.26;QD=33.43;SOR=3.258	GT:AD:DP:GQ:PL	1/1:0,4:4:12:180,12,0
EU153402.1	106392	.	T	C	78.32	.	AC=2;AF=1.00;AN=2;DP=2;ExcessHet=0.0000;FS=0.000;MLEAC=1;MLEAF=0.500;MQ=58.52;QD=30.06;SOR=2.303	GT:AD:DP:GQ:PL	1/1:0,2:2:6:90,6,0
EU153402.1	106394	.	T	C	78.32	.	AC=2;AF=1.00;AN=2;DP=2;ExcessHet=0.0000;FS=0.000;MLEAC=1;MLEAF=0.500;MQ=58.52;QD=28.12;SOR=2.303	GT:AD:DP:GQ:PL	1/1:0,2:2:6:90,6,0
EU153402.1	106409	.	G	T	35.48	.	AC=2;AF=1.00;AN=2;DP=1;ExcessHet=0.0000;FS=0.000;MLEAC=1;MLEAF=0.500;MQ=57.00;QD=35.68;SOR=1.609	GT:AD:DP:GQ:PL	1/1:0,1:1:3:45,3,0
EU153402.1	106410	.	A	G	35.48	.	AC=2;AF=1.00;AN=2;DP=1;ExcessHet=0.0000;FS=0.000;MLEAC=1;MLEAF=0.500;MQ=57.00;QD=26.49;SOR=1.609	GT:AD:DP:GQ:PL	1/1:0,1:1:3:45,3,0
EU153402.1	106416	.	T	A	35.48	.	AC=2;AF=1.00;AN=2;DP=1;ExcessHet=0.0000;FS=0.000;MLEAC=1;MLEAF=0.500;MQ=57.00;QD=33.94;SOR=1.609	GT:AD:DP:GQ:PL	1/1:0,1:1:3:45,3,0
EU153402.1	106423	.	C	T	35.48	.	AC=2;AF=1.00;AN=2;DP=1;ExcessHet=0.0000;FS=0.000;MLEAC=1;MLEAF=0.500;MQ=57.00;QD=29.34;SOR=1.609	GT:AD:DP:GQ:PL	1/1:0,1:1:3:45,3,0
EU153402.1	106599	.	G	A	851.06	.	AC=2;AF=1.00;AN=2;DP=22;ExcessHet=0.0000;FS=0.000;MLEAC=2;MLEAF=1.00;MQ=59.69;QD=33.63;SOR=0.784	GT:AD:DP:GQ:PL	1/1:0,21:21:63:865,63,0
EU153402.1	106826	.	A	G	1237.06	.	AC=2;AF=1.00;AN=2;DP=31;ExcessHet=0.0000;FS=0.000;MLEAC=2;MLEAF=1.00;MQ=60.00;QD=34.84;SOR=0.906	GT:AD:DP:GQ:PL	1/1:0,29:29:87:1251,87,0
EU153402.1	107026	.	G	A	209.64	.	AC=1;AF=0.500;AN=2;BaseQRankSum=0.862;DP=18;ExcessHet=0.0000;FS=0.000;MLEAC=1;MLEAF=0.500;MQ=60.00;MQRankSum=0.000;QD=12.33;ReadPosRankSum=-1.870;SOR=0.437	GT:AD:DP:GQ:PL	0/1:11,6:17:99:217,0,420
EU153402.1	107331	.	G	A	577.06	.	AC=2;AF=1.00;AN=2;DP=15;ExcessHet=0.0000;FS=0.000;MLEAC=2;MLEAF=1.00;MQ=60.00;QD=31.57;SOR=0.818	GT:AD:DP:GQ:PL	1/1:0,15:15:45:591,45,0
EU153402.1	107461	.	A	G	91.64	.	AC=1;AF=0.500;AN=2;BaseQRankSum=1.182;DP=31;ExcessHet=0.0000;FS=2.114;MLEAC=1;MLEAF=0.500;MQ=46.06;MQRankSum=-0.580;QD=3.82;ReadPosRankSum=1.989;SOR=1.329	GT:AD:DP:GQ:PL	0/1:20,4:24:99:99,0,742
EU153402.1	107467	.	A	G	459.64	.	AC=1;AF=0.500;AN=2;BaseQRankSum=-0.336;DP=53;ExcessHet=0.0000;FS=4.981;MLEAC=1;MLEAF=0.500;MQ=44.35;MQRankSum=3.818;QD=12.10;ReadPosRankSum=-0.560;SOR=0.715	GT:AD:DP:GQ:PL	0/1:24,14:38:99:467,0,744
EU153402.1	107473	.	A	G	111.64	.	AC=1;AF=0.500;AN=2;BaseQRankSum=-0.258;DP=119;ExcessHet=0.0000;FS=6.864;MLEAC=1;MLEAF=0.500;MQ=40.70;MQRankSum=-1.874;QD=0.94;ReadPosRankSum=-4.279;SOR=1.790	GT:AD:DP:GQ:PL	0/1:108,11:119:99:119,0,4201
EU153402.1	107479	.	A	G	75.64	.	AC=1;AF=0.500;AN=2;BaseQRankSum=-1.406;DP=206;ExcessHet=0.0000;FS=5.588;MLEAC=1;MLEAF=0.500;MQ=39.24;MQRankSum=-1.044;QD=0.42;ReadPosRankSum=-3.360;SOR=1.532	GT:AD:DP:GQ:PL	0/1:163,15:178:83:83,0,5984
EU153402.1	107504	.	A	C	83.64	.	AC=1;AF=0.500;AN=2;BaseQRankSum=0.000;DP=41;ExcessHet=0.0000;FS=0.000;MLEAC=1;MLEAF=0.500;MQ=39.65;MQRankSum=0.835;QD=2.99;ReadPosRankSum=-0.442;SOR=0.752	GT:AD:DP:GQ:PL	0/1:24,4:28:91:91,0,966
EU153402.1	107508	.	C	T	97.64	.	AC=1;AF=0.500;AN=2;BaseQRankSum=0.559;DP=27;ExcessHet=0.0000;FS=9.048;MLEAC=1;MLEAF=0.500;MQ=40.07;MQRankSum=-1.056;QD=3.91;ReadPosRankSum=1.784;SOR=3.091	GT:AD:DP:GQ:PL	0/1:21,4:25:99:105,0,789
EU153402.1	107518	.	G	A	112.64	.	AC=1;AF=0.500;AN=2;BaseQRankSum=0.000;DP=21;ExcessHet=0.0000;FS=5.454;MLEAC=1;MLEAF=0.500;MQ=43.23;MQRankSum=-1.018;QD=5.63;ReadPosRankSum=1.940;SOR=1.483	GT:AD:DP:GQ:PL	0/1:16,4:20:99:120,0,660
EU153402.1	107525	.	G	A	59.64	.	AC=1;AF=0.500;AN=2;BaseQRankSum=0.000;DP=26;ExcessHet=0.0000;FS=2.780;MLEAC=1;MLEAF=0.500;MQ=42.34;MQRankSum=-1.377;QD=2.71;ReadPosRankSum=1.060;SOR=0.916	GT:AD:DP:GQ:PL	0/1:19,3:22:67:67,0,791
EU153402.1	107545	.	T	A	693.64	.	AC=1;AF=0.500;AN=2;BaseQRankSum=0.747;DP=43;ExcessHet=0.0000;FS=0.000;MLEAC=1;MLEAF=0.500;MQ=37.01;MQRankSum=-3.124;QD=19.82;ReadPosRankSum=0.242;SOR=0.955	GT:AD:DP:GQ:PL	0/1:14,21:35:99:701,0,462
EU153402.1	107550	.	A	G	137.64	.	AC=1;AF=0.500;AN=2;BaseQRankSum=-0.393;DP=55;ExcessHet=0.0000;FS=1.537;MLEAC=1;MLEAF=0.500;MQ=38.94;MQRankSum=-0.024;QD=2.55;ReadPosRankSum=0.066;SOR=0.357	GT:AD:DP:GQ:PL	0/1:46,8:54:99:145,0,1785
EU153402.1	107556	.	C	T	1101.64	.	AC=1;AF=0.500;AN=2;BaseQRankSum=-1.003;DP=68;ExcessHet=0.0000;FS=0.000;MLEAC=1;MLEAF=0.500;MQ=39.99;MQRankSum=-1.523;QD=17.49;ReadPosRankSum=-0.901;SOR=0.915	GT:AD:DP:GQ:PL	0/1:28,35:63:99:1109,0,957
EU153402.1	107568	.	T	C	302.64	.	AC=1;AF=0.500;AN=2;BaseQRankSum=-2.113;DP=96;ExcessHet=0.0000;FS=0.000;MLEAC=1;MLEAF=0.500;MQ=38.39;MQRankSum=-0.225;QD=3.33;ReadPosRankSum=-0.565;SOR=0.806	GT:AD:DP:GQ:PL	0/1:74,17:91:99:310,0,2498
EU153402.1	107570	.	A	G	875.64	.	AC=1;AF=0.500;AN=2;BaseQRankSum=1.571;DP=98;ExcessHet=0.0000;FS=0.836;MLEAC=1;MLEAF=0.500;MQ=38.65;MQRankSum=-2.595;QD=9.03;ReadPosRankSum=0.759;SOR=0.884	GT:AD:DP:GQ:PL	0/1:67,30:97:99:883,0,2160
EU153402.1	107608	.	C	T	254.64	.	AC=1;AF=0.500;AN=2;BaseQRankSum=1.014;DP=160;ExcessHet=0.0000;FS=0.000;MLEAC=1;MLEAF=0.500;MQ=38.60;MQRankSum=-2.357;QD=1.63;ReadPosRankSum=1.798;SOR=0.706	GT:AD:DP:GQ:PL	0/1:136,20:156:99:262,0,4907
EU153402.1	108230	.	T	C	621.64	.	AC=1;AF=0.500;AN=2;BaseQRankSum=-1.210;DP=31;ExcessHet=0.0000;FS=0.000;MLEAC=1;MLEAF=0.500;MQ=59.46;MQRankSum=1.211;QD=20.72;ReadPosRankSum=-0.502;SOR=0.483	GT:AD:DP:GQ:PL	0/1:13,17:30:99:629,0,485
EU153402.1	108257	.	A	AAGGGCATTATAAGAACTAAAACATTCTATCAGGCTAATGTGGTCTATAGTCTTAACTCTGATGTTTATATAGTAGTGTTTATTTTATTTCT	40.60	.	AC=1;AF=0.500;AN=2;BaseQRankSum=0.677;DP=29;ExcessHet=0.0000;FS=2.741;MLEAC=1;MLEAF=0.500;MQ=58.25;MQRankSum=-5.224;QD=1.40;ReadPosRankSum=-0.143;SOR=1.781	GT:AD:DP:GQ:PL	0/1:26,3:29:48:48,0,1083
EU153402.1	108259	.	C	CTCTTCCTGCAGCTTGAATCA	40.60	.	AC=1;AF=0.500;AN=2;DP=29;ExcessHet=0.0000;FS=2.741;MLEAC=1;MLEAF=0.500;MQ=58.25;MQRankSum=-5.224;QD=1.40;SOR=1.781	GT:AD:DP:GQ:PL	0/1:26,3:29:48:48,0,1083
EU153402.1	108624	.	G	A	165.64	.	AC=1;AF=0.500;AN=2;BaseQRankSum=1.037;DP=17;ExcessHet=0.0000;FS=0.000;MLEAC=1;MLEAF=0.500;MQ=59.51;MQRankSum=-1.420;QD=9.74;ReadPosRankSum=-0.264;SOR=0.382	GT:AD:DP:GQ:PL	0/1:12,5:17:99:173,0,446
EU153402.1	108655	.	GTGGGGATCAGGAGCTGGGCAGGGAGGGCACTGGGGTGGGGGGTCAGGAGCTGGGAGTCGCAAATCTAGTCGGGAGCCGGGCAGGGAGGGCACGGGGGTGGGGGGTCCGGAGCTGGGAGTTGTGAATCGAGTCGGGAGCCGGGCAGGGAGGGCACGGGGA	G	292.69	.	AC=1;AF=0.500;AN=2;DP=19;ExcessHet=0.0000;FS=3.757;MLEAC=1;MLEAF=0.500;MQ=58.44;MQRankSum=-0.171;QD=15.40;SOR=0.916	GT:AD:DP:GQ:PL	0/1:1,18:19:7:300,0,7
EU153402.1	108814	.	A	G	165.14	.	AC=2;AF=1.00;AN=2;BaseQRankSum=-0.431;DP=9;ExcessHet=0.0000;FS=0.000;MLEAC=2;MLEAF=1.00;MQ=57.78;MQRankSum=-0.431;QD=27.52;ReadPosRankSum=1.383;SOR=0.368	GT:AD:DP:GQ:PL	1/1:1,5:6:12:179,12,0
EU153402.1	108923	.	C	G	33.64	.	AC=1;AF=0.500;AN=2;BaseQRankSum=0.000;DP=3;ExcessHet=0.0000;FS=0.000;MLEAC=1;MLEAF=0.500;MQ=54.92;MQRankSum=-0.431;QD=11.21;ReadPosRankSum=-0.674;SOR=0.223	GT:AD:DP:GQ:PL	0/1:1,2:3:38:41,0,38
EU153402.1	109081	.	G	A	222.97	.	AC=2;AF=1.00;AN=2;DP=6;ExcessHet=0.0000;FS=0.000;MLEAC=2;MLEAF=1.00;MQ=60.00;QD=28.51;SOR=3.912	GT:AD:DP:GQ:PL	1/1:0,6:6:18:237,18,0
EU153402.1	109318	.	G	T	103.64	.	AC=1;AF=0.500;AN=2;BaseQRankSum=-0.703;DP=12;ExcessHet=0.0000;FS=0.000;MLEAC=1;MLEAF=0.500;MQ=57.81;MQRankSum=0.489;QD=12.95;ReadPosRankSum=-0.703;SOR=0.818	GT:AD:DP:GQ:PL	0/1:5,3:8:99:111,0,195
EU153402.1	109322	.	C	T	103.64	.	AC=1;AF=0.500;AN=2;BaseQRankSum=-0.703;DP=10;ExcessHet=0.0000;FS=0.000;MLEAC=1;MLEAF=0.500;MQ=57.36;MQRankSum=0.489;QD=12.95;ReadPosRankSum=-0.703;SOR=0.818	GT:AD:DP:GQ:PL	0/1:5,3:8:99:111,0,195
EU153402.1	110146	.	T	C	928.06	.	AC=2;AF=1.00;AN=2;DP=26;ExcessHet=0.0000;FS=0.000;MLEAC=2;MLEAF=1.00;MQ=60.00;QD=31.91;SOR=0.770	GT:AD:DP:GQ:PL	1/1:0,25:25:75:942,75,0
EU153402.1	110583	.	G	A	71.64	.	AC=1;AF=0.500;AN=2;BaseQRankSum=0.912;DP=45;ExcessHet=0.0000;FS=9.100;MLEAC=1;MLEAF=0.500;MQ=45.65;MQRankSum=2.904;QD=1.67;ReadPosRankSum=-0.853;SOR=0.636	GT:AD:DP:GQ:PL	0/1:38,5:43:79:79,0,1264
EU153402.1	110787	.	A	G	953.06	.	AC=2;AF=1.00;AN=2;DP=24;ExcessHet=0.0000;FS=0.000;MLEAC=2;MLEAF=1.00;MQ=60.00;QD=30.57;SOR=1.519	GT:AD:DP:GQ:PL	1/1:0,24:24:72:967,72,0
EU153402.1	111059	.	G	T	289.64	.	AC=1;AF=0.500;AN=2;BaseQRankSum=-2.065;DP=27;ExcessHet=0.0000;FS=0.000;MLEAC=1;MLEAF=0.500;MQ=60.00;MQRankSum=0.000;QD=11.59;ReadPosRankSum=-0.329;SOR=0.936	GT:AD:DP:GQ:PL	0/1:14,11:25:99:297,0,512
EU153402.1	111187	.	C	G	1070.06	.	AC=2;AF=1.00;AN=2;DP=26;ExcessHet=0.0000;FS=0.000;MLEAC=2;MLEAF=1.00;MQ=60.00;QD=21.04;SOR=0.693	GT:AD:DP:GQ:PL	1/1:0,26:26:78:1084,78,0
EU153402.1	111273	.	G	A	1394.06	.	AC=2;AF=1.00;AN=2;DP=37;ExcessHet=0.0000;FS=0.000;MLEAC=2;MLEAF=1.00;MQ=60.00;QD=27.75;SOR=0.869	GT:AD:DP:GQ:PL	1/1:0,35:35:99:1408,105,0
EU153402.1	111553	.	T	C	1202.06	.	AC=2;AF=1.00;AN=2;DP=30;ExcessHet=0.0000;FS=0.000;MLEAC=2;MLEAF=1.00;MQ=60.00;QD=29.17;SOR=0.693	GT:AD:DP:GQ:PL	1/1:0,30:30:90:1216,90,0
EU153402.1	111672	.	G	A	806.06	.	AC=2;AF=1.00;AN=2;DP=23;ExcessHet=0.0000;FS=0.000;MLEAC=2;MLEAF=1.00;MQ=60.00;QD=30.55;SOR=0.784	GT:AD:DP:GQ:PL	1/1:0,21:21:63:820,63,0
EU153402.1	112107	.	T	C	969.06	.	AC=2;AF=1.00;AN=2;DP=26;ExcessHet=0.0000;FS=0.000;MLEAC=2;MLEAF=1.00;MQ=60.00;QD=27.24;SOR=0.941	GT:AD:DP:GQ:PL	1/1:0,25:25:75:983,75,0
EU153402.1	112174	.	G	A	483.64	.	AC=1;AF=0.500;AN=2;BaseQRankSum=-0.977;DP=28;ExcessHet=0.0000;FS=0.000;MLEAC=1;MLEAF=0.500;MQ=60.00;MQRankSum=0.000;QD=17.27;ReadPosRankSum=0.323;SOR=0.678	GT:AD:DP:GQ:PL	0/1:13,15:28:99:491,0,458
EU153402.1	112850	.	ACT	A	496.60	.	AC=1;AF=0.500;AN=2;BaseQRankSum=-1.012;DP=27;ExcessHet=0.0000;FS=0.000;MLEAC=1;MLEAF=0.500;MQ=60.00;MQRankSum=0.000;QD=19.10;ReadPosRankSum=-0.385;SOR=0.693	GT:AD:DP:GQ:PL	0/1:13,13:26:99:504,0,507
EU153402.1	112902	.	G	A	915.06	.	AC=2;AF=1.00;AN=2;DP=22;ExcessHet=0.0000;FS=0.000;MLEAC=2;MLEAF=1.00;MQ=60.00;QD=29.69;SOR=2.303	GT:AD:DP:GQ:PL	1/1:0,22:22:66:929,66,0
EU153402.1	112928	.	G	A	888.06	.	AC=2;AF=1.00;AN=2;DP=21;ExcessHet=0.0000;FS=0.000;MLEAC=2;MLEAF=1.00;MQ=60.00;QD=32.35;SOR=1.508	GT:AD:DP:GQ:PL	1/1:0,21:21:63:902,63,0
EU153402.1	113182	.	A	G	577.06	.	AC=2;AF=1.00;AN=2;DP=15;ExcessHet=0.0000;FS=0.000;MLEAC=2;MLEAF=1.00;MQ=60.00;QD=21.40;SOR=0.818	GT:AD:DP:GQ:PL	1/1:0,15:15:45:591,45,0
EU153402.1	113461	.	T	C	573.06	.	AC=2;AF=1.00;AN=2;DP=15;ExcessHet=0.0000;FS=0.000;MLEAC=2;MLEAF=1.00;MQ=60.00;QD=25.81;SOR=0.693	GT:AD:DP:GQ:PL	1/1:0,14:14:42:587,42,0
EU153402.1	113733	.	C	T	816.06	.	AC=2;AF=1.00;AN=2;DP=19;ExcessHet=0.0000;FS=0.000;MLEAC=2;MLEAF=1.00;MQ=60.00;QD=28.61;SOR=1.292	GT:AD:DP:GQ:PL	1/1:0,19:19:57:830,57,0
EU153402.1	114313	.	C	CCCCAAAACAAAATAATTAATCAAGAAAA	106.60	.	AC=1;AF=0.500;AN=2;BaseQRankSum=1.515;DP=22;ExcessHet=0.0000;FS=9.394;MLEAC=1;MLEAF=0.500;MQ=58.63;MQRankSum=-4.519;QD=4.85;ReadPosRankSum=0.767;SOR=3.258	GT:AD:DP:GQ:PL	0/1:18,4:22:99:114,0,744
EU153402.1	114315	.	G	GTAAATGATTCATAACTTGAAAATTCTTGTCCAATTTTTAACACACATAAAGGTTGTGGTCAATGCTCCATAGGCACAGGACTTT	106.60	.	AC=1;AF=0.500;AN=2;BaseQRankSum=1.515;DP=22;ExcessHet=0.0000;FS=9.394;MLEAC=1;MLEAF=0.500;MQ=58.63;MQRankSum=-4.519;QD=4.85;ReadPosRankSum=1.703;SOR=3.258	GT:AD:DP:GQ:PL	0/1:18,4:22:99:114,0,744
EU153402.1	114339	.	G	A	572.06	.	AC=2;AF=1.00;AN=2;DP=14;ExcessHet=0.0000;FS=0.000;MLEAC=2;MLEAF=1.00;MQ=60.00;QD=28.57;SOR=1.329	GT:AD:DP:GQ:PL	1/1:0,14:14:42:586,42,0
EU153402.1	114520	.	G	A	780.06	.	AC=2;AF=1.00;AN=2;DP=19;ExcessHet=0.0000;FS=0.000;MLEAC=2;MLEAF=1.00;MQ=60.00;QD=29.34;SOR=1.292	GT:AD:DP:GQ:PL	1/1:0,19:19:57:794,57,0
EU153402.1	114713	.	G	A	1351.06	.	AC=2;AF=1.00;AN=2;DP=36;ExcessHet=0.0000;FS=0.000;MLEAC=2;MLEAF=1.00;MQ=60.00;QD=34.36;SOR=0.804	GT:AD:DP:GQ:PL	1/1:0,36:36:99:1365,108,0
EU153402.1	114857	.	G	A	535.64	.	AC=1;AF=0.500;AN=2;BaseQRankSum=0.903;DP=33;ExcessHet=0.0000;FS=3.192;MLEAC=1;MLEAF=0.500;MQ=60.00;MQRankSum=0.000;QD=17.28;ReadPosRankSum=0.435;SOR=0.719	GT:AD:DP:GQ:PL	0/1:15,16:31:99:543,0,458
EU153402.1	115220	.	G	A	617.06	.	AC=2;AF=1.00;AN=2;DP=15;ExcessHet=0.0000;FS=0.000;MLEAC=2;MLEAF=1.00;MQ=60.00;QD=28.60;SOR=1.473	GT:AD:DP:GQ:PL	1/1:0,15:15:45:631,45,0
EU153402.1	115331	.	G	GAATGAACACAATGGGAGCCAGAGTTTTTTTGTTACTTA	34.60	.	AC=1;AF=0.500;AN=2;BaseQRankSum=0.692;DP=16;ExcessHet=0.0000;FS=3.233;MLEAC=1;MLEAF=0.500;MQ=57.35;MQRankSum=-2.683;QD=2.16;ReadPosRankSum=1.353;SOR=2.303	GT:AD:DP:GQ:PL	0/1:14,2:16:42:42,0,582
EU153402.1	115335	.	C	CTGGAAGTGATATTCTATGATGTGTACCTCATGTTCTTTTTGCTAGAACAAGTCA	34.59	.	AC=1;AF=0.500;AN=2;BaseQRankSum=0.951;DP=17;ExcessHet=0.0000;FS=3.233;MLEAC=1;MLEAF=0.500;MQ=57.51;MQRankSum=-3.735;QD=2.16;ReadPosRankSum=0.318;SOR=2.303	GT:AD:DP:GQ:PL	0/1:14,2:16:42:42,0,563
EU153402.1	115941	.	C	CT	194.60	.	AC=1;AF=0.500;AN=2;BaseQRankSum=0.000;DP=17;ExcessHet=0.0000;FS=0.000;MLEAC=1;MLEAF=0.500;MQ=60.00;MQRankSum=0.000;QD=12.16;ReadPosRankSum=-0.672;SOR=0.569	GT:AD:DP:GQ:PL	0/1:7,9:16:99:202,0,158
EU153402.1	115952	.	C	CTT,CTTT	508.02	.	AC=1,1;AF=0.500,0.500;AN=2;BaseQRankSum=-0.204;DP=17;ExcessHet=0.0000;FS=4.472;MLEAC=1,1;MLEAF=0.500,0.500;MQ=60.00;MQRankSum=0.000;QD=33.87;ReadPosRankSum=-1.372;SOR=1.447	GT:AD:DP:GQ:PL	1/2:1,7,7:15:99:525,153,113,162,0,139
EU153402.1	116238	.	C	T	472.06	.	AC=2;AF=1.00;AN=2;DP=12;ExcessHet=0.0000;FS=0.000;MLEAC=2;MLEAF=1.00;MQ=60.00;QD=35.45;SOR=0.693	GT:AD:DP:GQ:PL	1/1:0,12:12:36:486,36,0
EU153402.1	116545	.	C	T	320.64	.	AC=1;AF=0.500;AN=2;BaseQRankSum=0.000;DP=27;ExcessHet=0.0000;FS=1.734;MLEAC=1;MLEAF=0.500;MQ=50.24;MQRankSum=3.369;QD=12.83;ReadPosRankSum=-0.028;SOR=0.307	GT:AD:DP:GQ:PL	0/1:16,9:25:99:328,0,624
EU153402.1	116549	.	TTC	T	107.60	.	AC=1;AF=0.500;AN=2;BaseQRankSum=0.574;DP=43;ExcessHet=0.0000;FS=0.000;MLEAC=1;MLEAF=0.500;MQ=42.59;MQRankSum=-2.104;QD=2.76;ReadPosRankSum=2.597;SOR=0.582	GT:AD:DP:GQ:PL	0/1:33,6:39:99:115,0,1253
EU153402.1	116552	.	C	CGG	98.60	.	AC=1;AF=0.500;AN=2;BaseQRankSum=0.000;DP=33;ExcessHet=0.0000;FS=0.000;MLEAC=1;MLEAF=0.500;MQ=43.47;MQRankSum=-2.002;QD=3.29;ReadPosRankSum=1.724;SOR=0.610	GT:AD:DP:GQ:PL	0/1:25,5:30:99:106,0,920
EU153402.1	116614	.	T	C	230.64	.	AC=1;AF=0.500;AN=2;BaseQRankSum=-1.676;DP=142;ExcessHet=0.0000;FS=6.790;MLEAC=1;MLEAF=0.500;MQ=37.13;MQRankSum=-1.076;QD=1.71;ReadPosRankSum=0.227;SOR=0.796	GT:AD:DP:GQ:PL	0/1:116,19:135:99:238,0,3629
EU153402.1	116629	.	G	T	715.64	.	AC=1;AF=0.500;AN=2;BaseQRankSum=2.072;DP=82;ExcessHet=0.0000;FS=1.014;MLEAC=1;MLEAF=0.500;MQ=38.36;MQRankSum=-3.527;QD=12.34;ReadPosRankSum=1.144;SOR=0.553	GT:AD:DP:GQ:PL	0/1:33,25:58:99:723,0,908
EU153402.1	117612	.	C	G	66.64	.	AC=1;AF=0.500;AN=2;BaseQRankSum=0.852;DP=21;ExcessHet=0.0000;FS=0.000;MLEAC=1;MLEAF=0.500;MQ=60.00;MQRankSum=0.000;QD=3.33;ReadPosRankSum=0.795;SOR=0.784	GT:AD:DP:GQ:PL	0/1:17,3:20:74:74,0,640
EU153402.1	117707	.	G	A	699.64	.	AC=1;AF=0.500;AN=2;BaseQRankSum=1.618;DP=37;ExcessHet=0.0000;FS=1.356;MLEAC=1;MLEAF=0.500;MQ=59.50;MQRankSum=-1.886;QD=21.20;ReadPosRankSum=-0.579;SOR=0.826	GT:AD:DP:GQ:PL	0/1:15,18:33:99:707,0,532
EU153402.1	118051	.	G	C	217.64	.	AC=1;AF=0.500;AN=2;BaseQRankSum=1.963;DP=30;ExcessHet=0.0000;FS=0.000;MLEAC=1;MLEAF=0.500;MQ=58.41;MQRankSum=-2.656;QD=7.25;ReadPosRankSum=0.245;SOR=0.882	GT:AD:DP:GQ:PL	0/1:23,7:30:99:225,0,945
EU153402.1	118052	.	G	A	217.64	.	AC=1;AF=0.500;AN=2;BaseQRankSum=2.020;DP=31;ExcessHet=0.0000;FS=0.000;MLEAC=1;MLEAF=0.500;MQ=58.05;MQRankSum=-3.134;QD=7.25;ReadPosRankSum=0.408;SOR=0.941	GT:AD:DP:GQ:PL	0/1:23,7:30:99:225,0,945
EU153402.1	118057	.	C	A	124.64	.	AC=1;AF=0.500;AN=2;BaseQRankSum=1.528;DP=33;ExcessHet=0.0000;FS=1.967;MLEAC=1;MLEAF=0.500;MQ=57.78;MQRankSum=-0.195;QD=4.02;ReadPosRankSum=1.675;SOR=0.850	GT:AD:DP:GQ:PL	0/1:26,5:31:99:132,0,1077
EU153402.1	118058	.	A	G	208.64	.	AC=1;AF=0.500;AN=2;BaseQRankSum=1.862;DP=33;ExcessHet=0.0000;FS=1.713;MLEAC=1;MLEAF=0.500;MQ=57.78;MQRankSum=0.164;QD=6.32;ReadPosRankSum=1.574;SOR=0.754	GT:AD:DP:GQ:PL	0/1:26,7:33:99:216,0,1071
EU153402.1	118063	.	G	GGAGGTCA	40.60	.	AC=1;AF=0.500;AN=2;BaseQRankSum=0.992;DP=31;ExcessHet=0.0000;FS=6.354;MLEAC=1;MLEAF=0.500;MQ=57.83;MQRankSum=-3.709;QD=1.40;ReadPosRankSum=-1.524;SOR=2.833	GT:AD:DP:GQ:PL	0/1:26,3:29:48:48,0,1083
EU153402.1	118064	.	T	G	130.64	.	AC=1;AF=0.500;AN=2;BaseQRankSum=1.307;DP=31;ExcessHet=0.0000;FS=1.992;MLEAC=1;MLEAF=0.500;MQ=57.83;MQRankSum=-0.308;QD=4.50;ReadPosRankSum=1.801;SOR=0.840	GT:AD:DP:GQ:PL	0/1:24,5:29:99:138,0,993
EU153402.1	118066	.	G	GGGACTTCTGATTTATAGCCGA	85.60	.	AC=1;AF=0.500;AN=2;BaseQRankSum=0.992;DP=32;ExcessHet=0.0000;FS=9.170;MLEAC=1;MLEAF=0.500;MQ=57.49;MQRankSum=-4.383;QD=2.95;ReadPosRankSum=-1.645;SOR=3.116	GT:AD:DP:GQ:PL	0/1:25,4:29:93:93,0,1038
EU153402.1	118067	.	T	A	121.64	.	AC=1;AF=0.500;AN=2;BaseQRankSum=1.216;DP=32;ExcessHet=0.0000;FS=1.998;MLEAC=1;MLEAF=0.500;MQ=57.49;MQRankSum=-0.230;QD=3.80;ReadPosRankSum=1.532;SOR=0.822	GT:AD:DP:GQ:PL	0/1:27,5:32:99:129,0,1119
EU153402.1	118068	.	CAGT	C	130.60	.	AC=1;AF=0.500;AN=2;BaseQRankSum=0.090;DP=32;ExcessHet=0.0000;FS=2.062;MLEAC=1;MLEAF=0.500;MQ=57.49;MQRankSum=-0.308;QD=4.50;ReadPosRankSum=1.501;SOR=0.774	GT:AD:DP:GQ:PL	0/1:24,5:29:99:138,0,993
EU153402.1	118073	.	A	ATGG	133.60	.	AC=1;AF=0.500;AN=2;BaseQRankSum=0.756;DP=28;ExcessHet=0.0000;FS=0.000;MLEAC=1;MLEAF=0.500;MQ=57.59;MQRankSum=-0.270;QD=4.77;ReadPosRankSum=0.813;SOR=0.967	GT:AD:DP:GQ:PL	0/1:23,5:28:99:141,0,951
EU153402.1	118076	.	AG	A	136.60	.	AC=1;AF=0.500;AN=2;BaseQRankSum=1.092;DP=29;ExcessHet=0.0000;FS=1.882;MLEAC=1;MLEAF=0.500;MQ=57.67;MQRankSum=-0.231;QD=5.06;ReadPosRankSum=0.881;SOR=0.914	GT:AD:DP:GQ:PL	0/1:22,5:27:99:144,0,909
EU153402.1	118078	.	C	CTTCTAATTTT	136.13	.	AC=1;AF=0.500;AN=2;BaseQRankSum=1.201;DP=29;ExcessHet=0.0000;FS=1.882;MLEAC=1;MLEAF=0.500;MQ=57.67;MQRankSum=-0.231;QD=5.04;ReadPosRankSum=0.907;SOR=0.914	GT:AD:DP:GQ:PL	0/1:22,5:27:99:144,0,909
EU153402.1	118080	.	C	T	133.40	.	AC=1;AF=0.500;AN=2;BaseQRankSum=1.205;DP=30;ExcessHet=0.0000;FS=1.946;MLEAC=1;MLEAF=0.500;MQ=57.75;MQRankSum=-0.270;QD=4.76;ReadPosRankSum=1.000;SOR=0.873	GT:AD:DP:GQ:PL	0/1:23,5:28:99:141,0,951
EU153402.1	118082	.	G	GCTA	127.60	.	AC=1;AF=0.500;AN=2;BaseQRankSum=1.120;DP=30;ExcessHet=0.0000;FS=0.000;MLEAC=1;MLEAF=0.500;MQ=57.75;MQRankSum=-0.344;QD=4.25;ReadPosRankSum=0.919;SOR=0.971	GT:AD:DP:GQ:PL	0/1:25,5:30:99:135,0,1035
EU153402.1	118083	.	G	GTT	133.60	.	AC=1;AF=0.500;AN=2;BaseQRankSum=1.302;DP=30;ExcessHet=0.0000;FS=1.946;MLEAC=1;MLEAF=0.500;MQ=57.75;MQRankSum=-0.270;QD=4.77;ReadPosRankSum=1.081;SOR=0.873	GT:AD:DP:GQ:PL	0/1:23,5:28:99:141,0,951
EU153402.1	118085	.	G	T	133.40	.	AC=1;AF=0.500;AN=2;BaseQRankSum=1.171;DP=30;ExcessHet=0.0000;FS=1.946;MLEAC=1;MLEAF=0.500;MQ=57.75;MQRankSum=-0.270;QD=4.76;ReadPosRankSum=1.412;SOR=0.873	GT:AD:DP:GQ:PL	0/1:23,5:28:99:141,0,951
EU153402.1	118086	.	ATAAT	A	88.59	.	AC=1;AF=0.500;AN=2;BaseQRankSum=1.039;DP=30;ExcessHet=0.0000;FS=9.932;MLEAC=1;MLEAF=0.500;MQ=57.75;MQRankSum=-4.289;QD=3.16;ReadPosRankSum=1.380;SOR=3.248	GT:AD:DP:GQ:PL	0/1:24,4:28:96:96,0,996
EU153402.1	118090	.	T	TTGGA	62.01	.	AC=1;AF=0.500;AN=2;BaseQRankSum=1.313;DP=30;ExcessHet=0.0000;FS=0.000;MLEAC=1;MLEAF=0.500;MQ=57.75;MQRankSum=-1.847;QD=2.58;ReadPosRankSum=1.423;SOR=0.693	GT:AD:DP:GQ:PL	0/1:19,5:24:99:153,0,783
EU153402.1	118091	.	CT	C	85.60	.	AC=1;AF=0.500;AN=2;BaseQRankSum=1.039;DP=31;ExcessHet=0.0000;FS=10.017;MLEAC=1;MLEAF=0.500;MQ=57.83;MQRankSum=-4.383;QD=2.95;ReadPosRankSum=1.413;SOR=3.244	GT:AD:DP:GQ:PL	0/1:25,4:29:93:93,0,1038
EU153402.1	118092	.	T	TTA	62.01	.	AC=1;AF=0.500;AN=2;BaseQRankSum=1.238;DP=31;ExcessHet=0.0000;FS=0.000;MLEAC=1;MLEAF=0.500;MQ=57.83;MQRankSum=-2.002;QD=2.30;ReadPosRankSum=0.978;SOR=0.646	GT:AD:DP:GQ:PL	0/1:22,5:27:99:144,0,909
EU153402.1	118094	.	A	AACTG	130.60	.	AC=1;AF=0.500;AN=2;BaseQRankSum=1.146;DP=31;ExcessHet=0.0000;FS=0.000;MLEAC=1;MLEAF=0.500;MQ=57.83;MQRankSum=-0.308;QD=4.50;ReadPosRankSum=0.520;SOR=1.022	GT:AD:DP:GQ:PL	0/1:24,5:29:99:138,0,993
EU153402.1	118096	.	C	CTGGACTTGACCGGCTGG	85.60	.	AC=1;AF=0.500;AN=2;BaseQRankSum=1.064;DP=31;ExcessHet=0.0000;FS=10.017;MLEAC=1;MLEAF=0.500;MQ=57.83;MQRankSum=-4.383;QD=2.95;ReadPosRankSum=1.912;SOR=3.244	GT:AD:DP:GQ:PL	0/1:25,4:29:93:93,0,1038
EU153402.1	118099	.	C	T	91.40	.	AC=1;AF=0.500;AN=2;BaseQRankSum=1.179;DP=29;ExcessHet=0.0000;FS=9.748;MLEAC=1;MLEAF=0.500;MQ=57.67;MQRankSum=-4.193;QD=3.39;ReadPosRankSum=1.401;SOR=3.252	GT:AD:DP:GQ:PL	0/1:23,4:27:99:99,0,954
EU153402.1	118101	.	G	GTGTCCC	82.60	.	AC=1;AF=0.500;AN=2;BaseQRankSum=1.014;DP=30;ExcessHet=0.0000;FS=9.874;MLEAC=1;MLEAF=0.500;MQ=57.75;MQRankSum=-4.475;QD=2.75;ReadPosRankSum=1.329;SOR=3.248	GT:AD:DP:GQ:PL	0/1:26,4:30:90:90,0,1080
EU153402.1	118103	.	AG	A	85.59	.	AC=1;AF=0.500;AN=2;BaseQRankSum=1.149;DP=31;ExcessHet=0.0000;FS=0.000;MLEAC=1;MLEAF=0.500;MQ=57.83;MQRankSum=-0.578;QD=2.95;ReadPosRankSum=0.263;SOR=0.495	GT:AD:DP:GQ:PL	0/1:25,4:29:93:93,0,1038
EU153402.1	118106	.	G	C	79.64	.	AC=1;AF=0.500;AN=2;BaseQRankSum=1.207;DP=31;ExcessHet=0.0000;FS=0.000;MLEAC=1;MLEAF=0.500;MQ=57.83;MQRankSum=-0.646;QD=2.57;ReadPosRankSum=0.061;SOR=0.627	GT:AD:DP:GQ:PL	0/1:27,4:31:87:87,0,1122
EU153402.1	118107	.	G	GA	79.60	.	AC=1;AF=0.500;AN=2;BaseQRankSum=1.207;DP=31;ExcessHet=0.0000;FS=9.947;MLEAC=1;MLEAF=0.500;MQ=57.83;MQRankSum=-4.565;QD=2.57;ReadPosRankSum=0.947;SOR=3.245	GT:AD:DP:GQ:PL	0/1:27,4:31:87:87,0,1122
EU153402.1	118109	.	G	C	88.64	.	AC=1;AF=0.500;AN=2;BaseQRankSum=1.375;DP=30;ExcessHet=0.0000;FS=9.467;MLEAC=1;MLEAF=0.500;MQ=57.75;MQRankSum=-4.289;QD=3.17;ReadPosRankSum=1.051;SOR=3.258	GT:AD:DP:GQ:PL	0/1:24,4:28:96:96,0,996
EU153402.1	118110	.	G	T	85.64	.	AC=1;AF=0.500;AN=2;BaseQRankSum=1.268;DP=31;ExcessHet=0.0000;FS=0.000;MLEAC=1;MLEAF=0.500;MQ=57.41;MQRankSum=-0.404;QD=2.95;ReadPosRankSum=0.000;SOR=0.495	GT:AD:DP:GQ:PL	0/1:25,4:29:93:93,0,1038
EU153402.1	118111	.	T	TG	85.60	.	AC=1;AF=0.500;AN=2;BaseQRankSum=1.268;DP=31;ExcessHet=0.0000;FS=0.000;MLEAC=1;MLEAF=0.500;MQ=57.41;MQRankSum=-0.404;QD=2.95;ReadPosRankSum=-0.263;SOR=0.622	GT:AD:DP:GQ:PL	0/1:25,4:29:93:93,0,1038
EU153402.1	118112	.	G	A	220.64	.	AC=1;AF=0.500;AN=2;BaseQRankSum=1.718;DP=31;ExcessHet=0.0000;FS=3.873;MLEAC=1;MLEAF=0.500;MQ=57.41;MQRankSum=-3.508;QD=7.61;ReadPosRankSum=-0.485;SOR=1.609	GT:AD:DP:GQ:PL	0/1:22,7:29:99:228,0,903
EU153402.1	118116	.	GGA	G	250.60	.	AC=1;AF=0.500;AN=2;BaseQRankSum=1.630;DP=34;ExcessHet=0.0000;FS=3.675;MLEAC=1;MLEAF=0.500;MQ=57.22;MQRankSum=-4.063;QD=7.37;ReadPosRankSum=-0.733;SOR=1.034	GT:AD:DP:GQ:PL	0/1:26,8:34:99:258,0,1068
EU153402.1	118124	.	TTG	T	115.60	.	AC=1;AF=0.500;AN=2;BaseQRankSum=1.304;DP=34;ExcessHet=0.0000;FS=4.746;MLEAC=1;MLEAF=0.500;MQ=57.22;MQRankSum=-4.279;QD=3.40;ReadPosRankSum=-0.234;SOR=1.936	GT:AD:DP:GQ:PL	0/1:29,5:34:99:123,0,1203
EU153402.1	118127	.	C	T	265.64	.	AC=1;AF=0.500;AN=2;BaseQRankSum=1.866;DP=34;ExcessHet=0.0000;FS=1.569;MLEAC=1;MLEAF=0.500;MQ=57.22;MQRankSum=-2.276;QD=9.16;ReadPosRankSum=-0.635;SOR=1.061	GT:AD:DP:GQ:PL	0/1:21,8:29:99:273,0,858
EU153402.1	118128	.	G	A	160.64	.	AC=1;AF=0.500;AN=2;BaseQRankSum=1.417;DP=34;ExcessHet=0.0000;FS=0.000;MLEAC=1;MLEAF=0.500;MQ=57.22;MQRankSum=-1.122;QD=4.72;ReadPosRankSum=-1.612;SOR=0.693	GT:AD:DP:GQ:PL	0/1:28,6:34:99:168,0,1158
EU153402.1	118131	.	A	T	70.64	.	AC=1;AF=0.500;AN=2;BaseQRankSum=0.217;DP=34;ExcessHet=0.0000;FS=0.000;MLEAC=1;MLEAF=0.500;MQ=57.22;MQRankSum=-0.417;QD=2.08;ReadPosRankSum=-1.123;SOR=0.693	GT:AD:DP:GQ:PL	0/1:30,4:34:78:78,0,1248
EU153402.1	118135	.	AGCCC	A	115.60	.	AC=1;AF=0.500;AN=2;BaseQRankSum=1.245;DP=34;ExcessHet=0.0000;FS=4.746;MLEAC=1;MLEAF=0.500;MQ=57.22;MQRankSum=-4.279;QD=3.40;ReadPosRankSum=-0.633;SOR=1.936	GT:AD:DP:GQ:PL	0/1:29,5:34:99:123,0,1203
EU153402.1	118144	.	C	T	520.64	.	AC=1;AF=0.500;AN=2;BaseQRankSum=2.672;DP=34;ExcessHet=0.0000;FS=0.000;MLEAC=1;MLEAF=0.500;MQ=57.22;MQRankSum=-3.452;QD=15.31;ReadPosRankSum=-2.732;SOR=0.693	GT:AD:DP:GQ:PL	0/1:20,14:34:99:528,0,798
EU153402.1	118147	.	A	C	121.64	.	AC=1;AF=0.500;AN=2;BaseQRankSum=0.562;DP=35;ExcessHet=0.0000;FS=4.781;MLEAC=1;MLEAF=0.500;MQ=57.30;MQRankSum=-4.743;QD=3.80;ReadPosRankSum=-1.478;SOR=1.933	GT:AD:DP:GQ:PL	0/1:27,5:32:99:129,0,1119
EU153402.1	118300	.	C	T	512.06	.	AC=2;AF=1.00;AN=2;DP=13;ExcessHet=0.0000;FS=0.000;MLEAC=2;MLEAF=1.00;MQ=60.00;QD=31.54;SOR=0.836	GT:AD:DP:GQ:PL	1/1:0,13:13:39:526,39,0
EU153402.1	118365	.	T	C	225.64	.	AC=1;AF=0.500;AN=2;BaseQRankSum=-1.949;DP=17;ExcessHet=0.0000;FS=0.000;MLEAC=1;MLEAF=0.500;MQ=60.00;MQRankSum=0.000;QD=15.04;ReadPosRankSum=0.619;SOR=0.892	GT:AD:DP:GQ:PL	0/1:7,8:15:99:233,0,268
EU153402.1	118525	.	T	A	577.06	.	AC=2;AF=1.00;AN=2;DP=15;ExcessHet=0.0000;FS=0.000;MLEAC=2;MLEAF=1.00;MQ=60.00;QD=27.48;SOR=1.112	GT:AD:DP:GQ:PL	1/1:0,15:15:45:591,45,0
EU153402.1	118842	.	G	A	104.64	.	AC=1;AF=0.500;AN=2;BaseQRankSum=-1.664;DP=19;ExcessHet=0.0000;FS=0.000;MLEAC=1;MLEAF=0.500;MQ=60.00;MQRankSum=0.000;QD=6.16;ReadPosRankSum=-0.340;SOR=0.368	GT:AD:DP:GQ:PL	0/1:13,4:17:99:112,0,531
EU153402.1	119028	.	C	T	412.64	.	AC=1;AF=0.500;AN=2;BaseQRankSum=0.387;DP=19;ExcessHet=0.0000;FS=1.984;MLEAC=1;MLEAF=0.500;MQ=60.00;MQRankSum=0.000;QD=21.72;ReadPosRankSum=-0.455;SOR=0.223	GT:AD:DP:GQ:PL	0/1:8,11:19:99:420,0,266
EU153402.1	120143	.	C	T	159.64	.	AC=1;AF=0.500;AN=2;BaseQRankSum=1.324;DP=91;ExcessHet=0.0000;FS=2.366;MLEAC=1;MLEAF=0.500;MQ=46.44;MQRankSum=0.868;QD=2.35;ReadPosRankSum=1.029;SOR=1.392	GT:AD:DP:GQ:PL	0/1:59,9:68:99:167,0,1747
EU153402.1	120166	.	T	TGAGAGAGAGAGAGA	117.60	.	AC=1;AF=0.500;AN=2;BaseQRankSum=-1.585;DP=357;ExcessHet=0.0000;FS=8.438;MLEAC=1;MLEAF=0.500;MQ=37.09;MQRankSum=2.246;QD=3.27;ReadPosRankSum=0.928;SOR=0.845	GT:AD:DP:GQ:PL	0/1:23,13:36:99:125,0,822
EU153402.1	120306	.	G	A	403.64	.	AC=1;AF=0.500;AN=2;BaseQRankSum=-3.097;DP=41;ExcessHet=0.0000;FS=7.450;MLEAC=1;MLEAF=0.500;MQ=48.30;MQRankSum=4.821;QD=10.35;ReadPosRankSum=-0.425;SOR=1.701	GT:AD:DP:GQ:PL	0/1:25,14:39:99:411,0,833
EU153402.1	120615	.	T	C	701.06	.	AC=2;AF=1.00;AN=2;DP=18;ExcessHet=0.0000;FS=0.000;MLEAC=2;MLEAF=1.00;MQ=60.00;QD=29.54;SOR=1.244	GT:AD:DP:GQ:PL	1/1:0,16:16:48:715,48,0
EU153402.1	120808	.	T	A	801.06	.	AC=2;AF=1.00;AN=2;DP=20;ExcessHet=0.0000;FS=0.000;MLEAC=2;MLEAF=1.00;MQ=60.00;QD=28.15;SOR=0.892	GT:AD:DP:GQ:PL	1/1:0,20:20:60:815,60,0
EU153402.1	120830	.	T	G	662.06	.	AC=2;AF=1.00;AN=2;DP=17;ExcessHet=0.0000;FS=0.000;MLEAC=2;MLEAF=1.00;MQ=60.00;QD=27.89;SOR=0.693	GT:AD:DP:GQ:PL	1/1:0,16:16:48:676,48,0
EU153402.1	120876	.	C	T	214.64	.	AC=1;AF=0.500;AN=2;BaseQRankSum=-0.331;DP=17;ExcessHet=0.0000;FS=0.000;MLEAC=1;MLEAF=0.500;MQ=60.00;MQRankSum=0.000;QD=12.63;ReadPosRankSum=0.879;SOR=0.586	GT:AD:DP:GQ:PL	0/1:10,7:17:99:222,0,353
EU153402.1	121397	.	A	G	741.06	.	AC=2;AF=1.00;AN=2;DP=19;ExcessHet=0.0000;FS=0.000;MLEAC=2;MLEAF=1.00;MQ=60.00;QD=32.35;SOR=1.981	GT:AD:DP:GQ:PL	1/1:0,19:19:57:755,57,0
EU153402.1	121908	.	T	TC	85.60	.	AC=1;AF=0.500;AN=2;BaseQRankSum=0.000;DP=14;ExcessHet=0.0000;FS=6.803;MLEAC=1;MLEAF=0.500;MQ=60.00;MQRankSum=0.000;QD=6.11;ReadPosRankSum=-0.078;SOR=2.817	GT:AD:DP:GQ:PL	0/1:11,3:14:93:93,0,446
EU153402.1	121916	.	A	C	85.64	.	AC=1;AF=0.500;AN=2;BaseQRankSum=0.696;DP=14;ExcessHet=0.0000;FS=6.803;MLEAC=1;MLEAF=0.500;MQ=60.00;MQRankSum=0.000;QD=6.12;ReadPosRankSum=-0.545;SOR=2.817	GT:AD:DP:GQ:PL	0/1:11,3:14:93:93,0,446
EU153402.1	122222	.	T	C	3123.64	.	AC=1;AF=0.500;AN=2;BaseQRankSum=2.436;DP=629;ExcessHet=0.0000;FS=69.835;MLEAC=1;MLEAF=0.500;MQ=34.06;MQRankSum=0.926;QD=5.35;ReadPosRankSum=-0.435;SOR=1.475	GT:AD:DP:GQ:PL	0/1:448,136:584:99:3131,0,14420
EU153402.1	122252	.	A	C,T	38111.10	.	AC=1,1;AF=0.500,0.500;AN=2;BaseQRankSum=0.192;DP=1254;ExcessHet=0.0000;FS=4.227;MLEAC=1,1;MLEAF=0.500,0.500;MQ=34.55;MQRankSum=-6.522;QD=32.97;ReadPosRankSum=1.273;SOR=0.358	GT:AD:DP:GQ:PL	1/2:75,941,140:1156:99:38128,1827,1499,31697,0,34252
EU153402.1	122276	.	A	G	4261.64	.	AC=1;AF=0.500;AN=2;BaseQRankSum=0.565;DP=1885;ExcessHet=0.0000;FS=0.764;MLEAC=1;MLEAF=0.500;MQ=34.83;MQRankSum=-2.568;QD=2.40;ReadPosRankSum=2.574;SOR=0.524	GT:AD:DP:GQ:PL	0/1:1491,283:1774:99:4269,0,51607
EU153402.1	122331	.	A	G	16715.64	.	AC=1;AF=0.500;AN=2;BaseQRankSum=14.581;DP=1670;ExcessHet=0.0000;FS=82.816;MLEAC=1;MLEAF=0.500;MQ=34.73;MQRankSum=-10.963;QD=10.47;ReadPosRankSum=-3.933;SOR=2.276	GT:AD:DP:GQ:PL	0/1:942,655:1597:99:16723,0,26961
EU153402.1	122382	.	A	AAT	853.60	.	AC=1;AF=0.500;AN=2;BaseQRankSum=2.174;DP=442;ExcessHet=0.0000;FS=13.912;MLEAC=1;MLEAF=0.500;MQ=37.17;MQRankSum=-0.150;QD=2.88;ReadPosRankSum=-3.570;SOR=0.207	GT:AD:DP:GQ:PL	0/1:234,62:296:99:861,0,7382
EU153402.1	122438	.	G	A	120.64	.	AC=1;AF=0.500;AN=2;BaseQRankSum=1.298;DP=80;ExcessHet=0.0000;FS=15.430;MLEAC=1;MLEAF=0.500;MQ=45.37;MQRankSum=-1.033;QD=1.57;ReadPosRankSum=1.228;SOR=2.814	GT:AD:DP:GQ:PL	0/1:69,8:77:99:128,0,2853
EU153402.1	122439	.	A	G	1555.99	.	AC=1;AF=0.500;AN=2;BaseQRankSum=3.724;DP=75;ExcessHet=0.0000;FS=2.164;MLEAC=1;MLEAF=0.500;MQ=45.75;MQRankSum=-4.582;QD=23.94;ReadPosRankSum=1.771;SOR=0.492	GT:AD:DP:GQ:PL	0/1:24,41:65:99:1570,0,781
EU153402.1	122441	.	C	T	1055.64	.	AC=1;AF=0.500;AN=2;BaseQRankSum=0.096;DP=77;ExcessHet=0.0000;FS=31.955;MLEAC=1;MLEAF=0.500;MQ=45.61;MQRankSum=-2.503;QD=15.30;ReadPosRankSum=-1.043;SOR=1.909	GT:AD:DP:GQ:PL	0/1:39,30:69:99:1063,0,1445
EU153402.1	122453	.	G	T	93.64	.	AC=1;AF=0.500;AN=2;BaseQRankSum=-0.864;DP=103;ExcessHet=0.0000;FS=14.287;MLEAC=1;MLEAF=0.500;MQ=41.88;MQRankSum=-2.718;QD=0.93;ReadPosRankSum=3.869;SOR=2.975	GT:AD:DP:GQ:PL	0/1:92,9:101:99:101,0,3836
EU153402.1	122465	.	A	T	61.64	.	AC=1;AF=0.500;AN=2;BaseQRankSum=1.524;DP=104;ExcessHet=0.0000;FS=7.339;MLEAC=1;MLEAF=0.500;MQ=41.84;MQRankSum=-2.139;QD=0.59;ReadPosRankSum=-0.273;SOR=1.539	GT:AD:DP:GQ:PL	0/1:94,10:104:69:69,0,3432
EU153402.1	122468	.	G	C	81.64	.	AC=1;AF=0.500;AN=2;BaseQRankSum=0.664;DP=106;ExcessHet=0.0000;FS=14.810;MLEAC=1;MLEAF=0.500;MQ=41.95;MQRankSum=-2.581;QD=0.78;ReadPosRankSum=3.332;SOR=3.053	GT:AD:DP:GQ:PL	0/1:96,9:105:89:89,0,4004
EU153402.1	122469	.	TG	T	78.60	.	AC=1;AF=0.500;AN=2;BaseQRankSum=0.129;DP=106;ExcessHet=0.0000;FS=14.704;MLEAC=1;MLEAF=0.500;MQ=41.95;MQRankSum=-2.606;QD=0.74;ReadPosRankSum=3.305;SOR=3.054	GT:AD:DP:GQ:PL	0/1:97,9:106:86:86,0,4046
EU153402.1	122480	.	T	C	355.64	.	AC=1;AF=0.500;AN=2;BaseQRankSum=-1.125;DP=108;ExcessHet=0.0000;FS=5.516;MLEAC=1;MLEAF=0.500;MQ=41.41;MQRankSum=-2.357;QD=3.36;ReadPosRankSum=1.596;SOR=1.473	GT:AD:DP:GQ:PL	0/1:90,16:106:99:363,0,3696
EU153402.1	122482	.	T	C	62.64	.	AC=1;AF=0.500;AN=2;BaseQRankSum=-0.157;DP=109;ExcessHet=0.0000;FS=5.303;MLEAC=1;MLEAF=0.500;MQ=41.33;MQRankSum=-1.133;QD=0.60;ReadPosRankSum=0.996;SOR=1.301	GT:AD:DP:GQ:PL	0/1:96,9:105:70:70,0,3760
EU153402.1	122486	.	G	A	74.64	.	AC=1;AF=0.500;AN=2;BaseQRankSum=0.423;DP=111;ExcessHet=0.0000;FS=4.801;MLEAC=1;MLEAF=0.500;MQ=41.84;MQRankSum=0.276;QD=0.70;ReadPosRankSum=0.951;SOR=1.514	GT:AD:DP:GQ:PL	0/1:97,10:107:82:82,0,3722
EU153402.1	122490	.	T	G	2792.04	.	AC=1;AF=0.500;AN=2;BaseQRankSum=0.247;DP=116;ExcessHet=0.0000;FS=34.965;MLEAC=1;MLEAF=0.500;MQ=40.66;MQRankSum=-1.451;QD=26.09;ReadPosRankSum=-0.508;SOR=0.235	GT:AD:DP:GQ:PL	0/1:29,78:107:99:2866,0,630
EU153402.1	122497	.	G	T	563.64	.	AC=1;AF=0.500;AN=2;BaseQRankSum=0.023;DP=132;ExcessHet=0.0000;FS=2.955;MLEAC=1;MLEAF=0.500;MQ=40.74;MQRankSum=-0.320;QD=4.58;ReadPosRankSum=-1.480;SOR=1.024	GT:AD:DP:GQ:PL	0/1:98,25:123:99:571,0,3596
EU153402.1	122629	.	C	G	285.64	.	AC=1;AF=0.500;AN=2;BaseQRankSum=0.967;DP=16;ExcessHet=0.0000;FS=0.000;MLEAC=1;MLEAF=0.500;MQ=60.00;MQRankSum=0.000;QD=17.85;ReadPosRankSum=-0.563;SOR=0.693	GT:AD:DP:GQ:PL	0/1:8,8:16:99:293,0,270
EU153402.1	122872	.	A	AT	596.03	.	AC=2;AF=1.00;AN=2;DP=22;ExcessHet=0.0000;FS=0.000;MLEAC=2;MLEAF=1.00;MQ=60.00;QD=28.38;SOR=0.784	GT:AD:DP:GQ:PL	1/1:0,21:21:63:610,63,0
EU153402.1	124231	.	G	A	373.64	.	AC=1;AF=0.500;AN=2;BaseQRankSum=-1.473;DP=28;ExcessHet=0.0000;FS=0.000;MLEAC=1;MLEAF=0.500;MQ=60.00;MQRankSum=0.000;QD=13.84;ReadPosRankSum=-1.141;SOR=0.859	GT:AD:DP:GQ:PL	0/1:14,13:27:99:381,0,490
EU153402.1	124513	.	T	C	1001.06	.	AC=2;AF=1.00;AN=2;DP=23;ExcessHet=0.0000;FS=0.000;MLEAC=2;MLEAF=1.00;MQ=60.00;QD=29.72;SOR=1.708	GT:AD:DP:GQ:PL	1/1:0,23:23:69:1015,69,0
EU153402.1	124944	.	A	G	38.64	.	AC=1;AF=0.500;AN=2;BaseQRankSum=-1.701;DP=19;ExcessHet=0.0000;FS=0.000;MLEAC=1;MLEAF=0.500;MQ=60.00;MQRankSum=0.000;QD=2.41;ReadPosRankSum=-0.808;SOR=1.104	GT:AD:DP:GQ:PL	0/1:13,3:16:46:46,0,488
EU153402.1	125667	.	C	T	341.64	.	AC=1;AF=0.500;AN=2;BaseQRankSum=0.000;DP=16;ExcessHet=0.0000;FS=1.987;MLEAC=1;MLEAF=0.500;MQ=60.00;MQRankSum=0.000;QD=21.35;ReadPosRankSum=1.357;SOR=0.307	GT:AD:DP:GQ:PL	0/1:6,10:16:99:349,0,186
EU153402.1	126194	.	T	G	173.64	.	AC=1;AF=0.500;AN=2;BaseQRankSum=-1.415;DP=56;ExcessHet=0.0000;FS=1.455;MLEAC=1;MLEAF=0.500;MQ=44.34;MQRankSum=-1.120;QD=3.28;ReadPosRankSum=-2.364;SOR=0.437	GT:AD:DP:GQ:PL	0/1:45,8:53:99:181,0,1812
EU153402.1	126196	.	C	G	39.64	.	AC=1;AF=0.500;AN=2;BaseQRankSum=-2.417;DP=58;ExcessHet=0.0000;FS=1.907;MLEAC=1;MLEAF=0.500;MQ=44.04;MQRankSum=0.436;QD=0.70;ReadPosRankSum=-0.719;SOR=0.845	GT:AD:DP:GQ:PL	0/1:52,5:57:47:47,0,2139
EU153402.1	126197	.	G	A	223.64	.	AC=1;AF=0.500;AN=2;BaseQRankSum=1.083;DP=59;ExcessHet=0.0000;FS=7.965;MLEAC=1;MLEAF=0.500;MQ=44.35;MQRankSum=-2.918;QD=3.92;ReadPosRankSum=-0.669;SOR=2.093	GT:AD:DP:GQ:PL	0/1:48,9:57:99:231,0,1929
EU153402.1	126202	.	G	A	870.64	.	AC=1;AF=0.500;AN=2;BaseQRankSum=1.238;DP=62;ExcessHet=0.0000;FS=0.000;MLEAC=1;MLEAF=0.500;MQ=44.51;MQRankSum=-2.468;QD=15.01;ReadPosRankSum=-0.941;SOR=0.588	GT:AD:DP:GQ:PL	0/1:34,24:58:99:878,0,1316
EU153402.1	126204	.	C	T	133.64	.	AC=1;AF=0.500;AN=2;BaseQRankSum=1.475;DP=68;ExcessHet=0.0000;FS=3.739;MLEAC=1;MLEAF=0.500;MQ=43.15;MQRankSum=-2.651;QD=2.34;ReadPosRankSum=0.248;SOR=1.580	GT:AD:DP:GQ:PL	0/1:50,7:57:99:141,0,1950
EU153402.1	126210	.	A	G	42.64	.	AC=1;AF=0.500;AN=2;BaseQRankSum=1.037;DP=73;ExcessHet=0.0000;FS=3.792;MLEAC=1;MLEAF=0.500;MQ=43.98;MQRankSum=-0.381;QD=0.58;ReadPosRankSum=1.488;SOR=1.260	GT:AD:DP:GQ:PL	0/1:67,6:73:50:50,0,2795
EU153402.1	126217	.	G	A	162.64	.	AC=1;AF=0.500;AN=2;BaseQRankSum=-1.674;DP=77;ExcessHet=0.0000;FS=9.960;MLEAC=1;MLEAF=0.500;MQ=42.29;MQRankSum=-0.262;QD=2.11;ReadPosRankSum=-2.031;SOR=2.251	GT:AD:DP:GQ:PL	0/1:67,10:77:99:170,0,2586
EU153402.1	126356	.	CTT	C	150.60	.	AC=1;AF=0.500;AN=2;BaseQRankSum=0.825;DP=44;ExcessHet=0.0000;FS=16.634;MLEAC=1;MLEAF=0.500;MQ=39.52;MQRankSum=3.488;QD=6.55;ReadPosRankSum=0.141;SOR=1.032	GT:AD:DP:GQ:PL	0/1:17,6:23:99:158,0,479
EU153402.1	127724	.	AC	A	192.60	.	AC=1;AF=0.500;AN=2;BaseQRankSum=-0.493;DP=11;ExcessHet=0.0000;FS=3.310;MLEAC=1;MLEAF=0.500;MQ=60.00;MQRankSum=0.000;QD=19.26;ReadPosRankSum=-0.493;SOR=0.105	GT:AD:DP:GQ:PL	0/1:2,8:10:27:200,0,27
EU153402.1	128182	.	A	G	850.06	.	AC=2;AF=1.00;AN=2;DP=22;ExcessHet=0.0000;FS=0.000;MLEAC=2;MLEAF=1.00;MQ=60.00;QD=28.07;SOR=0.784	GT:AD:DP:GQ:PL	1/1:0,21:21:63:864,63,0
EU153402.1	128822	.	A	G	321.64	.	AC=1;AF=0.500;AN=2;BaseQRankSum=-2.166;DP=17;ExcessHet=0.0000;FS=5.825;MLEAC=1;MLEAF=0.500;MQ=60.00;MQRankSum=0.000;QD=20.10;ReadPosRankSum=-0.182;SOR=1.250	GT:AD:DP:GQ:PL	0/1:4,12:16:99:329,0,131
EU153402.1	129273	.	T	C	414.64	.	AC=1;AF=0.500;AN=2;BaseQRankSum=0.000;DP=24;ExcessHet=0.0000;FS=1.648;MLEAC=1;MLEAF=0.500;MQ=60.00;MQRankSum=0.000;QD=18.03;ReadPosRankSum=0.216;SOR=0.654	GT:AD:DP:GQ:PL	0/1:12,11:23:99:422,0,468
EU153402.1	129404	.	C	T	581.64	.	AC=1;AF=0.500;AN=2;BaseQRankSum=0.000;DP=26;ExcessHet=0.0000;FS=1.603;MLEAC=1;MLEAF=0.500;MQ=60.00;MQRankSum=0.000;QD=23.27;ReadPosRankSum=1.470;SOR=0.412	GT:AD:DP:GQ:PL	0/1:10,15:25:99:589,0,372
EU153402.1	129608	.	C	T	296.64	.	AC=1;AF=0.500;AN=2;BaseQRankSum=0.000;DP=19;ExcessHet=0.0000;FS=8.141;MLEAC=1;MLEAF=0.500;MQ=60.00;MQRankSum=0.000;QD=16.48;ReadPosRankSum=1.778;SOR=1.739	GT:AD:DP:GQ:PL	0/1:10,8:18:99:304,0,393
EU153402.1	129845	.	C	T	301.64	.	AC=1;AF=0.500;AN=2;BaseQRankSum=-1.641;DP=16;ExcessHet=0.0000;FS=8.383;MLEAC=1;MLEAF=0.500;MQ=60.00;MQRankSum=0.000;QD=18.85;ReadPosRankSum=-1.140;SOR=0.728	GT:AD:DP:GQ:PL	0/1:6,10:16:99:309,0,220
EU153402.1	129889	.	C	A	386.64	.	AC=1;AF=0.500;AN=2;BaseQRankSum=0.409;DP=20;ExcessHet=0.0000;FS=0.000;MLEAC=1;MLEAF=0.500;MQ=60.00;MQRankSum=0.000;QD=20.35;ReadPosRankSum=0.909;SOR=0.859	GT:AD:DP:GQ:PL	0/1:8,11:19:99:394,0,260
EU153402.1	130063	.	G	A	465.64	.	AC=1;AF=0.500;AN=2;BaseQRankSum=-0.154;DP=27;ExcessHet=0.0000;FS=0.000;MLEAC=1;MLEAF=0.500;MQ=60.00;MQRankSum=0.000;QD=17.91;ReadPosRankSum=-0.494;SOR=0.586	GT:AD:DP:GQ:PL	0/1:11,15:26:99:473,0,334
EU153402.1	130191	.	G	A	841.06	.	AC=2;AF=1.00;AN=2;DP=21;ExcessHet=0.0000;FS=0.000;MLEAC=2;MLEAF=1.00;MQ=60.00;QD=30.41;SOR=1.127	GT:AD:DP:GQ:PL	1/1:0,20:20:60:855,60,0
EU153402.1	130860	.	G	A	602.64	.	AC=1;AF=0.500;AN=2;BaseQRankSum=-1.268;DP=23;ExcessHet=0.0000;FS=1.971;MLEAC=1;MLEAF=0.500;MQ=60.00;MQRankSum=0.000;QD=27.39;ReadPosRankSum=-1.733;SOR=0.654	GT:AD:DP:GQ:PL	0/1:6,16:22:99:610,0,202
EU153402.1	130961	.	G	A	431.64	.	AC=1;AF=0.500;AN=2;BaseQRankSum=0.163;DP=19;ExcessHet=0.0000;FS=0.000;MLEAC=1;MLEAF=0.500;MQ=60.00;MQRankSum=0.000;QD=22.72;ReadPosRankSum=0.570;SOR=0.836	GT:AD:DP:GQ:PL	0/1:6,13:19:99:439,0,171
EU153402.1	131340	.	A	G	690.64	.	AC=1;AF=0.500;AN=2;BaseQRankSum=0.836;DP=41;ExcessHet=0.0000;FS=0.000;MLEAC=1;MLEAF=0.500;MQ=60.00;MQRankSum=0.000;QD=17.71;ReadPosRankSum=0.436;SOR=0.602	GT:AD:DP:GQ:PL	0/1:19,20:39:99:698,0,613
EU153402.1	131658	.	A	G	865.06	.	AC=2;AF=1.00;AN=2;DP=24;ExcessHet=0.0000;FS=0.000;MLEAC=2;MLEAF=1.00;MQ=60.00;QD=27.83;SOR=0.693	GT:AD:DP:GQ:PL	1/1:0,24:24:72:879,72,0
EU153402.1	132125	.	A	G	917.06	.	AC=2;AF=1.00;AN=2;DP=21;ExcessHet=0.0000;FS=0.000;MLEAC=2;MLEAF=1.00;MQ=60.00;QD=30.47;SOR=1.230	GT:AD:DP:GQ:PL	1/1:0,21:21:63:931,63,0
EU153402.1	132517	.	C	G	503.64	.	AC=1;AF=0.500;AN=2;BaseQRankSum=-0.196;DP=28;ExcessHet=0.0000;FS=0.000;MLEAC=1;MLEAF=0.500;MQ=60.00;MQRankSum=0.000;QD=17.99;ReadPosRankSum=-1.394;SOR=0.693	GT:AD:DP:GQ:PL	0/1:12,16:28:99:511,0,373
EU153402.1	132594	.	C	CGACCTCCTATGGAATATATGAAATTTCCAACCCAAGAGCTCATATGCAGGTCCAAATTTTCAGCAAAGAAGCAGTCATCTCTCATTGTTTTAACATAGAGCATTAGAT	36.60	.	AC=1;AF=0.500;AN=2;BaseQRankSum=0.763;DP=31;ExcessHet=0.0000;FS=5.932;MLEAC=1;MLEAF=0.500;MQ=58.36;MQRankSum=-5.319;QD=1.22;ReadPosRankSum=0.484;SOR=2.448	GT:AD:DP:GQ:PL	0/1:27,3:30:44:44,0,1126
EU153402.1	132667	.	A	G	819.06	.	AC=2;AF=1.00;AN=2;DP=22;ExcessHet=0.0000;FS=0.000;MLEAC=2;MLEAF=1.00;MQ=60.00;QD=28.94;SOR=0.793	GT:AD:DP:GQ:PL	1/1:0,19:19:57:833,57,0
EU153402.1	133050	.	AGCCTCCTCTCCCAGCCTCCTCTCCAG	A	148.60	.	AC=1;AF=0.500;AN=2;BaseQRankSum=-1.282;DP=17;ExcessHet=0.0000;FS=0.000;MLEAC=1;MLEAF=0.500;MQ=60.00;MQRankSum=0.000;QD=16.51;ReadPosRankSum=0.623;SOR=0.446	GT:AD:DP:GQ:PL	0/1:5,4:9:99:156,0,195
EU153402.1	133543	.	G	A	370.64	.	AC=1;AF=0.500;AN=2;BaseQRankSum=2.120;DP=24;ExcessHet=0.0000;FS=1.740;MLEAC=1;MLEAF=0.500;MQ=60.00;MQRankSum=0.000;QD=17.65;ReadPosRankSum=0.071;SOR=0.330	GT:AD:DP:GQ:PL	0/1:11,10:21:99:378,0,391
EU153402.1	134238	.	C	G	699.64	.	AC=1;AF=0.500;AN=2;BaseQRankSum=1.478;DP=36;ExcessHet=0.0000;FS=10.480;MLEAC=1;MLEAF=0.500;MQ=60.00;MQRankSum=0.000;QD=19.43;ReadPosRankSum=0.935;SOR=1.914	GT:AD:DP:GQ:PL	0/1:17,19:36:99:707,0,572
EU153402.1	134481	.	C	T	366.64	.	AC=1;AF=0.500;AN=2;BaseQRankSum=-0.843;DP=19;ExcessHet=0.0000;FS=2.350;MLEAC=1;MLEAF=0.500;MQ=60.00;MQRankSum=0.000;QD=19.30;ReadPosRankSum=0.613;SOR=0.180	GT:AD:DP:GQ:PL	0/1:9,10:19:99:374,0,346
EU153402.1	135008	.	T	C	852.32	.	AC=2;AF=1.00;AN=2;DP=26;ExcessHet=0.0000;FS=0.000;MLEAC=1;MLEAF=0.500;MQ=60.00;QD=30.07;SOR=1.708	GT:AD:DP:GQ:PL	1/1:0,23:23:68:914,68,0
EU153402.1	136072	.	A	AG	252.60	.	AC=1;AF=0.500;AN=2;BaseQRankSum=-1.135;DP=17;ExcessHet=0.0000;FS=18.176;MLEAC=1;MLEAF=0.500;MQ=60.00;MQRankSum=0.000;QD=14.86;ReadPosRankSum=0.928;SOR=2.206	GT:AD:DP:GQ:PL	0/1:7,10:17:99:260,0,167
EU153402.1	136212	.	C	T	152.64	.	AC=1;AF=0.500;AN=2;BaseQRankSum=-0.600;DP=20;ExcessHet=0.0000;FS=0.000;MLEAC=1;MLEAF=0.500;MQ=60.00;MQRankSum=0.000;QD=7.63;ReadPosRankSum=-1.156;SOR=0.473	GT:AD:DP:GQ:PL	0/1:14,6:20:99:160,0,502
EU153402.1	136671	.	C	T	1159.06	.	AC=2;AF=1.00;AN=2;DP=30;ExcessHet=0.0000;FS=0.000;MLEAC=2;MLEAF=1.00;MQ=60.00;QD=31.39;SOR=1.179	GT:AD:DP:GQ:PL	1/1:0,28:28:84:1173,84,0
EU153402.1	136707	.	C	T	1203.06	.	AC=2;AF=1.00;AN=2;DP=29;ExcessHet=0.0000;FS=0.000;MLEAC=2;MLEAF=1.00;MQ=60.00;QD=27.35;SOR=0.906	GT:AD:DP:GQ:PL	1/1:0,29:29:87:1217,87,0
EU153402.1	137091	.	T	TCTGAGCAGTTATAAAGCAGAATGCTGTCTCGTGTTTTTCCGGAGGGAGTGGACTAAGAACAATCCAAAGTAGTGGATGGTTTCTGGAAG	39.60	.	AC=1;AF=0.500;AN=2;BaseQRankSum=0.873;DP=30;ExcessHet=0.0000;FS=6.429;MLEAC=1;MLEAF=0.500;MQ=58.75;MQRankSum=-5.319;QD=1.32;ReadPosRankSum=0.215;SOR=2.826	GT:AD:DP:GQ:PL	0/1:27,3:30:47:47,0,1084
EU153402.1	137285	.	G	C	1205.06	.	AC=2;AF=1.00;AN=2;DP=29;ExcessHet=0.0000;FS=0.000;MLEAC=2;MLEAF=1.00;MQ=60.00;QD=36.75;SOR=0.760	GT:AD:DP:GQ:PL	1/1:0,29:29:87:1219,87,0
EU153402.1	137411	.	C	T	1251.06	.	AC=2;AF=1.00;AN=2;DP=32;ExcessHet=0.0000;FS=0.000;MLEAC=2;MLEAF=1.00;MQ=60.00;QD=32.22;SOR=1.112	GT:AD:DP:GQ:PL	1/1:0,32:32:96:1265,96,0
EU153402.1	137425	.	T	G	1244.06	.	AC=2;AF=1.00;AN=2;DP=29;ExcessHet=0.0000;FS=0.000;MLEAC=2;MLEAF=1.00;MQ=60.00;QD=30.83;SOR=1.255	GT:AD:DP:GQ:PL	1/1:0,29:29:87:1258,87,0
EU153402.1	137933	.	G	A	989.06	.	AC=2;AF=1.00;AN=2;DP=26;ExcessHet=0.0000;FS=0.000;MLEAC=2;MLEAF=1.00;MQ=59.36;QD=34.77;SOR=0.770	GT:AD:DP:GQ:PL	1/1:0,25:25:75:1003,75,0
EU153402.1	138269	.	C	T	148.64	.	AC=1;AF=0.500;AN=2;BaseQRankSum=1.386;DP=58;ExcessHet=0.0000;FS=9.359;MLEAC=1;MLEAF=0.500;MQ=42.53;MQRankSum=-1.684;QD=3.10;ReadPosRankSum=-2.020;SOR=2.655	GT:AD:DP:GQ:PL	0/1:40,8:48:99:156,0,1249
EU153402.1	138317	.	G	T	815.64	.	AC=1;AF=0.500;AN=2;BaseQRankSum=0.244;DP=62;ExcessHet=0.0000;FS=5.163;MLEAC=1;MLEAF=0.500;MQ=36.65;MQRankSum=-1.908;QD=13.82;ReadPosRankSum=-0.603;SOR=1.358	GT:AD:DP:GQ:PL	0/1:33,26:59:99:823,0,929
EU153402.1	138330	.	C	CT	286.60	.	AC=1;AF=0.500;AN=2;BaseQRankSum=1.157;DP=72;ExcessHet=0.0000;FS=10.956;MLEAC=1;MLEAF=0.500;MQ=37.28;MQRankSum=-0.507;QD=4.62;ReadPosRankSum=-0.894;SOR=2.249	GT:AD:DP:GQ:PL	0/1:49,13:62:99:294,0,1553
EU153402.1	138411	.	G	A	300.02	.	AC=2;AF=1.00;AN=2;DP=8;ExcessHet=0.0000;FS=0.000;MLEAC=2;MLEAF=1.00;MQ=60.00;QD=34.92;SOR=2.584	GT:AD:DP:GQ:PL	1/1:0,7:7:21:314,21,0
EU153402.1	138684	.	G	T	54.64	.	AC=1;AF=0.500;AN=2;BaseQRankSum=1.390;DP=31;ExcessHet=0.0000;FS=1.862;MLEAC=1;MLEAF=0.500;MQ=46.96;MQRankSum=-3.422;QD=1.88;ReadPosRankSum=0.087;SOR=0.921	GT:AD:DP:GQ:PL	0/1:24,5:29:62:62,0,816
EU153402.1	138703	.	C	A	39.64	.	AC=1;AF=0.500;AN=2;BaseQRankSum=-1.123;DP=31;ExcessHet=0.0000;FS=2.551;MLEAC=1;MLEAF=0.500;MQ=44.80;MQRankSum=-0.413;QD=1.52;ReadPosRankSum=0.096;SOR=0.991	GT:AD:DP:GQ:PL	0/1:23,3:26:47:47,0,888
EU153402.1	138709	.	C	T	177.64	.	AC=1;AF=0.500;AN=2;BaseQRankSum=0.904;DP=30;ExcessHet=0.0000;FS=7.562;MLEAC=1;MLEAF=0.500;MQ=46.24;MQRankSum=-1.764;QD=7.11;ReadPosRankSum=-1.534;SOR=1.108	GT:AD:DP:GQ:PL	0/1:19,6:25:99:185,0,725
EU153402.1	138738	.	G	C	132.64	.	AC=1;AF=0.500;AN=2;BaseQRankSum=0.000;DP=29;ExcessHet=0.0000;FS=0.000;MLEAC=1;MLEAF=0.500;MQ=45.77;MQRankSum=-1.266;QD=5.31;ReadPosRankSum=0.583;SOR=0.458	GT:AD:DP:GQ:PL	0/1:20,5:25:99:140,0,806
EU153402.1	138743	.	C	A	58.64	.	AC=1;AF=0.500;AN=2;BaseQRankSum=0.000;DP=24;ExcessHet=0.0000;FS=0.000;MLEAC=1;MLEAF=0.500;MQ=46.91;MQRankSum=-1.094;QD=2.55;ReadPosRankSum=0.217;SOR=0.502	GT:AD:DP:GQ:PL	0/1:20,3:23:66:66,0,828
EU153402.1	138745	.	G	A	86.64	.	AC=1;AF=0.500;AN=2;BaseQRankSum=0.535;DP=21;ExcessHet=0.0000;FS=0.000;MLEAC=1;MLEAF=0.500;MQ=49.82;MQRankSum=-1.997;QD=4.33;ReadPosRankSum=0.116;SOR=1.426	GT:AD:DP:GQ:PL	0/1:16,4:20:94:94,0,639
EU153402.1	138750	.	A	G	210.67	.	AC=1;AF=0.500;AN=2;BaseQRankSum=0.623;DP=29;ExcessHet=0.0000;FS=0.000;MLEAC=1;MLEAF=0.500;MQ=44.80;MQRankSum=-1.972;QD=8.10;ReadPosRankSum=0.864;SOR=0.784	GT:AD:DP:GQ:PL	0/1:18,8:26:99:220,0,732
EU153402.1	138753	.	G	A	629.64	.	AC=1;AF=0.500;AN=2;BaseQRankSum=-1.391;DP=37;ExcessHet=0.0000;FS=0.000;MLEAC=1;MLEAF=0.500;MQ=42.39;MQRankSum=-2.652;QD=18.52;ReadPosRankSum=-2.763;SOR=0.486	GT:AD:DP:GQ:PL	0/1:17,17:34:99:637,0,604
EU153402.1	138767	.	C	T	266.64	.	AC=1;AF=0.500;AN=2;BaseQRankSum=-2.402;DP=90;ExcessHet=0.0000;FS=1.414;MLEAC=1;MLEAF=0.500;MQ=37.09;MQRankSum=0.274;QD=3.56;ReadPosRankSum=0.378;SOR=0.916	GT:AD:DP:GQ:PL	0/1:62,13:75:99:274,0,2042
EU153402.1	138771	.	T	G	2221.64	.	AC=1;AF=0.500;AN=2;BaseQRankSum=1.886;DP=124;ExcessHet=0.0000;FS=1.101;MLEAC=1;MLEAF=0.500;MQ=35.76;MQRankSum=-5.792;QD=22.44;ReadPosRankSum=-4.779;SOR=1.037	GT:AD:DP:GQ:PL	0/1:25,74:99:99:2229,0,632
EU153402.1	139432	.	A	G	347.64	.	AC=1;AF=0.500;AN=2;BaseQRankSum=-0.461;DP=19;ExcessHet=0.0000;FS=1.820;MLEAC=1;MLEAF=0.500;MQ=60.00;MQRankSum=0.000;QD=18.30;ReadPosRankSum=-0.951;SOR=1.270	GT:AD:DP:GQ:PL	0/1:8,11:19:99:355,0,261
EU153402.1	139537	.	A	G	1050.06	.	AC=2;AF=1.00;AN=2;DP=27;ExcessHet=0.0000;FS=0.000;MLEAC=2;MLEAF=1.00;MQ=60.00;QD=31.71;SOR=1.022	GT:AD:DP:GQ:PL	1/1:0,26:26:78:1064,78,0
EU153402.1	140017	.	C	CTGAG	955.03	.	AC=2;AF=1.00;AN=2;DP=23;ExcessHet=0.0000;FS=0.000;MLEAC=2;MLEAF=1.00;MQ=60.00;QD=27.66;SOR=0.874	GT:AD:DP:GQ:PL	1/1:0,22:22:66:969,66,0
EU153402.1	140656	.	G	A	573.06	.	AC=2;AF=1.00;AN=2;DP=15;ExcessHet=0.0000;FS=0.000;MLEAC=2;MLEAF=1.00;MQ=60.00;QD=29.49;SOR=0.976	GT:AD:DP:GQ:PL	1/1:0,14:14:42:587,42,0
EU153402.1	140840	.	G	A	862.06	.	AC=2;AF=1.00;AN=2;DP=20;ExcessHet=0.0000;FS=0.000;MLEAC=2;MLEAF=1.00;MQ=60.00;QD=33.21;SOR=1.402	GT:AD:DP:GQ:PL	1/1:0,20:20:60:876,60,0
EU153402.1	141157	.	C	T	855.06	.	AC=2;AF=1.00;AN=2;DP=22;ExcessHet=0.0000;FS=0.000;MLEAC=2;MLEAF=1.00;MQ=60.00;QD=31.33;SOR=0.874	GT:AD:DP:GQ:PL	1/1:0,22:22:66:869,66,0
EU153402.1	141369	.	T	TG	133.60	.	AC=1;AF=0.500;AN=2;BaseQRankSum=0.164;DP=19;ExcessHet=0.0000;FS=2.199;MLEAC=1;MLEAF=0.500;MQ=60.00;MQRankSum=0.000;QD=7.03;ReadPosRankSum=1.398;SOR=1.565	GT:AD:DP:GQ:PL	0/1:12,7:19:99:141,0,285
EU153402.1	141385	.	A	G	750.06	.	AC=2;AF=1.00;AN=2;DP=18;ExcessHet=0.0000;FS=0.000;MLEAC=2;MLEAF=1.00;MQ=60.00;QD=34.71;SOR=1.493	GT:AD:DP:GQ:PL	1/1:0,18:18:54:764,54,0
EU153402.1	141386	.	T	C	750.06	.	AC=2;AF=1.00;AN=2;DP=18;ExcessHet=0.0000;FS=0.000;MLEAC=2;MLEAF=1.00;MQ=60.00;QD=29.98;SOR=1.493	GT:AD:DP:GQ:PL	1/1:0,18:18:54:764,54,0
EU153402.1	141508	.	A	G	817.06	.	AC=2;AF=1.00;AN=2;DP=20;ExcessHet=0.0000;FS=0.000;MLEAC=2;MLEAF=1.00;MQ=60.00;QD=28.81;SOR=0.892	GT:AD:DP:GQ:PL	1/1:0,20:20:60:831,60,0
EU153402.1	142158	.	T	C	881.06	.	AC=2;AF=1.00;AN=2;DP=21;ExcessHet=0.0000;FS=0.000;MLEAC=2;MLEAF=1.00;MQ=60.00;QD=27.96;SOR=1.127	GT:AD:DP:GQ:PL	1/1:0,20:20:60:895,60,0
EU153402.1	142344	.	G	A	932.06	.	AC=2;AF=1.00;AN=2;DP=24;ExcessHet=0.0000;FS=0.000;MLEAC=2;MLEAF=1.00;MQ=60.00;QD=34.09;SOR=1.329	GT:AD:DP:GQ:PL	1/1:0,22:22:66:946,66,0
EU153402.1	142371	.	G	A	323.64	.	AC=1;AF=0.500;AN=2;BaseQRankSum=1.707;DP=24;ExcessHet=0.0000;FS=1.685;MLEAC=1;MLEAF=0.500;MQ=60.00;MQRankSum=0.000;QD=13.48;ReadPosRankSum=1.194;SOR=0.357	GT:AD:DP:GQ:PL	0/1:15,9:24:99:331,0,510
EU153402.1	142470	.	G	A	209.64	.	AC=1;AF=0.500;AN=2;BaseQRankSum=0.949;DP=16;ExcessHet=0.0000;FS=0.000;MLEAC=1;MLEAF=0.500;MQ=60.00;MQRankSum=0.000;QD=13.98;ReadPosRankSum=-1.641;SOR=1.075	GT:AD:DP:GQ:PL	0/1:9,6:15:99:217,0,318
EU153402.1	142650	.	A	G	866.06	.	AC=2;AF=1.00;AN=2;DP=20;ExcessHet=0.0000;FS=0.000;MLEAC=2;MLEAF=1.00;MQ=60.00;QD=28.28;SOR=2.093	GT:AD:DP:GQ:PL	1/1:0,20:20:60:880,60,0
EU153402.1	142740	.	G	A	587.64	.	AC=1;AF=0.500;AN=2;BaseQRankSum=-0.037;DP=26;ExcessHet=0.0000;FS=1.657;MLEAC=1;MLEAF=0.500;MQ=60.00;MQRankSum=0.000;QD=22.60;ReadPosRankSum=-0.701;SOR=0.950	GT:AD:DP:GQ:PL	0/1:9,17:26:99:595,0,283
EU153402.1	142874	.	A	G	1113.06	.	AC=2;AF=1.00;AN=2;DP=29;ExcessHet=0.0000;FS=0.000;MLEAC=2;MLEAF=1.00;MQ=60.00;QD=35.40;SOR=0.765	GT:AD:DP:GQ:PL	1/1:0,27:27:81:1127,81,0
EU153402.1	144155	.	A	T	1075.06	.	AC=2;AF=1.00;AN=2;DP=27;ExcessHet=0.0000;FS=0.000;MLEAC=2;MLEAF=1.00;MQ=60.00;QD=33.21;SOR=0.765	GT:AD:DP:GQ:PL	1/1:0,27:27:81:1089,81,0
EU153402.1	144337	.	A	G	931.06	.	AC=2;AF=1.00;AN=2;DP=23;ExcessHet=0.0000;FS=0.000;MLEAC=2;MLEAF=1.00;MQ=60.00;QD=31.46;SOR=0.874	GT:AD:DP:GQ:PL	1/1:0,22:22:66:945,66,0
EU153402.1	144413	.	T	C	616.06	.	AC=2;AF=1.00;AN=2;DP=17;ExcessHet=0.0000;FS=0.000;MLEAC=2;MLEAF=1.00;MQ=60.00;QD=23.72;SOR=1.244	GT:AD:DP:GQ:PL	1/1:0,16:16:48:630,48,0
EU153402.1	144523	.	G	A	204.64	.	AC=1;AF=0.500;AN=2;BaseQRankSum=2.013;DP=19;ExcessHet=0.0000;FS=0.000;MLEAC=1;MLEAF=0.500;MQ=60.00;MQRankSum=0.000;QD=10.77;ReadPosRankSum=0.791;SOR=1.140	GT:AD:DP:GQ:PL	0/1:13,6:19:99:212,0,405
EU153402.1	144572	.	A	G	870.06	.	AC=2;AF=1.00;AN=2;DP=21;ExcessHet=0.0000;FS=0.000;MLEAC=2;MLEAF=1.00;MQ=60.00;QD=29.57;SOR=0.784	GT:AD:DP:GQ:PL	1/1:0,21:21:63:884,63,0
EU153402.1	144595	.	G	A	806.06	.	AC=2;AF=1.00;AN=2;DP=21;ExcessHet=0.0000;FS=0.000;MLEAC=2;MLEAF=1.00;MQ=60.00;QD=35.31;SOR=0.892	GT:AD:DP:GQ:PL	1/1:0,20:20:60:820,60,0
EU153402.1	144787	.	T	C	837.06	.	AC=2;AF=1.00;AN=2;DP=20;ExcessHet=0.0000;FS=0.000;MLEAC=2;MLEAF=1.00;MQ=60.00;QD=35.60;SOR=1.402	GT:AD:DP:GQ:PL	1/1:0,20:20:60:851,60,0
EU153402.1	144939	.	C	T	473.64	.	AC=1;AF=0.500;AN=2;BaseQRankSum=-0.777;DP=22;ExcessHet=0.0000;FS=1.875;MLEAC=1;MLEAF=0.500;MQ=60.00;MQRankSum=0.000;QD=21.53;ReadPosRankSum=-1.469;SOR=0.265	GT:AD:DP:GQ:PL	0/1:8,14:22:99:481,0,252
EU153402.1	144985	.	T	C	841.06	.	AC=2;AF=1.00;AN=2;DP=20;ExcessHet=0.0000;FS=0.000;MLEAC=2;MLEAF=1.00;MQ=60.00;QD=30.76;SOR=0.693	GT:AD:DP:GQ:PL	1/1:0,20:20:60:855,60,0
EU153402.1	145767	.	C	T	191.64	.	AC=1;AF=0.500;AN=2;BaseQRankSum=-1.545;DP=13;ExcessHet=0.0000;FS=0.000;MLEAC=1;MLEAF=0.500;MQ=60.00;MQRankSum=0.000;QD=14.74;ReadPosRankSum=0.488;SOR=0.446	GT:AD:DP:GQ:PL	0/1:6,7:13:99:199,0,230
EU153402.1	146060	.	G	A	1315.06	.	AC=2;AF=1.00;AN=2;DP=30;ExcessHet=0.0000;FS=0.000;MLEAC=2;MLEAF=1.00;MQ=60.00;QD=30.42;SOR=0.976	GT:AD:DP:GQ:PL	1/1:0,30:30:90:1329,90,0
EU153402.1	146084	.	A	G	1360.06	.	AC=2;AF=1.00;AN=2;DP=31;ExcessHet=0.0000;FS=0.000;MLEAC=2;MLEAF=1.00;MQ=60.00;QD=26.06;SOR=0.892	GT:AD:DP:GQ:PL	1/1:0,31:31:93:1374,93,0
EU153402.1	146172	.	A	T	1361.06	.	AC=2;AF=1.00;AN=2;DP=31;ExcessHet=0.0000;FS=0.000;MLEAC=2;MLEAF=1.00;MQ=60.00;QD=31.04;SOR=0.892	GT:AD:DP:GQ:PL	1/1:0,31:31:93:1375,93,0
EU153402.1	146174	.	T	C	1361.06	.	AC=2;AF=1.00;AN=2;DP=31;ExcessHet=0.0000;FS=0.000;MLEAC=2;MLEAF=1.00;MQ=60.00;QD=31.08;SOR=0.892	GT:AD:DP:GQ:PL	1/1:0,31:31:93:1375,93,0
EU153402.1	146378	.	A	C	1139.06	.	AC=2;AF=1.00;AN=2;DP=29;ExcessHet=0.0000;FS=0.000;MLEAC=2;MLEAF=1.00;MQ=60.00;QD=29.85;SOR=0.922	GT:AD:DP:GQ:PL	1/1:0,27:27:81:1153,81,0
EU153402.1	146406	.	T	C	1241.06	.	AC=2;AF=1.00;AN=2;DP=30;ExcessHet=0.0000;FS=0.000;MLEAC=2;MLEAF=1.00;MQ=60.00;QD=31.58;SOR=0.836	GT:AD:DP:GQ:PL	1/1:0,28:28:84:1255,84,0
EU153402.1	146409	.	A	C	1336.06	.	AC=2;AF=1.00;AN=2;DP=30;ExcessHet=0.0000;FS=0.000;MLEAC=2;MLEAF=1.00;MQ=60.00;QD=28.61;SOR=0.693	GT:AD:DP:GQ:PL	1/1:0,30:30:90:1350,90,0
EU153402.1	146410	.	G	A	1336.06	.	AC=2;AF=1.00;AN=2;DP=30;ExcessHet=0.0000;FS=0.000;MLEAC=2;MLEAF=1.00;MQ=60.00;QD=25.08;SOR=0.693	GT:AD:DP:GQ:PL	1/1:0,30:30:90:1350,90,0
EU153402.1	146413	.	T	C	1376.06	.	AC=2;AF=1.00;AN=2;DP=31;ExcessHet=0.0000;FS=0.000;MLEAC=2;MLEAF=1.00;MQ=60.00;QD=29.81;SOR=0.756	GT:AD:DP:GQ:PL	1/1:0,31:31:93:1390,93,0
EU153402.1	146416	.	T	TG	1331.03	.	AC=2;AF=1.00;AN=2;DP=30;ExcessHet=0.0000;FS=0.000;MLEAC=2;MLEAF=1.00;MQ=60.00;QD=31.86;SOR=0.826	GT:AD:DP:GQ:PL	1/1:0,30:30:90:1345,90,0
EU153402.1	146432	.	T	C	1196.06	.	AC=2;AF=1.00;AN=2;DP=30;ExcessHet=0.0000;FS=0.000;MLEAC=2;MLEAF=1.00;MQ=60.00;QD=30.53;SOR=0.906	GT:AD:DP:GQ:PL	1/1:0,29:29:86:1210,86,0
EU153402.1	146681	.	T	C	1041.06	.	AC=2;AF=1.00;AN=2;DP=27;ExcessHet=0.0000;FS=0.000;MLEAC=2;MLEAF=1.00;MQ=60.00;QD=28.15;SOR=1.101	GT:AD:DP:GQ:PL	1/1:0,27:27:81:1055,81,0
EU153402.1	146706	.	G	GC	637.03	.	AC=2;AF=1.00;AN=2;DP=23;ExcessHet=0.0000;FS=0.000;MLEAC=2;MLEAF=1.00;MQ=60.00;QD=28.96;SOR=1.085	GT:AD:DP:GQ:PL	1/1:0,22:22:66:651,66,0
EU153402.1	147242	.	G	T	111.64	.	AC=1;AF=0.500;AN=2;BaseQRankSum=0.379;DP=48;ExcessHet=0.0000;FS=4.017;MLEAC=1;MLEAF=0.500;MQ=38.42;MQRankSum=0.633;QD=2.43;ReadPosRankSum=-0.477;SOR=0.605	GT:AD:DP:GQ:PL	0/1:39,7:46:99:119,0,1284
EU153402.1	147257	.	G	A	42.64	.	AC=1;AF=0.500;AN=2;BaseQRankSum=0.587;DP=67;ExcessHet=0.0000;FS=15.703;MLEAC=1;MLEAF=0.500;MQ=39.85;MQRankSum=0.897;QD=0.64;ReadPosRankSum=2.120;SOR=3.911	GT:AD:DP:GQ:PL	0/1:61,6:67:50:50,0,2525
EU153402.1	147262	.	C	T	165.64	.	AC=1;AF=0.500;AN=2;BaseQRankSum=0.535;DP=76;ExcessHet=0.0000;FS=25.331;MLEAC=1;MLEAF=0.500;MQ=38.61;MQRankSum=0.142;QD=2.44;ReadPosRankSum=2.087;SOR=4.613	GT:AD:DP:GQ:PL	0/1:59,9:68:99:173,0,2208
EU153402.1	147270	.	A	G	2095.64	.	AC=1;AF=0.500;AN=2;BaseQRankSum=1.783;DP=75;ExcessHet=0.0000;FS=0.000;MLEAC=1;MLEAF=0.500;MQ=39.28;MQRankSum=-2.962;QD=29.52;ReadPosRankSum=1.337;SOR=0.831	GT:AD:DP:GQ:PL	0/1:18,53:71:99:2103,0,550
EU153402.1	147281	.	T	A	2055.64	.	AC=1;AF=0.500;AN=2;BaseQRankSum=0.589;DP=100;ExcessHet=0.0000;FS=6.631;MLEAC=1;MLEAF=0.500;MQ=40.28;MQRankSum=-4.673;QD=20.76;ReadPosRankSum=-0.911;SOR=0.283	GT:AD:DP:GQ:PL	0/1:42,57:99:99:2063,0,1448
EU153402.1	147296	.	G	A	60.64	.	AC=1;AF=0.500;AN=2;BaseQRankSum=0.383;DP=121;ExcessHet=0.0000;FS=7.048;MLEAC=1;MLEAF=0.500;MQ=41.52;MQRankSum=1.664;QD=0.52;ReadPosRankSum=0.190;SOR=0.856	GT:AD:DP:GQ:PL	0/1:107,10:117:68:68,0,3909
EU153402.1	147309	.	A	G	1014.64	.	AC=1;AF=0.500;AN=2;BaseQRankSum=0.412;DP=83;ExcessHet=0.0000;FS=0.000;MLEAC=1;MLEAF=0.500;MQ=42.23;MQRankSum=-3.636;QD=12.84;ReadPosRankSum=2.425;SOR=0.683	GT:AD:DP:GQ:PL	0/1:49,30:79:99:1022,0,1828
EU153402.1	147314	.	T	C	90.64	.	AC=1;AF=0.500;AN=2;BaseQRankSum=0.000;DP=50;ExcessHet=0.0000;FS=6.787;MLEAC=1;MLEAF=0.500;MQ=46.47;MQRankSum=-2.527;QD=1.85;ReadPosRankSum=0.756;SOR=1.146	GT:AD:DP:GQ:PL	0/1:43,6:49:98:98,0,1690
EU153402.1	147316	.	G	A	73.64	.	AC=1;AF=0.500;AN=2;BaseQRankSum=0.000;DP=19;ExcessHet=0.0000;FS=2.772;MLEAC=1;MLEAF=0.500;MQ=47.18;MQRankSum=-1.799;QD=4.09;ReadPosRankSum=1.010;SOR=0.935	GT:AD:DP:GQ:PL	0/1:15,3:18:81:81,0,621
EU153402.1	147324	.	C	T	37.64	.	AC=1;AF=0.500;AN=2;BaseQRankSum=0.000;DP=15;ExcessHet=0.0000;FS=10.212;MLEAC=1;MLEAF=0.500;MQ=46.80;MQRankSum=-1.613;QD=2.51;ReadPosRankSum=1.615;SOR=2.212	GT:AD:DP:GQ:PL	0/1:13,2:15:45:45,0,540
EU153402.1	147328	.	T	G	106.64	.	AC=1;AF=0.500;AN=2;BaseQRankSum=0.000;DP=18;ExcessHet=0.0000;FS=0.000;MLEAC=1;MLEAF=0.500;MQ=50.93;MQRankSum=-3.465;QD=6.66;ReadPosRankSum=0.816;SOR=0.446	GT:AD:DP:GQ:PL	0/1:12,4:16:99:114,0,492
EU153402.1	147330	.	A	G	34.64	.	AC=1;AF=0.500;AN=2;BaseQRankSum=0.000;DP=17;ExcessHet=0.0000;FS=7.570;MLEAC=1;MLEAF=0.500;MQ=52.89;MQRankSum=-0.483;QD=2.16;ReadPosRankSum=1.204;SOR=2.236	GT:AD:DP:GQ:PL	0/1:14,2:16:42:42,0,582
EU153402.1	147333	.	G	T	31.64	.	AC=1;AF=0.500;AN=2;BaseQRankSum=0.000;DP=17;ExcessHet=0.0000;FS=6.864;MLEAC=1;MLEAF=0.500;MQ=54.45;MQRankSum=0.087;QD=1.86;ReadPosRankSum=-2.163;SOR=2.250	GT:AD:DP:GQ:PL	0/1:15,2:17:39:39,0,624
EU153402.1	147336	.	A	T	31.64	.	AC=1;AF=0.500;AN=2;BaseQRankSum=0.000;DP=18;ExcessHet=0.0000;FS=6.864;MLEAC=1;MLEAF=0.500;MQ=53.22;MQRankSum=0.087;QD=1.86;ReadPosRankSum=-2.147;SOR=2.250	GT:AD:DP:GQ:PL	0/1:15,2:17:39:39,0,624
EU153402.1	147337	.	G	C	34.63	.	AC=1;AF=0.500;AN=2;BaseQRankSum=0.000;DP=17;ExcessHet=0.0000;FS=7.570;MLEAC=1;MLEAF=0.500;MQ=54.45;MQRankSum=-0.097;QD=2.16;ReadPosRankSum=-2.145;SOR=2.236	GT:AD:DP:GQ:PL	0/1:14,2:16:42:42,0,582
EU153402.1	147345	.	G	C	64.64	.	AC=1;AF=0.500;AN=2;BaseQRankSum=0.544;DP=21;ExcessHet=0.0000;FS=0.000;MLEAC=1;MLEAF=0.500;MQ=50.56;MQRankSum=-2.012;QD=3.08;ReadPosRankSum=2.264;SOR=0.919	GT:AD:DP:GQ:PL	0/1:18,3:21:72:72,0,694
EU153402.1	147365	.	C	T	40.64	.	AC=1;AF=0.500;AN=2;BaseQRankSum=-2.132;DP=15;ExcessHet=0.0000;FS=7.830;MLEAC=1;MLEAF=0.500;MQ=48.07;MQRankSum=0.686;QD=2.90;ReadPosRankSum=-1.186;SOR=2.231	GT:AD:DP:GQ:PL	0/1:12,2:14:48:48,0,467
EU153402.1	147367	.	T	TCTC	37.60	.	AC=1;AF=0.500;AN=2;BaseQRankSum=0.253;DP=15;ExcessHet=0.0000;FS=3.424;MLEAC=1;MLEAF=0.500;MQ=51.64;MQRankSum=-2.679;QD=2.51;ReadPosRankSum=0.493;SOR=2.252	GT:AD:DP:GQ:PL	0/1:13,2:15:45:45,0,540
EU153402.1	147373	.	C	T	49.64	.	AC=1;AF=0.500;AN=2;BaseQRankSum=0.230;DP=11;ExcessHet=0.0000;FS=7.404;MLEAC=1;MLEAF=0.500;MQ=55.35;MQRankSum=-2.362;QD=4.51;ReadPosRankSum=-0.114;SOR=2.233	GT:AD:DP:GQ:PL	0/1:9,2:11:57:57,0,372
EU153402.1	147375	.	T	TC	139.60	.	AC=1;AF=0.500;AN=2;BaseQRankSum=-0.842;DP=11;ExcessHet=0.0000;FS=0.000;MLEAC=1;MLEAF=0.500;MQ=55.35;MQRankSum=-2.253;QD=12.69;ReadPosRankSum=-0.204;SOR=0.495	GT:AD:DP:GQ:PL	0/1:7,4:11:99:147,0,282
EU153402.1	147377	.	C	CTTTG	116.60	.	AC=1;AF=0.500;AN=2;DP=16;ExcessHet=0.0000;FS=9.260;MLEAC=1;MLEAF=0.500;MQ=49.04;MQRankSum=-2.307;QD=7.29;SOR=3.312	GT:AD:DP:GQ:PL	0/1:11,5:16:99:124,0,447
EU153402.1	147378	.	C	CCTG	443.60	.	AC=1;AF=0.500;AN=2;DP=30;ExcessHet=0.0000;FS=9.745;MLEAC=1;MLEAF=0.500;MQ=48.32;MQRankSum=-2.266;QD=15.30;SOR=3.611	GT:AD:DP:GQ:PL	0/1:14,15:29:99:451,0,528
EU153402.1	147380	.	G	A	31.64	.	AC=1;AF=0.500;AN=2;BaseQRankSum=0.567;DP=17;ExcessHet=0.0000;FS=11.335;MLEAC=1;MLEAF=0.500;MQ=47.96;MQRankSum=-1.815;QD=1.86;ReadPosRankSum=-0.318;SOR=2.208	GT:AD:DP:GQ:PL	0/1:15,2:17:39:39,0,624
EU153402.1	147392	.	A	T	1840.64	.	AC=1;AF=0.500;AN=2;BaseQRankSum=-1.924;DP=112;ExcessHet=0.0000;FS=0.000;MLEAC=1;MLEAF=0.500;MQ=41.80;MQRankSum=-3.190;QD=19.58;ReadPosRankSum=1.179;SOR=0.671	GT:AD:DP:GQ:PL	0/1:32,62:94:99:1848,0,1000
EU153402.1	147806	.	G	A	380.64	.	AC=1;AF=0.500;AN=2;BaseQRankSum=0.000;DP=91;ExcessHet=0.0000;FS=0.000;MLEAC=1;MLEAF=0.500;MQ=37.48;MQRankSum=0.614;QD=4.48;ReadPosRankSum=0.574;SOR=0.601	GT:AD:DP:GQ:PL	0/1:69,16:85:99:388,0,2447
EU153402.1	147829	.	C	T	390.64	.	AC=1;AF=0.500;AN=2;BaseQRankSum=0.828;DP=63;ExcessHet=0.0000;FS=3.089;MLEAC=1;MLEAF=0.500;MQ=39.23;MQRankSum=-1.314;QD=8.88;ReadPosRankSum=0.501;SOR=1.314	GT:AD:DP:GQ:PL	0/1:30,14:44:99:398,0,1001
EU153402.1	147838	.	C	T	185.64	.	AC=1;AF=0.500;AN=2;BaseQRankSum=0.596;DP=37;ExcessHet=0.0000;FS=1.666;MLEAC=1;MLEAF=0.500;MQ=40.44;MQRankSum=-1.134;QD=5.46;ReadPosRankSum=-0.997;SOR=0.799	GT:AD:DP:GQ:PL	0/1:27,7:34:99:193,0,1076
EU153402.1	147845	.	C	T	63.75	.	AC=1;AF=0.500;AN=2;BaseQRankSum=0.760;DP=32;ExcessHet=0.0000;FS=4.869;MLEAC=1;MLEAF=0.500;MQ=41.80;MQRankSum=-0.651;QD=2.28;ReadPosRankSum=-1.399;SOR=1.530	GT:AD:DP:GQ:PL	0/1:24,4:28:77:77,0,932
EU153402.1	147846	.	T	G	447.04	.	AC=1;AF=0.500;AN=2;BaseQRankSum=0.912;DP=31;ExcessHet=0.0000;FS=0.000;MLEAC=1;MLEAF=0.500;MQ=42.17;MQRankSum=-2.690;QD=17.19;ReadPosRankSum=0.453;SOR=0.693	GT:AD:DP:GQ:PL	0/1:12,14:26:99:500,0,408
EU153402.1	147851	.	T	G	541.64	.	AC=1;AF=0.500;AN=2;BaseQRankSum=-1.388;DP=33;ExcessHet=0.0000;FS=1.623;MLEAC=1;MLEAF=0.500;MQ=45.15;MQRankSum=-1.716;QD=18.68;ReadPosRankSum=-1.232;SOR=1.402	GT:AD:DP:GQ:PL	0/1:13,16:29:99:549,0,479
EU153402.1	147871	.	G	A	989.64	.	AC=1;AF=0.500;AN=2;BaseQRankSum=0.355;DP=82;ExcessHet=0.0000;FS=11.405;MLEAC=1;MLEAF=0.500;MQ=41.08;MQRankSum=-0.944;QD=13.02;ReadPosRankSum=-0.708;SOR=2.049	GT:AD:DP:GQ:PL	0/1:46,30:76:99:997,0,1607
EU153402.1	147883	.	T	C	1876.64	.	AC=1;AF=0.500;AN=2;BaseQRankSum=0.487;DP=57;ExcessHet=0.0000;FS=1.562;MLEAC=1;MLEAF=0.500;MQ=39.64;MQRankSum=-2.131;QD=32.92;ReadPosRankSum=0.658;SOR=1.140	GT:AD:DP:GQ:PL	0/1:8,49:57:99:1884,0,151
EU153402.1	147890	.	G	A	462.64	.	AC=1;AF=0.500;AN=2;BaseQRankSum=0.564;DP=84;ExcessHet=0.0000;FS=2.221;MLEAC=1;MLEAF=0.500;MQ=36.09;MQRankSum=-1.462;QD=6.34;ReadPosRankSum=-2.214;SOR=1.042	GT:AD:DP:GQ:PL	0/1:53,20:73:99:470,0,1761
EU153402.1	147905	.	T	C	3868.64	.	AC=1;AF=0.500;AN=2;BaseQRankSum=0.043;DP=140;ExcessHet=0.0000;FS=3.268;MLEAC=1;MLEAF=0.500;MQ=34.14;MQRankSum=-1.166;QD=29.09;ReadPosRankSum=-1.385;SOR=0.771	GT:AD:DP:GQ:PL	0/1:20,113:133:99:3876,0,318
EU153402.1	147916	.	A	C	1008.64	.	AC=1;AF=0.500;AN=2;BaseQRankSum=-0.382;DP=195;ExcessHet=0.0000;FS=19.067;MLEAC=1;MLEAF=0.500;MQ=34.21;MQRankSum=1.747;QD=5.34;ReadPosRankSum=0.322;SOR=2.014	GT:AD:DP:GQ:PL	0/1:147,42:189:99:1016,0,4352
EU153402.1	147925	.	T	C	355.64	.	AC=1;AF=0.500;AN=2;BaseQRankSum=-2.827;DP=223;ExcessHet=0.0000;FS=13.341;MLEAC=1;MLEAF=0.500;MQ=33.80;MQRankSum=0.702;QD=1.70;ReadPosRankSum=-0.937;SOR=1.794	GT:AD:DP:GQ:PL	0/1:180,29:209:99:363,0,5922
EU153402.1	147927	.	T	C	348.64	.	AC=1;AF=0.500;AN=2;BaseQRankSum=-1.698;DP=228;ExcessHet=0.0000;FS=3.848;MLEAC=1;MLEAF=0.500;MQ=33.63;MQRankSum=2.236;QD=1.57;ReadPosRankSum=-0.151;SOR=1.117	GT:AD:DP:GQ:PL	0/1:195,27:222:99:356,0,6450
EU153402.1	147947	.	G	C	646.64	.	AC=1;AF=0.500;AN=2;BaseQRankSum=1.547;DP=333;ExcessHet=0.0000;FS=31.838;MLEAC=1;MLEAF=0.500;MQ=34.49;MQRankSum=2.111;QD=2.00;ReadPosRankSum=-2.612;SOR=2.458	GT:AD:DP:GQ:PL	0/1:278,46:324:99:654,0,9818
EU153402.1	148337	.	A	G	752.06	.	AC=2;AF=1.00;AN=2;DP=18;ExcessHet=0.0000;FS=0.000;MLEAC=2;MLEAF=1.00;MQ=60.00;QD=29.44;SOR=1.493	GT:AD:DP:GQ:PL	1/1:0,18:18:54:766,54,0
EU153402.1	148550	.	C	T	826.06	.	AC=2;AF=1.00;AN=2;DP=21;ExcessHet=0.0000;FS=0.000;MLEAC=2;MLEAF=1.00;MQ=60.00;QD=31.87;SOR=0.784	GT:AD:DP:GQ:PL	1/1:0,21:21:63:840,63,0
EU153402.1	148839	.	G	A	89.64	.	AC=1;AF=0.500;AN=2;BaseQRankSum=0.116;DP=43;ExcessHet=0.0000;FS=1.619;MLEAC=1;MLEAF=0.500;MQ=39.78;MQRankSum=-2.202;QD=2.13;ReadPosRankSum=-0.346;SOR=1.165	GT:AD:DP:GQ:PL	0/1:34,8:42:97:97,0,1163
EU153402.1	148850	.	C	T	136.64	.	AC=1;AF=0.500;AN=2;BaseQRankSum=0.124;DP=43;ExcessHet=0.0000;FS=0.000;MLEAC=1;MLEAF=0.500;MQ=42.11;MQRankSum=-3.078;QD=3.42;ReadPosRankSum=1.086;SOR=0.578	GT:AD:DP:GQ:PL	0/1:31,9:40:99:144,0,1055
EU153402.1	148857	.	G	A	235.05	.	AC=1;AF=0.500;AN=2;BaseQRankSum=1.169;DP=41;ExcessHet=0.0000;FS=1.664;MLEAC=1;MLEAF=0.500;MQ=43.58;MQRankSum=-4.093;QD=7.35;ReadPosRankSum=-0.523;SOR=0.824	GT:AD:DP:GQ:PL	0/1:22,10:32:99:243,0,860
EU153402.1	148863	.	C	T	103.64	.	AC=1;AF=0.500;AN=2;BaseQRankSum=1.667;DP=25;ExcessHet=0.0000;FS=4.993;MLEAC=1;MLEAF=0.500;MQ=52.89;MQRankSum=-3.988;QD=4.51;ReadPosRankSum=0.431;SOR=1.518	GT:AD:DP:GQ:PL	0/1:19,4:23:99:111,0,786
EU153402.1	148864	.	G	T	466.64	.	AC=1;AF=0.500;AN=2;BaseQRankSum=-1.895;DP=27;ExcessHet=0.0000;FS=0.000;MLEAC=1;MLEAF=0.500;MQ=51.61;MQRankSum=3.465;QD=20.29;ReadPosRankSum=0.752;SOR=0.765	GT:AD:DP:GQ:PL	0/1:9,14:23:99:474,0,315
EU153402.1	148865	.	C	T	139.64	.	AC=1;AF=0.500;AN=2;BaseQRankSum=1.621;DP=27;ExcessHet=0.0000;FS=4.993;MLEAC=1;MLEAF=0.500;MQ=51.61;MQRankSum=-3.988;QD=5.37;ReadPosRankSum=-0.325;SOR=1.518	GT:AD:DP:GQ:PL	0/1:21,5:26:99:147,0,826
EU153402.1	148881	.	G	A	43.64	.	AC=1;AF=0.500;AN=2;BaseQRankSum=1.044;DP=28;ExcessHet=0.0000;FS=6.455;MLEAC=1;MLEAF=0.500;MQ=51.07;MQRankSum=-2.081;QD=1.56;ReadPosRankSum=0.201;SOR=2.825	GT:AD:DP:GQ:PL	0/1:25,3:28:51:51,0,1041
EU153402.1	148885	.	A	G	115.64	.	AC=1;AF=0.500;AN=2;BaseQRankSum=0.095;DP=29;ExcessHet=0.0000;FS=0.000;MLEAC=1;MLEAF=0.500;MQ=49.57;MQRankSum=-2.918;QD=4.28;ReadPosRankSum=-2.443;SOR=1.022	GT:AD:DP:GQ:PL	0/1:22,5:27:99:123,0,906
EU153402.1	148892	.	G	T	318.64	.	AC=1;AF=0.500;AN=2;BaseQRankSum=1.348;DP=31;ExcessHet=0.0000;FS=5.525;MLEAC=1;MLEAF=0.500;MQ=48.44;MQRankSum=-3.308;QD=10.28;ReadPosRankSum=0.244;SOR=1.577	GT:AD:DP:GQ:PL	0/1:21,10:31:99:326,0,840
EU153402.1	148898	.	T	C	108.64	.	AC=1;AF=0.500;AN=2;BaseQRankSum=1.679;DP=35;ExcessHet=0.0000;FS=0.000;MLEAC=1;MLEAF=0.500;MQ=47.70;MQRankSum=-2.085;QD=3.29;ReadPosRankSum=-1.399;SOR=0.713	GT:AD:DP:GQ:PL	0/1:28,5:33:99:116,0,1137
EU153402.1	148899	.	G	A	138.64	.	AC=1;AF=0.500;AN=2;BaseQRankSum=1.788;DP=35;ExcessHet=0.0000;FS=0.000;MLEAC=1;MLEAF=0.500;MQ=47.70;MQRankSum=-2.229;QD=4.08;ReadPosRankSum=-1.752;SOR=0.460	GT:AD:DP:GQ:PL	0/1:28,6:34:99:146,0,1113
EU153402.1	148904	.	G	A	210.64	.	AC=1;AF=0.500;AN=2;BaseQRankSum=1.159;DP=51;ExcessHet=0.0000;FS=3.637;MLEAC=1;MLEAF=0.500;MQ=43.27;MQRankSum=-1.807;QD=5.14;ReadPosRankSum=-0.428;SOR=1.581	GT:AD:DP:GQ:PL	0/1:33,8:41:99:218,0,1166
EU153402.1	148921	.	TCCA	T	184.60	.	AC=1;AF=0.500;AN=2;BaseQRankSum=1.122;DP=26;ExcessHet=0.0000;FS=12.740;MLEAC=1;MLEAF=0.500;MQ=40.94;MQRankSum=0.615;QD=7.10;ReadPosRankSum=-0.272;SOR=3.912	GT:AD:DP:GQ:PL	0/1:20,6:26:99:192,0,822
EU153402.1	148925	.	G	A	295.64	.	AC=1;AF=0.500;AN=2;BaseQRankSum=-0.283;DP=26;ExcessHet=0.0000;FS=7.701;MLEAC=1;MLEAF=0.500;MQ=40.94;MQRankSum=-0.929;QD=15.56;ReadPosRankSum=-0.380;SOR=1.764	GT:AD:DP:GQ:PL	0/1:11,8:19:99:303,0,424
EU153402.1	148930	.	G	C	47.22	.	AC=1;AF=0.500;AN=2;BaseQRankSum=0.913;DP=27;ExcessHet=0.0000;FS=6.397;MLEAC=1;MLEAF=0.500;MQ=42.12;MQRankSum=-0.324;QD=1.82;ReadPosRankSum=-0.895;SOR=2.833	GT:AD:DP:GQ:PL	0/1:23,3:26:57:57,0,874
EU153402.1	148938	.	C	T	64.40	.	AC=1;AF=0.500;AN=2;BaseQRankSum=1.105;DP=22;ExcessHet=0.0000;FS=6.419;MLEAC=1;MLEAF=0.500;MQ=41.01;MQRankSum=-0.227;QD=3.07;ReadPosRankSum=-1.515;SOR=2.833	GT:AD:DP:GQ:PL	0/1:18,3:21:72:72,0,723
EU153402.1	148939	.	A	T	421.04	.	AC=1;AF=0.500;AN=2;BaseQRankSum=-0.573;DP=26;ExcessHet=0.0000;FS=4.123;MLEAC=1;MLEAF=0.500;MQ=38.88;MQRankSum=-1.100;QD=18.31;ReadPosRankSum=-2.397;SOR=0.991	GT:AD:DP:GQ:PL	0/1:8,15:23:99:468,0,281
EU153402.1	148954	.	T	C	122.64	.	AC=1;AF=0.500;AN=2;BaseQRankSum=1.234;DP=28;ExcessHet=0.0000;FS=5.302;MLEAC=1;MLEAF=0.500;MQ=39.99;MQRankSum=0.413;QD=4.54;ReadPosRankSum=-1.726;SOR=0.666	GT:AD:DP:GQ:PL	0/1:22,5:27:99:130,0,835
EU153402.1	148960	.	T	C	144.64	.	AC=1;AF=0.500;AN=2;BaseQRankSum=-0.259;DP=23;ExcessHet=0.0000;FS=9.979;MLEAC=1;MLEAF=0.500;MQ=40.96;MQRankSum=-1.402;QD=6.57;ReadPosRankSum=-0.786;SOR=0.039	GT:AD:DP:GQ:PL	0/1:16,6:22:99:152,0,562
EU153402.1	148976	.	T	C	278.64	.	AC=1;AF=0.500;AN=2;BaseQRankSum=-2.435;DP=42;ExcessHet=0.0000;FS=5.946;MLEAC=1;MLEAF=0.500;MQ=41.89;MQRankSum=2.015;QD=9.61;ReadPosRankSum=-0.634;SOR=1.541	GT:AD:DP:GQ:PL	0/1:19,10:29:99:286,0,581
EU153402.1	148979	.	TGC	T	62.60	.	AC=1;AF=0.500;AN=2;BaseQRankSum=0.852;DP=36;ExcessHet=0.0000;FS=2.269;MLEAC=1;MLEAF=0.500;MQ=43.23;MQRankSum=-1.185;QD=1.96;ReadPosRankSum=-0.628;SOR=1.087	GT:AD:DP:GQ:PL	0/1:28,4:32:70:70,0,1038
EU153402.1	149011	.	TA	T	173.60	.	AC=1;AF=0.500;AN=2;BaseQRankSum=-0.216;DP=43;ExcessHet=0.0000;FS=0.000;MLEAC=1;MLEAF=0.500;MQ=39.10;MQRankSum=4.774;QD=4.34;ReadPosRankSum=0.917;SOR=0.576	GT:AD:DP:GQ:PL	0/1:30,10:40:99:181,0,808
EU153402.1	149315	.	A	G	214.97	.	AC=2;AF=1.00;AN=2;DP=6;ExcessHet=0.0000;FS=0.000;MLEAC=2;MLEAF=1.00;MQ=60.00;QD=29.15;SOR=0.693	GT:AD:DP:GQ:PL	1/1:0,6:6:18:229,18,0
EU153402.1	149617	.	A	G	1020.06	.	AC=2;AF=1.00;AN=2;DP=24;ExcessHet=0.0000;FS=0.000;MLEAC=2;MLEAF=1.00;MQ=60.00;QD=29.06;SOR=1.051	GT:AD:DP:GQ:PL	1/1:0,24:24:72:1034,72,0
EU153402.1	149683	.	T	C	931.06	.	AC=2;AF=1.00;AN=2;DP=22;ExcessHet=0.0000;FS=0.000;MLEAC=2;MLEAF=1.00;MQ=60.00;QD=31.69;SOR=0.693	GT:AD:DP:GQ:PL	1/1:0,22:22:66:945,66,0
EU153402.1	149813	.	A	G	985.06	.	AC=2;AF=1.00;AN=2;DP=25;ExcessHet=0.0000;FS=0.000;MLEAC=2;MLEAF=1.00;MQ=60.00;QD=32.07;SOR=0.693	GT:AD:DP:GQ:PL	1/1:0,24:24:72:999,72,0
EU153402.1	150116	.	C	CCTCCTCCTCCTTCTTCTCCTT	855.60	.	AC=1;AF=0.500;AN=2;BaseQRankSum=1.683;DP=114;ExcessHet=0.0000;FS=0.868;MLEAC=1;MLEAF=0.500;MQ=43.84;MQRankSum=-1.239;QD=10.43;ReadPosRankSum=-0.325;SOR=0.912	GT:AD:DP:GQ:PL	0/1:41,41:82:99:863,0,863
EU153402.1	150239	.	A	G	344.04	.	AC=2;AF=1.00;AN=2;DP=8;ExcessHet=0.0000;FS=0.000;MLEAC=2;MLEAF=1.00;MQ=60.00;QD=26.83;SOR=1.863	GT:AD:DP:GQ:PL	1/1:0,8:8:24:358,24,0
EU153402.1	150470	.	C	T	404.64	.	AC=1;AF=0.500;AN=2;BaseQRankSum=-0.257;DP=24;ExcessHet=0.0000;FS=0.000;MLEAC=1;MLEAF=0.500;MQ=60.00;MQRankSum=0.000;QD=17.59;ReadPosRankSum=-0.400;SOR=0.551	GT:AD:DP:GQ:PL	0/1:11,12:23:99:412,0,383
EU153402.1	151816	.	T	TTTTTA	93.60	.	AC=1;AF=0.500;AN=2;BaseQRankSum=0.000;DP=23;ExcessHet=0.0000;FS=5.180;MLEAC=1;MLEAF=0.500;MQ=43.00;MQRankSum=0.161;QD=4.93;ReadPosRankSum=-1.205;SOR=1.502	GT:AD:DP:GQ:PL	0/1:15,4:19:99:101,0,620
EU153402.1	151820	.	G	T	39.64	.	AC=1;AF=0.500;AN=2;BaseQRankSum=0.000;DP=30;ExcessHet=0.0000;FS=11.064;MLEAC=1;MLEAF=0.500;MQ=47.91;MQRankSum=0.955;QD=1.37;ReadPosRankSum=-0.168;SOR=2.798	GT:AD:DP:GQ:PL	0/1:26,3:29:47:47,0,1083
EU153402.1	151864	.	ACG	A	132.60	.	AC=1;AF=0.500;AN=2;BaseQRankSum=0.000;DP=16;ExcessHet=0.0000;FS=6.008;MLEAC=1;MLEAF=0.500;MQ=52.50;MQRankSum=0.531;QD=8.29;ReadPosRankSum=-0.908;SOR=2.621	GT:AD:DP:GQ:PL	0/1:11,5:16:99:140,0,407
EU153402.1	151868	.	G	A	138.64	.	AC=1;AF=0.500;AN=2;BaseQRankSum=0.000;DP=14;ExcessHet=0.0000;FS=3.090;MLEAC=1;MLEAF=0.500;MQ=54.80;MQRankSum=-0.114;QD=9.90;ReadPosRankSum=-0.817;SOR=2.494	GT:AD:DP:GQ:PL	0/1:9,5:14:99:146,0,323
EU153402.1	151872	.	G	A	35.64	.	AC=1;AF=0.500;AN=2;BaseQRankSum=0.612;DP=16;ExcessHet=0.0000;FS=0.000;MLEAC=1;MLEAF=0.500;MQ=52.50;MQRankSum=1.029;QD=2.23;ReadPosRankSum=-0.366;SOR=1.329	GT:AD:DP:GQ:PL	0/1:14,2:16:43:43,0,509
EU153402.1	151876	.	G	A	36.64	.	AC=1;AF=0.500;AN=2;BaseQRankSum=0.612;DP=16;ExcessHet=0.0000;FS=0.000;MLEAC=1;MLEAF=0.500;MQ=52.50;MQRankSum=1.029;QD=2.29;ReadPosRankSum=-0.091;SOR=1.329	GT:AD:DP:GQ:PL	0/1:14,2:16:44:44,0,508
EU153402.1	151877	.	G	A	45.64	.	AC=1;AF=0.500;AN=2;BaseQRankSum=-2.132;DP=16;ExcessHet=0.0000;FS=0.000;MLEAC=1;MLEAF=0.500;MQ=52.50;MQRankSum=-0.121;QD=3.04;ReadPosRankSum=-0.889;SOR=1.508	GT:AD:DP:GQ:PL	0/1:12,3:15:53:53,0,455
EU153402.1	151880	.	C	CAGAGAG	42.60	.	AC=1;AF=0.500;AN=2;BaseQRankSum=0.000;DP=16;ExcessHet=0.0000;FS=0.000;MLEAC=1;MLEAF=0.500;MQ=52.50;MQRankSum=-0.229;QD=2.66;ReadPosRankSum=-1.005;SOR=1.329	GT:AD:DP:GQ:PL	0/1:13,3:16:50:50,0,497
EU153402.1	151887	.	A	AGAAG	36.60	.	AC=1;AF=0.500;AN=2;BaseQRankSum=0.000;DP=17;ExcessHet=0.0000;FS=0.000;MLEAC=1;MLEAF=0.500;MQ=51.55;MQRankSum=1.085;QD=2.29;ReadPosRankSum=0.660;SOR=1.508	GT:AD:DP:GQ:PL	0/1:14,2:16:44:44,0,507
EU153402.1	151889	.	C	A	46.74	.	AC=1;AF=0.500;AN=2;BaseQRankSum=-1.282;DP=16;ExcessHet=0.0000;FS=2.881;MLEAC=1;MLEAF=0.500;MQ=50.98;MQRankSum=0.000;QD=3.34;ReadPosRankSum=-2.287;SOR=1.721	GT:AD:DP:GQ:PL	0/1:11,3:14:55:55,0,453
EU153402.1	151891	.	G	A	42.64	.	AC=1;AF=0.500;AN=2;BaseQRankSum=0.826;DP=14;ExcessHet=0.0000;FS=2.881;MLEAC=1;MLEAF=0.500;MQ=51.03;MQRankSum=1.150;QD=3.05;ReadPosRankSum=1.294;SOR=1.721	GT:AD:DP:GQ:PL	0/1:12,2:14:50:50,0,424
EU153402.1	151894	.	GACAC	G	41.60	.	AC=1;AF=0.500;AN=2;BaseQRankSum=0.671;DP=15;ExcessHet=0.0000;FS=3.123;MLEAC=1;MLEAF=0.500;MQ=49.63;MQRankSum=1.395;QD=2.97;ReadPosRankSum=1.406;SOR=2.030	GT:AD:DP:GQ:PL	0/1:12,2:14:49:49,0,427
EU153402.1	151901	.	A	G	43.64	.	AC=1;AF=0.500;AN=2;BaseQRankSum=0.000;DP=14;ExcessHet=0.0000;FS=0.000;MLEAC=1;MLEAF=0.500;MQ=50.08;MQRankSum=1.238;QD=3.36;ReadPosRankSum=1.878;SOR=1.508	GT:AD:DP:GQ:PL	0/1:11,2:13:51:51,0,456
EU153402.1	151904	.	G	C	175.64	.	AC=1;AF=0.500;AN=2;BaseQRankSum=0.431;DP=15;ExcessHet=0.0000;FS=6.560;MLEAC=1;MLEAF=0.500;MQ=49.27;MQRankSum=1.691;QD=12.55;ReadPosRankSum=0.325;SOR=3.258	GT:AD:DP:GQ:PL	0/1:9,5:14:99:183,0,363
EU153402.1	151906	.	A	C	85.64	.	AC=1;AF=0.500;AN=2;BaseQRankSum=0.000;DP=14;ExcessHet=0.0000;FS=2.963;MLEAC=1;MLEAF=0.500;MQ=48.41;MQRankSum=1.164;QD=6.12;ReadPosRankSum=0.845;SOR=1.981	GT:AD:DP:GQ:PL	0/1:11,3:14:93:93,0,442
EU153402.1	151912	.	G	GAC	31.60	.	AC=1;AF=0.500;AN=2;BaseQRankSum=0.751;DP=17;ExcessHet=0.0000;FS=0.000;MLEAC=1;MLEAF=0.500;MQ=45.07;MQRankSum=1.576;QD=1.86;ReadPosRankSum=2.008;SOR=1.445	GT:AD:DP:GQ:PL	0/1:15,2:17:39:39,0,624
EU153402.1	151919	.	G	C	31.64	.	AC=1;AF=0.500;AN=2;BaseQRankSum=0.567;DP=18;ExcessHet=0.0000;FS=2.884;MLEAC=1;MLEAF=0.500;MQ=47.05;MQRankSum=1.496;QD=1.86;ReadPosRankSum=2.145;SOR=1.688	GT:AD:DP:GQ:PL	0/1:15,2:17:39:39,0,624
EU153402.1	151945	.	G	A	602.64	.	AC=1;AF=0.500;AN=2;BaseQRankSum=-0.922;DP=149;ExcessHet=0.0000;FS=2.850;MLEAC=1;MLEAF=0.500;MQ=38.42;MQRankSum=-0.755;QD=4.94;ReadPosRankSum=0.253;SOR=0.939	GT:AD:DP:GQ:PL	0/1:94,28:122:99:610,0,3050
EU153402.1	152078	.	C	CTG	225.77	.	AC=2;AF=1.00;AN=2;DP=23;ExcessHet=0.0000;FS=0.000;MLEAC=1;MLEAF=0.500;MQ=44.52;QD=28.22;SOR=1.609	GT:AD:DP:GQ:PL	1/1:0,8:8:24:181,24,0
EU153402.1	152200	.	AT	A	121.71	.	AC=1;AF=0.500;AN=2;BaseQRankSum=0.000;DP=8;ExcessHet=0.0000;FS=0.000;MLEAC=1;MLEAF=0.500;MQ=60.00;MQRankSum=0.000;QD=17.39;ReadPosRankSum=1.465;SOR=1.179	GT:AD:DP:GQ:PL	0/1:1,6:7:6:129,0,6
EU153402.1	152282	.	G	A	210.96	.	AC=2;AF=1.00;AN=2;DP=5;ExcessHet=0.0000;FS=0.000;MLEAC=2;MLEAF=1.00;MQ=60.00;QD=30.88;SOR=1.022	GT:AD:DP:GQ:PL	1/1:0,5:5:15:225,15,0
EU153402.1	153282	.	C	T	358.64	.	AC=1;AF=0.500;AN=2;BaseQRankSum=-1.319;DP=25;ExcessHet=0.0000;FS=6.239;MLEAC=1;MLEAF=0.500;MQ=60.00;MQRankSum=0.000;QD=14.35;ReadPosRankSum=0.817;SOR=1.304	GT:AD:DP:GQ:PL	0/1:13,12:25:99:366,0,467
EU153402.1	153365	.	C	T	287.64	.	AC=1;AF=0.500;AN=2;BaseQRankSum=2.265;DP=21;ExcessHet=0.0000;FS=1.808;MLEAC=1;MLEAF=0.500;MQ=60.00;MQRankSum=0.000;QD=13.70;ReadPosRankSum=1.051;SOR=1.104	GT:AD:DP:GQ:PL	0/1:13,8:21:99:295,0,399
EU153402.1	153609	.	A	G	447.64	.	AC=1;AF=0.500;AN=2;BaseQRankSum=-0.248;DP=32;ExcessHet=0.0000;FS=7.503;MLEAC=1;MLEAF=0.500;MQ=60.00;MQRankSum=0.000;QD=13.99;ReadPosRankSum=0.454;SOR=1.358	GT:AD:DP:GQ:PL	0/1:17,15:32:99:455,0,545
EU153402.1	153934	.	A	G	449.64	.	AC=1;AF=0.500;AN=2;BaseQRankSum=-2.010;DP=28;ExcessHet=0.0000;FS=1.583;MLEAC=1;MLEAF=0.500;MQ=60.00;MQRankSum=0.000;QD=16.65;ReadPosRankSum=-1.117;SOR=1.148	GT:AD:DP:GQ:PL	0/1:13,14:27:99:457,0,500
EU153402.1	154458	.	AGCCCT	A	841.03	.	AC=2;AF=1.00;AN=2;DP=20;ExcessHet=0.0000;FS=0.000;MLEAC=2;MLEAF=1.00;MQ=60.00;QD=28.45;SOR=0.793	GT:AD:DP:GQ:PL	1/1:0,19:19:57:855,57,0
EU153402.1	154649	.	C	T	419.64	.	AC=1;AF=0.500;AN=2;BaseQRankSum=1.013;DP=27;ExcessHet=0.0000;FS=0.000;MLEAC=1;MLEAF=0.500;MQ=60.00;MQRankSum=0.000;QD=16.14;ReadPosRankSum=0.077;SOR=0.730	GT:AD:DP:GQ:PL	0/1:14,12:26:99:427,0,468
EU153402.1	154883	.	T	A	271.64	.	AC=1;AF=0.500;AN=2;BaseQRankSum=1.714;DP=19;ExcessHet=0.0000;FS=4.534;MLEAC=1;MLEAF=0.500;MQ=60.00;MQRankSum=0.000;QD=14.30;ReadPosRankSum=0.744;SOR=1.821	GT:AD:DP:GQ:PL	0/1:11,8:19:99:279,0,339
EU153402.1	154917	.	G	T	237.64	.	AC=1;AF=0.500;AN=2;BaseQRankSum=1.027;DP=19;ExcessHet=0.0000;FS=11.563;MLEAC=1;MLEAF=0.500;MQ=60.00;MQRankSum=0.000;QD=12.51;ReadPosRankSum=0.000;SOR=1.730	GT:AD:DP:GQ:PL	0/1:11,8:19:99:245,0,315
EU153402.1	155199	.	C	T	516.64	.	AC=1;AF=0.500;AN=2;BaseQRankSum=2.048;DP=21;ExcessHet=0.0000;FS=7.384;MLEAC=1;MLEAF=0.500;MQ=60.00;MQRankSum=0.000;QD=24.60;ReadPosRankSum=2.241;SOR=1.108	GT:AD:DP:GQ:PL	0/1:7,14:21:99:524,0,205
EU153402.1	155201	.	G	A	885.06	.	AC=2;AF=1.00;AN=2;DP=22;ExcessHet=0.0000;FS=0.000;MLEAC=2;MLEAF=1.00;MQ=60.00;QD=30.09;SOR=0.693	GT:AD:DP:GQ:PL	1/1:0,20:20:60:899,60,0
EU153402.1	155369	.	T	G	596.06	.	AC=2;AF=1.00;AN=2;DP=14;ExcessHet=0.0000;FS=0.000;MLEAC=2;MLEAF=1.00;MQ=60.00;QD=27.36;SOR=1.765	GT:AD:DP:GQ:PL	1/1:0,14:14:42:610,42,0
EU153402.1	155382	.	T	C	571.06	.	AC=2;AF=1.00;AN=2;DP=13;ExcessHet=0.0000;FS=0.000;MLEAC=2;MLEAF=1.00;MQ=60.00;QD=33.17;SOR=2.147	GT:AD:DP:GQ:PL	1/1:0,13:13:39:585,39,0
EU153402.1	155435	.	G	A	226.64	.	AC=1;AF=0.500;AN=2;BaseQRankSum=1.207;DP=13;ExcessHet=0.0000;FS=10.964;MLEAC=1;MLEAF=0.500;MQ=58.03;MQRankSum=0.000;QD=18.89;ReadPosRankSum=-0.773;SOR=2.209	GT:AD:DP:GQ:PL	0/1:6,6:12:99:234,0,234
EU153402.1	155474	.	A	T	1451.04	.	AC=1;AF=0.500;AN=2;BaseQRankSum=2.350;DP=98;ExcessHet=0.0000;FS=0.000;MLEAC=1;MLEAF=0.500;MQ=41.43;MQRankSum=-3.531;QD=17.27;ReadPosRankSum=0.796;SOR=0.776	GT:AD:DP:GQ:PL	0/1:37,47:84:99:1490,0,1334
EU153402.1	155485	.	A	G	235.64	.	AC=1;AF=0.500;AN=2;BaseQRankSum=-1.078;DP=122;ExcessHet=0.0000;FS=4.007;MLEAC=1;MLEAF=0.500;MQ=40.49;MQRankSum=-1.534;QD=1.93;ReadPosRankSum=1.100;SOR=0.309	GT:AD:DP:GQ:PL	0/1:107,15:122:99:243,0,4411
EU153402.1	155505	.	A	C	2172.64	.	AC=1;AF=0.500;AN=2;BaseQRankSum=4.435;DP=100;ExcessHet=0.0000;FS=2.093;MLEAC=1;MLEAF=0.500;MQ=42.50;MQRankSum=-4.569;QD=25.86;ReadPosRankSum=-0.413;SOR=1.002	GT:AD:DP:GQ:PL	0/1:24,60:84:99:2180,0,627
EU153402.1	155518	.	G	A	1179.64	.	AC=1;AF=0.500;AN=2;BaseQRankSum=1.550;DP=108;ExcessHet=0.0000;FS=1.702;MLEAC=1;MLEAF=0.500;MQ=42.75;MQRankSum=-1.081;QD=12.29;ReadPosRankSum=0.279;SOR=0.529	GT:AD:DP:GQ:PL	0/1:56,40:96:99:1187,0,1806
EU153402.1	155642	.	G	GT	104.60	.	AC=1;AF=0.500;AN=2;BaseQRankSum=0.000;DP=7;ExcessHet=0.0000;FS=3.310;MLEAC=1;MLEAF=0.500;MQ=60.00;MQRankSum=0.000;QD=17.43;ReadPosRankSum=0.842;SOR=0.105	GT:AD:DP:GQ:PL	0/1:2,4:6:47:112,0,47
EU153402.1	155897	.	T	A	467.06	.	AC=2;AF=1.00;AN=2;DP=13;ExcessHet=0.0000;FS=0.000;MLEAC=2;MLEAF=1.00;MQ=60.00;QD=30.13;SOR=0.693	GT:AD:DP:GQ:PL	1/1:0,12:12:36:481,36,0
EU153402.1	156092	.	T	TATAAATATTTCTTTGTAGATCTTGTTACCTACTATGTAAAAAAGTAGAAATCAAGAAGAATTCTTGAGGTAATAAGATACTACTGCTTTGATATTCA	57.60	.	AC=1;AF=0.500;AN=2;BaseQRankSum=1.382;DP=24;ExcessHet=0.0000;FS=6.397;MLEAC=1;MLEAF=0.500;MQ=57.88;MQRankSum=-4.612;QD=2.50;ReadPosRankSum=1.508;SOR=2.833	GT:AD:DP:GQ:PL	0/1:20,3:23:65:65,0,832
EU153402.1	156145	.	G	T	750.06	.	AC=2;AF=1.00;AN=2;DP=19;ExcessHet=0.0000;FS=0.000;MLEAC=2;MLEAF=1.00;MQ=60.00;QD=33.87;SOR=1.022	GT:AD:DP:GQ:PL	1/1:0,19:19:57:764,57,0
EU153402.1	156401	.	C	T	119.64	.	AC=1;AF=0.500;AN=2;BaseQRankSum=1.189;DP=33;ExcessHet=0.0000;FS=12.749;MLEAC=1;MLEAF=0.500;MQ=52.26;MQRankSum=1.615;QD=3.74;ReadPosRankSum=1.662;SOR=1.864	GT:AD:DP:GQ:PL	0/1:27,5:32:99:127,0,899
EU153402.1	156475	.	G	A	1066.64	.	AC=1;AF=0.500;AN=2;BaseQRankSum=0.751;DP=122;ExcessHet=0.0000;FS=0.755;MLEAC=1;MLEAF=0.500;MQ=37.56;MQRankSum=0.852;QD=9.70;ReadPosRankSum=1.234;SOR=0.843	GT:AD:DP:GQ:PL	0/1:72,38:110:99:1074,0,2452
EU153402.1	156480	.	A	G	388.64	.	AC=1;AF=0.500;AN=2;BaseQRankSum=1.046;DP=115;ExcessHet=0.0000;FS=0.000;MLEAC=1;MLEAF=0.500;MQ=37.95;MQRankSum=-0.943;QD=3.50;ReadPosRankSum=-0.873;SOR=0.770	GT:AD:DP:GQ:PL	0/1:92,19:111:99:396,0,3186
EU153402.1	156505	.	T	C	3173.64	.	AC=1;AF=0.500;AN=2;BaseQRankSum=1.850;DP=165;ExcessHet=0.0000;FS=8.541;MLEAC=1;MLEAF=0.500;MQ=31.80;MQRankSum=-2.378;QD=21.74;ReadPosRankSum=-1.326;SOR=0.936	GT:AD:DP:GQ:PL	0/1:41,105:146:99:3181,0,882
EU153402.1	156518	.	T	C	389.64	.	AC=1;AF=0.500;AN=2;BaseQRankSum=-1.871;DP=184;ExcessHet=0.0000;FS=2.813;MLEAC=1;MLEAF=0.500;MQ=33.08;MQRankSum=2.148;QD=2.25;ReadPosRankSum=-3.020;SOR=1.056	GT:AD:DP:GQ:PL	0/1:147,26:173:99:397,0,5152
EU153402.1	156541	.	C	T	1999.64	.	AC=1;AF=0.500;AN=2;BaseQRankSum=-1.582;DP=237;ExcessHet=0.0000;FS=4.207;MLEAC=1;MLEAF=0.500;MQ=34.64;MQRankSum=-4.140;QD=9.30;ReadPosRankSum=1.163;SOR=0.442	GT:AD:DP:GQ:PL	0/1:135,80:215:99:2007,0,4065
EU153402.1	156914	.	C	T	111.64	.	AC=1;AF=0.500;AN=2;BaseQRankSum=0.000;DP=4;ExcessHet=0.0000;FS=0.000;MLEAC=1;MLEAF=0.500;MQ=40.00;MQRankSum=0.000;QD=27.91;ReadPosRankSum=-1.150;SOR=1.609	GT:AD:DP:GQ:PL	0/1:1,3:4:33:119,0,33
EU153402.1	157279	.	C	T	189.64	.	AC=1;AF=0.500;AN=2;BaseQRankSum=0.000;DP=9;ExcessHet=0.0000;FS=3.522;MLEAC=1;MLEAF=0.500;MQ=50.16;MQRankSum=1.200;QD=21.07;ReadPosRankSum=0.700;SOR=2.303	GT:AD:DP:GQ:PL	0/1:4,5:9:99:197,0,151
EU153402.1	157349	.	GC	G	616.03	.	AC=2;AF=1.00;AN=2;DP=15;ExcessHet=0.0000;FS=0.000;MLEAC=2;MLEAF=1.00;MQ=56.71;QD=35.31;SOR=1.765	GT:AD:DP:GQ:PL	1/1:0,14:14:42:630,42,0
EU153402.1	157351	.	A	ACTC	616.03	.	AC=2;AF=1.00;AN=2;DP=14;ExcessHet=0.0000;FS=0.000;MLEAC=2;MLEAF=1.00;MQ=57.72;QD=28.88;SOR=1.765	GT:AD:DP:GQ:PL	1/1:0,14:14:42:630,42,0
EU153402.1	157434	.	T	C	424.64	.	AC=1;AF=0.500;AN=2;BaseQRankSum=-1.840;DP=29;ExcessHet=0.0000;FS=3.963;MLEAC=1;MLEAF=0.500;MQ=58.46;MQRankSum=1.228;QD=18.46;ReadPosRankSum=-0.497;SOR=0.442	GT:AD:DP:GQ:PL	0/1:10,13:23:99:432,0,353
EU153402.1	157773	.	C	T	712.06	.	AC=2;AF=1.00;AN=2;DP=18;ExcessHet=0.0000;FS=0.000;MLEAC=2;MLEAF=1.00;MQ=60.00;QD=27.55;SOR=0.693	GT:AD:DP:GQ:PL	1/1:0,18:18:54:726,54,0
EU153402.1	157836	.	A	G	785.06	.	AC=2;AF=1.00;AN=2;DP=19;ExcessHet=0.0000;FS=0.000;MLEAC=2;MLEAF=1.00;MQ=60.00;QD=30.63;SOR=1.022	GT:AD:DP:GQ:PL	1/1:0,19:19:57:799,57,0
EU153402.1	157851	.	G	A	190.64	.	AC=1;AF=0.500;AN=2;BaseQRankSum=0.580;DP=18;ExcessHet=0.0000;FS=1.952;MLEAC=1;MLEAF=0.500;MQ=60.00;MQRankSum=0.000;QD=10.59;ReadPosRankSum=0.749;SOR=1.329	GT:AD:DP:GQ:PL	0/1:12,6:18:99:198,0,427
EU153402.1	158202	.	G	GCC,GCCCC	741.02	.	AC=1,1;AF=0.500,0.500;AN=2;DP=19;ExcessHet=0.0000;FS=0.000;MLEAC=1,1;MLEAF=0.500,0.500;MQ=60.00;QD=36.14;SOR=2.712	GT:AD:DP:GQ:PL	1/2:0,8,9:17:99:758,360,330,319,0,286
EU153402.1	158203	.	G	C	796.06	.	AC=2;AF=1.00;AN=2;DP=18;ExcessHet=0.0000;FS=0.000;MLEAC=2;MLEAF=1.00;MQ=60.00;QD=30.71;SOR=2.833	GT:AD:DP:GQ:PL	1/1:0,18:18:54:810,54,0
EU153402.1	158208	.	A	C	322.64	.	AC=1;AF=0.500;AN=2;BaseQRankSum=0.000;DP=17;ExcessHet=0.0000;FS=6.864;MLEAC=1;MLEAF=0.500;MQ=60.00;MQRankSum=0.000;QD=18.98;ReadPosRankSum=-0.328;SOR=0.037	GT:AD:DP:GQ:PL	0/1:8,9:17:99:330,0,286
EU153402.1	158256	.	A	G	522.06	.	AC=2;AF=1.00;AN=2;DP=12;ExcessHet=0.0000;FS=0.000;MLEAC=2;MLEAF=1.00;MQ=60.00;QD=31.19;SOR=1.445	GT:AD:DP:GQ:PL	1/1:0,12:12:36:536,36,0
EU153402.1	158511	.	T	C	613.06	.	AC=2;AF=1.00;AN=2;DP=14;ExcessHet=0.0000;FS=0.000;MLEAC=2;MLEAF=1.00;MQ=60.00;QD=29.94;SOR=0.976	GT:AD:DP:GQ:PL	1/1:0,14:14:42:627,42,0
EU153402.1	158667	.	C	A	841.06	.	AC=2;AF=1.00;AN=2;DP=20;ExcessHet=0.0000;FS=0.000;MLEAC=2;MLEAF=1.00;MQ=60.00;QD=33.45;SOR=1.402	GT:AD:DP:GQ:PL	1/1:0,20:20:60:855,60,0
EU153402.1	158895	.	CA	C	401.60	.	AC=1;AF=0.500;AN=2;BaseQRankSum=2.173;DP=27;ExcessHet=0.0000;FS=0.000;MLEAC=1;MLEAF=0.500;MQ=60.00;MQRankSum=0.000;QD=15.45;ReadPosRankSum=-0.077;SOR=0.693	GT:AD:DP:GQ:PL	0/1:13,13:26:99:409,0,408
EU153402.1	159041	.	T	C	984.06	.	AC=2;AF=1.00;AN=2;DP=26;ExcessHet=0.0000;FS=0.000;MLEAC=2;MLEAF=1.00;MQ=59.71;QD=28.41;SOR=0.770	GT:AD:DP:GQ:PL	1/1:0,25:25:75:998,75,0
EU153402.1	159269	.	T	C	61.64	.	AC=1;AF=0.500;AN=2;BaseQRankSum=1.164;DP=22;ExcessHet=0.0000;FS=0.000;MLEAC=1;MLEAF=0.500;MQ=58.62;MQRankSum=-4.502;QD=2.80;ReadPosRankSum=1.293;SOR=1.270	GT:AD:DP:GQ:PL	0/1:19,3:22:69:69,0,789
EU153402.1	159277	.	A	G	55.64	.	AC=1;AF=0.500;AN=2;BaseQRankSum=1.016;DP=24;ExcessHet=0.0000;FS=2.625;MLEAC=1;MLEAF=0.500;MQ=58.74;MQRankSum=-4.720;QD=2.32;ReadPosRankSum=0.868;SOR=1.402	GT:AD:DP:GQ:PL	0/1:21,3:24:63:63,0,873
EU153402.1	159286	.	C	T	52.64	.	AC=1;AF=0.500;AN=2;BaseQRankSum=0.959;DP=25;ExcessHet=0.0000;FS=2.566;MLEAC=1;MLEAF=0.500;MQ=58.79;MQRankSum=-4.825;QD=2.11;ReadPosRankSum=0.878;SOR=1.312	GT:AD:DP:GQ:PL	0/1:22,3:25:60:60,0,912
EU153402.1	159463	.	AGGGAGG	A	110.60	.	AC=1;AF=0.500;AN=2;BaseQRankSum=0.530;DP=64;ExcessHet=0.0000;FS=3.954;MLEAC=1;MLEAF=0.500;MQ=36.25;MQRankSum=-1.321;QD=2.17;ReadPosRankSum=-2.529;SOR=1.233	GT:AD:DP:GQ:PL	0/1:45,6:51:99:118,0,1578
EU153402.1	159479	.	C	T	58.64	.	AC=1;AF=0.500;AN=2;BaseQRankSum=0.560;DP=23;ExcessHet=0.0000;FS=0.000;MLEAC=1;MLEAF=0.500;MQ=41.29;MQRankSum=-1.162;QD=2.55;ReadPosRankSum=-0.424;SOR=0.732	GT:AD:DP:GQ:PL	0/1:20,3:23:66:66,0,798
EU153402.1	159483	.	A	G	415.64	.	AC=1;AF=0.500;AN=2;BaseQRankSum=0.207;DP=22;ExcessHet=0.0000;FS=0.000;MLEAC=1;MLEAF=0.500;MQ=41.90;MQRankSum=-1.138;QD=18.89;ReadPosRankSum=-1.233;SOR=0.693	GT:AD:DP:GQ:PL	0/1:11,11:22:99:423,0,412
EU153402.1	159506	.	C	T	87.64	.	AC=1;AF=0.500;AN=2;BaseQRankSum=-1.210;DP=38;ExcessHet=0.0000;FS=8.709;MLEAC=1;MLEAF=0.500;MQ=44.58;MQRankSum=-1.154;QD=2.37;ReadPosRankSum=-0.868;SOR=3.154	GT:AD:DP:GQ:PL	0/1:32,5:37:95:95,0,1247
EU153402.1	159518	.	C	T	199.64	.	AC=1;AF=0.500;AN=2;BaseQRankSum=-0.310;DP=46;ExcessHet=0.0000;FS=0.000;MLEAC=1;MLEAF=0.500;MQ=41.65;MQRankSum=-0.447;QD=4.34;ReadPosRankSum=0.141;SOR=0.620	GT:AD:DP:GQ:PL	0/1:37,9:46:99:207,0,1506
EU153402.1	159522	.	A	G	140.64	.	AC=1;AF=0.500;AN=2;BaseQRankSum=-1.592;DP=48;ExcessHet=0.0000;FS=3.431;MLEAC=1;MLEAF=0.500;MQ=40.41;MQRankSum=-1.058;QD=2.93;ReadPosRankSum=-0.591;SOR=1.076	GT:AD:DP:GQ:PL	0/1:40,8:48:99:148,0,1551
EU153402.1	159524	.	A	G	590.64	.	AC=1;AF=0.500;AN=2;BaseQRankSum=-1.989;DP=48;ExcessHet=0.0000;FS=1.157;MLEAC=1;MLEAF=0.500;MQ=39.43;MQRankSum=-2.033;QD=12.30;ReadPosRankSum=-1.409;SOR=0.821	GT:AD:DP:GQ:PL	0/1:30,18:48:99:598,0,1206
EU153402.1	159535	.	C	T	111.64	.	AC=1;AF=0.500;AN=2;BaseQRankSum=-0.923;DP=75;ExcessHet=0.0000;FS=3.294;MLEAC=1;MLEAF=0.500;MQ=36.84;MQRankSum=-1.869;QD=1.64;ReadPosRankSum=-0.437;SOR=1.384	GT:AD:DP:GQ:PL	0/1:59,9:68:99:119,0,2159
EU153402.1	159539	.	A	G	454.64	.	AC=1;AF=0.500;AN=2;BaseQRankSum=0.378;DP=81;ExcessHet=0.0000;FS=2.389;MLEAC=1;MLEAF=0.500;MQ=35.64;MQRankSum=-1.192;QD=6.31;ReadPosRankSum=-0.747;SOR=0.379	GT:AD:DP:GQ:PL	0/1:54,18:72:99:462,0,1853
EU153402.1	159545	.	C	T	1804.64	.	AC=1;AF=0.500;AN=2;BaseQRankSum=1.321;DP=106;ExcessHet=0.0000;FS=0.000;MLEAC=1;MLEAF=0.500;MQ=34.56;MQRankSum=-2.238;QD=18.23;ReadPosRankSum=0.605;SOR=0.782	GT:AD:DP:GQ:PL	0/1:42,57:99:99:1812,0,1236
EU153402.1	159616	.	C	T	236.64	.	AC=1;AF=0.500;AN=2;BaseQRankSum=-1.123;DP=22;ExcessHet=0.0000;FS=9.631;MLEAC=1;MLEAF=0.500;MQ=44.35;MQRankSum=1.747;QD=11.83;ReadPosRankSum=-2.894;SOR=0.027	GT:AD:DP:GQ:PL	0/1:12,8:20:99:244,0,369
EU153402.1	159740	.	A	G	331.64	.	AC=1;AF=0.500;AN=2;BaseQRankSum=-0.209;DP=23;ExcessHet=0.0000;FS=7.282;MLEAC=1;MLEAF=0.500;MQ=48.89;MQRankSum=3.325;QD=15.07;ReadPosRankSum=0.391;SOR=0.452	GT:AD:DP:GQ:PL	0/1:13,9:22:99:339,0,501
EU153402.1	159741	.	A	G	337.64	.	AC=1;AF=0.500;AN=2;BaseQRankSum=-0.077;DP=22;ExcessHet=0.0000;FS=7.701;MLEAC=1;MLEAF=0.500;MQ=48.32;MQRankSum=3.028;QD=16.88;ReadPosRankSum=0.082;SOR=0.439	GT:AD:DP:GQ:PL	0/1:11,9:20:99:345,0,417
EU153402.1	159742	.	A	G	331.64	.	AC=1;AF=0.500;AN=2;BaseQRankSum=-0.070;DP=22;ExcessHet=0.0000;FS=7.282;MLEAC=1;MLEAF=0.500;MQ=48.32;MQRankSum=3.325;QD=15.07;ReadPosRankSum=0.249;SOR=0.452	GT:AD:DP:GQ:PL	0/1:13,9:22:99:339,0,501
EU153402.1	159745	.	A	AGG	79.60	.	AC=1;AF=0.500;AN=2;BaseQRankSum=0.665;DP=27;ExcessHet=0.0000;FS=2.182;MLEAC=1;MLEAF=0.500;MQ=50.19;MQRankSum=-1.075;QD=2.95;ReadPosRankSum=-0.672;SOR=1.483	GT:AD:DP:GQ:PL	0/1:23,4:27:87:87,0,845
EU153402.1	159747	.	C	G	91.64	.	AC=1;AF=0.500;AN=2;BaseQRankSum=1.411;DP=30;ExcessHet=0.0000;FS=2.192;MLEAC=1;MLEAF=0.500;MQ=52.70;MQRankSum=-1.991;QD=3.98;ReadPosRankSum=-1.750;SOR=1.460	GT:AD:DP:GQ:PL	0/1:19,4:23:99:99,0,739
EU153402.1	159792	.	T	A	1272.64	.	AC=1;AF=0.500;AN=2;BaseQRankSum=-0.833;DP=43;ExcessHet=0.0000;FS=0.000;MLEAC=1;MLEAF=0.500;MQ=45.16;MQRankSum=-3.300;QD=29.60;ReadPosRankSum=0.147;SOR=0.859	GT:AD:DP:GQ:PL	0/1:9,34:43:99:1280,0,264
EU153402.1	159797	.	G	A	808.64	.	AC=1;AF=0.500;AN=2;BaseQRankSum=-0.481;DP=28;ExcessHet=0.0000;FS=1.690;MLEAC=1;MLEAF=0.500;MQ=48.12;MQRankSum=-3.366;QD=28.88;ReadPosRankSum=-0.467;SOR=0.634	GT:AD:DP:GQ:PL	0/1:8,20:28:99:816,0,276
EU153402.1	159802	.	G	T	730.64	.	AC=1;AF=0.500;AN=2;BaseQRankSum=-0.495;DP=24;ExcessHet=0.0000;FS=1.935;MLEAC=1;MLEAF=0.500;MQ=46.60;MQRankSum=-2.874;QD=30.44;ReadPosRankSum=-0.561;SOR=0.617	GT:AD:DP:GQ:PL	0/1:6,18:24:99:738,0,198
EU153402.1	159808	.	G	A	646.64	.	AC=1;AF=0.500;AN=2;BaseQRankSum=-0.546;DP=22;ExcessHet=0.0000;FS=1.971;MLEAC=1;MLEAF=0.500;MQ=45.30;MQRankSum=-2.943;QD=29.39;ReadPosRankSum=-0.371;SOR=0.654	GT:AD:DP:GQ:PL	0/1:6,16:22:99:654,0,204
EU153402.1	159809	.	G	A	60.64	.	AC=1;AF=0.500;AN=2;BaseQRankSum=0.712;DP=22;ExcessHet=0.0000;FS=0.000;MLEAC=1;MLEAF=0.500;MQ=45.30;MQRankSum=0.893;QD=2.76;ReadPosRankSum=0.000;SOR=1.124	GT:AD:DP:GQ:PL	0/1:19,3:22:68:68,0,755
EU153402.1	159818	.	G	GTAA	265.60	.	AC=1;AF=0.500;AN=2;BaseQRankSum=0.000;DP=14;ExcessHet=0.0000;FS=0.000;MLEAC=1;MLEAF=0.500;MQ=48.79;MQRankSum=-2.182;QD=18.97;ReadPosRankSum=-0.864;SOR=0.693	GT:AD:DP:GQ:PL	0/1:7,7:14:99:273,0,273
EU153402.1	159819	.	G	GA	181.60	.	AC=1;AF=0.500;AN=2;BaseQRankSum=0.000;DP=13;ExcessHet=0.0000;FS=0.000;MLEAC=1;MLEAF=0.500;MQ=52.41;MQRankSum=-1.876;QD=15.13;ReadPosRankSum=-0.366;SOR=1.179	GT:AD:DP:GQ:PL	0/1:7,5:12:99:189,0,279
EU153402.1	159824	.	TG	T	55.60	.	AC=1;AF=0.500;AN=2;BaseQRankSum=0.000;DP=9;ExcessHet=0.0000;FS=0.000;MLEAC=1;MLEAF=0.500;MQ=59.57;MQRankSum=0.282;QD=6.18;ReadPosRankSum=0.000;SOR=0.495	GT:AD:DP:GQ:PL	0/1:7,2:9:63:63,0,288
EU153402.1	159829	.	G	T	43.58	.	AC=1;AF=0.500;AN=2;BaseQRankSum=0.787;DP=14;ExcessHet=0.0000;FS=0.000;MLEAC=1;MLEAF=0.500;MQ=51.80;MQRankSum=1.261;QD=3.35;ReadPosRankSum=0.197;SOR=0.330	GT:AD:DP:GQ:PL	0/1:11,2:13:51:51,0,456
EU153402.1	159831	.	G	A	46.52	.	AC=1;AF=0.500;AN=2;BaseQRankSum=0.671;DP=14;ExcessHet=0.0000;FS=0.000;MLEAC=1;MLEAF=0.500;MQ=51.80;MQRankSum=1.180;QD=3.88;ReadPosRankSum=0.215;SOR=0.412	GT:AD:DP:GQ:PL	0/1:10,2:12:54:54,0,414
EU153402.1	159835	.	G	A	130.64	.	AC=1;AF=0.500;AN=2;BaseQRankSum=0.000;DP=14;ExcessHet=0.0000;FS=0.000;MLEAC=1;MLEAF=0.500;MQ=51.80;MQRankSum=0.397;QD=9.33;ReadPosRankSum=-0.212;SOR=0.412	GT:AD:DP:GQ:PL	0/1:10,4:14:99:138,0,408
EU153402.1	159837	.	G	C	40.64	.	AC=1;AF=0.500;AN=2;BaseQRankSum=0.640;DP=14;ExcessHet=0.0000;FS=0.000;MLEAC=1;MLEAF=0.500;MQ=51.80;MQRankSum=1.332;QD=2.90;ReadPosRankSum=0.197;SOR=0.446	GT:AD:DP:GQ:PL	0/1:12,2:14:48:48,0,498
EU153402.1	159853	.	A	AGTGCATT	34.60	.	AC=1;AF=0.500;AN=2;BaseQRankSum=0.632;DP=16;ExcessHet=0.0000;FS=0.000;MLEAC=1;MLEAF=0.500;MQ=51.80;MQRankSum=1.324;QD=2.16;ReadPosRankSum=1.265;SOR=0.307	GT:AD:DP:GQ:PL	0/1:14,2:16:42:42,0,582
EU153402.1	159854	.	T	G	82.64	.	AC=1;AF=0.500;AN=2;BaseQRankSum=-0.605;DP=15;ExcessHet=0.0000;FS=0.000;MLEAC=1;MLEAF=0.500;MQ=51.20;MQRankSum=-0.158;QD=5.51;ReadPosRankSum=-1.723;SOR=0.818	GT:AD:DP:GQ:PL	0/1:12,3:15:90:90,0,495
EU153402.1	159855	.	G	GGCA	91.60	.	AC=1;AF=0.500;AN=2;BaseQRankSum=-1.036;DP=13;ExcessHet=0.0000;FS=2.817;MLEAC=1;MLEAF=0.500;MQ=55.63;MQRankSum=-1.244;QD=7.63;ReadPosRankSum=-1.960;SOR=0.946	GT:AD:DP:GQ:PL	0/1:9,3:12:99:99,0,369
EU153402.1	159857	.	TCCGG	T	76.60	.	AC=1;AF=0.500;AN=2;BaseQRankSum=0.000;DP=19;ExcessHet=0.0000;FS=0.000;MLEAC=1;MLEAF=0.500;MQ=49.04;MQRankSum=0.540;QD=4.51;ReadPosRankSum=-1.122;SOR=0.859	GT:AD:DP:GQ:PL	0/1:14,3:17:84:84,0,579
EU153402.1	159863	.	G	GTA	115.60	.	AC=1;AF=0.500;AN=2;BaseQRankSum=0.000;DP=19;ExcessHet=0.0000;FS=2.199;MLEAC=1;MLEAF=0.500;MQ=48.21;MQRankSum=0.267;QD=6.08;ReadPosRankSum=-1.802;SOR=1.426	GT:AD:DP:GQ:PL	0/1:15,4:19:99:123,0,618
EU153402.1	159872	.	T	C	160.64	.	AC=1;AF=0.500;AN=2;BaseQRankSum=-0.696;DP=19;ExcessHet=0.0000;FS=2.199;MLEAC=1;MLEAF=0.500;MQ=47.11;MQRankSum=0.389;QD=8.45;ReadPosRankSum=-1.437;SOR=1.565	GT:AD:DP:GQ:PL	0/1:14,5:19:99:168,0,573
EU153402.1	159873	.	G	A	160.64	.	AC=1;AF=0.500;AN=2;BaseQRankSum=-0.220;DP=19;ExcessHet=0.0000;FS=2.199;MLEAC=1;MLEAF=0.500;MQ=47.11;MQRankSum=0.389;QD=8.45;ReadPosRankSum=-1.436;SOR=1.565	GT:AD:DP:GQ:PL	0/1:14,5:19:99:168,0,573
EU153402.1	159887	.	C	A	217.64	.	AC=1;AF=0.500;AN=2;BaseQRankSum=0.000;DP=15;ExcessHet=0.0000;FS=5.021;MLEAC=1;MLEAF=0.500;MQ=54.34;MQRankSum=-1.723;QD=14.51;ReadPosRankSum=0.001;SOR=1.133	GT:AD:DP:GQ:PL	0/1:9,6:15:99:225,0,356
EU153402.1	159888	.	A	G	220.64	.	AC=1;AF=0.500;AN=2;BaseQRankSum=-0.097;DP=14;ExcessHet=0.0000;FS=2.276;MLEAC=1;MLEAF=0.500;MQ=55.41;MQRankSum=-2.433;QD=15.76;ReadPosRankSum=0.069;SOR=1.170	GT:AD:DP:GQ:PL	0/1:8,6:14:99:228,0,318
EU153402.1	159889	.	T	G	178.64	.	AC=1;AF=0.500;AN=2;BaseQRankSum=0.502;DP=13;ExcessHet=0.0000;FS=5.756;MLEAC=1;MLEAF=0.500;MQ=55.04;MQRankSum=-2.697;QD=13.74;ReadPosRankSum=0.780;SOR=1.901	GT:AD:DP:GQ:PL	0/1:8,5:13:99:186,0,321
EU153402.1	159892	.	G	T	208.64	.	AC=1;AF=0.500;AN=2;BaseQRankSum=-1.389;DP=18;ExcessHet=0.0000;FS=1.952;MLEAC=1;MLEAF=0.500;MQ=56.46;MQRankSum=-3.025;QD=11.59;ReadPosRankSum=0.689;SOR=1.329	GT:AD:DP:GQ:PL	0/1:12,6:18:99:216,0,479
EU153402.1	159901	.	G	A	220.64	.	AC=1;AF=0.500;AN=2;BaseQRankSum=1.299;DP=29;ExcessHet=0.0000;FS=0.000;MLEAC=1;MLEAF=0.500;MQ=50.22;MQRankSum=-0.644;QD=7.61;ReadPosRankSum=0.083;SOR=0.892	GT:AD:DP:GQ:PL	0/1:22,7:29:99:228,0,868
EU153402.1	159909	.	T	C	175.64	.	AC=1;AF=0.500;AN=2;BaseQRankSum=1.124;DP=29;ExcessHet=0.0000;FS=1.987;MLEAC=1;MLEAF=0.500;MQ=50.14;MQRankSum=-1.017;QD=6.06;ReadPosRankSum=0.997;SOR=1.347	GT:AD:DP:GQ:PL	0/1:23,6:29:99:183,0,892
EU153402.1	159911	.	C	T	169.64	.	AC=1;AF=0.500;AN=2;BaseQRankSum=-0.045;DP=31;ExcessHet=0.0000;FS=4.172;MLEAC=1;MLEAF=0.500;MQ=50.83;MQRankSum=-1.233;QD=5.47;ReadPosRankSum=0.970;SOR=1.659	GT:AD:DP:GQ:PL	0/1:25,6:31:99:177,0,1032
EU153402.1	159924	.	TTATATAACATAA	T	220.60	.	AC=1;AF=0.500;AN=2;BaseQRankSum=1.117;DP=29;ExcessHet=0.0000;FS=10.328;MLEAC=1;MLEAF=0.500;MQ=53.52;MQRankSum=-2.795;QD=7.61;ReadPosRankSum=1.356;SOR=2.562	GT:AD:DP:GQ:PL	0/1:22,7:29:99:228,0,903
EU153402.1	159939	.	C	CATTG	244.60	.	AC=1;AF=0.500;AN=2;BaseQRankSum=0.273;DP=21;ExcessHet=0.0000;FS=11.974;MLEAC=1;MLEAF=0.500;MQ=54.49;MQRankSum=-3.646;QD=11.65;ReadPosRankSum=1.381;SOR=2.534	GT:AD:DP:GQ:PL	0/1:14,7:21:99:252,0,567
EU153402.1	159943	.	G	A	241.64	.	AC=1;AF=0.500;AN=2;BaseQRankSum=1.303;DP=22;ExcessHet=0.0000;FS=11.290;MLEAC=1;MLEAF=0.500;MQ=53.98;MQRankSum=-3.437;QD=10.98;ReadPosRankSum=1.059;SOR=2.545	GT:AD:DP:GQ:PL	0/1:15,7:22:99:249,0,609
EU153402.1	159946	.	A	G	283.64	.	AC=1;AF=0.500;AN=2;BaseQRankSum=1.303;DP=23;ExcessHet=0.0000;FS=11.290;MLEAC=1;MLEAF=0.500;MQ=53.45;MQRankSum=-3.635;QD=12.33;ReadPosRankSum=0.952;SOR=2.803	GT:AD:DP:GQ:PL	0/1:15,8:23:99:291,0,606
EU153402.1	159947	.	A	G	313.64	.	AC=1;AF=0.500;AN=2;BaseQRankSum=0.225;DP=24;ExcessHet=0.0000;FS=14.770;MLEAC=1;MLEAF=0.500;MQ=52.50;MQRankSum=-3.800;QD=13.07;ReadPosRankSum=0.952;SOR=3.032	GT:AD:DP:GQ:PL	0/1:15,9:24:99:321,0,603
EU153402.1	159954	.	A	G	256.64	.	AC=1;AF=0.500;AN=2;BaseQRankSum=1.380;DP=28;ExcessHet=0.0000;FS=27.139;MLEAC=1;MLEAF=0.500;MQ=51.03;MQRankSum=-2.548;QD=9.17;ReadPosRankSum=0.229;SOR=4.397	GT:AD:DP:GQ:PL	0/1:20,8:28:99:264,0,816
EU153402.1	159960	.	A	T	250.64	.	AC=1;AF=0.500;AN=2;BaseQRankSum=1.379;DP=30;ExcessHet=0.0000;FS=32.898;MLEAC=1;MLEAF=0.500;MQ=51.67;MQRankSum=-2.753;QD=8.35;ReadPosRankSum=-0.153;SOR=4.397	GT:AD:DP:GQ:PL	0/1:22,8:30:99:258,0,895
EU153402.1	159968	.	AC	A	427.60	.	AC=1;AF=0.500;AN=2;BaseQRankSum=-0.245;DP=45;ExcessHet=0.0000;FS=34.293;MLEAC=1;MLEAF=0.500;MQ=47.85;MQRankSum=-3.703;QD=10.43;ReadPosRankSum=-0.248;SOR=5.281	GT:AD:DP:GQ:PL	0/1:28,13:41:99:435,0,1122
EU153402.1	160002	.	G	A	1119.64	.	AC=1;AF=0.500;AN=2;BaseQRankSum=1.301;DP=214;ExcessHet=0.0000;FS=0.859;MLEAC=1;MLEAF=0.500;MQ=37.29;MQRankSum=-0.406;QD=5.49;ReadPosRankSum=-0.711;SOR=0.524	GT:AD:DP:GQ:PL	0/1:161,43:204:99:1127,0,5888
EU153402.1	160003	.	G	A	946.64	.	AC=1;AF=0.500;AN=2;BaseQRankSum=1.616;DP=221;ExcessHet=0.0000;FS=0.000;MLEAC=1;MLEAF=0.500;MQ=37.17;MQRankSum=-0.277;QD=4.55;ReadPosRankSum=-1.086;SOR=0.568	GT:AD:DP:GQ:PL	0/1:168,40:208:99:954,0,6806
EU153402.1	160010	.	G	A	579.64	.	AC=1;AF=0.500;AN=2;BaseQRankSum=0.420;DP=253;ExcessHet=0.0000;FS=31.128;MLEAC=1;MLEAF=0.500;MQ=37.12;MQRankSum=2.083;QD=2.41;ReadPosRankSum=3.118;SOR=0.056	GT:AD:DP:GQ:PL	0/1:208,33:241:99:587,0,7450
EU153402.1	160039	.	C	T	389.64	.	AC=1;AF=0.500;AN=2;BaseQRankSum=0.655;DP=352;ExcessHet=0.0000;FS=14.586;MLEAC=1;MLEAF=0.500;MQ=36.30;MQRankSum=-3.278;QD=1.15;ReadPosRankSum=-0.374;SOR=1.937	GT:AD:DP:GQ:PL	0/1:300,39:339:99:397,0,11045
EU153402.1	160080	.	G	A	625.64	.	AC=1;AF=0.500;AN=2;BaseQRankSum=1.852;DP=421;ExcessHet=0.0000;FS=12.189;MLEAC=1;MLEAF=0.500;MQ=36.32;MQRankSum=-1.788;QD=1.53;ReadPosRankSum=-0.811;SOR=1.835	GT:AD:DP:GQ:PL	0/1:355,54:409:99:633,0,12806
EU153402.1	160092	.	T	C	13969.06	.	AC=2;AF=1.00;AN=2;BaseQRankSum=2.871;DP=359;ExcessHet=0.0000;FS=0.000;MLEAC=2;MLEAF=1.00;MQ=36.30;MQRankSum=0.526;QD=30.12;ReadPosRankSum=-1.009;SOR=1.096	GT:AD:DP:GQ:PL	1/1:7,342:349:99:13983,870,0
EU153402.1	160099	.	T	C	6992.64	.	AC=1;AF=0.500;AN=2;BaseQRankSum=3.787;DP=326;ExcessHet=0.0000;FS=5.713;MLEAC=1;MLEAF=0.500;MQ=35.87;MQRankSum=-2.080;QD=22.78;ReadPosRankSum=1.460;SOR=1.050	GT:AD:DP:GQ:PL	0/1:105,202:307:99:7000,0,2733
EU153402.1	160112	.	G	C	10274.04	.	AC=1;AF=0.500;AN=2;BaseQRankSum=1.404;DP=315;ExcessHet=0.0000;FS=4.395;MLEAC=1;MLEAF=0.500;MQ=35.70;MQRankSum=-3.389;QD=33.69;ReadPosRankSum=-0.026;SOR=1.217	GT:AD:DP:GQ:PL	0/1:27,278:305:61:10390,0,61
EU153402.1	160160	.	CA	C	487.60	.	AC=1;AF=0.500;AN=2;BaseQRankSum=3.569;DP=160;ExcessHet=0.0000;FS=15.103;MLEAC=1;MLEAF=0.500;MQ=39.89;MQRankSum=-1.290;QD=4.13;ReadPosRankSum=1.221;SOR=2.365	GT:AD:DP:GQ:PL	0/1:91,27:118:99:495,0,2600
EU153402.1	160184	.	G	GA	43.60	.	AC=1;AF=0.500;AN=2;BaseQRankSum=-1.391;DP=82;ExcessHet=0.0000;FS=0.000;MLEAC=1;MLEAF=0.500;MQ=45.93;MQRankSum=-2.067;QD=0.78;ReadPosRankSum=0.372;SOR=0.894	GT:AD:DP:GQ:PL	0/1:49,7:56:51:51,0,1258
EU153402.1	160361	.	C	G	1120.06	.	AC=2;AF=1.00;AN=2;DP=30;ExcessHet=0.0000;FS=0.000;MLEAC=2;MLEAF=1.00;MQ=60.00;QD=31.19;SOR=0.976	GT:AD:DP:GQ:PL	1/1:0,30:30:90:1134,90,0
EU153402.1	160454	.	A	G	880.06	.	AC=2;AF=1.00;AN=2;DP=20;ExcessHet=0.0000;FS=0.000;MLEAC=2;MLEAF=1.00;MQ=60.00;QD=24.66;SOR=1.721	GT:AD:DP:GQ:PL	1/1:0,20:20:60:894,60,0
EU153402.1	160556	.	C	G	62.64	.	AC=1;AF=0.500;AN=2;BaseQRankSum=-2.338;DP=23;ExcessHet=0.0000;FS=19.651;MLEAC=1;MLEAF=0.500;MQ=60.00;MQRankSum=0.000;QD=3.30;ReadPosRankSum=1.887;SOR=3.897	GT:AD:DP:GQ:PL	0/1:13,6:19:70:70,0,402
EU153402.1	160721	.	CAG	C	463.60	.	AC=1;AF=0.500;AN=2;BaseQRankSum=-0.253;DP=25;ExcessHet=0.0000;FS=0.000;MLEAC=1;MLEAF=0.500;MQ=60.00;MQRankSum=0.000;QD=19.32;ReadPosRankSum=-0.522;SOR=0.631	GT:AD:DP:GQ:PL	0/1:11,13:24:99:471,0,418
EU153402.1	160948	.	T	C	881.06	.	AC=2;AF=1.00;AN=2;DP=22;ExcessHet=0.0000;FS=0.000;MLEAC=2;MLEAF=1.00;MQ=58.47;QD=29.66;SOR=1.402	GT:AD:DP:GQ:PL	1/1:0,20:20:60:895,60,0
EU153402.1	161461	.	TC	T	237.60	.	AC=1;AF=0.500;AN=2;BaseQRankSum=0.199;DP=18;ExcessHet=0.0000;FS=0.000;MLEAC=1;MLEAF=0.500;MQ=60.00;MQRankSum=0.000;QD=13.20;ReadPosRankSum=1.511;SOR=0.412	GT:AD:DP:GQ:PL	0/1:10,8:18:99:245,0,320
EU153402.1	161467	.	G	A	669.06	.	AC=2;AF=1.00;AN=2;DP=17;ExcessHet=0.0000;FS=0.000;MLEAC=2;MLEAF=1.00;MQ=60.00;QD=32.61;SOR=0.804	GT:AD:DP:GQ:PL	1/1:0,17:17:51:683,51,0
EU153402.1	161876	.	T	C	58.64	.	AC=1;AF=0.500;AN=2;BaseQRankSum=0.570;DP=42;ExcessHet=0.0000;FS=2.200;MLEAC=1;MLEAF=0.500;MQ=47.32;MQRankSum=-0.941;QD=1.63;ReadPosRankSum=-1.788;SOR=1.567	GT:AD:DP:GQ:PL	0/1:32,4:36:66:66,0,1196
EU153402.1	161878	.	T	C	113.64	.	AC=1;AF=0.500;AN=2;BaseQRankSum=0.000;DP=44;ExcessHet=0.0000;FS=0.000;MLEAC=1;MLEAF=0.500;MQ=47.51;MQRankSum=-2.153;QD=3.44;ReadPosRankSum=1.340;SOR=0.859	GT:AD:DP:GQ:PL	0/1:28,5:33:99:121,0,1160
EU153402.1	161880	.	A	G	232.64	.	AC=1;AF=0.500;AN=2;BaseQRankSum=-0.215;DP=40;ExcessHet=0.0000;FS=1.494;MLEAC=1;MLEAF=0.500;MQ=49.12;MQRankSum=-1.632;QD=5.82;ReadPosRankSum=-0.851;SOR=1.022	GT:AD:DP:GQ:PL	0/1:32,8:40:99:240,0,1320
EU153402.1	161885	.	G	C	172.64	.	AC=1;AF=0.500;AN=2;BaseQRankSum=0.686;DP=45;ExcessHet=0.0000;FS=0.000;MLEAC=1;MLEAF=0.500;MQ=47.35;MQRankSum=-2.104;QD=3.84;ReadPosRankSum=-0.625;SOR=0.824	GT:AD:DP:GQ:PL	0/1:38,7:45:99:180,0,1536
EU153402.1	161893	.	C	T	323.64	.	AC=1;AF=0.500;AN=2;BaseQRankSum=0.340;DP=65;ExcessHet=0.0000;FS=13.748;MLEAC=1;MLEAF=0.500;MQ=42.87;MQRankSum=-3.369;QD=5.14;ReadPosRankSum=-1.663;SOR=3.098	GT:AD:DP:GQ:PL	0/1:51,12:63:99:331,0,2102
EU153402.1	161898	.	T	C	143.76	.	AC=1;AF=0.500;AN=2;BaseQRankSum=-0.284;DP=57;ExcessHet=0.0000;FS=6.521;MLEAC=1;MLEAF=0.500;MQ=43.42;MQRankSum=-1.868;QD=2.71;ReadPosRankSum=-0.401;SOR=2.129	GT:AD:DP:GQ:PL	0/1:46,7:53:99:155,0,1900
EU153402.1	161899	.	G	A	39.64	.	AC=1;AF=0.500;AN=2;BaseQRankSum=0.525;DP=60;ExcessHet=0.0000;FS=1.928;MLEAC=1;MLEAF=0.500;MQ=42.72;MQRankSum=-0.678;QD=0.67;ReadPosRankSum=0.469;SOR=1.286	GT:AD:DP:GQ:PL	0/1:54,5:59:47:47,0,2226
EU153402.1	161917	.	T	C	2113.75	.	AC=1;AF=0.500;AN=2;BaseQRankSum=0.103;DP=89;ExcessHet=0.0000;FS=0.936;MLEAC=1;MLEAF=0.500;MQ=39.88;MQRankSum=-2.276;QD=24.58;ReadPosRankSum=-0.286;SOR=0.924	GT:AD:DP:GQ:PL	0/1:30,56:86:99:2127,0,1047
EU153402.1	161923	.	C	T	85.64	.	AC=1;AF=0.500;AN=2;BaseQRankSum=0.709;DP=29;ExcessHet=0.0000;FS=5.238;MLEAC=1;MLEAF=0.500;MQ=56.06;MQRankSum=-2.358;QD=2.95;ReadPosRankSum=-1.670;SOR=1.498	GT:AD:DP:GQ:PL	0/1:25,4:29:93:93,0,1036
EU153402.1	161932	.	T	A	341.64	.	AC=1;AF=0.500;AN=2;BaseQRankSum=0.000;DP=131;ExcessHet=0.0000;FS=10.443;MLEAC=1;MLEAF=0.500;MQ=43.11;MQRankSum=-5.234;QD=3.63;ReadPosRankSum=-5.643;SOR=0.139	GT:AD:DP:GQ:PL	0/1:75,19:94:99:349,0,2864
EU153402.1	162019	.	T	C	49.64	.	AC=1;AF=0.500;AN=2;BaseQRankSum=0.000;DP=34;ExcessHet=0.0000;FS=0.000;MLEAC=1;MLEAF=0.500;MQ=45.60;MQRankSum=-1.693;QD=2.76;ReadPosRankSum=-1.078;SOR=0.512	GT:AD:DP:GQ:PL	0/1:15,3:18:57:57,0,592
EU153402.1	162022	.	C	T	47.64	.	AC=1;AF=0.500;AN=2;BaseQRankSum=0.516;DP=18;ExcessHet=0.0000;FS=0.000;MLEAC=1;MLEAF=0.500;MQ=51.56;MQRankSum=-1.693;QD=2.65;ReadPosRankSum=1.303;SOR=0.512	GT:AD:DP:GQ:PL	0/1:15,3:18:55:55,0,621
EU153402.1	162043	.	GATTT	G	35.60	.	AC=1;AF=0.500;AN=2;DP=25;ExcessHet=0.0000;FS=9.348;MLEAC=1;MLEAF=0.500;MQ=47.59;MQRankSum=-2.008;QD=1.42;SOR=1.433	GT:AD:DP:GQ:PL	0/1:21,4:25:43:43,0,870
EU153402.1	162076	.	G	A	58.64	.	AC=1;AF=0.500;AN=2;BaseQRankSum=0.395;DP=76;ExcessHet=0.0000;FS=17.549;MLEAC=1;MLEAF=0.500;MQ=43.19;MQRankSum=-0.098;QD=0.80;ReadPosRankSum=0.194;SOR=4.230	GT:AD:DP:GQ:PL	0/1:65,8:73:66:66,0,2391
EU153402.1	162120	.	G	A	1141.06	.	AC=2;AF=1.00;AN=2;DP=37;ExcessHet=0.0000;FS=0.000;MLEAC=2;MLEAF=1.00;MQ=41.58;QD=28.31;SOR=0.818	GT:AD:DP:GQ:PL	1/1:0,32:32:97:1155,97,0
EU153402.1	162165	.	AAAT	A	223.60	.	AC=1;AF=0.500;AN=2;BaseQRankSum=0.000;DP=28;ExcessHet=0.0000;FS=0.000;MLEAC=1;MLEAF=0.500;MQ=41.34;MQRankSum=-1.897;QD=7.99;ReadPosRankSum=3.412;SOR=0.976	GT:AD:DP:GQ:PL	0/1:21,7:28:99:231,0,696
EU153402.1	162668	.	T	C	356.64	.	AC=1;AF=0.500;AN=2;BaseQRankSum=-1.432;DP=16;ExcessHet=0.0000;FS=0.000;MLEAC=1;MLEAF=0.500;MQ=60.00;MQRankSum=0.000;QD=22.29;ReadPosRankSum=-1.247;SOR=0.654	GT:AD:DP:GQ:PL	0/1:5,11:16:99:364,0,176
EU153402.1	162772	.	C	T	30.64	.	AC=1;AF=0.500;AN=2;BaseQRankSum=0.786;DP=17;ExcessHet=0.0000;FS=0.000;MLEAC=1;MLEAF=0.500;MQ=60.00;MQRankSum=0.000;QD=1.80;ReadPosRankSum=0.672;SOR=0.582	GT:AD:DP:GQ:PL	0/1:15,2:17:38:38,0,560
EU153402.1	163309	.	T	C	990.06	.	AC=2;AF=1.00;AN=2;DP=26;ExcessHet=0.0000;FS=0.000;MLEAC=2;MLEAF=1.00;MQ=60.00;QD=36.03;SOR=1.022	GT:AD:DP:GQ:PL	1/1:0,26:26:78:1004,78,0
EU153402.1	163679	.	C	T	90.64	.	AC=1;AF=0.500;AN=2;BaseQRankSum=0.594;DP=170;ExcessHet=0.0000;FS=3.821;MLEAC=1;MLEAF=0.500;MQ=34.89;MQRankSum=0.110;QD=0.59;ReadPosRankSum=1.626;SOR=1.365	GT:AD:DP:GQ:PL	0/1:139,15:154:98:98,0,4745
EU153402.1	163700	.	G	A	699.64	.	AC=1;AF=0.500;AN=2;BaseQRankSum=-0.147;DP=348;ExcessHet=0.0000;FS=10.663;MLEAC=1;MLEAF=0.500;MQ=33.00;MQRankSum=-0.986;QD=2.16;ReadPosRankSum=1.083;SOR=0.835	GT:AD:DP:GQ:PL	0/1:275,49:324:99:707,0,9186
EU153402.1	163745	.	T	C	2862.64	.	AC=1;AF=0.500;AN=2;BaseQRankSum=-1.050;DP=458;ExcessHet=0.0000;FS=7.747;MLEAC=1;MLEAF=0.500;MQ=35.34;MQRankSum=-3.807;QD=8.44;ReadPosRankSum=1.038;SOR=0.485	GT:AD:DP:GQ:PL	0/1:223,116:339:99:2870,0,7126
EU153402.1	163754	.	C	CA	2105.01	.	AC=1;AF=0.500;AN=2;BaseQRankSum=0.837;DP=262;ExcessHet=0.0000;FS=3.737;MLEAC=1;MLEAF=0.500;MQ=36.48;MQRankSum=-0.456;QD=15.04;ReadPosRankSum=-0.273;SOR=0.328	GT:AD:DP:GQ:PL	0/1:36,104:140:99:2911,0,706
EU153402.1	163758	.	G	A	139.37	.	AC=1;AF=0.500;AN=2;BaseQRankSum=0.619;DP=26;ExcessHet=0.0000;FS=9.397;MLEAC=1;MLEAF=0.500;MQ=43.07;MQRankSum=-3.161;QD=5.81;ReadPosRankSum=0.319;SOR=3.422	GT:AD:DP:GQ:PL	0/1:17,7:24:99:155,0,635
EU153402.1	163760	.	A	G	95.78	.	AC=1;AF=0.500;AN=2;DP=21;ExcessHet=0.0000;FS=6.368;MLEAC=1;MLEAF=0.500;MQ=44.29;MQRankSum=-3.258;QD=4.79;SOR=2.964	GT:AD:DP:GQ:PL	0/1:14,6:20:99:115,0,510
EU153402.1	163761	.	G	C	36.79	.	AC=1;AF=0.500;AN=2;BaseQRankSum=0.366;DP=14;ExcessHet=0.0000;FS=3.332;MLEAC=1;MLEAF=0.500;MQ=46.34;MQRankSum=-2.100;QD=3.07;ReadPosRankSum=1.465;SOR=2.303	GT:AD:DP:GQ:PL	0/1:6,6:12:99:208,0,234
EU153402.1	163765	.	GTCGGT	G	33.60	.	AC=1;AF=0.500;AN=2;BaseQRankSum=0.000;DP=18;ExcessHet=0.0000;FS=2.963;MLEAC=1;MLEAF=0.500;MQ=42.84;MQRankSum=-1.427;QD=2.40;ReadPosRankSum=-0.319;SOR=0.148	GT:AD:DP:GQ:PL	0/1:12,2:14:41:41,0,445
EU153402.1	163768	.	G	T	51.96	.	AC=1;AF=0.500;AN=2;DP=13;ExcessHet=0.0000;FS=6.264;MLEAC=1;MLEAF=0.500;MQ=45.87;MQRankSum=-2.965;QD=4.72;SOR=2.833	GT:AD:DP:GQ:PL	0/1:7,4:11:87:87,0,247
EU153402.1	163788	.	C	A	935.64	.	AC=1;AF=0.500;AN=2;BaseQRankSum=0.433;DP=74;ExcessHet=0.0000;FS=10.583;MLEAC=1;MLEAF=0.500;MQ=33.98;MQRankSum=-3.524;QD=15.09;ReadPosRankSum=-0.795;SOR=2.187	GT:AD:DP:GQ:PL	0/1:26,36:62:99:943,0,736
EU153402.1	163918	.	G	A	269.64	.	AC=1;AF=0.500;AN=2;BaseQRankSum=0.000;DP=12;ExcessHet=0.0000;FS=0.000;MLEAC=1;MLEAF=0.500;MQ=60.00;MQRankSum=0.000;QD=22.47;ReadPosRankSum=-0.078;SOR=0.495	GT:AD:DP:GQ:PL	0/1:5,7:12:99:277,0,188
EU153402.1	163936	.	G	A	568.06	.	AC=2;AF=1.00;AN=2;DP=14;ExcessHet=0.0000;FS=0.000;MLEAC=2;MLEAF=1.00;MQ=60.00;QD=30.24;SOR=1.765	GT:AD:DP:GQ:PL	1/1:0,14:14:42:582,42,0
EU153402.1	164261	.	A	AAGAGTGGCTCGCCCTACCTTGCAATTCATTTTAGGTTAGGAATAAATATAACAGAAGACTGTAACATTTGGCATCATTTCTTTTGTGTTTTCCACATTTGTTGACT	33.60	.	AC=1;AF=0.500;AN=2;BaseQRankSum=0.000;DP=17;ExcessHet=0.0000;FS=3.140;MLEAC=1;MLEAF=0.500;MQ=60.00;MQRankSum=0.000;QD=1.98;ReadPosRankSum=-1.193;SOR=2.093	GT:AD:DP:GQ:PL	0/1:15,2:17:41:41,0,581
EU153402.1	164366	.	A	T	65.64	.	AC=1;AF=0.500;AN=2;BaseQRankSum=0.856;DP=17;ExcessHet=0.0000;FS=13.570;MLEAC=1;MLEAF=0.500;MQ=48.39;MQRankSum=1.382;QD=4.38;ReadPosRankSum=0.072;SOR=2.783	GT:AD:DP:GQ:PL	0/1:12,3:15:73:73,0,363
EU153402.1	164450	.	A	G	241.64	.	AC=1;AF=0.500;AN=2;BaseQRankSum=0.000;DP=29;ExcessHet=0.0000;FS=0.000;MLEAC=1;MLEAF=0.500;MQ=48.72;MQRankSum=-4.159;QD=8.33;ReadPosRankSum=0.717;SOR=0.495	GT:AD:DP:GQ:PL	0/1:19,10:29:99:249,0,767
EU153402.1	164459	.	T	A	220.64	.	AC=1;AF=0.500;AN=2;BaseQRankSum=0.833;DP=37;ExcessHet=0.0000;FS=0.000;MLEAC=1;MLEAF=0.500;MQ=45.77;MQRankSum=-4.501;QD=8.49;ReadPosRankSum=1.332;SOR=0.502	GT:AD:DP:GQ:PL	0/1:17,9:26:99:228,0,686
EU153402.1	165179	.	A	G	268.64	.	AC=1;AF=0.500;AN=2;BaseQRankSum=1.071;DP=23;ExcessHet=0.0000;FS=1.792;MLEAC=1;MLEAF=0.500;MQ=60.00;MQRankSum=0.000;QD=12.21;ReadPosRankSum=0.683;SOR=0.307	GT:AD:DP:GQ:PL	0/1:14,8:22:99:276,0,466
EU153402.1	165681	.	C	T	539.64	.	AC=1;AF=0.500;AN=2;BaseQRankSum=0.190;DP=29;ExcessHet=0.0000;FS=0.000;MLEAC=1;MLEAF=0.500;MQ=60.00;MQRankSum=0.000;QD=19.27;ReadPosRankSum=-0.184;SOR=0.941	GT:AD:DP:GQ:PL	0/1:13,15:28:99:547,0,458
EU153402.1	165998	.	G	A	487.64	.	AC=1;AF=0.500;AN=2;BaseQRankSum=-0.996;DP=32;ExcessHet=0.0000;FS=3.192;MLEAC=1;MLEAF=0.500;MQ=60.00;MQRankSum=0.000;QD=15.24;ReadPosRankSum=1.152;SOR=0.867	GT:AD:DP:GQ:PL	0/1:15,17:32:99:495,0,488
EU153402.1	166128	.	G	A	388.64	.	AC=1;AF=0.500;AN=2;BaseQRankSum=-1.885;DP=22;ExcessHet=0.0000;FS=0.000;MLEAC=1;MLEAF=0.500;MQ=60.00;MQRankSum=0.000;QD=17.67;ReadPosRankSum=-1.304;SOR=0.646	GT:AD:DP:GQ:PL	0/1:9,13:22:99:396,0,321
EU153402.1	166282	.	A	G	595.64	.	AC=1;AF=0.500;AN=2;BaseQRankSum=-0.813;DP=23;ExcessHet=0.0000;FS=0.000;MLEAC=1;MLEAF=0.500;MQ=60.00;MQRankSum=0.000;QD=27.07;ReadPosRankSum=1.069;SOR=0.693	GT:AD:DP:GQ:PL	0/1:6,16:22:99:603,0,202
EU153402.1	166468	.	C	G	465.64	.	AC=1;AF=0.500;AN=2;BaseQRankSum=-1.206;DP=23;ExcessHet=0.0000;FS=14.428;MLEAC=1;MLEAF=0.500;MQ=60.00;MQRankSum=0.000;QD=20.25;ReadPosRankSum=-1.148;SOR=1.414	GT:AD:DP:GQ:PL	0/1:10,13:23:99:473,0,378
EU153402.1	166541	.	A	C	1156.06	.	AC=2;AF=1.00;AN=2;DP=31;ExcessHet=0.0000;FS=0.000;MLEAC=2;MLEAF=1.00;MQ=60.00;QD=29.39;SOR=1.044	GT:AD:DP:GQ:PL	1/1:0,31:31:93:1170,93,0
EU153402.1	166607	.	A	G	1062.06	.	AC=2;AF=1.00;AN=2;DP=26;ExcessHet=0.0000;FS=0.000;MLEAC=2;MLEAF=1.00;MQ=60.00;QD=30.70;SOR=1.136	GT:AD:DP:GQ:PL	1/1:0,25:25:75:1076,75,0
EU153402.1	167347	.	G	A	203.64	.	AC=1;AF=0.500;AN=2;BaseQRankSum=1.550;DP=20;ExcessHet=0.0000;FS=8.512;MLEAC=1;MLEAF=0.500;MQ=60.00;MQRankSum=0.000;QD=10.72;ReadPosRankSum=0.527;SOR=2.245	GT:AD:DP:GQ:PL	0/1:13,6:19:99:211,0,445
EU153402.1	167443	.	CA	C	352.60	.	AC=1;AF=0.500;AN=2;BaseQRankSum=0.000;DP=15;ExcessHet=0.0000;FS=2.158;MLEAC=1;MLEAF=0.500;MQ=60.00;MQRankSum=0.000;QD=23.51;ReadPosRankSum=0.803;SOR=0.588	GT:AD:DP:GQ:PL	0/1:6,9:15:99:360,0,217
EU153402.1	167446	.	C	G	352.64	.	AC=1;AF=0.500;AN=2;BaseQRankSum=0.000;DP=17;ExcessHet=0.0000;FS=2.158;MLEAC=1;MLEAF=0.500;MQ=60.00;MQRankSum=0.000;QD=23.51;ReadPosRankSum=0.450;SOR=0.588	GT:AD:DP:GQ:PL	0/1:6,9:15:99:360,0,217
EU153402.1	167519	.	G	A	177.64	.	AC=1;AF=0.500;AN=2;BaseQRankSum=0.917;DP=14;ExcessHet=0.0000;FS=2.480;MLEAC=1;MLEAF=0.500;MQ=60.00;MQRankSum=0.000;QD=13.66;ReadPosRankSum=0.284;SOR=1.981	GT:AD:DP:GQ:PL	0/1:8,5:13:99:185,0,268
EU153402.1	167719	.	GCCCCC	G	235.60	.	AC=1;AF=0.500;AN=2;BaseQRankSum=0.180;DP=10;ExcessHet=0.0000;FS=0.000;MLEAC=1;MLEAF=0.500;MQ=54.57;MQRankSum=2.515;QD=26.18;ReadPosRankSum=0.319;SOR=0.368	GT:AD:DP:GQ:PL	0/1:3,6:9:99:243,0,108
EU153402.1	167755	.	C	T	304.04	.	AC=2;AF=1.00;AN=2;DP=9;ExcessHet=0.0000;FS=0.000;MLEAC=2;MLEAF=1.00;MQ=60.00;QD=28.28;SOR=0.693	GT:AD:DP:GQ:PL	1/1:0,8:8:24:318,24,0
EU153402.1	167884	.	TGGGGGG	T	358.60	.	AC=1;AF=0.500;AN=2;BaseQRankSum=1.645;DP=12;ExcessHet=0.0000;FS=3.424;MLEAC=1;MLEAF=0.500;MQ=58.59;MQRankSum=1.335;QD=32.60;ReadPosRankSum=1.645;SOR=0.439	GT:AD:DP:GQ:PL	0/1:2,9:11:57:366,0,57
EU153402.1	168245	.	G	A	446.64	.	AC=1;AF=0.500;AN=2;BaseQRankSum=0.842;DP=28;ExcessHet=0.0000;FS=3.473;MLEAC=1;MLEAF=0.500;MQ=60.00;MQRankSum=0.000;QD=16.54;ReadPosRankSum=-0.558;SOR=0.510	GT:AD:DP:GQ:PL	0/1:14,13:27:99:454,0,506
EU153402.1	168320	.	T	C	1258.06	.	AC=2;AF=1.00;AN=2;DP=34;ExcessHet=0.0000;FS=0.000;MLEAC=2;MLEAF=1.00;MQ=60.00;QD=28.05;SOR=0.818	GT:AD:DP:GQ:PL	1/1:0,32:32:96:1272,96,0
EU153402.1	168766	.	A	G	361.64	.	AC=1;AF=0.500;AN=2;BaseQRankSum=1.524;DP=25;ExcessHet=0.0000;FS=13.829;MLEAC=1;MLEAF=0.500;MQ=60.00;MQRankSum=0.000;QD=14.47;ReadPosRankSum=-0.389;SOR=2.230	GT:AD:DP:GQ:PL	0/1:15,10:25:99:369,0,540
EU153402.1	168924	.	GGGGGGT	G	389.60	.	AC=1;AF=0.500;AN=2;BaseQRankSum=0.346;DP=33;ExcessHet=0.0000;FS=3.399;MLEAC=1;MLEAF=0.500;MQ=60.00;MQRankSum=0.000;QD=12.99;ReadPosRankSum=0.021;SOR=1.034	GT:AD:DP:GQ:PL	0/1:12,18:30:99:397,0,226
EU153402.1	168925	.	GGGGGT	*,G	229.01	.	AC=1,1;AF=0.500,0.500;AN=2;DP=33;ExcessHet=0.0000;FS=0.000;MLEAC=1,1;MLEAF=0.500,0.500;MQ=60.00;QD=7.63;SOR=0.826	GT:AD:DP:GQ:PL	1/2:0,18,12:30:99:1371,324,226,494,0,397
EU153402.1	168948	.	T	C	1471.06	.	AC=2;AF=1.00;AN=2;DP=34;ExcessHet=0.0000;FS=0.000;MLEAC=2;MLEAF=1.00;MQ=60.00;QD=25.81;SOR=0.957	GT:AD:DP:GQ:PL	1/1:0,34:34:99:1485,102,0
EU153402.1	169212	.	G	A	218.64	.	AC=1;AF=0.500;AN=2;BaseQRankSum=0.920;DP=25;ExcessHet=0.0000;FS=7.401;MLEAC=1;MLEAF=0.500;MQ=60.00;MQRankSum=0.000;QD=9.11;ReadPosRankSum=2.065;SOR=1.468	GT:AD:DP:GQ:PL	0/1:17,7:24:99:226,0,582
EU153402.1	169243	.	A	G	870.06	.	AC=2;AF=1.00;AN=2;DP=21;ExcessHet=0.0000;FS=0.000;MLEAC=2;MLEAF=1.00;MQ=60.00;QD=26.00;SOR=0.892	GT:AD:DP:GQ:PL	1/1:0,20:20:60:884,60,0
EU153402.1	169244	.	G	T	508.64	.	AC=1;AF=0.500;AN=2;BaseQRankSum=1.004;DP=20;ExcessHet=0.0000;FS=1.922;MLEAC=1;MLEAF=0.500;MQ=60.00;MQRankSum=0.000;QD=25.43;ReadPosRankSum=1.324;SOR=0.307	GT:AD:DP:GQ:PL	0/1:6,14:20:99:516,0,158
EU153402.1	169282	.	T	TGG	45.60	.	AC=1;AF=0.500;AN=2;BaseQRankSum=0.000;DP=23;ExcessHet=0.0000;FS=0.000;MLEAC=1;MLEAF=0.500;MQ=60.00;MQRankSum=0.000;QD=2.17;ReadPosRankSum=-0.856;SOR=0.693	GT:AD:DP:GQ:PL	0/1:18,3:21:53:53,0,733
EU153402.1	169284	.	G	GA	668.60	.	AC=1;AF=0.500;AN=2;BaseQRankSum=-0.422;DP=24;ExcessHet=0.0000;FS=1.999;MLEAC=1;MLEAF=0.500;MQ=60.00;MQRankSum=0.000;QD=27.86;ReadPosRankSum=1.604;SOR=0.352	GT:AD:DP:GQ:PL	0/1:5,19:24:99:676,0,137
EU153402.1	169371	.	A	G	320.64	.	AC=1;AF=0.500;AN=2;BaseQRankSum=1.648;DP=25;ExcessHet=0.0000;FS=0.000;MLEAC=1;MLEAF=0.500;MQ=60.00;MQRankSum=0.000;QD=12.83;ReadPosRankSum=-0.425;SOR=0.459	GT:AD:DP:GQ:PL	0/1:16,9:25:99:328,0,554
EU153402.1	169459	.	T	G	375.64	.	AC=1;AF=0.500;AN=2;BaseQRankSum=-0.047;DP=23;ExcessHet=0.0000;FS=6.701;MLEAC=1;MLEAF=0.500;MQ=60.00;MQRankSum=0.000;QD=16.33;ReadPosRankSum=1.355;SOR=1.727	GT:AD:DP:GQ:PL	0/1:12,11:23:99:383,0,422
EU153402.1	169501	.	G	A	398.64	.	AC=1;AF=0.500;AN=2;BaseQRankSum=-0.471;DP=25;ExcessHet=0.0000;FS=10.020;MLEAC=1;MLEAF=0.500;MQ=60.00;MQRankSum=0.000;QD=17.33;ReadPosRankSum=0.462;SOR=1.001	GT:AD:DP:GQ:PL	0/1:12,11:23:99:406,0,421
EU153402.1	169695	.	A	T	805.64	.	AC=1;AF=0.500;AN=2;BaseQRankSum=0.688;DP=84;ExcessHet=0.0000;FS=12.967;MLEAC=1;MLEAF=0.500;MQ=52.06;MQRankSum=0.867;QD=10.20;ReadPosRankSum=1.141;SOR=1.752	GT:AD:DP:GQ:PL	0/1:55,24:79:99:813,0,2081
EU153402.1	169717	.	C	T	88.64	.	AC=1;AF=0.500;AN=2;BaseQRankSum=0.754;DP=46;ExcessHet=0.0000;FS=4.227;MLEAC=1;MLEAF=0.500;MQ=51.58;MQRankSum=-2.841;QD=2.01;ReadPosRankSum=0.719;SOR=1.170	GT:AD:DP:GQ:PL	0/1:38,6:44:96:96,0,1565
EU153402.1	169723	.	C	T	59.64	.	AC=1;AF=0.500;AN=2;BaseQRankSum=0.000;DP=34;ExcessHet=0.0000;FS=0.000;MLEAC=1;MLEAF=0.500;MQ=53.46;MQRankSum=-1.832;QD=2.59;ReadPosRankSum=-0.432;SOR=0.941	GT:AD:DP:GQ:PL	0/1:20,3:23:67:67,0,830
EU153402.1	169724	.	A	G	58.64	.	AC=1;AF=0.500;AN=2;BaseQRankSum=0.530;DP=29;ExcessHet=0.0000;FS=0.000;MLEAC=1;MLEAF=0.500;MQ=52.25;MQRankSum=-1.832;QD=2.55;ReadPosRankSum=-0.431;SOR=0.941	GT:AD:DP:GQ:PL	0/1:20,3:23:66:66,0,830
EU153402.1	169727	.	G	T	67.64	.	AC=1;AF=0.500;AN=2;BaseQRankSum=0.696;DP=22;ExcessHet=0.0000;FS=0.000;MLEAC=1;MLEAF=0.500;MQ=55.21;MQRankSum=-2.349;QD=3.38;ReadPosRankSum=-0.702;SOR=1.038	GT:AD:DP:GQ:PL	0/1:17,3:20:75:75,0,705
EU153402.1	169737	.	CTA	C	163.60	.	AC=1;AF=0.500;AN=2;BaseQRankSum=0.000;DP=18;ExcessHet=0.0000;FS=5.035;MLEAC=1;MLEAF=0.500;MQ=52.85;MQRankSum=-2.056;QD=9.09;ReadPosRankSum=-0.789;SOR=1.948	GT:AD:DP:GQ:PL	0/1:13,5:18:99:171,0,531
EU153402.1	169741	.	A	ATG	31.60	.	AC=1;AF=0.500;AN=2;BaseQRankSum=0.000;DP=18;ExcessHet=0.0000;FS=3.274;MLEAC=1;MLEAF=0.500;MQ=51.73;MQRankSum=-1.484;QD=1.86;ReadPosRankSum=-1.275;SOR=2.281	GT:AD:DP:GQ:PL	0/1:15,2:17:39:39,0,624
EU153402.1	169742	.	C	CGT	85.54	.	AC=1;AF=0.500;AN=2;BaseQRankSum=-0.346;DP=17;ExcessHet=0.0000;FS=2.688;MLEAC=1;MLEAF=0.500;MQ=52.83;MQRankSum=-1.733;QD=6.11;ReadPosRankSum=0.338;SOR=0.971	GT:AD:DP:GQ:PL	0/1:11,3:14:93:93,0,453
EU153402.1	169744	.	A	G	169.58	.	AC=1;AF=0.500;AN=2;BaseQRankSum=0.000;DP=17;ExcessHet=0.0000;FS=5.119;MLEAC=1;MLEAF=0.500;MQ=51.20;MQRankSum=-1.759;QD=10.60;ReadPosRankSum=-0.613;SOR=1.944	GT:AD:DP:GQ:PL	0/1:11,5:16:99:177,0,437
EU153402.1	169748	.	G	A	76.64	.	AC=1;AF=0.500;AN=2;BaseQRankSum=0.000;DP=17;ExcessHet=0.0000;FS=0.000;MLEAC=1;MLEAF=0.500;MQ=51.20;MQRankSum=-0.707;QD=4.51;ReadPosRankSum=1.767;SOR=0.859	GT:AD:DP:GQ:PL	0/1:14,3:17:84:84,0,579
EU153402.1	169760	.	G	T	169.58	.	AC=1;AF=0.500;AN=2;BaseQRankSum=0.000;DP=17;ExcessHet=0.0000;FS=5.119;MLEAC=1;MLEAF=0.500;MQ=51.20;MQRankSum=-1.759;QD=10.60;ReadPosRankSum=0.647;SOR=1.944	GT:AD:DP:GQ:PL	0/1:11,5:16:99:177,0,437
EU153402.1	169761	.	A	T	34.63	.	AC=1;AF=0.500;AN=2;BaseQRankSum=0.000;DP=17;ExcessHet=0.0000;FS=3.233;MLEAC=1;MLEAF=0.500;MQ=51.20;MQRankSum=-1.370;QD=2.16;ReadPosRankSum=-1.189;SOR=2.303	GT:AD:DP:GQ:PL	0/1:14,2:16:42:42,0,582
EU153402.1	169763	.	A	AG	85.54	.	AC=1;AF=0.500;AN=2;BaseQRankSum=0.000;DP=15;ExcessHet=0.0000;FS=0.000;MLEAC=1;MLEAF=0.500;MQ=51.98;MQRankSum=-1.090;QD=6.11;ReadPosRankSum=2.107;SOR=0.631	GT:AD:DP:GQ:PL	0/1:11,3:14:93:93,0,453
EU153402.1	169765	.	T	A	37.64	.	AC=1;AF=0.500;AN=2;BaseQRankSum=0.000;DP=15;ExcessHet=0.0000;FS=2.808;MLEAC=1;MLEAF=0.500;MQ=51.98;MQRankSum=-1.444;QD=2.51;ReadPosRankSum=-0.085;SOR=1.609	GT:AD:DP:GQ:PL	0/1:13,2:15:45:45,0,540
EU153402.1	169769	.	T	A	82.64	.	AC=1;AF=0.500;AN=2;BaseQRankSum=0.667;DP=15;ExcessHet=0.0000;FS=0.000;MLEAC=1;MLEAF=0.500;MQ=51.98;MQRankSum=-0.900;QD=5.51;ReadPosRankSum=1.811;SOR=0.527	GT:AD:DP:GQ:PL	0/1:12,3:15:90:90,0,495
EU153402.1	169771	.	T	C	82.64	.	AC=1;AF=0.500;AN=2;BaseQRankSum=0.696;DP=15;ExcessHet=0.0000;FS=0.000;MLEAC=1;MLEAF=0.500;MQ=51.98;MQRankSum=-0.900;QD=5.51;ReadPosRankSum=1.715;SOR=0.527	GT:AD:DP:GQ:PL	0/1:12,3:15:90:90,0,495
EU153402.1	169772	.	TTAAAGTATTAAAA	T	43.60	.	AC=1;AF=0.500;AN=2;BaseQRankSum=0.640;DP=14;ExcessHet=0.0000;FS=3.123;MLEAC=1;MLEAF=0.500;MQ=53.32;MQRankSum=-2.053;QD=3.35;ReadPosRankSum=0.592;SOR=2.030	GT:AD:DP:GQ:PL	0/1:11,2:13:51:51,0,456
EU153402.1	169777	.	G	A	62.04	.	AC=1;AF=0.500;AN=2;BaseQRankSum=0.660;DP=13;ExcessHet=0.0000;FS=0.000;MLEAC=1;MLEAF=0.500;MQ=52.77;MQRankSum=-1.413;QD=5.64;ReadPosRankSum=1.602;SOR=1.179	GT:AD:DP:GQ:PL	0/1:8,3:11:99:102,0,327
EU153402.1	169780	.	TTAA	T	71.03	.	AC=1;AF=0.500;AN=2;BaseQRankSum=0.728;DP=13;ExcessHet=0.0000;FS=0.000;MLEAC=1;MLEAF=0.500;MQ=52.77;MQRankSum=-1.834;QD=7.10;ReadPosRankSum=1.440;SOR=1.061	GT:AD:DP:GQ:PL	0/1:7,3:10:99:105,0,285
EU153402.1	169784	.	A	ACTGTC	62	.	AC=1;AF=0.500;AN=2;BaseQRankSum=0.921;DP=12;ExcessHet=0.0000;FS=0.000;MLEAC=1;MLEAF=0.500;MQ=53.70;MQRankSum=-1.834;QD=6.20;ReadPosRankSum=1.510;SOR=1.061	GT:AD:DP:GQ:PL	0/1:7,3:10:99:105,0,285
EU153402.1	169786	.	T	TC	94.60	.	AC=1;AF=0.500;AN=2;BaseQRankSum=0.955;DP=11;ExcessHet=0.0000;FS=0.000;MLEAC=1;MLEAF=0.500;MQ=53.09;MQRankSum=-1.030;QD=8.60;ReadPosRankSum=1.200;SOR=1.179	GT:AD:DP:GQ:PL	0/1:8,3:11:99:102,0,327
EU153402.1	169787	.	T	TCTC	67.60	.	AC=1;AF=0.500;AN=2;BaseQRankSum=1.248;DP=20;ExcessHet=0.0000;FS=5.684;MLEAC=1;MLEAF=0.500;MQ=48.27;MQRankSum=-0.108;QD=3.38;ReadPosRankSum=0.886;SOR=0.901	GT:AD:DP:GQ:PL	0/1:17,3:20:75:75,0,705
EU153402.1	169873	.	A	G	37.64	.	AC=1;AF=0.500;AN=2;BaseQRankSum=0.000;DP=30;ExcessHet=0.0000;FS=13.910;MLEAC=1;MLEAF=0.500;MQ=36.21;MQRankSum=1.459;QD=1.25;ReadPosRankSum=1.669;SOR=2.785	GT:AD:DP:GQ:PL	0/1:27,3:30:45:45,0,1117
EU153402.1	169891	.	A	G	80.64	.	AC=1;AF=0.500;AN=2;BaseQRankSum=-0.996;DP=34;ExcessHet=0.0000;FS=10.617;MLEAC=1;MLEAF=0.500;MQ=37.62;MQRankSum=0.386;QD=2.60;ReadPosRankSum=-0.244;SOR=1.422	GT:AD:DP:GQ:PL	0/1:27,4:31:88:88,0,1038
EU153402.1	169904	.	A	G	65.64	.	AC=1;AF=0.500;AN=2;BaseQRankSum=-0.219;DP=31;ExcessHet=0.0000;FS=0.000;MLEAC=1;MLEAF=0.500;MQ=43.43;MQRankSum=0.433;QD=2.73;ReadPosRankSum=-1.223;SOR=1.071	GT:AD:DP:GQ:PL	0/1:20,4:24:73:73,0,745
EU153402.1	169929	.	G	C	84.07	.	AC=1;AF=0.500;AN=2;DP=27;ExcessHet=0.0000;FS=3.067;MLEAC=1;MLEAF=0.500;MQ=49.75;MQRankSum=-2.418;QD=3.23;SOR=1.981	GT:AD:DP:GQ:PL	0/1:21,5:26:99:127,0,818
EU153402.1	169931	.	T	A	353.01	.	AC=1;AF=0.500;AN=2;BaseQRankSum=0.612;DP=32;ExcessHet=0.0000;FS=3.233;MLEAC=1;MLEAF=0.500;MQ=46.73;MQRankSum=-3.735;QD=13.07;ReadPosRankSum=-2.102;SOR=2.303	GT:AD:DP:GQ:PL	0/1:14,13:27:99:379,0,548
EU153402.1	169954	.	G	C	437.64	.	AC=1;AF=0.500;AN=2;BaseQRankSum=0.924;DP=38;ExcessHet=0.0000;FS=5.138;MLEAC=1;MLEAF=0.500;MQ=45.50;MQRankSum=-4.450;QD=12.50;ReadPosRankSum=-0.851;SOR=1.400	GT:AD:DP:GQ:PL	0/1:20,15:35:99:445,0,745
EU153402.1	170059	.	G	A	994.06	.	AC=2;AF=1.00;AN=2;DP=24;ExcessHet=0.0000;FS=0.000;MLEAC=2;MLEAF=1.00;MQ=60.00;QD=32.43;SOR=0.859	GT:AD:DP:GQ:PL	1/1:0,24:24:72:1008,72,0
EU153402.1	170128	.	G	T	375.64	.	AC=1;AF=0.500;AN=2;BaseQRankSum=-2.508;DP=28;ExcessHet=0.0000;FS=0.000;MLEAC=1;MLEAF=0.500;MQ=59.39;MQRankSum=1.498;QD=14.45;ReadPosRankSum=-1.160;SOR=0.446	GT:AD:DP:GQ:PL	0/1:13,13:26:99:383,0,497
EU153402.1	170251	.	A	C	837.06	.	AC=2;AF=1.00;AN=2;DP=23;ExcessHet=0.0000;FS=0.000;MLEAC=2;MLEAF=1.00;MQ=60.00;QD=29.68;SOR=0.990	GT:AD:DP:GQ:PL	1/1:0,21:21:63:851,63,0
EU153402.1	170428	.	A	ACTGAGAGTCGAGCTCAGTTTAGATTTCCCTCCCCTGTGTTGTGCACAGGCAGCAAATTGGGGCATTTGTAGGGATCCCTTGATTT	54.60	.	AC=1;AF=0.500;AN=2;BaseQRankSum=0.760;DP=25;ExcessHet=0.0000;FS=2.760;MLEAC=1;MLEAF=0.500;MQ=59.10;MQRankSum=-4.720;QD=2.28;ReadPosRankSum=1.137;SOR=1.714	GT:AD:DP:GQ:PL	0/1:21,3:24:62:62,0,873
EU153402.1	170656	.	G	C	486.64	.	AC=1;AF=0.500;AN=2;BaseQRankSum=1.393;DP=29;ExcessHet=0.0000;FS=3.876;MLEAC=1;MLEAF=0.500;MQ=60.00;MQRankSum=0.000;QD=17.38;ReadPosRankSum=0.392;SOR=0.193	GT:AD:DP:GQ:PL	0/1:15,13:28:99:494,0,547
EU153402.1	171209	.	T	TC,TCC	299.02	.	AC=1,1;AF=0.500,0.500;AN=2;DP=12;ExcessHet=0.0000;FS=0.000;MLEAC=1,1;MLEAF=0.500,0.500;MQ=60.00;QD=27.18;SOR=1.802	GT:AD:DP:GQ:PL	1/2:0,8,3:11:53:316,85,53,207,0,196
EU153402.1	171240	.	A	G	652.06	.	AC=2;AF=1.00;AN=2;DP=16;ExcessHet=0.0000;FS=0.000;MLEAC=2;MLEAF=1.00;MQ=60.00;QD=32.03;SOR=2.448	GT:AD:DP:GQ:PL	1/1:0,15:15:45:666,45,0
EU153402.1	171400	.	C	G	1065.06	.	AC=2;AF=1.00;AN=2;DP=25;ExcessHet=0.0000;FS=0.000;MLEAC=2;MLEAF=1.00;MQ=60.00;QD=28.08;SOR=0.770	GT:AD:DP:GQ:PL	1/1:0,25:25:75:1079,75,0
EU153402.1	171432	.	T	C	991.06	.	AC=2;AF=1.00;AN=2;DP=24;ExcessHet=0.0000;FS=0.000;MLEAC=2;MLEAF=1.00;MQ=60.00;QD=29.42;SOR=0.693	GT:AD:DP:GQ:PL	1/1:0,24:24:72:1005,72,0
EU153402.1	171438	.	T	C	418.64	.	AC=1;AF=0.500;AN=2;BaseQRankSum=1.872;DP=23;ExcessHet=0.0000;FS=1.740;MLEAC=1;MLEAF=0.500;MQ=60.00;MQRankSum=0.000;QD=19.03;ReadPosRankSum=1.971;SOR=0.561	GT:AD:DP:GQ:PL	0/1:11,11:22:99:426,0,370
EU153402.1	171526	.	C	A	335.64	.	AC=1;AF=0.500;AN=2;BaseQRankSum=-0.638;DP=21;ExcessHet=0.0000;FS=8.280;MLEAC=1;MLEAF=0.500;MQ=60.00;MQRankSum=0.000;QD=15.98;ReadPosRankSum=0.951;SOR=2.964	GT:AD:DP:GQ:PL	0/1:11,10:21:99:343,0,409
EU153402.1	171736	.	G	GGCTCCGGGGGCTCCGCAGGCAGTCGGATGCGGGAGCTGCTGCTCGGGACTGAAGAGGTTAACGTGCATCTGCC	64.60	.	AC=1;AF=0.500;AN=2;BaseQRankSum=0.959;DP=22;ExcessHet=0.0000;FS=10.447;MLEAC=1;MLEAF=0.500;MQ=56.89;MQRankSum=-4.389;QD=3.08;ReadPosRankSum=1.257;SOR=2.800	GT:AD:DP:GQ:PL	0/1:18,3:21:72:72,0,747
EU153402.1	171797	.	C	G	895.06	.	AC=2;AF=1.00;AN=2;DP=23;ExcessHet=0.0000;FS=0.000;MLEAC=2;MLEAF=1.00;MQ=60.00;QD=30.87;SOR=0.963	GT:AD:DP:GQ:PL	1/1:0,23:23:69:909,69,0
EU153402.1	173017	.	G	C	860.64	.	AC=1;AF=0.500;AN=2;BaseQRankSum=1.500;DP=55;ExcessHet=0.0000;FS=2.699;MLEAC=1;MLEAF=0.500;MQ=46.54;MQRankSum=-5.637;QD=21.52;ReadPosRankSum=0.231;SOR=0.368	GT:AD:DP:GQ:PL	0/1:18,22:40:99:868,0,689
EU153402.1	173121	.	A	G	660.84	.	AC=2;AF=1.00;AN=2;BaseQRankSum=-0.177;DP=18;ExcessHet=0.0000;FS=4.771;MLEAC=1;MLEAF=0.500;MQ=60.00;MQRankSum=0.000;QD=31.57;ReadPosRankSum=0.193;SOR=1.598	GT:AD:DP:GQ:PL	1/1:1,17:18:9:674,9,0
EU153402.1	173197	.	T	C	812.06	.	AC=2;AF=1.00;AN=2;DP=28;ExcessHet=0.0000;FS=0.000;MLEAC=2;MLEAF=1.00;MQ=56.95;QD=32.28;SOR=1.127	GT:AD:DP:GQ:PL	1/1:0,20:20:60:826,60,0
EU153402.1	173335	.	ATGTG	A,ATG	228.02	.	AC=1,1;AF=0.500,0.500;AN=2;DP=22;ExcessHet=0.0000;FS=10.000;MLEAC=1,1;MLEAF=0.500,0.500;MQ=49.29;MQRankSum=1.645;QD=22.80;SOR=4.608	GT:AD:DP:GQ:PL	1/2:1,4,5:10:66:245,97,197,68,0,66
EU153402.1	173549	.	TGG	T	100.98	.	AC=1;AF=0.500;AN=2;BaseQRankSum=-0.319;DP=6;ExcessHet=0.0000;FS=0.000;MLEAC=1;MLEAF=0.500;MQ=60.00;MQRankSum=0.000;QD=25.25;ReadPosRankSum=-1.150;SOR=0.446	GT:AD:DP:GQ:PL	0/1:1,3:4:24:97,0,24
EU153402.1	173691	.	C	CA	282.60	.	AC=1;AF=0.500;AN=2;BaseQRankSum=0.057;DP=69;ExcessHet=0.0000;FS=2.834;MLEAC=1;MLEAF=0.500;MQ=35.33;MQRankSum=-1.481;QD=4.49;ReadPosRankSum=-0.232;SOR=0.330	GT:AD:DP:GQ:PL	0/1:51,12:63:99:290,0,1817
EU153402.1	173693	.	G	GT	1452.60	.	AC=1;AF=0.500;AN=2;BaseQRankSum=0.464;DP=78;ExcessHet=0.0000;FS=3.970;MLEAC=1;MLEAF=0.500;MQ=37.12;MQRankSum=-5.073;QD=22.01;ReadPosRankSum=-2.724;SOR=1.352	GT:AD:DP:GQ:PL	0/1:24,42:66:99:1460,0,774
EU153402.1	173698	.	A	C	1058.64	.	AC=1;AF=0.500;AN=2;BaseQRankSum=-0.019;DP=86;ExcessHet=0.0000;FS=0.000;MLEAC=1;MLEAF=0.500;MQ=37.26;MQRankSum=-5.236;QD=15.34;ReadPosRankSum=-1.677;SOR=0.650	GT:AD:DP:GQ:PL	0/1:32,37:69:99:1066,0,1144
EU153402.1	173721	.	T	A	2968.64	.	AC=1;AF=0.500;AN=2;BaseQRankSum=1.350;DP=125;ExcessHet=0.0000;FS=3.560;MLEAC=1;MLEAF=0.500;MQ=39.27;MQRankSum=-4.352;QD=24.53;ReadPosRankSum=-0.416;SOR=1.083	GT:AD:DP:GQ:PL	0/1:42,79:121:99:2976,0,1300
EU153402.1	173825	.	C	T	221.64	.	AC=1;AF=0.500;AN=2;BaseQRankSum=1.335;DP=11;ExcessHet=0.0000;FS=0.000;MLEAC=1;MLEAF=0.500;MQ=60.00;MQRankSum=0.000;QD=20.15;ReadPosRankSum=0.437;SOR=0.368	GT:AD:DP:GQ:PL	0/1:5,6:11:99:229,0,148
EU153402.1	173871	.	G	T	496.64	.	AC=1;AF=0.500;AN=2;BaseQRankSum=-2.017;DP=88;ExcessHet=0.0000;FS=35.250;MLEAC=1;MLEAF=0.500;MQ=50.83;MQRankSum=3.800;QD=11.29;ReadPosRankSum=1.772;SOR=0.002	GT:AD:DP:GQ:PL	0/1:28,16:44:99:504,0,941
EU153402.1	175503	.	T	A	371.64	.	AC=1;AF=0.500;AN=2;BaseQRankSum=-1.951;DP=27;ExcessHet=0.0000;FS=1.580;MLEAC=1;MLEAF=0.500;MQ=60.00;MQRankSum=0.000;QD=14.29;ReadPosRankSum=-0.795;SOR=0.560	GT:AD:DP:GQ:PL	0/1:13,13:26:99:379,0,488
EU153402.1	175740	.	TGCCAGGGCTCTCCTGTCCCCCTCCCCTGCCACCCCCCAGA	T	206.60	.	AC=1;AF=0.500;AN=2;BaseQRankSum=0.191;DP=15;ExcessHet=0.0000;FS=0.000;MLEAC=1;MLEAF=0.500;MQ=60.00;MQRankSum=0.000;QD=17.22;ReadPosRankSum=0.792;SOR=1.445	GT:AD:DP:GQ:PL	0/1:6,6:12:99:214,0,163
EU153402.1	175768	.	GC	*,G	151.04	.	AC=1,1;AF=0.500,0.500;AN=2;DP=11;ExcessHet=0.0000;FS=0.000;MLEAC=1,1;MLEAF=0.500,0.500;MQ=60.00;QD=15.10;SOR=3.258	GT:AD:DP:GQ:PL	1/2:0,6,4:10:99:420,168,149,252,0,240
EU153402.1	175771	.	A	*,T	151.85	.	AC=1,1;AF=0.500,0.500;AN=2;DP=10;ExcessHet=0.0000;FS=0.000;MLEAC=1,1;MLEAF=0.500,0.500;MQ=60.00;QD=15.19;SOR=3.258	GT:AD:DP:GQ:PL	1/2:0,6,4:10:99:420,168,150,252,0,240
EU153402.1	176560	.	T	C	224.64	.	AC=1;AF=0.500;AN=2;BaseQRankSum=0.000;DP=12;ExcessHet=0.0000;FS=3.424;MLEAC=1;MLEAF=0.500;MQ=60.00;MQRankSum=0.000;QD=18.72;ReadPosRankSum=1.419;SOR=2.925	GT:AD:DP:GQ:PL	0/1:6,6:12:99:232,0,232
EU153402.1	176976	.	T	C	662.06	.	AC=2;AF=1.00;AN=2;DP=16;ExcessHet=0.0000;FS=0.000;MLEAC=2;MLEAF=1.00;MQ=60.00;QD=31.79;SOR=0.941	GT:AD:DP:GQ:PL	1/1:0,16:16:48:676,48,0
EU153402.1	177016	.	G	A	302.64	.	AC=1;AF=0.500;AN=2;BaseQRankSum=0.000;DP=16;ExcessHet=0.0000;FS=0.000;MLEAC=1;MLEAF=0.500;MQ=60.00;MQRankSum=0.000;QD=18.91;ReadPosRankSum=0.102;SOR=0.693	GT:AD:DP:GQ:PL	0/1:8,8:16:99:310,0,310
EU153402.1	177433	.	G	T	55.64	.	AC=1;AF=0.500;AN=2;BaseQRankSum=0.549;DP=9;ExcessHet=0.0000;FS=10.792;MLEAC=1;MLEAF=0.500;MQ=60.00;MQRankSum=0.000;QD=6.18;ReadPosRankSum=-0.812;SOR=2.206	GT:AD:DP:GQ:PL	0/1:7,2:9:63:63,0,288
EU153402.1	177434	.	A	T	55.64	.	AC=1;AF=0.500;AN=2;BaseQRankSum=0.549;DP=9;ExcessHet=0.0000;FS=10.792;MLEAC=1;MLEAF=0.500;MQ=60.00;MQRankSum=0.000;QD=6.18;ReadPosRankSum=-0.812;SOR=2.206	GT:AD:DP:GQ:PL	0/1:7,2:9:63:63,0,288
EU153402.1	177645	.	C	T	286.64	.	AC=1;AF=0.500;AN=2;BaseQRankSum=-1.030;DP=26;ExcessHet=0.0000;FS=0.000;MLEAC=1;MLEAF=0.500;MQ=60.00;MQRankSum=0.000;QD=11.02;ReadPosRankSum=0.753;SOR=0.766	GT:AD:DP:GQ:PL	0/1:15,11:26:99:294,0,493
EU153402.1	177656	.	C	T	291.64	.	AC=1;AF=0.500;AN=2;BaseQRankSum=-1.513;DP=28;ExcessHet=0.0000;FS=0.000;MLEAC=1;MLEAF=0.500;MQ=60.00;MQRankSum=0.000;QD=11.22;ReadPosRankSum=0.257;SOR=0.473	GT:AD:DP:GQ:PL	0/1:14,12:26:99:299,0,448
EU153402.1	177815	.	C	T	690.06	.	AC=2;AF=1.00;AN=2;DP=17;ExcessHet=0.0000;FS=0.000;MLEAC=2;MLEAF=1.00;MQ=60.00;QD=34.10;SOR=0.804	GT:AD:DP:GQ:PL	1/1:0,17:17:51:704,51,0
EU153402.1	177900	.	CG	C	891.03	.	AC=2;AF=1.00;AN=2;DP=24;ExcessHet=0.0000;FS=0.000;MLEAC=2;MLEAF=1.00;MQ=60.00;QD=35.33;SOR=1.519	GT:AD:DP:GQ:PL	1/1:0,24:24:72:905,72,0
EU153402.1	178108	.	AC	A	321.60	.	AC=1;AF=0.500;AN=2;BaseQRankSum=-0.858;DP=22;ExcessHet=0.0000;FS=4.123;MLEAC=1;MLEAF=0.500;MQ=60.00;MQRankSum=0.000;QD=15.31;ReadPosRankSum=0.635;SOR=0.477	GT:AD:DP:GQ:PL	0/1:10,11:21:99:329,0,293
EU153402.1	178229	.	T	C	630.06	.	AC=2;AF=1.00;AN=2;DP=15;ExcessHet=0.0000;FS=0.000;MLEAC=2;MLEAF=1.00;MQ=60.00;QD=28.78;SOR=1.112	GT:AD:DP:GQ:PL	1/1:0,15:15:45:644,45,0
EU153402.1	178301	.	A	G	796.06	.	AC=2;AF=1.00;AN=2;DP=20;ExcessHet=0.0000;FS=0.000;MLEAC=2;MLEAF=1.00;MQ=60.00;QD=25.90;SOR=1.022	GT:AD:DP:GQ:PL	1/1:0,19:19:57:810,57,0
EU153402.1	178350	.	C	T	302.64	.	AC=1;AF=0.500;AN=2;BaseQRankSum=1.192;DP=16;ExcessHet=0.0000;FS=5.021;MLEAC=1;MLEAF=0.500;MQ=60.00;MQRankSum=0.000;QD=18.91;ReadPosRankSum=0.874;SOR=0.889	GT:AD:DP:GQ:PL	0/1:8,8:16:99:310,0,310
EU153402.1	178360	.	G	A	299.64	.	AC=1;AF=0.500;AN=2;BaseQRankSum=0.000;DP=17;ExcessHet=0.0000;FS=5.021;MLEAC=1;MLEAF=0.500;MQ=58.01;MQRankSum=0.000;QD=19.98;ReadPosRankSum=0.619;SOR=1.806	GT:AD:DP:GQ:PL	0/1:7,8:15:99:307,0,270
EU153402.1	178586	.	ACC	A	231.60	.	AC=1;AF=0.500;AN=2;BaseQRankSum=1.115;DP=18;ExcessHet=0.0000;FS=8.141;MLEAC=1;MLEAF=0.500;MQ=58.74;MQRankSum=0.629;QD=13.62;ReadPosRankSum=-0.469;SOR=1.753	GT:AD:DP:GQ:PL	0/1:9,8:17:99:239,0,346
EU153402.1	178602	.	G	A	331.64	.	AC=1;AF=0.500;AN=2;BaseQRankSum=0.244;DP=18;ExcessHet=0.0000;FS=7.259;MLEAC=1;MLEAF=0.500;MQ=60.00;MQRankSum=0.000;QD=18.42;ReadPosRankSum=-0.356;SOR=0.763	GT:AD:DP:GQ:PL	0/1:8,10:18:99:339,0,306
EU153402.1	178663	.	T	C	837.06	.	AC=2;AF=1.00;AN=2;DP=20;ExcessHet=0.0000;FS=0.000;MLEAC=2;MLEAF=1.00;MQ=60.00;QD=30.66;SOR=1.022	GT:AD:DP:GQ:PL	1/1:0,19:19:57:851,57,0
EU153402.1	178764	.	T	G	296.64	.	AC=1;AF=0.500;AN=2;BaseQRankSum=0.000;DP=19;ExcessHet=0.0000;FS=8.193;MLEAC=1;MLEAF=0.500;MQ=60.00;MQRankSum=0.000;QD=16.48;ReadPosRankSum=0.444;SOR=2.833	GT:AD:DP:GQ:PL	0/1:10,8:18:99:304,0,390
EU153402.1	178826	.	C	T	964.06	.	AC=2;AF=1.00;AN=2;DP=25;ExcessHet=0.0000;FS=0.000;MLEAC=2;MLEAF=1.00;MQ=60.00;QD=22.89;SOR=1.519	GT:AD:DP:GQ:PL	1/1:0,24:24:72:978,72,0
EU153402.1	178975	.	G	A	196.64	.	AC=1;AF=0.500;AN=2;BaseQRankSum=0.892;DP=22;ExcessHet=0.0000;FS=0.000;MLEAC=1;MLEAF=0.500;MQ=60.00;MQRankSum=0.000;QD=8.94;ReadPosRankSum=1.817;SOR=1.022	GT:AD:DP:GQ:PL	0/1:16,6:22:99:204,0,630
EU153402.1	178984	.	G	A	249.64	.	AC=1;AF=0.500;AN=2;BaseQRankSum=0.000;DP=19;ExcessHet=0.0000;FS=0.000;MLEAC=1;MLEAF=0.500;MQ=60.00;MQRankSum=0.000;QD=13.14;ReadPosRankSum=0.181;SOR=0.804	GT:AD:DP:GQ:PL	0/1:12,7:19:99:257,0,483
EU153402.1	179242	.	G	A	264.64	.	AC=1;AF=0.500;AN=2;BaseQRankSum=-0.736;DP=17;ExcessHet=0.0000;FS=0.000;MLEAC=1;MLEAF=0.500;MQ=60.00;MQRankSum=0.000;QD=15.57;ReadPosRankSum=0.047;SOR=0.892	GT:AD:DP:GQ:PL	0/1:8,9:17:99:272,0,267
EU153402.1	179396	.	G	GC	234.93	.	AC=2;AF=1.00;AN=2;DP=7;ExcessHet=0.0000;FS=0.000;MLEAC=2;MLEAF=1.00;MQ=60.00;QD=34.48;SOR=3.912	GT:AD:DP:GQ:PL	1/1:0,6:6:18:249,18,0
EU153402.1	179405	.	A	AC	252.98	.	AC=2;AF=1.00;AN=2;DP=7;ExcessHet=0.0000;FS=0.000;MLEAC=2;MLEAF=1.00;MQ=60.00;QD=29.98;SOR=4.174	GT:AD:DP:GQ:PL	1/1:0,7:7:21:267,21,0
EU153402.1	179651	.	G	GAGGAGAAGCTGACATACAGAACTGAACCTGGACTTTGTTGTTGTTGTTAAGGTTGTTTATTTATTTTGAGAGCGAAAGAGAGAGGA	78.60	.	AC=1;AF=0.500;AN=2;BaseQRankSum=-0.791;DP=17;ExcessHet=0.0000;FS=12.041;MLEAC=1;MLEAF=0.500;MQ=57.78;MQRankSum=-3.774;QD=4.91;ReadPosRankSum=1.346;SOR=2.788	GT:AD:DP:GQ:PL	0/1:13,3:16:86:86,0,534
EU153402.1	179777	.	G	A	332.64	.	AC=1;AF=0.500;AN=2;BaseQRankSum=1.326;DP=21;ExcessHet=0.0000;FS=10.593;MLEAC=1;MLEAF=0.500;MQ=60.00;MQRankSum=0.000;QD=15.84;ReadPosRankSum=1.245;SOR=1.170	GT:AD:DP:GQ:PL	0/1:12,9:21:99:340,0,432
EU153402.1	179821	.	T	C	876.06	.	AC=2;AF=1.00;AN=2;DP=24;ExcessHet=0.0000;FS=0.000;MLEAC=2;MLEAF=1.00;MQ=58.59;QD=33.69;SOR=0.784	GT:AD:DP:GQ:PL	1/1:0,21:21:63:890,63,0
EU153402.1	179976	.	C	T	298.64	.	AC=1;AF=0.500;AN=2;BaseQRankSum=-2.764;DP=22;ExcessHet=0.0000;FS=0.000;MLEAC=1;MLEAF=0.500;MQ=60.00;MQRankSum=0.000;QD=13.57;ReadPosRankSum=0.427;SOR=0.740	GT:AD:DP:GQ:PL	0/1:11,11:22:99:306,0,424
EU153402.1	180895	.	A	AT	504.60	.	AC=1;AF=0.500;AN=2;BaseQRankSum=0.608;DP=85;ExcessHet=0.0000;FS=7.521;MLEAC=1;MLEAF=0.500;MQ=45.22;MQRankSum=2.535;QD=26.56;ReadPosRankSum=0.228;SOR=0.349	GT:AD:DP:GQ:PL	0/1:6,13:19:99:512,0,121
EU153402.1	180960	.	T	C	6346.64	.	AC=1;AF=0.500;AN=2;BaseQRankSum=3.434;DP=586;ExcessHet=0.0000;FS=1.781;MLEAC=1;MLEAF=0.500;MQ=35.57;MQRankSum=-2.937;QD=11.37;ReadPosRankSum=-3.320;SOR=0.528	GT:AD:DP:GQ:PL	0/1:332,226:558:99:6354,0,9619
EU153402.1	181015	.	T	C	4843.64	.	AC=1;AF=0.500;AN=2;BaseQRankSum=-0.576;DP=760;ExcessHet=0.0000;FS=11.631;MLEAC=1;MLEAF=0.500;MQ=33.88;MQRankSum=-0.055;QD=6.48;ReadPosRankSum=-1.411;SOR=0.264	GT:AD:DP:GQ:PL	0/1:531,216:747:99:4851,0,16189
EU153402.1	181081	.	C	A	23840.06	.	AC=2;AF=1.00;AN=2;BaseQRankSum=0.378;DP=612;ExcessHet=0.0000;FS=0.000;MLEAC=2;MLEAF=1.00;MQ=33.92;MQRankSum=-1.186;QD=26.86;ReadPosRankSum=0.881;SOR=0.581	GT:AD:DP:GQ:PL	1/1:5,584:589:99:23854,1632,0
EU153402.1	181086	.	A	G	3172.64	.	AC=1;AF=0.500;AN=2;BaseQRankSum=11.597;DP=537;ExcessHet=0.0000;FS=188.110;MLEAC=1;MLEAF=0.500;MQ=33.57;MQRankSum=5.367;QD=6.15;ReadPosRankSum=-5.687;SOR=2.620	GT:AD:DP:GQ:PL	0/1:391,125:516:99:3180,0,10345
EU153402.1	181251	.	C	T	676.06	.	AC=2;AF=1.00;AN=2;DP=21;ExcessHet=0.0000;FS=0.000;MLEAC=2;MLEAF=1.00;MQ=59.20;QD=27.90;SOR=1.609	GT:AD:DP:GQ:PL	1/1:0,19:19:57:690,57,0
EU153402.1	181398	.	CAT	C	81.61	.	AC=1;AF=0.500;AN=2;DP=62;ExcessHet=0.0000;FS=0.000;MLEAC=1;MLEAF=0.500;MQ=37.03;MQRankSum=1.150;QD=20.40;SOR=0.446	GT:AD:DP:GQ:PL	0/1:1,3:4:15:89,0,15
EU153402.1	181440	.	TGTATATATATACATATGTATATATACAC	T	224.99	.	AC=2;AF=1.00;AN=2;DP=45;ExcessHet=0.0000;FS=0.000;MLEAC=2;MLEAF=1.00;MQ=39.12;QD=26.42;SOR=1.022	GT:AD:DP:GQ:PL	1/1:0,5:5:22:239,22,0
EU153402.1	181556	.	C	T	63.64	.	AC=1;AF=0.500;AN=2;BaseQRankSum=-2.057;DP=27;ExcessHet=0.0000;FS=4.409;MLEAC=1;MLEAF=0.500;MQ=45.00;MQRankSum=0.973;QD=2.55;ReadPosRankSum=0.117;SOR=1.863	GT:AD:DP:GQ:PL	0/1:17,8:25:71:71,0,579
EU153402.1	181637	.	C	CAG	441.60	.	AC=1;AF=0.500;AN=2;BaseQRankSum=0.282;DP=251;ExcessHet=0.0000;FS=2.982;MLEAC=1;MLEAF=0.500;MQ=34.45;MQRankSum=0.703;QD=2.07;ReadPosRankSum=-0.244;SOR=0.400	GT:AD:DP:GQ:PL	0/1:182,31:213:99:449,0,6308
EU153402.1	181661	.	A	G	92.64	.	AC=1;AF=0.500;AN=2;BaseQRankSum=-0.987;DP=259;ExcessHet=0.0000;FS=0.000;MLEAC=1;MLEAF=0.500;MQ=34.11;MQRankSum=-2.040;QD=0.38;ReadPosRankSum=1.148;SOR=0.644	GT:AD:DP:GQ:PL	0/1:222,24:246:99:100,0,7628
EU153402.1	181675	.	A	G	2771.64	.	AC=1;AF=0.500;AN=2;BaseQRankSum=1.904;DP=231;ExcessHet=0.0000;FS=12.582;MLEAC=1;MLEAF=0.500;MQ=33.76;MQRankSum=-3.613;QD=13.07;ReadPosRankSum=-0.987;SOR=1.436	GT:AD:DP:GQ:PL	0/1:122,90:212:99:2779,0,3633
EU153402.1	182063	.	T	C	290.64	.	AC=1;AF=0.500;AN=2;BaseQRankSum=1.835;DP=20;ExcessHet=0.0000;FS=23.279;MLEAC=1;MLEAF=0.500;MQ=60.00;MQRankSum=0.000;QD=14.53;ReadPosRankSum=-0.619;SOR=4.398	GT:AD:DP:GQ:PL	0/1:12,8:20:99:298,0,397
EU153402.1	182107	.	T	C	775.06	.	AC=2;AF=1.00;AN=2;DP=19;ExcessHet=0.0000;FS=0.000;MLEAC=2;MLEAF=1.00;MQ=60.00;QD=28.28;SOR=1.022	GT:AD:DP:GQ:PL	1/1:0,19:19:57:789,57,0
EU153402.1	182291	.	T	C	465.64	.	AC=1;AF=0.500;AN=2;BaseQRankSum=-0.212;DP=23;ExcessHet=0.0000;FS=10.443;MLEAC=1;MLEAF=0.500;MQ=60.00;MQRankSum=0.000;QD=20.25;ReadPosRankSum=-0.528;SOR=0.859	GT:AD:DP:GQ:PL	0/1:10,13:23:99:473,0,344
EU153402.1	182805	.	C	A	222.64	.	AC=1;AF=0.500;AN=2;BaseQRankSum=1.105;DP=14;ExcessHet=0.0000;FS=2.276;MLEAC=1;MLEAF=0.500;MQ=60.00;MQRankSum=0.000;QD=17.13;ReadPosRankSum=0.622;SOR=0.223	GT:AD:DP:GQ:PL	0/1:7,6:13:99:230,0,219
EU153402.1	183282	.	GC	G	460.02	.	AC=2;AF=1.00;AN=2;DP=11;ExcessHet=0.0000;FS=0.000;MLEAC=2;MLEAF=1.00;MQ=60.00;QD=28.20;SOR=0.859	GT:AD:DP:GQ:PL	1/1:0,11:11:33:474,33,0
EU153402.1	183286	.	G	C	489.06	.	AC=2;AF=1.00;AN=2;DP=12;ExcessHet=0.0000;FS=0.000;MLEAC=2;MLEAF=1.00;MQ=60.00;QD=32.70;SOR=0.693	GT:AD:DP:GQ:PL	1/1:0,12:12:36:503,36,0
EU153402.1	183395	.	TG	T	440.20	.	AC=2;AF=1.00;AN=2;DP=11;ExcessHet=0.0000;FS=0.000;MLEAC=1;MLEAF=0.500;MQ=60.00;QD=31.98;SOR=1.085	GT:AD:DP:GQ:PL	1/1:0,10:10:30:445,30,0
EU153402.1	183398	.	G	T	404.67	.	AC=1;AF=0.500;AN=2;BaseQRankSum=-0.556;DP=11;ExcessHet=0.0000;FS=3.424;MLEAC=1;MLEAF=0.500;MQ=60.00;MQRankSum=0.000;QD=28.73;ReadPosRankSum=-0.318;SOR=0.793	GT:AD:DP:GQ:PL	0/1:1,10:11:12:412,0,12
EU153402.1	183532	.	G	A	208.64	.	AC=1;AF=0.500;AN=2;BaseQRankSum=-2.198;DP=15;ExcessHet=0.0000;FS=0.000;MLEAC=1;MLEAF=0.500;MQ=60.00;MQRankSum=0.000;QD=14.90;ReadPosRankSum=-0.124;SOR=1.179	GT:AD:DP:GQ:PL	0/1:6,8:14:99:216,0,227
EU153402.1	183716	.	C	T	252.64	.	AC=1;AF=0.500;AN=2;BaseQRankSum=1.244;DP=19;ExcessHet=0.0000;FS=1.958;MLEAC=1;MLEAF=0.500;MQ=60.00;MQRankSum=0.000;QD=14.04;ReadPosRankSum=0.408;SOR=1.371	GT:AD:DP:GQ:PL	0/1:11,7:18:99:260,0,386
EU153402.1	183844	.	G	A	283.64	.	AC=1;AF=0.500;AN=2;BaseQRankSum=0.863;DP=19;ExcessHet=0.0000;FS=0.000;MLEAC=1;MLEAF=0.500;MQ=60.00;MQRankSum=0.000;QD=16.68;ReadPosRankSum=-1.382;SOR=0.551	GT:AD:DP:GQ:PL	0/1:9,8:17:99:291,0,312
EU153402.1	183872	.	TA	T	258.60	.	AC=1;AF=0.500;AN=2;BaseQRankSum=-1.155;DP=28;ExcessHet=0.0000;FS=0.000;MLEAC=1;MLEAF=0.500;MQ=53.91;MQRankSum=1.897;QD=12.93;ReadPosRankSum=-0.992;SOR=0.976	GT:AD:DP:GQ:PL	0/1:9,11:20:99:266,0,209
EU153402.1	184405	.	C	T	253.64	.	AC=1;AF=0.500;AN=2;BaseQRankSum=-1.629;DP=19;ExcessHet=0.0000;FS=4.320;MLEAC=1;MLEAF=0.500;MQ=60.00;MQRankSum=0.000;QD=13.35;ReadPosRankSum=-0.908;SOR=0.971	GT:AD:DP:GQ:PL	0/1:11,8:19:99:261,0,435
EU153402.1	184624	.	G	A	439.64	.	AC=1;AF=0.500;AN=2;BaseQRankSum=-2.100;DP=24;ExcessHet=0.0000;FS=1.760;MLEAC=1;MLEAF=0.500;MQ=60.00;MQRankSum=0.000;QD=18.32;ReadPosRankSum=-1.994;SOR=0.250	GT:AD:DP:GQ:PL	0/1:12,12:24:99:447,0,468
EU153402.1	184627	.	T	G	439.64	.	AC=1;AF=0.500;AN=2;BaseQRankSum=-1.449;DP=25;ExcessHet=0.0000;FS=1.760;MLEAC=1;MLEAF=0.500;MQ=60.00;MQRankSum=0.000;QD=18.32;ReadPosRankSum=-1.695;SOR=0.250	GT:AD:DP:GQ:PL	0/1:12,12:24:99:447,0,468
EU153402.1	184752	.	A	G	841.06	.	AC=2;AF=1.00;AN=2;DP=20;ExcessHet=0.0000;FS=0.000;MLEAC=2;MLEAF=1.00;MQ=60.00;QD=30.49;SOR=0.892	GT:AD:DP:GQ:PL	1/1:0,20:20:60:855,60,0
EU153402.1	185305	.	T	TA	270.60	.	AC=1;AF=0.500;AN=2;BaseQRankSum=-1.843;DP=119;ExcessHet=0.0000;FS=3.591;MLEAC=1;MLEAF=0.500;MQ=45.86;MQRankSum=0.135;QD=2.85;ReadPosRankSum=-0.038;SOR=0.311	GT:AD:DP:GQ:PL	0/1:71,24:95:99:278,0,2075
EU153402.1	185363	.	A	G	21194.64	.	AC=1;AF=0.500;AN=2;BaseQRankSum=4.432;DP=1329;ExcessHet=0.0000;FS=0.520;MLEAC=1;MLEAF=0.500;MQ=38.95;MQRankSum=-1.170;QD=17.02;ReadPosRankSum=3.812;SOR=0.633	GT:AD:DP:GQ:PL	0/1:602,643:1245:99:21202,0,18229
EU153402.1	185417	.	T	C	19089.64	.	AC=1;AF=0.500;AN=2;BaseQRankSum=2.136;DP=2088;ExcessHet=0.0000;FS=2.626;MLEAC=1;MLEAF=0.500;MQ=38.26;MQRankSum=-1.845;QD=9.64;ReadPosRankSum=-0.094;SOR=0.878	GT:AD:DP:GQ:PL	0/1:1292,689:1981:99:19097,0,43212
EU153402.1	185456	.	A	C	728.64	.	AC=1;AF=0.500;AN=2;BaseQRankSum=1.735;DP=3025;ExcessHet=0.0000;FS=1.043;MLEAC=1;MLEAF=0.500;MQ=37.74;MQRankSum=-1.793;QD=0.25;ReadPosRankSum=0.112;SOR=0.844	GT:AD:DP:GQ:PL	0/1:2624,266:2890:99:736,0,94193
EU153402.1	185465	.	A	G	49688.64	.	AC=1;AF=0.500;AN=2;BaseQRankSum=14.896;DP=3115;ExcessHet=0.0000;FS=23.671;MLEAC=1;MLEAF=0.500;MQ=37.52;MQRankSum=-15.648;QD=16.91;ReadPosRankSum=5.052;SOR=2.098	GT:AD:DP:GQ:PL	0/1:1389,1550:2939:99:49696,0,39292
EU153402.1	185649	.	A	G	801.64	.	AC=1;AF=0.500;AN=2;BaseQRankSum=-1.062;DP=29;ExcessHet=0.0000;FS=4.295;MLEAC=1;MLEAF=0.500;MQ=60.00;MQRankSum=0.000;QD=28.63;ReadPosRankSum=2.018;SOR=0.842	GT:AD:DP:GQ:PL	0/1:6,22:28:99:809,0,184
EU153402.1	185732	.	T	C	549.64	.	AC=1;AF=0.500;AN=2;BaseQRankSum=2.496;DP=39;ExcessHet=0.0000;FS=10.095;MLEAC=1;MLEAF=0.500;MQ=60.00;MQRankSum=0.000;QD=14.09;ReadPosRankSum=0.058;SOR=1.840	GT:AD:DP:GQ:PL	0/1:24,15:39:99:557,0,938
EU153402.1	185745	.	T	C	510.64	.	AC=1;AF=0.500;AN=2;BaseQRankSum=2.136;DP=37;ExcessHet=0.0000;FS=13.230;MLEAC=1;MLEAF=0.500;MQ=60.00;MQRankSum=0.000;QD=13.80;ReadPosRankSum=0.536;SOR=2.264	GT:AD:DP:GQ:PL	0/1:23,14:37:99:518,0,903
EU153402.1	185781	.	CTCT	C	388.60	.	AC=1;AF=0.500;AN=2;BaseQRankSum=1.370;DP=50;ExcessHet=0.0000;FS=5.076;MLEAC=1;MLEAF=0.500;MQ=59.65;MQRankSum=-0.825;QD=8.10;ReadPosRankSum=0.857;SOR=1.802	GT:AD:DP:GQ:PL	0/1:36,12:48:99:396,0,1449
EU153402.1	185887	.	C	T	79.64	.	AC=1;AF=0.500;AN=2;BaseQRankSum=0.835;DP=33;ExcessHet=0.0000;FS=0.000;MLEAC=1;MLEAF=0.500;MQ=58.25;MQRankSum=-4.158;QD=2.57;ReadPosRankSum=-0.046;SOR=0.527	GT:AD:DP:GQ:PL	0/1:27,4:31:87:87,0,1083
EU153402.1	185890	.	T	TC	51.60	.	AC=1;AF=0.500;AN=2;BaseQRankSum=1.083;DP=33;ExcessHet=0.0000;FS=0.000;MLEAC=1;MLEAF=0.500;MQ=58.25;MQRankSum=-4.158;QD=1.66;ReadPosRankSum=-0.818;SOR=0.409	GT:AD:DP:GQ:PL	0/1:27,4:31:59:59,0,1083
EU153402.1	185892	.	T	TG	94.60	.	AC=1;AF=0.500;AN=2;BaseQRankSum=0.969;DP=33;ExcessHet=0.0000;FS=0.000;MLEAC=1;MLEAF=0.500;MQ=58.25;MQRankSum=-4.158;QD=2.87;ReadPosRankSum=-0.681;SOR=0.409	GT:AD:DP:GQ:PL	0/1:27,6:33:99:102,0,1077
EU153402.1	185894	.	C	A	121.64	.	AC=1;AF=0.500;AN=2;BaseQRankSum=1.126;DP=34;ExcessHet=0.0000;FS=0.000;MLEAC=1;MLEAF=0.500;MQ=58.30;MQRankSum=-3.599;QD=3.80;ReadPosRankSum=-0.601;SOR=0.641	GT:AD:DP:GQ:PL	0/1:27,5:32:99:129,0,1080
EU153402.1	185926	.	G	T	367.64	.	AC=1;AF=0.500;AN=2;BaseQRankSum=-0.267;DP=40;ExcessHet=0.0000;FS=0.000;MLEAC=1;MLEAF=0.500;MQ=60.00;MQRankSum=0.000;QD=9.19;ReadPosRankSum=-0.562;SOR=0.458	GT:AD:DP:GQ:PL	0/1:29,11:40:99:375,0,1185
EU153402.1	185932	.	A	G	685.64	.	AC=1;AF=0.500;AN=2;BaseQRankSum=0.642;DP=40;ExcessHet=0.0000;FS=7.882;MLEAC=1;MLEAF=0.500;MQ=60.00;MQRankSum=0.000;QD=17.58;ReadPosRankSum=-2.164;SOR=0.109	GT:AD:DP:GQ:PL	0/1:21,18:39:99:693,0,827
EU153402.1	185936	.	A	G	418.64	.	AC=1;AF=0.500;AN=2;BaseQRankSum=0.021;DP=38;ExcessHet=0.0000;FS=1.461;MLEAC=1;MLEAF=0.500;MQ=60.00;MQRankSum=0.000;QD=11.02;ReadPosRankSum=-0.424;SOR=0.418	GT:AD:DP:GQ:PL	0/1:26,12:38:99:426,0,1056
EU153402.1	185941	.	T	G	418.64	.	AC=1;AF=0.500;AN=2;BaseQRankSum=0.467;DP=38;ExcessHet=0.0000;FS=1.461;MLEAC=1;MLEAF=0.500;MQ=60.00;MQRankSum=0.000;QD=11.02;ReadPosRankSum=-0.031;SOR=0.418	GT:AD:DP:GQ:PL	0/1:26,12:38:99:426,0,1056
EU153402.1	185946	.	T	C	607.64	.	AC=1;AF=0.500;AN=2;BaseQRankSum=0.928;DP=41;ExcessHet=0.0000;FS=3.730;MLEAC=1;MLEAF=0.500;MQ=59.68;MQRankSum=-1.032;QD=17.36;ReadPosRankSum=-1.349;SOR=0.200	GT:AD:DP:GQ:PL	0/1:19,16:35:99:615,0,750
EU153402.1	185957	.	A	G	706.64	.	AC=1;AF=0.500;AN=2;BaseQRankSum=0.963;DP=47;ExcessHet=0.0000;FS=2.658;MLEAC=1;MLEAF=0.500;MQ=59.16;MQRankSum=-2.123;QD=15.03;ReadPosRankSum=-1.067;SOR=1.130	GT:AD:DP:GQ:PL	0/1:28,19:47:99:714,0,1119
EU153402.1	185958	.	C	T	709.64	.	AC=1;AF=0.500;AN=2;BaseQRankSum=0.312;DP=46;ExcessHet=0.0000;FS=2.733;MLEAC=1;MLEAF=0.500;MQ=59.14;MQRankSum=-2.085;QD=15.43;ReadPosRankSum=-0.747;SOR=1.204	GT:AD:DP:GQ:PL	0/1:27,19:46:99:717,0,1077
EU153402.1	185987	.	C	G	64.64	.	AC=1;AF=0.500;AN=2;BaseQRankSum=-0.386;DP=29;ExcessHet=0.0000;FS=0.000;MLEAC=1;MLEAF=0.500;MQ=58.55;MQRankSum=0.778;QD=2.23;ReadPosRankSum=1.139;SOR=0.399	GT:AD:DP:GQ:PL	0/1:25,4:29:72:72,0,1038
EU153402.1	185993	.	T	G	43.64	.	AC=1;AF=0.500;AN=2;BaseQRankSum=0.892;DP=28;ExcessHet=0.0000;FS=2.758;MLEAC=1;MLEAF=0.500;MQ=58.50;MQRankSum=0.692;QD=1.56;ReadPosRankSum=-0.334;SOR=0.169	GT:AD:DP:GQ:PL	0/1:25,3:28:51:51,0,1041
EU153402.1	185994	.	G	C	673.64	.	AC=1;AF=0.500;AN=2;BaseQRankSum=-1.668;DP=28;ExcessHet=0.0000;FS=0.000;MLEAC=1;MLEAF=0.500;MQ=58.50;MQRankSum=-1.401;QD=24.06;ReadPosRankSum=-0.377;SOR=0.534	GT:AD:DP:GQ:PL	0/1:11,17:28:99:681,0,408
EU153402.1	185996	.	G	T	43.64	.	AC=1;AF=0.500;AN=2;BaseQRankSum=0.482;DP=28;ExcessHet=0.0000;FS=2.758;MLEAC=1;MLEAF=0.500;MQ=58.50;MQRankSum=0.692;QD=1.56;ReadPosRankSum=-0.924;SOR=0.169	GT:AD:DP:GQ:PL	0/1:25,3:28:51:51,0,1041
EU153402.1	186005	.	C	A	57.01	.	AC=1;AF=0.500;AN=2;BaseQRankSum=0.000;DP=25;ExcessHet=0.0000;FS=0.000;MLEAC=1;MLEAF=0.500;MQ=58.32;MQRankSum=0.779;QD=2.48;ReadPosRankSum=1.198;SOR=0.336	GT:AD:DP:GQ:PL	0/1:20,3:23:66:66,0,831
EU153402.1	186006	.	T	G	301.64	.	AC=1;AF=0.500;AN=2;BaseQRankSum=-1.265;DP=23;ExcessHet=0.0000;FS=0.000;MLEAC=1;MLEAF=0.500;MQ=58.17;MQRankSum=-1.265;QD=17.74;ReadPosRankSum=1.284;SOR=1.609	GT:AD:DP:GQ:PL	0/1:9,8:17:99:309,0,354
EU153402.1	186007	.	C	T	106.64	.	AC=1;AF=0.500;AN=2;BaseQRankSum=0.000;DP=22;ExcessHet=0.0000;FS=0.000;MLEAC=1;MLEAF=0.500;MQ=58.08;MQRankSum=-0.642;QD=4.85;ReadPosRankSum=2.430;SOR=0.576	GT:AD:DP:GQ:PL	0/1:18,4:22:99:114,0,744
EU153402.1	186008	.	G	A	241.64	.	AC=1;AF=0.500;AN=2;BaseQRankSum=0.000;DP=22;ExcessHet=0.0000;FS=0.000;MLEAC=1;MLEAF=0.500;MQ=58.08;MQRankSum=0.118;QD=10.98;ReadPosRankSum=0.212;SOR=0.197	GT:AD:DP:GQ:PL	0/1:15,7:22:99:249,0,609
EU153402.1	186013	.	G	C	244.64	.	AC=1;AF=0.500;AN=2;BaseQRankSum=0.808;DP=21;ExcessHet=0.0000;FS=4.771;MLEAC=1;MLEAF=0.500;MQ=57.99;MQRankSum=1.348;QD=11.65;ReadPosRankSum=-2.054;SOR=0.053	GT:AD:DP:GQ:PL	0/1:14,7:21:99:252,0,567
EU153402.1	186018	.	T	C	334.64	.	AC=1;AF=0.500;AN=2;BaseQRankSum=0.962;DP=21;ExcessHet=0.0000;FS=0.000;MLEAC=1;MLEAF=0.500;MQ=57.99;MQRankSum=-0.817;QD=15.94;ReadPosRankSum=1.992;SOR=1.329	GT:AD:DP:GQ:PL	0/1:12,9:21:99:342,0,461
EU153402.1	186019	.	G	C	67.64	.	AC=1;AF=0.500;AN=2;BaseQRankSum=0.560;DP=21;ExcessHet=0.0000;FS=0.000;MLEAC=1;MLEAF=0.500;MQ=57.99;MQRankSum=0.711;QD=3.38;ReadPosRankSum=0.053;SOR=0.200	GT:AD:DP:GQ:PL	0/1:17,3:20:75:75,0,705
EU153402.1	186026	.	C	T	421.64	.	AC=1;AF=0.500;AN=2;BaseQRankSum=0.000;DP=22;ExcessHet=0.0000;FS=0.000;MLEAC=1;MLEAF=0.500;MQ=58.08;MQRankSum=0.550;QD=19.17;ReadPosRankSum=-0.846;SOR=0.693	GT:AD:DP:GQ:PL	0/1:11,11:22:99:429,0,429
EU153402.1	186030	.	C	T	34.64	.	AC=1;AF=0.500;AN=2;BaseQRankSum=0.588;DP=17;ExcessHet=0.0000;FS=0.000;MLEAC=1;MLEAF=0.500;MQ=58.31;MQRankSum=0.690;QD=2.16;ReadPosRankSum=2.208;SOR=0.392	GT:AD:DP:GQ:PL	0/1:14,2:16:42:42,0,582
EU153402.1	186033	.	G	C	31.64	.	AC=1;AF=0.500;AN=2;BaseQRankSum=0.000;DP=17;ExcessHet=0.0000;FS=0.000;MLEAC=1;MLEAF=0.500;MQ=58.31;MQRankSum=-1.730;QD=1.86;ReadPosRankSum=0.425;SOR=0.616	GT:AD:DP:GQ:PL	0/1:15,2:17:39:39,0,624
EU153402.1	186035	.	A	G	620.48	.	AC=2;AF=1.00;AN=2;BaseQRankSum=0.000;DP=16;ExcessHet=0.0000;FS=0.000;MLEAC=1;MLEAF=0.500;MQ=58.20;MQRankSum=-0.189;QD=30.32;ReadPosRankSum=1.520;SOR=1.292	GT:AD:DP:GQ:PL	1/1:1,15:16:3:630,3,0
EU153402.1	186039	.	C	T	352.64	.	AC=1;AF=0.500;AN=2;BaseQRankSum=0.000;DP=17;ExcessHet=0.0000;FS=0.000;MLEAC=1;MLEAF=0.500;MQ=58.31;MQRankSum=0.608;QD=23.51;ReadPosRankSum=-0.669;SOR=0.582	GT:AD:DP:GQ:PL	0/1:6,9:15:99:360,0,225
EU153402.1	186049	.	C	A	40.64	.	AC=1;AF=0.500;AN=2;BaseQRankSum=0.640;DP=14;ExcessHet=0.0000;FS=0.000;MLEAC=1;MLEAF=0.500;MQ=57.94;MQRankSum=-1.498;QD=2.90;ReadPosRankSum=0.791;SOR=0.892	GT:AD:DP:GQ:PL	0/1:12,2:14:48:48,0,498
EU153402.1	186051	.	A	AT	189.10	.	AC=1;AF=0.500;AN=2;BaseQRankSum=0.887;DP=13;ExcessHet=0.0000;FS=4.260;MLEAC=1;MLEAF=0.500;MQ=57.78;MQRankSum=0.887;QD=23.64;ReadPosRankSum=0.414;SOR=2.833	GT:AD:DP:GQ:PL	0/1:3,5:8:99:201,0,111
EU153402.1	186052	.	C	T	49.52	.	AC=1;AF=0.500;AN=2;BaseQRankSum=0.230;DP=13;ExcessHet=0.0000;FS=4.616;MLEAC=1;MLEAF=0.500;MQ=57.78;MQRankSum=-0.632;QD=4.50;ReadPosRankSum=0.447;SOR=0.048	GT:AD:DP:GQ:PL	0/1:9,2:11:57:57,0,372
EU153402.1	186053	.	CCGGGGGGGGGGGGGGCGCGG	C	31.60	.	AC=1;AF=0.500;AN=2;BaseQRankSum=0.230;DP=18;ExcessHet=0.0000;FS=3.310;MLEAC=1;MLEAF=0.500;MQ=53.94;MQRankSum=-0.290;QD=1.86;ReadPosRankSum=1.231;SOR=2.262	GT:AD:DP:GQ:PL	0/1:15,2:17:39:39,0,624
EU153402.1	186054	.	CGGGGGGGGGGGGGG	C	78.04	.	AC=1;AF=0.500;AN=2;BaseQRankSum=0.674;DP=19;ExcessHet=0.0000;FS=0.000;MLEAC=1;MLEAF=0.500;MQ=52.79;MQRankSum=0.998;QD=7.09;ReadPosRankSum=1.960;SOR=1.270	GT:AD:DP:GQ:PL	0/1:7,4:11:99:148,0,221
EU153402.1	186072	.	G	A	48.68	.	AC=1;AF=0.500;AN=2;BaseQRankSum=1.981;DP=16;ExcessHet=0.0000;FS=6.854;MLEAC=1;MLEAF=0.500;MQ=53.14;MQRankSum=1.732;QD=4.87;ReadPosRankSum=-0.366;SOR=1.858	GT:AD:DP:GQ:PL	0/1:5,5:10:99:196,0,134
EU153402.1	186076	.	AG	A	31.60	.	AC=1;AF=0.500;AN=2;BaseQRankSum=0.816;DP=17;ExcessHet=0.0000;FS=3.274;MLEAC=1;MLEAF=0.500;MQ=51.88;MQRankSum=-0.087;QD=1.86;ReadPosRankSum=2.225;SOR=2.281	GT:AD:DP:GQ:PL	0/1:15,2:17:39:39,0,624
EU153402.1	186078	.	G	A	198.64	.	AC=1;AF=0.500;AN=2;BaseQRankSum=1.514;DP=17;ExcessHet=0.0000;FS=2.158;MLEAC=1;MLEAF=0.500;MQ=51.88;MQRankSum=0.561;QD=12.41;ReadPosRankSum=-1.141;SOR=1.190	GT:AD:DP:GQ:PL	0/1:10,6:16:99:206,0,341
EU153402.1	186079	.	G	C	79.64	.	AC=1;AF=0.500;AN=2;BaseQRankSum=0.988;DP=17;ExcessHet=0.0000;FS=0.000;MLEAC=1;MLEAF=0.500;MQ=51.88;MQRankSum=0.464;QD=4.98;ReadPosRankSum=1.348;SOR=1.104	GT:AD:DP:GQ:PL	0/1:13,3:16:87:87,0,527
EU153402.1	186080	.	AG	A	31.60	.	AC=1;AF=0.500;AN=2;BaseQRankSum=0.902;DP=17;ExcessHet=0.0000;FS=3.274;MLEAC=1;MLEAF=0.500;MQ=51.88;MQRankSum=-0.087;QD=1.86;ReadPosRankSum=2.313;SOR=2.281	GT:AD:DP:GQ:PL	0/1:15,2:17:39:39,0,624
EU153402.1	186087	.	G	C	79.64	.	AC=1;AF=0.500;AN=2;BaseQRankSum=0.819;DP=16;ExcessHet=0.0000;FS=6.990;MLEAC=1;MLEAF=0.500;MQ=50.10;MQRankSum=1.632;QD=4.98;ReadPosRankSum=-0.539;SOR=2.800	GT:AD:DP:GQ:PL	0/1:13,3:16:87:87,0,532
EU153402.1	186095	.	A	AC	191.60	.	AC=1;AF=0.500;AN=2;BaseQRankSum=1.248;DP=19;ExcessHet=0.0000;FS=6.532;MLEAC=1;MLEAF=0.500;MQ=50.76;MQRankSum=0.030;QD=13.69;ReadPosRankSum=0.361;SOR=1.431	GT:AD:DP:GQ:PL	0/1:8,6:14:99:199,0,257
EU153402.1	186098	.	T	C	31.64	.	AC=1;AF=0.500;AN=2;BaseQRankSum=0.850;DP=17;ExcessHet=0.0000;FS=3.274;MLEAC=1;MLEAF=0.500;MQ=53.10;MQRankSum=-0.436;QD=1.86;ReadPosRankSum=1.957;SOR=2.281	GT:AD:DP:GQ:PL	0/1:15,2:17:39:39,0,623
EU153402.1	186108	.	G	T	223.64	.	AC=1;AF=0.500;AN=2;BaseQRankSum=0.615;DP=15;ExcessHet=0.0000;FS=9.890;MLEAC=1;MLEAF=0.500;MQ=56.92;MQRankSum=-1.304;QD=17.20;ReadPosRankSum=-0.275;SOR=2.225	GT:AD:DP:GQ:PL	0/1:7,6:13:99:231,0,276
EU153402.1	186109	.	T	G	188.04	.	AC=1;AF=0.500;AN=2;BaseQRankSum=0.615;DP=15;ExcessHet=0.0000;FS=9.890;MLEAC=1;MLEAF=0.500;MQ=56.92;MQRankSum=-1.304;QD=14.46;ReadPosRankSum=-0.484;SOR=2.225	GT:AD:DP:GQ:PL	0/1:7,6:13:99:231,0,276
EU153402.1	186119	.	G	GATCACGTAATAGTC	43.60	.	AC=1;AF=0.500;AN=2;BaseQRankSum=0.671;DP=13;ExcessHet=0.0000;FS=3.123;MLEAC=1;MLEAF=0.500;MQ=57.78;MQRankSum=-1.412;QD=3.35;ReadPosRankSum=0.646;SOR=2.030	GT:AD:DP:GQ:PL	0/1:11,2:13:51:51,0,456
EU153402.1	186125	.	C	G	52.58	.	AC=1;AF=0.500;AN=2;BaseQRankSum=0.253;DP=11;ExcessHet=0.0000;FS=3.310;MLEAC=1;MLEAF=0.500;MQ=57.36;MQRankSum=-1.221;QD=5.26;ReadPosRankSum=-1.501;SOR=2.303	GT:AD:DP:GQ:PL	0/1:8,2:10:60:60,0,330
EU153402.1	186126	.	C	CAAG	54.71	.	AC=1;AF=0.500;AN=2;BaseQRankSum=0.319;DP=11;ExcessHet=0.0000;FS=3.680;MLEAC=1;MLEAF=0.500;MQ=57.36;MQRankSum=-1.150;QD=6.08;ReadPosRankSum=-2.100;SOR=2.236	GT:AD:DP:GQ:PL	0/1:7,2:9:63:63,0,283
EU153402.1	186130	.	T	TTG	52.60	.	AC=1;AF=0.500;AN=2;BaseQRankSum=0.000;DP=11;ExcessHet=0.0000;FS=3.310;MLEAC=1;MLEAF=0.500;MQ=57.36;MQRankSum=-1.221;QD=5.26;ReadPosRankSum=-0.967;SOR=2.303	GT:AD:DP:GQ:PL	0/1:8,2:10:60:60,0,330
EU153402.1	186170	.	A	ACTTAAAATTTATTAGAAATGTTTGCTTGTCTT	42.60	.	AC=1;AF=0.500;AN=2;BaseQRankSum=0.640;DP=13;ExcessHet=0.0000;FS=0.000;MLEAC=1;MLEAF=0.500;MQ=58.92;MQRankSum=-2.132;QD=3.28;ReadPosRankSum=-0.395;SOR=0.180	GT:AD:DP:GQ:PL	0/1:11,2:13:50:50,0,456
EU153402.1	186582	.	C	T	356.64	.	AC=1;AF=0.500;AN=2;BaseQRankSum=-0.574;DP=25;ExcessHet=0.0000;FS=1.569;MLEAC=1;MLEAF=0.500;MQ=59.33;MQRankSum=0.000;QD=14.86;ReadPosRankSum=-2.988;SOR=1.085	GT:AD:DP:GQ:PL	0/1:13,11:24:99:364,0,470
EU153402.1	187176	.	A	C	398.64	.	AC=1;AF=0.500;AN=2;BaseQRankSum=0.486;DP=26;ExcessHet=0.0000;FS=0.000;MLEAC=1;MLEAF=0.500;MQ=60.00;MQRankSum=0.000;QD=15.95;ReadPosRankSum=-0.327;SOR=0.941	GT:AD:DP:GQ:PL	0/1:13,12:25:99:406,0,427
EU153402.1	187315	.	T	C	412.64	.	AC=1;AF=0.500;AN=2;BaseQRankSum=-0.215;DP=26;ExcessHet=0.0000;FS=3.909;MLEAC=1;MLEAF=0.500;MQ=60.00;MQRankSum=0.000;QD=16.51;ReadPosRankSum=-0.876;SOR=1.609	GT:AD:DP:GQ:PL	0/1:14,11:25:99:420,0,555
EU153402.1	187331	.	C	A	370.64	.	AC=1;AF=0.500;AN=2;BaseQRankSum=0.041;DP=24;ExcessHet=0.0000;FS=1.851;MLEAC=1;MLEAF=0.500;MQ=60.00;MQRankSum=0.000;QD=15.44;ReadPosRankSum=0.469;SOR=1.445	GT:AD:DP:GQ:PL	0/1:14,10:24:99:378,0,542
EU153402.1	188337	.	C	A	438.64	.	AC=1;AF=0.500;AN=2;BaseQRankSum=0.513;DP=22;ExcessHet=0.0000;FS=1.792;MLEAC=1;MLEAF=0.500;MQ=60.00;MQRankSum=0.000;QD=19.94;ReadPosRankSum=1.435;SOR=1.329	GT:AD:DP:GQ:PL	0/1:8,14:22:99:446,0,212
EU153402.1	188876	.	G	T	597.64	.	AC=1;AF=0.500;AN=2;BaseQRankSum=0.296;DP=25;ExcessHet=0.0000;FS=1.810;MLEAC=1;MLEAF=0.500;MQ=60.00;MQRankSum=0.000;QD=24.90;ReadPosRankSum=-0.413;SOR=0.928	GT:AD:DP:GQ:PL	0/1:7,17:24:99:605,0,201
EU153402.1	189018	.	G	A	416.64	.	AC=1;AF=0.500;AN=2;BaseQRankSum=-1.364;DP=22;ExcessHet=0.0000;FS=1.707;MLEAC=1;MLEAF=0.500;MQ=60.00;MQRankSum=0.000;QD=18.94;ReadPosRankSum=-0.717;SOR=0.368	GT:AD:DP:GQ:PL	0/1:8,14:22:99:424,0,294
EU153402.1	189027	.	C	T	284.64	.	AC=1;AF=0.500;AN=2;BaseQRankSum=2.387;DP=22;ExcessHet=0.0000;FS=1.707;MLEAC=1;MLEAF=0.500;MQ=60.00;MQRankSum=0.000;QD=12.94;ReadPosRankSum=0.956;SOR=1.179	GT:AD:DP:GQ:PL	0/1:14,8:22:99:292,0,564
EU153402.1	189578	.	G	A	269.64	.	AC=1;AF=0.500;AN=2;BaseQRankSum=2.572;DP=13;ExcessHet=0.0000;FS=0.000;MLEAC=1;MLEAF=0.500;MQ=60.00;MQRankSum=0.000;QD=22.47;ReadPosRankSum=0.395;SOR=1.179	GT:AD:DP:GQ:PL	0/1:5,7:12:99:277,0,108
EU153402.1	189593	.	CCT	C	232.60	.	AC=1;AF=0.500;AN=2;BaseQRankSum=2.253;DP=13;ExcessHet=0.0000;FS=2.398;MLEAC=1;MLEAF=0.500;MQ=60.00;MQRankSum=0.000;QD=21.15;ReadPosRankSum=0.723;SOR=1.609	GT:AD:DP:GQ:PL	0/1:4,7:11:99:240,0,122
EU153402.1	189771	.	C	T	181.64	.	AC=1;AF=0.500;AN=2;BaseQRankSum=-2.245;DP=27;ExcessHet=0.0000;FS=4.467;MLEAC=1;MLEAF=0.500;MQ=60.00;MQRankSum=0.000;QD=6.73;ReadPosRankSum=-1.663;SOR=1.160	GT:AD:DP:GQ:PL	0/1:21,6:27:99:189,0,843
EU153402.1	189783	.	T	C	313.64	.	AC=1;AF=0.500;AN=2;BaseQRankSum=-2.502;DP=28;ExcessHet=0.0000;FS=3.646;MLEAC=1;MLEAF=0.500;MQ=60.00;MQRankSum=0.000;QD=11.20;ReadPosRankSum=-1.982;SOR=0.598	GT:AD:DP:GQ:PL	0/1:19,9:28:99:321,0,770
EU153402.1	189792	.	T	C	298.64	.	AC=1;AF=0.500;AN=2;BaseQRankSum=-1.036;DP=33;ExcessHet=0.0000;FS=9.171;MLEAC=1;MLEAF=0.500;MQ=60.00;MQRankSum=0.000;QD=9.05;ReadPosRankSum=0.546;SOR=0.455	GT:AD:DP:GQ:PL	0/1:24,9:33:99:306,0,981
EU153402.1	189793	.	TG	T	334.60	.	AC=1;AF=0.500;AN=2;BaseQRankSum=-1.036;DP=36;ExcessHet=0.0000;FS=3.563;MLEAC=1;MLEAF=0.500;MQ=60.00;MQRankSum=0.000;QD=9.29;ReadPosRankSum=0.607;SOR=0.202	GT:AD:DP:GQ:PL	0/1:26,10:36:99:342,0,1062
EU153402.1	189804	.	T	C	883.64	.	AC=1;AF=0.500;AN=2;BaseQRankSum=-1.515;DP=48;ExcessHet=0.0000;FS=4.354;MLEAC=1;MLEAF=0.500;MQ=60.00;MQRankSum=0.000;QD=18.41;ReadPosRankSum=0.021;SOR=0.252	GT:AD:DP:GQ:PL	0/1:25,23:48:99:891,0,981
EU153402.1	189826	.	G	T	883.64	.	AC=1;AF=0.500;AN=2;BaseQRankSum=-0.022;DP=48;ExcessHet=0.0000;FS=2.527;MLEAC=1;MLEAF=0.500;MQ=60.00;MQRankSum=0.000;QD=18.41;ReadPosRankSum=0.436;SOR=0.341	GT:AD:DP:GQ:PL	0/1:25,23:48:99:891,0,981
EU153402.1	189828	.	C	A	883.64	.	AC=1;AF=0.500;AN=2;BaseQRankSum=1.400;DP=48;ExcessHet=0.0000;FS=2.527;MLEAC=1;MLEAF=0.500;MQ=60.00;MQRankSum=0.000;QD=18.41;ReadPosRankSum=0.715;SOR=0.341	GT:AD:DP:GQ:PL	0/1:25,23:48:99:891,0,981
EU153402.1	189835	.	C	A	865.64	.	AC=1;AF=0.500;AN=2;BaseQRankSum=-0.022;DP=49;ExcessHet=0.0000;FS=4.144;MLEAC=1;MLEAF=0.500;MQ=60.00;MQRankSum=0.000;QD=18.42;ReadPosRankSum=0.330;SOR=0.447	GT:AD:DP:GQ:PL	0/1:24,23:47:99:873,0,917
EU153402.1	189864	.	A	G	879.64	.	AC=1;AF=0.500;AN=2;BaseQRankSum=-0.426;DP=49;ExcessHet=0.0000;FS=0.000;MLEAC=1;MLEAF=0.500;MQ=60.00;MQRankSum=0.000;QD=18.33;ReadPosRankSum=-0.898;SOR=0.560	GT:AD:DP:GQ:PL	0/1:25,23:48:99:887,0,980
EU153402.1	189866	.	A	G	921.64	.	AC=1;AF=0.500;AN=2;BaseQRankSum=-0.180;DP=50;ExcessHet=0.0000;FS=1.093;MLEAC=1;MLEAF=0.500;MQ=60.00;MQRankSum=0.000;QD=18.81;ReadPosRankSum=-0.640;SOR=0.495	GT:AD:DP:GQ:PL	0/1:25,24:49:99:929,0,977
EU153402.1	189877	.	TGGAAC	T	880.60	.	AC=1;AF=0.500;AN=2;BaseQRankSum=0.305;DP=49;ExcessHet=0.0000;FS=0.000;MLEAC=1;MLEAF=0.500;MQ=60.00;MQRankSum=0.000;QD=17.97;ReadPosRankSum=-0.661;SOR=0.632	GT:AD:DP:GQ:PL	0/1:26,23:49:99:888,0,1023
EU153402.1	189888	.	C	T	844.64	.	AC=1;AF=0.500;AN=2;BaseQRankSum=0.245;DP=46;ExcessHet=0.0000;FS=0.000;MLEAC=1;MLEAF=0.500;MQ=60.00;MQRankSum=0.000;QD=18.36;ReadPosRankSum=-1.079;SOR=0.551	GT:AD:DP:GQ:PL	0/1:24,22:46:99:852,0,942
EU153402.1	189900	.	A	T	841.64	.	AC=1;AF=0.500;AN=2;BaseQRankSum=0.098;DP=47;ExcessHet=0.0000;FS=0.000;MLEAC=1;MLEAF=0.500;MQ=60.00;MQRankSum=0.000;QD=17.91;ReadPosRankSum=-0.763;SOR=0.622	GT:AD:DP:GQ:PL	0/1:25,22:47:99:849,0,984
EU153402.1	189907	.	C	A	841.64	.	AC=1;AF=0.500;AN=2;BaseQRankSum=-0.869;DP=47;ExcessHet=0.0000;FS=1.121;MLEAC=1;MLEAF=0.500;MQ=60.00;MQRankSum=0.000;QD=17.91;ReadPosRankSum=-0.400;SOR=0.815	GT:AD:DP:GQ:PL	0/1:25,22:47:99:849,0,984
EU153402.1	189918	.	G	A	838.64	.	AC=1;AF=0.500;AN=2;BaseQRankSum=-0.172;DP=48;ExcessHet=0.0000;FS=0.000;MLEAC=1;MLEAF=0.500;MQ=60.00;MQRankSum=0.000;QD=17.47;ReadPosRankSum=-0.385;SOR=0.717	GT:AD:DP:GQ:PL	0/1:26,22:48:99:846,0,1026
EU153402.1	189921	.	C	T	838.64	.	AC=1;AF=0.500;AN=2;BaseQRankSum=0.060;DP=48;ExcessHet=0.0000;FS=0.000;MLEAC=1;MLEAF=0.500;MQ=60.00;MQRankSum=0.000;QD=17.47;ReadPosRankSum=-0.559;SOR=0.717	GT:AD:DP:GQ:PL	0/1:26,22:48:99:846,0,1026
EU153402.1	189933	.	T	C	825.64	.	AC=1;AF=0.500;AN=2;BaseQRankSum=0.187;DP=52;ExcessHet=0.0000;FS=1.082;MLEAC=1;MLEAF=0.500;MQ=60.00;MQRankSum=0.000;QD=15.88;ReadPosRankSum=1.565;SOR=0.473	GT:AD:DP:GQ:PL	0/1:30,22:52:99:833,0,1193
EU153402.1	189953	.	A	G	673.64	.	AC=1;AF=0.500;AN=2;BaseQRankSum=1.444;DP=43;ExcessHet=0.0000;FS=1.232;MLEAC=1;MLEAF=0.500;MQ=60.00;MQRankSum=0.000;QD=15.67;ReadPosRankSum=0.407;SOR=0.417	GT:AD:DP:GQ:PL	0/1:25,18:43:99:681,0,996
EU153402.1	189968	.	A	C	799.64	.	AC=1;AF=0.500;AN=2;BaseQRankSum=0.722;DP=46;ExcessHet=0.0000;FS=1.169;MLEAC=1;MLEAF=0.500;MQ=60.00;MQRankSum=0.000;QD=17.38;ReadPosRankSum=-1.084;SOR=0.460	GT:AD:DP:GQ:PL	0/1:25,21:46:99:807,0,986
EU153402.1	189973	.	C	G	760.64	.	AC=1;AF=0.500;AN=2;BaseQRankSum=0.406;DP=44;ExcessHet=0.0000;FS=1.192;MLEAC=1;MLEAF=0.500;MQ=60.00;MQRankSum=0.000;QD=17.29;ReadPosRankSum=-0.566;SOR=0.446	GT:AD:DP:GQ:PL	0/1:24,20:44:99:768,0,947
EU153402.1	190001	.	T	G	607.64	.	AC=1;AF=0.500;AN=2;BaseQRankSum=-1.523;DP=35;ExcessHet=0.0000;FS=0.000;MLEAC=1;MLEAF=0.500;MQ=60.00;MQRankSum=0.000;QD=17.36;ReadPosRankSum=-1.060;SOR=0.660	GT:AD:DP:GQ:PL	0/1:19,16:35:99:615,0,750
EU153402.1	190002	.	C	T	607.64	.	AC=1;AF=0.500;AN=2;BaseQRankSum=-1.259;DP=35;ExcessHet=0.0000;FS=0.000;MLEAC=1;MLEAF=0.500;MQ=60.00;MQRankSum=0.000;QD=17.36;ReadPosRankSum=-1.077;SOR=0.660	GT:AD:DP:GQ:PL	0/1:19,16:35:99:615,0,750
EU153402.1	190007	.	TCCTCTC	T	601.60	.	AC=1;AF=0.500;AN=2;BaseQRankSum=-1.604;DP=37;ExcessHet=0.0000;FS=0.000;MLEAC=1;MLEAF=0.500;MQ=60.00;MQRankSum=0.000;QD=16.26;ReadPosRankSum=-0.552;SOR=0.703	GT:AD:DP:GQ:PL	0/1:21,16:37:99:609,0,834
EU153402.1	190017	.	C	CTTT	604.60	.	AC=1;AF=0.500;AN=2;BaseQRankSum=-1.616;DP=36;ExcessHet=0.0000;FS=0.000;MLEAC=1;MLEAF=0.500;MQ=60.00;MQRankSum=0.000;QD=16.79;ReadPosRankSum=-0.550;SOR=0.781	GT:AD:DP:GQ:PL	0/1:20,16:36:99:612,0,792
EU153402.1	190025	.	G	A	520.64	.	AC=1;AF=0.500;AN=2;BaseQRankSum=-0.937;DP=34;ExcessHet=0.0000;FS=3.211;MLEAC=1;MLEAF=0.500;MQ=60.00;MQRankSum=0.000;QD=15.31;ReadPosRankSum=0.080;SOR=1.473	GT:AD:DP:GQ:PL	0/1:20,14:34:99:528,0,798
EU153402.1	190035	.	G	A	511.64	.	AC=1;AF=0.500;AN=2;BaseQRankSum=-1.758;DP=37;ExcessHet=0.0000;FS=2.879;MLEAC=1;MLEAF=0.500;MQ=60.00;MQRankSum=0.000;QD=13.83;ReadPosRankSum=1.039;SOR=1.214	GT:AD:DP:GQ:PL	0/1:23,14:37:99:519,0,924
EU153402.1	190044	.	AGGAGGGGGCT	A	505.60	.	AC=1;AF=0.500;AN=2;BaseQRankSum=-1.125;DP=39;ExcessHet=0.0000;FS=2.859;MLEAC=1;MLEAF=0.500;MQ=60.00;MQRankSum=0.000;QD=12.96;ReadPosRankSum=1.213;SOR=1.222	GT:AD:DP:GQ:PL	0/1:25,14:39:99:513,0,1008
EU153402.1	190073	.	T	C	566.64	.	AC=1;AF=0.500;AN=2;BaseQRankSum=0.578;DP=42;ExcessHet=0.0000;FS=1.203;MLEAC=1;MLEAF=0.500;MQ=60.00;MQRankSum=0.000;QD=13.49;ReadPosRankSum=0.312;SOR=0.941	GT:AD:DP:GQ:PL	0/1:26,16:42:99:574,0,982
EU153402.1	190138	.	C	G	582.64	.	AC=1;AF=0.500;AN=2;BaseQRankSum=1.255;DP=43;ExcessHet=0.0000;FS=0.000;MLEAC=1;MLEAF=0.500;MQ=60.00;MQRankSum=0.000;QD=13.55;ReadPosRankSum=-0.666;SOR=0.709	GT:AD:DP:GQ:PL	0/1:27,16:43:99:590,0,1065
EU153402.1	190163	.	G	A	577.64	.	AC=1;AF=0.500;AN=2;BaseQRankSum=1.140;DP=45;ExcessHet=0.0000;FS=1.212;MLEAC=1;MLEAF=0.500;MQ=59.78;MQRankSum=-1.300;QD=12.84;ReadPosRankSum=-0.249;SOR=0.984	GT:AD:DP:GQ:PL	0/1:29,16:45:99:585,0,1170
EU153402.1	190173	.	A	G	571.64	.	AC=1;AF=0.500;AN=2;BaseQRankSum=0.833;DP=47;ExcessHet=0.0000;FS=0.000;MLEAC=1;MLEAF=0.500;MQ=59.79;MQRankSum=-1.347;QD=12.16;ReadPosRankSum=0.577;SOR=0.850	GT:AD:DP:GQ:PL	0/1:31,16:47:99:579,0,1253
EU153402.1	190695	.	ACAATAAG	A	247.60	.	AC=1;AF=0.500;AN=2;BaseQRankSum=-0.431;DP=20;ExcessHet=0.0000;FS=1.922;MLEAC=1;MLEAF=0.500;MQ=58.65;MQRankSum=0.839;QD=12.38;ReadPosRankSum=-0.336;SOR=0.697	GT:AD:DP:GQ:PL	0/1:13,7:20:99:255,0,525
EU153402.1	190706	.	GTGGCAGACAGGT	G	244.60	.	AC=1;AF=0.500;AN=2;BaseQRankSum=-1.200;DP=21;ExcessHet=0.0000;FS=4.612;MLEAC=1;MLEAF=0.500;MQ=58.72;MQRankSum=0.808;QD=11.65;ReadPosRankSum=-0.254;SOR=0.570	GT:AD:DP:GQ:PL	0/1:14,7:21:99:252,0,567
EU153402.1	190722	.	T	C	205.64	.	AC=1;AF=0.500;AN=2;BaseQRankSum=-1.359;DP=19;ExcessHet=0.0000;FS=4.947;MLEAC=1;MLEAF=0.500;MQ=58.58;MQRankSum=0.793;QD=10.82;ReadPosRankSum=-0.351;SOR=0.124	GT:AD:DP:GQ:PL	0/1:13,6:19:99:213,0,528
EU153402.1	190728	.	GAT	G	205.60	.	AC=1;AF=0.500;AN=2;BaseQRankSum=-1.359;DP=19;ExcessHet=0.0000;FS=4.947;MLEAC=1;MLEAF=0.500;MQ=58.58;MQRankSum=0.793;QD=10.82;ReadPosRankSum=-1.228;SOR=0.124	GT:AD:DP:GQ:PL	0/1:13,6:19:99:213,0,528
EU153402.1	190733	.	GAGCCGGTA	G	205.60	.	AC=1;AF=0.500;AN=2;BaseQRankSum=-1.359;DP=19;ExcessHet=0.0000;FS=4.947;MLEAC=1;MLEAF=0.500;MQ=58.58;MQRankSum=0.793;QD=10.82;ReadPosRankSum=-1.316;SOR=0.124	GT:AD:DP:GQ:PL	0/1:13,6:19:99:213,0,528
EU153402.1	191078	.	TGGGCAGGTGTGAGCAGGTGTGAGCAGGTGGCAGACAGGCCTGG	T	68.60	.	AC=1;AF=0.500;AN=2;BaseQRankSum=-0.385;DP=19;ExcessHet=0.0000;FS=0.000;MLEAC=1;MLEAF=0.500;MQ=56.16;MQRankSum=0.742;QD=6.86;ReadPosRankSum=-0.189;SOR=1.061	GT:AD:DP:GQ:PL	0/1:7,3:10:76:76,0,266
EU153402.1	191699	.	C	T	618.06	.	AC=2;AF=1.00;AN=2;DP=21;ExcessHet=0.0000;FS=0.000;MLEAC=2;MLEAF=1.00;MQ=58.81;QD=32.53;SOR=0.793	GT:AD:DP:GQ:PL	1/1:0,19:19:56:632,56,0
EU153402.1	192793	.	CT	C	234.60	.	AC=1;AF=0.500;AN=2;BaseQRankSum=-2.070;DP=18;ExcessHet=0.0000;FS=8.141;MLEAC=1;MLEAF=0.500;MQ=60.00;MQRankSum=0.000;QD=13.80;ReadPosRankSum=-1.089;SOR=0.872	GT:AD:DP:GQ:PL	0/1:9,8:17:99:242,0,313
EU153402.1	193132	.	G	A	564.64	.	AC=1;AF=0.500;AN=2;BaseQRankSum=0.000;DP=35;ExcessHet=0.0000;FS=1.475;MLEAC=1;MLEAF=0.500;MQ=60.00;MQRankSum=0.000;QD=17.11;ReadPosRankSum=-0.018;SOR=1.270	GT:AD:DP:GQ:PL	0/1:18,15:33:99:572,0,707
EU153402.1	193642	.	G	A	490.64	.	AC=1;AF=0.500;AN=2;BaseQRankSum=-0.953;DP=35;ExcessHet=0.0000;FS=3.192;MLEAC=1;MLEAF=0.500;MQ=58.91;MQRankSum=0.000;QD=15.83;ReadPosRankSum=-0.317;SOR=0.513	GT:AD:DP:GQ:PL	0/1:16,15:31:99:498,0,583
EU153402.1	193692	.	C	CTCTG	1004.03	.	AC=2;AF=1.00;AN=2;DP=25;ExcessHet=0.0000;FS=0.000;MLEAC=2;MLEAF=1.00;MQ=60.00;QD=30.34;SOR=1.051	GT:AD:DP:GQ:PL	1/1:0,24:24:72:1018,72,0
EU153402.1	193720	.	A	ATAAAG	346.60	.	AC=1;AF=0.500;AN=2;BaseQRankSum=-1.673;DP=25;ExcessHet=0.0000;FS=3.796;MLEAC=1;MLEAF=0.500;MQ=58.04;MQRankSum=1.642;QD=15.07;ReadPosRankSum=-0.466;SOR=0.223	GT:AD:DP:GQ:PL	0/1:13,10:23:99:354,0,516
EU153402.1	194304	.	T	C	177.64	.	AC=1;AF=0.500;AN=2;BaseQRankSum=0.917;DP=14;ExcessHet=0.0000;FS=2.276;MLEAC=1;MLEAF=0.500;MQ=60.00;MQRankSum=0.000;QD=13.66;ReadPosRankSum=0.851;SOR=0.799	GT:AD:DP:GQ:PL	0/1:8,5:13:99:185,0,279
EU153402.1	194468	.	A	C	593.64	.	AC=1;AF=0.500;AN=2;BaseQRankSum=1.130;DP=55;ExcessHet=0.0000;FS=17.391;MLEAC=1;MLEAF=0.500;MQ=45.74;MQRankSum=-5.804;QD=12.63;ReadPosRankSum=0.772;SOR=2.382	GT:AD:DP:GQ:PL	0/1:28,19:47:99:601,0,1051
EU153402.1	194472	.	G	A	49.64	.	AC=1;AF=0.500;AN=2;BaseQRankSum=1.207;DP=43;ExcessHet=0.0000;FS=16.513;MLEAC=1;MLEAF=0.500;MQ=46.15;MQRankSum=-2.714;QD=1.27;ReadPosRankSum=1.370;SOR=3.906	GT:AD:DP:GQ:PL	0/1:33,6:39:57:57,0,1285
EU153402.1	194515	.	T	A	115.64	.	AC=1;AF=0.500;AN=2;BaseQRankSum=0.930;DP=62;ExcessHet=0.0000;FS=1.500;MLEAC=1;MLEAF=0.500;MQ=42.41;MQRankSum=-0.563;QD=1.93;ReadPosRankSum=2.045;SOR=1.179	GT:AD:DP:GQ:PL	0/1:52,8:60:99:123,0,1904
EU153402.1	194668	.	A	G	389.64	.	AC=1;AF=0.500;AN=2;BaseQRankSum=-1.724;DP=20;ExcessHet=0.0000;FS=1.740;MLEAC=1;MLEAF=0.500;MQ=60.00;MQRankSum=0.000;QD=19.48;ReadPosRankSum=-0.927;SOR=0.368	GT:AD:DP:GQ:PL	0/1:8,12:20:99:397,0,298
EU153402.1	194856	.	A	T	337.64	.	AC=1;AF=0.500;AN=2;BaseQRankSum=-1.826;DP=18;ExcessHet=0.0000;FS=0.000;MLEAC=1;MLEAF=0.500;MQ=59.31;MQRankSum=0.000;QD=19.86;ReadPosRankSum=-0.402;SOR=0.653	GT:AD:DP:GQ:PL	0/1:6,11:17:99:345,0,218
EU153402.1	195146	.	CT	C	121.60	.	AC=1;AF=0.500;AN=2;BaseQRankSum=0.566;DP=16;ExcessHet=0.0000;FS=5.219;MLEAC=1;MLEAF=0.500;MQ=60.00;MQRankSum=0.000;QD=8.69;ReadPosRankSum=-0.625;SOR=2.303	GT:AD:DP:GQ:PL	0/1:8,6:14:99:129,0,167
EU153402.1	195401	.	G	A	165.64	.	AC=1;AF=0.500;AN=2;BaseQRankSum=1.037;DP=17;ExcessHet=0.0000;FS=0.000;MLEAC=1;MLEAF=0.500;MQ=60.00;MQRankSum=0.000;QD=9.74;ReadPosRankSum=0.950;SOR=1.022	GT:AD:DP:GQ:PL	0/1:12,5:17:99:173,0,446
EU153402.1	195718	.	TAA	T	134.60	.	AC=1;AF=0.500;AN=2;BaseQRankSum=-0.200;DP=16;ExcessHet=0.0000;FS=2.808;MLEAC=1;MLEAF=0.500;MQ=54.90;MQRankSum=1.732;QD=13.46;ReadPosRankSum=0.497;SOR=0.662	GT:AD:DP:GQ:PL	0/1:5,5:10:99:142,0,131
EU153402.1	196020	.	G	C	732.06	.	AC=2;AF=1.00;AN=2;DP=18;ExcessHet=0.0000;FS=0.000;MLEAC=2;MLEAF=1.00;MQ=60.00;QD=23.63;SOR=0.914	GT:AD:DP:GQ:PL	1/1:0,18:18:54:746,54,0
EU153402.1	196154	.	C	T	3228.64	.	AC=1;AF=0.500;AN=2;BaseQRankSum=2.388;DP=1363;ExcessHet=0.0000;FS=0.712;MLEAC=1;MLEAF=0.500;MQ=34.36;MQRankSum=0.844;QD=2.50;ReadPosRankSum=0.170;SOR=0.613	GT:AD:DP:GQ:PL	0/1:1082,207:1289:99:3236,0,36811
EU153402.1	196166	.	T	C	15234.64	.	AC=1;AF=0.500;AN=2;BaseQRankSum=5.171;DP=1447;ExcessHet=0.0000;FS=7.051;MLEAC=1;MLEAF=0.500;MQ=34.17;MQRankSum=-8.061;QD=11.57;ReadPosRankSum=10.004;SOR=1.151	GT:AD:DP:GQ:PL	0/1:736,581:1317:99:15242,0,20547
EU153402.1	196234	.	GCC	G	861.60	.	AC=1;AF=0.500;AN=2;BaseQRankSum=1.542;DP=504;ExcessHet=0.0000;FS=20.397;MLEAC=1;MLEAF=0.500;MQ=34.93;MQRankSum=-2.682;QD=4.76;ReadPosRankSum=-4.700;SOR=0.227	GT:AD:DP:GQ:PL	0/1:130,51:181:99:869,0,3478
EU153402.1	196241	.	T	TGC	228.04	.	AC=1;AF=0.500;AN=2;BaseQRankSum=1.252;DP=143;ExcessHet=0.0000;FS=9.105;MLEAC=1;MLEAF=0.500;MQ=38.32;MQRankSum=-2.093;QD=1.88;ReadPosRankSum=-4.356;SOR=0.142	GT:AD:DP:GQ:PL	0/1:97,24:121:99:290,0,3171
EU153402.1	196285	.	T	C	34.64	.	AC=1;AF=0.500;AN=2;BaseQRankSum=0.677;DP=31;ExcessHet=0.0000;FS=5.775;MLEAC=1;MLEAF=0.500;MQ=53.43;MQRankSum=-2.258;QD=1.12;ReadPosRankSum=-0.036;SOR=2.338	GT:AD:DP:GQ:PL	0/1:28,3:31:42:42,0,1167
EU153402.1	196286	.	C	T	34.64	.	AC=1;AF=0.500;AN=2;BaseQRankSum=0.664;DP=31;ExcessHet=0.0000;FS=5.775;MLEAC=1;MLEAF=0.500;MQ=53.43;MQRankSum=-2.258;QD=1.12;ReadPosRankSum=0.000;SOR=2.338	GT:AD:DP:GQ:PL	0/1:28,3:31:42:42,0,1167
EU153402.1	196289	.	G	C	37.64	.	AC=1;AF=0.500;AN=2;BaseQRankSum=0.560;DP=30;ExcessHet=0.0000;FS=5.932;MLEAC=1;MLEAF=0.500;MQ=53.20;MQRankSum=-2.188;QD=1.25;ReadPosRankSum=-0.208;SOR=2.448	GT:AD:DP:GQ:PL	0/1:27,3:30:45:45,0,1125
EU153402.1	196294	.	C	T	37.64	.	AC=1;AF=0.500;AN=2;BaseQRankSum=0.794;DP=30;ExcessHet=0.0000;FS=5.932;MLEAC=1;MLEAF=0.500;MQ=53.20;MQRankSum=-2.188;QD=1.25;ReadPosRankSum=-0.892;SOR=2.448	GT:AD:DP:GQ:PL	0/1:27,3:30:45:45,0,1125
EU153402.1	196295	.	G	A	37.64	.	AC=1;AF=0.500;AN=2;BaseQRankSum=0.723;DP=30;ExcessHet=0.0000;FS=0.000;MLEAC=1;MLEAF=0.500;MQ=53.20;MQRankSum=-1.693;QD=1.25;ReadPosRankSum=0.281;SOR=0.752	GT:AD:DP:GQ:PL	0/1:27,3:30:45:45,0,1125
EU153402.1	196299	.	G	C	178.64	.	AC=1;AF=0.500;AN=2;BaseQRankSum=0.991;DP=28;ExcessHet=0.0000;FS=2.009;MLEAC=1;MLEAF=0.500;MQ=56.53;MQRankSum=-5.122;QD=6.38;ReadPosRankSum=0.000;SOR=1.445	GT:AD:DP:GQ:PL	0/1:22,6:28:99:186,0,906
EU153402.1	196303	.	G	T	133.64	.	AC=1;AF=0.500;AN=2;BaseQRankSum=1.061;DP=28;ExcessHet=0.0000;FS=8.418;MLEAC=1;MLEAF=0.500;MQ=56.53;MQRankSum=-4.692;QD=4.77;ReadPosRankSum=-1.155;SOR=2.833	GT:AD:DP:GQ:PL	0/1:23,5:28:99:141,0,951
EU153402.1	196304	.	C	T	40.64	.	AC=1;AF=0.500;AN=2;BaseQRankSum=0.595;DP=29;ExcessHet=0.0000;FS=2.674;MLEAC=1;MLEAF=0.500;MQ=55.58;MQRankSum=-3.240;QD=1.40;ReadPosRankSum=-1.120;SOR=1.524	GT:AD:DP:GQ:PL	0/1:26,3:29:48:48,0,1083
EU153402.1	196313	.	A	AT	40.60	.	AC=1;AF=0.500;AN=2;BaseQRankSum=0.741;DP=29;ExcessHet=0.0000;FS=6.085;MLEAC=1;MLEAF=0.500;MQ=54.53;MQRankSum=-2.849;QD=1.40;ReadPosRankSum=-2.259;SOR=2.566	GT:AD:DP:GQ:PL	0/1:26,3:29:48:48,0,1083
EU153402.1	196316	.	G	T	49.64	.	AC=1;AF=0.500;AN=2;BaseQRankSum=0.616;DP=26;ExcessHet=0.0000;FS=6.486;MLEAC=1;MLEAF=0.500;MQ=55.21;MQRankSum=-3.039;QD=1.91;ReadPosRankSum=-1.229;SOR=2.824	GT:AD:DP:GQ:PL	0/1:23,3:26:57:57,0,957
EU153402.1	196335	.	T	C	277.64	.	AC=1;AF=0.500;AN=2;DP=31;ExcessHet=0.0000;FS=0.000;MLEAC=1;MLEAF=0.500;MQ=53.25;MQRankSum=-4.071;QD=8.96;SOR=0.941	GT:AD:DP:GQ:PL	0/1:22,9:31:99:285,0,880
EU153402.1	196347	.	C	T	327.64	.	AC=1;AF=0.500;AN=2;BaseQRankSum=1.531;DP=36;ExcessHet=0.0000;FS=0.000;MLEAC=1;MLEAF=0.500;MQ=50.96;MQRankSum=-4.690;QD=10.92;ReadPosRankSum=1.364;SOR=0.836	GT:AD:DP:GQ:PL	0/1:20,10:30:99:335,0,778
EU153402.1	196368	.	G	A	270.64	.	AC=1;AF=0.500;AN=2;BaseQRankSum=0.586;DP=45;ExcessHet=0.0000;FS=0.000;MLEAC=1;MLEAF=0.500;MQ=48.98;MQRankSum=-1.674;QD=6.01;ReadPosRankSum=-1.015;SOR=0.909	GT:AD:DP:GQ:PL	0/1:35,10:45:99:278,0,1224
EU153402.1	196375	.	C	T	388.64	.	AC=1;AF=0.500;AN=2;BaseQRankSum=1.310;DP=38;ExcessHet=0.0000;FS=1.574;MLEAC=1;MLEAF=0.500;MQ=50.75;MQRankSum=-3.894;QD=11.78;ReadPosRankSum=-0.070;SOR=0.361	GT:AD:DP:GQ:PL	0/1:22,11:33:99:396,0,803
EU153402.1	196380	.	G	C	294.64	.	AC=1;AF=0.500;AN=2;BaseQRankSum=1.835;DP=31;ExcessHet=0.0000;FS=0.000;MLEAC=1;MLEAF=0.500;MQ=54.30;MQRankSum=-3.258;QD=9.50;ReadPosRankSum=0.165;SOR=0.418	GT:AD:DP:GQ:PL	0/1:22,9:31:99:302,0,820
EU153402.1	196491	.	A	C	264.64	.	AC=1;AF=0.500;AN=2;BaseQRankSum=0.000;DP=14;ExcessHet=0.0000;FS=5.756;MLEAC=1;MLEAF=0.500;MQ=60.00;MQRankSum=0.000;QD=18.90;ReadPosRankSum=-0.934;SOR=2.556	GT:AD:DP:GQ:PL	0/1:7,7:14:99:272,0,273
EU153402.1	196515	.	T	A	223.64	.	AC=1;AF=0.500;AN=2;BaseQRankSum=0.000;DP=13;ExcessHet=0.0000;FS=2.276;MLEAC=1;MLEAF=0.500;MQ=60.00;MQRankSum=0.000;QD=17.20;ReadPosRankSum=-1.557;SOR=1.229	GT:AD:DP:GQ:PL	0/1:7,6:13:99:231,0,276
EU153402.1	196523	.	C	G	220.64	.	AC=1;AF=0.500;AN=2;BaseQRankSum=0.000;DP=14;ExcessHet=0.0000;FS=2.276;MLEAC=1;MLEAF=0.500;MQ=60.00;MQRankSum=0.000;QD=15.76;ReadPosRankSum=-1.137;SOR=1.170	GT:AD:DP:GQ:PL	0/1:8,6:14:99:228,0,318
EU153402.1	196861	.	C	T	1018.06	.	AC=2;AF=1.00;AN=2;DP=28;ExcessHet=0.0000;FS=0.000;MLEAC=2;MLEAF=1.00;MQ=60.00;QD=30.65;SOR=0.765	GT:AD:DP:GQ:PL	1/1:0,27:27:81:1032,81,0
EU153402.1	197932	.	G	T	290.64	.	AC=1;AF=0.500;AN=2;BaseQRankSum=1.260;DP=21;ExcessHet=0.0000;FS=0.000;MLEAC=1;MLEAF=0.500;MQ=60.00;MQRankSum=0.000;QD=14.53;ReadPosRankSum=0.116;SOR=0.446	GT:AD:DP:GQ:PL	0/1:12,8:20:99:298,0,437
EU153402.1	198027	.	C	G	964.06	.	AC=2;AF=1.00;AN=2;DP=25;ExcessHet=0.0000;FS=0.000;MLEAC=2;MLEAF=1.00;MQ=60.00;QD=33.22;SOR=1.270	GT:AD:DP:GQ:PL	1/1:0,24:24:72:978,72,0
EU153402.1	198100	.	G	A	720.06	.	AC=2;AF=1.00;AN=2;DP=19;ExcessHet=0.0000;FS=0.000;MLEAC=2;MLEAF=1.00;MQ=60.00;QD=33.36;SOR=1.292	GT:AD:DP:GQ:PL	1/1:0,19:19:57:734,57,0
EU153402.1	198193	.	T	TC	406.64	.	AC=1;AF=0.500;AN=2;BaseQRankSum=3.268;DP=18;ExcessHet=0.0000;FS=2.884;MLEAC=1;MLEAF=0.500;MQ=60.00;MQRankSum=0.000;QD=23.92;ReadPosRankSum=2.015;SOR=1.911	GT:AD:DP:GQ:PL	0/1:2,15:17:11:414,0,11
EU153402.1	198391	.	C	CG	838.03	.	AC=2;AF=1.00;AN=2;DP=24;ExcessHet=0.0000;FS=0.000;MLEAC=2;MLEAF=1.00;MQ=60.00;QD=26.63;SOR=1.329	GT:AD:DP:GQ:PL	1/1:0,22:22:66:852,66,0
EU153402.1	198401	.	GC	G	302.60	.	AC=1;AF=0.500;AN=2;BaseQRankSum=1.449;DP=23;ExcessHet=0.0000;FS=6.701;MLEAC=1;MLEAF=0.500;MQ=60.00;MQRankSum=0.000;QD=13.16;ReadPosRankSum=0.893;SOR=0.419	GT:AD:DP:GQ:PL	0/1:12,11:23:99:310,0,334
EU153402.1	198593	.	C	T	547.64	.	AC=1;AF=0.500;AN=2;BaseQRankSum=0.032;DP=29;ExcessHet=0.0000;FS=1.527;MLEAC=1;MLEAF=0.500;MQ=60.00;MQRankSum=0.000;QD=20.28;ReadPosRankSum=-0.494;SOR=0.832	GT:AD:DP:GQ:PL	0/1:11,16:27:99:555,0,355
EU153402.1	198730	.	A	AATCACTCATTT	130.60	.	AC=1;AF=0.500;AN=2;BaseQRankSum=1.014;DP=29;ExcessHet=0.0000;FS=8.158;MLEAC=1;MLEAF=0.500;MQ=57.05;MQRankSum=-5.247;QD=4.50;ReadPosRankSum=1.531;SOR=2.712	GT:AD:DP:GQ:PL	0/1:24,5:29:99:138,0,993
EU153402.1	198733	.	A	AAAGACATATGCACCCCTATGTTTATTGCAGCATTATTTACAATAGCCAAGATACGGAAGCAACACAATGTCCATTAGTAGGTGAACAGATACATAAGATGCGAT	130.60	.	AC=1;AF=0.500;AN=2;BaseQRankSum=1.143;DP=29;ExcessHet=0.0000;FS=8.158;MLEAC=1;MLEAF=0.500;MQ=57.05;MQRankSum=-5.247;QD=4.50;ReadPosRankSum=0.231;SOR=2.712	GT:AD:DP:GQ:PL	0/1:24,5:29:99:138,0,993
EU153402.1	199032	.	T	A	286.64	.	AC=1;AF=0.500;AN=2;BaseQRankSum=-1.741;DP=24;ExcessHet=0.0000;FS=0.000;MLEAC=1;MLEAF=0.500;MQ=60.00;MQRankSum=0.000;QD=12.46;ReadPosRankSum=0.063;SOR=0.892	GT:AD:DP:GQ:PL	0/1:14,9:23:99:294,0,558
EU153402.1	199438	.	G	A	128.64	.	AC=1;AF=0.500;AN=2;BaseQRankSum=0.473;DP=11;ExcessHet=0.0000;FS=0.000;MLEAC=1;MLEAF=0.500;MQ=60.00;MQRankSum=0.000;QD=11.69;ReadPosRankSum=0.000;SOR=1.270	GT:AD:DP:GQ:PL	0/1:7,4:11:99:136,0,263
EU153402.1	199508	.	CATGTT	C	262.60	.	AC=1;AF=0.500;AN=2;BaseQRankSum=0.000;DP=17;ExcessHet=0.0000;FS=0.000;MLEAC=1;MLEAF=0.500;MQ=59.27;MQRankSum=0.000;QD=17.51;ReadPosRankSum=-1.024;SOR=0.551	GT:AD:DP:GQ:PL	0/1:8,7:15:99:270,0,315
EU153402.1	199663	.	G	A	191.64	.	AC=1;AF=0.500;AN=2;BaseQRankSum=1.701;DP=23;ExcessHet=0.0000;FS=1.804;MLEAC=1;MLEAF=0.500;MQ=60.00;MQRankSum=0.000;QD=8.33;ReadPosRankSum=1.086;SOR=1.179	GT:AD:DP:GQ:PL	0/1:17,6:23:99:199,0,568
EU153402.1	199685	.	T	C	518.64	.	AC=1;AF=0.500;AN=2;BaseQRankSum=-1.799;DP=23;ExcessHet=0.0000;FS=1.824;MLEAC=1;MLEAF=0.500;MQ=60.00;MQRankSum=0.000;QD=22.55;ReadPosRankSum=-0.535;SOR=0.330	GT:AD:DP:GQ:PL	0/1:7,16:23:99:526,0,244
EU153402.1	199902	.	G	C	344.64	.	AC=1;AF=0.500;AN=2;BaseQRankSum=-1.407;DP=21;ExcessHet=0.0000;FS=0.000;MLEAC=1;MLEAF=0.500;MQ=60.00;MQRankSum=0.000;QD=17.23;ReadPosRankSum=-0.266;SOR=0.665	GT:AD:DP:GQ:PL	0/1:9,11:20:99:352,0,327
EU153402.1	200073	.	A	G	247.64	.	AC=1;AF=0.500;AN=2;BaseQRankSum=-2.320;DP=17;ExcessHet=0.0000;FS=0.000;MLEAC=1;MLEAF=0.500;MQ=60.00;MQRankSum=0.000;QD=14.57;ReadPosRankSum=-2.151;SOR=0.446	GT:AD:DP:GQ:PL	0/1:8,9:17:99:255,0,307
EU153402.1	200188	.	G	A	163.64	.	AC=1;AF=0.500;AN=2;BaseQRankSum=1.037;DP=17;ExcessHet=0.0000;FS=0.000;MLEAC=1;MLEAF=0.500;MQ=60.00;MQRankSum=0.000;QD=9.63;ReadPosRankSum=0.106;SOR=0.693	GT:AD:DP:GQ:PL	0/1:12,5:17:99:171,0,444
EU153402.1	200209	.	C	T	438.64	.	AC=1;AF=0.500;AN=2;BaseQRankSum=-1.535;DP=20;ExcessHet=0.0000;FS=1.922;MLEAC=1;MLEAF=0.500;MQ=60.00;MQRankSum=0.000;QD=21.93;ReadPosRankSum=0.277;SOR=0.283	GT:AD:DP:GQ:PL	0/1:7,13:20:99:446,0,247
EU153402.1	200248	.	G	C	397.64	.	AC=1;AF=0.500;AN=2;BaseQRankSum=-1.904;DP=19;ExcessHet=0.0000;FS=0.000;MLEAC=1;MLEAF=0.500;MQ=60.00;MQRankSum=0.000;QD=20.93;ReadPosRankSum=-0.351;SOR=0.385	GT:AD:DP:GQ:PL	0/1:6,13:19:99:405,0,212
EU153402.1	200507	.	G	A	341.64	.	AC=1;AF=0.500;AN=2;BaseQRankSum=0.000;DP=18;ExcessHet=0.0000;FS=0.000;MLEAC=1;MLEAF=0.500;MQ=60.00;MQRankSum=0.000;QD=18.98;ReadPosRankSum=-0.215;SOR=0.385	GT:AD:DP:GQ:PL	0/1:9,9:18:99:349,0,349
EU153402.1	201253	.	C	G	423.64	.	AC=1;AF=0.500;AN=2;BaseQRankSum=0.247;DP=22;ExcessHet=0.0000;FS=0.000;MLEAC=1;MLEAF=0.500;MQ=60.00;MQRankSum=0.000;QD=19.26;ReadPosRankSum=-1.819;SOR=1.022	GT:AD:DP:GQ:PL	0/1:10,12:22:99:431,0,341
EU153402.1	201468	.	T	C	661.06	.	AC=2;AF=1.00;AN=2;DP=20;ExcessHet=0.0000;FS=0.000;MLEAC=2;MLEAF=1.00;MQ=60.00;QD=34.79;SOR=0.793	GT:AD:DP:GQ:PL	1/1:0,19:19:57:675,57,0
EU153402.1	201680	.	T	G	290.64	.	AC=1;AF=0.500;AN=2;BaseQRankSum=1.260;DP=20;ExcessHet=0.0000;FS=0.000;MLEAC=1;MLEAF=0.500;MQ=60.00;MQRankSum=0.000;QD=14.53;ReadPosRankSum=0.502;SOR=0.818	GT:AD:DP:GQ:PL	0/1:12,8:20:99:298,0,437
EU153402.1	201691	.	A	G	823.06	.	AC=2;AF=1.00;AN=2;DP=21;ExcessHet=0.0000;FS=0.000;MLEAC=2;MLEAF=1.00;MQ=60.00;QD=29.72;SOR=1.127	GT:AD:DP:GQ:PL	1/1:0,20:20:60:837,60,0
EU153402.1	202123	.	T	C	180.64	.	AC=1;AF=0.500;AN=2;BaseQRankSum=-2.232;DP=15;ExcessHet=0.0000;FS=0.000;MLEAC=1;MLEAF=0.500;MQ=60.00;MQRankSum=0.000;QD=12.04;ReadPosRankSum=0.563;SOR=1.022	GT:AD:DP:GQ:PL	0/1:8,7:15:99:188,0,313
EU153402.1	202370	.	T	C	468.64	.	AC=1;AF=0.500;AN=2;BaseQRankSum=1.011;DP=22;ExcessHet=0.0000;FS=1.713;MLEAC=1;MLEAF=0.500;MQ=60.00;MQRankSum=0.000;QD=21.30;ReadPosRankSum=1.404;SOR=0.355	GT:AD:DP:GQ:PL	0/1:9,13:22:99:476,0,277
EU153402.1	202387	.	T	G	418.64	.	AC=1;AF=0.500;AN=2;BaseQRankSum=1.515;DP=23;ExcessHet=0.0000;FS=1.740;MLEAC=1;MLEAF=0.500;MQ=60.00;MQRankSum=0.000;QD=19.03;ReadPosRankSum=1.545;SOR=0.561	GT:AD:DP:GQ:PL	0/1:11,11:22:99:426,0,386
EU153402.1	202871	.	T	A	492.64	.	AC=1;AF=0.500;AN=2;BaseQRankSum=-1.952;DP=25;ExcessHet=0.0000;FS=6.455;MLEAC=1;MLEAF=0.500;MQ=60.00;MQRankSum=0.000;QD=19.71;ReadPosRankSum=0.167;SOR=0.829	GT:AD:DP:GQ:PL	0/1:10,15:25:99:500,0,372
EU153402.1	202992	.	A	AGGCCTTTGGTT	49.60	.	AC=1;AF=0.500;AN=2;BaseQRankSum=1.044;DP=26;ExcessHet=0.0000;FS=6.576;MLEAC=1;MLEAF=0.500;MQ=58.05;MQRankSum=-4.928;QD=1.91;ReadPosRankSum=0.844;SOR=2.810	GT:AD:DP:GQ:PL	0/1:23,3:26:57:57,0,957
EU153402.1	202994	.	T	TTCACTCGAAGATGGCTAATTCTTATAGATGAGAAAACTGAAGCTCAATGTGGGAGATGGGGGAATCATTTGCTCAAAGTCATTTAAAGATTACAATACATTTTCTAAG	49.60	.	AC=1;AF=0.500;AN=2;BaseQRankSum=1.044;DP=26;ExcessHet=0.0000;FS=6.576;MLEAC=1;MLEAF=0.500;MQ=58.05;MQRankSum=-4.928;QD=1.91;ReadPosRankSum=1.686;SOR=2.810	GT:AD:DP:GQ:PL	0/1:23,3:26:57:57,0,957
EU153402.1	203166	.	A	G	274.64	.	AC=1;AF=0.500;AN=2;BaseQRankSum=-2.339;DP=24;ExcessHet=0.0000;FS=0.000;MLEAC=1;MLEAF=0.500;MQ=60.00;MQRankSum=0.000;QD=11.94;ReadPosRankSum=-0.155;SOR=0.917	GT:AD:DP:GQ:PL	0/1:13,10:23:99:282,0,515
EU153402.1	203184	.	C	T	421.64	.	AC=1;AF=0.500;AN=2;BaseQRankSum=2.327;DP=23;ExcessHet=0.0000;FS=1.740;MLEAC=1;MLEAF=0.500;MQ=60.00;MQRankSum=0.000;QD=20.08;ReadPosRankSum=-0.811;SOR=0.627	GT:AD:DP:GQ:PL	0/1:10,11:21:99:429,0,387
EU153402.1	203283	.	C	T	377.64	.	AC=1;AF=0.500;AN=2;BaseQRankSum=2.120;DP=22;ExcessHet=0.0000;FS=1.740;MLEAC=1;MLEAF=0.500;MQ=60.00;MQRankSum=0.000;QD=17.98;ReadPosRankSum=0.987;SOR=0.991	GT:AD:DP:GQ:PL	0/1:11,10:21:99:385,0,349
EU153402.1	203389	.	TA	T	121.60	.	AC=1;AF=0.500;AN=2;BaseQRankSum=-0.230;DP=35;ExcessHet=0.0000;FS=0.000;MLEAC=1;MLEAF=0.500;MQ=50.26;MQRankSum=2.065;QD=6.76;ReadPosRankSum=-1.360;SOR=0.307	GT:AD:DP:GQ:PL	0/1:11,7:18:99:129,0,223
EU153402.1	203540	.	T	C	544.64	.	AC=1;AF=0.500;AN=2;BaseQRankSum=0.431;DP=120;ExcessHet=0.0000;FS=2.118;MLEAC=1;MLEAF=0.500;MQ=38.42;MQRankSum=-0.873;QD=5.79;ReadPosRankSum=-0.356;SOR=1.091	GT:AD:DP:GQ:PL	0/1:73,21:94:99:552,0,2553
EU153402.1	203545	.	T	TCTCCCTCTTAC	135.60	.	AC=1;AF=0.500;AN=2;BaseQRankSum=0.375;DP=99;ExcessHet=0.0000;FS=13.365;MLEAC=1;MLEAF=0.500;MQ=40.09;MQRankSum=-3.229;QD=1.40;ReadPosRankSum=0.810;SOR=2.440	GT:AD:DP:GQ:PL	0/1:82,15:97:99:143,0,3229
EU153402.1	203547	.	TGC	T	202.60	.	AC=1;AF=0.500;AN=2;BaseQRankSum=-1.644;DP=93;ExcessHet=0.0000;FS=5.135;MLEAC=1;MLEAF=0.500;MQ=40.99;MQRankSum=-1.676;QD=2.36;ReadPosRankSum=-1.772;SOR=1.342	GT:AD:DP:GQ:PL	0/1:73,13:86:99:210,0,2838
EU153402.1	203660	.	A	G	641.06	.	AC=2;AF=1.00;AN=2;DP=15;ExcessHet=0.0000;FS=0.000;MLEAC=2;MLEAF=1.00;MQ=60.00;QD=29.59;SOR=2.448	GT:AD:DP:GQ:PL	1/1:0,15:15:45:655,45,0
EU153402.1	203708	.	T	C	332.64	.	AC=1;AF=0.500;AN=2;BaseQRankSum=2.200;DP=22;ExcessHet=0.0000;FS=4.706;MLEAC=1;MLEAF=0.500;MQ=60.00;MQRankSum=0.000;QD=15.84;ReadPosRankSum=2.454;SOR=1.981	GT:AD:DP:GQ:PL	0/1:12,9:21:99:340,0,378
EU153402.1	203883	.	G	T	1249.06	.	AC=2;AF=1.00;AN=2;DP=31;ExcessHet=0.0000;FS=0.000;MLEAC=2;MLEAF=1.00;MQ=60.00;QD=30.30;SOR=0.976	GT:AD:DP:GQ:PL	1/1:0,30:30:90:1263,90,0
EU153402.1	203915	.	G	A	530.64	.	AC=1;AF=0.500;AN=2;BaseQRankSum=-0.034;DP=31;ExcessHet=0.0000;FS=1.412;MLEAC=1;MLEAF=0.500;MQ=60.00;MQRankSum=0.000;QD=17.12;ReadPosRankSum=0.633;SOR=0.414	GT:AD:DP:GQ:PL	0/1:16,15:31:99:538,0,577
EU153402.1	203982	.	C	T	452.64	.	AC=1;AF=0.500;AN=2;BaseQRankSum=-0.381;DP=29;ExcessHet=0.0000;FS=3.315;MLEAC=1;MLEAF=0.500;MQ=60.00;MQRankSum=0.000;QD=15.61;ReadPosRankSum=0.502;SOR=0.762	GT:AD:DP:GQ:PL	0/1:15,14:29:99:460,0,509
EU153402.1	204290	.	T	C	224.64	.	AC=1;AF=0.500;AN=2;BaseQRankSum=0.524;DP=30;ExcessHet=0.0000;FS=0.000;MLEAC=1;MLEAF=0.500;MQ=47.00;MQRankSum=2.331;QD=10.21;ReadPosRankSum=2.186;SOR=0.804	GT:AD:DP:GQ:PL	0/1:15,7:22:99:232,0,451
EU153402.1	204431	.	T	C	725.64	.	AC=1;AF=0.500;AN=2;BaseQRankSum=-0.704;DP=43;ExcessHet=0.0000;FS=3.222;MLEAC=1;MLEAF=0.500;MQ=51.36;MQRankSum=4.697;QD=32.98;ReadPosRankSum=-0.171;SOR=0.439	GT:AD:DP:GQ:PL	0/1:2,20:22:23:733,0,23
EU153402.1	204796	.	G	T	68.64	.	AC=1;AF=0.500;AN=2;BaseQRankSum=1.220;DP=76;ExcessHet=0.0000;FS=5.598;MLEAC=1;MLEAF=0.500;MQ=43.52;MQRankSum=0.102;QD=2.08;ReadPosRankSum=0.855;SOR=2.395	GT:AD:DP:GQ:PL	0/1:29,4:33:76:76,0,1119
EU153402.1	204797	.	T	C	68.64	.	AC=1;AF=0.500;AN=2;BaseQRankSum=1.580;DP=52;ExcessHet=0.0000;FS=5.598;MLEAC=1;MLEAF=0.500;MQ=47.80;MQRankSum=0.102;QD=2.08;ReadPosRankSum=0.640;SOR=2.395	GT:AD:DP:GQ:PL	0/1:29,4:33:76:76,0,1119
EU153402.1	204800	.	A	G	58.64	.	AC=1;AF=0.500;AN=2;BaseQRankSum=1.492;DP=23;ExcessHet=0.0000;FS=6.397;MLEAC=1;MLEAF=0.500;MQ=59.33;MQRankSum=0.516;QD=2.55;ReadPosRankSum=0.411;SOR=2.833	GT:AD:DP:GQ:PL	0/1:20,3:23:66:66,0,831
EU153402.1	204806	.	C	G	61.64	.	AC=1;AF=0.500;AN=2;BaseQRankSum=1.219;DP=22;ExcessHet=0.0000;FS=6.560;MLEAC=1;MLEAF=0.500;MQ=59.30;MQRankSum=0.530;QD=2.80;ReadPosRankSum=0.251;SOR=2.823	GT:AD:DP:GQ:PL	0/1:19,3:22:69:69,0,789
EU153402.1	204811	.	C	A	67.64	.	AC=1;AF=0.500;AN=2;BaseQRankSum=1.265;DP=20;ExcessHet=0.0000;FS=6.607;MLEAC=1;MLEAF=0.500;MQ=60.00;MQRankSum=0.000;QD=3.38;ReadPosRankSum=-0.265;SOR=2.822	GT:AD:DP:GQ:PL	0/1:17,3:20:75:75,0,705
EU153402.1	204815	.	G	T	58.64	.	AC=1;AF=0.500;AN=2;BaseQRankSum=1.392;DP=23;ExcessHet=0.0000;FS=2.291;MLEAC=1;MLEAF=0.500;MQ=58.06;MQRankSum=-1.013;QD=2.55;ReadPosRankSum=-0.582;SOR=1.080	GT:AD:DP:GQ:PL	0/1:20,3:23:66:66,0,831
EU153402.1	204871	.	A	C	447.64	.	AC=1;AF=0.500;AN=2;BaseQRankSum=0.611;DP=63;ExcessHet=0.0000;FS=0.000;MLEAC=1;MLEAF=0.500;MQ=44.13;MQRankSum=5.167;QD=7.85;ReadPosRankSum=-0.695;SOR=0.705	GT:AD:DP:GQ:PL	0/1:43,14:57:99:455,0,1464
EU153402.1	205121	.	G	A	311.64	.	AC=1;AF=0.500;AN=2;BaseQRankSum=0.000;DP=13;ExcessHet=0.0000;FS=0.000;MLEAC=1;MLEAF=0.500;MQ=60.00;MQRankSum=0.000;QD=23.97;ReadPosRankSum=0.780;SOR=0.818	GT:AD:DP:GQ:PL	0/1:5,8:13:99:319,0,184
EU153402.1	205535	.	A	T	402.64	.	AC=1;AF=0.500;AN=2;BaseQRankSum=-0.888;DP=16;ExcessHet=0.0000;FS=2.307;MLEAC=1;MLEAF=0.500;MQ=60.00;MQRankSum=0.000;QD=25.16;ReadPosRankSum=-1.869;SOR=0.197	GT:AD:DP:GQ:PL	0/1:5,11:16:99:410,0,176
EU153402.1	206227	.	C	T	195.64	.	AC=1;AF=0.500;AN=2;BaseQRankSum=-0.297;DP=62;ExcessHet=0.0000;FS=12.293;MLEAC=1;MLEAF=0.500;MQ=46.49;MQRankSum=3.080;QD=3.56;ReadPosRankSum=1.639;SOR=1.185	GT:AD:DP:GQ:PL	0/1:46,9:55:99:203,0,1467
EU153402.1	206280	.	T	C	60.64	.	AC=1;AF=0.500;AN=2;BaseQRankSum=1.558;DP=75;ExcessHet=0.0000;FS=0.000;MLEAC=1;MLEAF=0.500;MQ=46.18;MQRankSum=-3.058;QD=0.92;ReadPosRankSum=-2.732;SOR=0.765	GT:AD:DP:GQ:PL	0/1:58,8:66:68:68,0,1895
EU153402.1	206343	.	A	C	383.64	.	AC=1;AF=0.500;AN=2;BaseQRankSum=-0.888;DP=19;ExcessHet=0.0000;FS=0.000;MLEAC=1;MLEAF=0.500;MQ=60.00;MQRankSum=0.000;QD=23.98;ReadPosRankSum=0.626;SOR=0.654	GT:AD:DP:GQ:PL	0/1:5,11:16:99:391,0,175
EU153402.1	206525	.	G	GA	85.60	.	AC=1;AF=0.500;AN=2;BaseQRankSum=0.000;DP=13;ExcessHet=0.0000;FS=2.808;MLEAC=1;MLEAF=0.500;MQ=60.00;MQRankSum=0.000;QD=8.56;ReadPosRankSum=-0.508;SOR=0.662	GT:AD:DP:GQ:PL	0/1:5,5:10:93:93,0,93
EU153402.1	207320	.	TC	T	164.60	.	AC=1;AF=0.500;AN=2;BaseQRankSum=1.376;DP=28;ExcessHet=0.0000;FS=1.718;MLEAC=1;MLEAF=0.500;MQ=59.40;MQRankSum=0.795;QD=6.86;ReadPosRankSum=-0.226;SOR=0.340	GT:AD:DP:GQ:PL	0/1:16,8:24:99:172,0,429
EU153402.1	207447	.	G	T	596.64	.	AC=1;AF=0.500;AN=2;BaseQRankSum=-1.907;DP=29;ExcessHet=0.0000;FS=1.571;MLEAC=1;MLEAF=0.500;MQ=59.42;MQRankSum=-0.711;QD=20.57;ReadPosRankSum=-0.188;SOR=1.262	GT:AD:DP:GQ:PL	0/1:11,18:29:99:604,0,406
EU153402.1	207691	.	G	A	230.64	.	AC=1;AF=0.500;AN=2;BaseQRankSum=1.758;DP=25;ExcessHet=0.0000;FS=10.458;MLEAC=1;MLEAF=0.500;MQ=60.00;MQRankSum=0.000;QD=9.23;ReadPosRankSum=2.817;SOR=2.559	GT:AD:DP:GQ:PL	0/1:18,7:25:99:238,0,611
EU153402.1	207848	.	T	C	448.64	.	AC=1;AF=0.500;AN=2;BaseQRankSum=0.000;DP=42;ExcessHet=0.0000;FS=0.000;MLEAC=1;MLEAF=0.500;MQ=47.32;MQRankSum=0.752;QD=12.13;ReadPosRankSum=0.110;SOR=0.703	GT:AD:DP:GQ:PL	0/1:23,14:37:99:456,0,824
EU153402.1	207907	.	TTA	T	48.60	.	AC=1;AF=0.500;AN=2;BaseQRankSum=0.619;DP=78;ExcessHet=0.0000;FS=7.404;MLEAC=1;MLEAF=0.500;MQ=38.18;MQRankSum=-1.097;QD=4.42;ReadPosRankSum=-0.619;SOR=2.233	GT:AD:DP:GQ:PL	0/1:9,2:11:56:56,0,354
EU153402.1	207911	.	C	CCCA	52.60	.	AC=1;AF=0.500;AN=2;BaseQRankSum=0.967;DP=10;ExcessHet=0.0000;FS=8.751;MLEAC=1;MLEAF=0.500;MQ=48.93;MQRankSum=-1.164;QD=5.26;ReadPosRankSum=-0.253;SOR=2.217	GT:AD:DP:GQ:PL	0/1:8,2:10:60:60,0,320
EU153402.1	208273	.	T	TTCTC	1066.03	.	AC=2;AF=1.00;AN=2;DP=25;ExcessHet=0.0000;FS=0.000;MLEAC=2;MLEAF=1.00;MQ=60.00;QD=32.99;SOR=1.519	GT:AD:DP:GQ:PL	1/1:0,24:24:72:1080,72,0
EU153402.1	208350	.	A	AAGTC	886.03	.	AC=2;AF=1.00;AN=2;DP=21;ExcessHet=0.0000;FS=0.000;MLEAC=2;MLEAF=1.00;MQ=60.00;QD=29.93;SOR=2.093	GT:AD:DP:GQ:PL	1/1:0,20:20:60:900,60,0
EU153402.1	208417	.	A	G	881.06	.	AC=2;AF=1.00;AN=2;DP=20;ExcessHet=0.0000;FS=0.000;MLEAC=2;MLEAF=1.00;MQ=60.00;QD=28.36;SOR=0.892	GT:AD:DP:GQ:PL	1/1:0,20:20:60:895,60,0
EU153402.1	208668	.	G	A	336.64	.	AC=1;AF=0.500;AN=2;BaseQRankSum=0.173;DP=19;ExcessHet=0.0000;FS=0.000;MLEAC=1;MLEAF=0.500;MQ=60.00;MQRankSum=0.000;QD=17.72;ReadPosRankSum=0.368;SOR=0.527	GT:AD:DP:GQ:PL	0/1:9,10:19:99:344,0,306
EU153402.1	208942	.	A	C	707.06	.	AC=2;AF=1.00;AN=2;DP=17;ExcessHet=0.0000;FS=0.000;MLEAC=2;MLEAF=1.00;MQ=60.00;QD=30.71;SOR=1.739	GT:AD:DP:GQ:PL	1/1:0,17:17:51:721,51,0
EU153402.1	209089	.	C	T	205.64	.	AC=1;AF=0.500;AN=2;BaseQRankSum=0.992;DP=20;ExcessHet=0.0000;FS=4.269;MLEAC=1;MLEAF=0.500;MQ=60.00;MQRankSum=0.000;QD=10.28;ReadPosRankSum=0.238;SOR=1.561	GT:AD:DP:GQ:PL	0/1:13,7:20:99:213,0,426
EU153402.1	209406	.	G	A	658.06	.	AC=2;AF=1.00;AN=2;DP=16;ExcessHet=0.0000;FS=0.000;MLEAC=2;MLEAF=1.00;MQ=60.00;QD=30.04;SOR=0.818	GT:AD:DP:GQ:PL	1/1:0,15:15:45:672,45,0
EU153402.1	209420	.	T	C	254.64	.	AC=1;AF=0.500;AN=2;BaseQRankSum=1.036;DP=17;ExcessHet=0.0000;FS=2.115;MLEAC=1;MLEAF=0.500;MQ=60.00;MQRankSum=0.000;QD=15.91;ReadPosRankSum=-0.051;SOR=0.636	GT:AD:DP:GQ:PL	0/1:9,7:16:99:262,0,315
EU153402.1	209557	.	G	A	260.64	.	AC=1;AF=0.500;AN=2;BaseQRankSum=0.000;DP=14;ExcessHet=0.0000;FS=2.276;MLEAC=1;MLEAF=0.500;MQ=60.00;MQRankSum=0.000;QD=20.05;ReadPosRankSum=-2.540;SOR=1.609	GT:AD:DP:GQ:PL	0/1:6,7:13:99:268,0,229
EU153402.1	209724	.	A	AC	389.60	.	AC=1;AF=0.500;AN=2;BaseQRankSum=-1.660;DP=16;ExcessHet=0.0000;FS=2.307;MLEAC=1;MLEAF=0.500;MQ=60.00;MQRankSum=0.000;QD=24.35;ReadPosRankSum=-0.760;SOR=0.197	GT:AD:DP:GQ:PL	0/1:6,10:16:99:397,0,222
EU153402.1	209726	.	G	GTA	389.60	.	AC=1;AF=0.500;AN=2;BaseQRankSum=-1.660;DP=16;ExcessHet=0.0000;FS=2.307;MLEAC=1;MLEAF=0.500;MQ=60.00;MQRankSum=0.000;QD=24.35;ReadPosRankSum=-0.651;SOR=0.197	GT:AD:DP:GQ:PL	0/1:6,10:16:99:397,0,222
EU153402.1	209729	.	A	G	388.64	.	AC=1;AF=0.500;AN=2;BaseQRankSum=-1.660;DP=16;ExcessHet=0.0000;FS=2.307;MLEAC=1;MLEAF=0.500;MQ=60.00;MQRankSum=0.000;QD=24.29;ReadPosRankSum=-0.326;SOR=0.197	GT:AD:DP:GQ:PL	0/1:6,10:16:99:396,0,222
EU153402.1	209783	.	A	AT	39.60	.	AC=1;AF=0.500;AN=2;BaseQRankSum=-0.247;DP=52;ExcessHet=0.0000;FS=24.424;MLEAC=1;MLEAF=0.500;MQ=43.94;MQRankSum=3.492;QD=0.79;ReadPosRankSum=1.790;SOR=1.395	GT:AD:DP:GQ:PL	0/1:43,7:50:47:47,0,1378
EU153402.1	209793	.	A	T	576.64	.	AC=1;AF=0.500;AN=2;BaseQRankSum=-1.176;DP=111;ExcessHet=0.0000;FS=13.313;MLEAC=1;MLEAF=0.500;MQ=37.11;MQRankSum=1.668;QD=5.49;ReadPosRankSum=0.858;SOR=0.112	GT:AD:DP:GQ:PL	0/1:79,26:105:99:584,0,2278
EU153402.1	209829	.	C	T	37.64	.	AC=1;AF=0.500;AN=2;BaseQRankSum=0.775;DP=91;ExcessHet=0.0000;FS=2.122;MLEAC=1;MLEAF=0.500;MQ=39.54;MQRankSum=-2.012;QD=0.90;ReadPosRankSum=-0.019;SOR=0.242	GT:AD:DP:GQ:PL	0/1:37,5:42:45:45,0,1076
EU153402.1	210504	.	C	G	909.06	.	AC=2;AF=1.00;AN=2;DP=25;ExcessHet=0.0000;FS=0.000;MLEAC=2;MLEAF=1.00;MQ=60.00;QD=26.63;SOR=1.051	GT:AD:DP:GQ:PL	1/1:0,24:24:72:923,72,0
EU153402.1	210732	.	C	G	1300.96	.	AC=2;AF=1.00;AN=2;DP=35;ExcessHet=0.0000;FS=0.000;MLEAC=2;MLEAF=1.00;MQ=60.00;QD=30.00;SOR=0.752	GT:AD:DP:GQ:PL	1/1:0,33:33:99:1315,99,0
EU153402.1	211838	.	C	CTAGACAAATAGATCTCTGCACTGGCCCCCA	34.60	.	AC=1;AF=0.500;AN=2;BaseQRankSum=0.692;DP=16;ExcessHet=0.0000;FS=3.310;MLEAC=1;MLEAF=0.500;MQ=60.00;MQRankSum=0.000;QD=2.16;ReadPosRankSum=2.147;SOR=2.262	GT:AD:DP:GQ:PL	0/1:14,2:16:42:42,0,582
EU153402.1	211871	.	GT	G	142.60	.	AC=1;AF=0.500;AN=2;BaseQRankSum=-0.146;DP=25;ExcessHet=0.0000;FS=8.751;MLEAC=1;MLEAF=0.500;MQ=59.88;MQRankSum=-1.900;QD=5.70;ReadPosRankSum=-0.034;SOR=1.884	GT:AD:DP:GQ:PL	0/1:20,5:25:99:150,0,825
EU153402.1	211875	.	ACCAG	A	142.60	.	AC=1;AF=0.500;AN=2;BaseQRankSum=-0.101;DP=25;ExcessHet=0.0000;FS=9.188;MLEAC=1;MLEAF=0.500;MQ=59.88;MQRankSum=-1.900;QD=5.70;ReadPosRankSum=-0.854;SOR=1.867	GT:AD:DP:GQ:PL	0/1:20,5:25:99:150,0,825
EU153402.1	211883	.	C	CT	142.60	.	AC=1;AF=0.500;AN=2;BaseQRankSum=1.049;DP=25;ExcessHet=0.0000;FS=9.188;MLEAC=1;MLEAF=0.500;MQ=59.88;MQRankSum=-1.900;QD=5.70;ReadPosRankSum=-0.771;SOR=1.867	GT:AD:DP:GQ:PL	0/1:20,5:25:99:150,0,825
EU153402.1	211889	.	G	A	106.64	.	AC=1;AF=0.500;AN=2;BaseQRankSum=0.769;DP=22;ExcessHet=0.0000;FS=17.638;MLEAC=1;MLEAF=0.500;MQ=60.00;MQRankSum=0.000;QD=4.85;ReadPosRankSum=-1.661;SOR=3.226	GT:AD:DP:GQ:PL	0/1:18,4:22:99:114,0,744
EU153402.1	211903	.	T	C	972.06	.	AC=2;AF=1.00;AN=2;DP=23;ExcessHet=0.0000;FS=0.000;MLEAC=2;MLEAF=1.00;MQ=60.00;QD=33.82;SOR=1.329	GT:AD:DP:GQ:PL	1/1:0,22:22:66:986,66,0
EU153402.1	212070	.	A	G	1299.06	.	AC=2;AF=1.00;AN=2;DP=33;ExcessHet=0.0000;FS=0.000;MLEAC=2;MLEAF=1.00;MQ=60.00;QD=28.56;SOR=0.818	GT:AD:DP:GQ:PL	1/1:0,32:32:96:1313,96,0
EU153402.1	212331	.	C	T	456.64	.	AC=1;AF=0.500;AN=2;BaseQRankSum=-1.388;DP=26;ExcessHet=0.0000;FS=0.000;MLEAC=1;MLEAF=0.500;MQ=60.00;MQRankSum=0.000;QD=17.56;ReadPosRankSum=-0.693;SOR=0.458	GT:AD:DP:GQ:PL	0/1:13,13:26:99:464,0,503
EU153402.1	212536	.	C	T	299.64	.	AC=1;AF=0.500;AN=2;BaseQRankSum=-0.767;DP=22;ExcessHet=0.0000;FS=0.000;MLEAC=1;MLEAF=0.500;MQ=60.00;MQRankSum=0.000;QD=13.62;ReadPosRankSum=0.132;SOR=0.804	GT:AD:DP:GQ:PL	0/1:12,10:22:99:307,0,431
EU153402.1	212635	.	C	T	468.64	.	AC=1;AF=0.500;AN=2;BaseQRankSum=-0.906;DP=19;ExcessHet=0.0000;FS=12.420;MLEAC=1;MLEAF=0.500;MQ=60.00;MQRankSum=0.000;QD=24.67;ReadPosRankSum=0.132;SOR=1.414	GT:AD:DP:GQ:PL	0/1:6,13:19:99:476,0,211
EU153402.1	212706	.	T	A	801.06	.	AC=2;AF=1.00;AN=2;DP=20;ExcessHet=0.0000;FS=0.000;MLEAC=2;MLEAF=1.00;MQ=60.00;QD=20.10;SOR=0.892	GT:AD:DP:GQ:PL	1/1:0,20:20:60:815,60,0
EU153402.1	212761	.	C	T	114.64	.	AC=1;AF=0.500;AN=2;BaseQRankSum=0.000;DP=19;ExcessHet=0.0000;FS=2.199;MLEAC=1;MLEAF=0.500;MQ=60.00;MQRankSum=0.000;QD=6.03;ReadPosRankSum=1.001;SOR=1.426	GT:AD:DP:GQ:PL	0/1:15,4:19:99:122,0,614
EU153402.1	212948	.	C	T	1137.06	.	AC=2;AF=1.00;AN=2;DP=32;ExcessHet=0.0000;FS=0.000;MLEAC=2;MLEAF=1.00;MQ=60.00;QD=32.81;SOR=0.957	GT:AD:DP:GQ:PL	1/1:0,32:32:96:1151,96,0
EU153402.1	213280	.	T	C	815.06	.	AC=2;AF=1.00;AN=2;DP=24;ExcessHet=0.0000;FS=0.000;MLEAC=2;MLEAF=1.00;MQ=60.00;QD=27.57;SOR=1.426	GT:AD:DP:GQ:PL	1/1:0,23:23:69:829,69,0
EU153402.1	213432	.	G	A	344.04	.	AC=2;AF=1.00;AN=2;DP=10;ExcessHet=0.0000;FS=0.000;MLEAC=2;MLEAF=1.00;MQ=60.00;QD=33.11;SOR=1.863	GT:AD:DP:GQ:PL	1/1:0,8:8:24:358,24,0
EU153402.1	213690	.	ATT	A	662.04	.	AC=1;AF=0.500;AN=2;BaseQRankSum=0.407;DP=129;ExcessHet=0.0000;FS=2.477;MLEAC=1;MLEAF=0.500;MQ=37.95;MQRankSum=-1.269;QD=12.04;ReadPosRankSum=1.627;SOR=1.134	GT:AD:DP:GQ:PL	0/1:25,30:55:99:1029,0,927
EU153402.1	213699	.	GCC	G	84.60	.	AC=1;AF=0.500;AN=2;BaseQRankSum=0.692;DP=93;ExcessHet=0.0000;FS=5.388;MLEAC=1;MLEAF=0.500;MQ=36.42;MQRankSum=0.190;QD=1.10;ReadPosRankSum=0.508;SOR=2.303	GT:AD:DP:GQ:PL	0/1:69,8:77:92:92,0,2794
EU153402.1	213701	.	C	G	379.07	.	AC=1;AF=0.500;AN=2;BaseQRankSum=-0.459;DP=108;ExcessHet=0.0000;FS=1.187;MLEAC=1;MLEAF=0.500;MQ=36.24;MQRankSum=-3.728;QD=4.99;ReadPosRankSum=0.659;SOR=0.970	GT:AD:DP:GQ:PL	0/1:59,17:76:99:474,0,2171
EU153402.1	213704	.	C	T	171.64	.	AC=1;AF=0.500;AN=2;BaseQRankSum=-0.142;DP=93;ExcessHet=0.0000;FS=5.661;MLEAC=1;MLEAF=0.500;MQ=36.42;MQRankSum=-4.252;QD=1.91;ReadPosRankSum=-0.546;SOR=1.981	GT:AD:DP:GQ:PL	0/1:80,10:90:99:179,0,3253
EU153402.1	213705	.	A	G	463.64	.	AC=1;AF=0.500;AN=2;BaseQRankSum=1.246;DP=104;ExcessHet=0.0000;FS=4.236;MLEAC=1;MLEAF=0.500;MQ=36.25;MQRankSum=-4.699;QD=5.04;ReadPosRankSum=-1.031;SOR=1.477	GT:AD:DP:GQ:PL	0/1:75,17:92:99:471,0,2858
EU153402.1	213708	.	A	G	397.64	.	AC=1;AF=0.500;AN=2;BaseQRankSum=-0.350;DP=112;ExcessHet=0.0000;FS=7.876;MLEAC=1;MLEAF=0.500;MQ=36.31;MQRankSum=-2.963;QD=3.72;ReadPosRankSum=2.615;SOR=0.194	GT:AD:DP:GQ:PL	0/1:89,18:107:99:405,0,3255
EU153402.1	213733	.	C	G	375.64	.	AC=1;AF=0.500;AN=2;BaseQRankSum=0.363;DP=156;ExcessHet=0.0000;FS=0.000;MLEAC=1;MLEAF=0.500;MQ=36.60;MQRankSum=2.611;QD=2.52;ReadPosRankSum=0.471;SOR=0.709	GT:AD:DP:GQ:PL	0/1:128,21:149:99:383,0,4799
EU153402.1	213768	.	A	G	354.64	.	AC=1;AF=0.500;AN=2;BaseQRankSum=-0.992;DP=30;ExcessHet=0.0000;FS=1.537;MLEAC=1;MLEAF=0.500;MQ=44.18;MQRankSum=4.636;QD=11.82;ReadPosRankSum=2.605;SOR=1.071	GT:AD:DP:GQ:PL	0/1:19,11:30:99:362,0,658
EU153402.1	213771	.	T	C	213.64	.	AC=1;AF=0.500;AN=2;BaseQRankSum=0.996;DP=25;ExcessHet=0.0000;FS=7.425;MLEAC=1;MLEAF=0.500;MQ=46.54;MQRankSum=-3.998;QD=11.24;ReadPosRankSum=-2.031;SOR=0.895	GT:AD:DP:GQ:PL	0/1:11,8:19:99:221,0,438
EU153402.1	214034	.	T	C	497.06	.	AC=2;AF=1.00;AN=2;DP=15;ExcessHet=0.0000;FS=0.000;MLEAC=2;MLEAF=1.00;MQ=60.00;QD=30.37;SOR=0.976	GT:AD:DP:GQ:PL	1/1:0,14:14:42:511,42,0
EU153402.1	214070	.	T	C	528.06	.	AC=2;AF=1.00;AN=2;DP=13;ExcessHet=0.0000;FS=0.000;MLEAC=2;MLEAF=1.00;MQ=60.00;QD=30.31;SOR=1.179	GT:AD:DP:GQ:PL	1/1:0,13:13:39:542,39,0
EU153402.1	214336	.	A	G	936.06	.	AC=2;AF=1.00;AN=2;DP=23;ExcessHet=0.0000;FS=0.000;MLEAC=2;MLEAF=1.00;MQ=60.00;QD=36.60;SOR=0.776	GT:AD:DP:GQ:PL	1/1:0,23:23:69:950,69,0
EU153402.1	214375	.	C	T	1020.06	.	AC=2;AF=1.00;AN=2;DP=26;ExcessHet=0.0000;FS=0.000;MLEAC=2;MLEAF=1.00;MQ=60.00;QD=34.73;SOR=0.770	GT:AD:DP:GQ:PL	1/1:0,25:25:75:1034,75,0
EU153402.1	214454	.	G	A	752.06	.	AC=2;AF=1.00;AN=2;DP=18;ExcessHet=0.0000;FS=0.000;MLEAC=2;MLEAF=1.00;MQ=60.00;QD=23.96;SOR=0.693	GT:AD:DP:GQ:PL	1/1:0,18:18:54:766,54,0
EU153402.1	214587	.	T	G	478.06	.	AC=2;AF=1.00;AN=2;DP=13;ExcessHet=0.0000;FS=0.000;MLEAC=2;MLEAF=1.00;MQ=60.00;QD=30.25;SOR=1.802	GT:AD:DP:GQ:PL	1/1:0,11:11:33:492,33,0
EU153402.1	214627	.	G	A	170.64	.	AC=1;AF=0.500;AN=2;BaseQRankSum=0.000;DP=10;ExcessHet=0.0000;FS=0.000;MLEAC=1;MLEAF=0.500;MQ=60.00;MQRankSum=0.000;QD=17.06;ReadPosRankSum=1.321;SOR=0.850	GT:AD:DP:GQ:PL	0/1:5,5:10:99:178,0,178
EU153402.1	214691	.	C	T	111.64	.	AC=1;AF=0.500;AN=2;BaseQRankSum=0.842;DP=5;ExcessHet=0.0000;FS=0.000;MLEAC=1;MLEAF=0.500;MQ=60.00;MQRankSum=0.000;QD=22.33;ReadPosRankSum=-1.645;SOR=0.223	GT:AD:DP:GQ:PL	0/1:2,3:5:54:119,0,54
EU153402.1	215073	.	CGG	C	469.13	.	AC=2;AF=1.00;AN=2;DP=17;ExcessHet=0.0000;FS=3.358;MLEAC=1;MLEAF=0.500;MQ=58.50;MQRankSum=3.753;QD=32.24;SOR=0.707	GT:AD:DP:GQ:PL	1/1:1,12:13:1:477,1,0
EU153402.1	215084	.	G	A	238.64	.	AC=1;AF=0.500;AN=2;BaseQRankSum=-0.293;DP=14;ExcessHet=0.0000;FS=8.616;MLEAC=1;MLEAF=0.500;MQ=58.17;MQRankSum=0.792;QD=17.05;ReadPosRankSum=0.752;SOR=0.859	GT:AD:DP:GQ:PL	0/1:6,8:14:99:246,0,227
EU153402.1	215332	.	C	T	195.64	.	AC=1;AF=0.500;AN=2;BaseQRankSum=0.000;DP=21;ExcessHet=0.0000;FS=0.000;MLEAC=1;MLEAF=0.500;MQ=60.00;MQRankSum=0.000;QD=9.78;ReadPosRankSum=-1.116;SOR=0.454	GT:AD:DP:GQ:PL	0/1:14,6:20:99:203,0,567
EU153402.1	215579	.	G	A	439.64	.	AC=1;AF=0.500;AN=2;BaseQRankSum=1.300;DP=29;ExcessHet=0.0000;FS=0.000;MLEAC=1;MLEAF=0.500;MQ=60.00;MQRankSum=0.000;QD=15.70;ReadPosRankSum=0.372;SOR=0.495	GT:AD:DP:GQ:PL	0/1:16,12:28:99:447,0,592
EU153402.1	215610	.	T	C	1121.06	.	AC=2;AF=1.00;AN=2;DP=30;ExcessHet=0.0000;FS=0.000;MLEAC=2;MLEAF=1.00;MQ=60.00;QD=32.92;SOR=0.906	GT:AD:DP:GQ:PL	1/1:0,29:29:87:1135,87,0
EU153402.1	215683	.	A	C	1094.06	.	AC=2;AF=1.00;AN=2;DP=26;ExcessHet=0.0000;FS=0.000;MLEAC=2;MLEAF=1.00;MQ=60.00;QD=29.10;SOR=0.693	GT:AD:DP:GQ:PL	1/1:0,26:26:78:1108,78,0
EU153402.1	215751	.	A	G	1143.06	.	AC=2;AF=1.00;AN=2;DP=30;ExcessHet=0.0000;FS=0.000;MLEAC=2;MLEAF=1.00;MQ=60.00;QD=27.06;SOR=0.836	GT:AD:DP:GQ:PL	1/1:0,28:28:84:1157,84,0
EU153402.1	216042	.	A	AC,ACC	150.02	.	AC=1,1;AF=0.500,0.500;AN=2;DP=5;ExcessHet=0.0000;FS=0.000;MLEAC=1,1;MLEAF=0.500,0.500;MQ=60.00;QD=30.00;SOR=1.981	GT:AD:DP:GQ:PL	1/2:0,3,2:5:75:167,84,75,91,0,120
EU153402.1	216050	.	A	C	67.64	.	AC=1;AF=0.500;AN=2;BaseQRankSum=1.036;DP=5;ExcessHet=0.0000;FS=0.000;MLEAC=1;MLEAF=0.500;MQ=60.00;MQRankSum=0.000;QD=13.53;ReadPosRankSum=0.524;SOR=1.609	GT:AD:DP:GQ:PL	0/1:3,2:5:75:75,0,120
EU153402.1	216118	.	T	C	306.64	.	AC=1;AF=0.500;AN=2;BaseQRankSum=2.580;DP=621;ExcessHet=0.0000;FS=5.741;MLEAC=1;MLEAF=0.500;MQ=39.87;MQRankSum=4.105;QD=0.58;ReadPosRankSum=1.250;SOR=0.382	GT:AD:DP:GQ:PL	0/1:427,100:527:99:314,0,8924
EU153402.1	216472	.	CT	C	101.60	.	AC=1;AF=0.500;AN=2;BaseQRankSum=-2.077;DP=54;ExcessHet=0.0000;FS=1.549;MLEAC=1;MLEAF=0.500;MQ=44.10;MQRankSum=3.222;QD=2.26;ReadPosRankSum=-1.749;SOR=0.301	GT:AD:DP:GQ:PL	0/1:35,10:45:99:109,0,751
EU153402.1	216673	.	C	T	846.06	.	AC=2;AF=1.00;AN=2;DP=21;ExcessHet=0.0000;FS=0.000;MLEAC=2;MLEAF=1.00;MQ=60.00;QD=30.73;SOR=0.784	GT:AD:DP:GQ:PL	1/1:0,21:21:63:860,63,0
EU153402.1	216812	.	C	T	432.64	.	AC=1;AF=0.500;AN=2;BaseQRankSum=-0.200;DP=21;ExcessHet=0.0000;FS=0.000;MLEAC=1;MLEAF=0.500;MQ=60.00;MQRankSum=0.000;QD=22.77;ReadPosRankSum=-1.650;SOR=0.495	GT:AD:DP:GQ:PL	0/1:7,12:19:99:440,0,240
EU153402.1	216859	.	T	C	885.06	.	AC=2;AF=1.00;AN=2;DP=22;ExcessHet=0.0000;FS=0.000;MLEAC=2;MLEAF=1.00;MQ=60.00;QD=26.19;SOR=1.230	GT:AD:DP:GQ:PL	1/1:0,21:21:63:899,63,0
EU153402.1	217005	.	C	T	811.06	.	AC=2;AF=1.00;AN=2;DP=22;ExcessHet=0.0000;FS=0.000;MLEAC=2;MLEAF=1.00;MQ=60.00;QD=29.60;SOR=1.085	GT:AD:DP:GQ:PL	1/1:0,22:22:66:825,66,0
EU153402.1	217363	.	C	T	520.64	.	AC=1;AF=0.500;AN=2;BaseQRankSum=0.124;DP=30;ExcessHet=0.0000;FS=5.792;MLEAC=1;MLEAF=0.500;MQ=60.00;MQRankSum=0.000;QD=17.95;ReadPosRankSum=0.742;SOR=0.387	GT:AD:DP:GQ:PL	0/1:14,15:29:99:528,0,481
EU153402.1	217547	.	T	C	1025.06	.	AC=2;AF=1.00;AN=2;DP=25;ExcessHet=0.0000;FS=0.000;MLEAC=2;MLEAF=1.00;MQ=60.00;QD=27.12;SOR=0.941	GT:AD:DP:GQ:PL	1/1:0,25:25:75:1039,75,0
EU153402.1	217569	.	C	A	981.06	.	AC=2;AF=1.00;AN=2;DP=25;ExcessHet=0.0000;FS=0.000;MLEAC=2;MLEAF=1.00;MQ=60.00;QD=30.72;SOR=1.519	GT:AD:DP:GQ:PL	1/1:0,24:24:72:995,72,0
EU153402.1	217606	.	G	A	853.06	.	AC=2;AF=1.00;AN=2;DP=23;ExcessHet=0.0000;FS=0.000;MLEAC=2;MLEAF=1.00;MQ=60.00;QD=29.98;SOR=1.179	GT:AD:DP:GQ:PL	1/1:0,23:23:69:867,69,0
EU153402.1	217908	.	GCCCC	G	140.10	.	AC=2;AF=1.00;AN=2;DP=4;ExcessHet=0.0000;FS=0.000;MLEAC=2;MLEAF=1.00;MQ=60.00;QD=26.56;SOR=3.258	GT:AD:DP:GQ:PL	1/1:0,4:4:12:154,12,0
EU153402.1	217987	.	A	G	132.64	.	AC=1;AF=0.500;AN=2;BaseQRankSum=0.396;DP=13;ExcessHet=0.0000;FS=0.000;MLEAC=1;MLEAF=0.500;MQ=60.00;MQRankSum=0.000;QD=10.20;ReadPosRankSum=0.669;SOR=0.527	GT:AD:DP:GQ:PL	0/1:9,4:13:99:140,0,348
EU153402.1	218748	.	G	A	324.64	.	AC=1;AF=0.500;AN=2;BaseQRankSum=1.182;DP=25;ExcessHet=0.0000;FS=0.000;MLEAC=1;MLEAF=0.500;MQ=60.00;MQRankSum=0.000;QD=13.53;ReadPosRankSum=-0.879;SOR=0.782	GT:AD:DP:GQ:PL	0/1:14,10:24:99:332,0,434
EU153402.1	218762	.	C	T	286.64	.	AC=1;AF=0.500;AN=2;BaseQRankSum=1.030;DP=24;ExcessHet=0.0000;FS=0.000;MLEAC=1;MLEAF=0.500;MQ=60.00;MQRankSum=0.000;QD=12.46;ReadPosRankSum=-0.441;SOR=0.627	GT:AD:DP:GQ:PL	0/1:14,9:23:99:294,0,437
EU153402.1	219042	.	G	A	1089.06	.	AC=2;AF=1.00;AN=2;DP=26;ExcessHet=0.0000;FS=0.000;MLEAC=2;MLEAF=1.00;MQ=60.00;QD=27.33;SOR=1.893	GT:AD:DP:GQ:PL	1/1:0,25:25:75:1103,75,0
EU153402.1	219113	.	G	T	360.64	.	AC=1;AF=0.500;AN=2;BaseQRankSum=-0.427;DP=30;ExcessHet=0.0000;FS=0.000;MLEAC=1;MLEAF=0.500;MQ=59.59;MQRankSum=0.878;QD=12.88;ReadPosRankSum=0.118;SOR=0.435	GT:AD:DP:GQ:PL	0/1:17,11:28:99:368,0,629
EU153402.1	219697	.	AGACGGAAGACAGGACAGGAGAGACGAGGGGACAGAAAGGCCACGACAGAAGGAAACGCAATCCCATTGGCAACTCCGAGCATTCCTGGAAACGCAGATTG	A	345.60	.	AC=1;AF=0.500;AN=2;BaseQRankSum=1.003;DP=42;ExcessHet=0.0000;FS=0.000;MLEAC=1;MLEAF=0.500;MQ=60.00;MQRankSum=0.000;QD=8.23;ReadPosRankSum=-0.507;SOR=0.725	GT:AD:DP:GQ:PL	0/1:25,17:42:99:353,0,1013
EU153402.1	219754	.	G	*,A	805.90	.	AC=1,1;AF=0.500,0.500;AN=2;DP=35;ExcessHet=0.0000;FS=0.000;MLEAC=1,1;MLEAF=0.500,0.500;MQ=60.00;QD=23.03;SOR=0.749	GT:AD:DP:GQ:PL	1/2:0,15,20:35:99:1241,820,805,426,0,366
EU153402.1	220002	.	G	A	750.64	.	AC=1;AF=0.500;AN=2;BaseQRankSum=0.901;DP=29;ExcessHet=0.0000;FS=1.690;MLEAC=1;MLEAF=0.500;MQ=60.00;MQRankSum=0.000;QD=27.80;ReadPosRankSum=0.470;SOR=0.732	GT:AD:DP:GQ:PL	0/1:7,20:27:99:758,0,192
EU153402.1	220133	.	G	C	885.06	.	AC=2;AF=1.00;AN=2;DP=22;ExcessHet=0.0000;FS=0.000;MLEAC=2;MLEAF=1.00;MQ=60.00;QD=28.85;SOR=1.085	GT:AD:DP:GQ:PL	1/1:0,22:22:66:899,66,0
EU153402.1	220309	.	G	A	305.64	.	AC=1;AF=0.500;AN=2;BaseQRankSum=1.282;DP=16;ExcessHet=0.0000;FS=0.000;MLEAC=1;MLEAF=0.500;MQ=60.00;MQRankSum=0.000;QD=20.38;ReadPosRankSum=0.966;SOR=0.859	GT:AD:DP:GQ:PL	0/1:7,8:15:99:313,0,236
EU153402.1	220352	.	G	A	213.64	.	AC=1;AF=0.500;AN=2;BaseQRankSum=1.783;DP=17;ExcessHet=0.0000;FS=0.000;MLEAC=1;MLEAF=0.500;MQ=60.00;MQRankSum=0.000;QD=13.35;ReadPosRankSum=1.955;SOR=0.412	GT:AD:DP:GQ:PL	0/1:10,6:16:99:221,0,309
EU153402.1	220581	.	G	A	545.64	.	AC=1;AF=0.500;AN=2;BaseQRankSum=0.480;DP=27;ExcessHet=0.0000;FS=1.760;MLEAC=1;MLEAF=0.500;MQ=60.00;MQRankSum=0.000;QD=21.83;ReadPosRankSum=-0.250;SOR=1.371	GT:AD:DP:GQ:PL	0/1:10,15:25:99:553,0,330
EU153402.1	220712	.	C	A	708.64	.	AC=1;AF=0.500;AN=2;BaseQRankSum=1.293;DP=30;ExcessHet=0.0000;FS=8.497;MLEAC=1;MLEAF=0.500;MQ=60.00;MQRankSum=0.000;QD=23.62;ReadPosRankSum=-2.118;SOR=0.503	GT:AD:DP:GQ:PL	0/1:12,18:30:99:716,0,431
EU153402.1	221050	.	A	T	151.64	.	AC=1;AF=0.500;AN=2;BaseQRankSum=-1.119;DP=23;ExcessHet=0.0000;FS=1.918;MLEAC=1;MLEAF=0.500;MQ=60.00;MQRankSum=0.000;QD=6.59;ReadPosRankSum=0.771;SOR=0.293	GT:AD:DP:GQ:PL	0/1:17,6:23:99:159,0,652
EU153402.1	221345	.	C	G	345.64	.	AC=1;AF=0.500;AN=2;BaseQRankSum=-0.900;DP=21;ExcessHet=0.0000;FS=4.561;MLEAC=1;MLEAF=0.500;MQ=60.00;MQRankSum=0.000;QD=17.28;ReadPosRankSum=1.022;SOR=2.303	GT:AD:DP:GQ:PL	0/1:10,10:20:99:353,0,388
EU153402.1	221389	.	T	C	358.64	.	AC=1;AF=0.500;AN=2;BaseQRankSum=-0.452;DP=23;ExcessHet=0.0000;FS=0.000;MLEAC=1;MLEAF=0.500;MQ=60.00;MQRankSum=0.000;QD=16.30;ReadPosRankSum=-0.033;SOR=1.058	GT:AD:DP:GQ:PL	0/1:11,11:22:99:366,0,386
EU153402.1	221513	.	T	C	329.64	.	AC=1;AF=0.500;AN=2;BaseQRankSum=1.847;DP=23;ExcessHet=0.0000;FS=0.000;MLEAC=1;MLEAF=0.500;MQ=60.00;MQRankSum=0.000;QD=14.98;ReadPosRankSum=1.337;SOR=0.859	GT:AD:DP:GQ:PL	0/1:13,9:22:99:337,0,436
EU153402.1	222571	.	T	TAAATCATCTCTTCTCTCCTGTGGGATCTGCAATAACTAAGAAAAAGATGAGGAATCAGAGATCCAAATATCAGCAGTATACTGTAACAGTAAAATTGCACTTACCTTAGGATGTAGTAA	57.60	.	AC=1;AF=0.500;AN=2;BaseQRankSum=0.903;DP=24;ExcessHet=0.0000;FS=6.628;MLEAC=1;MLEAF=0.500;MQ=58.43;MQRankSum=-4.612;QD=2.50;ReadPosRankSum=-0.411;SOR=2.815	GT:AD:DP:GQ:PL	0/1:20,3:23:65:65,0,826
EU153402.1	222739	.	T	C	451.64	.	AC=1;AF=0.500;AN=2;BaseQRankSum=-2.154;DP=29;ExcessHet=0.0000;FS=5.649;MLEAC=1;MLEAF=0.500;MQ=60.00;MQRankSum=0.000;QD=15.57;ReadPosRankSum=-0.830;SOR=0.668	GT:AD:DP:GQ:PL	0/1:15,14:29:99:459,0,584
EU153402.1	224191	.	G	A	196.64	.	AC=1;AF=0.500;AN=2;BaseQRankSum=0.445;DP=25;ExcessHet=0.0000;FS=3.925;MLEAC=1;MLEAF=0.500;MQ=60.00;MQRankSum=0.000;QD=8.55;ReadPosRankSum=0.334;SOR=1.609	GT:AD:DP:GQ:PL	0/1:16,7:23:99:204,0,527
EU153402.1	224205	.	G	A	196.64	.	AC=1;AF=0.500;AN=2;BaseQRankSum=0.445;DP=24;ExcessHet=0.0000;FS=0.000;MLEAC=1;MLEAF=0.500;MQ=60.00;MQRankSum=0.000;QD=8.55;ReadPosRankSum=0.033;SOR=0.941	GT:AD:DP:GQ:PL	0/1:16,7:23:99:204,0,527
EU153402.1	224748	.	C	CTCTT	208.60	.	AC=1;AF=0.500;AN=2;BaseQRankSum=0.048;DP=23;ExcessHet=0.0000;FS=4.775;MLEAC=1;MLEAF=0.500;MQ=58.17;MQRankSum=0.000;QD=10.98;ReadPosRankSum=-0.508;SOR=2.066	GT:AD:DP:GQ:PL	0/1:12,7:19:99:216,0,470
EU153402.1	224778	.	C	CTCTT	189.60	.	AC=1;AF=0.500;AN=2;BaseQRankSum=1.839;DP=24;ExcessHet=0.0000;FS=9.103;MLEAC=1;MLEAF=0.500;MQ=54.87;MQRankSum=1.216;QD=9.03;ReadPosRankSum=-0.740;SOR=3.219	GT:AD:DP:GQ:PL	0/1:15,6:21:99:197,0,565
EU153402.1	224789	.	C	CTT	48.60	.	AC=1;AF=0.500;AN=2;BaseQRankSum=0.806;DP=83;ExcessHet=0.0000;FS=0.000;MLEAC=1;MLEAF=0.500;MQ=47.40;MQRankSum=1.305;QD=0.80;ReadPosRankSum=0.501;SOR=0.965	GT:AD:DP:GQ:PL	0/1:55,6:61:56:56,0,1816
EU153402.1	224868	.	GAA	G	53.60	.	AC=1;AF=0.500;AN=2;BaseQRankSum=-2.347;DP=1526;ExcessHet=0.0000;FS=3.549;MLEAC=1;MLEAF=0.500;MQ=34.21;MQRankSum=-0.072;QD=0.04;ReadPosRankSum=2.629;SOR=0.732	GT:AD:DP:GQ:PL	0/1:1272,120:1392:61:61,0,47212
EU153402.1	224870	.	A	*,G	35912.04	.	AC=1,1;AF=0.500,0.500;AN=2;BaseQRankSum=8.749;DP=1521;ExcessHet=0.0000;FS=0.984;MLEAC=1,1;MLEAF=0.500,0.500;MQ=34.20;MQRankSum=-4.399;QD=27.02;ReadPosRankSum=-0.758;SOR=0.836	GT:AD:DP:GQ:PL	1/2:114,120,1095:1329:99:44799,35922,43416,674,0,275
EU153402.1	224908	.	T	C	515.64	.	AC=1;AF=0.500;AN=2;BaseQRankSum=3.896;DP=2778;ExcessHet=0.0000;FS=6.892;MLEAC=1;MLEAF=0.500;MQ=34.62;MQRankSum=0.723;QD=0.19;ReadPosRankSum=1.527;SOR=1.601	GT:AD:DP:GQ:PL	0/1:2442,235:2677:99:523,0,86096
EU153402.1	224928	.	C	T	2817.64	.	AC=1;AF=0.500;AN=2;BaseQRankSum=2.373;DP=1643;ExcessHet=0.0000;FS=50.517;MLEAC=1;MLEAF=0.500;MQ=34.57;MQRankSum=2.272;QD=1.77;ReadPosRankSum=-2.388;SOR=1.897	GT:AD:DP:GQ:PL	0/1:1380,208:1588:99:2825,0,48502
EU153402.1	224947	.	A	C	1767.64	.	AC=1;AF=0.500;AN=2;BaseQRankSum=0.299;DP=1618;ExcessHet=0.0000;FS=0.000;MLEAC=1;MLEAF=0.500;MQ=34.31;MQRankSum=-0.279;QD=1.15;ReadPosRankSum=0.427;SOR=0.688	GT:AD:DP:GQ:PL	0/1:1344,195:1539:99:1775,0,47298
EU153402.1	225092	.	C	CCCT	227.60	.	AC=1;AF=0.500;AN=2;BaseQRankSum=-0.230;DP=12;ExcessHet=0.0000;FS=2.632;MLEAC=1;MLEAF=0.500;MQ=60.00;MQRankSum=0.000;QD=20.69;ReadPosRankSum=0.702;SOR=0.148	GT:AD:DP:GQ:PL	0/1:5,6:11:99:235,0,192
EU153402.1	225441	.	GGAA	G	544.60	.	AC=1;AF=0.500;AN=2;BaseQRankSum=1.615;DP=29;ExcessHet=0.0000;FS=1.471;MLEAC=1;MLEAF=0.500;MQ=60.00;MQRankSum=0.000;QD=20.95;ReadPosRankSum=-2.418;SOR=0.446	GT:AD:DP:GQ:PL	0/1:12,14:26:99:552,0,462
EU153402.1	225975	.	G	T	160.64	.	AC=1;AF=0.500;AN=2;BaseQRankSum=-1.954;DP=36;ExcessHet=0.0000;FS=20.697;MLEAC=1;MLEAF=0.500;MQ=41.34;MQRankSum=3.565;QD=4.59;ReadPosRankSum=0.372;SOR=0.454	GT:AD:DP:GQ:PL	0/1:28,7:35:99:168,0,837
EU153402.1	225998	.	A	G	62.64	.	AC=1;AF=0.500;AN=2;BaseQRankSum=0.582;DP=30;ExcessHet=0.0000;FS=0.000;MLEAC=1;MLEAF=0.500;MQ=45.40;MQRankSum=-2.354;QD=2.09;ReadPosRankSum=-0.409;SOR=0.804	GT:AD:DP:GQ:PL	0/1:26,4:30:70:70,0,1080
EU153402.1	226000	.	G	A	62.64	.	AC=1;AF=0.500;AN=2;BaseQRankSum=0.762;DP=30;ExcessHet=0.0000;FS=0.000;MLEAC=1;MLEAF=0.500;MQ=45.40;MQRankSum=-2.354;QD=2.09;ReadPosRankSum=-0.977;SOR=0.804	GT:AD:DP:GQ:PL	0/1:26,4:30:70:70,0,1080
EU153402.1	226010	.	G	A	56.64	.	AC=1;AF=0.500;AN=2;BaseQRankSum=0.778;DP=35;ExcessHet=0.0000;FS=4.959;MLEAC=1;MLEAF=0.500;MQ=44.08;MQRankSum=-2.339;QD=1.77;ReadPosRankSum=0.348;SOR=1.523	GT:AD:DP:GQ:PL	0/1:28,4:32:64:64,0,1088
EU153402.1	226021	.	C	T	36.64	.	AC=1;AF=0.500;AN=2;BaseQRankSum=0.530;DP=48;ExcessHet=0.0000;FS=4.606;MLEAC=1;MLEAF=0.500;MQ=40.04;MQRankSum=-1.462;QD=0.81;ReadPosRankSum=-0.748;SOR=1.559	GT:AD:DP:GQ:PL	0/1:41,4:45:44:44,0,1535
EU153402.1	226022	.	G	A	53.64	.	AC=1;AF=0.500;AN=2;BaseQRankSum=-1.661;DP=48;ExcessHet=0.0000;FS=4.406;MLEAC=1;MLEAF=0.500;MQ=40.04;MQRankSum=2.282;QD=1.25;ReadPosRankSum=0.682;SOR=1.811	GT:AD:DP:GQ:PL	0/1:38,5:43:61:61,0,1379
EU153402.1	226043	.	A	G	139.64	.	AC=1;AF=0.500;AN=2;BaseQRankSum=0.000;DP=50;ExcessHet=0.0000;FS=0.000;MLEAC=1;MLEAF=0.500;MQ=37.32;MQRankSum=-0.896;QD=3.25;ReadPosRankSum=-2.463;SOR=0.796	GT:AD:DP:GQ:PL	0/1:36,7:43:99:147,0,1265
EU153402.1	226047	.	T	C	335.64	.	AC=1;AF=0.500;AN=2;BaseQRankSum=1.144;DP=39;ExcessHet=0.0000;FS=9.423;MLEAC=1;MLEAF=0.500;MQ=38.19;MQRankSum=-0.855;QD=11.57;ReadPosRankSum=-1.445;SOR=2.258	GT:AD:DP:GQ:PL	0/1:19,10:29:99:343,0,693
EU153402.1	226049	.	T	C	156.64	.	AC=1;AF=0.500;AN=2;BaseQRankSum=0.605;DP=42;ExcessHet=0.0000;FS=9.467;MLEAC=1;MLEAF=0.500;MQ=35.75;MQRankSum=0.254;QD=4.23;ReadPosRankSum=-1.620;SOR=2.584	GT:AD:DP:GQ:PL	0/1:30,7:37:99:164,0,1045
EU153402.1	226074	.	G	C	99.64	.	AC=1;AF=0.500;AN=2;BaseQRankSum=0.583;DP=35;ExcessHet=0.0000;FS=7.497;MLEAC=1;MLEAF=0.500;MQ=35.83;MQRankSum=-0.729;QD=3.11;ReadPosRankSum=-0.545;SOR=2.277	GT:AD:DP:GQ:PL	0/1:26,6:32:99:107,0,880
EU153402.1	226862	.	C	A	143.64	.	AC=1;AF=0.500;AN=2;BaseQRankSum=1.078;DP=84;ExcessHet=0.0000;FS=0.000;MLEAC=1;MLEAF=0.500;MQ=44.70;MQRankSum=-3.633;QD=3.06;ReadPosRankSum=0.894;SOR=0.529	GT:AD:DP:GQ:PL	0/1:38,9:47:99:151,0,1377
EU153402.1	226873	.	G	A	249.64	.	AC=1;AF=0.500;AN=2;BaseQRankSum=1.481;DP=61;ExcessHet=0.0000;FS=1.242;MLEAC=1;MLEAF=0.500;MQ=47.82;MQRankSum=-3.738;QD=4.46;ReadPosRankSum=-1.330;SOR=0.504	GT:AD:DP:GQ:PL	0/1:44,12:56:99:257,0,1711
EU153402.1	226874	.	G	C	530.64	.	AC=1;AF=0.500;AN=2;BaseQRankSum=1.255;DP=63;ExcessHet=0.0000;FS=1.109;MLEAC=1;MLEAF=0.500;MQ=48.48;MQRankSum=-3.808;QD=10.61;ReadPosRankSum=0.319;SOR=0.527	GT:AD:DP:GQ:PL	0/1:32,18:50:99:538,0,1199
EU153402.1	226885	.	T	A	403.64	.	AC=1;AF=0.500;AN=2;BaseQRankSum=1.500;DP=72;ExcessHet=0.0000;FS=2.641;MLEAC=1;MLEAF=0.500;MQ=47.24;MQRankSum=-2.421;QD=6.73;ReadPosRankSum=-0.502;SOR=1.209	GT:AD:DP:GQ:PL	0/1:46,14:60:99:411,0,1655
EU153402.1	226915	.	G	A	1585.64	.	AC=1;AF=0.500;AN=2;BaseQRankSum=0.749;DP=153;ExcessHet=0.0000;FS=10.561;MLEAC=1;MLEAF=0.500;MQ=40.20;MQRankSum=-3.607;QD=11.09;ReadPosRankSum=0.312;SOR=0.792	GT:AD:DP:GQ:PL	0/1:85,58:143:99:1593,0,2953
EU153402.1	227513	.	C	G	462.64	.	AC=1;AF=0.500;AN=2;BaseQRankSum=0.224;DP=25;ExcessHet=0.0000;FS=1.569;MLEAC=1;MLEAF=0.500;MQ=60.00;MQRankSum=0.000;QD=19.28;ReadPosRankSum=0.232;SOR=0.412	GT:AD:DP:GQ:PL	0/1:11,13:24:99:470,0,380
EU153402.1	229311	.	G	A	958.64	.	AC=1;AF=0.500;AN=2;BaseQRankSum=-1.847;DP=63;ExcessHet=0.0000;FS=5.310;MLEAC=1;MLEAF=0.500;MQ=59.91;MQRankSum=-1.127;QD=15.72;ReadPosRankSum=-1.043;SOR=1.440	GT:AD:DP:GQ:PL	0/1:35,26:61:99:966,0,1391
EU153402.1	229313	.	C	A	958.64	.	AC=1;AF=0.500;AN=2;BaseQRankSum=-1.320;DP=61;ExcessHet=0.0000;FS=5.310;MLEAC=1;MLEAF=0.500;MQ=59.91;MQRankSum=-1.127;QD=15.72;ReadPosRankSum=-0.803;SOR=1.440	GT:AD:DP:GQ:PL	0/1:35,26:61:99:966,0,1391
EU153402.1	229314	.	A	G	936.64	.	AC=1;AF=0.500;AN=2;BaseQRankSum=-0.957;DP=60;ExcessHet=0.0000;FS=3.736;MLEAC=1;MLEAF=0.500;MQ=59.90;MQRankSum=-1.149;QD=15.61;ReadPosRankSum=-0.713;SOR=1.358	GT:AD:DP:GQ:PL	0/1:35,25:60:99:944,0,1394
EU153402.1	229354	.	T	C	529.64	.	AC=1;AF=0.500;AN=2;BaseQRankSum=0.363;DP=51;ExcessHet=0.0000;FS=0.000;MLEAC=1;MLEAF=0.500;MQ=60.00;MQRankSum=0.000;QD=11.03;ReadPosRankSum=0.982;SOR=0.706	GT:AD:DP:GQ:PL	0/1:31,17:48:99:537,0,1067
EU153402.1	229439	.	T	G	251.64	.	AC=1;AF=0.500;AN=2;BaseQRankSum=-1.088;DP=43;ExcessHet=0.0000;FS=1.609;MLEAC=1;MLEAF=0.500;MQ=60.00;MQRankSum=0.000;QD=6.29;ReadPosRankSum=0.334;SOR=1.201	GT:AD:DP:GQ:PL	0/1:31,9:40:99:259,0,1231
EU153402.1	229443	.	C	T	53.64	.	AC=1;AF=0.500;AN=2;BaseQRankSum=-1.509;DP=45;ExcessHet=0.0000;FS=0.000;MLEAC=1;MLEAF=0.500;MQ=60.00;MQRankSum=0.000;QD=1.31;ReadPosRankSum=-0.651;SOR=0.990	GT:AD:DP:GQ:PL	0/1:36,5:41:61:61,0,1439
EU153402.1	229460	.	CA	C	639.60	.	AC=1;AF=0.500;AN=2;BaseQRankSum=-1.789;DP=39;ExcessHet=0.0000;FS=8.553;MLEAC=1;MLEAF=0.500;MQ=60.00;MQRankSum=0.000;QD=16.40;ReadPosRankSum=-1.272;SOR=2.419	GT:AD:DP:GQ:PL	0/1:22,17:39:99:647,0,873
EU153402.1	229466	.	CGCCCT	C	417.60	.	AC=1;AF=0.500;AN=2;BaseQRankSum=-0.864;DP=39;ExcessHet=0.0000;FS=3.666;MLEAC=1;MLEAF=0.500;MQ=60.00;MQRankSum=0.000;QD=11.60;ReadPosRankSum=-0.510;SOR=1.609	GT:AD:DP:GQ:PL	0/1:23,13:36:99:425,0,927
EU153402.1	229596	.	C	T	2261.64	.	AC=1;AF=0.500;AN=2;BaseQRankSum=1.926;DP=93;ExcessHet=0.0000;FS=26.643;MLEAC=1;MLEAF=0.500;MQ=45.58;MQRankSum=-7.526;QD=24.58;ReadPosRankSum=-0.373;SOR=2.895	GT:AD:DP:GQ:PL	0/1:35,57:92:99:2269,0,1270
EU153402.1	229602	.	G	A	2180.64	.	AC=1;AF=0.500;AN=2;BaseQRankSum=1.871;DP=99;ExcessHet=0.0000;FS=17.185;MLEAC=1;MLEAF=0.500;MQ=44.89;MQRankSum=-6.818;QD=22.25;ReadPosRankSum=-1.622;SOR=2.320	GT:AD:DP:GQ:PL	0/1:40,58:98:99:2188,0,1484
EU153402.1	229610	.	C	CT	1514.60	.	AC=1;AF=0.500;AN=2;BaseQRankSum=1.695;DP=101;ExcessHet=0.0000;FS=1.815;MLEAC=1;MLEAF=0.500;MQ=43.64;MQRankSum=-6.490;QD=15.46;ReadPosRankSum=-1.538;SOR=1.010	GT:AD:DP:GQ:PL	0/1:49,49:98:99:1522,0,1899
EU153402.1	229612	.	C	T	323.64	.	AC=1;AF=0.500;AN=2;BaseQRankSum=1.015;DP=105;ExcessHet=0.0000;FS=12.373;MLEAC=1;MLEAF=0.500;MQ=43.23;MQRankSum=-1.285;QD=3.17;ReadPosRankSum=0.650;SOR=2.602	GT:AD:DP:GQ:PL	0/1:86,16:102:99:331,0,3226
EU153402.1	229614	.	C	A	2260.64	.	AC=1;AF=0.500;AN=2;BaseQRankSum=1.144;DP=121;ExcessHet=0.0000;FS=0.798;MLEAC=1;MLEAF=0.500;MQ=41.36;MQRankSum=-6.446;QD=19.49;ReadPosRankSum=-1.809;SOR=0.557	GT:AD:DP:GQ:PL	0/1:46,70:116:99:2268,0,1720
EU153402.1	229625	.	C	G	3157.64	.	AC=1;AF=0.500;AN=2;BaseQRankSum=1.114;DP=122;ExcessHet=0.0000;FS=7.507;MLEAC=1;MLEAF=0.500;MQ=40.79;MQRankSum=-7.565;QD=25.88;ReadPosRankSum=-0.893;SOR=1.527	GT:AD:DP:GQ:PL	0/1:31,91:122:99:3165,0,1022
EU153402.1	229631	.	TA	T	2653.60	.	AC=1;AF=0.500;AN=2;BaseQRankSum=-0.969;DP=141;ExcessHet=0.0000;FS=3.586;MLEAC=1;MLEAF=0.500;MQ=41.27;MQRankSum=-5.212;QD=21.06;ReadPosRankSum=0.343;SOR=1.048	GT:AD:DP:GQ:PL	0/1:45,81:126:99:2661,0,1348
EU153402.1	229635	.	G	T	2035.07	.	AC=1;AF=0.500;AN=2;BaseQRankSum=2.536;DP=141;ExcessHet=0.0000;FS=11.028;MLEAC=1;MLEAF=0.500;MQ=41.25;MQRankSum=-6.593;QD=16.55;ReadPosRankSum=2.702;SOR=1.623	GT:AD:DP:GQ:PL	0/1:61,62:123:99:2380,0,2374
EU153402.1	229638	.	G	A	2141.64	.	AC=1;AF=0.500;AN=2;BaseQRankSum=1.214;DP=146;ExcessHet=0.0000;FS=13.529;MLEAC=1;MLEAF=0.500;MQ=41.74;MQRankSum=-5.924;QD=15.30;ReadPosRankSum=2.550;SOR=1.708	GT:AD:DP:GQ:PL	0/1:82,58:140:99:2149,0,3202
EU153402.1	229639	.	T	C	178.64	.	AC=1;AF=0.500;AN=2;BaseQRankSum=-3.752;DP=146;ExcessHet=0.0000;FS=17.394;MLEAC=1;MLEAF=0.500;MQ=41.74;MQRankSum=-1.117;QD=1.22;ReadPosRankSum=-3.994;SOR=0.789	GT:AD:DP:GQ:PL	0/1:131,15:146:99:186,0,5386
EU153402.1	230104	.	C	T	304.64	.	AC=1;AF=0.500;AN=2;BaseQRankSum=2.005;DP=47;ExcessHet=0.0000;FS=3.187;MLEAC=1;MLEAF=0.500;MQ=45.23;MQRankSum=-3.664;QD=7.81;ReadPosRankSum=-1.641;SOR=0.970	GT:AD:DP:GQ:PL	0/1:29,10:39:99:312,0,1097
EU153402.1	230109	.	C	T	307.64	.	AC=1;AF=0.500;AN=2;BaseQRankSum=2.556;DP=32;ExcessHet=0.0000;FS=0.000;MLEAC=1;MLEAF=0.500;MQ=48.58;MQRankSum=-4.464;QD=10.25;ReadPosRankSum=-0.595;SOR=0.502	GT:AD:DP:GQ:PL	0/1:21,9:30:99:315,0,818
EU153402.1	230110	.	T	C	171.01	.	AC=1;AF=0.500;AN=2;BaseQRankSum=1.928;DP=32;ExcessHet=0.0000;FS=4.813;MLEAC=1;MLEAF=0.500;MQ=48.58;MQRankSum=-3.894;QD=5.70;ReadPosRankSum=-0.891;SOR=0.132	GT:AD:DP:GQ:PL	0/1:24,6:30:99:180,0,953
EU153402.1	230111	.	G	A	85.64	.	AC=1;AF=0.500;AN=2;BaseQRankSum=0.811;DP=31;ExcessHet=0.0000;FS=0.000;MLEAC=1;MLEAF=0.500;MQ=49.22;MQRankSum=-2.304;QD=2.95;ReadPosRankSum=-0.071;SOR=0.869	GT:AD:DP:GQ:PL	0/1:25,4:29:93:93,0,1038
EU153402.1	230113	.	G	A	31.64	.	AC=1;AF=0.500;AN=2;BaseQRankSum=0.369;DP=32;ExcessHet=0.0000;FS=0.000;MLEAC=1;MLEAF=0.500;MQ=48.59;MQRankSum=-1.572;QD=0.99;ReadPosRankSum=-0.769;SOR=0.641	GT:AD:DP:GQ:PL	0/1:29,3:32:39:39,0,1209
EU153402.1	230117	.	C	T	67.64	.	AC=1;AF=0.500;AN=2;BaseQRankSum=-0.156;DP=35;ExcessHet=0.0000;FS=1.972;MLEAC=1;MLEAF=0.500;MQ=46.58;MQRankSum=-0.304;QD=1.93;ReadPosRankSum=1.104;SOR=1.154	GT:AD:DP:GQ:PL	0/1:31,4:35:75:75,0,1285
EU153402.1	230118	.	G	A	64.64	.	AC=1;AF=0.500;AN=2;BaseQRankSum=1.129;DP=36;ExcessHet=0.0000;FS=0.000;MLEAC=1;MLEAF=0.500;MQ=47.00;MQRankSum=-1.484;QD=1.80;ReadPosRankSum=0.828;SOR=1.085	GT:AD:DP:GQ:PL	0/1:32,4:36:72:72,0,1332
EU153402.1	230119	.	T	C	58.64	.	AC=1;AF=0.500;AN=2;BaseQRankSum=1.085;DP=38;ExcessHet=0.0000;FS=0.000;MLEAC=1;MLEAF=0.500;MQ=46.48;MQRankSum=-1.463;QD=1.54;ReadPosRankSum=1.064;SOR=1.112	GT:AD:DP:GQ:PL	0/1:34,4:38:66:66,0,1416
EU153402.1	230125	.	C	T	58.64	.	AC=1;AF=0.500;AN=2;BaseQRankSum=1.032;DP=48;ExcessHet=0.0000;FS=1.972;MLEAC=1;MLEAF=0.500;MQ=44.05;MQRankSum=-0.261;QD=1.22;ReadPosRankSum=1.832;SOR=1.467	GT:AD:DP:GQ:PL	0/1:43,5:48:66:66,0,1785
EU153402.1	230146	.	G	T	302.64	.	AC=1;AF=0.500;AN=2;BaseQRankSum=0.292;DP=154;ExcessHet=0.0000;FS=0.000;MLEAC=1;MLEAF=0.500;MQ=40.53;MQRankSum=-2.405;QD=2.16;ReadPosRankSum=2.700;SOR=0.772	GT:AD:DP:GQ:PL	0/1:121,19:140:99:310,0,4781
EU153402.1	230177	.	G	C	1392.64	.	AC=1;AF=0.500;AN=2;BaseQRankSum=1.832;DP=169;ExcessHet=0.0000;FS=71.920;MLEAC=1;MLEAF=0.500;MQ=41.01;MQRankSum=-0.199;QD=10.47;ReadPosRankSum=1.834;SOR=3.956	GT:AD:DP:GQ:PL	0/1:87,46:133:99:1400,0,3000
EU153402.1	230190	.	C	CCCT	4487.60	.	AC=1;AF=0.500;AN=2;BaseQRankSum=-0.689;DP=262;ExcessHet=0.0000;FS=90.388;MLEAC=1;MLEAF=0.500;MQ=37.71;MQRankSum=-3.404;QD=19.77;ReadPosRankSum=-0.923;SOR=1.980	GT:AD:DP:GQ:PL	0/1:81,146:227:99:4495,0,2760
EU153402.1	230209	.	T	C	597.64	.	AC=1;AF=0.500;AN=2;BaseQRankSum=0.843;DP=328;ExcessHet=0.0000;FS=26.023;MLEAC=1;MLEAF=0.500;MQ=35.23;MQRankSum=1.246;QD=1.89;ReadPosRankSum=5.884;SOR=2.405	GT:AD:DP:GQ:PL	0/1:276,40:316:99:605,0,8830
EU153402.1	231713	.	T	A	1551.64	.	AC=1;AF=0.500;AN=2;BaseQRankSum=2.886;DP=79;ExcessHet=0.0000;FS=3.854;MLEAC=1;MLEAF=0.500;MQ=53.18;MQRankSum=-3.920;QD=26.30;ReadPosRankSum=1.450;SOR=0.599	GT:AD:DP:GQ:PL	0/1:20,39:59:99:1559,0,638
EU153402.1	231718	.	C	T	304.64	.	AC=1;AF=0.500;AN=2;BaseQRankSum=-0.242;DP=77;ExcessHet=0.0000;FS=6.865;MLEAC=1;MLEAF=0.500;MQ=55.30;MQRankSum=-6.161;QD=4.12;ReadPosRankSum=0.913;SOR=1.874	GT:AD:DP:GQ:PL	0/1:62,12:74:99:312,0,2539
EU153402.1	231719	.	A	G	304.64	.	AC=1;AF=0.500;AN=2;BaseQRankSum=1.238;DP=78;ExcessHet=0.0000;FS=6.865;MLEAC=1;MLEAF=0.500;MQ=55.19;MQRankSum=-6.161;QD=4.12;ReadPosRankSum=0.916;SOR=1.874	GT:AD:DP:GQ:PL	0/1:62,12:74:99:312,0,2539
EU153402.1	234998	.	A	G	69.64	.	AC=1;AF=0.500;AN=2;BaseQRankSum=0.912;DP=254;ExcessHet=0.0000;FS=8.029;MLEAC=1;MLEAF=0.500;MQ=41.73;MQRankSum=-0.549;QD=0.28;ReadPosRankSum=0.817;SOR=0.193	GT:AD:DP:GQ:PL	0/1:228,20:248:77:77,0,8343
EU153402.1	235268	.	G	T	213.64	.	AC=1;AF=0.500;AN=2;BaseQRankSum=1.804;DP=17;ExcessHet=0.0000;FS=0.000;MLEAC=1;MLEAF=0.500;MQ=60.00;MQRankSum=0.000;QD=13.35;ReadPosRankSum=2.118;SOR=0.412	GT:AD:DP:GQ:PL	0/1:10,6:16:99:221,0,319
EU153402.1	235342	.	T	TTGTG	168.60	.	AC=1;AF=0.500;AN=2;BaseQRankSum=0.502;DP=15;ExcessHet=0.0000;FS=6.640;MLEAC=1;MLEAF=0.500;MQ=58.22;MQRankSum=0.000;QD=12.97;ReadPosRankSum=-0.851;SOR=0.610	GT:AD:DP:GQ:PL	0/1:8,5:13:99:176,0,321
EU153402.1	235822	.	T	TAAACAAACAAAC	85.60	.	AC=1;AF=0.500;AN=2;BaseQRankSum=0.667;DP=44;ExcessHet=0.0000;FS=0.000;MLEAC=1;MLEAF=0.500;MQ=56.15;MQRankSum=0.000;QD=5.71;ReadPosRankSum=1.445;SOR=0.818	GT:AD:DP:GQ:PL	0/1:12,3:15:93:93,0,380
EU153402.1	236704	.	A	T	829.64	.	AC=1;AF=0.500;AN=2;BaseQRankSum=1.328;DP=115;ExcessHet=0.0000;FS=0.927;MLEAC=1;MLEAF=0.500;MQ=38.80;MQRankSum=-3.561;QD=8.38;ReadPosRankSum=-2.017;SOR=0.518	GT:AD:DP:GQ:PL	0/1:69,30:99:99:837,0,2423
EU153402.1	236738	.	GC	G	183.04	.	AC=1;AF=0.500;AN=2;BaseQRankSum=1.623;DP=49;ExcessHet=0.0000;FS=5.180;MLEAC=1;MLEAF=0.500;MQ=41.18;MQRankSum=-3.351;QD=7.63;ReadPosRankSum=0.585;SOR=1.925	GT:AD:DP:GQ:PL	0/1:14,10:24:99:332,0,540
EU153402.1	236741	.	G	GA	76.60	.	AC=1;AF=0.500;AN=2;BaseQRankSum=1.521;DP=18;ExcessHet=0.0000;FS=6.422;MLEAC=1;MLEAF=0.500;MQ=53.52;MQRankSum=-2.267;QD=4.51;ReadPosRankSum=-0.135;SOR=2.833	GT:AD:DP:GQ:PL	0/1:14,3:17:84:84,0,563
EU153402.1	236745	.	T	C	76.64	.	AC=1;AF=0.500;AN=2;BaseQRankSum=1.521;DP=18;ExcessHet=0.0000;FS=0.000;MLEAC=1;MLEAF=0.500;MQ=54.70;MQRankSum=-1.990;QD=4.51;ReadPosRankSum=0.135;SOR=0.593	GT:AD:DP:GQ:PL	0/1:14,3:17:84:84,0,579
EU153402.1	236746	.	A	G	76.64	.	AC=1;AF=0.500;AN=2;BaseQRankSum=1.444;DP=17;ExcessHet=0.0000;FS=2.702;MLEAC=1;MLEAF=0.500;MQ=54.91;MQRankSum=-1.876;QD=4.51;ReadPosRankSum=0.694;SOR=0.959	GT:AD:DP:GQ:PL	0/1:14,3:17:84:84,0,579
EU153402.1	236753	.	ATGT	A	31.60	.	AC=1;AF=0.500;AN=2;BaseQRankSum=1.298;DP=19;ExcessHet=0.0000;FS=3.140;MLEAC=1;MLEAF=0.500;MQ=52.40;MQRankSum=-1.942;QD=1.86;ReadPosRankSum=1.701;SOR=2.093	GT:AD:DP:GQ:PL	0/1:15,2:17:39:39,0,624
EU153402.1	236769	.	C	T	145.64	.	AC=1;AF=0.500;AN=2;BaseQRankSum=1.273;DP=25;ExcessHet=0.0000;FS=5.527;MLEAC=1;MLEAF=0.500;MQ=48.99;MQRankSum=-1.482;QD=6.07;ReadPosRankSum=0.496;SOR=2.303	GT:AD:DP:GQ:PL	0/1:19,5:24:99:153,0,783
EU153402.1	236778	.	G	A	82.64	.	AC=1;AF=0.500;AN=2;BaseQRankSum=1.035;DP=31;ExcessHet=0.0000;FS=2.615;MLEAC=1;MLEAF=0.500;MQ=44.39;MQRankSum=-0.063;QD=2.75;ReadPosRankSum=1.051;SOR=1.609	GT:AD:DP:GQ:PL	0/1:26,4:30:90:90,0,1080
EU153402.1	236779	.	G	A	76.64	.	AC=1;AF=0.500;AN=2;BaseQRankSum=1.119;DP=32;ExcessHet=0.0000;FS=2.599;MLEAC=1;MLEAF=0.500;MQ=43.95;MQRankSum=0.466;QD=2.39;ReadPosRankSum=0.854;SOR=1.721	GT:AD:DP:GQ:PL	0/1:28,4:32:84:84,0,1150
EU153402.1	236784	.	T	C	79.64	.	AC=1;AF=0.500;AN=2;BaseQRankSum=0.737;DP=34;ExcessHet=0.0000;FS=5.299;MLEAC=1;MLEAF=0.500;MQ=42.77;MQRankSum=0.270;QD=2.57;ReadPosRankSum=-0.357;SOR=2.070	GT:AD:DP:GQ:PL	0/1:27,4:31:87:87,0,1122
EU153402.1	236791	.	G	T	933.64	.	AC=1;AF=0.500;AN=2;BaseQRankSum=0.929;DP=52;ExcessHet=0.0000;FS=7.843;MLEAC=1;MLEAF=0.500;MQ=37.94;MQRankSum=-1.540;QD=18.31;ReadPosRankSum=0.790;SOR=1.104	GT:AD:DP:GQ:PL	0/1:22,29:51:99:941,0,637
EU153402.1	236797	.	A	G	66.64	.	AC=1;AF=0.500;AN=2;BaseQRankSum=0.066;DP=54;ExcessHet=0.0000;FS=1.742;MLEAC=1;MLEAF=0.500;MQ=37.48;MQRankSum=-1.499;QD=1.28;ReadPosRankSum=0.614;SOR=1.329	GT:AD:DP:GQ:PL	0/1:46,6:52:74:74,0,1594
EU153402.1	236829	.	T	C	384.64	.	AC=1;AF=0.500;AN=2;BaseQRankSum=0.000;DP=29;ExcessHet=0.0000;FS=3.473;MLEAC=1;MLEAF=0.500;MQ=38.85;MQRankSum=-2.810;QD=14.25;ReadPosRankSum=-1.481;SOR=0.741	GT:AD:DP:GQ:PL	0/1:13,14:27:99:392,0,460
EU153402.1	236832	.	A	AG	79.60	.	AC=1;AF=0.500;AN=2;BaseQRankSum=0.000;DP=16;ExcessHet=0.0000;FS=2.596;MLEAC=1;MLEAF=0.500;MQ=46.24;MQRankSum=-0.899;QD=4.98;ReadPosRankSum=-0.692;SOR=0.991	GT:AD:DP:GQ:PL	0/1:13,3:16:87:87,0,493
EU153402.1	236836	.	G	A	52.64	.	AC=1;AF=0.500;AN=2;BaseQRankSum=0.319;DP=10;ExcessHet=0.0000;FS=8.751;MLEAC=1;MLEAF=0.500;MQ=51.18;MQRankSum=-1.164;QD=5.26;ReadPosRankSum=-0.992;SOR=2.217	GT:AD:DP:GQ:PL	0/1:8,2:10:60:60,0,330
EU153402.1	236838	.	A	ACT	46.60	.	AC=1;AF=0.500;AN=2;BaseQRankSum=0.319;DP=12;ExcessHet=0.0000;FS=10.414;MLEAC=1;MLEAF=0.500;MQ=47.98;MQRankSum=-0.344;QD=3.88;ReadPosRankSum=-0.992;SOR=2.209	GT:AD:DP:GQ:PL	0/1:10,2:12:54:54,0,395
EU153402.1	236841	.	A	C	139.64	.	AC=1;AF=0.500;AN=2;BaseQRankSum=0.000;DP=23;ExcessHet=0.0000;FS=0.000;MLEAC=1;MLEAF=0.500;MQ=41.46;MQRankSum=-3.268;QD=11.64;ReadPosRankSum=-3.268;SOR=0.693	GT:AD:DP:GQ:PL	0/1:6,6:12:99:147,0,234
EU153402.1	236920	.	C	T	33.70	.	AC=1;AF=0.500;AN=2;BaseQRankSum=0.000;DP=6;ExcessHet=0.0000;FS=0.000;MLEAC=1;MLEAF=0.500;MQ=47.57;MQRankSum=-1.645;QD=6.74;ReadPosRankSum=0.524;SOR=0.446	GT:AD:DP:GQ:PL	0/1:3,2:5:44:44,0,120
EU153402.1	236975	.	C	CAG	185.60	.	AC=1;AF=0.500;AN=2;BaseQRankSum=-0.201;DP=36;ExcessHet=0.0000;FS=0.000;MLEAC=1;MLEAF=0.500;MQ=39.27;MQRankSum=0.555;QD=5.46;ReadPosRankSum=0.939;SOR=0.460	GT:AD:DP:GQ:PL	0/1:27,7:34:99:193,0,1072
EU153402.1	237042	.	C	T	161.64	.	AC=1;AF=0.500;AN=2;BaseQRankSum=-1.993;DP=201;ExcessHet=0.0000;FS=1.889;MLEAC=1;MLEAF=0.500;MQ=33.91;MQRankSum=0.618;QD=0.82;ReadPosRankSum=-1.450;SOR=0.435	GT:AD:DP:GQ:PL	0/1:175,23:198:99:169,0,6713
EU153402.1	237049	.	T	C	257.64	.	AC=1;AF=0.500;AN=2;BaseQRankSum=-0.332;DP=202;ExcessHet=0.0000;FS=17.177;MLEAC=1;MLEAF=0.500;MQ=33.87;MQRankSum=2.960;QD=1.34;ReadPosRankSum=-0.226;SOR=0.918	GT:AD:DP:GQ:PL	0/1:169,23:192:99:265,0,6246
EU153402.1	237053	.	C	G	2272.64	.	AC=1;AF=0.500;AN=2;BaseQRankSum=-0.448;DP=197;ExcessHet=0.0000;FS=95.468;MLEAC=1;MLEAF=0.500;MQ=33.45;MQRankSum=-2.728;QD=11.65;ReadPosRankSum=2.072;SOR=4.647	GT:AD:DP:GQ:PL	0/1:130,65:195:99:2280,0,5203
EU153402.1	237054	.	T	C	2502.64	.	AC=1;AF=0.500;AN=2;BaseQRankSum=0.226;DP=196;ExcessHet=0.0000;FS=102.175;MLEAC=1;MLEAF=0.500;MQ=33.45;MQRankSum=-2.655;QD=13.03;ReadPosRankSum=1.665;SOR=4.496	GT:AD:DP:GQ:PL	0/1:121,71:192:99:2510,0,4470
EU153402.1	237058	.	A	G	3276.64	.	AC=1;AF=0.500;AN=2;BaseQRankSum=1.451;DP=183;ExcessHet=0.0000;FS=49.329;MLEAC=1;MLEAF=0.500;MQ=33.51;MQRankSum=-1.683;QD=19.74;ReadPosRankSum=0.582;SOR=3.083	GT:AD:DP:GQ:PL	0/1:79,87:166:99:3284,0,2336
EU153402.1	237063	.	G	A	64.64	.	AC=1;AF=0.500;AN=2;BaseQRankSum=-0.468;DP=166;ExcessHet=0.0000;FS=9.361;MLEAC=1;MLEAF=0.500;MQ=34.45;MQRankSum=2.223;QD=0.40;ReadPosRankSum=-0.404;SOR=0.399	GT:AD:DP:GQ:PL	0/1:148,13:161:72:72,0,5920
EU153402.1	237064	.	C	T	391.64	.	AC=1;AF=0.500;AN=2;BaseQRankSum=-0.034;DP=164;ExcessHet=0.0000;FS=4.601;MLEAC=1;MLEAF=0.500;MQ=34.42;MQRankSum=0.204;QD=2.42;ReadPosRankSum=1.861;SOR=0.315	GT:AD:DP:GQ:PL	0/1:137,25:162:99:399,0,5032
EU153402.1	237087	.	C	T	3367.64	.	AC=1;AF=0.500;AN=2;BaseQRankSum=0.185;DP=111;ExcessHet=0.0000;FS=12.508;MLEAC=1;MLEAF=0.500;MQ=33.55;MQRankSum=-2.402;QD=34.29;ReadPosRankSum=-0.589;SOR=1.723	GT:AD:DP:GQ:PL	0/1:9,87:96:63:3375,0,63
EU153402.1	237101	.	A	G	599.64	.	AC=1;AF=0.500;AN=2;BaseQRankSum=-0.847;DP=120;ExcessHet=0.0000;FS=17.390;MLEAC=1;MLEAF=0.500;MQ=38.42;MQRankSum=-1.150;QD=5.60;ReadPosRankSum=-2.956;SOR=0.555	GT:AD:DP:GQ:PL	0/1:82,25:107:99:607,0,2664
EU153402.1	237470	.	AATATATAT	A	67.60	.	AC=1;AF=0.500;AN=2;BaseQRankSum=0.000;DP=7;ExcessHet=0.0000;FS=0.000;MLEAC=1;MLEAF=0.500;MQ=47.79;MQRankSum=1.036;QD=13.52;ReadPosRankSum=0.000;SOR=0.368	GT:AD:DP:GQ:PL	0/1:3,2:5:75:75,0,80
EU153402.1	237856	.	T	G	47.64	.	AC=1;AF=0.500;AN=2;BaseQRankSum=-0.401;DP=33;ExcessHet=0.0000;FS=1.987;MLEAC=1;MLEAF=0.500;MQ=40.57;MQRankSum=0.029;QD=1.64;ReadPosRankSum=0.925;SOR=0.301	GT:AD:DP:GQ:PL	0/1:24,5:29:55:55,0,720
EU153402.1	237866	.	A	G	33.64	.	AC=1;AF=0.500;AN=2;BaseQRankSum=-1.529;DP=94;ExcessHet=0.0000;FS=11.585;MLEAC=1;MLEAF=0.500;MQ=34.77;MQRankSum=-0.833;QD=0.38;ReadPosRankSum=-0.585;SOR=1.420	GT:AD:DP:GQ:PL	0/1:76,12:88:41:41,0,2093
EU153402.1	237870	.	G	GGAGAGAGAGAGAGAGAGAGAGAGA	66.60	.	AC=1;AF=0.500;AN=2;BaseQRankSum=-2.562;DP=112;ExcessHet=0.0000;FS=2.963;MLEAC=1;MLEAF=0.500;MQ=33.30;MQRankSum=-0.316;QD=3.51;ReadPosRankSum=0.296;SOR=0.895	GT:AD:DP:GQ:PL	0/1:14,5:19:74:74,0,406
EU153402.1	238658	.	A	G	408.64	.	AC=1;AF=0.500;AN=2;BaseQRankSum=-1.559;DP=27;ExcessHet=0.0000;FS=1.507;MLEAC=1;MLEAF=0.500;MQ=60.00;MQRankSum=0.000;QD=15.13;ReadPosRankSum=0.269;SOR=0.399	GT:AD:DP:GQ:PL	0/1:15,12:27:99:416,0,589
EU153402.1	239136	.	A	G	1250.64	.	AC=1;AF=0.500;AN=2;BaseQRankSum=1.784;DP=96;ExcessHet=0.0000;FS=1.035;MLEAC=1;MLEAF=0.500;MQ=37.91;MQRankSum=-3.849;QD=18.13;ReadPosRankSum=0.933;SOR=0.931	GT:AD:DP:GQ:PL	0/1:30,39:69:99:1258,0,924
EU153402.1	239142	.	A	T	1542.64	.	AC=1;AF=0.500;AN=2;BaseQRankSum=2.211;DP=61;ExcessHet=0.0000;FS=1.284;MLEAC=1;MLEAF=0.500;MQ=40.21;MQRankSum=-5.290;QD=28.57;ReadPosRankSum=-1.746;SOR=0.968	GT:AD:DP:GQ:PL	0/1:13,41:54:99:1550,0,422
EU153402.1	239151	.	C	T	362.64	.	AC=1;AF=0.500;AN=2;BaseQRankSum=0.166;DP=49;ExcessHet=0.0000;FS=1.335;MLEAC=1;MLEAF=0.500;MQ=42.93;MQRankSum=-2.725;QD=8.06;ReadPosRankSum=-1.356;SOR=1.038	GT:AD:DP:GQ:PL	0/1:33,12:45:99:370,0,1187
EU153402.1	240485	.	T	C	350.64	.	AC=1;AF=0.500;AN=2;BaseQRankSum=0.000;DP=16;ExcessHet=0.0000;FS=5.426;MLEAC=1;MLEAF=0.500;MQ=60.00;MQRankSum=0.000;QD=23.38;ReadPosRankSum=-1.100;SOR=0.439	GT:AD:DP:GQ:PL	0/1:6,9:15:99:358,0,223
EU153402.1	240908	.	C	T	49.40	.	AC=1;AF=0.500;AN=2;BaseQRankSum=0.660;DP=13;ExcessHet=0.0000;FS=0.000;MLEAC=1;MLEAF=0.500;MQ=56.96;MQRankSum=-2.362;QD=4.49;ReadPosRankSum=-0.875;SOR=0.527	GT:AD:DP:GQ:PL	0/1:9,2:11:57:57,0,372
EU153402.1	240911	.	A	G	48.45	.	AC=1;AF=0.500;AN=2;BaseQRankSum=0.875;DP=12;ExcessHet=0.0000;FS=0.000;MLEAC=1;MLEAF=0.500;MQ=58.37;MQRankSum=-2.362;QD=4.40;ReadPosRankSum=-0.980;SOR=0.527	GT:AD:DP:GQ:PL	0/1:9,2:11:56:56,0,372
EU153402.1	240952	.	C	G	404.64	.	AC=1;AF=0.500;AN=2;BaseQRankSum=-0.714;DP=21;ExcessHet=0.0000;FS=4.285;MLEAC=1;MLEAF=0.500;MQ=50.74;MQRankSum=-3.256;QD=20.23;ReadPosRankSum=1.158;SOR=0.169	GT:AD:DP:GQ:PL	0/1:8,12:20:99:412,0,298
EU153402.1	240966	.	G	A	439.04	.	AC=1;AF=0.500;AN=2;BaseQRankSum=0.000;DP=23;ExcessHet=0.0000;FS=4.320;MLEAC=1;MLEAF=0.500;MQ=50.89;MQRankSum=-3.186;QD=19.09;ReadPosRankSum=-1.389;SOR=0.793	GT:AD:DP:GQ:PL	0/1:10,13:23:99:501,0,381
EU153402.1	240972	.	G	A	529.17	.	AC=1;AF=0.500;AN=2;BaseQRankSum=0.000;DP=35;ExcessHet=0.0000;FS=3.180;MLEAC=1;MLEAF=0.500;MQ=52.01;MQRankSum=-4.424;QD=17.07;ReadPosRankSum=-1.135;SOR=0.293	GT:AD:DP:GQ:PL	0/1:17,14:31:99:537,0,664
EU153402.1	240976	.	T	C	384.64	.	AC=1;AF=0.500;AN=2;BaseQRankSum=-1.006;DP=22;ExcessHet=0.0000;FS=0.000;MLEAC=1;MLEAF=0.500;MQ=51.78;MQRankSum=-2.360;QD=17.48;ReadPosRankSum=-1.511;SOR=0.892	GT:AD:DP:GQ:PL	0/1:11,11:22:99:392,0,421
EU153402.1	240988	.	C	CCCA	54.60	.	AC=1;AF=0.500;AN=2;BaseQRankSum=0.000;DP=28;ExcessHet=0.0000;FS=2.593;MLEAC=1;MLEAF=0.500;MQ=53.42;MQRankSum=0.208;QD=2.28;ReadPosRankSum=0.786;SOR=0.980	GT:AD:DP:GQ:PL	0/1:21,3:24:62:62,0,873
EU153402.1	240989	.	A	C	49.64	.	AC=1;AF=0.500;AN=2;BaseQRankSum=0.000;DP=27;ExcessHet=0.0000;FS=5.724;MLEAC=1;MLEAF=0.500;MQ=54.15;MQRankSum=-1.696;QD=1.91;ReadPosRankSum=-0.639;SOR=0.905	GT:AD:DP:GQ:PL	0/1:23,3:26:57:57,0,920
EU153402.1	240995	.	A	G	62.04	.	AC=1;AF=0.500;AN=2;BaseQRankSum=0.792;DP=24;ExcessHet=0.0000;FS=5.651;MLEAC=1;MLEAF=0.500;MQ=56.61;MQRankSum=-2.157;QD=2.95;ReadPosRankSum=-0.808;SOR=1.468	GT:AD:DP:GQ:PL	0/1:17,4:21:99:117,0,702
EU153402.1	241000	.	T	C	322.64	.	AC=1;AF=0.500;AN=2;BaseQRankSum=0.000;DP=26;ExcessHet=0.0000;FS=17.737;MLEAC=1;MLEAF=0.500;MQ=55.04;MQRankSum=-2.603;QD=12.91;ReadPosRankSum=-1.639;SOR=1.982	GT:AD:DP:GQ:PL	0/1:16,9:25:99:330,0,612
EU153402.1	241003	.	G	T	440.04	.	AC=1;AF=0.500;AN=2;BaseQRankSum=0.000;DP=23;ExcessHet=0.0000;FS=0.000;MLEAC=1;MLEAF=0.500;MQ=56.44;MQRankSum=-1.313;QD=22.00;ReadPosRankSum=0.169;SOR=0.582	GT:AD:DP:GQ:PL	0/1:8,12:20:99:480,0,284
EU153402.1	241005	.	G	A	439.03	.	AC=1;AF=0.500;AN=2;BaseQRankSum=0.000;DP=24;ExcessHet=0.0000;FS=3.821;MLEAC=1;MLEAF=0.500;MQ=55.47;MQRankSum=0.077;QD=19.96;ReadPosRankSum=-0.036;SOR=0.223	GT:AD:DP:GQ:PL	0/1:10,12:22:99:472,0,367
EU153402.1	241007	.	A	G	145.64	.	AC=1;AF=0.500;AN=2;BaseQRankSum=0.000;DP=26;ExcessHet=0.0000;FS=8.475;MLEAC=1;MLEAF=0.500;MQ=55.11;MQRankSum=-2.453;QD=6.07;ReadPosRankSum=-1.412;SOR=1.891	GT:AD:DP:GQ:PL	0/1:19,5:24:99:153,0,783
EU153402.1	241009	.	C	T	46.64	.	AC=1;AF=0.500;AN=2;BaseQRankSum=0.000;DP=27;ExcessHet=0.0000;FS=10.098;MLEAC=1;MLEAF=0.500;MQ=55.30;MQRankSum=-1.058;QD=1.73;ReadPosRankSum=-1.245;SOR=2.806	GT:AD:DP:GQ:PL	0/1:24,3:27:54:54,0,999
EU153402.1	241020	.	C	T	355.64	.	AC=1;AF=0.500;AN=2;BaseQRankSum=0.000;DP=30;ExcessHet=0.0000;FS=16.790;MLEAC=1;MLEAF=0.500;MQ=55.78;MQRankSum=-2.743;QD=12.26;ReadPosRankSum=-0.643;SOR=2.225	GT:AD:DP:GQ:PL	0/1:19,10:29:99:363,0,768
EU153402.1	241021	.	C	T	586.64	.	AC=1;AF=0.500;AN=2;BaseQRankSum=1.157;DP=29;ExcessHet=0.0000;FS=0.000;MLEAC=1;MLEAF=0.500;MQ=55.63;MQRankSum=-1.134;QD=21.73;ReadPosRankSum=1.107;SOR=0.538	GT:AD:DP:GQ:PL	0/1:12,15:27:99:594,0,426
EU153402.1	241025	.	CCA	C	40.60	.	AC=1;AF=0.500;AN=2;BaseQRankSum=0.530;DP=30;ExcessHet=0.0000;FS=0.000;MLEAC=1;MLEAF=0.500;MQ=55.78;MQRankSum=-0.778;QD=1.40;ReadPosRankSum=-0.144;SOR=0.732	GT:AD:DP:GQ:PL	0/1:26,3:29:48:48,0,1083
EU153402.1	241028	.	T	TG	46.60	.	AC=1;AF=0.500;AN=2;BaseQRankSum=0.000;DP=30;ExcessHet=0.0000;FS=0.000;MLEAC=1;MLEAF=0.500;MQ=55.78;MQRankSum=-1.200;QD=1.73;ReadPosRankSum=0.063;SOR=0.512	GT:AD:DP:GQ:PL	0/1:24,3:27:54:54,0,996
EU153402.1	241029	.	T	C	133.64	.	AC=1;AF=0.500;AN=2;BaseQRankSum=0.957;DP=29;ExcessHet=0.0000;FS=2.126;MLEAC=1;MLEAF=0.500;MQ=55.63;MQRankSum=-1.000;QD=4.77;ReadPosRankSum=0.278;SOR=1.460	GT:AD:DP:GQ:PL	0/1:23,5:28:99:141,0,918
EU153402.1	241031	.	CTACAT	C	163.60	.	AC=1;AF=0.500;AN=2;BaseQRankSum=0.994;DP=20;ExcessHet=0.0000;FS=0.000;MLEAC=1;MLEAF=0.500;MQ=56.09;MQRankSum=-3.121;QD=9.09;ReadPosRankSum=0.542;SOR=0.368	GT:AD:DP:GQ:PL	0/1:13,5:18:99:171,0,531
EU153402.1	241038	.	CT	C	115.60	.	AC=1;AF=0.500;AN=2;BaseQRankSum=1.108;DP=20;ExcessHet=0.0000;FS=0.000;MLEAC=1;MLEAF=0.500;MQ=55.21;MQRankSum=-1.398;QD=6.08;ReadPosRankSum=0.340;SOR=1.085	GT:AD:DP:GQ:PL	0/1:15,4:19:99:123,0,618
EU153402.1	241043	.	CCCCT	C	73.60	.	AC=1;AF=0.500;AN=2;BaseQRankSum=-0.170;DP=20;ExcessHet=0.0000;FS=0.000;MLEAC=1;MLEAF=0.500;MQ=55.21;MQRankSum=-1.277;QD=4.09;ReadPosRankSum=0.378;SOR=0.512	GT:AD:DP:GQ:PL	0/1:15,3:18:81:81,0,621
EU153402.1	241057	.	C	CTCAGTT	73.60	.	AC=1;AF=0.500;AN=2;BaseQRankSum=0.655;DP=23;ExcessHet=0.0000;FS=0.000;MLEAC=1;MLEAF=0.500;MQ=51.79;MQRankSum=-0.917;QD=4.09;ReadPosRankSum=1.589;SOR=0.512	GT:AD:DP:GQ:PL	0/1:15,3:18:81:81,0,621
EU153402.1	241064	.	T	C	325.64	.	AC=1;AF=0.500;AN=2;BaseQRankSum=1.836;DP=40;ExcessHet=0.0000;FS=5.633;MLEAC=1;MLEAF=0.500;MQ=45.11;MQRankSum=-0.537;QD=8.35;ReadPosRankSum=1.367;SOR=1.543	GT:AD:DP:GQ:PL	0/1:29,10:39:99:333,0,1131
EU153402.1	241092	.	C	T	52.64	.	AC=1;AF=0.500;AN=2;BaseQRankSum=0.661;DP=40;ExcessHet=0.0000;FS=1.955;MLEAC=1;MLEAF=0.500;MQ=43.37;MQRankSum=1.619;QD=1.32;ReadPosRankSum=-2.261;SOR=1.136	GT:AD:DP:GQ:PL	0/1:36,4:40:60:60,0,1473
EU153402.1	241110	.	CTTAATA	C	46.60	.	AC=1;AF=0.500;AN=2;DP=12;ExcessHet=0.0000;FS=3.282;MLEAC=1;MLEAF=0.500;MQ=55.35;MQRankSum=-2.306;QD=3.88;SOR=2.303	GT:AD:DP:GQ:PL	0/1:10,2:12:54:54,0,414
EU153402.1	241130	.	T	C	49.64	.	AC=1;AF=0.500;AN=2;BaseQRankSum=0.000;DP=11;ExcessHet=0.0000;FS=3.090;MLEAC=1;MLEAF=0.500;MQ=54.53;MQRankSum=-1.139;QD=4.51;ReadPosRankSum=-1.097;SOR=0.132	GT:AD:DP:GQ:PL	0/1:9,2:11:57:57,0,372
EU153402.1	241133	.	A	C	180.74	.	AC=1;AF=0.500;AN=2;BaseQRankSum=0.000;DP=13;ExcessHet=0.0000;FS=0.000;MLEAC=1;MLEAF=0.500;MQ=53.37;MQRankSum=-1.739;QD=15.06;ReadPosRankSum=-1.542;SOR=0.941	GT:AD:DP:GQ:PL	0/1:7,5:12:99:189,0,279
EU153402.1	241154	.	G	T	85.64	.	AC=1;AF=0.500;AN=2;BaseQRankSum=0.533;DP=32;ExcessHet=0.0000;FS=9.170;MLEAC=1;MLEAF=0.500;MQ=53.69;MQRankSum=-0.035;QD=2.95;ReadPosRankSum=-1.813;SOR=3.116	GT:AD:DP:GQ:PL	0/1:25,4:29:93:93,0,1007
EU153402.1	241168	.	C	T	121.64	.	AC=1;AF=0.500;AN=2;BaseQRankSum=0.526;DP=32;ExcessHet=0.0000;FS=0.000;MLEAC=1;MLEAF=0.500;MQ=53.55;MQRankSum=0.535;QD=3.80;ReadPosRankSum=-1.075;SOR=0.776	GT:AD:DP:GQ:PL	0/1:27,5:32:99:129,0,1113
EU153402.1	241174	.	G	A	94.64	.	AC=1;AF=0.500;AN=2;BaseQRankSum=0.787;DP=28;ExcessHet=0.0000;FS=5.545;MLEAC=1;MLEAF=0.500;MQ=52.95;MQRankSum=-0.798;QD=3.64;ReadPosRankSum=-0.567;SOR=1.472	GT:AD:DP:GQ:PL	0/1:22,4:26:99:102,0,912
EU153402.1	241176	.	A	G	103.97	.	AC=1;AF=0.500;AN=2;BaseQRankSum=0.000;DP=19;ExcessHet=0.0000;FS=10.055;MLEAC=1;MLEAF=0.500;MQ=58.06;MQRankSum=-1.923;QD=6.12;ReadPosRankSum=-0.523;SOR=1.419	GT:AD:DP:GQ:PL	0/1:13,4:17:99:129,0,501
EU153402.1	241188	.	A	ACAG	31.60	.	AC=1;AF=0.500;AN=2;BaseQRankSum=0.567;DP=18;ExcessHet=0.0000;FS=0.000;MLEAC=1;MLEAF=0.500;MQ=57.95;MQRankSum=1.018;QD=1.86;ReadPosRankSum=0.238;SOR=1.302	GT:AD:DP:GQ:PL	0/1:15,2:17:39:39,0,624
EU153402.1	241194	.	G	T	43.64	.	AC=1;AF=0.500;AN=2;BaseQRankSum=0.000;DP=13;ExcessHet=0.0000;FS=7.160;MLEAC=1;MLEAF=0.500;MQ=58.68;MQRankSum=0.785;QD=3.36;ReadPosRankSum=0.793;SOR=2.240	GT:AD:DP:GQ:PL	0/1:11,2:13:51:51,0,456
EU153402.1	241202	.	G	C	97.64	.	AC=1;AF=0.500;AN=2;BaseQRankSum=0.000;DP=12;ExcessHet=0.0000;FS=0.000;MLEAC=1;MLEAF=0.500;MQ=58.57;MQRankSum=-1.036;QD=9.76;ReadPosRankSum=1.803;SOR=0.892	GT:AD:DP:GQ:PL	0/1:7,3:10:99:105,0,285
EU153402.1	241204	.	G	A	52.64	.	AC=1;AF=0.500;AN=2;BaseQRankSum=0.000;DP=10;ExcessHet=0.0000;FS=3.310;MLEAC=1;MLEAF=0.500;MQ=58.28;MQRankSum=-1.221;QD=5.26;ReadPosRankSum=2.010;SOR=2.303	GT:AD:DP:GQ:PL	0/1:8,2:10:60:60,0,330
EU153402.1	241206	.	C	T	187.64	.	AC=1;AF=0.500;AN=2;BaseQRankSum=0.000;DP=10;ExcessHet=0.0000;FS=0.000;MLEAC=1;MLEAF=0.500;MQ=58.28;MQRankSum=-1.221;QD=18.76;ReadPosRankSum=2.412;SOR=0.693	GT:AD:DP:GQ:PL	0/1:5,5:10:99:195,0,195
EU153402.1	241207	.	A	T	187.64	.	AC=1;AF=0.500;AN=2;BaseQRankSum=0.000;DP=10;ExcessHet=0.0000;FS=0.000;MLEAC=1;MLEAF=0.500;MQ=58.28;MQRankSum=-1.221;QD=18.76;ReadPosRankSum=2.412;SOR=0.693	GT:AD:DP:GQ:PL	0/1:5,5:10:99:195,0,195
EU153402.1	241217	.	C	T	52.64	.	AC=1;AF=0.500;AN=2;BaseQRankSum=0.000;DP=10;ExcessHet=0.0000;FS=8.751;MLEAC=1;MLEAF=0.500;MQ=58.28;MQRankSum=0.493;QD=5.26;ReadPosRankSum=1.701;SOR=2.217	GT:AD:DP:GQ:PL	0/1:8,2:10:60:60,0,330
EU153402.1	241218	.	A	G	52.64	.	AC=1;AF=0.500;AN=2;BaseQRankSum=0.000;DP=10;ExcessHet=0.0000;FS=8.751;MLEAC=1;MLEAF=0.500;MQ=58.28;MQRankSum=0.493;QD=5.26;ReadPosRankSum=1.701;SOR=2.217	GT:AD:DP:GQ:PL	0/1:8,2:10:60:60,0,330
EU153402.1	241226	.	T	G	52.17	.	AC=1;AF=0.500;AN=2;BaseQRankSum=0.319;DP=11;ExcessHet=0.0000;FS=3.522;MLEAC=1;MLEAF=0.500;MQ=58.43;MQRankSum=-1.282;QD=5.22;ReadPosRankSum=0.000;SOR=2.245	GT:AD:DP:GQ:PL	0/1:8,2:10:60:60,0,330
EU153402.1	241229	.	C	T	144.14	.	AC=1;AF=0.500;AN=2;BaseQRankSum=-0.674;DP=9;ExcessHet=0.0000;FS=0.000;MLEAC=1;MLEAF=0.500;MQ=58.08;MQRankSum=-0.674;QD=18.02;ReadPosRankSum=1.100;SOR=0.223	GT:AD:DP:GQ:PL	0/1:4,4:8:99:156,0,156
EU153402.1	241233	.	T	C	57.01	.	AC=1;AF=0.500;AN=2;BaseQRankSum=0.366;DP=9;ExcessHet=0.0000;FS=9.700;MLEAC=1;MLEAF=0.500;MQ=58.08;MQRankSum=-1.150;QD=7.13;ReadPosRankSum=-1.180;SOR=2.209	GT:AD:DP:GQ:PL	0/1:6,2:8:66:66,0,246
EU153402.1	241236	.	T	C	61.17	.	AC=1;AF=0.500;AN=2;BaseQRankSum=0.366;DP=8;ExcessHet=0.0000;FS=8.451;MLEAC=1;MLEAF=0.500;MQ=57.84;MQRankSum=-1.068;QD=8.74;ReadPosRankSum=-1.180;SOR=2.215	GT:AD:DP:GQ:PL	0/1:5,2:7:69:69,0,204
EU153402.1	241248	.	C	A	49.64	.	AC=1;AF=0.500;AN=2;BaseQRankSum=0.000;DP=11;ExcessHet=0.0000;FS=7.404;MLEAC=1;MLEAF=0.500;MQ=51.02;MQRankSum=0.160;QD=4.51;ReadPosRankSum=0.000;SOR=2.233	GT:AD:DP:GQ:PL	0/1:9,2:11:57:57,0,372
EU153402.1	241249	.	G	A	38.64	.	AC=1;AF=0.500;AN=2;BaseQRankSum=0.000;DP=12;ExcessHet=0.0000;FS=0.000;MLEAC=1;MLEAF=0.500;MQ=49.72;MQRankSum=-0.578;QD=3.22;ReadPosRankSum=0.385;SOR=0.412	GT:AD:DP:GQ:PL	0/1:10,2:12:46:46,0,414
EU153402.1	241269	.	T	G	37.64	.	AC=1;AF=0.500;AN=2;BaseQRankSum=-2.353;DP=15;ExcessHet=0.0000;FS=3.310;MLEAC=1;MLEAF=0.500;MQ=47.21;MQRankSum=-0.441;QD=2.51;ReadPosRankSum=-1.872;SOR=2.279	GT:AD:DP:GQ:PL	0/1:13,2:15:45:45,0,540
EU153402.1	241274	.	T	G	37.64	.	AC=1;AF=0.500;AN=2;BaseQRankSum=0.588;DP=15;ExcessHet=0.0000;FS=3.310;MLEAC=1;MLEAF=0.500;MQ=47.21;MQRankSum=0.881;QD=2.51;ReadPosRankSum=-2.125;SOR=2.279	GT:AD:DP:GQ:PL	0/1:13,2:15:45:45,0,540
EU153402.1	241279	.	T	C	85.64	.	AC=1;AF=0.500;AN=2;BaseQRankSum=0.000;DP=14;ExcessHet=0.0000;FS=7.160;MLEAC=1;MLEAF=0.500;MQ=47.37;MQRankSum=0.408;QD=6.12;ReadPosRankSum=-1.680;SOR=2.797	GT:AD:DP:GQ:PL	0/1:11,3:14:93:93,0,453
EU153402.1	241282	.	A	T	43.64	.	AC=1;AF=0.500;AN=2;BaseQRankSum=-1.221;DP=13;ExcessHet=0.0000;FS=3.424;MLEAC=1;MLEAF=0.500;MQ=46.25;MQRankSum=-0.337;QD=3.36;ReadPosRankSum=-1.383;SOR=2.252	GT:AD:DP:GQ:PL	0/1:11,2:13:51:51,0,420
EU153402.1	241283	.	T	A	52.64	.	AC=1;AF=0.500;AN=2;BaseQRankSum=0.000;DP=10;ExcessHet=0.0000;FS=3.522;MLEAC=1;MLEAF=0.500;MQ=50.53;MQRankSum=-1.013;QD=5.26;ReadPosRankSum=-1.383;SOR=2.245	GT:AD:DP:GQ:PL	0/1:8,2:10:60:60,0,330
EU153402.1	241285	.	G	T	55.64	.	AC=1;AF=0.500;AN=2;BaseQRankSum=-1.221;DP=9;ExcessHet=0.0000;FS=3.522;MLEAC=1;MLEAF=0.500;MQ=52.61;MQRankSum=-1.383;QD=6.18;ReadPosRankSum=-1.383;SOR=2.266	GT:AD:DP:GQ:PL	0/1:7,2:9:63:63,0,288
EU153402.1	241287	.	A	T	145.64	.	AC=1;AF=0.500;AN=2;BaseQRankSum=0.000;DP=9;ExcessHet=0.0000;FS=13.222;MLEAC=1;MLEAF=0.500;MQ=52.61;MQRankSum=-2.655;QD=16.18;ReadPosRankSum=-1.437;SOR=3.225	GT:AD:DP:GQ:PL	0/1:5,4:9:99:153,0,198
EU153402.1	241303	.	G	A	34.64	.	AC=1;AF=0.500;AN=2;BaseQRankSum=0.000;DP=16;ExcessHet=0.0000;FS=3.310;MLEAC=1;MLEAF=0.500;MQ=46.79;MQRankSum=-0.450;QD=2.16;ReadPosRankSum=0.980;SOR=2.279	GT:AD:DP:GQ:PL	0/1:14,2:16:42:42,0,582
EU153402.1	241308	.	T	C	31.64	.	AC=1;AF=0.500;AN=2;BaseQRankSum=0.692;DP=17;ExcessHet=0.0000;FS=3.274;MLEAC=1;MLEAF=0.500;MQ=45.67;MQRankSum=-0.078;QD=1.86;ReadPosRankSum=1.672;SOR=2.281	GT:AD:DP:GQ:PL	0/1:15,2:17:39:39,0,624
EU153402.1	241341	.	A	G	43.64	.	AC=1;AF=0.500;AN=2;BaseQRankSum=0.547;DP=45;ExcessHet=0.0000;FS=6.453;MLEAC=1;MLEAF=0.500;MQ=35.96;MQRankSum=0.838;QD=1.01;ReadPosRankSum=-1.539;SOR=0.076	GT:AD:DP:GQ:PL	0/1:39,4:43:51:51,0,1626
EU153402.1	241344	.	G	A	43.64	.	AC=1;AF=0.500;AN=2;BaseQRankSum=0.516;DP=44;ExcessHet=0.0000;FS=6.453;MLEAC=1;MLEAF=0.500;MQ=36.19;MQRankSum=1.488;QD=1.01;ReadPosRankSum=0.314;SOR=0.076	GT:AD:DP:GQ:PL	0/1:39,4:43:51:51,0,1626
EU153402.1	241395	.	G	A	511.64	.	AC=1;AF=0.500;AN=2;BaseQRankSum=-1.982;DP=105;ExcessHet=0.0000;FS=5.285;MLEAC=1;MLEAF=0.500;MQ=39.43;MQRankSum=0.285;QD=5.33;ReadPosRankSum=-0.684;SOR=0.282	GT:AD:DP:GQ:PL	0/1:77,19:96:99:519,0,2686
EU153402.1	241397	.	G	A	1666.64	.	AC=1;AF=0.500;AN=2;BaseQRankSum=-0.418;DP=63;ExcessHet=0.0000;FS=0.000;MLEAC=1;MLEAF=0.500;MQ=40.15;MQRankSum=-3.107;QD=33.78;ReadPosRankSum=-0.609;SOR=0.892	GT:AD:DP:GQ:PL	0/1:4,42:46:38:1674,0,38
EU153402.1	241403	.	T	G	79.64	.	AC=1;AF=0.500;AN=2;BaseQRankSum=-2.821;DP=40;ExcessHet=0.0000;FS=4.664;MLEAC=1;MLEAF=0.500;MQ=43.06;MQRankSum=-0.759;QD=2.04;ReadPosRankSum=0.441;SOR=1.953	GT:AD:DP:GQ:PL	0/1:34,5:39:87:87,0,1389
EU153402.1	241406	.	GA	G	150.60	.	AC=1;AF=0.500;AN=2;BaseQRankSum=0.828;DP=38;ExcessHet=0.0000;FS=7.454;MLEAC=1;MLEAF=0.500;MQ=42.42;MQRankSum=-1.716;QD=4.07;ReadPosRankSum=2.392;SOR=2.272	GT:AD:DP:GQ:PL	0/1:31,6:37:99:158,0,1284
EU153402.1	241407	.	A	G	773.04	.	AC=1;AF=0.500;AN=2;BaseQRankSum=1.782;DP=38;ExcessHet=0.0000;FS=0.000;MLEAC=1;MLEAF=0.500;MQ=42.42;MQRankSum=-2.398;QD=24.16;ReadPosRankSum=-0.478;SOR=0.627	GT:AD:DP:GQ:PL	0/1:7,25:32:99:1016,0,219
EU153402.1	241409	.	G	A	115.64	.	AC=1;AF=0.500;AN=2;BaseQRankSum=0.792;DP=34;ExcessHet=0.0000;FS=0.000;MLEAC=1;MLEAF=0.500;MQ=42.80;MQRankSum=-1.074;QD=3.40;ReadPosRankSum=0.876;SOR=0.977	GT:AD:DP:GQ:PL	0/1:29,5:34:99:123,0,1203
EU153402.1	241412	.	T	C	322.64	.	AC=1;AF=0.500;AN=2;BaseQRankSum=-1.278;DP=33;ExcessHet=0.0000;FS=1.500;MLEAC=1;MLEAF=0.500;MQ=43.09;MQRankSum=-1.141;QD=9.78;ReadPosRankSum=2.727;SOR=1.034	GT:AD:DP:GQ:PL	0/1:23,10:33:99:330,0,936
EU153402.1	241413	.	G	A	163.64	.	AC=1;AF=0.500;AN=2;BaseQRankSum=1.074;DP=33;ExcessHet=0.0000;FS=7.574;MLEAC=1;MLEAF=0.500;MQ=43.87;MQRankSum=-1.808;QD=4.96;ReadPosRankSum=2.976;SOR=2.268	GT:AD:DP:GQ:PL	0/1:27,6:33:99:171,0,1116
EU153402.1	241416	.	T	C	728.07	.	AC=1;AF=0.500;AN=2;BaseQRankSum=1.107;DP=32;ExcessHet=0.0000;FS=0.000;MLEAC=1;MLEAF=0.500;MQ=44.31;MQRankSum=-2.943;QD=24.27;ReadPosRankSum=-0.382;SOR=0.665	GT:AD:DP:GQ:PL	0/1:11,19:30:99:765,0,405
EU153402.1	241422	.	C	T	118.64	.	AC=1;AF=0.500;AN=2;BaseQRankSum=0.739;DP=33;ExcessHet=0.0000;FS=0.000;MLEAC=1;MLEAF=0.500;MQ=47.81;MQRankSum=-1.050;QD=3.60;ReadPosRankSum=-0.570;SOR=0.582	GT:AD:DP:GQ:PL	0/1:28,5:33:99:126,0,1161
EU153402.1	241423	.	G	A	253.64	.	AC=1;AF=0.500;AN=2;BaseQRankSum=-0.092;DP=33;ExcessHet=0.0000;FS=3.654;MLEAC=1;MLEAF=0.500;MQ=47.81;MQRankSum=-2.100;QD=7.69;ReadPosRankSum=3.198;SOR=1.501	GT:AD:DP:GQ:PL	0/1:25,8:33:99:261,0,1026
EU153402.1	241426	.	T	A	121.64	.	AC=1;AF=0.500;AN=2;BaseQRankSum=-1.262;DP=32;ExcessHet=0.0000;FS=4.715;MLEAC=1;MLEAF=0.500;MQ=48.32;MQRankSum=-0.159;QD=3.80;ReadPosRankSum=0.000;SOR=0.720	GT:AD:DP:GQ:PL	0/1:27,5:32:99:129,0,1119
EU153402.1	241429	.	G	A	220.64	.	AC=1;AF=0.500;AN=2;BaseQRankSum=-0.386;DP=31;ExcessHet=0.0000;FS=1.773;MLEAC=1;MLEAF=0.500;MQ=48.73;MQRankSum=0.443;QD=7.61;ReadPosRankSum=-1.174;SOR=0.330	GT:AD:DP:GQ:PL	0/1:22,7:29:99:228,0,903
EU153402.1	241432	.	C	T	484.64	.	AC=1;AF=0.500;AN=2;BaseQRankSum=1.269;DP=31;ExcessHet=0.0000;FS=1.440;MLEAC=1;MLEAF=0.500;MQ=48.73;MQRankSum=-2.112;QD=15.63;ReadPosRankSum=3.326;SOR=1.022	GT:AD:DP:GQ:PL	0/1:18,13:31:99:492,0,717
EU153402.1	241434	.	C	T	394.64	.	AC=1;AF=0.500;AN=2;BaseQRankSum=0.798;DP=31;ExcessHet=0.0000;FS=1.562;MLEAC=1;MLEAF=0.500;MQ=48.73;MQRankSum=-2.855;QD=12.73;ReadPosRankSum=2.709;SOR=1.232	GT:AD:DP:GQ:PL	0/1:20,11:31:99:402,0,807
EU153402.1	241435	.	C	T	313.64	.	AC=1;AF=0.500;AN=2;BaseQRankSum=1.046;DP=30;ExcessHet=0.0000;FS=1.739;MLEAC=1;MLEAF=0.500;MQ=49.00;MQRankSum=-2.869;QD=11.20;ReadPosRankSum=2.461;SOR=1.306	GT:AD:DP:GQ:PL	0/1:19,9:28:99:321,0,771
EU153402.1	241448	.	A	T	163.64	.	AC=1;AF=0.500;AN=2;BaseQRankSum=0.572;DP=33;ExcessHet=0.0000;FS=1.960;MLEAC=1;MLEAF=0.500;MQ=46.47;MQRankSum=-2.240;QD=4.96;ReadPosRankSum=1.526;SOR=1.473	GT:AD:DP:GQ:PL	0/1:27,6:33:99:171,0,1116
EU153402.1	241450	.	A	C	79.64	.	AC=1;AF=0.500;AN=2;BaseQRankSum=0.000;DP=31;ExcessHet=0.0000;FS=2.386;MLEAC=1;MLEAF=0.500;MQ=47.34;MQRankSum=0.665;QD=2.57;ReadPosRankSum=0.088;SOR=0.184	GT:AD:DP:GQ:PL	0/1:27,4:31:87:87,0,1122
EU153402.1	241454	.	A	G	301.64	.	AC=1;AF=0.500;AN=2;BaseQRankSum=0.000;DP=33;ExcessHet=0.0000;FS=3.552;MLEAC=1;MLEAF=0.500;MQ=47.45;MQRankSum=-2.145;QD=9.43;ReadPosRankSum=-0.453;SOR=1.426	GT:AD:DP:GQ:PL	0/1:23,9:32:99:309,0,939
EU153402.1	241455	.	C	T	34.64	.	AC=1;AF=0.500;AN=2;BaseQRankSum=0.000;DP=31;ExcessHet=0.0000;FS=0.000;MLEAC=1;MLEAF=0.500;MQ=47.34;MQRankSum=0.445;QD=1.12;ReadPosRankSum=-0.899;SOR=0.446	GT:AD:DP:GQ:PL	0/1:28,3:31:42:42,0,1167
EU153402.1	241457	.	T	C	37.64	.	AC=1;AF=0.500;AN=2;BaseQRankSum=0.000;DP=30;ExcessHet=0.0000;FS=0.000;MLEAC=1;MLEAF=0.500;MQ=46.86;MQRankSum=0.742;QD=1.25;ReadPosRankSum=1.418;SOR=0.484	GT:AD:DP:GQ:PL	0/1:27,3:30:45:45,0,1125
EU153402.1	241461	.	A	T	79.64	.	AC=1;AF=0.500;AN=2;BaseQRankSum=0.000;DP=31;ExcessHet=0.0000;FS=2.208;MLEAC=1;MLEAF=0.500;MQ=47.22;MQRankSum=0.781;QD=2.57;ReadPosRankSum=1.129;SOR=0.245	GT:AD:DP:GQ:PL	0/1:27,4:31:87:87,0,1122
EU153402.1	241464	.	G	A	256.64	.	AC=1;AF=0.500;AN=2;BaseQRankSum=0.000;DP=32;ExcessHet=0.0000;FS=1.670;MLEAC=1;MLEAF=0.500;MQ=47.01;MQRankSum=-2.127;QD=8.02;ReadPosRankSum=-1.840;SOR=1.140	GT:AD:DP:GQ:PL	0/1:24,8:32:99:264,0,931
EU153402.1	241471	.	C	T	76.64	.	AC=1;AF=0.500;AN=2;BaseQRankSum=0.481;DP=32;ExcessHet=0.0000;FS=2.428;MLEAC=1;MLEAF=0.500;MQ=47.01;MQRankSum=0.812;QD=2.39;ReadPosRankSum=1.740;SOR=0.169	GT:AD:DP:GQ:PL	0/1:28,4:32:84:84,0,1164
EU153402.1	241477	.	C	T	448.64	.	AC=1;AF=0.500;AN=2;BaseQRankSum=0.938;DP=29;ExcessHet=0.0000;FS=0.000;MLEAC=1;MLEAF=0.500;MQ=48.65;MQRankSum=-1.475;QD=16.02;ReadPosRankSum=0.186;SOR=0.941	GT:AD:DP:GQ:PL	0/1:16,12:28:99:456,0,636
EU153402.1	241478	.	G	A	202.64	.	AC=1;AF=0.500;AN=2;BaseQRankSum=-1.650;DP=29;ExcessHet=0.0000;FS=4.476;MLEAC=1;MLEAF=0.500;MQ=48.65;MQRankSum=-0.313;QD=6.99;ReadPosRankSum=1.088;SOR=0.160	GT:AD:DP:GQ:PL	0/1:22,7:29:99:210,0,903
EU153402.1	241482	.	G	T	97.64	.	AC=1;AF=0.500;AN=2;BaseQRankSum=0.559;DP=27;ExcessHet=0.0000;FS=2.609;MLEAC=1;MLEAF=0.500;MQ=48.75;MQRankSum=0.536;QD=3.91;ReadPosRankSum=1.666;SOR=0.117	GT:AD:DP:GQ:PL	0/1:21,4:25:99:105,0,870
EU153402.1	241487	.	T	C	133.64	.	AC=1;AF=0.500;AN=2;BaseQRankSum=0.917;DP=28;ExcessHet=0.0000;FS=2.413;MLEAC=1;MLEAF=0.500;MQ=48.30;MQRankSum=0.496;QD=4.77;ReadPosRankSum=1.781;SOR=0.163	GT:AD:DP:GQ:PL	0/1:23,5:28:99:141,0,951
EU153402.1	241490	.	T	C	46.64	.	AC=1;AF=0.500;AN=2;BaseQRankSum=-1.159;DP=27;ExcessHet=0.0000;FS=0.000;MLEAC=1;MLEAF=0.500;MQ=48.58;MQRankSum=0.440;QD=1.73;ReadPosRankSum=-0.201;SOR=0.267	GT:AD:DP:GQ:PL	0/1:24,3:27:54:54,0,999
EU153402.1	241492	.	C	T	706.64	.	AC=1;AF=0.500;AN=2;BaseQRankSum=1.335;DP=26;ExcessHet=0.0000;FS=4.262;MLEAC=1;MLEAF=0.500;MQ=49.24;MQRankSum=-2.341;QD=27.18;ReadPosRankSum=-1.287;SOR=0.195	GT:AD:DP:GQ:PL	0/1:8,18:26:99:714,0,265
EU153402.1	241499	.	T	C	142.64	.	AC=1;AF=0.500;AN=2;BaseQRankSum=0.000;DP=25;ExcessHet=0.0000;FS=5.395;MLEAC=1;MLEAF=0.500;MQ=51.14;MQRankSum=-1.730;QD=5.71;ReadPosRankSum=-3.063;SOR=2.179	GT:AD:DP:GQ:PL	0/1:20,5:25:99:150,0,825
EU153402.1	241507	.	G	A	103.75	.	AC=1;AF=0.500;AN=2;BaseQRankSum=0.845;DP=21;ExcessHet=0.0000;FS=5.651;MLEAC=1;MLEAF=0.500;MQ=53.61;MQRankSum=-0.167;QD=5.46;ReadPosRankSum=0.450;SOR=0.090	GT:AD:DP:GQ:PL	0/1:15,4:19:99:123,0,618
EU153402.1	241512	.	T	C	259.61	.	AC=1;AF=0.500;AN=2;BaseQRankSum=1.036;DP=20;ExcessHet=0.0000;FS=2.246;MLEAC=1;MLEAF=0.500;MQ=54.67;MQRankSum=-2.084;QD=16.23;ReadPosRankSum=-0.309;SOR=0.199	GT:AD:DP:GQ:PL	0/1:9,7:16:99:267,0,357
EU153402.1	241514	.	A	C	343.40	.	AC=1;AF=0.500;AN=2;BaseQRankSum=1.187;DP=19;ExcessHet=0.0000;FS=0.000;MLEAC=1;MLEAF=0.500;MQ=54.37;MQRankSum=-3.256;QD=19.08;ReadPosRankSum=0.345;SOR=0.358	GT:AD:DP:GQ:PL	0/1:9,9:18:99:351,0,351
EU153402.1	241517	.	C	T	289.64	.	AC=1;AF=0.500;AN=2;BaseQRankSum=1.115;DP=23;ExcessHet=0.0000;FS=2.077;MLEAC=1;MLEAF=0.500;MQ=50.39;MQRankSum=-2.643;QD=13.79;ReadPosRankSum=0.517;SOR=0.275	GT:AD:DP:GQ:PL	0/1:13,8:21:99:297,0,522
EU153402.1	241521	.	GT	G	103.60	.	AC=1;AF=0.500;AN=2;BaseQRankSum=0.747;DP=24;ExcessHet=0.0000;FS=0.000;MLEAC=1;MLEAF=0.500;MQ=49.97;MQRankSum=0.387;QD=4.50;ReadPosRankSum=-0.365;SOR=0.321	GT:AD:DP:GQ:PL	0/1:19,4:23:99:111,0,786
EU153402.1	241532	.	C	T	395.64	.	AC=1;AF=0.500;AN=2;BaseQRankSum=0.505;DP=24;ExcessHet=0.0000;FS=3.524;MLEAC=1;MLEAF=0.500;MQ=48.24;MQRankSum=-0.391;QD=16.48;ReadPosRankSum=-0.232;SOR=1.202	GT:AD:DP:GQ:PL	0/1:13,11:24:99:403,0,432
EU153402.1	241549	.	A	T	46.64	.	AC=1;AF=0.500;AN=2;BaseQRankSum=-1.456;DP=27;ExcessHet=0.0000;FS=0.000;MLEAC=1;MLEAF=0.500;MQ=43.97;MQRankSum=-1.142;QD=1.73;ReadPosRankSum=-1.750;SOR=0.793	GT:AD:DP:GQ:PL	0/1:24,3:27:54:54,0,999
EU153402.1	241559	.	G	A	205.64	.	AC=1;AF=0.500;AN=2;BaseQRankSum=0.000;DP=21;ExcessHet=0.0000;FS=0.000;MLEAC=1;MLEAF=0.500;MQ=47.32;MQRankSum=-1.993;QD=10.82;ReadPosRankSum=1.876;SOR=0.313	GT:AD:DP:GQ:PL	0/1:13,6:19:99:213,0,528
EU153402.1	241568	.	G	A	238.64	.	AC=1;AF=0.500;AN=2;BaseQRankSum=0.756;DP=23;ExcessHet=0.0000;FS=4.365;MLEAC=1;MLEAF=0.500;MQ=49.78;MQRankSum=0.480;QD=10.38;ReadPosRankSum=-0.737;SOR=1.785	GT:AD:DP:GQ:PL	0/1:16,7:23:99:246,0,621
EU153402.1	241571	.	G	T	103.64	.	AC=1;AF=0.500;AN=2;BaseQRankSum=0.544;DP=25;ExcessHet=0.0000;FS=5.643;MLEAC=1;MLEAF=0.500;MQ=50.67;MQRankSum=1.705;QD=4.51;ReadPosRankSum=-0.404;SOR=2.348	GT:AD:DP:GQ:PL	0/1:19,4:23:99:111,0,756
EU153402.1	241577	.	T	C	238.64	.	AC=1;AF=0.500;AN=2;BaseQRankSum=0.756;DP=24;ExcessHet=0.0000;FS=1.824;MLEAC=1;MLEAF=0.500;MQ=49.41;MQRankSum=-3.727;QD=10.38;ReadPosRankSum=1.639;SOR=0.330	GT:AD:DP:GQ:PL	0/1:16,7:23:99:246,0,650
EU153402.1	241601	.	T	C	154.64	.	AC=1;AF=0.500;AN=2;BaseQRankSum=0.671;DP=21;ExcessHet=0.0000;FS=13.457;MLEAC=1;MLEAF=0.500;MQ=55.38;MQRankSum=1.436;QD=7.36;ReadPosRankSum=0.785;SOR=3.601	GT:AD:DP:GQ:PL	0/1:16,5:21:99:162,0,657
EU153402.1	241606	.	C	T	112.64	.	AC=1;AF=0.500;AN=2;BaseQRankSum=0.577;DP=20;ExcessHet=0.0000;FS=0.000;MLEAC=1;MLEAF=0.500;MQ=56.56;MQRankSum=-4.258;QD=5.63;ReadPosRankSum=-0.896;SOR=0.495	GT:AD:DP:GQ:PL	0/1:16,4:20:99:120,0,660
EU153402.1	241607	.	A	ATTTCCTGAGTATAAATATATATTTTCCATGTTTGTGTCTGTGTGTCTTGTTTTCAGCAGAAAAAATAAATGGCTGGATTACTTGAATCAATGAACTTGAGAAATAAAAATCATAATTCAGTTG	165.60	.	AC=1;AF=0.500;AN=2;BaseQRankSum=0.000;DP=21;ExcessHet=0.0000;FS=13.554;MLEAC=1;MLEAF=0.500;MQ=56.73;MQRankSum=0.775;QD=9.74;ReadPosRankSum=0.792;SOR=3.599	GT:AD:DP:GQ:PL	0/1:12,5:17:99:173,0,490
EU153402.1	241625	.	G	T	583.64	.	AC=1;AF=0.500;AN=2;BaseQRankSum=-1.693;DP=29;ExcessHet=0.0000;FS=3.637;MLEAC=1;MLEAF=0.500;MQ=51.50;MQRankSum=-4.770;QD=20.84;ReadPosRankSum=-0.024;SOR=1.688	GT:AD:DP:GQ:PL	0/1:13,15:28:99:591,0,501
EU153402.1	241630	.	C	T	358.64	.	AC=1;AF=0.500;AN=2;BaseQRankSum=-2.370;DP=29;ExcessHet=0.0000;FS=1.619;MLEAC=1;MLEAF=0.500;MQ=51.50;MQRankSum=-3.583;QD=12.81;ReadPosRankSum=-1.223;SOR=1.302	GT:AD:DP:GQ:PL	0/1:18,10:28:99:366,0,726
EU153402.1	241635	.	C	A	220.64	.	AC=1;AF=0.500;AN=2;BaseQRankSum=0.044;DP=29;ExcessHet=0.0000;FS=15.862;MLEAC=1;MLEAF=0.500;MQ=51.50;MQRankSum=-2.567;QD=7.61;ReadPosRankSum=-0.823;SOR=4.174	GT:AD:DP:GQ:PL	0/1:22,7:29:99:228,0,903
EU153402.1	241640	.	T	A	133.64	.	AC=1;AF=0.500;AN=2;BaseQRankSum=0.940;DP=28;ExcessHet=0.0000;FS=0.000;MLEAC=1;MLEAF=0.500;MQ=51.17;MQRankSum=-1.487;QD=4.77;ReadPosRankSum=1.672;SOR=0.446	GT:AD:DP:GQ:PL	0/1:23,5:28:99:141,0,951
EU153402.1	241644	.	G	A	85.64	.	AC=1;AF=0.500;AN=2;BaseQRankSum=-3.187;DP=29;ExcessHet=0.0000;FS=18.572;MLEAC=1;MLEAF=0.500;MQ=50.80;MQRankSum=-1.692;QD=2.95;ReadPosRankSum=-0.372;SOR=3.226	GT:AD:DP:GQ:PL	0/1:25,4:29:93:93,0,1038
EU153402.1	241647	.	G	A	670.61	.	AC=1;AF=0.500;AN=2;BaseQRankSum=-1.568;DP=31;ExcessHet=0.0000;FS=1.449;MLEAC=1;MLEAF=0.500;MQ=50.10;MQRankSum=-4.714;QD=23.12;ReadPosRankSum=-1.465;SOR=1.061	GT:AD:DP:GQ:PL	0/1:12,17:29:99:678,0,453
EU153402.1	241656	.	C	T	307.64	.	AC=1;AF=0.500;AN=2;BaseQRankSum=0.269;DP=32;ExcessHet=0.0000;FS=6.043;MLEAC=1;MLEAF=0.500;MQ=50.55;MQRankSum=-3.011;QD=10.25;ReadPosRankSum=0.272;SOR=1.942	GT:AD:DP:GQ:PL	0/1:21,9:30:99:315,0,855
EU153402.1	241660	.	T	C	34.64	.	AC=1;AF=0.500;AN=2;BaseQRankSum=0.837;DP=32;ExcessHet=0.0000;FS=0.000;MLEAC=1;MLEAF=0.500;MQ=50.55;MQRankSum=-1.458;QD=1.12;ReadPosRankSum=-0.769;SOR=0.693	GT:AD:DP:GQ:PL	0/1:28,3:31:42:42,0,1167
EU153402.1	241670	.	A	G	661.64	.	AC=1;AF=0.500;AN=2;BaseQRankSum=1.578;DP=33;ExcessHet=0.0000;FS=0.000;MLEAC=1;MLEAF=0.500;MQ=50.00;MQRankSum=-4.636;QD=20.68;ReadPosRankSum=-0.573;SOR=0.892	GT:AD:DP:GQ:PL	0/1:15,17:32:99:669,0,579
EU153402.1	241674	.	A	T	790.63	.	AC=1;AF=0.500;AN=2;BaseQRankSum=0.354;DP=36;ExcessHet=0.0000;FS=3.124;MLEAC=1;MLEAF=0.500;MQ=49.53;MQRankSum=-5.155;QD=23.25;ReadPosRankSum=-1.349;SOR=1.329	GT:AD:DP:GQ:PL	0/1:14,20:34:99:798,0,528
EU153402.1	241677	.	A	G	250.64	.	AC=1;AF=0.500;AN=2;BaseQRankSum=-0.036;DP=35;ExcessHet=0.0000;FS=15.178;MLEAC=1;MLEAF=0.500;MQ=49.70;MQRankSum=-1.811;QD=7.37;ReadPosRankSum=1.605;SOR=4.125	GT:AD:DP:GQ:PL	0/1:26,8:34:99:258,0,1068
EU153402.1	241681	.	C	T	103.64	.	AC=1;AF=0.500;AN=2;BaseQRankSum=-0.388;DP=41;ExcessHet=0.0000;FS=0.000;MLEAC=1;MLEAF=0.500;MQ=50.01;MQRankSum=-1.114;QD=2.73;ReadPosRankSum=-1.392;SOR=0.483	GT:AD:DP:GQ:PL	0/1:33,5:38:99:111,0,1371
EU153402.1	241683	.	C	T	106.64	.	AC=1;AF=0.500;AN=2;BaseQRankSum=1.009;DP=39;ExcessHet=0.0000;FS=4.611;MLEAC=1;MLEAF=0.500;MQ=50.17;MQRankSum=0.071;QD=2.88;ReadPosRankSum=-1.769;SOR=0.730	GT:AD:DP:GQ:PL	0/1:32,5:37:99:114,0,1329
EU153402.1	241690	.	A	T	871.64	.	AC=1;AF=0.500;AN=2;BaseQRankSum=0.383;DP=40;ExcessHet=0.0000;FS=1.364;MLEAC=1;MLEAF=0.500;MQ=50.23;MQRankSum=-4.698;QD=23.56;ReadPosRankSum=-1.670;SOR=1.085	GT:AD:DP:GQ:PL	0/1:15,22:37:99:879,0,564
EU153402.1	241693	.	G	A	146.04	.	AC=1;AF=0.500;AN=2;BaseQRankSum=0.226;DP=40;ExcessHet=0.0000;FS=15.009;MLEAC=1;MLEAF=0.500;MQ=50.23;MQRankSum=-2.092;QD=4.17;ReadPosRankSum=2.004;SOR=3.998	GT:AD:DP:GQ:PL	0/1:27,8:35:99:255,0,1110
EU153402.1	241694	.	A	T	650.04	.	AC=1;AF=0.500;AN=2;BaseQRankSum=0.893;DP=40;ExcessHet=0.0000;FS=5.490;MLEAC=1;MLEAF=0.500;MQ=50.23;MQRankSum=-4.633;QD=18.57;ReadPosRankSum=-0.917;SOR=1.890	GT:AD:DP:GQ:PL	0/1:15,20:35:99:795,0,570
EU153402.1	241699	.	T	TGG	43.60	.	AC=1;AF=0.500;AN=2;BaseQRankSum=0.547;DP=43;ExcessHet=0.0000;FS=2.205;MLEAC=1;MLEAF=0.500;MQ=49.58;MQRankSum=0.635;QD=1.01;ReadPosRankSum=-0.562;SOR=0.238	GT:AD:DP:GQ:PL	0/1:39,4:43:51:51,0,1626
EU153402.1	241700	.	T	TC	43.60	.	AC=1;AF=0.500;AN=2;BaseQRankSum=0.547;DP=43;ExcessHet=0.0000;FS=2.205;MLEAC=1;MLEAF=0.500;MQ=49.58;MQRankSum=0.635;QD=1.01;ReadPosRankSum=-0.342;SOR=0.238	GT:AD:DP:GQ:PL	0/1:39,4:43:51:51,0,1626
EU153402.1	241702	.	A	T	226.83	.	AC=1;AF=0.500;AN=2;BaseQRankSum=0.218;DP=44;ExcessHet=0.0000;FS=14.526;MLEAC=1;MLEAF=0.500;MQ=49.84;MQRankSum=-1.975;QD=5.53;ReadPosRankSum=1.742;SOR=3.841	GT:AD:DP:GQ:PL	0/1:33,8:41:99:237,0,1362
EU153402.1	241705	.	A	AT	226.60	.	AC=1;AF=0.500;AN=2;BaseQRankSum=0.060;DP=47;ExcessHet=0.0000;FS=18.700;MLEAC=1;MLEAF=0.500;MQ=49.95;MQRankSum=-2.324;QD=5.40;ReadPosRankSum=1.740;SOR=4.407	GT:AD:DP:GQ:PL	0/1:34,8:42:99:234,0,1404
EU153402.1	241707	.	C	T	358.64	.	AC=1;AF=0.500;AN=2;BaseQRankSum=1.453;DP=46;ExcessHet=0.0000;FS=11.880;MLEAC=1;MLEAF=0.500;MQ=50.15;MQRankSum=-2.906;QD=8.34;ReadPosRankSum=0.751;SOR=2.988	GT:AD:DP:GQ:PL	0/1:32,11:43:99:366,0,1311
EU153402.1	241712	.	C	T	37.64	.	AC=1;AF=0.500;AN=2;BaseQRankSum=0.769;DP=45;ExcessHet=0.0000;FS=1.941;MLEAC=1;MLEAF=0.500;MQ=49.91;MQRankSum=-1.974;QD=0.84;ReadPosRankSum=0.299;SOR=1.123	GT:AD:DP:GQ:PL	0/1:41,4:45:45:45,0,1710
EU153402.1	241717	.	A	G	838.64	.	AC=1;AF=0.500;AN=2;BaseQRankSum=1.918;DP=49;ExcessHet=0.0000;FS=6.040;MLEAC=1;MLEAF=0.500;MQ=49.55;MQRankSum=-3.562;QD=17.47;ReadPosRankSum=1.511;SOR=1.609	GT:AD:DP:GQ:PL	0/1:26,22:48:99:846,0,1026
EU153402.1	241723	.	G	T	1247.07	.	AC=1;AF=0.500;AN=2;BaseQRankSum=-0.307;DP=52;ExcessHet=0.0000;FS=2.805;MLEAC=1;MLEAF=0.500;MQ=48.48;MQRankSum=-4.335;QD=25.98;ReadPosRankSum=0.582;SOR=1.334	GT:AD:DP:GQ:PL	0/1:16,32:48:99:1296,0,576
EU153402.1	241728	.	A	T	108.64	.	AC=1;AF=0.500;AN=2;BaseQRankSum=-2.317;DP=52;ExcessHet=0.0000;FS=4.071;MLEAC=1;MLEAF=0.500;MQ=48.12;MQRankSum=-0.788;QD=2.13;ReadPosRankSum=-0.926;SOR=1.638	GT:AD:DP:GQ:PL	0/1:45,6:51:99:116,0,1871
EU153402.1	241733	.	G	T	63.64	.	AC=1;AF=0.500;AN=2;BaseQRankSum=0.518;DP=53;ExcessHet=0.0000;FS=0.000;MLEAC=1;MLEAF=0.500;MQ=47.98;MQRankSum=-0.393;QD=1.25;ReadPosRankSum=-1.283;SOR=0.428	GT:AD:DP:GQ:PL	0/1:46,5:51:71:71,0,1916
EU153402.1	241735	.	T	C	189.64	.	AC=1;AF=0.500;AN=2;BaseQRankSum=1.042;DP=58;ExcessHet=0.0000;FS=16.967;MLEAC=1;MLEAF=0.500;MQ=47.66;MQRankSum=-1.092;QD=3.51;ReadPosRankSum=-1.019;SOR=3.912	GT:AD:DP:GQ:PL	0/1:46,8:54:99:197,0,1907
EU153402.1	241736	.	G	A	420.59	.	AC=1;AF=0.500;AN=2;BaseQRankSum=1.548;DP=55;ExcessHet=0.0000;FS=1.274;MLEAC=1;MLEAF=0.500;MQ=47.60;MQRankSum=-1.056;QD=8.09;ReadPosRankSum=0.808;SOR=0.970	GT:AD:DP:GQ:PL	0/1:39,13:52:99:428,0,1598
EU153402.1	241738	.	C	T	63.64	.	AC=1;AF=0.500;AN=2;BaseQRankSum=0.740;DP=57;ExcessHet=0.0000;FS=0.000;MLEAC=1;MLEAF=0.500;MQ=47.78;MQRankSum=-0.818;QD=1.25;ReadPosRankSum=0.473;SOR=0.368	GT:AD:DP:GQ:PL	0/1:46,5:51:71:71,0,1916
EU153402.1	241748	.	G	A	1396.86	.	AC=1;AF=0.500;AN=2;BaseQRankSum=-1.724;DP=54;ExcessHet=0.0000;FS=0.000;MLEAC=1;MLEAF=0.500;MQ=46.91;MQRankSum=-3.211;QD=26.86;ReadPosRankSum=0.427;SOR=0.648	GT:AD:DP:GQ:PL	0/1:17,35:52:99:1418,0,608
EU153402.1	241751	.	G	T	93.64	.	AC=1;AF=0.500;AN=2;BaseQRankSum=-2.518;DP=56;ExcessHet=0.0000;FS=4.162;MLEAC=1;MLEAF=0.500;MQ=46.15;MQRankSum=-0.489;QD=1.67;ReadPosRankSum=0.785;SOR=1.896	GT:AD:DP:GQ:PL	0/1:50,6:56:99:101,0,2081
EU153402.1	241757	.	A	G	57.64	.	AC=1;AF=0.500;AN=2;BaseQRankSum=-0.790;DP=56;ExcessHet=0.0000;FS=1.951;MLEAC=1;MLEAF=0.500;MQ=46.60;MQRankSum=-1.408;QD=1.09;ReadPosRankSum=1.103;SOR=0.799	GT:AD:DP:GQ:PL	0/1:48,5:53:65:65,0,2000
EU153402.1	241762	.	T	C	99.64	.	AC=1;AF=0.500;AN=2;BaseQRankSum=-0.434;DP=54;ExcessHet=0.0000;FS=6.495;MLEAC=1;MLEAF=0.500;MQ=46.43;MQRankSum=-0.523;QD=1.85;ReadPosRankSum=1.068;SOR=2.019	GT:AD:DP:GQ:PL	0/1:48,6:54:99:107,0,1997
EU153402.1	241768	.	T	C	189.64	.	AC=1;AF=0.500;AN=2;BaseQRankSum=-0.089;DP=54;ExcessHet=0.0000;FS=5.574;MLEAC=1;MLEAF=0.500;MQ=45.80;MQRankSum=-0.100;QD=3.51;ReadPosRankSum=0.609;SOR=1.724	GT:AD:DP:GQ:PL	0/1:46,8:54:99:197,0,1907
EU153402.1	241770	.	G	T	192.64	.	AC=1;AF=0.500;AN=2;BaseQRankSum=0.022;DP=55;ExcessHet=0.0000;FS=5.655;MLEAC=1;MLEAF=0.500;MQ=45.70;MQRankSum=-0.152;QD=3.63;ReadPosRankSum=1.125;SOR=0.997	GT:AD:DP:GQ:PL	0/1:45,8:53:99:200,0,1865
EU153402.1	241771	.	C	T	60.64	.	AC=1;AF=0.500;AN=2;BaseQRankSum=0.978;DP=55;ExcessHet=0.0000;FS=8.029;MLEAC=1;MLEAF=0.500;MQ=45.70;MQRankSum=-1.890;QD=1.17;ReadPosRankSum=1.322;SOR=1.906	GT:AD:DP:GQ:PL	0/1:47,5:52:68:68,0,1958
EU153402.1	241772	.	T	C	1499.07	.	AC=1;AF=0.500;AN=2;BaseQRankSum=-1.134;DP=54;ExcessHet=0.0000;FS=0.000;MLEAC=1;MLEAF=0.500;MQ=45.08;MQRankSum=-2.700;QD=30.59;ReadPosRankSum=0.670;SOR=0.641	GT:AD:DP:GQ:PL	0/1:11,38:49:99:1563,0,348
EU153402.1	241776	.	TTCTTCCCTG	T	42.60	.	AC=1;AF=0.500;AN=2;BaseQRankSum=0.706;DP=58;ExcessHet=0.0000;FS=11.980;MLEAC=1;MLEAF=0.500;MQ=45.16;MQRankSum=-1.040;QD=0.73;ReadPosRankSum=-0.854;SOR=3.399	GT:AD:DP:GQ:PL	0/1:53,5:58:50:50,0,2210
EU153402.1	241782	.	C	A	782.04	.	AC=1;AF=0.500;AN=2;BaseQRankSum=-0.570;DP=53;ExcessHet=0.0000;FS=1.264;MLEAC=1;MLEAF=0.500;MQ=45.20;MQRankSum=0.102;QD=20.05;ReadPosRankSum=-2.172;SOR=0.595	GT:AD:DP:GQ:PL	0/1:16,23:39:99:918,0,568
EU153402.1	241788	.	T	C	96.64	.	AC=1;AF=0.500;AN=2;BaseQRankSum=0.849;DP=58;ExcessHet=0.0000;FS=14.592;MLEAC=1;MLEAF=0.500;MQ=45.06;MQRankSum=-0.905;QD=1.76;ReadPosRankSum=-0.413;SOR=3.682	GT:AD:DP:GQ:PL	0/1:49,6:55:99:104,0,2034
EU153402.1	241789	.	T	TGC	57.60	.	AC=1;AF=0.500;AN=2;BaseQRankSum=0.858;DP=58;ExcessHet=0.0000;FS=11.650;MLEAC=1;MLEAF=0.500;MQ=45.06;MQRankSum=-0.926;QD=1.09;ReadPosRankSum=0.107;SOR=3.300	GT:AD:DP:GQ:PL	0/1:48,5:53:65:65,0,2000
EU153402.1	241792	.	T	TC	95.88	.	AC=1;AF=0.500;AN=2;BaseQRankSum=0.931;DP=61;ExcessHet=0.0000;FS=11.502;MLEAC=1;MLEAF=0.500;MQ=44.67;MQRankSum=-0.956;QD=1.74;ReadPosRankSum=0.457;SOR=3.528	GT:AD:DP:GQ:PL	0/1:49,6:55:99:104,0,2039
EU153402.1	241793	.	T	TG	51.41	.	AC=1;AF=0.500;AN=2;BaseQRankSum=-1.338;DP=61;ExcessHet=0.0000;FS=1.943;MLEAC=1;MLEAF=0.500;MQ=44.67;MQRankSum=0.830;QD=0.93;ReadPosRankSum=-1.797;SOR=0.805	GT:AD:DP:GQ:PL	0/1:50,5:55:59:59,0,2059
EU153402.1	241795	.	T	G	202.64	.	AC=1;AF=0.500;AN=2;BaseQRankSum=0.000;DP=60;ExcessHet=0.0000;FS=1.537;MLEAC=1;MLEAF=0.500;MQ=44.74;MQRankSum=-0.792;QD=4.05;ReadPosRankSum=-0.940;SOR=1.126	GT:AD:DP:GQ:PL	0/1:42,8:50:99:210,0,1665
EU153402.1	241800	.	T	C	81.64	.	AC=1;AF=0.500;AN=2;BaseQRankSum=0.645;DP=61;ExcessHet=0.0000;FS=15.274;MLEAC=1;MLEAF=0.500;MQ=44.67;MQRankSum=-1.067;QD=1.36;ReadPosRankSum=0.689;SOR=3.841	GT:AD:DP:GQ:PL	0/1:54,6:60:89:89,0,2249
EU153402.1	241805	.	G	A	420.61	.	AC=1;AF=0.500;AN=2;BaseQRankSum=1.212;DP=58;ExcessHet=0.0000;FS=24.318;MLEAC=1;MLEAF=0.500;MQ=44.35;MQRankSum=-0.663;QD=8.09;ReadPosRankSum=1.374;SOR=3.761	GT:AD:DP:GQ:PL	0/1:39,13:52:99:428,0,1598
EU153402.1	241810	.	G	A	141.64	.	AC=1;AF=0.500;AN=2;BaseQRankSum=0.590;DP=59;ExcessHet=0.0000;FS=0.000;MLEAC=1;MLEAF=0.500;MQ=43.90;MQRankSum=-0.345;QD=2.58;ReadPosRankSum=1.468;SOR=0.758	GT:AD:DP:GQ:PL	0/1:48,7:55:99:149,0,1935
EU153402.1	241816	.	G	T	136.64	.	AC=1;AF=0.500;AN=2;BaseQRankSum=-0.765;DP=18;ExcessHet=0.0000;FS=2.398;MLEAC=1;MLEAF=0.500;MQ=47.55;MQRankSum=-0.971;QD=11.39;ReadPosRankSum=0.475;SOR=1.609	GT:AD:DP:GQ:PL	0/1:8,4:12:99:144,0,308
EU153402.1	241819	.	G	A	40.64	.	AC=1;AF=0.500;AN=2;BaseQRankSum=0.671;DP=16;ExcessHet=0.0000;FS=0.000;MLEAC=1;MLEAF=0.500;MQ=47.77;MQRankSum=0.488;QD=2.90;ReadPosRankSum=1.399;SOR=0.446	GT:AD:DP:GQ:PL	0/1:12,2:14:48:48,0,498
EU153402.1	241820	.	C	T	130.62	.	AC=1;AF=0.500;AN=2;BaseQRankSum=1.044;DP=15;ExcessHet=0.0000;FS=0.000;MLEAC=1;MLEAF=0.500;MQ=48.64;MQRankSum=-0.454;QD=9.33;ReadPosRankSum=2.478;SOR=1.112	GT:AD:DP:GQ:PL	0/1:10,4:14:99:138,0,408
EU153402.1	241836	.	G	A	88.62	.	AC=1;AF=0.500;AN=2;BaseQRankSum=0.349;DP=15;ExcessHet=0.0000;FS=2.522;MLEAC=1;MLEAF=0.500;MQ=44.53;MQRankSum=-2.532;QD=6.82;ReadPosRankSum=0.577;SOR=1.015	GT:AD:DP:GQ:PL	0/1:10,3:13:96:96,0,411
EU153402.1	241837	.	C	A	271.17	.	AC=1;AF=0.500;AN=2;BaseQRankSum=-0.549;DP=13;ExcessHet=0.0000;FS=0.000;MLEAC=1;MLEAF=0.500;MQ=46.65;MQRankSum=-3.224;QD=22.60;ReadPosRankSum=1.924;SOR=0.631	GT:AD:DP:GQ:PL	0/1:5,7:12:99:279,0,189
EU153402.1	241843	.	A	G	71.05	.	AC=1;AF=0.500;AN=2;BaseQRankSum=0.349;DP=13;ExcessHet=0.0000;FS=3.090;MLEAC=1;MLEAF=0.500;MQ=46.65;MQRankSum=-2.744;QD=6.46;ReadPosRankSum=1.602;SOR=0.889	GT:AD:DP:GQ:PL	0/1:8,3:11:99:102,0,327
EU153402.1	241845	.	T	C	46.52	.	AC=1;AF=0.500;AN=2;BaseQRankSum=-1.321;DP=13;ExcessHet=0.0000;FS=3.424;MLEAC=1;MLEAF=0.500;MQ=46.65;MQRankSum=-0.345;QD=3.88;ReadPosRankSum=-0.968;SOR=2.252	GT:AD:DP:GQ:PL	0/1:10,2:12:54:54,0,414
EU153402.1	241846	.	C	T	88.64	.	AC=1;AF=0.500;AN=2;BaseQRankSum=0.730;DP=13;ExcessHet=0.0000;FS=2.522;MLEAC=1;MLEAF=0.500;MQ=46.65;MQRankSum=-2.586;QD=6.82;ReadPosRankSum=1.277;SOR=1.015	GT:AD:DP:GQ:PL	0/1:10,3:13:96:96,0,411
EU153402.1	241853	.	T	A	127.64	.	AC=1;AF=0.500;AN=2;BaseQRankSum=-0.552;DP=15;ExcessHet=0.0000;FS=0.000;MLEAC=1;MLEAF=0.500;MQ=44.53;MQRankSum=0.678;QD=8.51;ReadPosRankSum=0.327;SOR=0.551	GT:AD:DP:GQ:PL	0/1:11,4:15:99:135,0,450
EU153402.1	241863	.	T	C	61.64	.	AC=1;AF=0.500;AN=2;BaseQRankSum=0.000;DP=22;ExcessHet=0.0000;FS=0.000;MLEAC=1;MLEAF=0.500;MQ=44.93;MQRankSum=-2.556;QD=2.80;ReadPosRankSum=1.544;SOR=1.051	GT:AD:DP:GQ:PL	0/1:19,3:22:69:69,0,789
EU153402.1	241889	.	T	A	295.64	.	AC=1;AF=0.500;AN=2;BaseQRankSum=0.203;DP=36;ExcessHet=0.0000;FS=1.643;MLEAC=1;MLEAF=0.500;MQ=46.60;MQRankSum=-0.380;QD=9.24;ReadPosRankSum=-1.465;SOR=1.132	GT:AD:DP:GQ:PL	0/1:23,9:32:99:303,0,791
EU153402.1	241892	.	T	C	118.64	.	AC=1;AF=0.500;AN=2;BaseQRankSum=0.680;DP=33;ExcessHet=0.0000;FS=4.613;MLEAC=1;MLEAF=0.500;MQ=46.88;MQRankSum=-0.524;QD=3.60;ReadPosRankSum=-1.220;SOR=1.981	GT:AD:DP:GQ:PL	0/1:28,5:33:99:126,0,1134
EU153402.1	241907	.	A	G	85.64	.	AC=1;AF=0.500;AN=2;BaseQRankSum=0.559;DP=30;ExcessHet=0.0000;FS=2.176;MLEAC=1;MLEAF=0.500;MQ=47.50;MQRankSum=-1.363;QD=2.95;ReadPosRankSum=-1.240;SOR=1.493	GT:AD:DP:GQ:PL	0/1:25,4:29:93:93,0,1032
EU153402.1	241911	.	ATTGT	A	154.60	.	AC=1;AF=0.500;AN=2;BaseQRankSum=-0.633;DP=26;ExcessHet=0.0000;FS=0.000;MLEAC=1;MLEAF=0.500;MQ=51.04;MQRankSum=0.000;QD=7.36;ReadPosRankSum=-0.247;SOR=0.760	GT:AD:DP:GQ:PL	0/1:16,5:21:99:162,0,599
EU153402.1	241918	.	T	C	202.64	.	AC=1;AF=0.500;AN=2;BaseQRankSum=0.138;DP=20;ExcessHet=0.0000;FS=1.922;MLEAC=1;MLEAF=0.500;MQ=56.24;MQRankSum=-0.356;QD=10.13;ReadPosRankSum=-1.625;SOR=1.329	GT:AD:DP:GQ:PL	0/1:14,6:20:99:210,0,570
EU153402.1	241919	.	C	T	67.64	.	AC=1;AF=0.500;AN=2;BaseQRankSum=0.735;DP=20;ExcessHet=0.0000;FS=0.000;MLEAC=1;MLEAF=0.500;MQ=56.24;MQRankSum=-2.742;QD=3.38;ReadPosRankSum=0.224;SOR=1.038	GT:AD:DP:GQ:PL	0/1:17,3:20:75:75,0,705
EU153402.1	241923	.	G	T	70.64	.	AC=1;AF=0.500;AN=2;BaseQRankSum=1.020;DP=19;ExcessHet=0.0000;FS=0.000;MLEAC=1;MLEAF=0.500;MQ=56.20;MQRankSum=-2.815;QD=3.72;ReadPosRankSum=0.112;SOR=1.179	GT:AD:DP:GQ:PL	0/1:16,3:19:78:78,0,663
EU153402.1	241925	.	A	T	172.64	.	AC=1;AF=0.500;AN=2;BaseQRankSum=1.403;DP=19;ExcessHet=0.0000;FS=2.158;MLEAC=1;MLEAF=0.500;MQ=56.20;MQRankSum=-1.273;QD=11.51;ReadPosRankSum=-1.226;SOR=0.828	GT:AD:DP:GQ:PL	0/1:10,5:15:99:180,0,405
EU153402.1	241926	.	GAA	G	115.60	.	AC=1;AF=0.500;AN=2;BaseQRankSum=-0.548;DP=20;ExcessHet=0.0000;FS=2.350;MLEAC=1;MLEAF=0.500;MQ=55.50;MQRankSum=-3.687;QD=6.08;ReadPosRankSum=0.356;SOR=1.567	GT:AD:DP:GQ:PL	0/1:15,4:19:99:123,0,618
EU153402.1	241927	.	A	T	113.07	.	AC=1;AF=0.500;AN=2;BaseQRankSum=1.142;DP=20;ExcessHet=0.0000;FS=2.158;MLEAC=1;MLEAF=0.500;MQ=55.50;MQRankSum=-1.791;QD=7.07;ReadPosRankSum=-1.103;SOR=1.190	GT:AD:DP:GQ:PL	0/1:10,6:16:99:222,0,402
EU153402.1	241929	.	C	T	109.64	.	AC=1;AF=0.500;AN=2;BaseQRankSum=1.241;DP=21;ExcessHet=0.0000;FS=0.000;MLEAC=1;MLEAF=0.500;MQ=53.82;MQRankSum=0.547;QD=5.22;ReadPosRankSum=-0.266;SOR=0.582	GT:AD:DP:GQ:PL	0/1:17,4:21:99:117,0,697
EU153402.1	241931	.	G	T	118.63	.	AC=1;AF=0.500;AN=2;BaseQRankSum=0.789;DP=19;ExcessHet=0.0000;FS=2.392;MLEAC=1;MLEAF=0.500;MQ=55.25;MQRankSum=-3.573;QD=6.59;ReadPosRankSum=0.441;SOR=1.527	GT:AD:DP:GQ:PL	0/1:14,4:18:99:126,0,576
EU153402.1	241934	.	GT	G	292.60	.	AC=1;AF=0.500;AN=2;BaseQRankSum=0.616;DP=21;ExcessHet=0.0000;FS=1.871;MLEAC=1;MLEAF=0.500;MQ=53.82;MQRankSum=-1.860;QD=14.63;ReadPosRankSum=-0.178;SOR=1.034	GT:AD:DP:GQ:PL	0/1:12,8:20:99:300,0,480
EU153402.1	241944	.	C	T	373.64	.	AC=1;AF=0.500;AN=2;BaseQRankSum=0.939;DP=23;ExcessHet=0.0000;FS=3.963;MLEAC=1;MLEAF=0.500;MQ=52.58;MQRankSum=-1.748;QD=16.25;ReadPosRankSum=-0.155;SOR=1.561	GT:AD:DP:GQ:PL	0/1:13,10:23:99:381,0,497
EU153402.1	241947	.	G	A	109.64	.	AC=1;AF=0.500;AN=2;BaseQRankSum=0.792;DP=23;ExcessHet=0.0000;FS=0.000;MLEAC=1;MLEAF=0.500;MQ=52.58;MQRankSum=0.770;QD=5.22;ReadPosRankSum=0.896;SOR=0.593	GT:AD:DP:GQ:PL	0/1:17,4:21:99:117,0,702
EU153402.1	241951	.	A	C	100.64	.	AC=1;AF=0.500;AN=2;BaseQRankSum=1.016;DP=24;ExcessHet=0.0000;FS=2.114;MLEAC=1;MLEAF=0.500;MQ=51.65;MQRankSum=-1.479;QD=4.19;ReadPosRankSum=0.465;SOR=1.329	GT:AD:DP:GQ:PL	0/1:20,4:24:99:108,0,828
EU153402.1	241952	.	G	A	404.64	.	AC=1;AF=0.500;AN=2;BaseQRankSum=1.852;DP=29;ExcessHet=0.0000;FS=3.699;MLEAC=1;MLEAF=0.500;MQ=49.50;MQRankSum=-1.225;QD=14.99;ReadPosRankSum=0.645;SOR=1.802	GT:AD:DP:GQ:PL	0/1:16,11:27:99:412,0,627
EU153402.1	241957	.	C	T	97.64	.	AC=1;AF=0.500;AN=2;BaseQRankSum=0.878;DP=25;ExcessHet=0.0000;FS=0.000;MLEAC=1;MLEAF=0.500;MQ=50.91;MQRankSum=1.240;QD=3.91;ReadPosRankSum=1.745;SOR=0.465	GT:AD:DP:GQ:PL	0/1:21,4:25:99:105,0,870
EU153402.1	241959	.	A	G	139.64	.	AC=1;AF=0.500;AN=2;BaseQRankSum=0.989;DP=26;ExcessHet=0.0000;FS=4.483;MLEAC=1;MLEAF=0.500;MQ=50.54;MQRankSum=-1.393;QD=5.37;ReadPosRankSum=0.705;SOR=1.833	GT:AD:DP:GQ:PL	0/1:21,5:26:99:147,0,867
EU153402.1	241960	.	T	TA	139.60	.	AC=1;AF=0.500;AN=2;BaseQRankSum=-0.189;DP=26;ExcessHet=0.0000;FS=4.483;MLEAC=1;MLEAF=0.500;MQ=50.54;MQRankSum=-1.393;QD=5.37;ReadPosRankSum=-0.130;SOR=1.833	GT:AD:DP:GQ:PL	0/1:21,5:26:99:147,0,867
EU153402.1	241961	.	A	G	175.64	.	AC=1;AF=0.500;AN=2;BaseQRankSum=1.373;DP=29;ExcessHet=0.0000;FS=0.000;MLEAC=1;MLEAF=0.500;MQ=49.50;MQRankSum=0.343;QD=6.06;ReadPosRankSum=1.583;SOR=0.804	GT:AD:DP:GQ:PL	0/1:23,6:29:99:183,0,927
EU153402.1	241965	.	C	T	400.64	.	AC=1;AF=0.500;AN=2;BaseQRankSum=1.448;DP=29;ExcessHet=0.0000;FS=3.482;MLEAC=1;MLEAF=0.500;MQ=49.50;MQRankSum=-0.573;QD=13.82;ReadPosRankSum=2.046;SOR=1.479	GT:AD:DP:GQ:PL	0/1:18,11:29:99:408,0,687
EU153402.1	241968	.	T	C	130.64	.	AC=1;AF=0.500;AN=2;BaseQRankSum=0.184;DP=29;ExcessHet=0.0000;FS=2.062;MLEAC=1;MLEAF=0.500;MQ=49.50;MQRankSum=-1.074;QD=4.50;ReadPosRankSum=0.433;SOR=1.473	GT:AD:DP:GQ:PL	0/1:24,5:29:99:138,0,976
EU153402.1	241969	.	T	C	130.64	.	AC=1;AF=0.500;AN=2;BaseQRankSum=0.079;DP=29;ExcessHet=0.0000;FS=2.062;MLEAC=1;MLEAF=0.500;MQ=49.50;MQRankSum=-1.074;QD=4.50;ReadPosRankSum=0.360;SOR=1.473	GT:AD:DP:GQ:PL	0/1:24,5:29:99:138,0,976
EU153402.1	241973	.	C	T	94.64	.	AC=1;AF=0.500;AN=2;BaseQRankSum=0.728;DP=27;ExcessHet=0.0000;FS=2.038;MLEAC=1;MLEAF=0.500;MQ=48.64;MQRankSum=1.499;QD=3.64;ReadPosRankSum=2.247;SOR=0.307	GT:AD:DP:GQ:PL	0/1:22,4:26:99:102,0,891
EU153402.1	241978	.	G	A	97.64	.	AC=1;AF=0.500;AN=2;BaseQRankSum=-0.185;DP=25;ExcessHet=0.0000;FS=2.207;MLEAC=1;MLEAF=0.500;MQ=49.45;MQRankSum=1.496;QD=3.91;ReadPosRankSum=1.501;SOR=0.250	GT:AD:DP:GQ:PL	0/1:21,4:25:99:105,0,870
EU153402.1	241987	.	GC	G	97.60	.	AC=1;AF=0.500;AN=2;BaseQRankSum=1.148;DP=26;ExcessHet=0.0000;FS=2.207;MLEAC=1;MLEAF=0.500;MQ=50.80;MQRankSum=1.145;QD=3.90;ReadPosRankSum=1.162;SOR=0.250	GT:AD:DP:GQ:PL	0/1:21,4:25:99:105,0,870
EU153402.1	241989	.	CG	C	319.60	.	AC=1;AF=0.500;AN=2;BaseQRankSum=1.809;DP=26;ExcessHet=0.0000;FS=10.101;MLEAC=1;MLEAF=0.500;MQ=50.80;MQRankSum=-3.467;QD=12.29;ReadPosRankSum=0.890;SOR=2.857	GT:AD:DP:GQ:PL	0/1:17,9:26:99:327,0,672
EU153402.1	241996	.	G	A	109.64	.	AC=1;AF=0.500;AN=2;BaseQRankSum=1.418;DP=24;ExcessHet=0.0000;FS=5.935;MLEAC=1;MLEAF=0.500;MQ=51.40;MQRankSum=-2.734;QD=5.22;ReadPosRankSum=1.389;SOR=2.655	GT:AD:DP:GQ:PL	0/1:17,4:21:99:117,0,702
EU153402.1	241999	.	T	A	322.78	.	AC=1;AF=0.500;AN=2;BaseQRankSum=1.203;DP=24;ExcessHet=0.0000;FS=1.922;MLEAC=1;MLEAF=0.500;MQ=51.40;MQRankSum=-2.467;QD=15.37;ReadPosRankSum=2.169;SOR=1.609	GT:AD:DP:GQ:PL	0/1:12,9:21:99:342,0,477
EU153402.1	242001	.	G	A	62.04	.	AC=1;AF=0.500;AN=2;BaseQRankSum=1.473;DP=24;ExcessHet=0.0000;FS=2.315;MLEAC=1;MLEAF=0.500;MQ=51.40;MQRankSum=0.586;QD=3.10;ReadPosRankSum=0.425;SOR=0.223	GT:AD:DP:GQ:PL	0/1:16,4:20:99:120,0,660
EU153402.1	242003	.	T	C	313.97	.	AC=1;AF=0.500;AN=2;BaseQRankSum=1.103;DP=24;ExcessHet=0.0000;FS=1.885;MLEAC=1;MLEAF=0.500;MQ=51.40;MQRankSum=-1.983;QD=14.27;ReadPosRankSum=1.235;SOR=1.426	GT:AD:DP:GQ:PL	0/1:13,9:22:99:339,0,519
EU153402.1	242004	.	G	T	271.97	.	AC=1;AF=0.500;AN=2;BaseQRankSum=1.998;DP=24;ExcessHet=0.0000;FS=1.833;MLEAC=1;MLEAF=0.500;MQ=51.40;MQRankSum=-1.647;QD=12.95;ReadPosRankSum=1.051;SOR=1.230	GT:AD:DP:GQ:PL	0/1:13,8:21:99:297,0,522
EU153402.1	242006	.	G	A	190.64	.	AC=1;AF=0.500;AN=2;BaseQRankSum=1.327;DP=24;ExcessHet=0.0000;FS=0.000;MLEAC=1;MLEAF=0.500;MQ=51.40;MQRankSum=-0.224;QD=7.94;ReadPosRankSum=0.736;SOR=0.412	GT:AD:DP:GQ:PL	0/1:18,6:24:99:198,0,738
EU153402.1	242007	.	T	A	235.64	.	AC=1;AF=0.500;AN=2;BaseQRankSum=0.253;DP=24;ExcessHet=0.0000;FS=11.885;MLEAC=1;MLEAF=0.500;MQ=51.40;MQRankSum=-3.626;QD=9.82;ReadPosRankSum=1.537;SOR=3.551	GT:AD:DP:GQ:PL	0/1:17,7:24:99:243,0,693
EU153402.1	242010	.	G	A	142.64	.	AC=1;AF=0.500;AN=2;BaseQRankSum=1.152;DP=25;ExcessHet=0.0000;FS=5.395;MLEAC=1;MLEAF=0.500;MQ=50.28;MQRankSum=-2.019;QD=5.71;ReadPosRankSum=1.600;SOR=2.179	GT:AD:DP:GQ:PL	0/1:20,5:25:99:150,0,825
EU153402.1	242012	.	A	AT	100.60	.	AC=1;AF=0.500;AN=2;BaseQRankSum=1.016;DP=25;ExcessHet=0.0000;FS=2.682;MLEAC=1;MLEAF=0.500;MQ=50.28;MQRankSum=-1.651;QD=4.19;ReadPosRankSum=1.550;SOR=1.863	GT:AD:DP:GQ:PL	0/1:20,4:24:99:108,0,828
EU153402.1	242015	.	T	TTTTACA	98.97	.	AC=1;AF=0.500;AN=2;BaseQRankSum=0.903;DP=26;ExcessHet=0.0000;FS=2.682;MLEAC=1;MLEAF=0.500;MQ=50.69;MQRankSum=-2.038;QD=4.12;ReadPosRankSum=1.543;SOR=1.863	GT:AD:DP:GQ:PL	0/1:20,4:24:99:108,0,828
EU153402.1	242019	.	G	GC	102.95	.	AC=1;AF=0.500;AN=2;BaseQRankSum=1.022;DP=27;ExcessHet=0.0000;FS=2.645;MLEAC=1;MLEAF=0.500;MQ=51.06;MQRankSum=0.875;QD=4.90;ReadPosRankSum=-0.392;SOR=0.120	GT:AD:DP:GQ:PL	0/1:17,4:21:99:117,0,702
EU153402.1	242021	.	GGGCAAGA	G	105.71	.	AC=1;AF=0.500;AN=2;BaseQRankSum=1.244;DP=28;ExcessHet=0.0000;FS=2.715;MLEAC=1;MLEAF=0.500;MQ=50.47;MQRankSum=-2.012;QD=4.81;ReadPosRankSum=0.691;SOR=1.721	GT:AD:DP:GQ:PL	0/1:18,4:22:99:114,0,744
EU153402.1	242040	.	T	A	271.97	.	AC=1;AF=0.500;AN=2;BaseQRankSum=1.141;DP=26;ExcessHet=0.0000;FS=0.000;MLEAC=1;MLEAF=0.500;MQ=50.43;MQRankSum=-1.763;QD=12.95;ReadPosRankSum=0.198;SOR=1.136	GT:AD:DP:GQ:PL	0/1:13,8:21:99:297,0,522
EU153402.1	242041	.	T	C	319.84	.	AC=1;AF=0.500;AN=2;BaseQRankSum=-1.090;DP=27;ExcessHet=0.0000;FS=0.000;MLEAC=1;MLEAF=0.500;MQ=50.81;MQRankSum=-0.655;QD=12.79;ReadPosRankSum=-0.239;SOR=0.976	GT:AD:DP:GQ:PL	0/1:16,9:25:99:330,0,645
EU153402.1	242048	.	C	T	370.63	.	AC=1;AF=0.500;AN=2;BaseQRankSum=-0.868;DP=25;ExcessHet=0.0000;FS=0.000;MLEAC=1;MLEAF=0.500;MQ=50.00;MQRankSum=-2.411;QD=15.44;ReadPosRankSum=0.557;SOR=0.846	GT:AD:DP:GQ:PL	0/1:14,10:24:99:378,0,558
EU153402.1	242049	.	T	G	238.64	.	AC=1;AF=0.500;AN=2;BaseQRankSum=1.177;DP=25;ExcessHet=0.0000;FS=0.000;MLEAC=1;MLEAF=0.500;MQ=50.00;MQRankSum=-3.068;QD=10.38;ReadPosRankSum=0.775;SOR=0.399	GT:AD:DP:GQ:PL	0/1:16,7:23:99:246,0,651
EU153402.1	242052	.	C	T	55.64	.	AC=1;AF=0.500;AN=2;BaseQRankSum=0.672;DP=25;ExcessHet=0.0000;FS=0.000;MLEAC=1;MLEAF=0.500;MQ=50.59;MQRankSum=-1.238;QD=2.32;ReadPosRankSum=0.514;SOR=0.536	GT:AD:DP:GQ:PL	0/1:21,3:24:63:63,0,873
EU153402.1	242058	.	G	T	289.62	.	AC=1;AF=0.500;AN=2;BaseQRankSum=-0.849;DP=23;ExcessHet=0.0000;FS=2.969;MLEAC=1;MLEAF=0.500;MQ=50.56;MQRankSum=-2.529;QD=13.79;ReadPosRankSum=1.322;SOR=1.802	GT:AD:DP:GQ:PL	0/1:13,8:21:99:297,0,522
EU153402.1	242060	.	G	A	887.64	.	AC=1;AF=0.500;AN=2;BaseQRankSum=-2.060;DP=62;ExcessHet=0.0000;FS=1.075;MLEAC=1;MLEAF=0.500;MQ=51.73;MQRankSum=-0.016;QD=14.55;ReadPosRankSum=0.047;SOR=0.495	GT:AD:DP:GQ:PL	0/1:33,28:61:99:895,0,1189
EU153402.1	242067	.	G	T	139.64	.	AC=1;AF=0.500;AN=2;BaseQRankSum=0.992;DP=27;ExcessHet=0.0000;FS=2.556;MLEAC=1;MLEAF=0.500;MQ=51.36;MQRankSum=-2.789;QD=5.37;ReadPosRankSum=0.000;SOR=1.329	GT:AD:DP:GQ:PL	0/1:21,5:26:99:147,0,867
EU153402.1	242069	.	TG	T	414.54	.	AC=1;AF=0.500;AN=2;BaseQRankSum=-1.504;DP=35;ExcessHet=0.0000;FS=3.772;MLEAC=1;MLEAF=0.500;MQ=51.70;MQRankSum=1.592;QD=12.56;ReadPosRankSum=-1.575;SOR=0.223	GT:AD:DP:GQ:PL	0/1:21,12:33:99:422,0,825
EU153402.1	242088	.	G	T	1400.64	.	AC=1;AF=0.500;AN=2;BaseQRankSum=-0.705;DP=228;ExcessHet=0.0000;FS=15.790;MLEAC=1;MLEAF=0.500;MQ=47.15;MQRankSum=-0.117;QD=6.25;ReadPosRankSum=-0.714;SOR=1.432	GT:AD:DP:GQ:PL	0/1:172,52:224:99:1408,0,6692
EU153402.1	242103	.	C	T	8089.64	.	AC=1;AF=0.500;AN=2;BaseQRankSum=-0.114;DP=228;ExcessHet=0.0000;FS=27.654;MLEAC=1;MLEAF=0.500;MQ=48.71;MQRankSum=-2.298;QD=26.18;ReadPosRankSum=0.091;SOR=0.218	GT:AD:DP:GQ:PL	0/1:20,201:221:99:8097,0,181
EU153402.1	242112	.	A	T	9507.06	.	AC=2;AF=1.00;AN=2;BaseQRankSum=-0.358;DP=221;ExcessHet=0.0000;FS=8.869;MLEAC=2;MLEAF=1.00;MQ=49.91;MQRankSum=-2.208;QD=28.06;ReadPosRankSum=0.066;SOR=0.055	GT:AD:DP:GQ:PL	1/1:4,217:221:99:9521,487,0
EU153402.1	242152	.	C	T	215.64	.	AC=1;AF=0.500;AN=2;BaseQRankSum=-2.449;DP=334;ExcessHet=0.0000;FS=2.456;MLEAC=1;MLEAF=0.500;MQ=50.55;MQRankSum=-1.956;QD=0.67;ReadPosRankSum=-4.552;SOR=0.484	GT:AD:DP:GQ:PL	0/1:288,33:321:99:223,0,11564
EU153402.1	242163	.	C	T	833.64	.	AC=1;AF=0.500;AN=2;BaseQRankSum=-0.243;DP=266;ExcessHet=0.0000;FS=4.497;MLEAC=1;MLEAF=0.500;MQ=51.30;MQRankSum=0.342;QD=3.33;ReadPosRankSum=-0.329;SOR=0.400	GT:AD:DP:GQ:PL	0/1:211,39:250:99:841,0,8493
EU153402.1	242164	.	G	A	295.64	.	AC=1;AF=0.500;AN=2;BaseQRankSum=-0.651;DP=256;ExcessHet=0.0000;FS=4.319;MLEAC=1;MLEAF=0.500;MQ=51.16;MQRankSum=0.144;QD=1.22;ReadPosRankSum=1.572;SOR=0.357	GT:AD:DP:GQ:PL	0/1:217,25:242:99:303,0,8779
EU153402.1	242183	.	AC	A	366.60	.	AC=1;AF=0.500;AN=2;BaseQRankSum=0.791;DP=151;ExcessHet=0.0000;FS=0.984;MLEAC=1;MLEAF=0.500;MQ=52.48;MQRankSum=-6.184;QD=2.55;ReadPosRankSum=3.034;SOR=0.883	GT:AD:DP:GQ:PL	0/1:126,18:144:99:374,0,5173
EU153402.1	242186	.	A	T	393.64	.	AC=1;AF=0.500;AN=2;BaseQRankSum=0.929;DP=136;ExcessHet=0.0000;FS=0.971;MLEAC=1;MLEAF=0.500;MQ=52.07;MQRankSum=-6.034;QD=2.89;ReadPosRankSum=2.691;SOR=0.807	GT:AD:DP:GQ:PL	0/1:118,18:136:99:401,0,4852
EU153402.1	242195	.	A	G	435.64	.	AC=1;AF=0.500;AN=2;BaseQRankSum=-0.878;DP=123;ExcessHet=0.0000;FS=2.155;MLEAC=1;MLEAF=0.500;MQ=51.41;MQRankSum=-5.970;QD=3.57;ReadPosRankSum=2.456;SOR=1.007	GT:AD:DP:GQ:PL	0/1:104,18:122:99:443,0,4313
EU153402.1	242204	.	C	A	435.64	.	AC=1;AF=0.500;AN=2;BaseQRankSum=0.784;DP=110;ExcessHet=0.0000;FS=1.025;MLEAC=1;MLEAF=0.500;MQ=50.51;MQRankSum=-5.512;QD=4.07;ReadPosRankSum=2.302;SOR=0.898	GT:AD:DP:GQ:PL	0/1:90,17:107:99:443,0,3728
EU153402.1	242219	.	T	C	116.64	.	AC=1;AF=0.500;AN=2;BaseQRankSum=0.852;DP=94;ExcessHet=0.0000;FS=1.158;MLEAC=1;MLEAF=0.500;MQ=48.34;MQRankSum=-5.082;QD=1.25;ReadPosRankSum=-0.643;SOR=0.985	GT:AD:DP:GQ:PL	0/1:80,13:93:99:124,0,3319
EU153402.1	242225	.	T	A	279.64	.	AC=1;AF=0.500;AN=2;BaseQRankSum=0.868;DP=84;ExcessHet=0.0000;FS=1.191;MLEAC=1;MLEAF=0.500;MQ=48.16;MQRankSum=-4.093;QD=3.33;ReadPosRankSum=1.556;SOR=0.954	GT:AD:DP:GQ:PL	0/1:72,12:84:99:287,0,2987
EU153402.1	242229	.	TG	T	285.60	.	AC=1;AF=0.500;AN=2;BaseQRankSum=0.940;DP=83;ExcessHet=0.0000;FS=1.165;MLEAC=1;MLEAF=0.500;MQ=47.88;MQRankSum=-4.070;QD=3.48;ReadPosRankSum=2.026;SOR=0.885	GT:AD:DP:GQ:PL	0/1:70,12:82:99:293,0,2903
EU153402.1	242231	.	C	T	425.64	.	AC=1;AF=0.500;AN=2;BaseQRankSum=1.004;DP=81;ExcessHet=0.0000;FS=2.385;MLEAC=1;MLEAF=0.500;MQ=48.62;MQRankSum=-2.841;QD=5.32;ReadPosRankSum=0.738;SOR=0.654	GT:AD:DP:GQ:PL	0/1:65,15:80:99:433,0,2614
EU153402.1	242246	.	G	A	103.64	.	AC=1;AF=0.500;AN=2;BaseQRankSum=-1.203;DP=68;ExcessHet=0.0000;FS=0.000;MLEAC=1;MLEAF=0.500;MQ=44.49;MQRankSum=0.053;QD=1.57;ReadPosRankSum=-1.806;SOR=0.916	GT:AD:DP:GQ:PL	0/1:59,7:66:99:111,0,2456
EU153402.1	242254	.	T	A	130.64	.	AC=1;AF=0.500;AN=2;BaseQRankSum=0.408;DP=65;ExcessHet=0.0000;FS=1.482;MLEAC=1;MLEAF=0.500;MQ=44.33;MQRankSum=-4.071;QD=2.01;ReadPosRankSum=-2.837;SOR=1.132	GT:AD:DP:GQ:PL	0/1:57,8:65:99:138,0,2369
EU153402.1	242256	.	C	T	77.64	.	AC=1;AF=0.500;AN=2;BaseQRankSum=0.536;DP=64;ExcessHet=0.0000;FS=3.897;MLEAC=1;MLEAF=0.500;MQ=44.85;MQRankSum=1.304;QD=1.34;ReadPosRankSum=-2.226;SOR=1.242	GT:AD:DP:GQ:PL	0/1:52,6:58:85:85,0,2159
EU153402.1	242261	.	G	C	210.64	.	AC=1;AF=0.500;AN=2;BaseQRankSum=0.415;DP=63;ExcessHet=0.0000;FS=3.141;MLEAC=1;MLEAF=0.500;MQ=45.12;MQRankSum=-2.698;QD=3.40;ReadPosRankSum=-1.140;SOR=0.671	GT:AD:DP:GQ:PL	0/1:53,9:62:99:218,0,2198
EU153402.1	242276	.	G	T	42.64	.	AC=1;AF=0.500;AN=2;BaseQRankSum=0.369;DP=59;ExcessHet=0.0000;FS=7.291;MLEAC=1;MLEAF=0.500;MQ=45.43;MQRankSum=-1.013;QD=0.74;ReadPosRankSum=-1.746;SOR=1.938	GT:AD:DP:GQ:PL	0/1:53,5:58:50:50,0,2210
EU153402.1	242277	.	G	A	192.64	.	AC=1;AF=0.500;AN=2;BaseQRankSum=0.265;DP=129;ExcessHet=0.0000;FS=11.416;MLEAC=1;MLEAF=0.500;MQ=44.40;MQRankSum=1.041;QD=1.70;ReadPosRankSum=-0.388;SOR=1.293	GT:AD:DP:GQ:PL	0/1:101,12:113:99:200,0,4093
EU153402.1	242278	.	TTC	T	30.60	.	AC=1;AF=0.500;AN=2;BaseQRankSum=0.369;DP=63;ExcessHet=0.0000;FS=7.243;MLEAC=1;MLEAF=0.500;MQ=45.34;MQRankSum=-1.037;QD=0.49;ReadPosRankSum=-2.037;SOR=1.940	GT:AD:DP:GQ:PL	0/1:57,5:62:38:38,0,2378
EU153402.1	242283	.	G	T,GT	2207.05	.	AC=1,1;AF=0.500,0.500;AN=2;DP=62;ExcessHet=0.0000;FS=0.000;MLEAC=1,1;MLEAF=0.500,0.500;MQ=45.39;QD=21.66;SOR=0.728	GT:AD:DP:GQ:PL	1/2:0,52,5:57:53:2358,210,53,2155,0,2168
EU153402.1	242302	.	C	G	2630.96	.	AC=2;AF=1.00;AN=2;DP=69;ExcessHet=0.0000;FS=0.000;MLEAC=1;MLEAF=0.500;MQ=45.15;QD=27.21;SOR=1.179	GT:AD:DP:GQ:PL	1/1:0,63:63:99:2835,190,0
EU153402.1	242308	.	G	C	3075.91	.	AC=2;AF=1.00;AN=2;DP=71;ExcessHet=0.0000;FS=0.000;MLEAC=2;MLEAF=1.00;MQ=43.89;QD=25.59;SOR=1.296	GT:AD:DP:GQ:PL	1/1:0,69:69:99:3105,208,0
EU153402.1	242319	.	G	C	3401.31	.	AC=2;AF=1.00;AN=2;BaseQRankSum=-0.215;DP=82;ExcessHet=0.0000;FS=4.942;MLEAC=2;MLEAF=1.00;MQ=44.36;MQRankSum=-1.459;QD=25.52;ReadPosRankSum=-0.843;SOR=1.592	GT:AD:DP:GQ:PL	1/1:1,77:78:99:3420,190,0
EU153402.1	242327	.	T	A	3888.79	.	AC=2;AF=1.00;AN=2;BaseQRankSum=-0.254;DP=90;ExcessHet=0.0000;FS=4.309;MLEAC=2;MLEAF=1.00;MQ=44.85;MQRankSum=-1.445;QD=29.85;ReadPosRankSum=1.674;SOR=1.174	GT:AD:DP:GQ:PL	1/1:1,88:89:99:3915,223,0
EU153402.1	242348	.	T	C	6228.06	.	AC=2;AF=1.00;AN=2;BaseQRankSum=-0.837;DP=174;ExcessHet=0.0000;FS=0.000;MLEAC=2;MLEAF=1.00;MQ=46.13;MQRankSum=-0.516;QD=30.11;ReadPosRankSum=0.177;SOR=0.572	GT:AD:DP:GQ:PL	1/1:5,151:156:99:6242,268,0
EU153402.1	242355	.	A	G	3648.64	.	AC=1;AF=0.500;AN=2;BaseQRankSum=-0.719;DP=133;ExcessHet=0.0000;FS=1.568;MLEAC=1;MLEAF=0.500;MQ=46.55;MQRankSum=1.517;QD=28.50;ReadPosRankSum=1.410;SOR=0.897	GT:AD:DP:GQ:PL	0/1:37,91:128:99:3656,0,1246
EU153402.1	242358	.	C	T	3640.64	.	AC=1;AF=0.500;AN=2;BaseQRankSum=-0.977;DP=119;ExcessHet=0.0000;FS=0.000;MLEAC=1;MLEAF=0.500;MQ=46.99;MQRankSum=1.212;QD=30.85;ReadPosRankSum=0.625;SOR=0.614	GT:AD:DP:GQ:PL	0/1:29,89:118:99:3648,0,937
EU153402.1	242368	.	A	T	3964.08	.	AC=2;AF=1.00;AN=2;BaseQRankSum=-0.306;DP=105;ExcessHet=0.0000;FS=1.954;MLEAC=2;MLEAF=1.00;MQ=47.71;MQRankSum=-0.942;QD=32.38;ReadPosRankSum=-0.938;SOR=0.371	GT:AD:DP:GQ:PL	1/1:4,94:98:99:4047,131,0
EU153402.1	242369	.	C	CCA	198.60	.	AC=1;AF=0.500;AN=2;BaseQRankSum=0.762;DP=101;ExcessHet=0.0000;FS=7.204;MLEAC=1;MLEAF=0.500;MQ=47.39;MQRankSum=-0.407;QD=2.07;ReadPosRankSum=0.125;SOR=2.039	GT:AD:DP:GQ:PL	0/1:85,11:96:99:206,0,3520
EU153402.1	242388	.	T	A	39.64	.	AC=1;AF=0.500;AN=2;BaseQRankSum=0.691;DP=64;ExcessHet=0.0000;FS=4.110;MLEAC=1;MLEAF=0.500;MQ=47.59;MQRankSum=-0.910;QD=0.67;ReadPosRankSum=1.373;SOR=0.787	GT:AD:DP:GQ:PL	0/1:54,5:59:47:47,0,2252
EU153402.1	242408	.	G	A	1847.64	.	AC=1;AF=0.500;AN=2;BaseQRankSum=0.000;DP=67;ExcessHet=0.0000;FS=5.660;MLEAC=1;MLEAF=0.500;MQ=47.68;MQRankSum=-4.052;QD=28.87;ReadPosRankSum=-1.169;SOR=1.098	GT:AD:DP:GQ:PL	0/1:18,46:64:99:1855,0,507
EU153402.1	242412	.	T	TG	62	.	AC=1;AF=0.500;AN=2;BaseQRankSum=0.000;DP=29;ExcessHet=0.0000;FS=0.000;MLEAC=1;MLEAF=0.500;MQ=50.35;MQRankSum=-2.156;QD=2.38;ReadPosRankSum=0.632;SOR=0.518	GT:AD:DP:GQ:PL	0/1:22,4:26:99:102,0,912
EU153402.1	242413	.	C	G	272.04	.	AC=1;AF=0.500;AN=2;BaseQRankSum=0.000;DP=29;ExcessHet=0.0000;FS=17.779;MLEAC=1;MLEAF=0.500;MQ=50.35;MQRankSum=-0.220;QD=12.37;ReadPosRankSum=-2.529;SOR=4.613	GT:AD:DP:GQ:PL	0/1:13,9:22:99:339,0,519
EU153402.1	242414	.	T	C	535.64	.	AC=1;AF=0.500;AN=2;BaseQRankSum=0.000;DP=29;ExcessHet=0.0000;FS=31.551;MLEAC=1;MLEAF=0.500;MQ=50.35;MQRankSum=-0.935;QD=18.47;ReadPosRankSum=-1.615;SOR=5.418	GT:AD:DP:GQ:PL	0/1:15,14:29:99:543,0,588
EU153402.1	242418	.	GTCTA	G	76.60	.	AC=1;AF=0.500;AN=2;BaseQRankSum=0.559;DP=33;ExcessHet=0.0000;FS=5.487;MLEAC=1;MLEAF=0.500;MQ=47.79;MQRankSum=-1.785;QD=2.39;ReadPosRankSum=0.039;SOR=2.239	GT:AD:DP:GQ:PL	0/1:28,4:32:84:84,0,1164
EU153402.1	242419	.	T	G	239.07	.	AC=1;AF=0.500;AN=2;BaseQRankSum=-0.674;DP=25;ExcessHet=0.0000;FS=26.454;MLEAC=1;MLEAF=0.500;MQ=48.04;MQRankSum=-4.101;QD=14.06;ReadPosRankSum=-1.137;SOR=4.607	GT:AD:DP:GQ:PL	0/1:8,9:17:99:354,0,309
EU153402.1	242426	.	A	G	142.64	.	AC=1;AF=0.500;AN=2;BaseQRankSum=0.728;DP=25;ExcessHet=0.0000;FS=12.128;MLEAC=1;MLEAF=0.500;MQ=48.85;MQRankSum=-2.643;QD=5.71;ReadPosRankSum=0.116;SOR=3.611	GT:AD:DP:GQ:PL	0/1:20,5:25:99:150,0,825
EU153402.1	242427	.	G	A	52.64	.	AC=1;AF=0.500;AN=2;BaseQRankSum=-1.495;DP=25;ExcessHet=0.0000;FS=2.648;MLEAC=1;MLEAF=0.500;MQ=48.85;MQRankSum=-0.748;QD=2.11;ReadPosRankSum=1.966;SOR=0.959	GT:AD:DP:GQ:PL	0/1:22,3:25:60:60,0,915
EU153402.1	242436	.	C	G	405.64	.	AC=1;AF=0.500;AN=2;BaseQRankSum=-1.324;DP=29;ExcessHet=0.0000;FS=18.432;MLEAC=1;MLEAF=0.500;MQ=48.05;MQRankSum=-3.146;QD=15.60;ReadPosRankSum=-2.495;SOR=3.426	GT:AD:DP:GQ:PL	0/1:15,11:26:99:413,0,597
EU153402.1	242437	.	T	A	46.64	.	AC=1;AF=0.500;AN=2;BaseQRankSum=-1.204;DP=28;ExcessHet=0.0000;FS=2.607;MLEAC=1;MLEAF=0.500;MQ=48.31;MQRankSum=-0.796;QD=1.73;ReadPosRankSum=1.353;SOR=0.971	GT:AD:DP:GQ:PL	0/1:24,3:27:54:54,0,998
EU153402.1	242451	.	C	T	1323.64	.	AC=1;AF=0.500;AN=2;BaseQRankSum=2.154;DP=76;ExcessHet=0.0000;FS=35.272;MLEAC=1;MLEAF=0.500;MQ=44.11;MQRankSum=-2.668;QD=21.70;ReadPosRankSum=-4.662;SOR=3.313	GT:AD:DP:GQ:PL	0/1:26,35:61:99:1331,0,961
EU153402.1	242458	.	A	G	41.64	.	AC=1;AF=0.500;AN=2;BaseQRankSum=0.696;DP=50;ExcessHet=0.0000;FS=12.061;MLEAC=1;MLEAF=0.500;MQ=48.43;MQRankSum=-2.069;QD=0.85;ReadPosRankSum=-1.327;SOR=3.442	GT:AD:DP:GQ:PL	0/1:44,5:49:49:49,0,1819
EU153402.1	242466	.	C	T	406.64	.	AC=1;AF=0.500;AN=2;BaseQRankSum=1.450;DP=42;ExcessHet=0.0000;FS=27.747;MLEAC=1;MLEAF=0.500;MQ=50.51;MQRankSum=-2.591;QD=9.68;ReadPosRankSum=-3.798;SOR=3.593	GT:AD:DP:GQ:PL	0/1:30,12:42:99:414,0,1122
EU153402.1	242468	.	C	G	268.64	.	AC=1;AF=0.500;AN=2;BaseQRankSum=1.193;DP=43;ExcessHet=0.0000;FS=3.405;MLEAC=1;MLEAF=0.500;MQ=49.27;MQRankSum=-1.717;QD=6.25;ReadPosRankSum=1.204;SOR=1.351	GT:AD:DP:GQ:PL	0/1:34,9:43:99:276,0,1401
EU153402.1	242476	.	G	A	106.64	.	AC=1;AF=0.500;AN=2;BaseQRankSum=0.000;DP=37;ExcessHet=0.0000;FS=2.013;MLEAC=1;MLEAF=0.500;MQ=51.07;MQRankSum=1.429;QD=2.88;ReadPosRankSum=0.470;SOR=1.588	GT:AD:DP:GQ:PL	0/1:32,5:37:99:114,0,1329
EU153402.1	242479	.	G	A	832.64	.	AC=1;AF=0.500;AN=2;BaseQRankSum=-1.159;DP=35;ExcessHet=0.0000;FS=0.000;MLEAC=1;MLEAF=0.500;MQ=49.82;MQRankSum=-2.483;QD=23.79;ReadPosRankSum=-0.998;SOR=0.902	GT:AD:DP:GQ:PL	0/1:14,21:35:99:840,0,525
EU153402.1	242484	.	A	T	880.64	.	AC=1;AF=0.500;AN=2;BaseQRankSum=1.416;DP=39;ExcessHet=0.0000;FS=5.501;MLEAC=1;MLEAF=0.500;MQ=48.96;MQRankSum=-4.283;QD=25.90;ReadPosRankSum=-2.667;SOR=0.819	GT:AD:DP:GQ:PL	0/1:12,22:34:99:888,0,438
EU153402.1	242495	.	T	C	262.64	.	AC=1;AF=0.500;AN=2;BaseQRankSum=1.022;DP=45;ExcessHet=0.0000;FS=1.490;MLEAC=1;MLEAF=0.500;MQ=48.97;MQRankSum=-1.601;QD=5.84;ReadPosRankSum=1.764;SOR=1.247	GT:AD:DP:GQ:PL	0/1:36,9:45:99:270,0,1485
EU153402.1	242501	.	C	T	593.64	.	AC=1;AF=0.500;AN=2;BaseQRankSum=1.562;DP=51;ExcessHet=0.0000;FS=8.843;MLEAC=1;MLEAF=0.500;MQ=48.94;MQRankSum=-3.778;QD=11.87;ReadPosRankSum=-3.310;SOR=0.771	GT:AD:DP:GQ:PL	0/1:33,17:50:99:601,0,1282
EU153402.1	242502	.	T	A	1080.64	.	AC=1;AF=0.500;AN=2;BaseQRankSum=0.803;DP=52;ExcessHet=0.0000;FS=2.449;MLEAC=1;MLEAF=0.500;MQ=49.18;MQRankSum=-3.470;QD=21.61;ReadPosRankSum=-1.428;SOR=0.385	GT:AD:DP:GQ:PL	0/1:22,28:50:99:1088,0,787
EU153402.1	242512	.	C	T	532.64	.	AC=1;AF=0.500;AN=2;BaseQRankSum=1.548;DP=55;ExcessHet=0.0000;FS=2.707;MLEAC=1;MLEAF=0.500;MQ=49.38;MQRankSum=-3.022;QD=10.05;ReadPosRankSum=0.138;SOR=0.330	GT:AD:DP:GQ:PL	0/1:37,16:53:99:540,0,1462
EU153402.1	242520	.	G	A	189.64	.	AC=1;AF=0.500;AN=2;BaseQRankSum=1.095;DP=54;ExcessHet=0.0000;FS=3.476;MLEAC=1;MLEAF=0.500;MQ=49.21;MQRankSum=-2.278;QD=3.51;ReadPosRankSum=0.731;SOR=1.457	GT:AD:DP:GQ:PL	0/1:46,8:54:99:197,0,1897
EU153402.1	242525	.	T	C	47.64	.	AC=1;AF=0.500;AN=2;BaseQRankSum=-0.294;DP=57;ExcessHet=0.0000;FS=4.293;MLEAC=1;MLEAF=0.500;MQ=49.07;MQRankSum=1.608;QD=0.84;ReadPosRankSum=0.959;SOR=1.731	GT:AD:DP:GQ:PL	0/1:52,5:57:55:55,0,2092
EU153402.1	242537	.	G	C	66.64	.	AC=1;AF=0.500;AN=2;BaseQRankSum=-0.454;DP=51;ExcessHet=0.0000;FS=4.341;MLEAC=1;MLEAF=0.500;MQ=49.58;MQRankSum=1.500;QD=1.33;ReadPosRankSum=0.141;SOR=1.765	GT:AD:DP:GQ:PL	0/1:45,5:50:74:74,0,1874
EU153402.1	242539	.	A	G	118.64	.	AC=1;AF=0.500;AN=2;BaseQRankSum=0.624;DP=48;ExcessHet=0.0000;FS=1.656;MLEAC=1;MLEAF=0.500;MQ=49.52;MQRankSum=-1.969;QD=2.47;ReadPosRankSum=-0.952;SOR=1.075	GT:AD:DP:GQ:PL	0/1:42,6:48:99:126,0,1735
EU153402.1	242541	.	C	A	314.64	.	AC=1;AF=0.500;AN=2;BaseQRankSum=-0.027;DP=45;ExcessHet=0.0000;FS=1.423;MLEAC=1;MLEAF=0.500;MQ=51.01;MQRankSum=-0.588;QD=8.07;ReadPosRankSum=0.510;SOR=0.420	GT:AD:DP:GQ:PL	0/1:29,10:39:99:322,0,1160
EU153402.1	242542	.	T	G	570.64	.	AC=1;AF=0.500;AN=2;BaseQRankSum=0.327;DP=47;ExcessHet=0.0000;FS=2.704;MLEAC=1;MLEAF=0.500;MQ=51.01;MQRankSum=-1.581;QD=13.27;ReadPosRankSum=1.509;SOR=0.799	GT:AD:DP:GQ:PL	0/1:27,16:43:99:578,0,1058
EU153402.1	242548	.	C	T	643.64	.	AC=1;AF=0.500;AN=2;BaseQRankSum=1.476;DP=38;ExcessHet=0.0000;FS=0.000;MLEAC=1;MLEAF=0.500;MQ=53.07;MQRankSum=-2.947;QD=16.94;ReadPosRankSum=2.389;SOR=0.712	GT:AD:DP:GQ:PL	0/1:21,17:38:99:651,0,831
EU153402.1	242552	.	T	C	424.64	.	AC=1;AF=0.500;AN=2;BaseQRankSum=1.088;DP=37;ExcessHet=0.0000;FS=1.399;MLEAC=1;MLEAF=0.500;MQ=53.40;MQRankSum=-2.753;QD=11.80;ReadPosRankSum=0.451;SOR=0.921	GT:AD:DP:GQ:PL	0/1:24,12:36:99:432,0,971
EU153402.1	242560	.	G	C	70.64	.	AC=1;AF=0.500;AN=2;BaseQRankSum=0.635;DP=40;ExcessHet=0.0000;FS=2.127;MLEAC=1;MLEAF=0.500;MQ=51.76;MQRankSum=0.486;QD=2.02;ReadPosRankSum=-1.099;SOR=1.402	GT:AD:DP:GQ:PL	0/1:31,4:35:78:78,0,1180
EU153402.1	242564	.	C	T	278.04	.	AC=1;AF=0.500;AN=2;BaseQRankSum=-1.245;DP=37;ExcessHet=0.0000;FS=1.503;MLEAC=1;MLEAF=0.500;MQ=51.03;MQRankSum=-3.359;QD=8.69;ReadPosRankSum=0.344;SOR=1.270	GT:AD:DP:GQ:PL	0/1:21,11:32:99:399,0,819
EU153402.1	242565	.	C	T	398.04	.	AC=1;AF=0.500;AN=2;BaseQRankSum=-1.043;DP=34;ExcessHet=0.0000;FS=0.000;MLEAC=1;MLEAF=0.500;MQ=52.77;MQRankSum=-3.700;QD=14.22;ReadPosRankSum=0.610;SOR=0.542	GT:AD:DP:GQ:PL	0/1:16,12:28:99:456,0,636
EU153402.1	242567	.	C	T	205.64	.	AC=1;AF=0.500;AN=2;BaseQRankSum=-0.905;DP=34;ExcessHet=0.0000;FS=6.690;MLEAC=1;MLEAF=0.500;MQ=51.98;MQRankSum=-3.872;QD=6.05;ReadPosRankSum=1.608;SOR=1.504	GT:AD:DP:GQ:PL	0/1:27,7:34:99:213,0,1100
EU153402.1	242570	.	C	T	1017.64	.	AC=1;AF=0.500;AN=2;BaseQRankSum=-1.346;DP=44;ExcessHet=0.0000;FS=4.422;MLEAC=1;MLEAF=0.500;MQ=48.05;MQRankSum=-4.330;QD=23.13;ReadPosRankSum=0.059;SOR=1.445	GT:AD:DP:GQ:PL	0/1:18,26:44:99:1025,0,678
EU153402.1	242574	.	G	T	712.64	.	AC=1;AF=0.500;AN=2;BaseQRankSum=-0.884;DP=62;ExcessHet=0.0000;FS=6.531;MLEAC=1;MLEAF=0.500;MQ=44.16;MQRankSum=-1.095;QD=13.97;ReadPosRankSum=-0.427;SOR=0.811	GT:AD:DP:GQ:PL	0/1:30,21:51:99:720,0,1180
EU153402.1	242583	.	G	A	2388.64	.	AC=1;AF=0.500;AN=2;BaseQRankSum=-0.049;DP=78;ExcessHet=0.0000;FS=2.372;MLEAC=1;MLEAF=0.500;MQ=43.84;MQRankSum=-4.123;QD=31.43;ReadPosRankSum=-2.432;SOR=0.660	GT:AD:DP:GQ:PL	0/1:16,60:76:99:2396,0,475
EU153402.1	242586	.	A	G	994.64	.	AC=1;AF=0.500;AN=2;BaseQRankSum=1.349;DP=91;ExcessHet=0.0000;FS=2.220;MLEAC=1;MLEAF=0.500;MQ=43.45;MQRankSum=-2.303;QD=13.26;ReadPosRankSum=-2.509;SOR=1.018	GT:AD:DP:GQ:PL	0/1:37,38:75:99:1002,0,1319
EU153402.1	242601	.	G	T	3718.64	.	AC=1;AF=0.500;AN=2;BaseQRankSum=-0.962;DP=116;ExcessHet=0.0000;FS=2.192;MLEAC=1;MLEAF=0.500;MQ=43.03;MQRankSum=-3.904;QD=33.20;ReadPosRankSum=-1.196;SOR=0.439	GT:AD:DP:GQ:PL	0/1:17,95:112:99:3726,0,407
EU153402.1	242646	.	G	A	51.64	.	AC=1;AF=0.500;AN=2;BaseQRankSum=0.878;DP=62;ExcessHet=0.0000;FS=12.142;MLEAC=1;MLEAF=0.500;MQ=48.05;MQRankSum=-1.610;QD=0.94;ReadPosRankSum=1.236;SOR=3.461	GT:AD:DP:GQ:PL	0/1:50,5:55:59:59,0,2085
EU153402.1	243240	.	T	TCCCATCTGTA	93.60	.	AC=1;AF=0.500;AN=2;BaseQRankSum=-1.097;DP=12;ExcessHet=0.0000;FS=7.404;MLEAC=1;MLEAF=0.500;MQ=55.68;MQRankSum=-2.838;QD=7.80;ReadPosRankSum=0.381;SOR=2.793	GT:AD:DP:GQ:PL	0/1:9,3:12:99:101,0,328
EU153402.1	243242	.	C	CCACTGATTACATTTGGGAATTCAACTACTGTGTGCATGAATAGTATAGATTTTAGCAAGCTGATGAGCTATTAGCCTGAAAAAAAGCTG	94.60	.	AC=1;AF=0.500;AN=2;BaseQRankSum=0.349;DP=11;ExcessHet=0.0000;FS=12.175;MLEAC=1;MLEAF=0.500;MQ=55.27;MQRankSum=-2.744;QD=8.60;ReadPosRankSum=0.886;SOR=2.784	GT:AD:DP:GQ:PL	0/1:8,3:11:99:102,0,327
EU153402.1	243695	.	T	TG	112.60	.	AC=1;AF=0.500;AN=2;BaseQRankSum=1.442;DP=92;ExcessHet=0.0000;FS=1.885;MLEAC=1;MLEAF=0.500;MQ=41.19;MQRankSum=0.997;QD=2.96;ReadPosRankSum=-0.411;SOR=1.371	GT:AD:DP:GQ:PL	0/1:30,8:38:99:120,0,835
EU153402.1	243704	.	GC	G	343.60	.	AC=1;AF=0.500;AN=2;BaseQRankSum=1.705;DP=125;ExcessHet=0.0000;FS=7.872;MLEAC=1;MLEAF=0.500;MQ=38.26;MQRankSum=-2.386;QD=3.86;ReadPosRankSum=-3.327;SOR=1.778	GT:AD:DP:GQ:PL	0/1:70,19:89:99:351,0,2349
EU153402.1	243754	.	T	G	543.64	.	AC=1;AF=0.500;AN=2;BaseQRankSum=-0.781;DP=154;ExcessHet=0.0000;FS=4.490;MLEAC=1;MLEAF=0.500;MQ=37.43;MQRankSum=-3.371;QD=5.38;ReadPosRankSum=-3.680;SOR=1.220	GT:AD:DP:GQ:PL	0/1:76,25:101:99:551,0,2587
EU153402.1	245401	.	C	A	828.64	.	AC=1;AF=0.500;AN=2;BaseQRankSum=1.817;DP=55;ExcessHet=0.0000;FS=10.817;MLEAC=1;MLEAF=0.500;MQ=47.64;MQRankSum=-4.194;QD=16.25;ReadPosRankSum=0.076;SOR=2.187	GT:AD:DP:GQ:PL	0/1:29,22:51:99:836,0,1151
EU153402.1	245403	.	C	T	1182.64	.	AC=1;AF=0.500;AN=2;BaseQRankSum=2.335;DP=53;ExcessHet=0.0000;FS=13.318;MLEAC=1;MLEAF=0.500;MQ=47.96;MQRankSum=-6.281;QD=22.31;ReadPosRankSum=1.972;SOR=1.967	GT:AD:DP:GQ:PL	0/1:23,30:53:99:1190,0,854
EU153402.1	245407	.	C	T	960.64	.	AC=1;AF=0.500;AN=2;BaseQRankSum=1.444;DP=53;ExcessHet=0.0000;FS=13.021;MLEAC=1;MLEAF=0.500;MQ=47.96;MQRankSum=-6.381;QD=18.47;ReadPosRankSum=2.366;SOR=2.201	GT:AD:DP:GQ:PL	0/1:27,25:52:99:968,0,1050
EU153402.1	245414	.	A	C	99.64	.	AC=1;AF=0.500;AN=2;BaseQRankSum=0.906;DP=71;ExcessHet=0.0000;FS=6.428;MLEAC=1;MLEAF=0.500;MQ=50.18;MQRankSum=-2.496;QD=1.44;ReadPosRankSum=0.857;SOR=2.129	GT:AD:DP:GQ:PL	0/1:62,7:69:99:107,0,2489
EU153402.1	245416	.	C	T	84.64	.	AC=1;AF=0.500;AN=2;BaseQRankSum=0.882;DP=76;ExcessHet=0.0000;FS=3.822;MLEAC=1;MLEAF=0.500;MQ=50.60;MQRankSum=-1.629;QD=1.19;ReadPosRankSum=-0.444;SOR=0.636	GT:AD:DP:GQ:PL	0/1:64,7:71:92:92,0,2569
EU153402.1	245417	.	G	A	977.64	.	AC=1;AF=0.500;AN=2;BaseQRankSum=1.242;DP=76;ExcessHet=0.0000;FS=8.364;MLEAC=1;MLEAF=0.500;MQ=50.60;MQRankSum=-2.547;QD=13.77;ReadPosRankSum=0.935;SOR=1.643	GT:AD:DP:GQ:PL	0/1:43,28:71:99:985,0,1614
EU153402.1	245420	.	G	A	120.64	.	AC=1;AF=0.500;AN=2;BaseQRankSum=1.199;DP=87;ExcessHet=0.0000;FS=17.323;MLEAC=1;MLEAF=0.500;MQ=51.51;MQRankSum=-4.684;QD=1.57;ReadPosRankSum=2.349;SOR=4.017	GT:AD:DP:GQ:PL	0/1:69,8:77:99:128,0,2761
EU153402.1	245421	.	A	G	1510.64	.	AC=1;AF=0.500;AN=2;BaseQRankSum=-0.156;DP=92;ExcessHet=0.0000;FS=3.120;MLEAC=1;MLEAF=0.500;MQ=51.01;MQRankSum=-4.682;QD=19.88;ReadPosRankSum=0.218;SOR=1.085	GT:AD:DP:GQ:PL	0/1:34,42:76:99:1518,0,1230
EU153402.1	245426	.	A	G	33.64	.	AC=1;AF=0.500;AN=2;BaseQRankSum=-0.118;DP=102;ExcessHet=0.0000;FS=1.411;MLEAC=1;MLEAF=0.500;MQ=50.45;MQRankSum=-2.990;QD=0.34;ReadPosRankSum=-0.263;SOR=1.009	GT:AD:DP:GQ:PL	0/1:92,8:100:41:41,0,3751
EU153402.1	245455	.	T	A	781.64	.	AC=1;AF=0.500;AN=2;BaseQRankSum=-0.851;DP=88;ExcessHet=0.0000;FS=0.000;MLEAC=1;MLEAF=0.500;MQ=51.13;MQRankSum=-6.449;QD=14.21;ReadPosRankSum=0.981;SOR=0.631	GT:AD:DP:GQ:PL	0/1:28,27:55:99:789,0,1095
EU153402.1	245460	.	T	G	364.64	.	AC=1;AF=0.500;AN=2;BaseQRankSum=1.610;DP=54;ExcessHet=0.0000;FS=19.268;MLEAC=1;MLEAF=0.500;MQ=51.72;MQRankSum=-5.767;QD=6.75;ReadPosRankSum=1.532;SOR=4.405	GT:AD:DP:GQ:PL	0/1:33,21:54:99:372,0,1255
EU153402.1	245462	.	T	A	595.64	.	AC=1;AF=0.500;AN=2;BaseQRankSum=1.025;DP=53;ExcessHet=0.0000;FS=0.000;MLEAC=1;MLEAF=0.500;MQ=52.37;MQRankSum=-6.176;QD=11.45;ReadPosRankSum=1.144;SOR=0.612	GT:AD:DP:GQ:PL	0/1:30,22:52:99:603,0,1175
EU153402.1	248073	.	C	G	776.06	.	AC=2;AF=1.00;AN=2;DP=20;ExcessHet=0.0000;FS=0.000;MLEAC=2;MLEAF=1.00;MQ=60.00;QD=32.14;SOR=0.793	GT:AD:DP:GQ:PL	1/1:0,19:19:57:790,57,0
EU153402.1	248128	.	C	G	1021.06	.	AC=2;AF=1.00;AN=2;DP=24;ExcessHet=0.0000;FS=0.000;MLEAC=2;MLEAF=1.00;MQ=60.00;QD=33.33;SOR=1.426	GT:AD:DP:GQ:PL	1/1:0,23:23:69:1035,69,0
EU153402.1	248140	.	C	A	1111.06	.	AC=2;AF=1.00;AN=2;DP=25;ExcessHet=0.0000;FS=0.000;MLEAC=2;MLEAF=1.00;MQ=60.00;QD=30.25;SOR=1.358	GT:AD:DP:GQ:PL	1/1:0,25:25:75:1125,75,0
EU153402.1	248153	.	C	G	1082.06	.	AC=2;AF=1.00;AN=2;DP=26;ExcessHet=0.0000;FS=0.000;MLEAC=2;MLEAF=1.00;MQ=60.00;QD=33.81;SOR=1.358	GT:AD:DP:GQ:PL	1/1:0,25:25:75:1096,75,0
EU153402.1	248312	.	C	G	1197.06	.	AC=2;AF=1.00;AN=2;DP=29;ExcessHet=0.0000;FS=0.000;MLEAC=2;MLEAF=1.00;MQ=60.00;QD=32.71;SOR=0.906	GT:AD:DP:GQ:PL	1/1:0,29:29:87:1211,87,0
EU153402.1	249124	.	A	G	275.64	.	AC=1;AF=0.500;AN=2;BaseQRankSum=0.772;DP=25;ExcessHet=0.0000;FS=0.000;MLEAC=1;MLEAF=0.500;MQ=58.83;MQRankSum=1.052;QD=11.03;ReadPosRankSum=0.554;SOR=1.038	GT:AD:DP:GQ:PL	0/1:17,8:25:99:283,0,659
EU153402.1	249442	.	C	T	418.64	.	AC=1;AF=0.500;AN=2;BaseQRankSum=-0.675;DP=25;ExcessHet=0.0000;FS=1.580;MLEAC=1;MLEAF=0.500;MQ=60.00;MQRankSum=0.000;QD=16.75;ReadPosRankSum=0.136;SOR=0.934	GT:AD:DP:GQ:PL	0/1:13,12:25:99:426,0,491
EU153402.1	249531	.	TCC	T,TC	396.02	.	AC=1,1;AF=0.500,0.500;AN=2;DP=17;ExcessHet=0.0000;FS=0.000;MLEAC=1,1;MLEAF=0.500,0.500;MQ=60.00;QD=28.29;SOR=2.303	GT:AD:DP:GQ:PL	1/2:0,9,5:14:91:413,118,91,229,0,191
EU153402.1	249698	.	A	G	308.64	.	AC=1;AF=0.500;AN=2;BaseQRankSum=-1.790;DP=17;ExcessHet=0.0000;FS=4.708;MLEAC=1;MLEAF=0.500;MQ=60.00;MQRankSum=0.000;QD=18.16;ReadPosRankSum=1.026;SOR=0.148	GT:AD:DP:GQ:PL	0/1:7,10:17:99:316,0,262
EU153402.1	249837	.	GCCCCC	G	338	.	AC=2;AF=1.00;AN=2;DP=10;ExcessHet=0.0000;FS=0.000;MLEAC=2;MLEAF=1.00;MQ=60.00;QD=25.75;SOR=1.863	GT:AD:DP:GQ:PL	1/1:0,8:8:24:352,24,0
EU153402.1	250479	.	C	T	434.64	.	AC=1;AF=0.500;AN=2;BaseQRankSum=-1.401;DP=29;ExcessHet=0.0000;FS=0.000;MLEAC=1;MLEAF=0.500;MQ=60.00;MQRankSum=0.000;QD=15.52;ReadPosRankSum=0.667;SOR=0.430	GT:AD:DP:GQ:PL	0/1:14,14:28:99:442,0,507
EU153402.1	251285	.	G	A	581.64	.	AC=1;AF=0.500;AN=2;BaseQRankSum=0.257;DP=30;ExcessHet=0.0000;FS=3.917;MLEAC=1;MLEAF=0.500;MQ=60.00;MQRankSum=0.000;QD=20.06;ReadPosRankSum=-1.053;SOR=1.863	GT:AD:DP:GQ:PL	0/1:13,16:29:99:589,0,455
EU153402.1	252320	.	T	C	503.64	.	AC=1;AF=0.500;AN=2;BaseQRankSum=1.625;DP=58;ExcessHet=0.0000;FS=1.229;MLEAC=1;MLEAF=0.500;MQ=47.30;MQRankSum=-3.255;QD=9.88;ReadPosRankSum=1.690;SOR=0.901	GT:AD:DP:GQ:PL	0/1:36,15:51:99:511,0,1363
EU153402.1	252323	.	C	A	324.64	.	AC=1;AF=0.500;AN=2;BaseQRankSum=0.804;DP=58;ExcessHet=0.0000;FS=0.000;MLEAC=1;MLEAF=0.500;MQ=45.99;MQRankSum=-2.911;QD=5.60;ReadPosRankSum=1.115;SOR=0.866	GT:AD:DP:GQ:PL	0/1:46,12:58:99:332,0,1786
EU153402.1	252328	.	T	C	423.64	.	AC=1;AF=0.500;AN=2;BaseQRankSum=0.192;DP=70;ExcessHet=0.0000;FS=1.113;MLEAC=1;MLEAF=0.500;MQ=44.89;MQRankSum=-3.108;QD=6.52;ReadPosRankSum=-0.829;SOR=0.519	GT:AD:DP:GQ:PL	0/1:50,15:65:99:431,0,1844
EU153402.1	252337	.	C	G	797.64	.	AC=1;AF=0.500;AN=2;BaseQRankSum=0.722;DP=76;ExcessHet=0.0000;FS=5.227;MLEAC=1;MLEAF=0.500;MQ=43.44;MQRankSum=-5.071;QD=11.91;ReadPosRankSum=-0.467;SOR=0.290	GT:AD:DP:GQ:PL	0/1:40,27:67:99:805,0,1361
EU153402.1	252356	.	C	T	109.64	.	AC=1;AF=0.500;AN=2;BaseQRankSum=1.020;DP=122;ExcessHet=0.0000;FS=4.942;MLEAC=1;MLEAF=0.500;MQ=38.29;MQRankSum=2.354;QD=1.09;ReadPosRankSum=-0.365;SOR=1.601	GT:AD:DP:GQ:PL	0/1:91,10:101:99:117,0,3397
EU153402.1	253954	.	C	A	265.64	.	AC=1;AF=0.500;AN=2;BaseQRankSum=-1.111;DP=15;ExcessHet=0.0000;FS=0.000;MLEAC=1;MLEAF=0.500;MQ=60.00;MQRankSum=0.000;QD=17.71;ReadPosRankSum=-0.449;SOR=0.446	GT:AD:DP:GQ:PL	0/1:7,8:15:99:273,0,263
EU153402.1	254581	.	G	A	492.64	.	AC=1;AF=0.500;AN=2;BaseQRankSum=2.173;DP=28;ExcessHet=0.0000;FS=0.000;MLEAC=1;MLEAF=0.500;MQ=59.40;MQRankSum=0.000;QD=18.95;ReadPosRankSum=-0.334;SOR=0.693	GT:AD:DP:GQ:PL	0/1:13,13:26:99:500,0,416
EU153402.1	255052	.	A	C	298.64	.	AC=1;AF=0.500;AN=2;BaseQRankSum=-1.457;DP=20;ExcessHet=0.0000;FS=4.320;MLEAC=1;MLEAF=0.500;MQ=60.00;MQRankSum=0.000;QD=15.72;ReadPosRankSum=0.695;SOR=0.525	GT:AD:DP:GQ:PL	0/1:10,9:19:99:306,0,391
EU153402.1	255505	.	T	C	266.64	.	AC=1;AF=0.500;AN=2;BaseQRankSum=0.000;DP=14;ExcessHet=0.0000;FS=0.000;MLEAC=1;MLEAF=0.500;MQ=60.00;MQRankSum=0.000;QD=20.51;ReadPosRankSum=0.983;SOR=0.368	GT:AD:DP:GQ:PL	0/1:6,7:13:99:274,0,229
EU153402.1	255709	.	A	G	333.64	.	AC=1;AF=0.500;AN=2;BaseQRankSum=0.332;DP=21;ExcessHet=0.0000;FS=0.000;MLEAC=1;MLEAF=0.500;MQ=60.00;MQRankSum=0.000;QD=15.89;ReadPosRankSum=-0.176;SOR=0.569	GT:AD:DP:GQ:PL	0/1:11,10:21:99:341,0,373
EU153402.1	256167	.	T	G	145.48	.	AC=1;AF=0.500;AN=2;BaseQRankSum=0.784;DP=24;ExcessHet=0.0000;FS=2.141;MLEAC=1;MLEAF=0.500;MQ=52.60;MQRankSum=-3.935;QD=6.93;ReadPosRankSum=-2.356;SOR=0.781	GT:AD:DP:GQ:PL	0/1:16,5:21:99:162,0,636
EU153402.1	256170	.	A	G	148.64	.	AC=1;AF=0.500;AN=2;BaseQRankSum=1.394;DP=23;ExcessHet=0.0000;FS=1.935;MLEAC=1;MLEAF=0.500;MQ=53.55;MQRankSum=-3.594;QD=6.46;ReadPosRankSum=-2.275;SOR=0.895	GT:AD:DP:GQ:PL	0/1:18,5:23:99:156,0,720
EU153402.1	256180	.	T	TC	58.60	.	AC=1;AF=0.500;AN=2;BaseQRankSum=1.177;DP=23;ExcessHet=0.0000;FS=0.000;MLEAC=1;MLEAF=0.500;MQ=54.29;MQRankSum=-2.633;QD=2.55;ReadPosRankSum=-1.292;SOR=1.179	GT:AD:DP:GQ:PL	0/1:20,3:23:66:66,0,831
EU153402.1	256184	.	GGCTC	G	58.60	.	AC=1;AF=0.500;AN=2;BaseQRankSum=1.382;DP=23;ExcessHet=0.0000;FS=0.000;MLEAC=1;MLEAF=0.500;MQ=53.48;MQRankSum=-2.309;QD=2.55;ReadPosRankSum=-0.457;SOR=1.179	GT:AD:DP:GQ:PL	0/1:20,3:23:66:66,0,831
EU153402.1	256190	.	A	C	43.64	.	AC=1;AF=0.500;AN=2;DP=30;ExcessHet=0.0000;FS=6.576;MLEAC=1;MLEAF=0.500;MQ=47.96;MQRankSum=-2.184;QD=1.56;SOR=2.810	GT:AD:DP:GQ:PL	0/1:25,3:28:51:51,0,1041
EU153402.1	256193	.	C	CT	299.60	.	AC=1;AF=0.500;AN=2;BaseQRankSum=1.839;DP=27;ExcessHet=0.0000;FS=1.804;MLEAC=1;MLEAF=0.500;MQ=49.64;MQRankSum=-2.785;QD=11.52;ReadPosRankSum=0.273;SOR=1.179	GT:AD:DP:GQ:PL	0/1:17,9:26:99:307,0,687
EU153402.1	256206	.	A	C	654.64	.	AC=1;AF=0.500;AN=2;BaseQRankSum=2.333;DP=34;ExcessHet=0.0000;FS=1.414;MLEAC=1;MLEAF=0.500;MQ=45.15;MQRankSum=-3.930;QD=19.84;ReadPosRankSum=0.235;SOR=0.368	GT:AD:DP:GQ:PL	0/1:15,18:33:99:662,0,541
EU153402.1	256220	.	T	C	337.64	.	AC=1;AF=0.500;AN=2;BaseQRankSum=0.422;DP=76;ExcessHet=0.0000;FS=3.073;MLEAC=1;MLEAF=0.500;MQ=38.17;MQRankSum=-0.907;QD=5.19;ReadPosRankSum=1.604;SOR=0.257	GT:AD:DP:GQ:PL	0/1:51,14:65:99:345,0,1836
EU153402.1	256225	.	T	C	79.64	.	AC=1;AF=0.500;AN=2;BaseQRankSum=0.988;DP=106;ExcessHet=0.0000;FS=1.634;MLEAC=1;MLEAF=0.500;MQ=35.70;MQRankSum=1.060;QD=0.83;ReadPosRankSum=1.090;SOR=0.285	GT:AD:DP:GQ:PL	0/1:87,9:96:87:87,0,3358
EU153402.1	256229	.	G	A	160.64	.	AC=1;AF=0.500;AN=2;BaseQRankSum=0.913;DP=112;ExcessHet=0.0000;FS=1.396;MLEAC=1;MLEAF=0.500;MQ=35.22;MQRankSum=0.571;QD=1.54;ReadPosRankSum=3.170;SOR=0.417	GT:AD:DP:GQ:PL	0/1:92,12:104:99:168,0,3343
EU153402.1	256247	.	A	C	5159.64	.	AC=1;AF=0.500;AN=2;BaseQRankSum=0.341;DP=205;ExcessHet=0.0000;FS=18.619;MLEAC=1;MLEAF=0.500;MQ=34.89;MQRankSum=-5.654;QD=30.53;ReadPosRankSum=-2.232;SOR=0.062	GT:AD:DP:GQ:PL	0/1:23,146:169:99:5167,0,434
EU153402.1	256253	.	C	T	298.64	.	AC=1;AF=0.500;AN=2;BaseQRankSum=1.226;DP=196;ExcessHet=0.0000;FS=0.825;MLEAC=1;MLEAF=0.500;MQ=33.86;MQRankSum=-4.173;QD=1.68;ReadPosRankSum=0.150;SOR=0.772	GT:AD:DP:GQ:PL	0/1:151,27:178:99:306,0,5265
EU153402.1	256254	.	G	A	392.64	.	AC=1;AF=0.500;AN=2;BaseQRankSum=-1.388;DP=202;ExcessHet=0.0000;FS=5.363;MLEAC=1;MLEAF=0.500;MQ=33.64;MQRankSum=-2.603;QD=2.15;ReadPosRankSum=0.725;SOR=0.340	GT:AD:DP:GQ:PL	0/1:153,30:183:99:400,0,5463
EU153402.1	256259	.	C	T	223.64	.	AC=1;AF=0.500;AN=2;BaseQRankSum=1.313;DP=223;ExcessHet=0.0000;FS=5.729;MLEAC=1;MLEAF=0.500;MQ=33.26;MQRankSum=-3.095;QD=1.05;ReadPosRankSum=0.703;SOR=0.307	GT:AD:DP:GQ:PL	0/1:184,28:212:99:231,0,5982
EU153402.1	256264	.	G	A	138.64	.	AC=1;AF=0.500;AN=2;BaseQRankSum=1.170;DP=222;ExcessHet=0.0000;FS=0.000;MLEAC=1;MLEAF=0.500;MQ=33.08;MQRankSum=-1.891;QD=0.64;ReadPosRankSum=1.255;SOR=0.611	GT:AD:DP:GQ:PL	0/1:192,25:217:99:146,0,6325
EU153402.1	256464	.	T	G	318.64	.	AC=1;AF=0.500;AN=2;BaseQRankSum=0.186;DP=30;ExcessHet=0.0000;FS=1.760;MLEAC=1;MLEAF=0.500;MQ=45.66;MQRankSum=-2.618;QD=13.85;ReadPosRankSum=-1.204;SOR=0.301	GT:AD:DP:GQ:PL	0/1:11,12:23:99:326,0,368
EU153402.1	256513	.	A	G	5537.64	.	AC=1;AF=0.500;AN=2;BaseQRankSum=-0.737;DP=302;ExcessHet=0.0000;FS=1.746;MLEAC=1;MLEAF=0.500;MQ=38.65;MQRankSum=-1.107;QD=20.28;ReadPosRankSum=-3.785;SOR=0.553	GT:AD:DP:GQ:PL	0/1:96,177:273:99:5545,0,2682
EU153402.1	256536	.	A	C	48.70	.	AC=1;AF=0.500;AN=2;BaseQRankSum=-1.187;DP=59;ExcessHet=0.0000;FS=5.636;MLEAC=1;MLEAF=0.500;MQ=39.10;MQRankSum=-3.015;QD=1.13;ReadPosRankSum=-0.736;SOR=1.802	GT:AD:DP:GQ:PL	0/1:19,24:43:99:775,0,584
EU153402.1	256797	.	T	A	2070.64	.	AC=1;AF=0.500;AN=2;BaseQRankSum=0.747;DP=104;ExcessHet=0.0000;FS=6.971;MLEAC=1;MLEAF=0.500;MQ=35.39;MQRankSum=-4.124;QD=22.75;ReadPosRankSum=-0.054;SOR=1.350	GT:AD:DP:GQ:PL	0/1:19,72:91:99:2078,0,441
EU153402.1	257205	.	G	GA	55.60	.	AC=1;AF=0.500;AN=2;BaseQRankSum=1.474;DP=52;ExcessHet=0.0000;FS=7.361;MLEAC=1;MLEAF=0.500;MQ=46.40;MQRankSum=-1.980;QD=1.36;ReadPosRankSum=-1.658;SOR=1.932	GT:AD:DP:GQ:PL	0/1:36,5:41:63:63,0,1309
EU153402.1	257208	.	G	A	928.64	.	AC=1;AF=0.500;AN=2;BaseQRankSum=1.330;DP=54;ExcessHet=0.0000;FS=7.473;MLEAC=1;MLEAF=0.500;MQ=46.55;MQRankSum=-2.591;QD=17.20;ReadPosRankSum=0.922;SOR=0.959	GT:AD:DP:GQ:PL	0/1:23,31:54:99:936,0,595
EU153402.1	257265	.	A	G	301.64	.	AC=1;AF=0.500;AN=2;BaseQRankSum=0.864;DP=47;ExcessHet=0.0000;FS=19.153;MLEAC=1;MLEAF=0.500;MQ=41.52;MQRankSum=1.885;QD=6.86;ReadPosRankSum=-1.464;SOR=1.653	GT:AD:DP:GQ:PL	0/1:33,11:44:99:309,0,1041
EU153402.1	257469	.	A	G	4038.64	.	AC=1;AF=0.500;AN=2;BaseQRankSum=-1.938;DP=160;ExcessHet=0.0000;FS=12.489;MLEAC=1;MLEAF=0.500;MQ=38.38;MQRankSum=0.334;QD=25.56;ReadPosRankSum=-1.592;SOR=1.656	GT:AD:DP:GQ:PL	0/1:52,106:158:99:4046,0,1258
EU153402.1	257487	.	A	G	1078.64	.	AC=1;AF=0.500;AN=2;BaseQRankSum=2.709;DP=122;ExcessHet=0.0000;FS=0.000;MLEAC=1;MLEAF=0.500;MQ=42.00;MQRankSum=-0.342;QD=9.90;ReadPosRankSum=0.757;SOR=0.674	GT:AD:DP:GQ:PL	0/1:74,35:109:99:1086,0,2812
EU153402.1	257488	.	T	C	1721.64	.	AC=1;AF=0.500;AN=2;BaseQRankSum=-1.709;DP=110;ExcessHet=0.0000;FS=11.009;MLEAC=1;MLEAF=0.500;MQ=42.31;MQRankSum=-0.513;QD=16.40;ReadPosRankSum=-0.449;SOR=1.753	GT:AD:DP:GQ:PL	0/1:51,54:105:99:1729,0,1774
EU153402.1	257492	.	C	G	4159.48	.	AC=1;AF=0.500;AN=2;BaseQRankSum=-0.783;DP=121;ExcessHet=0.0000;FS=2.417;MLEAC=1;MLEAF=0.500;MQ=41.79;MQRankSum=-3.854;QD=34.95;ReadPosRankSum=-0.594;SOR=0.369	GT:AD:DP:GQ:PL	0/1:16,103:119:99:4167,0,328
EU153402.1	257496	.	G	A	88.64	.	AC=1;AF=0.500;AN=2;BaseQRankSum=1.715;DP=134;ExcessHet=0.0000;FS=15.011;MLEAC=1;MLEAF=0.500;MQ=40.86;MQRankSum=0.478;QD=0.67;ReadPosRankSum=1.940;SOR=1.255	GT:AD:DP:GQ:PL	0/1:121,12:133:96:96,0,4860
EU153402.1	257509	.	A	G	2216.64	.	AC=1;AF=0.500;AN=2;BaseQRankSum=0.423;DP=193;ExcessHet=0.0000;FS=1.907;MLEAC=1;MLEAF=0.500;MQ=38.71;MQRankSum=-1.292;QD=12.45;ReadPosRankSum=-2.065;SOR=0.863	GT:AD:DP:GQ:PL	0/1:101,77:178:99:2224,0,3422
EU153402.1	257510	.	C	T	1512.64	.	AC=1;AF=0.500;AN=2;BaseQRankSum=-1.380;DP=197;ExcessHet=0.0000;FS=12.682;MLEAC=1;MLEAF=0.500;MQ=38.57;MQRankSum=-0.835;QD=7.96;ReadPosRankSum=1.074;SOR=0.452	GT:AD:DP:GQ:PL	0/1:133,57:190:99:1520,0,4405
EU153402.1	257517	.	G	A	4289.64	.	AC=1;AF=0.500;AN=2;BaseQRankSum=-0.835;DP=221;ExcessHet=0.0000;FS=29.313;MLEAC=1;MLEAF=0.500;MQ=38.54;MQRankSum=-2.310;QD=19.86;ReadPosRankSum=0.402;SOR=1.417	GT:AD:DP:GQ:PL	0/1:85,131:216:99:4297,0,2606
EU153402.1	257851	.	C	A	30.64	.	AC=1;AF=0.500;AN=2;BaseQRankSum=0.911;DP=17;ExcessHet=0.0000;FS=8.113;MLEAC=1;MLEAF=0.500;MQ=60.00;MQRankSum=0.000;QD=1.80;ReadPosRankSum=0.075;SOR=2.230	GT:AD:DP:GQ:PL	0/1:15,2:17:38:38,0,540
EU153402.1	257999	.	T	C	945.64	.	AC=1;AF=0.500;AN=2;BaseQRankSum=1.916;DP=59;ExcessHet=0.0000;FS=0.000;MLEAC=1;MLEAF=0.500;MQ=52.67;MQRankSum=-4.058;QD=16.59;ReadPosRankSum=-0.409;SOR=0.722	GT:AD:DP:GQ:PL	0/1:32,25:57:99:953,0,1190
EU153402.1	258001	.	A	G	945.64	.	AC=1;AF=0.500;AN=2;BaseQRankSum=1.605;DP=67;ExcessHet=0.0000;FS=0.000;MLEAC=1;MLEAF=0.500;MQ=51.66;MQRankSum=-4.058;QD=16.59;ReadPosRankSum=-1.377;SOR=0.722	GT:AD:DP:GQ:PL	0/1:32,25:57:99:953,0,1190
EU153402.1	258330	.	A	AT	83.60	.	AC=1;AF=0.500;AN=2;BaseQRankSum=0.483;DP=81;ExcessHet=0.0000;FS=0.000;MLEAC=1;MLEAF=0.500;MQ=39.27;MQRankSum=-3.601;QD=1.16;ReadPosRankSum=0.567;SOR=0.688	GT:AD:DP:GQ:PL	0/1:61,11:72:91:91,0,2027
EU153402.1	258332	.	C	CA	1273.60	.	AC=1;AF=0.500;AN=2;BaseQRankSum=0.000;DP=79;ExcessHet=0.0000;FS=13.341;MLEAC=1;MLEAF=0.500;MQ=38.65;MQRankSum=-3.154;QD=20.54;ReadPosRankSum=0.010;SOR=1.149	GT:AD:DP:GQ:PL	0/1:18,44:62:99:1281,0,439
EU153402.1	258512	.	T	A	178.64	.	AC=1;AF=0.500;AN=2;BaseQRankSum=0.815;DP=30;ExcessHet=0.0000;FS=1.976;MLEAC=1;MLEAF=0.500;MQ=51.20;MQRankSum=-1.390;QD=6.38;ReadPosRankSum=-1.149;SOR=0.223	GT:AD:DP:GQ:PL	0/1:22,6:28:99:186,0,875
EU153402.1	258514	.	A	C	79.64	.	AC=1;AF=0.500;AN=2;BaseQRankSum=0.560;DP=31;ExcessHet=0.0000;FS=8.572;MLEAC=1;MLEAF=0.500;MQ=51.23;MQRankSum=-0.952;QD=2.57;ReadPosRankSum=-0.588;SOR=2.862	GT:AD:DP:GQ:PL	0/1:27,4:31:87:87,0,1122
EU153402.1	258515	.	C	T	34.64	.	AC=1;AF=0.500;AN=2;BaseQRankSum=0.748;DP=31;ExcessHet=0.0000;FS=13.103;MLEAC=1;MLEAF=0.500;MQ=51.23;MQRankSum=-1.288;QD=1.12;ReadPosRankSum=-0.702;SOR=2.788	GT:AD:DP:GQ:PL	0/1:28,3:31:42:42,0,1167
EU153402.1	258516	.	T	G	34.64	.	AC=1;AF=0.500;AN=2;BaseQRankSum=0.436;DP=31;ExcessHet=0.0000;FS=13.103;MLEAC=1;MLEAF=0.500;MQ=51.23;MQRankSum=-1.288;QD=1.12;ReadPosRankSum=-0.568;SOR=2.788	GT:AD:DP:GQ:PL	0/1:28,3:31:42:42,0,1167
EU153402.1	258518	.	A	C	85.58	.	AC=1;AF=0.500;AN=2;BaseQRankSum=0.778;DP=31;ExcessHet=0.0000;FS=5.718;MLEAC=1;MLEAF=0.500;MQ=51.23;MQRankSum=-0.751;QD=2.95;ReadPosRankSum=-0.823;SOR=2.551	GT:AD:DP:GQ:PL	0/1:25,4:29:93:93,0,1038
EU153402.1	258519	.	C	T	85.58	.	AC=1;AF=0.500;AN=2;BaseQRankSum=0.648;DP=31;ExcessHet=0.0000;FS=5.718;MLEAC=1;MLEAF=0.500;MQ=51.23;MQRankSum=-0.751;QD=2.95;ReadPosRankSum=-0.728;SOR=2.551	GT:AD:DP:GQ:PL	0/1:25,4:29:93:93,0,1038
EU153402.1	258530	.	T	C	188.64	.	AC=1;AF=0.500;AN=2;BaseQRankSum=-1.686;DP=31;ExcessHet=0.0000;FS=4.222;MLEAC=1;MLEAF=0.500;MQ=52.00;MQRankSum=-1.866;QD=7.55;ReadPosRankSum=1.498;SOR=1.206	GT:AD:DP:GQ:PL	0/1:19,6:25:99:196,0,778
EU153402.1	258531	.	G	A	98.64	.	AC=1;AF=0.500;AN=2;BaseQRankSum=-2.182;DP=30;ExcessHet=0.0000;FS=0.000;MLEAC=1;MLEAF=0.500;MQ=52.58;MQRankSum=-3.076;QD=3.95;ReadPosRankSum=0.260;SOR=0.610	GT:AD:DP:GQ:PL	0/1:21,4:25:99:106,0,869
EU153402.1	258540	.	CTCA	C	307.60	.	AC=1;AF=0.500;AN=2;BaseQRankSum=0.778;DP=35;ExcessHet=0.0000;FS=3.274;MLEAC=1;MLEAF=0.500;MQ=50.45;MQRankSum=-1.692;QD=8.79;ReadPosRankSum=0.352;SOR=0.956	GT:AD:DP:GQ:PL	0/1:25,10:35:99:315,0,940
EU153402.1	258550	.	G	A	106.64	.	AC=1;AF=0.500;AN=2;BaseQRankSum=0.000;DP=39;ExcessHet=0.0000;FS=4.388;MLEAC=1;MLEAF=0.500;MQ=48.21;MQRankSum=-0.023;QD=2.88;ReadPosRankSum=0.778;SOR=1.781	GT:AD:DP:GQ:PL	0/1:32,5:37:99:114,0,1247
EU153402.1	258551	.	C	T	103.64	.	AC=1;AF=0.500;AN=2;BaseQRankSum=0.482;DP=38;ExcessHet=0.0000;FS=4.639;MLEAC=1;MLEAF=0.500;MQ=47.86;MQRankSum=-0.134;QD=2.73;ReadPosRankSum=0.618;SOR=1.966	GT:AD:DP:GQ:PL	0/1:33,5:38:99:111,0,1316
EU153402.1	258552	.	C	A	256.64	.	AC=1;AF=0.500;AN=2;BaseQRankSum=0.874;DP=37;ExcessHet=0.0000;FS=1.528;MLEAC=1;MLEAF=0.500;MQ=47.49;MQRankSum=0.602;QD=6.94;ReadPosRankSum=1.499;SOR=0.705	GT:AD:DP:GQ:PL	0/1:28,9:37:99:264,0,1149
EU153402.1	258555	.	C	A	67.64	.	AC=1;AF=0.500;AN=2;BaseQRankSum=0.456;DP=38;ExcessHet=0.0000;FS=9.259;MLEAC=1;MLEAF=0.500;MQ=47.31;MQRankSum=0.555;QD=1.93;ReadPosRankSum=1.739;SOR=3.142	GT:AD:DP:GQ:PL	0/1:31,4:35:75:75,0,1290
EU153402.1	258556	.	C	T	58.64	.	AC=1;AF=0.500;AN=2;BaseQRankSum=0.429;DP=38;ExcessHet=0.0000;FS=13.824;MLEAC=1;MLEAF=0.500;MQ=47.31;MQRankSum=-0.612;QD=1.54;ReadPosRankSum=1.071;SOR=3.239	GT:AD:DP:GQ:PL	0/1:34,4:38:66:66,0,1416
EU153402.1	258558	.	T	A	58.64	.	AC=1;AF=0.500;AN=2;BaseQRankSum=0.435;DP=39;ExcessHet=0.0000;FS=9.702;MLEAC=1;MLEAF=0.500;MQ=47.67;MQRankSum=0.123;QD=1.54;ReadPosRankSum=1.933;SOR=3.250	GT:AD:DP:GQ:PL	0/1:34,4:38:66:66,0,1416
EU153402.1	258562	.	G	C	262.64	.	AC=1;AF=0.500;AN=2;BaseQRankSum=0.000;DP=39;ExcessHet=0.0000;FS=1.480;MLEAC=1;MLEAF=0.500;MQ=48.58;MQRankSum=0.137;QD=7.50;ReadPosRankSum=3.175;SOR=0.784	GT:AD:DP:GQ:PL	0/1:26,9:35:99:270,0,1016
EU153402.1	258569	.	C	A	202.64	.	AC=1;AF=0.500;AN=2;BaseQRankSum=-0.054;DP=36;ExcessHet=0.0000;FS=1.608;MLEAC=1;MLEAF=0.500;MQ=49.23;MQRankSum=-0.447;QD=5.79;ReadPosRankSum=-0.091;SOR=0.845	GT:AD:DP:GQ:PL	0/1:28,7:35:99:210,0,1102
EU153402.1	258571	.	C	CTATTTAGGCCATGCA	91.60	.	AC=1;AF=0.500;AN=2;BaseQRankSum=-1.308;DP=27;ExcessHet=0.0000;FS=13.900;MLEAC=1;MLEAF=0.500;MQ=49.81;MQRankSum=-0.106;QD=3.39;ReadPosRankSum=2.064;SOR=3.236	GT:AD:DP:GQ:PL	0/1:23,4:27:99:99,0,954
EU153402.1	258572	.	CTA	C	55.60	.	AC=1;AF=0.500;AN=2;BaseQRankSum=0.780;DP=27;ExcessHet=0.0000;FS=10.887;MLEAC=1;MLEAF=0.500;MQ=49.81;MQRankSum=1.185;QD=2.32;ReadPosRankSum=-0.183;SOR=2.798	GT:AD:DP:GQ:PL	0/1:21,3:24:63:63,0,873
EU153402.1	258574	.	A	C	71.07	.	AC=1;AF=0.500;AN=2;BaseQRankSum=0.000;DP=28;ExcessHet=0.0000;FS=2.754;MLEAC=1;MLEAF=0.500;MQ=49.08;MQRankSum=0.258;QD=3.74;ReadPosRankSum=1.860;SOR=2.133	GT:AD:DP:GQ:PL	0/1:15,4:19:99:123,0,618
EU153402.1	258575	.	A	T	61.64	.	AC=1;AF=0.500;AN=2;BaseQRankSum=0.000;DP=25;ExcessHet=0.0000;FS=6.193;MLEAC=1;MLEAF=0.500;MQ=51.57;MQRankSum=-1.573;QD=2.80;ReadPosRankSum=-0.615;SOR=2.655	GT:AD:DP:GQ:PL	0/1:19,3:22:69:69,0,789
EU153402.1	258576	.	C	CCCA	70.60	.	AC=1;AF=0.500;AN=2;BaseQRankSum=0.000;DP=23;ExcessHet=0.0000;FS=6.767;MLEAC=1;MLEAF=0.500;MQ=52.53;MQRankSum=0.896;QD=3.72;ReadPosRankSum=-0.119;SOR=2.812	GT:AD:DP:GQ:PL	0/1:16,3:19:78:78,0,663
EU153402.1	258578	.	C	CA	235.60	.	AC=1;AF=0.500;AN=2;BaseQRankSum=-2.120;DP=25;ExcessHet=0.0000;FS=4.481;MLEAC=1;MLEAF=0.500;MQ=51.57;MQRankSum=-1.729;QD=9.82;ReadPosRankSum=2.007;SOR=0.574	GT:AD:DP:GQ:PL	0/1:17,7:24:99:243,0,693
EU153402.1	258580	.	C	CCTCCCACCTA	52.60	.	AC=1;AF=0.500;AN=2;BaseQRankSum=0.000;DP=25;ExcessHet=0.0000;FS=5.528;MLEAC=1;MLEAF=0.500;MQ=51.57;MQRankSum=-1.437;QD=2.10;ReadPosRankSum=0.963;SOR=2.215	GT:AD:DP:GQ:PL	0/1:22,3:25:60:60,0,915
EU153402.1	258581	.	C	T	91.64	.	AC=1;AF=0.500;AN=2;BaseQRankSum=0.727;DP=28;ExcessHet=0.0000;FS=19.221;MLEAC=1;MLEAF=0.500;MQ=49.42;MQRankSum=0.175;QD=3.39;ReadPosRankSum=1.511;SOR=3.225	GT:AD:DP:GQ:PL	0/1:23,4:27:99:99,0,954
EU153402.1	258583	.	TC	T	88.60	.	AC=1;AF=0.500;AN=2;BaseQRankSum=0.000;DP=28;ExcessHet=0.0000;FS=19.890;MLEAC=1;MLEAF=0.500;MQ=49.42;MQRankSum=0.034;QD=3.16;ReadPosRankSum=1.335;SOR=3.224	GT:AD:DP:GQ:PL	0/1:24,4:28:96:96,0,996
EU153402.1	258585	.	C	CCCTCTGGTT	49.60	.	AC=1;AF=0.500;AN=2;BaseQRankSum=0.000;DP=30;ExcessHet=0.0000;FS=6.226;MLEAC=1;MLEAF=0.500;MQ=49.52;MQRankSum=-1.006;QD=1.91;ReadPosRankSum=0.262;SOR=2.683	GT:AD:DP:GQ:PL	0/1:23,3:26:57:57,0,957
EU153402.1	258587	.	T	C	49.64	.	AC=1;AF=0.500;AN=2;BaseQRankSum=0.000;DP=30;ExcessHet=0.0000;FS=5.825;MLEAC=1;MLEAF=0.500;MQ=49.52;MQRankSum=1.327;QD=1.91;ReadPosRankSum=-0.963;SOR=2.387	GT:AD:DP:GQ:PL	0/1:23,3:26:57:57,0,957
EU153402.1	258588	.	C	CTAGTA	85.60	.	AC=1;AF=0.500;AN=2;BaseQRankSum=0.000;DP=30;ExcessHet=0.0000;FS=18.572;MLEAC=1;MLEAF=0.500;MQ=49.52;MQRankSum=0.162;QD=2.95;ReadPosRankSum=1.013;SOR=3.226	GT:AD:DP:GQ:PL	0/1:25,4:29:93:93,0,1038
EU153402.1	258589	.	AACC	A	37.60	.	AC=1;AF=0.500;AN=2;BaseQRankSum=0.453;DP=31;ExcessHet=0.0000;FS=5.932;MLEAC=1;MLEAF=0.500;MQ=49.03;MQRankSum=-0.997;QD=1.25;ReadPosRankSum=-0.322;SOR=2.448	GT:AD:DP:GQ:PL	0/1:27,3:30:45:45,0,1125
EU153402.1	258590	.	A	AC	146.01	.	AC=1;AF=0.500;AN=2;BaseQRankSum=0.904;DP=30;ExcessHet=0.0000;FS=7.799;MLEAC=1;MLEAF=0.500;MQ=49.52;MQRankSum=-0.739;QD=6.08;ReadPosRankSum=-0.600;SOR=2.269	GT:AD:DP:GQ:PL	0/1:18,6:24:99:198,0,738
EU153402.1	258597	.	T	A	91.40	.	AC=1;AF=0.500;AN=2;BaseQRankSum=0.000;DP=32;ExcessHet=0.0000;FS=17.258;MLEAC=1;MLEAF=0.500;MQ=49.41;MQRankSum=-0.251;QD=3.39;ReadPosRankSum=-0.223;SOR=3.228	GT:AD:DP:GQ:PL	0/1:23,4:27:99:99,0,954
EU153402.1	258600	.	G	T	79.64	.	AC=1;AF=0.500;AN=2;BaseQRankSum=0.490;DP=31;ExcessHet=0.0000;FS=19.793;MLEAC=1;MLEAF=0.500;MQ=48.58;MQRankSum=0.394;QD=2.57;ReadPosRankSum=-0.305;SOR=3.225	GT:AD:DP:GQ:PL	0/1:27,4:31:87:87,0,1122
EU153402.1	258605	.	C	G	85.64	.	AC=1;AF=0.500;AN=2;BaseQRankSum=0.000;DP=31;ExcessHet=0.0000;FS=18.572;MLEAC=1;MLEAF=0.500;MQ=48.58;MQRankSum=0.163;QD=2.95;ReadPosRankSum=-0.760;SOR=3.226	GT:AD:DP:GQ:PL	0/1:25,4:29:93:93,0,1038
EU153402.1	258607	.	G	A	565.64	.	AC=1;AF=0.500;AN=2;BaseQRankSum=1.077;DP=35;ExcessHet=0.0000;FS=0.000;MLEAC=1;MLEAF=0.500;MQ=48.44;MQRankSum=-1.868;QD=16.64;ReadPosRankSum=0.154;SOR=0.610	GT:AD:DP:GQ:PL	0/1:19,15:34:99:573,0,753
EU153402.1	258609	.	C	A	355.97	.	AC=1;AF=0.500;AN=2;BaseQRankSum=0.962;DP=31;ExcessHet=0.0000;FS=3.796;MLEAC=1;MLEAF=0.500;MQ=50.24;MQRankSum=-2.897;QD=15.48;ReadPosRankSum=-1.992;SOR=0.223	GT:AD:DP:GQ:PL	0/1:13,10:23:99:381,0,516
EU153402.1	258610	.	A	G	277.64	.	AC=1;AF=0.500;AN=2;BaseQRankSum=-1.278;DP=31;ExcessHet=0.0000;FS=10.578;MLEAC=1;MLEAF=0.500;MQ=50.24;MQRankSum=-3.087;QD=11.11;ReadPosRankSum=0.226;SOR=2.822	GT:AD:DP:GQ:PL	0/1:17,8:25:99:285,0,690
EU153402.1	258614	.	G	A	406.51	.	AC=1;AF=0.500;AN=2;BaseQRankSum=0.000;DP=31;ExcessHet=0.0000;FS=6.761;MLEAC=1;MLEAF=0.500;MQ=50.52;MQRankSum=-3.559;QD=16.94;ReadPosRankSum=-1.600;SOR=2.252	GT:AD:DP:GQ:PL	0/1:13,11:24:99:423,0,513
EU153402.1	258617	.	G	A	94.17	.	AC=1;AF=0.500;AN=2;BaseQRankSum=-1.308;DP=29;ExcessHet=0.0000;FS=6.608;MLEAC=1;MLEAF=0.500;MQ=50.59;MQRankSum=-0.843;QD=3.62;ReadPosRankSum=-0.036;SOR=0.067	GT:AD:DP:GQ:PL	0/1:22,4:26:99:102,0,912
EU153402.1	258621	.	C	G	127.64	.	AC=1;AF=0.500;AN=2;BaseQRankSum=0.000;DP=35;ExcessHet=0.0000;FS=0.000;MLEAC=1;MLEAF=0.500;MQ=48.91;MQRankSum=-0.438;QD=4.25;ReadPosRankSum=-0.204;SOR=0.332	GT:AD:DP:GQ:PL	0/1:25,5:30:99:135,0,1035
EU153402.1	258623	.	TGA	T	113.04	.	AC=1;AF=0.500;AN=2;BaseQRankSum=0.000;DP=36;ExcessHet=0.0000;FS=7.562;MLEAC=1;MLEAF=0.500;MQ=49.25;MQRankSum=-2.961;QD=4.19;ReadPosRankSum=-1.856;SOR=1.108	GT:AD:DP:GQ:PL	0/1:19,8:27:99:279,0,774
EU153402.1	258630	.	TG	T	73.60	.	AC=1;AF=0.500;AN=2;BaseQRankSum=0.000;DP=36;ExcessHet=0.0000;FS=2.208;MLEAC=1;MLEAF=0.500;MQ=48.50;MQRankSum=0.304;QD=2.23;ReadPosRankSum=-0.707;SOR=0.245	GT:AD:DP:GQ:PL	0/1:29,4:33:81:81,0,1206
EU153402.1	258632	.	T	C	298.64	.	AC=1;AF=0.500;AN=2;BaseQRankSum=0.000;DP=36;ExcessHet=0.0000;FS=9.728;MLEAC=1;MLEAF=0.500;MQ=48.50;MQRankSum=-1.695;QD=9.05;ReadPosRankSum=-1.132;SOR=2.741	GT:AD:DP:GQ:PL	0/1:24,9:33:99:306,0,981
EU153402.1	258633	.	T	TCC	40.60	.	AC=1;AF=0.500;AN=2;BaseQRankSum=0.000;DP=15;ExcessHet=0.0000;FS=3.358;MLEAC=1;MLEAF=0.500;MQ=51.48;MQRankSum=-1.596;QD=2.90;ReadPosRankSum=-0.640;SOR=2.258	GT:AD:DP:GQ:PL	0/1:12,2:14:48:48,0,498
EU153402.1	258635	.	C	G	37.64	.	AC=1;AF=0.500;AN=2;BaseQRankSum=0.000;DP=15;ExcessHet=0.0000;FS=3.310;MLEAC=1;MLEAF=0.500;MQ=51.48;MQRankSum=-1.343;QD=2.51;ReadPosRankSum=-0.170;SOR=2.279	GT:AD:DP:GQ:PL	0/1:13,2:15:45:45,0,540
EU153402.1	258644	.	G	GTTTTTA	102.99	.	AC=1;AF=0.500;AN=2;BaseQRankSum=0.000;DP=18;ExcessHet=0.0000;FS=6.803;MLEAC=1;MLEAF=0.500;MQ=51.94;MQRankSum=-1.733;QD=6.87;ReadPosRankSum=-1.482;SOR=2.817	GT:AD:DP:GQ:PL	0/1:11,4:15:99:134,0,450
EU153402.1	258649	.	G	T	188.02	.	AC=1;AF=0.500;AN=2;BaseQRankSum=0.000;DP=19;ExcessHet=0.0000;FS=0.000;MLEAC=1;MLEAF=0.500;MQ=53.54;MQRankSum=-1.553;QD=11.06;ReadPosRankSum=-2.876;SOR=0.551	GT:AD:DP:GQ:PL	0/1:11,6:17:99:219,0,444
EU153402.1	258657	.	CACCA	C	33.60	.	AC=1;AF=0.500;AN=2;BaseQRankSum=0.671;DP=21;ExcessHet=0.0000;FS=3.233;MLEAC=1;MLEAF=0.500;MQ=56.32;MQRankSum=-2.679;QD=1.98;ReadPosRankSum=1.741;SOR=2.303	GT:AD:DP:GQ:PL	0/1:15,2:17:41:41,0,621
EU153402.1	258686	.	T	A	145.64	.	AC=1;AF=0.500;AN=2;BaseQRankSum=0.000;DP=24;ExcessHet=0.0000;FS=2.007;MLEAC=1;MLEAF=0.500;MQ=54.51;MQRankSum=-3.041;QD=6.07;ReadPosRankSum=-0.969;SOR=0.850	GT:AD:DP:GQ:PL	0/1:19,5:24:99:153,0,783
EU153402.1	258689	.	C	T	434.64	.	AC=1;AF=0.500;AN=2;BaseQRankSum=-1.099;DP=28;ExcessHet=0.0000;FS=3.619;MLEAC=1;MLEAF=0.500;MQ=53.28;MQRankSum=-1.939;QD=16.72;ReadPosRankSum=-2.285;SOR=0.543	GT:AD:DP:GQ:PL	0/1:14,12:26:99:442,0,531
EU153402.1	258693	.	C	T	76.64	.	AC=1;AF=0.500;AN=2;BaseQRankSum=0.676;DP=32;ExcessHet=0.0000;FS=2.013;MLEAC=1;MLEAF=0.500;MQ=52.49;MQRankSum=0.572;QD=2.39;ReadPosRankSum=-0.307;SOR=1.206	GT:AD:DP:GQ:PL	0/1:28,4:32:84:84,0,1144
EU153402.1	258696	.	C	A	610.64	.	AC=1;AF=0.500;AN=2;BaseQRankSum=-0.463;DP=34;ExcessHet=0.0000;FS=0.000;MLEAC=1;MLEAF=0.500;MQ=51.22;MQRankSum=-2.627;QD=17.96;ReadPosRankSum=-0.667;SOR=0.527	GT:AD:DP:GQ:PL	0/1:18,16:34:99:618,0,706
EU153402.1	258720	.	C	T	290.64	.	AC=1;AF=0.500;AN=2;BaseQRankSum=-1.502;DP=34;ExcessHet=0.0000;FS=0.000;MLEAC=1;MLEAF=0.500;MQ=51.60;MQRankSum=-3.144;QD=10.02;ReadPosRankSum=0.382;SOR=0.693	GT:AD:DP:GQ:PL	0/1:20,9:29:99:298,0,811
EU153402.1	258721	.	C	CTT	118.60	.	AC=1;AF=0.500;AN=2;BaseQRankSum=0.507;DP=33;ExcessHet=0.0000;FS=0.000;MLEAC=1;MLEAF=0.500;MQ=51.32;MQRankSum=1.112;QD=3.59;ReadPosRankSum=2.638;SOR=0.713	GT:AD:DP:GQ:PL	0/1:28,5:33:99:126,0,1161
EU153402.1	258726	.	T	TTA	163.60	.	AC=1;AF=0.500;AN=2;BaseQRankSum=-1.035;DP=33;ExcessHet=0.0000;FS=0.000;MLEAC=1;MLEAF=0.500;MQ=50.73;MQRankSum=0.805;QD=4.96;ReadPosRankSum=1.884;SOR=1.042	GT:AD:DP:GQ:PL	0/1:27,6:33:99:171,0,1116
EU153402.1	258728	.	A	T	491.64	.	AC=1;AF=0.500;AN=2;BaseQRankSum=-1.502;DP=34;ExcessHet=0.0000;FS=3.093;MLEAC=1;MLEAF=0.500;MQ=51.37;MQRankSum=-2.230;QD=14.90;ReadPosRankSum=1.184;SOR=1.124	GT:AD:DP:GQ:PL	0/1:19,14:33:99:499,0,754
EU153402.1	258740	.	T	C	633.64	.	AC=1;AF=0.500;AN=2;BaseQRankSum=1.307;DP=36;ExcessHet=0.0000;FS=0.000;MLEAC=1;MLEAF=0.500;MQ=52.47;MQRankSum=-4.200;QD=18.10;ReadPosRankSum=1.172;SOR=0.602	GT:AD:DP:GQ:PL	0/1:18,17:35:99:641,0,705
EU153402.1	258743	.	A	AGG	376.60	.	AC=1;AF=0.500;AN=2;BaseQRankSum=0.953;DP=37;ExcessHet=0.0000;FS=3.227;MLEAC=1;MLEAF=0.500;MQ=51.37;MQRankSum=-1.218;QD=10.18;ReadPosRankSum=-0.206;SOR=1.197	GT:AD:DP:GQ:PL	0/1:26,11:37:99:384,0,1059
EU153402.1	258744	.	TCA	T	382.60	.	AC=1;AF=0.500;AN=2;BaseQRankSum=0.298;DP=41;ExcessHet=0.0000;FS=1.440;MLEAC=1;MLEAF=0.500;MQ=51.09;MQRankSum=-3.944;QD=10.93;ReadPosRankSum=0.270;SOR=1.022	GT:AD:DP:GQ:PL	0/1:24,11:35:99:390,0,920
EU153402.1	258754	.	C	T	367.64	.	AC=1;AF=0.500;AN=2;BaseQRankSum=1.027;DP=41;ExcessHet=0.0000;FS=0.000;MLEAC=1;MLEAF=0.500;MQ=50.11;MQRankSum=-1.051;QD=9.19;ReadPosRankSum=-1.093;SOR=0.787	GT:AD:DP:GQ:PL	0/1:29,11:40:99:375,0,1159
EU153402.1	258756	.	C	G	328.64	.	AC=1;AF=0.500;AN=2;BaseQRankSum=1.118;DP=40;ExcessHet=0.0000;FS=0.000;MLEAC=1;MLEAF=0.500;MQ=49.84;MQRankSum=-0.558;QD=8.65;ReadPosRankSum=-0.232;SOR=0.917	GT:AD:DP:GQ:PL	0/1:28,10:38:99:336,0,1146
EU153402.1	258758	.	A	T	328.64	.	AC=1;AF=0.500;AN=2;BaseQRankSum=1.699;DP=40;ExcessHet=0.0000;FS=0.000;MLEAC=1;MLEAF=0.500;MQ=49.84;MQRankSum=-0.558;QD=8.65;ReadPosRankSum=0.000;SOR=0.917	GT:AD:DP:GQ:PL	0/1:28,10:38:99:336,0,1146
EU153402.1	258760	.	C	T	382.64	.	AC=1;AF=0.500;AN=2;BaseQRankSum=1.638;DP=37;ExcessHet=0.0000;FS=0.000;MLEAC=1;MLEAF=0.500;MQ=51.48;MQRankSum=-1.326;QD=10.93;ReadPosRankSum=0.622;SOR=0.549	GT:AD:DP:GQ:PL	0/1:24,11:35:99:390,0,975
EU153402.1	258765	.	T	C	331.64	.	AC=1;AF=0.500;AN=2;BaseQRankSum=1.662;DP=37;ExcessHet=0.0000;FS=1.399;MLEAC=1;MLEAF=0.500;MQ=51.48;MQRankSum=-1.367;QD=8.96;ReadPosRankSum=0.071;SOR=0.996	GT:AD:DP:GQ:PL	0/1:27,10:37:99:339,0,1104
EU153402.1	258772	.	T	TG	475.60	.	AC=1;AF=0.500;AN=2;BaseQRankSum=2.310;DP=36;ExcessHet=0.0000;FS=0.000;MLEAC=1;MLEAF=0.500;MQ=52.07;MQRankSum=-3.786;QD=13.99;ReadPosRankSum=0.441;SOR=0.551	GT:AD:DP:GQ:PL	0/1:21,13:34:99:483,0,843
EU153402.1	258773	.	A	T	475.64	.	AC=1;AF=0.500;AN=2;BaseQRankSum=2.310;DP=36;ExcessHet=0.0000;FS=0.000;MLEAC=1;MLEAF=0.500;MQ=52.07;MQRankSum=-3.786;QD=13.99;ReadPosRankSum=0.621;SOR=0.551	GT:AD:DP:GQ:PL	0/1:21,13:34:99:483,0,843
EU153402.1	258776	.	C	T	388.64	.	AC=1;AF=0.500;AN=2;BaseQRankSum=1.914;DP=34;ExcessHet=0.0000;FS=1.431;MLEAC=1;MLEAF=0.500;MQ=52.98;MQRankSum=-2.587;QD=11.78;ReadPosRankSum=0.000;SOR=1.041	GT:AD:DP:GQ:PL	0/1:22,11:33:99:396,0,891
EU153402.1	258791	.	C	CA	565.60	.	AC=1;AF=0.500;AN=2;BaseQRankSum=2.696;DP=34;ExcessHet=0.0000;FS=0.000;MLEAC=1;MLEAF=0.500;MQ=52.98;MQRankSum=-3.989;QD=16.64;ReadPosRankSum=0.326;SOR=0.716	GT:AD:DP:GQ:PL	0/1:19,15:34:99:573,0,753
EU153402.1	258799	.	G	T	573.64	.	AC=1;AF=0.500;AN=2;BaseQRankSum=2.393;DP=34;ExcessHet=0.0000;FS=0.000;MLEAC=1;MLEAF=0.500;MQ=51.57;MQRankSum=-3.477;QD=18.50;ReadPosRankSum=0.490;SOR=0.709	GT:AD:DP:GQ:PL	0/1:16,15:31:99:581,0,578
EU153402.1	258804	.	G	C	292.64	.	AC=1;AF=0.500;AN=2;BaseQRankSum=0.846;DP=35;ExcessHet=0.0000;FS=8.684;MLEAC=1;MLEAF=0.500;MQ=50.73;MQRankSum=-2.101;QD=8.36;ReadPosRankSum=1.875;SOR=2.062	GT:AD:DP:GQ:PL	0/1:26,9:35:99:300,0,1065
EU153402.1	258805	.	C	T	292.64	.	AC=1;AF=0.500;AN=2;BaseQRankSum=1.783;DP=35;ExcessHet=0.0000;FS=8.684;MLEAC=1;MLEAF=0.500;MQ=50.73;MQRankSum=-2.101;QD=8.36;ReadPosRankSum=1.856;SOR=2.062	GT:AD:DP:GQ:PL	0/1:26,9:35:99:300,0,1065
EU153402.1	258811	.	G	A	260.64	.	AC=1;AF=0.500;AN=2;BaseQRankSum=-0.222;DP=34;ExcessHet=0.0000;FS=6.207;MLEAC=1;MLEAF=0.500;MQ=50.43;MQRankSum=-3.280;QD=7.90;ReadPosRankSum=-3.223;SOR=1.239	GT:AD:DP:GQ:PL	0/1:24,9:33:99:268,0,981
EU153402.1	258820	.	T	TTG	334.60	.	AC=1;AF=0.500;AN=2;BaseQRankSum=0.028;DP=37;ExcessHet=0.0000;FS=16.113;MLEAC=1;MLEAF=0.500;MQ=47.16;MQRankSum=-1.261;QD=9.29;ReadPosRankSum=0.898;SOR=3.248	GT:AD:DP:GQ:PL	0/1:26,10:36:99:342,0,1062
EU153402.1	258828	.	A	T	199.64	.	AC=1;AF=0.500;AN=2;BaseQRankSum=1.331;DP=36;ExcessHet=0.0000;FS=9.824;MLEAC=1;MLEAF=0.500;MQ=47.34;MQRankSum=-1.012;QD=5.55;ReadPosRankSum=1.660;SOR=2.575	GT:AD:DP:GQ:PL	0/1:29,7:36:99:207,0,1197
EU153402.1	258835	.	ATCT	A	64.60	.	AC=1;AF=0.500;AN=2;BaseQRankSum=0.898;DP=36;ExcessHet=0.0000;FS=5.181;MLEAC=1;MLEAF=0.500;MQ=47.32;MQRankSum=-0.260;QD=1.79;ReadPosRankSum=-1.037;SOR=1.502	GT:AD:DP:GQ:PL	0/1:32,4:36:72:72,0,1332
EU153402.1	258846	.	C	G	199.64	.	AC=1;AF=0.500;AN=2;BaseQRankSum=1.153;DP=37;ExcessHet=0.0000;FS=9.824;MLEAC=1;MLEAF=0.500;MQ=47.49;MQRankSum=-1.019;QD=5.55;ReadPosRankSum=-0.182;SOR=2.575	GT:AD:DP:GQ:PL	0/1:29,7:36:99:207,0,1197
EU153402.1	258848	.	A	G	250.64	.	AC=1;AF=0.500;AN=2;BaseQRankSum=1.226;DP=34;ExcessHet=0.0000;FS=3.746;MLEAC=1;MLEAF=0.500;MQ=47.70;MQRankSum=-1.330;QD=7.37;ReadPosRankSum=0.084;SOR=1.627	GT:AD:DP:GQ:PL	0/1:26,8:34:99:258,0,1068
EU153402.1	258852	.	A	G	208.64	.	AC=1;AF=0.500;AN=2;BaseQRankSum=0.992;DP=34;ExcessHet=0.0000;FS=7.100;MLEAC=1;MLEAF=0.500;MQ=47.21;MQRankSum=-1.254;QD=6.32;ReadPosRankSum=-0.593;SOR=2.584	GT:AD:DP:GQ:PL	0/1:26,7:33:99:216,0,1071
EU153402.1	258855	.	C	A	208.64	.	AC=1;AF=0.500;AN=2;BaseQRankSum=-0.648;DP=34;ExcessHet=0.0000;FS=9.743;MLEAC=1;MLEAF=0.500;MQ=47.68;MQRankSum=-0.935;QD=6.32;ReadPosRankSum=0.558;SOR=1.461	GT:AD:DP:GQ:PL	0/1:26,7:33:99:216,0,1061
EU153402.1	258858	.	C	T	214.64	.	AC=1;AF=0.500;AN=2;BaseQRankSum=1.237;DP=32;ExcessHet=0.0000;FS=10.268;MLEAC=1;MLEAF=0.500;MQ=48.37;MQRankSum=-2.045;QD=6.92;ReadPosRankSum=-0.280;SOR=2.564	GT:AD:DP:GQ:PL	0/1:24,7:31:99:222,0,987
EU153402.1	258859	.	G	A	79.64	.	AC=1;AF=0.500;AN=2;BaseQRankSum=-0.919;DP=32;ExcessHet=0.0000;FS=5.170;MLEAC=1;MLEAF=0.500;MQ=48.37;MQRankSum=-0.215;QD=2.57;ReadPosRankSum=0.591;SOR=1.504	GT:AD:DP:GQ:PL	0/1:27,4:31:87:87,0,1106
EU153402.1	258865	.	C	T	235.64	.	AC=1;AF=0.500;AN=2;BaseQRankSum=-2.005;DP=39;ExcessHet=0.0000;FS=9.498;MLEAC=1;MLEAF=0.500;MQ=46.63;MQRankSum=-1.036;QD=6.04;ReadPosRankSum=-0.985;SOR=1.769	GT:AD:DP:GQ:PL	0/1:31,8:39:99:243,0,1278
EU153402.1	258875	.	CT	C	136.60	.	AC=1;AF=0.500;AN=2;BaseQRankSum=1.025;DP=42;ExcessHet=0.0000;FS=26.272;MLEAC=1;MLEAF=0.500;MQ=45.65;MQRankSum=-0.786;QD=3.25;ReadPosRankSum=-1.269;SOR=3.896	GT:AD:DP:GQ:PL	0/1:36,6:42:99:144,0,1494
EU153402.1	258897	.	CAATAGGGCTG	C	34.60	.	AC=1;AF=0.500;AN=2;BaseQRankSum=0.000;DP=18;ExcessHet=0.0000;FS=0.000;MLEAC=1;MLEAF=0.500;MQ=53.99;MQRankSum=-1.739;QD=2.16;ReadPosRankSum=-0.197;SOR=0.188	GT:AD:DP:GQ:PL	0/1:14,2:16:42:42,0,582
EU153402.1	258911	.	TAAA	T	40.60	.	AC=1;AF=0.500;AN=2;BaseQRankSum=0.000;DP=14;ExcessHet=0.0000;FS=4.027;MLEAC=1;MLEAF=0.500;MQ=55.29;MQRankSum=-2.021;QD=2.90;ReadPosRankSum=-0.365;SOR=0.072	GT:AD:DP:GQ:PL	0/1:12,2:14:48:48,0,498
EU153402.1	258964	.	TA	T	46.60	.	AC=1;AF=0.500;AN=2;BaseQRankSum=0.000;DP=27;ExcessHet=0.0000;FS=2.634;MLEAC=1;MLEAF=0.500;MQ=44.36;MQRankSum=0.278;QD=1.73;ReadPosRankSum=-0.048;SOR=0.184	GT:AD:DP:GQ:PL	0/1:24,3:27:54:54,0,999
EU153402.1	258969	.	A	G	43.64	.	AC=1;AF=0.500;AN=2;BaseQRankSum=0.471;DP=28;ExcessHet=0.0000;FS=2.758;MLEAC=1;MLEAF=0.500;MQ=45.01;MQRankSum=0.153;QD=1.56;ReadPosRankSum=-0.656;SOR=0.169	GT:AD:DP:GQ:PL	0/1:25,3:28:51:51,0,1041
EU153402.1	258976	.	A	C	57.64	.	AC=1;AF=0.500;AN=2;BaseQRankSum=-2.728;DP=90;ExcessHet=0.0000;FS=8.635;MLEAC=1;MLEAF=0.500;MQ=41.57;MQRankSum=-0.215;QD=0.67;ReadPosRankSum=-0.340;SOR=1.799	GT:AD:DP:GQ:PL	0/1:78,8:86:65:65,0,3235
EU153402.1	258992	.	C	G	443.64	.	AC=1;AF=0.500;AN=2;BaseQRankSum=0.826;DP=69;ExcessHet=0.0000;FS=3.908;MLEAC=1;MLEAF=0.500;MQ=43.96;MQRankSum=-3.530;QD=7.65;ReadPosRankSum=-2.505;SOR=1.292	GT:AD:DP:GQ:PL	0/1:38,20:58:99:451,0,1536
EU153402.1	258993	.	G	A	553.64	.	AC=1;AF=0.500;AN=2;BaseQRankSum=-1.022;DP=64;ExcessHet=0.0000;FS=4.675;MLEAC=1;MLEAF=0.500;MQ=44.89;MQRankSum=-2.373;QD=10.25;ReadPosRankSum=-1.546;SOR=1.134	GT:AD:DP:GQ:PL	0/1:38,16:54:99:561,0,1153
EU153402.1	258997	.	G	A	268.64	.	AC=1;AF=0.500;AN=2;BaseQRankSum=1.097;DP=46;ExcessHet=0.0000;FS=5.794;MLEAC=1;MLEAF=0.500;MQ=48.10;MQRankSum=-2.346;QD=6.25;ReadPosRankSum=-0.015;SOR=1.273	GT:AD:DP:GQ:PL	0/1:34,9:43:99:276,0,1401
EU153402.1	258999	.	C	T	931.64	.	AC=1;AF=0.500;AN=2;BaseQRankSum=1.131;DP=47;ExcessHet=0.0000;FS=2.549;MLEAC=1;MLEAF=0.500;MQ=48.34;MQRankSum=-2.602;QD=20.70;ReadPosRankSum=-1.246;SOR=0.993	GT:AD:DP:GQ:PL	0/1:21,24:45:99:939,0,786
EU153402.1	259012	.	C	A	985.84	.	AC=1;AF=0.500;AN=2;BaseQRankSum=-1.452;DP=45;ExcessHet=0.0000;FS=2.846;MLEAC=1;MLEAF=0.500;MQ=49.78;MQRankSum=-3.637;QD=23.47;ReadPosRankSum=-1.215;SOR=0.330	GT:AD:DP:GQ:PL	0/1:16,26:42:99:1006,0,576
EU153402.1	259023	.	A	G	718.64	.	AC=1;AF=0.500;AN=2;BaseQRankSum=0.447;DP=44;ExcessHet=0.0000;FS=0.000;MLEAC=1;MLEAF=0.500;MQ=50.67;MQRankSum=-2.906;QD=16.71;ReadPosRankSum=1.075;SOR=0.554	GT:AD:DP:GQ:PL	0/1:24,19:43:99:726,0,909
EU153402.1	259025	.	A	G	91.64	.	AC=1;AF=0.500;AN=2;BaseQRankSum=0.463;DP=78;ExcessHet=0.0000;FS=10.151;MLEAC=1;MLEAF=0.500;MQ=47.89;MQRankSum=-0.933;QD=1.22;ReadPosRankSum=1.064;SOR=2.931	GT:AD:DP:GQ:PL	0/1:67,8:75:99:99,0,2732
EU153402.1	259026	.	T	C	454.64	.	AC=1;AF=0.500;AN=2;BaseQRankSum=-1.447;DP=45;ExcessHet=0.0000;FS=7.841;MLEAC=1;MLEAF=0.500;MQ=50.72;MQRankSum=-1.084;QD=11.09;ReadPosRankSum=-0.854;SOR=2.093	GT:AD:DP:GQ:PL	0/1:28,13:41:99:462,0,1137
EU153402.1	259032	.	C	T	802.64	.	AC=1;AF=0.500;AN=2;BaseQRankSum=-1.465;DP=48;ExcessHet=0.0000;FS=1.199;MLEAC=1;MLEAF=0.500;MQ=50.46;MQRankSum=-1.942;QD=17.84;ReadPosRankSum=1.329;SOR=0.902	GT:AD:DP:GQ:PL	0/1:24,21:45:99:810,0,934
EU153402.1	259042	.	C	T	82.64	.	AC=1;AF=0.500;AN=2;BaseQRankSum=0.862;DP=46;ExcessHet=0.0000;FS=7.810;MLEAC=1;MLEAF=0.500;MQ=50.11;MQRankSum=-0.555;QD=1.84;ReadPosRankSum=2.023;SOR=0.662	GT:AD:DP:GQ:PL	0/1:40,5:45:90:90,0,1665
EU153402.1	259046	.	G	A	37.64	.	AC=1;AF=0.500;AN=2;BaseQRankSum=0.769;DP=47;ExcessHet=0.0000;FS=0.000;MLEAC=1;MLEAF=0.500;MQ=50.34;MQRankSum=-0.349;QD=0.84;ReadPosRankSum=1.895;SOR=0.765	GT:AD:DP:GQ:PL	0/1:41,4:45:45:45,0,1710
EU153402.1	259053	.	C	T	166.64	.	AC=1;AF=0.500;AN=2;BaseQRankSum=0.921;DP=48;ExcessHet=0.0000;FS=3.940;MLEAC=1;MLEAF=0.500;MQ=49.55;MQRankSum=0.107;QD=3.55;ReadPosRankSum=1.880;SOR=1.565	GT:AD:DP:GQ:PL	0/1:40,7:47:99:174,0,1648
EU153402.1	259054	.	G	A	844.64	.	AC=1;AF=0.500;AN=2;BaseQRankSum=-0.604;DP=48;ExcessHet=0.0000;FS=4.612;MLEAC=1;MLEAF=0.500;MQ=49.55;MQRankSum=-1.889;QD=18.36;ReadPosRankSum=-0.966;SOR=1.508	GT:AD:DP:GQ:PL	0/1:24,22:46:99:852,0,931
EU153402.1	259063	.	C	A	66.64	.	AC=1;AF=0.500;AN=2;BaseQRankSum=0.740;DP=52;ExcessHet=0.0000;FS=0.000;MLEAC=1;MLEAF=0.500;MQ=48.96;MQRankSum=-1.364;QD=1.33;ReadPosRankSum=1.368;SOR=0.754	GT:AD:DP:GQ:PL	0/1:45,5:50:74:74,0,1870
EU153402.1	259064	.	A	T	63.64	.	AC=1;AF=0.500;AN=2;BaseQRankSum=0.731;DP=53;ExcessHet=0.0000;FS=0.000;MLEAC=1;MLEAF=0.500;MQ=48.58;MQRankSum=-1.270;QD=1.25;ReadPosRankSum=1.454;SOR=0.723	GT:AD:DP:GQ:PL	0/1:46,5:51:71:71,0,1912
EU153402.1	259074	.	G	A	659.07	.	AC=1;AF=0.500;AN=2;BaseQRankSum=-0.242;DP=58;ExcessHet=0.0000;FS=1.266;MLEAC=1;MLEAF=0.500;MQ=48.02;MQRankSum=-1.491;QD=12.67;ReadPosRankSum=0.994;SOR=0.916	GT:AD:DP:GQ:PL	0/1:32,20:52:99:743,0,1283
EU153402.1	259076	.	G	A	1289.07	.	AC=1;AF=0.500;AN=2;BaseQRankSum=-1.370;DP=57;ExcessHet=0.0000;FS=9.654;MLEAC=1;MLEAF=0.500;MQ=47.78;MQRankSum=-3.580;QD=26.31;ReadPosRankSum=-2.121;SOR=2.546	GT:AD:DP:GQ:PL	0/1:11,38:49:99:1563,0,348
EU153402.1	259078	.	T	A	144.75	.	AC=1;AF=0.500;AN=2;BaseQRankSum=-0.242;DP=56;ExcessHet=0.0000;FS=0.000;MLEAC=1;MLEAF=0.500;MQ=48.12;MQRankSum=-1.463;QD=2.78;ReadPosRankSum=0.697;SOR=0.385	GT:AD:DP:GQ:PL	0/1:45,7:52:99:158,0,1868
EU153402.1	259079	.	G	A	58.27	.	AC=1;AF=0.500;AN=2;BaseQRankSum=-0.616;DP=56;ExcessHet=0.0000;FS=5.027;MLEAC=1;MLEAF=0.500;MQ=48.12;MQRankSum=-0.314;QD=1.12;ReadPosRankSum=-0.062;SOR=1.911	GT:AD:DP:GQ:PL	0/1:47,5:52:68:68,0,1958
EU153402.1	259083	.	G	A	1289.07	.	AC=1;AF=0.500;AN=2;BaseQRankSum=-0.934;DP=70;ExcessHet=0.0000;FS=4.111;MLEAC=1;MLEAF=0.500;MQ=46.86;MQRankSum=-2.058;QD=20.79;ReadPosRankSum=-1.832;SOR=1.436	GT:AD:DP:GQ:PL	0/1:26,36:62:99:1434,0,948
EU153402.1	259086	.	G	T	398.04	.	AC=1;AF=0.500;AN=2;BaseQRankSum=0.164;DP=59;ExcessHet=0.0000;FS=11.223;MLEAC=1;MLEAF=0.500;MQ=48.16;MQRankSum=-1.202;QD=8.12;ReadPosRankSum=-1.487;SOR=2.733	GT:AD:DP:GQ:PL	0/1:36,13:49:99:438,0,1473
EU153402.1	259091	.	C	T	129.63	.	AC=1;AF=0.500;AN=2;BaseQRankSum=-1.064;DP=63;ExcessHet=0.0000;FS=0.000;MLEAC=1;MLEAF=0.500;MQ=47.14;MQRankSum=-0.733;QD=2.20;ReadPosRankSum=2.833;SOR=0.399	GT:AD:DP:GQ:PL	0/1:52,7:59:99:137,0,2151
EU153402.1	259092	.	C	T	313.97	.	AC=1;AF=0.500;AN=2;BaseQRankSum=1.205;DP=61;ExcessHet=0.0000;FS=0.000;MLEAC=1;MLEAF=0.500;MQ=47.34;MQRankSum=-2.041;QD=6.04;ReadPosRankSum=-1.278;SOR=0.565	GT:AD:DP:GQ:PL	0/1:41,11:52:99:339,0,1653
EU153402.1	259093	.	C	G	129.64	.	AC=1;AF=0.500;AN=2;BaseQRankSum=1.175;DP=62;ExcessHet=0.0000;FS=0.000;MLEAC=1;MLEAF=0.500;MQ=47.04;MQRankSum=-0.473;QD=2.20;ReadPosRankSum=2.956;SOR=0.465	GT:AD:DP:GQ:PL	0/1:52,7:59:99:137,0,2162
EU153402.1	259100	.	C	T	147.64	.	AC=1;AF=0.500;AN=2;BaseQRankSum=1.412;DP=72;ExcessHet=0.0000;FS=3.778;MLEAC=1;MLEAF=0.500;MQ=46.28;MQRankSum=-1.153;QD=2.17;ReadPosRankSum=0.063;SOR=1.648	GT:AD:DP:GQ:PL	0/1:60,8:68:99:155,0,2485
EU153402.1	259101	.	A	G	171.64	.	AC=1;AF=0.500;AN=2;BaseQRankSum=1.326;DP=78;ExcessHet=0.0000;FS=5.847;MLEAC=1;MLEAF=0.500;MQ=45.84;MQRankSum=1.209;QD=2.29;ReadPosRankSum=0.971;SOR=1.839	GT:AD:DP:GQ:PL	0/1:66,9:75:99:179,0,2714
EU153402.1	259104	.	C	T	2575.04	.	AC=1;AF=0.500;AN=2;BaseQRankSum=0.829;DP=83;ExcessHet=0.0000;FS=8.830;MLEAC=1;MLEAF=0.500;MQ=45.94;MQRankSum=-4.009;QD=32.19;ReadPosRankSum=-0.989;SOR=1.925	GT:AD:DP:GQ:PL	0/1:15,65:80:99:2630,0,435
EU153402.1	259108	.	T	C	910.64	.	AC=1;AF=0.500;AN=2;BaseQRankSum=1.270;DP=89;ExcessHet=0.0000;FS=0.000;MLEAC=1;MLEAF=0.500;MQ=45.17;MQRankSum=-2.340;QD=10.59;ReadPosRankSum=-2.656;SOR=0.698	GT:AD:DP:GQ:PL	0/1:59,27:86:99:918,0,2395
EU153402.1	259125	.	G	T	1233.64	.	AC=1;AF=0.500;AN=2;BaseQRankSum=-1.450;DP=122;ExcessHet=0.0000;FS=4.068;MLEAC=1;MLEAF=0.500;MQ=42.97;MQRankSum=-0.092;QD=10.37;ReadPosRankSum=1.222;SOR=1.153	GT:AD:DP:GQ:PL	0/1:83,36:119:99:1241,0,3370
EU153402.1	259134	.	G	A	103.64	.	AC=1;AF=0.500;AN=2;BaseQRankSum=0.735;DP=23;ExcessHet=0.0000;FS=0.000;MLEAC=1;MLEAF=0.500;MQ=53.87;MQRankSum=-0.876;QD=4.51;ReadPosRankSum=1.265;SOR=0.495	GT:AD:DP:GQ:PL	0/1:19,4:23:99:111,0,786
EU153402.1	259137	.	A	G	61.64	.	AC=1;AF=0.500;AN=2;BaseQRankSum=-0.991;DP=22;ExcessHet=0.0000;FS=0.000;MLEAC=1;MLEAF=0.500;MQ=53.57;MQRankSum=-1.329;QD=2.80;ReadPosRankSum=-1.609;SOR=0.307	GT:AD:DP:GQ:PL	0/1:19,3:22:69:69,0,789
EU153402.1	259140	.	G	T	379.64	.	AC=1;AF=0.500;AN=2;BaseQRankSum=0.000;DP=21;ExcessHet=0.0000;FS=1.971;MLEAC=1;MLEAF=0.500;MQ=53.25;MQRankSum=-1.193;QD=18.08;ReadPosRankSum=0.176;SOR=1.508	GT:AD:DP:GQ:PL	0/1:11,10:21:99:387,0,432
EU153402.1	259142	.	T	G	109.64	.	AC=1;AF=0.500;AN=2;BaseQRankSum=0.792;DP=21;ExcessHet=0.0000;FS=0.000;MLEAC=1;MLEAF=0.500;MQ=53.25;MQRankSum=-0.664;QD=5.22;ReadPosRankSum=-0.045;SOR=0.616	GT:AD:DP:GQ:PL	0/1:17,4:21:99:117,0,702
EU153402.1	259146	.	C	G	67.64	.	AC=1;AF=0.500;AN=2;BaseQRankSum=-0.628;DP=20;ExcessHet=0.0000;FS=0.000;MLEAC=1;MLEAF=0.500;MQ=52.89;MQRankSum=-1.110;QD=3.38;ReadPosRankSum=-1.623;SOR=0.392	GT:AD:DP:GQ:PL	0/1:17,3:20:75:75,0,705
EU153402.1	259150	.	C	T	112.64	.	AC=1;AF=0.500;AN=2;BaseQRankSum=0.817;DP=20;ExcessHet=0.0000;FS=0.000;MLEAC=1;MLEAF=0.500;MQ=52.89;MQRankSum=-0.347;QD=5.63;ReadPosRankSum=0.000;SOR=0.693	GT:AD:DP:GQ:PL	0/1:16,4:20:99:120,0,660
EU153402.1	259156	.	G	C	238.64	.	AC=1;AF=0.500;AN=2;BaseQRankSum=-0.547;DP=23;ExcessHet=0.0000;FS=0.000;MLEAC=1;MLEAF=0.500;MQ=51.86;MQRankSum=-0.837;QD=10.38;ReadPosRankSum=0.100;SOR=0.693	GT:AD:DP:GQ:PL	0/1:16,7:23:99:246,0,651
EU153402.1	259157	.	G	A	103.64	.	AC=1;AF=0.500;AN=2;BaseQRankSum=0.589;DP=23;ExcessHet=0.0000;FS=0.000;MLEAC=1;MLEAF=0.500;MQ=51.86;MQRankSum=-0.254;QD=4.51;ReadPosRankSum=0.639;SOR=0.693	GT:AD:DP:GQ:PL	0/1:19,4:23:99:111,0,786
EU153402.1	259159	.	G	A	58.64	.	AC=1;AF=0.500;AN=2;BaseQRankSum=-2.384;DP=23;ExcessHet=0.0000;FS=0.000;MLEAC=1;MLEAF=0.500;MQ=50.71;MQRankSum=-0.518;QD=2.55;ReadPosRankSum=-0.718;SOR=0.399	GT:AD:DP:GQ:PL	0/1:20,3:23:66:66,0,831
EU153402.1	259167	.	G	A	232.64	.	AC=1;AF=0.500;AN=2;BaseQRankSum=-1.636;DP=25;ExcessHet=0.0000;FS=4.409;MLEAC=1;MLEAF=0.500;MQ=50.48;MQRankSum=0.094;QD=9.31;ReadPosRankSum=-0.700;SOR=1.863	GT:AD:DP:GQ:PL	0/1:18,7:25:99:240,0,735
EU153402.1	259170	.	C	T	238.64	.	AC=1;AF=0.500;AN=2;BaseQRankSum=1.025;DP=24;ExcessHet=0.0000;FS=1.824;MLEAC=1;MLEAF=0.500;MQ=50.46;MQRankSum=-1.186;QD=10.38;ReadPosRankSum=-1.036;SOR=0.330	GT:AD:DP:GQ:PL	0/1:16,7:23:99:246,0,651
EU153402.1	259171	.	C	G	55.64	.	AC=1;AF=0.500;AN=2;BaseQRankSum=-1.170;DP=25;ExcessHet=0.0000;FS=0.000;MLEAC=1;MLEAF=0.500;MQ=49.85;MQRankSum=-0.453;QD=2.32;ReadPosRankSum=0.365;SOR=0.657	GT:AD:DP:GQ:PL	0/1:21,3:24:63:63,0,873
EU153402.1	259176	.	T	C	43.64	.	AC=1;AF=0.500;AN=2;BaseQRankSum=-2.771;DP=28;ExcessHet=0.0000;FS=0.000;MLEAC=1;MLEAF=0.500;MQ=49.94;MQRankSum=-0.387;QD=1.56;ReadPosRankSum=0.966;SOR=0.446	GT:AD:DP:GQ:PL	0/1:25,3:28:51:51,0,1041
EU153402.1	259178	.	T	TG	255.60	.	AC=1;AF=0.500;AN=2;BaseQRankSum=0.000;DP=29;ExcessHet=0.0000;FS=0.000;MLEAC=1;MLEAF=0.500;MQ=49.21;MQRankSum=-1.778;QD=11.11;ReadPosRankSum=-1.764;SOR=0.665	GT:AD:DP:GQ:PL	0/1:15,8:23:99:263,0,606
EU153402.1	259179	.	G	GA	169.60	.	AC=1;AF=0.500;AN=2;BaseQRankSum=0.796;DP=31;ExcessHet=0.0000;FS=1.978;MLEAC=1;MLEAF=0.500;MQ=48.17;MQRankSum=-0.644;QD=5.47;ReadPosRankSum=-0.027;SOR=1.414	GT:AD:DP:GQ:PL	0/1:25,6:31:99:177,0,1032
EU153402.1	259186	.	T	C	142.64	.	AC=1;AF=0.500;AN=2;BaseQRankSum=0.490;DP=40;ExcessHet=0.0000;FS=4.187;MLEAC=1;MLEAF=0.500;MQ=45.74;MQRankSum=0.194;QD=3.57;ReadPosRankSum=0.189;SOR=1.721	GT:AD:DP:GQ:PL	0/1:34,6:40:99:150,0,1410
EU153402.1	259190	.	T	C	442.64	.	AC=1;AF=0.500;AN=2;BaseQRankSum=-1.568;DP=45;ExcessHet=0.0000;FS=10.551;MLEAC=1;MLEAF=0.500;MQ=44.17;MQRankSum=0.967;QD=9.84;ReadPosRankSum=1.358;SOR=2.613	GT:AD:DP:GQ:PL	0/1:32,13:45:99:450,0,1266
EU153402.1	259197	.	C	T	229.64	.	AC=1;AF=0.500;AN=2;BaseQRankSum=-1.212;DP=59;ExcessHet=0.0000;FS=0.000;MLEAC=1;MLEAF=0.500;MQ=43.05;MQRankSum=0.136;QD=4.10;ReadPosRankSum=0.804;SOR=0.899	GT:AD:DP:GQ:PL	0/1:47,9:56:99:237,0,1879
EU153402.1	259212	.	G	A	191.64	.	AC=1;AF=0.500;AN=2;BaseQRankSum=-1.116;DP=93;ExcessHet=0.0000;FS=4.970;MLEAC=1;MLEAF=0.500;MQ=40.80;MQRankSum=0.435;QD=2.13;ReadPosRankSum=1.397;SOR=1.578	GT:AD:DP:GQ:PL	0/1:79,11:90:99:199,0,3012
EU153402.1	259218	.	T	C	2622.64	.	AC=1;AF=0.500;AN=2;BaseQRankSum=-0.566;DP=104;ExcessHet=0.0000;FS=0.000;MLEAC=1;MLEAF=0.500;MQ=41.18;MQRankSum=-5.396;QD=27.04;ReadPosRankSum=0.000;SOR=0.754	GT:AD:DP:GQ:PL	0/1:19,78:97:99:2630,0,525
EU153402.1	259238	.	G	A	116.64	.	AC=1;AF=0.500;AN=2;BaseQRankSum=-0.086;DP=122;ExcessHet=0.0000;FS=4.035;MLEAC=1;MLEAF=0.500;MQ=40.02;MQRankSum=0.230;QD=0.97;ReadPosRankSum=-0.132;SOR=1.299	GT:AD:DP:GQ:PL	0/1:106,14:120:99:124,0,3663
EU153402.1	259431	.	T	C	375.64	.	AC=1;AF=0.500;AN=2;BaseQRankSum=-0.047;DP=49;ExcessHet=0.0000;FS=0.000;MLEAC=1;MLEAF=0.500;MQ=52.69;MQRankSum=0.000;QD=16.33;ReadPosRankSum=-1.263;SOR=0.859	GT:AD:DP:GQ:PL	0/1:12,11:23:99:383,0,428
EU153402.1	262616	.	G	GTCTTTGATAACAAAAAATTATCATTACAACATAGTAGGTAGCAAGTATGATTTCCTCGTGATCATATTTACAGTTATTGGCTTAAAATTATGTAGTAAATTCCTGTGATAACTC	43.54	.	AC=1;AF=0.500;AN=2;BaseQRankSum=1.017;DP=30;ExcessHet=0.0000;FS=6.532;MLEAC=1;MLEAF=0.500;MQ=57.15;MQRankSum=-5.127;QD=1.55;ReadPosRankSum=0.386;SOR=2.812	GT:AD:DP:GQ:PL	0/1:25,3:28:51:51,0,1022
EU153402.1	263106	.	A	G	260.64	.	AC=1;AF=0.500;AN=2;BaseQRankSum=1.126;DP=32;ExcessHet=0.0000;FS=0.000;MLEAC=1;MLEAF=0.500;MQ=59.06;MQRankSum=0.000;QD=8.69;ReadPosRankSum=-0.446;SOR=0.593	GT:AD:DP:GQ:PL	0/1:22,8:30:99:268,0,820
EU153402.1	265015	.	TCC	T	224.60	.	AC=1;AF=0.500;AN=2;BaseQRankSum=1.732;DP=11;ExcessHet=0.0000;FS=0.000;MLEAC=1;MLEAF=0.500;MQ=52.00;MQRankSum=2.823;QD=22.46;ReadPosRankSum=-0.241;SOR=1.085	GT:AD:DP:GQ:PL	0/1:4,6:10:99:232,0,142
EU153402.1	265026	.	C	A	224.64	.	AC=1;AF=0.500;AN=2;BaseQRankSum=-0.084;DP=10;ExcessHet=0.0000;FS=0.000;MLEAC=1;MLEAF=0.500;MQ=51.13;MQRankSum=2.823;QD=22.46;ReadPosRankSum=-0.411;SOR=1.085	GT:AD:DP:GQ:PL	0/1:4,6:10:99:232,0,142
EU153402.1	265095	.	G	C	262.64	.	AC=1;AF=0.500;AN=2;BaseQRankSum=1.198;DP=14;ExcessHet=0.0000;FS=3.358;MLEAC=1;MLEAF=0.500;MQ=60.00;MQRankSum=0.000;QD=18.76;ReadPosRankSum=0.247;SOR=2.833	GT:AD:DP:GQ:PL	0/1:7,7:14:99:270,0,210
EU153402.1	265370	.	T	C	54.64	.	AC=1;AF=0.500;AN=2;BaseQRankSum=0.000;DP=9;ExcessHet=0.0000;FS=7.782;MLEAC=1;MLEAF=0.500;MQ=60.00;MQRankSum=0.000;QD=6.07;ReadPosRankSum=-0.812;SOR=2.225	GT:AD:DP:GQ:PL	0/1:7,2:9:62:62,0,286
EU153402.1	265409	.	T	C	42.64	.	AC=1;AF=0.500;AN=2;BaseQRankSum=0.000;DP=14;ExcessHet=0.0000;FS=11.139;MLEAC=1;MLEAF=0.500;MQ=60.00;MQRankSum=0.000;QD=3.28;ReadPosRankSum=0.968;SOR=2.207	GT:AD:DP:GQ:PL	0/1:11,2:13:50:50,0,454
EU153402.1	265413	.	C	A	264.64	.	AC=1;AF=0.500;AN=2;BaseQRankSum=0.674;DP=15;ExcessHet=0.0000;FS=2.522;MLEAC=1;MLEAF=0.500;MQ=60.00;MQRankSum=0.000;QD=18.90;ReadPosRankSum=-0.247;SOR=0.120	GT:AD:DP:GQ:PL	0/1:7,7:14:99:272,0,230
EU153402.1	266665	.	T	C	300.64	.	AC=1;AF=0.500;AN=2;BaseQRankSum=-0.760;DP=19;ExcessHet=0.0000;FS=1.871;MLEAC=1;MLEAF=0.500;MQ=60.00;MQRankSum=0.000;QD=15.82;ReadPosRankSum=-0.696;SOR=1.329	GT:AD:DP:GQ:PL	0/1:9,10:19:99:308,0,306
EU153402.1	267134	.	G	A	348.64	.	AC=1;AF=0.500;AN=2;BaseQRankSum=-1.135;DP=18;ExcessHet=0.0000;FS=0.000;MLEAC=1;MLEAF=0.500;MQ=60.00;MQRankSum=0.000;QD=20.51;ReadPosRankSum=-0.881;SOR=0.495	GT:AD:DP:GQ:PL	0/1:7,10:17:99:356,0,262
EU153402.1	268100	.	T	C	253.64	.	AC=1;AF=0.500;AN=2;BaseQRankSum=-1.265;DP=18;ExcessHet=0.0000;FS=1.957;MLEAC=1;MLEAF=0.500;MQ=60.00;MQRankSum=0.000;QD=14.92;ReadPosRankSum=-0.516;SOR=1.080	GT:AD:DP:GQ:PL	0/1:9,8:17:99:261,0,351
EU153402.1	268509	.	T	TG	809.03	.	AC=2;AF=1.00;AN=2;DP=24;ExcessHet=0.0000;FS=0.000;MLEAC=2;MLEAF=1.00;MQ=60.00;QD=32.53;SOR=0.874	GT:AD:DP:GQ:PL	1/1:0,22:22:66:823,66,0
EU153402.1	268557	.	TG	T	976.03	.	AC=2;AF=1.00;AN=2;DP=24;ExcessHet=0.0000;FS=0.000;MLEAC=2;MLEAF=1.00;MQ=60.00;QD=33.59;SOR=0.693	GT:AD:DP:GQ:PL	1/1:0,22:22:66:990,66,0
EU153402.1	268565	.	C	G	1021.06	.	AC=2;AF=1.00;AN=2;DP=23;ExcessHet=0.0000;FS=0.000;MLEAC=2;MLEAF=1.00;MQ=60.00;QD=32.82;SOR=0.776	GT:AD:DP:GQ:PL	1/1:0,23:23:69:1035,69,0
EU153402.1	268571	.	AC	A	976.03	.	AC=2;AF=1.00;AN=2;DP=22;ExcessHet=0.0000;FS=0.000;MLEAC=2;MLEAF=1.00;MQ=60.00;QD=29.96;SOR=0.874	GT:AD:DP:GQ:PL	1/1:0,22:22:66:990,66,0
EU153402.1	268588	.	A	C	841.06	.	AC=2;AF=1.00;AN=2;DP=19;ExcessHet=0.0000;FS=0.000;MLEAC=2;MLEAF=1.00;MQ=60.00;QD=37.58;SOR=1.292	GT:AD:DP:GQ:PL	1/1:0,19:19:57:855,57,0
EU153402.1	268603	.	A	C	730.06	.	AC=2;AF=1.00;AN=2;DP=17;ExcessHet=0.0000;FS=0.000;MLEAC=2;MLEAF=1.00;MQ=60.00;QD=26.03;SOR=1.739	GT:AD:DP:GQ:PL	1/1:0,17:17:51:744,51,0
EU153402.1	268724	.	C	T	234.64	.	AC=1;AF=0.500;AN=2;BaseQRankSum=1.352;DP=21;ExcessHet=0.0000;FS=0.000;MLEAC=1;MLEAF=0.500;MQ=60.00;MQRankSum=0.000;QD=11.17;ReadPosRankSum=-1.567;SOR=0.665	GT:AD:DP:GQ:PL	0/1:14,7:21:99:242,0,503
EU153402.1	269257	.	TC	T,TCCCCCC	141.02	.	AC=1,1;AF=0.500,0.500;AN=2;DP=6;ExcessHet=0.0000;FS=0.000;MLEAC=1,1;MLEAF=0.500,0.500;MQ=60.00;QD=28.20;SOR=3.611	GT:AD:DP:GQ:PL	1/2:0,3,2:5:75:158,84,75,83,0,120
EU153402.1	269336	.	C	T	150.64	.	AC=1;AF=0.500;AN=2;BaseQRankSum=0.000;DP=8;ExcessHet=0.0000;FS=8.451;MLEAC=1;MLEAF=0.500;MQ=60.00;MQRankSum=0.000;QD=21.52;ReadPosRankSum=0.652;SOR=1.402	GT:AD:DP:GQ:PL	0/1:3,4:7:99:158,0,113
EU153402.1	269388	.	C	CCACCCCT	217.60	.	AC=1;AF=0.500;AN=2;BaseQRankSum=-0.549;DP=30;ExcessHet=0.0000;FS=5.017;MLEAC=1;MLEAF=0.500;MQ=60.00;MQRankSum=0.000;QD=7.77;ReadPosRankSum=0.700;SOR=1.625	GT:AD:DP:GQ:PL	0/1:5,23:28:99:225,0,173
EU153402.1	269555	.	AC	A	56.60	.	AC=1;AF=0.500;AN=2;BaseQRankSum=1.645;DP=12;ExcessHet=0.0000;FS=0.000;MLEAC=1;MLEAF=0.500;MQ=60.00;MQRankSum=0.000;QD=5.66;ReadPosRankSum=0.598;SOR=0.693	GT:AD:DP:GQ:PL	0/1:5,5:10:64:64,0,71
EU153402.1	269854	.	C	T	67.64	.	AC=1;AF=0.500;AN=2;BaseQRankSum=0.000;DP=5;ExcessHet=0.0000;FS=0.000;MLEAC=1;MLEAF=0.500;MQ=60.00;MQRankSum=0.000;QD=13.53;ReadPosRankSum=-0.674;SOR=0.446	GT:AD:DP:GQ:PL	0/1:3,2:5:75:75,0,103
EU153402.1	269858	.	AC	A	67.60	.	AC=1;AF=0.500;AN=2;BaseQRankSum=0.524;DP=5;ExcessHet=0.0000;FS=0.000;MLEAC=1;MLEAF=0.500;MQ=60.00;MQRankSum=0.000;QD=13.52;ReadPosRankSum=0.000;SOR=0.446	GT:AD:DP:GQ:PL	0/1:3,2:5:75:75,0,103
EU153402.1	269874	.	T	C	67.64	.	AC=1;AF=0.500;AN=2;BaseQRankSum=0.524;DP=5;ExcessHet=0.0000;FS=0.000;MLEAC=1;MLEAF=0.500;MQ=60.00;MQRankSum=0.000;QD=13.53;ReadPosRankSum=0.000;SOR=0.446	GT:AD:DP:GQ:PL	0/1:3,2:5:75:75,0,103
EU153402.1	270683	.	T	C	420.64	.	AC=1;AF=0.500;AN=2;BaseQRankSum=0.140;DP=23;ExcessHet=0.0000;FS=1.648;MLEAC=1;MLEAF=0.500;MQ=60.00;MQRankSum=0.000;QD=18.29;ReadPosRankSum=-0.462;SOR=0.921	GT:AD:DP:GQ:PL	0/1:11,12:23:99:428,0,383
EU153402.1	270973	.	C	G	442.64	.	AC=1;AF=0.500;AN=2;BaseQRankSum=1.227;DP=26;ExcessHet=0.0000;FS=1.580;MLEAC=1;MLEAF=0.500;MQ=60.00;MQRankSum=0.000;QD=17.71;ReadPosRankSum=1.143;SOR=1.179	GT:AD:DP:GQ:PL	0/1:12,13:25:99:450,0,347
EU153402.1	271057	.	G	A	637.64	.	AC=1;AF=0.500;AN=2;BaseQRankSum=-0.552;DP=29;ExcessHet=0.0000;FS=0.000;MLEAC=1;MLEAF=0.500;MQ=60.00;MQRankSum=0.000;QD=23.62;ReadPosRankSum=-0.592;SOR=0.527	GT:AD:DP:GQ:PL	0/1:9,18:27:99:645,0,282
EU153402.1	271933	.	G	C	433.64	.	AC=1;AF=0.500;AN=2;BaseQRankSum=2.708;DP=32;ExcessHet=0.0000;FS=11.812;MLEAC=1;MLEAF=0.500;MQ=60.00;MQRankSum=0.000;QD=13.55;ReadPosRankSum=2.396;SOR=1.884	GT:AD:DP:GQ:PL	0/1:20,12:32:99:441,0,597
EU153402.1	271996	.	C	CATTCTCATGGTCTCTCTAGATCTCCCATAATGAACGAATTCCATAAAAATTGTTATCAGTTTTGTTGACTTTTTCCCATTTACTTCTCCCTCTT	52.60	.	AC=1;AF=0.500;AN=2;BaseQRankSum=0.000;DP=25;ExcessHet=0.0000;FS=2.722;MLEAC=1;MLEAF=0.500;MQ=57.97;MQRankSum=-4.825;QD=2.10;ReadPosRankSum=0.167;SOR=1.609	GT:AD:DP:GQ:PL	0/1:22,3:25:60:60,0,905
EU153402.1	274100	.	A	C	45.64	.	AC=1;AF=0.500;AN=2;BaseQRankSum=0.406;DP=43;ExcessHet=0.0000;FS=0.000;MLEAC=1;MLEAF=0.500;MQ=51.14;MQRankSum=-0.952;QD=1.09;ReadPosRankSum=-2.058;SOR=0.512	GT:AD:DP:GQ:PL	0/1:38,4:42:53:53,0,1530
EU153402.1	274109	.	G	T	106.64	.	AC=1;AF=0.500;AN=2;BaseQRankSum=0.000;DP=39;ExcessHet=0.0000;FS=0.000;MLEAC=1;MLEAF=0.500;MQ=52.21;MQRankSum=-1.961;QD=4.85;ReadPosRankSum=-2.331;SOR=0.512	GT:AD:DP:GQ:PL	0/1:18,4:22:99:114,0,744
EU153402.1	274110	.	A	G	145.64	.	AC=1;AF=0.500;AN=2;BaseQRankSum=0.000;DP=40;ExcessHet=0.0000;FS=0.000;MLEAC=1;MLEAF=0.500;MQ=52.42;MQRankSum=-2.025;QD=6.07;ReadPosRankSum=-1.917;SOR=0.602	GT:AD:DP:GQ:PL	0/1:19,5:24:99:153,0,783
EU153402.1	274113	.	T	TGG	58.60	.	AC=1;AF=0.500;AN=2;BaseQRankSum=0.000;DP=25;ExcessHet=0.0000;FS=0.000;MLEAC=1;MLEAF=0.500;MQ=56.64;MQRankSum=-2.003;QD=2.55;ReadPosRankSum=0.335;SOR=1.179	GT:AD:DP:GQ:PL	0/1:20,3:23:66:66,0,831
EU153402.1	274114	.	A	AGGAGATAAAGTCAAAAGGAGTTTTCTTAAAGGGATTTC	55.48	.	AC=1;AF=0.500;AN=2;BaseQRankSum=0.000;DP=26;ExcessHet=0.0000;FS=0.000;MLEAC=1;MLEAF=0.500;MQ=56.77;MQRankSum=-2.083;QD=2.31;ReadPosRankSum=0.526;SOR=1.061	GT:AD:DP:GQ:PL	0/1:21,3:24:63:63,0,873
EU153402.1	274118	.	G	GTA	102.55	.	AC=1;AF=0.500;AN=2;BaseQRankSum=0.769;DP=26;ExcessHet=0.0000;FS=0.000;MLEAC=1;MLEAF=0.500;MQ=57.55;MQRankSum=-3.069;QD=4.46;ReadPosRankSum=1.107;SOR=0.602	GT:AD:DP:GQ:PL	0/1:19,4:23:99:110,0,786
EU153402.1	274122	.	C	T	55.64	.	AC=1;AF=0.500;AN=2;BaseQRankSum=0.744;DP=25;ExcessHet=0.0000;FS=0.000;MLEAC=1;MLEAF=0.500;MQ=57.45;MQRankSum=-2.352;QD=2.32;ReadPosRankSum=-0.382;SOR=1.061	GT:AD:DP:GQ:PL	0/1:21,3:24:63:63,0,873
EU153402.1	274123	.	A	G	213.64	.	AC=1;AF=0.500;AN=2;BaseQRankSum=0.876;DP=34;ExcessHet=0.0000;FS=3.780;MLEAC=1;MLEAF=0.500;MQ=53.34;MQRankSum=-3.285;QD=7.37;ReadPosRankSum=-0.116;SOR=1.565	GT:AD:DP:GQ:PL	0/1:20,9:29:99:221,0,813
EU153402.1	274127	.	C	T	244.64	.	AC=1;AF=0.500;AN=2;BaseQRankSum=1.042;DP=34;ExcessHet=0.0000;FS=0.000;MLEAC=1;MLEAF=0.500;MQ=52.74;MQRankSum=-2.291;QD=8.44;ReadPosRankSum=-0.639;SOR=0.846	GT:AD:DP:GQ:PL	0/1:21,8:29:99:252,0,834
EU153402.1	274138	.	A	G	50.64	.	AC=1;AF=0.500;AN=2;BaseQRankSum=0.845;DP=33;ExcessHet=0.0000;FS=2.078;MLEAC=1;MLEAF=0.500;MQ=52.07;MQRankSum=-0.215;QD=1.53;ReadPosRankSum=1.083;SOR=1.312	GT:AD:DP:GQ:PL	0/1:29,4:33:58:58,0,1206
EU153402.1	274143	.	A	C	713.64	.	AC=1;AF=0.500;AN=2;BaseQRankSum=0.753;DP=34;ExcessHet=0.0000;FS=3.064;MLEAC=1;MLEAF=0.500;MQ=52.32;MQRankSum=-3.978;QD=20.99;ReadPosRankSum=-0.969;SOR=1.112	GT:AD:DP:GQ:PL	0/1:15,19:34:99:721,0,573
EU153402.1	274148	.	C	G	675.64	.	AC=1;AF=0.500;AN=2;BaseQRankSum=1.724;DP=36;ExcessHet=0.0000;FS=1.412;MLEAC=1;MLEAF=0.500;MQ=51.94;MQRankSum=-4.140;QD=19.30;ReadPosRankSum=-0.768;SOR=1.244	GT:AD:DP:GQ:PL	0/1:16,19:35:99:683,0,615
EU153402.1	274152	.	T	G	1812.64	.	AC=1;AF=0.500;AN=2;BaseQRankSum=-1.039;DP=70;ExcessHet=0.0000;FS=1.032;MLEAC=1;MLEAF=0.500;MQ=49.68;MQRankSum=-5.145;QD=26.66;ReadPosRankSum=-0.194;SOR=0.992	GT:AD:DP:GQ:PL	0/1:22,46:68:99:1820,0,785
EU153402.1	274160	.	A	C	264.64	.	AC=1;AF=0.500;AN=2;BaseQRankSum=-0.791;DP=89;ExcessHet=0.0000;FS=0.000;MLEAC=1;MLEAF=0.500;MQ=48.57;MQRankSum=-1.305;QD=2.97;ReadPosRankSum=0.858;SOR=0.650	GT:AD:DP:GQ:PL	0/1:77,12:89:99:272,0,3197
EU153402.1	274163	.	A	G	2025.64	.	AC=1;AF=0.500;AN=2;BaseQRankSum=1.916;DP=89;ExcessHet=0.0000;FS=21.385;MLEAC=1;MLEAF=0.500;MQ=48.27;MQRankSum=-2.791;QD=23.28;ReadPosRankSum=2.932;SOR=1.809	GT:AD:DP:GQ:PL	0/1:35,52:87:99:2033,0,1143
EU153402.1	274164	.	G	A	219.64	.	AC=1;AF=0.500;AN=2;BaseQRankSum=-0.865;DP=89;ExcessHet=0.0000;FS=0.000;MLEAC=1;MLEAF=0.500;MQ=48.27;MQRankSum=-0.955;QD=2.47;ReadPosRankSum=0.817;SOR=0.816	GT:AD:DP:GQ:PL	0/1:78,11:89:99:227,0,3242
EU153402.1	274171	.	A	G	81.64	.	AC=1;AF=0.500;AN=2;BaseQRankSum=0.935;DP=90;ExcessHet=0.0000;FS=8.733;MLEAC=1;MLEAF=0.500;MQ=48.42;MQRankSum=0.218;QD=0.91;ReadPosRankSum=1.326;SOR=2.390	GT:AD:DP:GQ:PL	0/1:82,8:90:89:89,0,3409
EU153402.1	274179	.	A	G	222.64	.	AC=1;AF=0.500;AN=2;BaseQRankSum=1.049;DP=88;ExcessHet=0.0000;FS=0.000;MLEAC=1;MLEAF=0.500;MQ=48.12;MQRankSum=-0.902;QD=2.53;ReadPosRankSum=1.199;SOR=0.840	GT:AD:DP:GQ:PL	0/1:77,11:88:99:230,0,3200
EU153402.1	274182	.	A	G	114.64	.	AC=1;AF=0.500;AN=2;BaseQRankSum=0.789;DP=88;ExcessHet=0.0000;FS=20.478;MLEAC=1;MLEAF=0.500;MQ=48.12;MQRankSum=-1.330;QD=1.45;ReadPosRankSum=1.626;SOR=4.244	GT:AD:DP:GQ:PL	0/1:71,8:79:99:122,0,2957
EU153402.1	274188	.	C	CA	485.04	.	AC=1;AF=0.500;AN=2;BaseQRankSum=0.103;DP=83;ExcessHet=0.0000;FS=1.225;MLEAC=1;MLEAF=0.500;MQ=48.70;MQRankSum=-2.398;QD=9.90;ReadPosRankSum=1.650;SOR=1.029	GT:AD:DP:GQ:PL	0/1:32,17:49:99:597,0,1206
EU153402.1	274189	.	C	CAGG	180.04	.	AC=1;AF=0.500;AN=2;BaseQRankSum=1.591;DP=83;ExcessHet=0.0000;FS=0.000;MLEAC=1;MLEAF=0.500;MQ=48.70;MQRankSum=-2.189;QD=3.05;ReadPosRankSum=1.922;SOR=0.656	GT:AD:DP:GQ:PL	0/1:47,12:59:99:343,0,1775
EU153402.1	274192	.	ACTG	A	31.60	.	AC=1;AF=0.500;AN=2;BaseQRankSum=0.592;DP=52;ExcessHet=0.0000;FS=2.242;MLEAC=1;MLEAF=0.500;MQ=52.08;MQRankSum=-0.638;QD=0.67;ReadPosRankSum=0.995;SOR=0.223	GT:AD:DP:GQ:PL	0/1:43,4:47:39:39,0,1794
EU153402.1	274199	.	G	A	577.64	.	AC=1;AF=0.500;AN=2;BaseQRankSum=1.115;DP=50;ExcessHet=0.0000;FS=6.601;MLEAC=1;MLEAF=0.500;MQ=51.73;MQRankSum=-3.866;QD=12.84;ReadPosRankSum=1.904;SOR=1.720	GT:AD:DP:GQ:PL	0/1:29,16:45:99:585,0,1170
EU153402.1	274203	.	G	A	733.64	.	AC=1;AF=0.500;AN=2;BaseQRankSum=0.000;DP=49;ExcessHet=0.0000;FS=0.000;MLEAC=1;MLEAF=0.500;MQ=51.55;MQRankSum=-2.643;QD=19.31;ReadPosRankSum=1.797;SOR=0.693	GT:AD:DP:GQ:PL	0/1:19,19:38:99:741,0,741
EU153402.1	274207	.	G	A	1015.64	.	AC=1;AF=0.500;AN=2;BaseQRankSum=-0.878;DP=50;ExcessHet=0.0000;FS=0.000;MLEAC=1;MLEAF=0.500;MQ=51.73;MQRankSum=-1.877;QD=20.73;ReadPosRankSum=0.300;SOR=0.541	GT:AD:DP:GQ:PL	0/1:23,26:49:99:1023,0,888
EU153402.1	274209	.	C	T	1030.64	.	AC=1;AF=0.500;AN=2;BaseQRankSum=-1.123;DP=50;ExcessHet=0.0000;FS=0.000;MLEAC=1;MLEAF=0.500;MQ=51.73;MQRankSum=-4.500;QD=23.42;ReadPosRankSum=0.982;SOR=0.892	GT:AD:DP:GQ:PL	0/1:18,26:44:99:1038,0,678
EU153402.1	274210	.	T	G	1039.64	.	AC=1;AF=0.500;AN=2;BaseQRankSum=0.000;DP=50;ExcessHet=0.0000;FS=2.865;MLEAC=1;MLEAF=0.500;MQ=51.73;MQRankSum=-4.413;QD=25.36;ReadPosRankSum=0.553;SOR=1.270	GT:AD:DP:GQ:PL	0/1:15,26:41:99:1047,0,552
EU153402.1	274212	.	C	T	66.64	.	AC=1;AF=0.500;AN=2;BaseQRankSum=0.000;DP=50;ExcessHet=0.0000;FS=1.872;MLEAC=1;MLEAF=0.500;MQ=51.73;MQRankSum=0.245;QD=1.33;ReadPosRankSum=-0.598;SOR=1.101	GT:AD:DP:GQ:PL	0/1:45,5:50:74:74,0,1874
EU153402.1	274214	.	G	A	880.64	.	AC=1;AF=0.500;AN=2;BaseQRankSum=0.000;DP=50;ExcessHet=0.0000;FS=8.445;MLEAC=1;MLEAF=0.500;MQ=51.73;MQRankSum=-1.953;QD=17.97;ReadPosRankSum=-0.331;SOR=1.893	GT:AD:DP:GQ:PL	0/1:26,23:49:99:888,0,1023
EU153402.1	274216	.	C	G	433.64	.	AC=1;AF=0.500;AN=2;BaseQRankSum=0.000;DP=51;ExcessHet=0.0000;FS=5.086;MLEAC=1;MLEAF=0.500;MQ=51.91;MQRankSum=-2.329;QD=9.03;ReadPosRankSum=0.183;SOR=0.210	GT:AD:DP:GQ:PL	0/1:35,13:48:99:441,0,1431
EU153402.1	274217	.	T	C	333.64	.	AC=1;AF=0.500;AN=2;BaseQRankSum=0.804;DP=51;ExcessHet=0.0000;FS=0.000;MLEAC=1;MLEAF=0.500;MQ=51.91;MQRankSum=-2.817;QD=6.54;ReadPosRankSum=0.551;SOR=0.495	GT:AD:DP:GQ:PL	0/1:40,11:51:99:341,0,1646
EU153402.1	274218	.	A	C	73.64	.	AC=1;AF=0.500;AN=2;BaseQRankSum=0.000;DP=50;ExcessHet=0.0000;FS=5.188;MLEAC=1;MLEAF=0.500;MQ=51.73;MQRankSum=-2.211;QD=1.53;ReadPosRankSum=0.625;SOR=2.303	GT:AD:DP:GQ:PL	0/1:43,5:48:81:81,0,1791
EU153402.1	274222	.	T	TTA	79.60	.	AC=1;AF=0.500;AN=2;BaseQRankSum=0.564;DP=52;ExcessHet=0.0000;FS=1.955;MLEAC=1;MLEAF=0.500;MQ=52.08;MQRankSum=0.019;QD=1.73;ReadPosRankSum=-1.239;SOR=1.301	GT:AD:DP:GQ:PL	0/1:41,5:46:87:87,0,1707
EU153402.1	274224	.	G	A	355.90	.	AC=1;AF=0.500;AN=2;BaseQRankSum=0.000;DP=52;ExcessHet=0.0000;FS=0.000;MLEAC=1;MLEAF=0.500;MQ=52.08;MQRankSum=-3.530;QD=9.13;ReadPosRankSum=-0.737;SOR=0.892	GT:AD:DP:GQ:PL	0/1:28,11:39:99:378,0,1132
EU153402.1	274228	.	TCCG	T	346.60	.	AC=1;AF=0.500;AN=2;BaseQRankSum=0.766;DP=47;ExcessHet=0.0000;FS=1.395;MLEAC=1;MLEAF=0.500;MQ=51.16;MQRankSum=-2.516;QD=7.37;ReadPosRankSum=0.116;SOR=0.435	GT:AD:DP:GQ:PL	0/1:36,11:47:99:354,0,1479
EU153402.1	274231	.	G	T	155.07	.	AC=1;AF=0.500;AN=2;BaseQRankSum=0.813;DP=45;ExcessHet=0.0000;FS=6.284;MLEAC=1;MLEAF=0.500;MQ=50.81;MQRankSum=-4.842;QD=5.17;ReadPosRankSum=-0.554;SOR=2.303	GT:AD:DP:GQ:PL	0/1:18,12:30:99:450,0,720
EU153402.1	274232	.	C	T	734.04	.	AC=1;AF=0.500;AN=2;BaseQRankSum=1.469;DP=44;ExcessHet=0.0000;FS=4.862;MLEAC=1;MLEAF=0.500;MQ=50.58;MQRankSum=-4.841;QD=17.90;ReadPosRankSum=-1.164;SOR=1.650	GT:AD:DP:GQ:PL	0/1:21,20:41:99:777,0,822
EU153402.1	274237	.	C	T	106.64	.	AC=1;AF=0.500;AN=2;BaseQRankSum=0.867;DP=41;ExcessHet=0.0000;FS=8.544;MLEAC=1;MLEAF=0.500;MQ=50.52;MQRankSum=-1.925;QD=2.88;ReadPosRankSum=-0.667;SOR=2.925	GT:AD:DP:GQ:PL	0/1:32,5:37:99:114,0,1329
EU153402.1	274244	.	T	TTAC	52.60	.	AC=1;AF=0.500;AN=2;BaseQRankSum=0.898;DP=41;ExcessHet=0.0000;FS=5.461;MLEAC=1;MLEAF=0.500;MQ=51.45;MQRankSum=-1.776;QD=1.32;ReadPosRankSum=-0.649;SOR=2.252	GT:AD:DP:GQ:PL	0/1:36,4:40:60:60,0,1500
EU153402.1	274245	.	C	T	494.64	.	AC=1;AF=0.500;AN=2;BaseQRankSum=0.919;DP=41;ExcessHet=0.0000;FS=2.999;MLEAC=1;MLEAF=0.500;MQ=51.45;MQRankSum=-4.674;QD=13.74;ReadPosRankSum=-0.479;SOR=1.244	GT:AD:DP:GQ:PL	0/1:22,14:36:99:502,0,882
EU153402.1	274247	.	A	AC	108.04	.	AC=1;AF=0.500;AN=2;BaseQRankSum=1.571;DP=37;ExcessHet=0.0000;FS=0.000;MLEAC=1;MLEAF=0.500;MQ=51.25;MQRankSum=-4.860;QD=4.00;ReadPosRankSum=-0.697;SOR=0.716	GT:AD:DP:GQ:PL	0/1:20,7:27:99:235,0,748
EU153402.1	274249	.	A	T	400.64	.	AC=1;AF=0.500;AN=2;BaseQRankSum=1.922;DP=40;ExcessHet=0.0000;FS=3.482;MLEAC=1;MLEAF=0.500;MQ=51.70;MQRankSum=-5.175;QD=13.82;ReadPosRankSum=-0.989;SOR=1.479	GT:AD:DP:GQ:PL	0/1:18,11:29:99:408,0,723
EU153402.1	274255	.	C	T	367.64	.	AC=1;AF=0.500;AN=2;BaseQRankSum=1.478;DP=40;ExcessHet=0.0000;FS=0.000;MLEAC=1;MLEAF=0.500;MQ=51.70;MQRankSum=-3.375;QD=9.19;ReadPosRankSum=-2.243;SOR=0.458	GT:AD:DP:GQ:PL	0/1:29,11:40:99:375,0,1165
EU153402.1	274258	.	T	TA	824.04	.	AC=1;AF=0.500;AN=2;BaseQRankSum=2.096;DP=53;ExcessHet=0.0000;FS=0.000;MLEAC=1;MLEAF=0.500;MQ=51.06;MQRankSum=-4.822;QD=16.16;ReadPosRankSum=-0.981;SOR=0.807	GT:AD:DP:GQ:PL	0/1:22,29:51:99:1114,0,836
EU153402.1	274282	.	C	T	980.64	.	AC=1;AF=0.500;AN=2;BaseQRankSum=2.093;DP=50;ExcessHet=0.0000;FS=1.137;MLEAC=1;MLEAF=0.500;MQ=51.40;MQRankSum=-3.650;QD=20.01;ReadPosRankSum=-2.156;SOR=0.446	GT:AD:DP:GQ:PL	0/1:23,26:49:99:988,0,887
EU153402.1	274294	.	C	T	190.64	.	AC=1;AF=0.500;AN=2;BaseQRankSum=0.870;DP=39;ExcessHet=0.0000;FS=1.922;MLEAC=1;MLEAF=0.500;MQ=54.18;MQRankSum=-3.098;QD=5.02;ReadPosRankSum=-1.408;SOR=0.235	GT:AD:DP:GQ:PL	0/1:31,7:38:99:198,0,1237
EU153402.1	274300	.	TCC	T	237.60	.	AC=1;AF=0.500;AN=2;BaseQRankSum=0.914;DP=30;ExcessHet=0.0000;FS=0.000;MLEAC=1;MLEAF=0.500;MQ=55.26;MQRankSum=-1.234;QD=7.92;ReadPosRankSum=-0.250;SOR=0.693	GT:AD:DP:GQ:PL	0/1:22,8:30:99:245,0,900
EU153402.1	274304	.	C	T	244.64	.	AC=1;AF=0.500;AN=2;BaseQRankSum=0.754;DP=21;ExcessHet=0.0000;FS=0.000;MLEAC=1;MLEAF=0.500;MQ=58.67;MQRankSum=-3.452;QD=11.65;ReadPosRankSum=-0.811;SOR=0.892	GT:AD:DP:GQ:PL	0/1:14,7:21:99:252,0,567
EU153402.1	274320	.	G	A	199.64	.	AC=1;AF=0.500;AN=2;BaseQRankSum=1.839;DP=21;ExcessHet=0.0000;FS=0.000;MLEAC=1;MLEAF=0.500;MQ=57.05;MQRankSum=-3.352;QD=9.51;ReadPosRankSum=0.000;SOR=0.859	GT:AD:DP:GQ:PL	0/1:15,6:21:99:207,0,612
EU153402.1	274324	.	A	G	199.64	.	AC=1;AF=0.500;AN=2;BaseQRankSum=1.538;DP=21;ExcessHet=0.0000;FS=0.000;MLEAC=1;MLEAF=0.500;MQ=57.05;MQRankSum=-3.352;QD=9.51;ReadPosRankSum=0.546;SOR=0.859	GT:AD:DP:GQ:PL	0/1:15,6:21:99:207,0,612
EU153402.1	274330	.	T	TTACTAA	106.60	.	AC=1;AF=0.500;AN=2;BaseQRankSum=1.429;DP=22;ExcessHet=0.0000;FS=5.959;MLEAC=1;MLEAF=0.500;MQ=57.18;MQRankSum=-1.519;QD=4.85;ReadPosRankSum=2.648;SOR=2.876	GT:AD:DP:GQ:PL	0/1:18,4:22:99:114,0,744
EU153402.1	274332	.	A	ACATT	106.60	.	AC=1;AF=0.500;AN=2;BaseQRankSum=1.573;DP=22;ExcessHet=0.0000;FS=5.959;MLEAC=1;MLEAF=0.500;MQ=57.18;MQRankSum=-1.519;QD=4.85;ReadPosRankSum=2.915;SOR=2.876	GT:AD:DP:GQ:PL	0/1:18,4:22:99:114,0,744
EU153402.1	274335	.	G	T	109.64	.	AC=1;AF=0.500;AN=2;BaseQRankSum=1.573;DP=21;ExcessHet=0.0000;FS=5.935;MLEAC=1;MLEAF=0.500;MQ=57.05;MQRankSum=-1.438;QD=5.22;ReadPosRankSum=2.921;SOR=2.655	GT:AD:DP:GQ:PL	0/1:17,4:21:99:117,0,702
EU153402.1	274337	.	G	A	109.64	.	AC=1;AF=0.500;AN=2;BaseQRankSum=1.550;DP=21;ExcessHet=0.0000;FS=2.754;MLEAC=1;MLEAF=0.500;MQ=57.05;MQRankSum=-2.720;QD=5.22;ReadPosRankSum=2.800;SOR=2.133	GT:AD:DP:GQ:PL	0/1:17,4:21:99:117,0,702
EU153402.1	274338	.	A	ACTCC	103.60	.	AC=1;AF=0.500;AN=2;BaseQRankSum=1.550;DP=23;ExcessHet=0.0000;FS=2.740;MLEAC=1;MLEAF=0.500;MQ=55.90;MQRankSum=-1.634;QD=4.50;ReadPosRankSum=2.853;SOR=1.845	GT:AD:DP:GQ:PL	0/1:19,4:23:99:111,0,786
EU153402.1	274340	.	G	GTCCTGC	109.60	.	AC=1;AF=0.500;AN=2;BaseQRankSum=-0.915;DP=21;ExcessHet=0.0000;FS=2.740;MLEAC=1;MLEAF=0.500;MQ=57.61;MQRankSum=-1.634;QD=5.22;ReadPosRankSum=2.550;SOR=1.845	GT:AD:DP:GQ:PL	0/1:17,4:21:99:117,0,702
EU153402.1	274341	.	A	ACGAC	109.60	.	AC=1;AF=0.500;AN=2;BaseQRankSum=1.423;DP=21;ExcessHet=0.0000;FS=2.740;MLEAC=1;MLEAF=0.500;MQ=57.61;MQRankSum=-1.634;QD=5.22;ReadPosRankSum=2.231;SOR=1.845	GT:AD:DP:GQ:PL	0/1:17,4:21:99:117,0,702
EU153402.1	274345	.	C	A	112.64	.	AC=1;AF=0.500;AN=2;BaseQRankSum=1.313;DP=20;ExcessHet=0.0000;FS=2.695;MLEAC=1;MLEAF=0.500;MQ=57.49;MQRankSum=-1.556;QD=5.63;ReadPosRankSum=1.891;SOR=1.547	GT:AD:DP:GQ:PL	0/1:16,4:20:99:120,0,660
EU153402.1	274347	.	G	T	112.64	.	AC=1;AF=0.500;AN=2;BaseQRankSum=1.158;DP=20;ExcessHet=0.0000;FS=2.695;MLEAC=1;MLEAF=0.500;MQ=57.49;MQRankSum=-1.556;QD=5.63;ReadPosRankSum=1.701;SOR=1.547	GT:AD:DP:GQ:PL	0/1:16,4:20:99:120,0,660
EU153402.1	274349	.	T	TCTATCCGC	112.60	.	AC=1;AF=0.500;AN=2;BaseQRankSum=1.158;DP=20;ExcessHet=0.0000;FS=2.695;MLEAC=1;MLEAF=0.500;MQ=57.49;MQRankSum=-1.556;QD=5.63;ReadPosRankSum=1.607;SOR=1.547	GT:AD:DP:GQ:PL	0/1:16,4:20:99:120,0,660
EU153402.1	274354	.	T	C	109.64	.	AC=1;AF=0.500;AN=2;BaseQRankSum=1.486;DP=21;ExcessHet=0.0000;FS=2.740;MLEAC=1;MLEAF=0.500;MQ=57.61;MQRankSum=-1.634;QD=5.22;ReadPosRankSum=0.283;SOR=1.845	GT:AD:DP:GQ:PL	0/1:17,4:21:99:117,0,699
EU153402.1	274357	.	T	C	109.64	.	AC=1;AF=0.500;AN=2;BaseQRankSum=1.573;DP=21;ExcessHet=0.0000;FS=2.740;MLEAC=1;MLEAF=0.500;MQ=57.61;MQRankSum=-1.634;QD=5.22;ReadPosRankSum=0.403;SOR=1.845	GT:AD:DP:GQ:PL	0/1:17,4:21:99:117,0,702
EU153402.1	274362	.	T	TCC	112.60	.	AC=1;AF=0.500;AN=2;BaseQRankSum=0.845;DP=20;ExcessHet=0.0000;FS=2.754;MLEAC=1;MLEAF=0.500;MQ=57.49;MQRankSum=-1.556;QD=5.63;ReadPosRankSum=-0.100;SOR=1.981	GT:AD:DP:GQ:PL	0/1:16,4:20:99:120,0,660
EU153402.1	274363	.	T	C	112.64	.	AC=1;AF=0.500;AN=2;BaseQRankSum=0.845;DP=20;ExcessHet=0.0000;FS=2.754;MLEAC=1;MLEAF=0.500;MQ=57.49;MQRankSum=-1.556;QD=5.63;ReadPosRankSum=-0.250;SOR=1.981	GT:AD:DP:GQ:PL	0/1:16,4:20:99:120,0,660
EU153402.1	274365	.	TG	T	112.60	.	AC=1;AF=0.500;AN=2;BaseQRankSum=0.845;DP=20;ExcessHet=0.0000;FS=2.754;MLEAC=1;MLEAF=0.500;MQ=57.49;MQRankSum=-1.556;QD=5.63;ReadPosRankSum=-0.250;SOR=1.981	GT:AD:DP:GQ:PL	0/1:16,4:20:99:120,0,660
EU153402.1	274370	.	T	C	121.64	.	AC=1;AF=0.500;AN=2;BaseQRankSum=1.108;DP=17;ExcessHet=0.0000;FS=5.842;MLEAC=1;MLEAF=0.500;MQ=58.89;MQRankSum=-2.527;QD=7.16;ReadPosRankSum=-0.113;SOR=2.494	GT:AD:DP:GQ:PL	0/1:13,4:17:99:129,0,534
EU153402.1	274374	.	C	G	118.64	.	AC=1;AF=0.500;AN=2;BaseQRankSum=0.911;DP=18;ExcessHet=0.0000;FS=6.107;MLEAC=1;MLEAF=0.500;MQ=58.96;MQRankSum=-2.625;QD=6.59;ReadPosRankSum=-0.794;SOR=2.780	GT:AD:DP:GQ:PL	0/1:14,4:18:99:126,0,576
EU153402.1	274376	.	TCCTC	T	118.60	.	AC=1;AF=0.500;AN=2;BaseQRankSum=0.722;DP=18;ExcessHet=0.0000;FS=6.107;MLEAC=1;MLEAF=0.500;MQ=58.96;MQRankSum=-2.625;QD=6.59;ReadPosRankSum=-1.455;SOR=2.780	GT:AD:DP:GQ:PL	0/1:14,4:18:99:126,0,576
EU153402.1	274389	.	G	GC	85.60	.	AC=1;AF=0.500;AN=2;BaseQRankSum=1.093;DP=14;ExcessHet=0.0000;FS=5.880;MLEAC=1;MLEAF=0.500;MQ=58.65;MQRankSum=-2.682;QD=6.11;ReadPosRankSum=-2.497;SOR=2.546	GT:AD:DP:GQ:PL	0/1:11,3:14:93:93,0,453
EU153402.1	274396	.	A	T	43.64	.	AC=1;AF=0.500;AN=2;BaseQRankSum=0.763;DP=13;ExcessHet=0.0000;FS=3.123;MLEAC=1;MLEAF=0.500;MQ=58.55;MQRankSum=-3.295;QD=3.36;ReadPosRankSum=-1.454;SOR=2.030	GT:AD:DP:GQ:PL	0/1:11,2:13:51:51,0,456
EU153402.1	276714	.	A	T	78.30	.	AC=2;AF=1.00;AN=2;DP=2;ExcessHet=0.0000;FS=0.000;MLEAC=1;MLEAF=0.500;MQ=46.00;QD=29.25;SOR=2.303	GT:AD:DP:GQ:PL	1/1:0,2:2:6:90,6,0
EU153402.1	276716	.	TTC	T	78.26	.	AC=2;AF=1.00;AN=2;DP=2;ExcessHet=0.0000;FS=0.000;MLEAC=1;MLEAF=0.500;MQ=46.00;QD=26.17;SOR=2.303	GT:AD:DP:GQ:PL	1/1:0,2:2:6:90,6,0
EU153402.1	276720	.	A	G	78.30	.	AC=2;AF=1.00;AN=2;DP=2;ExcessHet=0.0000;FS=0.000;MLEAC=1;MLEAF=0.500;MQ=46.00;QD=28.90;SOR=2.303	GT:AD:DP:GQ:PL	1/1:0,2:2:6:90,6,0
EU153402.1	276721	.	TTAAAAAATAGATAAA	T	78.26	.	AC=2;AF=1.00;AN=2;DP=2;ExcessHet=0.0000;FS=0.000;MLEAC=1;MLEAF=0.500;MQ=46.00;QD=27.85;SOR=2.303	GT:AD:DP:GQ:PL	1/1:0,2:2:6:90,6,0
EU153402.1	276741	.	T	C	78.30	.	AC=2;AF=1.00;AN=2;DP=2;ExcessHet=0.0000;FS=0.000;MLEAC=1;MLEAF=0.500;MQ=46.00;QD=29.92;SOR=2.303	GT:AD:DP:GQ:PL	1/1:0,2:2:6:90,6,0
EU153402.1	276746	.	A	T	78.30	.	AC=2;AF=1.00;AN=2;DP=2;ExcessHet=0.0000;FS=0.000;MLEAC=1;MLEAF=0.500;MQ=46.00;QD=27.34;SOR=2.303	GT:AD:DP:GQ:PL	1/1:0,2:2:6:90,6,0
EU153402.1	276747	.	A	ATGCT	78.26	.	AC=2;AF=1.00;AN=2;DP=2;ExcessHet=0.0000;FS=0.000;MLEAC=1;MLEAF=0.500;MQ=46.00;QD=37.84;SOR=2.303	GT:AD:DP:GQ:PL	1/1:0,2:2:6:90,6,0
EU153402.1	276748	.	CAAAAGAA	C	78.26	.	AC=2;AF=1.00;AN=2;DP=2;ExcessHet=0.0000;FS=0.000;MLEAC=1;MLEAF=0.500;MQ=46.00;QD=33.54;SOR=2.303	GT:AD:DP:GQ:PL	1/1:0,2:2:6:90,6,0
EU153402.1	276757	.	TGAGATGAAAAAA	T	78.26	.	AC=2;AF=1.00;AN=2;DP=2;ExcessHet=0.0000;FS=0.000;MLEAC=1;MLEAF=0.500;MQ=46.00;QD=36.16;SOR=2.303	GT:AD:DP:GQ:PL	1/1:0,2:2:6:90,6,0
EU153402.1	276774	.	TC	T	78.26	.	AC=2;AF=1.00;AN=2;DP=2;ExcessHet=0.0000;FS=0.000;MLEAC=1;MLEAF=0.500;MQ=46.00;QD=32.73;SOR=2.303	GT:AD:DP:GQ:PL	1/1:0,2:2:6:90,6,0
EU153402.1	276778	.	TATATA	T	78.26	.	AC=2;AF=1.00;AN=2;DP=2;ExcessHet=0.0000;FS=0.000;MLEAC=1;MLEAF=0.500;MQ=46.00;QD=19.41;SOR=2.303	GT:AD:DP:GQ:PL	1/1:0,2:2:6:90,6,0
EU153402.1	276787	.	TAATAGAATAATATG	T	78.26	.	AC=2;AF=1.00;AN=2;DP=2;ExcessHet=0.0000;FS=0.000;MLEAC=1;MLEAF=0.500;MQ=46.00;QD=31.10;SOR=2.303	GT:AD:DP:GQ:PL	1/1:0,2:2:6:90,6,0
EU153402.1	277110	.	G	A	341.64	.	AC=1;AF=0.500;AN=2;BaseQRankSum=0.674;DP=18;ExcessHet=0.0000;FS=0.000;MLEAC=1;MLEAF=0.500;MQ=59.62;MQRankSum=-1.631;QD=18.98;ReadPosRankSum=0.043;SOR=0.385	GT:AD:DP:GQ:PL	0/1:9,9:18:99:349,0,333
EU153402.1	277335	.	T	C	423.64	.	AC=1;AF=0.500;AN=2;BaseQRankSum=1.784;DP=19;ExcessHet=0.0000;FS=4.320;MLEAC=1;MLEAF=0.500;MQ=58.98;MQRankSum=-0.746;QD=22.30;ReadPosRankSum=0.207;SOR=1.100	GT:AD:DP:GQ:PL	0/1:8,11:19:99:431,0,261
EU153402.1	277910	.	C	G	472.64	.	AC=1;AF=0.500;AN=2;BaseQRankSum=1.173;DP=37;ExcessHet=0.0000;FS=8.049;MLEAC=1;MLEAF=0.500;MQ=55.50;MQRankSum=-4.382;QD=13.50;ReadPosRankSum=-0.692;SOR=0.916	GT:AD:DP:GQ:PL	0/1:22,13:35:99:480,0,885
EU153402.1	277914	.	C	G	502.64	.	AC=1;AF=0.500;AN=2;BaseQRankSum=1.186;DP=40;ExcessHet=0.0000;FS=12.800;MLEAC=1;MLEAF=0.500;MQ=56.26;MQRankSum=-4.522;QD=12.57;ReadPosRankSum=-0.731;SOR=1.099	GT:AD:DP:GQ:PL	0/1:26,14:40:99:510,0,1050
EU153402.1	277925	.	T	C	334.64	.	AC=1;AF=0.500;AN=2;BaseQRankSum=1.388;DP=37;ExcessHet=0.0000;FS=3.354;MLEAC=1;MLEAF=0.500;MQ=56.97;MQRankSum=-3.789;QD=9.30;ReadPosRankSum=-1.154;SOR=0.269	GT:AD:DP:GQ:PL	0/1:26,10:36:99:342,0,1062
EU153402.1	277929	.	G	A	131.64	.	AC=1;AF=0.500;AN=2;BaseQRankSum=1.053;DP=36;ExcessHet=0.0000;FS=1.960;MLEAC=1;MLEAF=0.500;MQ=57.05;MQRankSum=-5.013;QD=3.99;ReadPosRankSum=-2.102;SOR=1.473	GT:AD:DP:GQ:PL	0/1:27,6:33:99:139,0,1116
EU153402.1	277934	.	C	T	61.64	.	AC=1;AF=0.500;AN=2;BaseQRankSum=0.799;DP=37;ExcessHet=0.0000;FS=8.480;MLEAC=1;MLEAF=0.500;MQ=57.13;MQRankSum=0.864;QD=1.67;ReadPosRankSum=1.427;SOR=1.452	GT:AD:DP:GQ:PL	0/1:33,4:37:69:69,0,1350
EU153402.1	277941	.	A	G	202.64	.	AC=1;AF=0.500;AN=2;BaseQRankSum=0.968;DP=37;ExcessHet=0.0000;FS=3.972;MLEAC=1;MLEAF=0.500;MQ=58.44;MQRankSum=-3.525;QD=5.79;ReadPosRankSum=0.825;SOR=0.641	GT:AD:DP:GQ:PL	0/1:28,7:35:99:210,0,1155
EU153402.1	277960	.	AAT	A	145.48	.	AC=1;AF=0.500;AN=2;BaseQRankSum=1.153;DP=41;ExcessHet=0.0000;FS=1.921;MLEAC=1;MLEAF=0.500;MQ=58.73;MQRankSum=-4.772;QD=3.73;ReadPosRankSum=0.781;SOR=1.302	GT:AD:DP:GQ:PL	0/1:33,6:39:99:153,0,1332
EU153402.1	277963	.	G	GCT	235.60	.	AC=1;AF=0.500;AN=2;BaseQRankSum=1.236;DP=45;ExcessHet=0.0000;FS=0.000;MLEAC=1;MLEAF=0.500;MQ=58.63;MQRankSum=-5.080;QD=5.61;ReadPosRankSum=0.881;SOR=0.737	GT:AD:DP:GQ:PL	0/1:33,9:42:99:243,0,1359
EU153402.1	277969	.	C	T	1650.64	.	AC=1;AF=0.500;AN=2;BaseQRankSum=2.771;DP=77;ExcessHet=0.0000;FS=1.989;MLEAC=1;MLEAF=0.500;MQ=56.88;MQRankSum=-3.644;QD=21.44;ReadPosRankSum=-1.753;SOR=0.994	GT:AD:DP:GQ:PL	0/1:35,42:77:99:1658,0,1343
EU153402.1	277970	.	T	G	132.64	.	AC=1;AF=0.500;AN=2;BaseQRankSum=1.070;DP=76;ExcessHet=0.0000;FS=0.000;MLEAC=1;MLEAF=0.500;MQ=56.52;MQRankSum=-4.104;QD=1.82;ReadPosRankSum=-1.013;SOR=0.911	GT:AD:DP:GQ:PL	0/1:65,8:73:99:140,0,2705
EU153402.1	277972	.	T	G	627.64	.	AC=1;AF=0.500;AN=2;BaseQRankSum=1.916;DP=76;ExcessHet=0.0000;FS=2.385;MLEAC=1;MLEAF=0.500;MQ=56.52;MQRankSum=-2.410;QD=8.60;ReadPosRankSum=-0.486;SOR=1.075	GT:AD:DP:GQ:PL	0/1:54,19:73:99:635,0,2210
EU153402.1	277973	.	CT	C	408.60	.	AC=1;AF=0.500;AN=2;BaseQRankSum=1.426;DP=76;ExcessHet=0.0000;FS=1.210;MLEAC=1;MLEAF=0.500;MQ=56.52;MQRankSum=0.627;QD=5.75;ReadPosRankSum=-1.161;SOR=0.997	GT:AD:DP:GQ:PL	0/1:57,14:71:99:416,0,2351
EU153402.1	277980	.	C	CT	198.60	.	AC=1;AF=0.500;AN=2;BaseQRankSum=1.167;DP=72;ExcessHet=0.0000;FS=0.000;MLEAC=1;MLEAF=0.500;MQ=56.65;MQRankSum=-4.320;QD=3.89;ReadPosRankSum=-0.731;SOR=0.604	GT:AD:DP:GQ:PL	0/1:43,8:51:99:206,0,1781
EU153402.1	277982	.	C	G	57.64	.	AC=1;AF=0.500;AN=2;BaseQRankSum=0.817;DP=70;ExcessHet=0.0000;FS=0.000;MLEAC=1;MLEAF=0.500;MQ=56.44;MQRankSum=-3.426;QD=0.85;ReadPosRankSum=-0.388;SOR=0.693	GT:AD:DP:GQ:PL	0/1:62,6:68:65:65,0,2585
EU153402.1	277986	.	A	ATCCTAGAAGTC	117.60	.	AC=1;AF=0.500;AN=2;BaseQRankSum=1.161;DP=70;ExcessHet=0.0000;FS=1.630;MLEAC=1;MLEAF=0.500;MQ=56.55;MQRankSum=-4.242;QD=1.87;ReadPosRankSum=0.961;SOR=0.360	GT:AD:DP:GQ:PL	0/1:56,7:63:99:125,0,2330
EU153402.1	277987	.	T	C	51.64	.	AC=1;AF=0.500;AN=2;BaseQRankSum=0.153;DP=70;ExcessHet=0.0000;FS=0.000;MLEAC=1;MLEAF=0.500;MQ=56.41;MQRankSum=-2.499;QD=0.74;ReadPosRankSum=-0.373;SOR=0.920	GT:AD:DP:GQ:PL	0/1:64,6:70:59:59,0,2669
EU153402.1	277995	.	C	CATGTAAA	295.60	.	AC=1;AF=0.500;AN=2;BaseQRankSum=1.598;DP=70;ExcessHet=0.0000;FS=1.328;MLEAC=1;MLEAF=0.500;MQ=55.35;MQRankSum=-5.416;QD=6.03;ReadPosRankSum=-0.844;SOR=0.478	GT:AD:DP:GQ:PL	0/1:39,10:49:99:303,0,1608
EU153402.1	277999	.	C	T	650.04	.	AC=1;AF=0.500;AN=2;BaseQRankSum=2.237;DP=66;ExcessHet=0.0000;FS=1.053;MLEAC=1;MLEAF=0.500;MQ=54.82;MQRankSum=-5.571;QD=10.83;ReadPosRankSum=-0.901;SOR=0.818	GT:AD:DP:GQ:PL	0/1:40,20:60:99:720,0,1619
EU153402.1	278007	.	G	A	818	.	AC=1;AF=0.500;AN=2;BaseQRankSum=1.936;DP=67;ExcessHet=0.0000;FS=1.003;MLEAC=1;MLEAF=0.500;MQ=54.90;MQRankSum=-5.779;QD=12.98;ReadPosRankSum=0.436;SOR=0.963	GT:AD:DP:GQ:PL	0/1:40,23:63:99:845,0,1610
EU153402.1	278009	.	A	G	339.54	.	AC=1;AF=0.500;AN=2;BaseQRankSum=1.732;DP=68;ExcessHet=0.0000;FS=1.248;MLEAC=1;MLEAF=0.500;MQ=54.86;MQRankSum=-5.175;QD=5.31;ReadPosRankSum=-0.416;SOR=0.439	GT:AD:DP:GQ:PL	0/1:52,12:64:99:347,0,2147
EU153402.1	278014	.	C	CT	339.60	.	AC=1;AF=0.500;AN=2;BaseQRankSum=1.679;DP=67;ExcessHet=0.0000;FS=0.000;MLEAC=1;MLEAF=0.500;MQ=54.78;MQRankSum=-5.189;QD=5.31;ReadPosRankSum=0.797;SOR=0.556	GT:AD:DP:GQ:PL	0/1:52,12:64:99:347,0,2147
EU153402.1	278017	.	G	T	805.64	.	AC=1;AF=0.500;AN=2;BaseQRankSum=2.434;DP=66;ExcessHet=0.0000;FS=2.302;MLEAC=1;MLEAF=0.500;MQ=54.70;MQRankSum=-6.717;QD=13.65;ReadPosRankSum=1.623;SOR=1.112	GT:AD:DP:GQ:PL	0/1:37,22:59:99:813,0,1280
EU153402.1	278023	.	A	T	648.64	.	AC=1;AF=0.500;AN=2;BaseQRankSum=2.890;DP=67;ExcessHet=0.0000;FS=2.374;MLEAC=1;MLEAF=0.500;MQ=54.82;MQRankSum=-5.838;QD=9.83;ReadPosRankSum=1.918;SOR=1.179	GT:AD:DP:GQ:PL	0/1:47,19:66:99:656,0,1916
EU153402.1	278025	.	CTG	C	393.60	.	AC=1;AF=0.500;AN=2;BaseQRankSum=2.260;DP=66;ExcessHet=0.0000;FS=0.000;MLEAC=1;MLEAF=0.500;MQ=54.74;MQRankSum=-6.036;QD=6.45;ReadPosRankSum=1.875;SOR=0.779	GT:AD:DP:GQ:PL	0/1:48,13:61:99:401,0,1976
EU153402.1	278035	.	G	A	828.64	.	AC=1;AF=0.500;AN=2;BaseQRankSum=2.871;DP=67;ExcessHet=0.0000;FS=0.000;MLEAC=1;MLEAF=0.500;MQ=53.55;MQRankSum=-6.189;QD=12.56;ReadPosRankSum=0.062;SOR=0.674	GT:AD:DP:GQ:PL	0/1:43,23:66:99:836,0,1736
EU153402.1	278037	.	A	G	468.64	.	AC=1;AF=0.500;AN=2;BaseQRankSum=2.373;DP=67;ExcessHet=0.0000;FS=0.000;MLEAC=1;MLEAF=0.500;MQ=53.55;MQRankSum=-4.963;QD=7.10;ReadPosRankSum=1.707;SOR=0.718	GT:AD:DP:GQ:PL	0/1:51,15:66:99:476,0,2096
EU153402.1	278042	.	C	T	566.04	.	AC=1;AF=0.500;AN=2;BaseQRankSum=2.584;DP=69;ExcessHet=0.0000;FS=0.000;MLEAC=1;MLEAF=0.500;MQ=53.52;MQRankSum=-5.284;QD=8.84;ReadPosRankSum=0.341;SOR=0.712	GT:AD:DP:GQ:PL	0/1:46,18:64:99:617,0,1877
EU153402.1	278043	.	C	T	944.04	.	AC=1;AF=0.500;AN=2;BaseQRankSum=2.867;DP=70;ExcessHet=0.0000;FS=2.197;MLEAC=1;MLEAF=0.500;MQ=53.50;MQRankSum=-5.543;QD=14.52;ReadPosRankSum=-0.459;SOR=1.022	GT:AD:DP:GQ:PL	0/1:38,27:65:99:1019,0,1508
EU153402.1	278044	.	G	A	692.04	.	AC=1;AF=0.500;AN=2;BaseQRankSum=2.836;DP=70;ExcessHet=0.0000;FS=5.599;MLEAC=1;MLEAF=0.500;MQ=53.50;MQRankSum=-5.552;QD=10.65;ReadPosRankSum=1.594;SOR=1.463	GT:AD:DP:GQ:PL	0/1:44,21:65:99:749,0,1784
EU153402.1	278046	.	C	T	363.64	.	AC=1;AF=0.500;AN=2;BaseQRankSum=1.742;DP=72;ExcessHet=0.0000;FS=0.000;MLEAC=1;MLEAF=0.500;MQ=53.17;MQRankSum=-5.339;QD=5.12;ReadPosRankSum=1.230;SOR=0.693	GT:AD:DP:GQ:PL	0/1:58,13:71:99:371,0,2396
EU153402.1	278053	.	C	A	147.64	.	AC=1;AF=0.500;AN=2;BaseQRankSum=1.398;DP=73;ExcessHet=0.0000;FS=1.504;MLEAC=1;MLEAF=0.500;MQ=53.27;MQRankSum=-1.318;QD=2.17;ReadPosRankSum=0.371;SOR=0.973	GT:AD:DP:GQ:PL	0/1:60,8:68:99:155,0,2489
EU153402.1	278062	.	T	A	177.64	.	AC=1;AF=0.500;AN=2;BaseQRankSum=1.437;DP=74;ExcessHet=0.0000;FS=1.497;MLEAC=1;MLEAF=0.500;MQ=53.37;MQRankSum=-0.851;QD=2.43;ReadPosRankSum=0.605;SOR=1.110	GT:AD:DP:GQ:PL	0/1:64,9:73:99:185,0,2660
EU153402.1	278066	.	A	G	1121.04	.	AC=1;AF=0.500;AN=2;BaseQRankSum=3.018;DP=72;ExcessHet=0.0000;FS=0.000;MLEAC=1;MLEAF=0.500;MQ=53.17;MQRankSum=-6.167;QD=18.08;ReadPosRankSum=-0.240;SOR=0.693	GT:AD:DP:GQ:PL	0/1:31,31:62:99:1208,0,1208
EU153402.1	278067	.	G	T	381.64	.	AC=1;AF=0.500;AN=2;BaseQRankSum=0.882;DP=71;ExcessHet=0.0000;FS=0.000;MLEAC=1;MLEAF=0.500;MQ=53.07;MQRankSum=-5.270;QD=5.87;ReadPosRankSum=0.569;SOR=0.582	GT:AD:DP:GQ:PL	0/1:52,13:65:99:389,0,2144
EU153402.1	278068	.	C	CT	429.60	.	AC=1;AF=0.500;AN=2;BaseQRankSum=1.602;DP=69;ExcessHet=0.0000;FS=1.256;MLEAC=1;MLEAF=0.500;MQ=52.86;MQRankSum=-5.318;QD=6.71;ReadPosRankSum=1.219;SOR=0.437	GT:AD:DP:GQ:PL	0/1:50,14:64:99:437,0,2057
EU153402.1	278070	.	C	A	123.64	.	AC=1;AF=0.500;AN=2;BaseQRankSum=1.036;DP=71;ExcessHet=0.0000;FS=0.000;MLEAC=1;MLEAF=0.500;MQ=52.90;MQRankSum=-1.187;QD=2.03;ReadPosRankSum=-1.167;SOR=0.749	GT:AD:DP:GQ:PL	0/1:54,7:61:99:131,0,2246
EU153402.1	278071	.	C	A	399.64	.	AC=1;AF=0.500;AN=2;BaseQRankSum=1.932;DP=74;ExcessHet=0.0000;FS=1.239;MLEAC=1;MLEAF=0.500;MQ=52.79;MQRankSum=-5.248;QD=5.40;ReadPosRankSum=1.298;SOR=0.433	GT:AD:DP:GQ:PL	0/1:60,14:74:99:407,0,2477
EU153402.1	278077	.	C	T	807.64	.	AC=1;AF=0.500;AN=2;BaseQRankSum=1.517;DP=73;ExcessHet=0.0000;FS=3.781;MLEAC=1;MLEAF=0.500;MQ=52.83;MQRankSum=-6.266;QD=11.06;ReadPosRankSum=0.284;SOR=0.315	GT:AD:DP:GQ:PL	0/1:50,23:73:99:815,0,2014
EU153402.1	278078	.	A	T	369.64	.	AC=1;AF=0.500;AN=2;BaseQRankSum=0.770;DP=73;ExcessHet=0.0000;FS=0.000;MLEAC=1;MLEAF=0.500;MQ=52.83;MQRankSum=-5.082;QD=5.36;ReadPosRankSum=0.648;SOR=0.668	GT:AD:DP:GQ:PL	0/1:56,13:69:99:377,0,2312
EU153402.1	278079	.	C	T	855.64	.	AC=1;AF=0.500;AN=2;BaseQRankSum=2.118;DP=72;ExcessHet=0.0000;FS=0.000;MLEAC=1;MLEAF=0.500;MQ=52.72;MQRankSum=-4.703;QD=11.88;ReadPosRankSum=1.894;SOR=0.582	GT:AD:DP:GQ:PL	0/1:48,24:72:99:863,0,1943
EU153402.1	278085	.	G	A	1572.64	.	AC=1;AF=0.500;AN=2;BaseQRankSum=3.249;DP=73;ExcessHet=0.0000;FS=2.119;MLEAC=1;MLEAF=0.500;MQ=52.83;MQRankSum=-7.024;QD=21.54;ReadPosRankSum=0.305;SOR=0.418	GT:AD:DP:GQ:PL	0/1:33,40:73:99:1580,0,1265
EU153402.1	278087	.	G	A	540.64	.	AC=1;AF=0.500;AN=2;BaseQRankSum=1.565;DP=72;ExcessHet=0.0000;FS=0.000;MLEAC=1;MLEAF=0.500;MQ=52.98;MQRankSum=-5.211;QD=7.51;ReadPosRankSum=0.580;SOR=0.776	GT:AD:DP:GQ:PL	0/1:55,17:72:99:548,0,2242
EU153402.1	278094	.	A	C	429.64	.	AC=1;AF=0.500;AN=2;BaseQRankSum=1.380;DP=67;ExcessHet=0.0000;FS=0.000;MLEAC=1;MLEAF=0.500;MQ=53.61;MQRankSum=-5.246;QD=6.71;ReadPosRankSum=1.853;SOR=0.505	GT:AD:DP:GQ:PL	0/1:50,14:64:99:437,0,2056
EU153402.1	278096	.	A	G	1372.64	.	AC=1;AF=0.500;AN=2;BaseQRankSum=1.495;DP=66;ExcessHet=0.0000;FS=1.041;MLEAC=1;MLEAF=0.500;MQ=53.51;MQRankSum=-6.629;QD=21.12;ReadPosRankSum=0.741;SOR=0.510	GT:AD:DP:GQ:PL	0/1:30,35:65:99:1380,0,1154
EU153402.1	278100	.	G	A	308.64	.	AC=1;AF=0.500;AN=2;BaseQRankSum=1.258;DP=59;ExcessHet=0.0000;FS=0.000;MLEAC=1;MLEAF=0.500;MQ=53.54;MQRankSum=-5.060;QD=5.23;ReadPosRankSum=0.625;SOR=0.657	GT:AD:DP:GQ:PL	0/1:48,11:59:99:316,0,1982
EU153402.1	278103	.	A	G	1034.64	.	AC=1;AF=0.500;AN=2;BaseQRankSum=1.174;DP=59;ExcessHet=0.0000;FS=2.395;MLEAC=1;MLEAF=0.500;MQ=53.42;MQRankSum=-5.884;QD=18.15;ReadPosRankSum=1.809;SOR=1.061	GT:AD:DP:GQ:PL	0/1:30,27:57:99:1042,0,1178
EU153402.1	278111	.	ACTCT	A	360.60	.	AC=1;AF=0.500;AN=2;BaseQRankSum=0.579;DP=61;ExcessHet=0.0000;FS=3.343;MLEAC=1;MLEAF=0.500;MQ=52.25;MQRankSum=-5.097;QD=6.33;ReadPosRankSum=0.012;SOR=0.264	GT:AD:DP:GQ:PL	0/1:45,12:57:99:368,0,1853
EU153402.1	278113	.	T	A	62.04	.	AC=1;AF=0.500;AN=2;BaseQRankSum=0.000;DP=53;ExcessHet=0.0000;FS=0.000;MLEAC=1;MLEAF=0.500;MQ=53.15;MQRankSum=-4.790;QD=1.59;ReadPosRankSum=0.390;SOR=0.889	GT:AD:DP:GQ:PL	0/1:24,15:39:99:558,0,963
EU153402.1	278116	.	G	GACCA	229.97	.	AC=1;AF=0.500;AN=2;BaseQRankSum=0.725;DP=54;ExcessHet=0.0000;FS=0.000;MLEAC=1;MLEAF=0.500;MQ=52.93;MQRankSum=-4.248;QD=4.69;ReadPosRankSum=0.423;SOR=0.639	GT:AD:DP:GQ:PL	0/1:40,9:49:99:258,0,1653
EU153402.1	278119	.	G	A	555.26	.	AC=1;AF=0.500;AN=2;BaseQRankSum=0.718;DP=55;ExcessHet=0.0000;FS=0.000;MLEAC=1;MLEAF=0.500;MQ=52.61;MQRankSum=-2.115;QD=10.68;ReadPosRankSum=0.132;SOR=0.530	GT:AD:DP:GQ:PL	0/1:36,16:52:99:563,0,1443
EU153402.1	278121	.	C	A	1238.03	.	AC=1;AF=0.500;AN=2;BaseQRankSum=1.119;DP=59;ExcessHet=0.0000;FS=0.000;MLEAC=1;MLEAF=0.500;MQ=52.11;MQRankSum=-5.993;QD=22.11;ReadPosRankSum=-0.055;SOR=0.668	GT:AD:DP:GQ:PL	0/1:24,32:56:99:1271,0,911
EU153402.1	278128	.	C	A	51.64	.	AC=1;AF=0.500;AN=2;BaseQRankSum=0.357;DP=62;ExcessHet=0.0000;FS=5.264;MLEAC=1;MLEAF=0.500;MQ=51.90;MQRankSum=-1.096;QD=0.94;ReadPosRankSum=1.989;SOR=0.120	GT:AD:DP:GQ:PL	0/1:50,5:55:59:59,0,2084
EU153402.1	278131	.	T	A	30.64	.	AC=1;AF=0.500;AN=2;BaseQRankSum=0.515;DP=63;ExcessHet=0.0000;FS=2.408;MLEAC=1;MLEAF=0.500;MQ=51.73;MQRankSum=-2.168;QD=0.49;ReadPosRankSum=0.392;SOR=1.501	GT:AD:DP:GQ:PL	0/1:57,5:62:38:38,0,2378
EU153402.1	278134	.	C	G	33.64	.	AC=1;AF=0.500;AN=2;BaseQRankSum=0.595;DP=65;ExcessHet=0.0000;FS=2.364;MLEAC=1;MLEAF=0.500;MQ=51.30;MQRankSum=-1.986;QD=0.55;ReadPosRankSum=-0.323;SOR=1.683	GT:AD:DP:GQ:PL	0/1:56,5:61:41:41,0,2336
EU153402.1	278138	.	CAGG	C	236.60	.	AC=1;AF=0.500;AN=2;BaseQRankSum=0.806;DP=66;ExcessHet=0.0000;FS=0.000;MLEAC=1;MLEAF=0.500;MQ=50.68;MQRankSum=-1.531;QD=3.64;ReadPosRankSum=-1.375;SOR=0.670	GT:AD:DP:GQ:PL	0/1:55,10:65:99:244,0,2279
EU153402.1	278140	.	G	A	153.04	.	AC=1;AF=0.500;AN=2;BaseQRankSum=1.543;DP=64;ExcessHet=0.0000;FS=3.009;MLEAC=1;MLEAF=0.500;MQ=50.67;MQRankSum=-3.238;QD=2.89;ReadPosRankSum=-1.037;SOR=0.317	GT:AD:DP:GQ:PL	0/1:37,16:53:99:526,0,1487
EU153402.1	278141	.	G	C	321.04	.	AC=1;AF=0.500;AN=2;BaseQRankSum=1.607;DP=63;ExcessHet=0.0000;FS=1.490;MLEAC=1;MLEAF=0.500;MQ=50.82;MQRankSum=-6.293;QD=7.13;ReadPosRankSum=0.294;SOR=1.167	GT:AD:DP:GQ:PL	0/1:25,20:45:99:730,0,990
EU153402.1	278143	.	G	GCTGGCTA	260.60	.	AC=1;AF=0.500;AN=2;BaseQRankSum=0.750;DP=66;ExcessHet=0.0000;FS=1.525;MLEAC=1;MLEAF=0.500;MQ=50.37;MQRankSum=-3.878;QD=4.34;ReadPosRankSum=-2.649;SOR=0.384	GT:AD:DP:GQ:PL	0/1:50,10:60:99:268,0,2069
EU153402.1	278146	.	A	AG	189.60	.	AC=1;AF=0.500;AN=2;BaseQRankSum=0.722;DP=64;ExcessHet=0.0000;FS=1.757;MLEAC=1;MLEAF=0.500;MQ=50.35;MQRankSum=-0.665;QD=3.51;ReadPosRankSum=1.473;SOR=1.022	GT:AD:DP:GQ:PL	0/1:46,8:54:99:197,0,1907
EU153402.1	278147	.	T	G	1120.64	.	AC=1;AF=0.500;AN=2;BaseQRankSum=1.753;DP=65;ExcessHet=0.0000;FS=0.000;MLEAC=1;MLEAF=0.500;MQ=50.21;MQRankSum=-5.792;QD=18.99;ReadPosRankSum=-0.911;SOR=0.651	GT:AD:DP:GQ:PL	0/1:30,29:59:99:1128,0,1172
EU153402.1	278151	.	T	C	1322.04	.	AC=1;AF=0.500;AN=2;BaseQRankSum=1.078;DP=67;ExcessHet=0.0000;FS=1.243;MLEAC=1;MLEAF=0.500;MQ=50.53;MQRankSum=-5.488;QD=22.03;ReadPosRankSum=-1.050;SOR=1.068	GT:AD:DP:GQ:PL	0/1:24,36:60:99:1439,0,899
EU153402.1	278153	.	C	T	123.64	.	AC=1;AF=0.500;AN=2;BaseQRankSum=0.664;DP=68;ExcessHet=0.0000;FS=1.977;MLEAC=1;MLEAF=0.500;MQ=50.39;MQRankSum=-1.822;QD=2.03;ReadPosRankSum=0.476;SOR=0.260	GT:AD:DP:GQ:PL	0/1:54,7:61:99:131,0,2246
EU153402.1	278154	.	A	G	249.64	.	AC=1;AF=0.500;AN=2;BaseQRankSum=-0.161;DP=68;ExcessHet=0.0000;FS=1.691;MLEAC=1;MLEAF=0.500;MQ=50.39;MQRankSum=-1.660;QD=3.90;ReadPosRankSum=0.442;SOR=0.260	GT:AD:DP:GQ:PL	0/1:54,10:64:99:257,0,2237
EU153402.1	278156	.	A	G	1542.64	.	AC=1;AF=0.500;AN=2;BaseQRankSum=-0.243;DP=68;ExcessHet=0.0000;FS=8.299;MLEAC=1;MLEAF=0.500;MQ=50.39;MQRankSum=-5.429;QD=22.69;ReadPosRankSum=-1.636;SOR=1.848	GT:AD:DP:GQ:PL	0/1:29,39:68:99:1550,0,1100
EU153402.1	278159	.	C	T	147.64	.	AC=1;AF=0.500;AN=2;BaseQRankSum=0.418;DP=68;ExcessHet=0.0000;FS=0.000;MLEAC=1;MLEAF=0.500;MQ=49.99;MQRankSum=-3.246;QD=2.17;ReadPosRankSum=-0.541;SOR=0.381	GT:AD:DP:GQ:PL	0/1:60,8:68:99:155,0,2495
EU153402.1	278160	.	C	T	54.64	.	AC=1;AF=0.500;AN=2;BaseQRankSum=0.366;DP=69;ExcessHet=0.0000;FS=4.851;MLEAC=1;MLEAF=0.500;MQ=50.15;MQRankSum=-2.183;QD=0.79;ReadPosRankSum=1.154;SOR=1.828	GT:AD:DP:GQ:PL	0/1:63,6:69:62:62,0,2627
EU153402.1	278161	.	T	C	180.64	.	AC=1;AF=0.500;AN=2;BaseQRankSum=0.592;DP=69;ExcessHet=0.0000;FS=0.000;MLEAC=1;MLEAF=0.500;MQ=50.25;MQRankSum=-2.835;QD=2.62;ReadPosRankSum=-0.901;SOR=0.406	GT:AD:DP:GQ:PL	0/1:60,9:69:99:188,0,2477
EU153402.1	278162	.	G	A	141.64	.	AC=1;AF=0.500;AN=2;BaseQRankSum=0.878;DP=70;ExcessHet=0.0000;FS=1.831;MLEAC=1;MLEAF=0.500;MQ=50.12;MQRankSum=-3.356;QD=2.02;ReadPosRankSum=-0.462;SOR=0.303	GT:AD:DP:GQ:PL	0/1:62,8:70:99:149,0,2579
EU153402.1	278164	.	G	A	1941.64	.	AC=1;AF=0.500;AN=2;BaseQRankSum=2.507;DP=70;ExcessHet=0.0000;FS=4.949;MLEAC=1;MLEAF=0.500;MQ=49.70;MQRankSum=-6.293;QD=27.74;ReadPosRankSum=-0.524;SOR=1.736	GT:AD:DP:GQ:PL	0/1:22,48:70:99:1949,0,779
EU153402.1	278166	.	A	G	102.64	.	AC=1;AF=0.500;AN=2;BaseQRankSum=0.624;DP=68;ExcessHet=0.0000;FS=4.797;MLEAC=1;MLEAF=0.500;MQ=49.61;MQRankSum=-2.531;QD=1.51;ReadPosRankSum=0.868;SOR=1.828	GT:AD:DP:GQ:PL	0/1:61,7:68:99:110,0,2540
EU153402.1	278167	.	C	T	201.64	.	AC=1;AF=0.500;AN=2;BaseQRankSum=0.798;DP=69;ExcessHet=0.0000;FS=1.925;MLEAC=1;MLEAF=0.500;MQ=49.78;MQRankSum=-0.332;QD=3.10;ReadPosRankSum=0.782;SOR=0.269	GT:AD:DP:GQ:PL	0/1:56,9:65:99:209,0,2324
EU153402.1	278171	.	G	GT	346.60	.	AC=1;AF=0.500;AN=2;BaseQRankSum=1.528;DP=32;ExcessHet=0.0000;FS=5.994;MLEAC=1;MLEAF=0.500;MQ=59.24;MQRankSum=-2.083;QD=10.83;ReadPosRankSum=0.066;SOR=0.157	GT:AD:DP:GQ:PL	0/1:22,10:32:99:354,0,894
EU153402.1	278172	.	C	T	346.64	.	AC=1;AF=0.500;AN=2;BaseQRankSum=1.691;DP=32;ExcessHet=0.0000;FS=5.994;MLEAC=1;MLEAF=0.500;MQ=59.24;MQRankSum=-2.083;QD=10.83;ReadPosRankSum=0.021;SOR=0.157	GT:AD:DP:GQ:PL	0/1:22,10:32:99:354,0,894
EU153402.1	278176	.	C	A	352.64	.	AC=1;AF=0.500;AN=2;BaseQRankSum=1.787;DP=30;ExcessHet=0.0000;FS=3.713;MLEAC=1;MLEAF=0.500;MQ=59.19;MQRankSum=-1.983;QD=11.75;ReadPosRankSum=-0.781;SOR=0.197	GT:AD:DP:GQ:PL	0/1:20,10:30:99:360,0,810
EU153402.1	278179	.	G	A	355.64	.	AC=1;AF=0.500;AN=2;BaseQRankSum=1.787;DP=29;ExcessHet=0.0000;FS=3.645;MLEAC=1;MLEAF=0.500;MQ=59.16;MQRankSum=-1.932;QD=12.26;ReadPosRankSum=-1.011;SOR=0.223	GT:AD:DP:GQ:PL	0/1:19,10:29:99:363,0,768
EU153402.1	278183	.	C	G	355.64	.	AC=1;AF=0.500;AN=2;BaseQRankSum=1.967;DP=29;ExcessHet=0.0000;FS=3.645;MLEAC=1;MLEAF=0.500;MQ=59.16;MQRankSum=-1.932;QD=12.26;ReadPosRankSum=-2.347;SOR=0.223	GT:AD:DP:GQ:PL	0/1:19,10:29:99:363,0,768
EU153402.1	278185	.	TAC	T	361.60	.	AC=1;AF=0.500;AN=2;BaseQRankSum=1.878;DP=27;ExcessHet=0.0000;FS=1.510;MLEAC=1;MLEAF=0.500;MQ=59.10;MQRankSum=-1.824;QD=13.39;ReadPosRankSum=-2.351;SOR=0.425	GT:AD:DP:GQ:PL	0/1:17,10:27:99:369,0,684
EU153402.1	278194	.	A	ATGCTGTCC	235.60	.	AC=1;AF=0.500;AN=2;BaseQRankSum=1.624;DP=24;ExcessHet=0.0000;FS=0.000;MLEAC=1;MLEAF=0.500;MQ=59.30;MQRankSum=-1.467;QD=9.82;ReadPosRankSum=-1.684;SOR=0.602	GT:AD:DP:GQ:PL	0/1:17,7:24:99:243,0,693
EU153402.1	278197	.	T	G	193.64	.	AC=1;AF=0.500;AN=2;BaseQRankSum=1.402;DP=23;ExcessHet=0.0000;FS=0.000;MLEAC=1;MLEAF=0.500;MQ=59.27;MQRankSum=-1.584;QD=8.42;ReadPosRankSum=-1.254;SOR=0.904	GT:AD:DP:GQ:PL	0/1:17,6:23:99:201,0,696
EU153402.1	278199	.	T	C	151.64	.	AC=1;AF=0.500;AN=2;BaseQRankSum=-0.181;DP=22;ExcessHet=0.0000;FS=0.000;MLEAC=1;MLEAF=0.500;MQ=59.24;MQRankSum=-1.735;QD=6.89;ReadPosRankSum=-1.529;SOR=0.663	GT:AD:DP:GQ:PL	0/1:17,5:22:99:159,0,699
EU153402.1	278325	.	C	G	496.64	.	AC=1;AF=0.500;AN=2;BaseQRankSum=3.261;DP=23;ExcessHet=0.0000;FS=0.000;MLEAC=1;MLEAF=0.500;MQ=54.64;MQRankSum=2.836;QD=21.59;ReadPosRankSum=1.756;SOR=0.693	GT:AD:DP:GQ:PL	0/1:10,13:23:99:504,0,227
EU153402.1	278342	.	G	A	102.64	.	AC=1;AF=0.500;AN=2;BaseQRankSum=0.982;DP=114;ExcessHet=0.0000;FS=2.888;MLEAC=1;MLEAF=0.500;MQ=39.20;MQRankSum=-1.676;QD=1.02;ReadPosRankSum=2.811;SOR=1.107	GT:AD:DP:GQ:PL	0/1:87,14:101:99:110,0,2981
EU153402.1	281089	.	T	C	376.64	.	AC=1;AF=0.500;AN=2;BaseQRankSum=-1.042;DP=27;ExcessHet=0.0000;FS=1.574;MLEAC=1;MLEAF=0.500;MQ=60.00;MQRankSum=0.000;QD=13.95;ReadPosRankSum=0.464;SOR=1.270	GT:AD:DP:GQ:PL	0/1:15,12:27:99:384,0,550
EU153402.1	281480	.	C	T	311.64	.	AC=1;AF=0.500;AN=2;BaseQRankSum=0.000;DP=14;ExcessHet=0.0000;FS=2.480;MLEAC=1;MLEAF=0.500;MQ=60.00;MQRankSum=0.000;QD=23.97;ReadPosRankSum=-1.918;SOR=0.148	GT:AD:DP:GQ:PL	0/1:5,8:13:99:319,0,181
EU153402.1	282263	.	G	GCA	271.60	.	AC=1;AF=0.500;AN=2;BaseQRankSum=0.776;DP=17;ExcessHet=0.0000;FS=0.000;MLEAC=1;MLEAF=0.500;MQ=56.93;MQRankSum=-0.173;QD=16.98;ReadPosRankSum=0.671;SOR=1.022	GT:AD:DP:GQ:PL	0/1:7,9:16:99:279,0,215
EU153402.1	283869	.	G	A	51.64	.	AC=1;AF=0.500;AN=2;BaseQRankSum=0.553;DP=73;ExcessHet=0.0000;FS=13.542;MLEAC=1;MLEAF=0.500;MQ=54.38;MQRankSum=-4.738;QD=0.76;ReadPosRankSum=-0.628;SOR=3.506	GT:AD:DP:GQ:PL	0/1:60,8:68:59:59,0,2374
EU153402.1	283890	.	T	G	142.26	.	AC=1;AF=0.500;AN=2;BaseQRankSum=0.385;DP=64;ExcessHet=0.0000;FS=1.977;MLEAC=1;MLEAF=0.500;MQ=53.54;MQRankSum=0.187;QD=2.37;ReadPosRankSum=0.792;SOR=1.445	GT:AD:DP:GQ:PL	0/1:52,8:60:99:150,0,2060
EU153402.1	283893	.	C	G	479.64	.	AC=1;AF=0.500;AN=2;BaseQRankSum=-0.909;DP=42;ExcessHet=0.0000;FS=15.656;MLEAC=1;MLEAF=0.500;MQ=53.71;MQRankSum=-1.839;QD=19.19;ReadPosRankSum=0.993;SOR=0.329	GT:AD:DP:GQ:PL	0/1:12,13:25:99:487,0,461
EU153402.1	283894	.	A	G	327.64	.	AC=1;AF=0.500;AN=2;BaseQRankSum=0.000;DP=42;ExcessHet=0.0000;FS=14.430;MLEAC=1;MLEAF=0.500;MQ=53.71;MQRankSum=-3.108;QD=13.65;ReadPosRankSum=0.506;SOR=1.150	GT:AD:DP:GQ:PL	0/1:15,9:24:99:335,0,600
EU153402.1	283901	.	A	C	486.64	.	AC=1;AF=0.500;AN=2;BaseQRankSum=0.000;DP=26;ExcessHet=0.0000;FS=10.488;MLEAC=1;MLEAF=0.500;MQ=56.73;MQRankSum=-2.399;QD=19.47;ReadPosRankSum=2.344;SOR=0.616	GT:AD:DP:GQ:PL	0/1:12,13:25:99:494,0,465
EU153402.1	283903	.	C	T	64.64	.	AC=1;AF=0.500;AN=2;BaseQRankSum=0.000;DP=38;ExcessHet=0.0000;FS=2.261;MLEAC=1;MLEAF=0.500;MQ=51.00;MQRankSum=-1.460;QD=1.80;ReadPosRankSum=2.028;SOR=0.223	GT:AD:DP:GQ:PL	0/1:32,4:36:72:72,0,1332
EU153402.1	283914	.	G	A	111.64	.	AC=1;AF=0.500;AN=2;BaseQRankSum=0.000;DP=35;ExcessHet=0.0000;FS=0.000;MLEAC=1;MLEAF=0.500;MQ=51.52;MQRankSum=0.706;QD=3.19;ReadPosRankSum=0.288;SOR=0.495	GT:AD:DP:GQ:PL	0/1:30,5:35:99:119,0,1218
EU153402.1	283915	.	C	T	49.64	.	AC=1;AF=0.500;AN=2;BaseQRankSum=0.000;DP=26;ExcessHet=0.0000;FS=16.668;MLEAC=1;MLEAF=0.500;MQ=55.42;MQRankSum=-3.392;QD=1.91;ReadPosRankSum=1.602;SOR=2.779	GT:AD:DP:GQ:PL	0/1:23,3:26:57:57,0,957
EU153402.1	283918	.	C	A	196.64	.	AC=1;AF=0.500;AN=2;BaseQRankSum=0.000;DP=24;ExcessHet=0.0000;FS=0.000;MLEAC=1;MLEAF=0.500;MQ=53.87;MQRankSum=-0.491;QD=8.94;ReadPosRankSum=1.294;SOR=0.527	GT:AD:DP:GQ:PL	0/1:16,6:22:99:204,0,635
EU153402.1	283921	.	T	C	80.64	.	AC=1;AF=0.500;AN=2;BaseQRankSum=0.487;DP=41;ExcessHet=0.0000;FS=0.000;MLEAC=1;MLEAF=0.500;MQ=49.18;MQRankSum=0.436;QD=2.07;ReadPosRankSum=2.223;SOR=0.450	GT:AD:DP:GQ:PL	0/1:34,5:39:88:88,0,1412
EU153402.1	283923	.	C	T	36.64	.	AC=1;AF=0.500;AN=2;BaseQRankSum=0.000;DP=26;ExcessHet=0.0000;FS=0.000;MLEAC=1;MLEAF=0.500;MQ=50.43;MQRankSum=0.190;QD=1.53;ReadPosRankSum=1.007;SOR=0.495	GT:AD:DP:GQ:PL	0/1:21,3:24:44:44,0,856
EU153402.1	283926	.	T	C	274.64	.	AC=1;AF=0.500;AN=2;BaseQRankSum=1.022;DP=27;ExcessHet=0.0000;FS=4.178;MLEAC=1;MLEAF=0.500;MQ=50.18;MQRankSum=-1.482;QD=10.56;ReadPosRankSum=0.891;SOR=0.169	GT:AD:DP:GQ:PL	0/1:18,8:26:99:282,0,732
EU153402.1	283932	.	G	A	49.64	.	AC=1;AF=0.500;AN=2;BaseQRankSum=0.442;DP=29;ExcessHet=0.0000;FS=0.000;MLEAC=1;MLEAF=0.500;MQ=49.39;MQRankSum=0.000;QD=1.91;ReadPosRankSum=0.502;SOR=0.404	GT:AD:DP:GQ:PL	0/1:23,3:26:57:57,0,957
EU153402.1	283935	.	C	T	100.64	.	AC=1;AF=0.500;AN=2;BaseQRankSum=0.510;DP=41;ExcessHet=0.0000;FS=1.962;MLEAC=1;MLEAF=0.500;MQ=48.51;MQRankSum=1.017;QD=2.58;ReadPosRankSum=0.855;SOR=1.262	GT:AD:DP:GQ:PL	0/1:34,5:39:99:108,0,1413
EU153402.1	283947	.	G	A	1749.64	.	AC=1;AF=0.500;AN=2;BaseQRankSum=1.743;DP=66;ExcessHet=0.0000;FS=8.187;MLEAC=1;MLEAF=0.500;MQ=49.31;MQRankSum=-0.922;QD=29.65;ReadPosRankSum=0.889;SOR=1.367	GT:AD:DP:GQ:PL	0/1:16,43:59:99:1757,0,500
EU153402.1	283955	.	C	T	180.64	.	AC=1;AF=0.500;AN=2;BaseQRankSum=0.875;DP=61;ExcessHet=0.0000;FS=5.896;MLEAC=1;MLEAF=0.500;MQ=48.74;MQRankSum=0.938;QD=3.17;ReadPosRankSum=0.896;SOR=0.975	GT:AD:DP:GQ:PL	0/1:49,8:57:99:188,0,2033
EU153402.1	283958	.	C	CAG	101.72	.	AC=1;AF=0.500;AN=2;BaseQRankSum=0.775;DP=59;ExcessHet=0.0000;FS=1.618;MLEAC=1;MLEAF=0.500;MQ=49.32;MQRankSum=-1.023;QD=1.96;ReadPosRankSum=-0.516;SOR=0.412	GT:AD:DP:GQ:PL	0/1:46,6:52:99:113,0,1913
EU153402.1	283959	.	C	A	1037.07	.	AC=1;AF=0.500;AN=2;BaseQRankSum=0.804;DP=60;ExcessHet=0.0000;FS=3.083;MLEAC=1;MLEAF=0.500;MQ=49.18;MQRankSum=-0.334;QD=25.29;ReadPosRankSum=-0.838;SOR=1.402	GT:AD:DP:GQ:PL	0/1:13,28:41:99:1137,0,448
EU153402.1	283960	.	C	A	1028.04	.	AC=1;AF=0.500;AN=2;BaseQRankSum=0.187;DP=60;ExcessHet=0.0000;FS=0.000;MLEAC=1;MLEAF=0.500;MQ=49.18;MQRankSum=-0.400;QD=23.36;ReadPosRankSum=-0.864;SOR=0.880	GT:AD:DP:GQ:PL	0/1:13,31:44:99:1263,0,424
EU153402.1	283962	.	G	C	42.64	.	AC=1;AF=0.500;AN=2;BaseQRankSum=0.482;DP=58;ExcessHet=0.0000;FS=1.938;MLEAC=1;MLEAF=0.500;MQ=49.79;MQRankSum=1.552;QD=0.74;ReadPosRankSum=0.014;SOR=1.329	GT:AD:DP:GQ:PL	0/1:53,5:58:50:50,0,2210
EU153402.1	283963	.	C	G	144.64	.	AC=1;AF=0.500;AN=2;BaseQRankSum=-0.624;DP=58;ExcessHet=0.0000;FS=3.859;MLEAC=1;MLEAF=0.500;MQ=49.79;MQRankSum=0.480;QD=2.68;ReadPosRankSum=0.026;SOR=0.642	GT:AD:DP:GQ:PL	0/1:47,7:54:99:152,0,1952
EU153402.1	283973	.	AC	A	558.04	.	AC=1;AF=0.500;AN=2;BaseQRankSum=-1.015;DP=54;ExcessHet=0.0000;FS=8.958;MLEAC=1;MLEAF=0.500;MQ=49.89;MQRankSum=0.774;QD=11.63;ReadPosRankSum=-0.128;SOR=2.080	GT:AD:DP:GQ:PL	0/1:30,18:48:99:645,0,1206
EU153402.1	283977	.	TGCCC	T	197.04	.	AC=1;AF=0.500;AN=2;BaseQRankSum=0.315;DP=52;ExcessHet=0.0000;FS=3.227;MLEAC=1;MLEAF=0.500;MQ=49.99;MQRankSum=1.805;QD=5.19;ReadPosRankSum=-0.602;SOR=1.169	GT:AD:DP:GQ:PL	0/1:27,11:38:99:381,0,1101
EU153402.1	283978	.	G	*,C	212.04	.	AC=1,1;AF=0.500,0.500;AN=2;BaseQRankSum=1.327;DP=53;ExcessHet=0.0000;FS=0.000;MLEAC=1,1;MLEAF=0.500,0.500;MQ=50.19;MQRankSum=-1.374;QD=4.24;ReadPosRankSum=-2.690;SOR=0.902	GT:AD:DP:GQ:PL	1/2:10,25,15:50:99:1241,222,566,642,0,1002
EU153402.1	283983	.	CTCTT	C	155.04	.	AC=1;AF=0.500;AN=2;BaseQRankSum=0.069;DP=51;ExcessHet=0.0000;FS=4.945;MLEAC=1;MLEAF=0.500;MQ=50.21;MQRankSum=1.078;QD=3.98;ReadPosRankSum=-0.709;SOR=1.229	GT:AD:DP:GQ:PL	0/1:25,14:39:99:513,0,1008
EU153402.1	283991	.	TCTCC	T	113.04	.	AC=1;AF=0.500;AN=2;BaseQRankSum=0.683;DP=50;ExcessHet=0.0000;FS=3.928;MLEAC=1;MLEAF=0.500;MQ=50.46;MQRankSum=-1.929;QD=3.06;ReadPosRankSum=0.680;SOR=1.245	GT:AD:DP:GQ:PL	0/1:31,6:37:99:159,0,1284
EU153402.1	283999	.	A	AGC	64.60	.	AC=1;AF=0.500;AN=2;BaseQRankSum=0.408;DP=48;ExcessHet=0.0000;FS=2.181;MLEAC=1;MLEAF=0.500;MQ=50.03;MQRankSum=-0.665;QD=1.79;ReadPosRankSum=-0.147;SOR=1.609	GT:AD:DP:GQ:PL	0/1:32,4:36:72:72,0,1332
EU153402.1	284000	.	C	CAT	138.71	.	AC=1;AF=0.500;AN=2;BaseQRankSum=0.000;DP=48;ExcessHet=0.0000;FS=3.873;MLEAC=1;MLEAF=0.500;MQ=50.03;MQRankSum=-0.038;QD=3.38;ReadPosRankSum=-1.800;SOR=1.253	GT:AD:DP:GQ:PL	0/1:35,6:41:99:147,0,1452
EU153402.1	284001	.	C	CCT	88.48	.	AC=1;AF=0.500;AN=2;BaseQRankSum=0.000;DP=47;ExcessHet=0.0000;FS=0.000;MLEAC=1;MLEAF=0.500;MQ=49.79;MQRankSum=0.920;QD=2.06;ReadPosRankSum=0.136;SOR=0.784	GT:AD:DP:GQ:PL	0/1:38,5:43:96:96,0,1581
EU153402.1	284005	.	A	G	214.64	.	AC=1;AF=0.500;AN=2;BaseQRankSum=1.272;DP=48;ExcessHet=0.0000;FS=6.073;MLEAC=1;MLEAF=0.500;MQ=48.14;MQRankSum=1.644;QD=4.67;ReadPosRankSum=-0.656;SOR=1.835	GT:AD:DP:GQ:PL	0/1:38,8:46:99:222,0,1572
EU153402.1	284007	.	G	C	1448.04	.	AC=1;AF=0.500;AN=2;BaseQRankSum=2.151;DP=48;ExcessHet=0.0000;FS=3.381;MLEAC=1;MLEAF=0.500;MQ=48.14;MQRankSum=-1.619;QD=32.18;ReadPosRankSum=-0.687;SOR=0.591	GT:AD:DP:GQ:PL	0/1:8,37:45:99:1530,0,210
EU153402.1	284008	.	A	C	481.90	.	AC=1;AF=0.500;AN=2;BaseQRankSum=0.000;DP=47;ExcessHet=0.0000;FS=4.862;MLEAC=1;MLEAF=0.500;MQ=47.86;MQRankSum=0.952;QD=11.47;ReadPosRankSum=0.072;SOR=1.213	GT:AD:DP:GQ:PL	0/1:28,14:42:99:504,0,1134
EU153402.1	284010	.	C	G	91.64	.	AC=1;AF=0.500;AN=2;BaseQRankSum=0.562;DP=48;ExcessHet=0.0000;FS=4.643;MLEAC=1;MLEAF=0.500;MQ=48.02;MQRankSum=0.138;QD=2.18;ReadPosRankSum=-2.497;SOR=1.944	GT:AD:DP:GQ:PL	0/1:37,5:42:99:99,0,1539
EU153402.1	284012	.	C	T	60.64	.	AC=1;AF=0.500;AN=2;BaseQRankSum=0.874;DP=47;ExcessHet=0.0000;FS=1.764;MLEAC=1;MLEAF=0.500;MQ=46.02;MQRankSum=-0.679;QD=1.29;ReadPosRankSum=-0.685;SOR=0.960	GT:AD:DP:GQ:PL	0/1:42,5:47:68:68,0,1725
EU153402.1	284026	.	T	C	115.64	.	AC=1;AF=0.500;AN=2;BaseQRankSum=0.516;DP=41;ExcessHet=0.0000;FS=0.000;MLEAC=1;MLEAF=0.500;MQ=44.14;MQRankSum=-0.906;QD=3.40;ReadPosRankSum=0.779;SOR=0.791	GT:AD:DP:GQ:PL	0/1:29,5:34:99:123,0,1203
EU153402.1	284027	.	G	A	109.84	.	AC=1;AF=0.500;AN=2;BaseQRankSum=-0.533;DP=41;ExcessHet=0.0000;FS=0.000;MLEAC=1;MLEAF=0.500;MQ=44.14;MQRankSum=-0.900;QD=3.14;ReadPosRankSum=1.283;SOR=0.730	GT:AD:DP:GQ:PL	0/1:30,5:35:99:120,0,1245
EU153402.1	284031	.	C	T	494.07	.	AC=1;AF=0.500;AN=2;BaseQRankSum=1.227;DP=40;ExcessHet=0.0000;FS=3.390;MLEAC=1;MLEAF=0.500;MQ=44.46;MQRankSum=-1.497;QD=16.47;ReadPosRankSum=1.092;SOR=1.493	GT:AD:DP:GQ:PL	0/1:12,18:30:99:720,0,416
EU153402.1	284032	.	C	T	788.07	.	AC=1;AF=0.500;AN=2;BaseQRankSum=0.000;DP=42;ExcessHet=0.0000;FS=0.000;MLEAC=1;MLEAF=0.500;MQ=43.91;MQRankSum=-3.038;QD=25.42;ReadPosRankSum=2.310;SOR=1.106	GT:AD:DP:GQ:PL	0/1:8,23:31:99:942,0,262
EU153402.1	284042	.	T	C	52.64	.	AC=1;AF=0.500;AN=2;BaseQRankSum=0.000;DP=40;ExcessHet=0.0000;FS=4.807;MLEAC=1;MLEAF=0.500;MQ=43.77;MQRankSum=0.227;QD=1.32;ReadPosRankSum=0.417;SOR=1.538	GT:AD:DP:GQ:PL	0/1:36,4:40:60:60,0,1500
EU153402.1	284044	.	A	G	287.64	.	AC=1;AF=0.500;AN=2;BaseQRankSum=0.858;DP=43;ExcessHet=0.0000;FS=1.422;MLEAC=1;MLEAF=0.500;MQ=44.28;MQRankSum=-1.953;QD=7.19;ReadPosRankSum=1.559;SOR=1.085	GT:AD:DP:GQ:PL	0/1:30,10:40:99:295,0,1225
EU153402.1	284045	.	T	C	454.63	.	AC=1;AF=0.500;AN=2;BaseQRankSum=-0.563;DP=43;ExcessHet=0.0000;FS=0.000;MLEAC=1;MLEAF=0.500;MQ=44.28;MQRankSum=-2.387;QD=11.09;ReadPosRankSum=0.056;SOR=0.693	GT:AD:DP:GQ:PL	0/1:28,13:41:99:462,0,1137
EU153402.1	284051	.	GTCTC	G	139.60	.	AC=1;AF=0.500;AN=2;BaseQRankSum=0.000;DP=50;ExcessHet=0.0000;FS=0.000;MLEAC=1;MLEAF=0.500;MQ=45.63;MQRankSum=-1.182;QD=3.40;ReadPosRankSum=-0.156;SOR=0.544	GT:AD:DP:GQ:PL	0/1:35,6:41:99:147,0,1451
EU153402.1	284052	.	T	C	798.07	.	AC=1;AF=0.500;AN=2;BaseQRankSum=-1.328;DP=48;ExcessHet=0.0000;FS=3.108;MLEAC=1;MLEAF=0.500;MQ=45.04;MQRankSum=-2.068;QD=21.00;ReadPosRankSum=0.349;SOR=0.850	GT:AD:DP:GQ:PL	0/1:12,26:38:99:1021,0,421
EU153402.1	284053	.	C	T	62.04	.	AC=1;AF=0.500;AN=2;BaseQRankSum=1.396;DP=46;ExcessHet=0.0000;FS=0.000;MLEAC=1;MLEAF=0.500;MQ=45.51;MQRankSum=-1.589;QD=1.55;ReadPosRankSum=0.226;SOR=0.898	GT:AD:DP:GQ:PL	0/1:33,7:40:99:195,0,1365
EU153402.1	284065	.	CTGTT	C	127.60	.	AC=1;AF=0.500;AN=2;BaseQRankSum=0.000;DP=47;ExcessHet=0.0000;FS=1.771;MLEAC=1;MLEAF=0.500;MQ=46.27;MQRankSum=-0.793;QD=2.84;ReadPosRankSum=0.351;SOR=1.304	GT:AD:DP:GQ:PL	0/1:39,6:45:99:135,0,1620
EU153402.1	284072	.	T	A	127.64	.	AC=1;AF=0.500;AN=2;BaseQRankSum=0.000;DP=47;ExcessHet=0.0000;FS=0.000;MLEAC=1;MLEAF=0.500;MQ=47.30;MQRankSum=-2.154;QD=2.84;ReadPosRankSum=0.501;SOR=0.557	GT:AD:DP:GQ:PL	0/1:39,6:45:99:135,0,1620
EU153402.1	284076	.	TA	T	58.60	.	AC=1;AF=0.500;AN=2;BaseQRankSum=-2.830;DP=43;ExcessHet=0.0000;FS=2.125;MLEAC=1;MLEAF=0.500;MQ=48.33;MQRankSum=-0.580;QD=1.54;ReadPosRankSum=1.261;SOR=1.436	GT:AD:DP:GQ:PL	0/1:34,4:38:66:66,0,1416
EU153402.1	284082	.	G	T	547.04	.	AC=1;AF=0.500;AN=2;BaseQRankSum=-0.375;DP=46;ExcessHet=0.0000;FS=0.000;MLEAC=1;MLEAF=0.500;MQ=49.56;MQRankSum=-2.263;QD=17.10;ReadPosRankSum=1.845;SOR=0.874	GT:AD:DP:GQ:PL	0/1:10,22:32:99:859,0,354
EU153402.1	284087	.	C	T	146.04	.	AC=1;AF=0.500;AN=2;BaseQRankSum=0.650;DP=43;ExcessHet=0.0000;FS=3.581;MLEAC=1;MLEAF=0.500;MQ=48.80;MQRankSum=-1.314;QD=4.43;ReadPosRankSum=-2.220;SOR=1.061	GT:AD:DP:GQ:PL	0/1:25,8:33:99:261,0,1026
EU153402.1	284096	.	G	C	52.64	.	AC=1;AF=0.500;AN=2;BaseQRankSum=0.545;DP=41;ExcessHet=0.0000;FS=0.000;MLEAC=1;MLEAF=0.500;MQ=49.49;MQRankSum=0.461;QD=1.32;ReadPosRankSum=-0.162;SOR=0.593	GT:AD:DP:GQ:PL	0/1:36,4:40:60:60,0,1483
EU153402.1	284117	.	A	G	129.64	.	AC=1;AF=0.500;AN=2;BaseQRankSum=0.181;DP=60;ExcessHet=0.0000;FS=1.594;MLEAC=1;MLEAF=0.500;MQ=49.84;MQRankSum=-0.473;QD=2.31;ReadPosRankSum=-0.263;SOR=0.805	GT:AD:DP:GQ:PL	0/1:49,7:56:99:137,0,1986
EU153402.1	284118	.	G	A	226.27	.	AC=1;AF=0.500;AN=2;BaseQRankSum=-1.403;DP=60;ExcessHet=0.0000;FS=0.000;MLEAC=1;MLEAF=0.500;MQ=49.84;MQRankSum=-0.702;QD=4.04;ReadPosRankSum=0.059;SOR=0.755	GT:AD:DP:GQ:PL	0/1:47,9:56:99:236,0,1946
EU153402.1	284119	.	A	T	414.63	.	AC=1;AF=0.500;AN=2;BaseQRankSum=-2.333;DP=60;ExcessHet=0.0000;FS=1.246;MLEAC=1;MLEAF=0.500;MQ=49.84;MQRankSum=-1.763;QD=7.68;ReadPosRankSum=-0.148;SOR=0.659	GT:AD:DP:GQ:PL	0/1:41,13:54:99:422,0,1674
EU153402.1	284124	.	CAT	C	126.60	.	AC=1;AF=0.500;AN=2;BaseQRankSum=-2.032;DP=63;ExcessHet=0.0000;FS=0.000;MLEAC=1;MLEAF=0.500;MQ=50.37;MQRankSum=-1.142;QD=2.11;ReadPosRankSum=0.681;SOR=0.661	GT:AD:DP:GQ:PL	0/1:53,7:60:99:134,0,2185
EU153402.1	284145	.	T	G	76.64	.	AC=1;AF=0.500;AN=2;BaseQRankSum=0.768;DP=54;ExcessHet=0.0000;FS=4.574;MLEAC=1;MLEAF=0.500;MQ=51.76;MQRankSum=-2.992;QD=1.63;ReadPosRankSum=-1.157;SOR=1.969	GT:AD:DP:GQ:PL	0/1:42,5:47:84:84,0,1714
EU153402.1	284146	.	A	ACTG	37.60	.	AC=1;AF=0.500;AN=2;BaseQRankSum=-3.553;DP=53;ExcessHet=0.0000;FS=0.000;MLEAC=1;MLEAF=0.500;MQ=52.14;MQRankSum=-1.132;QD=0.84;ReadPosRankSum=0.060;SOR=0.487	GT:AD:DP:GQ:PL	0/1:41,4:45:45:45,0,1710
EU153402.1	284149	.	T	TGTCC	88.60	.	AC=1;AF=0.500;AN=2;BaseQRankSum=0.441;DP=53;ExcessHet=0.0000;FS=1.778;MLEAC=1;MLEAF=0.500;MQ=51.76;MQRankSum=-0.346;QD=2.06;ReadPosRankSum=-2.040;SOR=0.954	GT:AD:DP:GQ:PL	0/1:38,5:43:96:96,0,1580
EU153402.1	284150	.	T	G	198.64	.	AC=1;AF=0.500;AN=2;BaseQRankSum=0.993;DP=53;ExcessHet=0.0000;FS=3.322;MLEAC=1;MLEAF=0.500;MQ=51.76;MQRankSum=-0.151;QD=3.89;ReadPosRankSum=-0.965;SOR=1.104	GT:AD:DP:GQ:PL	0/1:43,8:51:99:206,0,1782
EU153402.1	284156	.	C	G	1373.07	.	AC=1;AF=0.500;AN=2;BaseQRankSum=-0.637;DP=45;ExcessHet=0.0000;FS=16.947;MLEAC=1;MLEAF=0.500;MQ=50.46;MQRankSum=-1.394;QD=34.69;ReadPosRankSum=-2.585;SOR=0.687	GT:AD:DP:GQ:PL	0/1:5,34:39:99:1413,0,108
EU153402.1	284157	.	A	C	91.64	.	AC=1;AF=0.500;AN=2;BaseQRankSum=-2.960;DP=45;ExcessHet=0.0000;FS=0.000;MLEAC=1;MLEAF=0.500;MQ=50.46;MQRankSum=-0.972;QD=2.18;ReadPosRankSum=-0.874;SOR=0.957	GT:AD:DP:GQ:PL	0/1:37,5:42:99:99,0,1539
EU153402.1	284158	.	C	T	175.64	.	AC=1;AF=0.500;AN=2;BaseQRankSum=-0.783;DP=45;ExcessHet=0.0000;FS=3.850;MLEAC=1;MLEAF=0.500;MQ=50.46;MQRankSum=-0.385;QD=3.99;ReadPosRankSum=-0.049;SOR=1.555	GT:AD:DP:GQ:PL	0/1:37,7:44:99:183,0,1533
EU153402.1	284161	.	A	C	43.64	.	AC=1;AF=0.500;AN=2;BaseQRankSum=0.616;DP=44;ExcessHet=0.0000;FS=13.143;MLEAC=1;MLEAF=0.500;MQ=50.71;MQRankSum=-1.641;QD=1.01;ReadPosRankSum=1.276;SOR=3.243	GT:AD:DP:GQ:PL	0/1:39,4:43:51:51,0,1626
EU153402.1	284164	.	T	C	46.64	.	AC=1;AF=0.500;AN=2;BaseQRankSum=-3.409;DP=45;ExcessHet=0.0000;FS=0.000;MLEAC=1;MLEAF=0.500;MQ=50.63;MQRankSum=-0.630;QD=1.11;ReadPosRankSum=-0.193;SOR=0.598	GT:AD:DP:GQ:PL	0/1:38,4:42:54:54,0,1584
EU153402.1	284165	.	G	A	1614.14	.	AC=1;AF=0.500;AN=2;BaseQRankSum=-0.631;DP=45;ExcessHet=0.0000;FS=9.675;MLEAC=1;MLEAF=0.500;MQ=50.63;MQRankSum=-2.078;QD=30.84;ReadPosRankSum=-0.857;SOR=0.323	GT:AD:DP:GQ:PL	0/1:4,39:43:51:1626,0,51
EU153402.1	284167	.	T	C	310.64	.	AC=1;AF=0.500;AN=2;BaseQRankSum=0.897;DP=46;ExcessHet=0.0000;FS=0.000;MLEAC=1;MLEAF=0.500;MQ=50.22;MQRankSum=-0.317;QD=7.06;ReadPosRankSum=-0.641;SOR=0.495	GT:AD:DP:GQ:PL	0/1:34,10:44:99:318,0,1398
EU153402.1	284173	.	C	T	268.64	.	AC=1;AF=0.500;AN=2;BaseQRankSum=0.777;DP=46;ExcessHet=0.0000;FS=0.000;MLEAC=1;MLEAF=0.500;MQ=50.22;MQRankSum=-1.312;QD=6.25;ReadPosRankSum=-0.164;SOR=0.767	GT:AD:DP:GQ:PL	0/1:34,9:43:99:276,0,1401
EU153402.1	284176	.	C	T	76.64	.	AC=1;AF=0.500;AN=2;BaseQRankSum=0.677;DP=49;ExcessHet=0.0000;FS=0.000;MLEAC=1;MLEAF=0.500;MQ=49.71;MQRankSum=0.808;QD=1.63;ReadPosRankSum=0.315;SOR=0.794	GT:AD:DP:GQ:PL	0/1:42,5:47:84:84,0,1749
EU153402.1	284180	.	A	G	105.64	.	AC=1;AF=0.500;AN=2;BaseQRankSum=0.681;DP=54;ExcessHet=0.0000;FS=4.015;MLEAC=1;MLEAF=0.500;MQ=48.56;MQRankSum=-1.968;QD=2.03;ReadPosRankSum=1.170;SOR=1.219	GT:AD:DP:GQ:PL	0/1:46,6:52:99:113,0,1913
EU153402.1	284184	.	A	C	1779.07	.	AC=1;AF=0.500;AN=2;BaseQRankSum=-0.578;DP=58;ExcessHet=0.0000;FS=1.627;MLEAC=1;MLEAF=0.500;MQ=48.59;MQRankSum=-2.868;QD=34.88;ReadPosRankSum=1.112;SOR=0.439	GT:AD:DP:GQ:PL	0/1:6,45:51:99:1860,0,116
EU153402.1	284185	.	C	T	644.56	.	AC=1;AF=0.500;AN=2;BaseQRankSum=-1.037;DP=58;ExcessHet=0.0000;FS=3.936;MLEAC=1;MLEAF=0.500;MQ=48.59;MQRankSum=2.068;QD=11.72;ReadPosRankSum=0.220;SOR=1.292	GT:AD:DP:GQ:PL	0/1:36,19:55:99:652,0,1454
EU153402.1	284191	.	G	T	1839.35	.	AC=1;AF=0.500;AN=2;BaseQRankSum=1.369;DP=61;ExcessHet=0.0000;FS=4.464;MLEAC=1;MLEAF=0.500;MQ=48.70;MQRankSum=-2.764;QD=31.18;ReadPosRankSum=1.825;SOR=0.280	GT:AD:DP:GQ:PL	0/1:13,46:59:99:1855,0,407
EU153402.1	284192	.	T	A	33.64	.	AC=1;AF=0.500;AN=2;BaseQRankSum=-0.797;DP=62;ExcessHet=0.0000;FS=0.000;MLEAC=1;MLEAF=0.500;MQ=48.39;MQRankSum=1.086;QD=0.55;ReadPosRankSum=-0.776;SOR=0.703	GT:AD:DP:GQ:PL	0/1:56,5:61:41:41,0,2336
EU153402.1	284200	.	C	T	276.64	.	AC=1;AF=0.500;AN=2;BaseQRankSum=1.244;DP=71;ExcessHet=0.0000;FS=9.924;MLEAC=1;MLEAF=0.500;MQ=47.10;MQRankSum=-0.692;QD=3.95;ReadPosRankSum=0.669;SOR=1.057	GT:AD:DP:GQ:PL	0/1:59,11:70:99:284,0,2407
EU153402.1	284201	.	G	A	680.64	.	AC=1;AF=0.500;AN=2;BaseQRankSum=0.487;DP=71;ExcessHet=0.0000;FS=0.000;MLEAC=1;MLEAF=0.500;MQ=46.91;MQRankSum=-1.326;QD=9.86;ReadPosRankSum=1.414;SOR=0.730	GT:AD:DP:GQ:PL	0/1:48,21:69:99:688,0,1841
EU153402.1	284205	.	C	T	108.64	.	AC=1;AF=0.500;AN=2;BaseQRankSum=-0.631;DP=76;ExcessHet=0.0000;FS=0.000;MLEAC=1;MLEAF=0.500;MQ=47.15;MQRankSum=-0.762;QD=1.49;ReadPosRankSum=0.125;SOR=0.668	GT:AD:DP:GQ:PL	0/1:65,8:73:99:116,0,2645
EU153402.1	284216	.	A	C	47.64	.	AC=1;AF=0.500;AN=2;BaseQRankSum=-0.538;DP=80;ExcessHet=0.0000;FS=3.700;MLEAC=1;MLEAF=0.500;MQ=47.87;MQRankSum=-2.226;QD=0.61;ReadPosRankSum=0.746;SOR=0.668	GT:AD:DP:GQ:PL	0/1:71,7:78:55:55,0,2939
EU153402.1	284217	.	G	T	757.64	.	AC=1;AF=0.500;AN=2;BaseQRankSum=0.327;DP=81;ExcessHet=0.0000;FS=5.086;MLEAC=1;MLEAF=0.500;MQ=47.63;MQRankSum=-0.291;QD=10.82;ReadPosRankSum=2.170;SOR=0.302	GT:AD:DP:GQ:PL	0/1:47,23:70:99:765,0,1743
EU153402.1	284234	.	G	A	1596.64	.	AC=1;AF=0.500;AN=2;BaseQRankSum=-0.390;DP=67;ExcessHet=0.0000;FS=2.281;MLEAC=1;MLEAF=0.500;MQ=45.92;MQRankSum=-6.331;QD=25.75;ReadPosRankSum=1.535;SOR=0.437	GT:AD:DP:GQ:PL	0/1:21,41:62:99:1604,0,755
EU153402.1	284251	.	C	T	123.64	.	AC=1;AF=0.500;AN=2;BaseQRankSum=-1.545;DP=76;ExcessHet=0.0000;FS=3.236;MLEAC=1;MLEAF=0.500;MQ=44.15;MQRankSum=-1.865;QD=1.63;ReadPosRankSum=-1.986;SOR=1.114	GT:AD:DP:GQ:PL	0/1:68,8:76:99:131,0,2782
EU153402.1	284259	.	T	A	1547.04	.	AC=1;AF=0.500;AN=2;BaseQRankSum=-0.093;DP=73;ExcessHet=0.0000;FS=4.130;MLEAC=1;MLEAF=0.500;MQ=43.75;MQRankSum=-6.090;QD=25.36;ReadPosRankSum=-1.979;SOR=0.771	GT:AD:DP:GQ:PL	0/1:17,44:61:99:1695,0,582
EU153402.1	284269	.	CAA	C	54.60	.	AC=1;AF=0.500;AN=2;BaseQRankSum=-0.892;DP=73;ExcessHet=0.0000;FS=1.718;MLEAC=1;MLEAF=0.500;MQ=43.85;MQRankSum=-0.055;QD=0.79;ReadPosRankSum=1.908;SOR=1.313	GT:AD:DP:GQ:PL	0/1:63,6:69:62:62,0,2620
EU153402.1	284270	.	AATT	A	239.04	.	AC=1;AF=0.500;AN=2;BaseQRankSum=0.055;DP=74;ExcessHet=0.0000;FS=0.000;MLEAC=1;MLEAF=0.500;MQ=43.67;MQRankSum=-1.300;QD=3.62;ReadPosRankSum=0.442;SOR=0.830	GT:AD:DP:GQ:PL	0/1:55,11:66:99:296,0,2260
EU153402.1	284271	.	A	T	856.04	.	AC=1;AF=0.500;AN=2;BaseQRankSum=0.499;DP=71;ExcessHet=0.0000;FS=1.090;MLEAC=1;MLEAF=0.500;MQ=44.15;MQRankSum=-5.101;QD=16.15;ReadPosRankSum=-2.233;SOR=0.824	GT:AD:DP:GQ:PL	0/1:21,32:53:99:1280,0,764
EU153402.1	284272	.	T	C	864.07	.	AC=1;AF=0.500;AN=2;BaseQRankSum=0.316;DP=82;ExcessHet=0.0000;FS=2.139;MLEAC=1;MLEAF=0.500;MQ=44.13;MQRankSum=-4.515;QD=13.94;ReadPosRankSum=-3.276;SOR=1.003	GT:AD:DP:GQ:PL	0/1:31,31:62:99:1180,0,1208
EU153402.1	284282	.	C	A	72.64	.	AC=1;AF=0.500;AN=2;BaseQRankSum=-1.493;DP=80;ExcessHet=0.0000;FS=3.372;MLEAC=1;MLEAF=0.500;MQ=44.32;MQRankSum=-2.043;QD=0.93;ReadPosRankSum=-0.804;SOR=1.314	GT:AD:DP:GQ:PL	0/1:71,7:78:80:80,0,2960
EU153402.1	284284	.	T	C	75.64	.	AC=1;AF=0.500;AN=2;BaseQRankSum=-0.790;DP=84;ExcessHet=0.0000;FS=9.255;MLEAC=1;MLEAF=0.500;MQ=44.08;MQRankSum=-0.600;QD=0.98;ReadPosRankSum=1.621;SOR=2.482	GT:AD:DP:GQ:PL	0/1:70,7:77:83:83,0,2894
EU153402.1	284286	.	T	C	1158.64	.	AC=1;AF=0.500;AN=2;BaseQRankSum=0.873;DP=84;ExcessHet=0.0000;FS=6.173;MLEAC=1;MLEAF=0.500;MQ=44.08;MQRankSum=-3.450;QD=15.25;ReadPosRankSum=-0.465;SOR=1.382	GT:AD:DP:GQ:PL	0/1:45,31:76:99:1166,0,1735
EU153402.1	284287	.	A	G	381.64	.	AC=1;AF=0.500;AN=2;BaseQRankSum=-0.565;DP=84;ExcessHet=0.0000;FS=1.146;MLEAC=1;MLEAF=0.500;MQ=44.08;MQRankSum=-0.967;QD=4.77;ReadPosRankSum=0.767;SOR=0.440	GT:AD:DP:GQ:PL	0/1:66,14:80:99:389,0,2697
EU153402.1	284305	.	A	G	474.04	.	AC=1;AF=0.500;AN=2;BaseQRankSum=0.711;DP=92;ExcessHet=0.0000;FS=1.001;MLEAC=1;MLEAF=0.500;MQ=43.87;MQRankSum=-2.018;QD=6.08;ReadPosRankSum=-0.804;SOR=0.859	GT:AD:DP:GQ:PL	0/1:58,20:78:99:665,0,2365
EU153402.1	284307	.	G	GCTC	1028.01	.	AC=1;AF=0.500;AN=2;BaseQRankSum=1.716;DP=89;ExcessHet=0.0000;FS=0.000;MLEAC=1;MLEAF=0.500;MQ=44.47;MQRankSum=-5.213;QD=19.04;ReadPosRankSum=-0.672;SOR=0.739	GT:AD:DP:GQ:PL	0/1:26,28:54:99:1097,0,1002
EU153402.1	284312	.	C	T	180.64	.	AC=1;AF=0.500;AN=2;BaseQRankSum=0.172;DP=89;ExcessHet=0.0000;FS=0.000;MLEAC=1;MLEAF=0.500;MQ=44.58;MQRankSum=-0.308;QD=2.08;ReadPosRankSum=1.107;SOR=0.506	GT:AD:DP:GQ:PL	0/1:77,10:87:99:188,0,3203
EU153402.1	284315	.	A	G	54.64	.	AC=1;AF=0.500;AN=2;BaseQRankSum=0.027;DP=91;ExcessHet=0.0000;FS=0.000;MLEAC=1;MLEAF=0.500;MQ=44.98;MQRankSum=-1.554;QD=0.65;ReadPosRankSum=1.500;SOR=0.461	GT:AD:DP:GQ:PL	0/1:77,7:84:62:62,0,3212
EU153402.1	284316	.	A	C	39.64	.	AC=1;AF=0.500;AN=2;BaseQRankSum=0.238;DP=92;ExcessHet=0.0000;FS=1.504;MLEAC=1;MLEAF=0.500;MQ=45.12;MQRankSum=-0.360;QD=0.45;ReadPosRankSum=-0.546;SOR=0.428	GT:AD:DP:GQ:PL	0/1:82,7:89:47:47,0,3422
EU153402.1	284321	.	G	A	156.64	.	AC=1;AF=0.500;AN=2;BaseQRankSum=1.343;DP=96;ExcessHet=0.0000;FS=0.000;MLEAC=1;MLEAF=0.500;MQ=45.13;MQRankSum=-0.896;QD=1.65;ReadPosRankSum=0.534;SOR=0.856	GT:AD:DP:GQ:PL	0/1:85,10:95:99:164,0,3539
EU153402.1	284324	.	A	G	63.64	.	AC=1;AF=0.500;AN=2;BaseQRankSum=-0.757;DP=98;ExcessHet=0.0000;FS=0.000;MLEAC=1;MLEAF=0.500;MQ=44.98;MQRankSum=-1.397;QD=0.66;ReadPosRankSum=0.820;SOR=0.562	GT:AD:DP:GQ:PL	0/1:88,8:96:71:71,0,3671
EU153402.1	284326	.	G	T	2382.64	.	AC=1;AF=0.500;AN=2;BaseQRankSum=2.772;DP=98;ExcessHet=0.0000;FS=0.879;MLEAC=1;MLEAF=0.500;MQ=44.98;MQRankSum=-5.147;QD=27.08;ReadPosRankSum=-0.284;SOR=0.885	GT:AD:DP:GQ:PL	0/1:29,59:88:99:2390,0,1040
EU153402.1	284332	.	A	T	33.64	.	AC=1;AF=0.500;AN=2;BaseQRankSum=1.137;DP=98;ExcessHet=0.0000;FS=3.745;MLEAC=1;MLEAF=0.500;MQ=44.72;MQRankSum=-2.506;QD=0.37;ReadPosRankSum=1.274;SOR=0.649	GT:AD:DP:GQ:PL	0/1:84,7:91:41:41,0,3506
EU153402.1	284335	.	T	C	1074.64	.	AC=1;AF=0.500;AN=2;BaseQRankSum=1.495;DP=98;ExcessHet=0.0000;FS=1.878;MLEAC=1;MLEAF=0.500;MQ=44.96;MQRankSum=-1.988;QD=12.07;ReadPosRankSum=-0.039;SOR=0.930	GT:AD:DP:GQ:PL	0/1:59,30:89:99:1082,0,2387
EU153402.1	284336	.	G	A	750.64	.	AC=1;AF=0.500;AN=2;BaseQRankSum=1.415;DP=99;ExcessHet=0.0000;FS=0.000;MLEAC=1;MLEAF=0.500;MQ=44.92;MQRankSum=-0.863;QD=8.16;ReadPosRankSum=-0.019;SOR=0.720	GT:AD:DP:GQ:PL	0/1:69,23:92:99:758,0,2828
EU153402.1	284342	.	A	G	141.64	.	AC=1;AF=0.500;AN=2;BaseQRankSum=-0.909;DP=104;ExcessHet=0.0000;FS=19.132;MLEAC=1;MLEAF=0.500;MQ=43.91;MQRankSum=-2.130;QD=1.42;ReadPosRankSum=0.295;SOR=4.110	GT:AD:DP:GQ:PL	0/1:90,10:100:99:149,0,3729
EU153402.1	284349	.	T	C	321.64	.	AC=1;AF=0.500;AN=2;BaseQRankSum=1.572;DP=116;ExcessHet=0.0000;FS=6.029;MLEAC=1;MLEAF=0.500;MQ=43.38;MQRankSum=1.217;QD=2.80;ReadPosRankSum=-1.226;SOR=1.686	GT:AD:DP:GQ:PL	0/1:100,15:115:99:329,0,4154
EU153402.1	284358	.	AAG	A	181.60	.	AC=1;AF=0.500;AN=2;BaseQRankSum=0.931;DP=137;ExcessHet=0.0000;FS=0.000;MLEAC=1;MLEAF=0.500;MQ=42.17;MQRankSum=-1.978;QD=1.53;ReadPosRankSum=0.281;SOR=0.744	GT:AD:DP:GQ:PL	0/1:105,14:119:99:189,0,4190
EU153402.1	284359	.	A	T	2298.04	.	AC=1;AF=0.500;AN=2;BaseQRankSum=1.424;DP=131;ExcessHet=0.0000;FS=7.295;MLEAC=1;MLEAF=0.500;MQ=42.08;MQRankSum=-1.224;QD=19.15;ReadPosRankSum=3.674;SOR=1.316	GT:AD:DP:GQ:PL	0/1:58,62:120:99:2410,0,2145
EU153402.1	284369	.	T	G	413.64	.	AC=1;AF=0.500;AN=2;BaseQRankSum=0.153;DP=196;ExcessHet=0.0000;FS=7.466;MLEAC=1;MLEAF=0.500;MQ=41.49;MQRankSum=-2.665;QD=2.29;ReadPosRankSum=1.728;SOR=0.255	GT:AD:DP:GQ:PL	0/1:155,26:181:99:421,0,5782
EU153402.1	284371	.	C	A	1574.64	.	AC=1;AF=0.500;AN=2;BaseQRankSum=3.178;DP=210;ExcessHet=0.0000;FS=1.368;MLEAC=1;MLEAF=0.500;MQ=41.65;MQRankSum=0.665;QD=7.61;ReadPosRankSum=5.707;SOR=0.870	GT:AD:DP:GQ:PL	0/1:158,49:207:99:1582,0,6385
EU153402.1	284377	.	C	T	316.64	.	AC=1;AF=0.500;AN=2;BaseQRankSum=0.000;DP=27;ExcessHet=0.0000;FS=25.206;MLEAC=1;MLEAF=0.500;MQ=51.96;MQRankSum=-3.749;QD=11.73;ReadPosRankSum=-0.496;SOR=4.610	GT:AD:DP:GQ:PL	0/1:18,9:27:99:324,0,729
EU153402.1	284379	.	C	T	409.64	.	AC=1;AF=0.500;AN=2;BaseQRankSum=0.000;DP=26;ExcessHet=0.0000;FS=37.030;MLEAC=1;MLEAF=0.500;MQ=51.63;MQRankSum=-4.273;QD=15.76;ReadPosRankSum=-2.178;SOR=4.971	GT:AD:DP:GQ:PL	0/1:15,11:26:99:417,0,597
EU153402.1	284381	.	C	T	415.64	.	AC=1;AF=0.500;AN=2;BaseQRankSum=-1.003;DP=24;ExcessHet=0.0000;FS=38.198;MLEAC=1;MLEAF=0.500;MQ=51.01;MQRankSum=-4.100;QD=17.32;ReadPosRankSum=-1.916;SOR=4.971	GT:AD:DP:GQ:PL	0/1:13,11:24:99:423,0,513
EU153402.1	284382	.	C	T	415.64	.	AC=1;AF=0.500;AN=2;BaseQRankSum=-1.003;DP=24;ExcessHet=0.0000;FS=38.198;MLEAC=1;MLEAF=0.500;MQ=51.01;MQRankSum=-4.100;QD=17.32;ReadPosRankSum=-1.857;SOR=4.971	GT:AD:DP:GQ:PL	0/1:13,11:24:99:423,0,513
EU153402.1	284389	.	C	T	70.64	.	AC=1;AF=0.500;AN=2;BaseQRankSum=0.000;DP=19;ExcessHet=0.0000;FS=12.381;MLEAC=1;MLEAF=0.500;MQ=50.63;MQRankSum=0.057;QD=3.72;ReadPosRankSum=0.633;SOR=2.788	GT:AD:DP:GQ:PL	0/1:16,3:19:78:78,0,663
EU153402.1	284390	.	C	T	430.64	.	AC=1;AF=0.500;AN=2;BaseQRankSum=0.000;DP=19;ExcessHet=0.0000;FS=7.425;MLEAC=1;MLEAF=0.500;MQ=50.63;MQRankSum=-3.092;QD=22.67;ReadPosRankSum=-2.225;SOR=1.706	GT:AD:DP:GQ:PL	0/1:8,11:19:99:438,0,303
EU153402.1	284400	.	T	TA	127.60	.	AC=1;AF=0.500;AN=2;BaseQRankSum=0.754;DP=18;ExcessHet=0.0000;FS=19.590;MLEAC=1;MLEAF=0.500;MQ=53.10;MQRankSum=-3.170;QD=8.51;ReadPosRankSum=-0.980;SOR=3.222	GT:AD:DP:GQ:PL	0/1:11,4:15:99:135,0,450
EU153402.1	284401	.	C	T	118.64	.	AC=1;AF=0.500;AN=2;BaseQRankSum=0.000;DP=18;ExcessHet=0.0000;FS=10.843;MLEAC=1;MLEAF=0.500;MQ=53.10;MQRankSum=-2.441;QD=6.59;ReadPosRankSum=-1.228;SOR=3.233	GT:AD:DP:GQ:PL	0/1:14,4:18:99:126,0,576
EU153402.1	284404	.	AGC	A	118.60	.	AC=1;AF=0.500;AN=2;BaseQRankSum=0.000;DP=18;ExcessHet=0.0000;FS=10.843;MLEAC=1;MLEAF=0.500;MQ=53.10;MQRankSum=-2.441;QD=6.59;ReadPosRankSum=-1.332;SOR=3.233	GT:AD:DP:GQ:PL	0/1:14,4:18:99:126,0,576
EU153402.1	284406	.	C	T	62.04	.	AC=1;AF=0.500;AN=2;BaseQRankSum=0.000;DP=18;ExcessHet=0.0000;FS=5.756;MLEAC=1;MLEAF=0.500;MQ=53.10;MQRankSum=-3.481;QD=4.43;ReadPosRankSum=-0.709;SOR=0.651	GT:AD:DP:GQ:PL	0/1:9,5:14:99:183,0,363
EU153402.1	284407	.	A	ATG	118.60	.	AC=1;AF=0.500;AN=2;BaseQRankSum=-1.737;DP=18;ExcessHet=0.0000;FS=10.843;MLEAC=1;MLEAF=0.500;MQ=53.10;MQRankSum=-2.441;QD=6.59;ReadPosRankSum=-1.116;SOR=3.233	GT:AD:DP:GQ:PL	0/1:14,4:18:99:126,0,576
EU153402.1	284412	.	T	A	211.64	.	AC=1;AF=0.500;AN=2;BaseQRankSum=0.000;DP=17;ExcessHet=0.0000;FS=26.454;MLEAC=1;MLEAF=0.500;MQ=53.17;MQRankSum=-3.537;QD=12.45;ReadPosRankSum=-0.101;SOR=3.894	GT:AD:DP:GQ:PL	0/1:11,6:17:99:219,0,444
EU153402.1	284416	.	G	C	67.64	.	AC=1;AF=0.500;AN=2;BaseQRankSum=0.000;DP=20;ExcessHet=0.0000;FS=6.767;MLEAC=1;MLEAF=0.500;MQ=50.26;MQRankSum=-1.998;QD=3.38;ReadPosRankSum=-0.475;SOR=2.805	GT:AD:DP:GQ:PL	0/1:17,3:20:75:75,0,705
EU153402.1	284423	.	T	C	176.63	.	AC=1;AF=0.500;AN=2;BaseQRankSum=0.000;DP=20;ExcessHet=0.0000;FS=0.000;MLEAC=1;MLEAF=0.500;MQ=48.52;MQRankSum=-2.220;QD=9.30;ReadPosRankSum=-2.550;SOR=0.859	GT:AD:DP:GQ:PL	0/1:13,6:19:99:184,0,516
EU153402.1	284427	.	G	A	153.64	.	AC=1;AF=0.500;AN=2;BaseQRankSum=0.000;DP=20;ExcessHet=0.0000;FS=0.000;MLEAC=1;MLEAF=0.500;MQ=46.91;MQRankSum=-2.217;QD=7.68;ReadPosRankSum=-2.126;SOR=0.693	GT:AD:DP:GQ:PL	0/1:14,6:20:99:161,0,558
EU153402.1	284433	.	A	T	157.64	.	AC=1;AF=0.500;AN=2;BaseQRankSum=0.526;DP=35;ExcessHet=0.0000;FS=11.220;MLEAC=1;MLEAF=0.500;MQ=47.30;MQRankSum=-1.876;QD=4.50;ReadPosRankSum=2.500;SOR=2.243	GT:AD:DP:GQ:PL	0/1:29,6:35:99:165,0,1167
EU153402.1	284438	.	T	G	94.64	.	AC=1;AF=0.500;AN=2;BaseQRankSum=-2.392;DP=41;ExcessHet=0.0000;FS=4.560;MLEAC=1;MLEAF=0.500;MQ=45.85;MQRankSum=-0.793;QD=2.31;ReadPosRankSum=1.448;SOR=1.981	GT:AD:DP:GQ:PL	0/1:36,5:41:99:102,0,1497
EU153402.1	284440	.	G	T	1250.64	.	AC=1;AF=0.500;AN=2;BaseQRankSum=-0.603;DP=41;ExcessHet=0.0000;FS=14.392;MLEAC=1;MLEAF=0.500;MQ=45.85;MQRankSum=-3.325;QD=30.50;ReadPosRankSum=-0.416;SOR=0.936	GT:AD:DP:GQ:PL	0/1:7,34:41:99:1258,0,192
EU153402.1	284444	.	A	C	63.64	.	AC=1;AF=0.500;AN=2;BaseQRankSum=-2.708;DP=52;ExcessHet=0.0000;FS=7.198;MLEAC=1;MLEAF=0.500;MQ=44.57;MQRankSum=-0.531;QD=1.25;ReadPosRankSum=2.066;SOR=1.941	GT:AD:DP:GQ:PL	0/1:46,5:51:71:71,0,1916
EU153402.1	284448	.	T	C	48.64	.	AC=1;AF=0.500;AN=2;BaseQRankSum=-3.495;DP=56;ExcessHet=0.0000;FS=4.539;MLEAC=1;MLEAF=0.500;MQ=44.02;MQRankSum=-0.320;QD=0.87;ReadPosRankSum=2.239;SOR=1.953	GT:AD:DP:GQ:PL	0/1:51,5:56:56:56,0,2126
EU153402.1	284478	.	C	T	660.64	.	AC=1;AF=0.500;AN=2;BaseQRankSum=0.144;DP=325;ExcessHet=0.0000;FS=27.842;MLEAC=1;MLEAF=0.500;MQ=38.04;MQRankSum=-0.500;QD=2.50;ReadPosRankSum=-2.432;SOR=2.166	GT:AD:DP:GQ:PL	0/1:224,40:264:99:668,0,8131
EU153402.1	284479	.	A	G	3423.64	.	AC=1;AF=0.500;AN=2;BaseQRankSum=-2.195;DP=311;ExcessHet=0.0000;FS=5.071;MLEAC=1;MLEAF=0.500;MQ=38.10;MQRankSum=-3.126;QD=13.53;ReadPosRankSum=-0.874;SOR=0.874	GT:AD:DP:GQ:PL	0/1:141,112:253:99:3431,0,4688
EU153402.1	284505	.	G	A	2846.64	.	AC=1;AF=0.500;AN=2;BaseQRankSum=-1.337;DP=118;ExcessHet=0.0000;FS=1.937;MLEAC=1;MLEAF=0.500;MQ=38.83;MQRankSum=0.479;QD=27.37;ReadPosRankSum=-2.850;SOR=1.031	GT:AD:DP:GQ:PL	0/1:24,80:104:99:2854,0,640
EU153402.1	284519	.	TTCTTCTTTCTCCGCA	T	63.60	.	AC=1;AF=0.500;AN=2;BaseQRankSum=0.447;DP=55;ExcessHet=0.0000;FS=5.100;MLEAC=1;MLEAF=0.500;MQ=40.20;MQRankSum=-1.526;QD=1.25;ReadPosRankSum=1.337;SOR=0.666	GT:AD:DP:GQ:PL	0/1:46,5:51:71:71,0,1916
EU153402.1	284521	.	CTT	C	330.04	.	AC=1;AF=0.500;AN=2;BaseQRankSum=1.091;DP=46;ExcessHet=0.0000;FS=1.974;MLEAC=1;MLEAF=0.500;MQ=40.96;MQRankSum=-2.037;QD=12.69;ReadPosRankSum=-2.139;SOR=1.387	GT:AD:DP:GQ:PL	0/1:12,14:26:99:512,0,462
EU153402.1	284524	.	C	CCG	71.01	.	AC=1;AF=0.500;AN=2;BaseQRankSum=0.000;DP=31;ExcessHet=0.0000;FS=2.447;MLEAC=1;MLEAF=0.500;MQ=44.04;MQRankSum=-2.780;QD=4.44;ReadPosRankSum=-2.676;SOR=2.093	GT:AD:DP:GQ:PL	0/1:8,8:16:99:312,0,312
EU153402.1	284532	.	G	A	344.04	.	AC=1;AF=0.500;AN=2;BaseQRankSum=-0.629;DP=25;ExcessHet=0.0000;FS=5.379;MLEAC=1;MLEAF=0.500;MQ=43.77;MQRankSum=-2.922;QD=17.20;ReadPosRankSum=-2.383;SOR=2.419	GT:AD:DP:GQ:PL	0/1:7,13:20:99:510,0,255
EU153402.1	284540	.	A	G	124.64	.	AC=1;AF=0.500;AN=2;BaseQRankSum=0.000;DP=16;ExcessHet=0.0000;FS=9.756;MLEAC=1;MLEAF=0.500;MQ=51.07;MQRankSum=-1.271;QD=7.79;ReadPosRankSum=0.256;SOR=1.864	GT:AD:DP:GQ:PL	0/1:11,5:16:99:132,0,447
EU153402.1	284544	.	A	G	40.64	.	AC=1;AF=0.500;AN=2;BaseQRankSum=0.000;DP=14;ExcessHet=0.0000;FS=0.000;MLEAC=1;MLEAF=0.500;MQ=51.44;MQRankSum=-1.072;QD=2.90;ReadPosRankSum=-1.652;SOR=0.693	GT:AD:DP:GQ:PL	0/1:12,2:14:48:48,0,498
EU153402.1	284545	.	C	T	37.64	.	AC=1;AF=0.500;AN=2;BaseQRankSum=0.000;DP=15;ExcessHet=0.0000;FS=0.000;MLEAC=1;MLEAF=0.500;MQ=50.11;MQRankSum=0.090;QD=2.51;ReadPosRankSum=0.323;SOR=0.569	GT:AD:DP:GQ:PL	0/1:13,2:15:45:45,0,525
EU153402.1	284556	.	G	T	117.64	.	AC=1;AF=0.500;AN=2;BaseQRankSum=-0.781;DP=20;ExcessHet=0.0000;FS=0.000;MLEAC=1;MLEAF=0.500;MQ=42.10;MQRankSum=-0.803;QD=6.19;ReadPosRankSum=1.302;SOR=0.495	GT:AD:DP:GQ:PL	0/1:14,5:19:99:125,0,468
EU153402.1	284571	.	T	G	97.64	.	AC=1;AF=0.500;AN=2;BaseQRankSum=0.504;DP=25;ExcessHet=0.0000;FS=0.000;MLEAC=1;MLEAF=0.500;MQ=40.51;MQRankSum=1.554;QD=3.91;ReadPosRankSum=-0.831;SOR=0.760	GT:AD:DP:GQ:PL	0/1:21,4:25:99:105,0,771
EU153402.1	284613	.	C	T	583.64	.	AC=1;AF=0.500;AN=2;BaseQRankSum=-1.229;DP=46;ExcessHet=0.0000;FS=6.444;MLEAC=1;MLEAF=0.500;MQ=44.90;MQRankSum=-1.968;QD=13.26;ReadPosRankSum=-4.519;SOR=1.721	GT:AD:DP:GQ:PL	0/1:24,20:44:99:591,0,854
EU153402.1	284691	.	T	C	42.64	.	AC=1;AF=0.500;AN=2;BaseQRankSum=1.157;DP=94;ExcessHet=0.0000;FS=5.838;MLEAC=1;MLEAF=0.500;MQ=44.67;MQRankSum=-1.466;QD=0.48;ReadPosRankSum=2.733;SOR=1.566	GT:AD:DP:GQ:PL	0/1:81,7:88:50:50,0,3380
EU153402.1	284692	.	A	G	1868.03	.	AC=1;AF=0.500;AN=2;BaseQRankSum=-1.713;DP=90;ExcessHet=0.0000;FS=2.881;MLEAC=1;MLEAF=0.500;MQ=45.20;MQRankSum=-1.377;QD=21.72;ReadPosRankSum=-0.064;SOR=0.717	GT:AD:DP:GQ:PL	0/1:38,48:86:99:1901,0,1441
EU153402.1	284695	.	G	A	750.64	.	AC=1;AF=0.500;AN=2;BaseQRankSum=2.066;DP=80;ExcessHet=0.0000;FS=4.939;MLEAC=1;MLEAF=0.500;MQ=45.60;MQRankSum=-2.018;QD=9.75;ReadPosRankSum=2.733;SOR=0.980	GT:AD:DP:GQ:PL	0/1:55,22:77:99:758,0,2222
EU153402.1	284697	.	A	C	48.64	.	AC=1;AF=0.500;AN=2;BaseQRankSum=-1.424;DP=79;ExcessHet=0.0000;FS=3.627;MLEAC=1;MLEAF=0.500;MQ=45.74;MQRankSum=1.923;QD=0.62;ReadPosRankSum=0.789;SOR=1.609	GT:AD:DP:GQ:PL	0/1:72,7:79:56:56,0,3002
EU153402.1	284698	.	A	G	819.64	.	AC=1;AF=0.500;AN=2;BaseQRankSum=0.676;DP=79;ExcessHet=0.0000;FS=6.392;MLEAC=1;MLEAF=0.500;MQ=45.74;MQRankSum=-2.945;QD=10.64;ReadPosRankSum=-0.347;SOR=1.014	GT:AD:DP:GQ:PL	0/1:52,25:77:99:827,0,2104
EU153402.1	284704	.	A	G	42.64	.	AC=1;AF=0.500;AN=2;BaseQRankSum=1.121;DP=77;ExcessHet=0.0000;FS=0.000;MLEAC=1;MLEAF=0.500;MQ=45.88;MQRankSum=-1.394;QD=0.58;ReadPosRankSum=-1.364;SOR=0.665	GT:AD:DP:GQ:PL	0/1:67,6:73:50:50,0,2795
EU153402.1	284715	.	T	C	1011.64	.	AC=1;AF=0.500;AN=2;BaseQRankSum=1.854;DP=66;ExcessHet=0.0000;FS=2.070;MLEAC=1;MLEAF=0.500;MQ=46.93;MQRankSum=-3.235;QD=15.56;ReadPosRankSum=1.084;SOR=0.597	GT:AD:DP:GQ:PL	0/1:38,27:65:99:1019,0,1514
EU153402.1	284722	.	C	T	1776.64	.	AC=1;AF=0.500;AN=2;BaseQRankSum=1.194;DP=66;ExcessHet=0.0000;FS=1.004;MLEAC=1;MLEAF=0.500;MQ=47.53;MQRankSum=-5.025;QD=27.33;ReadPosRankSum=-0.316;SOR=0.533	GT:AD:DP:GQ:PL	0/1:21,44:65:99:1784,0,749
EU153402.1	284725	.	C	T	291.64	.	AC=1;AF=0.500;AN=2;BaseQRankSum=0.230;DP=65;ExcessHet=0.0000;FS=0.000;MLEAC=1;MLEAF=0.500;MQ=47.67;MQRankSum=-1.898;QD=4.49;ReadPosRankSum=-0.053;SOR=0.704	GT:AD:DP:GQ:PL	0/1:54,11:65:99:299,0,2234
EU153402.1	284728	.	C	A	879.64	.	AC=1;AF=0.500;AN=2;BaseQRankSum=2.228;DP=64;ExcessHet=0.0000;FS=3.549;MLEAC=1;MLEAF=0.500;MQ=47.88;MQRankSum=-3.680;QD=13.74;ReadPosRankSum=-1.099;SOR=0.654	GT:AD:DP:GQ:PL	0/1:40,24:64:99:887,0,1607
EU153402.1	284730	.	C	T	231.64	.	AC=1;AF=0.500;AN=2;BaseQRankSum=0.000;DP=63;ExcessHet=0.0000;FS=0.000;MLEAC=1;MLEAF=0.500;MQ=48.49;MQRankSum=-2.295;QD=4.21;ReadPosRankSum=0.836;SOR=0.892	GT:AD:DP:GQ:PL	0/1:46,9:55:99:239,0,1904
EU153402.1	284731	.	T	C	69.64	.	AC=1;AF=0.500;AN=2;BaseQRankSum=-1.785;DP=64;ExcessHet=0.0000;FS=3.777;MLEAC=1;MLEAF=0.500;MQ=48.38;MQRankSum=1.089;QD=1.09;ReadPosRankSum=0.632;SOR=1.265	GT:AD:DP:GQ:PL	0/1:58,6:64:77:77,0,2417
EU153402.1	284733	.	A	G	1470.64	.	AC=1;AF=0.500;AN=2;BaseQRankSum=-0.086;DP=64;ExcessHet=0.0000;FS=0.990;MLEAC=1;MLEAF=0.500;MQ=48.38;MQRankSum=-4.244;QD=23.72;ReadPosRankSum=0.179;SOR=0.799	GT:AD:DP:GQ:PL	0/1:25,37:62:99:1478,0,938
EU153402.1	284737	.	A	G	123.64	.	AC=1;AF=0.500;AN=2;BaseQRankSum=0.805;DP=69;ExcessHet=0.0000;FS=1.535;MLEAC=1;MLEAF=0.500;MQ=47.32;MQRankSum=-0.998;QD=2.03;ReadPosRankSum=1.946;SOR=0.861	GT:AD:DP:GQ:PL	0/1:54,7:61:99:131,0,2239
EU153402.1	284740	.	T	G	135.59	.	AC=1;AF=0.500;AN=2;BaseQRankSum=0.913;DP=65;ExcessHet=0.0000;FS=6.357;MLEAC=1;MLEAF=0.500;MQ=47.27;MQRankSum=-1.409;QD=2.38;ReadPosRankSum=-1.668;SOR=1.521	GT:AD:DP:GQ:PL	0/1:50,7:57:99:143,0,2071
EU153402.1	284745	.	C	T	1073.04	.	AC=1;AF=0.500;AN=2;BaseQRankSum=1.045;DP=64;ExcessHet=0.0000;FS=0.000;MLEAC=1;MLEAF=0.500;MQ=46.81;MQRankSum=-3.390;QD=18.19;ReadPosRankSum=-1.019;SOR=0.631	GT:AD:DP:GQ:PL	0/1:29,30:59:99:1157,0,1127
EU153402.1	284747	.	T	TG	160.60	.	AC=1;AF=0.500;AN=2;BaseQRankSum=0.866;DP=65;ExcessHet=0.0000;FS=5.928;MLEAC=1;MLEAF=0.500;MQ=46.46;MQRankSum=-1.137;QD=2.59;ReadPosRankSum=-0.564;SOR=1.824	GT:AD:DP:GQ:PL	0/1:54,8:62:99:168,0,2243
EU153402.1	284750	.	G	A	180.64	.	AC=1;AF=0.500;AN=2;BaseQRankSum=0.093;DP=79;ExcessHet=0.0000;FS=15.152;MLEAC=1;MLEAF=0.500;MQ=45.03;MQRankSum=-1.263;QD=2.51;ReadPosRankSum=0.476;SOR=2.011	GT:AD:DP:GQ:PL	0/1:63,9:72:99:188,0,2541
EU153402.1	284755	.	A	G	1111.04	.	AC=1;AF=0.500;AN=2;BaseQRankSum=0.429;DP=69;ExcessHet=0.0000;FS=7.296;MLEAC=1;MLEAF=0.500;MQ=45.40;MQRankSum=-2.450;QD=18.52;ReadPosRankSum=-1.870;SOR=0.575	GT:AD:DP:GQ:PL	0/1:29,31:60:99:1159,0,1069
EU153402.1	284757	.	G	A	465.32	.	AC=1;AF=0.500;AN=2;BaseQRankSum=1.326;DP=70;ExcessHet=0.0000;FS=8.481;MLEAC=1;MLEAF=0.500;MQ=44.77;MQRankSum=-2.152;QD=7.89;ReadPosRankSum=-0.309;SOR=1.911	GT:AD:DP:GQ:PL	0/1:44,15:59:99:476,0,1778
EU153402.1	284782	.	G	T	31.64	.	AC=1;AF=0.500;AN=2;BaseQRankSum=0.758;DP=47;ExcessHet=0.0000;FS=0.000;MLEAC=1;MLEAF=0.500;MQ=48.16;MQRankSum=-0.415;QD=0.67;ReadPosRankSum=1.951;SOR=0.597	GT:AD:DP:GQ:PL	0/1:43,4:47:39:39,0,1794
EU153402.1	284785	.	T	C	31.64	.	AC=1;AF=0.500;AN=2;BaseQRankSum=0.687;DP=47;ExcessHet=0.0000;FS=0.000;MLEAC=1;MLEAF=0.500;MQ=48.25;MQRankSum=-0.494;QD=0.67;ReadPosRankSum=2.275;SOR=0.597	GT:AD:DP:GQ:PL	0/1:43,4:47:39:39,0,1794
EU153402.1	284788	.	C	T	757.64	.	AC=1;AF=0.500;AN=2;BaseQRankSum=1.432;DP=46;ExcessHet=0.0000;FS=9.830;MLEAC=1;MLEAF=0.500;MQ=47.66;MQRankSum=-4.130;QD=17.62;ReadPosRankSum=-1.264;SOR=2.330	GT:AD:DP:GQ:PL	0/1:22,21:43:99:765,0,851
EU153402.1	284789	.	AAC	A	172.60	.	AC=1;AF=0.500;AN=2;BaseQRankSum=-3.201;DP=45;ExcessHet=0.0000;FS=7.007;MLEAC=1;MLEAF=0.500;MQ=48.22;MQRankSum=0.147;QD=3.84;ReadPosRankSum=0.543;SOR=0.557	GT:AD:DP:GQ:PL	0/1:38,7:45:99:180,0,1575
EU153402.1	284802	.	A	ATCTT	174.60	.	AC=1;AF=0.500;AN=2;BaseQRankSum=0.642;DP=45;ExcessHet=0.0000;FS=7.344;MLEAC=1;MLEAF=0.500;MQ=46.83;MQRankSum=0.596;QD=3.97;ReadPosRankSum=1.163;SOR=0.540	GT:AD:DP:GQ:PL	0/1:37,7:44:99:182,0,1533
EU153402.1	284805	.	C	T	915.04	.	AC=1;AF=0.500;AN=2;BaseQRankSum=-0.709;DP=45;ExcessHet=0.0000;FS=1.408;MLEAC=1;MLEAF=0.500;MQ=45.82;MQRankSum=-4.161;QD=23.46;ReadPosRankSum=0.939;SOR=1.109	GT:AD:DP:GQ:PL	0/1:14,25:39:99:975,0,504
EU153402.1	284808	.	C	A	127.64	.	AC=1;AF=0.500;AN=2;BaseQRankSum=-2.484;DP=45;ExcessHet=0.0000;FS=0.000;MLEAC=1;MLEAF=0.500;MQ=45.66;MQRankSum=0.120;QD=2.84;ReadPosRankSum=2.372;SOR=0.469	GT:AD:DP:GQ:PL	0/1:39,6:45:99:135,0,1620
EU153402.1	284809	.	A	G	127.64	.	AC=1;AF=0.500;AN=2;BaseQRankSum=0.608;DP=45;ExcessHet=0.0000;FS=11.862;MLEAC=1;MLEAF=0.500;MQ=45.66;MQRankSum=0.773;QD=2.84;ReadPosRankSum=1.403;SOR=1.069	GT:AD:DP:GQ:PL	0/1:39,6:45:99:135,0,1552
EU153402.1	284821	.	C	T	106.64	.	AC=1;AF=0.500;AN=2;BaseQRankSum=-0.299;DP=52;ExcessHet=0.0000;FS=1.869;MLEAC=1;MLEAF=0.500;MQ=44.35;MQRankSum=0.146;QD=2.05;ReadPosRankSum=1.341;SOR=1.310	GT:AD:DP:GQ:PL	0/1:46,6:52:99:114,0,1807
EU153402.1	284828	.	C	A	127.64	.	AC=1;AF=0.500;AN=2;BaseQRankSum=-1.731;DP=53;ExcessHet=0.0000;FS=3.973;MLEAC=1;MLEAF=0.500;MQ=43.90;MQRankSum=0.308;QD=2.41;ReadPosRankSum=1.127;SOR=1.688	GT:AD:DP:GQ:PL	0/1:46,7:53:99:135,0,1875
EU153402.1	284834	.	G	A	74.30	.	AC=1;AF=0.500;AN=2;BaseQRankSum=-1.278;DP=54;ExcessHet=0.0000;FS=0.000;MLEAC=1;MLEAF=0.500;MQ=43.70;MQRankSum=-1.251;QD=1.58;ReadPosRankSum=-2.084;SOR=0.742	GT:AD:DP:GQ:PL	0/1:42,5:47:83:83,0,1727
EU153402.1	284836	.	T	A	343.64	.	AC=1;AF=0.500;AN=2;BaseQRankSum=-0.326;DP=59;ExcessHet=0.0000;FS=1.391;MLEAC=1;MLEAF=0.500;MQ=43.07;MQRankSum=-2.659;QD=7.01;ReadPosRankSum=-0.578;SOR=0.430	GT:AD:DP:GQ:PL	0/1:37,12:49:99:351,0,1431
EU153402.1	284837	.	G	A	34.45	.	AC=1;AF=0.500;AN=2;BaseQRankSum=-1.044;DP=59;ExcessHet=0.0000;FS=0.000;MLEAC=1;MLEAF=0.500;MQ=43.07;MQRankSum=0.000;QD=0.64;ReadPosRankSum=0.215;SOR=0.368	GT:AD:DP:GQ:PL	0/1:49,5:54:42:42,0,1988
EU153402.1	284839	.	T	C	278.64	.	AC=1;AF=0.500;AN=2;BaseQRankSum=0.715;DP=60;ExcessHet=0.0000;FS=1.414;MLEAC=1;MLEAF=0.500;MQ=43.17;MQRankSum=-1.871;QD=5.07;ReadPosRankSum=0.312;SOR=0.399	GT:AD:DP:GQ:PL	0/1:44,11:55:99:286,0,1737
EU153402.1	284847	.	T	TA	149.60	.	AC=1;AF=0.500;AN=2;BaseQRankSum=-0.166;DP=85;ExcessHet=0.0000;FS=0.000;MLEAC=1;MLEAF=0.500;MQ=41.44;MQRankSum=-0.235;QD=1.92;ReadPosRankSum=-1.435;SOR=0.737	GT:AD:DP:GQ:PL	0/1:68,10:78:99:157,0,2569
EU153402.1	284848	.	A	AG	1420.60	.	AC=1;AF=0.500;AN=2;BaseQRankSum=-1.407;DP=85;ExcessHet=0.0000;FS=2.042;MLEAC=1;MLEAF=0.500;MQ=41.44;MQRankSum=-5.498;QD=18.94;ReadPosRankSum=-0.822;SOR=1.067	GT:AD:DP:GQ:PL	0/1:34,41:75:99:1428,0,1187
EU153402.1	286692	.	T	C	467.64	.	AC=1;AF=0.500;AN=2;BaseQRankSum=-1.139;DP=23;ExcessHet=0.0000;FS=1.792;MLEAC=1;MLEAF=0.500;MQ=60.00;MQRankSum=0.000;QD=21.26;ReadPosRankSum=-0.067;SOR=1.329	GT:AD:DP:GQ:PL	0/1:9,13:22:99:475,0,337
EU153402.1	286960	.	T	G	378.64	.	AC=1;AF=0.500;AN=2;BaseQRankSum=1.526;DP=21;ExcessHet=0.0000;FS=0.000;MLEAC=1;MLEAF=0.500;MQ=60.00;MQRankSum=0.000;QD=18.93;ReadPosRankSum=0.908;SOR=1.085	GT:AD:DP:GQ:PL	0/1:10,10:20:99:386,0,333
EU153402.1	287773	.	A	ATGTATATTATCAACATTTTATTGAATTGTACTATAAAATCAAAGTGCAAACATTGTAAGTGTCAGCT	67.60	.	AC=1;AF=0.500;AN=2;BaseQRankSum=0.712;DP=20;ExcessHet=0.0000;FS=13.087;MLEAC=1;MLEAF=0.500;MQ=58.12;MQRankSum=-4.273;QD=3.38;ReadPosRankSum=1.271;SOR=2.786	GT:AD:DP:GQ:PL	0/1:17,3:20:75:75,0,705
EU153402.1	287775	.	G	GATAGCTTTGCAAATAAAACACCTATGTAACCAGGACTCAT	67.60	.	AC=1;AF=0.500;AN=2;BaseQRankSum=0.712;DP=20;ExcessHet=0.0000;FS=13.087;MLEAC=1;MLEAF=0.500;MQ=58.12;MQRankSum=-4.273;QD=3.38;ReadPosRankSum=-0.106;SOR=2.786	GT:AD:DP:GQ:PL	0/1:17,3:20:75:75,0,705
EU153402.1	288334	.	A	C	90.64	.	AC=1;AF=0.500;AN=2;BaseQRankSum=0.741;DP=27;ExcessHet=0.0000;FS=5.316;MLEAC=1;MLEAF=0.500;MQ=56.65;MQRankSum=-1.988;QD=3.36;ReadPosRankSum=-0.628;SOR=1.492	GT:AD:DP:GQ:PL	0/1:23,4:27:98:98,0,929
EU153402.1	288343	.	A	G	200.64	.	AC=1;AF=0.500;AN=2;BaseQRankSum=0.991;DP=35;ExcessHet=0.0000;FS=6.576;MLEAC=1;MLEAF=0.500;MQ=52.97;MQRankSum=-3.421;QD=6.47;ReadPosRankSum=-0.252;SOR=1.512	GT:AD:DP:GQ:PL	0/1:24,7:31:99:208,0,968
EU153402.1	288394	.	C	T	77.64	.	AC=1;AF=0.500;AN=2;BaseQRankSum=-0.560;DP=29;ExcessHet=0.0000;FS=13.358;MLEAC=1;MLEAF=0.500;MQ=56.40;MQRankSum=-1.866;QD=2.88;ReadPosRankSum=-1.929;SOR=2.786	GT:AD:DP:GQ:PL	0/1:23,4:27:85:85,0,955
EU153402.1	288405	.	C	CACA	58.60	.	AC=1;AF=0.500;AN=2;BaseQRankSum=1.129;DP=26;ExcessHet=0.0000;FS=2.750;MLEAC=1;MLEAF=0.500;MQ=57.04;MQRankSum=-3.884;QD=2.79;ReadPosRankSum=-0.855;SOR=0.932	GT:AD:DP:GQ:PL	0/1:18,3:21:66:66,0,748
EU153402.1	288410	.	T	TC	59.60	.	AC=1;AF=0.500;AN=2;BaseQRankSum=1.339;DP=26;ExcessHet=0.0000;FS=2.750;MLEAC=1;MLEAF=0.500;MQ=57.04;MQRankSum=-4.374;QD=2.84;ReadPosRankSum=0.101;SOR=0.932	GT:AD:DP:GQ:PL	0/1:18,3:21:67:67,0,747
EU153402.1	288432	.	C	T	192.64	.	AC=1;AF=0.500;AN=2;BaseQRankSum=1.124;DP=21;ExcessHet=0.0000;FS=2.128;MLEAC=1;MLEAF=0.500;MQ=55.52;MQRankSum=-4.245;QD=9.17;ReadPosRankSum=-1.529;SOR=0.269	GT:AD:DP:GQ:PL	0/1:15,6:21:99:200,0,612
EU153402.1	288436	.	C	T	155.64	.	AC=1;AF=0.500;AN=2;BaseQRankSum=0.761;DP=24;ExcessHet=0.0000;FS=5.379;MLEAC=1;MLEAF=0.500;MQ=56.10;MQRankSum=-3.089;QD=7.41;ReadPosRankSum=-2.137;SOR=0.669	GT:AD:DP:GQ:PL	0/1:16,5:21:99:163,0,618
EU153402.1	288437	.	C	T	50.64	.	AC=1;AF=0.500;AN=2;BaseQRankSum=0.812;DP=24;ExcessHet=0.0000;FS=2.696;MLEAC=1;MLEAF=0.500;MQ=56.10;MQRankSum=-2.149;QD=2.11;ReadPosRankSum=-0.693;SOR=0.946	GT:AD:DP:GQ:PL	0/1:21,3:24:58:58,0,870
EU153402.1	288440	.	A	G	187.64	.	AC=1;AF=0.500;AN=2;BaseQRankSum=0.839;DP=24;ExcessHet=0.0000;FS=4.649;MLEAC=1;MLEAF=0.500;MQ=57.28;MQRankSum=-2.650;QD=7.82;ReadPosRankSum=-2.387;SOR=0.726	GT:AD:DP:GQ:PL	0/1:18,6:24:99:195,0,735
EU153402.1	288443	.	T	C	52.64	.	AC=1;AF=0.500;AN=2;BaseQRankSum=0.558;DP=24;ExcessHet=0.0000;FS=0.000;MLEAC=1;MLEAF=0.500;MQ=57.28;MQRankSum=-1.238;QD=2.19;ReadPosRankSum=-0.055;SOR=0.346	GT:AD:DP:GQ:PL	0/1:21,3:24:60:60,0,873
EU153402.1	288444	.	G	A	49.64	.	AC=1;AF=0.500;AN=2;BaseQRankSum=0.670;DP=25;ExcessHet=0.0000;FS=0.000;MLEAC=1;MLEAF=0.500;MQ=56.94;MQRankSum=-1.104;QD=1.99;ReadPosRankSum=-0.172;SOR=0.307	GT:AD:DP:GQ:PL	0/1:22,3:25:57:57,0,914
EU153402.1	288454	.	G	T	223.64	.	AC=1;AF=0.500;AN=2;BaseQRankSum=-0.104;DP=28;ExcessHet=0.0000;FS=4.075;MLEAC=1;MLEAF=0.500;MQ=56.93;MQRankSum=-2.357;QD=7.99;ReadPosRankSum=-2.259;SOR=0.636	GT:AD:DP:GQ:PL	0/1:21,7:28:99:231,0,858
EU153402.1	288455	.	A	G	223.64	.	AC=1;AF=0.500;AN=2;BaseQRankSum=0.230;DP=28;ExcessHet=0.0000;FS=4.075;MLEAC=1;MLEAF=0.500;MQ=56.93;MQRankSum=-2.357;QD=7.99;ReadPosRankSum=-2.084;SOR=0.636	GT:AD:DP:GQ:PL	0/1:21,7:28:99:231,0,858
EU153402.1	288458	.	T	C	37.64	.	AC=1;AF=0.500;AN=2;BaseQRankSum=0.777;DP=30;ExcessHet=0.0000;FS=2.418;MLEAC=1;MLEAF=0.500;MQ=57.14;MQRankSum=-0.657;QD=1.25;ReadPosRankSum=-0.143;SOR=1.034	GT:AD:DP:GQ:PL	0/1:27,3:30:45:45,0,1122
EU153402.1	288459	.	A	G	484.64	.	AC=1;AF=0.500;AN=2;BaseQRankSum=1.260;DP=31;ExcessHet=0.0000;FS=3.372;MLEAC=1;MLEAF=0.500;MQ=56.40;MQRankSum=-2.512;QD=15.63;ReadPosRankSum=-2.039;SOR=0.499	GT:AD:DP:GQ:PL	0/1:18,13:31:99:492,0,714
EU153402.1	288462	.	C	T	253.64	.	AC=1;AF=0.500;AN=2;BaseQRankSum=1.448;DP=34;ExcessHet=0.0000;FS=1.527;MLEAC=1;MLEAF=0.500;MQ=56.19;MQRankSum=-3.068;QD=7.69;ReadPosRankSum=-1.107;SOR=0.430	GT:AD:DP:GQ:PL	0/1:25,8:33:99:261,0,1023
EU153402.1	288464	.	G	T	160.64	.	AC=1;AF=0.500;AN=2;BaseQRankSum=0.491;DP=34;ExcessHet=0.0000;FS=4.263;MLEAC=1;MLEAF=0.500;MQ=56.19;MQRankSum=-0.652;QD=4.72;ReadPosRankSum=-1.121;SOR=1.187	GT:AD:DP:GQ:PL	0/1:28,6:34:99:168,0,1155
EU153402.1	288478	.	CCT	C	183.60	.	AC=1;AF=0.500;AN=2;BaseQRankSum=-0.597;DP=69;ExcessHet=0.0000;FS=0.000;MLEAC=1;MLEAF=0.500;MQ=53.68;MQRankSum=-2.874;QD=3.28;ReadPosRankSum=0.771;SOR=0.613	GT:AD:DP:GQ:PL	0/1:48,8:56:99:191,0,1991
EU153402.1	288481	.	T	C	734.04	.	AC=1;AF=0.500;AN=2;BaseQRankSum=0.426;DP=67;ExcessHet=0.0000;FS=10.278;MLEAC=1;MLEAF=0.500;MQ=53.69;MQRankSum=-2.904;QD=12.66;ReadPosRankSum=-0.494;SOR=2.066	GT:AD:DP:GQ:PL	0/1:33,25:58:99:950,0,1310
EU153402.1	288482	.	G	A	398.04	.	AC=1;AF=0.500;AN=2;BaseQRankSum=-1.369;DP=65;ExcessHet=0.0000;FS=6.929;MLEAC=1;MLEAF=0.500;MQ=53.55;MQRankSum=-2.254;QD=7.65;ReadPosRankSum=0.393;SOR=1.989	GT:AD:DP:GQ:PL	0/1:37,15:52:99:518,0,1508
EU153402.1	288484	.	A	T	69.64	.	AC=1;AF=0.500;AN=2;BaseQRankSum=0.515;DP=66;ExcessHet=0.0000;FS=10.984;MLEAC=1;MLEAF=0.500;MQ=53.42;MQRankSum=-1.038;QD=1.09;ReadPosRankSum=1.319;SOR=3.126	GT:AD:DP:GQ:PL	0/1:58,6:64:77:77,0,2417
EU153402.1	288485	.	T	G	1341.64	.	AC=1;AF=0.500;AN=2;BaseQRankSum=-0.312;DP=64;ExcessHet=0.0000;FS=2.296;MLEAC=1;MLEAF=0.500;MQ=53.44;MQRankSum=-3.308;QD=22.36;ReadPosRankSum=-2.687;SOR=1.179	GT:AD:DP:GQ:PL	0/1:26,34:60:99:1349,0,989
EU153402.1	288487	.	G	T	90.64	.	AC=1;AF=0.500;AN=2;BaseQRankSum=0.000;DP=62;ExcessHet=0.0000;FS=11.416;MLEAC=1;MLEAF=0.500;MQ=53.46;MQRankSum=-1.201;QD=1.59;ReadPosRankSum=1.089;SOR=3.395	GT:AD:DP:GQ:PL	0/1:51,6:57:98:98,0,2123
EU153402.1	288488	.	C	T	768.64	.	AC=1;AF=0.500;AN=2;BaseQRankSum=0.000;DP=60;ExcessHet=0.0000;FS=4.039;MLEAC=1;MLEAF=0.500;MQ=53.78;MQRankSum=-1.717;QD=13.73;ReadPosRankSum=0.010;SOR=1.394	GT:AD:DP:GQ:PL	0/1:35,21:56:99:776,0,1406
EU153402.1	288494	.	GCCA	G	301.60	.	AC=1;AF=0.500;AN=2;BaseQRankSum=-0.417;DP=57;ExcessHet=0.0000;FS=11.045;MLEAC=1;MLEAF=0.500;MQ=53.76;MQRankSum=-2.435;QD=6.42;ReadPosRankSum=-1.121;SOR=2.276	GT:AD:DP:GQ:PL	0/1:37,10:47:99:309,0,1524
EU153402.1	288496	.	C	T	323.07	.	AC=1;AF=0.500;AN=2;BaseQRankSum=0.833;DP=57;ExcessHet=0.0000;FS=15.121;MLEAC=1;MLEAF=0.500;MQ=53.76;MQRankSum=-4.604;QD=7.51;ReadPosRankSum=-0.044;SOR=1.893	GT:AD:DP:GQ:PL	0/1:24,19:43:99:726,0,951
EU153402.1	288498	.	C	T	433.64	.	AC=1;AF=0.500;AN=2;BaseQRankSum=1.283;DP=54;ExcessHet=0.0000;FS=13.061;MLEAC=1;MLEAF=0.500;MQ=53.53;MQRankSum=-1.280;QD=9.03;ReadPosRankSum=-0.499;SOR=2.732	GT:AD:DP:GQ:PL	0/1:35,13:48:99:441,0,1431
EU153402.1	288499	.	T	TG	70.60	.	AC=1;AF=0.500;AN=2;BaseQRankSum=0.543;DP=54;ExcessHet=0.0000;FS=4.411;MLEAC=1;MLEAF=0.500;MQ=53.53;MQRankSum=-0.341;QD=1.44;ReadPosRankSum=-1.208;SOR=1.833	GT:AD:DP:GQ:PL	0/1:44,5:49:78:78,0,1833
EU153402.1	288502	.	TGCG	T	66.60	.	AC=1;AF=0.500;AN=2;BaseQRankSum=0.818;DP=54;ExcessHet=0.0000;FS=4.549;MLEAC=1;MLEAF=0.500;MQ=53.80;MQRankSum=-0.353;QD=1.33;ReadPosRankSum=-1.272;SOR=1.970	GT:AD:DP:GQ:PL	0/1:45,5:50:74:74,0,1874
EU153402.1	288503	.	G	T	71.07	.	AC=1;AF=0.500;AN=2;BaseQRankSum=0.744;DP=54;ExcessHet=0.0000;FS=0.000;MLEAC=1;MLEAF=0.500;MQ=53.80;MQRankSum=-1.436;QD=1.51;ReadPosRankSum=-0.325;SOR=0.648	GT:AD:DP:GQ:PL	0/1:41,6:47:99:129,0,1704
EU153402.1	288504	.	CG	C	580.60	.	AC=1;AF=0.500;AN=2;BaseQRankSum=-1.174;DP=55;ExcessHet=0.0000;FS=4.591;MLEAC=1;MLEAF=0.500;MQ=53.92;MQRankSum=-4.018;QD=13.20;ReadPosRankSum=0.497;SOR=1.117	GT:AD:DP:GQ:PL	0/1:28,16:44:99:588,0,1128
EU153402.1	288508	.	G	GT	155.04	.	AC=1;AF=0.500;AN=2;BaseQRankSum=-1.037;DP=52;ExcessHet=0.0000;FS=14.361;MLEAC=1;MLEAF=0.500;MQ=54.20;MQRankSum=-4.254;QD=4.70;ReadPosRankSum=-0.179;SOR=1.800	GT:AD:DP:GQ:PL	0/1:18,15:33:99:576,0,711
EU153402.1	288509	.	G	A	62.04	.	AC=1;AF=0.500;AN=2;BaseQRankSum=-1.654;DP=50;ExcessHet=0.0000;FS=0.000;MLEAC=1;MLEAF=0.500;MQ=54.12;MQRankSum=-2.333;QD=1.48;ReadPosRankSum=-0.339;SOR=0.957	GT:AD:DP:GQ:PL	0/1:37,5:42:99:99,0,1539
EU153402.1	288517	.	GTC	G	175.60	.	AC=1;AF=0.500;AN=2;BaseQRankSum=0.441;DP=49;ExcessHet=0.0000;FS=0.000;MLEAC=1;MLEAF=0.500;MQ=54.02;MQRankSum=0.331;QD=3.99;ReadPosRankSum=1.730;SOR=0.902	GT:AD:DP:GQ:PL	0/1:37,7:44:99:183,0,1533
EU153402.1	288518	.	T	A	545.07	.	AC=1;AF=0.500;AN=2;BaseQRankSum=-1.434;DP=56;ExcessHet=0.0000;FS=2.561;MLEAC=1;MLEAF=0.500;MQ=54.52;MQRankSum=-4.121;QD=11.85;ReadPosRankSum=-2.159;SOR=0.732	GT:AD:DP:GQ:PL	0/1:25,21:46:99:777,0,987
EU153402.1	288520	.	A	G	100.64	.	AC=1;AF=0.500;AN=2;BaseQRankSum=-1.417;DP=48;ExcessHet=0.0000;FS=1.795;MLEAC=1;MLEAF=0.500;MQ=54.01;MQRankSum=0.092;QD=2.58;ReadPosRankSum=-0.645;SOR=0.947	GT:AD:DP:GQ:PL	0/1:34,5:39:99:108,0,1398
EU153402.1	288524	.	ATTGTGGGGGT	A	100.59	.	AC=1;AF=0.500;AN=2;BaseQRankSum=0.680;DP=47;ExcessHet=0.0000;FS=0.000;MLEAC=1;MLEAF=0.500;MQ=54.94;MQRankSum=-3.053;QD=2.58;ReadPosRankSum=-1.155;SOR=0.877	GT:AD:DP:GQ:PL	0/1:34,5:39:99:108,0,1383
EU153402.1	288537	.	G	A	34.82	.	AC=1;AF=0.500;AN=2;BaseQRankSum=0.672;DP=50;ExcessHet=0.0000;FS=1.747;MLEAC=1;MLEAF=0.500;MQ=54.84;MQRankSum=-0.289;QD=0.79;ReadPosRankSum=0.541;SOR=1.255	GT:AD:DP:GQ:PL	0/1:38,6:44:99:138,0,1548
EU153402.1	288547	.	T	C	235.64	.	AC=1;AF=0.500;AN=2;BaseQRankSum=1.057;DP=50;ExcessHet=0.0000;FS=3.405;MLEAC=1;MLEAF=0.500;MQ=55.32;MQRankSum=-1.230;QD=5.36;ReadPosRankSum=0.060;SOR=1.089	GT:AD:DP:GQ:PL	0/1:35,9:44:99:243,0,1443
EU153402.1	288548	.	G	A	251.06	.	AC=1;AF=0.500;AN=2;BaseQRankSum=0.554;DP=50;ExcessHet=0.0000;FS=5.648;MLEAC=1;MLEAF=0.500;MQ=55.48;MQRankSum=-2.023;QD=5.58;ReadPosRankSum=1.234;SOR=1.293	GT:AD:DP:GQ:PL	0/1:35,10:45:99:285,0,1440
EU153402.1	288550	.	GA	G	118.60	.	AC=1;AF=0.500;AN=2;BaseQRankSum=0.600;DP=48;ExcessHet=0.0000;FS=1.688;MLEAC=1;MLEAF=0.500;MQ=55.66;MQRankSum=-0.872;QD=2.47;ReadPosRankSum=0.196;SOR=1.132	GT:AD:DP:GQ:PL	0/1:42,6:48:99:126,0,1716
EU153402.1	288559	.	C	T	34.82	.	AC=1;AF=0.500;AN=2;BaseQRankSum=0.595;DP=49;ExcessHet=0.0000;FS=1.747;MLEAC=1;MLEAF=0.500;MQ=55.71;MQRankSum=-3.457;QD=0.79;ReadPosRankSum=-0.757;SOR=1.255	GT:AD:DP:GQ:PL	0/1:38,6:44:99:138,0,1548
EU153402.1	288560	.	C	T	94.58	.	AC=1;AF=0.500;AN=2;BaseQRankSum=0.423;DP=48;ExcessHet=0.0000;FS=12.492;MLEAC=1;MLEAF=0.500;MQ=55.61;MQRankSum=-1.086;QD=2.31;ReadPosRankSum=-2.477;SOR=3.611	GT:AD:DP:GQ:PL	0/1:36,5:41:99:102,0,1497
EU153402.1	288564	.	C	T	31.64	.	AC=1;AF=0.500;AN=2;BaseQRankSum=0.463;DP=50;ExcessHet=0.0000;FS=0.000;MLEAC=1;MLEAF=0.500;MQ=55.71;MQRankSum=1.428;QD=0.67;ReadPosRankSum=1.075;SOR=0.527	GT:AD:DP:GQ:PL	0/1:43,4:47:39:39,0,1764
EU153402.1	288567	.	A	G	127.64	.	AC=1;AF=0.500;AN=2;BaseQRankSum=0.595;DP=49;ExcessHet=0.0000;FS=1.763;MLEAC=1;MLEAF=0.500;MQ=55.70;MQRankSum=-2.510;QD=2.84;ReadPosRankSum=0.246;SOR=1.329	GT:AD:DP:GQ:PL	0/1:39,6:45:99:135,0,1590
EU153402.1	288571	.	G	A	37.64	.	AC=1;AF=0.500;AN=2;BaseQRankSum=0.686;DP=46;ExcessHet=0.0000;FS=0.000;MLEAC=1;MLEAF=0.500;MQ=55.93;MQRankSum=0.508;QD=0.84;ReadPosRankSum=-0.453;SOR=0.602	GT:AD:DP:GQ:PL	0/1:41,4:45:45:45,0,1680
EU153402.1	288572	.	C	G	85.64	.	AC=1;AF=0.500;AN=2;BaseQRankSum=0.632;DP=47;ExcessHet=0.0000;FS=1.778;MLEAC=1;MLEAF=0.500;MQ=55.61;MQRankSum=-0.524;QD=1.95;ReadPosRankSum=-0.351;SOR=0.954	GT:AD:DP:GQ:PL	0/1:39,5:44:93:93,0,1593
EU153402.1	288593	.	G	A	3663.64	.	AC=1;AF=0.500;AN=2;BaseQRankSum=0.873;DP=105;ExcessHet=0.0000;FS=0.000;MLEAC=1;MLEAF=0.500;MQ=53.83;MQRankSum=-2.489;QD=29.07;ReadPosRankSum=-1.513;SOR=0.684	GT:AD:DP:GQ:PL	0/1:13,90:103:99:3671,0,269
EU153402.1	288606	.	A	G	1198.64	.	AC=1;AF=0.500;AN=2;BaseQRankSum=-0.464;DP=107;ExcessHet=0.0000;FS=0.000;MLEAC=1;MLEAF=0.500;MQ=52.34;MQRankSum=-2.213;QD=11.87;ReadPosRankSum=0.741;SOR=0.666	GT:AD:DP:GQ:PL	0/1:65,36:101:99:1206,0,2519
EU153402.1	288615	.	A	G	128.64	.	AC=1;AF=0.500;AN=2;BaseQRankSum=1.218;DP=105;ExcessHet=0.0000;FS=0.000;MLEAC=1;MLEAF=0.500;MQ=52.19;MQRankSum=2.477;QD=1.24;ReadPosRankSum=-1.115;SOR=0.498	GT:AD:DP:GQ:PL	0/1:94,10:104:99:136,0,3917
EU153402.1	288622	.	G	A	3310.64	.	AC=1;AF=0.500;AN=2;BaseQRankSum=2.932;DP=102;ExcessHet=0.0000;FS=2.237;MLEAC=1;MLEAF=0.500;MQ=51.94;MQRankSum=-3.295;QD=32.78;ReadPosRankSum=1.471;SOR=1.106	GT:AD:DP:GQ:PL	0/1:19,82:101:99:3318,0,551
EU153402.1	288648	.	A	T	1436.64	.	AC=1;AF=0.500;AN=2;BaseQRankSum=2.196;DP=49;ExcessHet=0.0000;FS=4.803;MLEAC=1;MLEAF=0.500;MQ=54.62;MQRankSum=-2.812;QD=29.32;ReadPosRankSum=1.106;SOR=1.525	GT:AD:DP:GQ:PL	0/1:13,36:49:99:1444,0,431
EU153402.1	288661	.	A	C	471.64	.	AC=1;AF=0.500;AN=2;BaseQRankSum=1.377;DP=46;ExcessHet=0.0000;FS=17.309;MLEAC=1;MLEAF=0.500;MQ=54.10;MQRankSum=-0.088;QD=10.72;ReadPosRankSum=0.967;SOR=3.422	GT:AD:DP:GQ:PL	0/1:30,14:44:99:479,0,1181
EU153402.1	288664	.	ACT	A	699.60	.	AC=1;AF=0.500;AN=2;BaseQRankSum=0.113;DP=43;ExcessHet=0.0000;FS=1.218;MLEAC=1;MLEAF=0.500;MQ=54.62;MQRankSum=-2.379;QD=16.27;ReadPosRankSum=-0.496;SOR=0.941	GT:AD:DP:GQ:PL	0/1:24,19:43:99:707,0,914
EU153402.1	288669	.	A	G	95.04	.	AC=1;AF=0.500;AN=2;BaseQRankSum=-0.510;DP=41;ExcessHet=0.0000;FS=4.650;MLEAC=1;MLEAF=0.500;MQ=54.34;MQRankSum=-2.732;QD=2.57;ReadPosRankSum=0.216;SOR=0.142	GT:AD:DP:GQ:PL	0/1:31,6:37:99:159,0,1276
EU153402.1	288670	.	T	A	91.64	.	AC=1;AF=0.500;AN=2;BaseQRankSum=0.792;DP=42;ExcessHet=0.0000;FS=0.000;MLEAC=1;MLEAF=0.500;MQ=54.48;MQRankSum=1.644;QD=2.18;ReadPosRankSum=2.749;SOR=0.443	GT:AD:DP:GQ:PL	0/1:37,5:42:99:99,0,1539
EU153402.1	288674	.	CAGGGTG	C	70.60	.	AC=1;AF=0.500;AN=2;BaseQRankSum=0.733;DP=36;ExcessHet=0.0000;FS=2.127;MLEAC=1;MLEAF=0.500;MQ=55.63;MQRankSum=1.097;QD=2.08;ReadPosRankSum=2.081;SOR=1.414	GT:AD:DP:GQ:PL	0/1:30,4:34:78:78,0,1248
EU153402.1	288682	.	G	A	517.64	.	AC=1;AF=0.500;AN=2;BaseQRankSum=1.000;DP=35;ExcessHet=0.0000;FS=4.993;MLEAC=1;MLEAF=0.500;MQ=55.50;MQRankSum=-3.136;QD=14.79;ReadPosRankSum=0.404;SOR=0.726	GT:AD:DP:GQ:PL	0/1:21,14:35:99:525,0,840
EU153402.1	288683	.	G	GAT	67.60	.	AC=1;AF=0.500;AN=2;BaseQRankSum=0.988;DP=35;ExcessHet=0.0000;FS=2.160;MLEAC=1;MLEAF=0.500;MQ=55.50;MQRankSum=1.163;QD=1.93;ReadPosRankSum=1.946;SOR=1.514	GT:AD:DP:GQ:PL	0/1:31,4:35:75:75,0,1290
EU153402.1	288685	.	G	C	166.64	.	AC=1;AF=0.500;AN=2;BaseQRankSum=-0.191;DP=35;ExcessHet=0.0000;FS=4.378;MLEAC=1;MLEAF=0.500;MQ=55.50;MQRankSum=-3.003;QD=5.21;ReadPosRankSum=-0.725;SOR=1.162	GT:AD:DP:GQ:PL	0/1:26,6:32:99:174,0,1074
EU153402.1	288688	.	G	A	196.64	.	AC=1;AF=0.500;AN=2;BaseQRankSum=1.354;DP=37;ExcessHet=0.0000;FS=3.592;MLEAC=1;MLEAF=0.500;MQ=55.76;MQRankSum=-1.858;QD=5.31;ReadPosRankSum=0.433;SOR=0.708	GT:AD:DP:GQ:PL	0/1:30,7:37:99:204,0,1239
EU153402.1	288691	.	T	G	238.64	.	AC=1;AF=0.500;AN=2;BaseQRankSum=1.277;DP=38;ExcessHet=0.0000;FS=6.142;MLEAC=1;MLEAF=0.500;MQ=55.76;MQRankSum=-1.417;QD=6.28;ReadPosRankSum=0.554;SOR=0.959	GT:AD:DP:GQ:PL	0/1:30,8:38:99:246,0,1236
EU153402.1	288695	.	C	A	418.64	.	AC=1;AF=0.500;AN=2;BaseQRankSum=1.476;DP=38;ExcessHet=0.0000;FS=0.000;MLEAC=1;MLEAF=0.500;MQ=55.76;MQRankSum=-1.369;QD=11.02;ReadPosRankSum=0.227;SOR=0.848	GT:AD:DP:GQ:PL	0/1:26,12:38:99:426,0,1056
EU153402.1	288701	.	C	T	61.64	.	AC=1;AF=0.500;AN=2;BaseQRankSum=-1.209;DP=40;ExcessHet=0.0000;FS=0.000;MLEAC=1;MLEAF=0.500;MQ=55.98;MQRankSum=-2.139;QD=1.67;ReadPosRankSum=0.302;SOR=0.446	GT:AD:DP:GQ:PL	0/1:33,4:37:69:69,0,1374
EU153402.1	288702	.	A	G	727.64	.	AC=1;AF=0.500;AN=2;BaseQRankSum=1.041;DP=40;ExcessHet=0.0000;FS=1.252;MLEAC=1;MLEAF=0.500;MQ=55.98;MQRankSum=-1.963;QD=18.19;ReadPosRankSum=0.689;SOR=0.405	GT:AD:DP:GQ:PL	0/1:21,19:40:99:735,0,825
EU153402.1	288704	.	A	G	136.64	.	AC=1;AF=0.500;AN=2;BaseQRankSum=0.717;DP=42;ExcessHet=0.0000;FS=1.642;MLEAC=1;MLEAF=0.500;MQ=55.75;MQRankSum=1.468;QD=3.25;ReadPosRankSum=0.614;SOR=1.037	GT:AD:DP:GQ:PL	0/1:36,6:42:99:144,0,1494
EU153402.1	288708	.	T	C	607.64	.	AC=1;AF=0.500;AN=2;BaseQRankSum=-1.066;DP=41;ExcessHet=0.0000;FS=4.977;MLEAC=1;MLEAF=0.500;MQ=55.65;MQRankSum=-3.082;QD=17.36;ReadPosRankSum=-0.399;SOR=0.663	GT:AD:DP:GQ:PL	0/1:19,16:35:99:615,0,749
EU153402.1	288709	.	G	A	241.64	.	AC=1;AF=0.500;AN=2;BaseQRankSum=0.507;DP=42;ExcessHet=0.0000;FS=0.000;MLEAC=1;MLEAF=0.500;MQ=55.75;MQRankSum=-1.921;QD=6.53;ReadPosRankSum=2.160;SOR=0.518	GT:AD:DP:GQ:PL	0/1:29,8:37:99:249,0,1194
EU153402.1	288718	.	A	C	540.64	.	AC=1;AF=0.500;AN=2;BaseQRankSum=0.795;DP=47;ExcessHet=0.0000;FS=2.867;MLEAC=1;MLEAF=0.500;MQ=56.19;MQRankSum=-1.551;QD=12.87;ReadPosRankSum=-0.565;SOR=1.368	GT:AD:DP:GQ:PL	0/1:27,15:42:99:548,0,1089
EU153402.1	288719	.	G	A	73.64	.	AC=1;AF=0.500;AN=2;BaseQRankSum=0.490;DP=48;ExcessHet=0.0000;FS=4.474;MLEAC=1;MLEAF=0.500;MQ=55.96;MQRankSum=-1.509;QD=1.53;ReadPosRankSum=0.400;SOR=1.905	GT:AD:DP:GQ:PL	0/1:43,5:48:81:81,0,1791
EU153402.1	288736	.	G	A	87.64	.	AC=1;AF=0.500;AN=2;BaseQRankSum=0.356;DP=60;ExcessHet=0.0000;FS=0.000;MLEAC=1;MLEAF=0.500;MQ=56.46;MQRankSum=-2.804;QD=1.51;ReadPosRankSum=1.616;SOR=0.556	GT:AD:DP:GQ:PL	0/1:52,6:58:95:95,0,2166
EU153402.1	288738	.	C	T	307.64	.	AC=1;AF=0.500;AN=2;BaseQRankSum=0.572;DP=48;ExcessHet=0.0000;FS=0.000;MLEAC=1;MLEAF=0.500;MQ=56.90;MQRankSum=-2.384;QD=6.84;ReadPosRankSum=-1.060;SOR=0.641	GT:AD:DP:GQ:PL	0/1:35,10:45:99:315,0,1440
EU153402.1	288739	.	A	G	886.64	.	AC=1;AF=0.500;AN=2;BaseQRankSum=0.980;DP=48;ExcessHet=0.0000;FS=4.125;MLEAC=1;MLEAF=0.500;MQ=56.90;MQRankSum=-2.425;QD=18.86;ReadPosRankSum=-2.958;SOR=0.769	GT:AD:DP:GQ:PL	0/1:24,23:47:99:894,0,919
EU153402.1	288741	.	A	G	76.64	.	AC=1;AF=0.500;AN=2;BaseQRankSum=0.457;DP=48;ExcessHet=0.0000;FS=1.764;MLEAC=1;MLEAF=0.500;MQ=56.90;MQRankSum=1.303;QD=1.63;ReadPosRankSum=-1.407;SOR=0.960	GT:AD:DP:GQ:PL	0/1:42,5:47:84:84,0,1749
EU153402.1	288746	.	C	CAGGA	365.04	.	AC=1;AF=0.500;AN=2;BaseQRankSum=0.000;DP=55;ExcessHet=0.0000;FS=0.000;MLEAC=1;MLEAF=0.500;MQ=56.70;MQRankSum=-1.384;QD=9.87;ReadPosRankSum=-1.378;SOR=0.551	GT:AD:DP:GQ:PL	0/1:25,12:37:99:429,0,1014
EU153402.1	288753	.	G	GA	100.60	.	AC=1;AF=0.500;AN=2;BaseQRankSum=0.000;DP=48;ExcessHet=0.0000;FS=1.964;MLEAC=1;MLEAF=0.500;MQ=56.54;MQRankSum=0.466;QD=2.58;ReadPosRankSum=-1.478;SOR=0.828	GT:AD:DP:GQ:PL	0/1:34,5:39:99:108,0,1413
EU153402.1	288755	.	A	G	151.64	.	AC=1;AF=0.500;AN=2;BaseQRankSum=0.000;DP=46;ExcessHet=0.0000;FS=1.848;MLEAC=1;MLEAF=0.500;MQ=56.39;MQRankSum=-0.322;QD=4.10;ReadPosRankSum=-0.460;SOR=0.283	GT:AD:DP:GQ:PL	0/1:31,6:37:99:159,0,1284
EU153402.1	288757	.	A	G	625.64	.	AC=1;AF=0.500;AN=2;BaseQRankSum=-0.213;DP=46;ExcessHet=0.0000;FS=6.711;MLEAC=1;MLEAF=0.500;MQ=56.69;MQRankSum=-3.028;QD=14.22;ReadPosRankSum=0.530;SOR=1.717	GT:AD:DP:GQ:PL	0/1:27,17:44:99:633,0,1083
EU153402.1	288758	.	G	GCAGTCCCACTGCTAGAAGA	145.60	.	AC=1;AF=0.500;AN=2;BaseQRankSum=0.000;DP=46;ExcessHet=0.0000;FS=1.711;MLEAC=1;MLEAF=0.500;MQ=56.69;MQRankSum=0.359;QD=3.73;ReadPosRankSum=-1.579;SOR=0.368	GT:AD:DP:GQ:PL	0/1:33,6:39:99:153,0,1368
EU153402.1	288764	.	T	A	49.64	.	AC=1;AF=0.500;AN=2;BaseQRankSum=0.423;DP=46;ExcessHet=0.0000;FS=0.000;MLEAC=1;MLEAF=0.500;MQ=55.97;MQRankSum=1.340;QD=1.21;ReadPosRankSum=0.023;SOR=0.468	GT:AD:DP:GQ:PL	0/1:37,4:41:57:57,0,1542
EU153402.1	288766	.	GT	G	180.60	.	AC=1;AF=0.500;AN=2;BaseQRankSum=0.354;DP=65;ExcessHet=0.0000;FS=3.404;MLEAC=1;MLEAF=0.500;MQ=55.14;MQRankSum=0.432;QD=3.17;ReadPosRankSum=-0.091;SOR=1.073	GT:AD:DP:GQ:PL	0/1:49,8:57:99:188,0,2033
EU153402.1	288774	.	T	G	31.64	.	AC=1;AF=0.500;AN=2;BaseQRankSum=0.585;DP=49;ExcessHet=0.0000;FS=2.095;MLEAC=1;MLEAF=0.500;MQ=55.76;MQRankSum=1.344;QD=0.67;ReadPosRankSum=-0.591;SOR=1.402	GT:AD:DP:GQ:PL	0/1:43,4:47:39:39,0,1794
EU153402.1	288777	.	G	GCAGCCTCCCCAC	49.60	.	AC=1;AF=0.500;AN=2;BaseQRankSum=0.633;DP=49;ExcessHet=0.0000;FS=0.000;MLEAC=1;MLEAF=0.500;MQ=55.76;MQRankSum=1.195;QD=1.21;ReadPosRankSum=0.242;SOR=1.077	GT:AD:DP:GQ:PL	0/1:37,4:41:57:57,0,1542
EU153402.1	288778	.	A	T	172.64	.	AC=1;AF=0.500;AN=2;BaseQRankSum=0.658;DP=49;ExcessHet=0.0000;FS=0.000;MLEAC=1;MLEAF=0.500;MQ=55.76;MQRankSum=0.624;QD=3.84;ReadPosRankSum=-0.517;SOR=0.824	GT:AD:DP:GQ:PL	0/1:38,7:45:99:180,0,1575
EU153402.1	288782	.	A	C	532.64	.	AC=1;AF=0.500;AN=2;BaseQRankSum=1.045;DP=50;ExcessHet=0.0000;FS=4.659;MLEAC=1;MLEAF=0.500;MQ=55.85;MQRankSum=-2.334;QD=11.84;ReadPosRankSum=-1.458;SOR=1.421	GT:AD:DP:GQ:PL	0/1:30,15:45:99:540,0,1215
EU153402.1	288789	.	G	T	412.63	.	AC=1;AF=0.500;AN=2;BaseQRankSum=1.667;DP=51;ExcessHet=0.0000;FS=1.360;MLEAC=1;MLEAF=0.500;MQ=55.93;MQRankSum=-0.869;QD=10.32;ReadPosRankSum=1.171;SOR=0.934	GT:AD:DP:GQ:PL	0/1:28,12:40:99:420,0,1140
EU153402.1	288795	.	C	T	34.64	.	AC=1;AF=0.500;AN=2;BaseQRankSum=0.856;DP=50;ExcessHet=0.0000;FS=9.588;MLEAC=1;MLEAF=0.500;MQ=55.64;MQRankSum=-2.323;QD=0.75;ReadPosRankSum=0.163;SOR=3.252	GT:AD:DP:GQ:PL	0/1:42,4:46:42:42,0,1752
EU153402.1	288796	.	A	G	46.64	.	AC=1;AF=0.500;AN=2;BaseQRankSum=0.814;DP=49;ExcessHet=0.0000;FS=9.441;MLEAC=1;MLEAF=0.500;MQ=55.82;MQRankSum=-2.162;QD=1.11;ReadPosRankSum=-0.176;SOR=3.258	GT:AD:DP:GQ:PL	0/1:38,4:42:54:54,0,1584
EU153402.1	288797	.	GA	G	211.60	.	AC=1;AF=0.500;AN=2;BaseQRankSum=1.214;DP=48;ExcessHet=0.0000;FS=1.514;MLEAC=1;MLEAF=0.500;MQ=55.73;MQRankSum=-0.126;QD=4.50;ReadPosRankSum=0.479;SOR=1.112	GT:AD:DP:GQ:PL	0/1:39,8:47:99:219,0,1614
EU153402.1	288799	.	A	C	535.64	.	AC=1;AF=0.500;AN=2;BaseQRankSum=0.062;DP=47;ExcessHet=0.0000;FS=0.000;MLEAC=1;MLEAF=0.500;MQ=55.63;MQRankSum=-2.263;QD=12.17;ReadPosRankSum=0.743;SOR=0.748	GT:AD:DP:GQ:PL	0/1:29,15:44:99:543,0,1173
EU153402.1	288803	.	A	G	91.64	.	AC=1;AF=0.500;AN=2;BaseQRankSum=-0.667;DP=45;ExcessHet=0.0000;FS=0.000;MLEAC=1;MLEAF=0.500;MQ=55.52;MQRankSum=1.407;QD=2.18;ReadPosRankSum=1.435;SOR=0.836	GT:AD:DP:GQ:PL	0/1:37,5:42:99:99,0,1539
EU153402.1	288804	.	G	A	181.64	.	AC=1;AF=0.500;AN=2;BaseQRankSum=1.194;DP=44;ExcessHet=0.0000;FS=0.000;MLEAC=1;MLEAF=0.500;MQ=55.72;MQRankSum=-0.437;QD=4.32;ReadPosRankSum=0.541;SOR=0.756	GT:AD:DP:GQ:PL	0/1:35,7:42:99:189,0,1449
EU153402.1	288809	.	C	T	91.64	.	AC=1;AF=0.500;AN=2;BaseQRankSum=0.912;DP=44;ExcessHet=0.0000;FS=1.949;MLEAC=1;MLEAF=0.500;MQ=55.72;MQRankSum=0.537;QD=2.18;ReadPosRankSum=1.894;SOR=0.836	GT:AD:DP:GQ:PL	0/1:37,5:42:99:99,0,1538
EU153402.1	288810	.	A	G	316.64	.	AC=1;AF=0.500;AN=2;BaseQRankSum=1.190;DP=43;ExcessHet=0.0000;FS=1.426;MLEAC=1;MLEAF=0.500;MQ=55.62;MQRankSum=-1.089;QD=7.54;ReadPosRankSum=2.866;SOR=0.399	GT:AD:DP:GQ:PL	0/1:32,10:42:99:324,0,1314
EU153402.1	288811	.	G	A	361.64	.	AC=1;AF=0.500;AN=2;BaseQRankSum=1.266;DP=43;ExcessHet=0.0000;FS=5.246;MLEAC=1;MLEAF=0.500;MQ=55.62;MQRankSum=-1.370;QD=8.61;ReadPosRankSum=-1.876;SOR=1.702	GT:AD:DP:GQ:PL	0/1:31,11:42:99:369,0,1269
EU153402.1	288819	.	C	T	112.64	.	AC=1;AF=0.500;AN=2;BaseQRankSum=0.898;DP=40;ExcessHet=0.0000;FS=0.000;MLEAC=1;MLEAF=0.500;MQ=55.73;MQRankSum=-0.179;QD=3.22;ReadPosRankSum=-0.260;SOR=0.730	GT:AD:DP:GQ:PL	0/1:30,5:35:99:120,0,1245
EU153402.1	288820	.	G	A	502.64	.	AC=1;AF=0.500;AN=2;BaseQRankSum=0.071;DP=41;ExcessHet=0.0000;FS=2.835;MLEAC=1;MLEAF=0.500;MQ=55.84;MQRankSum=0.056;QD=12.57;ReadPosRankSum=0.641;SOR=0.350	GT:AD:DP:GQ:PL	0/1:26,14:40:99:510,0,1050
EU153402.1	288824	.	G	A	298.64	.	AC=1;AF=0.500;AN=2;BaseQRankSum=0.183;DP=38;ExcessHet=0.0000;FS=0.000;MLEAC=1;MLEAF=0.500;MQ=55.97;MQRankSum=-0.780;QD=9.05;ReadPosRankSum=1.825;SOR=0.722	GT:AD:DP:GQ:PL	0/1:24,9:33:99:306,0,981
EU153402.1	288830	.	GA	G	73.60	.	AC=1;AF=0.500;AN=2;BaseQRankSum=0.829;DP=34;ExcessHet=0.0000;FS=0.000;MLEAC=1;MLEAF=0.500;MQ=56.64;MQRankSum=1.025;QD=2.23;ReadPosRankSum=-0.911;SOR=0.631	GT:AD:DP:GQ:PL	0/1:29,4:33:81:81,0,1206
EU153402.1	288836	.	G	A	250.64	.	AC=1;AF=0.500;AN=2;BaseQRankSum=0.270;DP=35;ExcessHet=0.0000;FS=0.000;MLEAC=1;MLEAF=0.500;MQ=56.34;MQRankSum=-2.614;QD=7.37;ReadPosRankSum=1.221;SOR=0.560	GT:AD:DP:GQ:PL	0/1:26,8:34:99:258,0,1068
EU153402.1	288839	.	C	T	73.64	.	AC=1;AF=0.500;AN=2;BaseQRankSum=1.214;DP=34;ExcessHet=0.0000;FS=0.000;MLEAC=1;MLEAF=0.500;MQ=56.23;MQRankSum=-0.077;QD=2.23;ReadPosRankSum=1.463;SOR=0.518	GT:AD:DP:GQ:PL	0/1:29,4:33:81:81,0,1206
EU153402.1	288840	.	G	A	658.64	.	AC=1;AF=0.500;AN=2;BaseQRankSum=-0.853;DP=34;ExcessHet=0.0000;FS=1.356;MLEAC=1;MLEAF=0.500;MQ=56.23;MQRankSum=-2.015;QD=19.96;ReadPosRankSum=-0.139;SOR=1.061	GT:AD:DP:GQ:PL	0/1:16,17:33:99:666,0,621
EU153402.1	288846	.	G	A	73.64	.	AC=1;AF=0.500;AN=2;BaseQRankSum=0.966;DP=34;ExcessHet=0.0000;FS=0.000;MLEAC=1;MLEAF=0.500;MQ=54.94;MQRankSum=0.281;QD=2.23;ReadPosRankSum=0.973;SOR=0.336	GT:AD:DP:GQ:PL	0/1:29,4:33:81:81,0,1206
EU153402.1	288849	.	A	G	1015.40	.	AC=1;AF=0.500;AN=2;BaseQRankSum=-1.462;DP=35;ExcessHet=0.0000;FS=0.000;MLEAC=1;MLEAF=0.500;MQ=54.97;MQRankSum=-2.157;QD=29.86;ReadPosRankSum=0.210;SOR=0.735	GT:AD:DP:GQ:PL	0/1:9,25:34:99:1023,0,303
EU153402.1	288858	.	T	C	564.99	.	AC=1;AF=0.500;AN=2;BaseQRankSum=-0.805;DP=34;ExcessHet=0.0000;FS=0.000;MLEAC=1;MLEAF=0.500;MQ=53.03;MQRankSum=-0.736;QD=17.66;ReadPosRankSum=0.524;SOR=0.706	GT:AD:DP:GQ:PL	0/1:17,15:32:99:579,0,669
EU153402.1	288859	.	G	A	202.64	.	AC=1;AF=0.500;AN=2;BaseQRankSum=0.953;DP=35;ExcessHet=0.0000;FS=0.000;MLEAC=1;MLEAF=0.500;MQ=52.81;MQRankSum=-1.654;QD=5.79;ReadPosRankSum=1.449;SOR=0.941	GT:AD:DP:GQ:PL	0/1:28,7:35:99:210,0,1155
EU153402.1	288871	.	T	C	58.64	.	AC=1;AF=0.500;AN=2;BaseQRankSum=0.682;DP=39;ExcessHet=0.0000;FS=2.174;MLEAC=1;MLEAF=0.500;MQ=51.89;MQRankSum=-0.795;QD=1.54;ReadPosRankSum=2.405;SOR=1.609	GT:AD:DP:GQ:PL	0/1:34,4:38:66:66,0,1416
EU153402.1	288874	.	G	T	1225.64	.	AC=1;AF=0.500;AN=2;BaseQRankSum=-0.768;DP=41;ExcessHet=0.0000;FS=3.333;MLEAC=1;MLEAF=0.500;MQ=51.24;MQRankSum=-3.048;QD=31.43;ReadPosRankSum=-0.531;SOR=0.283	GT:AD:DP:GQ:PL	0/1:9,30:39:99:1233,0,288
EU153402.1	288881	.	C	G	256.64	.	AC=1;AF=0.500;AN=2;BaseQRankSum=0.738;DP=46;ExcessHet=0.0000;FS=1.440;MLEAC=1;MLEAF=0.500;MQ=53.10;MQRankSum=-1.164;QD=5.58;ReadPosRankSum=0.080;SOR=0.777	GT:AD:DP:GQ:PL	0/1:37,9:46:99:264,0,1527
EU153402.1	288887	.	T	A	63.64	.	AC=1;AF=0.500;AN=2;BaseQRankSum=0.629;DP=51;ExcessHet=0.0000;FS=4.411;MLEAC=1;MLEAF=0.500;MQ=53.17;MQRankSum=2.209;QD=1.25;ReadPosRankSum=-0.874;SOR=1.839	GT:AD:DP:GQ:PL	0/1:46,5:51:71:71,0,1916
EU153402.1	288890	.	C	T	60.64	.	AC=1;AF=0.500;AN=2;BaseQRankSum=1.015;DP=52;ExcessHet=0.0000;FS=1.909;MLEAC=1;MLEAF=0.500;MQ=53.31;MQRankSum=1.560;QD=1.17;ReadPosRankSum=-1.164;SOR=0.850	GT:AD:DP:GQ:PL	0/1:47,5:52:68:68,0,1958
EU153402.1	288896	.	G	C	942.04	.	AC=1;AF=0.500;AN=2;BaseQRankSum=1.343;DP=61;ExcessHet=0.0000;FS=1.210;MLEAC=1;MLEAF=0.500;MQ=52.37;MQRankSum=-2.231;QD=21.41;ReadPosRankSum=-2.023;SOR=0.997	GT:AD:DP:GQ:PL	0/1:16,28:44:99:1124,0,588
EU153402.1	288897	.	G	A	479.86	.	AC=1;AF=0.500;AN=2;BaseQRankSum=-0.706;DP=61;ExcessHet=0.0000;FS=1.167;MLEAC=1;MLEAF=0.500;MQ=52.37;MQRankSum=-0.159;QD=8.42;ReadPosRankSum=-1.440;SOR=0.673	GT:AD:DP:GQ:PL	0/1:42,15:57:99:501,0,1718
EU153402.1	288900	.	G	C	294.64	.	AC=1;AF=0.500;AN=2;BaseQRankSum=0.507;DP=64;ExcessHet=0.0000;FS=1.263;MLEAC=1;MLEAF=0.500;MQ=53.48;MQRankSum=0.352;QD=4.60;ReadPosRankSum=-1.322;SOR=0.930	GT:AD:DP:GQ:PL	0/1:53,11:64:99:302,0,2154
EU153402.1	288901	.	C	A	69.64	.	AC=1;AF=0.500;AN=2;BaseQRankSum=0.491;DP=65;ExcessHet=0.0000;FS=0.000;MLEAC=1;MLEAF=0.500;MQ=53.58;MQRankSum=1.785;QD=1.09;ReadPosRankSum=-0.244;SOR=0.460	GT:AD:DP:GQ:PL	0/1:58,6:64:77:77,0,2417
EU153402.1	288912	.	T	C	141.64	.	AC=1;AF=0.500;AN=2;BaseQRankSum=0.824;DP=70;ExcessHet=0.0000;FS=1.434;MLEAC=1;MLEAF=0.500;MQ=53.87;MQRankSum=-0.467;QD=2.02;ReadPosRankSum=0.159;SOR=1.012	GT:AD:DP:GQ:PL	0/1:62,8:70:99:149,0,2579
EU153402.1	288913	.	C	T	69.64	.	AC=1;AF=0.500;AN=2;BaseQRankSum=0.359;DP=68;ExcessHet=0.0000;FS=1.668;MLEAC=1;MLEAF=0.500;MQ=54.04;MQRankSum=1.083;QD=1.09;ReadPosRankSum=1.039;SOR=1.140	GT:AD:DP:GQ:PL	0/1:58,6:64:77:77,0,2417
EU153402.1	288914	.	T	TTGC	114.60	.	AC=1;AF=0.500;AN=2;BaseQRankSum=0.658;DP=70;ExcessHet=0.0000;FS=3.690;MLEAC=1;MLEAF=0.500;MQ=53.87;MQRankSum=-2.760;QD=1.79;ReadPosRankSum=-1.235;SOR=1.596	GT:AD:DP:GQ:PL	0/1:57,7:64:99:122,0,2372
EU153402.1	288915	.	C	T	642.64	.	AC=1;AF=0.500;AN=2;BaseQRankSum=0.122;DP=69;ExcessHet=0.0000;FS=0.000;MLEAC=1;MLEAF=0.500;MQ=54.11;MQRankSum=-0.652;QD=9.45;ReadPosRankSum=1.657;SOR=0.597	GT:AD:DP:GQ:PL	0/1:49,19:68:99:650,0,1995
EU153402.1	288916	.	A	G	663.64	.	AC=1;AF=0.500;AN=2;BaseQRankSum=0.000;DP=69;ExcessHet=0.0000;FS=4.016;MLEAC=1;MLEAF=0.500;MQ=54.11;MQRankSum=-2.069;QD=10.70;ReadPosRankSum=1.515;SOR=0.680	GT:AD:DP:GQ:PL	0/1:42,20:62:99:671,0,1699
EU153402.1	288918	.	A	G	693.04	.	AC=1;AF=0.500;AN=2;BaseQRankSum=0.000;DP=68;ExcessHet=0.0000;FS=1.017;MLEAC=1;MLEAF=0.500;MQ=54.02;MQRankSum=-2.802;QD=11.55;ReadPosRankSum=2.800;SOR=0.646	GT:AD:DP:GQ:PL	0/1:37,23:60:99:855,0,1438
EU153402.1	288921	.	C	T	141.64	.	AC=1;AF=0.500;AN=2;BaseQRankSum=0.675;DP=70;ExcessHet=0.0000;FS=0.000;MLEAC=1;MLEAF=0.500;MQ=53.80;MQRankSum=-1.182;QD=2.02;ReadPosRankSum=2.080;SOR=0.523	GT:AD:DP:GQ:PL	0/1:62,8:70:99:149,0,2579
EU153402.1	288926	.	T	C	366.64	.	AC=1;AF=0.500;AN=2;BaseQRankSum=0.000;DP=70;ExcessHet=0.0000;FS=2.584;MLEAC=1;MLEAF=0.500;MQ=53.80;MQRankSum=-2.308;QD=5.24;ReadPosRankSum=2.659;SOR=0.656	GT:AD:DP:GQ:PL	0/1:57,13:70:99:374,0,2354
EU153402.1	288929	.	G	A	129.64	.	AC=1;AF=0.500;AN=2;BaseQRankSum=0.548;DP=75;ExcessHet=0.0000;FS=1.461;MLEAC=1;MLEAF=0.500;MQ=52.66;MQRankSum=-0.176;QD=1.75;ReadPosRankSum=1.013;SOR=1.099	GT:AD:DP:GQ:PL	0/1:66,8:74:99:137,0,2711
EU153402.1	288932	.	G	A	267.64	.	AC=1;AF=0.500;AN=2;BaseQRankSum=-0.812;DP=74;ExcessHet=0.0000;FS=2.847;MLEAC=1;MLEAF=0.500;MQ=52.94;MQRankSum=-1.554;QD=3.67;ReadPosRankSum=-0.074;SOR=1.270	GT:AD:DP:GQ:PL	0/1:62,11:73:99:275,0,2536
EU153402.1	288933	.	T	C	792.64	.	AC=1;AF=0.500;AN=2;BaseQRankSum=-1.868;DP=75;ExcessHet=0.0000;FS=3.548;MLEAC=1;MLEAF=0.500;MQ=52.66;MQRankSum=-3.927;QD=12.58;ReadPosRankSum=0.154;SOR=0.705	GT:AD:DP:GQ:PL	0/1:41,22:63:99:800,0,1655
EU153402.1	288934	.	G	A	444.64	.	AC=1;AF=0.500;AN=2;BaseQRankSum=0.769;DP=75;ExcessHet=0.0000;FS=1.117;MLEAC=1;MLEAF=0.500;MQ=52.66;MQRankSum=-2.887;QD=6.01;ReadPosRankSum=-0.752;SOR=0.984	GT:AD:DP:GQ:PL	0/1:59,15:74:99:452,0,2382
EU153402.1	288944	.	C	CCAG	81.60	.	AC=1;AF=0.500;AN=2;BaseQRankSum=-3.024;DP=75;ExcessHet=0.0000;FS=3.662;MLEAC=1;MLEAF=0.500;MQ=52.26;MQRankSum=-2.076;QD=1.09;ReadPosRankSum=1.246;SOR=1.588	GT:AD:DP:GQ:PL	0/1:68,7:75:89:89,0,2834
EU153402.1	288945	.	T	C	321.64	.	AC=1;AF=0.500;AN=2;BaseQRankSum=0.000;DP=76;ExcessHet=0.0000;FS=0.000;MLEAC=1;MLEAF=0.500;MQ=52.37;MQRankSum=0.758;QD=4.59;ReadPosRankSum=1.267;SOR=0.629	GT:AD:DP:GQ:PL	0/1:58,12:70:99:329,0,2380
EU153402.1	288946	.	G	A	48.64	.	AC=1;AF=0.500;AN=2;BaseQRankSum=0.469;DP=76;ExcessHet=0.0000;FS=0.000;MLEAC=1;MLEAF=0.500;MQ=52.37;MQRankSum=-0.713;QD=0.69;ReadPosRankSum=0.227;SOR=0.608	GT:AD:DP:GQ:PL	0/1:65,6:71:56:56,0,2692
EU153402.1	288947	.	GC	G	75.60	.	AC=1;AF=0.500;AN=2;BaseQRankSum=0.000;DP=77;ExcessHet=0.0000;FS=5.806;MLEAC=1;MLEAF=0.500;MQ=52.47;MQRankSum=-2.162;QD=0.98;ReadPosRankSum=1.863;SOR=1.569	GT:AD:DP:GQ:PL	0/1:70,7:77:83:83,0,2918
EU153402.1	288949	.	T	C	511.64	.	AC=1;AF=0.500;AN=2;BaseQRankSum=0.000;DP=73;ExcessHet=0.0000;FS=1.081;MLEAC=1;MLEAF=0.500;MQ=52.03;MQRankSum=1.940;QD=7.64;ReadPosRankSum=1.095;SOR=0.896	GT:AD:DP:GQ:PL	0/1:51,16:67:99:519,0,2057
EU153402.1	288950	.	G	A	304.64	.	AC=1;AF=0.500;AN=2;BaseQRankSum=0.000;DP=74;ExcessHet=0.0000;FS=0.000;MLEAC=1;MLEAF=0.500;MQ=51.75;MQRankSum=1.146;QD=4.99;ReadPosRankSum=0.263;SOR=0.693	GT:AD:DP:GQ:PL	0/1:50,11:61:99:312,0,2047
EU153402.1	288953	.	G	A	134.64	.	AC=1;AF=0.500;AN=2;BaseQRankSum=0.652;DP=74;ExcessHet=0.0000;FS=3.204;MLEAC=1;MLEAF=0.500;MQ=51.75;MQRankSum=0.294;QD=1.87;ReadPosRankSum=2.819;SOR=1.125	GT:AD:DP:GQ:PL	0/1:64,8:72:99:142,0,2629
EU153402.1	288958	.	A	T	1651.64	.	AC=1;AF=0.500;AN=2;BaseQRankSum=0.511;DP=72;ExcessHet=0.0000;FS=0.000;MLEAC=1;MLEAF=0.500;MQ=52.35;MQRankSum=-2.155;QD=26.64;ReadPosRankSum=1.762;SOR=0.653	GT:AD:DP:GQ:PL	0/1:21,41:62:99:1659,0,758
EU153402.1	288961	.	A	G	1608.64	.	AC=1;AF=0.500;AN=2;BaseQRankSum=-1.127;DP=65;ExcessHet=0.0000;FS=2.281;MLEAC=1;MLEAF=0.500;MQ=53.32;MQRankSum=-2.568;QD=26.37;ReadPosRankSum=1.108;SOR=0.446	GT:AD:DP:GQ:PL	0/1:21,40:61:99:1616,0,760
EU153402.1	288964	.	C	T	1605.64	.	AC=1;AF=0.500;AN=2;BaseQRankSum=-0.672;DP=63;ExcessHet=0.0000;FS=1.053;MLEAC=1;MLEAF=0.500;MQ=53.10;MQRankSum=-1.624;QD=25.90;ReadPosRankSum=1.726;SOR=0.644	GT:AD:DP:GQ:PL	0/1:22,40:62:99:1613,0,802
EU153402.1	288965	.	T	C	1237.75	.	AC=1;AF=0.500;AN=2;BaseQRankSum=-0.902;DP=64;ExcessHet=0.0000;FS=2.139;MLEAC=1;MLEAF=0.500;MQ=52.99;MQRankSum=0.749;QD=20.29;ReadPosRankSum=-0.734;SOR=0.665	GT:AD:DP:GQ:PL	0/1:29,32:61:99:1257,0,1121
EU153402.1	288966	.	G	A	564.64	.	AC=1;AF=0.500;AN=2;BaseQRankSum=-1.591;DP=65;ExcessHet=0.0000;FS=0.000;MLEAC=1;MLEAF=0.500;MQ=53.11;MQRankSum=1.000;QD=8.82;ReadPosRankSum=0.379;SOR=0.760	GT:AD:DP:GQ:PL	0/1:47,17:64:99:572,0,1922
EU153402.1	288968	.	C	T	63.64	.	AC=1;AF=0.500;AN=2;BaseQRankSum=0.000;DP=66;ExcessHet=0.0000;FS=0.000;MLEAC=1;MLEAF=0.500;MQ=53.22;MQRankSum=1.884;QD=0.96;ReadPosRankSum=1.349;SOR=0.631	GT:AD:DP:GQ:PL	0/1:60,6:66:71:71,0,2501
EU153402.1	288970	.	G	A	201.64	.	AC=1;AF=0.500;AN=2;BaseQRankSum=0.000;DP=67;ExcessHet=0.0000;FS=3.231;MLEAC=1;MLEAF=0.500;MQ=53.33;MQRankSum=0.030;QD=3.10;ReadPosRankSum=0.145;SOR=1.370	GT:AD:DP:GQ:PL	0/1:56,9:65:99:209,0,2324
EU153402.1	288973	.	G	A	465.64	.	AC=1;AF=0.500;AN=2;BaseQRankSum=0.000;DP=67;ExcessHet=0.0000;FS=4.187;MLEAC=1;MLEAF=0.500;MQ=53.33;MQRankSum=-3.453;QD=6.95;ReadPosRankSum=1.110;SOR=0.986	GT:AD:DP:GQ:PL	0/1:52,15:67:99:473,0,2138
EU153402.1	288975	.	AGGGAC	A	687.60	.	AC=1;AF=0.500;AN=2;BaseQRankSum=0.662;DP=68;ExcessHet=0.0000;FS=1.007;MLEAC=1;MLEAF=0.500;MQ=53.43;MQRankSum=-0.196;QD=10.11;ReadPosRankSum=-0.758;SOR=0.892	GT:AD:DP:GQ:PL	0/1:48,20:68:99:695,0,1955
EU153402.1	288979	.	A	T,*	578.04	.	AC=1,1;AF=0.500,0.500;AN=2;BaseQRankSum=0.000;DP=65;ExcessHet=0.0000;FS=1.141;MLEAC=1,1;MLEAF=0.500,0.500;MQ=53.25;MQRankSum=-4.001;QD=8.89;ReadPosRankSum=-0.149;SOR=0.452	GT:AD:DP:GQ:PL	1/2:15,29,21:65:99:1424,252,794,588,0,1154
EU153402.1	288982	.	A	C	489.64	.	AC=1;AF=0.500;AN=2;BaseQRankSum=-1.646;DP=64;ExcessHet=0.0000;FS=4.183;MLEAC=1;MLEAF=0.500;MQ=53.38;MQRankSum=-0.869;QD=8.30;ReadPosRankSum=2.090;SOR=1.010	GT:AD:DP:GQ:PL	0/1:44,15:59:99:497,0,1802
EU153402.1	288983	.	G	GTCC	513.60	.	AC=1;AF=0.500;AN=2;BaseQRankSum=-1.706;DP=69;ExcessHet=0.0000;FS=1.186;MLEAC=1;MLEAF=0.500;MQ=53.23;MQRankSum=-0.629;QD=10.07;ReadPosRankSum=-2.180;SOR=0.976	GT:AD:DP:GQ:PL	0/1:36,15:51:99:521,0,1466
EU153402.1	288985	.	A	ACG	186.95	.	AC=1;AF=0.500;AN=2;BaseQRankSum=-2.933;DP=68;ExcessHet=0.0000;FS=3.305;MLEAC=1;MLEAF=0.500;MQ=53.55;MQRankSum=1.384;QD=3.53;ReadPosRankSum=-3.232;SOR=1.107	GT:AD:DP:GQ:PL	0/1:45,8:53:99:201,0,1865
EU153402.1	288989	.	G	T	633.64	.	AC=1;AF=0.500;AN=2;BaseQRankSum=-0.449;DP=67;ExcessHet=0.0000;FS=1.085;MLEAC=1;MLEAF=0.500;MQ=53.45;MQRankSum=-2.768;QD=11.31;ReadPosRankSum=-0.716;SOR=0.512	GT:AD:DP:GQ:PL	0/1:38,18:56:99:641,0,1541
EU153402.1	288991	.	G	T	2763.64	.	AC=1;AF=0.500;AN=2;BaseQRankSum=-0.637;DP=96;ExcessHet=0.0000;FS=1.121;MLEAC=1;MLEAF=0.500;MQ=52.92;MQRankSum=-3.822;QD=34.12;ReadPosRankSum=0.231;SOR=0.495	GT:AD:DP:GQ:PL	0/1:14,67:81:99:2771,0,386
EU153402.1	288992	.	C	G	69.64	.	AC=1;AF=0.500;AN=2;BaseQRankSum=-2.087;DP=94;ExcessHet=0.0000;FS=15.856;MLEAC=1;MLEAF=0.500;MQ=52.95;MQRankSum=-4.540;QD=0.74;ReadPosRankSum=0.590;SOR=2.811	GT:AD:DP:GQ:PL	0/1:86,8:94:77:77,0,3587
EU153402.1	288994	.	T	G	69.64	.	AC=1;AF=0.500;AN=2;BaseQRankSum=0.000;DP=94;ExcessHet=0.0000;FS=15.856;MLEAC=1;MLEAF=0.500;MQ=52.95;MQRankSum=-4.540;QD=0.74;ReadPosRankSum=0.487;SOR=2.811	GT:AD:DP:GQ:PL	0/1:86,8:94:77:77,0,3587
EU153402.1	288995	.	G	GAAT	162.60	.	AC=1;AF=0.500;AN=2;BaseQRankSum=0.497;DP=94;ExcessHet=0.0000;FS=1.286;MLEAC=1;MLEAF=0.500;MQ=52.95;MQRankSum=1.554;QD=1.75;ReadPosRankSum=-0.864;SOR=0.994	GT:AD:DP:GQ:PL	0/1:83,10:93:99:170,0,3455
EU153402.1	288998	.	T	A	156.64	.	AC=1;AF=0.500;AN=2;BaseQRankSum=0.401;DP=95;ExcessHet=0.0000;FS=1.342;MLEAC=1;MLEAF=0.500;MQ=53.06;MQRankSum=1.824;QD=1.96;ReadPosRankSum=-1.471;SOR=0.828	GT:AD:DP:GQ:PL	0/1:71,9:80:99:164,0,2954
EU153402.1	288999	.	G	GCGAC	102.60	.	AC=1;AF=0.500;AN=2;BaseQRankSum=-1.868;DP=95;ExcessHet=0.0000;FS=12.022;MLEAC=1;MLEAF=0.500;MQ=53.06;MQRankSum=-4.558;QD=1.24;ReadPosRankSum=0.088;SOR=2.833	GT:AD:DP:GQ:PL	0/1:75,8:83:99:110,0,3125
EU153402.1	289000	.	C	CA	111.60	.	AC=1;AF=0.500;AN=2;BaseQRankSum=0.655;DP=96;ExcessHet=0.0000;FS=1.307;MLEAC=1;MLEAF=0.500;MQ=53.13;MQRankSum=1.383;QD=1.17;ReadPosRankSum=-0.964;SOR=0.856	GT:AD:DP:GQ:PL	0/1:86,9:95:99:119,0,3584
EU153402.1	289002	.	G	GCAC	396.60	.	AC=1;AF=0.500;AN=2;BaseQRankSum=0.000;DP=93;ExcessHet=0.0000;FS=11.238;MLEAC=1;MLEAF=0.500;MQ=53.02;MQRankSum=0.171;QD=5.29;ReadPosRankSum=-1.773;SOR=1.687	GT:AD:DP:GQ:PL	0/1:61,14:75:99:404,0,2519
EU153402.1	289003	.	C	CTGG	405.60	.	AC=1;AF=0.500;AN=2;BaseQRankSum=0.916;DP=93;ExcessHet=0.0000;FS=0.000;MLEAC=1;MLEAF=0.500;MQ=52.68;MQRankSum=-3.281;QD=5.63;ReadPosRankSum=2.822;SOR=0.612	GT:AD:DP:GQ:PL	0/1:58,14:72:99:413,0,2393
EU153402.1	289004	.	C	CACCT	396.60	.	AC=1;AF=0.500;AN=2;BaseQRankSum=0.000;DP=92;ExcessHet=0.0000;FS=0.000;MLEAC=1;MLEAF=0.500;MQ=52.63;MQRankSum=-3.719;QD=5.29;ReadPosRankSum=2.657;SOR=0.597	GT:AD:DP:GQ:PL	0/1:61,14:75:99:404,0,2519
EU153402.1	289005	.	G	A	576.64	.	AC=1;AF=0.500;AN=2;BaseQRankSum=-0.601;DP=91;ExcessHet=0.0000;FS=14.191;MLEAC=1;MLEAF=0.500;MQ=52.58;MQRankSum=3.173;QD=6.41;ReadPosRankSum=0.126;SOR=1.936	GT:AD:DP:GQ:PL	0/1:71,19:90:99:584,0,2924
EU153402.1	289010	.	T	C	144.64	.	AC=1;AF=0.500;AN=2;BaseQRankSum=1.052;DP=84;ExcessHet=0.0000;FS=15.070;MLEAC=1;MLEAF=0.500;MQ=52.32;MQRankSum=-2.593;QD=1.72;ReadPosRankSum=-0.668;SOR=3.050	GT:AD:DP:GQ:PL	0/1:75,9:84:99:152,0,3122
EU153402.1	289012	.	G	T	195.64	.	AC=1;AF=0.500;AN=2;BaseQRankSum=-0.581;DP=83;ExcessHet=0.0000;FS=0.000;MLEAC=1;MLEAF=0.500;MQ=52.46;MQRankSum=2.029;QD=2.39;ReadPosRankSum=-0.581;SOR=0.591	GT:AD:DP:GQ:PL	0/1:72,10:82:99:203,0,2993
EU153402.1	289015	.	C	T	471.64	.	AC=1;AF=0.500;AN=2;BaseQRankSum=1.017;DP=82;ExcessHet=0.0000;FS=8.246;MLEAC=1;MLEAF=0.500;MQ=52.59;MQRankSum=0.455;QD=7.26;ReadPosRankSum=-0.559;SOR=1.384	GT:AD:DP:GQ:PL	0/1:50,15:65:99:479,0,2054
EU153402.1	289016	.	A	G	1612.27	.	AC=1;AF=0.500;AN=2;BaseQRankSum=1.363;DP=82;ExcessHet=0.0000;FS=7.958;MLEAC=1;MLEAF=0.500;MQ=52.59;MQRankSum=-1.361;QD=21.79;ReadPosRankSum=-0.042;SOR=1.065	GT:AD:DP:GQ:PL	0/1:33,41:74:99:1622,0,1262
EU153402.1	289023	.	C	A	399.64	.	AC=1;AF=0.500;AN=2;BaseQRankSum=-0.790;DP=75;ExcessHet=0.0000;FS=1.117;MLEAC=1;MLEAF=0.500;MQ=52.51;MQRankSum=-0.524;QD=5.40;ReadPosRankSum=-2.149;SOR=0.518	GT:AD:DP:GQ:PL	0/1:60,14:74:99:407,0,2477
EU153402.1	289025	.	CT	C	537.60	.	AC=1;AF=0.500;AN=2;BaseQRankSum=1.306;DP=75;ExcessHet=0.0000;FS=0.000;MLEAC=1;MLEAF=0.500;MQ=52.51;MQRankSum=-1.217;QD=7.36;ReadPosRankSum=0.128;SOR=0.596	GT:AD:DP:GQ:PL	0/1:56,17:73:99:545,0,2300
EU153402.1	289027	.	T	C	1392.64	.	AC=1;AF=0.500;AN=2;BaseQRankSum=-0.918;DP=74;ExcessHet=0.0000;FS=3.148;MLEAC=1;MLEAF=0.500;MQ=52.66;MQRankSum=0.282;QD=19.08;ReadPosRankSum=-0.132;SOR=1.027	GT:AD:DP:GQ:PL	0/1:37,36:73:99:1400,0,1445
EU153402.1	289029	.	T	C	1047.64	.	AC=1;AF=0.500;AN=2;BaseQRankSum=1.474;DP=73;ExcessHet=0.0000;FS=6.510;MLEAC=1;MLEAF=0.500;MQ=52.43;MQRankSum=-2.906;QD=15.41;ReadPosRankSum=1.128;SOR=1.460	GT:AD:DP:GQ:PL	0/1:40,28:68:99:1055,0,1595
EU153402.1	289030	.	G	A	357.64	.	AC=1;AF=0.500;AN=2;BaseQRankSum=0.967;DP=73;ExcessHet=0.0000;FS=1.170;MLEAC=1;MLEAF=0.500;MQ=52.17;MQRankSum=-2.209;QD=4.90;ReadPosRankSum=-0.274;SOR=0.927	GT:AD:DP:GQ:PL	0/1:60,13:73:99:365,0,2480
EU153402.1	289031	.	C	CGG	228.60	.	AC=1;AF=0.500;AN=2;BaseQRankSum=0.920;DP=71;ExcessHet=0.0000;FS=14.327;MLEAC=1;MLEAF=0.500;MQ=52.32;MQRankSum=-2.936;QD=3.22;ReadPosRankSum=1.518;SOR=3.076	GT:AD:DP:GQ:PL	0/1:61,10:71:99:236,0,2531
EU153402.1	289032	.	A	G	141.64	.	AC=1;AF=0.500;AN=2;BaseQRankSum=-0.585;DP=70;ExcessHet=0.0000;FS=0.000;MLEAC=1;MLEAF=0.500;MQ=52.43;MQRankSum=1.676;QD=2.02;ReadPosRankSum=-2.615;SOR=0.859	GT:AD:DP:GQ:PL	0/1:62,8:70:99:149,0,2579
EU153402.1	289035	.	A	G	1275.64	.	AC=1;AF=0.500;AN=2;BaseQRankSum=1.471;DP=73;ExcessHet=0.0000;FS=10.771;MLEAC=1;MLEAF=0.500;MQ=51.71;MQRankSum=-2.295;QD=19.04;ReadPosRankSum=-0.805;SOR=0.274	GT:AD:DP:GQ:PL	0/1:34,33:67:99:1283,0,1328
EU153402.1	289036	.	GCA	G	333.60	.	AC=1;AF=0.500;AN=2;BaseQRankSum=0.798;DP=72;ExcessHet=0.0000;FS=16.448;MLEAC=1;MLEAF=0.500;MQ=51.58;MQRankSum=-2.836;QD=5.05;ReadPosRankSum=2.403;SOR=3.195	GT:AD:DP:GQ:PL	0/1:54,12:66:99:341,0,2231
EU153402.1	289037	.	C	G	146.04	.	AC=1;AF=0.500;AN=2;BaseQRankSum=1.738;DP=69;ExcessHet=0.0000;FS=1.107;MLEAC=1;MLEAF=0.500;MQ=51.59;MQRankSum=-3.707;QD=2.76;ReadPosRankSum=-0.059;SOR=0.481	GT:AD:DP:GQ:PL	0/1:34,19:53:99:695,0,1370
EU153402.1	289043	.	A	G	783.64	.	AC=1;AF=0.500;AN=2;BaseQRankSum=1.481;DP=68;ExcessHet=0.0000;FS=11.933;MLEAC=1;MLEAF=0.500;MQ=51.91;MQRankSum=-3.751;QD=11.87;ReadPosRankSum=0.805;SOR=2.147	GT:AD:DP:GQ:PL	0/1:44,22:66:99:791,0,1781
EU153402.1	289044	.	C	T	483.64	.	AC=1;AF=0.500;AN=2;BaseQRankSum=0.295;DP=67;ExcessHet=0.0000;FS=2.575;MLEAC=1;MLEAF=0.500;MQ=51.93;MQRankSum=-3.236;QD=7.93;ReadPosRankSum=-1.194;SOR=0.375	GT:AD:DP:GQ:PL	0/1:46,15:61:99:491,0,1886
EU153402.1	289045	.	G	A	876.64	.	AC=1;AF=0.500;AN=2;BaseQRankSum=1.790;DP=68;ExcessHet=0.0000;FS=0.000;MLEAC=1;MLEAF=0.500;MQ=51.73;MQRankSum=-2.408;QD=13.49;ReadPosRankSum=0.889;SOR=0.739	GT:AD:DP:GQ:PL	0/1:41,24:65:99:884,0,1649
EU153402.1	289046	.	GGTC	G	204.60	.	AC=1;AF=0.500;AN=2;BaseQRankSum=0.776;DP=68;ExcessHet=0.0000;FS=0.000;MLEAC=1;MLEAF=0.500;MQ=51.05;MQRankSum=-0.952;QD=3.20;ReadPosRankSum=-1.477;SOR=0.566	GT:AD:DP:GQ:PL	0/1:55,9:64:99:212,0,2282
EU153402.1	289048	.	T	C	146.04	.	AC=1;AF=0.500;AN=2;BaseQRankSum=0.931;DP=66;ExcessHet=0.0000;FS=20.628;MLEAC=1;MLEAF=0.500;MQ=50.75;MQRankSum=-2.663;QD=2.56;ReadPosRankSum=2.113;SOR=3.609	GT:AD:DP:GQ:PL	0/1:45,12:57:99:368,0,1853
EU153402.1	289052	.	AGC	A	366.60	.	AC=1;AF=0.500;AN=2;BaseQRankSum=1.167;DP=64;ExcessHet=0.0000;FS=24.405;MLEAC=1;MLEAF=0.500;MQ=50.38;MQRankSum=-2.481;QD=6.67;ReadPosRankSum=1.866;SOR=3.601	GT:AD:DP:GQ:PL	0/1:43,12:55:99:374,0,1769
EU153402.1	289055	.	C	T	447.64	.	AC=1;AF=0.500;AN=2;BaseQRankSum=0.825;DP=58;ExcessHet=0.0000;FS=0.000;MLEAC=1;MLEAF=0.500;MQ=50.19;MQRankSum=0.255;QD=7.72;ReadPosRankSum=-2.616;SOR=0.773	GT:AD:DP:GQ:PL	0/1:44,14:58:99:455,0,1774
EU153402.1	289056	.	A	G	807.64	.	AC=1;AF=0.500;AN=2;BaseQRankSum=1.038;DP=59;ExcessHet=0.0000;FS=9.657;MLEAC=1;MLEAF=0.500;MQ=50.37;MQRankSum=0.569;QD=13.92;ReadPosRankSum=-2.883;SOR=0.833	GT:AD:DP:GQ:PL	0/1:36,22:58:99:815,0,1408
EU153402.1	289072	.	A	G	135.64	.	AC=1;AF=0.500;AN=2;BaseQRankSum=-0.951;DP=57;ExcessHet=0.0000;FS=3.693;MLEAC=1;MLEAF=0.500;MQ=50.39;MQRankSum=-1.479;QD=2.38;ReadPosRankSum=-1.678;SOR=1.609	GT:AD:DP:GQ:PL	0/1:50,7:57:99:143,0,2042
EU153402.1	289073	.	A	G	60.64	.	AC=1;AF=0.500;AN=2;BaseQRankSum=-0.654;DP=58;ExcessHet=0.0000;FS=4.186;MLEAC=1;MLEAF=0.500;MQ=50.57;MQRankSum=-0.634;QD=1.17;ReadPosRankSum=-1.377;SOR=1.639	GT:AD:DP:GQ:PL	0/1:47,5:52:68:68,0,1927
EU153402.1	289076	.	A	G	1112.04	.	AC=1;AF=0.500;AN=2;BaseQRankSum=1.576;DP=52;ExcessHet=0.0000;FS=2.536;MLEAC=1;MLEAF=0.500;MQ=51.67;MQRankSum=-4.805;QD=23.17;ReadPosRankSum=0.170;SOR=1.143	GT:AD:DP:GQ:PL	0/1:18,30:48:99:1206,0,666
EU153402.1	289078	.	C	T	481.48	.	AC=1;AF=0.500;AN=2;BaseQRankSum=1.142;DP=53;ExcessHet=0.0000;FS=13.557;MLEAC=1;MLEAF=0.500;MQ=51.84;MQRankSum=-2.718;QD=10.94;ReadPosRankSum=1.972;SOR=2.985	GT:AD:DP:GQ:PL	0/1:30,14:44:99:498,0,1218
EU153402.1	289079	.	T	C	691.48	.	AC=1;AF=0.500;AN=2;BaseQRankSum=2.233;DP=53;ExcessHet=0.0000;FS=2.490;MLEAC=1;MLEAF=0.500;MQ=52.06;MQRankSum=-3.912;QD=14.11;ReadPosRankSum=2.859;SOR=1.117	GT:AD:DP:GQ:PL	0/1:30,19:49:99:708,0,1203
EU153402.1	289083	.	A	G	363.64	.	AC=1;AF=0.500;AN=2;BaseQRankSum=1.375;DP=56;ExcessHet=0.0000;FS=2.820;MLEAC=1;MLEAF=0.500;MQ=52.11;MQRankSum=-2.191;QD=6.49;ReadPosRankSum=-2.142;SOR=0.346	GT:AD:DP:GQ:PL	0/1:44,12:56:99:371,0,1811
EU153402.1	289086	.	A	C	356	.	AC=1;AF=0.500;AN=2;BaseQRankSum=1.452;DP=60;ExcessHet=0.0000;FS=21.835;MLEAC=1;MLEAF=0.500;MQ=51.94;MQRankSum=-3.126;QD=6.85;ReadPosRankSum=2.444;SOR=3.602	GT:AD:DP:GQ:PL	0/1:40,12:52:99:383,0,1643
EU153402.1	289091	.	C	A	345.64	.	AC=1;AF=0.500;AN=2;BaseQRankSum=0.743;DP=62;ExcessHet=0.0000;FS=20.226;MLEAC=1;MLEAF=0.500;MQ=52.45;MQRankSum=-3.373;QD=5.57;ReadPosRankSum=2.773;SOR=3.611	GT:AD:DP:GQ:PL	0/1:50,12:62:99:353,0,2063
EU153402.1	289093	.	G	T	369.64	.	AC=1;AF=0.500;AN=2;BaseQRankSum=0.815;DP=62;ExcessHet=0.0000;FS=21.683;MLEAC=1;MLEAF=0.500;MQ=52.14;MQRankSum=-3.183;QD=6.85;ReadPosRankSum=2.423;SOR=3.603	GT:AD:DP:GQ:PL	0/1:42,12:54:99:377,0,1727
EU153402.1	289100	.	A	T	90.64	.	AC=1;AF=0.500;AN=2;BaseQRankSum=0.735;DP=72;ExcessHet=0.0000;FS=6.136;MLEAC=1;MLEAF=0.500;MQ=52.37;MQRankSum=1.631;QD=1.26;ReadPosRankSum=-0.831;SOR=1.538	GT:AD:DP:GQ:PL	0/1:65,7:72:98:98,0,2708
EU153402.1	289102	.	A	G	312.64	.	AC=1;AF=0.500;AN=2;BaseQRankSum=1.055;DP=73;ExcessHet=0.0000;FS=24.755;MLEAC=1;MLEAF=0.500;MQ=52.37;MQRankSum=-3.296;QD=4.28;ReadPosRankSum=2.517;SOR=3.601	GT:AD:DP:GQ:PL	0/1:61,12:73:99:320,0,2525
EU153402.1	289103	.	C	T	723.64	.	AC=1;AF=0.500;AN=2;BaseQRankSum=1.538;DP=73;ExcessHet=0.0000;FS=13.865;MLEAC=1;MLEAF=0.500;MQ=52.37;MQRankSum=-2.046;QD=10.19;ReadPosRankSum=1.644;SOR=1.767	GT:AD:DP:GQ:PL	0/1:50,21:71:99:731,0,2036
EU153402.1	289108	.	T	C	2295.64	.	AC=1;AF=0.500;AN=2;BaseQRankSum=1.648;DP=75;ExcessHet=0.0000;FS=2.396;MLEAC=1;MLEAF=0.500;MQ=52.56;MQRankSum=-4.267;QD=31.88;ReadPosRankSum=-1.252;SOR=0.672	GT:AD:DP:GQ:PL	0/1:16,56:72:99:2303,0,503
EU153402.1	289110	.	T	C	1647.64	.	AC=1;AF=0.500;AN=2;BaseQRankSum=1.309;DP=75;ExcessHet=0.0000;FS=2.226;MLEAC=1;MLEAF=0.500;MQ=52.56;MQRankSum=-3.308;QD=26.15;ReadPosRankSum=-1.550;SOR=1.075	GT:AD:DP:GQ:PL	0/1:22,41:63:99:1655,0,800
EU153402.1	289111	.	G	A	759.64	.	AC=1;AF=0.500;AN=2;BaseQRankSum=1.943;DP=75;ExcessHet=0.0000;FS=5.100;MLEAC=1;MLEAF=0.500;MQ=52.56;MQRankSum=-2.136;QD=10.27;ReadPosRankSum=0.609;SOR=1.292	GT:AD:DP:GQ:PL	0/1:52,22:74:99:767,0,2117
EU153402.1	289115	.	GAGAA	G	318.60	.	AC=1;AF=0.500;AN=2;BaseQRankSum=-0.196;DP=79;ExcessHet=0.0000;FS=2.741;MLEAC=1;MLEAF=0.500;MQ=52.53;MQRankSum=1.070;QD=4.49;ReadPosRankSum=-1.545;SOR=0.915	GT:AD:DP:GQ:PL	0/1:59,12:71:99:326,0,2441
EU153402.1	289116	.	A	G	482.04	.	AC=1;AF=0.500;AN=2;BaseQRankSum=1.667;DP=79;ExcessHet=0.0000;FS=0.967;MLEAC=1;MLEAF=0.500;MQ=52.53;MQRankSum=-1.459;QD=7.19;ReadPosRankSum=0.728;SOR=0.859	GT:AD:DP:GQ:PL	0/1:44,23:67:99:833,0,1778
EU153402.1	289119	.	A	G	1163.07	.	AC=1;AF=0.500;AN=2;BaseQRankSum=1.431;DP=79;ExcessHet=0.0000;FS=7.654;MLEAC=1;MLEAF=0.500;MQ=52.64;MQRankSum=-3.928;QD=18.76;ReadPosRankSum=-2.243;SOR=1.099	GT:AD:DP:GQ:PL	0/1:20,42:62:99:1703,0,713
EU153402.1	289122	.	A	G	1377.64	.	AC=1;AF=0.500;AN=2;BaseQRankSum=1.249;DP=79;ExcessHet=0.0000;FS=0.847;MLEAC=1;MLEAF=0.500;MQ=52.27;MQRankSum=-0.247;QD=17.66;ReadPosRankSum=0.005;SOR=0.821	GT:AD:DP:GQ:PL	0/1:42,36:78:99:1385,0,1655
EU153402.1	289123	.	C	T	702.64	.	AC=1;AF=0.500;AN=2;BaseQRankSum=1.264;DP=78;ExcessHet=0.0000;FS=16.955;MLEAC=1;MLEAF=0.500;MQ=52.17;MQRankSum=-1.429;QD=9.01;ReadPosRankSum=0.469;SOR=2.157	GT:AD:DP:GQ:PL	0/1:57,21:78:99:710,0,2330
EU153402.1	289125	.	G	A	249.64	.	AC=1;AF=0.500;AN=2;BaseQRankSum=-2.510;DP=81;ExcessHet=0.0000;FS=1.248;MLEAC=1;MLEAF=0.500;MQ=52.04;MQRankSum=0.333;QD=3.16;ReadPosRankSum=0.748;SOR=0.769	GT:AD:DP:GQ:PL	0/1:68,11:79:99:257,0,2822
EU153402.1	289126	.	T	C	2718.64	.	AC=1;AF=0.500;AN=2;BaseQRankSum=-0.448;DP=81;ExcessHet=0.0000;FS=4.038;MLEAC=1;MLEAF=0.500;MQ=52.04;MQRankSum=-4.065;QD=33.56;ReadPosRankSum=-1.591;SOR=0.649	GT:AD:DP:GQ:PL	0/1:15,66:81:99:2726,0,431
EU153402.1	289130	.	G	GCA	240.60	.	AC=1;AF=0.500;AN=2;BaseQRankSum=0.535;DP=82;ExcessHet=0.0000;FS=32.753;MLEAC=1;MLEAF=0.500;MQ=52.13;MQRankSum=-3.254;QD=2.93;ReadPosRankSum=0.518;SOR=4.975	GT:AD:DP:GQ:PL	0/1:71,11:82:99:248,0,2948
EU153402.1	289132	.	G	C	162.64	.	AC=1;AF=0.500;AN=2;BaseQRankSum=0.519;DP=80;ExcessHet=0.0000;FS=25.845;MLEAC=1;MLEAF=0.500;MQ=52.27;MQRankSum=-3.199;QD=2.09;ReadPosRankSum=0.593;SOR=4.613	GT:AD:DP:GQ:PL	0/1:69,9:78:99:170,0,2870
EU153402.1	289134	.	T	C	231.64	.	AC=1;AF=0.500;AN=2;BaseQRankSum=-0.909;DP=78;ExcessHet=0.0000;FS=3.054;MLEAC=1;MLEAF=0.500;MQ=52.43;MQRankSum=-2.474;QD=3.31;ReadPosRankSum=-2.527;SOR=0.938	GT:AD:DP:GQ:PL	0/1:60,10:70:99:239,0,2489
EU153402.1	289136	.	G	A	252.64	.	AC=1;AF=0.500;AN=2;BaseQRankSum=0.000;DP=78;ExcessHet=0.0000;FS=0.000;MLEAC=1;MLEAF=0.500;MQ=52.43;MQRankSum=-2.774;QD=3.24;ReadPosRankSum=-0.948;SOR=0.826	GT:AD:DP:GQ:PL	0/1:67,11:78:99:260,0,2780
EU153402.1	289137	.	G	GC	117.60	.	AC=1;AF=0.500;AN=2;BaseQRankSum=0.000;DP=78;ExcessHet=0.0000;FS=22.704;MLEAC=1;MLEAF=0.500;MQ=52.43;MQRankSum=-2.918;QD=1.51;ReadPosRankSum=-0.486;SOR=4.403	GT:AD:DP:GQ:PL	0/1:70,8:78:99:125,0,2915
EU153402.1	289141	.	C	T	309.64	.	AC=1;AF=0.500;AN=2;BaseQRankSum=0.484;DP=79;ExcessHet=0.0000;FS=1.199;MLEAC=1;MLEAF=0.500;MQ=52.29;MQRankSum=-0.367;QD=4.18;ReadPosRankSum=1.051;SOR=0.943	GT:AD:DP:GQ:PL	0/1:62,12:74:99:317,0,2567
EU153402.1	289142	.	T	G,A	1069.12	.	AC=1,1;AF=0.500,0.500;AN=2;BaseQRankSum=0.631;DP=79;ExcessHet=0.0000;FS=8.735;MLEAC=1,1;MLEAF=0.500,0.500;MQ=52.29;MQRankSum=-4.308;QD=14.25;ReadPosRankSum=-0.438;SOR=0.940	GT:AD:DP:GQ:PL	1/2:23,24,28:75:42:1148,210,1103,42,0,923
EU153402.1	289146	.	A	T	315.64	.	AC=1;AF=0.500;AN=2;BaseQRankSum=0.895;DP=76;ExcessHet=0.0000;FS=6.853;MLEAC=1;MLEAF=0.500;MQ=52.07;MQRankSum=1.311;QD=4.38;ReadPosRankSum=-0.008;SOR=1.344	GT:AD:DP:GQ:PL	0/1:60,12:72:99:323,0,2483
EU153402.1	289150	.	A	T	1154.03	.	AC=1;AF=0.500;AN=2;BaseQRankSum=0.457;DP=76;ExcessHet=0.0000;FS=8.222;MLEAC=1;MLEAF=0.500;MQ=51.84;MQRankSum=1.025;QD=16.73;ReadPosRankSum=1.003;SOR=0.827	GT:AD:DP:GQ:PL	0/1:38,31:69:99:1187,0,1502
EU153402.1	289155	.	G	T	93.64	.	AC=1;AF=0.500;AN=2;BaseQRankSum=0.505;DP=73;ExcessHet=0.0000;FS=0.000;MLEAC=1;MLEAF=0.500;MQ=51.91;MQRankSum=-0.977;QD=1.32;ReadPosRankSum=0.656;SOR=0.941	GT:AD:DP:GQ:PL	0/1:64,7:71:99:101,0,2666
EU153402.1	289156	.	C	CAT	117.60	.	AC=1;AF=0.500;AN=2;BaseQRankSum=0.540;DP=74;ExcessHet=0.0000;FS=1.551;MLEAC=1;MLEAF=0.500;MQ=52.01;MQRankSum=1.519;QD=1.87;ReadPosRankSum=0.284;SOR=0.842	GT:AD:DP:GQ:PL	0/1:56,7:63:99:125,0,2330
EU153402.1	289157	.	G	A	272.04	.	AC=1;AF=0.500;AN=2;BaseQRankSum=0.844;DP=73;ExcessHet=0.0000;FS=2.766;MLEAC=1;MLEAF=0.500;MQ=51.91;MQRankSum=-0.492;QD=4.06;ReadPosRankSum=0.049;SOR=0.909	GT:AD:DP:GQ:PL	0/1:55,12:67:99:338,0,2273
EU153402.1	289158	.	GGT	G	71.03	.	AC=1;AF=0.500;AN=2;BaseQRankSum=0.394;DP=74;ExcessHet=0.0000;FS=1.558;MLEAC=1;MLEAF=0.500;MQ=52.01;MQRankSum=1.571;QD=1.04;ReadPosRankSum=0.615;SOR=0.829	GT:AD:DP:GQ:PL	0/1:61,7:68:99:110,0,2540
EU153402.1	289160	.	T	G	1154.04	.	AC=1;AF=0.500;AN=2;BaseQRankSum=0.629;DP=73;ExcessHet=0.0000;FS=4.011;MLEAC=1;MLEAF=0.500;MQ=51.89;MQRankSum=-3.185;QD=20.25;ReadPosRankSum=0.480;SOR=1.089	GT:AD:DP:GQ:PL	0/1:17,40:57:99:1628,0,593
EU153402.1	289162	.	G	C	57.64	.	AC=1;AF=0.500;AN=2;BaseQRankSum=0.488;DP=75;ExcessHet=0.0000;FS=0.000;MLEAC=1;MLEAF=0.500;MQ=51.92;MQRankSum=-0.722;QD=0.85;ReadPosRankSum=0.859;SOR=0.576	GT:AD:DP:GQ:PL	0/1:62,6:68:65:65,0,2585
EU153402.1	289168	.	A	G	104.04	.	AC=1;AF=0.500;AN=2;BaseQRankSum=-0.458;DP=74;ExcessHet=0.0000;FS=2.557;MLEAC=1;MLEAF=0.500;MQ=52.16;MQRankSum=-0.672;QD=1.68;ReadPosRankSum=-0.960;SOR=1.104	GT:AD:DP:GQ:PL	0/1:48,14:62:99:443,0,1973
EU153402.1	289173	.	T	C	608.04	.	AC=1;AF=0.500;AN=2;BaseQRankSum=0.311;DP=74;ExcessHet=0.0000;FS=11.436;MLEAC=1;MLEAF=0.500;MQ=52.36;MQRankSum=-3.766;QD=9.81;ReadPosRankSum=-0.088;SOR=1.632	GT:AD:DP:GQ:PL	0/1:36,26:62:99:983,0,1433
EU153402.1	289174	.	G	T	1070.04	.	AC=1;AF=0.500;AN=2;BaseQRankSum=1.253;DP=74;ExcessHet=0.0000;FS=11.817;MLEAC=1;MLEAF=0.500;MQ=52.36;MQRankSum=-4.814;QD=18.77;ReadPosRankSum=0.547;SOR=1.344	GT:AD:DP:GQ:PL	0/1:25,32:57:99:1268,0,953
EU153402.1	289175	.	G	A	146.04	.	AC=1;AF=0.500;AN=2;BaseQRankSum=0.878;DP=74;ExcessHet=0.0000;FS=1.298;MLEAC=1;MLEAF=0.500;MQ=52.36;MQRankSum=-2.538;QD=2.18;ReadPosRankSum=1.770;SOR=0.955	GT:AD:DP:GQ:PL	0/1:57,10:67:99:248,0,2363
EU153402.1	289177	.	T	A	1364.04	.	AC=1;AF=0.500;AN=2;BaseQRankSum=0.939;DP=74;ExcessHet=0.0000;FS=8.988;MLEAC=1;MLEAF=0.500;MQ=52.36;MQRankSum=-4.603;QD=20.99;ReadPosRankSum=1.112;SOR=1.272	GT:AD:DP:GQ:PL	0/1:26,39:65:99:1559,0,974
EU153402.1	289178	.	G	GAAGA	96.60	.	AC=1;AF=0.500;AN=2;BaseQRankSum=0.724;DP=75;ExcessHet=0.0000;FS=1.583;MLEAC=1;MLEAF=0.500;MQ=52.47;MQRankSum=1.361;QD=1.38;ReadPosRankSum=0.933;SOR=0.794	GT:AD:DP:GQ:PL	0/1:63,7:70:99:104,0,2624
EU153402.1	289182	.	A	G	356.04	.	AC=1;AF=0.500;AN=2;BaseQRankSum=1.104;DP=70;ExcessHet=0.0000;FS=8.477;MLEAC=1;MLEAF=0.500;MQ=52.65;MQRankSum=-2.753;QD=5.56;ReadPosRankSum=1.495;SOR=1.740	GT:AD:DP:GQ:PL	0/1:50,14:64:99:437,0,2057
EU153402.1	289186	.	A	AC	1079.04	.	AC=1;AF=0.500;AN=2;BaseQRankSum=1.889;DP=71;ExcessHet=0.0000;FS=1.023;MLEAC=1;MLEAF=0.500;MQ=52.76;MQRankSum=-4.261;QD=18.93;ReadPosRankSum=-0.054;SOR=0.743	GT:AD:DP:GQ:PL	0/1:23,34:57:99:1358,0,863
EU153402.1	289187	.	T	A	904.04	.	AC=1;AF=0.500;AN=2;BaseQRankSum=2.163;DP=69;ExcessHet=0.0000;FS=0.000;MLEAC=1;MLEAF=0.500;MQ=52.54;MQRankSum=-3.342;QD=18.45;ReadPosRankSum=0.589;SOR=0.652	GT:AD:DP:GQ:PL	0/1:15,34:49:99:1342,0,529
EU153402.1	289189	.	GT	G	66.60	.	AC=1;AF=0.500;AN=2;BaseQRankSum=0.603;DP=68;ExcessHet=0.0000;FS=0.000;MLEAC=1;MLEAF=0.500;MQ=52.83;MQRankSum=1.107;QD=1.02;ReadPosRankSum=1.733;SOR=0.600	GT:AD:DP:GQ:PL	0/1:59,6:65:74:74,0,2459
EU153402.1	289191	.	G	A	129.64	.	AC=1;AF=0.500;AN=2;BaseQRankSum=0.677;DP=67;ExcessHet=0.0000;FS=1.601;MLEAC=1;MLEAF=0.500;MQ=52.99;MQRankSum=-2.814;QD=2.20;ReadPosRankSum=-1.231;SOR=0.790	GT:AD:DP:GQ:PL	0/1:52,7:59:99:137,0,2162
EU153402.1	289193	.	A	G	384.64	.	AC=1;AF=0.500;AN=2;BaseQRankSum=1.054;DP=67;ExcessHet=0.0000;FS=0.000;MLEAC=1;MLEAF=0.500;MQ=52.99;MQRankSum=-0.525;QD=6.01;ReadPosRankSum=-2.053;SOR=0.804	GT:AD:DP:GQ:PL	0/1:51,13:64:99:392,0,2099
EU153402.1	289195	.	A	G	426.64	.	AC=1;AF=0.500;AN=2;BaseQRankSum=-0.161;DP=67;ExcessHet=0.0000;FS=1.173;MLEAC=1;MLEAF=0.500;MQ=52.99;MQRankSum=-0.273;QD=6.67;ReadPosRankSum=1.512;SOR=0.920	GT:AD:DP:GQ:PL	0/1:50,14:64:99:434,0,2057
EU153402.1	289197	.	T	C	519.64	.	AC=1;AF=0.500;AN=2;BaseQRankSum=0.858;DP=67;ExcessHet=0.0000;FS=0.000;MLEAC=1;MLEAF=0.500;MQ=52.80;MQRankSum=-1.719;QD=8.12;ReadPosRankSum=1.690;SOR=0.758	GT:AD:DP:GQ:PL	0/1:48,16:64:99:527,0,1967
EU153402.1	289198	.	T	G	63.64	.	AC=1;AF=0.500;AN=2;BaseQRankSum=0.492;DP=67;ExcessHet=0.0000;FS=1.699;MLEAC=1;MLEAF=0.500;MQ=52.80;MQRankSum=1.523;QD=0.96;ReadPosRankSum=0.986;SOR=1.236	GT:AD:DP:GQ:PL	0/1:60,6:66:71:71,0,2501
EU153402.1	289205	.	T	C	1280.04	.	AC=1;AF=0.500;AN=2;BaseQRankSum=1.566;DP=72;ExcessHet=0.0000;FS=0.000;MLEAC=1;MLEAF=0.500;MQ=51.84;MQRankSum=0.291;QD=19.69;ReadPosRankSum=2.524;SOR=0.608	GT:AD:DP:GQ:PL	0/1:30,35:65:99:1379,0,1120
EU153402.1	289206	.	G	C	440.04	.	AC=1;AF=0.500;AN=2;BaseQRankSum=0.940;DP=73;ExcessHet=0.0000;FS=8.751;MLEAC=1;MLEAF=0.500;MQ=51.96;MQRankSum=-1.281;QD=8.15;ReadPosRankSum=3.778;SOR=0.864	GT:AD:DP:GQ:PL	0/1:39,15:54:99:512,0,1592
EU153402.1	289209	.	A	G	1173.04	.	AC=1;AF=0.500;AN=2;BaseQRankSum=0.197;DP=75;ExcessHet=0.0000;FS=9.646;MLEAC=1;MLEAF=0.500;MQ=51.96;MQRankSum=-3.160;QD=19.55;ReadPosRankSum=1.148;SOR=0.258	GT:AD:DP:GQ:PL	0/1:21,39:60:99:1495,0,747
EU153402.1	289215	.	A	AGAG	99.60	.	AC=1;AF=0.500;AN=2;BaseQRankSum=0.809;DP=78;ExcessHet=0.0000;FS=0.000;MLEAC=1;MLEAF=0.500;MQ=51.43;MQRankSum=-2.473;QD=1.44;ReadPosRankSum=2.160;SOR=0.605	GT:AD:DP:GQ:PL	0/1:62,7:69:99:107,0,2582
EU153402.1	289219	.	T	C	252.64	.	AC=1;AF=0.500;AN=2;BaseQRankSum=-0.830;DP=79;ExcessHet=0.0000;FS=2.768;MLEAC=1;MLEAF=0.500;MQ=51.47;MQRankSum=-1.575;QD=3.24;ReadPosRankSum=1.702;SOR=0.669	GT:AD:DP:GQ:PL	0/1:67,11:78:99:260,0,2780
EU153402.1	289222	.	T	C	1283.02	.	AC=1;AF=0.500;AN=2;BaseQRankSum=0.667;DP=78;ExcessHet=0.0000;FS=4.626;MLEAC=1;MLEAF=0.500;MQ=50.60;MQRankSum=0.191;QD=17.82;ReadPosRankSum=0.977;SOR=0.330	GT:AD:DP:GQ:PL	0/1:38,34:72:99:1313,0,1481
EU153402.1	289223	.	G	A	165.64	.	AC=1;AF=0.500;AN=2;BaseQRankSum=1.180;DP=88;ExcessHet=0.0000;FS=1.381;MLEAC=1;MLEAF=0.500;MQ=51.22;MQRankSum=-0.052;QD=2.15;ReadPosRankSum=0.190;SOR=1.002	GT:AD:DP:GQ:PL	0/1:68,9:77:99:173,0,2816
EU153402.1	289225	.	T	C	69.64	.	AC=1;AF=0.500;AN=2;BaseQRankSum=0.833;DP=81;ExcessHet=0.0000;FS=0.000;MLEAC=1;MLEAF=0.500;MQ=50.60;MQRankSum=-2.309;QD=0.88;ReadPosRankSum=2.688;SOR=0.699	GT:AD:DP:GQ:PL	0/1:72,7:79:77:77,0,3002
EU153402.1	289227	.	C	T	429.64	.	AC=1;AF=0.500;AN=2;BaseQRankSum=-0.908;DP=83;ExcessHet=0.0000;FS=2.428;MLEAC=1;MLEAF=0.500;MQ=50.64;MQRankSum=-0.087;QD=5.44;ReadPosRankSum=2.175;SOR=0.631	GT:AD:DP:GQ:PL	0/1:64,15:79:99:437,0,2641
EU153402.1	289242	.	C	G	37.64	.	AC=1;AF=0.500;AN=2;BaseQRankSum=0.000;DP=51;ExcessHet=0.0000;FS=5.392;MLEAC=1;MLEAF=0.500;MQ=54.89;MQRankSum=-0.927;QD=0.84;ReadPosRankSum=-0.501;SOR=1.477	GT:AD:DP:GQ:PL	0/1:41,4:45:45:45,0,1702
EU153402.1	289247	.	A	T	372.04	.	AC=1;AF=0.500;AN=2;BaseQRankSum=0.000;DP=36;ExcessHet=0.0000;FS=1.507;MLEAC=1;MLEAF=0.500;MQ=54.12;MQRankSum=-3.163;QD=13.78;ReadPosRankSum=-2.025;SOR=1.112	GT:AD:DP:GQ:PL	0/1:12,15:27:99:559,0,451
EU153402.1	289251	.	GC	G	69.12	.	AC=1;AF=0.500;AN=2;BaseQRankSum=0.000;DP=40;ExcessHet=0.0000;FS=2.198;MLEAC=1;MLEAF=0.500;MQ=54.68;MQRankSum=-2.168;QD=2.09;ReadPosRankSum=0.037;SOR=1.609	GT:AD:DP:GQ:PL	0/1:29,4:33:81:81,0,1173
EU153402.1	289263	.	G	C	196.75	.	AC=1;AF=0.500;AN=2;BaseQRankSum=1.097;DP=41;ExcessHet=0.0000;FS=10.813;MLEAC=1;MLEAF=0.500;MQ=55.04;MQRankSum=-2.667;QD=5.96;ReadPosRankSum=0.337;SOR=2.548	GT:AD:DP:GQ:PL	0/1:26,7:33:99:216,0,1039
EU153402.1	289270	.	C	CAT	61.93	.	AC=1;AF=0.500;AN=2;BaseQRankSum=0.635;DP=37;ExcessHet=0.0000;FS=13.627;MLEAC=1;MLEAF=0.500;MQ=57.04;MQRankSum=-2.552;QD=2.00;ReadPosRankSum=-0.458;SOR=3.239	GT:AD:DP:GQ:PL	0/1:27,4:31:87:87,0,1122
EU153402.1	289272	.	C	CAT	103.86	.	AC=1;AF=0.500;AN=2;BaseQRankSum=-0.718;DP=36;ExcessHet=0.0000;FS=13.519;MLEAC=1;MLEAF=0.500;MQ=56.98;MQRankSum=-2.967;QD=3.15;ReadPosRankSum=-0.026;SOR=3.600	GT:AD:DP:GQ:PL	0/1:28,5:33:99:126,0,1161
EU153402.1	289275	.	A	G	62.04	.	AC=1;AF=0.500;AN=2;BaseQRankSum=0.739;DP=34;ExcessHet=0.0000;FS=4.821;MLEAC=1;MLEAF=0.500;MQ=57.06;MQRankSum=-1.701;QD=2.07;ReadPosRankSum=1.321;SOR=1.930	GT:AD:DP:GQ:PL	0/1:25,5:30:99:135,0,1027
EU153402.1	289278	.	T	C	70.51	.	AC=1;AF=0.500;AN=2;BaseQRankSum=0.778;DP=34;ExcessHet=0.0000;FS=2.170;MLEAC=1;MLEAF=0.500;MQ=57.27;MQRankSum=-3.468;QD=2.27;ReadPosRankSum=0.887;SOR=1.501	GT:AD:DP:GQ:PL	0/1:27,4:31:87:87,0,1122
EU153402.1	289281	.	C	CTA	104	.	AC=1;AF=0.500;AN=2;BaseQRankSum=0.775;DP=34;ExcessHet=0.0000;FS=14.075;MLEAC=1;MLEAF=0.500;MQ=57.27;MQRankSum=-3.421;QD=4.00;ReadPosRankSum=0.228;SOR=3.595	GT:AD:DP:GQ:PL	0/1:21,5:26:99:147,0,867
EU153402.1	289296	.	C	T	61.97	.	AC=1;AF=0.500;AN=2;BaseQRankSum=0.623;DP=34;ExcessHet=0.0000;FS=2.170;MLEAC=1;MLEAF=0.500;MQ=57.27;MQRankSum=-2.424;QD=2.00;ReadPosRankSum=-0.914;SOR=1.501	GT:AD:DP:GQ:PL	0/1:27,4:31:87:87,0,1122
EU153402.1	289299	.	T	C	110.21	.	AC=1;AF=0.500;AN=2;BaseQRankSum=0.623;DP=35;ExcessHet=0.0000;FS=1.998;MLEAC=1;MLEAF=0.500;MQ=56.79;MQRankSum=-1.667;QD=3.44;ReadPosRankSum=0.797;SOR=0.822	GT:AD:DP:GQ:PL	0/1:27,5:32:99:125,0,1119
EU153402.1	289314	.	T	TA	154.60	.	AC=1;AF=0.500;AN=2;BaseQRankSum=0.707;DP=36;ExcessHet=0.0000;FS=16.196;MLEAC=1;MLEAF=0.500;MQ=56.66;MQRankSum=-3.242;QD=4.29;ReadPosRankSum=1.380;SOR=3.908	GT:AD:DP:GQ:PL	0/1:30,6:36:99:162,0,1242
EU153402.1	289320	.	T	C	549.64	.	AC=1;AF=0.500;AN=2;BaseQRankSum=1.374;DP=38;ExcessHet=0.0000;FS=0.000;MLEAC=1;MLEAF=0.500;MQ=56.79;MQRankSum=-2.968;QD=14.46;ReadPosRankSum=-0.824;SOR=0.577	GT:AD:DP:GQ:PL	0/1:23,15:38:99:557,0,921
EU153402.1	289322	.	C	T	115.64	.	AC=1;AF=0.500;AN=2;BaseQRankSum=0.791;DP=36;ExcessHet=0.0000;FS=4.501;MLEAC=1;MLEAF=0.500;MQ=56.90;MQRankSum=-2.309;QD=3.40;ReadPosRankSum=0.827;SOR=1.871	GT:AD:DP:GQ:PL	0/1:29,5:34:99:123,0,1203
EU153402.1	289324	.	A	T	151.64	.	AC=1;AF=0.500;AN=2;BaseQRankSum=0.872;DP=37;ExcessHet=0.0000;FS=12.030;MLEAC=1;MLEAF=0.500;MQ=56.99;MQRankSum=-3.481;QD=4.10;ReadPosRankSum=0.927;SOR=3.793	GT:AD:DP:GQ:PL	0/1:31,6:37:99:159,0,1284
EU153402.1	289338	.	A	G	636.64	.	AC=1;AF=0.500;AN=2;BaseQRankSum=-0.874;DP=42;ExcessHet=0.0000;FS=12.712;MLEAC=1;MLEAF=0.500;MQ=54.08;MQRankSum=-1.652;QD=16.32;ReadPosRankSum=-0.936;SOR=1.620	GT:AD:DP:GQ:PL	0/1:22,17:39:99:644,0,873
EU153402.1	289358	.	C	T	157.64	.	AC=1;AF=0.500;AN=2;BaseQRankSum=1.119;DP=36;ExcessHet=0.0000;FS=0.000;MLEAC=1;MLEAF=0.500;MQ=54.07;MQRankSum=-1.581;QD=4.50;ReadPosRankSum=-0.789;SOR=0.518	GT:AD:DP:GQ:PL	0/1:29,6:35:99:165,0,1200
EU153402.1	289359	.	G	A	199.64	.	AC=1;AF=0.500;AN=2;BaseQRankSum=-0.259;DP=37;ExcessHet=0.0000;FS=10.372;MLEAC=1;MLEAF=0.500;MQ=54.24;MQRankSum=0.260;QD=5.55;ReadPosRankSum=0.853;SOR=2.559	GT:AD:DP:GQ:PL	0/1:29,7:36:99:207,0,1197
EU153402.1	289360	.	C	T	154.64	.	AC=1;AF=0.500;AN=2;BaseQRankSum=1.139;DP=37;ExcessHet=0.0000;FS=16.196;MLEAC=1;MLEAF=0.500;MQ=54.24;MQRankSum=-1.359;QD=4.30;ReadPosRankSum=0.543;SOR=3.908	GT:AD:DP:GQ:PL	0/1:30,6:36:99:162,0,1242
EU153402.1	289367	.	G	A	106.64	.	AC=1;AF=0.500;AN=2;BaseQRankSum=1.009;DP=37;ExcessHet=0.0000;FS=4.585;MLEAC=1;MLEAF=0.500;MQ=54.24;MQRankSum=0.215;QD=2.88;ReadPosRankSum=1.958;SOR=1.981	GT:AD:DP:GQ:PL	0/1:32,5:37:99:114,0,1329
EU153402.1	289370	.	G	C	496.64	.	AC=1;AF=0.500;AN=2;BaseQRankSum=2.088;DP=31;ExcessHet=0.0000;FS=1.527;MLEAC=1;MLEAF=0.500;MQ=56.99;MQRankSum=-3.339;QD=18.39;ReadPosRankSum=1.506;SOR=1.179	GT:AD:DP:GQ:PL	0/1:14,13:27:99:504,0,549
EU153402.1	289374	.	C	A	49.61	.	AC=1;AF=0.500;AN=2;BaseQRankSum=1.134;DP=31;ExcessHet=0.0000;FS=0.000;MLEAC=1;MLEAF=0.500;MQ=56.99;MQRankSum=-3.342;QD=1.91;ReadPosRankSum=1.164;SOR=1.071	GT:AD:DP:GQ:PL	0/1:23,3:26:57:57,0,957
EU153402.1	289376	.	TCAC	T	46.59	.	AC=1;AF=0.500;AN=2;BaseQRankSum=0.914;DP=31;ExcessHet=0.0000;FS=6.368;MLEAC=1;MLEAF=0.500;MQ=56.99;MQRankSum=-2.532;QD=1.73;ReadPosRankSum=0.386;SOR=2.833	GT:AD:DP:GQ:PL	0/1:24,3:27:54:54,0,999
EU153402.1	289378	.	A	G	71	.	AC=1;AF=0.500;AN=2;BaseQRankSum=0.834;DP=31;ExcessHet=0.0000;FS=5.452;MLEAC=1;MLEAF=0.500;MQ=56.99;MQRankSum=-1.149;QD=2.54;ReadPosRankSum=-0.683;SOR=1.479	GT:AD:DP:GQ:PL	0/1:24,4:28:96:96,0,996
EU153402.1	289380	.	TC	T	43.60	.	AC=1;AF=0.500;AN=2;BaseQRankSum=0.892;DP=29;ExcessHet=0.0000;FS=2.755;MLEAC=1;MLEAF=0.500;MQ=56.85;MQRankSum=-1.171;QD=1.56;ReadPosRankSum=0.818;SOR=1.877	GT:AD:DP:GQ:PL	0/1:25,3:28:51:51,0,1041
EU153402.1	289381	.	C	T	71.07	.	AC=1;AF=0.500;AN=2;BaseQRankSum=1.405;DP=29;ExcessHet=0.0000;FS=5.869;MLEAC=1;MLEAF=0.500;MQ=56.85;MQRankSum=-3.649;QD=2.96;ReadPosRankSum=-0.853;SOR=2.910	GT:AD:DP:GQ:PL	0/1:20,4:24:99:108,0,828
EU153402.1	289386	.	G	A	187.64	.	AC=1;AF=0.500;AN=2;BaseQRankSum=1.118;DP=28;ExcessHet=0.0000;FS=2.006;MLEAC=1;MLEAF=0.500;MQ=57.11;MQRankSum=0.965;QD=7.51;ReadPosRankSum=0.032;SOR=0.223	GT:AD:DP:GQ:PL	0/1:19,6:25:99:195,0,780
EU153402.1	289388	.	G	A	493.64	.	AC=1;AF=0.500;AN=2;BaseQRankSum=2.013;DP=28;ExcessHet=0.0000;FS=1.515;MLEAC=1;MLEAF=0.500;MQ=57.11;MQRankSum=-2.178;QD=17.63;ReadPosRankSum=1.084;SOR=1.085	GT:AD:DP:GQ:PL	0/1:15,13:28:99:501,0,591
EU153402.1	289392	.	C	G	61.64	.	AC=1;AF=0.500;AN=2;BaseQRankSum=1.048;DP=27;ExcessHet=0.0000;FS=0.000;MLEAC=1;MLEAF=0.500;MQ=57.07;MQRankSum=1.159;QD=2.80;ReadPosRankSum=1.341;SOR=0.616	GT:AD:DP:GQ:PL	0/1:19,3:22:69:69,0,789
EU153402.1	289398	.	TCA	T	79.60	.	AC=1;AF=0.500;AN=2;BaseQRankSum=0.791;DP=32;ExcessHet=0.0000;FS=0.000;MLEAC=1;MLEAF=0.500;MQ=57.54;MQRankSum=-0.805;QD=2.57;ReadPosRankSum=-0.601;SOR=0.914	GT:AD:DP:GQ:PL	0/1:27,4:31:87:87,0,1122
EU153402.1	289403	.	G	C	54.74	.	AC=1;AF=0.500;AN=2;BaseQRankSum=0.917;DP=27;ExcessHet=0.0000;FS=2.793;MLEAC=1;MLEAF=0.500;MQ=57.46;MQRankSum=-1.206;QD=2.28;ReadPosRankSum=-0.820;SOR=2.030	GT:AD:DP:GQ:PL	0/1:21,3:24:63:63,0,873
EU153402.1	289404	.	C	CAT	139.60	.	AC=1;AF=0.500;AN=2;BaseQRankSum=1.082;DP=27;ExcessHet=0.0000;FS=8.909;MLEAC=1;MLEAF=0.500;MQ=57.46;MQRankSum=-1.500;QD=5.37;ReadPosRankSum=-0.187;SOR=3.105	GT:AD:DP:GQ:PL	0/1:21,5:26:99:147,0,867
EU153402.1	289416	.	A	T	58.64	.	AC=1;AF=0.500;AN=2;BaseQRankSum=-1.440;DP=23;ExcessHet=0.0000;FS=0.000;MLEAC=1;MLEAF=0.500;MQ=57.64;MQRankSum=1.123;QD=2.55;ReadPosRankSum=-0.479;SOR=0.551	GT:AD:DP:GQ:PL	0/1:20,3:23:66:66,0,831
EU153402.1	289417	.	T	C	238.64	.	AC=1;AF=0.500;AN=2;BaseQRankSum=0.000;DP=23;ExcessHet=0.0000;FS=4.619;MLEAC=1;MLEAF=0.500;MQ=57.64;MQRankSum=-2.293;QD=10.38;ReadPosRankSum=0.702;SOR=2.179	GT:AD:DP:GQ:PL	0/1:16,7:23:99:246,0,651
EU153402.1	289418	.	G	A	244.64	.	AC=1;AF=0.500;AN=2;BaseQRankSum=0.000;DP=24;ExcessHet=0.0000;FS=1.949;MLEAC=1;MLEAF=0.500;MQ=57.74;MQRankSum=-1.905;QD=11.65;ReadPosRankSum=0.357;SOR=0.280	GT:AD:DP:GQ:PL	0/1:14,7:21:99:252,0,567
EU153402.1	289419	.	G	A	58.64	.	AC=1;AF=0.500;AN=2;BaseQRankSum=-1.170;DP=23;ExcessHet=0.0000;FS=15.000;MLEAC=1;MLEAF=0.500;MQ=57.64;MQRankSum=-0.296;QD=2.55;ReadPosRankSum=0.594;SOR=2.781	GT:AD:DP:GQ:PL	0/1:20,3:23:66:66,0,831
EU153402.1	289420	.	G	A	553.64	.	AC=1;AF=0.500;AN=2;BaseQRankSum=-0.713;DP=23;ExcessHet=0.0000;FS=0.000;MLEAC=1;MLEAF=0.500;MQ=57.64;MQRankSum=-1.183;QD=24.07;ReadPosRankSum=-0.063;SOR=0.646	GT:AD:DP:GQ:PL	0/1:9,14:23:99:561,0,336
EU153402.1	289422	.	T	G	55.64	.	AC=1;AF=0.500;AN=2;BaseQRankSum=0.000;DP=24;ExcessHet=0.0000;FS=0.000;MLEAC=1;MLEAF=0.500;MQ=57.74;MQRankSum=1.090;QD=2.32;ReadPosRankSum=-0.868;SOR=0.495	GT:AD:DP:GQ:PL	0/1:21,3:24:63:63,0,873
EU153402.1	289423	.	A	C	55.64	.	AC=1;AF=0.500;AN=2;BaseQRankSum=0.558;DP=24;ExcessHet=0.0000;FS=2.793;MLEAC=1;MLEAF=0.500;MQ=57.74;MQRankSum=-0.230;QD=2.32;ReadPosRankSum=1.257;SOR=2.030	GT:AD:DP:GQ:PL	0/1:21,3:24:63:63,0,873
EU153402.1	289424	.	T	A	33.64	.	AC=1;AF=0.500;AN=2;DP=29;ExcessHet=0.0000;FS=0.000;MLEAC=1;MLEAF=0.500;MQ=58.14;MQRankSum=0.851;QD=1.35;SOR=0.593	GT:AD:DP:GQ:PL	0/1:22,3:25:41:41,0,915
EU153402.1	289429	.	CAG	C	113.04	.	AC=1;AF=0.500;AN=2;BaseQRankSum=0.992;DP=29;ExcessHet=0.0000;FS=0.000;MLEAC=1;MLEAF=0.500;MQ=58.14;MQRankSum=-2.742;QD=4.52;ReadPosRankSum=1.174;SOR=0.368	GT:AD:DP:GQ:PL	0/1:19,6:25:99:195,0,761
EU153402.1	289430	.	AGT	A	161.04	.	AC=1;AF=0.500;AN=2;BaseQRankSum=-0.911;DP=36;ExcessHet=0.0000;FS=0.000;MLEAC=1;MLEAF=0.500;MQ=57.84;MQRankSum=-1.397;QD=5.37;ReadPosRankSum=-2.066;SOR=0.511	GT:AD:DP:GQ:PL	0/1:21,9:30:99:296,0,855
EU153402.1	289436	.	C	T	1396.64	.	AC=1;AF=0.500;AN=2;BaseQRankSum=-1.484;DP=42;ExcessHet=0.0000;FS=1.568;MLEAC=1;MLEAF=0.500;MQ=56.78;MQRankSum=-1.802;QD=33.25;ReadPosRankSum=-2.745;SOR=0.454	GT:AD:DP:GQ:PL	0/1:8,34:42:99:1404,0,234
EU153402.1	289440	.	C	T	179.64	.	AC=1;AF=0.500;AN=2;BaseQRankSum=0.587;DP=61;ExcessHet=0.0000;FS=1.514;MLEAC=1;MLEAF=0.500;MQ=56.44;MQRankSum=-1.278;QD=3.15;ReadPosRankSum=2.674;SOR=0.963	GT:AD:DP:GQ:PL	0/1:49,8:57:99:187,0,1949
EU153402.1	289931	.	T	G	34.64	.	AC=1;AF=0.500;AN=2;BaseQRankSum=0.930;DP=63;ExcessHet=0.0000;FS=2.525;MLEAC=1;MLEAF=0.500;MQ=50.70;MQRankSum=-0.211;QD=0.57;ReadPosRankSum=0.025;SOR=1.751	GT:AD:DP:GQ:PL	0/1:56,5:61:42:42,0,2214
EU153402.1	289932	.	CCCTTTT	C	34.60	.	AC=1;AF=0.500;AN=2;BaseQRankSum=0.668;DP=63;ExcessHet=0.0000;FS=2.525;MLEAC=1;MLEAF=0.500;MQ=50.70;MQRankSum=-0.211;QD=0.57;ReadPosRankSum=0.126;SOR=1.751	GT:AD:DP:GQ:PL	0/1:56,5:61:42:42,0,2214
EU153402.1	289933	.	CCTTT	C	117.04	.	AC=1;AF=0.500;AN=2;BaseQRankSum=0.797;DP=62;ExcessHet=0.0000;FS=0.000;MLEAC=1;MLEAF=0.500;MQ=50.82;MQRankSum=-2.030;QD=3.90;ReadPosRankSum=-0.620;SOR=0.351	GT:AD:DP:GQ:PL	0/1:24,6:30:99:178,0,991
EU153402.1	289939	.	A	C	352.64	.	AC=1;AF=0.500;AN=2;BaseQRankSum=1.053;DP=38;ExcessHet=0.0000;FS=0.000;MLEAC=1;MLEAF=0.500;MQ=51.50;MQRankSum=-2.495;QD=13.06;ReadPosRankSum=0.263;SOR=0.409	GT:AD:DP:GQ:PL	0/1:17,10:27:99:360,0,684
EU153402.1	289940	.	T	C	68.04	.	AC=1;AF=0.500;AN=2;BaseQRankSum=-2.088;DP=38;ExcessHet=0.0000;FS=5.263;MLEAC=1;MLEAF=0.500;MQ=51.50;MQRankSum=-1.408;QD=2.19;ReadPosRankSum=-0.835;SOR=2.584	GT:AD:DP:GQ:PL	0/1:25,6:31:99:177,0,1023
EU153402.1	289946	.	C	T	172.64	.	AC=1;AF=0.500;AN=2;BaseQRankSum=-1.942;DP=35;ExcessHet=0.0000;FS=5.199;MLEAC=1;MLEAF=0.500;MQ=52.38;MQRankSum=-1.505;QD=5.75;ReadPosRankSum=0.026;SOR=2.035	GT:AD:DP:GQ:PL	0/1:24,6:30:99:180,0,990
EU153402.1	289957	.	T	A	160.64	.	AC=1;AF=0.500;AN=2;BaseQRankSum=-3.047;DP=36;ExcessHet=0.0000;FS=7.900;MLEAC=1;MLEAF=0.500;MQ=51.77;MQRankSum=-1.195;QD=4.72;ReadPosRankSum=0.090;SOR=2.584	GT:AD:DP:GQ:PL	0/1:28,6:34:99:168,0,1158
EU153402.1	289959	.	ATC	A	106.60	.	AC=1;AF=0.500;AN=2;BaseQRankSum=0.645;DP=37;ExcessHet=0.0000;FS=5.296;MLEAC=1;MLEAF=0.500;MQ=52.01;MQRankSum=-0.023;QD=2.88;ReadPosRankSum=-0.307;SOR=2.223	GT:AD:DP:GQ:PL	0/1:32,5:37:99:114,0,1329
EU153402.1	289961	.	CTA	C	491.04	.	AC=1;AF=0.500;AN=2;BaseQRankSum=-0.389;DP=36;ExcessHet=0.0000;FS=3.785;MLEAC=1;MLEAF=0.500;MQ=51.77;MQRankSum=-3.128;QD=17.54;ReadPosRankSum=1.650;SOR=1.565	GT:AD:DP:GQ:PL	0/1:12,16:28:99:636,0,437
EU153402.1	289965	.	G	GTCA	833.01	.	AC=1;AF=0.500;AN=2;BaseQRankSum=-0.890;DP=37;ExcessHet=0.0000;FS=4.943;MLEAC=1;MLEAF=0.500;MQ=51.35;MQRankSum=-3.642;QD=26.03;ReadPosRankSum=0.748;SOR=2.215	GT:AD:DP:GQ:PL	0/1:9,23:32:99:912,0,309
EU153402.1	289979	.	A	G	259.64	.	AC=1;AF=0.500;AN=2;BaseQRankSum=-1.740;DP=46;ExcessHet=0.0000;FS=0.000;MLEAC=1;MLEAF=0.500;MQ=49.41;MQRankSum=-1.728;QD=5.64;ReadPosRankSum=0.137;SOR=0.877	GT:AD:DP:GQ:PL	0/1:37,9:46:99:267,0,1527
EU153402.1	289980	.	C	T	166.64	.	AC=1;AF=0.500;AN=2;BaseQRankSum=0.797;DP=47;ExcessHet=0.0000;FS=0.000;MLEAC=1;MLEAF=0.500;MQ=49.28;MQRankSum=-1.007;QD=3.55;ReadPosRankSum=1.692;SOR=0.495	GT:AD:DP:GQ:PL	0/1:40,7:47:99:174,0,1659
EU153402.1	289981	.	A	C	1561.64	.	AC=1;AF=0.500;AN=2;BaseQRankSum=-0.992;DP=47;ExcessHet=0.0000;FS=1.599;MLEAC=1;MLEAF=0.500;MQ=49.28;MQRankSum=-3.838;QD=33.23;ReadPosRankSum=-0.194;SOR=1.185	GT:AD:DP:GQ:PL	0/1:9,38:47:99:1569,0,264
EU153402.1	289984	.	G	A	63.64	.	AC=1;AF=0.500;AN=2;BaseQRankSum=-2.283;DP=49;ExcessHet=0.0000;FS=2.232;MLEAC=1;MLEAF=0.500;MQ=49.16;MQRankSum=0.296;QD=1.41;ReadPosRankSum=-2.073;SOR=0.202	GT:AD:DP:GQ:PL	0/1:40,5:45:71:71,0,1665
EU153402.1	289986	.	A	C	1465.64	.	AC=1;AF=0.500;AN=2;BaseQRankSum=-1.051;DP=50;ExcessHet=0.0000;FS=1.408;MLEAC=1;MLEAF=0.500;MQ=49.12;MQRankSum=-2.249;QD=29.91;ReadPosRankSum=1.463;SOR=1.085	GT:AD:DP:GQ:PL	0/1:13,36:49:99:1473,0,438
EU153402.1	289989	.	A	G	195.64	.	AC=1;AF=0.500;AN=2;BaseQRankSum=0.955;DP=52;ExcessHet=0.0000;FS=10.602;MLEAC=1;MLEAF=0.500;MQ=48.65;MQRankSum=0.090;QD=3.76;ReadPosRankSum=1.055;SOR=3.180	GT:AD:DP:GQ:PL	0/1:44,8:52:99:203,0,1823
EU153402.1	289995	.	AC	A	234.60	.	AC=1;AF=0.500;AN=2;BaseQRankSum=-2.625;DP=54;ExcessHet=0.0000;FS=1.492;MLEAC=1;MLEAF=0.500;MQ=48.54;MQRankSum=-1.475;QD=4.34;ReadPosRankSum=1.246;SOR=0.941	GT:AD:DP:GQ:PL	0/1:45,9:54:99:242,0,1862
EU153402.1	290001	.	G	A	456.64	.	AC=1;AF=0.500;AN=2;BaseQRankSum=1.182;DP=55;ExcessHet=0.0000;FS=1.299;MLEAC=1;MLEAF=0.500;MQ=48.30;MQRankSum=-2.503;QD=8.30;ReadPosRankSum=0.061;SOR=0.420	GT:AD:DP:GQ:PL	0/1:41,14:55:99:464,0,1679
EU153402.1	290003	.	C	T	1919.64	.	AC=1;AF=0.500;AN=2;BaseQRankSum=-1.112;DP=57;ExcessHet=0.0000;FS=3.328;MLEAC=1;MLEAF=0.500;MQ=48.60;MQRankSum=-4.047;QD=33.68;ReadPosRankSum=-0.270;SOR=1.552	GT:AD:DP:GQ:PL	0/1:10,47:57:99:1927,0,278
EU153402.1	290019	.	T	C	303.64	.	AC=1;AF=0.500;AN=2;BaseQRankSum=1.131;DP=55;ExcessHet=0.0000;FS=0.000;MLEAC=1;MLEAF=0.500;MQ=49.58;MQRankSum=-1.230;QD=5.52;ReadPosRankSum=1.515;SOR=0.819	GT:AD:DP:GQ:PL	0/1:44,11:55:99:311,0,1814
EU153402.1	290020	.	G	A	80.64	.	AC=1;AF=0.500;AN=2;BaseQRankSum=0.868;DP=56;ExcessHet=0.0000;FS=0.000;MLEAC=1;MLEAF=0.500;MQ=49.42;MQRankSum=-2.796;QD=1.49;ReadPosRankSum=0.823;SOR=0.899	GT:AD:DP:GQ:PL	0/1:48,6:54:88:88,0,1997
EU153402.1	290024	.	T	TG	291.60	.	AC=1;AF=0.500;AN=2;BaseQRankSum=1.101;DP=55;ExcessHet=0.0000;FS=0.000;MLEAC=1;MLEAF=0.500;MQ=49.79;MQRankSum=-2.610;QD=5.83;ReadPosRankSum=1.053;SOR=0.569	GT:AD:DP:GQ:PL	0/1:40,10:50:99:299,0,1649
EU153402.1	290027	.	T	TGG	186.60	.	AC=1;AF=0.500;AN=2;BaseQRankSum=0.886;DP=55;ExcessHet=0.0000;FS=0.000;MLEAC=1;MLEAF=0.500;MQ=49.79;MQRankSum=-1.778;QD=3.39;ReadPosRankSum=0.499;SOR=0.728	GT:AD:DP:GQ:PL	0/1:47,8:55:99:194,0,1949
EU153402.1	290028	.	G	GTC	231.60	.	AC=1;AF=0.500;AN=2;BaseQRankSum=1.260;DP=55;ExcessHet=0.0000;FS=5.388;MLEAC=1;MLEAF=0.500;MQ=49.79;MQRankSum=-1.918;QD=4.21;ReadPosRankSum=1.036;SOR=1.668	GT:AD:DP:GQ:PL	0/1:46,9:55:99:239,0,1904
EU153402.1	290032	.	G	A	237.64	.	AC=1;AF=0.500;AN=2;BaseQRankSum=0.260;DP=57;ExcessHet=0.0000;FS=0.000;MLEAC=1;MLEAF=0.500;MQ=49.74;MQRankSum=-2.104;QD=4.48;ReadPosRankSum=-0.259;SOR=0.818	GT:AD:DP:GQ:PL	0/1:44,9:53:99:245,0,1820
EU153402.1	290034	.	G	A	270.64	.	AC=1;AF=0.500;AN=2;BaseQRankSum=1.447;DP=57;ExcessHet=0.0000;FS=5.417;MLEAC=1;MLEAF=0.500;MQ=49.94;MQRankSum=-1.900;QD=4.75;ReadPosRankSum=1.277;SOR=1.802	GT:AD:DP:GQ:PL	0/1:47,10:57:99:278,0,1943
EU153402.1	290036	.	G	T	436.64	.	AC=1;AF=0.500;AN=2;BaseQRankSum=1.544;DP=59;ExcessHet=0.0000;FS=2.928;MLEAC=1;MLEAF=0.500;MQ=49.72;MQRankSum=-0.676;QD=9.29;ReadPosRankSum=1.969;SOR=1.345	GT:AD:DP:GQ:PL	0/1:34,13:47:99:444,0,1388
EU153402.1	290041	.	A	ATTTT	208.60	.	AC=1;AF=0.500;AN=2;BaseQRankSum=1.306;DP=53;ExcessHet=0.0000;FS=3.564;MLEAC=1;MLEAF=0.500;MQ=49.43;MQRankSum=-2.519;QD=4.35;ReadPosRankSum=0.552;SOR=1.551	GT:AD:DP:GQ:PL	0/1:40,8:48:99:216,0,1656
EU153402.1	290042	.	A	T	892.64	.	AC=1;AF=0.500;AN=2;BaseQRankSum=-0.909;DP=54;ExcessHet=0.0000;FS=0.000;MLEAC=1;MLEAF=0.500;MQ=49.35;MQRankSum=-1.199;QD=19.84;ReadPosRankSum=-0.401;SOR=0.770	GT:AD:DP:GQ:PL	0/1:22,23:45:99:900,0,842
EU153402.1	290049	.	A	ATTTTAATT	376.60	.	AC=1;AF=0.500;AN=2;BaseQRankSum=-1.396;DP=66;ExcessHet=0.0000;FS=1.358;MLEAC=1;MLEAF=0.500;MQ=47.95;MQRankSum=-1.706;QD=8.37;ReadPosRankSum=-0.993;SOR=1.035	GT:AD:DP:GQ:PL	0/1:33,12:45:99:384,0,1349
EU153402.1	290051	.	T	TTTAATTATC	111.60	.	AC=1;AF=0.500;AN=2;BaseQRankSum=0.114;DP=65;ExcessHet=0.0000;FS=3.664;MLEAC=1;MLEAF=0.500;MQ=48.67;MQRankSum=-1.587;QD=1.72;ReadPosRankSum=-0.657;SOR=1.609	GT:AD:DP:GQ:PL	0/1:58,7:65:99:119,0,2398
EU153402.1	290060	.	T	C	80.64	.	AC=1;AF=0.500;AN=2;BaseQRankSum=-0.948;DP=84;ExcessHet=0.0000;FS=2.888;MLEAC=1;MLEAF=0.500;MQ=47.99;MQRankSum=-2.326;QD=1.00;ReadPosRankSum=-3.612;SOR=0.609	GT:AD:DP:GQ:PL	0/1:70,11:81:88:88,0,2705
EU153402.1	290073	.	A	T	3538.64	.	AC=1;AF=0.500;AN=2;BaseQRankSum=1.156;DP=103;ExcessHet=0.0000;FS=4.720;MLEAC=1;MLEAF=0.500;MQ=45.94;MQRankSum=-3.987;QD=32.06;ReadPosRankSum=-0.965;SOR=0.228	GT:AD:DP:GQ:PL	0/1:11,90:101:99:3546,0,192
EU153402.1	290108	.	C	T	1514.64	.	AC=1;AF=0.500;AN=2;BaseQRankSum=1.067;DP=137;ExcessHet=0.0000;FS=8.572;MLEAC=1;MLEAF=0.500;MQ=43.16;MQRankSum=-1.348;QD=11.93;ReadPosRankSum=0.070;SOR=1.453	GT:AD:DP:GQ:PL	0/1:78,49:127:99:1522,0,2890
EU153402.1	290109	.	G	A	412.64	.	AC=1;AF=0.500;AN=2;BaseQRankSum=1.401;DP=139;ExcessHet=0.0000;FS=8.348;MLEAC=1;MLEAF=0.500;MQ=43.20;MQRankSum=-1.315;QD=3.30;ReadPosRankSum=0.234;SOR=0.736	GT:AD:DP:GQ:PL	0/1:104,21:125:99:420,0,4114
EU153402.1	290123	.	T	C	1759.64	.	AC=1;AF=0.500;AN=2;BaseQRankSum=0.812;DP=57;ExcessHet=0.0000;FS=3.837;MLEAC=1;MLEAF=0.500;MQ=44.09;MQRankSum=-4.100;QD=33.84;ReadPosRankSum=-1.390;SOR=1.828	GT:AD:DP:GQ:PL	0/1:8,44:52:99:1767,0,204
EU153402.1	290137	.	C	T	271.35	.	AC=1;AF=0.500;AN=2;BaseQRankSum=1.017;DP=67;ExcessHet=0.0000;FS=5.455;MLEAC=1;MLEAF=0.500;MQ=44.67;MQRankSum=-1.004;QD=5.02;ReadPosRankSum=-0.292;SOR=0.834	GT:AD:DP:GQ:PL	0/1:44,10:54:99:287,0,1817
EU153402.1	290138	.	A	G	280.54	.	AC=1;AF=0.500;AN=2;BaseQRankSum=1.231;DP=69;ExcessHet=0.0000;FS=0.000;MLEAC=1;MLEAF=0.500;MQ=45.06;MQRankSum=-0.746;QD=4.52;ReadPosRankSum=1.424;SOR=0.828	GT:AD:DP:GQ:PL	0/1:51,11:62:99:288,0,2083
EU153402.1	290147	.	A	G	30.64	.	AC=1;AF=0.500;AN=2;BaseQRankSum=1.026;DP=77;ExcessHet=0.0000;FS=14.428;MLEAC=1;MLEAF=0.500;MQ=46.05;MQRankSum=-2.088;QD=0.40;ReadPosRankSum=-0.984;SOR=2.235	GT:AD:DP:GQ:PL	0/1:71,6:77:38:38,0,2963
EU153402.1	290150	.	G	A	159.64	.	AC=1;AF=0.500;AN=2;BaseQRankSum=1.477;DP=84;ExcessHet=0.0000;FS=5.362;MLEAC=1;MLEAF=0.500;MQ=46.17;MQRankSum=-0.867;QD=2.02;ReadPosRankSum=2.167;SOR=1.714	GT:AD:DP:GQ:PL	0/1:70,9:79:99:167,0,2912
EU153402.1	290152	.	C	T	30.64	.	AC=1;AF=0.500;AN=2;BaseQRankSum=1.112;DP=81;ExcessHet=0.0000;FS=14.428;MLEAC=1;MLEAF=0.500;MQ=46.20;MQRankSum=-2.080;QD=0.40;ReadPosRankSum=-0.289;SOR=2.235	GT:AD:DP:GQ:PL	0/1:71,6:77:38:38,0,2963
EU153402.1	290156	.	A	G	2504.04	.	AC=1;AF=0.500;AN=2;BaseQRankSum=1.804;DP=86;ExcessHet=0.0000;FS=1.039;MLEAC=1;MLEAF=0.500;MQ=46.55;MQRankSum=-4.623;QD=30.54;ReadPosRankSum=1.417;SOR=0.950	GT:AD:DP:GQ:PL	0/1:18,64:82:99:2593,0,563
EU153402.1	290158	.	T	C	1228.64	.	AC=1;AF=0.500;AN=2;BaseQRankSum=0.111;DP=83;ExcessHet=0.0000;FS=3.040;MLEAC=1;MLEAF=0.500;MQ=46.61;MQRankSum=-1.546;QD=15.17;ReadPosRankSum=-0.987;SOR=0.404	GT:AD:DP:GQ:PL	0/1:48,33:81:99:1236,0,1916
EU153402.1	290163	.	C	T	351.64	.	AC=1;AF=0.500;AN=2;BaseQRankSum=1.300;DP=85;ExcessHet=0.0000;FS=6.531;MLEAC=1;MLEAF=0.500;MQ=46.95;MQRankSum=-0.736;QD=4.69;ReadPosRankSum=0.281;SOR=1.564	GT:AD:DP:GQ:PL	0/1:62,13:75:99:359,0,2564
EU153402.1	290169	.	C	T	51.64	.	AC=1;AF=0.500;AN=2;BaseQRankSum=1.079;DP=87;ExcessHet=0.0000;FS=0.000;MLEAC=1;MLEAF=0.500;MQ=47.12;MQRankSum=-0.823;QD=0.61;ReadPosRankSum=2.412;SOR=0.716	GT:AD:DP:GQ:PL	0/1:78,7:85:59:59,0,3254
EU153402.1	290171	.	A	G	2613.64	.	AC=1;AF=0.500;AN=2;BaseQRankSum=1.637;DP=88;ExcessHet=0.0000;FS=0.945;MLEAC=1;MLEAF=0.500;MQ=46.91;MQRankSum=-3.650;QD=30.39;ReadPosRankSum=-0.135;SOR=0.501	GT:AD:DP:GQ:PL	0/1:22,64:86:99:2621,0,731
EU153402.1	290172	.	A	G	42.64	.	AC=1;AF=0.500;AN=2;BaseQRankSum=-2.724;DP=88;ExcessHet=0.0000;FS=1.546;MLEAC=1;MLEAF=0.500;MQ=46.91;MQRankSum=-0.275;QD=0.48;ReadPosRankSum=-2.490;SOR=0.822	GT:AD:DP:GQ:PL	0/1:81,7:88:50:50,0,3380
EU153402.1	290173	.	T	C	399.64	.	AC=1;AF=0.500;AN=2;BaseQRankSum=0.216;DP=89;ExcessHet=0.0000;FS=13.525;MLEAC=1;MLEAF=0.500;MQ=46.84;MQRankSum=-1.355;QD=4.49;ReadPosRankSum=3.525;SOR=2.439	GT:AD:DP:GQ:PL	0/1:74,15:89:99:407,0,3062
EU153402.1	290176	.	A	C	198.64	.	AC=1;AF=0.500;AN=2;BaseQRankSum=-0.971;DP=96;ExcessHet=0.0000;FS=9.756;MLEAC=1;MLEAF=0.500;MQ=46.74;MQRankSum=0.280;QD=2.07;ReadPosRankSum=2.015;SOR=2.285	GT:AD:DP:GQ:PL	0/1:85,11:96:99:206,0,3536
EU153402.1	290177	.	AG	A	291.60	.	AC=1;AF=0.500;AN=2;BaseQRankSum=-0.890;DP=96;ExcessHet=0.0000;FS=14.409;MLEAC=1;MLEAF=0.500;MQ=46.74;MQRankSum=-0.963;QD=3.07;ReadPosRankSum=2.190;SOR=2.655	GT:AD:DP:GQ:PL	0/1:82,13:95:99:299,0,3404
EU153402.1	290179	.	C	T	84.64	.	AC=1;AF=0.500;AN=2;BaseQRankSum=0.261;DP=96;ExcessHet=0.0000;FS=3.395;MLEAC=1;MLEAF=0.500;MQ=46.74;MQRankSum=-2.155;QD=0.95;ReadPosRankSum=2.273;SOR=1.586	GT:AD:DP:GQ:PL	0/1:81,8:89:92:92,0,3377
EU153402.1	290184	.	T	G	153.64	.	AC=1;AF=0.500;AN=2;BaseQRankSum=-1.098;DP=100;ExcessHet=0.0000;FS=7.426;MLEAC=1;MLEAF=0.500;MQ=46.42;MQRankSum=-0.055;QD=1.60;ReadPosRankSum=2.851;SOR=1.981	GT:AD:DP:GQ:PL	0/1:86,10:96:99:161,0,3581
EU153402.1	290186	.	T	A	69.64	.	AC=1;AF=0.500;AN=2;BaseQRankSum=0.989;DP=103;ExcessHet=0.0000;FS=8.654;MLEAC=1;MLEAF=0.500;MQ=46.52;MQRankSum=-2.603;QD=0.74;ReadPosRankSum=0.547;SOR=1.795	GT:AD:DP:GQ:PL	0/1:86,8:94:77:77,0,3587
EU153402.1	290188	.	T	A	111.64	.	AC=1;AF=0.500;AN=2;BaseQRankSum=-1.973;DP=105;ExcessHet=0.0000;FS=0.000;MLEAC=1;MLEAF=0.500;MQ=46.55;MQRankSum=-0.727;QD=1.18;ReadPosRankSum=-1.124;SOR=0.693	GT:AD:DP:GQ:PL	0/1:86,9:95:99:119,0,3584
EU153402.1	290189	.	G	A	75.64	.	AC=1;AF=0.500;AN=2;BaseQRankSum=1.041;DP=107;ExcessHet=0.0000;FS=1.377;MLEAC=1;MLEAF=0.500;MQ=46.53;MQRankSum=0.822;QD=0.71;ReadPosRankSum=0.201;SOR=1.115	GT:AD:DP:GQ:PL	0/1:98,9:107:83:83,0,4086
EU153402.1	290199	.	T	C	165.64	.	AC=1;AF=0.500;AN=2;BaseQRankSum=-1.812;DP=132;ExcessHet=0.0000;FS=0.000;MLEAC=1;MLEAF=0.500;MQ=46.97;MQRankSum=-0.860;QD=1.36;ReadPosRankSum=-0.883;SOR=0.616	GT:AD:DP:GQ:PL	0/1:110,12:122:99:173,0,4558
EU153402.1	290209	.	A	T	124.64	.	AC=1;AF=0.500;AN=2;BaseQRankSum=0.000;DP=18;ExcessHet=0.0000;FS=0.000;MLEAC=1;MLEAF=0.500;MQ=56.62;MQRankSum=-2.317;QD=7.79;ReadPosRankSum=0.393;SOR=0.941	GT:AD:DP:GQ:PL	0/1:12,4:16:99:132,0,465
EU153402.1	290229	.	G	A	172.64	.	AC=1;AF=0.500;AN=2;BaseQRankSum=0.000;DP=15;ExcessHet=0.0000;FS=2.216;MLEAC=1;MLEAF=0.500;MQ=57.10;MQRankSum=-1.967;QD=11.51;ReadPosRankSum=1.203;SOR=1.432	GT:AD:DP:GQ:PL	0/1:10,5:15:99:180,0,405
EU153402.1	290230	.	A	G	127.64	.	AC=1;AF=0.500;AN=2;BaseQRankSum=0.000;DP=16;ExcessHet=0.0000;FS=0.000;MLEAC=1;MLEAF=0.500;MQ=57.28;MQRankSum=-2.317;QD=8.51;ReadPosRankSum=0.920;SOR=0.941	GT:AD:DP:GQ:PL	0/1:11,4:15:99:135,0,450
EU153402.1	290238	.	A	G	127.64	.	AC=1;AF=0.500;AN=2;BaseQRankSum=0.996;DP=15;ExcessHet=0.0000;FS=0.000;MLEAC=1;MLEAF=0.500;MQ=57.10;MQRankSum=-2.317;QD=8.51;ReadPosRankSum=1.112;SOR=0.941	GT:AD:DP:GQ:PL	0/1:11,4:15:99:135,0,450
EU153402.1	290246	.	G	C	114.68	.	AC=1;AF=0.500;AN=2;BaseQRankSum=1.282;DP=16;ExcessHet=0.0000;FS=0.000;MLEAC=1;MLEAF=0.500;MQ=54.19;MQRankSum=-2.204;QD=7.17;ReadPosRankSum=0.496;SOR=1.112	GT:AD:DP:GQ:PL	0/1:12,4:16:99:133,0,419
EU153402.1	290254	.	T	C	72.68	.	AC=1;AF=0.500;AN=2;BaseQRankSum=1.146;DP=15;ExcessHet=0.0000;FS=0.000;MLEAC=1;MLEAF=0.500;MQ=55.53;MQRankSum=-1.643;QD=4.85;ReadPosRankSum=0.763;SOR=0.765	GT:AD:DP:GQ:PL	0/1:12,3:15:91:91,0,422
EU153402.1	290260	.	G	A	73.03	.	AC=1;AF=0.500;AN=2;BaseQRankSum=0.605;DP=15;ExcessHet=0.0000;FS=0.000;MLEAC=1;MLEAF=0.500;MQ=55.25;MQRankSum=-0.941;QD=4.87;ReadPosRankSum=0.349;SOR=0.765	GT:AD:DP:GQ:PL	0/1:10,5:15:99:107,0,406
EU153402.1	290264	.	A	G	72.35	.	AC=1;AF=0.500;AN=2;BaseQRankSum=1.086;DP=16;ExcessHet=0.0000;FS=0.000;MLEAC=1;MLEAF=0.500;MQ=54.57;MQRankSum=-0.650;QD=4.52;ReadPosRankSum=0.779;SOR=0.631	GT:AD:DP:GQ:PL	0/1:13,3:16:88:88,0,464
EU153402.1	290267	.	G	A	157.04	.	AC=1;AF=0.500;AN=2;BaseQRankSum=0.849;DP=16;ExcessHet=0.0000;FS=2.363;MLEAC=1;MLEAF=0.500;MQ=54.57;MQRankSum=-2.205;QD=9.81;ReadPosRankSum=-0.976;SOR=1.675	GT:AD:DP:GQ:PL	0/1:9,7:16:99:194,0,358
EU153402.1	290279	.	A	G	114.35	.	AC=1;AF=0.500;AN=2;BaseQRankSum=-0.099;DP=18;ExcessHet=0.0000;FS=2.187;MLEAC=1;MLEAF=0.500;MQ=55.20;MQRankSum=-2.317;QD=6.73;ReadPosRankSum=0.071;SOR=1.371	GT:AD:DP:GQ:PL	0/1:13,4:17:99:130,0,461
EU153402.1	290295	.	T	TAA	37.60	.	AC=1;AF=0.500;AN=2;BaseQRankSum=0.612;DP=16;ExcessHet=0.0000;FS=6.990;MLEAC=1;MLEAF=0.500;MQ=52.68;MQRankSum=-2.531;QD=2.51;ReadPosRankSum=0.000;SOR=2.245	GT:AD:DP:GQ:PL	0/1:13,2:15:45:45,0,540
EU153402.1	290305	.	T	C	88.64	.	AC=1;AF=0.500;AN=2;BaseQRankSum=-1.643;DP=13;ExcessHet=0.0000;FS=2.522;MLEAC=1;MLEAF=0.500;MQ=53.81;MQRankSum=-2.606;QD=6.82;ReadPosRankSum=-1.354;SOR=1.015	GT:AD:DP:GQ:PL	0/1:10,3:13:96:96,0,411
EU153402.1	290310	.	A	C	46.64	.	AC=1;AF=0.500;AN=2;BaseQRankSum=0.671;DP=12;ExcessHet=0.0000;FS=3.282;MLEAC=1;MLEAF=0.500;MQ=53.26;MQRankSum=-1.080;QD=3.89;ReadPosRankSum=1.829;SOR=2.303	GT:AD:DP:GQ:PL	0/1:10,2:12:54:54,0,414
EU153402.1	290322	.	CACA	C	91.60	.	AC=1;AF=0.500;AN=2;BaseQRankSum=0.000;DP=12;ExcessHet=0.0000;FS=2.817;MLEAC=1;MLEAF=0.500;MQ=53.26;MQRankSum=-2.467;QD=7.63;ReadPosRankSum=-1.256;SOR=0.946	GT:AD:DP:GQ:PL	0/1:9,3:12:99:99,0,369
EU153402.1	290326	.	G	GTGA	97.60	.	AC=1;AF=0.500;AN=2;BaseQRankSum=0.000;DP=12;ExcessHet=0.0000;FS=0.000;MLEAC=1;MLEAF=0.500;MQ=53.26;MQRankSum=-2.638;QD=9.76;ReadPosRankSum=-0.536;SOR=1.061	GT:AD:DP:GQ:PL	0/1:7,3:10:99:105,0,285
EU153402.1	290329	.	T	G	181.64	.	AC=1;AF=0.500;AN=2;BaseQRankSum=0.000;DP=12;ExcessHet=0.0000;FS=0.000;MLEAC=1;MLEAF=0.500;MQ=53.26;MQRankSum=-3.224;QD=15.14;ReadPosRankSum=0.947;SOR=0.760	GT:AD:DP:GQ:PL	0/1:7,5:12:99:189,0,279
EU153402.1	290333	.	GCT	G	88.60	.	AC=1;AF=0.500;AN=2;BaseQRankSum=0.000;DP=13;ExcessHet=0.0000;FS=2.522;MLEAC=1;MLEAF=0.500;MQ=51.80;MQRankSum=-2.301;QD=6.82;ReadPosRankSum=-0.524;SOR=1.015	GT:AD:DP:GQ:PL	0/1:10,3:13:96:96,0,411
EU153402.1	290336	.	G	GCA	91.57	.	AC=1;AF=0.500;AN=2;BaseQRankSum=0.000;DP=13;ExcessHet=0.0000;FS=0.000;MLEAC=1;MLEAF=0.500;MQ=51.80;MQRankSum=-2.278;QD=7.63;ReadPosRankSum=-0.086;SOR=1.080	GT:AD:DP:GQ:PL	0/1:9,3:12:99:99,0,369
EU153402.1	290349	.	T	C	91.64	.	AC=1;AF=0.500;AN=2;BaseQRankSum=0.000;DP=12;ExcessHet=0.0000;FS=0.000;MLEAC=1;MLEAF=0.500;MQ=51.06;MQRankSum=-2.278;QD=7.64;ReadPosRankSum=0.349;SOR=1.080	GT:AD:DP:GQ:PL	0/1:9,3:12:99:99,0,369
EU153402.1	290351	.	G	C	94.64	.	AC=1;AF=0.500;AN=2;BaseQRankSum=-1.097;DP=12;ExcessHet=0.0000;FS=0.000;MLEAC=1;MLEAF=0.500;MQ=51.06;MQRankSum=-2.362;QD=8.60;ReadPosRankSum=0.679;SOR=1.179	GT:AD:DP:GQ:PL	0/1:8,3:11:99:102,0,327
EU153402.1	290362	.	A	G	96.74	.	AC=1;AF=0.500;AN=2;BaseQRankSum=-1.036;DP=11;ExcessHet=0.0000;FS=0.000;MLEAC=1;MLEAF=0.500;MQ=50.17;MQRankSum=-2.037;QD=9.67;ReadPosRankSum=1.111;SOR=1.061	GT:AD:DP:GQ:PL	0/1:7,3:10:99:105,0,285
EU153402.1	290366	.	A	C	96.74	.	AC=1;AF=0.500;AN=2;BaseQRankSum=-1.036;DP=11;ExcessHet=0.0000;FS=0.000;MLEAC=1;MLEAF=0.500;MQ=50.17;MQRankSum=-2.037;QD=9.67;ReadPosRankSum=1.687;SOR=1.061	GT:AD:DP:GQ:PL	0/1:7,3:10:99:105,0,285
EU153402.1	290373	.	G	A	183.01	.	AC=1;AF=0.500;AN=2;BaseQRankSum=-0.473;DP=12;ExcessHet=0.0000;FS=0.000;MLEAC=1;MLEAF=0.500;MQ=49.76;MQRankSum=-2.429;QD=16.64;ReadPosRankSum=0.092;SOR=1.022	GT:AD:DP:GQ:PL	0/1:6,5:11:99:192,0,237
EU153402.1	290378	.	A	T	88.64	.	AC=1;AF=0.500;AN=2;BaseQRankSum=0.632;DP=15;ExcessHet=0.0000;FS=0.000;MLEAC=1;MLEAF=0.500;MQ=47.94;MQRankSum=-1.480;QD=6.82;ReadPosRankSum=-1.109;SOR=1.179	GT:AD:DP:GQ:PL	0/1:10,3:13:96:96,0,411
EU153402.1	290389	.	ACTTATG	A	88.59	.	AC=1;AF=0.500;AN=2;BaseQRankSum=0.319;DP=14;ExcessHet=0.0000;FS=2.522;MLEAC=1;MLEAF=0.500;MQ=46.96;MQRankSum=-1.480;QD=6.81;ReadPosRankSum=-2.838;SOR=1.015	GT:AD:DP:GQ:PL	0/1:10,3:13:96:96,0,411
EU153402.1	290400	.	C	A	307.32	.	AC=1;AF=0.500;AN=2;BaseQRankSum=0.114;DP=13;ExcessHet=0.0000;FS=0.000;MLEAC=1;MLEAF=0.500;MQ=48.07;MQRankSum=-2.572;QD=25.61;ReadPosRankSum=-1.074;SOR=0.693	GT:AD:DP:GQ:PL	0/1:4,8:12:99:318,0,144
EU153402.1	290407	.	A	C	88.64	.	AC=1;AF=0.500;AN=2;BaseQRankSum=-0.941;DP=13;ExcessHet=0.0000;FS=2.522;MLEAC=1;MLEAF=0.500;MQ=48.07;MQRankSum=-1.480;QD=6.82;ReadPosRankSum=1.864;SOR=1.015	GT:AD:DP:GQ:PL	0/1:10,3:13:96:96,0,411
EU153402.1	290409	.	C	T	133.64	.	AC=1;AF=0.500;AN=2;BaseQRankSum=-1.020;DP=13;ExcessHet=0.0000;FS=5.756;MLEAC=1;MLEAF=0.500;MQ=48.07;MQRankSum=-0.750;QD=10.28;ReadPosRankSum=0.817;SOR=1.465	GT:AD:DP:GQ:PL	0/1:9,4:13:99:141,0,366
EU153402.1	290419	.	A	G	87.62	.	AC=1;AF=0.500;AN=2;BaseQRankSum=-1.150;DP=15;ExcessHet=0.0000;FS=0.000;MLEAC=1;MLEAF=0.500;MQ=49.13;MQRankSum=-1.308;QD=6.74;ReadPosRankSum=1.076;SOR=1.179	GT:AD:DP:GQ:PL	0/1:10,3:13:95:95,0,412
EU153402.1	290423	.	GGAGATTA	G	175.57	.	AC=1;AF=0.500;AN=2;BaseQRankSum=0.502;DP=15;ExcessHet=0.0000;FS=0.000;MLEAC=1;MLEAF=0.500;MQ=49.13;MQRankSum=-2.024;QD=12.54;ReadPosRankSum=0.353;SOR=0.905	GT:AD:DP:GQ:PL	0/1:9,5:14:99:183,0,351
EU153402.1	290434	.	C	T	163.64	.	AC=1;AF=0.500;AN=2;BaseQRankSum=0.775;DP=18;ExcessHet=0.0000;FS=4.868;MLEAC=1;MLEAF=0.500;MQ=44.77;MQRankSum=-0.893;QD=9.09;ReadPosRankSum=0.211;SOR=0.707	GT:AD:DP:GQ:PL	0/1:13,5:18:99:171,0,531
EU153402.1	290437	.	A	AC	166.60	.	AC=1;AF=0.500;AN=2;BaseQRankSum=0.775;DP=17;ExcessHet=0.0000;FS=2.271;MLEAC=1;MLEAF=0.500;MQ=43.71;MQRankSum=-0.688;QD=9.80;ReadPosRankSum=0.950;SOR=0.735	GT:AD:DP:GQ:PL	0/1:12,5:17:99:174,0,489
EU153402.1	290442	.	C	G	34.64	.	AC=1;AF=0.500;AN=2;BaseQRankSum=0.000;DP=16;ExcessHet=0.0000;FS=0.000;MLEAC=1;MLEAF=0.500;MQ=44.65;MQRankSum=-0.558;QD=2.16;ReadPosRankSum=-0.795;SOR=0.473	GT:AD:DP:GQ:PL	0/1:14,2:16:42:42,0,582
EU153402.1	290444	.	C	A	159.84	.	AC=1;AF=0.500;AN=2;BaseQRankSum=0.000;DP=16;ExcessHet=0.0000;FS=2.363;MLEAC=1;MLEAF=0.500;MQ=44.65;MQRankSum=-0.850;QD=10.66;ReadPosRankSum=1.519;SOR=0.744	GT:AD:DP:GQ:PL	0/1:10,5:15:99:180,0,368
EU153402.1	290447	.	G	T	195.04	.	AC=1;AF=0.500;AN=2;BaseQRankSum=0.000;DP=16;ExcessHet=0.0000;FS=6.154;MLEAC=1;MLEAF=0.500;MQ=44.65;MQRankSum=0.153;QD=15.00;ReadPosRankSum=-0.465;SOR=2.236	GT:AD:DP:GQ:PL	0/1:6,7:13:99:236,0,232
EU153402.1	290448	.	T	A	236.03	.	AC=1;AF=0.500;AN=2;BaseQRankSum=0.674;DP=16;ExcessHet=0.0000;FS=2.276;MLEAC=1;MLEAF=0.500;MQ=44.65;MQRankSum=-1.201;QD=15.74;ReadPosRankSum=0.310;SOR=0.595	GT:AD:DP:GQ:PL	0/1:8,7:15:99:270,0,279
EU153402.1	290449	.	T	TCAC	169.60	.	AC=1;AF=0.500;AN=2;BaseQRankSum=0.809;DP=16;ExcessHet=0.0000;FS=2.246;MLEAC=1;MLEAF=0.500;MQ=44.65;MQRankSum=-0.910;QD=10.60;ReadPosRankSum=2.267;SOR=0.774	GT:AD:DP:GQ:PL	0/1:11,5:16:99:177,0,447
EU153402.1	290450	.	G	A,GATACA	485.06	.	AC=1,1;AF=0.500,0.500;AN=2;BaseQRankSum=0.000;DP=16;ExcessHet=0.0000;FS=3.680;MLEAC=1,1;MLEAF=0.500,0.500;MQ=44.65;MQRankSum=-1.249;QD=32.34;ReadPosRankSum=1.490;SOR=0.916	GT:AD:DP:GQ:PL	1/2:1,9,5:15:99:502,167,183,297,0,327
EU153402.1	290454	.	A	C	220.64	.	AC=1;AF=0.500;AN=2;BaseQRankSum=0.000;DP=14;ExcessHet=0.0000;FS=0.000;MLEAC=1;MLEAF=0.500;MQ=45.07;MQRankSum=-1.144;QD=15.76;ReadPosRankSum=1.719;SOR=0.368	GT:AD:DP:GQ:PL	0/1:8,6:14:99:228,0,318
EU153402.1	290457	.	A	G	223.64	.	AC=1;AF=0.500;AN=2;BaseQRankSum=0.000;DP=13;ExcessHet=0.0000;FS=2.276;MLEAC=1;MLEAF=0.500;MQ=43.71;MQRankSum=-0.844;QD=17.20;ReadPosRankSum=1.872;SOR=0.223	GT:AD:DP:GQ:PL	0/1:7,6:13:99:231,0,276
EU153402.1	290463	.	A	T	268.64	.	AC=1;AF=0.500;AN=2;BaseQRankSum=0.000;DP=13;ExcessHet=0.0000;FS=2.522;MLEAC=1;MLEAF=0.500;MQ=43.27;MQRankSum=-0.419;QD=20.66;ReadPosRankSum=1.195;SOR=0.160	GT:AD:DP:GQ:PL	0/1:6,7:13:99:276,0,231
EU153402.1	290466	.	A	T	265.64	.	AC=1;AF=0.500;AN=2;BaseQRankSum=0.000;DP=14;ExcessHet=0.0000;FS=2.522;MLEAC=1;MLEAF=0.500;MQ=44.68;MQRankSum=-0.827;QD=18.97;ReadPosRankSum=1.342;SOR=0.120	GT:AD:DP:GQ:PL	0/1:7,7:14:99:273,0,273
EU153402.1	290473	.	C	T	265.64	.	AC=1;AF=0.500;AN=2;BaseQRankSum=-0.549;DP=14;ExcessHet=0.0000;FS=7.160;MLEAC=1;MLEAF=0.500;MQ=45.05;MQRankSum=-0.820;QD=18.97;ReadPosRankSum=1.367;SOR=0.024	GT:AD:DP:GQ:PL	0/1:7,7:14:99:273,0,273
EU153402.1	290483	.	GGAA	G	150.60	.	AC=1;AF=0.500;AN=2;BaseQRankSum=1.083;DP=55;ExcessHet=0.0000;FS=3.750;MLEAC=1;MLEAF=0.500;MQ=54.26;MQRankSum=1.712;QD=2.90;ReadPosRankSum=-1.098;SOR=1.593	GT:AD:DP:GQ:PL	0/1:45,7:52:99:158,0,1858
EU153402.1	290484	.	G	A,*	1334.05	.	AC=1,1;AF=0.500,0.500;AN=2;BaseQRankSum=-0.747;DP=51;ExcessHet=0.0000;FS=4.087;MLEAC=1,1;MLEAF=0.500,0.500;MQ=54.42;MQRankSum=-1.843;QD=26.16;ReadPosRankSum=2.061;SOR=0.780	GT:AD:DP:GQ:PL	1/2:6,38,7:51:42:1620,42,180,1344,0,1575
EU153402.1	290486	.	A	C	1073.04	.	AC=1;AF=0.500;AN=2;BaseQRankSum=-0.956;DP=55;ExcessHet=0.0000;FS=9.201;MLEAC=1;MLEAF=0.500;MQ=54.26;MQRankSum=-2.517;QD=26.83;ReadPosRankSum=2.619;SOR=0.800	GT:AD:DP:GQ:PL	0/1:8,32:40:99:1320,0,240
EU153402.1	290489	.	C	T	354.64	.	AC=1;AF=0.500;AN=2;BaseQRankSum=0.267;DP=60;ExcessHet=0.0000;FS=0.000;MLEAC=1;MLEAF=0.500;MQ=54.46;MQRankSum=0.041;QD=6.01;ReadPosRankSum=2.551;SOR=0.653	GT:AD:DP:GQ:PL	0/1:47,12:59:99:362,0,1927
EU153402.1	290501	.	A	AG	104.60	.	AC=1;AF=0.500;AN=2;BaseQRankSum=0.840;DP=74;ExcessHet=0.0000;FS=3.699;MLEAC=1;MLEAF=0.500;MQ=54.34;MQRankSum=-1.785;QD=1.54;ReadPosRankSum=-0.230;SOR=1.573	GT:AD:DP:GQ:PL	0/1:61,7:68:99:112,0,2467
EU153402.1	290516	.	G	T	171.64	.	AC=1;AF=0.500;AN=2;BaseQRankSum=1.147;DP=94;ExcessHet=0.0000;FS=18.563;MLEAC=1;MLEAF=0.500;MQ=53.49;MQRankSum=-2.643;QD=1.91;ReadPosRankSum=0.859;SOR=2.234	GT:AD:DP:GQ:PL	0/1:80,10:90:99:179,0,3319
EU153402.1	290530	.	T	C	127.58	.	AC=1;AF=0.500;AN=2;BaseQRankSum=0.395;DP=106;ExcessHet=0.0000;FS=1.377;MLEAC=1;MLEAF=0.500;MQ=54.32;MQRankSum=1.436;QD=1.42;ReadPosRankSum=-0.390;SOR=1.028	GT:AD:DP:GQ:PL	0/1:81,9:90:99:135,0,3323
EU153402.1	290532	.	G	A	420.64	.	AC=1;AF=0.500;AN=2;BaseQRankSum=-2.236;DP=109;ExcessHet=0.0000;FS=3.801;MLEAC=1;MLEAF=0.500;MQ=54.31;MQRankSum=-1.068;QD=4.34;ReadPosRankSum=2.164;SOR=1.230	GT:AD:DP:GQ:PL	0/1:81,16:97:99:428,0,3320
EU153402.1	290541	.	G	A	183.64	.	AC=1;AF=0.500;AN=2;BaseQRankSum=-0.007;DP=118;ExcessHet=0.0000;FS=6.557;MLEAC=1;MLEAF=0.500;MQ=54.76;MQRankSum=-0.495;QD=1.58;ReadPosRankSum=-0.158;SOR=1.354	GT:AD:DP:GQ:PL	0/1:104,12:116:99:191,0,4313
EU153402.1	290542	.	G	T	369.64	.	AC=1;AF=0.500;AN=2;BaseQRankSum=-0.030;DP=119;ExcessHet=0.0000;FS=0.000;MLEAC=1;MLEAF=0.500;MQ=54.81;MQRankSum=0.897;QD=3.24;ReadPosRankSum=-1.393;SOR=0.616	GT:AD:DP:GQ:PL	0/1:98,16:114:99:377,0,4049
EU153402.1	290543	.	G	A	289.64	.	AC=1;AF=0.500;AN=2;BaseQRankSum=-1.232;DP=120;ExcessHet=0.0000;FS=0.000;MLEAC=1;MLEAF=0.500;MQ=54.75;MQRankSum=-1.293;QD=2.41;ReadPosRankSum=0.200;SOR=0.718	GT:AD:DP:GQ:PL	0/1:105,15:120:99:297,0,4363
EU153402.1	290562	.	GC	G	100.60	.	AC=1;AF=0.500;AN=2;BaseQRankSum=-1.004;DP=141;ExcessHet=0.0000;FS=1.219;MLEAC=1;MLEAF=0.500;MQ=55.92;MQRankSum=-0.079;QD=0.78;ReadPosRankSum=-0.791;SOR=0.755	GT:AD:DP:GQ:PL	0/1:118,11:129:99:108,0,4860
EU153402.1	290564	.	T	A	3388.04	.	AC=1;AF=0.500;AN=2;BaseQRankSum=0.660;DP=139;ExcessHet=0.0000;FS=1.955;MLEAC=1;MLEAF=0.500;MQ=55.96;MQRankSum=-0.252;QD=30.52;ReadPosRankSum=-0.124;SOR=0.647	GT:AD:DP:GQ:PL	0/1:23,88:111:99:3547,0,701
EU153402.1	290565	.	G	GA	2117.60	.	AC=1;AF=0.500;AN=2;BaseQRankSum=0.192;DP=136;ExcessHet=0.0000;FS=1.549;MLEAC=1;MLEAF=0.500;MQ=56.13;MQRankSum=-1.688;QD=19.61;ReadPosRankSum=-1.479;SOR=0.922	GT:AD:DP:GQ:PL	0/1:52,56:108:99:2125,0,1974
EU153402.1	290569	.	G	A,C	4217.09	.	AC=1,1;AF=0.500,0.500;AN=2;BaseQRankSum=-0.948;DP=139;ExcessHet=0.0000;FS=8.846;MLEAC=1,1;MLEAF=0.500,0.500;MQ=56.45;MQRankSum=-0.197;QD=33.74;ReadPosRankSum=0.388;SOR=0.788	GT:AD:DP:GQ:PL	1/2:12,37,76:125:99:4342,2669,3057,1040,0,1302
EU153402.1	290570	.	T	C	774.64	.	AC=1;AF=0.500;AN=2;BaseQRankSum=1.596;DP=140;ExcessHet=0.0000;FS=1.810;MLEAC=1;MLEAF=0.500;MQ=56.28;MQRankSum=0.836;QD=6.00;ReadPosRankSum=1.853;SOR=0.991	GT:AD:DP:GQ:PL	0/1:103,26:129:99:782,0,4201
EU153402.1	290573	.	T	C	3926.04	.	AC=1;AF=0.500;AN=2;BaseQRankSum=-1.428;DP=138;ExcessHet=0.0000;FS=5.641;MLEAC=1;MLEAF=0.500;MQ=56.35;MQRankSum=-1.290;QD=31.66;ReadPosRankSum=0.080;SOR=0.304	GT:AD:DP:GQ:PL	0/1:27,97:124:99:3991,0,842
EU153402.1	290575	.	TAG	T	137.60	.	AC=1;AF=0.500;AN=2;BaseQRankSum=-0.102;DP=142;ExcessHet=0.0000;FS=2.635;MLEAC=1;MLEAF=0.500;MQ=56.18;MQRankSum=0.646;QD=1.05;ReadPosRankSum=0.503;SOR=1.247	GT:AD:DP:GQ:PL	0/1:119,12:131:99:145,0,4961
EU153402.1	290577	.	G	*,A	3649.04	.	AC=1,1;AF=0.500,0.500;AN=2;BaseQRankSum=-1.032;DP=156;ExcessHet=0.0000;FS=0.957;MLEAC=1,1;MLEAF=0.500,0.500;MQ=55.92;MQRankSum=-0.681;QD=25.34;ReadPosRankSum=-0.712;SOR=0.899	GT:AD:DP:GQ:PL	1/2:18,21,105:144:81:4416,3659,4748,81,0,493
EU153402.1	290578	.	T	C	4176.04	.	AC=1;AF=0.500;AN=2;BaseQRankSum=0.516;DP=146;ExcessHet=0.0000;FS=0.000;MLEAC=1;MLEAF=0.500;MQ=55.92;MQRankSum=-1.224;QD=31.37;ReadPosRankSum=2.439;SOR=0.839	GT:AD:DP:GQ:PL	0/1:10,106:116:99:4422,0,100
EU153402.1	290584	.	A	G	5452.04	.	AC=1;AF=0.500;AN=2;BaseQRankSum=-1.221;DP=173;ExcessHet=0.0000;FS=0.929;MLEAC=1;MLEAF=0.500;MQ=56.16;MQRankSum=-2.016;QD=34.51;ReadPosRankSum=-1.724;SOR=0.522	GT:AD:DP:GQ:PL	0/1:19,139:158:99:5741,0,379
EU153402.1	290592	.	C	T	253.64	.	AC=1;AF=0.500;AN=2;BaseQRankSum=0.602;DP=200;ExcessHet=0.0000;FS=0.000;MLEAC=1;MLEAF=0.500;MQ=55.66;MQRankSum=0.293;QD=1.28;ReadPosRankSum=2.059;SOR=0.667	GT:AD:DP:GQ:PL	0/1:179,19:198:99:261,0,7403
EU153402.1	290620	.	G	A	239.61	.	AC=1;AF=0.500;AN=2;BaseQRankSum=0.855;DP=99;ExcessHet=0.0000;FS=0.000;MLEAC=1;MLEAF=0.500;MQ=53.27;MQRankSum=-1.440;QD=2.63;ReadPosRankSum=1.186;SOR=0.799	GT:AD:DP:GQ:PL	0/1:79,12:91:99:247,0,3270
EU153402.1	290622	.	C	T	63.75	.	AC=1;AF=0.500;AN=2;BaseQRankSum=-1.523;DP=91;ExcessHet=0.0000;FS=3.427;MLEAC=1;MLEAF=0.500;MQ=53.95;MQRankSum=0.521;QD=0.81;ReadPosRankSum=2.012;SOR=1.358	GT:AD:DP:GQ:PL	0/1:72,7:79:77:77,0,2930
EU153402.1	290623	.	C	T	1327.04	.	AC=1;AF=0.500;AN=2;BaseQRankSum=-1.034;DP=91;ExcessHet=0.0000;FS=0.000;MLEAC=1;MLEAF=0.500;MQ=54.10;MQRankSum=-0.548;QD=17.01;ReadPosRankSum=0.362;SOR=0.708	GT:AD:DP:GQ:PL	0/1:40,38:78:99:1421,0,1515
EU153402.1	290626	.	C	T	48.64	.	AC=1;AF=0.500;AN=2;BaseQRankSum=0.740;DP=88;ExcessHet=0.0000;FS=0.000;MLEAC=1;MLEAF=0.500;MQ=53.92;MQRankSum=-2.145;QD=0.57;ReadPosRankSum=1.837;SOR=0.470	GT:AD:DP:GQ:PL	0/1:79,7:86:56:56,0,3296
EU153402.1	290628	.	T	C	54.64	.	AC=1;AF=0.500;AN=2;BaseQRankSum=0.933;DP=85;ExcessHet=0.0000;FS=1.576;MLEAC=1;MLEAF=0.500;MQ=54.03;MQRankSum=-1.851;QD=0.65;ReadPosRankSum=0.613;SOR=1.118	GT:AD:DP:GQ:PL	0/1:77,7:84:62:62,0,3212
EU153402.1	290638	.	CA	C	196.04	.	AC=1;AF=0.500;AN=2;BaseQRankSum=1.234;DP=75;ExcessHet=0.0000;FS=1.381;MLEAC=1;MLEAF=0.500;MQ=54.22;MQRankSum=1.524;QD=3.63;ReadPosRankSum=-1.879;SOR=0.402	GT:AD:DP:GQ:PL	0/1:44,10:54:99:281,0,1817
EU153402.1	290645	.	C	T	692.04	.	AC=1;AF=0.500;AN=2;BaseQRankSum=0.155;DP=74;ExcessHet=0.0000;FS=0.000;MLEAC=1;MLEAF=0.500;MQ=53.62;MQRankSum=0.220;QD=11.16;ReadPosRankSum=-1.351;SOR=0.809	GT:AD:DP:GQ:PL	0/1:35,27:62:99:1028,0,1359
EU153402.1	290650	.	A	G	45.64	.	AC=1;AF=0.500;AN=2;BaseQRankSum=0.647;DP=75;ExcessHet=0.0000;FS=11.234;MLEAC=1;MLEAF=0.500;MQ=52.87;MQRankSum=1.600;QD=0.63;ReadPosRankSum=1.551;SOR=3.336	GT:AD:DP:GQ:PL	0/1:66,6:72:53:53,0,2753
EU153402.1	290652	.	C	A	48.64	.	AC=1;AF=0.500;AN=2;BaseQRankSum=-1.507;DP=76;ExcessHet=0.0000;FS=0.000;MLEAC=1;MLEAF=0.500;MQ=52.55;MQRankSum=0.987;QD=0.69;ReadPosRankSum=-0.202;SOR=0.750	GT:AD:DP:GQ:PL	0/1:65,6:71:56:56,0,2711
EU153402.1	290653	.	A	G	75.64	.	AC=1;AF=0.500;AN=2;BaseQRankSum=0.595;DP=78;ExcessHet=0.0000;FS=0.000;MLEAC=1;MLEAF=0.500;MQ=52.45;MQRankSum=-1.274;QD=0.98;ReadPosRankSum=0.407;SOR=0.490	GT:AD:DP:GQ:PL	0/1:70,7:77:83:83,0,2908
EU153402.1	290655	.	C	T	525.64	.	AC=1;AF=0.500;AN=2;BaseQRankSum=-1.075;DP=82;ExcessHet=0.0000;FS=0.000;MLEAC=1;MLEAF=0.500;MQ=52.38;MQRankSum=-1.371;QD=6.83;ReadPosRankSum=-2.313;SOR=0.622	GT:AD:DP:GQ:PL	0/1:60,17:77:99:533,0,2449
EU153402.1	290659	.	G	A	96.64	.	AC=1;AF=0.500;AN=2;BaseQRankSum=0.706;DP=86;ExcessHet=0.0000;FS=1.523;MLEAC=1;MLEAF=0.500;MQ=51.68;MQRankSum=0.132;QD=1.14;ReadPosRankSum=2.163;SOR=1.185	GT:AD:DP:GQ:PL	0/1:77,8:85:99:104,0,3209
EU153402.1	290665	.	C	T	75.64	.	AC=1;AF=0.500;AN=2;BaseQRankSum=-0.961;DP=98;ExcessHet=0.0000;FS=0.000;MLEAC=1;MLEAF=0.500;MQ=50.94;MQRankSum=1.152;QD=0.82;ReadPosRankSum=1.566;SOR=0.472	GT:AD:DP:GQ:PL	0/1:84,8:92:83:83,0,3499
EU153402.1	290687	.	T	A	255.64	.	AC=1;AF=0.500;AN=2;BaseQRankSum=-1.224;DP=73;ExcessHet=0.0000;FS=0.000;MLEAC=1;MLEAF=0.500;MQ=54.46;MQRankSum=-0.360;QD=4.12;ReadPosRankSum=1.101;SOR=0.622	GT:AD:DP:GQ:PL	0/1:52,10:62:99:263,0,2153
EU153402.1	290691	.	G	A	524.04	.	AC=1;AF=0.500;AN=2;BaseQRankSum=0.545;DP=70;ExcessHet=0.0000;FS=7.997;MLEAC=1;MLEAF=0.500;MQ=54.18;MQRankSum=-1.541;QD=8.88;ReadPosRankSum=-0.453;SOR=0.985	GT:AD:DP:GQ:PL	0/1:41,18:59:99:632,0,1667
EU153402.1	290696	.	G	A	117.64	.	AC=1;AF=0.500;AN=2;BaseQRankSum=0.411;DP=66;ExcessHet=0.0000;FS=1.588;MLEAC=1;MLEAF=0.500;MQ=53.99;MQRankSum=1.241;QD=1.87;ReadPosRankSum=-1.290;SOR=0.799	GT:AD:DP:GQ:PL	0/1:56,7:63:99:125,0,2330
EU153402.1	290698	.	G	A	1112.04	.	AC=1;AF=0.500;AN=2;BaseQRankSum=0.000;DP=66;ExcessHet=0.0000;FS=0.000;MLEAC=1;MLEAF=0.500;MQ=53.77;MQRankSum=-0.327;QD=19.51;ReadPosRankSum=0.148;SOR=0.614	GT:AD:DP:GQ:PL	0/1:26,31:57:99:1224,0,998
EU153402.1	290704	.	C	T	252.64	.	AC=1;AF=0.500;AN=2;BaseQRankSum=0.798;DP=65;ExcessHet=0.0000;FS=10.699;MLEAC=1;MLEAF=0.500;MQ=53.15;MQRankSum=-1.704;QD=4.01;ReadPosRankSum=1.426;SOR=2.283	GT:AD:DP:GQ:PL	0/1:53,10:63:99:260,0,2192
EU153402.1	290715	.	CA	C	677.04	.	AC=1;AF=0.500;AN=2;BaseQRankSum=-1.080;DP=75;ExcessHet=0.0000;FS=0.000;MLEAC=1;MLEAF=0.500;MQ=50.63;MQRankSum=-2.266;QD=12.31;ReadPosRankSum=-1.334;SOR=0.669	GT:AD:DP:GQ:PL	0/1:34,21:55:99:748,0,1364
EU153402.1	290717	.	A	AGG	30.60	.	AC=1;AF=0.500;AN=2;BaseQRankSum=0.600;DP=79;ExcessHet=0.0000;FS=0.000;MLEAC=1;MLEAF=0.500;MQ=50.38;MQRankSum=0.729;QD=0.40;ReadPosRankSum=0.278;SOR=0.614	GT:AD:DP:GQ:PL	0/1:71,6:77:38:38,0,2963
EU153402.1	290718	.	A	G	1473.64	.	AC=1;AF=0.500;AN=2;BaseQRankSum=2.056;DP=78;ExcessHet=0.0000;FS=4.452;MLEAC=1;MLEAF=0.500;MQ=50.47;MQRankSum=0.645;QD=19.39;ReadPosRankSum=1.522;SOR=0.916	GT:AD:DP:GQ:PL	0/1:38,38:76:99:1481,0,1445
EU153402.1	290720	.	GA	G	85.60	.	AC=1;AF=0.500;AN=2;BaseQRankSum=-1.861;DP=84;ExcessHet=0.0000;FS=6.056;MLEAC=1;MLEAF=0.500;MQ=49.49;MQRankSum=-0.440;QD=1.16;ReadPosRankSum=-0.104;SOR=1.546	GT:AD:DP:GQ:PL	0/1:67,7:74:93:93,0,2726
EU153402.1	290721	.	A	G	576.04	.	AC=1;AF=0.500;AN=2;BaseQRankSum=-1.737;DP=79;ExcessHet=0.0000;FS=0.962;MLEAC=1;MLEAF=0.500;MQ=50.08;MQRankSum=-2.144;QD=8.35;ReadPosRankSum=-1.625;SOR=0.863	GT:AD:DP:GQ:PL	0/1:46,23:69:99:792,0,1849
EU153402.1	290726	.	A	AGTCC	81.60	.	AC=1;AF=0.500;AN=2;BaseQRankSum=-0.740;DP=92;ExcessHet=0.0000;FS=1.433;MLEAC=1;MLEAF=0.500;MQ=48.93;MQRankSum=0.329;QD=0.91;ReadPosRankSum=-0.086;SOR=1.051	GT:AD:DP:GQ:PL	0/1:82,8:90:89:89,0,3419
EU153402.1	290727	.	A	ATAACTTACAAGGGAAGAAAGATAAGGTTTGCAGCAGATCT	90.60	.	AC=1;AF=0.500;AN=2;BaseQRankSum=-0.784;DP=91;ExcessHet=0.0000;FS=1.420;MLEAC=1;MLEAF=0.500;MQ=49.05;MQRankSum=0.312;QD=1.04;ReadPosRankSum=-1.973;SOR=1.014	GT:AD:DP:GQ:PL	0/1:79,8:87:98:98,0,3293
EU153402.1	290732	.	G	C,T	3021.10	.	AC=1,1;AF=0.500,0.500;AN=2;BaseQRankSum=0.820;DP=95;ExcessHet=0.0000;FS=0.000;MLEAC=1,1;MLEAF=0.500,0.500;MQ=49.29;MQRankSum=-1.101;QD=32.48;ReadPosRankSum=-1.422;SOR=0.682	GT:AD:DP:GQ:PL	1/2:11,25,57:93:99:3038,1914,2289,559,0,837
EU153402.1	290733	.	A	T,AAAAAACTTGACAGGCCAGAAAGGAGTGGCAAGATACAGTCAATGTGTTGAATCAGAAAAATAGTCCTT	3882.06	.	AC=1,1;AF=0.500,0.500;AN=2;BaseQRankSum=-0.622;DP=100;ExcessHet=0.0000;FS=2.121;MLEAC=1,1;MLEAF=0.500,0.500;MQ=49.53;MQRankSum=-1.790;QD=27.11;ReadPosRankSum=-0.924;SOR=0.453	GT:AD:DP:GQ:PL	1/2:3,88,9:100:99:3899,252,113,3536,0,3668
EU153402.1	290737	.	C	A	108.64	.	AC=1;AF=0.500;AN=2;BaseQRankSum=1.245;DP=87;ExcessHet=0.0000;FS=15.906;MLEAC=1;MLEAF=0.500;MQ=48.86;MQRankSum=0.561;QD=1.34;ReadPosRankSum=2.249;SOR=2.810	GT:AD:DP:GQ:PL	0/1:73,8:81:99:116,0,2965
EU153402.1	290744	.	G	A	246.64	.	AC=1;AF=0.500;AN=2;BaseQRankSum=0.549;DP=176;ExcessHet=0.0000;FS=7.472;MLEAC=1;MLEAF=0.500;MQ=49.14;MQRankSum=-1.998;QD=2.44;ReadPosRankSum=2.265;SOR=1.280	GT:AD:DP:GQ:PL	0/1:88,13:101:99:254,0,3630
EU153402.1	290745	.	G	C	63.64	.	AC=1;AF=0.500;AN=2;BaseQRankSum=0.749;DP=53;ExcessHet=0.0000;FS=4.563;MLEAC=1;MLEAF=0.500;MQ=50.72;MQRankSum=-1.309;QD=1.25;ReadPosRankSum=1.313;SOR=1.960	GT:AD:DP:GQ:PL	0/1:46,5:51:71:71,0,1896
EU153402.1	290748	.	G	C	154.64	.	AC=1;AF=0.500;AN=2;BaseQRankSum=0.802;DP=50;ExcessHet=0.0000;FS=1.650;MLEAC=1;MLEAF=0.500;MQ=50.79;MQRankSum=-1.351;QD=3.51;ReadPosRankSum=-0.720;SOR=0.770	GT:AD:DP:GQ:PL	0/1:37,7:44:99:162,0,1424
EU153402.1	290759	.	T	G	37.64	.	AC=1;AF=0.500;AN=2;BaseQRankSum=0.471;DP=31;ExcessHet=0.0000;FS=6.235;MLEAC=1;MLEAF=0.500;MQ=49.33;MQRankSum=-1.089;QD=1.25;ReadPosRankSum=0.270;SOR=2.704	GT:AD:DP:GQ:PL	0/1:27,3:30:45:45,0,1125
EU153402.1	290760	.	TTG	T	109.60	.	AC=1;AF=0.500;AN=2;BaseQRankSum=-2.239;DP=30;ExcessHet=0.0000;FS=2.062;MLEAC=1;MLEAF=0.500;MQ=48.94;MQRankSum=1.147;QD=3.78;ReadPosRankSum=-1.458;SOR=0.774	GT:AD:DP:GQ:PL	0/1:24,5:29:99:117,0,973
EU153402.1	290761	.	T	C	46.23	.	AC=1;AF=0.500;AN=2;BaseQRankSum=0.000;DP=30;ExcessHet=0.0000;FS=12.711;MLEAC=1;MLEAF=0.500;MQ=48.94;MQRankSum=-0.950;QD=2.01;ReadPosRankSum=2.438;SOR=1.051	GT:AD:DP:GQ:PL	0/1:17,6:23:99:201,0,671
EU153402.1	290762	.	G	A	79.04	.	AC=1;AF=0.500;AN=2;BaseQRankSum=0.000;DP=28;ExcessHet=0.0000;FS=4.761;MLEAC=1;MLEAF=0.500;MQ=48.05;MQRankSum=-1.445;QD=3.44;ReadPosRankSum=2.766;SOR=0.138	GT:AD:DP:GQ:PL	0/1:17,6:23:99:201,0,671
EU153402.1	290763	.	C	T	52.64	.	AC=1;AF=0.500;AN=2;BaseQRankSum=0.000;DP=27;ExcessHet=0.0000;FS=6.021;MLEAC=1;MLEAF=0.500;MQ=47.55;MQRankSum=-0.820;QD=2.11;ReadPosRankSum=0.131;SOR=2.522	GT:AD:DP:GQ:PL	0/1:22,3:25:60:60,0,915
EU153402.1	290765	.	G	T	55.52	.	AC=1;AF=0.500;AN=2;BaseQRankSum=0.000;DP=27;ExcessHet=0.0000;FS=12.270;MLEAC=1;MLEAF=0.500;MQ=47.55;MQRankSum=0.000;QD=2.31;ReadPosRankSum=0.274;SOR=2.790	GT:AD:DP:GQ:PL	0/1:21,3:24:63:63,0,873
EU153402.1	290768	.	G	T	105.75	.	AC=1;AF=0.500;AN=2;BaseQRankSum=0.000;DP=25;ExcessHet=0.0000;FS=0.000;MLEAC=1;MLEAF=0.500;MQ=47.82;MQRankSum=-0.490;QD=4.81;ReadPosRankSum=-1.490;SOR=1.022	GT:AD:DP:GQ:PL	0/1:18,4:22:99:114,0,744
EU153402.1	290770	.	C	T	104.04	.	AC=1;AF=0.500;AN=2;BaseQRankSum=0.000;DP=25;ExcessHet=0.0000;FS=2.126;MLEAC=1;MLEAF=0.500;MQ=47.82;MQRankSum=-1.681;QD=4.73;ReadPosRankSum=0.785;SOR=1.460	GT:AD:DP:GQ:PL	0/1:17,5:22:99:159,0,699
EU153402.1	290773	.	A	G	151.64	.	AC=1;AF=0.500;AN=2;BaseQRankSum=0.000;DP=24;ExcessHet=0.0000;FS=2.126;MLEAC=1;MLEAF=0.500;MQ=47.24;MQRankSum=-1.470;QD=6.89;ReadPosRankSum=0.627;SOR=1.460	GT:AD:DP:GQ:PL	0/1:17,5:22:99:159,0,699
EU153402.1	290775	.	CCA	C	67.60	.	AC=1;AF=0.500;AN=2;BaseQRankSum=0.000;DP=24;ExcessHet=0.0000;FS=2.831;MLEAC=1;MLEAF=0.500;MQ=47.24;MQRankSum=-0.989;QD=3.38;ReadPosRankSum=1.006;SOR=2.247	GT:AD:DP:GQ:PL	0/1:17,3:20:75:75,0,705
EU153402.1	290778	.	C	T	61.64	.	AC=1;AF=0.500;AN=2;BaseQRankSum=0.000;DP=23;ExcessHet=0.0000;FS=6.193;MLEAC=1;MLEAF=0.500;MQ=46.61;MQRankSum=-1.038;QD=2.80;ReadPosRankSum=0.623;SOR=2.655	GT:AD:DP:GQ:PL	0/1:19,3:22:69:69,0,789
EU153402.1	290784	.	C	T	94.64	.	AC=1;AF=0.500;AN=2;BaseQRankSum=0.530;DP=25;ExcessHet=0.0000;FS=5.653;MLEAC=1;MLEAF=0.500;MQ=48.27;MQRankSum=-1.136;QD=3.94;ReadPosRankSum=-0.527;SOR=1.465	GT:AD:DP:GQ:PL	0/1:20,4:24:99:102,0,828
EU153402.1	290785	.	TTGA	T	61.60	.	AC=1;AF=0.500;AN=2;BaseQRankSum=0.577;DP=27;ExcessHet=0.0000;FS=2.570;MLEAC=1;MLEAF=0.500;MQ=48.14;MQRankSum=-1.179;QD=2.80;ReadPosRankSum=2.352;SOR=0.991	GT:AD:DP:GQ:PL	0/1:19,3:22:69:69,0,789
EU153402.1	290788	.	A	G	323.07	.	AC=1;AF=0.500;AN=2;BaseQRankSum=-0.783;DP=27;ExcessHet=0.0000;FS=7.060;MLEAC=1;MLEAF=0.500;MQ=48.14;MQRankSum=-3.961;QD=16.15;ReadPosRankSum=0.800;SOR=0.407	GT:AD:DP:GQ:PL	0/1:9,11:20:99:435,0,345
EU153402.1	290789	.	C	CATT	52.60	.	AC=1;AF=0.500;AN=2;BaseQRankSum=0.000;DP=27;ExcessHet=0.0000;FS=2.648;MLEAC=1;MLEAF=0.500;MQ=48.14;MQRankSum=-1.188;QD=2.10;ReadPosRankSum=2.270;SOR=0.959	GT:AD:DP:GQ:PL	0/1:22,3:25:60:60,0,915
EU153402.1	290793	.	C	T	52.64	.	AC=1;AF=0.500;AN=2;BaseQRankSum=0.504;DP=28;ExcessHet=0.0000;FS=6.021;MLEAC=1;MLEAF=0.500;MQ=48.61;MQRankSum=-0.929;QD=2.11;ReadPosRankSum=1.877;SOR=2.522	GT:AD:DP:GQ:PL	0/1:22,3:25:60:60,0,915
EU153402.1	290794	.	C	A	49.64	.	AC=1;AF=0.500;AN=2;BaseQRankSum=0.482;DP=28;ExcessHet=0.0000;FS=2.688;MLEAC=1;MLEAF=0.500;MQ=48.61;MQRankSum=-1.055;QD=1.91;ReadPosRankSum=2.369;SOR=0.943	GT:AD:DP:GQ:PL	0/1:23,3:26:57:57,0,957
EU153402.1	290799	.	A	G	34.64	.	AC=1;AF=0.500;AN=2;BaseQRankSum=0.582;DP=32;ExcessHet=0.0000;FS=2.703;MLEAC=1;MLEAF=0.500;MQ=47.21;MQRankSum=-1.736;QD=1.12;ReadPosRankSum=-0.149;SOR=0.927	GT:AD:DP:GQ:PL	0/1:28,3:31:42:42,0,1136
EU153402.1	290800	.	G	A	37.64	.	AC=1;AF=0.500;AN=2;BaseQRankSum=0.462;DP=31;ExcessHet=0.0000;FS=5.539;MLEAC=1;MLEAF=0.500;MQ=47.82;MQRankSum=-0.651;QD=1.25;ReadPosRankSum=2.526;SOR=2.194	GT:AD:DP:GQ:PL	0/1:27,3:30:45:45,0,1124
EU153402.1	290801	.	G	C	37.64	.	AC=1;AF=0.500;AN=2;BaseQRankSum=0.000;DP=31;ExcessHet=0.0000;FS=2.703;MLEAC=1;MLEAF=0.500;MQ=47.82;MQRankSum=-1.013;QD=1.25;ReadPosRankSum=1.898;SOR=0.927	GT:AD:DP:GQ:PL	0/1:27,3:30:45:45,0,1125
EU153402.1	290806	.	G	T	31.64	.	AC=1;AF=0.500;AN=2;BaseQRankSum=0.444;DP=33;ExcessHet=0.0000;FS=5.968;MLEAC=1;MLEAF=0.500;MQ=47.65;MQRankSum=-0.608;QD=0.99;ReadPosRankSum=2.697;SOR=2.472	GT:AD:DP:GQ:PL	0/1:29,3:32:39:39,0,1209
EU153402.1	290809	.	G	GTA	40.60	.	AC=1;AF=0.500;AN=2;BaseQRankSum=0.708;DP=32;ExcessHet=0.0000;FS=5.738;MLEAC=1;MLEAF=0.500;MQ=47.58;MQRankSum=-0.906;QD=1.40;ReadPosRankSum=1.196;SOR=0.906	GT:AD:DP:GQ:PL	0/1:26,3:29:48:48,0,1083
EU153402.1	290810	.	G	T	37.64	.	AC=1;AF=0.500;AN=2;BaseQRankSum=0.678;DP=32;ExcessHet=0.0000;FS=2.614;MLEAC=1;MLEAF=0.500;MQ=47.58;MQRankSum=-1.057;QD=1.25;ReadPosRankSum=1.003;SOR=0.964	GT:AD:DP:GQ:PL	0/1:27,3:30:45:45,0,1125
EU153402.1	290814	.	C	T	1102.96	.	AC=1;AF=0.500;AN=2;BaseQRankSum=0.095;DP=40;ExcessHet=0.0000;FS=5.288;MLEAC=1;MLEAF=0.500;MQ=49.09;MQRankSum=-4.364;QD=28.28;ReadPosRankSum=-0.709;SOR=0.204	GT:AD:DP:GQ:PL	0/1:11,28:39:99:1126,0,357
EU153402.1	290816	.	T	G	148.64	.	AC=1;AF=0.500;AN=2;BaseQRankSum=-0.573;DP=39;ExcessHet=0.0000;FS=6.635;MLEAC=1;MLEAF=0.500;MQ=49.26;MQRankSum=-2.786;QD=3.91;ReadPosRankSum=2.289;SOR=1.151	GT:AD:DP:GQ:PL	0/1:32,6:38:99:156,0,1309
EU153402.1	290820	.	A	G	373.64	.	AC=1;AF=0.500;AN=2;BaseQRankSum=-0.136;DP=39;ExcessHet=0.0000;FS=7.781;MLEAC=1;MLEAF=0.500;MQ=49.39;MQRankSum=-1.953;QD=9.83;ReadPosRankSum=1.667;SOR=1.076	GT:AD:DP:GQ:PL	0/1:27,11:38:99:381,0,1080
EU153402.1	290821	.	T	A	55.64	.	AC=1;AF=0.500;AN=2;BaseQRankSum=0.898;DP=41;ExcessHet=0.0000;FS=2.090;MLEAC=1;MLEAF=0.500;MQ=49.96;MQRankSum=-0.194;QD=1.43;ReadPosRankSum=-1.038;SOR=1.358	GT:AD:DP:GQ:PL	0/1:35,4:39:63:63,0,1458
EU153402.1	290828	.	T	A	1036.64	.	AC=1;AF=0.500;AN=2;BaseQRankSum=0.713;DP=42;ExcessHet=0.0000;FS=1.203;MLEAC=1;MLEAF=0.500;MQ=50.69;MQRankSum=-4.239;QD=24.68;ReadPosRankSum=0.176;SOR=0.495	GT:AD:DP:GQ:PL	0/1:16,26:42:99:1044,0,594
EU153402.1	290831	.	C	G	238.64	.	AC=1;AF=0.500;AN=2;BaseQRankSum=0.182;DP=43;ExcessHet=0.0000;FS=1.495;MLEAC=1;MLEAF=0.500;MQ=50.45;MQRankSum=0.192;QD=6.28;ReadPosRankSum=-0.194;SOR=1.012	GT:AD:DP:GQ:PL	0/1:30,8:38:99:246,0,1236
EU153402.1	290832	.	A	G	316.64	.	AC=1;AF=0.500;AN=2;BaseQRankSum=0.360;DP=43;ExcessHet=0.0000;FS=0.000;MLEAC=1;MLEAF=0.500;MQ=50.45;MQRankSum=-0.031;QD=7.54;ReadPosRankSum=-1.087;SOR=0.936	GT:AD:DP:GQ:PL	0/1:32,10:42:99:324,0,1301
EU153402.1	290836	.	A	G	169.64	.	AC=1;AF=0.500;AN=2;BaseQRankSum=0.000;DP=47;ExcessHet=0.0000;FS=6.722;MLEAC=1;MLEAF=0.500;MQ=49.95;MQRankSum=-3.006;QD=3.69;ReadPosRankSum=1.876;SOR=1.484	GT:AD:DP:GQ:PL	0/1:39,7:46:99:177,0,1617
EU153402.1	290837	.	A	G	124.64	.	AC=1;AF=0.500;AN=2;BaseQRankSum=1.080;DP=47;ExcessHet=0.0000;FS=0.000;MLEAC=1;MLEAF=0.500;MQ=50.38;MQRankSum=-2.900;QD=2.71;ReadPosRankSum=0.053;SOR=0.520	GT:AD:DP:GQ:PL	0/1:40,6:46:99:132,0,1658
EU153402.1	290840	.	A	T	118.64	.	AC=1;AF=0.500;AN=2;BaseQRankSum=1.305;DP=49;ExcessHet=0.0000;FS=0.000;MLEAC=1;MLEAF=0.500;MQ=50.42;MQRankSum=-2.951;QD=2.47;ReadPosRankSum=0.506;SOR=0.456	GT:AD:DP:GQ:PL	0/1:42,6:48:99:126,0,1742
EU153402.1	290841	.	T	C	265.64	.	AC=1;AF=0.500;AN=2;BaseQRankSum=0.937;DP=48;ExcessHet=0.0000;FS=3.303;MLEAC=1;MLEAF=0.500;MQ=50.47;MQRankSum=-2.704;QD=6.04;ReadPosRankSum=0.364;SOR=0.644	GT:AD:DP:GQ:PL	0/1:35,9:44:99:273,0,1443
EU153402.1	290842	.	G	A	230.04	.	AC=1;AF=0.500;AN=2;BaseQRankSum=0.768;DP=48;ExcessHet=0.0000;FS=3.303;MLEAC=1;MLEAF=0.500;MQ=50.47;MQRankSum=-2.704;QD=5.23;ReadPosRankSum=0.291;SOR=0.644	GT:AD:DP:GQ:PL	0/1:35,9:44:99:273,0,1443
EU153402.1	290852	.	A	G	121.64	.	AC=1;AF=0.500;AN=2;BaseQRankSum=1.286;DP=48;ExcessHet=0.0000;FS=0.000;MLEAC=1;MLEAF=0.500;MQ=50.15;MQRankSum=-2.845;QD=2.59;ReadPosRankSum=1.228;SOR=0.487	GT:AD:DP:GQ:PL	0/1:41,6:47:99:129,0,1704
EU153402.1	290860	.	T	C	291.64	.	AC=1;AF=0.500;AN=2;BaseQRankSum=0.787;DP=53;ExcessHet=0.0000;FS=1.334;MLEAC=1;MLEAF=0.500;MQ=50.70;MQRankSum=-2.859;QD=5.83;ReadPosRankSum=2.502;SOR=0.963	GT:AD:DP:GQ:PL	0/1:40,10:50:99:299,0,1649
EU153402.1	290861	.	C	T	147.64	.	AC=1;AF=0.500;AN=2;BaseQRankSum=0.248;DP=54;ExcessHet=0.0000;FS=1.524;MLEAC=1;MLEAF=0.500;MQ=51.45;MQRankSum=0.167;QD=2.79;ReadPosRankSum=1.054;SOR=0.879	GT:AD:DP:GQ:PL	0/1:46,7:53:99:155,0,1910
EU153402.1	290862	.	C	T	243.64	.	AC=1;AF=0.500;AN=2;BaseQRankSum=1.472;DP=54;ExcessHet=0.0000;FS=1.388;MLEAC=1;MLEAF=0.500;MQ=51.45;MQRankSum=-3.386;QD=4.78;ReadPosRankSum=-0.555;SOR=0.821	GT:AD:DP:GQ:PL	0/1:42,9:51:99:251,0,1736
EU153402.1	290864	.	C	G	1230.64	.	AC=1;AF=0.500;AN=2;BaseQRankSum=2.769;DP=55;ExcessHet=0.0000;FS=0.000;MLEAC=1;MLEAF=0.500;MQ=51.08;MQRankSum=-5.309;QD=23.67;ReadPosRankSum=1.302;SOR=0.678	GT:AD:DP:GQ:PL	0/1:21,31:52:99:1238,0,781
EU153402.1	290872	.	G	A	234.64	.	AC=1;AF=0.500;AN=2;BaseQRankSum=1.781;DP=57;ExcessHet=0.0000;FS=0.000;MLEAC=1;MLEAF=0.500;MQ=50.96;MQRankSum=-2.989;QD=4.35;ReadPosRankSum=-1.066;SOR=0.858	GT:AD:DP:GQ:PL	0/1:45,9:54:99:242,0,1862
EU153402.1	290879	.	AG	A	87.60	.	AC=1;AF=0.500;AN=2;BaseQRankSum=1.339;DP=59;ExcessHet=0.0000;FS=0.000;MLEAC=1;MLEAF=0.500;MQ=50.95;MQRankSum=-2.967;QD=1.51;ReadPosRankSum=2.315;SOR=0.556	GT:AD:DP:GQ:PL	0/1:52,6:58:95:95,0,2165
EU153402.1	290880	.	G	A	356.04	.	AC=1;AF=0.500;AN=2;BaseQRankSum=2.408;DP=59;ExcessHet=0.0000;FS=2.577;MLEAC=1;MLEAF=0.500;MQ=50.95;MQRankSum=-4.897;QD=6.85;ReadPosRankSum=-0.962;SOR=0.622	GT:AD:DP:GQ:PL	0/1:37,15:52:99:518,0,1508
EU153402.1	290885	.	G	GAAA	336.60	.	AC=1;AF=0.500;AN=2;BaseQRankSum=1.314;DP=59;ExcessHet=0.0000;FS=1.319;MLEAC=1;MLEAF=0.500;MQ=50.95;MQRankSum=-3.935;QD=6.73;ReadPosRankSum=-0.656;SOR=0.745	GT:AD:DP:GQ:PL	0/1:39,11:50:99:344,0,1604
EU153402.1	290886	.	G	GA	87.60	.	AC=1;AF=0.500;AN=2;BaseQRankSum=1.328;DP=59;ExcessHet=0.0000;FS=0.000;MLEAC=1;MLEAF=0.500;MQ=50.95;MQRankSum=-2.967;QD=1.51;ReadPosRankSum=1.941;SOR=0.556	GT:AD:DP:GQ:PL	0/1:52,6:58:95:95,0,2165
EU153402.1	290892	.	T	C	237.64	.	AC=1;AF=0.500;AN=2;BaseQRankSum=1.345;DP=60;ExcessHet=0.0000;FS=0.000;MLEAC=1;MLEAF=0.500;MQ=50.59;MQRankSum=-2.680;QD=4.48;ReadPosRankSum=-1.495;SOR=0.701	GT:AD:DP:GQ:PL	0/1:44,9:53:99:245,0,1820
EU153402.1	290895	.	A	AG	42.60	.	AC=1;AF=0.500;AN=2;BaseQRankSum=1.198;DP=60;ExcessHet=0.0000;FS=0.000;MLEAC=1;MLEAF=0.500;MQ=50.09;MQRankSum=0.640;QD=0.73;ReadPosRankSum=-0.269;SOR=0.651	GT:AD:DP:GQ:PL	0/1:53,5:58:50:50,0,2210
EU153402.1	290896	.	A	G	537.64	.	AC=1;AF=0.500;AN=2;BaseQRankSum=1.202;DP=60;ExcessHet=0.0000;FS=2.494;MLEAC=1;MLEAF=0.500;MQ=50.09;MQRankSum=-3.588;QD=9.27;ReadPosRankSum=0.306;SOR=0.392	GT:AD:DP:GQ:PL	0/1:42,16:58:99:545,0,1708
EU153402.1	290897	.	AGT	A	42.60	.	AC=1;AF=0.500;AN=2;BaseQRankSum=1.258;DP=58;ExcessHet=0.0000;FS=0.000;MLEAC=1;MLEAF=0.500;MQ=50.21;MQRankSum=0.669;QD=0.73;ReadPosRankSum=-0.346;SOR=0.651	GT:AD:DP:GQ:PL	0/1:53,5:58:50:50,0,2210
EU153402.1	290903	.	C	CCAGA	156.60	.	AC=1;AF=0.500;AN=2;BaseQRankSum=0.531;DP=55;ExcessHet=0.0000;FS=1.647;MLEAC=1;MLEAF=0.500;MQ=50.37;MQRankSum=-1.451;QD=3.13;ReadPosRankSum=0.071;SOR=0.740	GT:AD:DP:GQ:PL	0/1:43,7:50:99:164,0,1784
EU153402.1	290904	.	C	CCACAG	60.60	.	AC=1;AF=0.500;AN=2;BaseQRankSum=1.239;DP=54;ExcessHet=0.0000;FS=0.000;MLEAC=1;MLEAF=0.500;MQ=50.54;MQRankSum=0.511;QD=1.17;ReadPosRankSum=-0.792;SOR=0.779	GT:AD:DP:GQ:PL	0/1:47,5:52:68:68,0,1958
EU153402.1	290908	.	C	T	147.64	.	AC=1;AF=0.500;AN=2;BaseQRankSum=0.610;DP=55;ExcessHet=0.0000;FS=3.456;MLEAC=1;MLEAF=0.500;MQ=50.31;MQRankSum=-1.056;QD=2.79;ReadPosRankSum=-0.329;SOR=0.729	GT:AD:DP:GQ:PL	0/1:46,7:53:99:155,0,1910
EU153402.1	290914	.	T	C	876.63	.	AC=1;AF=0.500;AN=2;BaseQRankSum=0.685;DP=52;ExcessHet=0.0000;FS=0.000;MLEAC=1;MLEAF=0.500;MQ=50.14;MQRankSum=-3.209;QD=17.53;ReadPosRankSum=-1.188;SOR=0.592	GT:AD:DP:GQ:PL	0/1:27,23:50:99:884,0,1064
EU153402.1	290916	.	A	G	150.64	.	AC=1;AF=0.500;AN=2;BaseQRankSum=1.082;DP=54;ExcessHet=0.0000;FS=0.000;MLEAC=1;MLEAF=0.500;MQ=50.11;MQRankSum=-3.193;QD=2.90;ReadPosRankSum=-1.724;SOR=0.619	GT:AD:DP:GQ:PL	0/1:45,7:52:99:158,0,1868
EU153402.1	290922	.	G	C	156.64	.	AC=1;AF=0.500;AN=2;BaseQRankSum=1.096;DP=52;ExcessHet=0.0000;FS=0.000;MLEAC=1;MLEAF=0.500;MQ=49.97;MQRankSum=-2.778;QD=3.13;ReadPosRankSum=-1.934;SOR=0.787	GT:AD:DP:GQ:PL	0/1:43,7:50:99:164,0,1784
EU153402.1	290925	.	A	C	617.06	.	AC=1;AF=0.500;AN=2;BaseQRankSum=1.717;DP=53;ExcessHet=0.0000;FS=6.869;MLEAC=1;MLEAF=0.500;MQ=50.18;MQRankSum=-4.981;QD=15.82;ReadPosRankSum=-2.270;SOR=0.811	GT:AD:DP:GQ:PL	0/1:22,17:39:99:648,0,873
EU153402.1	290926	.	G	A	188.04	.	AC=1;AF=0.500;AN=2;BaseQRankSum=0.429;DP=53;ExcessHet=0.0000;FS=5.549;MLEAC=1;MLEAF=0.500;MQ=50.18;MQRankSum=-2.143;QD=3.92;ReadPosRankSum=-0.880;SOR=1.302	GT:AD:DP:GQ:PL	0/1:39,9:48:99:261,0,1611
EU153402.1	290929	.	A	G	31.64	.	AC=1;AF=0.500;AN=2;BaseQRankSum=1.031;DP=50;ExcessHet=0.0000;FS=2.034;MLEAC=1;MLEAF=0.500;MQ=50.29;MQRankSum=0.041;QD=0.67;ReadPosRankSum=0.439;SOR=1.270	GT:AD:DP:GQ:PL	0/1:43,4:47:39:39,0,1794
EU153402.1	290930	.	T	C	902.04	.	AC=1;AF=0.500;AN=2;BaseQRankSum=3.164;DP=50;ExcessHet=0.0000;FS=1.213;MLEAC=1;MLEAF=0.500;MQ=50.29;MQRankSum=-5.037;QD=20.98;ReadPosRankSum=0.619;SOR=0.416	GT:AD:DP:GQ:PL	0/1:19,24:43:99:951,0,726
EU153402.1	290933	.	C	G	34.63	.	AC=1;AF=0.500;AN=2;BaseQRankSum=-0.029;DP=51;ExcessHet=0.0000;FS=1.992;MLEAC=1;MLEAF=0.500;MQ=50.54;MQRankSum=0.000;QD=0.75;ReadPosRankSum=0.319;SOR=1.197	GT:AD:DP:GQ:PL	0/1:42,4:46:42:42,0,1752
EU153402.1	290937	.	A	G	34.63	.	AC=1;AF=0.500;AN=2;BaseQRankSum=1.049;DP=49;ExcessHet=0.0000;FS=5.352;MLEAC=1;MLEAF=0.500;MQ=50.38;MQRankSum=-1.642;QD=0.75;ReadPosRankSum=0.156;SOR=1.481	GT:AD:DP:GQ:PL	0/1:42,4:46:42:42,0,1752
EU153402.1	290938	.	C	T	169.58	.	AC=1;AF=0.500;AN=2;BaseQRankSum=0.448;DP=49;ExcessHet=0.0000;FS=3.723;MLEAC=1;MLEAF=0.500;MQ=50.38;MQRankSum=-3.055;QD=3.69;ReadPosRankSum=1.097;SOR=0.679	GT:AD:DP:GQ:PL	0/1:39,7:46:99:177,0,1617
EU153402.1	290939	.	C	T	211.58	.	AC=1;AF=0.500;AN=2;BaseQRankSum=0.604;DP=50;ExcessHet=0.0000;FS=1.504;MLEAC=1;MLEAF=0.500;MQ=50.59;MQRankSum=-3.334;QD=4.50;ReadPosRankSum=-1.634;SOR=0.407	GT:AD:DP:GQ:PL	0/1:39,8:47:99:219,0,1614
EU153402.1	290941	.	G	A	79.62	.	AC=1;AF=0.500;AN=2;BaseQRankSum=0.945;DP=49;ExcessHet=0.0000;FS=4.123;MLEAC=1;MLEAF=0.500;MQ=50.38;MQRankSum=-0.438;QD=1.73;ReadPosRankSum=1.694;SOR=1.593	GT:AD:DP:GQ:PL	0/1:41,5:46:87:87,0,1707
EU153402.1	290943	.	A	C	608.04	.	AC=1;AF=0.500;AN=2;BaseQRankSum=1.322;DP=46;ExcessHet=0.0000;FS=4.887;MLEAC=1;MLEAF=0.500;MQ=50.14;MQRankSum=-5.389;QD=16.00;ReadPosRankSum=0.048;SOR=0.378	GT:AD:DP:GQ:PL	0/1:19,19:38:99:741,0,741
EU153402.1	290946	.	G	GCA	88.48	.	AC=1;AF=0.500;AN=2;BaseQRankSum=0.813;DP=46;ExcessHet=0.0000;FS=0.000;MLEAC=1;MLEAF=0.500;MQ=50.39;MQRankSum=-2.904;QD=2.06;ReadPosRankSum=-1.874;SOR=0.679	GT:AD:DP:GQ:PL	0/1:38,5:43:96:96,0,1581
EU153402.1	290947	.	A	C	49.40	.	AC=1;AF=0.500;AN=2;BaseQRankSum=0.537;DP=46;ExcessHet=0.0000;FS=5.382;MLEAC=1;MLEAF=0.500;MQ=50.39;MQRankSum=-2.433;QD=1.20;ReadPosRankSum=0.880;SOR=1.479	GT:AD:DP:GQ:PL	0/1:37,4:41:57:57,0,1542
EU153402.1	290948	.	AAG	A	420.60	.	AC=1;AF=0.500;AN=2;BaseQRankSum=1.220;DP=55;ExcessHet=0.0000;FS=0.000;MLEAC=1;MLEAF=0.500;MQ=50.91;MQRankSum=-2.091;QD=8.09;ReadPosRankSum=0.681;SOR=0.781	GT:AD:DP:GQ:PL	0/1:39,13:52:99:428,0,1590
EU153402.1	290961	.	G	A	45.64	.	AC=1;AF=0.500;AN=2;BaseQRankSum=0.559;DP=75;ExcessHet=0.0000;FS=0.000;MLEAC=1;MLEAF=0.500;MQ=49.38;MQRankSum=-0.611;QD=0.63;ReadPosRankSum=-0.163;SOR=0.636	GT:AD:DP:GQ:PL	0/1:66,6:72:53:53,0,2753
EU153402.1	290973	.	G	T	137.91	.	AC=1;AF=0.500;AN=2;BaseQRankSum=-1.220;DP=76;ExcessHet=0.0000;FS=0.000;MLEAC=1;MLEAF=0.500;MQ=48.63;MQRankSum=-0.880;QD=1.94;ReadPosRankSum=0.966;SOR=0.551	GT:AD:DP:GQ:PL	0/1:63,8:71:99:146,0,2621
EU153402.1	291009	.	T	G	188.04	.	AC=1;AF=0.500;AN=2;BaseQRankSum=0.846;DP=44;ExcessHet=0.0000;FS=1.616;MLEAC=1;MLEAF=0.500;MQ=44.21;MQRankSum=0.498;QD=4.82;ReadPosRankSum=-2.377;SOR=1.270	GT:AD:DP:GQ:PL	0/1:30,9:39:99:288,0,1233
EU153402.1	291016	.	A	G	40.64	.	AC=1;AF=0.500;AN=2;BaseQRankSum=0.000;DP=29;ExcessHet=0.0000;FS=2.570;MLEAC=1;MLEAF=0.500;MQ=50.26;MQRankSum=-1.315;QD=1.40;ReadPosRankSum=1.313;SOR=0.982	GT:AD:DP:GQ:PL	0/1:26,3:29:48:48,0,1083
EU153402.1	291018	.	C	T	76.64	.	AC=1;AF=0.500;AN=2;BaseQRankSum=-1.215;DP=34;ExcessHet=0.0000;FS=9.472;MLEAC=1;MLEAF=0.500;MQ=50.52;MQRankSum=-1.536;QD=2.39;ReadPosRankSum=-0.524;SOR=3.258	GT:AD:DP:GQ:PL	0/1:28,4:32:84:84,0,1164
EU153402.1	291024	.	A	T	88.64	.	AC=1;AF=0.500;AN=2;BaseQRankSum=0.482;DP=28;ExcessHet=0.0000;FS=9.932;MLEAC=1;MLEAF=0.500;MQ=49.83;MQRankSum=-1.437;QD=3.17;ReadPosRankSum=-0.040;SOR=3.248	GT:AD:DP:GQ:PL	0/1:24,4:28:96:96,0,996
EU153402.1	291027	.	T	C	184.64	.	AC=1;AF=0.500;AN=2;BaseQRankSum=1.070;DP=26;ExcessHet=0.0000;FS=17.681;MLEAC=1;MLEAF=0.500;MQ=49.23;MQRankSum=-1.035;QD=7.10;ReadPosRankSum=-0.764;SOR=3.902	GT:AD:DP:GQ:PL	0/1:20,6:26:99:192,0,822
EU153402.1	291030	.	T	G	556.64	.	AC=1;AF=0.500;AN=2;BaseQRankSum=0.000;DP=26;ExcessHet=0.0000;FS=7.282;MLEAC=1;MLEAF=0.500;MQ=50.09;MQRankSum=-3.409;QD=25.30;ReadPosRankSum=-1.071;SOR=1.665	GT:AD:DP:GQ:PL	0/1:8,14:22:99:564,0,294
EU153402.1	291031	.	A	G	52.64	.	AC=1;AF=0.500;AN=2;BaseQRankSum=0.671;DP=25;ExcessHet=0.0000;FS=6.576;MLEAC=1;MLEAF=0.500;MQ=50.14;MQRankSum=-0.822;QD=2.11;ReadPosRankSum=0.000;SOR=2.816	GT:AD:DP:GQ:PL	0/1:22,3:25:60:60,0,915
EU153402.1	291036	.	C	A	679.64	.	AC=1;AF=0.500;AN=2;BaseQRankSum=-0.550;DP=26;ExcessHet=0.0000;FS=3.862;MLEAC=1;MLEAF=0.500;MQ=48.70;MQRankSum=-2.342;QD=26.14;ReadPosRankSum=-0.826;SOR=0.796	GT:AD:DP:GQ:PL	0/1:9,17:26:99:687,0,313
EU153402.1	291041	.	A	C	46.64	.	AC=1;AF=0.500;AN=2;BaseQRankSum=0.433;DP=27;ExcessHet=0.0000;FS=6.532;MLEAC=1;MLEAF=0.500;MQ=49.16;MQRankSum=-0.555;QD=1.73;ReadPosRankSum=-0.578;SOR=2.817	GT:AD:DP:GQ:PL	0/1:24,3:27:54:54,0,999
EU153402.1	291042	.	G	A	37.64	.	AC=1;AF=0.500;AN=2;BaseQRankSum=0.608;DP=30;ExcessHet=0.0000;FS=10.474;MLEAC=1;MLEAF=0.500;MQ=50.35;MQRankSum=-0.830;QD=1.25;ReadPosRankSum=0.482;SOR=2.803	GT:AD:DP:GQ:PL	0/1:27,3:30:45:45,0,1125
EU153402.1	291044	.	A	G	178.64	.	AC=1;AF=0.500;AN=2;BaseQRankSum=-1.870;DP=28;ExcessHet=0.0000;FS=0.000;MLEAC=1;MLEAF=0.500;MQ=49.59;MQRankSum=-1.301;QD=6.38;ReadPosRankSum=-0.088;SOR=0.693	GT:AD:DP:GQ:PL	0/1:22,6:28:99:186,0,906
EU153402.1	291047	.	C	T	310.64	.	AC=1;AF=0.500;AN=2;BaseQRankSum=-0.134;DP=29;ExcessHet=0.0000;FS=6.107;MLEAC=1;MLEAF=0.500;MQ=49.99;MQRankSum=-1.615;QD=10.71;ReadPosRankSum=2.076;SOR=1.265	GT:AD:DP:GQ:PL	0/1:20,9:29:99:318,0,813
EU153402.1	291048	.	C	T	184.64	.	AC=1;AF=0.500;AN=2;BaseQRankSum=-1.734;DP=29;ExcessHet=0.0000;FS=0.000;MLEAC=1;MLEAF=0.500;MQ=49.99;MQRankSum=-1.667;QD=7.10;ReadPosRankSum=0.580;SOR=0.693	GT:AD:DP:GQ:PL	0/1:20,6:26:99:192,0,822
EU153402.1	291050	.	C	T	85.64	.	AC=1;AF=0.500;AN=2;BaseQRankSum=0.778;DP=29;ExcessHet=0.0000;FS=4.821;MLEAC=1;MLEAF=0.500;MQ=49.99;MQRankSum=-0.952;QD=2.95;ReadPosRankSum=2.026;SOR=1.535	GT:AD:DP:GQ:PL	0/1:25,4:29:93:93,0,1038
EU153402.1	291058	.	T	A	178.64	.	AC=1;AF=0.500;AN=2;BaseQRankSum=-1.824;DP=29;ExcessHet=0.0000;FS=0.000;MLEAC=1;MLEAF=0.500;MQ=51.07;MQRankSum=-1.211;QD=6.38;ReadPosRankSum=2.885;SOR=0.540	GT:AD:DP:GQ:PL	0/1:22,6:28:99:186,0,906
EU153402.1	291059	.	C	T	40.64	.	AC=1;AF=0.500;AN=2;BaseQRankSum=-1.422;DP=29;ExcessHet=0.0000;FS=11.064;MLEAC=1;MLEAF=0.500;MQ=51.07;MQRankSum=-0.939;QD=1.40;ReadPosRankSum=1.683;SOR=2.798	GT:AD:DP:GQ:PL	0/1:26,3:29:48:48,0,1083
EU153402.1	291070	.	A	G	259.64	.	AC=1;AF=0.500;AN=2;BaseQRankSum=-1.420;DP=31;ExcessHet=0.0000;FS=1.643;MLEAC=1;MLEAF=0.500;MQ=51.66;MQRankSum=-1.632;QD=8.38;ReadPosRankSum=2.637;SOR=1.132	GT:AD:DP:GQ:PL	0/1:23,8:31:99:267,0,942
EU153402.1	291074	.	A	T	217.64	.	AC=1;AF=0.500;AN=2;BaseQRankSum=-0.417;DP=32;ExcessHet=0.0000;FS=0.000;MLEAC=1;MLEAF=0.500;MQ=51.94;MQRankSum=-2.345;QD=7.25;ReadPosRankSum=1.316;SOR=0.882	GT:AD:DP:GQ:PL	0/1:23,7:30:99:225,0,945
EU153402.1	291076	.	G	A	523.75	.	AC=1;AF=0.500;AN=2;BaseQRankSum=-0.929;DP=31;ExcessHet=0.0000;FS=1.455;MLEAC=1;MLEAF=0.500;MQ=51.66;MQRankSum=-4.119;QD=18.06;ReadPosRankSum=2.322;SOR=0.893	GT:AD:DP:GQ:PL	0/1:15,14:29:99:543,0,580
EU153402.1	291082	.	G	T	175.64	.	AC=1;AF=0.500;AN=2;BaseQRankSum=-1.041;DP=29;ExcessHet=0.0000;FS=1.786;MLEAC=1;MLEAF=0.500;MQ=51.73;MQRankSum=-2.918;QD=6.06;ReadPosRankSum=0.835;SOR=1.214	GT:AD:DP:GQ:PL	0/1:23,6:29:99:183,0,948
EU153402.1	291085	.	ATG	A	238.60	.	AC=1;AF=0.500;AN=2;BaseQRankSum=0.000;DP=29;ExcessHet=0.0000;FS=3.925;MLEAC=1;MLEAF=0.500;MQ=51.06;MQRankSum=-3.760;QD=10.37;ReadPosRankSum=0.867;SOR=1.609	GT:AD:DP:GQ:PL	0/1:16,7:23:99:246,0,651
EU153402.1	291087	.	G	A	155.07	.	AC=1;AF=0.500;AN=2;BaseQRankSum=-1.066;DP=29;ExcessHet=0.0000;FS=7.025;MLEAC=1;MLEAF=0.500;MQ=50.43;MQRankSum=-3.831;QD=7.38;ReadPosRankSum=1.528;SOR=1.479	GT:AD:DP:GQ:PL	0/1:11,10:21:99:387,0,432
EU153402.1	291088	.	T	A	181.64	.	AC=1;AF=0.500;AN=2;BaseQRankSum=-1.920;DP=28;ExcessHet=0.0000;FS=0.000;MLEAC=1;MLEAF=0.500;MQ=50.77;MQRankSum=-0.983;QD=6.73;ReadPosRankSum=-0.061;SOR=0.610	GT:AD:DP:GQ:PL	0/1:21,6:27:99:189,0,864
EU153402.1	291103	.	G	A	133.64	.	AC=1;AF=0.500;AN=2;BaseQRankSum=-0.389;DP=43;ExcessHet=0.0000;FS=1.762;MLEAC=1;MLEAF=0.500;MQ=45.90;MQRankSum=0.312;QD=3.11;ReadPosRankSum=0.439;SOR=0.330	GT:AD:DP:GQ:PL	0/1:37,6:43:99:141,0,1536
EU153402.1	291106	.	C	CT	1112.01	.	AC=1;AF=0.500;AN=2;BaseQRankSum=-1.411;DP=44;ExcessHet=0.0000;FS=8.506;MLEAC=1;MLEAF=0.500;MQ=45.29;MQRankSum=-4.943;QD=28.51;ReadPosRankSum=-2.836;SOR=1.593	GT:AD:DP:GQ:PL	0/1:10,29:39:99:1188,0,333
EU153402.1	291116	.	C	T	1395.64	.	AC=1;AF=0.500;AN=2;BaseQRankSum=-0.009;DP=87;ExcessHet=0.0000;FS=10.667;MLEAC=1;MLEAF=0.500;MQ=46.73;MQRankSum=-0.440;QD=16.04;ReadPosRankSum=-1.493;SOR=0.926	GT:AD:DP:GQ:PL	0/1:50,37:87:99:1403,0,1988
EU153402.1	291117	.	G	A	732.64	.	AC=1;AF=0.500;AN=2;BaseQRankSum=-1.033;DP=88;ExcessHet=0.0000;FS=0.948;MLEAC=1;MLEAF=0.500;MQ=46.90;MQRankSum=-0.362;QD=8.83;ReadPosRankSum=0.266;SOR=0.518	GT:AD:DP:GQ:PL	0/1:61,22:83:99:740,0,2470
EU153402.1	291126	.	C	G	216.64	.	AC=1;AF=0.500;AN=2;BaseQRankSum=1.002;DP=90;ExcessHet=0.0000;FS=2.731;MLEAC=1;MLEAF=0.500;MQ=47.31;MQRankSum=0.226;QD=2.41;ReadPosRankSum=1.784;SOR=1.165	GT:AD:DP:GQ:PL	0/1:79,11:90:99:224,0,3284
EU153402.1	291128	.	C	A	1089.64	.	AC=1;AF=0.500;AN=2;BaseQRankSum=0.116;DP=91;ExcessHet=0.0000;FS=0.861;MLEAC=1;MLEAF=0.500;MQ=47.47;MQRankSum=-2.447;QD=12.97;ReadPosRankSum=-0.602;SOR=0.766	GT:AD:DP:GQ:PL	0/1:54,30:84:99:1097,0,2177
EU153402.1	291133	.	C	T	234.64	.	AC=1;AF=0.500;AN=2;BaseQRankSum=-0.801;DP=104;ExcessHet=0.0000;FS=2.686;MLEAC=1;MLEAF=0.500;MQ=47.60;MQRankSum=0.895;QD=2.37;ReadPosRankSum=0.030;SOR=1.243	GT:AD:DP:GQ:PL	0/1:87,12:99:99:242,0,3600
EU153402.1	291135	.	T	C	2210.04	.	AC=1;AF=0.500;AN=2;BaseQRankSum=0.699;DP=100;ExcessHet=0.0000;FS=0.000;MLEAC=1;MLEAF=0.500;MQ=47.75;MQRankSum=-3.874;QD=28.33;ReadPosRankSum=-0.189;SOR=0.705	GT:AD:DP:GQ:PL	0/1:22,56:78:99:2285,0,755
EU153402.1	291139	.	T	G	210.64	.	AC=1;AF=0.500;AN=2;BaseQRankSum=0.948;DP=104;ExcessHet=0.0000;FS=0.000;MLEAC=1;MLEAF=0.500;MQ=47.60;MQRankSum=-1.541;QD=2.29;ReadPosRankSum=1.900;SOR=0.727	GT:AD:DP:GQ:PL	0/1:81,11:92:99:218,0,3352
EU153402.1	291140	.	C	A	447.64	.	AC=1;AF=0.500;AN=2;BaseQRankSum=0.593;DP=174;ExcessHet=0.0000;FS=0.000;MLEAC=1;MLEAF=0.500;MQ=47.67;MQRankSum=-1.167;QD=3.13;ReadPosRankSum=-0.742;SOR=0.606	GT:AD:DP:GQ:PL	0/1:123,20:143:99:455,0,5088
EU153402.1	291145	.	G	T	75.64	.	AC=1;AF=0.500;AN=2;BaseQRankSum=0.791;DP=115;ExcessHet=0.0000;FS=2.979;MLEAC=1;MLEAF=0.500;MQ=47.13;MQRankSum=-0.823;QD=0.71;ReadPosRankSum=0.479;SOR=1.226	GT:AD:DP:GQ:PL	0/1:98,9:107:83:83,0,4072
EU153402.1	291147	.	C	T	93.64	.	AC=1;AF=0.500;AN=2;BaseQRankSum=1.246;DP=117;ExcessHet=0.0000;FS=4.832;MLEAC=1;MLEAF=0.500;MQ=47.19;MQRankSum=-2.645;QD=0.81;ReadPosRankSum=0.035;SOR=1.551	GT:AD:DP:GQ:PL	0/1:106,10:116:99:101,0,4421
EU153402.1	291151	.	G	A	39.64	.	AC=1;AF=0.500;AN=2;BaseQRankSum=-0.505;DP=124;ExcessHet=0.0000;FS=7.338;MLEAC=1;MLEAF=0.500;MQ=47.73;MQRankSum=0.523;QD=0.33;ReadPosRankSum=1.657;SOR=1.288	GT:AD:DP:GQ:PL	0/1:110,9:119:47:47,0,4576
EU153402.1	291153	.	G	A	273.64	.	AC=1;AF=0.500;AN=2;BaseQRankSum=1.048;DP=134;ExcessHet=0.0000;FS=7.573;MLEAC=1;MLEAF=0.500;MQ=47.73;MQRankSum=-0.274;QD=2.09;ReadPosRankSum=0.478;SOR=1.685	GT:AD:DP:GQ:PL	0/1:116,15:131:99:281,0,4811
EU153402.1	291157	.	C	T	177.64	.	AC=1;AF=0.500;AN=2;BaseQRankSum=0.983;DP=140;ExcessHet=0.0000;FS=0.000;MLEAC=1;MLEAF=0.500;MQ=47.47;MQRankSum=-2.996;QD=1.34;ReadPosRankSum=2.524;SOR=0.807	GT:AD:DP:GQ:PL	0/1:120,13:133:99:185,0,5000
EU153402.1	291165	.	A	AT	1250.60	.	AC=1;AF=0.500;AN=2;BaseQRankSum=-0.420;DP=159;ExcessHet=0.0000;FS=1.525;MLEAC=1;MLEAF=0.500;MQ=47.72;MQRankSum=1.353;QD=8.34;ReadPosRankSum=2.139;SOR=0.521	GT:AD:DP:GQ:PL	0/1:112,38:150:99:1258,0,4569
EU153402.1	291166	.	A	T	3175.64	.	AC=1;AF=0.500;AN=2;BaseQRankSum=1.254;DP=154;ExcessHet=0.0000;FS=0.624;MLEAC=1;MLEAF=0.500;MQ=47.53;MQRankSum=-5.127;QD=21.60;ReadPosRankSum=-2.284;SOR=0.596	GT:AD:DP:GQ:PL	0/1:66,81:147:99:3183,0,2527
EU153402.1	291168	.	A	T	240.64	.	AC=1;AF=0.500;AN=2;BaseQRankSum=-0.564;DP=161;ExcessHet=0.0000;FS=0.000;MLEAC=1;MLEAF=0.500;MQ=47.96;MQRankSum=-0.489;QD=1.69;ReadPosRankSum=1.667;SOR=0.641	GT:AD:DP:GQ:PL	0/1:127,15:142:99:248,0,5288
EU153402.1	291169	.	G	GA	3241.60	.	AC=1;AF=0.500;AN=2;BaseQRankSum=0.022;DP=161;ExcessHet=0.0000;FS=3.454;MLEAC=1;MLEAF=0.500;MQ=47.96;MQRankSum=-3.527;QD=25.93;ReadPosRankSum=-1.690;SOR=0.423	GT:AD:DP:GQ:PL	0/1:44,81:125:99:3249,0,1604
EU153402.1	291176	.	G	A	44.64	.	AC=1;AF=0.500;AN=2;BaseQRankSum=-3.065;DP=185;ExcessHet=0.0000;FS=16.777;MLEAC=1;MLEAF=0.500;MQ=47.73;MQRankSum=1.328;QD=0.25;ReadPosRankSum=1.993;SOR=2.094	GT:AD:DP:GQ:PL	0/1:164,13:177:52:52,0,6847
EU153402.1	291179	.	A	C	6110.64	.	AC=1;AF=0.500;AN=2;BaseQRankSum=0.410;DP=186;ExcessHet=0.0000;FS=4.987;MLEAC=1;MLEAF=0.500;MQ=47.82;MQRankSum=-4.708;QD=27.72;ReadPosRankSum=-0.432;SOR=0.280	GT:AD:DP:GQ:PL	0/1:18,147:165:99:6118,0,313
EU153402.1	291193	.	T	C	91.64	.	AC=1;AF=0.500;AN=2;BaseQRankSum=-1.927;DP=43;ExcessHet=0.0000;FS=5.050;MLEAC=1;MLEAF=0.500;MQ=49.57;MQRankSum=-2.030;QD=2.18;ReadPosRankSum=0.368;SOR=0.681	GT:AD:DP:GQ:PL	0/1:37,5:42:99:99,0,1539
EU153402.1	291196	.	A	C	64.64	.	AC=1;AF=0.500;AN=2;BaseQRankSum=0.618;DP=38;ExcessHet=0.0000;FS=2.437;MLEAC=1;MLEAF=0.500;MQ=49.97;MQRankSum=-0.055;QD=1.80;ReadPosRankSum=-0.941;SOR=0.160	GT:AD:DP:GQ:PL	0/1:32,4:36:72:72,0,1332
EU153402.1	291197	.	C	T	58.64	.	AC=1;AF=0.500;AN=2;BaseQRankSum=0.607;DP=38;ExcessHet=0.0000;FS=0.000;MLEAC=1;MLEAF=0.500;MQ=50.26;MQRankSum=-1.918;QD=1.54;ReadPosRankSum=1.446;SOR=0.573	GT:AD:DP:GQ:PL	0/1:34,4:38:66:66,0,1416
EU153402.1	291204	.	C	T	61.64	.	AC=1;AF=0.500;AN=2;BaseQRankSum=-0.397;DP=38;ExcessHet=0.0000;FS=2.541;MLEAC=1;MLEAF=0.500;MQ=51.59;MQRankSum=-0.190;QD=1.67;ReadPosRankSum=-0.415;SOR=1.833	GT:AD:DP:GQ:PL	0/1:33,4:37:69:69,0,1374
EU153402.1	291205	.	C	T	127.64	.	AC=1;AF=0.500;AN=2;BaseQRankSum=-1.215;DP=37;ExcessHet=0.0000;FS=7.368;MLEAC=1;MLEAF=0.500;MQ=52.10;MQRankSum=-3.286;QD=4.25;ReadPosRankSum=0.840;SOR=0.052	GT:AD:DP:GQ:PL	0/1:25,5:30:99:135,0,1035
EU153402.1	291206	.	C	A	64.64	.	AC=1;AF=0.500;AN=2;BaseQRankSum=1.078;DP=37;ExcessHet=0.0000;FS=5.160;MLEAC=1;MLEAF=0.500;MQ=52.10;MQRankSum=1.072;QD=1.80;ReadPosRankSum=-0.389;SOR=0.122	GT:AD:DP:GQ:PL	0/1:32,4:36:72:72,0,1332
EU153402.1	291208	.	C	T	602.64	.	AC=1;AF=0.500;AN=2;BaseQRankSum=-1.644;DP=36;ExcessHet=0.0000;FS=13.086;MLEAC=1;MLEAF=0.500;MQ=51.86;MQRankSum=-1.581;QD=16.74;ReadPosRankSum=-0.478;SOR=0.038	GT:AD:DP:GQ:PL	0/1:20,16:36:99:610,0,792
EU153402.1	291213	.	G	C	70.64	.	AC=1;AF=0.500;AN=2;BaseQRankSum=-2.934;DP=35;ExcessHet=0.0000;FS=5.515;MLEAC=1;MLEAF=0.500;MQ=52.70;MQRankSum=-3.187;QD=2.08;ReadPosRankSum=0.994;SOR=0.105	GT:AD:DP:GQ:PL	0/1:30,4:34:78:78,0,1248
EU153402.1	291225	.	C	T	163.64	.	AC=1;AF=0.500;AN=2;BaseQRankSum=0.435;DP=33;ExcessHet=0.0000;FS=0.000;MLEAC=1;MLEAF=0.500;MQ=51.22;MQRankSum=-0.357;QD=4.96;ReadPosRankSum=0.870;SOR=0.446	GT:AD:DP:GQ:PL	0/1:27,6:33:99:171,0,1116
EU153402.1	291228	.	T	G	160.64	.	AC=1;AF=0.500;AN=2;BaseQRankSum=-1.143;DP=34;ExcessHet=0.0000;FS=1.931;MLEAC=1;MLEAF=0.500;MQ=50.07;MQRankSum=-2.654;QD=4.72;ReadPosRankSum=-0.748;SOR=0.223	GT:AD:DP:GQ:PL	0/1:28,6:34:99:168,0,1158
EU153402.1	291229	.	C	T	73.64	.	AC=1;AF=0.500;AN=2;BaseQRankSum=1.226;DP=34;ExcessHet=0.0000;FS=2.147;MLEAC=1;MLEAF=0.500;MQ=50.07;MQRankSum=1.438;QD=2.23;ReadPosRankSum=0.690;SOR=0.264	GT:AD:DP:GQ:PL	0/1:29,4:33:81:81,0,1206
EU153402.1	291230	.	A	G	64.64	.	AC=1;AF=0.500;AN=2;BaseQRankSum=1.200;DP=36;ExcessHet=0.0000;FS=2.153;MLEAC=1;MLEAF=0.500;MQ=49.70;MQRankSum=1.610;QD=1.80;ReadPosRankSum=0.722;SOR=0.260	GT:AD:DP:GQ:PL	0/1:32,4:36:72:72,0,1332
EU153402.1	291237	.	A	T	58.40	.	AC=1;AF=0.500;AN=2;BaseQRankSum=1.103;DP=42;ExcessHet=0.0000;FS=2.103;MLEAC=1;MLEAF=0.500;MQ=50.40;MQRankSum=1.210;QD=1.54;ReadPosRankSum=1.551;SOR=0.277	GT:AD:DP:GQ:PL	0/1:34,4:38:66:66,0,1416
EU153402.1	291238	.	G	A	653.04	.	AC=1;AF=0.500;AN=2;BaseQRankSum=0.515;DP=39;ExcessHet=0.0000;FS=3.041;MLEAC=1;MLEAF=0.500;MQ=49.59;MQRankSum=-3.174;QD=19.21;ReadPosRankSum=-0.656;SOR=0.317	GT:AD:DP:GQ:PL	0/1:16,18:34:99:708,0,618
EU153402.1	291239	.	G	A	60.14	.	AC=1;AF=0.500;AN=2;BaseQRankSum=-1.216;DP=39;ExcessHet=0.0000;FS=8.502;MLEAC=1;MLEAF=0.500;MQ=49.59;MQRankSum=-1.545;QD=1.67;ReadPosRankSum=1.284;SOR=2.808	GT:AD:DP:GQ:PL	0/1:32,4:36:72:72,0,1332
EU153402.1	291242	.	A	G	49.64	.	AC=1;AF=0.500;AN=2;BaseQRankSum=-1.306;DP=44;ExcessHet=0.0000;FS=0.000;MLEAC=1;MLEAF=0.500;MQ=50.88;MQRankSum=-2.434;QD=1.21;ReadPosRankSum=-1.808;SOR=1.077	GT:AD:DP:GQ:PL	0/1:37,4:41:57:57,0,1541
EU153402.1	291243	.	G	A	43.64	.	AC=1;AF=0.500;AN=2;BaseQRankSum=1.181;DP=44;ExcessHet=0.0000;FS=5.472;MLEAC=1;MLEAF=0.500;MQ=50.88;MQRankSum=-1.581;QD=1.01;ReadPosRankSum=-2.529;SOR=1.466	GT:AD:DP:GQ:PL	0/1:39,4:43:51:51,0,1580
EU153402.1	291245	.	G	T	40.64	.	AC=1;AF=0.500;AN=2;BaseQRankSum=1.112;DP=45;ExcessHet=0.0000;FS=1.981;MLEAC=1;MLEAF=0.500;MQ=51.10;MQRankSum=1.332;QD=0.92;ReadPosRankSum=2.272;SOR=0.321	GT:AD:DP:GQ:PL	0/1:40,4:44:48:48,0,1667
EU153402.1	291248	.	T	G	34.64	.	AC=1;AF=0.500;AN=2;BaseQRankSum=0.921;DP=46;ExcessHet=0.0000;FS=0.000;MLEAC=1;MLEAF=0.500;MQ=50.90;MQRankSum=-2.481;QD=0.75;ReadPosRankSum=-1.497;SOR=1.071	GT:AD:DP:GQ:PL	0/1:42,4:46:42:42,0,1749
EU153402.1	291254	.	A	G	120.64	.	AC=1;AF=0.500;AN=2;BaseQRankSum=-1.334;DP=50;ExcessHet=0.0000;FS=6.896;MLEAC=1;MLEAF=0.500;MQ=50.90;MQRankSum=-2.073;QD=2.57;ReadPosRankSum=-0.995;SOR=1.141	GT:AD:DP:GQ:PL	0/1:41,6:47:99:128,0,1687
EU153402.1	291272	.	G	A	31.64	.	AC=1;AF=0.500;AN=2;BaseQRankSum=-1.901;DP=51;ExcessHet=0.0000;FS=0.000;MLEAC=1;MLEAF=0.500;MQ=50.79;MQRankSum=-0.886;QD=0.67;ReadPosRankSum=-0.204;SOR=0.368	GT:AD:DP:GQ:PL	0/1:43,4:47:39:39,0,1781
EU153402.1	291274	.	TCAA	T	34.60	.	AC=1;AF=0.500;AN=2;BaseQRankSum=0.924;DP=48;ExcessHet=0.0000;FS=2.081;MLEAC=1;MLEAF=0.500;MQ=50.11;MQRankSum=1.570;QD=0.75;ReadPosRankSum=1.829;SOR=0.283	GT:AD:DP:GQ:PL	0/1:42,4:46:42:42,0,1731
EU153402.1	291277	.	A	C	188.04	.	AC=1;AF=0.500;AN=2;BaseQRankSum=0.036;DP=42;ExcessHet=0.0000;FS=3.645;MLEAC=1;MLEAF=0.500;MQ=49.83;MQRankSum=-2.463;QD=6.48;ReadPosRankSum=0.206;SOR=0.223	GT:AD:DP:GQ:PL	0/1:19,10:29:99:362,0,768
EU153402.1	291278	.	T	C	607.75	.	AC=1;AF=0.500;AN=2;BaseQRankSum=-1.101;DP=41;ExcessHet=0.0000;FS=1.523;MLEAC=1;MLEAF=0.500;MQ=50.05;MQRankSum=-4.091;QD=19.60;ReadPosRankSum=0.229;SOR=0.357	GT:AD:DP:GQ:PL	0/1:15,16:31:99:627,0,582
EU153402.1	291279	.	A	C	58.64	.	AC=1;AF=0.500;AN=2;BaseQRankSum=1.108;DP=40;ExcessHet=0.0000;FS=0.000;MLEAC=1;MLEAF=0.500;MQ=49.77;MQRankSum=-2.327;QD=1.54;ReadPosRankSum=0.333;SOR=0.963	GT:AD:DP:GQ:PL	0/1:34,4:38:66:66,0,1416
EU153402.1	291288	.	C	A	235.64	.	AC=1;AF=0.500;AN=2;BaseQRankSum=-0.549;DP=39;ExcessHet=0.0000;FS=0.000;MLEAC=1;MLEAF=0.500;MQ=50.00;MQRankSum=-2.148;QD=6.04;ReadPosRankSum=0.296;SOR=0.551	GT:AD:DP:GQ:PL	0/1:31,8:39:99:243,0,1278
EU153402.1	291289	.	C	T	247.64	.	AC=1;AF=0.500;AN=2;BaseQRankSum=1.651;DP=39;ExcessHet=0.0000;FS=1.675;MLEAC=1;MLEAF=0.500;MQ=50.00;MQRankSum=-1.034;QD=7.08;ReadPosRankSum=-0.264;SOR=1.312	GT:AD:DP:GQ:PL	0/1:27,8:35:99:255,0,1110
EU153402.1	291290	.	A	G	334.64	.	AC=1;AF=0.500;AN=2;BaseQRankSum=-0.523;DP=40;ExcessHet=0.0000;FS=0.000;MLEAC=1;MLEAF=0.500;MQ=49.77;MQRankSum=-0.130;QD=9.30;ReadPosRankSum=-1.759;SOR=0.599	GT:AD:DP:GQ:PL	0/1:26,10:36:99:342,0,1062
EU153402.1	291292	.	G	A	991.64	.	AC=1;AF=0.500;AN=2;BaseQRankSum=-0.154;DP=46;ExcessHet=0.0000;FS=1.258;MLEAC=1;MLEAF=0.500;MQ=46.85;MQRankSum=-2.070;QD=23.61;ReadPosRankSum=-0.053;SOR=0.983	GT:AD:DP:GQ:PL	0/1:17,25:42:99:999,0,581
EU153402.1	291297	.	C	T	34.64	.	AC=1;AF=0.500;AN=2;BaseQRankSum=0.688;DP=47;ExcessHet=0.0000;FS=8.817;MLEAC=1;MLEAF=0.500;MQ=45.78;MQRankSum=-0.158;QD=0.75;ReadPosRankSum=-0.678;SOR=2.910	GT:AD:DP:GQ:PL	0/1:42,4:46:42:42,0,1752
EU153402.1	291303	.	T	A	76.64	.	AC=1;AF=0.500;AN=2;BaseQRankSum=-2.527;DP=47;ExcessHet=0.0000;FS=4.475;MLEAC=1;MLEAF=0.500;MQ=45.60;MQRankSum=-0.385;QD=1.63;ReadPosRankSum=0.723;SOR=0.744	GT:AD:DP:GQ:PL	0/1:42,5:47:84:84,0,1749
EU153402.1	291313	.	C	G	85.64	.	AC=1;AF=0.500;AN=2;BaseQRankSum=-2.411;DP=45;ExcessHet=0.0000;FS=1.898;MLEAC=1;MLEAF=0.500;MQ=45.42;MQRankSum=-0.319;QD=1.95;ReadPosRankSum=0.814;SOR=0.871	GT:AD:DP:GQ:PL	0/1:39,5:44:93:93,0,1623
EU153402.1	291317	.	C	T	217.64	.	AC=1;AF=0.500;AN=2;BaseQRankSum=-2.157;DP=48;ExcessHet=0.0000;FS=1.552;MLEAC=1;MLEAF=0.500;MQ=44.35;MQRankSum=1.098;QD=4.84;ReadPosRankSum=-0.750;SOR=1.148	GT:AD:DP:GQ:PL	0/1:37,8:45:99:225,0,1530
EU153402.1	291322	.	C	T	741.64	.	AC=1;AF=0.500;AN=2;BaseQRankSum=-1.101;DP=50;ExcessHet=0.0000;FS=4.125;MLEAC=1;MLEAF=0.500;MQ=44.63;MQRankSum=0.912;QD=14.83;ReadPosRankSum=-0.168;SOR=0.990	GT:AD:DP:GQ:PL	0/1:30,20:50:99:749,0,1199
EU153402.1	291323	.	T	C	40.64	.	AC=1;AF=0.500;AN=2;BaseQRankSum=0.780;DP=50;ExcessHet=0.0000;FS=2.169;MLEAC=1;MLEAF=0.500;MQ=44.63;MQRankSum=-1.372;QD=0.92;ReadPosRankSum=1.225;SOR=1.574	GT:AD:DP:GQ:PL	0/1:40,4:44:48:48,0,1622
EU153402.1	291334	.	G	A	31.64	.	AC=1;AF=0.500;AN=2;BaseQRankSum=-2.299;DP=51;ExcessHet=0.0000;FS=2.157;MLEAC=1;MLEAF=0.500;MQ=44.45;MQRankSum=0.619;QD=0.67;ReadPosRankSum=0.254;SOR=1.592	GT:AD:DP:GQ:PL	0/1:43,4:47:39:39,0,1790
EU153402.1	291335	.	A	T	138.64	.	AC=1;AF=0.500;AN=2;BaseQRankSum=-1.805;DP=51;ExcessHet=0.0000;FS=1.530;MLEAC=1;MLEAF=0.500;MQ=44.45;MQRankSum=-0.734;QD=2.72;ReadPosRankSum=0.452;SOR=0.877	GT:AD:DP:GQ:PL	0/1:44,7:51:99:146,0,1826
EU153402.1	291341	.	T	A	844.64	.	AC=1;AF=0.500;AN=2;BaseQRankSum=-0.968;DP=49;ExcessHet=0.0000;FS=4.040;MLEAC=1;MLEAF=0.500;MQ=46.40;MQRankSum=-1.371;QD=18.36;ReadPosRankSum=-1.458;SOR=0.991	GT:AD:DP:GQ:PL	0/1:24,22:46:99:852,0,934
EU153402.1	291351	.	C	A	597.04	.	AC=1;AF=0.500;AN=2;BaseQRankSum=-0.233;DP=52;ExcessHet=0.0000;FS=2.597;MLEAC=1;MLEAF=0.500;MQ=46.49;MQRankSum=-1.427;QD=12.98;ReadPosRankSum=-0.603;SOR=0.891	GT:AD:DP:GQ:PL	0/1:27,19:46:99:703,0,1026
EU153402.1	291353	.	T	G	849.40	.	AC=1;AF=0.500;AN=2;BaseQRankSum=-0.535;DP=53;ExcessHet=0.0000;FS=9.548;MLEAC=1;MLEAF=0.500;MQ=46.33;MQRankSum=-3.655;QD=21.78;ReadPosRankSum=-0.207;SOR=1.137	GT:AD:DP:GQ:PL	0/1:17,22:39:99:857,0,556
EU153402.1	291364	.	T	C	144.64	.	AC=1;AF=0.500;AN=2;BaseQRankSum=1.289;DP=54;ExcessHet=0.0000;FS=0.000;MLEAC=1;MLEAF=0.500;MQ=45.48;MQRankSum=-1.215;QD=2.68;ReadPosRankSum=0.421;SOR=0.712	GT:AD:DP:GQ:PL	0/1:47,7:54:99:152,0,1952
EU153402.1	291373	.	C	T	1201.64	.	AC=1;AF=0.500;AN=2;BaseQRankSum=-0.135;DP=56;ExcessHet=0.0000;FS=12.410;MLEAC=1;MLEAF=0.500;MQ=44.60;MQRankSum=-1.975;QD=21.46;ReadPosRankSum=-1.622;SOR=1.780	GT:AD:DP:GQ:PL	0/1:25,31:56:99:1209,0,906
EU153402.1	291379	.	G	T	243.64	.	AC=1;AF=0.500;AN=2;BaseQRankSum=1.661;DP=51;ExcessHet=0.0000;FS=1.553;MLEAC=1;MLEAF=0.500;MQ=45.95;MQRankSum=-1.129;QD=4.78;ReadPosRankSum=0.379;SOR=1.201	GT:AD:DP:GQ:PL	0/1:42,9:51:99:251,0,1733
EU153402.1	291384	.	T	G	184.64	.	AC=1;AF=0.500;AN=2;BaseQRankSum=-0.165;DP=48;ExcessHet=0.0000;FS=4.100;MLEAC=1;MLEAF=0.500;MQ=45.57;MQRankSum=0.089;QD=4.50;ReadPosRankSum=-0.784;SOR=1.785	GT:AD:DP:GQ:PL	0/1:34,7:41:99:192,0,1401
EU153402.1	291389	.	C	G	31.64	.	AC=1;AF=0.500;AN=2;BaseQRankSum=1.340;DP=48;ExcessHet=0.0000;FS=0.000;MLEAC=1;MLEAF=0.500;MQ=47.43;MQRankSum=-1.068;QD=0.67;ReadPosRankSum=0.259;SOR=0.627	GT:AD:DP:GQ:PL	0/1:43,4:47:39:39,0,1787
EU153402.1	291391	.	A	AG	76.60	.	AC=1;AF=0.500;AN=2;BaseQRankSum=1.493;DP=48;ExcessHet=0.0000;FS=7.913;MLEAC=1;MLEAF=0.500;MQ=47.43;MQRankSum=-0.178;QD=1.63;ReadPosRankSum=0.847;SOR=2.546	GT:AD:DP:GQ:PL	0/1:42,5:47:84:84,0,1728
EU153402.1	291392	.	A	G	589.64	.	AC=1;AF=0.500;AN=2;BaseQRankSum=1.393;DP=49;ExcessHet=0.0000;FS=13.496;MLEAC=1;MLEAF=0.500;MQ=47.04;MQRankSum=-3.943;QD=14.38;ReadPosRankSum=-0.173;SOR=2.833	GT:AD:DP:GQ:PL	0/1:25,16:41:99:597,0,964
EU153402.1	291393	.	AATC	A	88.60	.	AC=1;AF=0.500;AN=2;BaseQRankSum=-1.647;DP=49;ExcessHet=0.0000;FS=1.970;MLEAC=1;MLEAF=0.500;MQ=47.04;MQRankSum=0.020;QD=2.06;ReadPosRankSum=-0.120;SOR=1.329	GT:AD:DP:GQ:PL	0/1:38,5:43:96:96,0,1581
EU153402.1	291395	.	T	G	155.07	.	AC=1;AF=0.500;AN=2;BaseQRankSum=1.377;DP=48;ExcessHet=0.0000;FS=5.978;MLEAC=1;MLEAF=0.500;MQ=47.10;MQRankSum=-2.901;QD=4.56;ReadPosRankSum=-1.897;SOR=2.062	GT:AD:DP:GQ:PL	0/1:23,11:34:99:393,0,933
EU153402.1	291396	.	C	A	104.04	.	AC=1;AF=0.500;AN=2;BaseQRankSum=1.632;DP=48;ExcessHet=0.0000;FS=20.387;MLEAC=1;MLEAF=0.500;MQ=47.10;MQRankSum=-5.140;QD=3.25;ReadPosRankSum=-0.245;SOR=3.235	GT:AD:DP:GQ:PL	0/1:16,16:32:99:624,0,624
EU153402.1	291398	.	C	A	156.64	.	AC=1;AF=0.500;AN=2;BaseQRankSum=1.557;DP=50;ExcessHet=0.0000;FS=3.998;MLEAC=1;MLEAF=0.500;MQ=47.08;MQRankSum=-2.190;QD=3.13;ReadPosRankSum=0.409;SOR=1.708	GT:AD:DP:GQ:PL	0/1:43,7:50:99:164,0,1784
EU153402.1	291412	.	C	T	93.64	.	AC=1;AF=0.500;AN=2;BaseQRankSum=-0.172;DP=57;ExcessHet=0.0000;FS=4.053;MLEAC=1;MLEAF=0.500;MQ=47.12;MQRankSum=-1.570;QD=1.67;ReadPosRankSum=0.754;SOR=1.635	GT:AD:DP:GQ:PL	0/1:50,6:56:99:101,0,2069
EU153402.1	291420	.	T	C	553.64	.	AC=1;AF=0.500;AN=2;BaseQRankSum=2.046;DP=56;ExcessHet=0.0000;FS=9.244;MLEAC=1;MLEAF=0.500;MQ=47.15;MQRankSum=-2.790;QD=10.45;ReadPosRankSum=0.496;SOR=2.200	GT:AD:DP:GQ:PL	0/1:37,16:53:99:561,0,1473
EU153402.1	291422	.	T	C	873.64	.	AC=1;AF=0.500;AN=2;BaseQRankSum=2.623;DP=56;ExcessHet=0.0000;FS=5.973;MLEAC=1;MLEAF=0.500;MQ=47.68;MQRankSum=-4.569;QD=17.13;ReadPosRankSum=1.032;SOR=1.708	GT:AD:DP:GQ:PL	0/1:28,23:51:99:881,0,1106
EU153402.1	291424	.	A	C	48.64	.	AC=1;AF=0.500;AN=2;BaseQRankSum=0.903;DP=56;ExcessHet=0.0000;FS=1.937;MLEAC=1;MLEAF=0.500;MQ=47.68;MQRankSum=-0.135;QD=0.87;ReadPosRankSum=1.581;SOR=1.306	GT:AD:DP:GQ:PL	0/1:51,5:56:56:56,0,2126
EU153402.1	291427	.	TGGG	T	156.60	.	AC=1;AF=0.500;AN=2;BaseQRankSum=1.178;DP=57;ExcessHet=0.0000;FS=6.591;MLEAC=1;MLEAF=0.500;MQ=47.59;MQRankSum=-2.316;QD=3.13;ReadPosRankSum=0.100;SOR=2.179	GT:AD:DP:GQ:PL	0/1:43,7:50:99:164,0,1784
EU153402.1	291429	.	G	T	617.07	.	AC=1;AF=0.500;AN=2;BaseQRankSum=1.752;DP=57;ExcessHet=0.0000;FS=8.144;MLEAC=1;MLEAF=0.500;MQ=47.59;MQRankSum=-4.953;QD=12.86;ReadPosRankSum=1.006;SOR=1.558	GT:AD:DP:GQ:PL	0/1:26,22:48:99:846,0,1026
EU153402.1	291432	.	T	A	314.04	.	AC=1;AF=0.500;AN=2;BaseQRankSum=1.287;DP=56;ExcessHet=0.0000;FS=5.297;MLEAC=1;MLEAF=0.500;MQ=47.73;MQRankSum=-4.527;QD=8.49;ReadPosRankSum=1.006;SOR=1.356	GT:AD:DP:GQ:PL	0/1:25,12:37:99:429,0,1014
EU153402.1	291434	.	G	A	282.64	.	AC=1;AF=0.500;AN=2;BaseQRankSum=1.279;DP=56;ExcessHet=0.0000;FS=11.626;MLEAC=1;MLEAF=0.500;MQ=47.73;MQRankSum=-2.251;QD=5.33;ReadPosRankSum=1.359;SOR=3.003	GT:AD:DP:GQ:PL	0/1:43,10:53:99:290,0,1775
EU153402.1	291444	.	G	A	1302.59	.	AC=1;AF=0.500;AN=2;BaseQRankSum=2.982;DP=60;ExcessHet=0.0000;FS=14.791;MLEAC=1;MLEAF=0.500;MQ=47.49;MQRankSum=-5.949;QD=22.46;ReadPosRankSum=0.224;SOR=1.655	GT:AD:DP:GQ:PL	0/1:25,33:58:99:1310,0,950
EU153402.1	291445	.	T	TATAA	33.60	.	AC=1;AF=0.500;AN=2;BaseQRankSum=0.883;DP=61;ExcessHet=0.0000;FS=4.175;MLEAC=1;MLEAF=0.500;MQ=48.06;MQRankSum=-0.207;QD=0.55;ReadPosRankSum=1.995;SOR=1.634	GT:AD:DP:GQ:PL	0/1:56,5:61:41:41,0,2336
EU153402.1	291450	.	G	A	771.64	.	AC=1;AF=0.500;AN=2;BaseQRankSum=2.397;DP=60;ExcessHet=0.0000;FS=7.901;MLEAC=1;MLEAF=0.500;MQ=48.34;MQRankSum=-5.343;QD=14.03;ReadPosRankSum=-0.399;SOR=1.828	GT:AD:DP:GQ:PL	0/1:34,21:55:99:779,0,1364
EU153402.1	291452	.	C	T	520.64	.	AC=1;AF=0.500;AN=2;BaseQRankSum=2.050;DP=60;ExcessHet=0.0000;FS=4.467;MLEAC=1;MLEAF=0.500;MQ=48.34;MQRankSum=-4.028;QD=10.63;ReadPosRankSum=0.760;SOR=1.473	GT:AD:DP:GQ:PL	0/1:34,15:49:99:528,0,1383
EU153402.1	291462	.	C	CA	932.55	.	AC=1;AF=0.500;AN=2;BaseQRankSum=2.802;DP=65;ExcessHet=0.0000;FS=5.125;MLEAC=1;MLEAF=0.500;MQ=47.87;MQRankSum=-5.892;QD=15.29;ReadPosRankSum=0.339;SOR=1.358	GT:AD:DP:GQ:PL	0/1:36,25:61:99:940,0,1436
EU153402.1	291463	.	T	A	261.26	.	AC=1;AF=0.500;AN=2;BaseQRankSum=1.509;DP=64;ExcessHet=0.0000;FS=3.093;MLEAC=1;MLEAF=0.500;MQ=48.13;MQRankSum=-1.304;QD=4.35;ReadPosRankSum=-0.220;SOR=1.371	GT:AD:DP:GQ:PL	0/1:50,10:60:99:269,0,2068
EU153402.1	291464	.	T	A	764.64	.	AC=1;AF=0.500;AN=2;BaseQRankSum=2.306;DP=64;ExcessHet=0.0000;FS=10.362;MLEAC=1;MLEAF=0.500;MQ=48.13;MQRankSum=-5.592;QD=13.41;ReadPosRankSum=-0.096;SOR=2.093	GT:AD:DP:GQ:PL	0/1:36,21:57:99:772,0,1448
EU153402.1	291465	.	A	AC	123.60	.	AC=1;AF=0.500;AN=2;BaseQRankSum=1.177;DP=63;ExcessHet=0.0000;FS=3.484;MLEAC=1;MLEAF=0.500;MQ=47.91;MQRankSum=-0.851;QD=2.03;ReadPosRankSum=-0.419;SOR=1.387	GT:AD:DP:GQ:PL	0/1:54,7:61:99:131,0,2245
EU153402.1	291549	.	A	T	37.64	.	AC=1;AF=0.500;AN=2;BaseQRankSum=0.875;DP=30;ExcessHet=0.0000;FS=2.319;MLEAC=1;MLEAF=0.500;MQ=56.30;MQRankSum=-2.003;QD=1.25;ReadPosRankSum=1.039;SOR=1.068	GT:AD:DP:GQ:PL	0/1:27,3:30:45:45,0,1084
EU153402.1	291567	.	G	A	61.64	.	AC=1;AF=0.500;AN=2;BaseQRankSum=0.683;DP=39;ExcessHet=0.0000;FS=2.156;MLEAC=1;MLEAF=0.500;MQ=51.20;MQRankSum=-1.242;QD=1.67;ReadPosRankSum=1.690;SOR=1.519	GT:AD:DP:GQ:PL	0/1:33,4:37:69:69,0,1374
EU153402.1	291583	.	T	C	124.64	.	AC=1;AF=0.500;AN=2;BaseQRankSum=1.032;DP=46;ExcessHet=0.0000;FS=0.000;MLEAC=1;MLEAF=0.500;MQ=48.23;MQRankSum=-1.430;QD=2.71;ReadPosRankSum=1.500;SOR=0.941	GT:AD:DP:GQ:PL	0/1:40,6:46:99:132,0,1662
EU153402.1	291584	.	G	A	259.64	.	AC=1;AF=0.500;AN=2;BaseQRankSum=1.007;DP=47;ExcessHet=0.0000;FS=0.000;MLEAC=1;MLEAF=0.500;MQ=47.81;MQRankSum=-1.072;QD=5.64;ReadPosRankSum=1.965;SOR=0.909	GT:AD:DP:GQ:PL	0/1:37,9:46:99:267,0,1506
EU153402.1	291599	.	C	A	1039.40	.	AC=1;AF=0.500;AN=2;BaseQRankSum=1.667;DP=54;ExcessHet=0.0000;FS=5.868;MLEAC=1;MLEAF=0.500;MQ=46.35;MQRankSum=-4.136;QD=21.21;ReadPosRankSum=-0.835;SOR=1.222	GT:AD:DP:GQ:PL	0/1:22,27:49:99:1047,0,842
EU153402.1	291603	.	T	G	905.04	.	AC=1;AF=0.500;AN=2;BaseQRankSum=0.398;DP=54;ExcessHet=0.0000;FS=0.000;MLEAC=1;MLEAF=0.500;MQ=46.35;MQRankSum=-3.779;QD=21.55;ReadPosRankSum=-1.349;SOR=0.809	GT:AD:DP:GQ:PL	0/1:18,24:42:99:954,0,683
EU153402.1	291614	.	A	C	93.64	.	AC=1;AF=0.500;AN=2;BaseQRankSum=-1.743;DP=59;ExcessHet=0.0000;FS=1.734;MLEAC=1;MLEAF=0.500;MQ=46.61;MQRankSum=-1.033;QD=1.67;ReadPosRankSum=0.399;SOR=1.329	GT:AD:DP:GQ:PL	0/1:50,6:56:99:101,0,2081
EU153402.1	291620	.	T	C	30.64	.	AC=1;AF=0.500;AN=2;BaseQRankSum=-0.764;DP=62;ExcessHet=0.0000;FS=4.443;MLEAC=1;MLEAF=0.500;MQ=46.66;MQRankSum=-0.653;QD=0.49;ReadPosRankSum=1.394;SOR=1.923	GT:AD:DP:GQ:PL	0/1:57,5:62:38:38,0,2378
EU153402.1	291621	.	C	T	72.64	.	AC=1;AF=0.500;AN=2;BaseQRankSum=0.942;DP=63;ExcessHet=0.0000;FS=3.968;MLEAC=1;MLEAF=0.500;MQ=46.56;MQRankSum=-1.596;QD=1.15;ReadPosRankSum=-0.497;SOR=1.223	GT:AD:DP:GQ:PL	0/1:57,6:63:80:80,0,2375
EU153402.1	291624	.	C	T	108.64	.	AC=1;AF=0.500;AN=2;BaseQRankSum=0.833;DP=66;ExcessHet=0.0000;FS=0.000;MLEAC=1;MLEAF=0.500;MQ=46.34;MQRankSum=1.101;QD=1.65;ReadPosRankSum=1.980;SOR=0.754	GT:AD:DP:GQ:PL	0/1:59,7:66:99:116,0,2456
EU153402.1	291627	.	A	C	99.64	.	AC=1;AF=0.500;AN=2;BaseQRankSum=0.687;DP=72;ExcessHet=0.0000;FS=0.000;MLEAC=1;MLEAF=0.500;MQ=46.17;MQRankSum=-1.151;QD=1.44;ReadPosRankSum=-1.556;SOR=0.605	GT:AD:DP:GQ:PL	0/1:62,7:69:99:107,0,2582
EU153402.1	291634	.	C	T	549.64	.	AC=1;AF=0.500;AN=2;BaseQRankSum=-0.415;DP=75;ExcessHet=0.0000;FS=1.093;MLEAC=1;MLEAF=0.500;MQ=46.39;MQRankSum=-2.036;QD=7.97;ReadPosRankSum=-0.078;SOR=0.962	GT:AD:DP:GQ:PL	0/1:52,17:69:99:557,0,2132
EU153402.1	291635	.	A	G	444.64	.	AC=1;AF=0.500;AN=2;BaseQRankSum=-0.941;DP=77;ExcessHet=0.0000;FS=2.506;MLEAC=1;MLEAF=0.500;MQ=46.14;MQRankSum=-0.868;QD=6.01;ReadPosRankSum=-0.944;SOR=0.381	GT:AD:DP:GQ:PL	0/1:59,15:74:99:452,0,2422
EU153402.1	291641	.	T	C	1722.64	.	AC=1;AF=0.500;AN=2;BaseQRankSum=2.082;DP=84;ExcessHet=0.0000;FS=0.824;MLEAC=1;MLEAF=0.500;MQ=45.39;MQRankSum=-2.631;QD=20.75;ReadPosRankSum=0.227;SOR=0.805	GT:AD:DP:GQ:PL	0/1:39,44:83:99:1730,0,1488
EU153402.1	291642	.	A	T	51.64	.	AC=1;AF=0.500;AN=2;BaseQRankSum=-1.236;DP=86;ExcessHet=0.0000;FS=3.351;MLEAC=1;MLEAF=0.500;MQ=45.62;MQRankSum=-0.177;QD=0.61;ReadPosRankSum=-0.274;SOR=1.302	GT:AD:DP:GQ:PL	0/1:78,7:85:59:59,0,3254
EU153402.1	291643	.	C	A	198.64	.	AC=1;AF=0.500;AN=2;BaseQRankSum=1.229;DP=87;ExcessHet=0.0000;FS=3.016;MLEAC=1;MLEAF=0.500;MQ=45.78;MQRankSum=0.145;QD=2.45;ReadPosRankSum=-0.665;SOR=1.396	GT:AD:DP:GQ:PL	0/1:71,10:81:99:206,0,2951
EU153402.1	291645	.	T	G	63.64	.	AC=1;AF=0.500;AN=2;BaseQRankSum=1.284;DP=99;ExcessHet=0.0000;FS=0.000;MLEAC=1;MLEAF=0.500;MQ=45.64;MQRankSum=-1.075;QD=0.66;ReadPosRankSum=-0.162;SOR=0.840	GT:AD:DP:GQ:PL	0/1:88,8:96:71:71,0,3671
EU153402.1	291649	.	T	C	108.64	.	AC=1;AF=0.500;AN=2;BaseQRankSum=-1.372;DP=97;ExcessHet=0.0000;FS=1.362;MLEAC=1;MLEAF=0.500;MQ=45.88;MQRankSum=0.259;QD=1.13;ReadPosRankSum=-0.179;SOR=0.993	GT:AD:DP:GQ:PL	0/1:87,9:96:99:116,0,3603
EU153402.1	291650	.	C	T	123.64	.	AC=1;AF=0.500;AN=2;BaseQRankSum=0.644;DP=98;ExcessHet=0.0000;FS=1.383;MLEAC=1;MLEAF=0.500;MQ=45.69;MQRankSum=-2.154;QD=1.36;ReadPosRankSum=0.544;SOR=1.064	GT:AD:DP:GQ:PL	0/1:82,9:91:99:131,0,3416
EU153402.1	291655	.	G	C	108.64	.	AC=1;AF=0.500;AN=2;BaseQRankSum=1.471;DP=113;ExcessHet=0.0000;FS=0.000;MLEAC=1;MLEAF=0.500;MQ=45.92;MQRankSum=-0.892;QD=0.98;ReadPosRankSum=1.925;SOR=0.619	GT:AD:DP:GQ:PL	0/1:101,10:111:99:116,0,4211
EU153402.1	291658	.	C	T	102.64	.	AC=1;AF=0.500;AN=2;BaseQRankSum=1.618;DP=118;ExcessHet=0.0000;FS=2.896;MLEAC=1;MLEAF=0.500;MQ=46.20;MQRankSum=-1.260;QD=0.91;ReadPosRankSum=0.378;SOR=1.233	GT:AD:DP:GQ:PL	0/1:103,10:113:99:110,0,4295
EU153402.1	291667	.	C	T	527.64	.	AC=1;AF=0.500;AN=2;BaseQRankSum=0.202;DP=139;ExcessHet=0.0000;FS=0.905;MLEAC=1;MLEAF=0.500;MQ=45.18;MQRankSum=-0.967;QD=4.09;ReadPosRankSum=-0.058;SOR=0.538	GT:AD:DP:GQ:PL	0/1:108,21:129:99:535,0,4471
EU153402.1	291668	.	G	A	2243.64	.	AC=1;AF=0.500;AN=2;BaseQRankSum=1.312;DP=136;ExcessHet=0.0000;FS=5.442;MLEAC=1;MLEAF=0.500;MQ=45.39;MQRankSum=-3.259;QD=17.67;ReadPosRankSum=0.461;SOR=1.154	GT:AD:DP:GQ:PL	0/1:68,59:127:99:2251,0,2677
EU153402.1	291671	.	C	T	219.64	.	AC=1;AF=0.500;AN=2;BaseQRankSum=0.220;DP=145;ExcessHet=0.0000;FS=7.626;MLEAC=1;MLEAF=0.500;MQ=44.69;MQRankSum=-1.700;QD=1.55;ReadPosRankSum=0.191;SOR=1.729	GT:AD:DP:GQ:PL	0/1:127,15:142:99:227,0,5288
EU153402.1	291674	.	C	T	132.64	.	AC=1;AF=0.500;AN=2;BaseQRankSum=1.460;DP=58;ExcessHet=0.0000;FS=3.942;MLEAC=1;MLEAF=0.500;MQ=49.20;MQRankSum=-1.129;QD=2.29;ReadPosRankSum=0.316;SOR=1.837	GT:AD:DP:GQ:PL	0/1:51,7:58:99:140,0,2120
EU153402.1	291676	.	G	T	105.64	.	AC=1;AF=0.500;AN=2;BaseQRankSum=1.332;DP=58;ExcessHet=0.0000;FS=1.869;MLEAC=1;MLEAF=0.500;MQ=49.20;MQRankSum=-0.982;QD=2.03;ReadPosRankSum=1.069;SOR=1.310	GT:AD:DP:GQ:PL	0/1:46,6:52:99:113,0,1913
EU153402.1	291679	.	TAGAC	T	118.60	.	AC=1;AF=0.500;AN=2;BaseQRankSum=1.254;DP=54;ExcessHet=0.0000;FS=4.196;MLEAC=1;MLEAF=0.500;MQ=49.27;MQRankSum=-1.218;QD=2.47;ReadPosRankSum=0.188;SOR=1.824	GT:AD:DP:GQ:PL	0/1:42,6:48:99:126,0,1746
EU153402.1	291683	.	C	T	424.04	.	AC=1;AF=0.500;AN=2;BaseQRankSum=1.962;DP=46;ExcessHet=0.0000;FS=1.325;MLEAC=1;MLEAF=0.500;MQ=50.50;MQRankSum=-4.068;QD=11.78;ReadPosRankSum=-2.188;SOR=0.392	GT:AD:DP:GQ:PL	0/1:20,16:36:99:593,0,770
EU153402.1	291686	.	CGT	C	52.60	.	AC=1;AF=0.500;AN=2;BaseQRankSum=1.027;DP=42;ExcessHet=0.0000;FS=0.000;MLEAC=1;MLEAF=0.500;MQ=51.07;MQRankSum=0.581;QD=1.32;ReadPosRankSum=0.167;SOR=0.425	GT:AD:DP:GQ:PL	0/1:36,4:40:60:60,0,1500
EU153402.1	291687	.	G	A	517.07	.	AC=1;AF=0.500;AN=2;BaseQRankSum=2.614;DP=41;ExcessHet=0.0000;FS=1.348;MLEAC=1;MLEAF=0.500;MQ=51.33;MQRankSum=-5.191;QD=14.77;ReadPosRankSum=-0.613;SOR=1.088	GT:AD:DP:GQ:PL	0/1:18,17:35:99:641,0,683
EU153402.1	291690	.	G	C	214.64	.	AC=1;AF=0.500;AN=2;BaseQRankSum=1.207;DP=36;ExcessHet=0.0000;FS=1.736;MLEAC=1;MLEAF=0.500;MQ=52.49;MQRankSum=-1.213;QD=6.92;ReadPosRankSum=0.835;SOR=0.742	GT:AD:DP:GQ:PL	0/1:24,7:31:99:222,0,987
EU153402.1	291692	.	G	A	256.64	.	AC=1;AF=0.500;AN=2;BaseQRankSum=1.253;DP=34;ExcessHet=0.0000;FS=12.784;MLEAC=1;MLEAF=0.500;MQ=52.83;MQRankSum=-3.768;QD=8.02;ReadPosRankSum=-1.024;SOR=2.817	GT:AD:DP:GQ:PL	0/1:24,8:32:99:264,0,984
EU153402.1	291694	.	G	A	118.64	.	AC=1;AF=0.500;AN=2;BaseQRankSum=0.932;DP=34;ExcessHet=0.0000;FS=1.945;MLEAC=1;MLEAF=0.500;MQ=52.83;MQRankSum=-0.281;QD=3.60;ReadPosRankSum=1.331;SOR=0.860	GT:AD:DP:GQ:PL	0/1:28,5:33:99:126,0,1161
EU153402.1	291695	.	A	T	388.64	.	AC=1;AF=0.500;AN=2;BaseQRankSum=0.583;DP=34;ExcessHet=0.0000;FS=5.752;MLEAC=1;MLEAF=0.500;MQ=52.83;MQRankSum=-4.089;QD=11.78;ReadPosRankSum=-1.090;SOR=1.754	GT:AD:DP:GQ:PL	0/1:22,11:33:99:396,0,891
EU153402.1	291702	.	T	A	31.64	.	AC=1;AF=0.500;AN=2;BaseQRankSum=0.927;DP=32;ExcessHet=0.0000;FS=2.301;MLEAC=1;MLEAF=0.500;MQ=54.11;MQRankSum=-1.640;QD=0.99;ReadPosRankSum=-0.970;SOR=1.074	GT:AD:DP:GQ:PL	0/1:29,3:32:39:39,0,1209
EU153402.1	291703	.	C	A	130.64	.	AC=1;AF=0.500;AN=2;BaseQRankSum=1.154;DP=32;ExcessHet=0.0000;FS=0.000;MLEAC=1;MLEAF=0.500;MQ=54.11;MQRankSum=0.317;QD=4.50;ReadPosRankSum=1.381;SOR=0.836	GT:AD:DP:GQ:PL	0/1:24,5:29:99:138,0,993
EU153402.1	291705	.	G	A	130.64	.	AC=1;AF=0.500;AN=2;BaseQRankSum=1.307;DP=33;ExcessHet=0.0000;FS=0.000;MLEAC=1;MLEAF=0.500;MQ=54.30;MQRankSum=0.183;QD=4.50;ReadPosRankSum=0.902;SOR=1.022	GT:AD:DP:GQ:PL	0/1:24,5:29:99:138,0,993
EU153402.1	291706	.	C	G	31.64	.	AC=1;AF=0.500;AN=2;BaseQRankSum=1.077;DP=33;ExcessHet=0.0000;FS=6.405;MLEAC=1;MLEAF=0.500;MQ=54.30;MQRankSum=-2.942;QD=0.99;ReadPosRankSum=-1.067;SOR=2.826	GT:AD:DP:GQ:PL	0/1:29,3:32:39:39,0,1209
EU153402.1	291707	.	C	T	73.64	.	AC=1;AF=0.500;AN=2;BaseQRankSum=1.226;DP=33;ExcessHet=0.0000;FS=0.000;MLEAC=1;MLEAF=0.500;MQ=54.30;MQRankSum=-2.213;QD=2.23;ReadPosRankSum=0.580;SOR=0.631	GT:AD:DP:GQ:PL	0/1:29,4:33:81:81,0,1206
EU153402.1	291709	.	T	TCA	346.60	.	AC=1;AF=0.500;AN=2;BaseQRankSum=2.111;DP=39;ExcessHet=0.0000;FS=8.513;MLEAC=1;MLEAF=0.500;MQ=53.43;MQRankSum=-1.258;QD=10.83;ReadPosRankSum=0.229;SOR=2.303	GT:AD:DP:GQ:PL	0/1:22,10:32:99:354,0,894
EU153402.1	291710	.	ACG	A	79.60	.	AC=1;AF=0.500;AN=2;BaseQRankSum=1.489;DP=36;ExcessHet=0.0000;FS=0.000;MLEAC=1;MLEAF=0.500;MQ=54.19;MQRankSum=-2.979;QD=2.57;ReadPosRankSum=0.164;SOR=1.096	GT:AD:DP:GQ:PL	0/1:27,4:31:87:87,0,1122
EU153402.1	291711	.	CGT	C	113.04	.	AC=1;AF=0.500;AN=2;BaseQRankSum=2.163;DP=37;ExcessHet=0.0000;FS=6.029;MLEAC=1;MLEAF=0.500;MQ=54.35;MQRankSum=-1.621;QD=4.04;ReadPosRankSum=0.635;SOR=1.928	GT:AD:DP:GQ:PL	0/1:19,9:28:99:321,0,771
EU153402.1	291719	.	CA	C	217.60	.	AC=1;AF=0.500;AN=2;BaseQRankSum=1.207;DP=34;ExcessHet=0.0000;FS=3.698;MLEAC=1;MLEAF=0.500;MQ=52.96;MQRankSum=1.079;QD=7.25;ReadPosRankSum=0.344;SOR=1.483	GT:AD:DP:GQ:PL	0/1:23,7:30:99:225,0,945
EU153402.1	291724	.	A	T	208.64	.	AC=1;AF=0.500;AN=2;BaseQRankSum=1.237;DP=37;ExcessHet=0.0000;FS=3.837;MLEAC=1;MLEAF=0.500;MQ=52.07;MQRankSum=1.174;QD=6.32;ReadPosRankSum=0.510;SOR=1.609	GT:AD:DP:GQ:PL	0/1:26,7:33:99:216,0,1070
EU153402.1	291726	.	A	G	97.64	.	AC=1;AF=0.500;AN=2;BaseQRankSum=0.786;DP=40;ExcessHet=0.0000;FS=0.000;MLEAC=1;MLEAF=0.500;MQ=51.01;MQRankSum=-1.292;QD=2.44;ReadPosRankSum=0.227;SOR=0.954	GT:AD:DP:GQ:PL	0/1:35,5:40:99:105,0,1455
EU153402.1	291728	.	T	C	322.64	.	AC=1;AF=0.500;AN=2;BaseQRankSum=1.254;DP=40;ExcessHet=0.0000;FS=1.422;MLEAC=1;MLEAF=0.500;MQ=51.01;MQRankSum=0.569;QD=8.07;ReadPosRankSum=0.611;SOR=1.085	GT:AD:DP:GQ:PL	0/1:30,10:40:99:330,0,1229
EU153402.1	291729	.	G	A	235.64	.	AC=1;AF=0.500;AN=2;BaseQRankSum=1.251;DP=39;ExcessHet=0.0000;FS=1.582;MLEAC=1;MLEAF=0.500;MQ=51.39;MQRankSum=1.123;QD=6.04;ReadPosRankSum=0.985;SOR=1.143	GT:AD:DP:GQ:PL	0/1:31,8:39:99:243,0,1278
EU153402.1	291737	.	A	G	40.64	.	AC=1;AF=0.500;AN=2;BaseQRankSum=0.706;DP=44;ExcessHet=0.0000;FS=0.000;MLEAC=1;MLEAF=0.500;MQ=49.82;MQRankSum=-1.438;QD=0.92;ReadPosRankSum=-1.946;SOR=0.520	GT:AD:DP:GQ:PL	0/1:40,4:44:48:48,0,1618
EU153402.1	291740	.	A	T	253.64	.	AC=1;AF=0.500;AN=2;BaseQRankSum=0.789;DP=48;ExcessHet=0.0000;FS=5.780;MLEAC=1;MLEAF=0.500;MQ=48.19;MQRankSum=0.955;QD=5.28;ReadPosRankSum=0.813;SOR=2.008	GT:AD:DP:GQ:PL	0/1:39,9:48:99:261,0,1611
EU153402.1	291743	.	C	T	307.64	.	AC=1;AF=0.500;AN=2;BaseQRankSum=0.932;DP=47;ExcessHet=0.0000;FS=3.253;MLEAC=1;MLEAF=0.500;MQ=48.44;MQRankSum=1.145;QD=6.84;ReadPosRankSum=1.165;SOR=1.524	GT:AD:DP:GQ:PL	0/1:35,10:45:99:315,0,1440
EU153402.1	291744	.	A	G	211.64	.	AC=1;AF=0.500;AN=2;BaseQRankSum=0.649;DP=47;ExcessHet=0.0000;FS=1.454;MLEAC=1;MLEAF=0.500;MQ=48.44;MQRankSum=2.212;QD=4.50;ReadPosRankSum=1.499;SOR=0.985	GT:AD:DP:GQ:PL	0/1:39,8:47:99:219,0,1614
EU153402.1	291745	.	T	C	31.64	.	AC=1;AF=0.500;AN=2;BaseQRankSum=0.491;DP=47;ExcessHet=0.0000;FS=0.000;MLEAC=1;MLEAF=0.500;MQ=48.44;MQRankSum=-0.457;QD=0.67;ReadPosRankSum=0.420;SOR=0.495	GT:AD:DP:GQ:PL	0/1:43,4:47:39:39,0,1788
EU153402.1	291746	.	A	C	211.64	.	AC=1;AF=0.500;AN=2;BaseQRankSum=0.835;DP=47;ExcessHet=0.0000;FS=5.703;MLEAC=1;MLEAF=0.500;MQ=48.44;MQRankSum=-0.723;QD=4.50;ReadPosRankSum=-1.643;SOR=1.781	GT:AD:DP:GQ:PL	0/1:39,8:47:99:219,0,1581
EU153402.1	291752	.	A	T	172.64	.	AC=1;AF=0.500;AN=2;BaseQRankSum=-0.661;DP=47;ExcessHet=0.0000;FS=3.599;MLEAC=1;MLEAF=0.500;MQ=48.23;MQRankSum=-0.375;QD=3.84;ReadPosRankSum=-1.280;SOR=1.453	GT:AD:DP:GQ:PL	0/1:38,7:45:99:180,0,1575
EU153402.1	291761	.	T	C	88.64	.	AC=1;AF=0.500;AN=2;BaseQRankSum=0.706;DP=44;ExcessHet=0.0000;FS=4.201;MLEAC=1;MLEAF=0.500;MQ=49.29;MQRankSum=-2.063;QD=2.06;ReadPosRankSum=-1.056;SOR=1.646	GT:AD:DP:GQ:PL	0/1:38,5:43:96:96,0,1515
EU153402.1	291762	.	G	A	43.64	.	AC=1;AF=0.500;AN=2;BaseQRankSum=0.812;DP=44;ExcessHet=0.0000;FS=2.020;MLEAC=1;MLEAF=0.500;MQ=49.29;MQRankSum=-1.379;QD=1.01;ReadPosRankSum=-0.901;SOR=1.238	GT:AD:DP:GQ:PL	0/1:39,4:43:51:51,0,1626
EU153402.1	291764	.	T	C	43.64	.	AC=1;AF=0.500;AN=2;BaseQRankSum=0.633;DP=44;ExcessHet=0.0000;FS=0.000;MLEAC=1;MLEAF=0.500;MQ=49.29;MQRankSum=-1.284;QD=1.01;ReadPosRankSum=-0.879;SOR=1.101	GT:AD:DP:GQ:PL	0/1:39,4:43:51:51,0,1626
EU153402.1	291768	.	A	T	223.64	.	AC=1;AF=0.500;AN=2;BaseQRankSum=0.897;DP=44;ExcessHet=0.0000;FS=0.000;MLEAC=1;MLEAF=0.500;MQ=49.29;MQRankSum=2.141;QD=5.20;ReadPosRankSum=1.426;SOR=0.716	GT:AD:DP:GQ:PL	0/1:35,8:43:99:231,0,1427
EU153402.1	291769	.	A	G	40.64	.	AC=1;AF=0.500;AN=2;BaseQRankSum=0.633;DP=44;ExcessHet=0.0000;FS=1.981;MLEAC=1;MLEAF=0.500;MQ=49.29;MQRankSum=-1.343;QD=0.92;ReadPosRankSum=-0.330;SOR=1.179	GT:AD:DP:GQ:PL	0/1:40,4:44:48:48,0,1668
EU153402.1	291771	.	C	T	49.64	.	AC=1;AF=0.500;AN=2;BaseQRankSum=0.642;DP=41;ExcessHet=0.0000;FS=2.092;MLEAC=1;MLEAF=0.500;MQ=50.01;MQRankSum=-1.554;QD=1.21;ReadPosRankSum=-0.361;SOR=1.371	GT:AD:DP:GQ:PL	0/1:37,4:41:57:57,0,1542
EU153402.1	291773	.	C	T	570.64	.	AC=1;AF=0.500;AN=2;BaseQRankSum=-0.904;DP=42;ExcessHet=0.0000;FS=1.325;MLEAC=1;MLEAF=0.500;MQ=50.96;MQRankSum=-0.641;QD=15.85;ReadPosRankSum=1.127;SOR=0.392	GT:AD:DP:GQ:PL	0/1:20,16:36:99:578,0,783
EU153402.1	291775	.	AAAT	A	49.60	.	AC=1;AF=0.500;AN=2;BaseQRankSum=0.364;DP=41;ExcessHet=0.0000;FS=4.935;MLEAC=1;MLEAF=0.500;MQ=51.53;MQRankSum=-0.639;QD=1.21;ReadPosRankSum=-0.141;SOR=1.525	GT:AD:DP:GQ:PL	0/1:37,4:41:57:57,0,1542
EU153402.1	291777	.	AT	A	197.04	.	AC=1;AF=0.500;AN=2;BaseQRankSum=0.922;DP=40;ExcessHet=0.0000;FS=0.000;MLEAC=1;MLEAF=0.500;MQ=52.00;MQRankSum=1.070;QD=6.36;ReadPosRankSum=1.642;SOR=0.960	GT:AD:DP:GQ:PL	0/1:23,8:31:99:267,0,912
EU153402.1	291779	.	T	C	112.64	.	AC=1;AF=0.500;AN=2;BaseQRankSum=-2.325;DP=39;ExcessHet=0.0000;FS=4.377;MLEAC=1;MLEAF=0.500;MQ=52.27;MQRankSum=-2.960;QD=3.22;ReadPosRankSum=0.073;SOR=1.769	GT:AD:DP:GQ:PL	0/1:30,5:35:99:120,0,1228
EU153402.1	291782	.	C	CT	253.54	.	AC=1;AF=0.500;AN=2;BaseQRankSum=-1.660;DP=38;ExcessHet=0.0000;FS=1.554;MLEAC=1;MLEAF=0.500;MQ=52.55;MQRankSum=1.528;QD=7.68;ReadPosRankSum=2.070;SOR=1.078	GT:AD:DP:GQ:PL	0/1:25,8:33:99:261,0,1026
EU153402.1	291784	.	A	ATGG	238.60	.	AC=1;AF=0.500;AN=2;BaseQRankSum=1.109;DP=38;ExcessHet=0.0000;FS=1.495;MLEAC=1;MLEAF=0.500;MQ=52.55;MQRankSum=1.711;QD=6.28;ReadPosRankSum=1.648;SOR=1.012	GT:AD:DP:GQ:PL	0/1:30,8:38:99:246,0,1236
EU153402.1	291785	.	C	G	238.64	.	AC=1;AF=0.500;AN=2;BaseQRankSum=0.957;DP=38;ExcessHet=0.0000;FS=1.495;MLEAC=1;MLEAF=0.500;MQ=52.55;MQRankSum=1.711;QD=6.28;ReadPosRankSum=1.307;SOR=1.012	GT:AD:DP:GQ:PL	0/1:30,8:38:99:246,0,1236
EU153402.1	291787	.	AG	A	238.60	.	AC=1;AF=0.500;AN=2;BaseQRankSum=0.787;DP=38;ExcessHet=0.0000;FS=1.495;MLEAC=1;MLEAF=0.500;MQ=52.55;MQRankSum=1.711;QD=6.28;ReadPosRankSum=1.164;SOR=1.012	GT:AD:DP:GQ:PL	0/1:30,8:38:99:246,0,1236
EU153402.1	291793	.	A	AT	196.60	.	AC=1;AF=0.500;AN=2;BaseQRankSum=-0.533;DP=37;ExcessHet=0.0000;FS=10.112;MLEAC=1;MLEAF=0.500;MQ=52.34;MQRankSum=-2.941;QD=5.31;ReadPosRankSum=2.057;SOR=2.567	GT:AD:DP:GQ:PL	0/1:30,7:37:99:204,0,1239
EU153402.1	291799	.	A	AG	214.60	.	AC=1;AF=0.500;AN=2;BaseQRankSum=0.832;DP=31;ExcessHet=0.0000;FS=1.643;MLEAC=1;MLEAF=0.500;MQ=55.85;MQRankSum=0.884;QD=6.92;ReadPosRankSum=0.709;SOR=0.832	GT:AD:DP:GQ:PL	0/1:24,7:31:99:222,0,987
EU153402.1	291800	.	AGGGT	A	304.60	.	AC=1;AF=0.500;AN=2;BaseQRankSum=0.995;DP=32;ExcessHet=0.0000;FS=0.000;MLEAC=1;MLEAF=0.500;MQ=55.98;MQRankSum=-4.704;QD=9.83;ReadPosRankSum=1.041;SOR=0.892	GT:AD:DP:GQ:PL	0/1:22,9:31:99:312,0,897
EU153402.1	291811	.	T	C	43.64	.	AC=1;AF=0.500;AN=2;BaseQRankSum=0.692;DP=28;ExcessHet=0.0000;FS=0.000;MLEAC=1;MLEAF=0.500;MQ=55.67;MQRankSum=-1.976;QD=1.56;ReadPosRankSum=-0.520;SOR=1.135	GT:AD:DP:GQ:PL	0/1:25,3:28:51:51,0,1041
EU153402.1	291813	.	C	T	178.64	.	AC=1;AF=0.500;AN=2;BaseQRankSum=0.915;DP=28;ExcessHet=0.0000;FS=1.882;MLEAC=1;MLEAF=0.500;MQ=55.67;MQRankSum=0.643;QD=6.38;ReadPosRankSum=0.468;SOR=1.251	GT:AD:DP:GQ:PL	0/1:22,6:28:99:186,0,906
EU153402.1	291814	.	T	A	136.64	.	AC=1;AF=0.500;AN=2;BaseQRankSum=0.775;DP=28;ExcessHet=0.0000;FS=0.000;MLEAC=1;MLEAF=0.500;MQ=55.67;MQRankSum=-3.469;QD=5.06;ReadPosRankSum=2.181;SOR=1.022	GT:AD:DP:GQ:PL	0/1:22,5:27:99:144,0,909
EU153402.1	291815	.	T	C	91.64	.	AC=1;AF=0.500;AN=2;BaseQRankSum=0.677;DP=27;ExcessHet=0.0000;FS=4.869;MLEAC=1;MLEAF=0.500;MQ=55.51;MQRankSum=-3.386;QD=3.39;ReadPosRankSum=1.912;SOR=1.530	GT:AD:DP:GQ:PL	0/1:23,4:27:99:99,0,954
EU153402.1	291820	.	A	G	235.64	.	AC=1;AF=0.500;AN=2;BaseQRankSum=1.026;DP=25;ExcessHet=0.0000;FS=0.000;MLEAC=1;MLEAF=0.500;MQ=56.20;MQRankSum=-4.484;QD=9.82;ReadPosRankSum=1.270;SOR=0.864	GT:AD:DP:GQ:PL	0/1:17,7:24:99:243,0,693
EU153402.1	291822	.	TG	T	289.60	.	AC=1;AF=0.500;AN=2;BaseQRankSum=1.209;DP=24;ExcessHet=0.0000;FS=7.384;MLEAC=1;MLEAF=0.500;MQ=56.04;MQRankSum=-2.291;QD=13.79;ReadPosRankSum=0.942;SOR=1.773	GT:AD:DP:GQ:PL	0/1:13,8:21:99:297,0,522
EU153402.1	291824	.	G	A	272.04	.	AC=1;AF=0.500;AN=2;BaseQRankSum=1.387;DP=24;ExcessHet=0.0000;FS=3.916;MLEAC=1;MLEAF=0.500;MQ=56.04;MQRankSum=-2.714;QD=13.60;ReadPosRankSum=0.950;SOR=1.334	GT:AD:DP:GQ:PL	0/1:11,9:20:99:345,0,435
EU153402.1	291827	.	G	A	58.64	.	AC=1;AF=0.500;AN=2;BaseQRankSum=0.672;DP=24;ExcessHet=0.0000;FS=2.291;MLEAC=1;MLEAF=0.500;MQ=56.04;MQRankSum=-1.971;QD=2.55;ReadPosRankSum=0.479;SOR=1.080	GT:AD:DP:GQ:PL	0/1:20,3:23:66:66,0,831
EU153402.1	291829	.	A	AT	58.60	.	AC=1;AF=0.500;AN=2;BaseQRankSum=0.654;DP=23;ExcessHet=0.0000;FS=0.000;MLEAC=1;MLEAF=0.500;MQ=56.63;MQRankSum=-2.303;QD=2.55;ReadPosRankSum=1.006;SOR=1.179	GT:AD:DP:GQ:PL	0/1:20,3:23:66:66,0,831
EU153402.1	291832	.	T	C	58.64	.	AC=1;AF=0.500;AN=2;BaseQRankSum=0.654;DP=23;ExcessHet=0.0000;FS=0.000;MLEAC=1;MLEAF=0.500;MQ=56.63;MQRankSum=-2.303;QD=2.55;ReadPosRankSum=1.142;SOR=1.179	GT:AD:DP:GQ:PL	0/1:20,3:23:66:66,0,831
EU153402.1	291835	.	T	A	103.64	.	AC=1;AF=0.500;AN=2;BaseQRankSum=0.747;DP=23;ExcessHet=0.0000;FS=4.993;MLEAC=1;MLEAF=0.500;MQ=56.63;MQRankSum=1.448;QD=4.51;ReadPosRankSum=-1.746;SOR=1.518	GT:AD:DP:GQ:PL	0/1:19,4:23:99:111,0,786
EU153402.1	291837	.	C	CA	58.60	.	AC=1;AF=0.500;AN=2;BaseQRankSum=0.654;DP=23;ExcessHet=0.0000;FS=2.291;MLEAC=1;MLEAF=0.500;MQ=56.63;MQRankSum=-3.315;QD=2.55;ReadPosRankSum=1.644;SOR=1.080	GT:AD:DP:GQ:PL	0/1:20,3:23:66:66,0,831
EU153402.1	291838	.	T	TAAAA	127.60	.	AC=1;AF=0.500;AN=2;BaseQRankSum=0.996;DP=23;ExcessHet=0.0000;FS=2.447;MLEAC=1;MLEAF=0.500;MQ=56.63;MQRankSum=0.000;QD=8.51;ReadPosRankSum=-1.697;SOR=1.555	GT:AD:DP:GQ:PL	0/1:11,4:15:99:135,0,450
EU153402.1	291840	.	C	A	250.64	.	AC=1;AF=0.500;AN=2;BaseQRankSum=1.191;DP=23;ExcessHet=0.0000;FS=0.000;MLEAC=1;MLEAF=0.500;MQ=56.63;MQRankSum=-3.434;QD=13.19;ReadPosRankSum=1.441;SOR=0.631	GT:AD:DP:GQ:PL	0/1:12,7:19:99:258,0,483
EU153402.1	291844	.	T	C	58.64	.	AC=1;AF=0.500;AN=2;BaseQRankSum=0.654;DP=23;ExcessHet=0.0000;FS=0.000;MLEAC=1;MLEAF=0.500;MQ=56.63;MQRankSum=-2.303;QD=2.55;ReadPosRankSum=2.603;SOR=1.179	GT:AD:DP:GQ:PL	0/1:20,3:23:66:66,0,831
EU153402.1	291845	.	G	T	112.64	.	AC=1;AF=0.500;AN=2;BaseQRankSum=0.817;DP=23;ExcessHet=0.0000;FS=5.454;MLEAC=1;MLEAF=0.500;MQ=56.63;MQRankSum=1.152;QD=5.63;ReadPosRankSum=-2.032;SOR=1.483	GT:AD:DP:GQ:PL	0/1:16,4:20:99:120,0,660
EU153402.1	291846	.	G	T	62.04	.	AC=1;AF=0.500;AN=2;BaseQRankSum=0.817;DP=23;ExcessHet=0.0000;FS=5.454;MLEAC=1;MLEAF=0.500;MQ=56.63;MQRankSum=1.152;QD=3.10;ReadPosRankSum=-2.032;SOR=1.483	GT:AD:DP:GQ:PL	0/1:16,4:20:99:120,0,660
EU153402.1	291848	.	C	T	230.04	.	AC=1;AF=0.500;AN=2;BaseQRankSum=1.260;DP=23;ExcessHet=0.0000;FS=0.000;MLEAC=1;MLEAF=0.500;MQ=56.63;MQRankSum=-1.661;QD=11.50;ReadPosRankSum=-0.116;SOR=0.446	GT:AD:DP:GQ:PL	0/1:12,8:20:99:300,0,480
EU153402.1	291851	.	A	T	62.04	.	AC=1;AF=0.500;AN=2;BaseQRankSum=0.761;DP=22;ExcessHet=0.0000;FS=5.180;MLEAC=1;MLEAF=0.500;MQ=56.47;MQRankSum=1.196;QD=3.27;ReadPosRankSum=-1.896;SOR=1.502	GT:AD:DP:GQ:PL	0/1:15,4:19:99:123,0,618
EU153402.1	291853	.	C	T	155.07	.	AC=1;AF=0.500;AN=2;BaseQRankSum=1.117;DP=21;ExcessHet=0.0000;FS=0.000;MLEAC=1;MLEAF=0.500;MQ=56.30;MQRankSum=-2.066;QD=8.62;ReadPosRankSum=0.141;SOR=0.446	GT:AD:DP:GQ:PL	0/1:12,6:18:99:216,0,486
EU153402.1	291855	.	A	G	64.64	.	AC=1;AF=0.500;AN=2;BaseQRankSum=0.691;DP=21;ExcessHet=0.0000;FS=0.000;MLEAC=1;MLEAF=0.500;MQ=56.30;MQRankSum=-2.103;QD=3.08;ReadPosRankSum=2.062;SOR=1.179	GT:AD:DP:GQ:PL	0/1:18,3:21:72:72,0,747
EU153402.1	291857	.	A	AG	64.60	.	AC=1;AF=0.500;AN=2;BaseQRankSum=0.735;DP=21;ExcessHet=0.0000;FS=2.318;MLEAC=1;MLEAF=0.500;MQ=56.30;MQRankSum=-3.185;QD=3.08;ReadPosRankSum=-0.168;SOR=1.071	GT:AD:DP:GQ:PL	0/1:18,3:21:72:72,0,747
EU153402.1	291858	.	A	G	70.64	.	AC=1;AF=0.500;AN=2;BaseQRankSum=0.761;DP=20;ExcessHet=0.0000;FS=0.000;MLEAC=1;MLEAF=0.500;MQ=56.11;MQRankSum=-3.201;QD=3.72;ReadPosRankSum=-0.474;SOR=1.179	GT:AD:DP:GQ:PL	0/1:16,3:19:78:78,0,663
EU153402.1	291859	.	G	A	124.64	.	AC=1;AF=0.500;AN=2;BaseQRankSum=0.856;DP=19;ExcessHet=0.0000;FS=0.000;MLEAC=1;MLEAF=0.500;MQ=56.06;MQRankSum=1.164;QD=7.79;ReadPosRankSum=-2.528;SOR=0.446	GT:AD:DP:GQ:PL	0/1:12,4:16:99:132,0,492
EU153402.1	291861	.	T	TA	76.60	.	AC=1;AF=0.500;AN=2;BaseQRankSum=0.789;DP=18;ExcessHet=0.0000;FS=0.000;MLEAC=1;MLEAF=0.500;MQ=55.83;MQRankSum=-3.043;QD=4.51;ReadPosRankSum=-1.261;SOR=1.179	GT:AD:DP:GQ:PL	0/1:14,3:17:84:84,0,579
EU153402.1	291862	.	A	G	31.64	.	AC=1;AF=0.500;AN=2;BaseQRankSum=0.567;DP=18;ExcessHet=0.0000;FS=0.000;MLEAC=1;MLEAF=0.500;MQ=55.83;MQRankSum=1.141;QD=1.86;ReadPosRankSum=-1.520;SOR=0.582	GT:AD:DP:GQ:PL	0/1:15,2:17:39:39,0,624
EU153402.1	291863	.	C	A	166.61	.	AC=1;AF=0.500;AN=2;BaseQRankSum=0.951;DP=18;ExcessHet=0.0000;FS=2.077;MLEAC=1;MLEAF=0.500;MQ=55.83;MQRankSum=-0.683;QD=9.80;ReadPosRankSum=0.303;SOR=0.850	GT:AD:DP:GQ:PL	0/1:12,5:17:99:174,0,489
EU153402.1	291864	.	A	T	76.64	.	AC=1;AF=0.500;AN=2;BaseQRankSum=0.789;DP=17;ExcessHet=0.0000;FS=2.392;MLEAC=1;MLEAF=0.500;MQ=55.58;MQRankSum=-3.043;QD=4.51;ReadPosRankSum=-1.324;SOR=1.049	GT:AD:DP:GQ:PL	0/1:14,3:17:84:84,0,579
EU153402.1	291865	.	GA	G	73.60	.	AC=1;AF=0.500;AN=2;BaseQRankSum=0.789;DP=18;ExcessHet=0.0000;FS=2.527;MLEAC=1;MLEAF=0.500;MQ=55.83;MQRankSum=-3.123;QD=4.09;ReadPosRankSum=-1.327;SOR=1.008	GT:AD:DP:GQ:PL	0/1:15,3:18:81:81,0,621
EU153402.1	291871	.	AT	A	82.60	.	AC=1;AF=0.500;AN=2;BaseQRankSum=0.856;DP=17;ExcessHet=0.0000;FS=2.447;MLEAC=1;MLEAF=0.500;MQ=55.58;MQRankSum=-1.397;QD=5.51;ReadPosRankSum=-0.072;SOR=1.034	GT:AD:DP:GQ:PL	0/1:12,3:15:90:90,0,495
EU153402.1	291879	.	G	C	82.64	.	AC=1;AF=0.500;AN=2;BaseQRankSum=0.856;DP=16;ExcessHet=0.0000;FS=0.000;MLEAC=1;MLEAF=0.500;MQ=55.29;MQRankSum=-2.876;QD=5.51;ReadPosRankSum=-1.956;SOR=1.179	GT:AD:DP:GQ:PL	0/1:12,3:15:90:90,0,495
EU153402.1	291882	.	T	C	253.64	.	AC=1;AF=0.500;AN=2;BaseQRankSum=1.309;DP=18;ExcessHet=0.0000;FS=0.000;MLEAC=1;MLEAF=0.500;MQ=54.39;MQRankSum=-2.693;QD=14.09;ReadPosRankSum=-1.419;SOR=0.765	GT:AD:DP:GQ:PL	0/1:11,7:18:99:261,0,441
EU153402.1	291883	.	A	C	73.64	.	AC=1;AF=0.500;AN=2;BaseQRankSum=0.761;DP=18;ExcessHet=0.0000;FS=2.527;MLEAC=1;MLEAF=0.500;MQ=54.39;MQRankSum=-2.574;QD=4.09;ReadPosRankSum=-1.247;SOR=1.008	GT:AD:DP:GQ:PL	0/1:15,3:18:81:81,0,621
EU153402.1	291884	.	T	C	73.64	.	AC=1;AF=0.500;AN=2;BaseQRankSum=-0.548;DP=18;ExcessHet=0.0000;FS=2.527;MLEAC=1;MLEAF=0.500;MQ=54.39;MQRankSum=-2.574;QD=4.09;ReadPosRankSum=-1.425;SOR=1.008	GT:AD:DP:GQ:PL	0/1:15,3:18:81:81,0,621
EU153402.1	291885	.	A	G	208.64	.	AC=1;AF=0.500;AN=2;BaseQRankSum=1.169;DP=18;ExcessHet=0.0000;FS=8.193;MLEAC=1;MLEAF=0.500;MQ=54.39;MQRankSum=-1.232;QD=11.59;ReadPosRankSum=-1.763;SOR=2.258	GT:AD:DP:GQ:PL	0/1:12,6:18:99:216,0,486
EU153402.1	291886	.	G	A	73.64	.	AC=1;AF=0.500;AN=2;BaseQRankSum=0.948;DP=18;ExcessHet=0.0000;FS=0.000;MLEAC=1;MLEAF=0.500;MQ=54.39;MQRankSum=-1.355;QD=4.09;ReadPosRankSum=0.442;SOR=1.022	GT:AD:DP:GQ:PL	0/1:15,3:18:81:81,0,621
EU153402.1	291890	.	T	C	298.64	.	AC=1;AF=0.500;AN=2;BaseQRankSum=2.033;DP=18;ExcessHet=0.0000;FS=1.778;MLEAC=1;MLEAF=0.500;MQ=55.40;MQRankSum=-3.134;QD=16.59;ReadPosRankSum=-1.469;SOR=1.179	GT:AD:DP:GQ:PL	0/1:10,8:18:99:306,0,396
EU153402.1	291891	.	C	A	163.64	.	AC=1;AF=0.500;AN=2;BaseQRankSum=1.435;DP=18;ExcessHet=0.0000;FS=2.162;MLEAC=1;MLEAF=0.500;MQ=55.40;MQRankSum=-3.182;QD=9.09;ReadPosRankSum=-0.099;SOR=0.799	GT:AD:DP:GQ:PL	0/1:13,5:18:99:171,0,531
EU153402.1	291896	.	C	A	382.64	.	AC=1;AF=0.500;AN=2;BaseQRankSum=1.750;DP=20;ExcessHet=0.0000;FS=0.000;MLEAC=1;MLEAF=0.500;MQ=55.62;MQRankSum=-3.068;QD=19.13;ReadPosRankSum=-1.553;SOR=0.693	GT:AD:DP:GQ:PL	0/1:10,10:20:99:390,0,390
EU153402.1	291901	.	G	GA	61.60	.	AC=1;AF=0.500;AN=2;BaseQRankSum=0.959;DP=22;ExcessHet=0.0000;FS=2.430;MLEAC=1;MLEAF=0.500;MQ=55.39;MQRankSum=-1.720;QD=2.80;ReadPosRankSum=0.655;SOR=1.034	GT:AD:DP:GQ:PL	0/1:19,3:22:69:69,0,789
EU153402.1	291902	.	A	G	229.64	.	AC=1;AF=0.500;AN=2;BaseQRankSum=-0.286;DP=26;ExcessHet=0.0000;FS=4.075;MLEAC=1;MLEAF=0.500;MQ=52.83;MQRankSum=-1.362;QD=8.83;ReadPosRankSum=0.879;SOR=1.574	GT:AD:DP:GQ:PL	0/1:19,7:26:99:237,0,777
EU153402.1	291921	.	C	T	208.64	.	AC=1;AF=0.500;AN=2;BaseQRankSum=-1.516;DP=49;ExcessHet=0.0000;FS=6.012;MLEAC=1;MLEAF=0.500;MQ=55.37;MQRankSum=-2.395;QD=4.35;ReadPosRankSum=2.393;SOR=0.966	GT:AD:DP:GQ:PL	0/1:40,8:48:99:216,0,1583
EU153402.1	291941	.	C	T	474.64	.	AC=1;AF=0.500;AN=2;BaseQRankSum=-0.546;DP=80;ExcessHet=0.0000;FS=10.714;MLEAC=1;MLEAF=0.500;MQ=52.48;MQRankSum=-0.295;QD=6.01;ReadPosRankSum=-1.326;SOR=2.303	GT:AD:DP:GQ:PL	0/1:63,16:79:99:482,0,2553
EU153402.1	291942	.	G	A	1241.64	.	AC=1;AF=0.500;AN=2;BaseQRankSum=-0.073;DP=84;ExcessHet=0.0000;FS=6.160;MLEAC=1;MLEAF=0.500;MQ=51.90;MQRankSum=-2.251;QD=15.72;ReadPosRankSum=0.142;SOR=1.475	GT:AD:DP:GQ:PL	0/1:45,34:79:99:1249,0,1655
EU153402.1	291954	.	A	G	294.64	.	AC=1;AF=0.500;AN=2;BaseQRankSum=0.120;DP=118;ExcessHet=0.0000;FS=8.182;MLEAC=1;MLEAF=0.500;MQ=50.36;MQRankSum=0.373;QD=2.70;ReadPosRankSum=0.947;SOR=1.832	GT:AD:DP:GQ:PL	0/1:95,14:109:99:302,0,3854
EU153402.1	291958	.	C	T	5144.06	.	AC=2;AF=1.00;AN=2;BaseQRankSum=-0.737;DP=129;ExcessHet=0.0000;FS=5.277;MLEAC=2;MLEAF=1.00;MQ=49.66;MQRankSum=-2.304;QD=25.35;ReadPosRankSum=-1.234;SOR=0.088	GT:AD:DP:GQ:PL	1/1:4,119:123:99:5158,193,0
EU153402.1	291978	.	C	A	186.64	.	AC=1;AF=0.500;AN=2;BaseQRankSum=0.625;DP=64;ExcessHet=0.0000;FS=9.240;MLEAC=1;MLEAF=0.500;MQ=50.30;MQRankSum=-0.370;QD=3.39;ReadPosRankSum=0.757;SOR=1.773	GT:AD:DP:GQ:PL	0/1:47,8:55:99:194,0,1929
EU153402.1	291987	.	G	A	84.64	.	AC=1;AF=0.500;AN=2;BaseQRankSum=-1.730;DP=59;ExcessHet=0.0000;FS=1.719;MLEAC=1;MLEAF=0.500;MQ=49.11;MQRankSum=-1.592;QD=1.43;ReadPosRankSum=2.081;SOR=1.276	GT:AD:DP:GQ:PL	0/1:53,6:59:92:92,0,2207
EU153402.1	291988	.	G	A	128.64	.	AC=1;AF=0.500;AN=2;BaseQRankSum=0.566;DP=60;ExcessHet=0.0000;FS=1.509;MLEAC=1;MLEAF=0.500;MQ=49.31;MQRankSum=-1.368;QD=2.18;ReadPosRankSum=-1.230;SOR=0.886	GT:AD:DP:GQ:PL	0/1:52,7:59:99:136,0,2058
EU153402.1	291995	.	G	T	346.64	.	AC=1;AF=0.500;AN=2;BaseQRankSum=-1.733;DP=55;ExcessHet=0.0000;FS=0.000;MLEAC=1;MLEAF=0.500;MQ=48.56;MQRankSum=0.051;QD=7.38;ReadPosRankSum=1.493;SOR=0.743	GT:AD:DP:GQ:PL	0/1:36,11:47:99:354,0,1425
EU153402.1	291996	.	A	G	1323.64	.	AC=1;AF=0.500;AN=2;BaseQRankSum=-1.162;DP=53;ExcessHet=0.0000;FS=2.707;MLEAC=1;MLEAF=0.500;MQ=48.72;MQRankSum=-0.902;QD=27.58;ReadPosRankSum=1.877;SOR=0.371	GT:AD:DP:GQ:PL	0/1:14,34:48:99:1331,0,483
EU153402.1	292002	.	T	G	1306.64	.	AC=1;AF=0.500;AN=2;BaseQRankSum=1.845;DP=51;ExcessHet=0.0000;FS=3.097;MLEAC=1;MLEAF=0.500;MQ=48.12;MQRankSum=-1.210;QD=31.11;ReadPosRankSum=-0.606;SOR=0.337	GT:AD:DP:GQ:PL	0/1:10,32:42:99:1314,0,323
EU153402.1	292008	.	CAACCTA	C	37.60	.	AC=1;AF=0.500;AN=2;BaseQRankSum=0.400;DP=54;ExcessHet=0.0000;FS=0.000;MLEAC=1;MLEAF=0.500;MQ=48.29;MQRankSum=-0.450;QD=0.84;ReadPosRankSum=2.259;SOR=0.648	GT:AD:DP:GQ:PL	0/1:41,4:45:45:45,0,1710
EU153402.1	292011	.	C	T	272.04	.	AC=1;AF=0.500;AN=2;BaseQRankSum=-1.320;DP=52;ExcessHet=0.0000;FS=3.183;MLEAC=1;MLEAF=0.500;MQ=48.41;MQRankSum=-0.350;QD=6.05;ReadPosRankSum=1.555;SOR=1.358	GT:AD:DP:GQ:PL	0/1:35,10:45:99:315,0,1440
EU153402.1	292019	.	T	C	70.64	.	AC=1;AF=0.500;AN=2;BaseQRankSum=-0.302;DP=52;ExcessHet=0.0000;FS=1.943;MLEAC=1;MLEAF=0.500;MQ=48.10;MQRankSum=0.169;QD=1.44;ReadPosRankSum=0.512;SOR=0.821	GT:AD:DP:GQ:PL	0/1:44,5:49:78:78,0,1833
EU153402.1	292021	.	C	T	301.64	.	AC=1;AF=0.500;AN=2;BaseQRankSum=1.370;DP=51;ExcessHet=0.0000;FS=0.000;MLEAC=1;MLEAF=0.500;MQ=47.83;MQRankSum=-0.917;QD=6.42;ReadPosRankSum=-0.911;SOR=0.892	GT:AD:DP:GQ:PL	0/1:37,10:47:99:309,0,1524
EU153402.1	292022	.	A	G	288.64	.	AC=1;AF=0.500;AN=2;BaseQRankSum=-0.054;DP=51;ExcessHet=0.0000;FS=7.782;MLEAC=1;MLEAF=0.500;MQ=47.83;MQRankSum=-1.521;QD=5.66;ReadPosRankSum=-0.629;SOR=2.055	GT:AD:DP:GQ:PL	0/1:41,10:51:99:296,0,1691
EU153402.1	292026	.	T	A	76.64	.	AC=1;AF=0.500;AN=2;BaseQRankSum=0.840;DP=51;ExcessHet=0.0000;FS=1.974;MLEAC=1;MLEAF=0.500;MQ=47.83;MQRankSum=0.821;QD=1.63;ReadPosRankSum=1.882;SOR=1.528	GT:AD:DP:GQ:PL	0/1:42,5:47:84:84,0,1749
EU153402.1	292028	.	AG	A	37.60	.	AC=1;AF=0.500;AN=2;BaseQRankSum=-0.476;DP=51;ExcessHet=0.0000;FS=15.848;MLEAC=1;MLEAF=0.500;MQ=47.83;MQRankSum=-1.994;QD=0.84;ReadPosRankSum=1.995;SOR=3.233	GT:AD:DP:GQ:PL	0/1:41,4:45:45:45,0,1710
EU153402.1	292029	.	G	A	1121.07	.	AC=1;AF=0.500;AN=2;BaseQRankSum=-1.497;DP=55;ExcessHet=0.0000;FS=2.658;MLEAC=1;MLEAF=0.500;MQ=47.57;MQRankSum=0.502;QD=23.85;ReadPosRankSum=0.309;SOR=0.390	GT:AD:DP:GQ:PL	0/1:15,32:47:99:1298,0,534
EU153402.1	292030	.	G	T	76.64	.	AC=1;AF=0.500;AN=2;BaseQRankSum=-0.507;DP=51;ExcessHet=0.0000;FS=8.025;MLEAC=1;MLEAF=0.500;MQ=47.83;MQRankSum=1.394;QD=1.63;ReadPosRankSum=0.570;SOR=1.906	GT:AD:DP:GQ:PL	0/1:42,5:47:84:84,0,1749
EU153402.1	292042	.	G	C	403.64	.	AC=1;AF=0.500;AN=2;BaseQRankSum=-0.920;DP=54;ExcessHet=0.0000;FS=13.448;MLEAC=1;MLEAF=0.500;MQ=46.63;MQRankSum=0.246;QD=9.39;ReadPosRankSum=2.036;SOR=1.898	GT:AD:DP:GQ:PL	0/1:31,12:43:99:411,0,1266
EU153402.1	292045	.	C	T	333.61	.	AC=1;AF=0.500;AN=2;BaseQRankSum=-0.433;DP=56;ExcessHet=0.0000;FS=1.289;MLEAC=1;MLEAF=0.500;MQ=46.21;MQRankSum=-0.521;QD=6.54;ReadPosRankSum=2.182;SOR=0.783	GT:AD:DP:GQ:PL	0/1:40,11:51:99:341,0,1646
EU153402.1	292047	.	G	A	104.92	.	AC=1;AF=0.500;AN=2;BaseQRankSum=-1.370;DP=56;ExcessHet=0.0000;FS=1.753;MLEAC=1;MLEAF=0.500;MQ=46.21;MQRankSum=2.336;QD=2.02;ReadPosRankSum=-0.600;SOR=1.288	GT:AD:DP:GQ:PL	0/1:46,6:52:99:113,0,1913
EU153402.1	292052	.	T	G	45.64	.	AC=1;AF=0.500;AN=2;BaseQRankSum=-0.799;DP=60;ExcessHet=0.0000;FS=17.149;MLEAC=1;MLEAF=0.500;MQ=45.51;MQRankSum=-0.754;QD=0.80;ReadPosRankSum=0.998;SOR=3.599	GT:AD:DP:GQ:PL	0/1:52,5:57:53:53,0,2168
EU153402.1	292054	.	A	C	48.64	.	AC=1;AF=0.500;AN=2;BaseQRankSum=0.839;DP=59;ExcessHet=0.0000;FS=12.634;MLEAC=1;MLEAF=0.500;MQ=45.75;MQRankSum=-0.783;QD=0.87;ReadPosRankSum=0.542;SOR=3.609	GT:AD:DP:GQ:PL	0/1:51,5:56:56:56,0,2111
EU153402.1	292056	.	A	G	383.64	.	AC=1;AF=0.500;AN=2;BaseQRankSum=0.691;DP=65;ExcessHet=0.0000;FS=20.002;MLEAC=1;MLEAF=0.500;MQ=46.00;MQRankSum=-1.429;QD=6.39;ReadPosRankSum=0.656;SOR=2.060	GT:AD:DP:GQ:PL	0/1:47,13:60:99:391,0,1934
EU153402.1	292057	.	C	T	177.64	.	AC=1;AF=0.500;AN=2;BaseQRankSum=-1.024;DP=62;ExcessHet=0.0000;FS=5.795;MLEAC=1;MLEAF=0.500;MQ=45.72;MQRankSum=0.342;QD=3.06;ReadPosRankSum=-1.474;SOR=1.863	GT:AD:DP:GQ:PL	0/1:50,8:58:99:185,0,2075
EU153402.1	292060	.	A	C	306.64	.	AC=1;AF=0.500;AN=2;BaseQRankSum=-0.974;DP=64;ExcessHet=0.0000;FS=0.000;MLEAC=1;MLEAF=0.500;MQ=45.74;MQRankSum=1.334;QD=5.11;ReadPosRankSum=1.558;SOR=0.651	GT:AD:DP:GQ:PL	0/1:49,11:60:99:314,0,2024
EU153402.1	292061	.	A	C	69.64	.	AC=1;AF=0.500;AN=2;BaseQRankSum=-1.676;DP=65;ExcessHet=0.0000;FS=11.261;MLEAC=1;MLEAF=0.500;MQ=45.66;MQRankSum=-0.816;QD=1.09;ReadPosRankSum=0.199;SOR=2.239	GT:AD:DP:GQ:PL	0/1:58,6:64:77:77,0,2417
EU153402.1	292064	.	C	A	368.07	.	AC=1;AF=0.500;AN=2;BaseQRankSum=0.127;DP=76;ExcessHet=0.0000;FS=4.662;MLEAC=1;MLEAF=0.500;MQ=45.59;MQRankSum=1.349;QD=5.94;ReadPosRankSum=1.738;SOR=1.609	GT:AD:DP:GQ:PL	0/1:48,14:62:99:444,0,1958
EU153402.1	292067	.	C	G,A	2248.09	.	AC=1,1;AF=0.500,0.500;AN=2;BaseQRankSum=-0.813;DP=70;ExcessHet=0.0000;FS=11.695;MLEAC=1,1;MLEAF=0.500,0.500;MQ=45.85;MQRankSum=-0.672;QD=34.59;ReadPosRankSum=1.889;SOR=1.243	GT:AD:DP:GQ:PL	1/2:5,52,8:65:99:2307,139,177,1986,0,2167
EU153402.1	292068	.	C	A	51.64	.	AC=1;AF=0.500;AN=2;BaseQRankSum=0.984;DP=72;ExcessHet=0.0000;FS=11.286;MLEAC=1;MLEAF=0.500;MQ=46.00;MQRankSum=-1.137;QD=0.74;ReadPosRankSum=1.599;SOR=3.437	GT:AD:DP:GQ:PL	0/1:64,6:70:59:59,0,2669
EU153402.1	292070	.	G	A	90.64	.	AC=1;AF=0.500;AN=2;BaseQRankSum=-0.215;DP=74;ExcessHet=0.0000;FS=0.000;MLEAC=1;MLEAF=0.500;MQ=45.57;MQRankSum=-1.559;QD=1.26;ReadPosRankSum=-1.352;SOR=0.488	GT:AD:DP:GQ:PL	0/1:65,7:72:98:98,0,2693
EU153402.1	292075	.	C	A	501.64	.	AC=1;AF=0.500;AN=2;BaseQRankSum=1.997;DP=80;ExcessHet=0.0000;FS=1.122;MLEAC=1;MLEAF=0.500;MQ=44.94;MQRankSum=-0.842;QD=7.17;ReadPosRankSum=0.853;SOR=0.468	GT:AD:DP:GQ:PL	0/1:54,16:70:99:509,0,2202
EU153402.1	292076	.	A	G	888.64	.	AC=1;AF=0.500;AN=2;BaseQRankSum=1.324;DP=85;ExcessHet=0.0000;FS=8.629;MLEAC=1;MLEAF=0.500;MQ=44.62;MQRankSum=-0.168;QD=11.69;ReadPosRankSum=0.843;SOR=0.628	GT:AD:DP:GQ:PL	0/1:51,25:76:99:896,0,2049
EU153402.1	292091	.	T	G	31.64	.	AC=1;AF=0.500;AN=2;BaseQRankSum=-1.727;DP=49;ExcessHet=0.0000;FS=0.000;MLEAC=1;MLEAF=0.500;MQ=44.21;MQRankSum=1.099;QD=0.67;ReadPosRankSum=0.774;SOR=0.283	GT:AD:DP:GQ:PL	0/1:43,4:47:39:39,0,1707
EU153402.1	292104	.	T	C	846.64	.	AC=1;AF=0.500;AN=2;BaseQRankSum=-1.747;DP=51;ExcessHet=0.0000;FS=28.084;MLEAC=1;MLEAF=0.500;MQ=44.06;MQRankSum=-0.308;QD=18.81;ReadPosRankSum=0.555;SOR=0.900	GT:AD:DP:GQ:PL	0/1:22,23:45:99:854,0,731
EU153402.1	292106	.	A	G	40.64	.	AC=1;AF=0.500;AN=2;BaseQRankSum=0.400;DP=44;ExcessHet=0.0000;FS=5.497;MLEAC=1;MLEAF=0.500;MQ=44.24;MQRankSum=-0.104;QD=0.92;ReadPosRankSum=2.276;SOR=1.461	GT:AD:DP:GQ:PL	0/1:40,4:44:48:48,0,1668
EU153402.1	292109	.	C	A	175.64	.	AC=1;AF=0.500;AN=2;BaseQRankSum=0.819;DP=44;ExcessHet=0.0000;FS=20.349;MLEAC=1;MLEAF=0.500;MQ=43.56;MQRankSum=-0.243;QD=3.99;ReadPosRankSum=-1.103;SOR=2.522	GT:AD:DP:GQ:PL	0/1:37,7:44:99:183,0,1533
EU153402.1	292114	.	A	T	43.64	.	AC=1;AF=0.500;AN=2;BaseQRankSum=0.400;DP=48;ExcessHet=0.0000;FS=9.420;MLEAC=1;MLEAF=0.500;MQ=42.34;MQRankSum=0.063;QD=1.01;ReadPosRankSum=0.063;SOR=1.439	GT:AD:DP:GQ:PL	0/1:39,4:43:51:51,0,1626
EU153402.1	292118	.	C	T	66.64	.	AC=1;AF=0.500;AN=2;BaseQRankSum=-0.796;DP=52;ExcessHet=0.0000;FS=12.988;MLEAC=1;MLEAF=0.500;MQ=41.70;MQRankSum=0.375;QD=1.33;ReadPosRankSum=-0.608;SOR=1.867	GT:AD:DP:GQ:PL	0/1:45,5:50:74:74,0,1874
EU153402.1	292142	.	A	G	188.04	.	AC=1;AF=0.500;AN=2;BaseQRankSum=-1.574;DP=30;ExcessHet=0.0000;FS=0.000;MLEAC=1;MLEAF=0.500;MQ=43.22;MQRankSum=1.733;QD=7.52;ReadPosRankSum=1.024;SOR=1.048	GT:AD:DP:GQ:PL	0/1:17,8:25:99:285,0,673
EU153402.1	292150	.	G	A	85.64	.	AC=1;AF=0.500;AN=2;BaseQRankSum=0.779;DP=29;ExcessHet=0.0000;FS=2.576;MLEAC=1;MLEAF=0.500;MQ=45.93;MQRankSum=-0.675;QD=2.95;ReadPosRankSum=0.348;SOR=0.188	GT:AD:DP:GQ:PL	0/1:25,4:29:93:93,0,1038
EU153402.1	292153	.	C	T	85.64	.	AC=1;AF=0.500;AN=2;BaseQRankSum=-0.197;DP=30;ExcessHet=0.0000;FS=8.978;MLEAC=1;MLEAF=0.500;MQ=46.47;MQRankSum=0.838;QD=2.95;ReadPosRankSum=1.807;SOR=0.030	GT:AD:DP:GQ:PL	0/1:25,4:29:93:93,0,1038
EU153402.1	292154	.	A	G	82.64	.	AC=1;AF=0.500;AN=2;BaseQRankSum=-2.111;DP=32;ExcessHet=0.0000;FS=2.689;MLEAC=1;MLEAF=0.500;MQ=45.54;MQRankSum=-1.212;QD=2.75;ReadPosRankSum=-0.427;SOR=0.173	GT:AD:DP:GQ:PL	0/1:26,4:30:90:90,0,1048
EU153402.1	292156	.	T	C	166.64	.	AC=1;AF=0.500;AN=2;BaseQRankSum=1.241;DP=32;ExcessHet=0.0000;FS=2.560;MLEAC=1;MLEAF=0.500;MQ=45.54;MQRankSum=0.858;QD=5.21;ReadPosRankSum=-1.194;SOR=1.536	GT:AD:DP:GQ:PL	0/1:26,6:32:99:174,0,1074
EU153402.1	292157	.	G	A	172.64	.	AC=1;AF=0.500;AN=2;BaseQRankSum=1.126;DP=31;ExcessHet=0.0000;FS=2.576;MLEAC=1;MLEAF=0.500;MQ=45.82;MQRankSum=0.713;QD=5.75;ReadPosRankSum=-1.374;SOR=1.688	GT:AD:DP:GQ:PL	0/1:24,6:30:99:180,0,990
EU153402.1	292158	.	A	G	133.64	.	AC=1;AF=0.500;AN=2;BaseQRankSum=-0.197;DP=30;ExcessHet=0.0000;FS=2.600;MLEAC=1;MLEAF=0.500;MQ=46.11;MQRankSum=2.577;QD=4.77;ReadPosRankSum=-0.540;SOR=1.524	GT:AD:DP:GQ:PL	0/1:23,5:28:99:141,0,951
EU153402.1	292160	.	A	C	127.64	.	AC=1;AF=0.500;AN=2;BaseQRankSum=0.992;DP=30;ExcessHet=0.0000;FS=0.000;MLEAC=1;MLEAF=0.500;MQ=46.11;MQRankSum=-0.397;QD=4.25;ReadPosRankSum=-0.668;SOR=0.280	GT:AD:DP:GQ:PL	0/1:25,5:30:99:135,0,1035
EU153402.1	292162	.	C	T	121.64	.	AC=1;AF=0.500;AN=2;BaseQRankSum=0.992;DP=32;ExcessHet=0.0000;FS=0.000;MLEAC=1;MLEAF=0.500;MQ=46.43;MQRankSum=-0.848;QD=3.80;ReadPosRankSum=-0.028;SOR=0.354	GT:AD:DP:GQ:PL	0/1:27,5:32:99:129,0,1119
EU153402.1	292165	.	A	G	616.64	.	AC=1;AF=0.500;AN=2;BaseQRankSum=1.811;DP=32;ExcessHet=0.0000;FS=0.000;MLEAC=1;MLEAF=0.500;MQ=46.43;MQRankSum=0.231;QD=19.27;ReadPosRankSum=1.282;SOR=0.693	GT:AD:DP:GQ:PL	0/1:16,16:32:99:624,0,624
EU153402.1	292168	.	C	T	301.64	.	AC=1;AF=0.500;AN=2;BaseQRankSum=1.615;DP=33;ExcessHet=0.0000;FS=0.000;MLEAC=1;MLEAF=0.500;MQ=46.64;MQRankSum=2.013;QD=9.43;ReadPosRankSum=1.107;SOR=0.368	GT:AD:DP:GQ:PL	0/1:23,9:32:99:309,0,939
EU153402.1	292170	.	G	T	64.64	.	AC=1;AF=0.500;AN=2;BaseQRankSum=-0.498;DP=37;ExcessHet=0.0000;FS=2.474;MLEAC=1;MLEAF=0.500;MQ=45.20;MQRankSum=1.562;QD=1.80;ReadPosRankSum=0.371;SOR=1.214	GT:AD:DP:GQ:PL	0/1:32,4:36:72:72,0,1316
EU153402.1	292174	.	C	G	109.64	.	AC=1;AF=0.500;AN=2;BaseQRankSum=1.030;DP=37;ExcessHet=0.0000;FS=2.526;MLEAC=1;MLEAF=0.500;MQ=45.20;MQRankSum=1.489;QD=3.05;ReadPosRankSum=-1.411;SOR=1.545	GT:AD:DP:GQ:PL	0/1:31,5:36:99:117,0,1270
EU153402.1	292181	.	A	G	142.64	.	AC=1;AF=0.500;AN=2;BaseQRankSum=-1.538;DP=40;ExcessHet=0.0000;FS=5.550;MLEAC=1;MLEAF=0.500;MQ=44.78;MQRankSum=-0.673;QD=3.57;ReadPosRankSum=-0.401;SOR=0.105	GT:AD:DP:GQ:PL	0/1:34,6:40:99:150,0,1378
EU153402.1	292184	.	A	G	103.64	.	AC=1;AF=0.500;AN=2;BaseQRankSum=-1.538;DP=40;ExcessHet=0.0000;FS=6.523;MLEAC=1;MLEAF=0.500;MQ=44.78;MQRankSum=0.503;QD=2.73;ReadPosRankSum=1.123;SOR=0.073	GT:AD:DP:GQ:PL	0/1:33,5:38:99:111,0,1371
EU153402.1	292189	.	G	C	607.48	.	AC=1;AF=0.500;AN=2;BaseQRankSum=1.587;DP=40;ExcessHet=0.0000;FS=4.781;MLEAC=1;MLEAF=0.500;MQ=44.78;MQRankSum=-1.735;QD=18.98;ReadPosRankSum=0.125;SOR=2.348	GT:AD:DP:GQ:PL	0/1:16,16:32:99:624,0,607
EU153402.1	292193	.	AT	A	145.60	.	AC=1;AF=0.500;AN=2;BaseQRankSum=1.042;DP=39;ExcessHet=0.0000;FS=0.000;MLEAC=1;MLEAF=0.500;MQ=45.88;MQRankSum=-1.033;QD=3.73;ReadPosRankSum=-0.565;SOR=0.326	GT:AD:DP:GQ:PL	0/1:33,6:39:99:153,0,1351
EU153402.1	292196	.	G	C	145.64	.	AC=1;AF=0.500;AN=2;BaseQRankSum=1.059;DP=39;ExcessHet=0.0000;FS=0.000;MLEAC=1;MLEAF=0.500;MQ=45.88;MQRankSum=-1.033;QD=3.73;ReadPosRankSum=-0.601;SOR=0.326	GT:AD:DP:GQ:PL	0/1:33,6:39:99:153,0,1351
EU153402.1	292199	.	A	T	154.64	.	AC=1;AF=0.500;AN=2;BaseQRankSum=1.096;DP=38;ExcessHet=0.0000;FS=0.000;MLEAC=1;MLEAF=0.500;MQ=46.32;MQRankSum=-1.283;QD=4.30;ReadPosRankSum=-0.510;SOR=0.269	GT:AD:DP:GQ:PL	0/1:30,6:36:99:162,0,1242
EU153402.1	292201	.	A	AGT	157.60	.	AC=1;AF=0.500;AN=2;BaseQRankSum=1.030;DP=38;ExcessHet=0.0000;FS=0.000;MLEAC=1;MLEAF=0.500;MQ=46.32;MQRankSum=-1.530;QD=4.50;ReadPosRankSum=0.000;SOR=0.287	GT:AD:DP:GQ:PL	0/1:29,6:35:99:165,0,1200
EU153402.1	292203	.	C	T	346.64	.	AC=1;AF=0.500;AN=2;BaseQRankSum=-0.150;DP=37;ExcessHet=0.0000;FS=2.428;MLEAC=1;MLEAF=0.500;MQ=46.41;MQRankSum=0.902;QD=10.83;ReadPosRankSum=0.102;SOR=0.169	GT:AD:DP:GQ:PL	0/1:22,10:32:99:354,0,894
EU153402.1	292204	.	A	C	608.04	.	AC=1;AF=0.500;AN=2;BaseQRankSum=1.199;DP=37;ExcessHet=0.0000;FS=2.139;MLEAC=1;MLEAF=0.500;MQ=46.41;MQRankSum=-1.772;QD=20.27;ReadPosRankSum=0.151;SOR=1.445	GT:AD:DP:GQ:PL	0/1:11,19:30:99:765,0,405
EU153402.1	292209	.	T	C,A	1102.10	.	AC=1,1;AF=0.500,0.500;AN=2;BaseQRankSum=2.226;DP=37;ExcessHet=0.0000;FS=2.692;MLEAC=1,1;MLEAF=0.500,0.500;MQ=46.41;MQRankSum=-2.821;QD=29.79;ReadPosRankSum=1.033;SOR=1.854	GT:AD:DP:GQ:PL	1/2:5,25,7:37:84:1119,84,219,840,0,1029
EU153402.1	292212	.	G	C	67.64	.	AC=1;AF=0.500;AN=2;BaseQRankSum=0.898;DP=36;ExcessHet=0.0000;FS=3.218;MLEAC=1;MLEAF=0.500;MQ=45.97;MQRankSum=-0.662;QD=1.93;ReadPosRankSum=1.219;SOR=0.120	GT:AD:DP:GQ:PL	0/1:31,4:35:75:75,0,1290
EU153402.1	292213	.	T	A	472.64	.	AC=1;AF=0.500;AN=2;BaseQRankSum=1.858;DP=36;ExcessHet=0.0000;FS=2.007;MLEAC=1;MLEAF=0.500;MQ=45.97;MQRankSum=-0.734;QD=13.50;ReadPosRankSum=1.178;SOR=1.368	GT:AD:DP:GQ:PL	0/1:22,13:35:99:480,0,885
EU153402.1	292214	.	T	C	67.64	.	AC=1;AF=0.500;AN=2;BaseQRankSum=-0.599;DP=36;ExcessHet=0.0000;FS=0.000;MLEAC=1;MLEAF=0.500;MQ=45.97;MQRankSum=0.371;QD=1.93;ReadPosRankSum=2.516;SOR=0.804	GT:AD:DP:GQ:PL	0/1:31,4:35:75:75,0,1290
EU153402.1	292215	.	T	G	118.64	.	AC=1;AF=0.500;AN=2;BaseQRankSum=1.186;DP=36;ExcessHet=0.0000;FS=2.452;MLEAC=1;MLEAF=0.500;MQ=45.97;MQRankSum=1.460;QD=3.60;ReadPosRankSum=1.065;SOR=1.179	GT:AD:DP:GQ:PL	0/1:28,5:33:99:126,0,1161
EU153402.1	292216	.	G	T	208.64	.	AC=1;AF=0.500;AN=2;BaseQRankSum=1.189;DP=36;ExcessHet=0.0000;FS=0.000;MLEAC=1;MLEAF=0.500;MQ=45.97;MQRankSum=-1.618;QD=6.32;ReadPosRankSum=0.121;SOR=0.457	GT:AD:DP:GQ:PL	0/1:26,7:33:99:216,0,1071
EU153402.1	292222	.	G	A	1057.40	.	AC=1;AF=0.500;AN=2;BaseQRankSum=0.913;DP=36;ExcessHet=0.0000;FS=7.909;MLEAC=1;MLEAF=0.500;MQ=46.57;MQRankSum=-1.550;QD=30.21;ReadPosRankSum=-0.315;SOR=2.546	GT:AD:DP:GQ:PL	0/1:9,26:35:99:1065,0,300
EU153402.1	292224	.	A	T	67.64	.	AC=1;AF=0.500;AN=2;BaseQRankSum=0.915;DP=35;ExcessHet=0.0000;FS=0.000;MLEAC=1;MLEAF=0.500;MQ=46.38;MQRankSum=1.197;QD=1.93;ReadPosRankSum=2.327;SOR=1.034	GT:AD:DP:GQ:PL	0/1:31,4:35:75:75,0,1290
EU153402.1	292225	.	G	C	127.64	.	AC=1;AF=0.500;AN=2;BaseQRankSum=-1.842;DP=34;ExcessHet=0.0000;FS=5.946;MLEAC=1;MLEAF=0.500;MQ=46.20;MQRankSum=-0.115;QD=4.25;ReadPosRankSum=-2.033;SOR=0.088	GT:AD:DP:GQ:PL	0/1:25,5:30:99:135,0,1035
EU153402.1	292234	.	A	G	76.64	.	AC=1;AF=0.500;AN=2;BaseQRankSum=0.971;DP=32;ExcessHet=0.0000;FS=0.000;MLEAC=1;MLEAF=0.500;MQ=46.90;MQRankSum=1.088;QD=2.39;ReadPosRankSum=1.445;SOR=0.941	GT:AD:DP:GQ:PL	0/1:28,4:32:84:84,0,1164
EU153402.1	292241	.	CAAAT	C	71.04	.	AC=1;AF=0.500;AN=2;BaseQRankSum=1.092;DP=33;ExcessHet=0.0000;FS=0.000;MLEAC=1;MLEAF=0.500;MQ=46.71;MQRankSum=-1.507;QD=2.45;ReadPosRankSum=1.368;SOR=0.614	GT:AD:DP:GQ:PL	0/1:24,5:29:99:138,0,993
EU153402.1	292246	.	A	G	79.64	.	AC=1;AF=0.500;AN=2;BaseQRankSum=-0.236;DP=32;ExcessHet=0.0000;FS=2.599;MLEAC=1;MLEAF=0.500;MQ=46.23;MQRankSum=1.093;QD=2.57;ReadPosRankSum=1.131;SOR=1.532	GT:AD:DP:GQ:PL	0/1:27,4:31:87:87,0,1122
EU153402.1	292248	.	A	G	34.64	.	AC=1;AF=0.500;AN=2;BaseQRankSum=-3.453;DP=31;ExcessHet=0.0000;FS=2.599;MLEAC=1;MLEAF=0.500;MQ=46.45;MQRankSum=-1.343;QD=1.12;ReadPosRankSum=-1.038;SOR=0.189	GT:AD:DP:GQ:PL	0/1:28,3:31:42:42,0,1167
EU153402.1	292250	.	AAAATC	A	82.60	.	AC=1;AF=0.500;AN=2;BaseQRankSum=0.000;DP=30;ExcessHet=0.0000;FS=2.542;MLEAC=1;MLEAF=0.500;MQ=45.93;MQRankSum=1.222;QD=2.75;ReadPosRankSum=0.624;SOR=1.329	GT:AD:DP:GQ:PL	0/1:26,4:30:90:90,0,1080
EU153402.1	292256	.	A	AGG	88.60	.	AC=1;AF=0.500;AN=2;BaseQRankSum=0.000;DP=28;ExcessHet=0.0000;FS=0.000;MLEAC=1;MLEAF=0.500;MQ=46.19;MQRankSum=1.153;QD=3.16;ReadPosRankSum=0.889;SOR=1.179	GT:AD:DP:GQ:PL	0/1:24,4:28:96:96,0,996
EU153402.1	292257	.	A	C	103.64	.	AC=1;AF=0.500;AN=2;BaseQRankSum=-2.003;DP=28;ExcessHet=0.0000;FS=0.000;MLEAC=1;MLEAF=0.500;MQ=46.19;MQRankSum=-1.405;QD=4.51;ReadPosRankSum=-0.299;SOR=0.200	GT:AD:DP:GQ:PL	0/1:19,4:23:99:111,0,786
EU153402.1	292258	.	G	A	88.64	.	AC=1;AF=0.500;AN=2;BaseQRankSum=0.521;DP=28;ExcessHet=0.0000;FS=0.000;MLEAC=1;MLEAF=0.500;MQ=46.19;MQRankSum=-1.254;QD=3.17;ReadPosRankSum=-0.034;SOR=0.204	GT:AD:DP:GQ:PL	0/1:24,4:28:96:96,0,996
EU153402.1	292265	.	A	AG	505.60	.	AC=1;AF=0.500;AN=2;BaseQRankSum=1.171;DP=27;ExcessHet=0.0000;FS=5.226;MLEAC=1;MLEAF=0.500;MQ=46.27;MQRankSum=-1.001;QD=21.07;ReadPosRankSum=-0.610;SOR=2.235	GT:AD:DP:GQ:PL	0/1:11,13:24:99:513,0,423
EU153402.1	292266	.	A	G	91.64	.	AC=1;AF=0.500;AN=2;BaseQRankSum=0.000;DP=27;ExcessHet=0.0000;FS=0.000;MLEAC=1;MLEAF=0.500;MQ=46.27;MQRankSum=-1.385;QD=3.39;ReadPosRankSum=-0.308;SOR=0.336	GT:AD:DP:GQ:PL	0/1:23,4:27:99:99,0,954
EU153402.1	292267	.	G	A	226.64	.	AC=1;AF=0.500;AN=2;BaseQRankSum=0.000;DP=27;ExcessHet=0.0000;FS=0.000;MLEAC=1;MLEAF=0.500;MQ=46.27;MQRankSum=-1.440;QD=8.39;ReadPosRankSum=-0.277;SOR=1.002	GT:AD:DP:GQ:PL	0/1:20,7:27:99:234,0,819
EU153402.1	292270	.	G	A	85.64	.	AC=1;AF=0.500;AN=2;BaseQRankSum=0.521;DP=29;ExcessHet=0.0000;FS=0.000;MLEAC=1;MLEAF=0.500;MQ=45.00;MQRankSum=-0.098;QD=2.95;ReadPosRankSum=-0.854;SOR=0.399	GT:AD:DP:GQ:PL	0/1:25,4:29:93:93,0,1038
EU153402.1	292276	.	A	AT	85.60	.	AC=1;AF=0.500;AN=2;BaseQRankSum=0.500;DP=30;ExcessHet=0.0000;FS=5.528;MLEAC=1;MLEAF=0.500;MQ=45.10;MQRankSum=1.221;QD=2.95;ReadPosRankSum=-0.032;SOR=2.267	GT:AD:DP:GQ:PL	0/1:25,4:29:93:93,0,1038
EU153402.1	292277	.	CAACCA	C	70.60	.	AC=1;AF=0.500;AN=2;BaseQRankSum=0.490;DP=34;ExcessHet=0.0000;FS=5.642;MLEAC=1;MLEAF=0.500;MQ=45.11;MQRankSum=1.268;QD=2.08;ReadPosRankSum=-0.214;SOR=2.542	GT:AD:DP:GQ:PL	0/1:30,4:34:78:78,0,1248
EU153402.1	292285	.	A	AC	70.60	.	AC=1;AF=0.500;AN=2;BaseQRankSum=0.707;DP=35;ExcessHet=0.0000;FS=8.402;MLEAC=1;MLEAF=0.500;MQ=44.97;MQRankSum=1.246;QD=2.08;ReadPosRankSum=0.321;SOR=2.780	GT:AD:DP:GQ:PL	0/1:30,4:34:78:78,0,1248
EU153402.1	292288	.	GC	G	76.60	.	AC=1;AF=0.500;AN=2;BaseQRankSum=0.733;DP=34;ExcessHet=0.0000;FS=8.939;MLEAC=1;MLEAF=0.500;MQ=45.11;MQRankSum=1.237;QD=2.39;ReadPosRankSum=-0.342;SOR=3.003	GT:AD:DP:GQ:PL	0/1:28,4:32:84:84,0,1164
EU153402.1	292297	.	A	C	478.64	.	AC=1;AF=0.500;AN=2;BaseQRankSum=1.269;DP=33;ExcessHet=0.0000;FS=5.093;MLEAC=1;MLEAF=0.500;MQ=45.26;MQRankSum=-1.253;QD=14.50;ReadPosRankSum=-1.002;SOR=1.609	GT:AD:DP:GQ:PL	0/1:20,13:33:99:486,0,762
EU153402.1	292301	.	CAGT	C	85.60	.	AC=1;AF=0.500;AN=2;BaseQRankSum=0.795;DP=33;ExcessHet=0.0000;FS=0.000;MLEAC=1;MLEAF=0.500;MQ=46.09;MQRankSum=-2.050;QD=2.95;ReadPosRankSum=-0.724;SOR=1.061	GT:AD:DP:GQ:PL	0/1:25,4:29:93:93,0,1038
EU153402.1	292303	.	G	A	392.07	.	AC=1;AF=0.500;AN=2;BaseQRankSum=2.048;DP=33;ExcessHet=0.0000;FS=0.000;MLEAC=1;MLEAF=0.500;MQ=46.09;MQRankSum=-3.524;QD=15.68;ReadPosRankSum=-1.002;SOR=0.999	GT:AD:DP:GQ:PL	0/1:9,16:25:99:626,0,330
EU153402.1	292316	.	A	G	322.64	.	AC=1;AF=0.500;AN=2;BaseQRankSum=0.311;DP=29;ExcessHet=0.0000;FS=4.500;MLEAC=1;MLEAF=0.500;MQ=44.66;MQRankSum=-2.268;QD=12.91;ReadPosRankSum=0.388;SOR=2.219	GT:AD:DP:GQ:PL	0/1:16,9:25:99:330,0,645
EU153402.1	292323	.	G	A	43.64	.	AC=1;AF=0.500;AN=2;BaseQRankSum=0.622;DP=30;ExcessHet=0.0000;FS=0.000;MLEAC=1;MLEAF=0.500;MQ=46.41;MQRankSum=-0.269;QD=1.56;ReadPosRankSum=0.920;SOR=0.576	GT:AD:DP:GQ:PL	0/1:25,3:28:51:51,0,1041
EU153402.1	292324	.	C	A	46.52	.	AC=1;AF=0.500;AN=2;BaseQRankSum=0.608;DP=29;ExcessHet=0.0000;FS=0.000;MLEAC=1;MLEAF=0.500;MQ=47.04;MQRankSum=-0.400;QD=1.72;ReadPosRankSum=1.084;SOR=0.489	GT:AD:DP:GQ:PL	0/1:24,3:27:54:54,0,999
EU153402.1	292327	.	C	T	454.64	.	AC=1;AF=0.500;AN=2;BaseQRankSum=0.534;DP=28;ExcessHet=0.0000;FS=14.474;MLEAC=1;MLEAF=0.500;MQ=47.27;MQRankSum=-4.180;QD=17.49;ReadPosRankSum=1.862;SOR=3.611	GT:AD:DP:GQ:PL	0/1:14,12:26:99:462,0,552
EU153402.1	292328	.	T	A	178.64	.	AC=1;AF=0.500;AN=2;BaseQRankSum=0.835;DP=28;ExcessHet=0.0000;FS=8.501;MLEAC=1;MLEAF=0.500;MQ=47.27;MQRankSum=-3.413;QD=6.38;ReadPosRankSum=1.109;SOR=2.925	GT:AD:DP:GQ:PL	0/1:22,6:28:99:186,0,906
EU153402.1	292330	.	T	C	178.64	.	AC=1;AF=0.500;AN=2;BaseQRankSum=0.938;DP=28;ExcessHet=0.0000;FS=1.939;MLEAC=1;MLEAF=0.500;MQ=48.45;MQRankSum=-0.204;QD=6.38;ReadPosRankSum=1.529;SOR=1.179	GT:AD:DP:GQ:PL	0/1:22,6:28:99:186,0,906
EU153402.1	292332	.	T	C	178.64	.	AC=1;AF=0.500;AN=2;BaseQRankSum=0.835;DP=28;ExcessHet=0.0000;FS=8.501;MLEAC=1;MLEAF=0.500;MQ=48.45;MQRankSum=-3.767;QD=6.38;ReadPosRankSum=1.342;SOR=2.925	GT:AD:DP:GQ:PL	0/1:22,6:28:99:186,0,906
EU153402.1	292333	.	G	A	184.64	.	AC=1;AF=0.500;AN=2;BaseQRankSum=0.879;DP=28;ExcessHet=0.0000;FS=8.806;MLEAC=1;MLEAF=0.500;MQ=48.45;MQRankSum=-3.752;QD=7.10;ReadPosRankSum=1.337;SOR=3.198	GT:AD:DP:GQ:PL	0/1:20,6:26:99:192,0,822
EU153402.1	292337	.	A	C	43.64	.	AC=1;AF=0.500;AN=2;BaseQRankSum=1.111;DP=28;ExcessHet=0.0000;FS=0.000;MLEAC=1;MLEAF=0.500;MQ=49.18;MQRankSum=-0.823;QD=1.56;ReadPosRankSum=1.197;SOR=0.446	GT:AD:DP:GQ:PL	0/1:25,3:28:51:51,0,1041
EU153402.1	292341	.	T	A	201.07	.	AC=1;AF=0.500;AN=2;BaseQRankSum=2.495;DP=33;ExcessHet=0.0000;FS=25.206;MLEAC=1;MLEAF=0.500;MQ=45.98;MQRankSum=-1.295;QD=7.45;ReadPosRankSum=1.848;SOR=4.610	GT:AD:DP:GQ:PL	0/1:18,9:27:99:324,0,728
EU153402.1	292342	.	A	T	37.62	.	AC=1;AF=0.500;AN=2;BaseQRankSum=1.177;DP=32;ExcessHet=0.0000;FS=6.235;MLEAC=1;MLEAF=0.500;MQ=46.07;MQRankSum=0.509;QD=1.25;ReadPosRankSum=-0.335;SOR=2.704	GT:AD:DP:GQ:PL	0/1:27,3:30:45:45,0,1125
EU153402.1	292343	.	T	TC	37.60	.	AC=1;AF=0.500;AN=2;BaseQRankSum=0.887;DP=32;ExcessHet=0.0000;FS=2.483;MLEAC=1;MLEAF=0.500;MQ=46.07;MQRankSum=-0.073;QD=1.25;ReadPosRankSum=0.669;SOR=1.011	GT:AD:DP:GQ:PL	0/1:27,3:30:45:45,0,1125
EU153402.1	292344	.	A	G	304.64	.	AC=1;AF=0.500;AN=2;BaseQRankSum=1.748;DP=31;ExcessHet=0.0000;FS=22.959;MLEAC=1;MLEAF=0.500;MQ=45.55;MQRankSum=-1.354;QD=9.83;ReadPosRankSum=1.981;SOR=4.612	GT:AD:DP:GQ:PL	0/1:22,9:31:99:312,0,897
EU153402.1	292352	.	T	C	169.64	.	AC=1;AF=0.500;AN=2;BaseQRankSum=1.478;DP=32;ExcessHet=0.0000;FS=12.325;MLEAC=1;MLEAF=0.500;MQ=46.07;MQRankSum=-2.100;QD=5.47;ReadPosRankSum=2.828;SOR=3.767	GT:AD:DP:GQ:PL	0/1:25,6:31:99:177,0,1032
EU153402.1	292357	.	G	T	34.64	.	AC=1;AF=0.500;AN=2;BaseQRankSum=1.010;DP=32;ExcessHet=0.0000;FS=5.775;MLEAC=1;MLEAF=0.500;MQ=46.07;MQRankSum=0.762;QD=1.12;ReadPosRankSum=-0.267;SOR=2.338	GT:AD:DP:GQ:PL	0/1:28,3:31:42:42,0,1167
EU153402.1	292363	.	G	A	34.64	.	AC=1;AF=0.500;AN=2;BaseQRankSum=0.927;DP=32;ExcessHet=0.0000;FS=2.648;MLEAC=1;MLEAF=0.500;MQ=46.07;MQRankSum=0.104;QD=1.12;ReadPosRankSum=1.238;SOR=0.950	GT:AD:DP:GQ:PL	0/1:28,3:31:42:42,0,1167
EU153402.1	292364	.	A	G	76.64	.	AC=1;AF=0.500;AN=2;BaseQRankSum=0.927;DP=33;ExcessHet=0.0000;FS=5.673;MLEAC=1;MLEAF=0.500;MQ=46.55;MQRankSum=1.157;QD=2.39;ReadPosRankSum=-0.234;SOR=2.749	GT:AD:DP:GQ:PL	0/1:28,4:32:84:84,0,1164
EU153402.1	292365	.	C	T	121.64	.	AC=1;AF=0.500;AN=2;BaseQRankSum=1.216;DP=34;ExcessHet=0.0000;FS=0.000;MLEAC=1;MLEAF=0.500;MQ=46.00;MQRankSum=-0.216;QD=3.80;ReadPosRankSum=1.639;SOR=0.509	GT:AD:DP:GQ:PL	0/1:27,5:32:99:129,0,1119
EU153402.1	292367	.	A	C	73.64	.	AC=1;AF=0.500;AN=2;BaseQRankSum=1.032;DP=34;ExcessHet=0.0000;FS=5.666;MLEAC=1;MLEAF=0.500;MQ=46.00;MQRankSum=1.234;QD=2.23;ReadPosRankSum=-0.911;SOR=2.642	GT:AD:DP:GQ:PL	0/1:29,4:33:81:81,0,1206
EU153402.1	292372	.	C	T	70.64	.	AC=1;AF=0.500;AN=2;BaseQRankSum=0.969;DP=35;ExcessHet=0.0000;FS=2.208;MLEAC=1;MLEAF=0.500;MQ=45.64;MQRankSum=-0.139;QD=2.08;ReadPosRankSum=1.535;SOR=0.242	GT:AD:DP:GQ:PL	0/1:30,4:34:78:78,0,1248
EU153402.1	292374	.	A	G	205.64	.	AC=1;AF=0.500;AN=2;BaseQRankSum=1.273;DP=35;ExcessHet=0.0000;FS=14.482;MLEAC=1;MLEAF=0.500;MQ=45.64;MQRankSum=-2.097;QD=6.05;ReadPosRankSum=1.410;SOR=3.767	GT:AD:DP:GQ:PL	0/1:27,7:34:99:213,0,1113
EU153402.1	292375	.	G	A	73.64	.	AC=1;AF=0.500;AN=2;BaseQRankSum=0.930;DP=34;ExcessHet=0.0000;FS=5.666;MLEAC=1;MLEAF=0.500;MQ=45.15;MQRankSum=1.396;QD=2.23;ReadPosRankSum=-0.552;SOR=2.642	GT:AD:DP:GQ:PL	0/1:29,4:33:81:81,0,1206
EU153402.1	292379	.	C	T	43.64	.	AC=1;AF=0.500;AN=2;BaseQRankSum=0.892;DP=29;ExcessHet=0.0000;FS=8.377;MLEAC=1;MLEAF=0.500;MQ=48.84;MQRankSum=-0.310;QD=1.56;ReadPosRankSum=1.339;SOR=0.847	GT:AD:DP:GQ:PL	0/1:25,3:28:51:51,0,1041
EU153402.1	292380	.	A	C	190.64	.	AC=1;AF=0.500;AN=2;BaseQRankSum=1.290;DP=29;ExcessHet=0.0000;FS=8.860;MLEAC=1;MLEAF=0.500;MQ=48.84;MQRankSum=-3.119;QD=7.94;ReadPosRankSum=0.902;SOR=3.126	GT:AD:DP:GQ:PL	0/1:18,6:24:99:198,0,738
EU153402.1	292382	.	G	A	407.07	.	AC=1;AF=0.500;AN=2;BaseQRankSum=2.583;DP=32;ExcessHet=0.0000;FS=9.853;MLEAC=1;MLEAF=0.500;MQ=49.18;MQRankSum=-4.431;QD=15.66;ReadPosRankSum=0.294;SOR=2.425	GT:AD:DP:GQ:PL	0/1:11,15:26:99:597,0,417
EU153402.1	292385	.	C	A	187.64	.	AC=1;AF=0.500;AN=2;BaseQRankSum=1.155;DP=30;ExcessHet=0.0000;FS=2.050;MLEAC=1;MLEAF=0.500;MQ=49.25;MQRankSum=-1.132;QD=7.51;ReadPosRankSum=-1.423;SOR=1.483	GT:AD:DP:GQ:PL	0/1:19,6:25:99:195,0,780
EU153402.1	292388	.	T	C	43.64	.	AC=1;AF=0.500;AN=2;BaseQRankSum=0.895;DP=29;ExcessHet=0.0000;FS=8.377;MLEAC=1;MLEAF=0.500;MQ=48.84;MQRankSum=-0.310;QD=1.56;ReadPosRankSum=1.486;SOR=0.847	GT:AD:DP:GQ:PL	0/1:25,3:28:51:51,0,1041
EU153402.1	292389	.	A	G	178.64	.	AC=1;AF=0.500;AN=2;BaseQRankSum=1.307;DP=29;ExcessHet=0.0000;FS=5.402;MLEAC=1;MLEAF=0.500;MQ=48.84;MQRankSum=-3.328;QD=6.38;ReadPosRankSum=0.112;SOR=2.584	GT:AD:DP:GQ:PL	0/1:22,6:28:99:186,0,906
EU153402.1	292390	.	C	T	43.64	.	AC=1;AF=0.500;AN=2;BaseQRankSum=0.988;DP=29;ExcessHet=0.0000;FS=8.377;MLEAC=1;MLEAF=0.500;MQ=48.84;MQRankSum=-0.310;QD=1.56;ReadPosRankSum=1.338;SOR=0.847	GT:AD:DP:GQ:PL	0/1:25,3:28:51:51,0,1041
EU153402.1	292391	.	T	C	607.97	.	AC=1;AF=0.500;AN=2;BaseQRankSum=1.258;DP=31;ExcessHet=0.0000;FS=0.000;MLEAC=1;MLEAF=0.500;MQ=48.79;MQRankSum=-4.052;QD=20.96;ReadPosRankSum=-0.669;SOR=0.990	GT:AD:DP:GQ:PL	0/1:13,16:29:99:633,0,498
EU153402.1	292398	.	G	A	89.04	.	AC=1;AF=0.500;AN=2;BaseQRankSum=0.733;DP=49;ExcessHet=0.0000;FS=0.000;MLEAC=1;MLEAF=0.500;MQ=51.43;MQRankSum=0.306;QD=2.23;ReadPosRankSum=1.392;SOR=0.693	GT:AD:DP:GQ:PL	0/1:32,8:40:99:216,0,1162
EU153402.1	292405	.	A	G	1796.05	.	AC=1;AF=0.500;AN=2;BaseQRankSum=1.892;DP=74;ExcessHet=0.0000;FS=0.000;MLEAC=1;MLEAF=0.500;MQ=51.78;MQRankSum=-2.402;QD=28.51;ReadPosRankSum=-3.735;SOR=0.687	GT:AD:DP:GQ:PL	0/1:10,53:63:99:2195,0,260
EU153402.1	292421	.	C	T	5491.05	.	AC=2;AF=1.00;AN=2;BaseQRankSum=1.532;DP=149;ExcessHet=0.0000;FS=1.280;MLEAC=2;MLEAF=1.00;MQ=53.25;MQRankSum=-2.650;QD=23.79;ReadPosRankSum=-3.190;SOR=0.563	GT:AD:DP:GQ:PL	1/1:9,132:141:19:5535,19,0
EU153402.1	292428	.	A	G	37.64	.	AC=1;AF=0.500;AN=2;BaseQRankSum=0.608;DP=30;ExcessHet=0.0000;FS=3.630;MLEAC=1;MLEAF=0.500;MQ=44.76;MQRankSum=1.530;QD=1.25;ReadPosRankSum=0.241;SOR=0.093	GT:AD:DP:GQ:PL	0/1:27,3:30:45:45,0,1125
EU153402.1	292429	.	C	G	139.64	.	AC=1;AF=0.500;AN=2;BaseQRankSum=0.892;DP=29;ExcessHet=0.0000;FS=2.556;MLEAC=1;MLEAF=0.500;MQ=44.92;MQRankSum=-2.203;QD=5.37;ReadPosRankSum=0.248;SOR=1.329	GT:AD:DP:GQ:PL	0/1:21,5:26:99:147,0,867
EU153402.1	292430	.	C	A	274.64	.	AC=1;AF=0.500;AN=2;BaseQRankSum=0.792;DP=26;ExcessHet=0.0000;FS=5.521;MLEAC=1;MLEAF=0.500;MQ=45.52;MQRankSum=-2.927;QD=10.56;ReadPosRankSum=-2.916;SOR=2.765	GT:AD:DP:GQ:PL	0/1:18,8:26:99:282,0,732
EU153402.1	292431	.	CA	C	154.60	.	AC=1;AF=0.500;AN=2;BaseQRankSum=0.994;DP=24;ExcessHet=0.0000;FS=2.740;MLEAC=1;MLEAF=0.500;MQ=46.51;MQRankSum=-2.157;QD=7.36;ReadPosRankSum=-0.543;SOR=1.845	GT:AD:DP:GQ:PL	0/1:16,5:21:99:162,0,657
EU153402.1	292433	.	A	T	289.64	.	AC=1;AF=0.500;AN=2;BaseQRankSum=1.142;DP=21;ExcessHet=0.0000;FS=0.000;MLEAC=1;MLEAF=0.500;MQ=46.71;MQRankSum=-1.231;QD=13.79;ReadPosRankSum=-1.985;SOR=1.136	GT:AD:DP:GQ:PL	0/1:13,8:21:99:297,0,522
EU153402.1	292434	.	A	T	154.64	.	AC=1;AF=0.500;AN=2;BaseQRankSum=0.923;DP=21;ExcessHet=0.0000;FS=2.740;MLEAC=1;MLEAF=0.500;MQ=46.71;MQRankSum=-2.368;QD=7.36;ReadPosRankSum=-0.874;SOR=1.845	GT:AD:DP:GQ:PL	0/1:16,5:21:99:162,0,657
EU153402.1	292436	.	C	T	112.64	.	AC=1;AF=0.500;AN=2;BaseQRankSum=0.911;DP=20;ExcessHet=0.0000;FS=0.000;MLEAC=1;MLEAF=0.500;MQ=47.64;MQRankSum=0.861;QD=5.63;ReadPosRankSum=-0.227;SOR=0.283	GT:AD:DP:GQ:PL	0/1:16,4:20:99:120,0,660
EU153402.1	292443	.	G	A	217.40	.	AC=1;AF=0.500;AN=2;BaseQRankSum=0.949;DP=16;ExcessHet=0.0000;FS=2.187;MLEAC=1;MLEAF=0.500;MQ=52.98;MQRankSum=-2.543;QD=14.49;ReadPosRankSum=-0.746;SOR=1.371	GT:AD:DP:GQ:PL	0/1:9,6:15:99:225,0,360
EU153402.1	292447	.	C	A	82.64	.	AC=1;AF=0.500;AN=2;BaseQRankSum=0.751;DP=15;ExcessHet=0.0000;FS=2.869;MLEAC=1;MLEAF=0.500;MQ=53.73;MQRankSum=-3.242;QD=5.51;ReadPosRankSum=-1.372;SOR=1.781	GT:AD:DP:GQ:PL	0/1:12,3:15:90:90,0,495
EU153402.1	292449	.	T	C	85.64	.	AC=1;AF=0.500;AN=2;BaseQRankSum=0.944;DP=14;ExcessHet=0.0000;FS=0.000;MLEAC=1;MLEAF=0.500;MQ=55.25;MQRankSum=-0.217;QD=6.12;ReadPosRankSum=1.523;SOR=0.368	GT:AD:DP:GQ:PL	0/1:11,3:14:93:93,0,453
EU153402.1	292453	.	T	C	37.64	.	AC=1;AF=0.500;AN=2;BaseQRankSum=0.640;DP=15;ExcessHet=0.0000;FS=3.136;MLEAC=1;MLEAF=0.500;MQ=55.58;MQRankSum=-3.035;QD=2.51;ReadPosRankSum=-0.937;SOR=2.066	GT:AD:DP:GQ:PL	0/1:13,2:15:45:45,0,540
EU153402.1	292460	.	T	TC	88.60	.	AC=1;AF=0.500;AN=2;BaseQRankSum=0.000;DP=13;ExcessHet=0.0000;FS=0.000;MLEAC=1;MLEAF=0.500;MQ=56.60;MQRankSum=-1.150;QD=6.82;ReadPosRankSum=2.208;SOR=1.080	GT:AD:DP:GQ:PL	0/1:10,3:13:96:96,0,411
EU153402.1	292462	.	A	G	88.64	.	AC=1;AF=0.500;AN=2;BaseQRankSum=0.000;DP=13;ExcessHet=0.0000;FS=0.000;MLEAC=1;MLEAF=0.500;MQ=56.60;MQRankSum=-1.150;QD=6.82;ReadPosRankSum=2.208;SOR=1.080	GT:AD:DP:GQ:PL	0/1:10,3:13:96:96,0,411
EU153402.1	292467	.	TC	T	85.60	.	AC=1;AF=0.500;AN=2;BaseQRankSum=0.000;DP=14;ExcessHet=0.0000;FS=0.000;MLEAC=1;MLEAF=0.500;MQ=58.80;MQRankSum=-1.741;QD=6.11;ReadPosRankSum=2.028;SOR=0.976	GT:AD:DP:GQ:PL	0/1:11,3:14:93:93,0,453
EU153402.1	292470	.	G	C	88.64	.	AC=1;AF=0.500;AN=2;BaseQRankSum=0.000;DP=13;ExcessHet=0.0000;FS=0.000;MLEAC=1;MLEAF=0.500;MQ=58.70;MQRankSum=-1.643;QD=6.82;ReadPosRankSum=2.116;SOR=0.765	GT:AD:DP:GQ:PL	0/1:10,3:13:96:96,0,411
EU153402.1	292474	.	A	AG	34.60	.	AC=1;AF=0.500;AN=2;DP=17;ExcessHet=0.0000;FS=0.000;MLEAC=1;MLEAF=0.500;MQ=56.83;MQRankSum=-1.043;QD=2.16;SOR=0.693	GT:AD:DP:GQ:PL	0/1:14,2:16:42:42,0,560
EU153402.1	292477	.	AAC	A	52.60	.	AC=1;AF=0.500;AN=2;BaseQRankSum=0.000;DP=25;ExcessHet=0.0000;FS=2.648;MLEAC=1;MLEAF=0.500;MQ=56.79;MQRankSum=-0.538;QD=2.10;ReadPosRankSum=1.750;SOR=0.959	GT:AD:DP:GQ:PL	0/1:22,3:25:60:60,0,915
EU153402.1	292481	.	A	G	40.64	.	AC=1;AF=0.500;AN=2;BaseQRankSum=0.492;DP=29;ExcessHet=0.0000;FS=2.681;MLEAC=1;MLEAF=0.500;MQ=57.25;MQRankSum=-0.707;QD=1.40;ReadPosRankSum=2.054;SOR=0.939	GT:AD:DP:GQ:PL	0/1:26,3:29:48:48,0,1083
EU153402.1	292521	.	A	G	123.64	.	AC=1;AF=0.500;AN=2;BaseQRankSum=-2.253;DP=132;ExcessHet=0.0000;FS=11.547;MLEAC=1;MLEAF=0.500;MQ=55.67;MQRankSum=-0.921;QD=1.08;ReadPosRankSum=-2.924;SOR=2.317	GT:AD:DP:GQ:PL	0/1:102,12:114:99:131,0,3999
EU153402.1	292545	.	C	T	8895.05	.	AC=2;AF=1.00;AN=2;BaseQRankSum=-0.982;DP=247;ExcessHet=0.0000;FS=1.257;MLEAC=2;MLEAF=1.00;MQ=54.72;MQRankSum=-2.562;QD=32.59;ReadPosRankSum=-1.227;SOR=1.025	GT:AD:DP:GQ:PL	1/1:10,221:231:99:9235,247,0
EU153402.1	292557	.	G	A	2583.64	.	AC=1;AF=0.500;AN=2;BaseQRankSum=-0.172;DP=158;ExcessHet=0.0000;FS=0.000;MLEAC=1;MLEAF=0.500;MQ=55.53;MQRankSum=-1.017;QD=18.59;ReadPosRankSum=-1.788;SOR=0.662	GT:AD:DP:GQ:PL	0/1:69,70:139:99:2591,0,2675
EU153402.1	292558	.	G	C	5096.64	.	AC=1;AF=0.500;AN=2;BaseQRankSum=1.648;DP=156;ExcessHet=0.0000;FS=5.229;MLEAC=1;MLEAF=0.500;MQ=55.59;MQRankSum=-2.296;QD=33.31;ReadPosRankSum=-1.849;SOR=0.349	GT:AD:DP:GQ:PL	0/1:28,125:153:99:5104,0,799
EU153402.1	292578	.	G	A	69.64	.	AC=1;AF=0.500;AN=2;BaseQRankSum=-0.264;DP=112;ExcessHet=0.0000;FS=0.000;MLEAC=1;MLEAF=0.500;MQ=56.84;MQRankSum=0.645;QD=0.64;ReadPosRankSum=-1.442;SOR=0.757	GT:AD:DP:GQ:PL	0/1:100,9:109:77:77,0,4139
EU153402.1	292599	.	T	A	261.64	.	AC=1;AF=0.500;AN=2;BaseQRankSum=1.064;DP=97;ExcessHet=0.0000;FS=2.706;MLEAC=1;MLEAF=0.500;MQ=56.15;MQRankSum=-1.215;QD=2.91;ReadPosRankSum=-0.155;SOR=0.895	GT:AD:DP:GQ:PL	0/1:78,12:90:99:269,0,3188
EU153402.1	292603	.	T	C	33.64	.	AC=1;AF=0.500;AN=2;BaseQRankSum=0.833;DP=94;ExcessHet=0.0000;FS=1.499;MLEAC=1;MLEAF=0.500;MQ=55.95;MQRankSum=1.292;QD=0.37;ReadPosRankSum=0.593;SOR=0.872	GT:AD:DP:GQ:PL	0/1:84,7:91:41:41,0,3497
EU153402.1	292620	.	C	T	101.64	.	AC=1;AF=0.500;AN=2;BaseQRankSum=-1.927;DP=100;ExcessHet=0.0000;FS=5.067;MLEAC=1;MLEAF=0.500;MQ=53.89;MQRankSum=-0.333;QD=1.08;ReadPosRankSum=-1.248;SOR=1.350	GT:AD:DP:GQ:PL	0/1:85,9:94:99:109,0,3477
EU153402.1	292640	.	A	G	2306.64	.	AC=1;AF=0.500;AN=2;BaseQRankSum=-0.351;DP=112;ExcessHet=0.0000;FS=2.569;MLEAC=1;MLEAF=0.500;MQ=52.76;MQRankSum=1.239;QD=21.97;ReadPosRankSum=1.657;SOR=0.437	GT:AD:DP:GQ:PL	0/1:45,60:105:99:2314,0,1607
EU153402.1	292665	.	T	C	84.64	.	AC=1;AF=0.500;AN=2;BaseQRankSum=0.571;DP=118;ExcessHet=0.0000;FS=6.922;MLEAC=1;MLEAF=0.500;MQ=52.84;MQRankSum=-0.322;QD=0.75;ReadPosRankSum=-0.234;SOR=1.574	GT:AD:DP:GQ:PL	0/1:103,10:113:92:92,0,4205
EU153402.1	292693	.	G	A	53.64	.	AC=1;AF=0.500;AN=2;BaseQRankSum=-1.484;DP=100;ExcessHet=0.0000;FS=7.884;MLEAC=1;MLEAF=0.500;MQ=53.97;MQRankSum=-0.876;QD=0.54;ReadPosRankSum=1.267;SOR=2.088	GT:AD:DP:GQ:PL	0/1:91,9:100:61:61,0,3728
EU153402.1	292709	.	G	A	3928.06	.	AC=2;AF=1.00;AN=2;BaseQRankSum=-0.126;DP=99;ExcessHet=0.0000;FS=2.153;MLEAC=2;MLEAF=1.00;MQ=54.26;MQRankSum=-1.280;QD=27.81;ReadPosRankSum=-1.617;SOR=0.489	GT:AD:DP:GQ:PL	1/1:3,92:95:99:3942,151,0
EU153402.1	292723	.	C	T	292.64	.	AC=1;AF=0.500;AN=2;BaseQRankSum=-0.846;DP=92;ExcessHet=0.0000;FS=0.000;MLEAC=1;MLEAF=0.500;MQ=55.07;MQRankSum=-1.064;QD=3.40;ReadPosRankSum=2.017;SOR=0.813	GT:AD:DP:GQ:PL	0/1:73,13:86:99:300,0,2974
EU153402.1	292724	.	A	G	1793.64	.	AC=1;AF=0.500;AN=2;BaseQRankSum=0.153;DP=91;ExcessHet=0.0000;FS=0.794;MLEAC=1;MLEAF=0.500;MQ=55.01;MQRankSum=-1.135;QD=20.15;ReadPosRankSum=1.218;SOR=0.652	GT:AD:DP:GQ:PL	0/1:42,47:89:99:1801,0,1604
EU153402.1	292726	.	A	C	68.64	.	AC=1;AF=0.500;AN=2;BaseQRankSum=-1.047;DP=87;ExcessHet=0.0000;FS=1.459;MLEAC=1;MLEAF=0.500;MQ=55.06;MQRankSum=-0.061;QD=0.79;ReadPosRankSum=0.172;SOR=1.145	GT:AD:DP:GQ:PL	0/1:79,8:87:76:76,0,3255
EU153402.1	292747	.	A	T	51.64	.	AC=1;AF=0.500;AN=2;BaseQRankSum=-1.007;DP=70;ExcessHet=0.0000;FS=0.000;MLEAC=1;MLEAF=0.500;MQ=53.79;MQRankSum=-0.384;QD=0.74;ReadPosRankSum=0.544;SOR=0.579	GT:AD:DP:GQ:PL	0/1:64,6:70:59:59,0,2655
EU153402.1	292748	.	T	G	60.64	.	AC=1;AF=0.500;AN=2;BaseQRankSum=0.767;DP=67;ExcessHet=0.0000;FS=0.000;MLEAC=1;MLEAF=0.500;MQ=53.71;MQRankSum=-0.328;QD=0.91;ReadPosRankSum=0.830;SOR=0.602	GT:AD:DP:GQ:PL	0/1:61,6:67:68:68,0,2529
EU153402.1	292755	.	C	T	73.64	.	AC=1;AF=0.500;AN=2;BaseQRankSum=-0.387;DP=63;ExcessHet=0.0000;FS=0.000;MLEAC=1;MLEAF=0.500;MQ=53.29;MQRankSum=-0.091;QD=1.17;ReadPosRankSum=1.188;SOR=0.597	GT:AD:DP:GQ:PL	0/1:57,6:63:81:81,0,2301
EU153402.1	292758	.	T	C	2064.64	.	AC=1;AF=0.500;AN=2;BaseQRankSum=-0.966;DP=59;ExcessHet=0.0000;FS=0.000;MLEAC=1;MLEAF=0.500;MQ=52.19;MQRankSum=-1.984;QD=27.32;ReadPosRankSum=1.383;SOR=0.639	GT:AD:DP:GQ:PL	0/1:5,50:55:59:2072,0,59
EU153402.1	292759	.	A	G	2023.64	.	AC=1;AF=0.500;AN=2;BaseQRankSum=-0.823;DP=64;ExcessHet=0.0000;FS=0.000;MLEAC=1;MLEAF=0.500;MQ=51.43;MQRankSum=-2.013;QD=29.30;ReadPosRankSum=1.426;SOR=0.606	GT:AD:DP:GQ:PL	0/1:5,49:54:61:2031,0,61
EU153402.1	292776	.	A	T	268.83	.	AC=1;AF=0.500;AN=2;BaseQRankSum=-0.549;DP=13;ExcessHet=0.0000;FS=0.000;MLEAC=1;MLEAF=0.500;MQ=50.41;MQRankSum=-3.224;QD=22.40;ReadPosRankSum=1.198;SOR=1.179	GT:AD:DP:GQ:PL	0/1:5,7:12:99:279,0,189
EU153402.1	292779	.	TG	T	91.57	.	AC=1;AF=0.500;AN=2;BaseQRankSum=-1.150;DP=13;ExcessHet=0.0000;FS=0.000;MLEAC=1;MLEAF=0.500;MQ=50.41;MQRankSum=-2.838;QD=7.63;ReadPosRankSum=2.467;SOR=0.551	GT:AD:DP:GQ:PL	0/1:9,3:12:99:99,0,369
EU153402.1	292783	.	A	T	91.64	.	AC=1;AF=0.500;AN=2;BaseQRankSum=-1.150;DP=12;ExcessHet=0.0000;FS=0.000;MLEAC=1;MLEAF=0.500;MQ=49.53;MQRankSum=-2.838;QD=7.64;ReadPosRankSum=1.960;SOR=0.551	GT:AD:DP:GQ:PL	0/1:9,3:12:99:99,0,369
EU153402.1	292787	.	AGGGTTGG	A	139.48	.	AC=1;AF=0.500;AN=2;BaseQRankSum=0.473;DP=12;ExcessHet=0.0000;FS=0.000;MLEAC=1;MLEAF=0.500;MQ=49.53;MQRankSum=-0.427;QD=12.68;ReadPosRankSum=-0.632;SOR=1.270	GT:AD:DP:GQ:PL	0/1:7,4:11:99:147,0,282
EU153402.1	292794	.	G	GCCACCAA	138.71	.	AC=1;AF=0.500;AN=2;DP=12;ExcessHet=0.0000;FS=0.000;MLEAC=1;MLEAF=0.500;MQ=49.53;MQRankSum=-0.427;QD=12.61;ReadPosRankSum=-0.456;SOR=1.270	GT:AD:DP:GQ:PL	0/1:7,4:11:99:147,0,282
EU153402.1	292803	.	C	T	94.17	.	AC=1;AF=0.500;AN=2;BaseQRankSum=-1.097;DP=12;ExcessHet=0.0000;FS=0.000;MLEAC=1;MLEAF=0.500;MQ=49.53;MQRankSum=-2.744;QD=8.56;ReadPosRankSum=-0.577;SOR=0.693	GT:AD:DP:GQ:PL	0/1:8,3:11:99:102,0,327
EU153402.1	292804	.	C	T	138.74	.	AC=1;AF=0.500;AN=2;BaseQRankSum=0.473;DP=12;ExcessHet=0.0000;FS=0.000;MLEAC=1;MLEAF=0.500;MQ=49.53;MQRankSum=-0.427;QD=12.61;ReadPosRankSum=1.004;SOR=1.270	GT:AD:DP:GQ:PL	0/1:7,4:11:99:147,0,282
EU153402.1	292805	.	A	G	136.17	.	AC=1;AF=0.500;AN=2;BaseQRankSum=0.473;DP=13;ExcessHet=0.0000;FS=2.398;MLEAC=1;MLEAF=0.500;MQ=49.80;MQRankSum=-0.667;QD=11.35;ReadPosRankSum=1.097;SOR=1.609	GT:AD:DP:GQ:PL	0/1:8,4:12:99:144,0,324
EU153402.1	292810	.	A	T	310.83	.	AC=1;AF=0.500;AN=2;BaseQRankSum=-0.502;DP=14;ExcessHet=0.0000;FS=2.276;MLEAC=1;MLEAF=0.500;MQ=50.60;MQRankSum=-3.361;QD=23.91;ReadPosRankSum=0.353;SOR=1.034	GT:AD:DP:GQ:PL	0/1:5,8:13:99:321,0,186
EU153402.1	292814	.	T	C	127.58	.	AC=1;AF=0.500;AN=2;BaseQRankSum=1.050;DP=16;ExcessHet=0.0000;FS=2.447;MLEAC=1;MLEAF=0.500;MQ=51.87;MQRankSum=-1.310;QD=8.51;ReadPosRankSum=1.860;SOR=1.555	GT:AD:DP:GQ:PL	0/1:11,4:15:99:135,0,450
EU153402.1	292815	.	T	C	169.58	.	AC=1;AF=0.500;AN=2;BaseQRankSum=-0.296;DP=17;ExcessHet=0.0000;FS=0.000;MLEAC=1;MLEAF=0.500;MQ=50.95;MQRankSum=-2.727;QD=10.60;ReadPosRankSum=-1.556;SOR=0.921	GT:AD:DP:GQ:PL	0/1:11,5:16:99:177,0,447
EU153402.1	292816	.	A	G	127.58	.	AC=1;AF=0.500;AN=2;BaseQRankSum=0.736;DP=16;ExcessHet=0.0000;FS=5.497;MLEAC=1;MLEAF=0.500;MQ=50.33;MQRankSum=-0.744;QD=8.51;ReadPosRankSum=1.860;SOR=1.479	GT:AD:DP:GQ:PL	0/1:11,4:15:99:135,0,450
EU153402.1	292824	.	T	A	220.17	.	AC=1;AF=0.500;AN=2;BaseQRankSum=1.020;DP=15;ExcessHet=0.0000;FS=0.000;MLEAC=1;MLEAF=0.500;MQ=51.28;MQRankSum=-1.874;QD=15.73;ReadPosRankSum=1.008;SOR=0.693	GT:AD:DP:GQ:PL	0/1:8,6:14:99:228,0,318
EU153402.1	292829	.	T	A	220.17	.	AC=1;AF=0.500;AN=2;BaseQRankSum=1.020;DP=15;ExcessHet=0.0000;FS=9.890;MLEAC=1;MLEAF=0.500;MQ=51.28;MQRankSum=-2.475;QD=15.73;ReadPosRankSum=1.010;SOR=2.217	GT:AD:DP:GQ:PL	0/1:8,6:14:99:228,0,318
EU153402.1	292831	.	AT	A	40.60	.	AC=1;AF=0.500;AN=2;BaseQRankSum=0.751;DP=15;ExcessHet=0.0000;FS=3.358;MLEAC=1;MLEAF=0.500;MQ=51.28;MQRankSum=-1.048;QD=2.90;ReadPosRankSum=-1.279;SOR=2.258	GT:AD:DP:GQ:PL	0/1:12,2:14:48:48,0,498
EU153402.1	292833	.	C	T	136.17	.	AC=1;AF=0.500;AN=2;BaseQRankSum=0.955;DP=15;ExcessHet=0.0000;FS=6.532;MLEAC=1;MLEAF=0.500;MQ=51.28;MQRankSum=-2.166;QD=11.35;ReadPosRankSum=1.723;SOR=1.431	GT:AD:DP:GQ:PL	0/1:8,4:12:99:144,0,324
EU153402.1	292834	.	A	G	88.62	.	AC=1;AF=0.500;AN=2;BaseQRankSum=0.944;DP=14;ExcessHet=0.0000;FS=7.160;MLEAC=1;MLEAF=0.500;MQ=51.23;MQRankSum=-0.981;QD=6.82;ReadPosRankSum=2.034;SOR=2.804	GT:AD:DP:GQ:PL	0/1:10,3:13:96:96,0,411
EU153402.1	292836	.	TAAAAAAAGGAC	T	37.60	.	AC=1;AF=0.500;AN=2;BaseQRankSum=0.787;DP=16;ExcessHet=0.0000;FS=3.310;MLEAC=1;MLEAF=0.500;MQ=48.44;MQRankSum=-0.616;QD=2.51;ReadPosRankSum=-1.184;SOR=2.279	GT:AD:DP:GQ:PL	0/1:13,2:15:45:45,0,540
EU153402.1	292847	.	C	T	104.04	.	AC=1;AF=0.500;AN=2;BaseQRankSum=1.097;DP=15;ExcessHet=0.0000;FS=2.463;MLEAC=1;MLEAF=0.500;MQ=49.15;MQRankSum=-3.067;QD=9.46;ReadPosRankSum=-0.349;SOR=0.760	GT:AD:DP:GQ:PL	0/1:6,5:11:99:192,0,237
EU153402.1	292850	.	G	C	175.40	.	AC=1;AF=0.500;AN=2;BaseQRankSum=0.849;DP=15;ExcessHet=0.0000;FS=2.363;MLEAC=1;MLEAF=0.500;MQ=49.15;MQRankSum=-2.346;QD=12.53;ReadPosRankSum=0.193;SOR=0.744	GT:AD:DP:GQ:PL	0/1:9,5:14:99:183,0,363
EU153402.1	292853	.	C	A	586.64	.	AC=1;AF=0.500;AN=2;BaseQRankSum=0.849;DP=28;ExcessHet=0.0000;FS=6.219;MLEAC=1;MLEAF=0.500;MQ=45.78;MQRankSum=-2.709;QD=21.73;ReadPosRankSum=0.000;SOR=0.355	GT:AD:DP:GQ:PL	0/1:12,15:27:99:594,0,459
EU153402.1	292854	.	T	C	474.74	.	AC=1;AF=0.500;AN=2;BaseQRankSum=1.121;DP=20;ExcessHet=0.0000;FS=0.000;MLEAC=1;MLEAF=0.500;MQ=46.63;MQRankSum=-3.050;QD=24.99;ReadPosRankSum=-1.712;SOR=0.495	GT:AD:DP:GQ:PL	0/1:7,12:19:99:483,0,258
EU153402.1	292857	.	A	T	435.01	.	AC=1;AF=0.500;AN=2;BaseQRankSum=1.984;DP=20;ExcessHet=0.0000;FS=2.077;MLEAC=1;MLEAF=0.500;MQ=46.88;MQRankSum=-3.343;QD=25.59;ReadPosRankSum=-1.901;SOR=0.543	GT:AD:DP:GQ:PL	0/1:6,11:17:99:444,0,219
EU153402.1	292880	.	G	A	742.64	.	AC=1;AF=0.500;AN=2;BaseQRankSum=2.178;DP=35;ExcessHet=0.0000;FS=10.352;MLEAC=1;MLEAF=0.500;MQ=45.38;MQRankSum=-1.405;QD=21.22;ReadPosRankSum=-1.773;SOR=1.061	GT:AD:DP:GQ:PL	0/1:16,19:35:99:750,0,615
EU153402.1	292882	.	A	G	697.64	.	AC=1;AF=0.500;AN=2;BaseQRankSum=1.518;DP=35;ExcessHet=0.0000;FS=7.420;MLEAC=1;MLEAF=0.500;MQ=45.38;MQRankSum=-1.834;QD=19.93;ReadPosRankSum=-1.206;SOR=0.952	GT:AD:DP:GQ:PL	0/1:17,18:35:99:705,0,660
EU153402.1	292894	.	A	C	642.64	.	AC=1;AF=0.500;AN=2;BaseQRankSum=1.274;DP=53;ExcessHet=0.0000;FS=8.366;MLEAC=1;MLEAF=0.500;MQ=45.28;MQRankSum=-1.611;QD=12.13;ReadPosRankSum=0.930;SOR=0.963	GT:AD:DP:GQ:PL	0/1:35,18:53:99:650,0,1415
EU153402.1	292898	.	A	G	642.64	.	AC=1;AF=0.500;AN=2;BaseQRankSum=0.000;DP=53;ExcessHet=0.0000;FS=10.824;MLEAC=1;MLEAF=0.500;MQ=45.69;MQRankSum=-1.405;QD=12.13;ReadPosRankSum=1.078;SOR=0.934	GT:AD:DP:GQ:PL	0/1:35,18:53:99:650,0,1415
EU153402.1	292915	.	T	TGGAAA	487.60	.	AC=1;AF=0.500;AN=2;BaseQRankSum=-0.192;DP=53;ExcessHet=0.0000;FS=12.481;MLEAC=1;MLEAF=0.500;MQ=46.10;MQRankSum=-0.313;QD=9.75;ReadPosRankSum=2.321;SOR=1.752	GT:AD:DP:GQ:PL	0/1:35,15:50:99:495,0,1385
EU153402.1	292921	.	C	G	233.64	.	AC=1;AF=0.500;AN=2;BaseQRankSum=1.648;DP=44;ExcessHet=0.0000;FS=9.550;MLEAC=1;MLEAF=0.500;MQ=50.01;MQRankSum=-1.185;QD=5.31;ReadPosRankSum=3.358;SOR=1.760	GT:AD:DP:GQ:PL	0/1:35,9:44:99:241,0,1443
EU153402.1	292922	.	CCTG	C	216.60	.	AC=1;AF=0.500;AN=2;BaseQRankSum=1.217;DP=36;ExcessHet=0.0000;FS=6.488;MLEAC=1;MLEAF=0.500;MQ=48.87;MQRankSum=-0.249;QD=6.37;ReadPosRankSum=2.895;SOR=1.793	GT:AD:DP:GQ:PL	0/1:26,8:34:99:224,0,1054
EU153402.1	292926	.	A	ACAC	284.36	.	AC=1;AF=0.500;AN=2;BaseQRankSum=1.086;DP=27;ExcessHet=0.0000;FS=6.956;MLEAC=1;MLEAF=0.500;MQ=51.85;MQRankSum=-1.904;QD=10.53;ReadPosRankSum=2.850;SOR=1.773	GT:AD:DP:GQ:PL	0/1:18,9:27:99:292,0,729
EU153402.1	292928	.	T	TG	212.01	.	AC=1;AF=0.500;AN=2;BaseQRankSum=1.385;DP=26;ExcessHet=0.0000;FS=7.259;MLEAC=1;MLEAF=0.500;MQ=52.68;MQRankSum=-3.877;QD=10.60;ReadPosRankSum=2.983;SOR=1.784	GT:AD:DP:GQ:PL	0/1:11,9:20:99:315,0,395
EU153402.1	292932	.	GTC	G	321.97	.	AC=1;AF=0.500;AN=2;BaseQRankSum=1.225;DP=26;ExcessHet=0.0000;FS=7.060;MLEAC=1;MLEAF=0.500;MQ=52.68;MQRankSum=-2.777;QD=14.00;ReadPosRankSum=3.279;SOR=2.043	GT:AD:DP:GQ:PL	0/1:14,9:23:99:336,0,561
EU153402.1	292935	.	G	GAA	313.71	.	AC=1;AF=0.500;AN=2;BaseQRankSum=1.182;DP=26;ExcessHet=0.0000;FS=9.791;MLEAC=1;MLEAF=0.500;MQ=52.68;MQRankSum=-2.939;QD=13.07;ReadPosRankSum=3.224;SOR=2.028	GT:AD:DP:GQ:PL	0/1:15,9:24:99:333,0,603
EU153402.1	292937	.	G	A	55.52	.	AC=1;AF=0.500;AN=2;BaseQRankSum=0.638;DP=26;ExcessHet=0.0000;FS=2.395;MLEAC=1;MLEAF=0.500;MQ=52.68;MQRankSum=-2.338;QD=2.31;ReadPosRankSum=-1.704;SOR=1.044	GT:AD:DP:GQ:PL	0/1:21,3:24:63:63,0,873
EU153402.1	292944	.	G	A	373.64	.	AC=1;AF=0.500;AN=2;BaseQRankSum=1.333;DP=26;ExcessHet=0.0000;FS=14.428;MLEAC=1;MLEAF=0.500;MQ=52.68;MQRankSum=-3.087;QD=16.25;ReadPosRankSum=3.600;SOR=2.225	GT:AD:DP:GQ:PL	0/1:13,10:23:99:381,0,516
EU153402.1	292947	.	G	T	511.61	.	AC=1;AF=0.500;AN=2;BaseQRankSum=2.239;DP=27;ExcessHet=0.0000;FS=4.154;MLEAC=1;MLEAF=0.500;MQ=52.02;MQRankSum=-3.763;QD=23.25;ReadPosRankSum=2.609;SOR=1.546	GT:AD:DP:GQ:PL	0/1:9,13:22:99:519,0,339
EU153402.1	292949	.	A	T	364.64	.	AC=1;AF=0.500;AN=2;BaseQRankSum=1.198;DP=27;ExcessHet=0.0000;FS=13.829;MLEAC=1;MLEAF=0.500;MQ=52.02;MQRankSum=-2.057;QD=14.02;ReadPosRankSum=3.536;SOR=2.225	GT:AD:DP:GQ:PL	0/1:16,10:26:99:372,0,642
EU153402.1	292951	.	A	G	406.64	.	AC=1;AF=0.500;AN=2;BaseQRankSum=0.197;DP=28;ExcessHet=0.0000;FS=12.916;MLEAC=1;MLEAF=0.500;MQ=52.32;MQRankSum=-2.057;QD=15.06;ReadPosRankSum=3.357;SOR=2.241	GT:AD:DP:GQ:PL	0/1:16,11:27:99:414,0,639
EU153402.1	292952	.	C	T	355.48	.	AC=1;AF=0.500;AN=2;BaseQRankSum=1.144;DP=27;ExcessHet=0.0000;FS=10.139;MLEAC=1;MLEAF=0.500;MQ=52.02;MQRankSum=-2.342;QD=13.67;ReadPosRankSum=2.804;SOR=2.017	GT:AD:DP:GQ:PL	0/1:16,10:26:99:372,0,642
EU153402.1	292954	.	TC	T	350.45	.	AC=1;AF=0.500;AN=2;BaseQRankSum=1.144;DP=28;ExcessHet=0.0000;FS=9.585;MLEAC=1;MLEAF=0.500;MQ=52.32;MQRankSum=-2.501;QD=12.98;ReadPosRankSum=2.494;SOR=2.033	GT:AD:DP:GQ:PL	0/1:17,10:27:99:358,0,684
EU153402.1	292956	.	G	A	226.64	.	AC=1;AF=0.500;AN=2;BaseQRankSum=1.146;DP=28;ExcessHet=0.0000;FS=7.203;MLEAC=1;MLEAF=0.500;MQ=52.32;MQRankSum=-1.524;QD=8.39;ReadPosRankSum=-0.463;SOR=1.477	GT:AD:DP:GQ:PL	0/1:20,7:27:99:234,0,819
EU153402.1	292957	.	AGATC	A	319.60	.	AC=1;AF=0.500;AN=2;BaseQRankSum=1.360;DP=28;ExcessHet=0.0000;FS=9.585;MLEAC=1;MLEAF=0.500;MQ=52.32;MQRankSum=-2.501;QD=12.29;ReadPosRankSum=2.699;SOR=2.033	GT:AD:DP:GQ:PL	0/1:17,9:26:99:327,0,687
EU153402.1	292967	.	A	G	402.07	.	AC=1;AF=0.500;AN=2;BaseQRankSum=0.000;DP=27;ExcessHet=0.0000;FS=0.000;MLEAC=1;MLEAF=0.500;MQ=47.47;MQRankSum=-3.171;QD=17.48;ReadPosRankSum=-0.635;SOR=0.892	GT:AD:DP:GQ:PL	0/1:7,16:23:99:579,0,247
EU153402.1	292978	.	A	AAAG	79.01	.	AC=1;AF=0.500;AN=2;BaseQRankSum=0.744;DP=24;ExcessHet=0.0000;FS=8.512;MLEAC=1;MLEAF=0.500;MQ=49.11;MQRankSum=-0.502;QD=3.95;ReadPosRankSum=-0.296;SOR=1.889	GT:AD:DP:GQ:PL	0/1:14,6:20:99:193,0,570
EU153402.1	292980	.	T	TCCACCACTAAG	83.04	.	AC=1;AF=0.500;AN=2;BaseQRankSum=-0.869;DP=25;ExcessHet=0.0000;FS=5.219;MLEAC=1;MLEAF=0.500;MQ=49.60;MQRankSum=-2.807;QD=4.88;ReadPosRankSum=-0.783;SOR=1.938	GT:AD:DP:GQ:PL	0/1:9,8:17:99:237,0,355
EU153402.1	292986	.	A	ACC	44.77	.	AC=1;AF=0.500;AN=2;BaseQRankSum=0.000;DP=24;ExcessHet=0.0000;FS=15.315;MLEAC=1;MLEAF=0.500;MQ=49.66;MQRankSum=-1.127;QD=2.49;ReadPosRankSum=-0.851;SOR=3.229	GT:AD:DP:GQ:PL	0/1:13,5:18:99:154,0,531
EU153402.1	292993	.	A	AGT	30.34	.	AC=1;AF=0.500;AN=2;BaseQRankSum=0.000;DP=25;ExcessHet=0.0000;FS=11.139;MLEAC=1;MLEAF=0.500;MQ=50.12;MQRankSum=-0.976;QD=1.52;ReadPosRankSum=-0.939;SOR=3.231	GT:AD:DP:GQ:PL	0/1:12,8:20:99:228,0,481
EU153402.1	293021	.	A	ACC	88.04	.	AC=1;AF=0.500;AN=2;BaseQRankSum=0.000;DP=26;ExcessHet=0.0000;FS=10.447;MLEAC=1;MLEAF=0.500;MQ=50.79;MQRankSum=0.750;QD=4.00;ReadPosRankSum=-1.837;SOR=3.240	GT:AD:DP:GQ:PL	0/1:17,5:22:99:142,0,699
EU153402.1	293022	.	G	A	36.79	.	AC=1;AF=0.500;AN=2;BaseQRankSum=0.606;DP=26;ExcessHet=0.0000;FS=10.447;MLEAC=1;MLEAF=0.500;MQ=50.79;MQRankSum=0.750;QD=1.67;ReadPosRankSum=-1.797;SOR=3.240	GT:AD:DP:GQ:PL	0/1:17,5:22:99:142,0,699
EU153402.1	293024	.	T	C	157.04	.	AC=1;AF=0.500;AN=2;BaseQRankSum=0.000;DP=26;ExcessHet=0.0000;FS=1.971;MLEAC=1;MLEAF=0.500;MQ=50.79;MQRankSum=-3.563;QD=6.28;ReadPosRankSum=1.586;SOR=1.229	GT:AD:DP:GQ:PL	0/1:19,6:25:99:196,0,708
EU153402.1	293027	.	C	T	199.04	.	AC=1;AF=0.500;AN=2;BaseQRankSum=0.000;DP=26;ExcessHet=0.0000;FS=4.419;MLEAC=1;MLEAF=0.500;MQ=50.79;MQRankSum=-4.268;QD=7.96;ReadPosRankSum=2.363;SOR=1.502	GT:AD:DP:GQ:PL	0/1:18,7:25:99:241,0,663
EU153402.1	293031	.	C	T	88.04	.	AC=1;AF=0.500;AN=2;BaseQRankSum=0.000;DP=26;ExcessHet=0.0000;FS=0.000;MLEAC=1;MLEAF=0.500;MQ=50.79;MQRankSum=-2.366;QD=4.19;ReadPosRankSum=-0.158;SOR=0.859	GT:AD:DP:GQ:PL	0/1:13,8:21:99:197,0,524
EU153402.1	293039	.	A	C	79.04	.	AC=1;AF=0.500;AN=2;BaseQRankSum=0.000;DP=28;ExcessHet=0.0000;FS=10.073;MLEAC=1;MLEAF=0.500;MQ=51.34;MQRankSum=0.134;QD=3.16;ReadPosRankSum=-1.318;SOR=3.246	GT:AD:DP:GQ:PL	0/1:20,5:25:99:133,0,825
EU153402.1	293040	.	G	A	79.04	.	AC=1;AF=0.500;AN=2;BaseQRankSum=0.000;DP=28;ExcessHet=0.0000;FS=10.073;MLEAC=1;MLEAF=0.500;MQ=51.34;MQRankSum=0.134;QD=3.16;ReadPosRankSum=-1.395;SOR=3.246	GT:AD:DP:GQ:PL	0/1:20,5:25:99:133,0,825
EU153402.1	293043	.	AT	A	34.75	.	AC=1;AF=0.500;AN=2;BaseQRankSum=0.000;DP=28;ExcessHet=0.0000;FS=9.394;MLEAC=1;MLEAF=0.500;MQ=51.34;MQRankSum=0.050;QD=1.39;ReadPosRankSum=-1.346;SOR=3.258	GT:AD:DP:GQ:PL	0/1:18,7:25:99:168,0,736
EU153402.1	293045	.	G	C	116.04	.	AC=1;AF=0.500;AN=2;BaseQRankSum=0.000;DP=27;ExcessHet=0.0000;FS=5.008;MLEAC=1;MLEAF=0.500;MQ=50.99;MQRankSum=-2.193;QD=5.53;ReadPosRankSum=-0.704;SOR=2.303	GT:AD:DP:GQ:PL	0/1:12,9:21:99:270,0,478
EU153402.1	293051	.	G	A	226.04	.	AC=1;AF=0.500;AN=2;BaseQRankSum=0.862;DP=21;ExcessHet=0.0000;FS=0.000;MLEAC=1;MLEAF=0.500;MQ=51.35;MQRankSum=-2.267;QD=11.90;ReadPosRankSum=-0.554;SOR=0.832	GT:AD:DP:GQ:PL	0/1:11,8:19:99:286,0,438
EU153402.1	293056	.	G	T	50.64	.	AC=1;AF=0.500;AN=2;BaseQRankSum=0.000;DP=20;ExcessHet=0.0000;FS=6.767;MLEAC=1;MLEAF=0.500;MQ=50.88;MQRankSum=0.372;QD=2.53;ReadPosRankSum=-0.798;SOR=2.254	GT:AD:DP:GQ:PL	0/1:17,3:20:58:58,0,705
EU153402.1	293065	.	C	T	98.75	.	AC=1;AF=0.500;AN=2;BaseQRankSum=0.000;DP=18;ExcessHet=0.0000;FS=6.726;MLEAC=1;MLEAF=0.500;MQ=50.87;MQRankSum=-1.009;QD=5.81;ReadPosRankSum=0.202;SOR=2.819	GT:AD:DP:GQ:PL	0/1:13,4:17:99:112,0,534
EU153402.1	293066	.	A	G	66.01	.	AC=1;AF=0.500;AN=2;BaseQRankSum=0.567;DP=18;ExcessHet=0.0000;FS=3.233;MLEAC=1;MLEAF=0.500;MQ=50.87;MQRankSum=0.183;QD=3.88;ReadPosRankSum=-0.636;SOR=2.303	GT:AD:DP:GQ:PL	0/1:14,3:17:80:80,0,579
EU153402.1	293070	.	C	T	73.64	.	AC=1;AF=0.500;AN=2;BaseQRankSum=0.000;DP=18;ExcessHet=0.0000;FS=0.000;MLEAC=1;MLEAF=0.500;MQ=50.87;MQRankSum=-2.052;QD=4.09;ReadPosRankSum=1.879;SOR=1.179	GT:AD:DP:GQ:PL	0/1:15,3:18:81:81,0,617
EU153402.1	293072	.	G	A	174.17	.	AC=1;AF=0.500;AN=2;BaseQRankSum=0.000;DP=15;ExcessHet=0.0000;FS=0.000;MLEAC=1;MLEAF=0.500;MQ=48.84;MQRankSum=-1.621;QD=13.40;ReadPosRankSum=-0.886;SOR=1.022	GT:AD:DP:GQ:PL	0/1:8,5:13:99:182,0,321
EU153402.1	293073	.	T	C	91.64	.	AC=1;AF=0.500;AN=2;BaseQRankSum=0.000;DP=14;ExcessHet=0.0000;FS=0.000;MLEAC=1;MLEAF=0.500;MQ=47.94;MQRankSum=-1.922;QD=7.64;ReadPosRankSum=1.111;SOR=0.693	GT:AD:DP:GQ:PL	0/1:9,3:12:99:99,0,365
EU153402.1	293074	.	T	C	40.64	.	AC=1;AF=0.500;AN=2;BaseQRankSum=0.000;DP=14;ExcessHet=0.0000;FS=0.000;MLEAC=1;MLEAF=0.500;MQ=47.94;MQRankSum=-0.731;QD=2.90;ReadPosRankSum=1.184;SOR=0.551	GT:AD:DP:GQ:PL	0/1:12,2:14:48:48,0,494
EU153402.1	293076	.	T	C	36.61	.	AC=1;AF=0.500;AN=2;BaseQRankSum=0.000;DP=14;ExcessHet=0.0000;FS=0.000;MLEAC=1;MLEAF=0.500;MQ=47.94;MQRankSum=0.141;QD=2.61;ReadPosRankSum=-0.535;SOR=1.609	GT:AD:DP:GQ:PL	0/1:12,2:14:44:44,0,498
EU153402.1	293078	.	C	T	85.64	.	AC=1;AF=0.500;AN=2;BaseQRankSum=0.000;DP=14;ExcessHet=0.0000;FS=0.000;MLEAC=1;MLEAF=0.500;MQ=47.94;MQRankSum=-1.521;QD=6.12;ReadPosRankSum=1.269;SOR=1.179	GT:AD:DP:GQ:PL	0/1:11,3:14:93:93,0,449
EU153402.1	293080	.	A	C	40.64	.	AC=1;AF=0.500;AN=2;BaseQRankSum=0.000;DP=14;ExcessHet=0.0000;FS=0.000;MLEAC=1;MLEAF=0.500;MQ=47.94;MQRankSum=-0.731;QD=2.90;ReadPosRankSum=0.987;SOR=0.551	GT:AD:DP:GQ:PL	0/1:12,2:14:48:48,0,494
EU153402.1	293081	.	C	T	36.64	.	AC=1;AF=0.500;AN=2;BaseQRankSum=0.000;DP=14;ExcessHet=0.0000;FS=0.000;MLEAC=1;MLEAF=0.500;MQ=47.94;MQRankSum=0.141;QD=2.62;ReadPosRankSum=-0.401;SOR=1.609	GT:AD:DP:GQ:PL	0/1:12,2:14:44:44,0,498
EU153402.1	293083	.	T	C	40.64	.	AC=1;AF=0.500;AN=2;BaseQRankSum=0.000;DP=14;ExcessHet=0.0000;FS=7.160;MLEAC=1;MLEAF=0.500;MQ=47.94;MQRankSum=-1.149;QD=2.90;ReadPosRankSum=-2.171;SOR=2.240	GT:AD:DP:GQ:PL	0/1:12,2:14:48:48,0,494
EU153402.1	293088	.	T	C	40.64	.	AC=1;AF=0.500;AN=2;BaseQRankSum=0.000;DP=14;ExcessHet=0.0000;FS=0.000;MLEAC=1;MLEAF=0.500;MQ=49.41;MQRankSum=-1.827;QD=2.90;ReadPosRankSum=-1.289;SOR=0.551	GT:AD:DP:GQ:PL	0/1:12,2:14:48:48,0,494
EU153402.1	293094	.	G	T	36.61	.	AC=1;AF=0.500;AN=2;BaseQRankSum=0.000;DP=15;ExcessHet=0.0000;FS=0.000;MLEAC=1;MLEAF=0.500;MQ=50.19;MQRankSum=-0.458;QD=2.61;ReadPosRankSum=0.669;SOR=1.179	GT:AD:DP:GQ:PL	0/1:12,2:14:44:44,0,498
EU153402.1	293097	.	T	C	123.58	.	AC=1;AF=0.500;AN=2;BaseQRankSum=0.000;DP=15;ExcessHet=0.0000;FS=2.688;MLEAC=1;MLEAF=0.500;MQ=50.19;MQRankSum=-2.072;QD=8.24;ReadPosRankSum=-0.099;SOR=0.971	GT:AD:DP:GQ:PL	0/1:11,4:15:99:131,0,450
EU153402.1	293104	.	C	T	79.64	.	AC=1;AF=0.500;AN=2;BaseQRankSum=0.856;DP=16;ExcessHet=0.0000;FS=0.000;MLEAC=1;MLEAF=0.500;MQ=52.49;MQRankSum=-2.495;QD=4.98;ReadPosRankSum=0.433;SOR=1.179	GT:AD:DP:GQ:PL	0/1:13,3:16:87:87,0,533
EU153402.1	293105	.	T	A	210.52	.	AC=1;AF=0.500;AN=2;BaseQRankSum=1.142;DP=16;ExcessHet=0.0000;FS=0.000;MLEAC=1;MLEAF=0.500;MQ=52.49;MQRankSum=-3.577;QD=13.16;ReadPosRankSum=0.612;SOR=1.022	GT:AD:DP:GQ:PL	0/1:10,6:16:99:218,0,402
EU153402.1	293108	.	A	T	62.64	.	AC=1;AF=0.500;AN=2;BaseQRankSum=0.612;DP=16;ExcessHet=0.0000;FS=0.000;MLEAC=1;MLEAF=0.500;MQ=52.21;MQRankSum=-0.864;QD=3.91;ReadPosRankSum=1.364;SOR=0.569	GT:AD:DP:GQ:PL	0/1:13,3:16:70:70,0,537
EU153402.1	293123	.	G	A	783.59	.	AC=1;AF=0.500;AN=2;BaseQRankSum=-0.171;DP=41;ExcessHet=0.0000;FS=0.000;MLEAC=1;MLEAF=0.500;MQ=51.05;MQRankSum=-2.945;QD=20.09;ReadPosRankSum=-4.192;SOR=0.713	GT:AD:DP:GQ:PL	0/1:14,25:39:99:791,0,518
EU153402.1	293137	.	C	T	2693.64	.	AC=1;AF=0.500;AN=2;BaseQRankSum=1.063;DP=76;ExcessHet=0.0000;FS=1.325;MLEAC=1;MLEAF=0.500;MQ=48.89;MQRankSum=-2.518;QD=30.89;ReadPosRankSum=-4.973;SOR=0.412	GT:AD:DP:GQ:PL	0/1:10,66:76:99:2701,0,207
EU153402.1	293144	.	C	T	341.64	.	AC=1;AF=0.500;AN=2;BaseQRankSum=0.098;DP=126;ExcessHet=0.0000;FS=0.000;MLEAC=1;MLEAF=0.500;MQ=49.11;MQRankSum=2.975;QD=3.42;ReadPosRankSum=-1.576;SOR=0.780	GT:AD:DP:GQ:PL	0/1:84,16:100:99:349,0,3245
EU153402.1	293145	.	G	A	692.64	.	AC=1;AF=0.500;AN=2;BaseQRankSum=0.367;DP=98;ExcessHet=0.0000;FS=11.757;MLEAC=1;MLEAF=0.500;MQ=48.79;MQRankSum=-1.872;QD=7.37;ReadPosRankSum=0.286;SOR=1.231	GT:AD:DP:GQ:PL	0/1:69,25:94:99:700,0,2493
EU153402.1	293148	.	C	A	243.64	.	AC=1;AF=0.500;AN=2;BaseQRankSum=1.301;DP=111;ExcessHet=0.0000;FS=1.134;MLEAC=1;MLEAF=0.500;MQ=49.04;MQRankSum=0.418;QD=2.19;ReadPosRankSum=1.180;SOR=0.738	GT:AD:DP:GQ:PL	0/1:98,13:111:99:251,0,4076
EU153402.1	293156	.	A	G	5840.64	.	AC=1;AF=0.500;AN=2;BaseQRankSum=-0.232;DP=169;ExcessHet=0.0000;FS=1.806;MLEAC=1;MLEAF=0.500;MQ=50.40;MQRankSum=-2.532;QD=22.83;ReadPosRankSum=-1.196;SOR=0.668	GT:AD:DP:GQ:PL	0/1:24,141:165:99:5848,0,583
EU153402.1	293163	.	T	C	7646.64	.	AC=1;AF=0.500;AN=2;BaseQRankSum=0.498;DP=211;ExcessHet=0.0000;FS=0.000;MLEAC=1;MLEAF=0.500;MQ=50.23;MQRankSum=-2.528;QD=31.23;ReadPosRankSum=0.428;SOR=0.662	GT:AD:DP:GQ:PL	0/1:21,186:207:99:7654,0,325
EU153402.1	293165	.	C	T	7035.05	.	AC=2;AF=1.00;AN=2;BaseQRankSum=1.625;DP=198;ExcessHet=0.0000;FS=2.531;MLEAC=2;MLEAF=1.00;MQ=50.35;MQRankSum=-1.625;QD=31.88;ReadPosRankSum=-0.623;SOR=0.565	GT:AD:DP:GQ:PL	1/1:12,176:188:39:7171,39,0
EU153402.1	293198	.	G	A	73.64	.	AC=1;AF=0.500;AN=2;BaseQRankSum=0.000;DP=18;ExcessHet=0.0000;FS=0.000;MLEAC=1;MLEAF=0.500;MQ=47.49;MQRankSum=-1.737;QD=4.09;ReadPosRankSum=0.631;SOR=1.022	GT:AD:DP:GQ:PL	0/1:15,3:18:81:81,0,621
EU153402.1	293206	.	A	C	160.64	.	AC=1;AF=0.500;AN=2;BaseQRankSum=0.000;DP=20;ExcessHet=0.0000;FS=8.512;MLEAC=1;MLEAF=0.500;MQ=48.89;MQRankSum=-1.253;QD=8.45;ReadPosRankSum=2.268;SOR=1.889	GT:AD:DP:GQ:PL	0/1:14,5:19:99:168,0,573
EU153402.1	293207	.	T	A	163.64	.	AC=1;AF=0.500;AN=2;BaseQRankSum=0.000;DP=19;ExcessHet=0.0000;FS=5.315;MLEAC=1;MLEAF=0.500;MQ=49.47;MQRankSum=-1.409;QD=9.09;ReadPosRankSum=2.268;SOR=1.901	GT:AD:DP:GQ:PL	0/1:13,5:18:99:171,0,531
EU153402.1	293215	.	C	A	154.64	.	AC=1;AF=0.500;AN=2;BaseQRankSum=0.000;DP=21;ExcessHet=0.0000;FS=9.084;MLEAC=1;MLEAF=0.500;MQ=51.08;MQRankSum=-0.687;QD=7.36;ReadPosRankSum=0.715;SOR=3.180	GT:AD:DP:GQ:PL	0/1:16,5:21:99:162,0,657
EU153402.1	293218	.	C	A	151.64	.	AC=1;AF=0.500;AN=2;BaseQRankSum=0.671;DP=22;ExcessHet=0.0000;FS=9.379;MLEAC=1;MLEAF=0.500;MQ=51.52;MQRankSum=-0.792;QD=6.89;ReadPosRankSum=1.653;SOR=3.407	GT:AD:DP:GQ:PL	0/1:17,5:22:99:159,0,699
EU153402.1	293223	.	G	A	272.01	.	AC=1;AF=0.500;AN=2;BaseQRankSum=0.000;DP=22;ExcessHet=0.0000;FS=18.340;MLEAC=1;MLEAF=0.500;MQ=51.52;MQRankSum=-2.858;QD=13.60;ReadPosRankSum=3.061;SOR=4.401	GT:AD:DP:GQ:PL	0/1:12,8:20:99:300,0,480
EU153402.1	293233	.	A	G	139.64	.	AC=1;AF=0.500;AN=2;BaseQRankSum=0.586;DP=26;ExcessHet=0.0000;FS=12.784;MLEAC=1;MLEAF=0.500;MQ=51.46;MQRankSum=-0.651;QD=5.37;ReadPosRankSum=1.140;SOR=3.607	GT:AD:DP:GQ:PL	0/1:21,5:26:99:147,0,867
EU153402.1	293256	.	A	G	269.64	.	AC=1;AF=0.500;AN=2;BaseQRankSum=0.000;DP=35;ExcessHet=0.0000;FS=1.585;MLEAC=1;MLEAF=0.500;MQ=48.24;MQRankSum=-2.312;QD=9.30;ReadPosRankSum=-1.699;SOR=0.385	GT:AD:DP:GQ:PL	0/1:20,9:29:99:277,0,746
EU153402.1	293263	.	G	T	115.64	.	AC=1;AF=0.500;AN=2;BaseQRankSum=0.000;DP=34;ExcessHet=0.0000;FS=18.042;MLEAC=1;MLEAF=0.500;MQ=47.85;MQRankSum=-0.540;QD=3.40;ReadPosRankSum=-1.946;SOR=3.595	GT:AD:DP:GQ:PL	0/1:29,5:34:99:123,0,1203
EU153402.1	293322	.	G	GAA	55.60	.	AC=1;AF=0.500;AN=2;BaseQRankSum=0.850;DP=25;ExcessHet=0.0000;FS=0.000;MLEAC=1;MLEAF=0.500;MQ=56.59;MQRankSum=-4.707;QD=2.32;ReadPosRankSum=-1.262;SOR=0.846	GT:AD:DP:GQ:PL	0/1:21,3:24:63:63,0,873
EU153402.1	293326	.	G	GAA	139.60	.	AC=1;AF=0.500;AN=2;BaseQRankSum=1.335;DP=27;ExcessHet=0.0000;FS=2.098;MLEAC=1;MLEAF=0.500;MQ=55.50;MQRankSum=-4.918;QD=5.37;ReadPosRankSum=-3.004;SOR=1.547	GT:AD:DP:GQ:PL	0/1:21,5:26:99:147,0,867
EU153402.1	293341	.	G	C	82.64	.	AC=1;AF=0.500;AN=2;BaseQRankSum=2.081;DP=31;ExcessHet=0.0000;FS=9.874;MLEAC=1;MLEAF=0.500;MQ=56.92;MQRankSum=-5.318;QD=2.75;ReadPosRankSum=-1.140;SOR=3.248	GT:AD:DP:GQ:PL	0/1:26,4:30:90:90,0,1059
EU153402.1	293343	.	T	C	79.64	.	AC=1;AF=0.500;AN=2;BaseQRankSum=2.211;DP=31;ExcessHet=0.0000;FS=9.688;MLEAC=1;MLEAF=0.500;MQ=56.92;MQRankSum=-4.923;QD=2.57;ReadPosRankSum=-0.914;SOR=3.253	GT:AD:DP:GQ:PL	0/1:27,4:31:87:87,0,1101
EU153402.1	293351	.	A	G	40.64	.	AC=1;AF=0.500;AN=2;BaseQRankSum=1.778;DP=30;ExcessHet=0.0000;FS=6.354;MLEAC=1;MLEAF=0.500;MQ=56.33;MQRankSum=-3.753;QD=1.40;ReadPosRankSum=-1.075;SOR=2.833	GT:AD:DP:GQ:PL	0/1:26,3:29:48:48,0,1083
EU153402.1	293356	.	T	A	133.64	.	AC=1;AF=0.500;AN=2;BaseQRankSum=2.288;DP=29;ExcessHet=0.0000;FS=13.600;MLEAC=1;MLEAF=0.500;MQ=56.20;MQRankSum=-5.121;QD=4.77;ReadPosRankSum=-0.968;SOR=3.601	GT:AD:DP:GQ:PL	0/1:23,5:28:99:141,0,951
EU153402.1	293358	.	C	A	46.64	.	AC=1;AF=0.500;AN=2;BaseQRankSum=1.429;DP=28;ExcessHet=0.0000;FS=6.532;MLEAC=1;MLEAF=0.500;MQ=56.06;MQRankSum=-3.587;QD=1.73;ReadPosRankSum=-0.926;SOR=2.817	GT:AD:DP:GQ:PL	0/1:24,3:27:54:54,0,999
EU153402.1	293365	.	C	CA	88.60	.	AC=1;AF=0.500;AN=2;BaseQRankSum=1.656;DP=28;ExcessHet=0.0000;FS=9.932;MLEAC=1;MLEAF=0.500;MQ=56.06;MQRankSum=-3.796;QD=3.16;ReadPosRankSum=0.205;SOR=3.248	GT:AD:DP:GQ:PL	0/1:24,4:28:96:96,0,996
EU153402.1	293367	.	A	AAAATACCTG	46.60	.	AC=1;AF=0.500;AN=2;BaseQRankSum=1.429;DP=27;ExcessHet=0.0000;FS=6.368;MLEAC=1;MLEAF=0.500;MQ=55.90;MQRankSum=-3.233;QD=1.73;ReadPosRankSum=-0.463;SOR=2.833	GT:AD:DP:GQ:PL	0/1:24,3:27:54:54,0,999
EU153402.1	293377	.	C	G	88.64	.	AC=1;AF=0.500;AN=2;BaseQRankSum=1.672;DP=29;ExcessHet=0.0000;FS=10.098;MLEAC=1;MLEAF=0.500;MQ=55.58;MQRankSum=-3.843;QD=3.17;ReadPosRankSum=0.444;SOR=3.240	GT:AD:DP:GQ:PL	0/1:24,4:28:96:96,0,996
EU153402.1	293383	.	C	A	97.64	.	AC=1;AF=0.500;AN=2;BaseQRankSum=1.513;DP=27;ExcessHet=0.0000;FS=15.836;MLEAC=1;MLEAF=0.500;MQ=55.24;MQRankSum=-4.297;QD=3.91;ReadPosRankSum=0.779;SOR=3.230	GT:AD:DP:GQ:PL	0/1:21,4:25:99:105,0,870
EU153402.1	293391	.	G	A	97.64	.	AC=1;AF=0.500;AN=2;BaseQRankSum=1.252;DP=26;ExcessHet=0.0000;FS=15.836;MLEAC=1;MLEAF=0.500;MQ=55.05;MQRankSum=-3.563;QD=3.91;ReadPosRankSum=1.150;SOR=3.230	GT:AD:DP:GQ:PL	0/1:21,4:25:99:105,0,870
EU153402.1	293404	.	A	T	103.64	.	AC=1;AF=0.500;AN=2;BaseQRankSum=1.332;DP=24;ExcessHet=0.0000;FS=16.250;MLEAC=1;MLEAF=0.500;MQ=54.61;MQRankSum=-3.362;QD=4.51;ReadPosRankSum=0.568;SOR=3.229	GT:AD:DP:GQ:PL	0/1:19,4:23:99:111,0,786
EU153402.1	293413	.	A	T	193.64	.	AC=1;AF=0.500;AN=2;BaseQRankSum=1.872;DP=23;ExcessHet=0.0000;FS=23.395;MLEAC=1;MLEAF=0.500;MQ=54.37;MQRankSum=-4.256;QD=8.42;ReadPosRankSum=1.191;SOR=3.896	GT:AD:DP:GQ:PL	0/1:17,6:23:99:201,0,696
EU153402.1	293414	.	G	A	106.64	.	AC=1;AF=0.500;AN=2;BaseQRankSum=1.930;DP=23;ExcessHet=0.0000;FS=15.420;MLEAC=1;MLEAF=0.500;MQ=54.37;MQRankSum=-3.257;QD=4.85;ReadPosRankSum=0.724;SOR=3.230	GT:AD:DP:GQ:PL	0/1:18,4:22:99:114,0,744
EU153402.1	293422	.	T	C	109.64	.	AC=1;AF=0.500;AN=2;BaseQRankSum=1.158;DP=21;ExcessHet=0.0000;FS=14.548;MLEAC=1;MLEAF=0.500;MQ=53.80;MQRankSum=-2.884;QD=5.22;ReadPosRankSum=0.142;SOR=3.232	GT:AD:DP:GQ:PL	0/1:17,4:21:99:117,0,702
EU153402.1	293428	.	G	A	202.64	.	AC=1;AF=0.500;AN=2;BaseQRankSum=1.486;DP=20;ExcessHet=0.0000;FS=19.651;MLEAC=1;MLEAF=0.500;MQ=53.47;MQRankSum=-3.924;QD=10.13;ReadPosRankSum=0.248;SOR=3.896	GT:AD:DP:GQ:PL	0/1:14,6:20:99:210,0,570
EU153402.1	293432	.	A	ACATTG	196.60	.	AC=1;AF=0.500;AN=2;BaseQRankSum=1.273;DP=22;ExcessHet=0.0000;FS=4.589;MLEAC=1;MLEAF=0.500;MQ=53.42;MQRankSum=-2.897;QD=8.94;ReadPosRankSum=-0.248;SOR=1.158	GT:AD:DP:GQ:PL	0/1:16,6:22:99:204,0,654
EU153402.1	293434	.	ACT	A	199.60	.	AC=1;AF=0.500;AN=2;BaseQRankSum=1.624;DP=22;ExcessHet=0.0000;FS=4.801;MLEAC=1;MLEAF=0.500;MQ=53.42;MQRankSum=-3.121;QD=9.50;ReadPosRankSum=-0.857;SOR=1.123	GT:AD:DP:GQ:PL	0/1:15,6:21:99:207,0,612
EU153402.1	293439	.	ATT	A	617.04	.	AC=1;AF=0.500;AN=2;BaseQRankSum=1.931;DP=33;ExcessHet=0.0000;FS=14.824;MLEAC=1;MLEAF=0.500;MQ=53.72;MQRankSum=-3.663;QD=20.57;ReadPosRankSum=-1.923;SOR=1.122	GT:AD:DP:GQ:PL	0/1:13,17:30:99:675,0,495
EU153402.1	293447	.	C	A	1729.64	.	AC=1;AF=0.500;AN=2;BaseQRankSum=3.260;DP=62;ExcessHet=0.0000;FS=2.433;MLEAC=1;MLEAF=0.500;MQ=53.45;MQRankSum=-2.158;QD=29.32;ReadPosRankSum=-4.280;SOR=0.425	GT:AD:DP:GQ:PL	0/1:16,43:59:99:1737,0,541
EU153402.1	293457	.	G	A	4524.64	.	AC=1;AF=0.500;AN=2;BaseQRankSum=0.649;DP=166;ExcessHet=0.0000;FS=5.047;MLEAC=1;MLEAF=0.500;MQ=50.09;MQRankSum=-3.167;QD=31.64;ReadPosRankSum=-3.254;SOR=0.277	GT:AD:DP:GQ:PL	0/1:18,125:143:99:4532,0,277
EU153402.1	293472	.	T	A	46.64	.	AC=1;AF=0.500;AN=2;BaseQRankSum=0.000;DP=12;ExcessHet=0.0000;FS=9.622;MLEAC=1;MLEAF=0.500;MQ=52.77;MQRankSum=-1.282;QD=3.89;ReadPosRankSum=0.689;SOR=2.213	GT:AD:DP:GQ:PL	0/1:10,2:12:54:54,0,379
EU153402.1	293480	.	A	T	46.64	.	AC=1;AF=0.500;AN=2;BaseQRankSum=0.000;DP=12;ExcessHet=0.0000;FS=7.404;MLEAC=1;MLEAF=0.500;MQ=52.77;MQRankSum=-1.282;QD=3.89;ReadPosRankSum=-0.114;SOR=2.233	GT:AD:DP:GQ:PL	0/1:10,2:12:54:54,0,414
EU153402.1	293493	.	A	C	55.64	.	AC=1;AF=0.500;AN=2;BaseQRankSum=0.000;DP=9;ExcessHet=0.0000;FS=7.782;MLEAC=1;MLEAF=0.500;MQ=51.96;MQRankSum=-1.383;QD=6.18;ReadPosRankSum=-1.834;SOR=2.225	GT:AD:DP:GQ:PL	0/1:7,2:9:63:63,0,288
EU153402.1	293506	.	C	T	145.64	.	AC=1;AF=0.500;AN=2;BaseQRankSum=-0.765;DP=9;ExcessHet=0.0000;FS=2.808;MLEAC=1;MLEAF=0.500;MQ=47.41;MQRankSum=0.241;QD=16.18;ReadPosRankSum=-0.819;SOR=0.148	GT:AD:DP:GQ:PL	0/1:5,4:9:99:153,0,179
EU153402.1	293521	.	C	T	55.64	.	AC=1;AF=0.500;AN=2;DP=10;ExcessHet=0.0000;FS=3.802;MLEAC=1;MLEAF=0.500;MQ=47.48;MQRankSum=0.000;QD=6.18;SOR=0.078	GT:AD:DP:GQ:PL	0/1:7,2:9:63:63,0,288
EU153402.1	293525	.	C	A	343.64	.	AC=1;AF=0.500;AN=2;BaseQRankSum=-1.097;DP=18;ExcessHet=0.0000;FS=4.752;MLEAC=1;MLEAF=0.500;MQ=46.66;MQRankSum=-0.928;QD=19.09;ReadPosRankSum=-1.602;SOR=0.458	GT:AD:DP:GQ:PL	0/1:9,9:18:99:351,0,351
EU153402.1	293530	.	T	A	79.64	.	AC=1;AF=0.500;AN=2;BaseQRankSum=0.660;DP=18;ExcessHet=0.0000;FS=2.596;MLEAC=1;MLEAF=0.500;MQ=42.95;MQRankSum=-0.136;QD=4.98;ReadPosRankSum=2.744;SOR=0.991	GT:AD:DP:GQ:PL	0/1:13,3:16:87:87,0,534
EU153402.1	293534	.	G	C	620.49	.	AC=2;AF=1.00;AN=2;BaseQRankSum=-0.196;DP=18;ExcessHet=0.0000;FS=0.000;MLEAC=1;MLEAF=0.500;MQ=43.10;MQRankSum=-1.169;QD=29.60;ReadPosRankSum=0.697;SOR=0.346	GT:AD:DP:GQ:PL	1/1:1,15:16:3:630,3,0
EU153402.1	293546	.	C	T	1534.64	.	AC=1;AF=0.500;AN=2;BaseQRankSum=1.333;DP=41;ExcessHet=0.0000;FS=1.961;MLEAC=1;MLEAF=0.500;MQ=40.92;MQRankSum=-2.319;QD=29.08;ReadPosRankSum=-0.723;SOR=1.270	GT:AD:DP:GQ:PL	0/1:4,37:41:57:1542,0,57
EU153402.1	293553	.	A	G	164.64	.	AC=1;AF=0.500;AN=2;BaseQRankSum=-1.444;DP=67;ExcessHet=0.0000;FS=3.103;MLEAC=1;MLEAF=0.500;MQ=40.97;MQRankSum=-0.702;QD=3.05;ReadPosRankSum=0.657;SOR=0.293	GT:AD:DP:GQ:PL	0/1:43,11:54:99:172,0,1538
EU153402.1	293554	.	G	T	2515.08	.	AC=2;AF=1.00;AN=2;BaseQRankSum=-0.280;DP=67;ExcessHet=0.0000;FS=0.000;MLEAC=2;MLEAF=1.00;MQ=40.97;MQRankSum=-2.382;QD=30.22;ReadPosRankSum=-1.325;SOR=1.022	GT:AD:DP:GQ:PL	1/1:3,61:64:58:2610,58,0
EU153402.1	293563	.	C	T	39.64	.	AC=1;AF=0.500;AN=2;BaseQRankSum=0.551;DP=74;ExcessHet=0.0000;FS=7.389;MLEAC=1;MLEAF=0.500;MQ=41.12;MQRankSum=0.916;QD=0.54;ReadPosRankSum=-0.020;SOR=1.115	GT:AD:DP:GQ:PL	0/1:68,6:74:47:47,0,2837
EU153402.1	293567	.	T	C	2667.64	.	AC=1;AF=0.500;AN=2;BaseQRankSum=-0.160;DP=83;ExcessHet=0.0000;FS=33.444;MLEAC=1;MLEAF=0.500;MQ=40.38;MQRankSum=-3.561;QD=32.14;ReadPosRankSum=-1.086;SOR=2.179	GT:AD:DP:GQ:PL	0/1:18,65:83:99:2675,0,560
EU153402.1	293587	.	T	C	228.64	.	AC=1;AF=0.500;AN=2;BaseQRankSum=0.680;DP=104;ExcessHet=0.0000;FS=6.600;MLEAC=1;MLEAF=0.500;MQ=39.80;MQRankSum=1.232;QD=2.26;ReadPosRankSum=-1.447;SOR=0.774	GT:AD:DP:GQ:PL	0/1:89,12:101:99:236,0,3701
EU153402.1	293594	.	C	A	3868.05	.	AC=2;AF=1.00;AN=2;BaseQRankSum=-0.561;DP=107;ExcessHet=0.0000;FS=0.000;MLEAC=2;MLEAF=1.00;MQ=39.70;MQRankSum=-3.033;QD=27.27;ReadPosRankSum=-1.215;SOR=0.675	GT:AD:DP:GQ:PL	1/1:5,95:100:76:4050,76,0
EU153402.1	293603	.	G	A	4358.08	.	AC=2;AF=1.00;AN=2;BaseQRankSum=-0.479;DP=112;ExcessHet=0.0000;FS=1.957;MLEAC=2;MLEAF=1.00;MQ=39.91;MQRankSum=-2.993;QD=31.59;ReadPosRankSum=-1.131;SOR=0.368	GT:AD:DP:GQ:PL	1/1:4,103:107:99:4444,142,0
EU153402.1	293622	.	C	T	665.64	.	AC=1;AF=0.500;AN=2;BaseQRankSum=-0.189;DP=138;ExcessHet=0.0000;FS=20.086;MLEAC=1;MLEAF=0.500;MQ=39.25;MQRankSum=0.781;QD=5.04;ReadPosRankSum=-2.636;SOR=1.698	GT:AD:DP:GQ:PL	0/1:105,27:132:99:673,0,3684
EU153402.1	293623	.	G	A	348.64	.	AC=1;AF=0.500;AN=2;BaseQRankSum=-1.516;DP=138;ExcessHet=0.0000;FS=10.326;MLEAC=1;MLEAF=0.500;MQ=39.25;MQRankSum=0.623;QD=2.64;ReadPosRankSum=0.965;SOR=1.301	GT:AD:DP:GQ:PL	0/1:112,20:132:99:356,0,4065
EU153402.1	293654	.	A	C	6021.64	.	AC=1;AF=0.500;AN=2;BaseQRankSum=0.877;DP=168;ExcessHet=0.0000;FS=0.946;MLEAC=1;MLEAF=0.500;MQ=39.90;MQRankSum=-4.018;QD=33.01;ReadPosRankSum=1.552;SOR=0.859	GT:AD:DP:GQ:PL	0/1:18,146:164:99:6029,0,316
EU153402.1	293659	.	C	T	253.64	.	AC=1;AF=0.500;AN=2;BaseQRankSum=1.227;DP=50;ExcessHet=0.0000;FS=1.469;MLEAC=1;MLEAF=0.500;MQ=46.76;MQRankSum=1.621;QD=5.28;ReadPosRankSum=1.530;SOR=0.719	GT:AD:DP:GQ:PL	0/1:39,9:48:99:261,0,1611
EU153402.1	293660	.	A	T	1029.75	.	AC=1;AF=0.500;AN=2;BaseQRankSum=0.527;DP=48;ExcessHet=0.0000;FS=0.000;MLEAC=1;MLEAF=0.500;MQ=46.12;MQRankSum=-3.432;QD=23.40;ReadPosRankSum=1.687;SOR=0.846	GT:AD:DP:GQ:PL	0/1:18,26:44:99:1038,0,678
EU153402.1	293662	.	G	A	37.64	.	AC=1;AF=0.500;AN=2;BaseQRankSum=0.818;DP=47;ExcessHet=0.0000;FS=13.961;MLEAC=1;MLEAF=0.500;MQ=46.45;MQRankSum=-0.383;QD=0.84;ReadPosRankSum=0.382;SOR=3.239	GT:AD:DP:GQ:PL	0/1:41,4:45:45:45,0,1710
EU153402.1	293663	.	A	G	34.64	.	AC=1;AF=0.500;AN=2;BaseQRankSum=0.744;DP=47;ExcessHet=0.0000;FS=14.356;MLEAC=1;MLEAF=0.500;MQ=46.45;MQRankSum=-0.295;QD=0.75;ReadPosRankSum=0.303;SOR=3.238	GT:AD:DP:GQ:PL	0/1:42,4:46:42:42,0,1752
EU153402.1	293665	.	G	C	91.64	.	AC=1;AF=0.500;AN=2;BaseQRankSum=0.912;DP=45;ExcessHet=0.0000;FS=8.013;MLEAC=1;MLEAF=0.500;MQ=46.19;MQRankSum=0.825;QD=2.18;ReadPosRankSum=1.495;SOR=1.907	GT:AD:DP:GQ:PL	0/1:37,5:42:99:99,0,1539
EU153402.1	293666	.	C	T	235.64	.	AC=1;AF=0.500;AN=2;BaseQRankSum=0.346;DP=45;ExcessHet=0.0000;FS=1.494;MLEAC=1;MLEAF=0.500;MQ=46.19;MQRankSum=-0.159;QD=6.04;ReadPosRankSum=2.544;SOR=0.434	GT:AD:DP:GQ:PL	0/1:31,8:39:99:243,0,1278
EU153402.1	293670	.	A	T	61.64	.	AC=1;AF=0.500;AN=2;BaseQRankSum=0.882;DP=42;ExcessHet=0.0000;FS=2.156;MLEAC=1;MLEAF=0.500;MQ=47.00;MQRankSum=-3.154;QD=1.67;ReadPosRankSum=2.744;SOR=1.519	GT:AD:DP:GQ:PL	0/1:33,4:37:69:69,0,1374
EU153402.1	293671	.	C	T	314.04	.	AC=1;AF=0.500;AN=2;BaseQRankSum=1.691;DP=41;ExcessHet=0.0000;FS=3.734;MLEAC=1;MLEAF=0.500;MQ=46.67;MQRankSum=-2.316;QD=10.13;ReadPosRankSum=3.192;SOR=0.175	GT:AD:DP:GQ:PL	0/1:21,10:31:99:357,0,852
EU153402.1	293673	.	A	AT	195.12	.	AC=1;AF=0.500;AN=2;BaseQRankSum=1.354;DP=41;ExcessHet=0.0000;FS=15.252;MLEAC=1;MLEAF=0.500;MQ=46.67;MQRankSum=0.041;QD=5.42;ReadPosRankSum=1.155;SOR=2.530	GT:AD:DP:GQ:PL	0/1:29,7:36:99:207,0,1197
EU153402.1	293675	.	C	T	282.07	.	AC=1;AF=0.500;AN=2;BaseQRankSum=0.873;DP=40;ExcessHet=0.0000;FS=3.853;MLEAC=1;MLEAF=0.500;MQ=47.03;MQRankSum=-2.921;QD=9.10;ReadPosRankSum=1.745;SOR=1.781	GT:AD:DP:GQ:PL	0/1:20,11:31:99:402,0,807
EU153402.1	293682	.	G	T	155.07	.	AC=1;AF=0.500;AN=2;BaseQRankSum=0.357;DP=35;ExcessHet=0.0000;FS=17.515;MLEAC=1;MLEAF=0.500;MQ=47.82;MQRankSum=-3.910;QD=6.20;ReadPosRankSum=1.875;SOR=3.238	GT:AD:DP:GQ:PL	0/1:15,10:25:99:375,0,600
EU153402.1	293685	.	A	T	73.64	.	AC=1;AF=0.500;AN=2;BaseQRankSum=0.949;DP=34;ExcessHet=0.0000;FS=2.210;MLEAC=1;MLEAF=0.500;MQ=47.72;MQRankSum=-3.067;QD=2.23;ReadPosRankSum=2.708;SOR=1.585	GT:AD:DP:GQ:PL	0/1:29,4:33:81:81,0,1206
EU153402.1	293688	.	A	T	281.07	.	AC=1;AF=0.500;AN=2;BaseQRankSum=0.883;DP=31;ExcessHet=0.0000;FS=1.740;MLEAC=1;MLEAF=0.500;MQ=48.06;MQRankSum=-2.653;QD=13.38;ReadPosRankSum=0.782;SOR=0.694	GT:AD:DP:GQ:PL	0/1:12,9:21:99:342,0,477
EU153402.1	293690	.	G	A	650.01	.	AC=1;AF=0.500;AN=2;BaseQRankSum=0.408;DP=31;ExcessHet=0.0000;FS=0.000;MLEAC=1;MLEAF=0.500;MQ=48.06;MQRankSum=-3.989;QD=22.41;ReadPosRankSum=1.905;SOR=0.724	GT:AD:DP:GQ:PL	0/1:12,17:29:99:678,0,453
EU153402.1	293696	.	C	A	151.64	.	AC=1;AF=0.500;AN=2;BaseQRankSum=0.000;DP=29;ExcessHet=0.0000;FS=5.076;MLEAC=1;MLEAF=0.500;MQ=47.12;MQRankSum=-0.650;QD=6.89;ReadPosRankSum=1.311;SOR=1.914	GT:AD:DP:GQ:PL	0/1:17,5:22:99:159,0,699
EU153402.1	293700	.	G	A	49.64	.	AC=1;AF=0.500;AN=2;BaseQRankSum=0.622;DP=28;ExcessHet=0.0000;FS=0.000;MLEAC=1;MLEAF=0.500;MQ=47.87;MQRankSum=0.083;QD=1.91;ReadPosRankSum=0.544;SOR=1.132	GT:AD:DP:GQ:PL	0/1:23,3:26:57:57,0,957
EU153402.1	293701	.	C	CAG	139.60	.	AC=1;AF=0.500;AN=2;BaseQRankSum=0.600;DP=28;ExcessHet=0.0000;FS=8.302;MLEAC=1;MLEAF=0.500;MQ=47.87;MQRankSum=0.034;QD=5.37;ReadPosRankSum=1.428;SOR=1.897	GT:AD:DP:GQ:PL	0/1:21,5:26:99:147,0,867
EU153402.1	293702	.	T	TA	142.60	.	AC=1;AF=0.500;AN=2;BaseQRankSum=0.965;DP=28;ExcessHet=0.0000;FS=7.952;MLEAC=1;MLEAF=0.500;MQ=47.87;MQRankSum=-0.141;QD=5.70;ReadPosRankSum=1.699;SOR=1.906	GT:AD:DP:GQ:PL	0/1:20,5:25:99:150,0,825
EU153402.1	293704	.	C	T	673.63	.	AC=1;AF=0.500;AN=2;BaseQRankSum=1.094;DP=29;ExcessHet=0.0000;FS=0.000;MLEAC=1;MLEAF=0.500;MQ=48.34;MQRankSum=-3.644;QD=24.06;ReadPosRankSum=-0.132;SOR=0.646	GT:AD:DP:GQ:PL	0/1:11,17:28:99:681,0,411
EU153402.1	293706	.	A	G	223.64	.	AC=1;AF=0.500;AN=2;BaseQRankSum=1.148;DP=28;ExcessHet=0.0000;FS=0.000;MLEAC=1;MLEAF=0.500;MQ=48.13;MQRankSum=-2.412;QD=7.99;ReadPosRankSum=-0.521;SOR=0.877	GT:AD:DP:GQ:PL	0/1:21,7:28:99:231,0,861
EU153402.1	293707	.	TCG	T	223.60	.	AC=1;AF=0.500;AN=2;BaseQRankSum=0.277;DP=28;ExcessHet=0.0000;FS=0.000;MLEAC=1;MLEAF=0.500;MQ=48.13;MQRankSum=-0.548;QD=7.99;ReadPosRankSum=2.084;SOR=0.877	GT:AD:DP:GQ:PL	0/1:21,7:28:99:231,0,861
EU153402.1	293709	.	G	A	62.04	.	AC=1;AF=0.500;AN=2;BaseQRankSum=1.385;DP=27;ExcessHet=0.0000;FS=0.000;MLEAC=1;MLEAF=0.500;MQ=48.79;MQRankSum=-3.860;QD=3.45;ReadPosRankSum=-0.355;SOR=0.693	GT:AD:DP:GQ:PL	0/1:10,8:18:99:306,0,396
EU153402.1	293710	.	TC	T	229.60	.	AC=1;AF=0.500;AN=2;BaseQRankSum=0.000;DP=27;ExcessHet=0.0000;FS=0.000;MLEAC=1;MLEAF=0.500;MQ=48.79;MQRankSum=-0.933;QD=8.83;ReadPosRankSum=1.822;SOR=0.871	GT:AD:DP:GQ:PL	0/1:19,7:26:99:237,0,777
EU153402.1	293712	.	A	C	91.64	.	AC=1;AF=0.500;AN=2;BaseQRankSum=0.963;DP=27;ExcessHet=0.0000;FS=4.869;MLEAC=1;MLEAF=0.500;MQ=48.79;MQRankSum=-3.150;QD=3.39;ReadPosRankSum=-0.925;SOR=1.530	GT:AD:DP:GQ:PL	0/1:23,4:27:99:99,0,954
EU153402.1	293713	.	A	G	97.64	.	AC=1;AF=0.500;AN=2;BaseQRankSum=0.728;DP=26;ExcessHet=0.0000;FS=4.925;MLEAC=1;MLEAF=0.500;MQ=49.10;MQRankSum=-3.142;QD=3.91;ReadPosRankSum=-1.046;SOR=1.524	GT:AD:DP:GQ:PL	0/1:21,4:25:99:105,0,870
EU153402.1	293714	.	G	A	277.64	.	AC=1;AF=0.500;AN=2;BaseQRankSum=0.160;DP=26;ExcessHet=0.0000;FS=1.721;MLEAC=1;MLEAF=0.500;MQ=49.10;MQRankSum=-0.976;QD=11.11;ReadPosRankSum=0.827;SOR=1.118	GT:AD:DP:GQ:PL	0/1:17,8:25:99:285,0,690
EU153402.1	293721	.	T	A	139.64	.	AC=1;AF=0.500;AN=2;BaseQRankSum=0.963;DP=26;ExcessHet=0.0000;FS=4.925;MLEAC=1;MLEAF=0.500;MQ=50.15;MQRankSum=-0.309;QD=5.37;ReadPosRankSum=0.204;SOR=1.923	GT:AD:DP:GQ:PL	0/1:21,5:26:99:147,0,867
EU153402.1	293723	.	G	A	139.64	.	AC=1;AF=0.500;AN=2;BaseQRankSum=0.709;DP=26;ExcessHet=0.0000;FS=4.925;MLEAC=1;MLEAF=0.500;MQ=50.15;MQRankSum=-0.309;QD=5.37;ReadPosRankSum=0.964;SOR=1.923	GT:AD:DP:GQ:PL	0/1:21,5:26:99:147,0,867
EU153402.1	293732	.	C	T	184.64	.	AC=1;AF=0.500;AN=2;BaseQRankSum=-0.451;DP=26;ExcessHet=0.0000;FS=0.000;MLEAC=1;MLEAF=0.500;MQ=49.32;MQRankSum=-1.411;QD=7.10;ReadPosRankSum=0.827;SOR=0.527	GT:AD:DP:GQ:PL	0/1:20,6:26:99:192,0,822
EU153402.1	293733	.	AAG	A	94.60	.	AC=1;AF=0.500;AN=2;BaseQRankSum=0.854;DP=27;ExcessHet=0.0000;FS=2.231;MLEAC=1;MLEAF=0.500;MQ=49.76;MQRankSum=-3.080;QD=3.64;ReadPosRankSum=-1.892;SOR=1.609	GT:AD:DP:GQ:PL	0/1:22,4:26:99:102,0,912
EU153402.1	293739	.	A	AAGTG	88.60	.	AC=1;AF=0.500;AN=2;BaseQRankSum=1.061;DP=28;ExcessHet=0.0000;FS=2.251;MLEAC=1;MLEAF=0.500;MQ=50.16;MQRankSum=-0.808;QD=3.16;ReadPosRankSum=1.058;SOR=1.555	GT:AD:DP:GQ:PL	0/1:24,4:28:96:96,0,996
EU153402.1	293743	.	ACT	A	280.60	.	AC=1;AF=0.500;AN=2;BaseQRankSum=1.086;DP=25;ExcessHet=0.0000;FS=0.000;MLEAC=1;MLEAF=0.500;MQ=50.92;MQRankSum=-3.439;QD=11.69;ReadPosRankSum=-0.429;SOR=0.693	GT:AD:DP:GQ:PL	0/1:16,8:24:99:288,0,648
EU153402.1	293747	.	A	AG	7589.60	.	AC=1;AF=0.500;AN=2;BaseQRankSum=1.526;DP=199;ExcessHet=0.0000;FS=13.215;MLEAC=1;MLEAF=0.500;MQ=41.61;MQRankSum=-4.790;QD=33.53;ReadPosRankSum=-3.756;SOR=2.478	GT:AD:DP:GQ:PL	0/1:15,182:197:62:7597,0,62
EU153402.1	293755	.	T	G	4093.90	.	AC=1;AF=0.500;AN=2;BaseQRankSum=3.198;DP=117;ExcessHet=0.0000;FS=35.691;MLEAC=1;MLEAF=0.500;MQ=42.82;MQRankSum=-5.918;QD=32.94;ReadPosRankSum=-4.429;SOR=4.804	GT:AD:DP:GQ:PL	0/1:14,99:113:99:4116,0,289
EU153402.1	293764	.	T	A	2847.63	.	AC=1;AF=0.500;AN=2;BaseQRankSum=3.743;DP=84;ExcessHet=0.0000;FS=52.161;MLEAC=1;MLEAF=0.500;MQ=43.38;MQRankSum=-5.851;QD=34.31;ReadPosRankSum=-4.798;SOR=7.083	GT:AD:DP:GQ:PL	0/1:14,69:83:99:2855,0,380
EU153402.1	293778	.	A	T	1132.04	.	AC=1;AF=0.500;AN=2;BaseQRankSum=1.550;DP=53;ExcessHet=0.0000;FS=28.163;MLEAC=1;MLEAF=0.500;MQ=46.08;MQRankSum=-5.337;QD=21.77;ReadPosRankSum=-4.289;SOR=4.977	GT:AD:DP:GQ:PL	0/1:15,37:52:99:1506,0,518
EU153402.1	293788	.	ATTATATGGGCAATGAATCTTTG	A	363.04	.	AC=1;AF=0.500;AN=2;BaseQRankSum=-0.682;DP=36;ExcessHet=0.0000;FS=11.666;MLEAC=1;MLEAF=0.500;MQ=50.14;MQRankSum=-4.062;QD=10.08;ReadPosRankSum=-2.119;SOR=3.456	GT:AD:DP:GQ:PL	0/1:19,17:36:99:654,0,747
EU153402.1	293812	.	CAAAGCAGGAAAAG	C	153.04	.	AC=1;AF=0.500;AN=2;BaseQRankSum=0.692;DP=26;ExcessHet=0.0000;FS=2.884;MLEAC=1;MLEAF=0.500;MQ=50.56;MQRankSum=-2.966;QD=5.89;ReadPosRankSum=-1.907;SOR=1.911	GT:AD:DP:GQ:PL	0/1:14,12:26:99:459,0,552
EU153402.1	293829	.	TCCAGTGGAATAA	T	69.04	.	AC=1;AF=0.500;AN=2;BaseQRankSum=0.722;DP=25;ExcessHet=0.0000;FS=0.000;MLEAC=1;MLEAF=0.500;MQ=51.08;MQRankSum=-2.263;QD=2.76;ReadPosRankSum=-1.627;SOR=0.784	GT:AD:DP:GQ:PL	0/1:15,10:25:99:372,0,600
EU153402.1	294007	.	A	C	112.64	.	AC=1;AF=0.500;AN=2;BaseQRankSum=1.202;DP=22;ExcessHet=0.0000;FS=2.754;MLEAC=1;MLEAF=0.500;MQ=45.71;MQRankSum=-1.545;QD=5.63;ReadPosRankSum=1.551;SOR=1.981	GT:AD:DP:GQ:PL	0/1:16,4:20:99:120,0,660
EU153402.1	294009	.	ACC	A	64.60	.	AC=1;AF=0.500;AN=2;BaseQRankSum=0.959;DP=21;ExcessHet=0.0000;FS=2.605;MLEAC=1;MLEAF=0.500;MQ=45.28;MQRankSum=-1.229;QD=3.08;ReadPosRankSum=0.101;SOR=1.371	GT:AD:DP:GQ:PL	0/1:18,3:21:72:72,0,747
EU153402.1	294011	.	C	CATG	64.60	.	AC=1;AF=0.500;AN=2;DP=21;ExcessHet=0.0000;FS=2.605;MLEAC=1;MLEAF=0.500;MQ=45.28;MQRankSum=-1.229;QD=3.08;ReadPosRankSum=0.402;SOR=1.371	GT:AD:DP:GQ:PL	0/1:18,3:21:72:72,0,747
EU153402.1	294018	.	A	T	61.64	.	AC=1;AF=0.500;AN=2;BaseQRankSum=-0.855;DP=23;ExcessHet=0.0000;FS=0.000;MLEAC=1;MLEAF=0.500;MQ=44.49;MQRankSum=-0.781;QD=2.80;ReadPosRankSum=0.583;SOR=0.446	GT:AD:DP:GQ:PL	0/1:19,3:22:69:69,0,783
EU153402.1	294019	.	T	C	289.62	.	AC=1;AF=0.500;AN=2;BaseQRankSum=0.373;DP=22;ExcessHet=0.0000;FS=1.833;MLEAC=1;MLEAF=0.500;MQ=44.68;MQRankSum=-1.434;QD=13.79;ReadPosRankSum=1.428;SOR=1.230	GT:AD:DP:GQ:PL	0/1:13,8:21:99:297,0,516
EU153402.1	294021	.	T	C	103.48	.	AC=1;AF=0.500;AN=2;BaseQRankSum=0.989;DP=22;ExcessHet=0.0000;FS=0.000;MLEAC=1;MLEAF=0.500;MQ=44.68;MQRankSum=-0.333;QD=5.17;ReadPosRankSum=-0.709;SOR=0.963	GT:AD:DP:GQ:PL	0/1:16,4:20:99:120,0,660
EU153402.1	294023	.	G	A	121.64	.	AC=1;AF=0.500;AN=2;BaseQRankSum=0.911;DP=22;ExcessHet=0.0000;FS=2.846;MLEAC=1;MLEAF=0.500;MQ=44.68;MQRankSum=-1.663;QD=7.16;ReadPosRankSum=1.931;SOR=1.981	GT:AD:DP:GQ:PL	0/1:13,4:17:99:129,0,534
EU153402.1	294024	.	G	C	64.64	.	AC=1;AF=0.500;AN=2;BaseQRankSum=0.826;DP=22;ExcessHet=0.0000;FS=15.798;MLEAC=1;MLEAF=0.500;MQ=44.68;MQRankSum=1.276;QD=3.08;ReadPosRankSum=0.553;SOR=2.780	GT:AD:DP:GQ:PL	0/1:18,3:21:72:72,0,747
EU153402.1	294025	.	C	T	241.64	.	AC=1;AF=0.500;AN=2;BaseQRankSum=0.472;DP=22;ExcessHet=0.0000;FS=4.558;MLEAC=1;MLEAF=0.500;MQ=44.68;MQRankSum=-1.107;QD=10.98;ReadPosRankSum=0.494;SOR=1.946	GT:AD:DP:GQ:PL	0/1:15,7:22:99:249,0,609
EU153402.1	294026	.	C	T	106.64	.	AC=1;AF=0.500;AN=2;BaseQRankSum=-0.785;DP=22;ExcessHet=0.0000;FS=0.000;MLEAC=1;MLEAF=0.500;MQ=44.68;MQRankSum=-0.302;QD=4.85;ReadPosRankSum=-1.192;SOR=0.770	GT:AD:DP:GQ:PL	0/1:18,4:22:99:114,0,744
EU153402.1	294027	.	G	A	241.64	.	AC=1;AF=0.500;AN=2;BaseQRankSum=1.799;DP=22;ExcessHet=0.0000;FS=12.900;MLEAC=1;MLEAF=0.500;MQ=44.68;MQRankSum=-2.429;QD=10.98;ReadPosRankSum=2.054;SOR=3.943	GT:AD:DP:GQ:PL	0/1:15,7:22:99:249,0,609
EU153402.1	294031	.	C	G	64.64	.	AC=1;AF=0.500;AN=2;BaseQRankSum=0.691;DP=21;ExcessHet=0.0000;FS=18.228;MLEAC=1;MLEAF=0.500;MQ=43.82;MQRankSum=1.579;QD=3.08;ReadPosRankSum=1.710;SOR=2.776	GT:AD:DP:GQ:PL	0/1:18,3:21:72:72,0,747
EU153402.1	294044	.	A	G	292.61	.	AC=1;AF=0.500;AN=2;BaseQRankSum=-0.051;DP=21;ExcessHet=0.0000;FS=1.922;MLEAC=1;MLEAF=0.500;MQ=44.32;MQRankSum=-1.056;QD=14.63;ReadPosRankSum=-0.309;SOR=1.402	GT:AD:DP:GQ:PL	0/1:12,8:20:99:300,0,480
EU153402.1	294048	.	C	T	115.64	.	AC=1;AF=0.500;AN=2;BaseQRankSum=1.202;DP=21;ExcessHet=0.0000;FS=0.000;MLEAC=1;MLEAF=0.500;MQ=44.32;MQRankSum=-1.067;QD=6.09;ReadPosRankSum=0.400;SOR=1.085	GT:AD:DP:GQ:PL	0/1:15,4:19:99:123,0,618
EU153402.1	294049	.	G	A	118.64	.	AC=1;AF=0.500;AN=2;BaseQRankSum=-1.399;DP=21;ExcessHet=0.0000;FS=2.452;MLEAC=1;MLEAF=0.500;MQ=44.32;MQRankSum=0.269;QD=6.59;ReadPosRankSum=-1.647;SOR=0.188	GT:AD:DP:GQ:PL	0/1:14,4:18:99:126,0,570
EU153402.1	294054	.	T	C	481.64	.	AC=1;AF=0.500;AN=2;BaseQRankSum=-1.116;DP=21;ExcessHet=0.0000;FS=9.901;MLEAC=1;MLEAF=0.500;MQ=45.57;MQRankSum=-1.064;QD=28.33;ReadPosRankSum=0.527;SOR=0.027	GT:AD:DP:GQ:PL	0/1:5,12:17:99:489,0,174
EU153402.1	294055	.	G	A	334.64	.	AC=1;AF=0.500;AN=2;BaseQRankSum=-0.820;DP=21;ExcessHet=0.0000;FS=7.991;MLEAC=1;MLEAF=0.500;MQ=45.57;MQRankSum=0.396;QD=15.94;ReadPosRankSum=1.600;SOR=0.415	GT:AD:DP:GQ:PL	0/1:12,9:21:99:342,0,477
EU153402.1	294056	.	G	C	67.64	.	AC=1;AF=0.500;AN=2;BaseQRankSum=-1.899;DP=21;ExcessHet=0.0000;FS=0.000;MLEAC=1;MLEAF=0.500;MQ=45.57;MQRankSum=0.000;QD=3.38;ReadPosRankSum=-0.530;SOR=0.569	GT:AD:DP:GQ:PL	0/1:17,3:20:75:75,0,705
EU153402.1	294058	.	G	A	61.64	.	AC=1;AF=0.500;AN=2;BaseQRankSum=0.828;DP=22;ExcessHet=0.0000;FS=5.643;MLEAC=1;MLEAF=0.500;MQ=46.33;MQRankSum=-1.551;QD=2.80;ReadPosRankSum=0.704;SOR=2.303	GT:AD:DP:GQ:PL	0/1:19,3:22:69:69,0,789
EU153402.1	294059	.	G	A	151.64	.	AC=1;AF=0.500;AN=2;BaseQRankSum=0.181;DP=22;ExcessHet=0.0000;FS=5.102;MLEAC=1;MLEAF=0.500;MQ=46.33;MQRankSum=-0.397;QD=6.89;ReadPosRankSum=2.068;SOR=0.689	GT:AD:DP:GQ:PL	0/1:17,5:22:99:159,0,699
EU153402.1	294063	.	T	G	823.64	.	AC=1;AF=0.500;AN=2;BaseQRankSum=-1.013;DP=23;ExcessHet=0.0000;FS=5.969;MLEAC=1;MLEAF=0.500;MQ=47.01;MQRankSum=-2.453;QD=24.93;ReadPosRankSum=1.096;SOR=0.086	GT:AD:DP:GQ:PL	0/1:3,20:23:66:831,0,66
EU153402.1	294064	.	G	A	148.64	.	AC=1;AF=0.500;AN=2;BaseQRankSum=1.355;DP=23;ExcessHet=0.0000;FS=12.505;MLEAC=1;MLEAF=0.500;MQ=47.01;MQRankSum=0.529;QD=6.46;ReadPosRankSum=2.313;SOR=1.862	GT:AD:DP:GQ:PL	0/1:18,5:23:99:156,0,741
EU153402.1	294065	.	G	C	103.64	.	AC=1;AF=0.500;AN=2;BaseQRankSum=-3.758;DP=23;ExcessHet=0.0000;FS=0.000;MLEAC=1;MLEAF=0.500;MQ=47.01;MQRankSum=0.617;QD=4.51;ReadPosRankSum=-0.649;SOR=0.321	GT:AD:DP:GQ:PL	0/1:19,4:23:99:111,0,786
EU153402.1	294077	.	A	C	58.64	.	AC=1;AF=0.500;AN=2;BaseQRankSum=0.493;DP=23;ExcessHet=0.0000;FS=10.307;MLEAC=1;MLEAF=0.500;MQ=47.33;MQRankSum=0.876;QD=2.55;ReadPosRankSum=2.056;SOR=2.802	GT:AD:DP:GQ:PL	0/1:20,3:23:66:66,0,831
EU153402.1	294087	.	A	T	70.64	.	AC=1;AF=0.500;AN=2;BaseQRankSum=-1.889;DP=20;ExcessHet=0.0000;FS=0.000;MLEAC=1;MLEAF=0.500;MQ=48.14;MQRankSum=0.735;QD=3.72;ReadPosRankSum=0.830;SOR=1.179	GT:AD:DP:GQ:PL	0/1:16,3:19:78:78,0,663
EU153402.1	294088	.	C	T	202.64	.	AC=1;AF=0.500;AN=2;BaseQRankSum=-0.418;DP=21;ExcessHet=0.0000;FS=2.017;MLEAC=1;MLEAF=0.500;MQ=48.77;MQRankSum=-1.759;QD=10.13;ReadPosRankSum=-2.016;SOR=1.219	GT:AD:DP:GQ:PL	0/1:14,6:20:99:210,0,570
EU153402.1	294092	.	G	A	121.62	.	AC=1;AF=0.500;AN=2;BaseQRankSum=-1.701;DP=18;ExcessHet=0.0000;FS=2.197;MLEAC=1;MLEAF=0.500;MQ=50.63;MQRankSum=0.811;QD=7.15;ReadPosRankSum=0.243;SOR=1.402	GT:AD:DP:GQ:PL	0/1:13,4:17:99:129,0,534
EU153402.1	294094	.	T	C	396.99	.	AC=1;AF=0.500;AN=2;BaseQRankSum=-0.875;DP=17;ExcessHet=0.0000;FS=2.522;MLEAC=1;MLEAF=0.500;MQ=51.85;MQRankSum=-1.781;QD=30.54;ReadPosRankSum=0.259;SOR=0.877	GT:AD:DP:GQ:PL	0/1:3,10:13:96:411,0,96
EU153402.1	294103	.	A	G	127.58	.	AC=1;AF=0.500;AN=2;BaseQRankSum=-1.598;DP=16;ExcessHet=0.0000;FS=2.515;MLEAC=1;MLEAF=0.500;MQ=53.11;MQRankSum=-1.081;QD=8.51;ReadPosRankSum=-0.392;SOR=0.180	GT:AD:DP:GQ:PL	0/1:11,4:15:99:135,0,450
EU153402.1	294105	.	T	TA	79.59	.	AC=1;AF=0.500;AN=2;BaseQRankSum=0.894;DP=17;ExcessHet=0.0000;FS=6.021;MLEAC=1;MLEAF=0.500;MQ=51.94;MQRankSum=1.660;QD=4.97;ReadPosRankSum=0.856;SOR=2.584	GT:AD:DP:GQ:PL	0/1:13,3:16:87:87,0,537
EU153402.1	294108	.	A	AC	37.59	.	AC=1;AF=0.500;AN=2;BaseQRankSum=0.640;DP=17;ExcessHet=0.0000;FS=0.000;MLEAC=1;MLEAF=0.500;MQ=53.06;MQRankSum=0.878;QD=2.51;ReadPosRankSum=1.680;SOR=1.179	GT:AD:DP:GQ:PL	0/1:13,2:15:45:45,0,540
EU153402.1	294110	.	G	A	220.17	.	AC=1;AF=0.500;AN=2;BaseQRankSum=-0.792;DP=15;ExcessHet=0.0000;FS=6.803;MLEAC=1;MLEAF=0.500;MQ=53.33;MQRankSum=-1.125;QD=15.73;ReadPosRankSum=-0.752;SOR=3.126	GT:AD:DP:GQ:PL	0/1:8,6:14:99:228,0,318
EU153402.1	294112	.	T	C	88.52	.	AC=1;AF=0.500;AN=2;BaseQRankSum=0.671;DP=15;ExcessHet=0.0000;FS=2.774;MLEAC=1;MLEAF=0.500;MQ=53.33;MQRankSum=-0.979;QD=6.81;ReadPosRankSum=-1.719;SOR=1.609	GT:AD:DP:GQ:PL	0/1:10,3:13:96:96,0,411
EU153402.1	294117	.	C	T	31.64	.	AC=1;AF=0.500;AN=2;BaseQRankSum=0.000;DP=18;ExcessHet=0.0000;FS=0.000;MLEAC=1;MLEAF=0.500;MQ=53.89;MQRankSum=0.404;QD=1.86;ReadPosRankSum=1.785;SOR=1.302	GT:AD:DP:GQ:PL	0/1:15,2:17:39:39,0,624
EU153402.1	294122	.	C	T	79.62	.	AC=1;AF=0.500;AN=2;BaseQRankSum=0.000;DP=17;ExcessHet=0.0000;FS=0.000;MLEAC=1;MLEAF=0.500;MQ=54.00;MQRankSum=-2.361;QD=4.98;ReadPosRankSum=0.434;SOR=0.527	GT:AD:DP:GQ:PL	0/1:13,3:16:87:87,0,537
EU153402.1	294123	.	A	G	127.58	.	AC=1;AF=0.500;AN=2;BaseQRankSum=0.000;DP=16;ExcessHet=0.0000;FS=0.000;MLEAC=1;MLEAF=0.500;MQ=54.06;MQRankSum=-1.694;QD=8.51;ReadPosRankSum=0.393;SOR=0.941	GT:AD:DP:GQ:PL	0/1:11,4:15:99:135,0,450
EU153402.1	294150	.	G	A	202.64	.	AC=1;AF=0.500;AN=2;BaseQRankSum=0.856;DP=42;ExcessHet=0.0000;FS=4.071;MLEAC=1;MLEAF=0.500;MQ=46.29;MQRankSum=0.104;QD=5.79;ReadPosRankSum=1.523;SOR=1.630	GT:AD:DP:GQ:PL	0/1:28,7:35:99:210,0,1133
EU153402.1	294156	.	G	A	145.64	.	AC=1;AF=0.500;AN=2;BaseQRankSum=-0.983;DP=42;ExcessHet=0.0000;FS=1.857;MLEAC=1;MLEAF=0.500;MQ=46.29;MQRankSum=0.433;QD=3.64;ReadPosRankSum=0.641;SOR=1.467	GT:AD:DP:GQ:PL	0/1:33,7:40:99:153,0,1308
EU153402.1	294159	.	G	A	961.54	.	AC=1;AF=0.500;AN=2;BaseQRankSum=0.130;DP=47;ExcessHet=0.0000;FS=0.000;MLEAC=1;MLEAF=0.500;MQ=44.95;MQRankSum=-3.509;QD=23.45;ReadPosRankSum=-2.034;SOR=0.941	GT:AD:DP:GQ:PL	0/1:15,26:41:99:970,0,494
EU153402.1	294162	.	G	A	1404.04	.	AC=1;AF=0.500;AN=2;BaseQRankSum=-1.622;DP=50;ExcessHet=0.0000;FS=3.355;MLEAC=1;MLEAF=0.500;MQ=44.24;MQRankSum=-2.821;QD=29.87;ReadPosRankSum=-3.391;SOR=1.630	GT:AD:DP:GQ:PL	0/1:11,36:47:99:1442,0,326
EU153402.1	294192	.	A	G	106.64	.	AC=1;AF=0.500;AN=2;BaseQRankSum=-0.986;DP=41;ExcessHet=0.0000;FS=4.688;MLEAC=1;MLEAF=0.500;MQ=43.59;MQRankSum=-0.427;QD=2.88;ReadPosRankSum=2.179;SOR=1.952	GT:AD:DP:GQ:PL	0/1:32,5:37:99:114,0,1329
EU153402.1	294205	.	G	A	82.64	.	AC=1;AF=0.500;AN=2;BaseQRankSum=0.662;DP=33;ExcessHet=0.0000;FS=5.721;MLEAC=1;MLEAF=0.500;MQ=44.39;MQRankSum=-0.433;QD=2.75;ReadPosRankSum=0.099;SOR=2.712	GT:AD:DP:GQ:PL	0/1:26,4:30:90:90,0,1080
EU153402.1	294208	.	G	T	811.64	.	AC=1;AF=0.500;AN=2;BaseQRankSum=1.091;DP=32;ExcessHet=0.0000;FS=0.000;MLEAC=1;MLEAF=0.500;MQ=42.87;MQRankSum=-2.750;QD=30.06;ReadPosRankSum=0.303;SOR=1.085	GT:AD:DP:GQ:PL	0/1:7,20:27:99:819,0,199
EU153402.1	294209	.	C	A	34.64	.	AC=1;AF=0.500;AN=2;BaseQRankSum=-1.303;DP=31;ExcessHet=0.0000;FS=0.000;MLEAC=1;MLEAF=0.500;MQ=43.30;MQRankSum=1.046;QD=1.12;ReadPosRankSum=1.137;SOR=0.562	GT:AD:DP:GQ:PL	0/1:28,3:31:42:42,0,1167
EU153402.1	294214	.	A	C	172.64	.	AC=1;AF=0.500;AN=2;BaseQRankSum=0.583;DP=30;ExcessHet=0.0000;FS=1.932;MLEAC=1;MLEAF=0.500;MQ=43.06;MQRankSum=-2.465;QD=5.75;ReadPosRankSum=0.182;SOR=0.247	GT:AD:DP:GQ:PL	0/1:24,6:30:99:180,0,990
EU153402.1	294220	.	A	AT	49.60	.	AC=1;AF=0.500;AN=2;BaseQRankSum=0.000;DP=29;ExcessHet=0.0000;FS=0.000;MLEAC=1;MLEAF=0.500;MQ=43.31;MQRankSum=-1.142;QD=1.91;ReadPosRankSum=0.642;SOR=0.871	GT:AD:DP:GQ:PL	0/1:23,3:26:57:57,0,957
EU153402.1	294221	.	A	G	46.64	.	AC=1;AF=0.500;AN=2;BaseQRankSum=0.471;DP=29;ExcessHet=0.0000;FS=0.000;MLEAC=1;MLEAF=0.500;MQ=43.31;MQRankSum=-1.014;QD=1.73;ReadPosRankSum=0.540;SOR=0.793	GT:AD:DP:GQ:PL	0/1:24,3:27:54:54,0,999
EU153402.1	294225	.	G	A	734.04	.	AC=1;AF=0.500;AN=2;BaseQRankSum=-0.535;DP=29;ExcessHet=0.0000;FS=0.000;MLEAC=1;MLEAF=0.500;MQ=44.65;MQRankSum=-3.676;QD=28.23;ReadPosRankSum=1.363;SOR=0.990	GT:AD:DP:GQ:PL	0/1:7,19:26:99:777,0,237
EU153402.1	294229	.	C	A	835.06	.	AC=1;AF=0.500;AN=2;BaseQRankSum=-0.813;DP=32;ExcessHet=0.0000;FS=0.000;MLEAC=1;MLEAF=0.500;MQ=43.42;MQRankSum=-3.605;QD=28.80;ReadPosRankSum=0.752;SOR=0.813	GT:AD:DP:GQ:PL	0/1:7,22:29:99:869,0,228
EU153402.1	294230	.	T	A	46.52	.	AC=1;AF=0.500;AN=2;BaseQRankSum=0.622;DP=31;ExcessHet=0.0000;FS=11.237;MLEAC=1;MLEAF=0.500;MQ=43.80;MQRankSum=-2.598;QD=1.72;ReadPosRankSum=1.171;SOR=2.797	GT:AD:DP:GQ:PL	0/1:24,3:27:54:54,0,999
EU153402.1	294231	.	C	A	127.58	.	AC=1;AF=0.500;AN=2;BaseQRankSum=0.723;DP=32;ExcessHet=0.0000;FS=2.022;MLEAC=1;MLEAF=0.500;MQ=43.42;MQRankSum=-2.035;QD=4.25;ReadPosRankSum=-0.231;SOR=0.811	GT:AD:DP:GQ:PL	0/1:25,5:30:99:135,0,1035
EU153402.1	294242	.	G	C	736.04	.	AC=1;AF=0.500;AN=2;BaseQRankSum=-0.553;DP=37;ExcessHet=0.0000;FS=0.000;MLEAC=1;MLEAF=0.500;MQ=41.29;MQRankSum=-4.128;QD=25.38;ReadPosRankSum=0.484;SOR=0.560	GT:AD:DP:GQ:PL	0/1:8,21:29:99:772,0,273
EU153402.1	294249	.	A	C	37.64	.	AC=1;AF=0.500;AN=2;BaseQRankSum=0.607;DP=49;ExcessHet=0.0000;FS=0.000;MLEAC=1;MLEAF=0.500;MQ=39.62;MQRankSum=-0.779;QD=0.84;ReadPosRankSum=0.082;SOR=0.693	GT:AD:DP:GQ:PL	0/1:41,4:45:45:45,0,1673
EU153402.1	294253	.	A	C	32.64	.	AC=1;AF=0.500;AN=2;BaseQRankSum=0.354;DP=66;ExcessHet=0.0000;FS=1.814;MLEAC=1;MLEAF=0.500;MQ=37.60;MQRankSum=-0.147;QD=0.59;ReadPosRankSum=-0.545;SOR=0.921	GT:AD:DP:GQ:PL	0/1:50,5:55:40:40,0,1930
EU153402.1	294262	.	G	A	42.64	.	AC=1;AF=0.500;AN=2;BaseQRankSum=0.561;DP=90;ExcessHet=0.0000;FS=0.000;MLEAC=1;MLEAF=0.500;MQ=35.66;MQRankSum=-1.826;QD=0.48;ReadPosRankSum=1.303;SOR=0.519	GT:AD:DP:GQ:PL	0/1:81,7:88:50:50,0,3276
EU153402.1	294264	.	G	T	215.64	.	AC=1;AF=0.500;AN=2;BaseQRankSum=-2.629;DP=100;ExcessHet=0.0000;FS=1.195;MLEAC=1;MLEAF=0.500;MQ=35.23;MQRankSum=-0.398;QD=2.18;ReadPosRankSum=1.390;SOR=0.914	GT:AD:DP:GQ:PL	0/1:87,12:99:99:223,0,3521
EU153402.1	294267	.	G	A	35.64	.	AC=1;AF=0.500;AN=2;BaseQRankSum=0.628;DP=99;ExcessHet=0.0000;FS=0.000;MLEAC=1;MLEAF=0.500;MQ=34.89;MQRankSum=-2.003;QD=0.36;ReadPosRankSum=0.947;SOR=0.641	GT:AD:DP:GQ:PL	0/1:91,8:99:43:43,0,3735
EU153402.1	294277	.	G	A	137.64	.	AC=1;AF=0.500;AN=2;BaseQRankSum=-3.302;DP=103;ExcessHet=0.0000;FS=17.228;MLEAC=1;MLEAF=0.500;MQ=34.41;MQRankSum=2.817;QD=1.34;ReadPosRankSum=-0.945;SOR=1.673	GT:AD:DP:GQ:PL	0/1:92,11:103:99:145,0,3455
EU153402.1	294294	.	C	T	705.64	.	AC=1;AF=0.500;AN=2;BaseQRankSum=0.206;DP=92;ExcessHet=0.0000;FS=2.002;MLEAC=1;MLEAF=0.500;MQ=34.65;MQRankSum=-0.919;QD=8.21;ReadPosRankSum=1.030;SOR=0.425	GT:AD:DP:GQ:PL	0/1:60,26:86:99:713,0,2094
EU153402.1	294296	.	TCTCCA	T	526.60	.	AC=1;AF=0.500;AN=2;BaseQRankSum=1.028;DP=47;ExcessHet=0.0000;FS=4.452;MLEAC=1;MLEAF=0.500;MQ=39.99;MQRankSum=0.000;QD=11.20;ReadPosRankSum=-0.105;SOR=0.980	GT:AD:DP:GQ:PL	0/1:32,15:47:99:534,0,1299
EU153402.1	294306	.	A	AAGAT	547.60	.	AC=1;AF=0.500;AN=2;BaseQRankSum=0.000;DP=43;ExcessHet=0.0000;FS=1.294;MLEAC=1;MLEAF=0.500;MQ=42.59;MQRankSum=-1.063;QD=13.69;ReadPosRankSum=-0.029;SOR=1.112	GT:AD:DP:GQ:PL	0/1:25,15:40:99:555,0,970
EU153402.1	294311	.	T	A	39.64	.	AC=1;AF=0.500;AN=2;BaseQRankSum=0.000;DP=46;ExcessHet=0.0000;FS=5.337;MLEAC=1;MLEAF=0.500;MQ=43.34;MQRankSum=-0.105;QD=0.92;ReadPosRankSum=-0.912;SOR=1.484	GT:AD:DP:GQ:PL	0/1:39,4:43:47:47,0,1626
EU153402.1	294312	.	C	A	33.64	.	AC=1;AF=0.500;AN=2;BaseQRankSum=0.000;DP=45;ExcessHet=0.0000;FS=8.897;MLEAC=1;MLEAF=0.500;MQ=43.58;MQRankSum=-0.227;QD=0.75;ReadPosRankSum=-1.832;SOR=1.447	GT:AD:DP:GQ:PL	0/1:41,4:45:41:41,0,1681
EU153402.1	294317	.	TAGCCAA	T	634.60	.	AC=1;AF=0.500;AN=2;BaseQRankSum=1.002;DP=42;ExcessHet=0.0000;FS=2.687;MLEAC=1;MLEAF=0.500;MQ=45.84;MQRankSum=-3.495;QD=15.48;ReadPosRankSum=1.617;SOR=1.150	GT:AD:DP:GQ:PL	0/1:24,17:41:99:642,0,957
EU153402.1	294324	.	C	CGG	658.60	.	AC=1;AF=0.500;AN=2;BaseQRankSum=1.091;DP=37;ExcessHet=0.0000;FS=1.500;MLEAC=1;MLEAF=0.500;MQ=47.39;MQRankSum=-4.542;QD=19.96;ReadPosRankSum=2.234;SOR=0.361	GT:AD:DP:GQ:PL	0/1:16,17:33:99:666,0,621
EU153402.1	294325	.	T	A	64.64	.	AC=1;AF=0.500;AN=2;BaseQRankSum=0.442;DP=37;ExcessHet=0.0000;FS=5.620;MLEAC=1;MLEAF=0.500;MQ=47.39;MQRankSum=-0.437;QD=1.80;ReadPosRankSum=-0.076;SOR=2.584	GT:AD:DP:GQ:PL	0/1:32,4:36:72:72,0,1332
EU153402.1	294326	.	G	C	649.64	.	AC=1;AF=0.500;AN=2;BaseQRankSum=1.059;DP=39;ExcessHet=0.0000;FS=1.423;MLEAC=1;MLEAF=0.500;MQ=47.65;MQRankSum=-4.583;QD=18.05;ReadPosRankSum=2.360;SOR=0.385	GT:AD:DP:GQ:PL	0/1:19,17:36:99:657,0,747
EU153402.1	294333	.	C	G	901.90	.	AC=1;AF=0.500;AN=2;BaseQRankSum=1.158;DP=39;ExcessHet=0.0000;FS=1.400;MLEAC=1;MLEAF=0.500;MQ=47.65;MQRankSum=-4.786;QD=24.38;ReadPosRankSum=2.162;SOR=0.382	GT:AD:DP:GQ:PL	0/1:14,23:37:99:924,0,519
EU153402.1	294338	.	A	G	869.07	.	AC=1;AF=0.500;AN=2;BaseQRankSum=1.950;DP=39;ExcessHet=0.0000;FS=1.385;MLEAC=1;MLEAF=0.500;MQ=47.65;MQRankSum=-5.039;QD=24.14;ReadPosRankSum=2.471;SOR=0.446	GT:AD:DP:GQ:PL	0/1:13,23:36:99:927,0,477
EU153402.1	294339	.	C	A	860.04	.	AC=1;AF=0.500;AN=2;BaseQRankSum=2.404;DP=39;ExcessHet=0.0000;FS=1.385;MLEAC=1;MLEAF=0.500;MQ=47.65;MQRankSum=-5.039;QD=23.89;ReadPosRankSum=2.438;SOR=0.446	GT:AD:DP:GQ:PL	0/1:13,23:36:99:927,0,477
EU153402.1	294346	.	ACT	A	646.36	.	AC=1;AF=0.500;AN=2;BaseQRankSum=1.674;DP=39;ExcessHet=0.0000;FS=0.000;MLEAC=1;MLEAF=0.500;MQ=47.65;MQRankSum=-4.798;QD=17.47;ReadPosRankSum=3.156;SOR=0.673	GT:AD:DP:GQ:PL	0/1:20,17:37:99:654,0,789
EU153402.1	294350	.	CAT	C	643.60	.	AC=1;AF=0.500;AN=2;BaseQRankSum=0.000;DP=38;ExcessHet=0.0000;FS=0.000;MLEAC=1;MLEAF=0.500;MQ=47.28;MQRankSum=-4.628;QD=16.94;ReadPosRankSum=3.143;SOR=0.608	GT:AD:DP:GQ:PL	0/1:21,17:38:99:651,0,831
EU153402.1	294354	.	C	A	61.48	.	AC=1;AF=0.500;AN=2;BaseQRankSum=-3.002;DP=39;ExcessHet=0.0000;FS=18.120;MLEAC=1;MLEAF=0.500;MQ=47.11;MQRankSum=0.165;QD=1.81;ReadPosRankSum=-0.970;SOR=3.227	GT:AD:DP:GQ:PL	0/1:30,4:34:78:78,0,1248
EU153402.1	294355	.	A	ACTGG	617.03	.	AC=1;AF=0.500;AN=2;BaseQRankSum=0.000;DP=41;ExcessHet=0.0000;FS=0.000;MLEAC=1;MLEAF=0.500;MQ=46.43;MQRankSum=-4.025;QD=16.24;ReadPosRankSum=2.526;SOR=0.795	GT:AD:DP:GQ:PL	0/1:21,17:38:99:651,0,831
EU153402.1	294358	.	A	G	60.14	.	AC=1;AF=0.500;AN=2;BaseQRankSum=0.000;DP=39;ExcessHet=0.0000;FS=9.072;MLEAC=1;MLEAF=0.500;MQ=45.90;MQRankSum=-0.871;QD=1.67;ReadPosRankSum=-1.172;SOR=1.442	GT:AD:DP:GQ:PL	0/1:32,4:36:72:72,0,1332
EU153402.1	294362	.	G	C	643.52	.	AC=1;AF=0.500;AN=2;BaseQRankSum=-1.030;DP=40;ExcessHet=0.0000;FS=0.000;MLEAC=1;MLEAF=0.500;MQ=46.31;MQRankSum=-3.895;QD=16.93;ReadPosRankSum=1.326;SOR=0.608	GT:AD:DP:GQ:PL	0/1:21,17:38:99:651,0,831
EU153402.1	294363	.	A	T	649.64	.	AC=1;AF=0.500;AN=2;BaseQRankSum=-1.002;DP=39;ExcessHet=0.0000;FS=0.000;MLEAC=1;MLEAF=0.500;MQ=45.90;MQRankSum=-3.839;QD=18.05;ReadPosRankSum=1.284;SOR=0.748	GT:AD:DP:GQ:PL	0/1:19,17:36:99:657,0,747
EU153402.1	294369	.	A	G	372.64	.	AC=1;AF=0.500;AN=2;BaseQRankSum=0.000;DP=53;ExcessHet=0.0000;FS=0.000;MLEAC=1;MLEAF=0.500;MQ=47.88;MQRankSum=-1.283;QD=7.03;ReadPosRankSum=0.178;SOR=0.475	GT:AD:DP:GQ:PL	0/1:41,12:53:99:380,0,1685
EU153402.1	294375	.	C	G	628.61	.	AC=1;AF=0.500;AN=2;BaseQRankSum=0.000;DP=46;ExcessHet=0.0000;FS=0.000;MLEAC=1;MLEAF=0.500;MQ=48.04;MQRankSum=-4.549;QD=14.62;ReadPosRankSum=-0.622;SOR=0.506	GT:AD:DP:GQ:PL	0/1:26,17:43:99:636,0,1041
EU153402.1	294379	.	A	C	718.52	.	AC=1;AF=0.500;AN=2;BaseQRankSum=0.000;DP=46;ExcessHet=0.0000;FS=0.000;MLEAC=1;MLEAF=0.500;MQ=47.68;MQRankSum=-4.530;QD=16.71;ReadPosRankSum=0.159;SOR=0.582	GT:AD:DP:GQ:PL	0/1:24,19:43:99:726,0,951
EU153402.1	294381	.	C	T	37.64	.	AC=1;AF=0.500;AN=2;BaseQRankSum=0.365;DP=48;ExcessHet=0.0000;FS=5.456;MLEAC=1;MLEAF=0.500;MQ=47.13;MQRankSum=-0.594;QD=0.84;ReadPosRankSum=1.502;SOR=2.280	GT:AD:DP:GQ:PL	0/1:41,4:45:45:45,0,1710
EU153402.1	294382	.	G	A	1107.01	.	AC=1;AF=0.500;AN=2;BaseQRankSum=0.000;DP=50;ExcessHet=0.0000;FS=2.719;MLEAC=1;MLEAF=0.500;MQ=47.28;MQRankSum=-4.742;QD=23.06;ReadPosRankSum=-0.451;SOR=0.350	GT:AD:DP:GQ:PL	0/1:20,28:48:99:1116,0,756
EU153402.1	294383	.	C	G	90.64	.	AC=1;AF=0.500;AN=2;BaseQRankSum=0.000;DP=59;ExcessHet=0.0000;FS=4.346;MLEAC=1;MLEAF=0.500;MQ=47.74;MQRankSum=-0.732;QD=1.59;ReadPosRankSum=0.725;SOR=0.171	GT:AD:DP:GQ:PL	0/1:51,6:57:98:98,0,2123
EU153402.1	294389	.	G	A	189.64	.	AC=1;AF=0.500;AN=2;BaseQRankSum=-1.414;DP=56;ExcessHet=0.0000;FS=1.573;MLEAC=1;MLEAF=0.500;MQ=47.91;MQRankSum=-0.836;QD=3.51;ReadPosRankSum=1.668;SOR=0.382	GT:AD:DP:GQ:PL	0/1:46,8:54:99:197,0,1907
EU153402.1	294395	.	A	C	606.64	.	AC=1;AF=0.500;AN=2;BaseQRankSum=0.000;DP=58;ExcessHet=0.0000;FS=2.919;MLEAC=1;MLEAF=0.500;MQ=47.50;MQRankSum=-4.151;QD=12.13;ReadPosRankSum=-1.035;SOR=0.302	GT:AD:DP:GQ:PL	0/1:33,17:50:99:614,0,1334
EU153402.1	294397	.	C	T	90.64	.	AC=1;AF=0.500;AN=2;BaseQRankSum=0.408;DP=59;ExcessHet=0.0000;FS=4.569;MLEAC=1;MLEAF=0.500;MQ=47.74;MQRankSum=-0.732;QD=1.59;ReadPosRankSum=1.634;SOR=0.145	GT:AD:DP:GQ:PL	0/1:51,6:57:98:98,0,2123
EU153402.1	294399	.	T	C	681.64	.	AC=1;AF=0.500;AN=2;BaseQRankSum=0.000;DP=57;ExcessHet=0.0000;FS=0.000;MLEAC=1;MLEAF=0.500;MQ=47.62;MQRankSum=-4.364;QD=12.39;ReadPosRankSum=-2.744;SOR=0.846	GT:AD:DP:GQ:PL	0/1:36,19:55:99:689,0,1454
EU153402.1	294406	.	G	A	495.64	.	AC=1;AF=0.500;AN=2;BaseQRankSum=0.853;DP=57;ExcessHet=0.0000;FS=0.000;MLEAC=1;MLEAF=0.500;MQ=47.99;MQRankSum=-3.859;QD=8.70;ReadPosRankSum=-2.602;SOR=0.700	GT:AD:DP:GQ:PL	0/1:42,15:57:99:503,0,1718
EU153402.1	294419	.	A	G	175.64	.	AC=1;AF=0.500;AN=2;BaseQRankSum=0.000;DP=45;ExcessHet=0.0000;FS=4.325;MLEAC=1;MLEAF=0.500;MQ=49.01;MQRankSum=-1.248;QD=3.99;ReadPosRankSum=1.310;SOR=0.170	GT:AD:DP:GQ:PL	0/1:37,7:44:99:183,0,1533
EU153402.1	294420	.	C	A	514.64	.	AC=1;AF=0.500;AN=2;BaseQRankSum=1.077;DP=45;ExcessHet=0.0000;FS=9.393;MLEAC=1;MLEAF=0.500;MQ=49.01;MQRankSum=-4.429;QD=14.30;ReadPosRankSum=-1.462;SOR=2.584	GT:AD:DP:GQ:PL	0/1:22,14:36:99:522,0,882
EU153402.1	294423	.	T	C	262.17	.	AC=1;AF=0.500;AN=2;BaseQRankSum=-0.722;DP=35;ExcessHet=0.0000;FS=0.000;MLEAC=1;MLEAF=0.500;MQ=48.07;MQRankSum=-1.318;QD=8.74;ReadPosRankSum=0.928;SOR=0.351	GT:AD:DP:GQ:PL	0/1:22,8:30:99:270,0,900
EU153402.1	294426	.	C	A	169.58	.	AC=1;AF=0.500;AN=2;BaseQRankSum=-1.960;DP=34;ExcessHet=0.0000;FS=7.944;MLEAC=1;MLEAF=0.500;MQ=47.85;MQRankSum=-0.878;QD=5.47;ReadPosRankSum=2.751;SOR=0.078	GT:AD:DP:GQ:PL	0/1:25,6:31:99:177,0,1032
EU153402.1	294428	.	A	T	196.01	.	AC=1;AF=0.500;AN=2;BaseQRankSum=0.793;DP=37;ExcessHet=0.0000;FS=5.727;MLEAC=1;MLEAF=0.500;MQ=47.73;MQRankSum=-3.730;QD=9.80;ReadPosRankSum=-1.976;SOR=2.409	GT:AD:DP:GQ:PL	0/1:14,6:20:99:210,0,570
EU153402.1	294435	.	C	A	323.07	.	AC=1;AF=0.500;AN=2;BaseQRankSum=-1.208;DP=38;ExcessHet=0.0000;FS=0.000;MLEAC=1;MLEAF=0.500;MQ=47.42;MQRankSum=-2.394;QD=9.50;ReadPosRankSum=0.450;SOR=0.752	GT:AD:DP:GQ:PL	0/1:23,11:34:99:393,0,933
EU153402.1	294438	.	G	A	155.07	.	AC=1;AF=0.500;AN=2;BaseQRankSum=0.000;DP=37;ExcessHet=0.0000;FS=4.612;MLEAC=1;MLEAF=0.500;MQ=47.03;MQRankSum=-3.655;QD=7.38;ReadPosRankSum=0.036;SOR=0.124	GT:AD:DP:GQ:PL	0/1:13,8:21:99:297,0,522
EU153402.1	294440	.	A	AAAT	71.04	.	AC=1;AF=0.500;AN=2;BaseQRankSum=-2.002;DP=37;ExcessHet=0.0000;FS=2.240;MLEAC=1;MLEAF=0.500;MQ=47.03;MQRankSum=-0.258;QD=2.15;ReadPosRankSum=1.499;SOR=0.211	GT:AD:DP:GQ:PL	0/1:28,5:33:99:126,0,1161
EU153402.1	294443	.	G	C	130.64	.	AC=1;AF=0.500;AN=2;BaseQRankSum=-3.024;DP=35;ExcessHet=0.0000;FS=1.987;MLEAC=1;MLEAF=0.500;MQ=47.78;MQRankSum=-0.661;QD=4.50;ReadPosRankSum=1.622;SOR=0.301	GT:AD:DP:GQ:PL	0/1:24,5:29:99:138,0,993
EU153402.1	294444	.	A	AAG	62.01	.	AC=1;AF=0.500;AN=2;BaseQRankSum=0.000;DP=34;ExcessHet=0.0000;FS=0.000;MLEAC=1;MLEAF=0.500;MQ=47.89;MQRankSum=-0.782;QD=2.21;ReadPosRankSum=1.351;SOR=0.332	GT:AD:DP:GQ:PL	0/1:23,5:28:99:141,0,951
EU153402.1	294452	.	G	A	82.61	.	AC=1;AF=0.500;AN=2;BaseQRankSum=0.000;DP=16;ExcessHet=0.0000;FS=6.166;MLEAC=1;MLEAF=0.500;MQ=54.78;MQRankSum=-3.618;QD=5.51;ReadPosRankSum=0.000;SOR=0.880	GT:AD:DP:GQ:PL	0/1:12,3:15:90:90,0,495
EU153402.1	294454	.	G	A	34.64	.	AC=1;AF=0.500;AN=2;BaseQRankSum=0.000;DP=16;ExcessHet=0.0000;FS=10.792;MLEAC=1;MLEAF=0.500;MQ=54.78;MQRankSum=-2.820;QD=2.16;ReadPosRankSum=0.510;SOR=2.209	GT:AD:DP:GQ:PL	0/1:14,2:16:42:42,0,582
EU153402.1	294455	.	G	A	37.64	.	AC=1;AF=0.500;AN=2;BaseQRankSum=0.000;DP=16;ExcessHet=0.0000;FS=10.212;MLEAC=1;MLEAF=0.500;MQ=54.78;MQRankSum=-3.041;QD=2.51;ReadPosRankSum=0.365;SOR=2.212	GT:AD:DP:GQ:PL	0/1:13,2:15:45:45,0,540
EU153402.1	294458	.	G	GT	40.60	.	AC=1;AF=0.500;AN=2;BaseQRankSum=0.000;DP=15;ExcessHet=0.0000;FS=9.590;MLEAC=1;MLEAF=0.500;MQ=54.42;MQRankSum=-2.928;QD=2.90;ReadPosRankSum=0.000;SOR=2.215	GT:AD:DP:GQ:PL	0/1:12,2:14:48:48,0,498
EU153402.1	294459	.	C	G	40.61	.	AC=1;AF=0.500;AN=2;BaseQRankSum=0.000;DP=15;ExcessHet=0.0000;FS=9.590;MLEAC=1;MLEAF=0.500;MQ=54.42;MQRankSum=-2.928;QD=2.90;ReadPosRankSum=-0.197;SOR=2.215	GT:AD:DP:GQ:PL	0/1:12,2:14:48:48,0,498
EU153402.1	294463	.	G	A	43.64	.	AC=1;AF=0.500;AN=2;BaseQRankSum=0.000;DP=13;ExcessHet=0.0000;FS=8.921;MLEAC=1;MLEAF=0.500;MQ=53.51;MQRankSum=-2.537;QD=3.36;ReadPosRankSum=-0.592;SOR=2.219	GT:AD:DP:GQ:PL	0/1:11,2:13:51:51,0,456
EU153402.1	294465	.	A	AC	43.60	.	AC=1;AF=0.500;AN=2;BaseQRankSum=0.671;DP=13;ExcessHet=0.0000;FS=8.921;MLEAC=1;MLEAF=0.500;MQ=53.51;MQRankSum=-2.537;QD=3.35;ReadPosRankSum=-0.859;SOR=2.219	GT:AD:DP:GQ:PL	0/1:11,2:13:51:51,0,456
EU153402.1	294470	.	G	C	46.64	.	AC=1;AF=0.500;AN=2;BaseQRankSum=0.000;DP=12;ExcessHet=0.0000;FS=10.414;MLEAC=1;MLEAF=0.500;MQ=53.34;MQRankSum=-2.435;QD=3.89;ReadPosRankSum=-1.231;SOR=2.209	GT:AD:DP:GQ:PL	0/1:10,2:12:54:54,0,414
EU153402.1	294478	.	T	A	49.64	.	AC=1;AF=0.500;AN=2;BaseQRankSum=0.000;DP=11;ExcessHet=0.0000;FS=0.000;MLEAC=1;MLEAF=0.500;MQ=52.69;MQRankSum=-1.282;QD=4.51;ReadPosRankSum=-0.778;SOR=1.371	GT:AD:DP:GQ:PL	0/1:9,2:11:57:57,0,372
EU153402.1	294485	.	G	A	52.64	.	AC=1;AF=0.500;AN=2;BaseQRankSum=0.000;DP=10;ExcessHet=0.0000;FS=0.000;MLEAC=1;MLEAF=0.500;MQ=54.33;MQRankSum=-1.501;QD=5.26;ReadPosRankSum=-1.221;SOR=0.976	GT:AD:DP:GQ:PL	0/1:8,2:10:60:60,0,330
EU153402.1	294486	.	C	T	52.64	.	AC=1;AF=0.500;AN=2;BaseQRankSum=0.000;DP=10;ExcessHet=0.0000;FS=0.000;MLEAC=1;MLEAF=0.500;MQ=54.33;MQRankSum=-1.501;QD=5.26;ReadPosRankSum=-1.221;SOR=0.976	GT:AD:DP:GQ:PL	0/1:8,2:10:60:60,0,330
EU153402.1	294489	.	G	T	52.64	.	AC=1;AF=0.500;AN=2;BaseQRankSum=0.000;DP=10;ExcessHet=0.0000;FS=0.000;MLEAC=1;MLEAF=0.500;MQ=54.33;MQRankSum=-1.501;QD=5.26;ReadPosRankSum=-0.967;SOR=0.976	GT:AD:DP:GQ:PL	0/1:8,2:10:60:60,0,330
EU153402.1	294496	.	T	G	49.64	.	AC=1;AF=0.500;AN=2;BaseQRankSum=0.000;DP=11;ExcessHet=0.0000;FS=0.000;MLEAC=1;MLEAF=0.500;MQ=54.87;MQRankSum=-1.602;QD=4.51;ReadPosRankSum=-0.493;SOR=0.818	GT:AD:DP:GQ:PL	0/1:9,2:11:57:57,0,372
EU153402.1	294501	.	G	A	46.64	.	AC=1;AF=0.500;AN=2;BaseQRankSum=0.990;DP=12;ExcessHet=0.0000;FS=0.000;MLEAC=1;MLEAF=0.500;MQ=52.95;MQRankSum=-1.318;QD=3.89;ReadPosRankSum=0.431;SOR=0.693	GT:AD:DP:GQ:PL	0/1:10,2:12:54:54,0,414
EU153402.1	294505	.	G	GC	43.60	.	AC=1;AF=0.500;AN=2;BaseQRankSum=0.829;DP=13;ExcessHet=0.0000;FS=0.000;MLEAC=1;MLEAF=0.500;MQ=51.34;MQRankSum=-0.966;QD=3.35;ReadPosRankSum=0.538;SOR=1.022	GT:AD:DP:GQ:PL	0/1:11,2:13:51:51,0,456
EU153402.1	294506	.	T	A	43.64	.	AC=1;AF=0.500;AN=2;BaseQRankSum=0.937;DP=13;ExcessHet=0.0000;FS=0.000;MLEAC=1;MLEAF=0.500;MQ=51.34;MQRankSum=-0.966;QD=3.36;ReadPosRankSum=0.692;SOR=1.022	GT:AD:DP:GQ:PL	0/1:11,2:13:51:51,0,456
EU153402.1	294509	.	AG	A	43.60	.	AC=1;AF=0.500;AN=2;BaseQRankSum=0.829;DP=13;ExcessHet=0.0000;FS=0.000;MLEAC=1;MLEAF=0.500;MQ=51.34;MQRankSum=-0.966;QD=3.35;ReadPosRankSum=0.968;SOR=1.022	GT:AD:DP:GQ:PL	0/1:11,2:13:51:51,0,456
EU153402.1	294519	.	G	C	46.64	.	AC=1;AF=0.500;AN=2;BaseQRankSum=0.447;DP=12;ExcessHet=0.0000;FS=0.000;MLEAC=1;MLEAF=0.500;MQ=52.73;MQRankSum=-1.318;QD=3.89;ReadPosRankSum=1.456;SOR=0.693	GT:AD:DP:GQ:PL	0/1:10,2:12:54:54,0,414
EU153402.1	294522	.	AAC	A	49.60	.	AC=1;AF=0.500;AN=2;BaseQRankSum=-0.207;DP=11;ExcessHet=0.0000;FS=0.000;MLEAC=1;MLEAF=0.500;MQ=52.02;MQRankSum=-1.139;QD=4.51;ReadPosRankSum=1.602;SOR=0.818	GT:AD:DP:GQ:PL	0/1:9,2:11:57:57,0,372
EU153402.1	294528	.	A	G	52.64	.	AC=1;AF=0.500;AN=2;BaseQRankSum=0.000;DP=10;ExcessHet=0.0000;FS=0.000;MLEAC=1;MLEAF=0.500;MQ=51.16;MQRankSum=-1.013;QD=5.26;ReadPosRankSum=1.834;SOR=0.446	GT:AD:DP:GQ:PL	0/1:8,2:10:60:60,0,330
EU153402.1	294532	.	A	C	52.64	.	AC=1;AF=0.500;AN=2;BaseQRankSum=0.000;DP=10;ExcessHet=0.0000;FS=0.000;MLEAC=1;MLEAF=0.500;MQ=51.16;MQRankSum=-1.013;QD=5.26;ReadPosRankSum=2.287;SOR=0.446	GT:AD:DP:GQ:PL	0/1:8,2:10:60:60,0,330
EU153402.1	294533	.	G	A	52.64	.	AC=1;AF=0.500;AN=2;BaseQRankSum=0.000;DP=10;ExcessHet=0.0000;FS=0.000;MLEAC=1;MLEAF=0.500;MQ=51.16;MQRankSum=-1.013;QD=5.26;ReadPosRankSum=2.287;SOR=0.446	GT:AD:DP:GQ:PL	0/1:8,2:10:60:60,0,330
EU153402.1	294546	.	A	G	58.64	.	AC=1;AF=0.500;AN=2;BaseQRankSum=0.000;DP=8;ExcessHet=0.0000;FS=0.000;MLEAC=1;MLEAF=0.500;MQ=52.49;MQRankSum=-1.242;QD=7.33;ReadPosRankSum=1.611;SOR=0.693	GT:AD:DP:GQ:PL	0/1:6,2:8:66:66,0,246
EU153402.1	294547	.	C	T	58.64	.	AC=1;AF=0.500;AN=2;BaseQRankSum=0.000;DP=8;ExcessHet=0.0000;FS=0.000;MLEAC=1;MLEAF=0.500;MQ=52.49;MQRankSum=-1.242;QD=7.33;ReadPosRankSum=1.611;SOR=0.693	GT:AD:DP:GQ:PL	0/1:6,2:8:66:66,0,246
EU153402.1	294548	.	TAAA	T	58.60	.	AC=1;AF=0.500;AN=2;BaseQRankSum=0.000;DP=8;ExcessHet=0.0000;FS=0.000;MLEAC=1;MLEAF=0.500;MQ=52.49;MQRankSum=-1.242;QD=7.33;ReadPosRankSum=1.611;SOR=0.693	GT:AD:DP:GQ:PL	0/1:6,2:8:66:66,0,246
EU153402.1	294563	.	T	C	55.64	.	AC=1;AF=0.500;AN=2;BaseQRankSum=0.000;DP=9;ExcessHet=0.0000;FS=10.792;MLEAC=1;MLEAF=0.500;MQ=52.38;MQRankSum=-2.200;QD=6.18;ReadPosRankSum=-1.465;SOR=2.206	GT:AD:DP:GQ:PL	0/1:7,2:9:63:63,0,288
EU153402.1	294567	.	T	C	58.64	.	AC=1;AF=0.500;AN=2;BaseQRankSum=0.000;DP=8;ExcessHet=0.0000;FS=9.700;MLEAC=1;MLEAF=0.500;MQ=51.91;MQRankSum=-2.100;QD=7.33;ReadPosRankSum=-2.100;SOR=2.209	GT:AD:DP:GQ:PL	0/1:6,2:8:66:66,0,246
EU153402.1	294579	.	A	G	58.64	.	AC=1;AF=0.500;AN=2;BaseQRankSum=0.000;DP=8;ExcessHet=0.0000;FS=9.700;MLEAC=1;MLEAF=0.500;MQ=48.80;MQRankSum=-1.242;QD=7.33;ReadPosRankSum=0.000;SOR=2.209	GT:AD:DP:GQ:PL	0/1:6,2:8:66:66,0,246
EU153402.1	294586	.	TAGGTATTTATCCAAA	T	166.60	.	AC=1;AF=0.500;AN=2;BaseQRankSum=-1.593;DP=17;ExcessHet=0.0000;FS=5.497;MLEAC=1;MLEAF=0.500;MQ=45.41;MQRankSum=0.798;QD=11.11;ReadPosRankSum=-1.593;SOR=1.911	GT:AD:DP:GQ:PL	0/1:10,5:15:99:174,0,405
EU153402.1	295020	.	A	AAC	96.60	.	AC=1;AF=0.500;AN=2;BaseQRankSum=0.431;DP=18;ExcessHet=0.0000;FS=0.000;MLEAC=1;MLEAF=0.500;MQ=32.88;MQRankSum=0.573;QD=9.66;ReadPosRankSum=-1.383;SOR=0.446	GT:AD:DP:GQ:PL	0/1:7,3:10:99:104,0,267
EU153402.1	295022	.	G	C	224.64	.	AC=1;AF=0.500;AN=2;BaseQRankSum=-0.589;DP=20;ExcessHet=0.0000;FS=3.090;MLEAC=1;MLEAF=0.500;MQ=31.86;MQRankSum=-1.707;QD=20.42;ReadPosRankSum=0.700;SOR=2.584	GT:AD:DP:GQ:PL	0/1:4,7:11:99:232,0,146
EU153402.1	295023	.	T	A	145.64	.	AC=1;AF=0.500;AN=2;BaseQRankSum=0.000;DP=19;ExcessHet=0.0000;FS=3.522;MLEAC=1;MLEAF=0.500;MQ=32.18;MQRankSum=1.465;QD=16.18;ReadPosRankSum=-0.272;SOR=2.712	GT:AD:DP:GQ:PL	0/1:5,4:9:99:153,0,179
EU153402.1	295025	.	C	T	141.04	.	AC=1;AF=0.500;AN=2;BaseQRankSum=0.000;DP=11;ExcessHet=0.0000;FS=4.771;MLEAC=1;MLEAF=0.500;MQ=37.38;MQRankSum=-1.383;QD=23.51;ReadPosRankSum=0.210;SOR=1.872	GT:AD:DP:GQ:PL	0/1:1,5:6:27:187,0,27
EU153402.1	295032	.	T	G	444.64	.	AC=1;AF=0.500;AN=2;BaseQRankSum=0.000;DP=16;ExcessHet=0.0000;FS=9.276;MLEAC=1;MLEAF=0.500;MQ=36.00;MQRankSum=-0.678;QD=27.79;ReadPosRankSum=0.580;SOR=1.872	GT:AD:DP:GQ:PL	0/1:4,12:16:99:452,0,111
EU153402.1	295038	.	G	A	272.64	.	AC=1;AF=0.500;AN=2;BaseQRankSum=0.000;DP=20;ExcessHet=0.0000;FS=17.041;MLEAC=1;MLEAF=0.500;MQ=38.86;MQRankSum=-0.039;QD=13.63;ReadPosRankSum=1.739;SOR=2.783	GT:AD:DP:GQ:PL	0/1:12,8:20:99:280,0,480
EU153402.1	295042	.	G	T	178.64	.	AC=1;AF=0.500;AN=2;BaseQRankSum=0.000;DP=21;ExcessHet=0.0000;FS=19.071;MLEAC=1;MLEAF=0.500;MQ=38.91;MQRankSum=-0.474;QD=8.51;ReadPosRankSum=0.788;SOR=3.898	GT:AD:DP:GQ:PL	0/1:15,6:21:99:186,0,612
EU153402.1	295049	.	T	A	58.64	.	AC=1;AF=0.500;AN=2;BaseQRankSum=0.671;DP=23;ExcessHet=0.0000;FS=0.000;MLEAC=1;MLEAF=0.500;MQ=40.44;MQRankSum=0.462;QD=2.55;ReadPosRankSum=1.151;SOR=1.179	GT:AD:DP:GQ:PL	0/1:20,3:23:66:66,0,831
EU153402.1	295051	.	CT	C	40.60	.	AC=1;AF=0.500;AN=2;BaseQRankSum=0.516;DP=29;ExcessHet=0.0000;FS=0.000;MLEAC=1;MLEAF=0.500;MQ=38.73;MQRankSum=0.580;QD=1.40;ReadPosRankSum=1.005;SOR=0.664	GT:AD:DP:GQ:PL	0/1:26,3:29:48:48,0,1083
EU153402.1	295055	.	A	G	406.04	.	AC=1;AF=0.500;AN=2;BaseQRankSum=-1.003;DP=31;ExcessHet=0.0000;FS=8.641;MLEAC=1;MLEAF=0.500;MQ=38.75;MQRankSum=-1.257;QD=14.50;ReadPosRankSum=-0.876;SOR=2.123	GT:AD:DP:GQ:PL	0/1:15,13:28:99:461,0,554
EU153402.1	295062	.	T	A	212.64	.	AC=1;AF=0.500;AN=2;BaseQRankSum=0.000;DP=57;ExcessHet=0.0000;FS=5.692;MLEAC=1;MLEAF=0.500;MQ=35.04;MQRankSum=-1.178;QD=5.06;ReadPosRankSum=-0.810;SOR=1.888	GT:AD:DP:GQ:PL	0/1:32,10:42:99:220,0,1182
EU153402.1	295091	.	T	C	47.64	.	AC=1;AF=0.500;AN=2;BaseQRankSum=0.645;DP=59;ExcessHet=0.0000;FS=1.730;MLEAC=1;MLEAF=0.500;MQ=37.11;MQRankSum=-0.323;QD=0.82;ReadPosRankSum=-0.133;SOR=1.329	GT:AD:DP:GQ:PL	0/1:52,6:58:55:55,0,1804
EU153402.1	295100	.	T	A	168.64	.	AC=1;AF=0.500;AN=2;BaseQRankSum=0.911;DP=33;ExcessHet=0.0000;FS=0.000;MLEAC=1;MLEAF=0.500;MQ=41.29;MQRankSum=0.254;QD=5.44;ReadPosRankSum=-0.680;SOR=0.693	GT:AD:DP:GQ:PL	0/1:25,6:31:99:176,0,898
EU153402.1	295101	.	T	G	35.64	.	AC=1;AF=0.500;AN=2;DP=26;ExcessHet=0.0000;FS=2.114;MLEAC=1;MLEAF=0.500;MQ=42.78;MQRankSum=-2.481;QD=1.48;SOR=0.283	GT:AD:DP:GQ:PL	0/1:20,4:24:43:43,0,755
EU153402.1	295102	.	A	G	103.97	.	AC=1;AF=0.500;AN=2;BaseQRankSum=0.736;DP=19;ExcessHet=0.0000;FS=0.000;MLEAC=1;MLEAF=0.500;MQ=44.16;MQRankSum=-0.693;QD=6.12;ReadPosRankSum=-0.974;SOR=0.368	GT:AD:DP:GQ:PL	0/1:13,4:17:99:129,0,470
EU153402.1	295104	.	G	A	40.64	.	AC=1;AF=0.500;AN=2;BaseQRankSum=0.751;DP=15;ExcessHet=0.0000;FS=7.830;MLEAC=1;MLEAF=0.500;MQ=48.13;MQRankSum=-1.122;QD=2.90;ReadPosRankSum=1.005;SOR=2.231	GT:AD:DP:GQ:PL	0/1:12,2:14:48:48,0,498
EU153402.1	295107	.	C	A	40.61	.	AC=1;AF=0.500;AN=2;BaseQRankSum=0.751;DP=15;ExcessHet=0.0000;FS=0.000;MLEAC=1;MLEAF=0.500;MQ=48.13;MQRankSum=-0.280;QD=2.90;ReadPosRankSum=0.091;SOR=0.446	GT:AD:DP:GQ:PL	0/1:12,2:14:48:48,0,498
EU153402.1	295108	.	T	C	85.58	.	AC=1;AF=0.500;AN=2;BaseQRankSum=0.897;DP=15;ExcessHet=0.0000;FS=6.803;MLEAC=1;MLEAF=0.500;MQ=48.13;MQRankSum=-1.196;QD=6.11;ReadPosRankSum=1.014;SOR=2.817	GT:AD:DP:GQ:PL	0/1:11,3:14:93:93,0,453
EU153402.1	295110	.	C	T	184.83	.	AC=1;AF=0.500;AN=2;BaseQRankSum=1.221;DP=15;ExcessHet=0.0000;FS=7.782;MLEAC=1;MLEAF=0.500;MQ=48.13;MQRankSum=-2.881;QD=18.48;ReadPosRankSum=-0.298;SOR=3.599	GT:AD:DP:GQ:PL	0/1:5,5:10:99:195,0,195
EU153402.1	295112	.	T	A	71.07	.	AC=1;AF=0.500;AN=2;BaseQRankSum=1.221;DP=18;ExcessHet=0.0000;FS=0.000;MLEAC=1;MLEAF=0.500;MQ=47.51;MQRankSum=-2.881;QD=6.46;ReadPosRankSum=0.906;SOR=0.850	GT:AD:DP:GQ:PL	0/1:5,6:11:99:237,0,192
EU153402.1	295114	.	G	A	104.04	.	AC=1;AF=0.500;AN=2;BaseQRankSum=0.998;DP=16;ExcessHet=0.0000;FS=2.276;MLEAC=1;MLEAF=0.500;MQ=47.66;MQRankSum=-2.244;QD=8.00;ReadPosRankSum=1.355;SOR=0.799	GT:AD:DP:GQ:PL	0/1:8,5:13:99:186,0,321
EU153402.1	295124	.	G	C	103.64	.	AC=1;AF=0.500;AN=2;DP=25;ExcessHet=0.0000;FS=0.000;MLEAC=1;MLEAF=0.500;MQ=47.09;MQRankSum=-0.124;QD=4.51;SOR=0.321	GT:AD:DP:GQ:PL	0/1:19,4:23:99:111,0,786
EU153402.1	295135	.	A	G	626.64	.	AC=1;AF=0.500;AN=2;BaseQRankSum=0.925;DP=69;ExcessHet=0.0000;FS=5.825;MLEAC=1;MLEAF=0.500;MQ=44.16;MQRankSum=-1.210;QD=11.39;ReadPosRankSum=0.478;SOR=1.331	GT:AD:DP:GQ:PL	0/1:35,20:55:99:634,0,1233
EU153402.1	295145	.	A	G	943.64	.	AC=1;AF=0.500;AN=2;BaseQRankSum=-0.157;DP=43;ExcessHet=0.0000;FS=0.000;MLEAC=1;MLEAF=0.500;MQ=45.21;MQRankSum=0.569;QD=21.95;ReadPosRankSum=0.852;SOR=0.533	GT:AD:DP:GQ:PL	0/1:19,24:43:99:951,0,718
EU153402.1	295146	.	T	C	1312.64	.	AC=1;AF=0.500;AN=2;BaseQRankSum=1.515;DP=45;ExcessHet=0.0000;FS=0.000;MLEAC=1;MLEAF=0.500;MQ=44.91;MQRankSum=-3.001;QD=32.82;ReadPosRankSum=-0.430;SOR=0.914	GT:AD:DP:GQ:PL	0/1:8,32:40:99:1320,0,240
EU153402.1	295151	.	A	C	46.64	.	AC=1;AF=0.500;AN=2;BaseQRankSum=-0.609;DP=46;ExcessHet=0.0000;FS=10.000;MLEAC=1;MLEAF=0.500;MQ=44.37;MQRankSum=0.562;QD=1.11;ReadPosRankSum=-0.220;SOR=1.431	GT:AD:DP:GQ:PL	0/1:38,4:42:54:54,0,1584
EU153402.1	295153	.	A	T	88.64	.	AC=1;AF=0.500;AN=2;BaseQRankSum=1.098;DP=46;ExcessHet=0.0000;FS=26.820;MLEAC=1;MLEAF=0.500;MQ=44.55;MQRankSum=2.432;QD=2.06;ReadPosRankSum=1.833;SOR=3.587	GT:AD:DP:GQ:PL	0/1:38,5:43:96:96,0,1581
EU153402.1	295160	.	A	G	34.64	.	AC=1;AF=0.500;AN=2;BaseQRankSum=0.780;DP=46;ExcessHet=0.0000;FS=5.497;MLEAC=1;MLEAF=0.500;MQ=45.18;MQRankSum=-0.808;QD=0.75;ReadPosRankSum=-1.491;SOR=2.390	GT:AD:DP:GQ:PL	0/1:42,4:46:42:42,0,1752
EU153402.1	295163	.	C	G	66.64	.	AC=1;AF=0.500;AN=2;BaseQRankSum=0.153;DP=50;ExcessHet=0.0000;FS=26.858;MLEAC=1;MLEAF=0.500;MQ=44.45;MQRankSum=2.411;QD=1.33;ReadPosRankSum=1.801;SOR=3.587	GT:AD:DP:GQ:PL	0/1:45,5:50:74:74,0,1874
EU153402.1	295164	.	A	C	203.64	.	AC=1;AF=0.500;AN=2;BaseQRankSum=0.000;DP=49;ExcessHet=0.0000;FS=3.955;MLEAC=1;MLEAF=0.500;MQ=44.50;MQRankSum=-1.930;QD=4.53;ReadPosRankSum=-2.086;SOR=1.795	GT:AD:DP:GQ:PL	0/1:37,8:45:99:211,0,1530
EU153402.1	295165	.	G	A	247.64	.	AC=1;AF=0.500;AN=2;BaseQRankSum=-0.138;DP=51;ExcessHet=0.0000;FS=8.508;MLEAC=1;MLEAF=0.500;MQ=45.20;MQRankSum=-0.983;QD=4.95;ReadPosRankSum=1.961;SOR=2.268	GT:AD:DP:GQ:PL	0/1:41,9:50:99:255,0,1681
EU153402.1	295174	.	AC	A	70.60	.	AC=1;AF=0.500;AN=2;BaseQRankSum=0.994;DP=49;ExcessHet=0.0000;FS=24.888;MLEAC=1;MLEAF=0.500;MQ=45.57;MQRankSum=2.122;QD=1.44;ReadPosRankSum=1.621;SOR=3.588	GT:AD:DP:GQ:PL	0/1:44,5:49:78:78,0,1833
EU153402.1	295176	.	C	A	1336.64	.	AC=1;AF=0.500;AN=2;BaseQRankSum=-0.057;DP=48;ExcessHet=0.0000;FS=17.390;MLEAC=1;MLEAF=0.500;MQ=45.88;MQRankSum=-4.960;QD=28.44;ReadPosRankSum=-0.058;SOR=2.164	GT:AD:DP:GQ:PL	0/1:14,33:47:99:1344,0,489
EU153402.1	295180	.	C	CCT	118.60	.	AC=1;AF=0.500;AN=2;BaseQRankSum=0.052;DP=52;ExcessHet=0.0000;FS=11.497;MLEAC=1;MLEAF=0.500;MQ=45.98;MQRankSum=-1.181;QD=2.47;ReadPosRankSum=0.287;SOR=3.378	GT:AD:DP:GQ:PL	0/1:42,6:48:99:126,0,1732
EU153402.1	295182	.	G	T	484.64	.	AC=1;AF=0.500;AN=2;BaseQRankSum=-0.367;DP=52;ExcessHet=0.0000;FS=13.325;MLEAC=1;MLEAF=0.500;MQ=45.98;MQRankSum=0.230;QD=10.54;ReadPosRankSum=1.699;SOR=1.082	GT:AD:DP:GQ:PL	0/1:32,14:46:99:492,0,1302
EU153402.1	295183	.	AAG	A	99.60	.	AC=1;AF=0.500;AN=2;BaseQRankSum=0.994;DP=55;ExcessHet=0.0000;FS=7.886;MLEAC=1;MLEAF=0.500;MQ=45.04;MQRankSum=-0.819;QD=1.84;ReadPosRankSum=0.253;SOR=2.966	GT:AD:DP:GQ:PL	0/1:48,6:54:99:107,0,1984
EU153402.1	295188	.	A	T	150.64	.	AC=1;AF=0.500;AN=2;BaseQRankSum=1.235;DP=52;ExcessHet=0.0000;FS=3.938;MLEAC=1;MLEAF=0.500;MQ=45.52;MQRankSum=-1.678;QD=2.90;ReadPosRankSum=-0.657;SOR=1.596	GT:AD:DP:GQ:PL	0/1:45,7:52:99:158,0,1868
EU153402.1	295189	.	C	T	60.64	.	AC=1;AF=0.500;AN=2;BaseQRankSum=0.851;DP=52;ExcessHet=0.0000;FS=7.977;MLEAC=1;MLEAF=0.500;MQ=45.52;MQRankSum=-1.097;QD=1.17;ReadPosRankSum=0.438;SOR=2.575	GT:AD:DP:GQ:PL	0/1:47,5:52:68:68,0,1958
EU153402.1	295191	.	C	T	156.64	.	AC=1;AF=0.500;AN=2;BaseQRankSum=0.981;DP=52;ExcessHet=0.0000;FS=3.998;MLEAC=1;MLEAF=0.500;MQ=45.63;MQRankSum=-1.751;QD=3.13;ReadPosRankSum=-0.343;SOR=1.708	GT:AD:DP:GQ:PL	0/1:43,7:50:99:164,0,1784
EU153402.1	295192	.	A	T	475.64	.	AC=1;AF=0.500;AN=2;BaseQRankSum=-0.570;DP=52;ExcessHet=0.0000;FS=2.877;MLEAC=1;MLEAF=0.500;MQ=45.63;MQRankSum=0.358;QD=9.71;ReadPosRankSum=2.082;SOR=0.323	GT:AD:DP:GQ:PL	0/1:35,14:49:99:483,0,1427
EU153402.1	295193	.	C	T	1236.99	.	AC=1;AF=0.500;AN=2;BaseQRankSum=-0.733;DP=52;ExcessHet=0.0000;FS=0.000;MLEAC=1;MLEAF=0.500;MQ=45.63;MQRankSum=-1.526;QD=25.77;ReadPosRankSum=0.636;SOR=0.616	GT:AD:DP:GQ:PL	0/1:17,31:48:99:1251,0,621
EU153402.1	295197	.	C	T	691.64	.	AC=1;AF=0.500;AN=2;BaseQRankSum=-0.309;DP=52;ExcessHet=0.0000;FS=30.174;MLEAC=1;MLEAF=0.500;MQ=45.33;MQRankSum=-2.970;QD=15.37;ReadPosRankSum=-1.186;SOR=4.511	GT:AD:DP:GQ:PL	0/1:26,19:45:99:699,0,1022
EU153402.1	295200	.	G	A	216.64	.	AC=1;AF=0.500;AN=2;BaseQRankSum=0.042;DP=56;ExcessHet=0.0000;FS=9.068;MLEAC=1;MLEAF=0.500;MQ=45.05;MQRankSum=1.108;QD=3.87;ReadPosRankSum=0.244;SOR=0.910	GT:AD:DP:GQ:PL	0/1:47,9:56:99:224,0,1887
EU153402.1	295219	.	A	G	126.64	.	AC=1;AF=0.500;AN=2;BaseQRankSum=1.221;DP=75;ExcessHet=0.0000;FS=12.951;MLEAC=1;MLEAF=0.500;MQ=42.29;MQRankSum=1.480;QD=1.78;ReadPosRankSum=-1.155;SOR=1.748	GT:AD:DP:GQ:PL	0/1:63,8:71:99:134,0,2468
EU153402.1	295221	.	T	A	84.64	.	AC=1;AF=0.500;AN=2;BaseQRankSum=0.422;DP=76;ExcessHet=0.0000;FS=3.863;MLEAC=1;MLEAF=0.500;MQ=42.18;MQRankSum=-0.380;QD=1.14;ReadPosRankSum=3.129;SOR=1.802	GT:AD:DP:GQ:PL	0/1:67,7:74:92:92,0,2770
EU153402.1	295227	.	G	A	129.64	.	AC=1;AF=0.500;AN=2;BaseQRankSum=0.213;DP=74;ExcessHet=0.0000;FS=5.972;MLEAC=1;MLEAF=0.500;MQ=41.37;MQRankSum=0.411;QD=1.75;ReadPosRankSum=2.906;SOR=1.858	GT:AD:DP:GQ:PL	0/1:66,8:74:99:137,0,2673
EU153402.1	295255	.	G	A	195.64	.	AC=1;AF=0.500;AN=2;BaseQRankSum=1.469;DP=53;ExcessHet=0.0000;FS=3.733;MLEAC=1;MLEAF=0.500;MQ=42.50;MQRankSum=0.268;QD=3.76;ReadPosRankSum=0.447;SOR=1.402	GT:AD:DP:GQ:PL	0/1:44,8:52:99:203,0,1790
EU153402.1	295264	.	T	C	1313.64	.	AC=1;AF=0.500;AN=2;BaseQRankSum=1.812;DP=41;ExcessHet=0.0000;FS=0.000;MLEAC=1;MLEAF=0.500;MQ=44.72;MQRankSum=-2.549;QD=32.84;ReadPosRankSum=0.604;SOR=0.941	GT:AD:DP:GQ:PL	0/1:7,33:40:99:1321,0,195
EU153402.1	295266	.	C	T	224.64	.	AC=1;AF=0.500;AN=2;BaseQRankSum=0.872;DP=39;ExcessHet=0.0000;FS=0.000;MLEAC=1;MLEAF=0.500;MQ=45.57;MQRankSum=-1.884;QD=5.76;ReadPosRankSum=-0.790;SOR=0.904	GT:AD:DP:GQ:PL	0/1:30,9:39:99:232,0,1199
EU153402.1	295290	.	T	C	146.64	.	AC=1;AF=0.500;AN=2;BaseQRankSum=0.733;DP=34;ExcessHet=0.0000;FS=0.000;MLEAC=1;MLEAF=0.500;MQ=46.48;MQRankSum=-1.331;QD=4.58;ReadPosRankSum=-1.446;SOR=0.354	GT:AD:DP:GQ:PL	0/1:26,6:32:99:154,0,1031
EU153402.1	295294	.	A	T	580.64	.	AC=1;AF=0.500;AN=2;BaseQRankSum=0.235;DP=23;ExcessHet=0.0000;FS=0.000;MLEAC=1;MLEAF=0.500;MQ=48.82;MQRankSum=-3.698;QD=25.25;ReadPosRankSum=1.059;SOR=1.078	GT:AD:DP:GQ:PL	0/1:8,15:23:99:588,0,268
EU153402.1	295425	.	ATTCT	A	364.60	.	AC=1;AF=0.500;AN=2;BaseQRankSum=0.051;DP=30;ExcessHet=0.0000;FS=0.000;MLEAC=1;MLEAF=0.500;MQ=50.10;MQRankSum=3.046;QD=14.02;ReadPosRankSum=0.267;SOR=0.813	GT:AD:DP:GQ:PL	0/1:16,10:26:99:372,0,584
EU153402.1	296125	.	A	T	527.64	.	AC=1;AF=0.500;AN=2;BaseQRankSum=-1.391;DP=49;ExcessHet=0.0000;FS=0.000;MLEAC=1;MLEAF=0.500;MQ=57.60;MQRankSum=1.987;QD=11.47;ReadPosRankSum=-0.797;SOR=0.766	GT:AD:DP:GQ:PL	0/1:31,15:46:99:535,0,1257
EU153402.1	296132	.	A	C	1420.64	.	AC=1;AF=0.500;AN=2;BaseQRankSum=-0.872;DP=49;ExcessHet=0.0000;FS=1.229;MLEAC=1;MLEAF=0.500;MQ=57.60;MQRankSum=-1.764;QD=28.99;ReadPosRankSum=-4.097;SOR=0.542	GT:AD:DP:GQ:PL	0/1:14,35:49:99:1428,0,482
EU153402.1	296150	.	GATTTGGTAAACAAA	G	106.60	.	AC=1;AF=0.500;AN=2;BaseQRankSum=0.750;DP=70;ExcessHet=0.0000;FS=1.541;MLEAC=1;MLEAF=0.500;MQ=57.53;MQRankSum=-0.794;QD=1.59;ReadPosRankSum=-1.256;SOR=0.848	GT:AD:DP:GQ:PL	0/1:60,7:67:99:114,0,2496
EU153402.1	296152	.	T	G	55.04	.	AC=1;AF=0.500;AN=2;BaseQRankSum=-0.309;DP=60;ExcessHet=0.0000;FS=1.537;MLEAC=1;MLEAF=0.500;MQ=57.12;MQRankSum=0.249;QD=1.06;ReadPosRankSum=0.595;SOR=1.126	GT:AD:DP:GQ:PL	0/1:44,8:52:99:203,0,1803
EU153402.1	296154	.	T	A	1026.04	.	AC=1;AF=0.500;AN=2;BaseQRankSum=0.572;DP=65;ExcessHet=0.0000;FS=1.142;MLEAC=1;MLEAF=0.500;MQ=57.35;MQRankSum=-1.949;QD=19.73;ReadPosRankSum=-0.299;SOR=0.587	GT:AD:DP:GQ:PL	0/1:18,34:52:99:1372,0,653
EU153402.1	296161	.	C	T	982.04	.	AC=1;AF=0.500;AN=2;BaseQRankSum=0.254;DP=64;ExcessHet=0.0000;FS=0.000;MLEAC=1;MLEAF=0.500;MQ=57.29;MQRankSum=-0.818;QD=17.86;ReadPosRankSum=1.466;SOR=0.826	GT:AD:DP:GQ:PL	0/1:25,30:55:99:1185,0,958
EU153402.1	296164	.	A	G	857.04	.	AC=1;AF=0.500;AN=2;BaseQRankSum=-0.421;DP=64;ExcessHet=0.0000;FS=2.316;MLEAC=1;MLEAF=0.500;MQ=57.29;MQRankSum=-1.554;QD=15.58;ReadPosRankSum=-0.561;SOR=0.777	GT:AD:DP:GQ:PL	0/1:27,28:55:99:1092,0,1049
EU153402.1	296171	.	TAA	T	57.60	.	AC=1;AF=0.500;AN=2;BaseQRankSum=0.693;DP=71;ExcessHet=0.0000;FS=1.721;MLEAC=1;MLEAF=0.500;MQ=57.45;MQRankSum=1.199;QD=0.85;ReadPosRankSum=2.038;SOR=1.313	GT:AD:DP:GQ:PL	0/1:62,6:68:65:65,0,2563
EU153402.1	296172	.	A	ATTCAGGGCAGAAATGTCCCTC	41.96	.	AC=1;AF=0.500;AN=2;BaseQRankSum=0.699;DP=70;ExcessHet=0.0000;FS=6.022;MLEAC=1;MLEAF=0.500;MQ=57.41;MQRankSum=-0.431;QD=0.66;ReadPosRankSum=-1.810;SOR=1.550	GT:AD:DP:GQ:PL	0/1:57,7:64:99:102,0,2332
EU153402.1	296175	.	C	T	654.64	.	AC=1;AF=0.500;AN=2;BaseQRankSum=0.215;DP=72;ExcessHet=0.0000;FS=8.010;MLEAC=1;MLEAF=0.500;MQ=57.73;MQRankSum=-1.834;QD=12.35;ReadPosRankSum=2.914;SOR=1.148	GT:AD:DP:GQ:PL	0/1:34,19:53:99:662,0,1370
EU153402.1	296176	.	G	A	54.64	.	AC=1;AF=0.500;AN=2;BaseQRankSum=0.674;DP=71;ExcessHet=0.0000;FS=1.718;MLEAC=1;MLEAF=0.500;MQ=57.70;MQRankSum=-1.967;QD=0.79;ReadPosRankSum=-3.180;SOR=1.313	GT:AD:DP:GQ:PL	0/1:63,6:69:62:62,0,2595
EU153402.1	296177	.	G	GTGCTTTCACA	69.60	.	AC=1;AF=0.500;AN=2;BaseQRankSum=0.687;DP=70;ExcessHet=0.0000;FS=9.657;MLEAC=1;MLEAF=0.500;MQ=57.70;MQRankSum=0.452;QD=1.01;ReadPosRankSum=0.461;SOR=2.575	GT:AD:DP:GQ:PL	0/1:62,7:69:77:77,0,2582
EU153402.1	296183	.	A	AGACCCCTAATAT	114.60	.	AC=1;AF=0.500;AN=2;BaseQRankSum=0.658;DP=65;ExcessHet=0.0000;FS=0.000;MLEAC=1;MLEAF=0.500;MQ=57.31;MQRankSum=0.367;QD=1.79;ReadPosRankSum=2.181;SOR=0.900	GT:AD:DP:GQ:PL	0/1:57,7:64:99:122,0,2372
EU153402.1	296184	.	A	G	1156.64	.	AC=1;AF=0.500;AN=2;BaseQRankSum=0.846;DP=66;ExcessHet=0.0000;FS=13.247;MLEAC=1;MLEAF=0.500;MQ=57.35;MQRankSum=-3.553;QD=17.52;ReadPosRankSum=1.336;SOR=0.978	GT:AD:DP:GQ:PL	0/1:35,31:66:99:1164,0,1375
EU153402.1	296185	.	G	GGTAAATGGGGCAAAGA	111.60	.	AC=1;AF=0.500;AN=2;BaseQRankSum=0.555;DP=66;ExcessHet=0.0000;FS=0.000;MLEAC=1;MLEAF=0.500;MQ=57.35;MQRankSum=0.149;QD=1.72;ReadPosRankSum=1.324;SOR=0.782	GT:AD:DP:GQ:PL	0/1:58,7:65:99:119,0,2414
EU153402.1	296189	.	C	CCAG	1516.60	.	AC=1;AF=0.500;AN=2;BaseQRankSum=0.945;DP=63;ExcessHet=0.0000;FS=3.824;MLEAC=1;MLEAF=0.500;MQ=58.02;MQRankSum=-2.379;QD=25.71;ReadPosRankSum=1.931;SOR=0.492	GT:AD:DP:GQ:PL	0/1:21,38:59:99:1524,0,767
EU153402.1	296192	.	T	TAGG	917.60	.	AC=1;AF=0.500;AN=2;BaseQRankSum=1.821;DP=64;ExcessHet=0.0000;FS=1.072;MLEAC=1;MLEAF=0.500;MQ=58.36;MQRankSum=-1.816;QD=17.65;ReadPosRankSum=0.691;SOR=0.662	GT:AD:DP:GQ:PL	0/1:28,24:52:99:925,0,1103
EU153402.1	296193	.	A	AGGTAAAGCCAGG	249.60	.	AC=1;AF=0.500;AN=2;BaseQRankSum=0.951;DP=64;ExcessHet=0.0000;FS=0.000;MLEAC=1;MLEAF=0.500;MQ=58.36;MQRankSum=-1.027;QD=3.90;ReadPosRankSum=1.991;SOR=0.560	GT:AD:DP:GQ:PL	0/1:54,10:64:99:257,0,2237
EU153402.1	296198	.	G	GGTCCCA	249.60	.	AC=1;AF=0.500;AN=2;BaseQRankSum=1.265;DP=65;ExcessHet=0.0000;FS=0.000;MLEAC=1;MLEAF=0.500;MQ=58.25;MQRankSum=-0.934;QD=3.90;ReadPosRankSum=1.349;SOR=0.622	GT:AD:DP:GQ:PL	0/1:54,10:64:99:257,0,2237
EU153402.1	296201	.	G	A	1374.64	.	AC=1;AF=0.500;AN=2;BaseQRankSum=0.643;DP=64;ExcessHet=0.0000;FS=0.000;MLEAC=1;MLEAF=0.500;MQ=58.22;MQRankSum=-1.395;QD=21.48;ReadPosRankSum=-0.113;SOR=0.690	GT:AD:DP:GQ:PL	0/1:29,35:64:99:1382,0,1112
EU153402.1	296206	.	A	ACAAAGGT	243.60	.	AC=1;AF=0.500;AN=2;BaseQRankSum=0.387;DP=66;ExcessHet=0.0000;FS=0.000;MLEAC=1;MLEAF=0.500;MQ=58.28;MQRankSum=-1.061;QD=3.69;ReadPosRankSum=0.462;SOR=0.627	GT:AD:DP:GQ:PL	0/1:56,10:66:99:251,0,2313
EU153402.1	296209	.	A	AAGAATAG	202.60	.	AC=1;AF=0.500;AN=2;BaseQRankSum=1.268;DP=70;ExcessHet=0.0000;FS=1.349;MLEAC=1;MLEAF=0.500;MQ=58.36;MQRankSum=-1.081;QD=3.12;ReadPosRankSum=0.163;SOR=0.838	GT:AD:DP:GQ:PL	0/1:56,9:65:99:210,0,2272
EU153402.1	296212	.	A	G	98.64	.	AC=1;AF=0.500;AN=2;BaseQRankSum=-0.155;DP=70;ExcessHet=0.0000;FS=8.223;MLEAC=1;MLEAF=0.500;MQ=58.36;MQRankSum=-2.455;QD=1.43;ReadPosRankSum=-1.683;SOR=1.820	GT:AD:DP:GQ:PL	0/1:61,8:69:99:106,0,2465
EU153402.1	296379	.	G	A	301.64	.	AC=1;AF=0.500;AN=2;BaseQRankSum=0.099;DP=53;ExcessHet=0.0000;FS=7.736;MLEAC=1;MLEAF=0.500;MQ=59.50;MQRankSum=0.572;QD=6.42;ReadPosRankSum=-2.038;SOR=2.030	GT:AD:DP:GQ:PL	0/1:37,10:47:99:309,0,1524
EU153402.1	296380	.	A	C	780.64	.	AC=1;AF=0.500;AN=2;BaseQRankSum=1.377;DP=54;ExcessHet=0.0000;FS=13.525;MLEAC=1;MLEAF=0.500;MQ=59.51;MQRankSum=1.477;QD=15.01;ReadPosRankSum=-0.097;SOR=2.166	GT:AD:DP:GQ:PL	0/1:31,21:52:99:788,0,1238
EU153402.1	296383	.	G	A	566.01	.	AC=1;AF=0.500;AN=2;BaseQRankSum=0.735;DP=51;ExcessHet=0.0000;FS=9.166;MLEAC=1;MLEAF=0.500;MQ=59.48;MQRankSum=0.833;QD=13.48;ReadPosRankSum=-0.539;SOR=1.518	GT:AD:DP:GQ:PL	0/1:26,16:42:99:594,0,1044
EU153402.1	296384	.	AG	A	73.60	.	AC=1;AF=0.500;AN=2;BaseQRankSum=-2.017;DP=49;ExcessHet=0.0000;FS=0.000;MLEAC=1;MLEAF=0.500;MQ=59.46;MQRankSum=0.643;QD=1.53;ReadPosRankSum=-1.184;SOR=0.859	GT:AD:DP:GQ:PL	0/1:43,5:48:81:81,0,1791
EU153402.1	296385	.	G	T	62.04	.	AC=1;AF=0.500;AN=2;BaseQRankSum=0.911;DP=46;ExcessHet=0.0000;FS=6.880;MLEAC=1;MLEAF=0.500;MQ=59.43;MQRankSum=0.776;QD=1.51;ReadPosRankSum=0.682;SOR=2.206	GT:AD:DP:GQ:PL	0/1:35,6:41:99:147,0,1452
EU153402.1	296389	.	G	C	76.64	.	AC=1;AF=0.500;AN=2;BaseQRankSum=1.112;DP=47;ExcessHet=0.0000;FS=0.000;MLEAC=1;MLEAF=0.500;MQ=59.44;MQRankSum=0.651;QD=1.63;ReadPosRankSum=1.048;SOR=0.804	GT:AD:DP:GQ:PL	0/1:42,5:47:84:84,0,1749
EU153402.1	296393	.	C	G	133.64	.	AC=1;AF=0.500;AN=2;BaseQRankSum=-0.292;DP=47;ExcessHet=0.0000;FS=16.399;MLEAC=1;MLEAF=0.500;MQ=59.44;MQRankSum=0.470;QD=3.11;ReadPosRankSum=-1.550;SOR=3.907	GT:AD:DP:GQ:PL	0/1:37,6:43:99:141,0,1536
EU153402.1	296400	.	G	A	262.64	.	AC=1;AF=0.500;AN=2;BaseQRankSum=-0.492;DP=48;ExcessHet=0.0000;FS=11.232;MLEAC=1;MLEAF=0.500;MQ=59.37;MQRankSum=1.086;QD=5.47;ReadPosRankSum=-0.767;SOR=2.269	GT:AD:DP:GQ:PL	0/1:38,10:48:99:270,0,1566
EU153402.1	296404	.	C	T	121.64	.	AC=1;AF=0.500;AN=2;BaseQRankSum=0.153;DP=47;ExcessHet=0.0000;FS=7.254;MLEAC=1;MLEAF=0.500;MQ=59.18;MQRankSum=0.823;QD=2.59;ReadPosRankSum=-1.009;SOR=2.278	GT:AD:DP:GQ:PL	0/1:41,6:47:99:129,0,1704
EU153402.1	296406	.	G	GTA	37.60	.	AC=1;AF=0.500;AN=2;BaseQRankSum=1.006;DP=45;ExcessHet=0.0000;FS=0.000;MLEAC=1;MLEAF=0.500;MQ=59.14;MQRankSum=0.687;QD=0.84;ReadPosRankSum=1.021;SOR=0.648	GT:AD:DP:GQ:PL	0/1:41,4:45:45:45,0,1710
EU153402.1	296412	.	G	A	226.64	.	AC=1;AF=0.500;AN=2;BaseQRankSum=0.270;DP=46;ExcessHet=0.0000;FS=5.876;MLEAC=1;MLEAF=0.500;MQ=58.92;MQRankSum=-0.142;QD=5.40;ReadPosRankSum=-1.602;SOR=1.863	GT:AD:DP:GQ:PL	0/1:34,8:42:99:234,0,1404
EU153402.1	296414	.	T	A	487.64	.	AC=1;AF=0.500;AN=2;BaseQRankSum=0.830;DP=45;ExcessHet=0.0000;FS=1.199;MLEAC=1;MLEAF=0.500;MQ=58.90;MQRankSum=-1.573;QD=10.84;ReadPosRankSum=-2.354;SOR=0.902	GT:AD:DP:GQ:PL	0/1:31,14:45:99:495,0,1260
EU153402.1	296419	.	C	T	124.64	.	AC=1;AF=0.500;AN=2;BaseQRankSum=0.874;DP=46;ExcessHet=0.0000;FS=3.924;MLEAC=1;MLEAF=0.500;MQ=58.25;MQRankSum=-1.200;QD=2.71;ReadPosRankSum=-0.814;SOR=1.241	GT:AD:DP:GQ:PL	0/1:40,6:46:99:132,0,1662
EU153402.1	296420	.	T	A	172.64	.	AC=1;AF=0.500;AN=2;BaseQRankSum=1.176;DP=47;ExcessHet=0.0000;FS=19.919;MLEAC=1;MLEAF=0.500;MQ=58.29;MQRankSum=0.248;QD=3.84;ReadPosRankSum=1.119;SOR=4.169	GT:AD:DP:GQ:PL	0/1:38,7:45:99:180,0,1575
EU153402.1	296421	.	GTCTT	G	178.60	.	AC=1;AF=0.500;AN=2;BaseQRankSum=1.235;DP=49;ExcessHet=0.0000;FS=20.506;MLEAC=1;MLEAF=0.500;MQ=57.83;MQRankSum=-0.089;QD=4.15;ReadPosRankSum=1.140;SOR=4.167	GT:AD:DP:GQ:PL	0/1:36,7:43:99:186,0,1491
EU153402.1	296425	.	T	G	155.07	.	AC=1;AF=0.500;AN=2;BaseQRankSum=0.236;DP=49;ExcessHet=0.0000;FS=1.461;MLEAC=1;MLEAF=0.500;MQ=57.83;MQRankSum=-1.407;QD=3.78;ReadPosRankSum=-1.390;SOR=0.352	GT:AD:DP:GQ:PL	0/1:31,10:41:99:327,0,1272
EU153402.1	296427	.	C	T	70.64	.	AC=1;AF=0.500;AN=2;BaseQRankSum=-0.177;DP=50;ExcessHet=0.0000;FS=0.000;MLEAC=1;MLEAF=0.500;MQ=57.87;MQRankSum=-1.547;QD=1.44;ReadPosRankSum=-0.390;SOR=1.022	GT:AD:DP:GQ:PL	0/1:44,5:49:78:78,0,1833
EU153402.1	296430	.	G	A	349.64	.	AC=1;AF=0.500;AN=2;BaseQRankSum=0.884;DP=47;ExcessHet=0.0000;FS=7.262;MLEAC=1;MLEAF=0.500;MQ=57.74;MQRankSum=-1.174;QD=7.60;ReadPosRankSum=-0.628;SOR=1.785	GT:AD:DP:GQ:PL	0/1:35,11:46:99:357,0,1437
EU153402.1	296435	.	C	CT	673.60	.	AC=1;AF=0.500;AN=2;BaseQRankSum=1.430;DP=48;ExcessHet=0.0000;FS=6.514;MLEAC=1;MLEAF=0.500;MQ=57.78;MQRankSum=-2.063;QD=15.67;ReadPosRankSum=-0.156;SOR=1.002	GT:AD:DP:GQ:PL	0/1:25,18:43:99:681,0,996
EU153402.1	296438	.	G	A	104.04	.	AC=1;AF=0.500;AN=2;BaseQRankSum=1.461;DP=45;ExcessHet=0.0000;FS=22.194;MLEAC=1;MLEAF=0.500;MQ=57.63;MQRankSum=-0.502;QD=2.54;ReadPosRankSum=2.823;SOR=3.899	GT:AD:DP:GQ:PL	0/1:35,6:41:99:147,0,1452
EU153402.1	296439	.	T	C	634.64	.	AC=1;AF=0.500;AN=2;BaseQRankSum=2.902;DP=45;ExcessHet=0.0000;FS=6.658;MLEAC=1;MLEAF=0.500;MQ=57.63;MQRankSum=-2.441;QD=15.48;ReadPosRankSum=0.520;SOR=0.825	GT:AD:DP:GQ:PL	0/1:24,17:41:99:642,0,957
EU153402.1	296440	.	C	A	62.04	.	AC=1;AF=0.500;AN=2;BaseQRankSum=1.302;DP=44;ExcessHet=0.0000;FS=0.000;MLEAC=1;MLEAF=0.500;MQ=57.58;MQRankSum=-2.720;QD=1.72;ReadPosRankSum=-0.869;SOR=0.804	GT:AD:DP:GQ:PL	0/1:31,5:36:99:117,0,1287
EU153402.1	296443	.	T	C	104.04	.	AC=1;AF=0.500;AN=2;BaseQRankSum=1.330;DP=45;ExcessHet=0.0000;FS=1.751;MLEAC=1;MLEAF=0.500;MQ=57.63;MQRankSum=-0.609;QD=2.54;ReadPosRankSum=-0.440;SOR=1.251	GT:AD:DP:GQ:PL	0/1:35,6:41:99:147,0,1452
EU153402.1	296445	.	T	A	113.07	.	AC=1;AF=0.500;AN=2;BaseQRankSum=1.717;DP=53;ExcessHet=0.0000;FS=0.000;MLEAC=1;MLEAF=0.500;MQ=55.31;MQRankSum=-2.251;QD=2.51;ReadPosRankSum=-1.043;SOR=0.641	GT:AD:DP:GQ:PL	0/1:35,10:45:99:315,0,1440
EU153402.1	296448	.	G	A	178.64	.	AC=1;AF=0.500;AN=2;BaseQRankSum=1.684;DP=44;ExcessHet=0.0000;FS=0.000;MLEAC=1;MLEAF=0.500;MQ=56.98;MQRankSum=-1.551;QD=4.15;ReadPosRankSum=-0.819;SOR=0.818	GT:AD:DP:GQ:PL	0/1:36,7:43:99:186,0,1491
EU153402.1	296449	.	T	G	145.64	.	AC=1;AF=0.500;AN=2;BaseQRankSum=1.668;DP=44;ExcessHet=0.0000;FS=22.449;MLEAC=1;MLEAF=0.500;MQ=56.98;MQRankSum=0.291;QD=3.73;ReadPosRankSum=3.185;SOR=3.899	GT:AD:DP:GQ:PL	0/1:33,6:39:99:153,0,1368
EU153402.1	296453	.	C	T	433.64	.	AC=1;AF=0.500;AN=2;BaseQRankSum=1.912;DP=48;ExcessHet=0.0000;FS=19.528;MLEAC=1;MLEAF=0.500;MQ=55.47;MQRankSum=0.015;QD=9.03;ReadPosRankSum=2.711;SOR=2.061	GT:AD:DP:GQ:PL	0/1:35,13:48:99:441,0,1431
EU153402.1	296454	.	AG	A	156.60	.	AC=1;AF=0.500;AN=2;BaseQRankSum=1.631;DP=50;ExcessHet=0.0000;FS=3.670;MLEAC=1;MLEAF=0.500;MQ=55.56;MQRankSum=-4.983;QD=3.13;ReadPosRankSum=-2.207;SOR=1.539	GT:AD:DP:GQ:PL	0/1:43,7:50:99:164,0,1784
EU153402.1	296457	.	G	A	319.64	.	AC=1;AF=0.500;AN=2;BaseQRankSum=1.590;DP=49;ExcessHet=0.0000;FS=3.151;MLEAC=1;MLEAF=0.500;MQ=55.46;MQRankSum=-1.481;QD=7.80;ReadPosRankSum=0.061;SOR=0.976	GT:AD:DP:GQ:PL	0/1:31,10:41:99:327,0,1272
EU153402.1	296458	.	G	C	205.64	.	AC=1;AF=0.500;AN=2;BaseQRankSum=1.829;DP=50;ExcessHet=0.0000;FS=5.705;MLEAC=1;MLEAF=0.500;MQ=55.01;MQRankSum=-5.317;QD=4.20;ReadPosRankSum=-2.864;SOR=1.785	GT:AD:DP:GQ:PL	0/1:41,8:49:99:213,0,1698
EU153402.1	296460	.	G	T	201.64	.	AC=1;AF=0.500;AN=2;BaseQRankSum=2.132;DP=53;ExcessHet=0.0000;FS=5.835;MLEAC=1;MLEAF=0.500;MQ=55.04;MQRankSum=-5.549;QD=4.03;ReadPosRankSum=-3.030;SOR=1.863	GT:AD:DP:GQ:PL	0/1:42,8:50:99:209,0,1739
EU153402.1	296461	.	G	C	307.64	.	AC=1;AF=0.500;AN=2;BaseQRankSum=2.238;DP=53;ExcessHet=0.0000;FS=5.472;MLEAC=1;MLEAF=0.500;MQ=54.78;MQRankSum=-5.281;QD=6.84;ReadPosRankSum=-1.553;SOR=1.552	GT:AD:DP:GQ:PL	0/1:35,10:45:99:315,0,1440
EU153402.1	296464	.	C	CATAAA	108.60	.	AC=1;AF=0.500;AN=2;BaseQRankSum=0.480;DP=53;ExcessHet=0.0000;FS=0.000;MLEAC=1;MLEAF=0.500;MQ=54.78;MQRankSum=0.297;QD=2.13;ReadPosRankSum=0.980;SOR=0.651	GT:AD:DP:GQ:PL	0/1:45,6:51:99:116,0,1871
EU153402.1	296466	.	A	AGCG	229.60	.	AC=1;AF=0.500;AN=2;BaseQRankSum=1.292;DP=54;ExcessHet=0.0000;FS=6.236;MLEAC=1;MLEAF=0.500;MQ=54.88;MQRankSum=-5.391;QD=5.60;ReadPosRankSum=-1.415;SOR=1.817	GT:AD:DP:GQ:PL	0/1:33,8:41:99:237,0,1362
EU153402.1	296470	.	G	GTGCC	205.60	.	AC=1;AF=0.500;AN=2;BaseQRankSum=1.778;DP=50;ExcessHet=0.0000;FS=16.342;MLEAC=1;MLEAF=0.500;MQ=54.45;MQRankSum=-0.065;QD=4.20;ReadPosRankSum=-0.332;SOR=2.804	GT:AD:DP:GQ:PL	0/1:41,8:49:99:213,0,1698
EU153402.1	296471	.	A	AGG	232.60	.	AC=1;AF=0.500;AN=2;BaseQRankSum=1.768;DP=51;ExcessHet=0.0000;FS=13.606;MLEAC=1;MLEAF=0.500;MQ=54.57;MQRankSum=-0.323;QD=5.82;ReadPosRankSum=-0.555;SOR=2.803	GT:AD:DP:GQ:PL	0/1:32,8:40:99:240,0,1320
EU153402.1	296477	.	G	GCCTGGA	166.60	.	AC=1;AF=0.500;AN=2;BaseQRankSum=0.024;DP=48;ExcessHet=0.0000;FS=0.000;MLEAC=1;MLEAF=0.500;MQ=54.21;MQRankSum=0.620;QD=3.54;ReadPosRankSum=1.598;SOR=0.829	GT:AD:DP:GQ:PL	0/1:40,7:47:99:174,0,1659
EU153402.1	296478	.	T	C	214.64	.	AC=1;AF=0.500;AN=2;BaseQRankSum=1.450;DP=48;ExcessHet=0.0000;FS=12.616;MLEAC=1;MLEAF=0.500;MQ=54.21;MQRankSum=-0.087;QD=4.67;ReadPosRankSum=-1.752;SOR=2.822	GT:AD:DP:GQ:PL	0/1:38,8:46:99:222,0,1572
EU153402.1	296481	.	TGTG	T	214.60	.	AC=1;AF=0.500;AN=2;BaseQRankSum=1.327;DP=47;ExcessHet=0.0000;FS=12.616;MLEAC=1;MLEAF=0.500;MQ=54.08;MQRankSum=0.085;QD=4.67;ReadPosRankSum=-1.914;SOR=2.822	GT:AD:DP:GQ:PL	0/1:38,8:46:99:222,0,1572
EU153402.1	296484	.	G	A	370.64	.	AC=1;AF=0.500;AN=2;BaseQRankSum=1.390;DP=46;ExcessHet=0.0000;FS=8.091;MLEAC=1;MLEAF=0.500;MQ=53.94;MQRankSum=-5.575;QD=9.50;ReadPosRankSum=-0.565;SOR=1.731	GT:AD:DP:GQ:PL	0/1:28,11:39:99:378,0,1143
EU153402.1	296487	.	G	A	172.64	.	AC=1;AF=0.500;AN=2;BaseQRankSum=1.245;DP=45;ExcessHet=0.0000;FS=9.519;MLEAC=1;MLEAF=0.500;MQ=53.80;MQRankSum=-0.666;QD=3.84;ReadPosRankSum=-0.815;SOR=2.584	GT:AD:DP:GQ:PL	0/1:38,7:45:99:180,0,1575
EU153402.1	296489	.	C	T	220.64	.	AC=1;AF=0.500;AN=2;BaseQRankSum=1.366;DP=45;ExcessHet=0.0000;FS=9.402;MLEAC=1;MLEAF=0.500;MQ=53.80;MQRankSum=-4.652;QD=5.01;ReadPosRankSum=0.365;SOR=1.770	GT:AD:DP:GQ:PL	0/1:36,8:44:99:228,0,1488
EU153402.1	296490	.	C	T	220.64	.	AC=1;AF=0.500;AN=2;BaseQRankSum=1.039;DP=45;ExcessHet=0.0000;FS=9.402;MLEAC=1;MLEAF=0.500;MQ=53.80;MQRankSum=-4.652;QD=5.01;ReadPosRankSum=0.240;SOR=1.770	GT:AD:DP:GQ:PL	0/1:36,8:44:99:228,0,1488
EU153402.1	296492	.	A	C	88.64	.	AC=1;AF=0.500;AN=2;BaseQRankSum=0.791;DP=43;ExcessHet=0.0000;FS=4.406;MLEAC=1;MLEAF=0.500;MQ=53.50;MQRankSum=-0.645;QD=2.06;ReadPosRankSum=-0.739;SOR=1.811	GT:AD:DP:GQ:PL	0/1:38,5:43:96:96,0,1581
EU153402.1	296501	.	A	ACCC	94.60	.	AC=1;AF=0.500;AN=2;BaseQRankSum=0.749;DP=42;ExcessHet=0.0000;FS=0.000;MLEAC=1;MLEAF=0.500;MQ=53.33;MQRankSum=-0.704;QD=2.31;ReadPosRankSum=-0.757;SOR=0.772	GT:AD:DP:GQ:PL	0/1:36,5:41:99:102,0,1497
EU153402.1	296503	.	A	AC	511.60	.	AC=1;AF=0.500;AN=2;BaseQRankSum=1.109;DP=43;ExcessHet=0.0000;FS=4.846;MLEAC=1;MLEAF=0.500;MQ=53.84;MQRankSum=-3.267;QD=13.83;ReadPosRankSum=1.078;SOR=0.741	GT:AD:DP:GQ:PL	0/1:23,14:37:99:519,0,924
EU153402.1	296506	.	T	C	502.64	.	AC=1;AF=0.500;AN=2;BaseQRankSum=1.984;DP=42;ExcessHet=0.0000;FS=7.037;MLEAC=1;MLEAF=0.500;MQ=53.68;MQRankSum=-3.087;QD=12.57;ReadPosRankSum=1.641;SOR=0.674	GT:AD:DP:GQ:PL	0/1:26,14:40:99:510,0,1050
EU153402.1	296507	.	A	G	316.64	.	AC=1;AF=0.500;AN=2;BaseQRankSum=1.364;DP=42;ExcessHet=0.0000;FS=11.541;MLEAC=1;MLEAF=0.500;MQ=53.68;MQRankSum=-4.963;QD=7.54;ReadPosRankSum=2.082;SOR=1.458	GT:AD:DP:GQ:PL	0/1:32,10:42:99:324,0,1314
EU153402.1	296508	.	TA	T	88.60	.	AC=1;AF=0.500;AN=2;BaseQRankSum=0.737;DP=43;ExcessHet=0.0000;FS=0.000;MLEAC=1;MLEAF=0.500;MQ=53.84;MQRankSum=-0.766;QD=2.06;ReadPosRankSum=-0.541;SOR=0.784	GT:AD:DP:GQ:PL	0/1:38,5:43:96:96,0,1581
EU153402.1	296510	.	TC	T	46.60	.	AC=1;AF=0.500;AN=2;BaseQRankSum=0.813;DP=42;ExcessHet=0.0000;FS=0.000;MLEAC=1;MLEAF=0.500;MQ=53.68;MQRankSum=-1.180;QD=1.11;ReadPosRankSum=-0.594;SOR=0.512	GT:AD:DP:GQ:PL	0/1:38,4:42:54:54,0,1584
EU153402.1	296514	.	C	T	226.64	.	AC=1;AF=0.500;AN=2;BaseQRankSum=1.335;DP=42;ExcessHet=0.0000;FS=9.499;MLEAC=1;MLEAF=0.500;MQ=53.68;MQRankSum=-4.575;QD=5.40;ReadPosRankSum=2.554;SOR=1.766	GT:AD:DP:GQ:PL	0/1:34,8:42:99:234,0,1404
EU153402.1	296515	.	A	G	183.64	.	AC=1;AF=0.500;AN=2;BaseQRankSum=1.058;DP=43;ExcessHet=0.0000;FS=0.000;MLEAC=1;MLEAF=0.500;MQ=53.40;MQRankSum=0.744;QD=4.48;ReadPosRankSum=-0.200;SOR=0.811	GT:AD:DP:GQ:PL	0/1:34,7:41:99:191,0,1407
EU153402.1	296520	.	G	C	727.64	.	AC=1;AF=0.500;AN=2;BaseQRankSum=2.325;DP=43;ExcessHet=0.0000;FS=6.884;MLEAC=1;MLEAF=0.500;MQ=53.86;MQRankSum=-4.437;QD=18.19;ReadPosRankSum=1.096;SOR=1.116	GT:AD:DP:GQ:PL	0/1:21,19:40:99:735,0,825
EU153402.1	296524	.	T	A	220.64	.	AC=1;AF=0.500;AN=2;BaseQRankSum=1.023;DP=44;ExcessHet=0.0000;FS=9.013;MLEAC=1;MLEAF=0.500;MQ=54.01;MQRankSum=-4.687;QD=5.01;ReadPosRankSum=3.200;SOR=1.787	GT:AD:DP:GQ:PL	0/1:36,8:44:99:228,0,1488
EU153402.1	296527	.	C	T	175.64	.	AC=1;AF=0.500;AN=2;BaseQRankSum=1.283;DP=44;ExcessHet=0.0000;FS=0.000;MLEAC=1;MLEAF=0.500;MQ=54.01;MQRankSum=0.989;QD=3.99;ReadPosRankSum=-1.037;SOR=0.880	GT:AD:DP:GQ:PL	0/1:37,7:44:99:183,0,1533
EU153402.1	296528	.	C	CTGG	187.60	.	AC=1;AF=0.500;AN=2;BaseQRankSum=1.259;DP=44;ExcessHet=0.0000;FS=0.000;MLEAC=1;MLEAF=0.500;MQ=54.01;MQRankSum=0.729;QD=4.69;ReadPosRankSum=-1.154;SOR=0.746	GT:AD:DP:GQ:PL	0/1:33,7:40:99:195,0,1365
EU153402.1	296532	.	ACGCC	A	169.60	.	AC=1;AF=0.500;AN=2;BaseQRankSum=1.192;DP=46;ExcessHet=0.0000;FS=0.000;MLEAC=1;MLEAF=0.500;MQ=53.88;MQRankSum=1.026;QD=3.69;ReadPosRankSum=-0.701;SOR=0.904	GT:AD:DP:GQ:PL	0/1:39,7:46:99:177,0,1617
EU153402.1	296533	.	C	T	113.07	.	AC=1;AF=0.500;AN=2;BaseQRankSum=1.176;DP=45;ExcessHet=0.0000;FS=6.345;MLEAC=1;MLEAF=0.500;MQ=53.74;MQRankSum=-4.578;QD=3.06;ReadPosRankSum=2.614;SOR=1.812	GT:AD:DP:GQ:PL	0/1:29,8:37:99:249,0,1194
EU153402.1	296539	.	T	C	133.64	.	AC=1;AF=0.500;AN=2;BaseQRankSum=1.094;DP=43;ExcessHet=0.0000;FS=0.000;MLEAC=1;MLEAF=0.500;MQ=53.86;MQRankSum=0.789;QD=3.11;ReadPosRankSum=-0.503;SOR=0.643	GT:AD:DP:GQ:PL	0/1:37,6:43:99:141,0,1536
EU153402.1	296540	.	G	A	226.64	.	AC=1;AF=0.500;AN=2;BaseQRankSum=-0.143;DP=42;ExcessHet=0.0000;FS=9.102;MLEAC=1;MLEAF=0.500;MQ=53.71;MQRankSum=-4.574;QD=5.40;ReadPosRankSum=2.436;SOR=1.784	GT:AD:DP:GQ:PL	0/1:34,8:42:99:234,0,1404
EU153402.1	296544	.	A	T	852.64	.	AC=1;AF=0.500;AN=2;BaseQRankSum=2.373;DP=43;ExcessHet=0.0000;FS=11.612;MLEAC=1;MLEAF=0.500;MQ=53.43;MQRankSum=-4.909;QD=19.83;ReadPosRankSum=0.806;SOR=1.119	GT:AD:DP:GQ:PL	0/1:21,22:43:99:860,0,816
EU153402.1	296549	.	T	G	91.64	.	AC=1;AF=0.500;AN=2;BaseQRankSum=0.587;DP=42;ExcessHet=0.0000;FS=0.000;MLEAC=1;MLEAF=0.500;MQ=52.69;MQRankSum=1.316;QD=2.18;ReadPosRankSum=0.259;SOR=0.986	GT:AD:DP:GQ:PL	0/1:37,5:42:99:99,0,1539
EU153402.1	296553	.	C	A	228.99	.	AC=1;AF=0.500;AN=2;BaseQRankSum=1.090;DP=42;ExcessHet=0.0000;FS=6.287;MLEAC=1;MLEAF=0.500;MQ=51.22;MQRankSum=-3.603;QD=5.87;ReadPosRankSum=1.496;SOR=1.815	GT:AD:DP:GQ:PL	0/1:31,8:39:99:243,0,1278
EU153402.1	296555	.	G	A	226.64	.	AC=1;AF=0.500;AN=2;BaseQRankSum=-0.028;DP=43;ExcessHet=0.0000;FS=6.142;MLEAC=1;MLEAF=0.500;MQ=50.99;MQRankSum=-3.567;QD=5.40;ReadPosRankSum=1.218;SOR=1.832	GT:AD:DP:GQ:PL	0/1:34,8:42:99:234,0,1403
EU153402.1	296569	.	C	T	685.64	.	AC=1;AF=0.500;AN=2;BaseQRankSum=1.674;DP=39;ExcessHet=0.0000;FS=7.160;MLEAC=1;MLEAF=0.500;MQ=50.52;MQRankSum=-3.402;QD=17.58;ReadPosRankSum=-1.327;SOR=1.838	GT:AD:DP:GQ:PL	0/1:21,18:39:99:693,0,828
EU153402.1	296571	.	G	C	46.64	.	AC=1;AF=0.500;AN=2;BaseQRankSum=0.562;DP=42;ExcessHet=0.0000;FS=2.018;MLEAC=1;MLEAF=0.500;MQ=51.26;MQRankSum=1.144;QD=1.11;ReadPosRankSum=0.563;SOR=0.307	GT:AD:DP:GQ:PL	0/1:38,4:42:54:54,0,1584
EU153402.1	296573	.	G	T	190.64	.	AC=1;AF=0.500;AN=2;BaseQRankSum=0.832;DP=44;ExcessHet=0.0000;FS=6.629;MLEAC=1;MLEAF=0.500;MQ=51.69;MQRankSum=-3.572;QD=4.89;ReadPosRankSum=-0.568;SOR=2.129	GT:AD:DP:GQ:PL	0/1:32,7:39:99:198,0,1319
EU153402.1	296575	.	ACACC	A	57.60	.	AC=1;AF=0.500;AN=2;BaseQRankSum=0.580;DP=40;ExcessHet=0.0000;FS=0.000;MLEAC=1;MLEAF=0.500;MQ=51.27;MQRankSum=1.001;QD=1.52;ReadPosRankSum=0.467;SOR=0.340	GT:AD:DP:GQ:PL	0/1:34,4:38:65:65,0,1416
EU153402.1	296582	.	TC	T	57.57	.	AC=1;AF=0.500;AN=2;BaseQRankSum=0.880;DP=39;ExcessHet=0.0000;FS=0.000;MLEAC=1;MLEAF=0.500;MQ=52.28;MQRankSum=0.516;QD=1.64;ReadPosRankSum=-0.061;SOR=0.507	GT:AD:DP:GQ:PL	0/1:31,4:35:75:75,0,1287
EU153402.1	296584	.	AGCC	A	356.04	.	AC=1;AF=0.500;AN=2;BaseQRankSum=1.745;DP=40;ExcessHet=0.0000;FS=11.243;MLEAC=1;MLEAF=0.500;MQ=52.48;MQRankSum=-4.125;QD=10.17;ReadPosRankSum=-1.042;SOR=2.095	GT:AD:DP:GQ:PL	0/1:22,13:35:99:480,0,828
EU153402.1	296590	.	TCATGC	T	112.74	.	AC=1;AF=0.500;AN=2;BaseQRankSum=0.795;DP=34;ExcessHet=0.0000;FS=4.343;MLEAC=1;MLEAF=0.500;MQ=54.93;MQRankSum=-4.370;QD=3.64;ReadPosRankSum=-1.156;SOR=1.739	GT:AD:DP:GQ:PL	0/1:26,5:31:99:132,0,1077
EU153402.1	296603	.	C	CCTT	358.60	.	AC=1;AF=0.500;AN=2;BaseQRankSum=1.127;DP=28;ExcessHet=0.0000;FS=13.153;MLEAC=1;MLEAF=0.500;MQ=54.10;MQRankSum=-4.025;QD=12.81;ReadPosRankSum=-3.190;SOR=3.258	GT:AD:DP:GQ:PL	0/1:18,10:28:99:366,0,725
EU153402.1	296612	.	G	A	241.64	.	AC=1;AF=0.500;AN=2;BaseQRankSum=1.071;DP=22;ExcessHet=0.0000;FS=7.829;MLEAC=1;MLEAF=0.500;MQ=58.20;MQRankSum=-2.598;QD=10.98;ReadPosRankSum=-1.316;SOR=2.568	GT:AD:DP:GQ:PL	0/1:15,7:22:99:249,0,609
EU153402.1	296614	.	C	T	206.64	.	AC=1;AF=0.500;AN=2;BaseQRankSum=0.993;DP=20;ExcessHet=0.0000;FS=4.775;MLEAC=1;MLEAF=0.500;MQ=58.01;MQRankSum=-2.623;QD=10.88;ReadPosRankSum=-1.183;SOR=2.066	GT:AD:DP:GQ:PL	0/1:13,6:19:99:214,0,527
EU153402.1	296635	.	G	T	892.04	.	AC=1;AF=0.500;AN=2;BaseQRankSum=-0.552;DP=46;ExcessHet=0.0000;FS=2.858;MLEAC=1;MLEAF=0.500;MQ=57.97;MQRankSum=-1.345;QD=21.24;ReadPosRankSum=0.990;SOR=1.358	GT:AD:DP:GQ:PL	0/1:16,26:42:99:1034,0,593
EU153402.1	296638	.	T	TCA	658.60	.	AC=1;AF=0.500;AN=2;BaseQRankSum=-1.180;DP=52;ExcessHet=0.0000;FS=2.656;MLEAC=1;MLEAF=0.500;MQ=57.13;MQRankSum=0.275;QD=13.72;ReadPosRankSum=1.801;SOR=0.343	GT:AD:DP:GQ:PL	0/1:30,18:48:99:666,0,1205
EU153402.1	296639	.	TGG	T	533.04	.	AC=1;AF=0.500;AN=2;BaseQRankSum=-0.611;DP=54;ExcessHet=0.0000;FS=1.260;MLEAC=1;MLEAF=0.500;MQ=57.22;MQRankSum=0.518;QD=13.33;ReadPosRankSum=1.282;SOR=0.430	GT:AD:DP:GQ:PL	0/1:22,18:40:99:690,0,869
EU153402.1	296653	.	C	T	198.64	.	AC=1;AF=0.500;AN=2;BaseQRankSum=0.953;DP=51;ExcessHet=0.0000;FS=6.258;MLEAC=1;MLEAF=0.500;MQ=57.05;MQRankSum=0.710;QD=3.89;ReadPosRankSum=-1.481;SOR=0.938	GT:AD:DP:GQ:PL	0/1:43,8:51:99:206,0,1781
EU153402.1	296654	.	C	T	523.64	.	AC=1;AF=0.500;AN=2;BaseQRankSum=1.415;DP=48;ExcessHet=0.0000;FS=4.576;MLEAC=1;MLEAF=0.500;MQ=56.86;MQRankSum=0.227;QD=10.91;ReadPosRankSum=1.914;SOR=0.479	GT:AD:DP:GQ:PL	0/1:33,15:48:99:531,0,1341
EU153402.1	296658	.	A	T	827.07	.	AC=1;AF=0.500;AN=2;BaseQRankSum=1.426;DP=47;ExcessHet=0.0000;FS=4.442;MLEAC=1;MLEAF=0.500;MQ=56.79;MQRankSum=-0.232;QD=20.68;ReadPosRankSum=0.510;SOR=0.610	GT:AD:DP:GQ:PL	0/1:18,22:40:99:870,0,689
EU153402.1	296661	.	A	T	533.63	.	AC=1;AF=0.500;AN=2;BaseQRankSum=1.103;DP=45;ExcessHet=0.0000;FS=4.714;MLEAC=1;MLEAF=0.500;MQ=56.91;MQRankSum=-0.499;QD=12.41;ReadPosRankSum=1.313;SOR=0.471	GT:AD:DP:GQ:PL	0/1:28,15:43:99:541,0,1131
EU153402.1	296662	.	C	T	124.64	.	AC=1;AF=0.500;AN=2;BaseQRankSum=0.642;DP=46;ExcessHet=0.0000;FS=11.442;MLEAC=1;MLEAF=0.500;MQ=56.98;MQRankSum=1.542;QD=2.71;ReadPosRankSum=-2.413;SOR=2.238	GT:AD:DP:GQ:PL	0/1:40,6:46:99:132,0,1657
EU153402.1	296664	.	G	T	1048.64	.	AC=1;AF=0.500;AN=2;BaseQRankSum=2.071;DP=42;ExcessHet=0.0000;FS=0.000;MLEAC=1;MLEAF=0.500;MQ=57.05;MQRankSum=-2.412;QD=27.60;ReadPosRankSum=-0.252;SOR=0.693	GT:AD:DP:GQ:PL	0/1:12,26:38:99:1056,0,426
EU153402.1	296665	.	G	T	1045.64	.	AC=1;AF=0.500;AN=2;BaseQRankSum=1.310;DP=42;ExcessHet=0.0000;FS=0.000;MLEAC=1;MLEAF=0.500;MQ=57.05;MQRankSum=-1.572;QD=26.81;ReadPosRankSum=-0.283;SOR=0.569	GT:AD:DP:GQ:PL	0/1:13,26:39:99:1053,0,468
EU153402.1	296676	.	G	A	175.64	.	AC=1;AF=0.500;AN=2;BaseQRankSum=-0.574;DP=44;ExcessHet=0.0000;FS=6.631;MLEAC=1;MLEAF=0.500;MQ=55.95;MQRankSum=1.174;QD=3.99;ReadPosRankSum=-0.277;SOR=1.501	GT:AD:DP:GQ:PL	0/1:37,7:44:99:183,0,1532
EU153402.1	296677	.	C	T	448.64	.	AC=1;AF=0.500;AN=2;BaseQRankSum=1.444;DP=43;ExcessHet=0.0000;FS=2.929;MLEAC=1;MLEAF=0.500;MQ=55.27;MQRankSum=0.429;QD=10.43;ReadPosRankSum=-0.589;SOR=0.573	GT:AD:DP:GQ:PL	0/1:30,13:43:99:456,0,1221
EU153402.1	296678	.	A	AT	724.60	.	AC=1;AF=0.500;AN=2;BaseQRankSum=2.006;DP=42;ExcessHet=0.0000;FS=19.054;MLEAC=1;MLEAF=0.500;MQ=55.16;MQRankSum=1.114;QD=17.67;ReadPosRankSum=-0.935;SOR=1.012	GT:AD:DP:GQ:PL	0/1:22,19:41:99:732,0,867
EU153402.1	296682	.	C	T	319.64	.	AC=1;AF=0.500;AN=2;BaseQRankSum=-0.063;DP=42;ExcessHet=0.0000;FS=5.393;MLEAC=1;MLEAF=0.500;MQ=55.16;MQRankSum=-0.313;QD=7.80;ReadPosRankSum=1.402;SOR=0.868	GT:AD:DP:GQ:PL	0/1:31,10:41:99:327,0,1271
EU153402.1	296685	.	C	T	1219.64	.	AC=1;AF=0.500;AN=2;BaseQRankSum=0.616;DP=41;ExcessHet=0.0000;FS=0.000;MLEAC=1;MLEAF=0.500;MQ=55.06;MQRankSum=-2.531;QD=29.75;ReadPosRankSum=-0.349;SOR=0.665	GT:AD:DP:GQ:PL	0/1:11,30:41:99:1227,0,372
EU153402.1	296691	.	G	A	870.64	.	AC=1;AF=0.500;AN=2;BaseQRankSum=0.383;DP=39;ExcessHet=0.0000;FS=5.015;MLEAC=1;MLEAF=0.500;MQ=54.79;MQRankSum=-1.608;QD=23.53;ReadPosRankSum=0.177;SOR=0.527	GT:AD:DP:GQ:PL	0/1:15,22:37:99:878,0,552
EU153402.1	296692	.	TA	T	270.60	.	AC=1;AF=0.500;AN=2;BaseQRankSum=-0.505;DP=48;ExcessHet=0.0000;FS=26.087;MLEAC=1;MLEAF=0.500;MQ=54.55;MQRankSum=-4.153;QD=6.94;ReadPosRankSum=1.820;SOR=4.611	GT:AD:DP:GQ:PL	0/1:30,9:39:99:278,0,1223
EU153402.1	296693	.	A	C	440.04	.	AC=1;AF=0.500;AN=2;BaseQRankSum=0.693;DP=39;ExcessHet=0.0000;FS=8.787;MLEAC=1;MLEAF=0.500;MQ=54.79;MQRankSum=-1.790;QD=14.19;ReadPosRankSum=-0.646;SOR=1.479	GT:AD:DP:GQ:PL	0/1:11,20:31:99:771,0,402
EU153402.1	296696	.	G	A	528.64	.	AC=1;AF=0.500;AN=2;BaseQRankSum=0.526;DP=53;ExcessHet=0.0000;FS=23.920;MLEAC=1;MLEAF=0.500;MQ=55.03;MQRankSum=0.734;QD=11.49;ReadPosRankSum=-0.076;SOR=2.381	GT:AD:DP:GQ:PL	0/1:31,15:46:99:536,0,1234
EU153402.1	296699	.	T	C	646.64	.	AC=1;AF=0.500;AN=2;BaseQRankSum=-0.332;DP=54;ExcessHet=0.0000;FS=2.535;MLEAC=1;MLEAF=0.500;MQ=55.12;MQRankSum=-3.505;QD=12.44;ReadPosRankSum=1.160;SOR=1.165	GT:AD:DP:GQ:PL	0/1:34,18:52:99:654,0,1361
EU153402.1	296700	.	T	A	165.64	.	AC=1;AF=0.500;AN=2;BaseQRankSum=0.093;DP=56;ExcessHet=0.0000;FS=6.640;MLEAC=1;MLEAF=0.500;MQ=54.58;MQRankSum=-1.045;QD=3.52;ReadPosRankSum=-1.209;SOR=1.496	GT:AD:DP:GQ:PL	0/1:40,7:47:99:173,0,1659
EU153402.1	296705	.	C	G	93.64	.	AC=1;AF=0.500;AN=2;BaseQRankSum=1.016;DP=56;ExcessHet=0.0000;FS=25.074;MLEAC=1;MLEAF=0.500;MQ=54.16;MQRankSum=2.065;QD=1.67;ReadPosRankSum=2.107;SOR=3.898	GT:AD:DP:GQ:PL	0/1:50,6:56:99:101,0,2081
EU153402.1	296709	.	G	A	1641.64	.	AC=1;AF=0.500;AN=2;BaseQRankSum=1.853;DP=54;ExcessHet=0.0000;FS=0.000;MLEAC=1;MLEAF=0.500;MQ=53.93;MQRankSum=-3.350;QD=30.40;ReadPosRankSum=1.356;SOR=0.619	GT:AD:DP:GQ:PL	0/1:13,41:54:99:1649,0,402
EU153402.1	296712	.	A	G	96.64	.	AC=1;AF=0.500;AN=2;BaseQRankSum=1.157;DP=55;ExcessHet=0.0000;FS=24.581;MLEAC=1;MLEAF=0.500;MQ=54.04;MQRankSum=2.095;QD=1.76;ReadPosRankSum=2.458;SOR=3.898	GT:AD:DP:GQ:PL	0/1:49,6:55:99:104,0,2039
EU153402.1	296715	.	G	A	97.64	.	AC=1;AF=0.500;AN=2;BaseQRankSum=1.368;DP=57;ExcessHet=0.0000;FS=24.581;MLEAC=1;MLEAF=0.500;MQ=54.26;MQRankSum=2.095;QD=1.78;ReadPosRankSum=2.836;SOR=3.898	GT:AD:DP:GQ:PL	0/1:49,6:55:99:105,0,1937
EU153402.1	296743	.	A	ATCTAATCTCAACAAGTTGCTGTTGCTTGCAATAACAATTCCTCACTTCCTTAACTGCTACTACCTAACCCTAGCCACCATAATATTT	289.60	.	AC=1;AF=0.500;AN=2;BaseQRankSum=0.000;DP=25;ExcessHet=0.0000;FS=13.778;MLEAC=1;MLEAF=0.500;MQ=59.07;MQRankSum=0.919;QD=14.48;ReadPosRankSum=0.800;SOR=4.407	GT:AD:DP:GQ:PL	0/1:12,8:20:99:297,0,483
EU153402.1	297189	.	G	T	500.64	.	AC=1;AF=0.500;AN=2;BaseQRankSum=1.590;DP=19;ExcessHet=0.0000;FS=2.017;MLEAC=1;MLEAF=0.500;MQ=60.00;MQRankSum=0.000;QD=26.35;ReadPosRankSum=1.362;SOR=0.510	GT:AD:DP:GQ:PL	0/1:6,13:19:99:508,0,171
EU153402.1	298235	.	G	A	271.64	.	AC=1;AF=0.500;AN=2;BaseQRankSum=0.357;DP=21;ExcessHet=0.0000;FS=3.981;MLEAC=1;MLEAF=0.500;MQ=60.00;MQRankSum=0.000;QD=12.94;ReadPosRankSum=-0.218;SOR=1.643	GT:AD:DP:GQ:PL	0/1:13,8:21:99:279,0,479
EU153402.1	298906	.	C	T	351.64	.	AC=1;AF=0.500;AN=2;BaseQRankSum=-1.039;DP=18;ExcessHet=0.0000;FS=2.307;MLEAC=1;MLEAF=0.500;MQ=60.00;MQRankSum=0.000;QD=21.98;ReadPosRankSum=0.054;SOR=0.197	GT:AD:DP:GQ:PL	0/1:6,10:16:99:359,0,220
EU153402.1	298984	.	C	CAATCATCCAACAAGCCGTGCGGATGGCTCCGTGATGGAAGGAACTATATTTTGCTCTCTCCTCTACTCCAAGCATCTAGAACGTTTACCAGAA	39.60	.	AC=1;AF=0.500;AN=2;BaseQRankSum=1.057;DP=30;ExcessHet=0.0000;FS=6.495;MLEAC=1;MLEAF=0.500;MQ=58.75;MQRankSum=-5.224;QD=1.37;ReadPosRankSum=1.756;SOR=2.818	GT:AD:DP:GQ:PL	0/1:26,3:29:47:47,0,1084
EU153402.1	300147	.	G	T	547.64	.	AC=1;AF=0.500;AN=2;BaseQRankSum=0.000;DP=27;ExcessHet=0.0000;FS=1.685;MLEAC=1;MLEAF=0.500;MQ=60.00;MQRankSum=0.000;QD=22.82;ReadPosRankSum=1.466;SOR=1.329	GT:AD:DP:GQ:PL	0/1:10,14:24:99:555,0,375
EU153402.1	300576	.	A	AG	46.60	.	AC=1;AF=0.500;AN=2;BaseQRankSum=1.017;DP=27;ExcessHet=0.0000;FS=13.869;MLEAC=1;MLEAF=0.500;MQ=58.12;MQRankSum=-5.028;QD=1.73;ReadPosRankSum=1.815;SOR=2.785	GT:AD:DP:GQ:PL	0/1:24,3:27:54:54,0,999
EU153402.1	300577	.	A	AGGGGGTGCCTGGCTGGATCAGTCGGTAGATCACATAACTCTTGATCTCAGCGTCGGGAGTTCGAGCCCCATGTTGGATATAGTGCTTACTTT	46.60	.	AC=1;AF=0.500;AN=2;BaseQRankSum=1.017;DP=27;ExcessHet=0.0000;FS=13.869;MLEAC=1;MLEAF=0.500;MQ=58.12;MQRankSum=-5.028;QD=1.73;ReadPosRankSum=1.930;SOR=2.785	GT:AD:DP:GQ:PL	0/1:24,3:27:54:54,0,999
EU153402.1	301500	.	C	T	196.64	.	AC=1;AF=0.500;AN=2;BaseQRankSum=0.710;DP=126;ExcessHet=0.0000;FS=4.634;MLEAC=1;MLEAF=0.500;MQ=36.57;MQRankSum=0.468;QD=1.70;ReadPosRankSum=-1.030;SOR=1.478	GT:AD:DP:GQ:PL	0/1:102,14:116:99:204,0,3378
EU153402.1	301519	.	G	A	600.64	.	AC=1;AF=0.500;AN=2;BaseQRankSum=1.243;DP=103;ExcessHet=0.0000;FS=2.232;MLEAC=1;MLEAF=0.500;MQ=38.04;MQRankSum=-3.084;QD=9.10;ReadPosRankSum=0.286;SOR=0.437	GT:AD:DP:GQ:PL	0/1:45,21:66:99:608,0,1706
EU153402.1	301521	.	G	A	149.64	.	AC=1;AF=0.500;AN=2;BaseQRankSum=0.706;DP=62;ExcessHet=0.0000;FS=8.545;MLEAC=1;MLEAF=0.500;MQ=42.57;MQRankSum=-2.314;QD=2.49;ReadPosRankSum=0.140;SOR=1.806	GT:AD:DP:GQ:PL	0/1:52,8:60:99:157,0,2067
EU153402.1	301524	.	C	T	65.64	.	AC=1;AF=0.500;AN=2;BaseQRankSum=0.559;DP=65;ExcessHet=0.0000;FS=6.975;MLEAC=1;MLEAF=0.500;MQ=42.42;MQRankSum=-2.741;QD=1.13;ReadPosRankSum=0.373;SOR=2.303	GT:AD:DP:GQ:PL	0/1:52,6:58:73:73,0,2065
EU153402.1	301525	.	C	T	43.64	.	AC=1;AF=0.500;AN=2;BaseQRankSum=0.589;DP=67;ExcessHet=0.0000;FS=0.000;MLEAC=1;MLEAF=0.500;MQ=42.80;MQRankSum=0.046;QD=0.67;ReadPosRankSum=-0.733;SOR=0.542	GT:AD:DP:GQ:PL	0/1:59,6:65:51:51,0,2378
EU153402.1	301529	.	G	A	47.64	.	AC=1;AF=0.500;AN=2;BaseQRankSum=-1.283;DP=76;ExcessHet=0.0000;FS=0.000;MLEAC=1;MLEAF=0.500;MQ=41.86;MQRankSum=-1.537;QD=0.66;ReadPosRankSum=2.146;SOR=0.905	GT:AD:DP:GQ:PL	0/1:65,7:72:55:55,0,2497
EU153402.1	301540	.	C	T	48.64	.	AC=1;AF=0.500;AN=2;BaseQRankSum=1.166;DP=94;ExcessHet=0.0000;FS=5.485;MLEAC=1;MLEAF=0.500;MQ=40.89;MQRankSum=0.135;QD=0.54;ReadPosRankSum=0.142;SOR=1.705	GT:AD:DP:GQ:PL	0/1:82,8:90:56:56,0,3082
EU153402.1	301543	.	A	G	539.64	.	AC=1;AF=0.500;AN=2;BaseQRankSum=-1.841;DP=97;ExcessHet=0.0000;FS=4.631;MLEAC=1;MLEAF=0.500;MQ=40.86;MQRankSum=0.902;QD=5.87;ReadPosRankSum=0.458;SOR=0.501	GT:AD:DP:GQ:PL	0/1:69,23:92:99:547,0,2375
EU153402.1	301546	.	A	G	540.64	.	AC=1;AF=0.500;AN=2;BaseQRankSum=-1.702;DP=98;ExcessHet=0.0000;FS=2.103;MLEAC=1;MLEAF=0.500;MQ=40.81;MQRankSum=3.025;QD=5.63;ReadPosRankSum=-0.368;SOR=0.410	GT:AD:DP:GQ:PL	0/1:74,22:96:99:548,0,2540
EU153402.1	301566	.	G	A	1647.64	.	AC=1;AF=0.500;AN=2;BaseQRankSum=-0.149;DP=93;ExcessHet=0.0000;FS=6.671;MLEAC=1;MLEAF=0.500;MQ=43.58;MQRankSum=-0.241;QD=21.97;ReadPosRankSum=0.360;SOR=0.248	GT:AD:DP:GQ:PL	0/1:29,46:75:99:1655,0,946
EU153402.1	301570	.	T	C	2750.64	.	AC=1;AF=0.500;AN=2;BaseQRankSum=1.071;DP=86;ExcessHet=0.0000;FS=3.981;MLEAC=1;MLEAF=0.500;MQ=44.11;MQRankSum=-1.905;QD=31.98;ReadPosRankSum=-1.122;SOR=0.307	GT:AD:DP:GQ:PL	0/1:18,68:86:99:2758,0,454
EU153402.1	301585	.	G	A	2717.64	.	AC=1;AF=0.500;AN=2;BaseQRankSum=-1.144;DP=132;ExcessHet=0.0000;FS=13.660;MLEAC=1;MLEAF=0.500;MQ=42.88;MQRankSum=0.334;QD=22.65;ReadPosRankSum=0.202;SOR=0.162	GT:AD:DP:GQ:PL	0/1:41,79:120:99:2725,0,1314
EU153402.1	301724	.	G	A	192.64	.	AC=1;AF=0.500;AN=2;BaseQRankSum=-1.162;DP=17;ExcessHet=0.0000;FS=2.171;MLEAC=1;MLEAF=0.500;MQ=60.00;MQRankSum=0.000;QD=12.04;ReadPosRankSum=0.327;SOR=0.223	GT:AD:DP:GQ:PL	0/1:10,6:16:99:200,0,399
EU153402.1	301883	.	G	C	324.64	.	AC=1;AF=0.500;AN=2;BaseQRankSum=-0.393;DP=25;ExcessHet=0.0000;FS=3.831;MLEAC=1;MLEAF=0.500;MQ=60.00;MQRankSum=0.000;QD=12.99;ReadPosRankSum=-1.914;SOR=1.567	GT:AD:DP:GQ:PL	0/1:15,10:25:99:332,0,556
EU153402.1	302548	.	C	CTTCAGCCAGTTAGGATCTAGAGGTCTAGAGCCTTACATTTAACTAACACTTTGGCTAATTTAATCAATGATGGTCTGTTTAAATGCTAAGAGGCTAACAGGCCTCAGCTG	65.60	.	AC=1;AF=0.500;AN=2;BaseQRankSum=0.959;DP=22;ExcessHet=0.0000;FS=11.083;MLEAC=1;MLEAF=0.500;MQ=58.29;MQRankSum=-4.502;QD=2.98;ReadPosRankSum=-0.855;SOR=2.796	GT:AD:DP:GQ:PL	0/1:19,3:22:73:73,0,707
EU153402.1	302936	.	A	AAGTGGACGAAGGGGAAGCAGCAGAGGAAGCGATGAATGGCAAAGACAAAGAAACACTGTCTTCTGTTTGGGAGTCAGCTGTTCACACCACACACAGACAGACGCATCC	54.60	.	AC=1;AF=0.500;AN=2;BaseQRankSum=0.874;DP=25;ExcessHet=0.0000;FS=6.021;MLEAC=1;MLEAF=0.500;MQ=57.97;MQRankSum=-4.825;QD=2.18;ReadPosRankSum=0.699;SOR=2.522	GT:AD:DP:GQ:PL	0/1:22,3:25:62:62,0,874
EU153402.1	303495	.	C	G	141.64	.	AC=1;AF=0.500;AN=2;BaseQRankSum=0.967;DP=10;ExcessHet=0.0000;FS=2.430;MLEAC=1;MLEAF=0.500;MQ=60.00;MQRankSum=0.000;QD=14.16;ReadPosRankSum=-1.242;SOR=1.609	GT:AD:DP:GQ:PL	0/1:6,4:10:99:149,0,198
EU153402.1	303645	.	CGG	C	176.60	.	AC=1;AF=0.500;AN=2;BaseQRankSum=2.100;DP=13;ExcessHet=0.0000;FS=0.000;MLEAC=1;MLEAF=0.500;MQ=60.00;MQRankSum=0.000;QD=22.08;ReadPosRankSum=2.100;SOR=1.329	GT:AD:DP:GQ:PL	0/1:2,6:8:49:184,0,49
EU153402.1	303699	.	A	G	358.64	.	AC=1;AF=0.500;AN=2;BaseQRankSum=-1.395;DP=18;ExcessHet=0.0000;FS=2.077;MLEAC=1;MLEAF=0.500;MQ=60.00;MQRankSum=0.000;QD=21.10;ReadPosRankSum=-0.158;SOR=0.850	GT:AD:DP:GQ:PL	0/1:5,12:17:99:366,0,157
EU153402.1	304263	.	AGGGGGGTGTG	A	299.60	.	AC=1;AF=0.500;AN=2;BaseQRankSum=0.937;DP=24;ExcessHet=0.0000;FS=3.892;MLEAC=1;MLEAF=0.500;MQ=60.00;MQRankSum=0.000;QD=12.48;ReadPosRankSum=0.000;SOR=0.842	GT:AD:DP:GQ:PL	0/1:14,10:24:99:307,0,492
EU153402.1	304275	.	ATCTGAACTCCCTCCCGTATGACAGTTCTCTAGG	A	296.60	.	AC=1;AF=0.500;AN=2;BaseQRankSum=0.477;DP=26;ExcessHet=0.0000;FS=3.682;MLEAC=1;MLEAF=0.500;MQ=60.00;MQRankSum=0.000;QD=11.86;ReadPosRankSum=0.469;SOR=0.896	GT:AD:DP:GQ:PL	0/1:15,10:25:99:304,0,535
EU153402.1	304999	.	A	G	58.64	.	AC=1;AF=0.500;AN=2;BaseQRankSum=1.108;DP=38;ExcessHet=0.0000;FS=0.000;MLEAC=1;MLEAF=0.500;MQ=49.67;MQRankSum=-0.382;QD=1.54;ReadPosRankSum=0.476;SOR=0.693	GT:AD:DP:GQ:PL	0/1:34,4:38:66:66,0,1410
EU153402.1	305003	.	C	T	112.64	.	AC=1;AF=0.500;AN=2;BaseQRankSum=1.224;DP=36;ExcessHet=0.0000;FS=8.048;MLEAC=1;MLEAF=0.500;MQ=49.03;MQRankSum=-1.579;QD=3.22;ReadPosRankSum=1.250;SOR=2.636	GT:AD:DP:GQ:PL	0/1:30,5:35:99:120,0,1245
EU153402.1	305016	.	G	GT	130.60	.	AC=1;AF=0.500;AN=2;BaseQRankSum=1.141;DP=44;ExcessHet=0.0000;FS=0.000;MLEAC=1;MLEAF=0.500;MQ=48.64;MQRankSum=-1.100;QD=2.97;ReadPosRankSum=1.152;SOR=0.976	GT:AD:DP:GQ:PL	0/1:38,6:44:99:138,0,1578
EU153402.1	305017	.	TGG	T	409.60	.	AC=1;AF=0.500;AN=2;BaseQRankSum=-0.621;DP=43;ExcessHet=0.0000;FS=6.066;MLEAC=1;MLEAF=0.500;MQ=49.03;MQRankSum=-2.517;QD=9.99;ReadPosRankSum=-0.828;SOR=0.141	GT:AD:DP:GQ:PL	0/1:29,12:41:99:417,0,1182
EU153402.1	305028	.	G	T	49.64	.	AC=1;AF=0.500;AN=2;BaseQRankSum=0.977;DP=42;ExcessHet=0.0000;FS=2.524;MLEAC=1;MLEAF=0.500;MQ=49.61;MQRankSum=-0.230;QD=1.21;ReadPosRankSum=0.725;SOR=1.379	GT:AD:DP:GQ:PL	0/1:37,4:41:57:57,0,1542
EU153402.1	305030	.	C	T	409.64	.	AC=1;AF=0.500;AN=2;BaseQRankSum=-1.478;DP=42;ExcessHet=0.0000;FS=10.321;MLEAC=1;MLEAF=0.500;MQ=49.61;MQRankSum=-2.367;QD=9.99;ReadPosRankSum=-0.201;SOR=0.064	GT:AD:DP:GQ:PL	0/1:29,12:41:99:417,0,1182
EU153402.1	305031	.	T	C	406.64	.	AC=1;AF=0.500;AN=2;BaseQRankSum=-0.634;DP=43;ExcessHet=0.0000;FS=10.458;MLEAC=1;MLEAF=0.500;MQ=49.88;MQRankSum=-2.456;QD=9.68;ReadPosRankSum=0.212;SOR=0.059	GT:AD:DP:GQ:PL	0/1:30,12:42:99:414,0,1224
EU153402.1	305035	.	A	T	361.64	.	AC=1;AF=0.500;AN=2;BaseQRankSum=-0.448;DP=43;ExcessHet=0.0000;FS=6.807;MLEAC=1;MLEAF=0.500;MQ=50.52;MQRankSum=-2.379;QD=8.61;ReadPosRankSum=0.716;SOR=0.119	GT:AD:DP:GQ:PL	0/1:31,11:42:99:369,0,1269
EU153402.1	305037	.	C	T	43.64	.	AC=1;AF=0.500;AN=2;BaseQRankSum=0.716;DP=44;ExcessHet=0.0000;FS=2.490;MLEAC=1;MLEAF=0.500;MQ=50.40;MQRankSum=-0.441;QD=1.01;ReadPosRankSum=1.243;SOR=1.281	GT:AD:DP:GQ:PL	0/1:39,4:43:51:51,0,1626
EU153402.1	305038	.	T	C	355.64	.	AC=1;AF=0.500;AN=2;BaseQRankSum=-0.714;DP=44;ExcessHet=0.0000;FS=6.249;MLEAC=1;MLEAF=0.500;MQ=50.40;MQRankSum=-2.407;QD=8.08;ReadPosRankSum=1.017;SOR=0.148	GT:AD:DP:GQ:PL	0/1:33,11:44:99:363,0,1353
EU153402.1	305046	.	G	A	520.64	.	AC=1;AF=0.500;AN=2;BaseQRankSum=0.366;DP=46;ExcessHet=0.0000;FS=15.079;MLEAC=1;MLEAF=0.500;MQ=49.35;MQRankSum=-3.295;QD=15.31;ReadPosRankSum=2.224;SOR=3.912	GT:AD:DP:GQ:PL	0/1:20,14:34:99:528,0,777
EU153402.1	305048	.	T	A	418.64	.	AC=1;AF=0.500;AN=2;BaseQRankSum=-1.417;DP=46;ExcessHet=0.0000;FS=1.587;MLEAC=1;MLEAF=0.500;MQ=49.35;MQRankSum=-2.940;QD=11.02;ReadPosRankSum=2.372;SOR=0.307	GT:AD:DP:GQ:PL	0/1:26,12:38:99:426,0,1056
EU153402.1	305050	.	T	G	166.64	.	AC=1;AF=0.500;AN=2;BaseQRankSum=-0.207;DP=47;ExcessHet=0.0000;FS=7.567;MLEAC=1;MLEAF=0.500;MQ=49.60;MQRankSum=-1.525;QD=3.55;ReadPosRankSum=2.634;SOR=2.419	GT:AD:DP:GQ:PL	0/1:40,7:47:99:174,0,1659
EU153402.1	305052	.	T	C	397.64	.	AC=1;AF=0.500;AN=2;BaseQRankSum=-1.437;DP=45;ExcessHet=0.0000;FS=3.484;MLEAC=1;MLEAF=0.500;MQ=49.25;MQRankSum=-2.415;QD=8.84;ReadPosRankSum=1.780;SOR=0.250	GT:AD:DP:GQ:PL	0/1:33,12:45:99:405,0,1350
EU153402.1	305053	.	G	A	516.64	.	AC=1;AF=0.500;AN=2;BaseQRankSum=-0.169;DP=50;ExcessHet=0.0000;FS=1.350;MLEAC=1;MLEAF=0.500;MQ=48.33;MQRankSum=-2.135;QD=10.33;ReadPosRankSum=2.194;SOR=0.379	GT:AD:DP:GQ:PL	0/1:35,15:50:99:524,0,1424
EU153402.1	305056	.	T	A	223.64	.	AC=1;AF=0.500;AN=2;BaseQRankSum=1.038;DP=43;ExcessHet=0.0000;FS=10.458;MLEAC=1;MLEAF=0.500;MQ=49.71;MQRankSum=-1.595;QD=5.20;ReadPosRankSum=1.650;SOR=2.979	GT:AD:DP:GQ:PL	0/1:35,8:43:99:231,0,1446
EU153402.1	305058	.	T	G	472.64	.	AC=1;AF=0.500;AN=2;BaseQRankSum=-2.567;DP=45;ExcessHet=0.0000;FS=0.000;MLEAC=1;MLEAF=0.500;MQ=49.55;MQRankSum=-3.590;QD=13.50;ReadPosRankSum=2.027;SOR=0.892	GT:AD:DP:GQ:PL	0/1:22,13:35:99:480,0,885
EU153402.1	305059	.	G	A	397.64	.	AC=1;AF=0.500;AN=2;BaseQRankSum=1.089;DP=45;ExcessHet=0.0000;FS=3.376;MLEAC=1;MLEAF=0.500;MQ=49.55;MQRankSum=-2.043;QD=8.84;ReadPosRankSum=0.773;SOR=1.539	GT:AD:DP:GQ:PL	0/1:33,12:45:99:405,0,1350
EU153402.1	305067	.	C	T	31.64	.	AC=1;AF=0.500;AN=2;BaseQRankSum=0.386;DP=47;ExcessHet=0.0000;FS=2.344;MLEAC=1;MLEAF=0.500;MQ=47.95;MQRankSum=-0.058;QD=0.67;ReadPosRankSum=-1.248;SOR=0.186	GT:AD:DP:GQ:PL	0/1:43,4:47:39:39,0,1794
EU153402.1	305070	.	G	A	163.64	.	AC=1;AF=0.500;AN=2;BaseQRankSum=0.641;DP=48;ExcessHet=0.0000;FS=0.000;MLEAC=1;MLEAF=0.500;MQ=47.58;MQRankSum=-0.268;QD=3.41;ReadPosRankSum=-0.792;SOR=0.659	GT:AD:DP:GQ:PL	0/1:41,7:48:99:171,0,1701
EU153402.1	305073	.	A	T	43.64	.	AC=1;AF=0.500;AN=2;BaseQRankSum=-1.890;DP=47;ExcessHet=0.0000;FS=0.000;MLEAC=1;MLEAF=0.500;MQ=47.88;MQRankSum=-0.172;QD=1.01;ReadPosRankSum=-0.398;SOR=0.730	GT:AD:DP:GQ:PL	0/1:39,4:43:51:51,0,1626
EU153402.1	305075	.	T	C	166.64	.	AC=1;AF=0.500;AN=2;BaseQRankSum=0.776;DP=47;ExcessHet=0.0000;FS=10.977;MLEAC=1;MLEAF=0.500;MQ=47.88;MQRankSum=-1.113;QD=3.55;ReadPosRankSum=0.942;SOR=3.228	GT:AD:DP:GQ:PL	0/1:40,7:47:99:174,0,1659
EU153402.1	305078	.	G	A	163.64	.	AC=1;AF=0.500;AN=2;BaseQRankSum=0.478;DP=48;ExcessHet=0.0000;FS=10.868;MLEAC=1;MLEAF=0.500;MQ=47.73;MQRankSum=-1.072;QD=3.41;ReadPosRankSum=0.658;SOR=3.156	GT:AD:DP:GQ:PL	0/1:41,7:48:99:171,0,1701
EU153402.1	305079	.	T	C	70.64	.	AC=1;AF=0.500;AN=2;BaseQRankSum=0.000;DP=50;ExcessHet=0.0000;FS=1.971;MLEAC=1;MLEAF=0.500;MQ=47.86;MQRankSum=-0.202;QD=1.44;ReadPosRankSum=-0.117;SOR=0.293	GT:AD:DP:GQ:PL	0/1:44,5:49:78:78,0,1833
EU153402.1	305080	.	C	T	153.64	.	AC=1;AF=0.500;AN=2;BaseQRankSum=0.884;DP=51;ExcessHet=0.0000;FS=10.455;MLEAC=1;MLEAF=0.500;MQ=48.04;MQRankSum=-1.130;QD=3.01;ReadPosRankSum=0.599;SOR=2.955	GT:AD:DP:GQ:PL	0/1:44,7:51:99:161,0,1826
EU153402.1	305082	.	A	G	1285.64	.	AC=1;AF=0.500;AN=2;BaseQRankSum=-1.027;DP=51;ExcessHet=0.0000;FS=1.269;MLEAC=1;MLEAF=0.500;MQ=48.04;MQRankSum=-4.476;QD=26.24;ReadPosRankSum=1.025;SOR=1.085	GT:AD:DP:GQ:PL	0/1:17,32:49:99:1293,0,618
EU153402.1	305083	.	T	G	513.64	.	AC=1;AF=0.500;AN=2;BaseQRankSum=-0.987;DP=51;ExcessHet=0.0000;FS=0.000;MLEAC=1;MLEAF=0.500;MQ=48.04;MQRankSum=-2.751;QD=10.07;ReadPosRankSum=1.654;SOR=0.801	GT:AD:DP:GQ:PL	0/1:36,15:51:99:521,0,1466
EU153402.1	305085	.	G	A	70.64	.	AC=1;AF=0.500;AN=2;BaseQRankSum=-1.010;DP=52;ExcessHet=0.0000;FS=0.000;MLEAC=1;MLEAF=0.500;MQ=48.27;MQRankSum=-0.491;QD=1.44;ReadPosRankSum=0.279;SOR=0.409	GT:AD:DP:GQ:PL	0/1:44,5:49:78:78,0,1833
EU153402.1	305091	.	CT	C	380.60	.	AC=1;AF=0.500;AN=2;BaseQRankSum=1.050;DP=55;ExcessHet=0.0000;FS=1.321;MLEAC=1;MLEAF=0.500;MQ=45.85;MQRankSum=-1.682;QD=7.77;ReadPosRankSum=-0.298;SOR=1.077	GT:AD:DP:GQ:PL	0/1:37,12:49:99:388,0,1518
EU153402.1	305097	.	T	A	121.64	.	AC=1;AF=0.500;AN=2;BaseQRankSum=0.949;DP=53;ExcessHet=0.0000;FS=11.605;MLEAC=1;MLEAF=0.500;MQ=46.11;MQRankSum=-0.860;QD=2.59;ReadPosRankSum=-1.069;SOR=3.457	GT:AD:DP:GQ:PL	0/1:41,6:47:99:129,0,1704
EU153402.1	305098	.	A	C	375.40	.	AC=1;AF=0.500;AN=2;BaseQRankSum=-1.344;DP=53;ExcessHet=0.0000;FS=1.311;MLEAC=1;MLEAF=0.500;MQ=46.11;MQRankSum=-0.702;QD=7.82;ReadPosRankSum=0.825;SOR=0.998	GT:AD:DP:GQ:PL	0/1:36,12:48:99:383,0,1476
EU153402.1	305109	.	T	G	385.58	.	AC=1;AF=0.500;AN=2;BaseQRankSum=-1.169;DP=53;ExcessHet=0.0000;FS=1.311;MLEAC=1;MLEAF=0.500;MQ=46.69;MQRankSum=-2.536;QD=7.87;ReadPosRankSum=0.917;SOR=0.998	GT:AD:DP:GQ:PL	0/1:37,12:49:99:393,0,1517
EU153402.1	305110	.	A	G	608.04	.	AC=1;AF=0.500;AN=2;BaseQRankSum=0.064;DP=52;ExcessHet=0.0000;FS=9.267;MLEAC=1;MLEAF=0.500;MQ=47.04;MQRankSum=-2.705;QD=13.51;ReadPosRankSum=-0.359;SOR=2.179	GT:AD:DP:GQ:PL	0/1:27,18:45:99:675,0,1080
EU153402.1	305113	.	T	C	63.64	.	AC=1;AF=0.500;AN=2;BaseQRankSum=0.714;DP=51;ExcessHet=0.0000;FS=11.591;MLEAC=1;MLEAF=0.500;MQ=46.94;MQRankSum=-0.323;QD=1.25;ReadPosRankSum=-2.630;SOR=3.287	GT:AD:DP:GQ:PL	0/1:46,5:51:71:71,0,1916
EU153402.1	305114	.	G	A	63.64	.	AC=1;AF=0.500;AN=2;BaseQRankSum=0.647;DP=51;ExcessHet=0.0000;FS=11.591;MLEAC=1;MLEAF=0.500;MQ=46.94;MQRankSum=-0.323;QD=1.25;ReadPosRankSum=-2.147;SOR=3.287	GT:AD:DP:GQ:PL	0/1:46,5:51:71:71,0,1916
EU153402.1	305121	.	T	A	472.58	.	AC=1;AF=0.500;AN=2;BaseQRankSum=-0.423;DP=46;ExcessHet=0.0000;FS=5.058;MLEAC=1;MLEAF=0.500;MQ=47.17;MQRankSum=-2.895;QD=13.50;ReadPosRankSum=-1.162;SOR=1.609	GT:AD:DP:GQ:PL	0/1:22,13:35:99:480,0,885
EU153402.1	305124	.	C	T	934.64	.	AC=1;AF=0.500;AN=2;BaseQRankSum=0.407;DP=47;ExcessHet=0.0000;FS=2.577;MLEAC=1;MLEAF=0.500;MQ=46.77;MQRankSum=-3.078;QD=20.32;ReadPosRankSum=-0.586;SOR=1.270	GT:AD:DP:GQ:PL	0/1:22,24:46:99:942,0,852
EU153402.1	305134	.	G	A	223.64	.	AC=1;AF=0.500;AN=2;BaseQRankSum=-1.217;DP=39;ExcessHet=0.0000;FS=8.845;MLEAC=1;MLEAF=0.500;MQ=49.20;MQRankSum=-1.999;QD=5.89;ReadPosRankSum=-0.726;SOR=2.053	GT:AD:DP:GQ:PL	0/1:29,9:38:99:231,0,1190
EU153402.1	305138	.	G	A	331.64	.	AC=1;AF=0.500;AN=2;BaseQRankSum=-0.677;DP=37;ExcessHet=0.0000;FS=5.412;MLEAC=1;MLEAF=0.500;MQ=50.55;MQRankSum=-3.239;QD=8.96;ReadPosRankSum=0.601;SOR=1.583	GT:AD:DP:GQ:PL	0/1:27,10:37:99:339,0,1104
EU153402.1	305140	.	T	C	266.64	.	AC=1;AF=0.500;AN=2;BaseQRankSum=1.241;DP=37;ExcessHet=0.0000;FS=0.000;MLEAC=1;MLEAF=0.500;MQ=50.55;MQRankSum=-2.781;QD=7.21;ReadPosRankSum=1.718;SOR=0.743	GT:AD:DP:GQ:PL	0/1:28,9:37:99:274,0,1149
EU153402.1	305143	.	A	C	193.64	.	AC=1;AF=0.500;AN=2;BaseQRankSum=-0.220;DP=38;ExcessHet=0.0000;FS=9.811;MLEAC=1;MLEAF=0.500;MQ=50.82;MQRankSum=-2.487;QD=5.10;ReadPosRankSum=0.019;SOR=2.575	GT:AD:DP:GQ:PL	0/1:31,7:38:99:201,0,1281
EU153402.1	305149	.	A	T	736.64	.	AC=1;AF=0.500;AN=2;BaseQRankSum=1.520;DP=54;ExcessHet=0.0000;FS=4.815;MLEAC=1;MLEAF=0.500;MQ=46.24;MQRankSum=-5.282;QD=19.91;ReadPosRankSum=1.783;SOR=1.197	GT:AD:DP:GQ:PL	0/1:18,19:37:99:744,0,698
EU153402.1	305152	.	G	A	105.64	.	AC=1;AF=0.500;AN=2;BaseQRankSum=1.183;DP=53;ExcessHet=0.0000;FS=1.753;MLEAC=1;MLEAF=0.500;MQ=46.55;MQRankSum=-0.822;QD=2.03;ReadPosRankSum=0.281;SOR=1.288	GT:AD:DP:GQ:PL	0/1:46,6:52:99:113,0,1900
EU153402.1	305170	.	T	C	88.64	.	AC=1;AF=0.500;AN=2;BaseQRankSum=0.941;DP=44;ExcessHet=0.0000;FS=1.986;MLEAC=1;MLEAF=0.500;MQ=50.11;MQRankSum=0.000;QD=2.06;ReadPosRankSum=0.546;SOR=1.362	GT:AD:DP:GQ:PL	0/1:38,5:43:96:96,0,1374
EU153402.1	305185	.	T	G	262.17	.	AC=1;AF=0.500;AN=2;BaseQRankSum=1.340;DP=31;ExcessHet=0.0000;FS=0.000;MLEAC=1;MLEAF=0.500;MQ=57.24;MQRankSum=-4.124;QD=9.71;ReadPosRankSum=0.202;SOR=0.446	GT:AD:DP:GQ:PL	0/1:19,8:27:99:270,0,774
EU153402.1	305188	.	C	T	175.64	.	AC=1;AF=0.500;AN=2;BaseQRankSum=1.039;DP=29;ExcessHet=0.0000;FS=1.786;MLEAC=1;MLEAF=0.500;MQ=57.55;MQRankSum=-2.702;QD=6.06;ReadPosRankSum=1.111;SOR=1.214	GT:AD:DP:GQ:PL	0/1:23,6:29:99:183,0,948
EU153402.1	305193	.	TC	T	178.60	.	AC=1;AF=0.500;AN=2;BaseQRankSum=1.184;DP=31;ExcessHet=0.0000;FS=0.000;MLEAC=1;MLEAF=0.500;MQ=56.87;MQRankSum=-2.616;QD=6.38;ReadPosRankSum=0.350;SOR=0.883	GT:AD:DP:GQ:PL	0/1:22,6:28:99:186,0,906
EU153402.1	305195	.	A	G	91.40	.	AC=1;AF=0.500;AN=2;BaseQRankSum=0.966;DP=31;ExcessHet=0.0000;FS=0.000;MLEAC=1;MLEAF=0.500;MQ=56.87;MQRankSum=-4.185;QD=3.39;ReadPosRankSum=-0.107;SOR=0.368	GT:AD:DP:GQ:PL	0/1:23,4:27:99:99,0,954
EU153402.1	305198	.	AC	A	79.60	.	AC=1;AF=0.500;AN=2;BaseQRankSum=1.019;DP=38;ExcessHet=0.0000;FS=0.000;MLEAC=1;MLEAF=0.500;MQ=53.69;MQRankSum=-0.956;QD=2.57;ReadPosRankSum=-0.814;SOR=1.096	GT:AD:DP:GQ:PL	0/1:27,4:31:87:87,0,1122
EU153402.1	305201	.	C	A	71.07	.	AC=1;AF=0.500;AN=2;BaseQRankSum=0.991;DP=33;ExcessHet=0.0000;FS=0.000;MLEAC=1;MLEAF=0.500;MQ=56.23;MQRankSum=-3.770;QD=2.63;ReadPosRankSum=0.408;SOR=0.646	GT:AD:DP:GQ:PL	0/1:22,5:27:99:144,0,909
EU153402.1	305206	.	T	A	64.64	.	AC=1;AF=0.500;AN=2;BaseQRankSum=0.949;DP=37;ExcessHet=0.0000;FS=0.000;MLEAC=1;MLEAF=0.500;MQ=53.51;MQRankSum=-1.728;QD=1.80;ReadPosRankSum=0.969;SOR=0.484	GT:AD:DP:GQ:PL	0/1:32,4:36:72:72,0,1332
EU153402.1	305207	.	G	A	385.64	.	AC=1;AF=0.500;AN=2;BaseQRankSum=1.519;DP=35;ExcessHet=0.0000;FS=0.000;MLEAC=1;MLEAF=0.500;MQ=54.79;MQRankSum=-2.437;QD=11.34;ReadPosRankSum=0.497;SOR=0.473	GT:AD:DP:GQ:PL	0/1:23,11:34:99:393,0,933
EU153402.1	305210	.	G	A	424.64	.	AC=1;AF=0.500;AN=2;BaseQRankSum=1.080;DP=37;ExcessHet=0.0000;FS=0.000;MLEAC=1;MLEAF=0.500;MQ=53.51;MQRankSum=-2.167;QD=11.80;ReadPosRankSum=-0.139;SOR=0.836	GT:AD:DP:GQ:PL	0/1:24,12:36:99:432,0,972
EU153402.1	305212	.	T	C	211.64	.	AC=1;AF=0.500;AN=2;BaseQRankSum=0.815;DP=36;ExcessHet=0.0000;FS=0.000;MLEAC=1;MLEAF=0.500;MQ=53.32;MQRankSum=-0.722;QD=6.61;ReadPosRankSum=-0.251;SOR=0.853	GT:AD:DP:GQ:PL	0/1:25,7:32:99:219,0,1029
EU153402.1	305220	.	T	TG	40.60	.	AC=1;AF=0.500;AN=2;BaseQRankSum=0.516;DP=44;ExcessHet=0.0000;FS=0.000;MLEAC=1;MLEAF=0.500;MQ=51.80;MQRankSum=-0.826;QD=0.92;ReadPosRankSum=1.025;SOR=0.446	GT:AD:DP:GQ:PL	0/1:40,4:44:48:48,0,1668
EU153402.1	305221	.	A	ATTT	40.60	.	AC=1;AF=0.500;AN=2;BaseQRankSum=0.607;DP=44;ExcessHet=0.0000;FS=0.000;MLEAC=1;MLEAF=0.500;MQ=51.80;MQRankSum=-0.826;QD=0.92;ReadPosRankSum=1.348;SOR=0.446	GT:AD:DP:GQ:PL	0/1:40,4:44:48:48,0,1668
EU153402.1	305239	.	C	G	186.99	.	AC=1;AF=0.500;AN=2;BaseQRankSum=-0.361;DP=44;ExcessHet=0.0000;FS=0.000;MLEAC=1;MLEAF=0.500;MQ=51.36;MQRankSum=-2.273;QD=4.92;ReadPosRankSum=0.662;SOR=0.941	GT:AD:DP:GQ:PL	0/1:31,7:38:99:201,0,1202
EU153402.1	305244	.	G	T	253.64	.	AC=1;AF=0.500;AN=2;BaseQRankSum=1.540;DP=39;ExcessHet=0.0000;FS=3.581;MLEAC=1;MLEAF=0.500;MQ=53.68;MQRankSum=-3.097;QD=7.69;ReadPosRankSum=0.799;SOR=1.061	GT:AD:DP:GQ:PL	0/1:25,8:33:99:261,0,1025
EU153402.1	305245	.	A	G	281.07	.	AC=1;AF=0.500;AN=2;BaseQRankSum=1.959;DP=41;ExcessHet=0.0000;FS=0.000;MLEAC=1;MLEAF=0.500;MQ=54.01;MQRankSum=-3.665;QD=8.27;ReadPosRankSum=1.350;SOR=0.794	GT:AD:DP:GQ:PL	0/1:23,11:34:99:393,0,922
EU153402.1	305250	.	C	T	52.64	.	AC=1;AF=0.500;AN=2;BaseQRankSum=1.024;DP=41;ExcessHet=0.0000;FS=0.000;MLEAC=1;MLEAF=0.500;MQ=54.01;MQRankSum=0.415;QD=1.32;ReadPosRankSum=-0.214;SOR=0.504	GT:AD:DP:GQ:PL	0/1:36,4:40:60:60,0,1500
EU153402.1	305252	.	T	C	49.64	.	AC=1;AF=0.500;AN=2;BaseQRankSum=0.684;DP=41;ExcessHet=0.0000;FS=9.566;MLEAC=1;MLEAF=0.500;MQ=54.01;MQRankSum=-0.525;QD=1.21;ReadPosRankSum=0.437;SOR=3.254	GT:AD:DP:GQ:PL	0/1:37,4:41:57:57,0,1542
EU153402.1	305254	.	C	T	283.64	.	AC=1;AF=0.500;AN=2;BaseQRankSum=1.663;DP=38;ExcessHet=0.0000;FS=0.000;MLEAC=1;MLEAF=0.500;MQ=53.99;MQRankSum=-2.454;QD=7.46;ReadPosRankSum=0.364;SOR=0.841	GT:AD:DP:GQ:PL	0/1:29,9:38:99:291,0,1181
EU153402.1	305255	.	A	G	295.64	.	AC=1;AF=0.500;AN=2;BaseQRankSum=1.704;DP=34;ExcessHet=0.0000;FS=0.000;MLEAC=1;MLEAF=0.500;MQ=54.52;MQRankSum=-2.861;QD=8.70;ReadPosRankSum=0.231;SOR=0.807	GT:AD:DP:GQ:PL	0/1:25,9:34:99:303,0,1023
EU153402.1	305257	.	C	T	118.64	.	AC=1;AF=0.500;AN=2;BaseQRankSum=0.361;DP=33;ExcessHet=0.0000;FS=1.945;MLEAC=1;MLEAF=0.500;MQ=54.34;MQRankSum=-1.910;QD=3.60;ReadPosRankSum=0.545;SOR=0.860	GT:AD:DP:GQ:PL	0/1:28,5:33:99:126,0,1161
EU153402.1	305264	.	G	C	490.64	.	AC=1;AF=0.500;AN=2;BaseQRankSum=1.287;DP=30;ExcessHet=0.0000;FS=1.455;MLEAC=1;MLEAF=0.500;MQ=54.87;MQRankSum=-4.403;QD=16.92;ReadPosRankSum=1.532;SOR=0.666	GT:AD:DP:GQ:PL	0/1:16,13:29:99:498,0,633
EU153402.1	305266	.	C	T	316.64	.	AC=1;AF=0.500;AN=2;BaseQRankSum=1.751;DP=27;ExcessHet=0.0000;FS=1.583;MLEAC=1;MLEAF=0.500;MQ=55.18;MQRankSum=-3.162;QD=11.73;ReadPosRankSum=1.029;SOR=0.746	GT:AD:DP:GQ:PL	0/1:18,9:27:99:324,0,729
EU153402.1	305267	.	G	T	283.64	.	AC=1;AF=0.500;AN=2;BaseQRankSum=1.621;DP=27;ExcessHet=0.0000;FS=1.760;MLEAC=1;MLEAF=0.500;MQ=55.18;MQRankSum=-3.314;QD=12.33;ReadPosRankSum=0.968;SOR=1.112	GT:AD:DP:GQ:PL	0/1:15,8:23:99:291,0,606
EU153402.1	305269	.	GT	G	52.60	.	AC=1;AF=0.500;AN=2;BaseQRankSum=0.961;DP=27;ExcessHet=0.0000;FS=0.000;MLEAC=1;MLEAF=0.500;MQ=55.18;MQRankSum=-1.769;QD=2.10;ReadPosRankSum=0.209;SOR=1.179	GT:AD:DP:GQ:PL	0/1:22,3:25:60:60,0,915
EU153402.1	305273	.	T	G	136.64	.	AC=1;AF=0.500;AN=2;BaseQRankSum=0.654;DP=28;ExcessHet=0.0000;FS=4.869;MLEAC=1;MLEAF=0.500;MQ=54.75;MQRankSum=-1.912;QD=5.06;ReadPosRankSum=0.868;SOR=1.941	GT:AD:DP:GQ:PL	0/1:22,5:27:99:144,0,909
EU153402.1	305274	.	TC	T	83.94	.	AC=1;AF=0.500;AN=2;BaseQRankSum=0.605;DP=30;ExcessHet=0.0000;FS=9.810;MLEAC=1;MLEAF=0.500;MQ=53.38;MQRankSum=-1.396;QD=3.50;ReadPosRankSum=0.126;SOR=3.251	GT:AD:DP:GQ:PL	0/1:20,4:24:99:108,0,795
EU153402.1	305279	.	A	G	268.64	.	AC=1;AF=0.500;AN=2;BaseQRankSum=1.290;DP=30;ExcessHet=0.0000;FS=0.000;MLEAC=1;MLEAF=0.500;MQ=53.38;MQRankSum=-3.235;QD=9.59;ReadPosRankSum=-1.428;SOR=0.693	GT:AD:DP:GQ:PL	0/1:20,8:28:99:276,0,816
EU153402.1	305281	.	GA	G	576.60	.	AC=1;AF=0.500;AN=2;BaseQRankSum=0.424;DP=45;ExcessHet=0.0000;FS=6.533;MLEAC=1;MLEAF=0.500;MQ=48.93;MQRankSum=-3.032;QD=12.81;ReadPosRankSum=1.735;SOR=1.748	GT:AD:DP:GQ:PL	0/1:27,18:45:99:584,0,1080
EU153402.1	305293	.	C	T	231.64	.	AC=1;AF=0.500;AN=2;BaseQRankSum=0.698;DP=56;ExcessHet=0.0000;FS=1.451;MLEAC=1;MLEAF=0.500;MQ=49.81;MQRankSum=-2.039;QD=4.21;ReadPosRankSum=0.470;SOR=1.161	GT:AD:DP:GQ:PL	0/1:46,9:55:99:239,0,1904
EU153402.1	305294	.	T	G	118.64	.	AC=1;AF=0.500;AN=2;BaseQRankSum=0.724;DP=54;ExcessHet=0.0000;FS=1.715;MLEAC=1;MLEAF=0.500;MQ=49.69;MQRankSum=-1.345;QD=2.47;ReadPosRankSum=0.555;SOR=1.199	GT:AD:DP:GQ:PL	0/1:42,6:48:99:126,0,1746
EU153402.1	305295	.	A	G	375.64	.	AC=1;AF=0.500;AN=2;BaseQRankSum=0.836;DP=53;ExcessHet=0.0000;FS=7.248;MLEAC=1;MLEAF=0.500;MQ=49.47;MQRankSum=0.817;QD=7.22;ReadPosRankSum=-0.796;SOR=0.735	GT:AD:DP:GQ:PL	0/1:40,12:52:99:383,0,1643
EU153402.1	305297	.	T	C	198.64	.	AC=1;AF=0.500;AN=2;BaseQRankSum=-3.971;DP=52;ExcessHet=0.0000;FS=6.039;MLEAC=1;MLEAF=0.500;MQ=49.80;MQRankSum=-1.739;QD=3.89;ReadPosRankSum=-2.265;SOR=0.963	GT:AD:DP:GQ:PL	0/1:43,8:51:99:206,0,1781
EU153402.1	305299	.	T	C	613.64	.	AC=1;AF=0.500;AN=2;BaseQRankSum=1.127;DP=54;ExcessHet=0.0000;FS=0.000;MLEAC=1;MLEAF=0.500;MQ=50.09;MQRankSum=-0.784;QD=12.78;ReadPosRankSum=0.262;SOR=0.752	GT:AD:DP:GQ:PL	0/1:31,17:48:99:621,0,1251
EU153402.1	305300	.	G	A	239.07	.	AC=1;AF=0.500;AN=2;BaseQRankSum=1.186;DP=53;ExcessHet=0.0000;FS=4.980;MLEAC=1;MLEAF=0.500;MQ=49.89;MQRankSum=0.377;QD=5.09;ReadPosRankSum=0.193;SOR=1.168	GT:AD:DP:GQ:PL	0/1:36,11:47:99:354,0,1479
EU153402.1	305301	.	ATTCC	A	397.60	.	AC=1;AF=0.500;AN=2;BaseQRankSum=-1.733;DP=55;ExcessHet=0.0000;FS=7.189;MLEAC=1;MLEAF=0.500;MQ=49.71;MQRankSum=-1.953;QD=8.84;ReadPosRankSum=3.097;SOR=1.883	GT:AD:DP:GQ:PL	0/1:33,12:45:99:405,0,1350
EU153402.1	305304	.	C	T	650.04	.	AC=1;AF=0.500;AN=2;BaseQRankSum=-0.916;DP=54;ExcessHet=0.0000;FS=0.000;MLEAC=1;MLEAF=0.500;MQ=50.09;MQRankSum=-4.093;QD=15.85;ReadPosRankSum=0.122;SOR=0.765	GT:AD:DP:GQ:PL	0/1:14,27:41:99:1092,0,507
EU153402.1	305307	.	T	G	282.64	.	AC=1;AF=0.500;AN=2;BaseQRankSum=0.723;DP=54;ExcessHet=0.0000;FS=3.167;MLEAC=1;MLEAF=0.500;MQ=49.50;MQRankSum=0.480;QD=5.33;ReadPosRankSum=0.489;SOR=0.914	GT:AD:DP:GQ:PL	0/1:43,10:53:99:290,0,1775
EU153402.1	305309	.	A	G	183.64	.	AC=1;AF=0.500;AN=2;BaseQRankSum=0.590;DP=56;ExcessHet=0.0000;FS=1.509;MLEAC=1;MLEAF=0.500;MQ=49.55;MQRankSum=0.096;QD=3.28;ReadPosRankSum=0.876;SOR=1.179	GT:AD:DP:GQ:PL	0/1:48,8:56:99:191,0,1991
EU153402.1	305310	.	C	T	405.64	.	AC=1;AF=0.500;AN=2;BaseQRankSum=0.825;DP=57;ExcessHet=0.0000;FS=1.193;MLEAC=1;MLEAF=0.500;MQ=49.40;MQRankSum=-0.127;QD=7.12;ReadPosRankSum=-0.218;SOR=0.764	GT:AD:DP:GQ:PL	0/1:44,13:57:99:413,0,1808
EU153402.1	305311	.	T	A	123.64	.	AC=1;AF=0.500;AN=2;BaseQRankSum=0.814;DP=61;ExcessHet=0.0000;FS=6.173;MLEAC=1;MLEAF=0.500;MQ=50.09;MQRankSum=-0.116;QD=2.03;ReadPosRankSum=0.076;SOR=1.537	GT:AD:DP:GQ:PL	0/1:54,7:61:99:131,0,2246
EU153402.1	305313	.	G	T	141.64	.	AC=1;AF=0.500;AN=2;BaseQRankSum=0.922;DP=56;ExcessHet=0.0000;FS=3.701;MLEAC=1;MLEAF=0.500;MQ=49.44;MQRankSum=0.078;QD=2.58;ReadPosRankSum=0.167;SOR=1.609	GT:AD:DP:GQ:PL	0/1:48,7:55:99:149,0,1994
EU153402.1	305315	.	T	G	270.64	.	AC=1;AF=0.500;AN=2;BaseQRankSum=0.994;DP=57;ExcessHet=0.0000;FS=1.368;MLEAC=1;MLEAF=0.500;MQ=50.11;MQRankSum=0.283;QD=4.75;ReadPosRankSum=0.426;SOR=1.058	GT:AD:DP:GQ:PL	0/1:47,10:57:99:278,0,1943
EU153402.1	305316	.	A	G	84.64	.	AC=1;AF=0.500;AN=2;BaseQRankSum=1.214;DP=60;ExcessHet=0.0000;FS=3.815;MLEAC=1;MLEAF=0.500;MQ=50.20;MQRankSum=-2.047;QD=1.43;ReadPosRankSum=2.478;SOR=1.259	GT:AD:DP:GQ:PL	0/1:53,6:59:92:92,0,2207
EU153402.1	305320	.	G	A	281.64	.	AC=1;AF=0.500;AN=2;BaseQRankSum=1.118;DP=61;ExcessHet=0.0000;FS=0.000;MLEAC=1;MLEAF=0.500;MQ=50.02;MQRankSum=-2.696;QD=5.22;ReadPosRankSum=0.707;SOR=0.859	GT:AD:DP:GQ:PL	0/1:44,10:54:99:289,0,1778
EU153402.1	305321	.	T	C	81.64	.	AC=1;AF=0.500;AN=2;BaseQRankSum=0.645;DP=61;ExcessHet=0.0000;FS=3.937;MLEAC=1;MLEAF=0.500;MQ=50.02;MQRankSum=-1.885;QD=1.36;ReadPosRankSum=-0.557;SOR=1.232	GT:AD:DP:GQ:PL	0/1:54,6:60:89:89,0,2249
EU153402.1	305323	.	T	A	84.64	.	AC=1;AF=0.500;AN=2;BaseQRankSum=0.814;DP=59;ExcessHet=0.0000;FS=4.089;MLEAC=1;MLEAF=0.500;MQ=49.65;MQRankSum=-1.947;QD=1.43;ReadPosRankSum=1.456;SOR=1.192	GT:AD:DP:GQ:PL	0/1:53,6:59:92:92,0,2207
EU153402.1	305327	.	C	A	132.64	.	AC=1;AF=0.500;AN=2;BaseQRankSum=0.884;DP=59;ExcessHet=0.0000;FS=6.323;MLEAC=1;MLEAF=0.500;MQ=49.57;MQRankSum=0.134;QD=2.29;ReadPosRankSum=0.179;SOR=1.523	GT:AD:DP:GQ:PL	0/1:51,7:58:99:140,0,2120
EU153402.1	305330	.	G	A	608.04	.	AC=1;AF=0.500;AN=2;BaseQRankSum=-0.200;DP=59;ExcessHet=0.0000;FS=0.000;MLEAC=1;MLEAF=0.500;MQ=49.57;MQRankSum=-4.146;QD=12.94;ReadPosRankSum=0.107;SOR=0.610	GT:AD:DP:GQ:PL	0/1:21,26:47:99:1029,0,800
EU153402.1	305335	.	C	T	62.04	.	AC=1;AF=0.500;AN=2;BaseQRankSum=-1.014;DP=60;ExcessHet=0.0000;FS=4.770;MLEAC=1;MLEAF=0.500;MQ=49.09;MQRankSum=-2.160;QD=1.27;ReadPosRankSum=0.651;SOR=1.421	GT:AD:DP:GQ:PL	0/1:37,12:49:99:393,0,1518
EU153402.1	305338	.	TTTCC	T	291.60	.	AC=1;AF=0.500;AN=2;BaseQRankSum=1.245;DP=65;ExcessHet=0.0000;FS=4.717;MLEAC=1;MLEAF=0.500;MQ=48.14;MQRankSum=0.737;QD=4.49;ReadPosRankSum=0.701;SOR=1.457	GT:AD:DP:GQ:PL	0/1:54,11:65:99:299,0,2234
EU153402.1	305342	.	C	T	1068.04	.	AC=1;AF=0.500;AN=2;BaseQRankSum=0.385;DP=64;ExcessHet=0.0000;FS=8.390;MLEAC=1;MLEAF=0.500;MQ=48.44;MQRankSum=-2.978;QD=20.15;ReadPosRankSum=-0.081;SOR=0.370	GT:AD:DP:GQ:PL	0/1:17,36:53:99:1457,0,605
EU153402.1	305347	.	G	A	111.64	.	AC=1;AF=0.500;AN=2;BaseQRankSum=0.933;DP=65;ExcessHet=0.0000;FS=6.432;MLEAC=1;MLEAF=0.500;MQ=48.89;MQRankSum=0.302;QD=1.72;ReadPosRankSum=-0.401;SOR=1.506	GT:AD:DP:GQ:PL	0/1:58,7:65:99:119,0,2414
EU153402.1	305351	.	CG	C	315.60	.	AC=1;AF=0.500;AN=2;BaseQRankSum=1.169;DP=64;ExcessHet=0.0000;FS=3.040;MLEAC=1;MLEAF=0.500;MQ=48.69;MQRankSum=0.547;QD=5.54;ReadPosRankSum=0.382;SOR=1.402	GT:AD:DP:GQ:PL	0/1:46,11:57:99:323,0,1898
EU153402.1	305352	.	G	A	732.04	.	AC=1;AF=0.500;AN=2;BaseQRankSum=-1.221;DP=63;ExcessHet=0.0000;FS=3.975;MLEAC=1;MLEAF=0.500;MQ=48.77;MQRankSum=-2.703;QD=14.35;ReadPosRankSum=-1.453;SOR=0.560	GT:AD:DP:GQ:PL	0/1:23,28:51:99:1103,0,881
EU153402.1	305353	.	G	T	394.64	.	AC=1;AF=0.500;AN=2;BaseQRankSum=-1.918;DP=64;ExcessHet=0.0000;FS=2.937;MLEAC=1;MLEAF=0.500;MQ=48.96;MQRankSum=-1.952;QD=8.58;ReadPosRankSum=1.111;SOR=1.279	GT:AD:DP:GQ:PL	0/1:34,12:46:99:402,0,1392
EU153402.1	305359	.	G	A	393.64	.	AC=1;AF=0.500;AN=2;BaseQRankSum=-2.804;DP=64;ExcessHet=0.0000;FS=1.206;MLEAC=1;MLEAF=0.500;MQ=49.61;MQRankSum=-2.321;QD=6.45;ReadPosRankSum=0.809;SOR=0.968	GT:AD:DP:GQ:PL	0/1:48,13:61:99:401,0,1976
EU153402.1	305362	.	G	A	646.27	.	AC=1;AF=0.500;AN=2;BaseQRankSum=0.058;DP=61;ExcessHet=0.0000;FS=1.165;MLEAC=1;MLEAF=0.500;MQ=49.29;MQRankSum=-0.733;QD=12.67;ReadPosRankSum=-1.680;SOR=0.420	GT:AD:DP:GQ:PL	0/1:33,18:51:99:656,0,1331
EU153402.1	305364	.	T	C	406.51	.	AC=1;AF=0.500;AN=2;BaseQRankSum=-3.042;DP=58;ExcessHet=0.0000;FS=1.390;MLEAC=1;MLEAF=0.500;MQ=49.13;MQRankSum=-3.137;QD=10.42;ReadPosRankSum=0.817;SOR=1.144	GT:AD:DP:GQ:PL	0/1:27,12:39:99:423,0,1098
EU153402.1	305373	.	TAC	T	321.60	.	AC=1;AF=0.500;AN=2;BaseQRankSum=1.227;DP=60;ExcessHet=0.0000;FS=4.865;MLEAC=1;MLEAF=0.500;MQ=49.41;MQRankSum=0.259;QD=5.85;ReadPosRankSum=-0.751;SOR=1.520	GT:AD:DP:GQ:PL	0/1:44,11:55:99:329,0,1814
EU153402.1	305375	.	C	T	107.04	.	AC=1;AF=0.500;AN=2;BaseQRankSum=1.418;DP=60;ExcessHet=0.0000;FS=12.867;MLEAC=1;MLEAF=0.500;MQ=49.41;MQRankSum=0.245;QD=2.28;ReadPosRankSum=-2.940;SOR=1.463	GT:AD:DP:GQ:PL	0/1:34,13:47:99:444,0,1389
EU153402.1	305378	.	G	A	327.64	.	AC=1;AF=0.500;AN=2;BaseQRankSum=1.092;DP=56;ExcessHet=0.0000;FS=7.365;MLEAC=1;MLEAF=0.500;MQ=50.37;MQRankSum=-0.193;QD=6.18;ReadPosRankSum=0.213;SOR=1.774	GT:AD:DP:GQ:PL	0/1:42,11:53:99:335,0,1730
EU153402.1	305380	.	A	G	93.64	.	AC=1;AF=0.500;AN=2;BaseQRankSum=0.839;DP=56;ExcessHet=0.0000;FS=3.973;MLEAC=1;MLEAF=0.500;MQ=50.37;MQRankSum=-0.287;QD=1.67;ReadPosRankSum=-3.133;SOR=1.226	GT:AD:DP:GQ:PL	0/1:50,6:56:99:101,0,2081
EU153402.1	305382	.	G	T	1623.64	.	AC=1;AF=0.500;AN=2;BaseQRankSum=-0.417;DP=56;ExcessHet=0.0000;FS=0.000;MLEAC=1;MLEAF=0.500;MQ=50.46;MQRankSum=-3.660;QD=28.99;ReadPosRankSum=-0.095;SOR=0.662	GT:AD:DP:GQ:PL	0/1:16,40:56:99:1631,0,531
EU153402.1	305383	.	T	C	363.64	.	AC=1;AF=0.500;AN=2;BaseQRankSum=-3.315;DP=56;ExcessHet=0.0000;FS=2.871;MLEAC=1;MLEAF=0.500;MQ=50.46;MQRankSum=-2.697;QD=6.49;ReadPosRankSum=1.652;SOR=1.314	GT:AD:DP:GQ:PL	0/1:44,12:56:99:371,0,1811
EU153402.1	305384	.	G	A	678.64	.	AC=1;AF=0.500;AN=2;BaseQRankSum=-2.201;DP=56;ExcessHet=0.0000;FS=1.055;MLEAC=1;MLEAF=0.500;MQ=50.46;MQRankSum=-2.642;QD=12.12;ReadPosRankSum=1.584;SOR=0.544	GT:AD:DP:GQ:PL	0/1:37,19:56:99:686,0,1476
EU153402.1	305391	.	T	TAC	378.60	.	AC=1;AF=0.500;AN=2;BaseQRankSum=-0.824;DP=56;ExcessHet=0.0000;FS=2.858;MLEAC=1;MLEAF=0.500;MQ=50.84;MQRankSum=-3.003;QD=7.42;ReadPosRankSum=0.830;SOR=1.229	GT:AD:DP:GQ:PL	0/1:39,12:51:99:386,0,1601
EU153402.1	305392	.	CTT	C	400.60	.	AC=1;AF=0.500;AN=2;BaseQRankSum=-0.219;DP=54;ExcessHet=0.0000;FS=5.084;MLEAC=1;MLEAF=0.500;MQ=51.00;MQRankSum=-3.255;QD=9.10;ReadPosRankSum=0.401;SOR=1.352	GT:AD:DP:GQ:PL	0/1:32,12:44:99:408,0,1308
EU153402.1	305400	.	T	G	475.64	.	AC=1;AF=0.500;AN=2;BaseQRankSum=-0.048;DP=49;ExcessHet=0.0000;FS=1.248;MLEAC=1;MLEAF=0.500;MQ=51.59;MQRankSum=-1.539;QD=9.71;ReadPosRankSum=-0.159;SOR=1.101	GT:AD:DP:GQ:PL	0/1:35,14:49:99:483,0,1428
EU153402.1	305407	.	G	A	697.64	.	AC=1;AF=0.500;AN=2;BaseQRankSum=1.515;DP=48;ExcessHet=0.0000;FS=2.966;MLEAC=1;MLEAF=0.500;MQ=51.40;MQRankSum=-3.228;QD=19.93;ReadPosRankSum=0.276;SOR=1.118	GT:AD:DP:GQ:PL	0/1:17,18:35:99:705,0,660
EU153402.1	305411	.	A	G	400.64	.	AC=1;AF=0.500;AN=2;BaseQRankSum=-0.317;DP=44;ExcessHet=0.0000;FS=1.350;MLEAC=1;MLEAF=0.500;MQ=52.36;MQRankSum=-2.052;QD=9.11;ReadPosRankSum=0.444;SOR=1.105	GT:AD:DP:GQ:PL	0/1:32,12:44:99:408,0,1308
EU153402.1	305414	.	G	A	589.64	.	AC=1;AF=0.500;AN=2;BaseQRankSum=2.316;DP=41;ExcessHet=0.0000;FS=12.992;MLEAC=1;MLEAF=0.500;MQ=52.59;MQRankSum=-3.880;QD=14.38;ReadPosRankSum=0.468;SOR=2.574	GT:AD:DP:GQ:PL	0/1:25,16:41:99:597,0,1002
EU153402.1	305416	.	T	C	355.97	.	AC=1;AF=0.500;AN=2;BaseQRankSum=1.864;DP=41;ExcessHet=0.0000;FS=0.000;MLEAC=1;MLEAF=0.500;MQ=52.59;MQRankSum=-0.921;QD=9.37;ReadPosRankSum=-0.370;SOR=0.822	GT:AD:DP:GQ:PL	0/1:27,11:38:99:381,0,1101
EU153402.1	305417	.	G	A	701.07	.	AC=1;AF=0.500;AN=2;BaseQRankSum=2.657;DP=41;ExcessHet=0.0000;FS=7.360;MLEAC=1;MLEAF=0.500;MQ=52.59;MQRankSum=-3.696;QD=18.45;ReadPosRankSum=-0.263;SOR=1.957	GT:AD:DP:GQ:PL	0/1:19,19:38:99:741,0,741
EU153402.1	305421	.	A	G	193.64	.	AC=1;AF=0.500;AN=2;BaseQRankSum=1.141;DP=41;ExcessHet=0.0000;FS=1.704;MLEAC=1;MLEAF=0.500;MQ=53.05;MQRankSum=-1.850;QD=5.10;ReadPosRankSum=0.701;SOR=1.329	GT:AD:DP:GQ:PL	0/1:31,7:38:99:201,0,1281
EU153402.1	305424	.	T	TG	742.60	.	AC=1;AF=0.500;AN=2;BaseQRankSum=0.499;DP=38;ExcessHet=0.0000;FS=4.993;MLEAC=1;MLEAF=0.500;MQ=53.11;MQRankSum=-4.841;QD=21.22;ReadPosRankSum=0.878;SOR=1.609	GT:AD:DP:GQ:PL	0/1:16,19:35:99:750,0,608
EU153402.1	305432	.	T	C	196.64	.	AC=1;AF=0.500;AN=2;BaseQRankSum=1.063;DP=37;ExcessHet=0.0000;FS=9.467;MLEAC=1;MLEAF=0.500;MQ=52.69;MQRankSum=-3.280;QD=5.31;ReadPosRankSum=-1.160;SOR=2.584	GT:AD:DP:GQ:PL	0/1:30,7:37:99:204,0,1239
EU153402.1	305433	.	A	G	100.64	.	AC=1;AF=0.500;AN=2;BaseQRankSum=0.991;DP=39;ExcessHet=0.0000;FS=0.000;MLEAC=1;MLEAF=0.500;MQ=53.03;MQRankSum=-0.618;QD=2.58;ReadPosRankSum=1.144;SOR=0.646	GT:AD:DP:GQ:PL	0/1:34,5:39:99:108,0,1376
EU153402.1	305436	.	C	T	190.64	.	AC=1;AF=0.500;AN=2;BaseQRankSum=1.178;DP=39;ExcessHet=0.0000;FS=6.658;MLEAC=1;MLEAF=0.500;MQ=53.54;MQRankSum=-3.571;QD=4.89;ReadPosRankSum=-1.358;SOR=2.156	GT:AD:DP:GQ:PL	0/1:32,7:39:99:198,0,1282
EU153402.1	305438	.	C	T	62.64	.	AC=1;AF=0.500;AN=2;BaseQRankSum=-1.538;DP=39;ExcessHet=0.0000;FS=0.000;MLEAC=1;MLEAF=0.500;MQ=53.99;MQRankSum=0.901;QD=1.65;ReadPosRankSum=0.389;SOR=0.582	GT:AD:DP:GQ:PL	0/1:33,5:38:70:70,0,1358
EU153402.1	305456	.	T	G	73.64	.	AC=1;AF=0.500;AN=2;BaseQRankSum=1.128;DP=33;ExcessHet=0.0000;FS=0.000;MLEAC=1;MLEAF=0.500;MQ=55.57;MQRankSum=-3.381;QD=2.23;ReadPosRankSum=-0.761;SOR=1.022	GT:AD:DP:GQ:PL	0/1:29,4:33:81:81,0,1206
EU153402.1	305457	.	C	CTG	430.60	.	AC=1;AF=0.500;AN=2;BaseQRankSum=-2.292;DP=33;ExcessHet=0.0000;FS=0.000;MLEAC=1;MLEAF=0.500;MQ=55.57;MQRankSum=-1.099;QD=13.46;ReadPosRankSum=-0.233;SOR=0.937	GT:AD:DP:GQ:PL	0/1:20,12:32:99:438,0,804
EU153402.1	305458	.	C	T	34.64	.	AC=1;AF=0.500;AN=2;BaseQRankSum=1.219;DP=31;ExcessHet=0.0000;FS=5.539;MLEAC=1;MLEAF=0.500;MQ=56.19;MQRankSum=-2.887;QD=1.12;ReadPosRankSum=-0.968;SOR=2.194	GT:AD:DP:GQ:PL	0/1:28,3:31:42:42,0,1145
EU153402.1	305459	.	ACT	A	451.60	.	AC=1;AF=0.500;AN=2;BaseQRankSum=-2.173;DP=31;ExcessHet=0.0000;FS=1.574;MLEAC=1;MLEAF=0.500;MQ=56.19;MQRankSum=-2.602;QD=16.73;ReadPosRankSum=-0.389;SOR=1.270	GT:AD:DP:GQ:PL	0/1:15,12:27:99:459,0,594
EU153402.1	305464	.	G	A	400.64	.	AC=1;AF=0.500;AN=2;BaseQRankSum=-2.276;DP=27;ExcessHet=0.0000;FS=3.492;MLEAC=1;MLEAF=0.500;MQ=57.21;MQRankSum=-1.740;QD=14.84;ReadPosRankSum=-0.642;SOR=1.445	GT:AD:DP:GQ:PL	0/1:16,11:27:99:408,0,639
EU153402.1	305488	.	A	ACTCGTTATTTTATTTATTTGGTTTCTTTTCTTTTTCTTTTTGATCAATCTGACTAGGGCTT	199.60	.	AC=1;AF=0.500;AN=2;BaseQRankSum=0.527;DP=21;ExcessHet=0.0000;FS=11.974;MLEAC=1;MLEAF=0.500;MQ=58.36;MQRankSum=-2.554;QD=9.50;ReadPosRankSum=-0.701;SOR=2.230	GT:AD:DP:GQ:PL	0/1:15,6:21:99:207,0,612
EU153402.1	305494	.	G	GTTTTGTTAAACCTTCCAAAGAACCAGCTCATTGTTGTGTTCTGTTTGGTTATGCTCTCTCCTATTTCATCCTTC	118.60	.	AC=1;AF=0.500;AN=2;BaseQRankSum=1.252;DP=18;ExcessHet=0.0000;FS=10.843;MLEAC=1;MLEAF=0.500;MQ=58.09;MQRankSum=-3.161;QD=6.59;ReadPosRankSum=-1.754;SOR=3.233	GT:AD:DP:GQ:PL	0/1:14,4:18:99:126,0,576
EU153402.1	305532	.	T	G	40.64	.	AC=1;AF=0.500;AN=2;BaseQRankSum=0.108;DP=14;ExcessHet=0.0000;FS=3.256;MLEAC=1;MLEAF=0.500;MQ=54.31;MQRankSum=-2.419;QD=2.90;ReadPosRankSum=0.000;SOR=2.303	GT:AD:DP:GQ:PL	0/1:12,2:14:48:48,0,480
EU153402.1	305538	.	T	TGGC	43.60	.	AC=1;AF=0.500;AN=2;BaseQRankSum=1.108;DP=13;ExcessHet=0.0000;FS=3.358;MLEAC=1;MLEAF=0.500;MQ=53.85;MQRankSum=-2.275;QD=3.35;ReadPosRankSum=0.889;SOR=2.276	GT:AD:DP:GQ:PL	0/1:11,2:13:51:51,0,438
EU153402.1	305540	.	A	AGGG	43.60	.	AC=1;AF=0.500;AN=2;BaseQRankSum=1.097;DP=13;ExcessHet=0.0000;FS=3.358;MLEAC=1;MLEAF=0.500;MQ=53.85;MQRankSum=-2.275;QD=3.35;ReadPosRankSum=0.980;SOR=2.276	GT:AD:DP:GQ:PL	0/1:11,2:13:51:51,0,438
EU153402.1	305542	.	T	TTGATCAATTTTGTGAATTCTTTCAACGAATC	49.60	.	AC=1;AF=0.500;AN=2;BaseQRankSum=0.875;DP=11;ExcessHet=0.0000;FS=3.424;MLEAC=1;MLEAF=0.500;MQ=55.31;MQRankSum=-2.362;QD=4.51;ReadPosRankSum=1.097;SOR=2.272	GT:AD:DP:GQ:PL	0/1:9,2:11:57:57,0,372
EU153402.1	305544	.	G	GCTCT	49.60	.	AC=1;AF=0.500;AN=2;BaseQRankSum=0.967;DP=11;ExcessHet=0.0000;FS=3.424;MLEAC=1;MLEAF=0.500;MQ=55.31;MQRankSum=-2.362;QD=4.51;ReadPosRankSum=1.834;SOR=2.272	GT:AD:DP:GQ:PL	0/1:9,2:11:57:57,0,372
EU153402.1	305546	.	G	GTTTCATTGATCCGTTCTGGTGTTGTTGCTGTTTGTTTTCTTGTTGTACTTGTTTTTGTTTTTGT	51.60	.	AC=1;AF=0.500;AN=2;BaseQRankSum=1.085;DP=11;ExcessHet=0.0000;FS=3.310;MLEAC=1;MLEAF=0.500;MQ=55.31;MQRankSum=-2.287;QD=5.16;ReadPosRankSum=0.967;SOR=2.303	GT:AD:DP:GQ:PL	0/1:8,2:10:59:59,0,331
EU153402.1	305585	.	TCC	T	199.60	.	AC=1;AF=0.500;AN=2;BaseQRankSum=0.967;DP=7;ExcessHet=0.0000;FS=0.000;MLEAC=1;MLEAF=0.500;MQ=56.28;MQRankSum=1.383;QD=33.27;ReadPosRankSum=-0.674;SOR=0.941	GT:AD:DP:GQ:PL	0/1:1,5:6:27:207,0,27
EU153402.1	305600	.	C	A	196.64	.	AC=1;AF=0.500;AN=2;BaseQRankSum=1.068;DP=7;ExcessHet=0.0000;FS=0.000;MLEAC=1;MLEAF=0.500;MQ=56.28;MQRankSum=1.068;QD=28.09;ReadPosRankSum=1.068;SOR=0.527	GT:AD:DP:GQ:PL	0/1:2,5:7:43:204,0,43
EU153402.1	305606	.	C	A	199.97	.	AC=1;AF=0.500;AN=2;BaseQRankSum=1.383;DP=6;ExcessHet=0.0000;FS=0.000;MLEAC=1;MLEAF=0.500;MQ=60.00;MQRankSum=0.000;QD=33.33;ReadPosRankSum=1.383;SOR=0.941	GT:AD:DP:GQ:PL	0/1:1,5:6:1:207,0,1
EU153402.1	306244	.	C	T	209.64	.	AC=1;AF=0.500;AN=2;BaseQRankSum=1.169;DP=18;ExcessHet=0.0000;FS=0.000;MLEAC=1;MLEAF=0.500;MQ=60.00;MQRankSum=0.000;QD=12.33;ReadPosRankSum=0.503;SOR=0.735	GT:AD:DP:GQ:PL	0/1:11,6:17:99:217,0,400
EU153402.1	306819	.	G	GTT	204.60	.	AC=1;AF=0.500;AN=2;BaseQRankSum=-0.654;DP=25;ExcessHet=0.0000;FS=5.332;MLEAC=1;MLEAF=0.500;MQ=54.65;MQRankSum=1.294;QD=11.37;ReadPosRankSum=0.000;SOR=0.674	GT:AD:DP:GQ:PL	0/1:8,10:18:99:212,0,210
EU153402.1	307191	.	G	T	60.64	.	AC=1;AF=0.500;AN=2;BaseQRankSum=-1.128;DP=85;ExcessHet=0.0000;FS=9.877;MLEAC=1;MLEAF=0.500;MQ=41.74;MQRankSum=3.680;QD=0.71;ReadPosRankSum=0.753;SOR=0.883	GT:AD:DP:GQ:PL	0/1:77,8:85:68:68,0,2506
EU153402.1	307779	.	C	T	219.64	.	AC=1;AF=0.500;AN=2;BaseQRankSum=1.020;DP=15;ExcessHet=0.0000;FS=0.000;MLEAC=1;MLEAF=0.500;MQ=60.00;MQRankSum=0.000;QD=15.69;ReadPosRankSum=-0.816;SOR=0.804	GT:AD:DP:GQ:PL	0/1:8,6:14:99:227,0,276
EU153402.1	308069	.	GAAA	G	127.60	.	AC=1;AF=0.500;AN=2;BaseQRankSum=1.047;DP=15;ExcessHet=0.0000;FS=0.000;MLEAC=1;MLEAF=0.500;MQ=60.00;MQRankSum=0.000;QD=8.51;ReadPosRankSum=-1.063;SOR=0.551	GT:AD:DP:GQ:PL	0/1:11,4:15:99:135,0,441
EU153402.1	308152	.	A	G	113.64	.	AC=1;AF=0.500;AN=2;BaseQRankSum=-0.718;DP=13;ExcessHet=0.0000;FS=0.000;MLEAC=1;MLEAF=0.500;MQ=60.00;MQRankSum=0.000;QD=8.74;ReadPosRankSum=-0.325;SOR=1.329	GT:AD:DP:GQ:PL	0/1:9,4:13:99:121,0,346
EU153402.1	308158	.	A	G	91.64	.	AC=1;AF=0.500;AN=2;BaseQRankSum=0.818;DP=13;ExcessHet=0.0000;FS=0.000;MLEAC=1;MLEAF=0.500;MQ=60.00;MQRankSum=0.000;QD=7.64;ReadPosRankSum=0.618;SOR=0.941	GT:AD:DP:GQ:PL	0/1:9,3:12:99:99,0,349
EU153402.1	308246	.	CTT	C	58.60	.	AC=1;AF=0.500;AN=2;BaseQRankSum=-1.611;DP=11;ExcessHet=0.0000;FS=0.000;MLEAC=1;MLEAF=0.500;MQ=52.65;MQRankSum=0.921;QD=7.33;ReadPosRankSum=0.180;SOR=0.693	GT:AD:DP:GQ:PL	0/1:6,2:8:66:66,0,208
EU153402.1	308281	.	A	G	49.64	.	AC=1;AF=0.500;AN=2;BaseQRankSum=-1.602;DP=13;ExcessHet=0.0000;FS=0.000;MLEAC=1;MLEAF=0.500;MQ=56.43;MQRankSum=0.000;QD=4.51;ReadPosRankSum=0.551;SOR=0.527	GT:AD:DP:GQ:PL	0/1:9,2:11:57:57,0,328
EU153402.1	308375	.	T	C	265.64	.	AC=1;AF=0.500;AN=2;BaseQRankSum=0.000;DP=14;ExcessHet=0.0000;FS=0.000;MLEAC=1;MLEAF=0.500;MQ=60.00;MQRankSum=0.000;QD=18.97;ReadPosRankSum=0.683;SOR=0.693	GT:AD:DP:GQ:PL	0/1:7,7:14:99:273,0,273
EU153402.1	308377	.	T	C	265.64	.	AC=1;AF=0.500;AN=2;BaseQRankSum=0.000;DP=15;ExcessHet=0.0000;FS=0.000;MLEAC=1;MLEAF=0.500;MQ=60.00;MQRankSum=0.000;QD=18.97;ReadPosRankSum=0.808;SOR=0.693	GT:AD:DP:GQ:PL	0/1:7,7:14:99:273,0,273
EU153402.1	308435	.	G	A	226.64	.	AC=1;AF=0.500;AN=2;BaseQRankSum=-0.857;DP=13;ExcessHet=0.0000;FS=0.000;MLEAC=1;MLEAF=0.500;MQ=60.00;MQRankSum=0.000;QD=17.43;ReadPosRankSum=-0.763;SOR=0.446	GT:AD:DP:GQ:PL	0/1:6,7:13:99:234,0,213
EU153402.1	308695	.	T	A	175.64	.	AC=1;AF=0.500;AN=2;BaseQRankSum=0.367;DP=16;ExcessHet=0.0000;FS=0.000;MLEAC=1;MLEAF=0.500;MQ=60.00;MQRankSum=0.000;QD=11.71;ReadPosRankSum=0.919;SOR=0.527	GT:AD:DP:GQ:PL	0/1:9,6:15:99:183,0,278
EU153402.1	308876	.	T	C	147.64	.	AC=1;AF=0.500;AN=2;BaseQRankSum=0.000;DP=8;ExcessHet=0.0000;FS=0.000;MLEAC=1;MLEAF=0.500;MQ=60.00;MQRankSum=0.000;QD=18.45;ReadPosRankSum=0.272;SOR=0.693	GT:AD:DP:GQ:PL	0/1:4,4:8:99:155,0,155
EU153402.1	309688	.	C	T	373.64	.	AC=1;AF=0.500;AN=2;BaseQRankSum=-0.599;DP=20;ExcessHet=0.0000;FS=0.000;MLEAC=1;MLEAF=0.500;MQ=60.00;MQRankSum=0.000;QD=18.68;ReadPosRankSum=-0.309;SOR=1.022	GT:AD:DP:GQ:PL	0/1:8,12:20:99:381,0,258
EU153402.1	310220	.	G	GGTGGGCGGTGTCGCCTGATGTCTGTGGCTGTGGCCGACCCGTAGGGGACAGTGGTGGCCGGCGGATGGTCGGCCGTGGTGATGGGATCTGTGGATGCTGGGTTGGTGGCTGTGGA	70.60	.	AC=1;AF=0.500;AN=2;BaseQRankSum=0.596;DP=21;ExcessHet=0.0000;FS=6.107;MLEAC=1;MLEAF=0.500;MQ=58.84;MQRankSum=-4.017;QD=3.92;ReadPosRankSum=0.000;SOR=2.613	GT:AD:DP:GQ:PL	0/1:15,3:18:78:78,0,624
EU153402.1	310466	.	G	C	313.64	.	AC=1;AF=0.500;AN=2;BaseQRankSum=1.280;DP=23;ExcessHet=0.0000;FS=4.200;MLEAC=1;MLEAF=0.500;MQ=60.00;MQRankSum=0.000;QD=14.26;ReadPosRankSum=0.869;SOR=1.863	GT:AD:DP:GQ:PL	0/1:13,9:22:99:321,0,436
EU153402.1	310509	.	T	C	467.64	.	AC=1;AF=0.500;AN=2;BaseQRankSum=-0.200;DP=28;ExcessHet=0.0000;FS=0.000;MLEAC=1;MLEAF=0.500;MQ=60.00;MQRankSum=0.000;QD=17.32;ReadPosRankSum=-0.889;SOR=0.675	GT:AD:DP:GQ:PL	0/1:11,16:27:99:475,0,275
EU153402.1	310697	.	T	C	465.64	.	AC=1;AF=0.500;AN=2;BaseQRankSum=1.745;DP=22;ExcessHet=0.0000;FS=0.000;MLEAC=1;MLEAF=0.500;MQ=60.00;MQRankSum=0.000;QD=22.17;ReadPosRankSum=1.816;SOR=0.527	GT:AD:DP:GQ:PL	0/1:9,12:21:99:473,0,300
EU153402.1	310776	.	A	G	421.64	.	AC=1;AF=0.500;AN=2;BaseQRankSum=1.186;DP=24;ExcessHet=0.0000;FS=0.000;MLEAC=1;MLEAF=0.500;MQ=60.00;MQRankSum=0.000;QD=17.57;ReadPosRankSum=-1.306;SOR=0.631	GT:AD:DP:GQ:PL	0/1:11,13:24:99:429,0,300
EU153402.1	310930	.	G	GCCGT	54.60	.	AC=1;AF=0.500;AN=2;BaseQRankSum=0.930;DP=25;ExcessHet=0.0000;FS=6.021;MLEAC=1;MLEAF=0.500;MQ=57.97;MQRankSum=-4.825;QD=2.18;ReadPosRankSum=1.677;SOR=2.522	GT:AD:DP:GQ:PL	0/1:22,3:25:62:62,0,874
EU153402.1	310932	.	A	ACAGCCACACTCTATGGGTCTTCAATGATCTTTGTGACATTTTAGAGTATTTTTCTGGGTGCAGGTTGTTTCTAATAGGTATTGCATCCGCATG	54.60	.	AC=1;AF=0.500;AN=2;BaseQRankSum=0.878;DP=25;ExcessHet=0.0000;FS=6.383;MLEAC=1;MLEAF=0.500;MQ=57.97;MQRankSum=-4.825;QD=2.18;ReadPosRankSum=2.053;SOR=2.833	GT:AD:DP:GQ:PL	0/1:22,3:25:62:62,0,874
EU153402.1	311362	.	T	A	157.64	.	AC=1;AF=0.500;AN=2;BaseQRankSum=0.000;DP=20;ExcessHet=0.0000;FS=14.211;MLEAC=1;MLEAF=0.500;MQ=59.06;MQRankSum=-2.429;QD=7.88;ReadPosRankSum=2.707;SOR=3.597	GT:AD:DP:GQ:PL	0/1:15,5:20:99:165,0,615
EU153402.1	311365	.	A	AG	115.60	.	AC=1;AF=0.500;AN=2;BaseQRankSum=0.000;DP=20;ExcessHet=0.0000;FS=10.620;MLEAC=1;MLEAF=0.500;MQ=59.06;MQRankSum=-1.807;QD=6.08;ReadPosRankSum=2.396;SOR=3.238	GT:AD:DP:GQ:PL	0/1:15,4:19:99:123,0,618
EU153402.1	311369	.	A	T	160.64	.	AC=1;AF=0.500;AN=2;BaseQRankSum=0.000;DP=19;ExcessHet=0.0000;FS=14.880;MLEAC=1;MLEAF=0.500;MQ=59.01;MQRankSum=-2.344;QD=8.45;ReadPosRankSum=2.122;SOR=3.593	GT:AD:DP:GQ:PL	0/1:14,5:19:99:168,0,573
EU153402.1	311372	.	C	G	163.64	.	AC=1;AF=0.500;AN=2;BaseQRankSum=0.000;DP=18;ExcessHet=0.0000;FS=14.443;MLEAC=1;MLEAF=0.500;MQ=58.96;MQRankSum=-2.256;QD=9.09;ReadPosRankSum=1.973;SOR=3.596	GT:AD:DP:GQ:PL	0/1:13,5:18:99:171,0,531
EU153402.1	311377	.	C	T	151.64	.	AC=1;AF=0.500;AN=2;BaseQRankSum=0.000;DP=22;ExcessHet=0.0000;FS=20.191;MLEAC=1;MLEAF=0.500;MQ=58.96;MQRankSum=-1.053;QD=6.89;ReadPosRankSum=1.285;SOR=3.589	GT:AD:DP:GQ:PL	0/1:17,5:22:99:159,0,699
EU153402.1	311384	.	A	T	501.64	.	AC=1;AF=0.500;AN=2;BaseQRankSum=0.000;DP=25;ExcessHet=0.0000;FS=0.000;MLEAC=1;MLEAF=0.500;MQ=55.56;MQRankSum=-3.666;QD=20.07;ReadPosRankSum=-0.627;SOR=0.527	GT:AD:DP:GQ:PL	0/1:12,13:25:99:509,0,462
EU153402.1	311389	.	C	T	178.64	.	AC=1;AF=0.500;AN=2;BaseQRankSum=0.000;DP=28;ExcessHet=0.0000;FS=8.322;MLEAC=1;MLEAF=0.500;MQ=54.93;MQRankSum=-0.684;QD=6.38;ReadPosRankSum=-0.782;SOR=1.081	GT:AD:DP:GQ:PL	0/1:22,6:28:99:186,0,906
EU153402.1	311390	.	A	G	40.64	.	AC=1;AF=0.500;AN=2;BaseQRankSum=0.000;DP=30;ExcessHet=0.0000;FS=13.453;MLEAC=1;MLEAF=0.500;MQ=55.28;MQRankSum=1.398;QD=1.40;ReadPosRankSum=-1.004;SOR=2.787	GT:AD:DP:GQ:PL	0/1:26,3:29:48:48,0,1083
EU153402.1	311391	.	C	T	226.64	.	AC=1;AF=0.500;AN=2;BaseQRankSum=0.000;DP=29;ExcessHet=0.0000;FS=1.853;MLEAC=1;MLEAF=0.500;MQ=55.11;MQRankSum=-1.697;QD=8.39;ReadPosRankSum=-1.967;SOR=0.293	GT:AD:DP:GQ:PL	0/1:20,7:27:99:234,0,819
EU153402.1	311396	.	A	C	271.64	.	AC=1;AF=0.500;AN=2;BaseQRankSum=1.217;DP=28;ExcessHet=0.0000;FS=4.262;MLEAC=1;MLEAF=0.500;MQ=54.93;MQRankSum=-1.974;QD=10.06;ReadPosRankSum=-2.364;SOR=0.148	GT:AD:DP:GQ:PL	0/1:19,8:27:99:279,0,774
EU153402.1	311409	.	A	C	121.64	.	AC=1;AF=0.500;AN=2;BaseQRankSum=0.894;DP=29;ExcessHet=0.0000;FS=9.098;MLEAC=1;MLEAF=0.500;MQ=54.20;MQRankSum=0.262;QD=4.34;ReadPosRankSum=-2.133;SOR=0.630	GT:AD:DP:GQ:PL	0/1:23,5:28:99:129,0,892
EU153402.1	311411	.	A	C	91.64	.	AC=1;AF=0.500;AN=2;BaseQRankSum=0.677;DP=29;ExcessHet=0.0000;FS=2.634;MLEAC=1;MLEAF=0.500;MQ=54.20;MQRankSum=-2.823;QD=3.39;ReadPosRankSum=-0.512;SOR=1.877	GT:AD:DP:GQ:PL	0/1:23,4:27:99:99,0,954
EU153402.1	311415	.	G	A	198.16	.	AC=1;AF=0.500;AN=2;BaseQRankSum=-0.199;DP=26;ExcessHet=0.0000;FS=0.000;MLEAC=1;MLEAF=0.500;MQ=53.58;MQRankSum=-2.191;QD=9.91;ReadPosRankSum=-1.405;SOR=0.454	GT:AD:DP:GQ:PL	0/1:14,6:20:99:210,0,570
EU153402.1	311437	.	AATCAC	A	319.60	.	AC=1;AF=0.500;AN=2;BaseQRankSum=1.123;DP=27;ExcessHet=0.0000;FS=4.409;MLEAC=1;MLEAF=0.500;MQ=53.14;MQRankSum=-3.358;QD=12.29;ReadPosRankSum=0.032;SOR=1.863	GT:AD:DP:GQ:PL	0/1:17,9:26:99:327,0,668
EU153402.1	311462	.	C	CCCT	103.60	.	AC=1;AF=0.500;AN=2;BaseQRankSum=0.792;DP=23;ExcessHet=0.0000;FS=2.291;MLEAC=1;MLEAF=0.500;MQ=58.25;MQRankSum=-1.719;QD=4.50;ReadPosRankSum=-1.244;SOR=1.574	GT:AD:DP:GQ:PL	0/1:19,4:23:99:111,0,786
EU153402.1	311468	.	G	T	100.64	.	AC=1;AF=0.500;AN=2;BaseQRankSum=1.449;DP=24;ExcessHet=0.0000;FS=2.246;MLEAC=1;MLEAF=0.500;MQ=58.33;MQRankSum=-1.790;QD=4.19;ReadPosRankSum=-1.340;SOR=1.609	GT:AD:DP:GQ:PL	0/1:20,4:24:99:108,0,828
EU153402.1	311471	.	G	T	148.64	.	AC=1;AF=0.500;AN=2;BaseQRankSum=0.927;DP=25;ExcessHet=0.0000;FS=4.993;MLEAC=1;MLEAF=0.500;MQ=58.40;MQRankSum=-1.782;QD=6.46;ReadPosRankSum=-1.137;SOR=1.934	GT:AD:DP:GQ:PL	0/1:18,5:23:99:156,0,741
EU153402.1	311472	.	G	C	190.64	.	AC=1;AF=0.500;AN=2;BaseQRankSum=1.701;DP=25;ExcessHet=0.0000;FS=7.799;MLEAC=1;MLEAF=0.500;MQ=58.40;MQRankSum=-1.566;QD=7.94;ReadPosRankSum=-0.561;SOR=2.269	GT:AD:DP:GQ:PL	0/1:18,6:24:99:198,0,738
EU153402.1	311475	.	TCA	T	184.60	.	AC=1;AF=0.500;AN=2;BaseQRankSum=1.643;DP=26;ExcessHet=0.0000;FS=7.048;MLEAC=1;MLEAF=0.500;MQ=59.34;MQRankSum=-1.865;QD=7.10;ReadPosRankSum=-0.033;SOR=2.303	GT:AD:DP:GQ:PL	0/1:20,6:26:99:192,0,822
EU153402.1	311480	.	C	T	232.64	.	AC=1;AF=0.500;AN=2;BaseQRankSum=0.769;DP=25;ExcessHet=0.0000;FS=4.500;MLEAC=1;MLEAF=0.500;MQ=59.31;MQRankSum=-2.842;QD=9.31;ReadPosRankSum=0.303;SOR=2.219	GT:AD:DP:GQ:PL	0/1:18,7:25:99:240,0,735
EU153402.1	311485	.	CTG	C	142.60	.	AC=1;AF=0.500;AN=2;BaseQRankSum=1.422;DP=25;ExcessHet=0.0000;FS=2.072;MLEAC=1;MLEAF=0.500;MQ=59.31;MQRankSum=-2.107;QD=5.70;ReadPosRankSum=0.748;SOR=1.385	GT:AD:DP:GQ:PL	0/1:20,5:25:99:150,0,825
EU153402.1	311492	.	G	T	154.64	.	AC=1;AF=0.500;AN=2;BaseQRankSum=1.501;DP=22;ExcessHet=0.0000;FS=2.172;MLEAC=1;MLEAF=0.500;MQ=59.31;MQRankSum=-2.511;QD=7.36;ReadPosRankSum=0.699;SOR=1.609	GT:AD:DP:GQ:PL	0/1:16,5:21:99:162,0,657
EU153402.1	311497	.	T	A	175.64	.	AC=1;AF=0.500;AN=2;BaseQRankSum=1.590;DP=30;ExcessHet=0.0000;FS=4.505;MLEAC=1;MLEAF=0.500;MQ=57.08;MQRankSum=-1.559;QD=6.06;ReadPosRankSum=0.670;SOR=2.160	GT:AD:DP:GQ:PL	0/1:23,6:29:99:183,0,948
EU153402.1	311500	.	A	AGCCCTTGTG	217.60	.	AC=1;AF=0.500;AN=2;BaseQRankSum=1.561;DP=31;ExcessHet=0.0000;FS=9.840;MLEAC=1;MLEAF=0.500;MQ=56.66;MQRankSum=-1.919;QD=7.25;ReadPosRankSum=0.999;SOR=2.573	GT:AD:DP:GQ:PL	0/1:23,7:30:99:225,0,945
EU153402.1	311509	.	CTTGGT	C	58.60	.	AC=1;AF=0.500;AN=2;BaseQRankSum=-0.855;DP=24;ExcessHet=0.0000;FS=2.291;MLEAC=1;MLEAF=0.500;MQ=56.27;MQRankSum=-1.518;QD=2.55;ReadPosRankSum=1.295;SOR=1.080	GT:AD:DP:GQ:PL	0/1:20,3:23:66:66,0,831
EU153402.1	311516	.	T	C	64.64	.	AC=1;AF=0.500;AN=2;BaseQRankSum=-1.422;DP=21;ExcessHet=0.0000;FS=0.000;MLEAC=1;MLEAF=0.500;MQ=55.71;MQRankSum=-0.946;QD=3.08;ReadPosRankSum=0.849;SOR=1.179	GT:AD:DP:GQ:PL	0/1:18,3:21:72:72,0,747
EU153402.1	311518	.	C	CT	67.60	.	AC=1;AF=0.500;AN=2;BaseQRankSum=-1.363;DP=20;ExcessHet=0.0000;FS=0.000;MLEAC=1;MLEAF=0.500;MQ=56.38;MQRankSum=-1.253;QD=3.38;ReadPosRankSum=0.729;SOR=1.118	GT:AD:DP:GQ:PL	0/1:17,3:20:75:75,0,705
EU153402.1	311522	.	T	TTCTCC	70.60	.	AC=1;AF=0.500;AN=2;BaseQRankSum=-2.165;DP=19;ExcessHet=0.0000;FS=2.350;MLEAC=1;MLEAF=0.500;MQ=57.12;MQRankSum=-1.647;QD=3.72;ReadPosRankSum=0.168;SOR=1.061	GT:AD:DP:GQ:PL	0/1:16,3:19:78:78,0,663
EU153402.1	311528	.	CA	C	73.60	.	AC=1;AF=0.500;AN=2;BaseQRankSum=0.000;DP=18;ExcessHet=0.0000;FS=2.772;MLEAC=1;MLEAF=0.500;MQ=59.16;MQRankSum=-3.145;QD=4.09;ReadPosRankSum=-0.695;SOR=0.935	GT:AD:DP:GQ:PL	0/1:15,3:18:81:81,0,621
EU153402.1	311530	.	C	T	73.64	.	AC=1;AF=0.500;AN=2;BaseQRankSum=0.000;DP=18;ExcessHet=0.0000;FS=2.772;MLEAC=1;MLEAF=0.500;MQ=59.16;MQRankSum=-3.145;QD=4.09;ReadPosRankSum=-0.632;SOR=0.935	GT:AD:DP:GQ:PL	0/1:15,3:18:81:81,0,621
EU153402.1	311535	.	G	A	73.64	.	AC=1;AF=0.500;AN=2;BaseQRankSum=-0.822;DP=18;ExcessHet=0.0000;FS=2.772;MLEAC=1;MLEAF=0.500;MQ=59.16;MQRankSum=-3.145;QD=4.09;ReadPosRankSum=-0.595;SOR=0.935	GT:AD:DP:GQ:PL	0/1:15,3:18:81:81,0,621
EU153402.1	311537	.	G	A	73.64	.	AC=1;AF=0.500;AN=2;BaseQRankSum=-2.006;DP=18;ExcessHet=0.0000;FS=2.772;MLEAC=1;MLEAF=0.500;MQ=59.16;MQRankSum=-3.145;QD=4.09;ReadPosRankSum=-1.208;SOR=0.935	GT:AD:DP:GQ:PL	0/1:15,3:18:81:81,0,621
EU153402.1	311541	.	G	GC	76.60	.	AC=1;AF=0.500;AN=2;BaseQRankSum=0.000;DP=17;ExcessHet=0.0000;FS=2.702;MLEAC=1;MLEAF=0.500;MQ=59.11;MQRankSum=-3.037;QD=4.51;ReadPosRankSum=-0.478;SOR=0.959	GT:AD:DP:GQ:PL	0/1:14,3:17:84:84,0,579
EU153402.1	311542	.	A	ATCTAT	31.60	.	AC=1;AF=0.500;AN=2;BaseQRankSum=-1.048;DP=17;ExcessHet=0.0000;FS=0.000;MLEAC=1;MLEAF=0.500;MQ=59.11;MQRankSum=-3.726;QD=1.86;ReadPosRankSum=-0.558;SOR=0.307	GT:AD:DP:GQ:PL	0/1:15,2:17:39:39,0,614
EU153402.1	311548	.	A	C	33.64	.	AC=1;AF=0.500;AN=2;BaseQRankSum=-2.353;DP=17;ExcessHet=0.0000;FS=0.000;MLEAC=1;MLEAF=0.500;MQ=58.18;MQRankSum=-3.589;QD=1.98;ReadPosRankSum=-1.791;SOR=0.368	GT:AD:DP:GQ:PL	0/1:15,2:17:41:41,0,583
EU153402.1	311565	.	C	T	202.64	.	AC=1;AF=0.500;AN=2;BaseQRankSum=1.420;DP=28;ExcessHet=0.0000;FS=6.805;MLEAC=1;MLEAF=0.500;MQ=52.32;MQRankSum=-3.159;QD=7.51;ReadPosRankSum=-1.973;SOR=1.793	GT:AD:DP:GQ:PL	0/1:19,8:27:99:210,0,775
EU153402.1	311575	.	G	C	481.64	.	AC=1;AF=0.500;AN=2;BaseQRankSum=1.641;DP=33;ExcessHet=0.0000;FS=12.085;MLEAC=1;MLEAF=0.500;MQ=53.45;MQRankSum=-3.289;QD=15.05;ReadPosRankSum=-1.229;SOR=2.823	GT:AD:DP:GQ:PL	0/1:19,13:32:99:489,0,724
EU153402.1	311581	.	G	A	67.64	.	AC=1;AF=0.500;AN=2;BaseQRankSum=-0.587;DP=36;ExcessHet=0.0000;FS=2.083;MLEAC=1;MLEAF=0.500;MQ=52.94;MQRankSum=-0.674;QD=1.93;ReadPosRankSum=-0.971;SOR=1.329	GT:AD:DP:GQ:PL	0/1:31,4:35:75:75,0,1257
EU153402.1	311587	.	C	G	450.64	.	AC=1;AF=0.500;AN=2;BaseQRankSum=1.939;DP=40;ExcessHet=0.0000;FS=16.662;MLEAC=1;MLEAF=0.500;MQ=51.74;MQRankSum=-2.301;QD=15.54;ReadPosRankSum=-0.681;SOR=2.798	GT:AD:DP:GQ:PL	0/1:16,13:29:99:458,0,598
EU153402.1	311667	.	G	T	395.64	.	AC=1;AF=0.500;AN=2;BaseQRankSum=0.000;DP=14;ExcessHet=0.0000;FS=14.564;MLEAC=1;MLEAF=0.500;MQ=57.28;MQRankSum=-0.674;QD=30.43;ReadPosRankSum=-1.608;SOR=2.204	GT:AD:DP:GQ:PL	0/1:3,10:13:95:403,0,95
EU153402.1	311711	.	A	G	265.64	.	AC=1;AF=0.500;AN=2;BaseQRankSum=1.304;DP=18;ExcessHet=0.0000;FS=2.522;MLEAC=1;MLEAF=0.500;MQ=54.75;MQRankSum=0.000;QD=20.43;ReadPosRankSum=0.552;SOR=0.160	GT:AD:DP:GQ:PL	0/1:6,7:13:99:273,0,189
EU153402.1	311949	.	T	G	168.64	.	AC=1;AF=0.500;AN=2;BaseQRankSum=1.086;DP=17;ExcessHet=0.0000;FS=0.000;MLEAC=1;MLEAF=0.500;MQ=60.00;MQRankSum=0.000;QD=10.54;ReadPosRankSum=0.795;SOR=1.236	GT:AD:DP:GQ:PL	0/1:11,5:16:99:176,0,404
EU153402.1	311974	.	ACCCC	A,ACCC	299.02	.	AC=1,1;AF=0.500,0.500;AN=2;BaseQRankSum=2.680;DP=20;ExcessHet=0.0000;FS=0.000;MLEAC=1,1;MLEAF=0.500,0.500;MQ=60.00;MQRankSum=0.000;QD=16.61;ReadPosRankSum=0.711;SOR=0.446	GT:AD:DP:GQ:PL	1/2:3,5,10:18:98:316,167,418,98,0,136
EU153402.1	312169	.	C	T	697.64	.	AC=1;AF=0.500;AN=2;BaseQRankSum=-2.494;DP=45;ExcessHet=0.0000;FS=6.928;MLEAC=1;MLEAF=0.500;MQ=57.49;MQRankSum=0.518;QD=17.44;ReadPosRankSum=-1.071;SOR=0.724	GT:AD:DP:GQ:PL	0/1:21,19:40:99:705,0,809
EU153402.1	312170	.	A	G	697.64	.	AC=1;AF=0.500;AN=2;BaseQRankSum=-2.335;DP=41;ExcessHet=0.0000;FS=6.928;MLEAC=1;MLEAF=0.500;MQ=58.34;MQRankSum=0.518;QD=17.44;ReadPosRankSum=-0.716;SOR=0.724	GT:AD:DP:GQ:PL	0/1:21,19:40:99:705,0,809
EU153402.1	312197	.	T	C	525.64	.	AC=1;AF=0.500;AN=2;BaseQRankSum=-0.845;DP=32;ExcessHet=0.0000;FS=0.000;MLEAC=1;MLEAF=0.500;MQ=59.58;MQRankSum=-1.584;QD=16.43;ReadPosRankSum=0.100;SOR=0.551	GT:AD:DP:GQ:PL	0/1:18,14:32:99:533,0,714
EU153402.1	312204	.	C	T	655.64	.	AC=1;AF=0.500;AN=2;BaseQRankSum=-1.762;DP=36;ExcessHet=0.0000;FS=0.000;MLEAC=1;MLEAF=0.500;MQ=58.79;MQRankSum=-2.342;QD=18.21;ReadPosRankSum=-0.859;SOR=0.919	GT:AD:DP:GQ:PL	0/1:18,18:36:99:663,0,699
EU153402.1	312272	.	A	G	88.64	.	AC=1;AF=0.500;AN=2;BaseQRankSum=1.095;DP=43;ExcessHet=0.0000;FS=4.549;MLEAC=1;MLEAF=0.500;MQ=55.43;MQRankSum=-0.223;QD=2.06;ReadPosRankSum=0.000;SOR=1.981	GT:AD:DP:GQ:PL	0/1:38,5:43:96:96,0,1581
EU153402.1	312273	.	T	C	46.64	.	AC=1;AF=0.500;AN=2;BaseQRankSum=1.162;DP=43;ExcessHet=0.0000;FS=5.186;MLEAC=1;MLEAF=0.500;MQ=55.43;MQRankSum=-3.061;QD=1.11;ReadPosRankSum=-0.834;SOR=1.501	GT:AD:DP:GQ:PL	0/1:38,4:42:54:54,0,1584
EU153402.1	312274	.	T	G	91.64	.	AC=1;AF=0.500;AN=2;BaseQRankSum=0.927;DP=42;ExcessHet=0.0000;FS=4.488;MLEAC=1;MLEAF=0.500;MQ=55.32;MQRankSum=-0.181;QD=2.18;ReadPosRankSum=0.082;SOR=1.893	GT:AD:DP:GQ:PL	0/1:37,5:42:99:99,0,1539
EU153402.1	312276	.	G	A	724.64	.	AC=1;AF=0.500;AN=2;BaseQRankSum=1.033;DP=42;ExcessHet=0.0000;FS=0.000;MLEAC=1;MLEAF=0.500;MQ=55.47;MQRankSum=-4.750;QD=17.67;ReadPosRankSum=-1.120;SOR=0.821	GT:AD:DP:GQ:PL	0/1:22,19:41:99:732,0,867
EU153402.1	312279	.	G	A	457.62	.	AC=1;AF=0.500;AN=2;BaseQRankSum=1.419;DP=42;ExcessHet=0.0000;FS=1.349;MLEAC=1;MLEAF=0.500;MQ=55.35;MQRankSum=-4.830;QD=11.44;ReadPosRankSum=-1.547;SOR=0.397	GT:AD:DP:GQ:PL	0/1:27,13:40:99:465,0,1094
EU153402.1	312283	.	C	T	100.64	.	AC=1;AF=0.500;AN=2;BaseQRankSum=1.056;DP=41;ExcessHet=0.0000;FS=1.962;MLEAC=1;MLEAF=0.500;MQ=55.23;MQRankSum=-3.609;QD=2.58;ReadPosRankSum=-2.031;SOR=1.262	GT:AD:DP:GQ:PL	0/1:34,5:39:99:108,0,1413
EU153402.1	312291	.	T	A	409.64	.	AC=1;AF=0.500;AN=2;BaseQRankSum=0.954;DP=44;ExcessHet=0.0000;FS=10.777;MLEAC=1;MLEAF=0.500;MQ=55.25;MQRankSum=-3.762;QD=9.99;ReadPosRankSum=-1.804;SOR=2.551	GT:AD:DP:GQ:PL	0/1:29,12:41:99:417,0,1182
EU153402.1	312293	.	G	A	46.64	.	AC=1;AF=0.500;AN=2;BaseQRankSum=0.853;DP=44;ExcessHet=0.0000;FS=5.548;MLEAC=1;MLEAF=0.500;MQ=55.25;MQRankSum=-0.538;QD=1.11;ReadPosRankSum=-0.262;SOR=2.494	GT:AD:DP:GQ:PL	0/1:38,4:42:54:54,0,1584
EU153402.1	312298	.	G	A	172.64	.	AC=1;AF=0.500;AN=2;BaseQRankSum=-0.296;DP=45;ExcessHet=0.0000;FS=10.106;MLEAC=1;MLEAF=0.500;MQ=55.36;MQRankSum=-0.936;QD=3.84;ReadPosRankSum=-1.852;SOR=1.456	GT:AD:DP:GQ:PL	0/1:38,7:45:99:180,0,1575
EU153402.1	312303	.	C	A	197.07	.	AC=1;AF=0.500;AN=2;BaseQRankSum=0.716;DP=44;ExcessHet=0.0000;FS=9.625;MLEAC=1;MLEAF=0.500;MQ=54.67;MQRankSum=-1.927;QD=5.33;ReadPosRankSum=-1.880;SOR=1.765	GT:AD:DP:GQ:PL	0/1:29,8:37:99:249,0,1194
EU153402.1	312304	.	C	T	97.52	.	AC=1;AF=0.500;AN=2;BaseQRankSum=-0.157;DP=44;ExcessHet=0.0000;FS=12.754;MLEAC=1;MLEAF=0.500;MQ=54.67;MQRankSum=-3.828;QD=2.44;ReadPosRankSum=-1.597;SOR=3.608	GT:AD:DP:GQ:PL	0/1:35,5:40:99:105,0,1455
EU153402.1	312305	.	A	G	482.04	.	AC=1;AF=0.500;AN=2;BaseQRankSum=1.052;DP=44;ExcessHet=0.0000;FS=1.267;MLEAC=1;MLEAF=0.500;MQ=54.67;MQRankSum=-4.556;QD=12.05;ReadPosRankSum=-2.621;SOR=1.015	GT:AD:DP:GQ:PL	0/1:25,15:40:99:555,0,1005
EU153402.1	312307	.	C	T	889.64	.	AC=1;AF=0.500;AN=2;BaseQRankSum=1.164;DP=46;ExcessHet=0.0000;FS=2.597;MLEAC=1;MLEAF=0.500;MQ=53.95;MQRankSum=-5.381;QD=19.34;ReadPosRankSum=-2.175;SOR=1.306	GT:AD:DP:GQ:PL	0/1:23,23:46:99:897,0,897
EU153402.1	312308	.	C	T	889.64	.	AC=1;AF=0.500;AN=2;BaseQRankSum=0.563;DP=46;ExcessHet=0.0000;FS=2.597;MLEAC=1;MLEAF=0.500;MQ=53.95;MQRankSum=-5.381;QD=19.34;ReadPosRankSum=-2.528;SOR=1.306	GT:AD:DP:GQ:PL	0/1:23,23:46:99:897,0,897
EU153402.1	312318	.	CCCCGTACTG	C	325.60	.	AC=1;AF=0.500;AN=2;BaseQRankSum=-1.008;DP=49;ExcessHet=0.0000;FS=16.020;MLEAC=1;MLEAF=0.500;MQ=53.39;MQRankSum=-3.189;QD=8.35;ReadPosRankSum=-1.722;SOR=2.230	GT:AD:DP:GQ:PL	0/1:29,10:39:99:333,0,1188
EU153402.1	312319	.	C	T	104.04	.	AC=1;AF=0.500;AN=2;BaseQRankSum=-0.839;DP=49;ExcessHet=0.0000;FS=20.610;MLEAC=1;MLEAF=0.500;MQ=53.39;MQRankSum=-5.043;QD=2.67;ReadPosRankSum=-2.208;SOR=4.445	GT:AD:DP:GQ:PL	0/1:27,12:39:99:423,0,1098
EU153402.1	312331	.	TAA	T	307.60	.	AC=1;AF=0.500;AN=2;BaseQRankSum=0.000;DP=46;ExcessHet=0.0000;FS=21.032;MLEAC=1;MLEAF=0.500;MQ=53.07;MQRankSum=-1.510;QD=6.84;ReadPosRankSum=-1.976;SOR=2.217	GT:AD:DP:GQ:PL	0/1:35,10:45:99:315,0,1440
EU153402.1	312334	.	T	TGGA	307.60	.	AC=1;AF=0.500;AN=2;BaseQRankSum=0.803;DP=45;ExcessHet=0.0000;FS=25.087;MLEAC=1;MLEAF=0.500;MQ=52.91;MQRankSum=-1.417;QD=6.84;ReadPosRankSum=-1.816;SOR=2.212	GT:AD:DP:GQ:PL	0/1:35,10:45:99:315,0,1440
EU153402.1	312336	.	C	T	391.64	.	AC=1;AF=0.500;AN=2;BaseQRankSum=-3.237;DP=48;ExcessHet=0.0000;FS=5.082;MLEAC=1;MLEAF=0.500;MQ=53.16;MQRankSum=-4.086;QD=8.33;ReadPosRankSum=0.575;SOR=1.708	GT:AD:DP:GQ:PL	0/1:35,12:47:99:399,0,1434
EU153402.1	312341	.	A	G	526.64	.	AC=1;AF=0.500;AN=2;BaseQRankSum=0.408;DP=48;ExcessHet=0.0000;FS=9.607;MLEAC=1;MLEAF=0.500;MQ=53.16;MQRankSum=-2.439;QD=11.21;ReadPosRankSum=-0.387;SOR=0.820	GT:AD:DP:GQ:PL	0/1:32,15:47:99:534,0,1299
EU153402.1	312344	.	T	A	211.64	.	AC=1;AF=0.500;AN=2;BaseQRankSum=-1.456;DP=47;ExcessHet=0.0000;FS=18.353;MLEAC=1;MLEAF=0.500;MQ=53.01;MQRankSum=-4.062;QD=4.50;ReadPosRankSum=0.184;SOR=4.310	GT:AD:DP:GQ:PL	0/1:39,8:47:99:219,0,1614
EU153402.1	312350	.	G	C	301.64	.	AC=1;AF=0.500;AN=2;BaseQRankSum=1.259;DP=47;ExcessHet=0.0000;FS=19.555;MLEAC=1;MLEAF=0.500;MQ=53.14;MQRankSum=-1.506;QD=6.42;ReadPosRankSum=-0.360;SOR=2.225	GT:AD:DP:GQ:PL	0/1:37,10:47:99:309,0,1524
EU153402.1	312353	.	A	G	882.64	.	AC=1;AF=0.500;AN=2;BaseQRankSum=1.325;DP=48;ExcessHet=0.0000;FS=0.000;MLEAC=1;MLEAF=0.500;MQ=53.29;MQRankSum=-5.539;QD=18.39;ReadPosRankSum=2.090;SOR=0.813	GT:AD:DP:GQ:PL	0/1:25,23:48:99:890,0,981
EU153402.1	312361	.	C	A	352.64	.	AC=1;AF=0.500;AN=2;BaseQRankSum=1.030;DP=48;ExcessHet=0.0000;FS=5.270;MLEAC=1;MLEAF=0.500;MQ=52.93;MQRankSum=-4.152;QD=7.84;ReadPosRankSum=1.058;SOR=1.802	GT:AD:DP:GQ:PL	0/1:34,11:45:99:360,0,1395
EU153402.1	312363	.	C	G	304.64	.	AC=1;AF=0.500;AN=2;BaseQRankSum=1.414;DP=48;ExcessHet=0.0000;FS=19.044;MLEAC=1;MLEAF=0.500;MQ=52.93;MQRankSum=-1.650;QD=6.62;ReadPosRankSum=1.325;SOR=2.227	GT:AD:DP:GQ:PL	0/1:36,10:46:99:312,0,1482
EU153402.1	312364	.	C	T	214.64	.	AC=1;AF=0.500;AN=2;BaseQRankSum=1.217;DP=48;ExcessHet=0.0000;FS=21.891;MLEAC=1;MLEAF=0.500;MQ=52.93;MQRankSum=-3.902;QD=4.67;ReadPosRankSum=2.465;SOR=4.405	GT:AD:DP:GQ:PL	0/1:38,8:46:99:222,0,1572
EU153402.1	312365	.	C	T	754.61	.	AC=1;AF=0.500;AN=2;BaseQRankSum=2.298;DP=48;ExcessHet=0.0000;FS=1.143;MLEAC=1;MLEAF=0.500;MQ=52.93;MQRankSum=-4.981;QD=16.40;ReadPosRankSum=3.582;SOR=0.943	GT:AD:DP:GQ:PL	0/1:26,20:46:99:762,0,1032
EU153402.1	312368	.	C	G	754.64	.	AC=1;AF=0.500;AN=2;BaseQRankSum=2.261;DP=48;ExcessHet=0.0000;FS=0.000;MLEAC=1;MLEAF=0.500;MQ=52.93;MQRankSum=-5.118;QD=16.41;ReadPosRankSum=3.226;SOR=0.593	GT:AD:DP:GQ:PL	0/1:26,20:46:99:762,0,1032
EU153402.1	312371	.	T	C	346.64	.	AC=1;AF=0.500;AN=2;BaseQRankSum=0.171;DP=49;ExcessHet=0.0000;FS=13.640;MLEAC=1;MLEAF=0.500;MQ=53.08;MQRankSum=-1.950;QD=7.38;ReadPosRankSum=2.247;SOR=1.687	GT:AD:DP:GQ:PL	0/1:36,11:47:99:354,0,1479
EU153402.1	312376	.	A	AT	208.60	.	AC=1;AF=0.500;AN=2;BaseQRankSum=1.388;DP=48;ExcessHet=0.0000;FS=23.021;MLEAC=1;MLEAF=0.500;MQ=52.93;MQRankSum=-3.912;QD=4.35;ReadPosRankSum=2.325;SOR=4.403	GT:AD:DP:GQ:PL	0/1:40,8:48:99:216,0,1656
EU153402.1	312378	.	A	G	298.64	.	AC=1;AF=0.500;AN=2;BaseQRankSum=0.510;DP=48;ExcessHet=0.0000;FS=15.333;MLEAC=1;MLEAF=0.500;MQ=52.93;MQRankSum=-1.492;QD=6.22;ReadPosRankSum=3.213;SOR=2.236	GT:AD:DP:GQ:PL	0/1:38,10:48:99:306,0,1566
EU153402.1	312381	.	T	A	211.64	.	AC=1;AF=0.500;AN=2;BaseQRankSum=1.101;DP=47;ExcessHet=0.0000;FS=22.506;MLEAC=1;MLEAF=0.500;MQ=52.77;MQRankSum=-3.858;QD=4.50;ReadPosRankSum=2.175;SOR=4.404	GT:AD:DP:GQ:PL	0/1:39,8:47:99:219,0,1614
EU153402.1	312389	.	C	T	328.64	.	AC=1;AF=0.500;AN=2;BaseQRankSum=-0.240;DP=46;ExcessHet=0.0000;FS=8.649;MLEAC=1;MLEAF=0.500;MQ=52.60;MQRankSum=-2.587;QD=8.65;ReadPosRankSum=3.029;SOR=2.279	GT:AD:DP:GQ:PL	0/1:28,10:38:99:336,0,1146
EU153402.1	312390	.	A	G	706.64	.	AC=1;AF=0.500;AN=2;BaseQRankSum=-0.261;DP=47;ExcessHet=0.0000;FS=0.000;MLEAC=1;MLEAF=0.500;MQ=52.77;MQRankSum=-4.873;QD=15.03;ReadPosRankSum=3.415;SOR=0.776	GT:AD:DP:GQ:PL	0/1:28,19:47:99:714,0,1118
EU153402.1	312393	.	G	A	892.64	.	AC=1;AF=0.500;AN=2;BaseQRankSum=1.005;DP=45;ExcessHet=0.0000;FS=0.000;MLEAC=1;MLEAF=0.500;MQ=53.01;MQRankSum=-5.512;QD=19.84;ReadPosRankSum=2.692;SOR=0.602	GT:AD:DP:GQ:PL	0/1:22,23:45:99:900,0,855
EU153402.1	312396	.	T	C	529.64	.	AC=1;AF=0.500;AN=2;BaseQRankSum=-0.262;DP=47;ExcessHet=0.0000;FS=12.587;MLEAC=1;MLEAF=0.500;MQ=52.39;MQRankSum=-2.563;QD=11.51;ReadPosRankSum=2.230;SOR=1.284	GT:AD:DP:GQ:PL	0/1:31,15:46:99:537,0,1257
EU153402.1	312397	.	TG	T	220.60	.	AC=1;AF=0.500;AN=2;BaseQRankSum=1.210;DP=46;ExcessHet=0.0000;FS=21.852;MLEAC=1;MLEAF=0.500;MQ=52.27;MQRankSum=-3.607;QD=5.01;ReadPosRankSum=1.049;SOR=4.404	GT:AD:DP:GQ:PL	0/1:36,8:44:99:228,0,1488
EU153402.1	312398	.	G	A	230.04	.	AC=1;AF=0.500;AN=2;BaseQRankSum=-0.536;DP=44;ExcessHet=0.0000;FS=13.858;MLEAC=1;MLEAF=0.500;MQ=51.89;MQRankSum=-3.244;QD=6.39;ReadPosRankSum=1.389;SOR=2.080	GT:AD:DP:GQ:PL	0/1:23,13:36:99:477,0,927
EU153402.1	312405	.	T	C	295.64	.	AC=1;AF=0.500;AN=2;BaseQRankSum=1.515;DP=49;ExcessHet=0.0000;FS=15.280;MLEAC=1;MLEAF=0.500;MQ=52.73;MQRankSum=-3.858;QD=6.03;ReadPosRankSum=0.213;SOR=3.255	GT:AD:DP:GQ:PL	0/1:39,10:49:99:303,0,1608
EU153402.1	312410	.	C	T	1098.64	.	AC=1;AF=0.500;AN=2;BaseQRankSum=1.329;DP=52;ExcessHet=0.0000;FS=1.066;MLEAC=1;MLEAF=0.500;MQ=53.17;MQRankSum=-5.323;QD=21.54;ReadPosRankSum=0.558;SOR=0.899	GT:AD:DP:GQ:PL	0/1:23,28:51:99:1106,0,881
EU153402.1	312411	.	G	A	684.64	.	AC=1;AF=0.500;AN=2;BaseQRankSum=1.679;DP=55;ExcessHet=0.0000;FS=16.867;MLEAC=1;MLEAF=0.500;MQ=52.44;MQRankSum=-3.624;QD=12.68;ReadPosRankSum=-0.602;SOR=2.381	GT:AD:DP:GQ:PL	0/1:35,19:54:99:692,0,1412
EU153402.1	312414	.	T	A	1266.64	.	AC=1;AF=0.500;AN=2;BaseQRankSum=1.267;DP=55;ExcessHet=0.0000;FS=2.361;MLEAC=1;MLEAF=0.500;MQ=52.72;MQRankSum=-5.213;QD=23.03;ReadPosRankSum=-0.710;SOR=1.170	GT:AD:DP:GQ:PL	0/1:23,32:55:99:1274,0,869
EU153402.1	312418	.	G	C	183.64	.	AC=1;AF=0.500;AN=2;BaseQRankSum=0.993;DP=56;ExcessHet=0.0000;FS=21.498;MLEAC=1;MLEAF=0.500;MQ=51.61;MQRankSum=-2.977;QD=3.28;ReadPosRankSum=0.743;SOR=4.406	GT:AD:DP:GQ:PL	0/1:48,8:56:99:191,0,1991
EU153402.1	312420	.	A	AG	180.60	.	AC=1;AF=0.500;AN=2;BaseQRankSum=0.982;DP=57;ExcessHet=0.0000;FS=18.025;MLEAC=1;MLEAF=0.500;MQ=51.61;MQRankSum=-2.959;QD=3.17;ReadPosRankSum=0.466;SOR=4.329	GT:AD:DP:GQ:PL	0/1:49,8:57:99:188,0,2033
EU153402.1	312421	.	A	T	177.64	.	AC=1;AF=0.500;AN=2;BaseQRankSum=1.017;DP=61;ExcessHet=0.0000;FS=21.075;MLEAC=1;MLEAF=0.500;MQ=51.30;MQRankSum=-2.622;QD=3.06;ReadPosRankSum=-0.140;SOR=4.407	GT:AD:DP:GQ:PL	0/1:50,8:58:99:185,0,2075
EU153402.1	312422	.	G	A	834.54	.	AC=1;AF=0.500;AN=2;BaseQRankSum=1.058;DP=60;ExcessHet=0.0000;FS=0.000;MLEAC=1;MLEAF=0.500;MQ=51.15;MQRankSum=-3.856;QD=14.64;ReadPosRankSum=-0.383;SOR=0.602	GT:AD:DP:GQ:PL	0/1:34,23:57:99:843,0,1358
EU153402.1	312424	.	CTCA	C	309.60	.	AC=1;AF=0.500;AN=2;BaseQRankSum=0.958;DP=62;ExcessHet=0.0000;FS=1.280;MLEAC=1;MLEAF=0.500;MQ=51.43;MQRankSum=1.491;QD=5.25;ReadPosRankSum=-2.607;SOR=0.948	GT:AD:DP:GQ:PL	0/1:48,11:59:99:317,0,1982
EU153402.1	312428	.	C	CTTT	132.60	.	AC=1;AF=0.500;AN=2;BaseQRankSum=-0.997;DP=59;ExcessHet=0.0000;FS=1.618;MLEAC=1;MLEAF=0.500;MQ=51.73;MQRankSum=1.365;QD=2.29;ReadPosRankSum=-2.616;SOR=0.766	GT:AD:DP:GQ:PL	0/1:51,7:58:99:140,0,2120
EU153402.1	312439	.	C	CCTGTGTCCTTACCTCCCCCTCACTCCTCACAAT	52.60	.	AC=1;AF=0.500;AN=2;BaseQRankSum=0.855;DP=25;ExcessHet=0.0000;FS=5.528;MLEAC=1;MLEAF=0.500;MQ=58.52;MQRankSum=0.851;QD=2.10;ReadPosRankSum=-2.050;SOR=2.215	GT:AD:DP:GQ:PL	0/1:22,3:25:60:60,0,915
EU153402.1	312511	.	T	TC	235.60	.	AC=1;AF=0.500;AN=2;BaseQRankSum=2.144;DP=35;ExcessHet=0.0000;FS=0.000;MLEAC=1;MLEAF=0.500;MQ=52.97;MQRankSum=-5.268;QD=7.85;ReadPosRankSum=0.951;SOR=0.616	GT:AD:DP:GQ:PL	0/1:21,9:30:99:243,0,836
EU153402.1	312514	.	A	G	126.64	.	AC=1;AF=0.500;AN=2;BaseQRankSum=0.400;DP=35;ExcessHet=0.0000;FS=11.220;MLEAC=1;MLEAF=0.500;MQ=53.02;MQRankSum=-4.430;QD=3.96;ReadPosRankSum=0.200;SOR=2.243	GT:AD:DP:GQ:PL	0/1:26,6:32:99:134,0,1051
EU153402.1	312729	.	G	C	37.64	.	AC=1;AF=0.500;AN=2;BaseQRankSum=0.720;DP=15;ExcessHet=0.0000;FS=0.000;MLEAC=1;MLEAF=0.500;MQ=56.27;MQRankSum=-0.851;QD=2.51;ReadPosRankSum=1.021;SOR=0.223	GT:AD:DP:GQ:PL	0/1:13,2:15:45:45,0,540
EU153402.1	312732	.	G	A	37.62	.	AC=1;AF=0.500;AN=2;BaseQRankSum=0.851;DP=16;ExcessHet=0.0000;FS=0.000;MLEAC=1;MLEAF=0.500;MQ=56.51;MQRankSum=-2.554;QD=2.51;ReadPosRankSum=1.955;SOR=1.179	GT:AD:DP:GQ:PL	0/1:13,2:15:45:45,0,540
EU153402.1	312750	.	G	A	31.64	.	AC=1;AF=0.500;AN=2;BaseQRankSum=0.692;DP=18;ExcessHet=0.0000;FS=0.000;MLEAC=1;MLEAF=0.500;MQ=56.91;MQRankSum=-1.464;QD=1.86;ReadPosRankSum=1.509;SOR=0.260	GT:AD:DP:GQ:PL	0/1:15,2:17:39:39,0,624
EU153402.1	312753	.	T	A	34.63	.	AC=1;AF=0.500;AN=2;BaseQRankSum=0.692;DP=17;ExcessHet=0.0000;FS=0.000;MLEAC=1;MLEAF=0.500;MQ=58.01;MQRankSum=-2.457;QD=2.16;ReadPosRankSum=1.035;SOR=0.188	GT:AD:DP:GQ:PL	0/1:14,2:16:42:42,0,582
EU153402.1	312754	.	T	C	34.63	.	AC=1;AF=0.500;AN=2;BaseQRankSum=0.692;DP=17;ExcessHet=0.0000;FS=0.000;MLEAC=1;MLEAF=0.500;MQ=58.01;MQRankSum=-2.457;QD=2.16;ReadPosRankSum=1.033;SOR=0.188	GT:AD:DP:GQ:PL	0/1:14,2:16:42:42,0,582
EU153402.1	312785	.	C	T	73.64	.	AC=1;AF=0.500;AN=2;BaseQRankSum=0.761;DP=18;ExcessHet=0.0000;FS=0.000;MLEAC=1;MLEAF=0.500;MQ=58.12;MQRankSum=-3.151;QD=4.09;ReadPosRankSum=-0.119;SOR=0.743	GT:AD:DP:GQ:PL	0/1:15,3:18:81:81,0,621
EU153402.1	312822	.	G	A	34.64	.	AC=1;AF=0.500;AN=2;BaseQRankSum=1.033;DP=31;ExcessHet=0.0000;FS=0.000;MLEAC=1;MLEAF=0.500;MQ=54.32;MQRankSum=-0.896;QD=1.12;ReadPosRankSum=-1.142;SOR=0.752	GT:AD:DP:GQ:PL	0/1:28,3:31:42:42,0,1146
EU153402.1	312836	.	CTGGT	C	36.60	.	AC=1;AF=0.500;AN=2;BaseQRankSum=1.006;DP=50;ExcessHet=0.0000;FS=0.000;MLEAC=1;MLEAF=0.500;MQ=50.45;MQRankSum=-0.343;QD=0.81;ReadPosRankSum=0.961;SOR=0.418	GT:AD:DP:GQ:PL	0/1:41,4:45:44:44,0,1711
EU153402.1	312840	.	T	C	230.04	.	AC=1;AF=0.500;AN=2;BaseQRankSum=0.900;DP=48;ExcessHet=0.0000;FS=1.511;MLEAC=1;MLEAF=0.500;MQ=50.55;MQRankSum=-1.100;QD=5.61;ReadPosRankSum=-2.223;SOR=1.230	GT:AD:DP:GQ:PL	0/1:32,9:41:99:282,0,1317
EU153402.1	312841	.	G	A	430.64	.	AC=1;AF=0.500;AN=2;BaseQRankSum=1.201;DP=49;ExcessHet=0.0000;FS=2.739;MLEAC=1;MLEAF=0.500;MQ=50.76;MQRankSum=-0.778;QD=8.79;ReadPosRankSum=-1.590;SOR=1.179	GT:AD:DP:GQ:PL	0/1:36,13:49:99:438,0,1473
EU153402.1	312856	.	AG	A	31.60	.	AC=1;AF=0.500;AN=2;BaseQRankSum=1.033;DP=32;ExcessHet=0.0000;FS=0.000;MLEAC=1;MLEAF=0.500;MQ=51.57;MQRankSum=-0.772;QD=0.99;ReadPosRankSum=0.381;SOR=0.776	GT:AD:DP:GQ:PL	0/1:29,3:32:39:39,0,1209
EU153402.1	312861	.	T	C	163.64	.	AC=1;AF=0.500;AN=2;BaseQRankSum=0.127;DP=36;ExcessHet=0.0000;FS=4.212;MLEAC=1;MLEAF=0.500;MQ=53.14;MQRankSum=-3.144;QD=4.96;ReadPosRankSum=-0.510;SOR=1.702	GT:AD:DP:GQ:PL	0/1:27,6:33:99:171,0,1116
EU153402.1	312884	.	A	G	103.64	.	AC=1;AF=0.500;AN=2;BaseQRankSum=-1.244;DP=26;ExcessHet=0.0000;FS=5.643;MLEAC=1;MLEAF=0.500;MQ=54.44;MQRankSum=-4.213;QD=4.51;ReadPosRankSum=-0.812;SOR=2.348	GT:AD:DP:GQ:PL	0/1:19,4:23:99:111,0,786
EU153402.1	312889	.	C	T	144.14	.	AC=1;AF=0.500;AN=2;BaseQRankSum=0.632;DP=25;ExcessHet=0.0000;FS=5.656;MLEAC=1;MLEAF=0.500;MQ=54.57;MQRankSum=-4.594;QD=6.27;ReadPosRankSum=0.075;SOR=2.833	GT:AD:DP:GQ:PL	0/1:18,5:23:99:156,0,741
EU153402.1	312895	.	T	C	62.04	.	AC=1;AF=0.500;AN=2;BaseQRankSum=0.000;DP=24;ExcessHet=0.0000;FS=5.935;MLEAC=1;MLEAF=0.500;MQ=54.34;MQRankSum=-4.376;QD=2.95;ReadPosRankSum=-0.090;SOR=2.655	GT:AD:DP:GQ:PL	0/1:17,4:21:99:117,0,702
EU153402.1	312898	.	T	C	102.99	.	AC=1;AF=0.500;AN=2;BaseQRankSum=0.606;DP=24;ExcessHet=0.0000;FS=5.935;MLEAC=1;MLEAF=0.500;MQ=54.34;MQRankSum=-4.376;QD=4.90;ReadPosRankSum=0.045;SOR=2.655	GT:AD:DP:GQ:PL	0/1:17,4:21:99:117,0,702
EU153402.1	312899	.	G	A	102.14	.	AC=1;AF=0.500;AN=2;BaseQRankSum=0.589;DP=24;ExcessHet=0.0000;FS=5.798;MLEAC=1;MLEAF=0.500;MQ=54.34;MQRankSum=-4.115;QD=4.64;ReadPosRankSum=-0.085;SOR=2.494	GT:AD:DP:GQ:PL	0/1:18,4:22:99:114,0,744
EU153402.1	312902	.	T	G	103.64	.	AC=1;AF=0.500;AN=2;BaseQRankSum=0.589;DP=24;ExcessHet=0.0000;FS=5.643;MLEAC=1;MLEAF=0.500;MQ=54.34;MQRankSum=-3.937;QD=4.51;ReadPosRankSum=0.170;SOR=2.348	GT:AD:DP:GQ:PL	0/1:19,4:23:99:111,0,786
EU153402.1	312904	.	C	T	100.64	.	AC=1;AF=0.500;AN=2;BaseQRankSum=0.574;DP=24;ExcessHet=0.0000;FS=5.478;MLEAC=1;MLEAF=0.500;MQ=54.34;MQRankSum=-3.809;QD=4.19;ReadPosRankSum=0.406;SOR=2.215	GT:AD:DP:GQ:PL	0/1:20,4:24:99:108,0,828
EU153402.1	312912	.	A	AC	94.60	.	AC=1;AF=0.500;AN=2;BaseQRankSum=0.546;DP=26;ExcessHet=0.0000;FS=5.798;MLEAC=1;MLEAF=0.500;MQ=54.79;MQRankSum=-3.957;QD=3.64;ReadPosRankSum=1.001;SOR=2.621	GT:AD:DP:GQ:PL	0/1:22,4:26:99:102,0,912
EU153402.1	312913	.	G	T	103.64	.	AC=1;AF=0.500;AN=2;BaseQRankSum=0.589;DP=26;ExcessHet=0.0000;FS=8.953;MLEAC=1;MLEAF=0.500;MQ=54.79;MQRankSum=-4.602;QD=4.51;ReadPosRankSum=0.980;SOR=3.076	GT:AD:DP:GQ:PL	0/1:19,4:23:99:111,0,786
EU153402.1	312916	.	TC	T	105.71	.	AC=1;AF=0.500;AN=2;BaseQRankSum=0.000;DP=25;ExcessHet=0.0000;FS=9.394;MLEAC=1;MLEAF=0.500;MQ=54.57;MQRankSum=-4.491;QD=4.81;ReadPosRankSum=0.895;SOR=3.258	GT:AD:DP:GQ:PL	0/1:18,4:22:99:114,0,744
EU153402.1	312921	.	A	T	184.64	.	AC=1;AF=0.500;AN=2;BaseQRankSum=-1.686;DP=26;ExcessHet=0.0000;FS=12.740;MLEAC=1;MLEAF=0.500;MQ=54.27;MQRankSum=-4.279;QD=7.10;ReadPosRankSum=-0.191;SOR=3.912	GT:AD:DP:GQ:PL	0/1:20,6:26:99:192,0,822
EU153402.1	312926	.	A	C	94.64	.	AC=1;AF=0.500;AN=2;BaseQRankSum=0.692;DP=26;ExcessHet=0.0000;FS=9.455;MLEAC=1;MLEAF=0.500;MQ=53.14;MQRankSum=-3.349;QD=3.64;ReadPosRankSum=1.245;SOR=3.258	GT:AD:DP:GQ:PL	0/1:22,4:26:99:102,0,912
EU153402.1	312927	.	T	A	97.64	.	AC=1;AF=0.500;AN=2;BaseQRankSum=0.546;DP=26;ExcessHet=0.0000;FS=9.779;MLEAC=1;MLEAF=0.500;MQ=53.14;MQRankSum=-3.401;QD=3.91;ReadPosRankSum=1.149;SOR=3.252	GT:AD:DP:GQ:PL	0/1:21,4:25:99:105,0,870
EU153402.1	312931	.	G	A	274.64	.	AC=1;AF=0.500;AN=2;BaseQRankSum=0.713;DP=26;ExcessHet=0.0000;FS=6.648;MLEAC=1;MLEAF=0.500;MQ=52.61;MQRankSum=-4.679;QD=10.56;ReadPosRankSum=-0.575;SOR=1.811	GT:AD:DP:GQ:PL	0/1:18,8:26:99:282,0,732
EU153402.1	312935	.	T	C	100.64	.	AC=1;AF=0.500;AN=2;BaseQRankSum=0.727;DP=25;ExcessHet=0.0000;FS=10.307;MLEAC=1;MLEAF=0.500;MQ=52.99;MQRankSum=-3.183;QD=4.19;ReadPosRankSum=1.124;SOR=3.238	GT:AD:DP:GQ:PL	0/1:20,4:24:99:108,0,828
EU153402.1	312956	.	T	C	91.64	.	AC=1;AF=0.500;AN=2;BaseQRankSum=0.692;DP=27;ExcessHet=0.0000;FS=10.098;MLEAC=1;MLEAF=0.500;MQ=54.05;MQRankSum=-3.455;QD=3.39;ReadPosRankSum=1.315;SOR=3.243	GT:AD:DP:GQ:PL	0/1:23,4:27:99:99,0,954
EU153402.1	312959	.	G	A	100.64	.	AC=1;AF=0.500;AN=2;BaseQRankSum=0.876;DP=25;ExcessHet=0.0000;FS=10.307;MLEAC=1;MLEAF=0.500;MQ=53.55;MQRankSum=-3.361;QD=4.19;ReadPosRankSum=0.892;SOR=3.238	GT:AD:DP:GQ:PL	0/1:20,4:24:99:108,0,828
EU153402.1	312961	.	G	T	232.64	.	AC=1;AF=0.500;AN=2;BaseQRankSum=1.216;DP=25;ExcessHet=0.0000;FS=4.222;MLEAC=1;MLEAF=0.500;MQ=53.55;MQRankSum=-4.777;QD=9.31;ReadPosRankSum=-0.191;SOR=1.541	GT:AD:DP:GQ:PL	0/1:18,7:25:99:240,0,735
EU153402.1	312963	.	G	A	97.64	.	AC=1;AF=0.500;AN=2;BaseQRankSum=0.901;DP=25;ExcessHet=0.0000;FS=14.075;MLEAC=1;MLEAF=0.500;MQ=53.55;MQRankSum=-3.277;QD=3.91;ReadPosRankSum=0.568;SOR=3.235	GT:AD:DP:GQ:PL	0/1:21,4:25:99:105,0,870
EU153402.1	312964	.	T	C	190.64	.	AC=1;AF=0.500;AN=2;BaseQRankSum=0.932;DP=24;ExcessHet=0.0000;FS=4.471;MLEAC=1;MLEAF=0.500;MQ=54.01;MQRankSum=-4.690;QD=7.94;ReadPosRankSum=0.420;SOR=1.170	GT:AD:DP:GQ:PL	0/1:18,6:24:99:198,0,738
EU153402.1	312968	.	ACG	A	97.48	.	AC=1;AF=0.500;AN=2;BaseQRankSum=0.747;DP=27;ExcessHet=0.0000;FS=15.836;MLEAC=1;MLEAF=0.500;MQ=53.11;MQRankSum=-3.859;QD=3.90;ReadPosRankSum=0.608;SOR=3.230	GT:AD:DP:GQ:PL	0/1:21,4:25:99:105,0,870
EU153402.1	312971	.	T	TAG	91.60	.	AC=1;AF=0.500;AN=2;BaseQRankSum=0.692;DP=27;ExcessHet=0.0000;FS=17.258;MLEAC=1;MLEAF=0.500;MQ=53.11;MQRankSum=-3.087;QD=3.39;ReadPosRankSum=0.427;SOR=3.228	GT:AD:DP:GQ:PL	0/1:23,4:27:99:99,0,954
EU153402.1	312978	.	G	A	169.64	.	AC=1;AF=0.500;AN=2;BaseQRankSum=0.723;DP=31;ExcessHet=0.0000;FS=6.828;MLEAC=1;MLEAF=0.500;MQ=52.21;MQRankSum=-3.917;QD=5.47;ReadPosRankSum=1.733;SOR=1.139	GT:AD:DP:GQ:PL	0/1:25,6:31:99:177,0,1032
EU153402.1	312980	.	C	T	37.64	.	AC=1;AF=0.500;AN=2;BaseQRankSum=0.571;DP=30;ExcessHet=0.0000;FS=13.910;MLEAC=1;MLEAF=0.500;MQ=51.63;MQRankSum=-2.311;QD=1.25;ReadPosRankSum=0.752;SOR=2.785	GT:AD:DP:GQ:PL	0/1:27,3:30:45:45,0,1125
EU153402.1	312991	.	C	T	216.64	.	AC=1;AF=0.500;AN=2;BaseQRankSum=0.000;DP=31;ExcessHet=0.0000;FS=0.000;MLEAC=1;MLEAF=0.500;MQ=50.20;MQRankSum=-3.246;QD=7.22;ReadPosRankSum=0.382;SOR=0.402	GT:AD:DP:GQ:PL	0/1:23,7:30:99:224,0,926
EU153402.1	312993	.	C	T	34.64	.	AC=1;AF=0.500;AN=2;BaseQRankSum=0.444;DP=31;ExcessHet=0.0000;FS=14.352;MLEAC=1;MLEAF=0.500;MQ=50.20;MQRankSum=-1.983;QD=1.12;ReadPosRankSum=-0.692;SOR=2.784	GT:AD:DP:GQ:PL	0/1:28,3:31:42:42,0,1167
EU153402.1	313002	.	G	A	73.64	.	AC=1;AF=0.500;AN=2;BaseQRankSum=0.635;DP=33;ExcessHet=0.0000;FS=2.321;MLEAC=1;MLEAF=0.500;MQ=50.23;MQRankSum=-2.851;QD=2.23;ReadPosRankSum=1.221;SOR=0.204	GT:AD:DP:GQ:PL	0/1:29,4:33:81:81,0,1196
EU153402.1	313004	.	C	T	172.64	.	AC=1;AF=0.500;AN=2;BaseQRankSum=-1.917;DP=39;ExcessHet=0.0000;FS=0.000;MLEAC=1;MLEAF=0.500;MQ=47.17;MQRankSum=-2.872;QD=5.75;ReadPosRankSum=0.986;SOR=0.576	GT:AD:DP:GQ:PL	0/1:24,6:30:99:180,0,947
EU153402.1	313063	.	G	A	161.64	.	AC=1;AF=0.500;AN=2;BaseQRankSum=0.000;DP=19;ExcessHet=0.0000;FS=0.000;MLEAC=1;MLEAF=0.500;MQ=60.00;MQRankSum=0.000;QD=8.98;ReadPosRankSum=0.422;SOR=0.934	GT:AD:DP:GQ:PL	0/1:13,5:18:99:169,0,530
EU153402.1	313164	.	T	A	310.64	.	AC=1;AF=0.500;AN=2;BaseQRankSum=0.253;DP=29;ExcessHet=0.0000;FS=6.107;MLEAC=1;MLEAF=0.500;MQ=57.15;MQRankSum=-3.545;QD=10.71;ReadPosRankSum=-0.802;SOR=1.265	GT:AD:DP:GQ:PL	0/1:20,9:29:99:318,0,813
EU153402.1	313169	.	T	C	310.64	.	AC=1;AF=0.500;AN=2;BaseQRankSum=-0.906;DP=29;ExcessHet=0.0000;FS=6.107;MLEAC=1;MLEAF=0.500;MQ=57.15;MQRankSum=-3.545;QD=10.71;ReadPosRankSum=-1.275;SOR=1.265	GT:AD:DP:GQ:PL	0/1:20,9:29:99:318,0,813
EU153402.1	313175	.	C	T	232.64	.	AC=1;AF=0.500;AN=2;BaseQRankSum=0.000;DP=25;ExcessHet=0.0000;FS=1.721;MLEAC=1;MLEAF=0.500;MQ=57.03;MQRankSum=-3.367;QD=9.31;ReadPosRankSum=-1.367;SOR=0.803	GT:AD:DP:GQ:PL	0/1:18,7:25:99:240,0,735
EU153402.1	313178	.	T	C	187.64	.	AC=1;AF=0.500;AN=2;BaseQRankSum=0.000;DP=25;ExcessHet=0.0000;FS=4.222;MLEAC=1;MLEAF=0.500;MQ=57.42;MQRankSum=-3.157;QD=7.51;ReadPosRankSum=-1.901;SOR=1.206	GT:AD:DP:GQ:PL	0/1:19,6:25:99:195,0,780
EU153402.1	313184	.	A	C	184.64	.	AC=1;AF=0.500;AN=2;BaseQRankSum=-0.385;DP=26;ExcessHet=0.0000;FS=1.856;MLEAC=1;MLEAF=0.500;MQ=57.52;MQRankSum=-3.237;QD=7.10;ReadPosRankSum=-1.948;SOR=1.329	GT:AD:DP:GQ:PL	0/1:20,6:26:99:192,0,822
EU153402.1	313189	.	G	A	142.64	.	AC=1;AF=0.500;AN=2;BaseQRankSum=-0.695;DP=25;ExcessHet=0.0000;FS=4.678;MLEAC=1;MLEAF=0.500;MQ=57.42;MQRankSum=-3.551;QD=5.71;ReadPosRankSum=-1.988;SOR=1.981	GT:AD:DP:GQ:PL	0/1:20,5:25:99:150,0,825
EU153402.1	313190	.	T	C	100.64	.	AC=1;AF=0.500;AN=2;BaseQRankSum=-0.695;DP=24;ExcessHet=0.0000;FS=2.246;MLEAC=1;MLEAF=0.500;MQ=58.14;MQRankSum=-3.153;QD=4.19;ReadPosRankSum=-2.192;SOR=1.609	GT:AD:DP:GQ:PL	0/1:20,4:24:99:108,0,828
EU153402.1	313290	.	A	G	193.64	.	AC=1;AF=0.500;AN=2;BaseQRankSum=-0.269;DP=23;ExcessHet=0.0000;FS=4.228;MLEAC=1;MLEAF=0.500;MQ=60.00;MQRankSum=0.000;QD=8.80;ReadPosRankSum=0.582;SOR=0.959	GT:AD:DP:GQ:PL	0/1:14,8:22:99:201,0,439
EU153402.1	313486	.	T	G	378.64	.	AC=1;AF=0.500;AN=2;BaseQRankSum=0.248;DP=31;ExcessHet=0.0000;FS=1.477;MLEAC=1;MLEAF=0.500;MQ=60.00;MQRankSum=0.000;QD=12.62;ReadPosRankSum=-0.431;SOR=0.416	GT:AD:DP:GQ:PL	0/1:19,11:30:99:386,0,720
EU153402.1	313547	.	C	T	402.64	.	AC=1;AF=0.500;AN=2;BaseQRankSum=0.034;DP=31;ExcessHet=0.0000;FS=0.000;MLEAC=1;MLEAF=0.500;MQ=58.00;MQRankSum=-0.295;QD=13.88;ReadPosRankSum=0.111;SOR=0.593	GT:AD:DP:GQ:PL	0/1:17,12:29:99:410,0,611
EU153402.1	313843	.	CT	C	435.60	.	AC=1;AF=0.500;AN=2;BaseQRankSum=-0.510;DP=24;ExcessHet=0.0000;FS=1.971;MLEAC=1;MLEAF=0.500;MQ=60.00;MQRankSum=0.000;QD=19.80;ReadPosRankSum=-0.590;SOR=0.654	GT:AD:DP:GQ:PL	0/1:6,16:22:99:443,0,130
EU153402.1	313941	.	T	C	471.64	.	AC=1;AF=0.500;AN=2;BaseQRankSum=1.710;DP=21;ExcessHet=0.0000;FS=6.923;MLEAC=1;MLEAF=0.500;MQ=60.00;MQRankSum=0.000;QD=22.46;ReadPosRankSum=1.740;SOR=1.492	GT:AD:DP:GQ:PL	0/1:8,13:21:99:479,0,215
EU153402.1	313984	.	C	A	559.64	.	AC=1;AF=0.500;AN=2;BaseQRankSum=0.000;DP=21;ExcessHet=0.0000;FS=0.000;MLEAC=1;MLEAF=0.500;MQ=60.00;MQRankSum=0.000;QD=27.98;ReadPosRankSum=-1.652;SOR=0.467	GT:AD:DP:GQ:PL	0/1:6,14:20:99:567,0,208
EU153402.1	314035	.	G	A	446.64	.	AC=1;AF=0.500;AN=2;BaseQRankSum=0.247;DP=23;ExcessHet=0.0000;FS=0.000;MLEAC=1;MLEAF=0.500;MQ=60.00;MQRankSum=0.000;QD=20.30;ReadPosRankSum=1.451;SOR=0.646	GT:AD:DP:GQ:PL	0/1:10,12:22:99:454,0,384
EU153402.1	314057	.	C	A	421.64	.	AC=1;AF=0.500;AN=2;BaseQRankSum=1.515;DP=22;ExcessHet=0.0000;FS=0.000;MLEAC=1;MLEAF=0.500;MQ=59.32;MQRankSum=1.515;QD=19.17;ReadPosRankSum=0.758;SOR=0.693	GT:AD:DP:GQ:PL	0/1:11,11:22:99:429,0,411
EU153402.1	314169	.	A	G	303.64	.	AC=1;AF=0.500;AN=2;BaseQRankSum=1.220;DP=19;ExcessHet=0.0000;FS=0.000;MLEAC=1;MLEAF=0.500;MQ=60.00;MQRankSum=0.000;QD=15.98;ReadPosRankSum=1.185;SOR=0.941	GT:AD:DP:GQ:PL	0/1:10,9:19:99:311,0,352
EU153402.1	314202	.	T	A	250.64	.	AC=1;AF=0.500;AN=2;BaseQRankSum=1.191;DP=19;ExcessHet=0.0000;FS=0.000;MLEAC=1;MLEAF=0.500;MQ=60.00;MQRankSum=0.000;QD=13.19;ReadPosRankSum=0.888;SOR=0.941	GT:AD:DP:GQ:PL	0/1:12,7:19:99:258,0,463
EU153402.1	314212	.	G	A	247.64	.	AC=1;AF=0.500;AN=2;BaseQRankSum=-1.258;DP=20;ExcessHet=0.0000;FS=0.000;MLEAC=1;MLEAF=0.500;MQ=59.13;MQRankSum=0.839;QD=12.38;ReadPosRankSum=-0.397;SOR=0.787	GT:AD:DP:GQ:PL	0/1:13,7:20:99:255,0,525
EU153402.1	314220	.	A	G	151.64	.	AC=1;AF=0.500;AN=2;BaseQRankSum=-0.864;DP=22;ExcessHet=0.0000;FS=0.000;MLEAC=1;MLEAF=0.500;MQ=58.60;MQRankSum=0.864;QD=6.89;ReadPosRankSum=-0.666;SOR=0.892	GT:AD:DP:GQ:PL	0/1:17,5:22:99:159,0,672
EU153402.1	314267	.	T	C	196.64	.	AC=1;AF=0.500;AN=2;BaseQRankSum=-0.186;DP=23;ExcessHet=0.0000;FS=4.589;MLEAC=1;MLEAF=0.500;MQ=55.20;MQRankSum=-3.878;QD=8.94;ReadPosRankSum=0.664;SOR=1.158	GT:AD:DP:GQ:PL	0/1:16,6:22:99:204,0,645
EU153402.1	314309	.	A	C	115.64	.	AC=1;AF=0.500;AN=2;BaseQRankSum=-1.458;DP=22;ExcessHet=0.0000;FS=2.350;MLEAC=1;MLEAF=0.500;MQ=54.57;MQRankSum=-2.322;QD=6.09;ReadPosRankSum=-1.271;SOR=1.567	GT:AD:DP:GQ:PL	0/1:15,4:19:99:123,0,618
EU153402.1	314317	.	A	AG	67.60	.	AC=1;AF=0.500;AN=2;BaseQRankSum=-0.282;DP=20;ExcessHet=0.0000;FS=11.326;MLEAC=1;MLEAF=0.500;MQ=54.72;MQRankSum=-1.056;QD=3.38;ReadPosRankSum=-1.959;SOR=2.794	GT:AD:DP:GQ:PL	0/1:17,3:20:75:75,0,705
EU153402.1	314319	.	G	T	67.64	.	AC=1;AF=0.500;AN=2;BaseQRankSum=1.171;DP=20;ExcessHet=0.0000;FS=2.473;MLEAC=1;MLEAF=0.500;MQ=54.72;MQRankSum=-2.734;QD=3.38;ReadPosRankSum=1.174;SOR=1.022	GT:AD:DP:GQ:PL	0/1:17,3:20:75:75,0,705
EU153402.1	314323	.	A	G	64.64	.	AC=1;AF=0.500;AN=2;BaseQRankSum=0.957;DP=25;ExcessHet=0.0000;FS=2.318;MLEAC=1;MLEAF=0.500;MQ=53.43;MQRankSum=-2.536;QD=3.08;ReadPosRankSum=0.266;SOR=1.071	GT:AD:DP:GQ:PL	0/1:18,3:21:72:72,0,747
EU153402.1	314339	.	C	T	475.64	.	AC=1;AF=0.500;AN=2;BaseQRankSum=0.148;DP=34;ExcessHet=0.0000;FS=7.652;MLEAC=1;MLEAF=0.500;MQ=51.83;MQRankSum=-1.780;QD=13.99;ReadPosRankSum=-1.426;SOR=1.524	GT:AD:DP:GQ:PL	0/1:21,13:34:99:483,0,798
EU153402.1	314343	.	A	C	360.64	.	AC=1;AF=0.500;AN=2;BaseQRankSum=1.481;DP=66;ExcessHet=0.0000;FS=2.847;MLEAC=1;MLEAF=0.500;MQ=52.92;MQRankSum=-0.939;QD=6.33;ReadPosRankSum=-0.050;SOR=0.888	GT:AD:DP:GQ:PL	0/1:45,12:57:99:368,0,1853
EU153402.1	314345	.	C	CA	67.60	.	AC=1;AF=0.500;AN=2;BaseQRankSum=0.852;DP=66;ExcessHet=0.0000;FS=1.727;MLEAC=1;MLEAF=0.500;MQ=52.92;MQRankSum=1.637;QD=1.06;ReadPosRankSum=0.375;SOR=1.296	GT:AD:DP:GQ:PL	0/1:58,6:64:75:75,0,2417
EU153402.1	314346	.	T	C	471.64	.	AC=1;AF=0.500;AN=2;BaseQRankSum=0.319;DP=65;ExcessHet=0.0000;FS=20.755;MLEAC=1;MLEAF=0.500;MQ=52.80;MQRankSum=0.496;QD=7.26;ReadPosRankSum=-1.413;SOR=2.400	GT:AD:DP:GQ:PL	0/1:50,15:65:99:479,0,2054
EU153402.1	314351	.	T	C	270.64	.	AC=1;AF=0.500;AN=2;BaseQRankSum=0.059;DP=63;ExcessHet=0.0000;FS=2.971;MLEAC=1;MLEAF=0.500;MQ=53.03;MQRankSum=0.206;QD=4.75;ReadPosRankSum=0.010;SOR=1.009	GT:AD:DP:GQ:PL	0/1:47,10:57:99:278,0,1943
EU153402.1	314353	.	TCTG	T	297.60	.	AC=1;AF=0.500;AN=2;BaseQRankSum=0.135;DP=63;ExcessHet=0.0000;FS=7.360;MLEAC=1;MLEAF=0.500;MQ=53.03;MQRankSum=1.008;QD=4.72;ReadPosRankSum=-1.233;SOR=1.759	GT:AD:DP:GQ:PL	0/1:52,11:63:99:305,0,2150
EU153402.1	314354	.	C	T	314.04	.	AC=1;AF=0.500;AN=2;BaseQRankSum=0.274;DP=61;ExcessHet=0.0000;FS=16.796;MLEAC=1;MLEAF=0.500;MQ=52.88;MQRankSum=1.202;QD=6.16;ReadPosRankSum=-2.617;SOR=2.122	GT:AD:DP:GQ:PL	0/1:34,17:51:99:611,0,1376
EU153402.1	314355	.	T	C	197.07	.	AC=1;AF=0.500;AN=2;BaseQRankSum=1.394;DP=60;ExcessHet=0.0000;FS=16.144;MLEAC=1;MLEAF=0.500;MQ=52.88;MQRankSum=1.787;QD=4.19;ReadPosRankSum=-0.657;SOR=2.245	GT:AD:DP:GQ:PL	0/1:33,14:47:99:489,0,1344
EU153402.1	314358	.	G	A	333.61	.	AC=1;AF=0.500;AN=2;BaseQRankSum=1.137;DP=59;ExcessHet=0.0000;FS=5.152;MLEAC=1;MLEAF=0.500;MQ=52.75;MQRankSum=0.372;QD=6.54;ReadPosRankSum=-2.206;SOR=1.802	GT:AD:DP:GQ:PL	0/1:40,11:51:99:341,0,1646
EU153402.1	314359	.	G	GC	93.60	.	AC=1;AF=0.500;AN=2;BaseQRankSum=-0.919;DP=59;ExcessHet=0.0000;FS=6.784;MLEAC=1;MLEAF=0.500;MQ=52.75;MQRankSum=-0.662;QD=1.67;ReadPosRankSum=1.685;SOR=2.165	GT:AD:DP:GQ:PL	0/1:50,6:56:99:101,0,2081
EU153402.1	314360	.	G	T	333.61	.	AC=1;AF=0.500;AN=2;BaseQRankSum=1.120;DP=58;ExcessHet=0.0000;FS=7.399;MLEAC=1;MLEAF=0.500;MQ=52.62;MQRankSum=0.740;QD=6.54;ReadPosRankSum=-1.546;SOR=1.773	GT:AD:DP:GQ:PL	0/1:40,11:51:99:341,0,1646
EU153402.1	314361	.	G	A	340.52	.	AC=1;AF=0.500;AN=2;BaseQRankSum=1.039;DP=57;ExcessHet=0.0000;FS=5.078;MLEAC=1;MLEAF=0.500;MQ=52.48;MQRankSum=0.518;QD=6.95;ReadPosRankSum=-2.114;SOR=1.638	GT:AD:DP:GQ:PL	0/1:38,11:49:99:348,0,1563
EU153402.1	314363	.	T	TAA	346.60	.	AC=1;AF=0.500;AN=2;BaseQRankSum=1.118;DP=53;ExcessHet=0.0000;FS=1.416;MLEAC=1;MLEAF=0.500;MQ=52.87;MQRankSum=1.673;QD=7.37;ReadPosRankSum=-1.093;SOR=1.148	GT:AD:DP:GQ:PL	0/1:36,11:47:99:354,0,1479
EU153402.1	314366	.	TC	T	274.60	.	AC=1;AF=0.500;AN=2;BaseQRankSum=1.152;DP=53;ExcessHet=0.0000;FS=6.416;MLEAC=1;MLEAF=0.500;MQ=52.87;MQRankSum=0.620;QD=6.70;ReadPosRankSum=-1.151;SOR=2.170	GT:AD:DP:GQ:PL	0/1:32,9:41:99:282,0,1317
EU153402.1	314368	.	GTGTGT	G	277.80	.	AC=1;AF=0.500;AN=2;BaseQRankSum=0.910;DP=51;ExcessHet=0.0000;FS=6.474;MLEAC=1;MLEAF=0.500;MQ=52.57;MQRankSum=0.807;QD=7.12;ReadPosRankSum=0.410;SOR=2.349	GT:AD:DP:GQ:PL	0/1:30,9:39:99:288,0,1233
EU153402.1	314374	.	GCAA	G	109.60	.	AC=1;AF=0.500;AN=2;BaseQRankSum=1.116;DP=40;ExcessHet=0.0000;FS=0.000;MLEAC=1;MLEAF=0.500;MQ=54.35;MQRankSum=-3.180;QD=3.04;ReadPosRankSum=-2.689;SOR=0.368	GT:AD:DP:GQ:PL	0/1:31,5:36:99:117,0,1287
EU153402.1	314377	.	A	G	62.04	.	AC=1;AF=0.500;AN=2;BaseQRankSum=0.325;DP=39;ExcessHet=0.0000;FS=3.948;MLEAC=1;MLEAF=0.500;MQ=54.20;MQRankSum=-2.675;QD=2.14;ReadPosRankSum=1.912;SOR=0.654	GT:AD:DP:GQ:PL	0/1:22,7:29:99:228,0,903
EU153402.1	314379	.	A	ACAGC	106.60	.	AC=1;AF=0.500;AN=2;BaseQRankSum=1.009;DP=40;ExcessHet=0.0000;FS=2.013;MLEAC=1;MLEAF=0.500;MQ=53.89;MQRankSum=1.506;QD=2.88;ReadPosRankSum=-1.249;SOR=1.588	GT:AD:DP:GQ:PL	0/1:32,5:37:99:114,0,1329
EU153402.1	314381	.	A	AG	250.60	.	AC=1;AF=0.500;AN=2;BaseQRankSum=1.334;DP=39;ExcessHet=0.0000;FS=3.654;MLEAC=1;MLEAF=0.500;MQ=54.45;MQRankSum=-0.023;QD=7.37;ReadPosRankSum=-0.898;SOR=1.501	GT:AD:DP:GQ:PL	0/1:26,8:34:99:258,0,1068
EU153402.1	314385	.	G	GGC	115.60	.	AC=1;AF=0.500;AN=2;BaseQRankSum=-0.191;DP=37;ExcessHet=0.0000;FS=2.089;MLEAC=1;MLEAF=0.500;MQ=54.46;MQRankSum=-1.767;QD=3.40;ReadPosRankSum=0.727;SOR=0.260	GT:AD:DP:GQ:PL	0/1:29,5:34:99:123,0,1203
EU153402.1	314386	.	A	G	817.90	.	AC=1;AF=0.500;AN=2;BaseQRankSum=1.398;DP=37;ExcessHet=0.0000;FS=0.000;MLEAC=1;MLEAF=0.500;MQ=54.46;MQRankSum=-0.753;QD=23.37;ReadPosRankSum=-0.035;SOR=0.732	GT:AD:DP:GQ:PL	0/1:14,21:35:99:840,0,525
EU153402.1	314387	.	C	CAGG	354.10	.	AC=1;AF=0.500;AN=2;BaseQRankSum=1.748;DP=36;ExcessHet=0.0000;FS=1.744;MLEAC=1;MLEAF=0.500;MQ=54.81;MQRankSum=-0.838;QD=12.65;ReadPosRankSum=0.334;SOR=1.284	GT:AD:DP:GQ:PL	0/1:18,10:28:99:366,0,726
EU153402.1	314390	.	G	A	67.64	.	AC=1;AF=0.500;AN=2;BaseQRankSum=0.929;DP=35;ExcessHet=0.0000;FS=5.603;MLEAC=1;MLEAF=0.500;MQ=54.80;MQRankSum=-1.443;QD=1.93;ReadPosRankSum=2.456;SOR=2.448	GT:AD:DP:GQ:PL	0/1:31,4:35:75:75,0,1290
EU153402.1	314398	.	T	C	424.64	.	AC=1;AF=0.500;AN=2;BaseQRankSum=0.913;DP=36;ExcessHet=0.0000;FS=0.000;MLEAC=1;MLEAF=0.500;MQ=53.92;MQRankSum=-0.999;QD=11.80;ReadPosRankSum=-0.586;SOR=0.495	GT:AD:DP:GQ:PL	0/1:24,12:36:99:432,0,972
EU153402.1	314400	.	G	A	70.64	.	AC=1;AF=0.500;AN=2;BaseQRankSum=0.930;DP=36;ExcessHet=0.0000;FS=5.530;MLEAC=1;MLEAF=0.500;MQ=53.72;MQRankSum=-1.000;QD=2.08;ReadPosRankSum=2.953;SOR=2.303	GT:AD:DP:GQ:PL	0/1:30,4:34:78:78,0,1248
EU153402.1	314409	.	T	C	37.64	.	AC=1;AF=0.500;AN=2;BaseQRankSum=0.895;DP=30;ExcessHet=0.0000;FS=0.000;MLEAC=1;MLEAF=0.500;MQ=53.32;MQRankSum=-0.591;QD=1.25;ReadPosRankSum=-1.079;SOR=0.375	GT:AD:DP:GQ:PL	0/1:27,3:30:45:45,0,1125
EU153402.1	314410	.	C	G	37.64	.	AC=1;AF=0.500;AN=2;BaseQRankSum=0.796;DP=30;ExcessHet=0.0000;FS=0.000;MLEAC=1;MLEAF=0.500;MQ=53.94;MQRankSum=-0.826;QD=1.25;ReadPosRankSum=-1.226;SOR=0.484	GT:AD:DP:GQ:PL	0/1:27,3:30:45:45,0,1125
EU153402.1	314413	.	T	C	307.64	.	AC=1;AF=0.500;AN=2;BaseQRankSum=0.316;DP=32;ExcessHet=0.0000;FS=9.375;MLEAC=1;MLEAF=0.500;MQ=54.34;MQRankSum=1.251;QD=10.25;ReadPosRankSum=0.472;SOR=0.448	GT:AD:DP:GQ:PL	0/1:21,9:30:99:315,0,855
EU153402.1	314417	.	T	C	754.64	.	AC=1;AF=0.500;AN=2;BaseQRankSum=1.750;DP=31;ExcessHet=0.0000;FS=0.000;MLEAC=1;MLEAF=0.500;MQ=54.05;MQRankSum=-2.818;QD=24.34;ReadPosRankSum=0.538;SOR=0.804	GT:AD:DP:GQ:PL	0/1:12,19:31:99:762,0,430
EU153402.1	314418	.	C	T	619.64	.	AC=1;AF=0.500;AN=2;BaseQRankSum=0.703;DP=31;ExcessHet=0.0000;FS=0.000;MLEAC=1;MLEAF=0.500;MQ=54.05;MQRankSum=-2.184;QD=19.99;ReadPosRankSum=1.092;SOR=0.784	GT:AD:DP:GQ:PL	0/1:15,16:31:99:627,0,565
EU153402.1	314419	.	A	G	31.64	.	AC=1;AF=0.500;AN=2;BaseQRankSum=0.665;DP=32;ExcessHet=0.0000;FS=0.000;MLEAC=1;MLEAF=0.500;MQ=54.24;MQRankSum=-0.998;QD=0.99;ReadPosRankSum=-1.660;SOR=0.519	GT:AD:DP:GQ:PL	0/1:29,3:32:39:39,0,1192
EU153402.1	314422	.	G	A	121.64	.	AC=1;AF=0.500;AN=2;BaseQRankSum=0.856;DP=32;ExcessHet=0.0000;FS=8.858;MLEAC=1;MLEAF=0.500;MQ=54.44;MQRankSum=-2.451;QD=3.80;ReadPosRankSum=1.504;SOR=3.209	GT:AD:DP:GQ:PL	0/1:27,5:32:99:129,0,1119
EU153402.1	314425	.	C	G	223.64	.	AC=1;AF=0.500;AN=2;BaseQRankSum=-0.812;DP=33;ExcessHet=0.0000;FS=7.040;MLEAC=1;MLEAF=0.500;MQ=54.62;MQRankSum=0.033;QD=7.99;ReadPosRankSum=-1.051;SOR=1.485	GT:AD:DP:GQ:PL	0/1:21,7:28:99:231,0,861
EU153402.1	314433	.	G	A	166.64	.	AC=1;AF=0.500;AN=2;BaseQRankSum=0.763;DP=32;ExcessHet=0.0000;FS=8.310;MLEAC=1;MLEAF=0.500;MQ=55.55;MQRankSum=1.111;QD=5.21;ReadPosRankSum=-1.902;SOR=1.078	GT:AD:DP:GQ:PL	0/1:26,6:32:99:174,0,1074
EU153402.1	314442	.	T	C	703.64	.	AC=1;AF=0.500;AN=2;BaseQRankSum=0.938;DP=33;ExcessHet=0.0000;FS=1.363;MLEAC=1;MLEAF=0.500;MQ=56.54;MQRankSum=-2.423;QD=21.32;ReadPosRankSum=-0.601;SOR=0.990	GT:AD:DP:GQ:PL	0/1:15,18:33:99:711,0,559
EU153402.1	314443	.	C	T	73.64	.	AC=1;AF=0.500;AN=2;BaseQRankSum=-1.035;DP=33;ExcessHet=0.0000;FS=2.147;MLEAC=1;MLEAF=0.500;MQ=56.54;MQRankSum=-1.051;QD=2.23;ReadPosRankSum=1.032;SOR=0.264	GT:AD:DP:GQ:PL	0/1:29,4:33:81:81,0,1189
EU153402.1	314444	.	A	G	304.64	.	AC=1;AF=0.500;AN=2;BaseQRankSum=1.418;DP=32;ExcessHet=0.0000;FS=5.961;MLEAC=1;MLEAF=0.500;MQ=57.26;MQRankSum=-0.651;QD=9.83;ReadPosRankSum=-0.634;SOR=0.525	GT:AD:DP:GQ:PL	0/1:22,9:31:99:312,0,897
EU153402.1	314446	.	C	T	442.64	.	AC=1;AF=0.500;AN=2;BaseQRankSum=-0.280;DP=34;ExcessHet=0.0000;FS=1.415;MLEAC=1;MLEAF=0.500;MQ=56.39;MQRankSum=-0.424;QD=14.75;ReadPosRankSum=-0.666;SOR=1.022	GT:AD:DP:GQ:PL	0/1:18,12:30:99:450,0,720
EU153402.1	314452	.	TCTTGTGGTGTAAGAC	T	232.60	.	AC=1;AF=0.500;AN=2;BaseQRankSum=1.200;DP=40;ExcessHet=0.0000;FS=1.534;MLEAC=1;MLEAF=0.500;MQ=55.47;MQRankSum=1.335;QD=5.82;ReadPosRankSum=-0.609;SOR=0.399	GT:AD:DP:GQ:PL	0/1:32,8:40:99:240,0,1320
EU153402.1	314471	.	ATTCATTTCTCCAACATTACCCACTTTGATGCCTTAAAAAAAACTTTCACTAGGCATCACCTTTCAGTTTTACAGGT	A	111.60	.	AC=1;AF=0.500;AN=2;BaseQRankSum=0.846;DP=84;ExcessHet=0.0000;FS=0.000;MLEAC=1;MLEAF=0.500;MQ=57.25;MQRankSum=0.201;QD=1.40;ReadPosRankSum=0.081;SOR=0.544	GT:AD:DP:GQ:PL	0/1:72,8:80:99:119,0,2999
EU153402.1	314489	.	A	C	62.04	.	AC=1;AF=0.500;AN=2;BaseQRankSum=-0.537;DP=40;ExcessHet=0.0000;FS=6.036;MLEAC=1;MLEAF=0.500;MQ=55.89;MQRankSum=-3.169;QD=1.94;ReadPosRankSum=-0.094;SOR=1.954	GT:AD:DP:GQ:PL	0/1:23,9:32:99:309,0,905
EU153402.1	314503	.	C	CTT	104.01	.	AC=1;AF=0.500;AN=2;BaseQRankSum=1.324;DP=49;ExcessHet=0.0000;FS=0.000;MLEAC=1;MLEAF=0.500;MQ=57.44;MQRankSum=-1.865;QD=2.54;ReadPosRankSum=-1.782;SOR=0.634	GT:AD:DP:GQ:PL	0/1:31,10:41:99:327,0,1258
EU153402.1	314513	.	A	T	230.04	.	AC=1;AF=0.500;AN=2;BaseQRankSum=1.618;DP=53;ExcessHet=0.0000;FS=0.000;MLEAC=1;MLEAF=0.500;MQ=57.64;MQRankSum=1.972;QD=5.11;ReadPosRankSum=-3.256;SOR=0.836	GT:AD:DP:GQ:PL	0/1:32,13:45:99:450,0,1305
EU153402.1	314518	.	C	T	564.07	.	AC=1;AF=0.500;AN=2;BaseQRankSum=0.620;DP=57;ExcessHet=0.0000;FS=4.246;MLEAC=1;MLEAF=0.500;MQ=57.37;MQRankSum=-2.407;QD=12.53;ReadPosRankSum=-3.034;SOR=0.897	GT:AD:DP:GQ:PL	0/1:21,24:45:99:931,0,810
EU153402.1	314520	.	C	T	524.04	.	AC=1;AF=0.500;AN=2;BaseQRankSum=-0.078;DP=57;ExcessHet=0.0000;FS=1.204;MLEAC=1;MLEAF=0.500;MQ=57.37;MQRankSum=-1.790;QD=12.48;ReadPosRankSum=-2.805;SOR=0.465	GT:AD:DP:GQ:PL	0/1:22,20:42:99:774,0,832
EU153402.1	314531	.	C	T	314.04	.	AC=1;AF=0.500;AN=2;BaseQRankSum=1.838;DP=62;ExcessHet=0.0000;FS=0.000;MLEAC=1;MLEAF=0.500;MQ=58.05;MQRankSum=0.000;QD=5.82;ReadPosRankSum=0.021;SOR=0.776	GT:AD:DP:GQ:PL	0/1:39,15:54:99:512,0,1592
EU153402.1	314535	.	C	T	356.04	.	AC=1;AF=0.500;AN=2;BaseQRankSum=1.805;DP=66;ExcessHet=0.0000;FS=1.062;MLEAC=1;MLEAF=0.500;MQ=57.93;MQRankSum=0.029;QD=6.59;ReadPosRankSum=-0.675;SOR=0.892	GT:AD:DP:GQ:PL	0/1:34,20:54:99:737,0,1367
EU153402.1	314538	.	T	C	356.04	.	AC=1;AF=0.500;AN=2;BaseQRankSum=1.392;DP=66;ExcessHet=0.0000;FS=1.137;MLEAC=1;MLEAF=0.500;MQ=57.93;MQRankSum=1.016;QD=6.14;ReadPosRankSum=-0.470;SOR=0.874	GT:AD:DP:GQ:PL	0/1:42,16:58:99:545,0,1715
EU153402.1	314548	.	TG	T	73.60	.	AC=1;AF=0.500;AN=2;BaseQRankSum=0.853;DP=33;ExcessHet=0.0000;FS=2.078;MLEAC=1;MLEAF=0.500;MQ=57.61;MQRankSum=0.827;QD=2.23;ReadPosRankSum=-0.773;SOR=1.312	GT:AD:DP:GQ:PL	0/1:29,4:33:81:81,0,1206
EU153402.1	314557	.	T	C	169.64	.	AC=1;AF=0.500;AN=2;BaseQRankSum=0.667;DP=33;ExcessHet=0.0000;FS=4.401;MLEAC=1;MLEAF=0.500;MQ=57.61;MQRankSum=-2.876;QD=5.47;ReadPosRankSum=0.425;SOR=1.911	GT:AD:DP:GQ:PL	0/1:25,6:31:99:177,0,1032
EU153402.1	314558	.	G	A	73.64	.	AC=1;AF=0.500;AN=2;BaseQRankSum=0.773;DP=33;ExcessHet=0.0000;FS=2.078;MLEAC=1;MLEAF=0.500;MQ=57.61;MQRankSum=0.827;QD=2.23;ReadPosRankSum=-0.055;SOR=1.312	GT:AD:DP:GQ:PL	0/1:29,4:33:81:81,0,1206
EU153402.1	314562	.	A	G	259.64	.	AC=1;AF=0.500;AN=2;BaseQRankSum=1.335;DP=32;ExcessHet=0.0000;FS=0.000;MLEAC=1;MLEAF=0.500;MQ=57.54;MQRankSum=-3.526;QD=8.38;ReadPosRankSum=-0.158;SOR=0.871	GT:AD:DP:GQ:PL	0/1:23,8:31:99:267,0,921
EU153402.1	314572	.	C	T	82.64	.	AC=1;AF=0.500;AN=2;BaseQRankSum=0.461;DP=30;ExcessHet=0.0000;FS=2.126;MLEAC=1;MLEAF=0.500;MQ=57.37;MQRankSum=0.878;QD=2.75;ReadPosRankSum=0.664;SOR=1.387	GT:AD:DP:GQ:PL	0/1:26,4:30:90:90,0,1080
EU153402.1	314574	.	G	T	265.64	.	AC=1;AF=0.500;AN=2;BaseQRankSum=0.765;DP=29;ExcessHet=0.0000;FS=1.569;MLEAC=1;MLEAF=0.500;MQ=57.28;MQRankSum=-3.378;QD=9.16;ReadPosRankSum=-0.204;SOR=1.061	GT:AD:DP:GQ:PL	0/1:21,8:29:99:273,0,858
EU153402.1	314579	.	T	C	85.64	.	AC=1;AF=0.500;AN=2;BaseQRankSum=0.549;DP=29;ExcessHet=0.0000;FS=2.235;MLEAC=1;MLEAF=0.500;MQ=57.28;MQRankSum=0.897;QD=2.95;ReadPosRankSum=1.511;SOR=1.582	GT:AD:DP:GQ:PL	0/1:25,4:29:93:93,0,1038
EU153402.1	314605	.	A	G	175.64	.	AC=1;AF=0.500;AN=2;BaseQRankSum=-0.442;DP=29;ExcessHet=0.0000;FS=1.862;MLEAC=1;MLEAF=0.500;MQ=57.28;MQRankSum=1.123;QD=6.06;ReadPosRankSum=0.673;SOR=1.289	GT:AD:DP:GQ:PL	0/1:23,6:29:99:183,0,900
EU153402.1	314617	.	A	G	94.64	.	AC=1;AF=0.500;AN=2;BaseQRankSum=-0.779;DP=26;ExcessHet=0.0000;FS=5.142;MLEAC=1;MLEAF=0.500;MQ=58.10;MQRankSum=0.692;QD=3.64;ReadPosRankSum=1.076;SOR=1.506	GT:AD:DP:GQ:PL	0/1:22,4:26:99:102,0,891
EU153402.1	314627	.	G	T	52.64	.	AC=1;AF=0.500;AN=2;BaseQRankSum=-0.318;DP=25;ExcessHet=0.0000;FS=0.000;MLEAC=1;MLEAF=0.500;MQ=59.81;MQRankSum=-2.585;QD=2.11;ReadPosRankSum=-0.546;SOR=0.960	GT:AD:DP:GQ:PL	0/1:22,3:25:60:60,0,915
EU153402.1	314631	.	A	G	94.64	.	AC=1;AF=0.500;AN=2;BaseQRankSum=-0.779;DP=26;ExcessHet=0.0000;FS=5.545;MLEAC=1;MLEAF=0.500;MQ=59.82;MQRankSum=0.533;QD=3.64;ReadPosRankSum=1.149;SOR=1.472	GT:AD:DP:GQ:PL	0/1:22,4:26:99:102,0,912
EU153402.1	314636	.	G	A	277.64	.	AC=1;AF=0.500;AN=2;BaseQRankSum=-1.515;DP=25;ExcessHet=0.0000;FS=1.760;MLEAC=1;MLEAF=0.500;MQ=59.81;MQRankSum=-1.372;QD=11.11;ReadPosRankSum=-0.398;SOR=0.293	GT:AD:DP:GQ:PL	0/1:17,8:25:99:285,0,690
EU153402.1	314637	.	G	A	97.64	.	AC=1;AF=0.500;AN=2;BaseQRankSum=-0.934;DP=25;ExcessHet=0.0000;FS=2.031;MLEAC=1;MLEAF=0.500;MQ=59.81;MQRankSum=-2.182;QD=3.91;ReadPosRankSum=-0.969;SOR=1.214	GT:AD:DP:GQ:PL	0/1:21,4:25:99:105,0,870
EU153402.1	314639	.	C	T	142.64	.	AC=1;AF=0.500;AN=2;BaseQRankSum=-0.422;DP=25;ExcessHet=0.0000;FS=0.000;MLEAC=1;MLEAF=0.500;MQ=59.19;MQRankSum=-2.815;QD=5.71;ReadPosRankSum=-0.731;SOR=0.804	GT:AD:DP:GQ:PL	0/1:20,5:25:99:150,0,824
EU153402.1	314640	.	G	A	100.64	.	AC=1;AF=0.500;AN=2;BaseQRankSum=-0.864;DP=24;ExcessHet=0.0000;FS=5.226;MLEAC=1;MLEAF=0.500;MQ=59.16;MQRankSum=0.727;QD=4.19;ReadPosRankSum=0.203;SOR=1.499	GT:AD:DP:GQ:PL	0/1:20,4:24:99:108,0,828
EU153402.1	314652	.	G	T	667.64	.	AC=1;AF=0.500;AN=2;BaseQRankSum=-1.903;DP=30;ExcessHet=0.0000;FS=0.000;MLEAC=1;MLEAF=0.500;MQ=59.33;MQRankSum=-1.209;QD=22.25;ReadPosRankSum=-2.030;SOR=0.610	GT:AD:DP:GQ:PL	0/1:13,17:30:99:675,0,495
EU153402.1	314654	.	A	C	307.64	.	AC=1;AF=0.500;AN=2;BaseQRankSum=-2.115;DP=30;ExcessHet=0.0000;FS=13.080;MLEAC=1;MLEAF=0.500;MQ=59.33;MQRankSum=-0.523;QD=10.25;ReadPosRankSum=-1.269;SOR=3.049	GT:AD:DP:GQ:PL	0/1:21,9:30:99:315,0,855
EU153402.1	314667	.	A	G	670.64	.	AC=1;AF=0.500;AN=2;BaseQRankSum=-0.746;DP=29;ExcessHet=0.0000;FS=0.000;MLEAC=1;MLEAF=0.500;MQ=59.30;MQRankSum=-1.159;QD=23.13;ReadPosRankSum=-0.510;SOR=0.724	GT:AD:DP:GQ:PL	0/1:12,17:29:99:678,0,453
EU153402.1	314673	.	C	T	175.64	.	AC=1;AF=0.500;AN=2;BaseQRankSum=0.457;DP=29;ExcessHet=0.0000;FS=7.032;MLEAC=1;MLEAF=0.500;MQ=59.30;MQRankSum=0.796;QD=6.06;ReadPosRankSum=-0.751;SOR=1.130	GT:AD:DP:GQ:PL	0/1:23,6:29:99:183,0,948
EU153402.1	314679	.	C	T	361.64	.	AC=1;AF=0.500;AN=2;BaseQRankSum=-1.223;DP=27;ExcessHet=0.0000;FS=9.061;MLEAC=1;MLEAF=0.500;MQ=59.25;MQRankSum=-0.276;QD=13.39;ReadPosRankSum=1.382;SOR=2.283	GT:AD:DP:GQ:PL	0/1:17,10:27:99:369,0,684
EU153402.1	314680	.	A	AGG	403.60	.	AC=1;AF=0.500;AN=2;BaseQRankSum=-0.975;DP=28;ExcessHet=0.0000;FS=3.616;MLEAC=1;MLEAF=0.500;MQ=58.92;MQRankSum=-0.963;QD=14.41;ReadPosRankSum=1.556;SOR=1.629	GT:AD:DP:GQ:PL	0/1:17,11:28:99:411,0,681
EU153402.1	314681	.	G	GGT	178.60	.	AC=1;AF=0.500;AN=2;BaseQRankSum=0.458;DP=29;ExcessHet=0.0000;FS=1.854;MLEAC=1;MLEAF=0.500;MQ=58.95;MQRankSum=0.815;QD=6.38;ReadPosRankSum=-1.767;SOR=0.307	GT:AD:DP:GQ:PL	0/1:22,6:28:99:186,0,906
EU153402.1	314682	.	CAA	C	537.60	.	AC=1;AF=0.500;AN=2;BaseQRankSum=-0.656;DP=29;ExcessHet=0.0000;FS=0.000;MLEAC=1;MLEAF=0.500;MQ=58.95;MQRankSum=-1.389;QD=19.20;ReadPosRankSum=0.726;SOR=0.986	GT:AD:DP:GQ:PL	0/1:14,14:28:99:545,0,545
EU153402.1	314688	.	G	A	88.52	.	AC=1;AF=0.500;AN=2;BaseQRankSum=0.988;DP=30;ExcessHet=0.0000;FS=5.697;MLEAC=1;MLEAF=0.500;MQ=58.99;MQRankSum=-1.039;QD=3.16;ReadPosRankSum=-0.219;SOR=1.454	GT:AD:DP:GQ:PL	0/1:24,4:28:96:96,0,996
EU153402.1	314699	.	C	T	700.64	.	AC=1;AF=0.500;AN=2;BaseQRankSum=-0.147;DP=34;ExcessHet=0.0000;FS=5.368;MLEAC=1;MLEAF=0.500;MQ=59.11;MQRankSum=0.806;QD=20.61;ReadPosRankSum=1.364;SOR=1.863	GT:AD:DP:GQ:PL	0/1:16,18:34:99:708,0,617
EU153402.1	314703	.	G	A	49.64	.	AC=1;AF=0.500;AN=2;BaseQRankSum=-1.474;DP=41;ExcessHet=0.0000;FS=0.000;MLEAC=1;MLEAF=0.500;MQ=58.25;MQRankSum=-2.435;QD=1.21;ReadPosRankSum=0.504;SOR=0.395	GT:AD:DP:GQ:PL	0/1:37,4:41:57:57,0,1521
EU153402.1	314705	.	C	T	136.64	.	AC=1;AF=0.500;AN=2;BaseQRankSum=1.216;DP=42;ExcessHet=0.0000;FS=1.726;MLEAC=1;MLEAF=0.500;MQ=58.29;MQRankSum=0.990;QD=3.25;ReadPosRankSum=0.572;SOR=0.354	GT:AD:DP:GQ:PL	0/1:36,6:42:99:144,0,1494
EU153402.1	314710	.	A	G	169.64	.	AC=1;AF=0.500;AN=2;BaseQRankSum=1.271;DP=46;ExcessHet=0.0000;FS=0.000;MLEAC=1;MLEAF=0.500;MQ=58.44;MQRankSum=1.019;QD=3.69;ReadPosRankSum=0.719;SOR=0.671	GT:AD:DP:GQ:PL	0/1:39,7:46:99:177,0,1617
EU153402.1	314712	.	A	G	166.64	.	AC=1;AF=0.500;AN=2;BaseQRankSum=0.702;DP=47;ExcessHet=0.0000;FS=0.000;MLEAC=1;MLEAF=0.500;MQ=58.11;MQRankSum=1.108;QD=3.55;ReadPosRankSum=0.184;SOR=0.726	GT:AD:DP:GQ:PL	0/1:40,7:47:99:174,0,1659
EU153402.1	314715	.	C	T	344.64	.	AC=1;AF=0.500;AN=2;BaseQRankSum=0.662;DP=51;ExcessHet=0.0000;FS=0.000;MLEAC=1;MLEAF=0.500;MQ=57.67;MQRankSum=-0.301;QD=6.89;ReadPosRankSum=-1.637;SOR=0.512	GT:AD:DP:GQ:PL	0/1:38,12:50:99:352,0,1539
EU153402.1	314719	.	C	A	459.64	.	AC=1;AF=0.500;AN=2;BaseQRankSum=0.288;DP=56;ExcessHet=0.0000;FS=6.725;MLEAC=1;MLEAF=0.500;MQ=57.88;MQRankSum=0.438;QD=8.51;ReadPosRankSum=2.497;SOR=1.749	GT:AD:DP:GQ:PL	0/1:40,14:54:99:467,0,1637
EU153402.1	314722	.	C	T	711.64	.	AC=1;AF=0.500;AN=2;BaseQRankSum=0.962;DP=60;ExcessHet=0.0000;FS=0.000;MLEAC=1;MLEAF=0.500;MQ=57.82;MQRankSum=-1.945;QD=11.86;ReadPosRankSum=-1.059;SOR=0.602	GT:AD:DP:GQ:PL	0/1:40,20:60:99:719,0,1619
EU153402.1	314726	.	A	G	54.64	.	AC=1;AF=0.500;AN=2;BaseQRankSum=-1.332;DP=69;ExcessHet=0.0000;FS=1.718;MLEAC=1;MLEAF=0.500;MQ=57.97;MQRankSum=0.134;QD=0.79;ReadPosRankSum=0.011;SOR=1.313	GT:AD:DP:GQ:PL	0/1:63,6:69:62:62,0,2627
EU153402.1	314731	.	C	T	623.64	.	AC=1;AF=0.500;AN=2;BaseQRankSum=1.232;DP=77;ExcessHet=0.0000;FS=1.016;MLEAC=1;MLEAF=0.500;MQ=57.80;MQRankSum=-3.334;QD=8.32;ReadPosRankSum=-2.222;SOR=0.936	GT:AD:DP:GQ:PL	0/1:56,19:75:99:631,0,2293
EU153402.1	314732	.	T	C	30.64	.	AC=1;AF=0.500;AN=2;BaseQRankSum=-2.396;DP=77;ExcessHet=0.0000;FS=1.699;MLEAC=1;MLEAF=0.500;MQ=57.80;MQRankSum=1.150;QD=0.40;ReadPosRankSum=-0.390;SOR=1.289	GT:AD:DP:GQ:PL	0/1:71,6:77:38:38,0,2963
EU153402.1	314736	.	G	A	2882.64	.	AC=1;AF=0.500;AN=2;BaseQRankSum=-0.846;DP=90;ExcessHet=0.0000;FS=3.702;MLEAC=1;MLEAF=0.500;MQ=57.48;MQRankSum=-2.148;QD=33.13;ReadPosRankSum=0.903;SOR=0.354	GT:AD:DP:GQ:PL	0/1:17,70:87:99:2890,0,501
EU153402.1	314737	.	T	C	804.64	.	AC=1;AF=0.500;AN=2;BaseQRankSum=0.626;DP=91;ExcessHet=0.0000;FS=0.000;MLEAC=1;MLEAF=0.500;MQ=57.51;MQRankSum=-2.683;QD=10.87;ReadPosRankSum=-1.746;SOR=0.769	GT:AD:DP:GQ:PL	0/1:51,23:74:99:812,0,2072
EU153402.1	314742	.	C	T	33.64	.	AC=1;AF=0.500;AN=2;BaseQRankSum=-1.119;DP=91;ExcessHet=0.0000;FS=3.569;MLEAC=1;MLEAF=0.500;MQ=56.70;MQRankSum=-0.175;QD=0.37;ReadPosRankSum=1.594;SOR=1.536	GT:AD:DP:GQ:PL	0/1:84,7:91:41:41,0,3506
EU153402.1	314752	.	C	T	1701.64	.	AC=1;AF=0.500;AN=2;BaseQRankSum=0.281;DP=113;ExcessHet=0.0000;FS=3.584;MLEAC=1;MLEAF=0.500;MQ=57.02;MQRankSum=-0.439;QD=16.21;ReadPosRankSum=0.024;SOR=0.521	GT:AD:DP:GQ:PL	0/1:60,45:105:99:1709,0,2296
EU153402.1	314753	.	G	A	1544.64	.	AC=1;AF=0.500;AN=2;BaseQRankSum=0.684;DP=115;ExcessHet=0.0000;FS=0.000;MLEAC=1;MLEAF=0.500;MQ=57.07;MQRankSum=1.033;QD=13.92;ReadPosRankSum=2.435;SOR=0.665	GT:AD:DP:GQ:PL	0/1:69,42:111:99:1552,0,2744
EU153402.1	314756	.	G	C	125.64	.	AC=1;AF=0.500;AN=2;BaseQRankSum=1.492;DP=137;ExcessHet=0.0000;FS=6.501;MLEAC=1;MLEAF=0.500;MQ=58.52;MQRankSum=-2.381;QD=0.93;ReadPosRankSum=1.334;SOR=1.350	GT:AD:DP:GQ:PL	0/1:123,12:135:99:133,0,5052
EU153402.1	314757	.	A	C	174.64	.	AC=1;AF=0.500;AN=2;BaseQRankSum=-0.809;DP=134;ExcessHet=0.0000;FS=8.463;MLEAC=1;MLEAF=0.500;MQ=58.49;MQRankSum=1.443;QD=1.30;ReadPosRankSum=0.776;SOR=1.949	GT:AD:DP:GQ:PL	0/1:121,13:134:99:182,0,5021
EU153402.1	314762	.	T	C	960.64	.	AC=1;AF=0.500;AN=2;BaseQRankSum=-0.486;DP=127;ExcessHet=0.0000;FS=0.786;MLEAC=1;MLEAF=0.500;MQ=58.40;MQRankSum=1.256;QD=7.56;ReadPosRankSum=0.110;SOR=0.855	GT:AD:DP:GQ:PL	0/1:97,30:127:99:968,0,3983
EU153402.1	314772	.	T	C	877.64	.	AC=1;AF=0.500;AN=2;BaseQRankSum=0.374;DP=103;ExcessHet=0.0000;FS=1.888;MLEAC=1;MLEAF=0.500;MQ=58.18;MQRankSum=-2.369;QD=9.54;ReadPosRankSum=0.009;SOR=0.985	GT:AD:DP:GQ:PL	0/1:65,27:92:99:885,0,2649
EU153402.1	314773	.	T	C	495.64	.	AC=1;AF=0.500;AN=2;BaseQRankSum=2.393;DP=102;ExcessHet=0.0000;FS=14.448;MLEAC=1;MLEAF=0.500;MQ=58.16;MQRankSum=-1.761;QD=4.86;ReadPosRankSum=0.581;SOR=1.345	GT:AD:DP:GQ:PL	0/1:84,18:102:99:503,0,3473
EU153402.1	314779	.	A	G	417.64	.	AC=1;AF=0.500;AN=2;BaseQRankSum=2.459;DP=98;ExcessHet=0.0000;FS=7.769;MLEAC=1;MLEAF=0.500;MQ=58.06;MQRankSum=-1.158;QD=4.26;ReadPosRankSum=0.454;SOR=1.076	GT:AD:DP:GQ:PL	0/1:82,16:98:99:425,0,3395
EU153402.1	314780	.	C	T	420.64	.	AC=1;AF=0.500;AN=2;BaseQRankSum=2.061;DP=97;ExcessHet=0.0000;FS=9.802;MLEAC=1;MLEAF=0.500;MQ=58.03;MQRankSum=-1.136;QD=4.34;ReadPosRankSum=0.080;SOR=1.066	GT:AD:DP:GQ:PL	0/1:81,16:97:99:428,0,3353
EU153402.1	314781	.	C	G	738.64	.	AC=1;AF=0.500;AN=2;BaseQRankSum=-0.597;DP=96;ExcessHet=0.0000;FS=0.000;MLEAC=1;MLEAF=0.500;MQ=58.01;MQRankSum=0.635;QD=7.69;ReadPosRankSum=0.465;SOR=0.693	GT:AD:DP:GQ:PL	0/1:73,23:96:99:746,0,2996
EU153402.1	314786	.	TCC	T	540.60	.	AC=1;AF=0.500;AN=2;BaseQRankSum=1.390;DP=87;ExcessHet=0.0000;FS=9.680;MLEAC=1;MLEAF=0.500;MQ=58.11;MQRankSum=-1.592;QD=6.21;ReadPosRankSum=-0.334;SOR=0.966	GT:AD:DP:GQ:PL	0/1:69,18:87:99:548,0,2843
EU153402.1	314788	.	C	A	188.04	.	AC=1;AF=0.500;AN=2;BaseQRankSum=0.162;DP=85;ExcessHet=0.0000;FS=0.000;MLEAC=1;MLEAF=0.500;MQ=58.37;MQRankSum=-0.690;QD=2.77;ReadPosRankSum=-0.514;SOR=0.678	GT:AD:DP:GQ:PL	0/1:47,21:68:99:740,0,1910
EU153402.1	314790	.	G	GTAGCT	462.60	.	AC=1;AF=0.500;AN=2;BaseQRankSum=1.995;DP=84;ExcessHet=0.0000;FS=10.370;MLEAC=1;MLEAF=0.500;MQ=58.48;MQRankSum=-1.351;QD=5.57;ReadPosRankSum=-0.677;SOR=1.042	GT:AD:DP:GQ:PL	0/1:67,16:83:99:470,0,2765
EU153402.1	314791	.	A	G	603.64	.	AC=1;AF=0.500;AN=2;BaseQRankSum=0.417;DP=82;ExcessHet=0.0000;FS=0.000;MLEAC=1;MLEAF=0.500;MQ=58.59;MQRankSum=-1.435;QD=9.15;ReadPosRankSum=2.015;SOR=0.693	GT:AD:DP:GQ:PL	0/1:48,18:66:99:611,0,1961
EU153402.1	314794	.	C	A	1929.64	.	AC=1;AF=0.500;AN=2;BaseQRankSum=-0.839;DP=80;ExcessHet=0.0000;FS=4.845;MLEAC=1;MLEAF=0.500;MQ=58.66;MQRankSum=0.293;QD=26.08;ReadPosRankSum=-0.029;SOR=1.099	GT:AD:DP:GQ:PL	0/1:26,48:74:99:1937,0,947
EU153402.1	314795	.	TTC	T	471.60	.	AC=1;AF=0.500;AN=2;BaseQRankSum=2.184;DP=80;ExcessHet=0.0000;FS=7.927;MLEAC=1;MLEAF=0.500;MQ=58.64;MQRankSum=-1.648;QD=5.90;ReadPosRankSum=-0.935;SOR=1.081	GT:AD:DP:GQ:PL	0/1:64,16:80:99:479,0,2639
EU153402.1	314802	.	T	C	2238.64	.	AC=1;AF=0.500;AN=2;BaseQRankSum=0.222;DP=77;ExcessHet=0.0000;FS=0.981;MLEAC=1;MLEAF=0.500;MQ=58.64;MQRankSum=-2.066;QD=29.46;ReadPosRankSum=-1.582;SOR=0.491	GT:AD:DP:GQ:PL	0/1:21,55:76:99:2246,0,716
EU153402.1	314806	.	T	C	432.64	.	AC=1;AF=0.500;AN=2;BaseQRankSum=-1.804;DP=78;ExcessHet=0.0000;FS=2.395;MLEAC=1;MLEAF=0.500;MQ=58.52;MQRankSum=0.964;QD=5.55;ReadPosRankSum=1.385;SOR=1.071	GT:AD:DP:GQ:PL	0/1:63,15:78:99:440,0,2594
EU153402.1	314810	.	C	T	765.64	.	AC=1;AF=0.500;AN=2;BaseQRankSum=1.377;DP=78;ExcessHet=0.0000;FS=3.534;MLEAC=1;MLEAF=0.500;MQ=58.52;MQRankSum=-0.615;QD=10.63;ReadPosRankSum=0.340;SOR=0.991	GT:AD:DP:GQ:PL	0/1:50,22:72:99:773,0,2022
EU153402.1	314811	.	A	G	440.04	.	AC=1;AF=0.500;AN=2;BaseQRankSum=1.783;DP=78;ExcessHet=0.0000;FS=4.026;MLEAC=1;MLEAF=0.500;MQ=58.52;MQRankSum=-1.396;QD=6.11;ReadPosRankSum=-0.680;SOR=1.172	GT:AD:DP:GQ:PL	0/1:56,16:72:99:503,0,2292
EU153402.1	314824	.	T	C	310.64	.	AC=1;AF=0.500;AN=2;BaseQRankSum=-0.161;DP=89;ExcessHet=0.0000;FS=0.000;MLEAC=1;MLEAF=0.500;MQ=58.17;MQRankSum=0.921;QD=3.49;ReadPosRankSum=0.389;SOR=0.660	GT:AD:DP:GQ:PL	0/1:76,13:89:99:318,0,2978
EU153402.1	314827	.	TC	T	222.60	.	AC=1;AF=0.500;AN=2;BaseQRankSum=-0.178;DP=94;ExcessHet=0.0000;FS=12.166;MLEAC=1;MLEAF=0.500;MQ=58.26;MQRankSum=0.793;QD=2.53;ReadPosRankSum=-0.511;SOR=2.448	GT:AD:DP:GQ:PL	0/1:77,11:88:99:230,0,3200
EU153402.1	314830	.	C	T	1091.64	.	AC=1;AF=0.500;AN=2;BaseQRankSum=-0.620;DP=98;ExcessHet=0.0000;FS=0.000;MLEAC=1;MLEAF=0.500;MQ=58.26;MQRankSum=-2.420;QD=11.49;ReadPosRankSum=-0.702;SOR=0.693	GT:AD:DP:GQ:PL	0/1:64,31:95:99:1099,0,2594
EU153402.1	314832	.	C	A	486.64	.	AC=1;AF=0.500;AN=2;BaseQRankSum=-0.574;DP=98;ExcessHet=0.0000;FS=9.181;MLEAC=1;MLEAF=0.500;MQ=58.19;MQRankSum=-0.905;QD=4.97;ReadPosRankSum=0.681;SOR=0.995	GT:AD:DP:GQ:PL	0/1:80,18:98:99:494,0,3305
EU153402.1	314836	.	A	T	750.64	.	AC=1;AF=0.500;AN=2;BaseQRankSum=0.315;DP=103;ExcessHet=0.0000;FS=0.000;MLEAC=1;MLEAF=0.500;MQ=58.24;MQRankSum=-2.573;QD=8.16;ReadPosRankSum=1.177;SOR=0.624	GT:AD:DP:GQ:PL	0/1:69,23:92:99:758,0,2828
EU153402.1	314841	.	G	A	3262.64	.	AC=1;AF=0.500;AN=2;BaseQRankSum=-0.830;DP=108;ExcessHet=0.0000;FS=1.827;MLEAC=1;MLEAF=0.500;MQ=58.29;MQRankSum=-2.535;QD=30.78;ReadPosRankSum=0.079;SOR=0.521	GT:AD:DP:GQ:PL	0/1:26,80:106:99:3270,0,835
EU153402.1	314844	.	A	C	207.64	.	AC=1;AF=0.500;AN=2;BaseQRankSum=-0.517;DP=108;ExcessHet=0.0000;FS=11.734;MLEAC=1;MLEAF=0.500;MQ=58.29;MQRankSum=0.218;QD=1.92;ReadPosRankSum=1.546;SOR=2.370	GT:AD:DP:GQ:PL	0/1:96,12:108:99:215,0,3994
EU153402.1	314850	.	T	C	286.64	.	AC=1;AF=0.500;AN=2;BaseQRankSum=1.013;DP=113;ExcessHet=0.0000;FS=1.102;MLEAC=1;MLEAF=0.500;MQ=55.22;MQRankSum=-4.071;QD=2.63;ReadPosRankSum=2.814;SOR=0.960	GT:AD:DP:GQ:PL	0/1:95,14:109:99:294,0,3897
EU153402.1	314855	.	T	C	354.64	.	AC=1;AF=0.500;AN=2;BaseQRankSum=-0.099;DP=104;ExcessHet=0.0000;FS=0.000;MLEAC=1;MLEAF=0.500;MQ=55.04;MQRankSum=1.785;QD=3.41;ReadPosRankSum=2.369;SOR=0.794	GT:AD:DP:GQ:PL	0/1:89,15:104:99:362,0,3692
EU153402.1	314857	.	T	C	996.64	.	AC=1;AF=0.500;AN=2;BaseQRankSum=1.949;DP=100;ExcessHet=0.0000;FS=1.807;MLEAC=1;MLEAF=0.500;MQ=55.01;MQRankSum=-1.247;QD=9.97;ReadPosRankSum=3.764;SOR=0.598	GT:AD:DP:GQ:PL	0/1:71,29:100:99:1004,0,2894
EU153402.1	314866	.	A	T	462.64	.	AC=1;AF=0.500;AN=2;BaseQRankSum=-0.311;DP=98;ExcessHet=0.0000;FS=1.020;MLEAC=1;MLEAF=0.500;MQ=55.09;MQRankSum=2.024;QD=4.72;ReadPosRankSum=1.747;SOR=0.703	GT:AD:DP:GQ:PL	0/1:81,17:98:99:470,0,3350
EU153402.1	314869	.	A	C	295.64	.	AC=1;AF=0.500;AN=2;BaseQRankSum=0.899;DP=93;ExcessHet=0.0000;FS=6.120;MLEAC=1;MLEAF=0.500;MQ=55.04;MQRankSum=1.783;QD=3.18;ReadPosRankSum=0.015;SOR=1.724	GT:AD:DP:GQ:PL	0/1:79,14:93:99:303,0,3231
EU153402.1	314870	.	G	A	234.64	.	AC=1;AF=0.500;AN=2;BaseQRankSum=0.807;DP=90;ExcessHet=0.0000;FS=4.346;MLEAC=1;MLEAF=0.500;MQ=55.16;MQRankSum=1.499;QD=2.61;ReadPosRankSum=0.029;SOR=1.369	GT:AD:DP:GQ:PL	0/1:78,12:90:99:242,0,3208
EU153402.1	314872	.	T	C	273.64	.	AC=1;AF=0.500;AN=2;BaseQRankSum=2.131;DP=86;ExcessHet=0.0000;FS=2.720;MLEAC=1;MLEAF=0.500;MQ=55.44;MQRankSum=-3.966;QD=3.18;ReadPosRankSum=1.828;SOR=0.889	GT:AD:DP:GQ:PL	0/1:74,12:86:99:281,0,3071
EU153402.1	314873	.	T	C	1057.64	.	AC=1;AF=0.500;AN=2;BaseQRankSum=-0.965;DP=85;ExcessHet=0.0000;FS=3.262;MLEAC=1;MLEAF=0.500;MQ=55.90;MQRankSum=0.708;QD=14.49;ReadPosRankSum=1.973;SOR=0.490	GT:AD:DP:GQ:PL	0/1:44,29:73:99:1065,0,1760
EU153402.1	314874	.	G	T	214.64	.	AC=1;AF=0.500;AN=2;BaseQRankSum=-2.544;DP=84;ExcessHet=0.0000;FS=0.000;MLEAC=1;MLEAF=0.500;MQ=56.07;MQRankSum=0.506;QD=2.56;ReadPosRankSum=0.151;SOR=0.770	GT:AD:DP:GQ:PL	0/1:73,11:84:99:222,0,3032
EU153402.1	314877	.	G	A	561.64	.	AC=1;AF=0.500;AN=2;BaseQRankSum=-1.026;DP=80;ExcessHet=0.0000;FS=2.242;MLEAC=1;MLEAF=0.500;MQ=56.29;MQRankSum=1.661;QD=7.02;ReadPosRankSum=0.837;SOR=0.821	GT:AD:DP:GQ:PL	0/1:62,18:80:99:569,0,2549
EU153402.1	314881	.	T	C	1974.64	.	AC=1;AF=0.500;AN=2;BaseQRankSum=-1.664;DP=74;ExcessHet=0.0000;FS=2.051;MLEAC=1;MLEAF=0.500;MQ=56.54;MQRankSum=-2.141;QD=26.68;ReadPosRankSum=0.765;SOR=0.645	GT:AD:DP:GQ:PL	0/1:25,49:74:99:1982,0,892
EU153402.1	314882	.	G	A	1509.64	.	AC=1;AF=0.500;AN=2;BaseQRankSum=-1.126;DP=73;ExcessHet=0.0000;FS=3.511;MLEAC=1;MLEAF=0.500;MQ=56.73;MQRankSum=-2.333;QD=23.59;ReadPosRankSum=0.520;SOR=0.758	GT:AD:DP:GQ:PL	0/1:26,38:64:99:1517,0,942
EU153402.1	314888	.	T	G	366.64	.	AC=1;AF=0.500;AN=2;BaseQRankSum=1.903;DP=70;ExcessHet=0.0000;FS=2.592;MLEAC=1;MLEAF=0.500;MQ=57.22;MQRankSum=-6.926;QD=5.24;ReadPosRankSum=-0.400;SOR=1.132	GT:AD:DP:GQ:PL	0/1:57,13:70:99:374,0,2354
EU153402.1	314891	.	GGA	G	93.60	.	AC=1;AF=0.500;AN=2;BaseQRankSum=-1.031;DP=71;ExcessHet=0.0000;FS=1.591;MLEAC=1;MLEAF=0.500;MQ=57.26;MQRankSum=1.316;QD=1.32;ReadPosRankSum=-0.973;SOR=0.778	GT:AD:DP:GQ:PL	0/1:64,7:71:99:101,0,2666
EU153402.1	314892	.	G	A	62.04	.	AC=1;AF=0.500;AN=2;BaseQRankSum=1.335;DP=70;ExcessHet=0.0000;FS=1.407;MLEAC=1;MLEAF=0.500;MQ=57.22;MQRankSum=1.533;QD=0.98;ReadPosRankSum=1.880;SOR=0.949	GT:AD:DP:GQ:PL	0/1:55,8:63:99:170,0,2285
EU153402.1	314896	.	G	GAGAA	48.60	.	AC=1;AF=0.500;AN=2;BaseQRankSum=-0.917;DP=71;ExcessHet=0.0000;FS=0.000;MLEAC=1;MLEAF=0.500;MQ=57.26;MQRankSum=1.211;QD=0.68;ReadPosRankSum=-0.965;SOR=0.555	GT:AD:DP:GQ:PL	0/1:65,6:71:56:56,0,2711
EU153402.1	314901	.	T	C	636.64	.	AC=1;AF=0.500;AN=2;BaseQRankSum=-2.747;DP=70;ExcessHet=0.0000;FS=1.033;MLEAC=1;MLEAF=0.500;MQ=57.22;MQRankSum=1.266;QD=9.09;ReadPosRankSum=-0.752;SOR=0.974	GT:AD:DP:GQ:PL	0/1:51,19:70:99:644,0,2084
EU153402.1	314902	.	G	A	858.64	.	AC=1;AF=0.500;AN=2;BaseQRankSum=-2.408;DP=68;ExcessHet=0.0000;FS=2.244;MLEAC=1;MLEAF=0.500;MQ=57.39;MQRankSum=-1.683;QD=15.33;ReadPosRankSum=-1.691;SOR=0.921	GT:AD:DP:GQ:PL	0/1:33,23:56:99:866,0,1316
EU153402.1	314907	.	C	A	249.64	.	AC=1;AF=0.500;AN=2;BaseQRankSum=1.566;DP=64;ExcessHet=0.0000;FS=1.318;MLEAC=1;MLEAF=0.500;MQ=57.77;MQRankSum=-6.247;QD=3.90;ReadPosRankSum=-1.581;SOR=0.993	GT:AD:DP:GQ:PL	0/1:54,10:64:99:257,0,2237
EU153402.1	314912	.	A	T	156.64	.	AC=1;AF=0.500;AN=2;BaseQRankSum=1.454;DP=65;ExcessHet=0.0000;FS=1.453;MLEAC=1;MLEAF=0.500;MQ=57.80;MQRankSum=1.288;QD=2.41;ReadPosRankSum=2.010;SOR=1.042	GT:AD:DP:GQ:PL	0/1:57,8:65:99:164,0,2369
EU153402.1	314913	.	GTTGA	G	243.60	.	AC=1;AF=0.500;AN=2;BaseQRankSum=1.343;DP=66;ExcessHet=0.0000;FS=1.276;MLEAC=1;MLEAF=0.500;MQ=57.67;MQRankSum=-5.841;QD=3.69;ReadPosRankSum=-1.599;SOR=0.911	GT:AD:DP:GQ:PL	0/1:56,10:66:99:251,0,2321
EU153402.1	314916	.	G	T	860.04	.	AC=1;AF=0.500;AN=2;BaseQRankSum=-0.476;DP=63;ExcessHet=0.0000;FS=5.623;MLEAC=1;MLEAF=0.500;MQ=57.62;MQRankSum=-1.617;QD=15.93;ReadPosRankSum=-0.729;SOR=1.146	GT:AD:DP:GQ:PL	0/1:25,29:54:99:1142,0,962
EU153402.1	314923	.	C	T	372.64	.	AC=1;AF=0.500;AN=2;BaseQRankSum=1.585;DP=68;ExcessHet=0.0000;FS=1.201;MLEAC=1;MLEAF=0.500;MQ=57.97;MQRankSum=-4.443;QD=5.48;ReadPosRankSum=-1.326;SOR=1.038	GT:AD:DP:GQ:PL	0/1:55,13:68:99:380,0,2270
EU153402.1	314927	.	G	A	534.64	.	AC=1;AF=0.500;AN=2;BaseQRankSum=-2.296;DP=64;ExcessHet=0.0000;FS=2.517;MLEAC=1;MLEAF=0.500;MQ=58.24;MQRankSum=-0.260;QD=9.06;ReadPosRankSum=-0.614;SOR=1.182	GT:AD:DP:GQ:PL	0/1:43,16:59:99:542,0,1757
EU153402.1	314929	.	T	A	1108.64	.	AC=1;AF=0.500;AN=2;BaseQRankSum=-0.492;DP=65;ExcessHet=0.0000;FS=9.814;MLEAC=1;MLEAF=0.500;MQ=58.26;MQRankSum=-2.897;QD=19.80;ReadPosRankSum=-1.594;SOR=1.623	GT:AD:DP:GQ:PL	0/1:27,29:56:99:1116,0,1046
EU153402.1	314932	.	G	A	475.64	.	AC=1;AF=0.500;AN=2;BaseQRankSum=0.900;DP=64;ExcessHet=0.0000;FS=4.196;MLEAC=1;MLEAF=0.500;MQ=58.24;MQRankSum=-1.003;QD=8.34;ReadPosRankSum=0.628;SOR=1.336	GT:AD:DP:GQ:PL	0/1:42,15:57:99:483,0,1718
EU153402.1	314933	.	T	C	159.64	.	AC=1;AF=0.500;AN=2;BaseQRankSum=1.175;DP=64;ExcessHet=0.0000;FS=0.000;MLEAC=1;MLEAF=0.500;MQ=58.24;MQRankSum=1.148;QD=2.49;ReadPosRankSum=1.260;SOR=0.829	GT:AD:DP:GQ:PL	0/1:56,8:64:99:167,0,2327
EU153402.1	314935	.	A	G	456.64	.	AC=1;AF=0.500;AN=2;BaseQRankSum=0.946;DP=63;ExcessHet=0.0000;FS=4.562;MLEAC=1;MLEAF=0.500;MQ=58.21;MQRankSum=0.189;QD=8.30;ReadPosRankSum=0.888;SOR=1.539	GT:AD:DP:GQ:PL	0/1:41,14:55:99:464,0,1679
EU153402.1	314936	.	C	T	435.64	.	AC=1;AF=0.500;AN=2;BaseQRankSum=0.291;DP=62;ExcessHet=0.0000;FS=4.454;MLEAC=1;MLEAF=0.500;MQ=58.18;MQRankSum=-0.029;QD=7.03;ReadPosRankSum=0.690;SOR=1.507	GT:AD:DP:GQ:PL	0/1:48,14:62:99:443,0,1973
EU153402.1	314942	.	A	T	123.64	.	AC=1;AF=0.500;AN=2;BaseQRankSum=0.326;DP=61;ExcessHet=0.0000;FS=1.624;MLEAC=1;MLEAF=0.500;MQ=58.15;MQRankSum=-3.645;QD=2.03;ReadPosRankSum=-0.852;SOR=1.281	GT:AD:DP:GQ:PL	0/1:54,7:61:99:131,0,2246
EU153402.1	314949	.	C	T	348.64	.	AC=1;AF=0.500;AN=2;BaseQRankSum=0.873;DP=61;ExcessHet=0.0000;FS=2.822;MLEAC=1;MLEAF=0.500;MQ=58.15;MQRankSum=-0.247;QD=5.72;ReadPosRankSum=1.359;SOR=1.270	GT:AD:DP:GQ:PL	0/1:49,12:61:99:356,0,2021
EU153402.1	314953	.	T	C	984.64	.	AC=1;AF=0.500;AN=2;BaseQRankSum=0.294;DP=59;ExcessHet=0.0000;FS=7.248;MLEAC=1;MLEAF=0.500;MQ=58.08;MQRankSum=-3.374;QD=16.69;ReadPosRankSum=-0.710;SOR=1.373	GT:AD:DP:GQ:PL	0/1:33,26:59:99:992,0,1307
EU153402.1	314954	.	G	A	621.64	.	AC=1;AF=0.500;AN=2;BaseQRankSum=0.051;DP=60;ExcessHet=0.0000;FS=5.686;MLEAC=1;MLEAF=0.500;MQ=58.12;MQRankSum=-1.270;QD=10.36;ReadPosRankSum=0.247;SOR=1.493	GT:AD:DP:GQ:PL	0/1:42,18:60:99:629,0,1709
EU153402.1	314959	.	G	A	1341.64	.	AC=1;AF=0.500;AN=2;BaseQRankSum=1.947;DP=60;ExcessHet=0.0000;FS=9.304;MLEAC=1;MLEAF=0.500;MQ=58.12;MQRankSum=-2.613;QD=22.36;ReadPosRankSum=-0.813;SOR=1.306	GT:AD:DP:GQ:PL	0/1:26,34:60:99:1349,0,989
EU153402.1	314961	.	G	A	87.64	.	AC=1;AF=0.500;AN=2;BaseQRankSum=-0.760;DP=59;ExcessHet=0.0000;FS=1.666;MLEAC=1;MLEAF=0.500;MQ=58.08;MQRankSum=-1.576;QD=1.51;ReadPosRankSum=-0.278;SOR=1.120	GT:AD:DP:GQ:PL	0/1:52,6:58:95:95,0,2165
EU153402.1	314962	.	G	T	1212.64	.	AC=1;AF=0.500;AN=2;BaseQRankSum=1.276;DP=59;ExcessHet=0.0000;FS=7.306;MLEAC=1;MLEAF=0.500;MQ=58.08;MQRankSum=-2.795;QD=20.91;ReadPosRankSum=-0.278;SOR=1.314	GT:AD:DP:GQ:PL	0/1:27,31:58:99:1220,0,1040
EU153402.1	314967	.	T	C	479.64	.	AC=1;AF=0.500;AN=2;BaseQRankSum=-0.477;DP=62;ExcessHet=0.0000;FS=0.000;MLEAC=1;MLEAF=0.500;MQ=57.74;MQRankSum=0.094;QD=7.74;ReadPosRankSum=-1.221;SOR=0.688	GT:AD:DP:GQ:PL	0/1:47,15:62:99:487,0,1928
EU153402.1	314973	.	G	C	81.64	.	AC=1;AF=0.500;AN=2;BaseQRankSum=-1.242;DP=60;ExcessHet=0.0000;FS=1.616;MLEAC=1;MLEAF=0.500;MQ=57.66;MQRankSum=-1.388;QD=1.36;ReadPosRankSum=1.788;SOR=1.032	GT:AD:DP:GQ:PL	0/1:54,6:60:89:89,0,2247
EU153402.1	314974	.	G	A	288.64	.	AC=1;AF=0.500;AN=2;BaseQRankSum=1.451;DP=59;ExcessHet=0.0000;FS=3.158;MLEAC=1;MLEAF=0.500;MQ=57.87;MQRankSum=-1.034;QD=5.66;ReadPosRankSum=0.496;SOR=1.392	GT:AD:DP:GQ:PL	0/1:41,10:51:99:296,0,1661
EU153402.1	314976	.	G	GCTAT	87.60	.	AC=1;AF=0.500;AN=2;BaseQRankSum=-1.273;DP=58;ExcessHet=0.0000;FS=0.000;MLEAC=1;MLEAF=0.500;MQ=57.83;MQRankSum=-1.491;QD=1.51;ReadPosRankSum=2.051;SOR=0.839	GT:AD:DP:GQ:PL	0/1:52,6:58:95:95,0,2163
EU153402.1	314979	.	G	T	99.64	.	AC=1;AF=0.500;AN=2;BaseQRankSum=-1.362;DP=54;ExcessHet=0.0000;FS=0.000;MLEAC=1;MLEAF=0.500;MQ=57.74;MQRankSum=-1.556;QD=1.85;ReadPosRankSum=2.877;SOR=0.899	GT:AD:DP:GQ:PL	0/1:48,6:54:99:107,0,1997
EU153402.1	314983	.	C	T	315.64	.	AC=1;AF=0.500;AN=2;BaseQRankSum=-0.197;DP=57;ExcessHet=0.0000;FS=1.347;MLEAC=1;MLEAF=0.500;MQ=57.40;MQRankSum=-0.402;QD=5.54;ReadPosRankSum=1.105;SOR=0.399	GT:AD:DP:GQ:PL	0/1:46,11:57:99:323,0,1898
EU153402.1	314997	.	G	A	446.64	.	AC=1;AF=0.500;AN=2;BaseQRankSum=1.654;DP=59;ExcessHet=0.0000;FS=6.792;MLEAC=1;MLEAF=0.500;MQ=57.00;MQRankSum=-0.996;QD=7.70;ReadPosRankSum=-1.029;SOR=1.845	GT:AD:DP:GQ:PL	0/1:44,14:58:99:454,0,1806
EU153402.1	315004	.	G	T	108.64	.	AC=1;AF=0.500;AN=2;BaseQRankSum=1.560;DP=66;ExcessHet=0.0000;FS=6.091;MLEAC=1;MLEAF=0.500;MQ=57.33;MQRankSum=0.289;QD=1.65;ReadPosRankSum=0.668;SOR=0.609	GT:AD:DP:GQ:PL	0/1:59,7:66:99:116,0,2456
EU153402.1	315005	.	C	T	57.64	.	AC=1;AF=0.500;AN=2;BaseQRankSum=-0.338;DP=68;ExcessHet=0.0000;FS=0.000;MLEAC=1;MLEAF=0.500;MQ=57.11;MQRankSum=-1.040;QD=0.85;ReadPosRankSum=3.468;SOR=0.761	GT:AD:DP:GQ:PL	0/1:62,6:68:65:65,0,2585
EU153402.1	315006	.	AAGATCAGGGCGATGACACC	A	117.60	.	AC=1;AF=0.500;AN=2;BaseQRankSum=-0.254;DP=108;ExcessHet=0.0000;FS=0.000;MLEAC=1;MLEAF=0.500;MQ=57.09;MQRankSum=-1.291;QD=1.09;ReadPosRankSum=-0.999;SOR=0.808	GT:AD:DP:GQ:PL	0/1:98,10:108:99:125,0,4084
EU153402.1	315017	.	G	T	1514.04	.	AC=1;AF=0.500;AN=2;BaseQRankSum=1.234;DP=77;ExcessHet=0.0000;FS=3.779;MLEAC=1;MLEAF=0.500;MQ=57.14;MQRankSum=-2.537;QD=22.60;ReadPosRankSum=-0.365;SOR=1.333	GT:AD:DP:GQ:PL	0/1:21,46:67:99:1848,0,743
EU153402.1	315022	.	C	T	526.04	.	AC=1;AF=0.500;AN=2;BaseQRankSum=1.454;DP=95;ExcessHet=0.0000;FS=16.969;MLEAC=1;MLEAF=0.500;MQ=57.16;MQRankSum=-1.334;QD=6.74;ReadPosRankSum=-0.680;SOR=1.104	GT:AD:DP:GQ:PL	0/1:56,22:78:99:732,0,2285
EU153402.1	315029	.	A	G	33.64	.	AC=1;AF=0.500;AN=2;BaseQRankSum=-0.299;DP=106;ExcessHet=0.0000;FS=1.412;MLEAC=1;MLEAF=0.500;MQ=56.51;MQRankSum=-1.538;QD=0.32;ReadPosRankSum=-0.288;SOR=1.019	GT:AD:DP:GQ:PL	0/1:98,8:106:41:41,0,4090
EU153402.1	315035	.	C	G	1244.64	.	AC=1;AF=0.500;AN=2;BaseQRankSum=0.408;DP=163;ExcessHet=0.0000;FS=1.469;MLEAC=1;MLEAF=0.500;MQ=59.27;MQRankSum=2.228;QD=7.83;ReadPosRankSum=1.982;SOR=0.823	GT:AD:DP:GQ:PL	0/1:120,39:159:99:1252,0,4860
EU153402.1	315041	.	C	A	944.64	.	AC=1;AF=0.500;AN=2;BaseQRankSum=0.327;DP=162;ExcessHet=0.0000;FS=3.584;MLEAC=1;MLEAF=0.500;MQ=59.26;MQRankSum=1.226;QD=5.83;ReadPosRankSum=1.983;SOR=0.673	GT:AD:DP:GQ:PL	0/1:130,32:162:99:952,0,5362
EU153402.1	315047	.	G	C	2048.64	.	AC=1;AF=0.500;AN=2;BaseQRankSum=-0.413;DP=155;ExcessHet=0.0000;FS=1.323;MLEAC=1;MLEAF=0.500;MQ=59.23;MQRankSum=2.365;QD=13.30;ReadPosRankSum=0.254;SOR=0.546	GT:AD:DP:GQ:PL	0/1:98,56:154:99:2056,0,3925
EU153402.1	315057	.	C	T	1197.64	.	AC=1;AF=0.500;AN=2;BaseQRankSum=-0.676;DP=140;ExcessHet=0.0000;FS=1.550;MLEAC=1;MLEAF=0.500;MQ=59.09;MQRankSum=-1.600;QD=8.68;ReadPosRankSum=3.486;SOR=0.541	GT:AD:DP:GQ:PL	0/1:102,36:138:99:1205,0,4073
EU153402.1	315058	.	G	A	533.64	.	AC=1;AF=0.500;AN=2;BaseQRankSum=1.052;DP=138;ExcessHet=0.0000;FS=0.000;MLEAC=1;MLEAF=0.500;MQ=59.09;MQRankSum=-2.719;QD=3.98;ReadPosRankSum=-0.659;SOR=0.729	GT:AD:DP:GQ:PL	0/1:113,21:134:99:541,0,4633
EU153402.1	315063	.	C	G	141.64	.	AC=1;AF=0.500;AN=2;BaseQRankSum=-0.489;DP=130;ExcessHet=0.0000;FS=0.000;MLEAC=1;MLEAF=0.500;MQ=59.03;MQRankSum=-4.499;QD=1.09;ReadPosRankSum=2.225;SOR=0.748	GT:AD:DP:GQ:PL	0/1:118,12:130:99:149,0,4919
EU153402.1	315068	.	A	G	4187.64	.	AC=1;AF=0.500;AN=2;BaseQRankSum=-0.192;DP=116;ExcessHet=0.0000;FS=1.052;MLEAC=1;MLEAF=0.500;MQ=58.93;MQRankSum=-1.188;QD=26.56;ReadPosRankSum=0.312;SOR=0.528	GT:AD:DP:GQ:PL	0/1:15,101:116:99:4195,0,326
EU153402.1	315071	.	C	T	2118.64	.	AC=1;AF=0.500;AN=2;BaseQRankSum=-0.817;DP=111;ExcessHet=0.0000;FS=3.755;MLEAC=1;MLEAF=0.500;MQ=59.00;MQRankSum=1.369;QD=20.98;ReadPosRankSum=-0.614;SOR=0.380	GT:AD:DP:GQ:PL	0/1:47,54:101:99:2126,0,1811
EU153402.1	315072	.	A	G	2589.64	.	AC=1;AF=0.500;AN=2;BaseQRankSum=-0.440;DP=109;ExcessHet=0.0000;FS=7.540;MLEAC=1;MLEAF=0.500;MQ=58.98;MQRankSum=-0.908;QD=23.76;ReadPosRankSum=0.927;SOR=0.476	GT:AD:DP:GQ:PL	0/1:44,65:109:99:2597,0,1652
EU153402.1	315074	.	T	C	843.64	.	AC=1;AF=0.500;AN=2;BaseQRankSum=-1.330;DP=106;ExcessHet=0.0000;FS=1.846;MLEAC=1;MLEAF=0.500;MQ=58.95;MQRankSum=1.675;QD=7.96;ReadPosRankSum=-2.107;SOR=0.960	GT:AD:DP:GQ:PL	0/1:80,26:106:99:851,0,3281
EU153402.1	315075	.	C	T	999.64	.	AC=1;AF=0.500;AN=2;BaseQRankSum=-0.469;DP=108;ExcessHet=0.0000;FS=8.920;MLEAC=1;MLEAF=0.500;MQ=58.97;MQRankSum=0.217;QD=9.34;ReadPosRankSum=0.214;SOR=1.144	GT:AD:DP:GQ:PL	0/1:77,30:107:99:1007,0,3118
EU153402.1	315076	.	C	T	42.64	.	AC=1;AF=0.500;AN=2;BaseQRankSum=0.278;DP=104;ExcessHet=0.0000;FS=1.444;MLEAC=1;MLEAF=0.500;MQ=58.93;MQRankSum=-4.672;QD=0.41;ReadPosRankSum=3.157;SOR=1.122	GT:AD:DP:GQ:PL	0/1:95,8:103:50:50,0,3965
EU153402.1	315077	.	A	G	45.64	.	AC=1;AF=0.500;AN=2;BaseQRankSum=0.359;DP=103;ExcessHet=0.0000;FS=1.444;MLEAC=1;MLEAF=0.500;MQ=58.92;MQRankSum=-4.672;QD=0.45;ReadPosRankSum=3.151;SOR=1.122	GT:AD:DP:GQ:PL	0/1:94,8:102:53:53,0,3923
EU153402.1	315080	.	C	A	159.64	.	AC=1;AF=0.500;AN=2;BaseQRankSum=0.497;DP=103;ExcessHet=0.0000;FS=5.002;MLEAC=1;MLEAF=0.500;MQ=58.92;MQRankSum=-4.203;QD=1.70;ReadPosRankSum=3.282;SOR=1.575	GT:AD:DP:GQ:PL	0/1:84,10:94:99:167,0,3497
EU153402.1	315081	.	A	G	1350.64	.	AC=1;AF=0.500;AN=2;BaseQRankSum=-0.901;DP=103;ExcessHet=0.0000;FS=8.226;MLEAC=1;MLEAF=0.500;MQ=58.92;MQRankSum=-1.665;QD=13.24;ReadPosRankSum=0.351;SOR=1.194	GT:AD:DP:GQ:PL	0/1:65,37:102:99:1358,0,2618
EU153402.1	315085	.	A	G	639.64	.	AC=1;AF=0.500;AN=2;BaseQRankSum=-0.320;DP=98;ExcessHet=0.0000;FS=2.054;MLEAC=1;MLEAF=0.500;MQ=58.78;MQRankSum=0.795;QD=6.53;ReadPosRankSum=-0.059;SOR=0.936	GT:AD:DP:GQ:PL	0/1:77,21:98:99:647,0,3170
EU153402.1	315098	.	C	T	1044.64	.	AC=1;AF=0.500;AN=2;BaseQRankSum=-1.034;DP=89;ExcessHet=0.0000;FS=1.893;MLEAC=1;MLEAF=0.500;MQ=58.65;MQRankSum=1.577;QD=12.44;ReadPosRankSum=-3.238;SOR=0.826	GT:AD:DP:GQ:PL	0/1:55,29:84:99:1052,0,2222
EU153402.1	315099	.	T	G	354.64	.	AC=1;AF=0.500;AN=2;BaseQRankSum=1.016;DP=89;ExcessHet=0.0000;FS=4.028;MLEAC=1;MLEAF=0.500;MQ=58.65;MQRankSum=0.431;QD=3.98;ReadPosRankSum=-0.626;SOR=1.291	GT:AD:DP:GQ:PL	0/1:75,14:89:99:362,0,3107
EU153402.1	315101	.	CCA	C	532.85	.	AC=1;AF=0.500;AN=2;BaseQRankSum=-0.879;DP=86;ExcessHet=0.0000;FS=0.000;MLEAC=1;MLEAF=0.500;MQ=58.60;MQRankSum=0.989;QD=7.61;ReadPosRankSum=-1.909;SOR=0.689	GT:AD:DP:GQ:PL	0/1:53,17:70:99:554,0,2174
EU153402.1	315105	.	G	A	162.64	.	AC=1;AF=0.500;AN=2;BaseQRankSum=-2.138;DP=87;ExcessHet=0.0000;FS=0.000;MLEAC=1;MLEAF=0.500;MQ=58.62;MQRankSum=1.009;QD=2.09;ReadPosRankSum=3.321;SOR=0.678	GT:AD:DP:GQ:PL	0/1:69,9:78:99:170,0,2870
EU153402.1	315106	.	T	C	1050.61	.	AC=1;AF=0.500;AN=2;BaseQRankSum=-1.495;DP=88;ExcessHet=0.0000;FS=6.026;MLEAC=1;MLEAF=0.500;MQ=58.42;MQRankSum=-2.121;QD=12.81;ReadPosRankSum=-0.758;SOR=0.418	GT:AD:DP:GQ:PL	0/1:53,29:82:99:1058,0,2120
EU153402.1	315107	.	G	GCA	660.60	.	AC=1;AF=0.500;AN=2;BaseQRankSum=-0.365;DP=86;ExcessHet=0.0000;FS=5.752;MLEAC=1;MLEAF=0.500;MQ=58.38;MQRankSum=-0.393;QD=10.65;ReadPosRankSum=-1.145;SOR=0.430	GT:AD:DP:GQ:PL	0/1:43,19:62:99:668,0,1720
EU153402.1	315109	.	A	G	276.64	.	AC=1;AF=0.500;AN=2;BaseQRankSum=1.300;DP=85;ExcessHet=0.0000;FS=0.000;MLEAC=1;MLEAF=0.500;MQ=58.36;MQRankSum=0.440;QD=3.25;ReadPosRankSum=0.812;SOR=0.685	GT:AD:DP:GQ:PL	0/1:73,12:85:99:284,0,3029
EU153402.1	315119	.	G	A	129.64	.	AC=1;AF=0.500;AN=2;BaseQRankSum=1.131;DP=78;ExcessHet=0.0000;FS=1.396;MLEAC=1;MLEAF=0.500;MQ=58.21;MQRankSum=-3.511;QD=1.75;ReadPosRankSum=-2.111;SOR=0.948	GT:AD:DP:GQ:PL	0/1:66,8:74:99:137,0,2743
EU153402.1	315124	.	T	C	303.64	.	AC=1;AF=0.500;AN=2;BaseQRankSum=-0.012;DP=76;ExcessHet=0.0000;FS=1.198;MLEAC=1;MLEAF=0.500;MQ=58.52;MQRankSum=0.444;QD=4.00;ReadPosRankSum=0.762;SOR=0.946	GT:AD:DP:GQ:PL	0/1:64,12:76:99:311,0,2648
EU153402.1	315144	.	G	A	51.64	.	AC=1;AF=0.500;AN=2;BaseQRankSum=0.162;DP=55;ExcessHet=0.0000;FS=0.000;MLEAC=1;MLEAF=0.500;MQ=56.56;MQRankSum=-2.613;QD=0.94;ReadPosRankSum=1.892;SOR=0.751	GT:AD:DP:GQ:PL	0/1:50,5:55:59:59,0,2076
EU153402.1	315145	.	G	C	1500.64	.	AC=1;AF=0.500;AN=2;BaseQRankSum=-2.380;DP=52;ExcessHet=0.0000;FS=2.625;MLEAC=1;MLEAF=0.500;MQ=56.36;MQRankSum=-1.985;QD=29.42;ReadPosRankSum=-2.381;SOR=0.399	GT:AD:DP:GQ:PL	0/1:14,37:51:99:1508,0,476
EU153402.1	315147	.	G	A	82.64	.	AC=1;AF=0.500;AN=2;BaseQRankSum=0.245;DP=45;ExcessHet=0.0000;FS=0.000;MLEAC=1;MLEAF=0.500;MQ=55.77;MQRankSum=-2.197;QD=1.84;ReadPosRankSum=2.054;SOR=0.794	GT:AD:DP:GQ:PL	0/1:40,5:45:90:90,0,1665
EU153402.1	315150	.	G	A	229.64	.	AC=1;AF=0.500;AN=2;BaseQRankSum=-3.229;DP=43;ExcessHet=0.0000;FS=0.000;MLEAC=1;MLEAF=0.500;MQ=55.07;MQRankSum=1.658;QD=5.60;ReadPosRankSum=-2.521;SOR=0.954	GT:AD:DP:GQ:PL	0/1:33,8:41:99:237,0,1341
EU153402.1	315151	.	G	A	529.64	.	AC=1;AF=0.500;AN=2;BaseQRankSum=-0.147;DP=41;ExcessHet=0.0000;FS=2.943;MLEAC=1;MLEAF=0.500;MQ=54.81;MQRankSum=1.956;QD=13.58;ReadPosRankSum=-2.821;SOR=0.505	GT:AD:DP:GQ:PL	0/1:24,15:39:99:537,0,963
EU153402.1	315155	.	C	T	112.64	.	AC=1;AF=0.500;AN=2;BaseQRankSum=0.067;DP=35;ExcessHet=0.0000;FS=0.000;MLEAC=1;MLEAF=0.500;MQ=53.87;MQRankSum=-1.478;QD=3.22;ReadPosRankSum=2.260;SOR=1.022	GT:AD:DP:GQ:PL	0/1:30,5:35:99:120,0,1245
EU153402.1	315161	.	C	T	124.64	.	AC=1;AF=0.500;AN=2;BaseQRankSum=-0.215;DP=31;ExcessHet=0.0000;FS=1.845;MLEAC=1;MLEAF=0.500;MQ=53.90;MQRankSum=-1.474;QD=4.02;ReadPosRankSum=2.589;SOR=0.928	GT:AD:DP:GQ:PL	0/1:26,5:31:99:132,0,1077
EU153402.1	315166	.	G	T	313.64	.	AC=1;AF=0.500;AN=2;BaseQRankSum=-0.369;DP=29;ExcessHet=0.0000;FS=1.617;MLEAC=1;MLEAF=0.500;MQ=54.46;MQRankSum=-3.396;QD=11.20;ReadPosRankSum=2.315;SOR=0.694	GT:AD:DP:GQ:PL	0/1:19,9:28:99:321,0,771
EU153402.1	315167	.	T	TC	313.60	.	AC=1;AF=0.500;AN=2;BaseQRankSum=-0.667;DP=29;ExcessHet=0.0000;FS=1.617;MLEAC=1;MLEAF=0.500;MQ=54.46;MQRankSum=-3.396;QD=11.20;ReadPosRankSum=2.949;SOR=0.694	GT:AD:DP:GQ:PL	0/1:19,9:28:99:321,0,771
EU153402.1	315169	.	T	C	268.64	.	AC=1;AF=0.500;AN=2;BaseQRankSum=-1.414;DP=28;ExcessHet=0.0000;FS=1.606;MLEAC=1;MLEAF=0.500;MQ=56.00;MQRankSum=-3.224;QD=9.59;ReadPosRankSum=3.401;SOR=0.392	GT:AD:DP:GQ:PL	0/1:20,8:28:99:276,0,816
EU153402.1	315174	.	G	A	136.64	.	AC=1;AF=0.500;AN=2;BaseQRankSum=0.335;DP=27;ExcessHet=0.0000;FS=2.020;MLEAC=1;MLEAF=0.500;MQ=55.85;MQRankSum=-2.230;QD=5.06;ReadPosRankSum=2.962;SOR=0.828	GT:AD:DP:GQ:PL	0/1:22,5:27:99:144,0,909
EU153402.1	315189	.	C	CA	157.60	.	AC=1;AF=0.500;AN=2;BaseQRankSum=-0.755;DP=22;ExcessHet=0.0000;FS=0.000;MLEAC=1;MLEAF=0.500;MQ=54.86;MQRankSum=-2.437;QD=7.88;ReadPosRankSum=2.883;SOR=0.943	GT:AD:DP:GQ:PL	0/1:15,5:20:99:165,0,615
EU153402.1	315204	.	T	G	328.64	.	AC=1;AF=0.500;AN=2;BaseQRankSum=0.239;DP=23;ExcessHet=0.0000;FS=0.000;MLEAC=1;MLEAF=0.500;MQ=53.85;MQRankSum=-3.752;QD=14.29;ReadPosRankSum=2.283;SOR=0.627	GT:AD:DP:GQ:PL	0/1:14,9:23:99:336,0,561
EU153402.1	315211	.	T	TTC	175.60	.	AC=1;AF=0.500;AN=2;BaseQRankSum=0.994;DP=23;ExcessHet=0.0000;FS=0.000;MLEAC=1;MLEAF=0.500;MQ=53.85;MQRankSum=-2.135;QD=8.36;ReadPosRankSum=-0.195;SOR=0.399	GT:AD:DP:GQ:PL	0/1:15,6:21:99:183,0,612
EU153402.1	315221	.	A	T	223.64	.	AC=1;AF=0.500;AN=2;BaseQRankSum=0.090;DP=28;ExcessHet=0.0000;FS=0.000;MLEAC=1;MLEAF=0.500;MQ=55.00;MQRankSum=-3.001;QD=7.99;ReadPosRankSum=0.747;SOR=0.655	GT:AD:DP:GQ:PL	0/1:21,7:28:99:231,0,861
EU153402.1	315228	.	C	T	226.64	.	AC=1;AF=0.500;AN=2;BaseQRankSum=0.450;DP=27;ExcessHet=0.0000;FS=0.000;MLEAC=1;MLEAF=0.500;MQ=54.80;MQRankSum=-2.909;QD=8.39;ReadPosRankSum=-0.554;SOR=0.559	GT:AD:DP:GQ:PL	0/1:20,7:27:99:234,0,819
EU153402.1	315262	.	G	A	210.64	.	AC=1;AF=0.500;AN=2;BaseQRankSum=0.000;DP=17;ExcessHet=0.0000;FS=0.000;MLEAC=1;MLEAF=0.500;MQ=60.00;MQRankSum=0.000;QD=12.39;ReadPosRankSum=1.358;SOR=1.112	GT:AD:DP:GQ:PL	0/1:11,6:17:99:218,0,443
EU153402.1	315280	.	C	T	166.64	.	AC=1;AF=0.500;AN=2;BaseQRankSum=1.086;DP=17;ExcessHet=0.0000;FS=0.000;MLEAC=1;MLEAF=0.500;MQ=60.00;MQRankSum=0.000;QD=9.80;ReadPosRankSum=0.170;SOR=1.075	GT:AD:DP:GQ:PL	0/1:12,5:17:99:174,0,489
EU153402.1	315302	.	G	A	121.64	.	AC=1;AF=0.500;AN=2;BaseQRankSum=0.951;DP=17;ExcessHet=0.0000;FS=0.000;MLEAC=1;MLEAF=0.500;MQ=60.00;MQRankSum=0.000;QD=7.16;ReadPosRankSum=-1.153;SOR=1.022	GT:AD:DP:GQ:PL	0/1:13,4:17:99:129,0,534
EU153402.1	315334	.	G	GGA	118.60	.	AC=1;AF=0.500;AN=2;BaseQRankSum=0.879;DP=33;ExcessHet=0.0000;FS=0.000;MLEAC=1;MLEAF=0.500;MQ=57.97;MQRankSum=-0.968;QD=3.59;ReadPosRankSum=-0.092;SOR=0.467	GT:AD:DP:GQ:PL	0/1:28,5:33:99:126,0,1161
EU153402.1	315335	.	TGC	T	118.60	.	AC=1;AF=0.500;AN=2;BaseQRankSum=0.989;DP=33;ExcessHet=0.0000;FS=0.000;MLEAC=1;MLEAF=0.500;MQ=57.97;MQRankSum=-0.922;QD=3.59;ReadPosRankSum=0.092;SOR=0.509	GT:AD:DP:GQ:PL	0/1:28,5:33:99:126,0,1146
EU153402.1	315343	.	C	T	64.64	.	AC=1;AF=0.500;AN=2;BaseQRankSum=0.776;DP=36;ExcessHet=0.0000;FS=1.979;MLEAC=1;MLEAF=0.500;MQ=57.71;MQRankSum=1.307;QD=1.80;ReadPosRankSum=-1.651;SOR=0.324	GT:AD:DP:GQ:PL	0/1:32,4:36:72:72,0,1301
EU153402.1	315344	.	A	G	61.64	.	AC=1;AF=0.500;AN=2;BaseQRankSum=0.776;DP=37;ExcessHet=0.0000;FS=0.000;MLEAC=1;MLEAF=0.500;MQ=57.56;MQRankSum=1.362;QD=1.67;ReadPosRankSum=-1.592;SOR=0.368	GT:AD:DP:GQ:PL	0/1:33,4:37:69:69,0,1343
EU153402.1	315349	.	T	C	199.64	.	AC=1;AF=0.500;AN=2;BaseQRankSum=0.992;DP=36;ExcessHet=0.0000;FS=6.913;MLEAC=1;MLEAF=0.500;MQ=57.28;MQRankSum=-1.407;QD=5.55;ReadPosRankSum=-3.197;SOR=1.481	GT:AD:DP:GQ:PL	0/1:29,7:36:99:207,0,1197
EU153402.1	315350	.	G	A	64.64	.	AC=1;AF=0.500;AN=2;BaseQRankSum=0.854;DP=36;ExcessHet=0.0000;FS=5.181;MLEAC=1;MLEAF=0.500;MQ=57.28;MQRankSum=-2.853;QD=1.80;ReadPosRankSum=-2.742;SOR=1.502	GT:AD:DP:GQ:PL	0/1:32,4:36:72:72,0,1331
EU153402.1	315360	.	C	T	265.64	.	AC=1;AF=0.500;AN=2;BaseQRankSum=0.944;DP=29;ExcessHet=0.0000;FS=0.000;MLEAC=1;MLEAF=0.500;MQ=57.95;MQRankSum=-0.311;QD=9.16;ReadPosRankSum=1.319;SOR=0.610	GT:AD:DP:GQ:PL	0/1:21,8:29:99:273,0,858
EU153402.1	315361	.	G	T	85.64	.	AC=1;AF=0.500;AN=2;BaseQRankSum=0.648;DP=29;ExcessHet=0.0000;FS=2.235;MLEAC=1;MLEAF=0.500;MQ=57.95;MQRankSum=-4.074;QD=2.95;ReadPosRankSum=-1.489;SOR=1.582	GT:AD:DP:GQ:PL	0/1:25,4:29:93:93,0,1038
EU153402.1	315363	.	T	A	127.64	.	AC=1;AF=0.500;AN=2;BaseQRankSum=0.874;DP=30;ExcessHet=0.0000;FS=1.922;MLEAC=1;MLEAF=0.500;MQ=58.02;MQRankSum=-1.157;QD=4.25;ReadPosRankSum=1.329;SOR=0.883	GT:AD:DP:GQ:PL	0/1:25,5:30:99:135,0,1035
EU153402.1	315372	.	T	G	73.64	.	AC=1;AF=0.500;AN=2;BaseQRankSum=0.000;DP=33;ExcessHet=0.0000;FS=2.210;MLEAC=1;MLEAF=0.500;MQ=56.62;MQRankSum=-2.923;QD=2.23;ReadPosRankSum=-0.665;SOR=1.585	GT:AD:DP:GQ:PL	0/1:29,4:33:81:81,0,1206
EU153402.1	315373	.	C	G	535.64	.	AC=1;AF=0.500;AN=2;BaseQRankSum=0.000;DP=33;ExcessHet=0.0000;FS=0.000;MLEAC=1;MLEAF=0.500;MQ=56.62;MQRankSum=-2.455;QD=18.47;ReadPosRankSum=-1.184;SOR=0.582	GT:AD:DP:GQ:PL	0/1:15,14:29:99:543,0,588
EU153402.1	315374	.	A	G	703.64	.	AC=1;AF=0.500;AN=2;BaseQRankSum=0.135;DP=33;ExcessHet=0.0000;FS=1.356;MLEAC=1;MLEAF=0.500;MQ=56.62;MQRankSum=-3.093;QD=21.32;ReadPosRankSum=-0.964;SOR=0.826	GT:AD:DP:GQ:PL	0/1:15,18:33:99:711,0,576
EU153402.1	315380	.	G	C	211.64	.	AC=1;AF=0.500;AN=2;BaseQRankSum=0.832;DP=37;ExcessHet=0.0000;FS=4.041;MLEAC=1;MLEAF=0.500;MQ=57.48;MQRankSum=-3.931;QD=6.61;ReadPosRankSum=0.591;SOR=1.535	GT:AD:DP:GQ:PL	0/1:25,7:32:99:219,0,1029
EU153402.1	315381	.	G	A	196.64	.	AC=1;AF=0.500;AN=2;BaseQRankSum=0.934;DP=37;ExcessHet=0.0000;FS=6.345;MLEAC=1;MLEAF=0.500;MQ=57.48;MQRankSum=-2.427;QD=5.31;ReadPosRankSum=0.372;SOR=1.527	GT:AD:DP:GQ:PL	0/1:30,7:37:99:204,0,1239
EU153402.1	315384	.	C	T	151.64	.	AC=1;AF=0.500;AN=2;BaseQRankSum=0.683;DP=37;ExcessHet=0.0000;FS=10.473;MLEAC=1;MLEAF=0.500;MQ=57.27;MQRankSum=1.613;QD=4.10;ReadPosRankSum=0.082;SOR=2.256	GT:AD:DP:GQ:PL	0/1:31,6:37:99:159,0,1284
EU153402.1	315391	.	T	A	190.64	.	AC=1;AF=0.500;AN=2;BaseQRankSum=0.718;DP=39;ExcessHet=0.0000;FS=3.899;MLEAC=1;MLEAF=0.500;MQ=57.21;MQRankSum=-2.131;QD=4.89;ReadPosRankSum=0.970;SOR=1.567	GT:AD:DP:GQ:PL	0/1:32,7:39:99:198,0,1323
EU153402.1	315393	.	C	T	280.64	.	AC=1;AF=0.500;AN=2;BaseQRankSum=1.192;DP=39;ExcessHet=0.0000;FS=11.882;MLEAC=1;MLEAF=0.500;MQ=57.21;MQRankSum=2.110;QD=7.20;ReadPosRankSum=-0.945;SOR=2.025	GT:AD:DP:GQ:PL	0/1:30,9:39:99:288,0,1233
EU153402.1	315394	.	A	G	277.64	.	AC=1;AF=0.500;AN=2;BaseQRankSum=1.028;DP=40;ExcessHet=0.0000;FS=12.215;MLEAC=1;MLEAF=0.500;MQ=57.29;MQRankSum=2.068;QD=6.94;ReadPosRankSum=-0.945;SOR=2.019	GT:AD:DP:GQ:PL	0/1:31,9:40:99:285,0,1275
EU153402.1	315396	.	G	A	190.64	.	AC=1;AF=0.500;AN=2;BaseQRankSum=-0.189;DP=39;ExcessHet=0.0000;FS=3.899;MLEAC=1;MLEAF=0.500;MQ=57.21;MQRankSum=-2.131;QD=4.89;ReadPosRankSum=0.970;SOR=1.567	GT:AD:DP:GQ:PL	0/1:32,7:39:99:198,0,1323
EU153402.1	315399	.	G	T	190.64	.	AC=1;AF=0.500;AN=2;BaseQRankSum=-1.411;DP=39;ExcessHet=0.0000;FS=3.899;MLEAC=1;MLEAF=0.500;MQ=57.21;MQRankSum=-2.131;QD=4.89;ReadPosRankSum=0.716;SOR=1.567	GT:AD:DP:GQ:PL	0/1:32,7:39:99:198,0,1323
EU153402.1	315406	.	GAGAC	G	43.60	.	AC=1;AF=0.500;AN=2;BaseQRankSum=0.715;DP=43;ExcessHet=0.0000;FS=2.169;MLEAC=1;MLEAF=0.500;MQ=57.07;MQRankSum=-0.053;QD=1.01;ReadPosRankSum=-2.037;SOR=1.591	GT:AD:DP:GQ:PL	0/1:39,4:43:51:51,0,1626
EU153402.1	315408	.	G	GTTGGGGTGGC	104.01	.	AC=1;AF=0.500;AN=2;BaseQRankSum=0.941;DP=43;ExcessHet=0.0000;FS=10.387;MLEAC=1;MLEAF=0.500;MQ=57.07;MQRankSum=1.651;QD=2.67;ReadPosRankSum=0.461;SOR=2.258	GT:AD:DP:GQ:PL	0/1:33,6:39:99:153,0,1368
EU153402.1	315409	.	A	ATGGCAGGAG	188.01	.	AC=1;AF=0.500;AN=2;BaseQRankSum=1.180;DP=43;ExcessHet=0.0000;FS=0.000;MLEAC=1;MLEAF=0.500;MQ=57.07;MQRankSum=-4.516;QD=7.23;ReadPosRankSum=0.751;SOR=0.512	GT:AD:DP:GQ:PL	0/1:18,8:26:99:282,0,732
EU153402.1	315412	.	G	GCAGTGGCAGTGGCAGTGACAGTGCA	262.60	.	AC=1;AF=0.500;AN=2;BaseQRankSum=-1.927;DP=45;ExcessHet=0.0000;FS=8.711;MLEAC=1;MLEAF=0.500;MQ=56.42;MQRankSum=-2.953;QD=5.84;ReadPosRankSum=-0.596;SOR=2.050	GT:AD:DP:GQ:PL	0/1:36,9:45:99:270,0,1485
EU153402.1	315413	.	A	AGGGAGGCAG	232.60	.	AC=1;AF=0.500;AN=2;BaseQRankSum=1.382;DP=46;ExcessHet=0.0000;FS=0.000;MLEAC=1;MLEAF=0.500;MQ=56.13;MQRankSum=-2.288;QD=5.82;ReadPosRankSum=1.469;SOR=0.484	GT:AD:DP:GQ:PL	0/1:32,8:40:99:240,0,1320
EU153402.1	315414	.	T	TGGTGGCAGCAGCGGAAAGACACATG	146.01	.	AC=1;AF=0.500;AN=2;BaseQRankSum=-1.250;DP=46;ExcessHet=0.0000;FS=8.272;MLEAC=1;MLEAF=0.500;MQ=56.13;MQRankSum=-2.529;QD=3.65;ReadPosRankSum=0.304;SOR=2.079	GT:AD:DP:GQ:PL	0/1:31,9:40:99:285,0,1275
EU153402.1	315415	.	G	GGAGGAGGAGAGACA	214.60	.	AC=1;AF=0.500;AN=2;BaseQRankSum=0.883;DP=46;ExcessHet=0.0000;FS=0.000;MLEAC=1;MLEAF=0.500;MQ=55.54;MQRankSum=-2.464;QD=4.67;ReadPosRankSum=1.327;SOR=0.598	GT:AD:DP:GQ:PL	0/1:38,8:46:99:222,0,1572
EU153402.1	315416	.	G	GAGAGACAGACA	133.60	.	AC=1;AF=0.500;AN=2;BaseQRankSum=0.813;DP=48;ExcessHet=0.0000;FS=7.322;MLEAC=1;MLEAF=0.500;MQ=55.74;MQRankSum=1.796;QD=3.11;ReadPosRankSum=1.542;SOR=2.276	GT:AD:DP:GQ:PL	0/1:37,6:43:99:141,0,1518
EU153402.1	315421	.	G	A	62.04	.	AC=1;AF=0.500;AN=2;BaseQRankSum=0.652;DP=45;ExcessHet=0.0000;FS=16.947;MLEAC=1;MLEAF=0.500;MQ=55.53;MQRankSum=-3.454;QD=1.55;ReadPosRankSum=-0.095;SOR=3.902	GT:AD:DP:GQ:PL	0/1:34,6:40:99:150,0,1410
EU153402.1	315425	.	TTTCAAGCTCAGG	T	108.60	.	AC=1;AF=0.500;AN=2;BaseQRankSum=0.668;DP=51;ExcessHet=0.0000;FS=1.753;MLEAC=1;MLEAF=0.500;MQ=55.74;MQRankSum=-1.141;QD=2.13;ReadPosRankSum=-1.283;SOR=1.307	GT:AD:DP:GQ:PL	0/1:45,6:51:99:116,0,1871
EU153402.1	315426	.	T	C	146.04	.	AC=1;AF=0.500;AN=2;BaseQRankSum=0.897;DP=48;ExcessHet=0.0000;FS=0.000;MLEAC=1;MLEAF=0.500;MQ=55.82;MQRankSum=-2.970;QD=3.40;ReadPosRankSum=1.106;SOR=0.641	GT:AD:DP:GQ:PL	0/1:35,8:43:99:231,0,1446
EU153402.1	315428	.	C	G	146.04	.	AC=1;AF=0.500;AN=2;BaseQRankSum=0.897;DP=49;ExcessHet=0.0000;FS=0.000;MLEAC=1;MLEAF=0.500;MQ=55.91;MQRankSum=-3.050;QD=3.32;ReadPosRankSum=1.041;SOR=0.693	GT:AD:DP:GQ:PL	0/1:36,8:44:99:228,0,1488
EU153402.1	315431	.	G	C	62.04	.	AC=1;AF=0.500;AN=2;BaseQRankSum=1.078;DP=49;ExcessHet=0.0000;FS=16.749;MLEAC=1;MLEAF=0.500;MQ=55.91;MQRankSum=-3.641;QD=1.41;ReadPosRankSum=0.175;SOR=3.903	GT:AD:DP:GQ:PL	0/1:38,6:44:99:138,0,1578
EU153402.1	315438	.	GGCA	G	73.60	.	AC=1;AF=0.500;AN=2;BaseQRankSum=0.759;DP=48;ExcessHet=0.0000;FS=18.131;MLEAC=1;MLEAF=0.500;MQ=55.47;MQRankSum=-4.017;QD=1.53;ReadPosRankSum=0.883;SOR=3.596	GT:AD:DP:GQ:PL	0/1:43,5:48:81:81,0,1791
EU153402.1	315443	.	T	G	439.64	.	AC=1;AF=0.500;AN=2;BaseQRankSum=0.475;DP=46;ExcessHet=0.0000;FS=4.880;MLEAC=1;MLEAF=0.500;MQ=55.85;MQRankSum=-1.029;QD=9.56;ReadPosRankSum=0.073;SOR=1.588	GT:AD:DP:GQ:PL	0/1:33,13:46:99:447,0,1347
EU153402.1	315445	.	G	A	232.64	.	AC=1;AF=0.500;AN=2;BaseQRankSum=1.091;DP=46;ExcessHet=0.0000;FS=0.000;MLEAC=1;MLEAF=0.500;MQ=55.85;MQRankSum=-3.103;QD=5.82;ReadPosRankSum=-0.818;SOR=0.582	GT:AD:DP:GQ:PL	0/1:32,8:40:99:240,0,1320
EU153402.1	315448	.	AGGGAGCCC	A	124.60	.	AC=1;AF=0.500;AN=2;BaseQRankSum=0.847;DP=46;ExcessHet=0.0000;FS=1.717;MLEAC=1;MLEAF=0.500;MQ=55.85;MQRankSum=-1.140;QD=2.71;ReadPosRankSum=-0.217;SOR=1.193	GT:AD:DP:GQ:PL	0/1:40,6:46:99:132,0,1662
EU153402.1	315456	.	C	T	197.07	.	AC=1;AF=0.500;AN=2;BaseQRankSum=0.161;DP=43;ExcessHet=0.0000;FS=3.452;MLEAC=1;MLEAF=0.500;MQ=55.58;MQRankSum=-3.206;QD=6.36;ReadPosRankSum=-0.867;SOR=1.508	GT:AD:DP:GQ:PL	0/1:20,11:31:99:402,0,807
EU153402.1	315462	.	G	A	196.64	.	AC=1;AF=0.500;AN=2;BaseQRankSum=1.064;DP=41;ExcessHet=0.0000;FS=0.000;MLEAC=1;MLEAF=0.500;MQ=55.99;MQRankSum=-2.884;QD=5.31;ReadPosRankSum=-0.380;SOR=0.665	GT:AD:DP:GQ:PL	0/1:30,7:37:99:204,0,1239
EU153402.1	315465	.	A	G	60.99	.	AC=1;AF=0.500;AN=2;BaseQRankSum=0.799;DP=38;ExcessHet=0.0000;FS=5.059;MLEAC=1;MLEAF=0.500;MQ=56.34;MQRankSum=-2.376;QD=1.74;ReadPosRankSum=0.207;SOR=1.514	GT:AD:DP:GQ:PL	0/1:31,4:35:75:75,0,1290
EU153402.1	315470	.	A	G	505.64	.	AC=1;AF=0.500;AN=2;BaseQRankSum=0.529;DP=39;ExcessHet=0.0000;FS=2.886;MLEAC=1;MLEAF=0.500;MQ=56.43;MQRankSum=-2.177;QD=12.97;ReadPosRankSum=-0.249;SOR=0.830	GT:AD:DP:GQ:PL	0/1:25,14:39:99:513,0,1008
EU153402.1	315474	.	C	G	60.14	.	AC=1;AF=0.500;AN=2;BaseQRankSum=1.058;DP=39;ExcessHet=0.0000;FS=4.874;MLEAC=1;MLEAF=0.500;MQ=56.43;MQRankSum=-2.442;QD=1.67;ReadPosRankSum=-0.453;SOR=1.531	GT:AD:DP:GQ:PL	0/1:32,4:36:72:72,0,1332
EU153402.1	315475	.	G	A	482.03	.	AC=1;AF=0.500;AN=2;BaseQRankSum=0.655;DP=41;ExcessHet=0.0000;FS=1.323;MLEAC=1;MLEAF=0.500;MQ=56.61;MQRankSum=-3.739;QD=12.69;ReadPosRankSum=-0.162;SOR=0.870	GT:AD:DP:GQ:PL	0/1:24,14:38:99:516,0,966
EU153402.1	315483	.	G	A	193.64	.	AC=1;AF=0.500;AN=2;BaseQRankSum=1.572;DP=41;ExcessHet=0.0000;FS=0.000;MLEAC=1;MLEAF=0.500;MQ=56.61;MQRankSum=-3.176;QD=5.10;ReadPosRankSum=1.859;SOR=0.735	GT:AD:DP:GQ:PL	0/1:31,7:38:99:201,0,1281
EU153402.1	315494	.	C	T	148.04	.	AC=1;AF=0.500;AN=2;BaseQRankSum=2.018;DP=75;ExcessHet=0.0000;FS=7.298;MLEAC=1;MLEAF=0.500;MQ=58.47;MQRankSum=-1.220;QD=2.21;ReadPosRankSum=-0.308;SOR=1.761	GT:AD:DP:GQ:PL	0/1:56,11:67:99:295,0,2279
EU153402.1	315495	.	T	C	1532.64	.	AC=1;AF=0.500;AN=2;BaseQRankSum=0.589;DP=74;ExcessHet=0.0000;FS=0.000;MLEAC=1;MLEAF=0.500;MQ=58.45;MQRankSum=-3.224;QD=21.00;ReadPosRankSum=1.851;SOR=0.620	GT:AD:DP:GQ:PL	0/1:33,40:73:99:1540,0,1267
EU153402.1	315496	.	G	A	410.64	.	AC=1;AF=0.500;AN=2;BaseQRankSum=-2.579;DP=73;ExcessHet=0.0000;FS=2.411;MLEAC=1;MLEAF=0.500;MQ=58.42;MQRankSum=-2.703;QD=5.70;ReadPosRankSum=0.622;SOR=1.067	GT:AD:DP:GQ:PL	0/1:57,15:72:99:418,0,2350
EU153402.1	315497	.	G	T	372.64	.	AC=1;AF=0.500;AN=2;BaseQRankSum=1.513;DP=81;ExcessHet=0.0000;FS=1.223;MLEAC=1;MLEAF=0.500;MQ=58.58;MQRankSum=-0.665;QD=5.48;ReadPosRankSum=-0.700;SOR=0.678	GT:AD:DP:GQ:PL	0/1:55,13:68:99:380,0,2267
EU153402.1	315500	.	T	C	1322.04	.	AC=1;AF=0.500;AN=2;BaseQRankSum=1.784;DP=72;ExcessHet=0.0000;FS=2.155;MLEAC=1;MLEAF=0.500;MQ=58.40;MQRankSum=-2.868;QD=20.66;ReadPosRankSum=0.822;SOR=0.683	GT:AD:DP:GQ:PL	0/1:25,39:64:99:1562,0,932
EU153402.1	315502	.	C	CCT	188.01	.	AC=1;AF=0.500;AN=2;BaseQRankSum=0.373;DP=71;ExcessHet=0.0000;FS=12.247;MLEAC=1;MLEAF=0.500;MQ=58.38;MQRankSum=-0.926;QD=2.98;ReadPosRankSum=0.385;SOR=1.922	GT:AD:DP:GQ:PL	0/1:51,12:63:99:350,0,2105
EU153402.1	315503	.	T	C	860.04	.	AC=1;AF=0.500;AN=2;BaseQRankSum=0.239;DP=71;ExcessHet=0.0000;FS=11.139;MLEAC=1;MLEAF=0.500;MQ=58.38;MQRankSum=-1.892;QD=13.65;ReadPosRankSum=0.553;SOR=1.238	GT:AD:DP:GQ:PL	0/1:35,28:63:99:1070,0,1385
EU153402.1	315509	.	A	T	153.64	.	AC=1;AF=0.500;AN=2;BaseQRankSum=1.328;DP=82;ExcessHet=0.0000;FS=5.062;MLEAC=1;MLEAF=0.500;MQ=58.60;MQRankSum=-1.981;QD=1.90;ReadPosRankSum=1.321;SOR=1.353	GT:AD:DP:GQ:PL	0/1:72,9:81:99:161,0,2996
EU153402.1	315510	.	CA	C	183.60	.	AC=1;AF=0.500;AN=2;BaseQRankSum=1.206;DP=80;ExcessHet=0.0000;FS=5.302;MLEAC=1;MLEAF=0.500;MQ=58.56;MQRankSum=-1.743;QD=2.59;ReadPosRankSum=1.243;SOR=1.321	GT:AD:DP:GQ:PL	0/1:62,9:71:99:191,0,2576
EU153402.1	315512	.	C	T	750.64	.	AC=1;AF=0.500;AN=2;BaseQRankSum=0.347;DP=78;ExcessHet=0.0000;FS=0.000;MLEAC=1;MLEAF=0.500;MQ=58.53;MQRankSum=-0.019;QD=9.75;ReadPosRankSum=-0.594;SOR=0.659	GT:AD:DP:GQ:PL	0/1:55,22:77:99:758,0,2243
EU153402.1	315514	.	AGGG	A	162.60	.	AC=1;AF=0.500;AN=2;BaseQRankSum=0.377;DP=78;ExcessHet=0.0000;FS=5.163;MLEAC=1;MLEAF=0.500;MQ=58.53;MQRankSum=-1.913;QD=2.08;ReadPosRankSum=1.792;SOR=1.339	GT:AD:DP:GQ:PL	0/1:69,9:78:99:170,0,2870
EU153402.1	315518	.	G	A	235.64	.	AC=1;AF=0.500;AN=2;BaseQRankSum=-1.309;DP=77;ExcessHet=0.0000;FS=7.087;MLEAC=1;MLEAF=0.500;MQ=58.51;MQRankSum=-3.804;QD=3.06;ReadPosRankSum=-0.794;SOR=1.784	GT:AD:DP:GQ:PL	0/1:66,11:77:99:243,0,2738
EU153402.1	315521	.	C	G	162.64	.	AC=1;AF=0.500;AN=2;BaseQRankSum=1.319;DP=79;ExcessHet=0.0000;FS=5.302;MLEAC=1;MLEAF=0.500;MQ=58.55;MQRankSum=-1.913;QD=2.09;ReadPosRankSum=2.059;SOR=1.318	GT:AD:DP:GQ:PL	0/1:69,9:78:99:170,0,2870
EU153402.1	315522	.	A	G	384.64	.	AC=1;AF=0.500;AN=2;BaseQRankSum=-0.091;DP=79;ExcessHet=0.0000;FS=4.165;MLEAC=1;MLEAF=0.500;MQ=58.55;MQRankSum=1.653;QD=4.87;ReadPosRankSum=-1.325;SOR=1.314	GT:AD:DP:GQ:PL	0/1:65,14:79:99:392,0,2687
EU153402.1	315524	.	TG	T	198.60	.	AC=1;AF=0.500;AN=2;BaseQRankSum=1.385;DP=81;ExcessHet=0.0000;FS=0.000;MLEAC=1;MLEAF=0.500;MQ=58.58;MQRankSum=-0.711;QD=2.45;ReadPosRankSum=1.918;SOR=0.666	GT:AD:DP:GQ:PL	0/1:71,10:81:99:206,0,2951
EU153402.1	315529	.	T	C	117.64	.	AC=1;AF=0.500;AN=2;BaseQRankSum=0.252;DP=79;ExcessHet=0.0000;FS=1.478;MLEAC=1;MLEAF=0.500;MQ=58.47;MQRankSum=1.272;QD=1.51;ReadPosRankSum=0.062;SOR=1.146	GT:AD:DP:GQ:PL	0/1:70,8:78:99:125,0,2915
EU153402.1	315531	.	C	A	213.64	.	AC=1;AF=0.500;AN=2;BaseQRankSum=1.324;DP=77;ExcessHet=0.0000;FS=0.000;MLEAC=1;MLEAF=0.500;MQ=58.43;MQRankSum=-0.472;QD=2.81;ReadPosRankSum=1.606;SOR=0.636	GT:AD:DP:GQ:PL	0/1:66,10:76:99:221,0,2741
EU153402.1	315534	.	C	T	72.64	.	AC=1;AF=0.500;AN=2;BaseQRankSum=1.148;DP=79;ExcessHet=0.0000;FS=9.667;MLEAC=1;MLEAF=0.500;MQ=58.47;MQRankSum=-1.880;QD=0.93;ReadPosRankSum=-0.665;SOR=2.566	GT:AD:DP:GQ:PL	0/1:71,7:78:80:80,0,2960
EU153402.1	315535	.	T	G	111.64	.	AC=1;AF=0.500;AN=2;BaseQRankSum=-0.875;DP=80;ExcessHet=0.0000;FS=3.220;MLEAC=1;MLEAF=0.500;MQ=58.18;MQRankSum=-1.873;QD=1.40;ReadPosRankSum=1.981;SOR=1.117	GT:AD:DP:GQ:PL	0/1:72,8:80:99:119,0,2999
EU153402.1	315540	.	C	T	471.64	.	AC=1;AF=0.500;AN=2;BaseQRankSum=0.753;DP=81;ExcessHet=0.0000;FS=0.000;MLEAC=1;MLEAF=0.500;MQ=58.20;MQRankSum=-1.845;QD=5.90;ReadPosRankSum=0.249;SOR=0.634	GT:AD:DP:GQ:PL	0/1:64,16:80:99:479,0,2639
EU153402.1	315542	.	T	C	1710.64	.	AC=1;AF=0.500;AN=2;BaseQRankSum=0.760;DP=73;ExcessHet=0.0000;FS=0.000;MLEAC=1;MLEAF=0.500;MQ=58.00;MQRankSum=-3.219;QD=23.76;ReadPosRankSum=-0.889;SOR=0.765	GT:AD:DP:GQ:PL	0/1:29,43:72:99:1718,0,1088
EU153402.1	315544	.	T	C	1626.64	.	AC=1;AF=0.500;AN=2;BaseQRankSum=0.849;DP=71;ExcessHet=0.0000;FS=0.000;MLEAC=1;MLEAF=0.500;MQ=57.95;MQRankSum=-3.305;QD=23.24;ReadPosRankSum=-0.769;SOR=0.675	GT:AD:DP:GQ:PL	0/1:29,41:70:99:1634,0,1094
EU153402.1	315547	.	G	T	228.64	.	AC=1;AF=0.500;AN=2;BaseQRankSum=1.648;DP=72;ExcessHet=0.0000;FS=0.000;MLEAC=1;MLEAF=0.500;MQ=57.97;MQRankSum=-0.233;QD=3.22;ReadPosRankSum=-0.409;SOR=0.602	GT:AD:DP:GQ:PL	0/1:61,10:71:99:236,0,2531
EU153402.1	315553	.	C	T	708.64	.	AC=1;AF=0.500;AN=2;BaseQRankSum=1.508;DP=70;ExcessHet=0.0000;FS=3.814;MLEAC=1;MLEAF=0.500;MQ=57.92;MQRankSum=-2.888;QD=11.62;ReadPosRankSum=-2.339;SOR=1.045	GT:AD:DP:GQ:PL	0/1:41,20:61:99:716,0,1661
EU153402.1	315557	.	C	T	597.64	.	AC=1;AF=0.500;AN=2;BaseQRankSum=-0.419;DP=71;ExcessHet=0.0000;FS=7.408;MLEAC=1;MLEAF=0.500;MQ=57.95;MQRankSum=-1.297;QD=8.79;ReadPosRankSum=-0.427;SOR=1.025	GT:AD:DP:GQ:PL	0/1:50,18:68:99:605,0,2045
EU153402.1	315558	.	A	G	783.64	.	AC=1;AF=0.500;AN=2;BaseQRankSum=-0.443;DP=69;ExcessHet=0.0000;FS=3.570;MLEAC=1;MLEAF=0.500;MQ=57.88;MQRankSum=-0.646;QD=11.87;ReadPosRankSum=1.245;SOR=0.687	GT:AD:DP:GQ:PL	0/1:44,22:66:99:791,0,1781
EU153402.1	315559	.	C	G	1069.68	.	AC=1;AF=0.500;AN=2;BaseQRankSum=1.668;DP=68;ExcessHet=0.0000;FS=1.012;MLEAC=1;MLEAF=0.500;MQ=57.85;MQRankSum=-3.685;QD=18.77;ReadPosRankSum=0.110;SOR=0.917	GT:AD:DP:GQ:PL	0/1:29,28:57:99:1088,0,1133
EU153402.1	315564	.	A	G	513.64	.	AC=1;AF=0.500;AN=2;BaseQRankSum=1.732;DP=67;ExcessHet=0.0000;FS=1.097;MLEAC=1;MLEAF=0.500;MQ=57.65;MQRankSum=-2.069;QD=7.78;ReadPosRankSum=0.157;SOR=0.941	GT:AD:DP:GQ:PL	0/1:50,16:66:99:521,0,2042
EU153402.1	315566	.	T	C	687.64	.	AC=1;AF=0.500;AN=2;BaseQRankSum=2.355;DP=65;ExcessHet=0.0000;FS=0.000;MLEAC=1;MLEAF=0.500;MQ=57.64;MQRankSum=-1.200;QD=10.58;ReadPosRankSum=-1.485;SOR=0.651	GT:AD:DP:GQ:PL	0/1:45,20:65:99:695,0,1829
EU153402.1	315582	.	C	T	114.64	.	AC=1;AF=0.500;AN=2;BaseQRankSum=-0.123;DP=64;ExcessHet=0.0000;FS=0.000;MLEAC=1;MLEAF=0.500;MQ=57.91;MQRankSum=-0.902;QD=1.79;ReadPosRankSum=0.985;SOR=0.822	GT:AD:DP:GQ:PL	0/1:57,7:64:99:122,0,2372
EU153402.1	315584	.	G	A	201.64	.	AC=1;AF=0.500;AN=2;BaseQRankSum=-0.467;DP=65;ExcessHet=0.0000;FS=14.492;MLEAC=1;MLEAF=0.500;MQ=57.95;MQRankSum=1.376;QD=3.10;ReadPosRankSum=-1.796;SOR=3.056	GT:AD:DP:GQ:PL	0/1:56,9:65:99:209,0,2324
EU153402.1	315585	.	G	A	318.64	.	AC=1;AF=0.500;AN=2;BaseQRankSum=1.052;DP=65;ExcessHet=0.0000;FS=0.000;MLEAC=1;MLEAF=0.500;MQ=57.95;MQRankSum=-3.459;QD=5.69;ReadPosRankSum=-2.084;SOR=0.824	GT:AD:DP:GQ:PL	0/1:45,11:56:99:326,0,1856
EU153402.1	315586	.	C	T	192.64	.	AC=1;AF=0.500;AN=2;BaseQRankSum=-1.728;DP=68;ExcessHet=0.0000;FS=1.417;MLEAC=1;MLEAF=0.500;MQ=58.04;MQRankSum=-0.734;QD=2.83;ReadPosRankSum=-1.377;SOR=0.728	GT:AD:DP:GQ:PL	0/1:59,9:68:99:200,0,2421
EU153402.1	315590	.	G	T	330.64	.	AC=1;AF=0.500;AN=2;BaseQRankSum=-0.489;DP=67;ExcessHet=0.0000;FS=9.109;MLEAC=1;MLEAF=0.500;MQ=58.01;MQRankSum=1.596;QD=4.93;ReadPosRankSum=-2.655;SOR=1.972	GT:AD:DP:GQ:PL	0/1:55,12:67:99:338,0,2273
EU153402.1	315591	.	T	C	1095.64	.	AC=1;AF=0.500;AN=2;BaseQRankSum=0.530;DP=67;ExcessHet=0.0000;FS=4.906;MLEAC=1;MLEAF=0.500;MQ=58.01;MQRankSum=-2.450;QD=16.35;ReadPosRankSum=-1.703;SOR=1.202	GT:AD:DP:GQ:PL	0/1:38,29:67:99:1103,0,1508
EU153402.1	315593	.	T	C	420.64	.	AC=1;AF=0.500;AN=2;BaseQRankSum=-0.325;DP=67;ExcessHet=0.0000;FS=6.357;MLEAC=1;MLEAF=0.500;MQ=58.50;MQRankSum=1.547;QD=6.28;ReadPosRankSum=-2.267;SOR=1.705	GT:AD:DP:GQ:PL	0/1:53,14:67:99:428,0,2183
EU153402.1	315596	.	TAATG	T	57.60	.	AC=1;AF=0.500;AN=2;BaseQRankSum=1.093;DP=68;ExcessHet=0.0000;FS=1.669;MLEAC=1;MLEAF=0.500;MQ=58.52;MQRankSum=-0.232;QD=0.85;ReadPosRankSum=2.388;SOR=1.151	GT:AD:DP:GQ:PL	0/1:62,6:68:65:65,0,2585
EU153402.1	315598	.	A	T	482.04	.	AC=1;AF=0.500;AN=2;BaseQRankSum=-1.027;DP=67;ExcessHet=0.0000;FS=3.751;MLEAC=1;MLEAF=0.500;MQ=58.50;MQRankSum=-1.069;QD=8.46;ReadPosRankSum=-2.417;SOR=1.230	GT:AD:DP:GQ:PL	0/1:36,21:57:99:773,0,1448
EU153402.1	315599	.	T	G	421.04	.	AC=1;AF=0.500;AN=2;BaseQRankSum=-0.789;DP=67;ExcessHet=0.0000;FS=6.194;MLEAC=1;MLEAF=0.500;MQ=58.89;MQRankSum=0.000;QD=7.94;ReadPosRankSum=-2.831;SOR=1.425	GT:AD:DP:GQ:PL	0/1:33,20:53:99:721,0,1325
EU153402.1	315603	.	G	GGACC	57.60	.	AC=1;AF=0.500;AN=2;BaseQRankSum=0.915;DP=69;ExcessHet=0.0000;FS=0.000;MLEAC=1;MLEAF=0.500;MQ=58.92;MQRankSum=-0.389;QD=0.85;ReadPosRankSum=2.684;SOR=0.986	GT:AD:DP:GQ:PL	0/1:62,6:68:65:65,0,2585
EU153402.1	315607	.	C	T	105.64	.	AC=1;AF=0.500;AN=2;BaseQRankSum=-0.164;DP=67;ExcessHet=0.0000;FS=0.000;MLEAC=1;MLEAF=0.500;MQ=59.27;MQRankSum=-4.780;QD=1.58;ReadPosRankSum=0.502;SOR=0.723	GT:AD:DP:GQ:PL	0/1:60,7:67:99:113,0,2493
EU153402.1	315608	.	A	G	555.64	.	AC=1;AF=0.500;AN=2;BaseQRankSum=-2.424;DP=67;ExcessHet=0.0000;FS=2.413;MLEAC=1;MLEAF=0.500;MQ=59.27;MQRankSum=-3.447;QD=8.29;ReadPosRankSum=-3.061;SOR=0.572	GT:AD:DP:GQ:PL	0/1:50,17:67:99:563,0,2048
EU153402.1	315611	.	C	T	54.64	.	AC=1;AF=0.500;AN=2;BaseQRankSum=0.965;DP=69;ExcessHet=0.0000;FS=1.651;MLEAC=1;MLEAF=0.500;MQ=59.29;MQRankSum=-0.588;QD=0.79;ReadPosRankSum=3.648;SOR=1.112	GT:AD:DP:GQ:PL	0/1:63,6:69:62:62,0,2627
EU153402.1	315619	.	G	A	797.64	.	AC=1;AF=0.500;AN=2;BaseQRankSum=0.825;DP=69;ExcessHet=0.0000;FS=0.000;MLEAC=1;MLEAF=0.500;MQ=59.29;MQRankSum=1.875;QD=12.09;ReadPosRankSum=-2.295;SOR=0.807	GT:AD:DP:GQ:PL	0/1:43,23:66:99:805,0,1710
EU153402.1	315621	.	G	A	1224.64	.	AC=1;AF=0.500;AN=2;BaseQRankSum=1.120;DP=69;ExcessHet=0.0000;FS=2.017;MLEAC=1;MLEAF=0.500;MQ=59.29;MQRankSum=-2.720;QD=17.75;ReadPosRankSum=1.327;SOR=1.044	GT:AD:DP:GQ:PL	0/1:37,32:69:99:1232,0,1457
EU153402.1	315628	.	T	G	810.64	.	AC=1;AF=0.500;AN=2;BaseQRankSum=2.134;DP=71;ExcessHet=0.0000;FS=7.496;MLEAC=1;MLEAF=0.500;MQ=59.05;MQRankSum=-1.988;QD=14.22;ReadPosRankSum=0.980;SOR=1.589	GT:AD:DP:GQ:PL	0/1:35,22:57:99:818,0,1403
EU153402.1	315629	.	G	A	96.64	.	AC=1;AF=0.500;AN=2;BaseQRankSum=0.176;DP=70;ExcessHet=0.0000;FS=0.000;MLEAC=1;MLEAF=0.500;MQ=59.04;MQRankSum=-0.263;QD=1.38;ReadPosRankSum=1.774;SOR=0.765	GT:AD:DP:GQ:PL	0/1:63,7:70:99:104,0,2624
EU153402.1	315635	.	T	C	468.64	.	AC=1;AF=0.500;AN=2;BaseQRankSum=1.858;DP=66;ExcessHet=0.0000;FS=8.248;MLEAC=1;MLEAF=0.500;MQ=58.98;MQRankSum=1.517;QD=7.10;ReadPosRankSum=1.691;SOR=1.847	GT:AD:DP:GQ:PL	0/1:51,15:66:99:476,0,2096
EU153402.1	315637	.	T	G	72.64	.	AC=1;AF=0.500;AN=2;BaseQRankSum=-1.053;DP=66;ExcessHet=0.0000;FS=1.647;MLEAC=1;MLEAF=0.500;MQ=58.98;MQRankSum=-0.300;QD=1.15;ReadPosRankSum=1.335;SOR=1.091	GT:AD:DP:GQ:PL	0/1:57,6:63:80:80,0,2375
EU153402.1	315651	.	A	G	684.64	.	AC=1;AF=0.500;AN=2;BaseQRankSum=1.559;DP=69;ExcessHet=0.0000;FS=1.023;MLEAC=1;MLEAF=0.500;MQ=59.13;MQRankSum=0.373;QD=9.92;ReadPosRankSum=1.927;SOR=0.974	GT:AD:DP:GQ:PL	0/1:49,20:69:99:692,0,1977
EU153402.1	315653	.	T	G	48.64	.	AC=1;AF=0.500;AN=2;BaseQRankSum=-1.054;DP=71;ExcessHet=0.0000;FS=1.653;MLEAC=1;MLEAF=0.500;MQ=59.16;MQRankSum=-0.143;QD=0.69;ReadPosRankSum=-0.565;SOR=1.118	GT:AD:DP:GQ:PL	0/1:65,6:71:56:56,0,2711
EU153402.1	315654	.	G	A	540.64	.	AC=1;AF=0.500;AN=2;BaseQRankSum=1.674;DP=72;ExcessHet=0.0000;FS=3.784;MLEAC=1;MLEAF=0.500;MQ=58.95;MQRankSum=1.886;QD=7.51;ReadPosRankSum=2.243;SOR=1.218	GT:AD:DP:GQ:PL	0/1:55,17:72:99:548,0,2258
EU153402.1	315656	.	A	G	540.64	.	AC=1;AF=0.500;AN=2;BaseQRankSum=1.176;DP=72;ExcessHet=0.0000;FS=3.784;MLEAC=1;MLEAF=0.500;MQ=58.95;MQRankSum=1.886;QD=7.51;ReadPosRankSum=2.547;SOR=1.218	GT:AD:DP:GQ:PL	0/1:55,17:72:99:548,0,2258
EU153402.1	315662	.	A	G	171.64	.	AC=1;AF=0.500;AN=2;BaseQRankSum=1.643;DP=75;ExcessHet=0.0000;FS=3.020;MLEAC=1;MLEAF=0.500;MQ=59.00;MQRankSum=-3.946;QD=2.29;ReadPosRankSum=-1.099;SOR=1.230	GT:AD:DP:GQ:PL	0/1:66,9:75:99:179,0,2744
EU153402.1	315671	.	G	T	156.64	.	AC=1;AF=0.500;AN=2;BaseQRankSum=1.770;DP=80;ExcessHet=0.0000;FS=3.175;MLEAC=1;MLEAF=0.500;MQ=58.82;MQRankSum=-3.777;QD=1.96;ReadPosRankSum=0.547;SOR=1.364	GT:AD:DP:GQ:PL	0/1:71,9:80:99:164,0,2954
EU153402.1	315675	.	G	A	1641.64	.	AC=1;AF=0.500;AN=2;BaseQRankSum=0.798;DP=80;ExcessHet=0.0000;FS=0.846;MLEAC=1;MLEAF=0.500;MQ=58.82;MQRankSum=-0.161;QD=20.52;ReadPosRankSum=-0.618;SOR=0.702	GT:AD:DP:GQ:PL	0/1:38,42:80:99:1649,0,1469
EU153402.1	315676	.	C	T	65.64	.	AC=1;AF=0.500;AN=2;BaseQRankSum=1.702;DP=79;ExcessHet=0.0000;FS=3.650;MLEAC=1;MLEAF=0.500;MQ=58.80;MQRankSum=-2.379;QD=0.83;ReadPosRankSum=1.177;SOR=1.589	GT:AD:DP:GQ:PL	0/1:72,7:79:73:73,0,3002
EU153402.1	315677	.	C	T	699.64	.	AC=1;AF=0.500;AN=2;BaseQRankSum=1.762;DP=79;ExcessHet=0.0000;FS=3.511;MLEAC=1;MLEAF=0.500;MQ=58.80;MQRankSum=2.139;QD=8.86;ReadPosRankSum=0.861;SOR=0.858	GT:AD:DP:GQ:PL	0/1:58,21:79:99:707,0,2372
EU153402.1	315681	.	A	G	2181.64	.	AC=1;AF=0.500;AN=2;BaseQRankSum=3.296;DP=80;ExcessHet=0.0000;FS=1.979;MLEAC=1;MLEAF=0.500;MQ=58.82;MQRankSum=-2.445;QD=27.27;ReadPosRankSum=0.142;SOR=0.446	GT:AD:DP:GQ:PL	0/1:26,54:80:99:2189,0,867
EU153402.1	315689	.	T	G	207.64	.	AC=1;AF=0.500;AN=2;BaseQRankSum=1.749;DP=78;ExcessHet=0.0000;FS=4.810;MLEAC=1;MLEAF=0.500;MQ=58.69;MQRankSum=-3.564;QD=2.66;ReadPosRankSum=2.091;SOR=0.925	GT:AD:DP:GQ:PL	0/1:68,10:78:99:215,0,2825
EU153402.1	315691	.	A	G	597.64	.	AC=1;AF=0.500;AN=2;BaseQRankSum=1.269;DP=78;ExcessHet=0.0000;FS=3.669;MLEAC=1;MLEAF=0.500;MQ=58.69;MQRankSum=1.914;QD=7.66;ReadPosRankSum=0.839;SOR=0.526	GT:AD:DP:GQ:PL	0/1:59,19:78:99:605,0,2385
EU153402.1	315692	.	C	A	249.64	.	AC=1;AF=0.500;AN=2;BaseQRankSum=-0.689;DP=79;ExcessHet=0.0000;FS=4.756;MLEAC=1;MLEAF=0.500;MQ=58.63;MQRankSum=-0.400;QD=3.16;ReadPosRankSum=-1.899;SOR=1.524	GT:AD:DP:GQ:PL	0/1:68,11:79:99:257,0,2822
EU153402.1	315696	.	T	C	1590.64	.	AC=1;AF=0.500;AN=2;BaseQRankSum=-0.104;DP=81;ExcessHet=0.0000;FS=0.880;MLEAC=1;MLEAF=0.500;MQ=58.66;MQRankSum=0.000;QD=21.21;ReadPosRankSum=-0.729;SOR=0.577	GT:AD:DP:GQ:PL	0/1:34,41:75:99:1598,0,1304
EU153402.1	315705	.	C	T	67.64	.	AC=1;AF=0.500;AN=2;BaseQRankSum=1.410;DP=83;ExcessHet=0.0000;FS=0.000;MLEAC=1;MLEAF=0.500;MQ=58.70;MQRankSum=-2.160;QD=0.81;ReadPosRankSum=2.706;SOR=0.486	GT:AD:DP:GQ:PL	0/1:75,8:83:75:75,0,3110
EU153402.1	315706	.	C	T	394.64	.	AC=1;AF=0.500;AN=2;BaseQRankSum=2.247;DP=84;ExcessHet=0.0000;FS=0.000;MLEAC=1;MLEAF=0.500;MQ=58.71;MQRankSum=-3.437;QD=4.70;ReadPosRankSum=2.521;SOR=0.565	GT:AD:DP:GQ:PL	0/1:69,15:84:99:402,0,2837
EU153402.1	315707	.	A	G	2391.64	.	AC=1;AF=0.500;AN=2;BaseQRankSum=1.653;DP=85;ExcessHet=0.0000;FS=1.958;MLEAC=1;MLEAF=0.500;MQ=58.73;MQRankSum=-2.330;QD=28.14;ReadPosRankSum=-0.016;SOR=0.458	GT:AD:DP:GQ:PL	0/1:26,59:85:99:2399,0,914
EU153402.1	315709	.	A	T	2436.64	.	AC=1;AF=0.500;AN=2;BaseQRankSum=1.544;DP=85;ExcessHet=0.0000;FS=0.909;MLEAC=1;MLEAF=0.500;MQ=58.73;MQRankSum=-2.266;QD=28.67;ReadPosRankSum=-0.116;SOR=0.529	GT:AD:DP:GQ:PL	0/1:25,60:85:99:2444,0,869
EU153402.1	315716	.	T	C	846.64	.	AC=1;AF=0.500;AN=2;BaseQRankSum=-0.079;DP=85;ExcessHet=0.0000;FS=1.961;MLEAC=1;MLEAF=0.500;MQ=58.73;MQRankSum=2.282;QD=9.96;ReadPosRankSum=-1.783;SOR=0.473	GT:AD:DP:GQ:PL	0/1:60,25:85:99:854,0,2444
EU153402.1	315718	.	T	C	366.64	.	AC=1;AF=0.500;AN=2;BaseQRankSum=0.617;DP=85;ExcessHet=0.0000;FS=10.824;MLEAC=1;MLEAF=0.500;MQ=58.73;MQRankSum=-2.621;QD=4.31;ReadPosRankSum=1.758;SOR=1.152	GT:AD:DP:GQ:PL	0/1:71,14:85:99:374,0,2939
EU153402.1	315719	.	G	A	48.64	.	AC=1;AF=0.500;AN=2;BaseQRankSum=1.404;DP=86;ExcessHet=0.0000;FS=0.000;MLEAC=1;MLEAF=0.500;MQ=58.74;MQRankSum=-2.518;QD=0.57;ReadPosRankSum=1.147;SOR=0.598	GT:AD:DP:GQ:PL	0/1:79,7:86:56:56,0,3296
EU153402.1	315722	.	T	C	2658.64	.	AC=1;AF=0.500;AN=2;BaseQRankSum=0.173;DP=86;ExcessHet=0.0000;FS=3.391;MLEAC=1;MLEAF=0.500;MQ=58.74;MQRankSum=-1.992;QD=30.91;ReadPosRankSum=-0.885;SOR=0.398	GT:AD:DP:GQ:PL	0/1:21,65:86:99:2666,0,686
EU153402.1	315724	.	T	C	357.64	.	AC=1;AF=0.500;AN=2;BaseQRankSum=0.389;DP=88;ExcessHet=0.0000;FS=11.242;MLEAC=1;MLEAF=0.500;MQ=58.71;MQRankSum=-2.477;QD=4.06;ReadPosRankSum=1.735;SOR=1.137	GT:AD:DP:GQ:PL	0/1:74,14:88:99:365,0,3065
EU153402.1	315725	.	C	A	102.64	.	AC=1;AF=0.500;AN=2;BaseQRankSum=-0.402;DP=89;ExcessHet=0.0000;FS=1.521;MLEAC=1;MLEAF=0.500;MQ=58.72;MQRankSum=-2.279;QD=1.24;ReadPosRankSum=1.186;SOR=0.311	GT:AD:DP:GQ:PL	0/1:75,8:83:99:110,0,3125
EU153402.1	315727	.	A	T	876.64	.	AC=1;AF=0.500;AN=2;BaseQRankSum=0.661;DP=89;ExcessHet=0.0000;FS=0.000;MLEAC=1;MLEAF=0.500;MQ=58.72;MQRankSum=0.414;QD=9.96;ReadPosRankSum=-0.155;SOR=0.751	GT:AD:DP:GQ:PL	0/1:62,26:88:99:884,0,2523
EU153402.1	315736	.	T	C	105.64	.	AC=1;AF=0.500;AN=2;BaseQRankSum=-0.726;DP=97;ExcessHet=0.0000;FS=0.000;MLEAC=1;MLEAF=0.500;MQ=58.71;MQRankSum=1.239;QD=1.09;ReadPosRankSum=-0.393;SOR=0.859	GT:AD:DP:GQ:PL	0/1:88,9:97:99:113,0,3668
EU153402.1	315737	.	C	T	243.64	.	AC=1;AF=0.500;AN=2;BaseQRankSum=-1.126;DP=96;ExcessHet=0.0000;FS=0.000;MLEAC=1;MLEAF=0.500;MQ=58.70;MQRankSum=-1.276;QD=2.54;ReadPosRankSum=-1.336;SOR=0.524	GT:AD:DP:GQ:PL	0/1:84,12:96:99:251,0,3491
EU153402.1	315738	.	T	C	2001.64	.	AC=1;AF=0.500;AN=2;BaseQRankSum=-0.500;DP=95;ExcessHet=0.0000;FS=1.723;MLEAC=1;MLEAF=0.500;MQ=58.69;MQRankSum=-0.019;QD=21.07;ReadPosRankSum=-0.810;SOR=0.950	GT:AD:DP:GQ:PL	0/1:44,51:95:99:2009,0,1694
EU153402.1	315739	.	A	G	288.64	.	AC=1;AF=0.500;AN=2;BaseQRankSum=-0.640;DP=96;ExcessHet=0.0000;FS=1.189;MLEAC=1;MLEAF=0.500;MQ=58.70;MQRankSum=0.567;QD=3.01;ReadPosRankSum=-1.469;SOR=1.022	GT:AD:DP:GQ:PL	0/1:83,13:96:99:296,0,3446
EU153402.1	315742	.	A	G	3042.64	.	AC=1;AF=0.500;AN=2;BaseQRankSum=-0.435;DP=96;ExcessHet=0.0000;FS=5.330;MLEAC=1;MLEAF=0.500;MQ=58.70;MQRankSum=-1.857;QD=32.72;ReadPosRankSum=-1.770;SOR=0.264	GT:AD:DP:GQ:PL	0/1:19,74:93:99:3050,0,575
EU153402.1	315743	.	G	C	69.64	.	AC=1;AF=0.500;AN=2;BaseQRankSum=-0.306;DP=97;ExcessHet=0.0000;FS=0.000;MLEAC=1;MLEAF=0.500;MQ=58.71;MQRankSum=1.134;QD=0.74;ReadPosRankSum=-2.148;SOR=0.638	GT:AD:DP:GQ:PL	0/1:86,8:94:77:77,0,3587
EU153402.1	315744	.	C	A	621.64	.	AC=1;AF=0.500;AN=2;BaseQRankSum=0.525;DP=97;ExcessHet=0.0000;FS=0.000;MLEAC=1;MLEAF=0.500;MQ=58.71;MQRankSum=1.687;QD=6.91;ReadPosRankSum=-0.361;SOR=0.807	GT:AD:DP:GQ:PL	0/1:70,20:90:99:629,0,2879
EU153402.1	315747	.	T	C	450.64	.	AC=1;AF=0.500;AN=2;BaseQRankSum=-0.007;DP=102;ExcessHet=0.0000;FS=15.795;MLEAC=1;MLEAF=0.500;MQ=58.78;MQRankSum=-2.131;QD=4.42;ReadPosRankSum=0.097;SOR=1.160	GT:AD:DP:GQ:PL	0/1:85,17:102:99:458,0,3518
EU153402.1	315751	.	A	G	45.64	.	AC=1;AF=0.500;AN=2;BaseQRankSum=-0.246;DP=105;ExcessHet=0.0000;FS=0.000;MLEAC=1;MLEAF=0.500;MQ=58.81;MQRankSum=1.079;QD=0.45;ReadPosRankSum=-1.071;SOR=0.719	GT:AD:DP:GQ:PL	0/1:94,8:102:53:53,0,3923
EU153402.1	315752	.	C	T	441.64	.	AC=1;AF=0.500;AN=2;BaseQRankSum=0.333;DP=106;ExcessHet=0.0000;FS=15.752;MLEAC=1;MLEAF=0.500;MQ=58.82;MQRankSum=-2.205;QD=4.21;ReadPosRankSum=-0.166;SOR=1.160	GT:AD:DP:GQ:PL	0/1:88,17:105:99:449,0,3644
EU153402.1	315755	.	T	C	243.64	.	AC=1;AF=0.500;AN=2;BaseQRankSum=-1.400;DP=111;ExcessHet=0.0000;FS=2.514;MLEAC=1;MLEAF=0.500;MQ=58.88;MQRankSum=-1.388;QD=2.19;ReadPosRankSum=-1.537;SOR=0.399	GT:AD:DP:GQ:PL	0/1:98,13:111:99:251,0,4076
EU153402.1	315756	.	G	A	165.64	.	AC=1;AF=0.500;AN=2;BaseQRankSum=1.645;DP=112;ExcessHet=0.0000;FS=1.276;MLEAC=1;MLEAF=0.500;MQ=58.89;MQRankSum=1.302;QD=1.55;ReadPosRankSum=-0.182;SOR=0.406	GT:AD:DP:GQ:PL	0/1:96,11:107:99:173,0,3998
EU153402.1	315761	.	G	T	4654.64	.	AC=1;AF=0.500;AN=2;BaseQRankSum=-0.606;DP=132;ExcessHet=0.0000;FS=6.684;MLEAC=1;MLEAF=0.500;MQ=59.06;MQRankSum=-1.542;QD=29.89;ReadPosRankSum=-1.077;SOR=0.255	GT:AD:DP:GQ:PL	0/1:19,113:132:99:4662,0,458
EU153402.1	315763	.	G	T	107.64	.	AC=1;AF=0.500;AN=2;BaseQRankSum=2.084;DP=142;ExcessHet=0.0000;FS=2.588;MLEAC=1;MLEAF=0.500;MQ=59.12;MQRankSum=1.156;QD=0.76;ReadPosRankSum=0.629;SOR=0.380	GT:AD:DP:GQ:PL	0/1:129,12:141:99:115,0,5355
EU153402.1	315767	.	A	G	681.64	.	AC=1;AF=0.500;AN=2;BaseQRankSum=-0.992;DP=153;ExcessHet=0.0000;FS=0.827;MLEAC=1;MLEAF=0.500;MQ=59.19;MQRankSum=-1.333;QD=4.70;ReadPosRankSum=0.653;SOR=0.810	GT:AD:DP:GQ:PL	0/1:120,25:145:99:689,0,4958
EU153402.1	315770	.	C	A	407.64	.	AC=1;AF=0.500;AN=2;BaseQRankSum=0.004;DP=161;ExcessHet=0.0000;FS=18.598;MLEAC=1;MLEAF=0.500;MQ=59.23;MQRankSum=-2.880;QD=2.53;ReadPosRankSum=0.368;SOR=1.606	GT:AD:DP:GQ:PL	0/1:141,20:161:99:415,0,5825
EU153402.1	315771	.	T	C	146.64	.	AC=1;AF=0.500;AN=2;BaseQRankSum=0.271;DP=163;ExcessHet=0.0000;FS=3.997;MLEAC=1;MLEAF=0.500;MQ=59.24;MQRankSum=1.175;QD=0.93;ReadPosRankSum=0.484;SOR=1.332	GT:AD:DP:GQ:PL	0/1:144,14:158:99:154,0,5993
EU153402.1	315797	.	T	C	769.64	.	AC=1;AF=0.500;AN=2;BaseQRankSum=-0.057;DP=41;ExcessHet=0.0000;FS=2.709;MLEAC=1;MLEAF=0.500;MQ=59.72;MQRankSum=-1.790;QD=18.77;ReadPosRankSum=1.592;SOR=0.346	GT:AD:DP:GQ:PL	0/1:21,20:41:99:777,0,822
EU153402.1	315798	.	G	A	766.64	.	AC=1;AF=0.500;AN=2;BaseQRankSum=-0.057;DP=42;ExcessHet=0.0000;FS=1.210;MLEAC=1;MLEAF=0.500;MQ=59.73;MQRankSum=-1.833;QD=18.25;ReadPosRankSum=1.644;SOR=0.412	GT:AD:DP:GQ:PL	0/1:22,20:42:99:774,0,864
EU153402.1	315802	.	A	G	766.64	.	AC=1;AF=0.500;AN=2;BaseQRankSum=-0.057;DP=42;ExcessHet=0.0000;FS=1.210;MLEAC=1;MLEAF=0.500;MQ=59.73;MQRankSum=-1.833;QD=18.25;ReadPosRankSum=1.892;SOR=0.412	GT:AD:DP:GQ:PL	0/1:22,20:42:99:774,0,864
EU153402.1	315806	.	T	C	769.64	.	AC=1;AF=0.500;AN=2;BaseQRankSum=-0.400;DP=41;ExcessHet=0.0000;FS=1.204;MLEAC=1;MLEAF=0.500;MQ=59.72;MQRankSum=-1.790;QD=18.77;ReadPosRankSum=1.419;SOR=0.465	GT:AD:DP:GQ:PL	0/1:21,20:41:99:777,0,822
EU153402.1	315809	.	T	C	775.64	.	AC=1;AF=0.500;AN=2;BaseQRankSum=-1.357;DP=39;ExcessHet=0.0000;FS=1.243;MLEAC=1;MLEAF=0.500;MQ=59.70;MQRankSum=-1.702;QD=19.89;ReadPosRankSum=1.505;SOR=0.446	GT:AD:DP:GQ:PL	0/1:19,20:39:99:783,0,738
EU153402.1	315821	.	T	C	700.64	.	AC=1;AF=0.500;AN=2;BaseQRankSum=0.000;DP=34;ExcessHet=0.0000;FS=1.281;MLEAC=1;MLEAF=0.500;MQ=59.60;MQRankSum=-1.942;QD=20.61;ReadPosRankSum=1.398;SOR=0.495	GT:AD:DP:GQ:PL	0/1:16,18:34:99:708,0,618
EU153402.1	315822	.	G	A	700.64	.	AC=1;AF=0.500;AN=2;BaseQRankSum=0.000;DP=34;ExcessHet=0.0000;FS=1.281;MLEAC=1;MLEAF=0.500;MQ=59.60;MQRankSum=-1.942;QD=20.61;ReadPosRankSum=1.436;SOR=0.495	GT:AD:DP:GQ:PL	0/1:16,18:34:99:708,0,618
EU153402.1	315823	.	T	C	742.64	.	AC=1;AF=0.500;AN=2;BaseQRankSum=-0.877;DP=35;ExcessHet=0.0000;FS=1.320;MLEAC=1;MLEAF=0.500;MQ=59.40;MQRankSum=-2.149;QD=21.22;ReadPosRankSum=1.360;SOR=0.615	GT:AD:DP:GQ:PL	0/1:16,19:35:99:750,0,615
EU153402.1	315828	.	A	G	706.64	.	AC=1;AF=0.500;AN=2;BaseQRankSum=0.000;DP=32;ExcessHet=0.0000;FS=0.000;MLEAC=1;MLEAF=0.500;MQ=59.34;MQRankSum=-2.074;QD=22.08;ReadPosRankSum=0.855;SOR=0.914	GT:AD:DP:GQ:PL	0/1:14,18:32:99:714,0,534
EU153402.1	315835	.	T	A	661.64	.	AC=1;AF=0.500;AN=2;BaseQRankSum=0.000;DP=32;ExcessHet=0.0000;FS=0.000;MLEAC=1;MLEAF=0.500;MQ=59.34;MQRankSum=-2.211;QD=20.68;ReadPosRankSum=1.190;SOR=0.914	GT:AD:DP:GQ:PL	0/1:15,17:32:99:669,0,579
EU153402.1	315839	.	T	C	664.64	.	AC=1;AF=0.500;AN=2;BaseQRankSum=1.167;DP=31;ExcessHet=0.0000;FS=0.000;MLEAC=1;MLEAF=0.500;MQ=59.32;MQRankSum=-2.139;QD=21.44;ReadPosRankSum=0.695;SOR=0.763	GT:AD:DP:GQ:PL	0/1:14,17:31:99:672,0,537
EU153402.1	315852	.	T	A	661.64	.	AC=1;AF=0.500;AN=2;BaseQRankSum=0.000;DP=32;ExcessHet=0.0000;FS=0.000;MLEAC=1;MLEAF=0.500;MQ=59.34;MQRankSum=-2.211;QD=20.68;ReadPosRankSum=0.811;SOR=0.656	GT:AD:DP:GQ:PL	0/1:15,17:32:99:669,0,579
EU153402.1	315853	.	A	G	619.64	.	AC=1;AF=0.500;AN=2;BaseQRankSum=0.093;DP=31;ExcessHet=0.0000;FS=0.000;MLEAC=1;MLEAF=0.500;MQ=59.32;MQRankSum=-2.284;QD=19.99;ReadPosRankSum=0.692;SOR=0.569	GT:AD:DP:GQ:PL	0/1:15,16:31:99:627,0,582
EU153402.1	315867	.	C	T	661.64	.	AC=1;AF=0.500;AN=2;BaseQRankSum=1.632;DP=32;ExcessHet=0.0000;FS=3.093;MLEAC=1;MLEAF=0.500;MQ=58.90;MQRankSum=-2.468;QD=20.68;ReadPosRankSum=-1.132;SOR=0.313	GT:AD:DP:GQ:PL	0/1:15,17:32:99:669,0,579
EU153402.1	315868	.	G	A	661.64	.	AC=1;AF=0.500;AN=2;BaseQRankSum=0.000;DP=32;ExcessHet=0.0000;FS=3.093;MLEAC=1;MLEAF=0.500;MQ=58.90;MQRankSum=-2.468;QD=20.68;ReadPosRankSum=-0.774;SOR=0.313	GT:AD:DP:GQ:PL	0/1:15,17:32:99:669,0,579
EU153402.1	315873	.	C	T	613.64	.	AC=1;AF=0.500;AN=2;BaseQRankSum=0.000;DP=33;ExcessHet=0.0000;FS=1.377;MLEAC=1;MLEAF=0.500;MQ=58.94;MQRankSum=-2.705;QD=18.60;ReadPosRankSum=-0.283;SOR=0.426	GT:AD:DP:GQ:PL	0/1:17,16:33:99:621,0,666
EU153402.1	315882	.	G	T	610.64	.	AC=1;AF=0.500;AN=2;BaseQRankSum=0.728;DP=34;ExcessHet=0.0000;FS=0.000;MLEAC=1;MLEAF=0.500;MQ=58.47;MQRankSum=-3.052;QD=17.96;ReadPosRankSum=-0.181;SOR=0.527	GT:AD:DP:GQ:PL	0/1:18,16:34:99:618,0,708
EU153402.1	315886	.	G	T	562.64	.	AC=1;AF=0.500;AN=2;BaseQRankSum=0.696;DP=35;ExcessHet=0.0000;FS=0.000;MLEAC=1;MLEAF=0.500;MQ=58.13;MQRankSum=-3.603;QD=16.08;ReadPosRankSum=-0.416;SOR=0.631	GT:AD:DP:GQ:PL	0/1:20,15:35:99:570,0,795
EU153402.1	315889	.	C	G	565.64	.	AC=1;AF=0.500;AN=2;BaseQRankSum=1.490;DP=34;ExcessHet=0.0000;FS=0.000;MLEAC=1;MLEAF=0.500;MQ=58.07;MQRankSum=-3.522;QD=16.64;ReadPosRankSum=-0.104;SOR=0.538	GT:AD:DP:GQ:PL	0/1:19,15:34:99:573,0,753
EU153402.1	315908	.	T	TCA	544.60	.	AC=1;AF=0.500;AN=2;BaseQRankSum=2.097;DP=35;ExcessHet=0.0000;FS=1.365;MLEAC=1;MLEAF=0.500;MQ=57.21;MQRankSum=-4.615;QD=16.02;ReadPosRankSum=-1.319;SOR=0.603	GT:AD:DP:GQ:PL	0/1:19,15:34:99:552,0,753
EU153402.1	315910	.	GTGT	G	604.60	.	AC=1;AF=0.500;AN=2;BaseQRankSum=1.640;DP=36;ExcessHet=0.0000;FS=2.958;MLEAC=1;MLEAF=0.500;MQ=57.29;MQRankSum=-4.711;QD=16.79;ReadPosRankSum=-1.881;SOR=0.557	GT:AD:DP:GQ:PL	0/1:20,16:36:99:612,0,792
EU153402.1	315916	.	G	A	544.64	.	AC=1;AF=0.500;AN=2;BaseQRankSum=1.021;DP=34;ExcessHet=0.0000;FS=1.365;MLEAC=1;MLEAF=0.500;MQ=57.13;MQRankSum=-4.615;QD=16.02;ReadPosRankSum=-1.700;SOR=0.603	GT:AD:DP:GQ:PL	0/1:19,15:34:99:552,0,753
EU153402.1	315921	.	T	C	478.64	.	AC=1;AF=0.500;AN=2;BaseQRankSum=2.392;DP=33;ExcessHet=0.0000;FS=1.377;MLEAC=1;MLEAF=0.500;MQ=57.04;MQRankSum=-5.115;QD=14.50;ReadPosRankSum=-0.387;SOR=0.693	GT:AD:DP:GQ:PL	0/1:20,13:33:99:486,0,801
EU153402.1	315922	.	G	A	475.64	.	AC=1;AF=0.500;AN=2;BaseQRankSum=2.392;DP=34;ExcessHet=0.0000;FS=0.000;MLEAC=1;MLEAF=0.500;MQ=57.13;MQRankSum=-5.214;QD=13.99;ReadPosRankSum=-0.332;SOR=0.764	GT:AD:DP:GQ:PL	0/1:21,13:34:99:483,0,843
EU153402.1	315925	.	A	G	523.64	.	AC=1;AF=0.500;AN=2;BaseQRankSum=2.464;DP=33;ExcessHet=0.0000;FS=3.093;MLEAC=1;MLEAF=0.500;MQ=57.04;MQRankSum=-4.803;QD=15.87;ReadPosRankSum=-0.864;SOR=0.796	GT:AD:DP:GQ:PL	0/1:19,14:33:99:531,0,756
EU153402.1	315937	.	G	C	340.64	.	AC=1;AF=0.500;AN=2;BaseQRankSum=1.619;DP=34;ExcessHet=0.0000;FS=0.000;MLEAC=1;MLEAF=0.500;MQ=56.64;MQRankSum=-4.986;QD=10.02;ReadPosRankSum=0.627;SOR=0.693	GT:AD:DP:GQ:PL	0/1:24,10:34:99:348,0,978
EU153402.1	315938	.	G	A	340.64	.	AC=1;AF=0.500;AN=2;BaseQRankSum=1.783;DP=34;ExcessHet=0.0000;FS=0.000;MLEAC=1;MLEAF=0.500;MQ=56.64;MQRankSum=-4.986;QD=10.02;ReadPosRankSum=0.666;SOR=0.693	GT:AD:DP:GQ:PL	0/1:24,10:34:99:348,0,978
EU153402.1	315941	.	G	A	337.64	.	AC=1;AF=0.500;AN=2;BaseQRankSum=1.870;DP=35;ExcessHet=0.0000;FS=0.000;MLEAC=1;MLEAF=0.500;MQ=56.74;MQRankSum=-5.084;QD=9.65;ReadPosRankSum=0.607;SOR=0.622	GT:AD:DP:GQ:PL	0/1:25,10:35:99:345,0,1020
EU153402.1	315949	.	T	C	610.64	.	AC=1;AF=0.500;AN=2;BaseQRankSum=-0.075;DP=34;ExcessHet=0.0000;FS=1.356;MLEAC=1;MLEAF=0.500;MQ=55.85;MQRankSum=-4.348;QD=17.96;ReadPosRankSum=-0.907;SOR=0.803	GT:AD:DP:GQ:PL	0/1:18,16:34:99:618,0,708
EU153402.1	315959	.	G	A	286.64	.	AC=1;AF=0.500;AN=2;BaseQRankSum=0.893;DP=37;ExcessHet=0.0000;FS=1.463;MLEAC=1;MLEAF=0.500;MQ=55.74;MQRankSum=-4.196;QD=7.75;ReadPosRankSum=2.001;SOR=0.791	GT:AD:DP:GQ:PL	0/1:28,9:37:99:294,0,1149
EU153402.1	315962	.	GA	G	277.60	.	AC=1;AF=0.500;AN=2;BaseQRankSum=0.999;DP=40;ExcessHet=0.0000;FS=0.000;MLEAC=1;MLEAF=0.500;MQ=56.07;MQRankSum=-4.478;QD=6.94;ReadPosRankSum=1.958;SOR=0.844	GT:AD:DP:GQ:PL	0/1:31,9:40:99:285,0,1275
EU153402.1	315975	.	C	T	124.64	.	AC=1;AF=0.500;AN=2;BaseQRankSum=0.289;DP=46;ExcessHet=0.0000;FS=1.652;MLEAC=1;MLEAF=0.500;MQ=56.29;MQRankSum=-0.657;QD=2.71;ReadPosRankSum=-0.723;SOR=1.063	GT:AD:DP:GQ:PL	0/1:40,6:46:99:132,0,1662
EU153402.1	315978	.	T	C	1021.64	.	AC=1;AF=0.500;AN=2;BaseQRankSum=-0.701;DP=47;ExcessHet=0.0000;FS=8.257;MLEAC=1;MLEAF=0.500;MQ=55.98;MQRankSum=-3.878;QD=21.74;ReadPosRankSum=-0.262;SOR=1.343	GT:AD:DP:GQ:PL	0/1:21,26:47:99:1029,0,804
EU153402.1	315979	.	T	A	928.64	.	AC=1;AF=0.500;AN=2;BaseQRankSum=-0.142;DP=48;ExcessHet=0.0000;FS=1.121;MLEAC=1;MLEAF=0.500;MQ=56.23;MQRankSum=-3.624;QD=19.35;ReadPosRankSum=0.398;SOR=1.051	GT:AD:DP:GQ:PL	0/1:24,24:48:99:936,0,936
EU153402.1	315985	.	C	T	295.64	.	AC=1;AF=0.500;AN=2;BaseQRankSum=-2.011;DP=49;ExcessHet=0.0000;FS=7.764;MLEAC=1;MLEAF=0.500;MQ=56.27;MQRankSum=-0.334;QD=6.03;ReadPosRankSum=-2.124;SOR=2.043	GT:AD:DP:GQ:PL	0/1:39,10:49:99:303,0,1608
EU153402.1	315986	.	G	A	256.64	.	AC=1;AF=0.500;AN=2;BaseQRankSum=0.214;DP=49;ExcessHet=0.0000;FS=0.000;MLEAC=1;MLEAF=0.500;MQ=56.27;MQRankSum=-3.792;QD=5.46;ReadPosRankSum=1.690;SOR=0.580	GT:AD:DP:GQ:PL	0/1:38,9:47:99:264,0,1568
EU153402.1	315988	.	A	G	655.64	.	AC=1;AF=0.500;AN=2;BaseQRankSum=-2.835;DP=49;ExcessHet=0.0000;FS=2.600;MLEAC=1;MLEAF=0.500;MQ=56.27;MQRankSum=-1.017;QD=13.38;ReadPosRankSum=-2.178;SOR=1.222	GT:AD:DP:GQ:PL	0/1:31,18:49:99:663,0,1248
EU153402.1	315990	.	TC	T	63.60	.	AC=1;AF=0.500;AN=2;BaseQRankSum=-2.820;DP=53;ExcessHet=0.0000;FS=1.958;MLEAC=1;MLEAF=0.500;MQ=56.41;MQRankSum=-0.847;QD=1.25;ReadPosRankSum=-0.552;SOR=0.792	GT:AD:DP:GQ:PL	0/1:46,5:51:71:71,0,1916
EU153402.1	315991	.	C	T	62.04	.	AC=1;AF=0.500;AN=2;BaseQRankSum=-0.725;DP=53;ExcessHet=0.0000;FS=0.000;MLEAC=1;MLEAF=0.500;MQ=56.41;MQRankSum=0.466;QD=1.29;ReadPosRankSum=-0.175;SOR=0.743	GT:AD:DP:GQ:PL	0/1:42,6:48:99:126,0,1746
EU153402.1	315993	.	C	T	568.64	.	AC=1;AF=0.500;AN=2;BaseQRankSum=-1.088;DP=58;ExcessHet=0.0000;FS=6.124;MLEAC=1;MLEAF=0.500;MQ=55.85;MQRankSum=-0.645;QD=10.15;ReadPosRankSum=-2.538;SOR=1.660	GT:AD:DP:GQ:PL	0/1:39,17:56:99:576,0,1586
EU153402.1	315994	.	G	A	267.64	.	AC=1;AF=0.500;AN=2;BaseQRankSum=0.919;DP=58;ExcessHet=0.0000;FS=0.000;MLEAC=1;MLEAF=0.500;MQ=55.85;MQRankSum=-3.169;QD=4.61;ReadPosRankSum=2.255;SOR=0.885	GT:AD:DP:GQ:PL	0/1:48,10:58:99:275,0,1985
EU153402.1	315997	.	G	GGA	294.60	.	AC=1;AF=0.500;AN=2;BaseQRankSum=0.970;DP=65;ExcessHet=0.0000;FS=2.790;MLEAC=1;MLEAF=0.500;MQ=56.32;MQRankSum=2.423;QD=4.68;ReadPosRankSum=-2.460;SOR=1.165	GT:AD:DP:GQ:PL	0/1:52,11:63:99:302,0,2150
EU153402.1	316000	.	AAC	A	102.60	.	AC=1;AF=0.500;AN=2;BaseQRankSum=1.235;DP=70;ExcessHet=0.0000;FS=0.000;MLEAC=1;MLEAF=0.500;MQ=56.42;MQRankSum=-3.823;QD=1.51;ReadPosRankSum=1.402;SOR=0.572	GT:AD:DP:GQ:PL	0/1:61,7:68:99:110,0,2540
EU153402.1	316003	.	TTTAG	T	84.60	.	AC=1;AF=0.500;AN=2;BaseQRankSum=1.305;DP=74;ExcessHet=0.0000;FS=0.000;MLEAC=1;MLEAF=0.500;MQ=56.62;MQRankSum=-4.088;QD=1.14;ReadPosRankSum=1.210;SOR=0.498	GT:AD:DP:GQ:PL	0/1:67,7:74:92:92,0,2792
EU153402.1	316008	.	G	A	234.64	.	AC=1;AF=0.500;AN=2;BaseQRankSum=1.351;DP=74;ExcessHet=0.0000;FS=0.000;MLEAC=1;MLEAF=0.500;MQ=56.62;MQRankSum=-0.606;QD=3.40;ReadPosRankSum=1.177;SOR=0.541	GT:AD:DP:GQ:PL	0/1:59,10:69:99:242,0,2447
EU153402.1	316014	.	T	C	465.64	.	AC=1;AF=0.500;AN=2;BaseQRankSum=0.954;DP=82;ExcessHet=0.0000;FS=1.068;MLEAC=1;MLEAF=0.500;MQ=56.82;MQRankSum=-3.878;QD=5.68;ReadPosRankSum=0.667;SOR=0.517	GT:AD:DP:GQ:PL	0/1:66,16:82:99:473,0,2723
EU153402.1	316019	.	C	T	42.64	.	AC=1;AF=0.500;AN=2;BaseQRankSum=-0.069;DP=88;ExcessHet=0.0000;FS=0.000;MLEAC=1;MLEAF=0.500;MQ=56.72;MQRankSum=-4.207;QD=0.48;ReadPosRankSum=0.374;SOR=0.479	GT:AD:DP:GQ:PL	0/1:81,7:88:50:50,0,3359
EU153402.1	316020	.	C	T	913.64	.	AC=1;AF=0.500;AN=2;BaseQRankSum=-1.361;DP=86;ExcessHet=0.0000;FS=1.976;MLEAC=1;MLEAF=0.500;MQ=56.81;MQRankSum=1.487;QD=10.62;ReadPosRankSum=-2.588;SOR=1.008	GT:AD:DP:GQ:PL	0/1:59,27:86:99:921,0,2396
EU153402.1	316021	.	T	G	1899.64	.	AC=1;AF=0.500;AN=2;BaseQRankSum=-0.374;DP=86;ExcessHet=0.0000;FS=2.211;MLEAC=1;MLEAF=0.500;MQ=56.81;MQRankSum=-2.690;QD=27.53;ReadPosRankSum=-1.109;SOR=1.032	GT:AD:DP:GQ:PL	0/1:22,47:69:99:1907,0,782
EU153402.1	316023	.	A	ATT	126.60	.	AC=1;AF=0.500;AN=2;BaseQRankSum=-0.538;DP=92;ExcessHet=0.0000;FS=0.000;MLEAC=1;MLEAF=0.500;MQ=57.03;MQRankSum=-1.866;QD=1.41;ReadPosRankSum=2.092;SOR=0.871	GT:AD:DP:GQ:PL	0/1:81,9:90:99:134,0,3374
EU153402.1	316024	.	GCA	G	120.60	.	AC=1;AF=0.500;AN=2;BaseQRankSum=-0.030;DP=92;ExcessHet=0.0000;FS=0.000;MLEAC=1;MLEAF=0.500;MQ=57.11;MQRankSum=-2.073;QD=1.31;ReadPosRankSum=2.409;SOR=0.750	GT:AD:DP:GQ:PL	0/1:83,9:92:99:128,0,3458
EU153402.1	316025	.	C	G	440.04	.	AC=1;AF=0.500;AN=2;BaseQRankSum=1.054;DP=91;ExcessHet=0.0000;FS=0.000;MLEAC=1;MLEAF=0.500;MQ=57.08;MQRankSum=-1.238;QD=6.29;ReadPosRankSum=0.051;SOR=0.751	GT:AD:DP:GQ:PL	0/1:51,19:70:99:644,0,2063
EU153402.1	316026	.	A	G	1558.04	.	AC=1;AF=0.500;AN=2;BaseQRankSum=-0.763;DP=91;ExcessHet=0.0000;FS=0.000;MLEAC=1;MLEAF=0.500;MQ=57.08;MQRankSum=-0.659;QD=19.24;ReadPosRankSum=-0.816;SOR=0.698	GT:AD:DP:GQ:PL	0/1:34,47:81:99:1799,0,1265
EU153402.1	316035	.	T	G	314.64	.	AC=1;AF=0.500;AN=2;BaseQRankSum=1.003;DP=177;ExcessHet=0.0000;FS=0.000;MLEAC=1;MLEAF=0.500;MQ=56.45;MQRankSum=0.727;QD=1.78;ReadPosRankSum=-0.852;SOR=0.664	GT:AD:DP:GQ:PL	0/1:158,19:177:99:322,0,6577
EU153402.1	316037	.	T	C	275.64	.	AC=1;AF=0.500;AN=2;BaseQRankSum=1.026;DP=175;ExcessHet=0.0000;FS=0.000;MLEAC=1;MLEAF=0.500;MQ=56.41;MQRankSum=0.631;QD=1.58;ReadPosRankSum=-1.206;SOR=0.586	GT:AD:DP:GQ:PL	0/1:157,18:175:99:283,0,6538
EU153402.1	316043	.	T	A	98.64	.	AC=1;AF=0.500;AN=2;BaseQRankSum=0.568;DP=174;ExcessHet=0.0000;FS=1.046;MLEAC=1;MLEAF=0.500;MQ=56.47;MQRankSum=-1.611;QD=0.57;ReadPosRankSum=1.385;SOR=0.535	GT:AD:DP:GQ:PL	0/1:160,14:174:99:106,0,6676
EU153402.1	316045	.	GTGGT	G	389.60	.	AC=1;AF=0.500;AN=2;BaseQRankSum=0.346;DP=171;ExcessHet=0.0000;FS=7.972;MLEAC=1;MLEAF=0.500;MQ=56.41;MQRankSum=-1.799;QD=2.33;ReadPosRankSum=1.017;SOR=0.976	GT:AD:DP:GQ:PL	0/1:147,20:167:99:397,0,6112
EU153402.1	316046	.	T	C	2335.07	.	AC=1;AF=0.500;AN=2;BaseQRankSum=0.498;DP=166;ExcessHet=0.0000;FS=10.080;MLEAC=1;MLEAF=0.500;MQ=56.38;MQRankSum=-1.644;QD=18.53;ReadPosRankSum=-1.442;SOR=1.285	GT:AD:DP:GQ:PL	0/1:51,75:126:99:2992,0,1916
EU153402.1	316048	.	G	A	3715.04	.	AC=1;AF=0.500;AN=2;BaseQRankSum=0.890;DP=159;ExcessHet=0.0000;FS=3.911;MLEAC=1;MLEAF=0.500;MQ=56.38;MQRankSum=-1.709;QD=26.73;ReadPosRankSum=1.472;SOR=0.371	GT:AD:DP:GQ:PL	0/1:31,108:139:99:4441,0,977
EU153402.1	316050	.	C	CAATT	465.60	.	AC=1;AF=0.500;AN=2;BaseQRankSum=0.041;DP=154;ExcessHet=0.0000;FS=4.731;MLEAC=1;MLEAF=0.500;MQ=56.26;MQRankSum=-1.720;QD=3.28;ReadPosRankSum=0.409;SOR=1.049	GT:AD:DP:GQ:PL	0/1:122,20:142:99:473,0,5013
EU153402.1	316051	.	G	A	1556.64	.	AC=1;AF=0.500;AN=2;BaseQRankSum=-0.086;DP=153;ExcessHet=0.0000;FS=2.256;MLEAC=1;MLEAF=0.500;MQ=56.23;MQRankSum=0.290;QD=10.17;ReadPosRankSum=2.102;SOR=0.502	GT:AD:DP:GQ:PL	0/1:108,45:153:99:1564,0,4399
EU153402.1	316054	.	A	G	1376.64	.	AC=1;AF=0.500;AN=2;BaseQRankSum=2.409;DP=153;ExcessHet=0.0000;FS=8.435;MLEAC=1;MLEAF=0.500;MQ=56.10;MQRankSum=-1.242;QD=9.00;ReadPosRankSum=1.052;SOR=1.393	GT:AD:DP:GQ:PL	0/1:112,41:153:99:1384,0,4579
EU153402.1	316058	.	G	A	572.64	.	AC=1;AF=0.500;AN=2;BaseQRankSum=2.007;DP=151;ExcessHet=0.0000;FS=7.575;MLEAC=1;MLEAF=0.500;MQ=56.05;MQRankSum=0.610;QD=3.79;ReadPosRankSum=-1.094;SOR=1.511	GT:AD:DP:GQ:PL	0/1:128,23:151:99:580,0,5305
EU153402.1	316059	.	A	G	221.64	.	AC=1;AF=0.500;AN=2;BaseQRankSum=-0.527;DP=150;ExcessHet=0.0000;FS=3.766;MLEAC=1;MLEAF=0.500;MQ=56.02;MQRankSum=0.467;QD=1.50;ReadPosRankSum=0.987;SOR=1.231	GT:AD:DP:GQ:PL	0/1:133,15:148:99:229,0,5539
EU153402.1	316060	.	C	T	4752.64	.	AC=1;AF=0.500;AN=2;BaseQRankSum=1.807;DP=148;ExcessHet=0.0000;FS=1.862;MLEAC=1;MLEAF=0.500;MQ=55.96;MQRankSum=-3.114;QD=34.44;ReadPosRankSum=2.117;SOR=0.794	GT:AD:DP:GQ:PL	0/1:23,115:138:99:4760,0,620
EU153402.1	316062	.	T	C	3333.64	.	AC=1;AF=0.500;AN=2;BaseQRankSum=1.601;DP=146;ExcessHet=0.0000;FS=2.326;MLEAC=1;MLEAF=0.500;MQ=55.91;MQRankSum=-2.281;QD=25.45;ReadPosRankSum=1.928;SOR=0.472	GT:AD:DP:GQ:PL	0/1:48,83:131:99:3341,0,1766
EU153402.1	316063	.	G	A	768.64	.	AC=1;AF=0.500;AN=2;BaseQRankSum=1.622;DP=146;ExcessHet=0.0000;FS=10.377;MLEAC=1;MLEAF=0.500;MQ=55.91;MQRankSum=-0.110;QD=5.26;ReadPosRankSum=-1.353;SOR=1.646	GT:AD:DP:GQ:PL	0/1:119,27:146:99:776,0,4916
EU153402.1	316066	.	A	G	558.64	.	AC=1;AF=0.500;AN=2;BaseQRankSum=2.198;DP=145;ExcessHet=0.0000;FS=6.262;MLEAC=1;MLEAF=0.500;MQ=55.82;MQRankSum=0.451;QD=4.43;ReadPosRankSum=-1.599;SOR=1.421	GT:AD:DP:GQ:PL	0/1:105,21:126:99:566,0,4346
EU153402.1	316068	.	C	T	155.07	.	AC=1;AF=0.500;AN=2;BaseQRankSum=-0.193;DP=144;ExcessHet=0.0000;FS=1.986;MLEAC=1;MLEAF=0.500;MQ=55.85;MQRankSum=-3.032;QD=1.22;ReadPosRankSum=2.988;SOR=0.482	GT:AD:DP:GQ:PL	0/1:107,20:127:99:518,0,4433
EU153402.1	316069	.	A	G	2522.04	.	AC=1;AF=0.500;AN=2;BaseQRankSum=-1.139;DP=143;ExcessHet=0.0000;FS=0.718;MLEAC=1;MLEAF=0.500;MQ=55.82;MQRankSum=-2.688;QD=21.37;ReadPosRankSum=1.452;SOR=0.571	GT:AD:DP:GQ:PL	0/1:42,76:118:99:3044,0,1530
EU153402.1	316072	.	T	C	3546.04	.	AC=1;AF=0.500;AN=2;BaseQRankSum=-0.193;DP=142;ExcessHet=0.0000;FS=0.812;MLEAC=1;MLEAF=0.500;MQ=55.49;MQRankSum=-2.103;QD=30.05;ReadPosRankSum=-0.010;SOR=0.598	GT:AD:DP:GQ:PL	0/1:27,91:118:99:3738,0,859
EU153402.1	316074	.	A	G	966.64	.	AC=1;AF=0.500;AN=2;BaseQRankSum=1.921;DP=140;ExcessHet=0.0000;FS=23.468;MLEAC=1;MLEAF=0.500;MQ=55.38;MQRankSum=-0.748;QD=6.90;ReadPosRankSum=-0.864;SOR=2.367	GT:AD:DP:GQ:PL	0/1:109,31:140:99:974,0,4484
EU153402.1	316077	.	C	T	342.64	.	AC=1;AF=0.500;AN=2;BaseQRankSum=-1.809;DP=138;ExcessHet=0.0000;FS=5.251;MLEAC=1;MLEAF=0.500;MQ=55.31;MQRankSum=1.263;QD=2.48;ReadPosRankSum=-0.740;SOR=0.902	GT:AD:DP:GQ:PL	0/1:121,17:138:99:350,0,5030
EU153402.1	316078	.	C	G	102.64	.	AC=1;AF=0.500;AN=2;BaseQRankSum=0.176;DP=139;ExcessHet=0.0000;FS=1.224;MLEAC=1;MLEAF=0.500;MQ=55.35;MQRankSum=-1.630;QD=0.80;ReadPosRankSum=2.136;SOR=0.742	GT:AD:DP:GQ:PL	0/1:117,11:128:99:110,0,4880
EU153402.1	316079	.	T	G	183.64	.	AC=1;AF=0.500;AN=2;BaseQRankSum=1.046;DP=138;ExcessHet=0.0000;FS=1.131;MLEAC=1;MLEAF=0.500;MQ=55.31;MQRankSum=-0.120;QD=1.40;ReadPosRankSum=-0.330;SOR=1.002	GT:AD:DP:GQ:PL	0/1:118,13:131:99:191,0,4916
EU153402.1	316082	.	T	C	288.64	.	AC=1;AF=0.500;AN=2;BaseQRankSum=0.851;DP=136;ExcessHet=0.0000;FS=10.050;MLEAC=1;MLEAF=0.500;MQ=55.32;MQRankSum=-2.218;QD=2.29;ReadPosRankSum=0.361;SOR=1.363	GT:AD:DP:GQ:PL	0/1:111,15:126:99:296,0,4616
EU153402.1	316083	.	A	G	369.64	.	AC=1;AF=0.500;AN=2;BaseQRankSum=0.652;DP=136;ExcessHet=0.0000;FS=2.148;MLEAC=1;MLEAF=0.500;MQ=55.32;MQRankSum=0.498;QD=2.87;ReadPosRankSum=-2.142;SOR=0.662	GT:AD:DP:GQ:PL	0/1:112,17:129:99:377,0,4652
EU153402.1	316085	.	T	G	1028.04	.	AC=1;AF=0.500;AN=2;BaseQRankSum=1.279;DP=136;ExcessHet=0.0000;FS=0.748;MLEAC=1;MLEAF=0.500;MQ=55.32;MQRankSum=-2.951;QD=8.09;ReadPosRankSum=0.732;SOR=0.775	GT:AD:DP:GQ:PL	0/1:94,33:127:99:1103,0,3848
EU153402.1	316086	.	C	T	549.64	.	AC=1;AF=0.500;AN=2;BaseQRankSum=-1.194;DP=135;ExcessHet=0.0000;FS=0.000;MLEAC=1;MLEAF=0.500;MQ=55.28;MQRankSum=0.011;QD=4.26;ReadPosRankSum=-0.298;SOR=0.636	GT:AD:DP:GQ:PL	0/1:108,21:129:99:557,0,4472
EU153402.1	316088	.	T	C	3996.64	.	AC=1;AF=0.500;AN=2;BaseQRankSum=0.602;DP=129;ExcessHet=0.0000;FS=3.143;MLEAC=1;MLEAF=0.500;MQ=54.96;MQRankSum=-3.840;QD=33.31;ReadPosRankSum=1.154;SOR=0.991	GT:AD:DP:GQ:PL	0/1:23,97:120:99:4004,0,674
EU153402.1	316090	.	C	T	144.64	.	AC=1;AF=0.500;AN=2;BaseQRankSum=0.489;DP=129;ExcessHet=0.0000;FS=1.152;MLEAC=1;MLEAF=0.500;MQ=54.96;MQRankSum=-0.188;QD=1.12;ReadPosRankSum=-0.523;SOR=0.498	GT:AD:DP:GQ:PL	0/1:117,12:129:99:152,0,4877
EU153402.1	316091	.	C	T	168.64	.	AC=1;AF=0.500;AN=2;BaseQRankSum=0.461;DP=129;ExcessHet=0.0000;FS=1.143;MLEAC=1;MLEAF=0.500;MQ=54.86;MQRankSum=-0.120;QD=1.39;ReadPosRankSum=-0.777;SOR=0.514	GT:AD:DP:GQ:PL	0/1:109,12:121:99:176,0,4541
EU153402.1	316093	.	T	C	692.04	.	AC=1;AF=0.500;AN=2;BaseQRankSum=0.582;DP=128;ExcessHet=0.0000;FS=16.677;MLEAC=1;MLEAF=0.500;MQ=54.81;MQRankSum=-2.038;QD=6.07;ReadPosRankSum=1.582;SOR=2.105	GT:AD:DP:GQ:PL	0/1:90,24:114:99:737,0,3706
EU153402.1	316094	.	G	A	672.64	.	AC=1;AF=0.500;AN=2;BaseQRankSum=-0.617;DP=127;ExcessHet=0.0000;FS=0.901;MLEAC=1;MLEAF=0.500;MQ=54.41;MQRankSum=-1.506;QD=6.53;ReadPosRankSum=-0.021;SOR=0.846	GT:AD:DP:GQ:PL	0/1:81,22:103:99:680,0,3335
EU153402.1	316098	.	C	T	141.64	.	AC=1;AF=0.500;AN=2;BaseQRankSum=0.324;DP=125;ExcessHet=0.0000;FS=2.666;MLEAC=1;MLEAF=0.500;MQ=54.32;MQRankSum=-1.117;QD=1.23;ReadPosRankSum=-0.321;SOR=0.691	GT:AD:DP:GQ:PL	0/1:104,11:115:99:149,0,4334
EU153402.1	316102	.	A	G	159.64	.	AC=1;AF=0.500;AN=2;BaseQRankSum=-0.358;DP=119;ExcessHet=0.0000;FS=2.693;MLEAC=1;MLEAF=0.500;MQ=54.25;MQRankSum=-1.185;QD=1.46;ReadPosRankSum=-0.731;SOR=0.682	GT:AD:DP:GQ:PL	0/1:98,11:109:99:167,0,4082
EU153402.1	316106	.	C	T	387.64	.	AC=1;AF=0.500;AN=2;BaseQRankSum=-3.240;DP=123;ExcessHet=0.0000;FS=0.998;MLEAC=1;MLEAF=0.500;MQ=54.40;MQRankSum=0.610;QD=3.15;ReadPosRankSum=0.068;SOR=0.519	GT:AD:DP:GQ:PL	0/1:106,17:123:99:395,0,4399
EU153402.1	316107	.	C	G	84.64	.	AC=1;AF=0.500;AN=2;BaseQRankSum=1.740;DP=119;ExcessHet=0.0000;FS=13.762;MLEAC=1;MLEAF=0.500;MQ=54.25;MQRankSum=-0.376;QD=0.71;ReadPosRankSum=2.586;SOR=2.948	GT:AD:DP:GQ:PL	0/1:109,10:119:92:92,0,4547
EU153402.1	316108	.	C	T	219.64	.	AC=1;AF=0.500;AN=2;BaseQRankSum=1.974;DP=119;ExcessHet=0.0000;FS=8.301;MLEAC=1;MLEAF=0.500;MQ=54.25;MQRankSum=-2.062;QD=1.85;ReadPosRankSum=-1.039;SOR=0.989	GT:AD:DP:GQ:PL	0/1:106,13:119:99:227,0,4412
EU153402.1	316110	.	T	C	177.64	.	AC=1;AF=0.500;AN=2;BaseQRankSum=1.170;DP=118;ExcessHet=0.0000;FS=1.198;MLEAC=1;MLEAF=0.500;MQ=54.15;MQRankSum=-2.793;QD=1.51;ReadPosRankSum=-0.535;SOR=1.024	GT:AD:DP:GQ:PL	0/1:106,12:118:99:185,0,4374
EU153402.1	316112	.	C	T	90.64	.	AC=1;AF=0.500;AN=2;BaseQRankSum=1.728;DP=117;ExcessHet=0.0000;FS=13.410;MLEAC=1;MLEAF=0.500;MQ=54.10;MQRankSum=-0.292;QD=0.77;ReadPosRankSum=2.557;SOR=2.802	GT:AD:DP:GQ:PL	0/1:107,10:117:98:98,0,4463
EU153402.1	316205	.	AAC	A	173.60	.	AC=1;AF=0.500;AN=2;BaseQRankSum=0.152;DP=19;ExcessHet=0.0000;FS=5.167;MLEAC=1;MLEAF=0.500;MQ=60.00;MQRankSum=0.000;QD=10.21;ReadPosRankSum=1.157;SOR=2.276	GT:AD:DP:GQ:PL	0/1:11,6:17:99:181,0,372
EU153402.1	316277	.	G	A	307.64	.	AC=1;AF=0.500;AN=2;BaseQRankSum=1.811;DP=50;ExcessHet=0.0000;FS=8.137;MLEAC=1;MLEAF=0.500;MQ=55.06;MQRankSum=1.158;QD=6.84;ReadPosRankSum=-1.099;SOR=2.206	GT:AD:DP:GQ:PL	0/1:35,10:45:99:315,0,1329
EU153402.1	316292	.	C	G	42.64	.	AC=1;AF=0.500;AN=2;BaseQRankSum=0.972;DP=58;ExcessHet=0.0000;FS=4.356;MLEAC=1;MLEAF=0.500;MQ=55.01;MQRankSum=0.575;QD=0.74;ReadPosRankSum=-0.058;SOR=1.796	GT:AD:DP:GQ:PL	0/1:53,5:58:50:50,0,2210
EU153402.1	316299	.	T	C	989.64	.	AC=1;AF=0.500;AN=2;BaseQRankSum=2.148;DP=57;ExcessHet=0.0000;FS=2.387;MLEAC=1;MLEAF=0.500;MQ=54.75;MQRankSum=-1.699;QD=19.40;ReadPosRankSum=-2.924;SOR=0.522	GT:AD:DP:GQ:PL	0/1:24,27:51:99:997,0,858
EU153402.1	316308	.	T	C	193.64	.	AC=1;AF=0.500;AN=2;BaseQRankSum=0.135;DP=58;ExcessHet=0.0000;FS=8.115;MLEAC=1;MLEAF=0.500;MQ=54.84;MQRankSum=-0.134;QD=3.34;ReadPosRankSum=-2.802;SOR=1.247	GT:AD:DP:GQ:PL	0/1:49,9:58:99:201,0,1965
EU153402.1	316314	.	G	C	93.64	.	AC=1;AF=0.500;AN=2;BaseQRankSum=1.068;DP=56;ExcessHet=0.0000;FS=7.108;MLEAC=1;MLEAF=0.500;MQ=55.11;MQRankSum=0.717;QD=1.67;ReadPosRankSum=0.941;SOR=2.288	GT:AD:DP:GQ:PL	0/1:50,6:56:99:101,0,2081
EU153402.1	316316	.	C	A	150.64	.	AC=1;AF=0.500;AN=2;BaseQRankSum=1.127;DP=57;ExcessHet=0.0000;FS=24.091;MLEAC=1;MLEAF=0.500;MQ=54.92;MQRankSum=-2.905;QD=2.90;ReadPosRankSum=-1.760;SOR=4.166	GT:AD:DP:GQ:PL	0/1:45,7:52:99:158,0,1869
EU153402.1	316320	.	A	G	102.64	.	AC=1;AF=0.500;AN=2;BaseQRankSum=1.066;DP=53;ExcessHet=0.0000;FS=7.173;MLEAC=1;MLEAF=0.500;MQ=56.28;MQRankSum=0.513;QD=1.94;ReadPosRankSum=1.135;SOR=2.281	GT:AD:DP:GQ:PL	0/1:47,6:53:99:110,0,1955
EU153402.1	316327	.	T	C	87.64	.	AC=1;AF=0.500;AN=2;BaseQRankSum=1.132;DP=58;ExcessHet=0.0000;FS=7.049;MLEAC=1;MLEAF=0.500;MQ=56.02;MQRankSum=0.595;QD=1.51;ReadPosRankSum=1.717;SOR=2.295	GT:AD:DP:GQ:PL	0/1:52,6:58:95:95,0,2165
EU153402.1	316332	.	T	C	1189.64	.	AC=1;AF=0.500;AN=2;BaseQRankSum=0.343;DP=74;ExcessHet=0.0000;FS=7.963;MLEAC=1;MLEAF=0.500;MQ=54.62;MQRankSum=-3.899;QD=23.33;ReadPosRankSum=-0.063;SOR=0.936	GT:AD:DP:GQ:PL	0/1:21,30:51:99:1197,0,791
EU153402.1	316343	.	C	T	867.64	.	AC=1;AF=0.500;AN=2;BaseQRankSum=0.376;DP=53;ExcessHet=0.0000;FS=23.127;MLEAC=1;MLEAF=0.500;MQ=55.55;MQRankSum=-3.788;QD=16.37;ReadPosRankSum=-0.395;SOR=2.341	GT:AD:DP:GQ:PL	0/1:30,23:53:99:875,0,1187
EU153402.1	316344	.	A	G	1272.64	.	AC=1;AF=0.500;AN=2;BaseQRankSum=0.335;DP=53;ExcessHet=0.0000;FS=5.866;MLEAC=1;MLEAF=0.500;MQ=55.55;MQRankSum=-4.065;QD=24.01;ReadPosRankSum=0.646;SOR=1.164	GT:AD:DP:GQ:PL	0/1:21,32:53:99:1280,0,785
EU153402.1	316349	.	T	C	561.64	.	AC=1;AF=0.500;AN=2;BaseQRankSum=0.625;DP=65;ExcessHet=0.0000;FS=12.894;MLEAC=1;MLEAF=0.500;MQ=52.81;MQRankSum=-0.803;QD=8.64;ReadPosRankSum=0.538;SOR=1.652	GT:AD:DP:GQ:PL	0/1:48,17:65:99:569,0,1964
EU153402.1	316350	.	G	A	246.64	.	AC=1;AF=0.500;AN=2;BaseQRankSum=1.530;DP=65;ExcessHet=0.0000;FS=34.432;MLEAC=1;MLEAF=0.500;MQ=52.81;MQRankSum=-1.673;QD=3.79;ReadPosRankSum=-0.514;SOR=4.800	GT:AD:DP:GQ:PL	0/1:55,10:65:99:254,0,2279
EU153402.1	316352	.	T	C	543.64	.	AC=1;AF=0.500;AN=2;BaseQRankSum=-2.095;DP=67;ExcessHet=0.0000;FS=4.179;MLEAC=1;MLEAF=0.500;MQ=52.54;MQRankSum=0.662;QD=9.71;ReadPosRankSum=3.584;SOR=1.193	GT:AD:DP:GQ:PL	0/1:40,16:56:99:551,0,1481
EU153402.1	316355	.	C	T	135.64	.	AC=1;AF=0.500;AN=2;BaseQRankSum=-0.612;DP=58;ExcessHet=0.0000;FS=3.739;MLEAC=1;MLEAF=0.500;MQ=52.61;MQRankSum=0.773;QD=2.38;ReadPosRankSum=1.388;SOR=1.580	GT:AD:DP:GQ:PL	0/1:50,7:57:99:143,0,2078
EU153402.1	316356	.	G	A	273.64	.	AC=1;AF=0.500;AN=2;BaseQRankSum=1.203;DP=58;ExcessHet=0.0000;FS=35.400;MLEAC=1;MLEAF=0.500;MQ=52.61;MQRankSum=-1.702;QD=4.89;ReadPosRankSum=0.089;SOR=4.799	GT:AD:DP:GQ:PL	0/1:46,10:56:99:281,0,1901
EU153402.1	316361	.	C	T	264.64	.	AC=1;AF=0.500;AN=2;BaseQRankSum=1.797;DP=59;ExcessHet=0.0000;FS=36.801;MLEAC=1;MLEAF=0.500;MQ=52.89;MQRankSum=-1.786;QD=4.49;ReadPosRankSum=0.304;SOR=4.799	GT:AD:DP:GQ:PL	0/1:49,10:59:99:272,0,2027
EU153402.1	316371	.	C	T	94.64	.	AC=1;AF=0.500;AN=2;BaseQRankSum=-0.159;DP=57;ExcessHet=0.0000;FS=3.601;MLEAC=1;MLEAF=0.500;MQ=52.63;MQRankSum=2.293;QD=1.66;ReadPosRankSum=-0.913;SOR=1.488	GT:AD:DP:GQ:PL	0/1:50,7:57:99:102,0,1840
EU153402.1	316375	.	C	T	267.64	.	AC=1;AF=0.500;AN=2;BaseQRankSum=2.198;DP=58;ExcessHet=0.0000;FS=39.923;MLEAC=1;MLEAF=0.500;MQ=52.76;MQRankSum=-1.719;QD=4.61;ReadPosRankSum=2.586;SOR=4.798	GT:AD:DP:GQ:PL	0/1:48,10:58:99:275,0,1985
EU153402.1	316386	.	T	C	298.64	.	AC=1;AF=0.500;AN=2;BaseQRankSum=2.196;DP=48;ExcessHet=0.0000;FS=37.572;MLEAC=1;MLEAF=0.500;MQ=56.29;MQRankSum=-3.686;QD=6.22;ReadPosRankSum=2.817;SOR=4.798	GT:AD:DP:GQ:PL	0/1:38,10:48:99:306,0,1566
EU153402.1	316387	.	G	A	298.64	.	AC=1;AF=0.500;AN=2;BaseQRankSum=2.196;DP=48;ExcessHet=0.0000;FS=37.572;MLEAC=1;MLEAF=0.500;MQ=56.29;MQRankSum=-3.686;QD=6.22;ReadPosRankSum=2.818;SOR=4.798	GT:AD:DP:GQ:PL	0/1:38,10:48:99:306,0,1566
EU153402.1	316393	.	G	A	352.64	.	AC=1;AF=0.500;AN=2;BaseQRankSum=1.939;DP=45;ExcessHet=0.0000;FS=36.931;MLEAC=1;MLEAF=0.500;MQ=56.08;MQRankSum=-4.076;QD=7.84;ReadPosRankSum=1.804;SOR=4.972	GT:AD:DP:GQ:PL	0/1:34,11:45:99:360,0,1395
EU153402.1	316395	.	T	C	355.64	.	AC=1;AF=0.500;AN=2;BaseQRankSum=1.697;DP=44;ExcessHet=0.0000;FS=36.531;MLEAC=1;MLEAF=0.500;MQ=55.98;MQRankSum=-4.005;QD=8.08;ReadPosRankSum=1.546;SOR=4.972	GT:AD:DP:GQ:PL	0/1:33,11:44:99:363,0,1353
EU153402.1	316400	.	G	A	355.64	.	AC=1;AF=0.500;AN=2;BaseQRankSum=1.491;DP=44;ExcessHet=0.0000;FS=34.592;MLEAC=1;MLEAF=0.500;MQ=55.98;MQRankSum=-4.005;QD=8.08;ReadPosRankSum=0.804;SOR=4.973	GT:AD:DP:GQ:PL	0/1:33,11:44:99:363,0,1353
EU153402.1	316404	.	C	T	346.64	.	AC=1;AF=0.500;AN=2;BaseQRankSum=1.491;DP=32;ExcessHet=0.0000;FS=29.023;MLEAC=1;MLEAF=0.500;MQ=56.36;MQRankSum=-5.065;QD=10.83;ReadPosRankSum=0.551;SOR=4.799	GT:AD:DP:GQ:PL	0/1:22,10:32:99:354,0,894
EU153402.1	316408	.	GC	G	334.60	.	AC=1;AF=0.500;AN=2;BaseQRankSum=1.705;DP=36;ExcessHet=0.0000;FS=33.566;MLEAC=1;MLEAF=0.500;MQ=56.77;MQRankSum=-5.423;QD=9.29;ReadPosRankSum=1.096;SOR=4.798	GT:AD:DP:GQ:PL	0/1:26,10:36:99:342,0,1062
EU153402.1	316410	.	A	T	334.64	.	AC=1;AF=0.500;AN=2;BaseQRankSum=1.823;DP=36;ExcessHet=0.0000;FS=33.566;MLEAC=1;MLEAF=0.500;MQ=56.77;MQRankSum=-5.423;QD=9.30;ReadPosRankSum=1.237;SOR=4.798	GT:AD:DP:GQ:PL	0/1:26,10:36:99:342,0,1062
EU153402.1	316416	.	C	T	337.64	.	AC=1;AF=0.500;AN=2;BaseQRankSum=0.788;DP=35;ExcessHet=0.0000;FS=34.631;MLEAC=1;MLEAF=0.500;MQ=56.68;MQRankSum=-5.336;QD=9.65;ReadPosRankSum=0.840;SOR=4.798	GT:AD:DP:GQ:PL	0/1:25,10:35:99:345,0,1020
EU153402.1	316422	.	G	A	334.64	.	AC=1;AF=0.500;AN=2;BaseQRankSum=1.500;DP=36;ExcessHet=0.0000;FS=41.163;MLEAC=1;MLEAF=0.500;MQ=56.77;MQRankSum=-5.423;QD=9.30;ReadPosRankSum=0.406;SOR=4.797	GT:AD:DP:GQ:PL	0/1:26,10:36:99:342,0,1062
EU153402.1	316426	.	C	G	334.64	.	AC=1;AF=0.500;AN=2;BaseQRankSum=0.953;DP=36;ExcessHet=0.0000;FS=34.631;MLEAC=1;MLEAF=0.500;MQ=56.77;MQRankSum=-5.423;QD=9.30;ReadPosRankSum=-0.183;SOR=4.798	GT:AD:DP:GQ:PL	0/1:26,10:36:99:342,0,1062
EU153402.1	316427	.	A	G	331.64	.	AC=1;AF=0.500;AN=2;BaseQRankSum=1.500;DP=37;ExcessHet=0.0000;FS=34.080;MLEAC=1;MLEAF=0.500;MQ=56.86;MQRankSum=-5.508;QD=8.96;ReadPosRankSum=-0.159;SOR=4.798	GT:AD:DP:GQ:PL	0/1:27,10:37:99:339,0,1104
EU153402.1	316429	.	A	C	698.64	.	AC=1;AF=0.500;AN=2;BaseQRankSum=-0.644;DP=38;ExcessHet=0.0000;FS=16.633;MLEAC=1;MLEAF=0.500;MQ=56.95;MQRankSum=-3.083;QD=18.88;ReadPosRankSum=-1.402;SOR=1.570	GT:AD:DP:GQ:PL	0/1:17,20:37:99:706,0,610
EU153402.1	316430	.	C	G	328.64	.	AC=1;AF=0.500;AN=2;BaseQRankSum=1.144;DP=38;ExcessHet=0.0000;FS=34.080;MLEAC=1;MLEAF=0.500;MQ=56.95;MQRankSum=-5.592;QD=8.65;ReadPosRankSum=0.033;SOR=4.798	GT:AD:DP:GQ:PL	0/1:28,10:38:99:336,0,1146
EU153402.1	316434	.	A	C	328.64	.	AC=1;AF=0.500;AN=2;BaseQRankSum=1.400;DP=38;ExcessHet=0.0000;FS=33.157;MLEAC=1;MLEAF=0.500;MQ=56.95;MQRankSum=-5.592;QD=8.65;ReadPosRankSum=-0.183;SOR=4.799	GT:AD:DP:GQ:PL	0/1:28,10:38:99:336,0,1146
EU153402.1	316446	.	G	A	283.64	.	AC=1;AF=0.500;AN=2;BaseQRankSum=1.009;DP=38;ExcessHet=0.0000;FS=29.456;MLEAC=1;MLEAF=0.500;MQ=56.95;MQRankSum=-6.000;QD=7.46;ReadPosRankSum=-1.896;SOR=4.608	GT:AD:DP:GQ:PL	0/1:29,9:38:99:291,0,1191
EU153402.1	316452	.	C	A	238.64	.	AC=1;AF=0.500;AN=2;BaseQRankSum=1.388;DP=38;ExcessHet=0.0000;FS=25.099;MLEAC=1;MLEAF=0.500;MQ=57.25;MQRankSum=-6.010;QD=6.28;ReadPosRankSum=-1.863;SOR=4.399	GT:AD:DP:GQ:PL	0/1:30,8:38:99:246,0,1236
EU153402.1	316458	.	A	G	229.64	.	AC=1;AF=0.500;AN=2;BaseQRankSum=1.937;DP=41;ExcessHet=0.0000;FS=24.624;MLEAC=1;MLEAF=0.500;MQ=57.45;MQRankSum=-6.259;QD=5.60;ReadPosRankSum=-1.980;SOR=4.400	GT:AD:DP:GQ:PL	0/1:33,8:41:99:237,0,1362
EU153402.1	316462	.	G	A	229.64	.	AC=1;AF=0.500;AN=2;BaseQRankSum=1.760;DP=41;ExcessHet=0.0000;FS=24.624;MLEAC=1;MLEAF=0.500;MQ=57.45;MQRankSum=-6.259;QD=5.60;ReadPosRankSum=-1.441;SOR=4.400	GT:AD:DP:GQ:PL	0/1:33,8:41:99:237,0,1362
EU153402.1	316463	.	G	C	229.64	.	AC=1;AF=0.500;AN=2;BaseQRankSum=1.531;DP=41;ExcessHet=0.0000;FS=24.624;MLEAC=1;MLEAF=0.500;MQ=57.45;MQRankSum=-6.259;QD=5.60;ReadPosRankSum=-0.929;SOR=4.400	GT:AD:DP:GQ:PL	0/1:33,8:41:99:237,0,1362
EU153402.1	316466	.	C	A	106.64	.	AC=1;AF=0.500;AN=2;BaseQRankSum=1.493;DP=37;ExcessHet=0.0000;FS=18.478;MLEAC=1;MLEAF=0.500;MQ=58.08;MQRankSum=-5.943;QD=2.88;ReadPosRankSum=-0.579;SOR=3.594	GT:AD:DP:GQ:PL	0/1:32,5:37:99:114,0,1329
EU153402.1	316471	.	C	G	64.64	.	AC=1;AF=0.500;AN=2;BaseQRankSum=1.323;DP=36;ExcessHet=0.0000;FS=15.101;MLEAC=1;MLEAF=0.500;MQ=58.34;MQRankSum=-5.858;QD=1.80;ReadPosRankSum=-0.856;SOR=3.234	GT:AD:DP:GQ:PL	0/1:32,4:36:72:72,0,1332
EU153402.1	316480	.	T	TC	217.60	.	AC=1;AF=0.500;AN=2;BaseQRankSum=1.560;DP=45;ExcessHet=0.0000;FS=9.486;MLEAC=1;MLEAF=0.500;MQ=54.45;MQRankSum=-4.195;QD=4.84;ReadPosRankSum=0.683;SOR=2.737	GT:AD:DP:GQ:PL	0/1:37,8:45:99:225,0,1530
EU153402.1	316483	.	T	C	124.64	.	AC=1;AF=0.500;AN=2;BaseQRankSum=-0.749;DP=46;ExcessHet=0.0000;FS=0.000;MLEAC=1;MLEAF=0.500;MQ=54.58;MQRankSum=-2.957;QD=2.71;ReadPosRankSum=-0.623;SOR=0.446	GT:AD:DP:GQ:PL	0/1:40,6:46:99:132,0,1662
EU153402.1	316485	.	CAT	C	100.60	.	AC=1;AF=0.500;AN=2;BaseQRankSum=1.348;DP=40;ExcessHet=0.0000;FS=0.000;MLEAC=1;MLEAF=0.500;MQ=57.29;MQRankSum=-3.415;QD=2.58;ReadPosRankSum=0.885;SOR=0.885	GT:AD:DP:GQ:PL	0/1:34,5:39:99:108,0,1413
EU153402.1	316490	.	C	T	115.64	.	AC=1;AF=0.500;AN=2;BaseQRankSum=-0.533;DP=38;ExcessHet=0.0000;FS=1.884;MLEAC=1;MLEAF=0.500;MQ=57.14;MQRankSum=-4.507;QD=3.40;ReadPosRankSum=-0.954;SOR=0.899	GT:AD:DP:GQ:PL	0/1:29,5:34:99:123,0,1203
EU153402.1	316496	.	T	C	328.64	.	AC=1;AF=0.500;AN=2;BaseQRankSum=0.553;DP=39;ExcessHet=0.0000;FS=1.386;MLEAC=1;MLEAF=0.500;MQ=57.21;MQRankSum=-5.581;QD=8.65;ReadPosRankSum=0.855;SOR=0.460	GT:AD:DP:GQ:PL	0/1:28,10:38:99:336,0,1146
EU153402.1	316497	.	G	A	235.64	.	AC=1;AF=0.500;AN=2;BaseQRankSum=-0.073;DP=40;ExcessHet=0.0000;FS=0.000;MLEAC=1;MLEAF=0.500;MQ=57.29;MQRankSum=-4.641;QD=6.04;ReadPosRankSum=0.788;SOR=0.527	GT:AD:DP:GQ:PL	0/1:31,8:39:99:243,0,1278
EU153402.1	316501	.	C	T	52.64	.	AC=1;AF=0.500;AN=2;BaseQRankSum=-1.188;DP=40;ExcessHet=0.0000;FS=0.000;MLEAC=1;MLEAF=0.500;MQ=57.29;MQRankSum=-3.261;QD=1.32;ReadPosRankSum=0.695;SOR=0.693	GT:AD:DP:GQ:PL	0/1:36,4:40:60:60,0,1500
EU153402.1	316504	.	T	C	454.64	.	AC=1;AF=0.500;AN=2;BaseQRankSum=0.592;DP=41;ExcessHet=0.0000;FS=2.963;MLEAC=1;MLEAF=0.500;MQ=57.04;MQRankSum=-5.514;QD=11.09;ReadPosRankSum=1.108;SOR=1.104	GT:AD:DP:GQ:PL	0/1:28,13:41:99:462,0,1137
EU153402.1	316515	.	G	A	499.64	.	AC=1;AF=0.500;AN=2;BaseQRankSum=0.463;DP=41;ExcessHet=0.0000;FS=1.283;MLEAC=1;MLEAF=0.500;MQ=56.82;MQRankSum=-5.524;QD=12.19;ReadPosRankSum=1.169;SOR=0.926	GT:AD:DP:GQ:PL	0/1:27,14:41:99:507,0,1092
EU153402.1	316517	.	C	T	46.64	.	AC=1;AF=0.500;AN=2;BaseQRankSum=0.897;DP=42;ExcessHet=0.0000;FS=0.000;MLEAC=1;MLEAF=0.500;MQ=56.90;MQRankSum=-1.021;QD=1.11;ReadPosRankSum=0.725;SOR=0.693	GT:AD:DP:GQ:PL	0/1:38,4:42:54:54,0,1584
EU153402.1	316518	.	A	G	277.64	.	AC=1;AF=0.500;AN=2;BaseQRankSum=0.600;DP=42;ExcessHet=0.0000;FS=0.000;MLEAC=1;MLEAF=0.500;MQ=56.90;MQRankSum=-4.089;QD=6.94;ReadPosRankSum=1.718;SOR=0.844	GT:AD:DP:GQ:PL	0/1:31,9:40:99:285,0,1275
EU153402.1	316530	.	A	G	741.64	.	AC=1;AF=0.500;AN=2;BaseQRankSum=1.862;DP=50;ExcessHet=0.0000;FS=1.085;MLEAC=1;MLEAF=0.500;MQ=56.44;MQRankSum=-5.730;QD=14.83;ReadPosRankSum=0.082;SOR=0.892	GT:AD:DP:GQ:PL	0/1:30,20:50:99:749,0,1199
EU153402.1	316532	.	A	G	568.64	.	AC=1;AF=0.500;AN=2;BaseQRankSum=0.792;DP=50;ExcessHet=0.0000;FS=2.659;MLEAC=1;MLEAF=0.500;MQ=56.44;MQRankSum=-4.619;QD=11.85;ReadPosRankSum=-0.044;SOR=1.244	GT:AD:DP:GQ:PL	0/1:32,16:48:99:576,0,1296
EU153402.1	316538	.	A	G	146.04	.	AC=1;AF=0.500;AN=2;BaseQRankSum=-0.060;DP=51;ExcessHet=0.0000;FS=6.149;MLEAC=1;MLEAF=0.500;MQ=56.16;MQRankSum=-2.060;QD=3.25;ReadPosRankSum=-0.015;SOR=1.821	GT:AD:DP:GQ:PL	0/1:37,8:45:99:225,0,1530
EU153402.1	316540	.	A	G	201.63	.	AC=1;AF=0.500;AN=2;BaseQRankSum=1.403;DP=53;ExcessHet=0.0000;FS=0.000;MLEAC=1;MLEAF=0.500;MQ=55.50;MQRankSum=-1.160;QD=4.03;ReadPosRankSum=-3.199;SOR=0.693	GT:AD:DP:GQ:PL	0/1:42,8:50:99:209,0,1728
EU153402.1	316541	.	A	G	214.61	.	AC=1;AF=0.500;AN=2;BaseQRankSum=-0.226;DP=53;ExcessHet=0.0000;FS=3.456;MLEAC=1;MLEAF=0.500;MQ=55.50;MQRankSum=-5.164;QD=4.67;ReadPosRankSum=0.505;SOR=1.071	GT:AD:DP:GQ:PL	0/1:38,8:46:99:222,0,1572
EU153402.1	316567	.	G	A	31.64	.	AC=1;AF=0.500;AN=2;BaseQRankSum=-0.822;DP=32;ExcessHet=0.0000;FS=0.000;MLEAC=1;MLEAF=0.500;MQ=57.83;MQRankSum=-2.869;QD=0.99;ReadPosRankSum=-1.261;SOR=1.091	GT:AD:DP:GQ:PL	0/1:29,3:32:39:39,0,1174
EU153402.1	316575	.	T	C	34.64	.	AC=1;AF=0.500;AN=2;BaseQRankSum=-0.937;DP=33;ExcessHet=0.0000;FS=0.000;MLEAC=1;MLEAF=0.500;MQ=57.89;MQRankSum=-4.313;QD=1.12;ReadPosRankSum=-0.277;SOR=0.562	GT:AD:DP:GQ:PL	0/1:28,3:31:42:42,0,1167
EU153402.1	316577	.	C	G	34.64	.	AC=1;AF=0.500;AN=2;BaseQRankSum=-0.937;DP=31;ExcessHet=0.0000;FS=0.000;MLEAC=1;MLEAF=0.500;MQ=59.08;MQRankSum=-4.313;QD=1.12;ReadPosRankSum=-0.069;SOR=0.562	GT:AD:DP:GQ:PL	0/1:28,3:31:42:42,0,1167
EU153402.1	316584	.	A	G	121.64	.	AC=1;AF=0.500;AN=2;BaseQRankSum=-0.997;DP=32;ExcessHet=0.0000;FS=0.000;MLEAC=1;MLEAF=0.500;MQ=58.42;MQRankSum=-4.104;QD=3.80;ReadPosRankSum=-0.763;SOR=0.634	GT:AD:DP:GQ:PL	0/1:27,5:32:99:129,0,1119
EU153402.1	316597	.	T	C	217.64	.	AC=1;AF=0.500;AN=2;BaseQRankSum=0.751;DP=46;ExcessHet=0.0000;FS=3.618;MLEAC=1;MLEAF=0.500;MQ=56.28;MQRankSum=-2.082;QD=4.84;ReadPosRankSum=-1.733;SOR=1.006	GT:AD:DP:GQ:PL	0/1:37,8:45:99:225,0,1530
EU153402.1	316608	.	A	G	111.64	.	AC=1;AF=0.500;AN=2;BaseQRankSum=1.070;DP=51;ExcessHet=0.0000;FS=0.000;MLEAC=1;MLEAF=0.500;MQ=55.95;MQRankSum=-2.451;QD=2.23;ReadPosRankSum=-1.756;SOR=0.765	GT:AD:DP:GQ:PL	0/1:44,6:50:99:119,0,1829
EU153402.1	316610	.	C	T	135.64	.	AC=1;AF=0.500;AN=2;DP=59;ExcessHet=0.0000;FS=6.151;MLEAC=1;MLEAF=0.500;MQ=54.65;MQRankSum=-3.768;QD=2.38;SOR=1.890	GT:AD:DP:GQ:PL	0/1:50,7:57:99:143,0,2078
EU153402.1	316611	.	A	G	776.64	.	AC=1;AF=0.500;AN=2;BaseQRankSum=-2.942;DP=63;ExcessHet=0.0000;FS=4.261;MLEAC=1;MLEAF=0.500;MQ=53.84;MQRankSum=-3.016;QD=14.12;ReadPosRankSum=-3.785;SOR=1.519	GT:AD:DP:GQ:PL	0/1:33,22:55:99:784,0,1316
EU153402.1	316616	.	T	C	331.64	.	AC=1;AF=0.500;AN=2;BaseQRankSum=1.487;DP=68;ExcessHet=0.0000;FS=2.770;MLEAC=1;MLEAF=0.500;MQ=53.04;MQRankSum=3.033;QD=5.02;ReadPosRankSum=1.943;SOR=0.350	GT:AD:DP:GQ:PL	0/1:54,12:66:99:339,0,2151
EU153402.1	316617	.	T	C	822.64	.	AC=1;AF=0.500;AN=2;BaseQRankSum=1.375;DP=68;ExcessHet=0.0000;FS=7.242;MLEAC=1;MLEAF=0.500;MQ=53.04;MQRankSum=-2.943;QD=12.10;ReadPosRankSum=-2.410;SOR=0.541	GT:AD:DP:GQ:PL	0/1:45,23:68:99:830,0,1795
EU153402.1	316623	.	A	T	1192.64	.	AC=1;AF=0.500;AN=2;BaseQRankSum=-0.234;DP=72;ExcessHet=0.0000;FS=2.124;MLEAC=1;MLEAF=0.500;MQ=53.14;MQRankSum=-4.628;QD=18.93;ReadPosRankSum=-1.726;SOR=1.054	GT:AD:DP:GQ:PL	0/1:32,31:63:99:1200,0,1230
EU153402.1	316626	.	T	C	384.64	.	AC=1;AF=0.500;AN=2;BaseQRankSum=0.015;DP=79;ExcessHet=0.0000;FS=8.330;MLEAC=1;MLEAF=0.500;MQ=52.45;MQRankSum=-1.955;QD=4.87;ReadPosRankSum=-0.225;SOR=1.192	GT:AD:DP:GQ:PL	0/1:65,14:79:99:392,0,2687
EU153402.1	316632	.	A	G	537.64	.	AC=1;AF=0.500;AN=2;BaseQRankSum=1.730;DP=83;ExcessHet=0.0000;FS=2.343;MLEAC=1;MLEAF=0.500;MQ=52.09;MQRankSum=-4.357;QD=7.36;ReadPosRankSum=1.046;SOR=1.038	GT:AD:DP:GQ:PL	0/1:56,17:73:99:545,0,2300
EU153402.1	316635	.	G	T	62.04	.	AC=1;AF=0.500;AN=2;BaseQRankSum=1.023;DP=54;ExcessHet=0.0000;FS=9.486;MLEAC=1;MLEAF=0.500;MQ=54.51;MQRankSum=-4.325;QD=1.38;ReadPosRankSum=-1.078;SOR=2.737	GT:AD:DP:GQ:PL	0/1:37,8:45:99:225,0,1530
EU153402.1	316640	.	T	C	195.64	.	AC=1;AF=0.500;AN=2;BaseQRankSum=1.030;DP=53;ExcessHet=0.0000;FS=5.565;MLEAC=1;MLEAF=0.500;MQ=54.52;MQRankSum=-2.555;QD=3.76;ReadPosRankSum=0.700;SOR=1.718	GT:AD:DP:GQ:PL	0/1:44,8:52:99:203,0,1823
EU153402.1	316651	.	C	T	156.64	.	AC=1;AF=0.500;AN=2;BaseQRankSum=-0.893;DP=50;ExcessHet=0.0000;FS=3.522;MLEAC=1;MLEAF=0.500;MQ=54.32;MQRankSum=-1.758;QD=3.13;ReadPosRankSum=2.016;SOR=1.402	GT:AD:DP:GQ:PL	0/1:43,7:50:99:164,0,1784
EU153402.1	316652	.	C	T	703.64	.	AC=1;AF=0.500;AN=2;BaseQRankSum=-1.378;DP=49;ExcessHet=0.0000;FS=0.000;MLEAC=1;MLEAF=0.500;MQ=54.20;MQRankSum=-4.156;QD=14.66;ReadPosRankSum=-0.348;SOR=0.791	GT:AD:DP:GQ:PL	0/1:29,19:48:99:711,0,1161
EU153402.1	316654	.	A	G	1252.64	.	AC=1;AF=0.500;AN=2;BaseQRankSum=-0.823;DP=64;ExcessHet=0.0000;FS=2.191;MLEAC=1;MLEAF=0.500;MQ=52.04;MQRankSum=-6.127;QD=20.88;ReadPosRankSum=-0.518;SOR=1.112	GT:AD:DP:GQ:PL	0/1:28,32:60:99:1260,0,1025
EU153402.1	316655	.	C	G	436.64	.	AC=1;AF=0.500;AN=2;BaseQRankSum=0.563;DP=63;ExcessHet=0.0000;FS=6.838;MLEAC=1;MLEAF=0.500;MQ=52.34;MQRankSum=-6.041;QD=9.29;ReadPosRankSum=-2.030;SOR=1.569	GT:AD:DP:GQ:PL	0/1:34,13:47:99:444,0,1353
EU153402.1	316671	.	C	T	777.64	.	AC=1;AF=0.500;AN=2;BaseQRankSum=1.415;DP=74;ExcessHet=0.0000;FS=0.000;MLEAC=1;MLEAF=0.500;MQ=49.62;MQRankSum=-5.067;QD=12.54;ReadPosRankSum=-2.999;SOR=0.598	GT:AD:DP:GQ:PL	0/1:38,24:62:99:785,0,1489
EU153402.1	316684	.	A	G	153.64	.	AC=1;AF=0.500;AN=2;BaseQRankSum=-0.383;DP=83;ExcessHet=0.0000;FS=2.844;MLEAC=1;MLEAF=0.500;MQ=47.20;MQRankSum=-2.298;QD=1.85;ReadPosRankSum=0.468;SOR=1.241	GT:AD:DP:GQ:PL	0/1:72,11:83:99:161,0,2971
EU153402.1	316691	.	C	G	184.64	.	AC=1;AF=0.500;AN=2;BaseQRankSum=-0.397;DP=90;ExcessHet=0.0000;FS=0.000;MLEAC=1;MLEAF=0.500;MQ=47.35;MQRankSum=-0.196;QD=2.15;ReadPosRankSum=2.494;SOR=0.540	GT:AD:DP:GQ:PL	0/1:76,10:86:99:192,0,3082
EU153402.1	316692	.	G	A	366.64	.	AC=1;AF=0.500;AN=2;BaseQRankSum=1.643;DP=98;ExcessHet=0.0000;FS=2.563;MLEAC=1;MLEAF=0.500;MQ=46.75;MQRankSum=-4.615;QD=4.47;ReadPosRankSum=-1.981;SOR=0.846	GT:AD:DP:GQ:PL	0/1:68,14:82:99:374,0,2620
EU153402.1	316694	.	T	C	1309.64	.	AC=1;AF=0.500;AN=2;BaseQRankSum=0.604;DP=91;ExcessHet=0.0000;FS=1.796;MLEAC=1;MLEAF=0.500;MQ=47.28;MQRankSum=-4.347;QD=15.41;ReadPosRankSum=2.731;SOR=0.835	GT:AD:DP:GQ:PL	0/1:48,37:85:99:1317,0,1799
EU153402.1	316695	.	G	A	534.64	.	AC=1;AF=0.500;AN=2;BaseQRankSum=-0.330;DP=92;ExcessHet=0.0000;FS=0.000;MLEAC=1;MLEAF=0.500;MQ=47.22;MQRankSum=-1.948;QD=5.94;ReadPosRankSum=1.123;SOR=0.763	GT:AD:DP:GQ:PL	0/1:71,19:90:99:542,0,2820
EU153402.1	316707	.	G	A	117.64	.	AC=1;AF=0.500;AN=2;BaseQRankSum=-0.696;DP=96;ExcessHet=0.0000;FS=0.000;MLEAC=1;MLEAF=0.500;MQ=46.58;MQRankSum=0.173;QD=1.26;ReadPosRankSum=0.822;SOR=0.689	GT:AD:DP:GQ:PL	0/1:84,9:93:99:125,0,3470
EU153402.1	316708	.	A	G	395.64	.	AC=1;AF=0.500;AN=2;BaseQRankSum=-0.427;DP=96;ExcessHet=0.0000;FS=12.568;MLEAC=1;MLEAF=0.500;MQ=46.58;MQRankSum=-1.828;QD=4.21;ReadPosRankSum=-0.543;SOR=1.503	GT:AD:DP:GQ:PL	0/1:78,16:94:99:403,0,3101
EU153402.1	316729	.	T	G	1713.64	.	AC=1;AF=0.500;AN=2;BaseQRankSum=1.707;DP=80;ExcessHet=0.0000;FS=0.925;MLEAC=1;MLEAF=0.500;MQ=47.65;MQRankSum=-6.845;QD=23.80;ReadPosRankSum=2.397;SOR=0.771	GT:AD:DP:GQ:PL	0/1:27,45:72:99:1721,0,956
EU153402.1	316878	.	C	CCT	541.60	.	AC=1;AF=0.500;AN=2;BaseQRankSum=0.102;DP=32;ExcessHet=0.0000;FS=3.256;MLEAC=1;MLEAF=0.500;MQ=60.00;MQRankSum=0.000;QD=16.93;ReadPosRankSum=-0.396;SOR=1.609	GT:AD:DP:GQ:PL	0/1:16,16:32:99:549,0,605
EU153402.1	317027	.	C	T	255.64	.	AC=1;AF=0.500;AN=2;BaseQRankSum=1.307;DP=17;ExcessHet=0.0000;FS=0.000;MLEAC=1;MLEAF=0.500;MQ=60.00;MQRankSum=0.000;QD=15.04;ReadPosRankSum=-0.781;SOR=0.586	GT:AD:DP:GQ:PL	0/1:10,7:17:99:263,0,346
EU153402.1	317547	.	C	T	305.64	.	AC=1;AF=0.500;AN=2;BaseQRankSum=-0.598;DP=18;ExcessHet=0.0000;FS=1.778;MLEAC=1;MLEAF=0.500;MQ=60.00;MQRankSum=0.000;QD=16.98;ReadPosRankSum=1.468;SOR=0.368	GT:AD:DP:GQ:PL	0/1:8,10:18:99:313,0,264
EU153402.1	317651	.	G	A	291.64	.	AC=1;AF=0.500;AN=2;BaseQRankSum=-1.036;DP=26;ExcessHet=0.0000;FS=2.115;MLEAC=1;MLEAF=0.500;MQ=55.45;MQRankSum=0.000;QD=18.23;ReadPosRankSum=-0.881;SOR=1.309	GT:AD:DP:GQ:PL	0/1:7,9:16:99:299,0,249
EU153402.1	317783	.	C	T	138.64	.	AC=1;AF=0.500;AN=2;BaseQRankSum=0.000;DP=12;ExcessHet=0.0000;FS=2.632;MLEAC=1;MLEAF=0.500;MQ=58.59;MQRankSum=0.000;QD=12.60;ReadPosRankSum=-1.899;SOR=1.535	GT:AD:DP:GQ:PL	0/1:7,4:11:99:146,0,280
EU153402.1	317944	.	AT	A	46.60	.	AC=1;AF=0.500;AN=2;BaseQRankSum=-1.068;DP=13;ExcessHet=0.0000;FS=0.000;MLEAC=1;MLEAF=0.500;MQ=53.28;MQRankSum=1.068;QD=3.88;ReadPosRankSum=-0.876;SOR=1.802	GT:AD:DP:GQ:PL	0/1:10,2:12:54:54,0,349
EU153402.1	317984	.	T	C	46.64	.	AC=1;AF=0.500;AN=2;BaseQRankSum=0.500;DP=34;ExcessHet=0.0000;FS=0.000;MLEAC=1;MLEAF=0.500;MQ=38.85;MQRankSum=0.829;QD=1.46;ReadPosRankSum=-0.918;SOR=0.368	GT:AD:DP:GQ:PL	0/1:28,4:32:54:54,0,1104
EU153402.1	317990	.	TGAGAC	T	35.60	.	AC=1;AF=0.500;AN=2;BaseQRankSum=0.802;DP=26;ExcessHet=0.0000;FS=0.000;MLEAC=1;MLEAF=0.500;MQ=38.80;MQRankSum=1.250;QD=1.37;ReadPosRankSum=-1.102;SOR=1.132	GT:AD:DP:GQ:PL	0/1:23,3:26:43:43,0,957
EU153402.1	318090	.	A	G	534.64	.	AC=1;AF=0.500;AN=2;BaseQRankSum=-2.290;DP=112;ExcessHet=0.0000;FS=3.533;MLEAC=1;MLEAF=0.500;MQ=38.41;MQRankSum=0.402;QD=5.35;ReadPosRankSum=-3.336;SOR=1.147	GT:AD:DP:GQ:PL	0/1:77,23:100:99:542,0,2889
EU153402.1	318092	.	C	T	89.64	.	AC=1;AF=0.500;AN=2;BaseQRankSum=-0.432;DP=86;ExcessHet=0.0000;FS=0.000;MLEAC=1;MLEAF=0.500;MQ=38.33;MQRankSum=-0.878;QD=1.15;ReadPosRankSum=0.664;SOR=0.678	GT:AD:DP:GQ:PL	0/1:67,11:78:97:97,0,2429
EU153402.1	318094	.	T	C	243.64	.	AC=1;AF=0.500;AN=2;BaseQRankSum=-2.860;DP=80;ExcessHet=0.0000;FS=4.906;MLEAC=1;MLEAF=0.500;MQ=37.54;MQRankSum=0.731;QD=3.25;ReadPosRankSum=-1.955;SOR=1.508	GT:AD:DP:GQ:PL	0/1:63,12:75:99:251,0,2400
EU153402.1	318109	.	T	C	914.64	.	AC=1;AF=0.500;AN=2;BaseQRankSum=-1.894;DP=72;ExcessHet=0.0000;FS=2.369;MLEAC=1;MLEAF=0.500;MQ=38.35;MQRankSum=-0.428;QD=15.50;ReadPosRankSum=0.024;SOR=1.127	GT:AD:DP:GQ:PL	0/1:32,27:59:99:922,0,1091
EU153402.1	318110	.	G	A	115.64	.	AC=1;AF=0.500;AN=2;BaseQRankSum=-0.975;DP=67;ExcessHet=0.0000;FS=6.280;MLEAC=1;MLEAF=0.500;MQ=38.85;MQRankSum=0.211;QD=2.06;ReadPosRankSum=-0.706;SOR=2.240	GT:AD:DP:GQ:PL	0/1:48,8:56:99:123,0,1888
EU153402.1	318114	.	C	T	188.64	.	AC=1;AF=0.500;AN=2;BaseQRankSum=0.422;DP=52;ExcessHet=0.0000;FS=0.000;MLEAC=1;MLEAF=0.500;MQ=40.14;MQRankSum=-0.483;QD=3.70;ReadPosRankSum=-0.659;SOR=0.605	GT:AD:DP:GQ:PL	0/1:42,9:51:99:196,0,1564
EU153402.1	318116	.	T	C	182.64	.	AC=1;AF=0.500;AN=2;BaseQRankSum=0.000;DP=56;ExcessHet=0.0000;FS=0.000;MLEAC=1;MLEAF=0.500;MQ=40.10;MQRankSum=0.305;QD=3.51;ReadPosRankSum=0.026;SOR=0.951	GT:AD:DP:GQ:PL	0/1:44,8:52:99:190,0,1713
EU153402.1	318129	.	C	T	1771.64	.	AC=1;AF=0.500;AN=2;BaseQRankSum=0.484;DP=69;ExcessHet=0.0000;FS=1.092;MLEAC=1;MLEAF=0.500;MQ=41.53;MQRankSum=-2.963;QD=26.84;ReadPosRankSum=-2.233;SOR=0.916	GT:AD:DP:GQ:PL	0/1:17,49:66:99:1779,0,428
EU153402.1	318134	.	T	C	127.64	.	AC=1;AF=0.500;AN=2;BaseQRankSum=-0.018;DP=70;ExcessHet=0.0000;FS=8.406;MLEAC=1;MLEAF=0.500;MQ=40.57;MQRankSum=-1.290;QD=2.03;ReadPosRankSum=-0.948;SOR=1.230	GT:AD:DP:GQ:PL	0/1:54,9:63:99:135,0,1943
EU153402.1	318140	.	C	T	96.64	.	AC=1;AF=0.500;AN=2;BaseQRankSum=-0.056;DP=73;ExcessHet=0.0000;FS=0.000;MLEAC=1;MLEAF=0.500;MQ=38.90;MQRankSum=0.019;QD=1.44;ReadPosRankSum=0.569;SOR=0.883	GT:AD:DP:GQ:PL	0/1:59,8:67:99:104,0,2108
EU153402.1	320169	.	A	ACATGCATGTATGTATGTGTATACATATACACATACATACATATATGTACACACACGTATATACACATATATGTATATACGTGTGTGTATGCATATACGTATAT	49.60	.	AC=1;AF=0.500;AN=2;BaseQRankSum=0.834;DP=26;ExcessHet=0.0000;FS=6.576;MLEAC=1;MLEAF=0.500;MQ=58.05;MQRankSum=-4.928;QD=1.91;ReadPosRankSum=-0.040;SOR=2.810	GT:AD:DP:GQ:PL	0/1:23,3:26:57:57,0,952
EU153402.1	320265	.	G	GTTTCATTTGTGCATTTTGTTTTGAGTTGTTTTTTTTCCCCCCCTTGGAAGATTTTTTATGTTTTAGCCTGCAGGGCCCACATTTTTAAAAATATTCCTGCCTTGCAAATCT	92.60	.	AC=1;AF=0.500;AN=2;BaseQRankSum=1.340;DP=28;ExcessHet=0.0000;FS=9.455;MLEAC=1;MLEAF=0.500;MQ=57.57;MQRankSum=-4.943;QD=3.56;ReadPosRankSum=-0.071;SOR=3.258	GT:AD:DP:GQ:PL	0/1:22,4:26:99:100,0,913
EU153402.1	321615	.	A	T	142.64	.	AC=1;AF=0.500;AN=2;BaseQRankSum=0.922;DP=49;ExcessHet=0.0000;FS=10.026;MLEAC=1;MLEAF=0.500;MQ=41.12;MQRankSum=-4.020;QD=4.75;ReadPosRankSum=-2.722;SOR=2.833	GT:AD:DP:GQ:PL	0/1:22,8:30:99:150,0,761
EU153402.1	321741	.	G	A	40.64	.	AC=1;AF=0.500;AN=2;BaseQRankSum=1.188;DP=14;ExcessHet=0.0000;FS=0.000;MLEAC=1;MLEAF=0.500;MQ=57.64;MQRankSum=-3.445;QD=2.90;ReadPosRankSum=-1.188;SOR=0.446	GT:AD:DP:GQ:PL	0/1:12,2:14:48:48,0,498
EU153402.1	321956	.	AC	A	67.60	.	AC=1;AF=0.500;AN=2;BaseQRankSum=0.548;DP=20;ExcessHet=0.0000;FS=0.000;MLEAC=1;MLEAF=0.500;MQ=51.78;MQRankSum=-1.754;QD=3.38;ReadPosRankSum=1.534;SOR=1.038	GT:AD:DP:GQ:PL	0/1:17,3:20:75:75,0,705
EU153402.1	321964	.	A	G	386.64	.	AC=1;AF=0.500;AN=2;BaseQRankSum=-0.219;DP=32;ExcessHet=0.0000;FS=3.270;MLEAC=1;MLEAF=0.500;MQ=50.83;MQRankSum=-3.040;QD=12.08;ReadPosRankSum=-0.782;SOR=1.445	GT:AD:DP:GQ:PL	0/1:20,12:32:99:394,0,803
EU153402.1	321982	.	A	C	901.64	.	AC=1;AF=0.500;AN=2;BaseQRankSum=0.350;DP=51;ExcessHet=0.0000;FS=2.593;MLEAC=1;MLEAF=0.500;MQ=44.49;MQRankSum=-4.413;QD=19.60;ReadPosRankSum=-0.736;SOR=1.041	GT:AD:DP:GQ:PL	0/1:19,27:46:99:909,0,713
EU153402.1	322020	.	A	G	33.64	.	AC=1;AF=0.500;AN=2;BaseQRankSum=0.369;DP=61;ExcessHet=0.0000;FS=0.000;MLEAC=1;MLEAF=0.500;MQ=43.91;MQRankSum=0.946;QD=0.55;ReadPosRankSum=1.095;SOR=0.936	GT:AD:DP:GQ:PL	0/1:56,5:61:41:41,0,2336
EU153402.1	322022	.	C	T	42.64	.	AC=1;AF=0.500;AN=2;BaseQRankSum=0.379;DP=59;ExcessHet=0.0000;FS=0.000;MLEAC=1;MLEAF=0.500;MQ=44.22;MQRankSum=0.901;QD=0.74;ReadPosRankSum=1.172;SOR=0.804	GT:AD:DP:GQ:PL	0/1:53,5:58:50:50,0,2210
EU153402.1	322026	.	T	G	321.64	.	AC=1;AF=0.500;AN=2;BaseQRankSum=0.545;DP=55;ExcessHet=0.0000;FS=2.831;MLEAC=1;MLEAF=0.500;MQ=43.40;MQRankSum=-0.117;QD=5.85;ReadPosRankSum=2.295;SOR=0.669	GT:AD:DP:GQ:PL	0/1:44,11:55:99:329,0,1764
EU153402.1	322033	.	A	AAC	361.60	.	AC=1;AF=0.500;AN=2;BaseQRankSum=0.635;DP=48;ExcessHet=0.0000;FS=5.158;MLEAC=1;MLEAF=0.500;MQ=44.26;MQRankSum=-0.262;QD=8.61;ReadPosRankSum=3.378;SOR=0.523	GT:AD:DP:GQ:PL	0/1:31,11:42:99:369,0,1268
EU153402.1	322034	.	TCCC	T	281.04	.	AC=1;AF=0.500;AN=2;BaseQRankSum=0.581;DP=49;ExcessHet=0.0000;FS=3.078;MLEAC=1;MLEAF=0.500;MQ=44.64;MQRankSum=0.014;QD=6.54;ReadPosRankSum=3.368;SOR=0.283	GT:AD:DP:GQ:PL	0/1:31,12:43:99:411,0,1265
EU153402.1	322048	.	A	T	580.64	.	AC=1;AF=0.500;AN=2;BaseQRankSum=0.000;DP=29;ExcessHet=0.0000;FS=5.649;MLEAC=1;MLEAF=0.500;MQ=47.19;MQRankSum=1.093;QD=20.02;ReadPosRankSum=2.441;SOR=1.378	GT:AD:DP:GQ:PL	0/1:14,15:29:99:588,0,543
EU153402.1	322049	.	A	C	724.64	.	AC=1;AF=0.500;AN=2;BaseQRankSum=0.000;DP=27;ExcessHet=0.0000;FS=6.609;MLEAC=1;MLEAF=0.500;MQ=48.35;MQRankSum=0.312;QD=27.87;ReadPosRankSum=2.101;SOR=1.359	GT:AD:DP:GQ:PL	0/1:8,18:26:99:732,0,277
EU153402.1	322052	.	C	G	424.64	.	AC=1;AF=0.500;AN=2;BaseQRankSum=0.000;DP=25;ExcessHet=0.0000;FS=4.036;MLEAC=1;MLEAF=0.500;MQ=49.66;MQRankSum=-0.147;QD=20.22;ReadPosRankSum=1.268;SOR=1.122	GT:AD:DP:GQ:PL	0/1:10,11:21:99:432,0,387
EU153402.1	322054	.	A	C	904.64	.	AC=1;AF=0.500;AN=2;BaseQRankSum=0.000;DP=26;ExcessHet=0.0000;FS=0.000;MLEAC=1;MLEAF=0.500;MQ=50.10;MQRankSum=-2.182;QD=34.79;ReadPosRankSum=2.298;SOR=1.085	GT:AD:DP:GQ:PL	0/1:4,22:26:99:912,0,102
EU153402.1	322058	.	C	T	769.64	.	AC=1;AF=0.500;AN=2;BaseQRankSum=0.000;DP=26;ExcessHet=0.0000;FS=3.909;MLEAC=1;MLEAF=0.500;MQ=50.10;MQRankSum=-0.150;QD=29.60;ReadPosRankSum=1.908;SOR=1.188	GT:AD:DP:GQ:PL	0/1:7,19:26:99:777,0,237
EU153402.1	322062	.	A	C	676.52	.	AC=1;AF=0.500;AN=2;BaseQRankSum=0.000;DP=28;ExcessHet=0.0000;FS=0.000;MLEAC=1;MLEAF=0.500;MQ=49.44;MQRankSum=-0.963;QD=25.06;ReadPosRankSum=-0.262;SOR=0.675	GT:AD:DP:GQ:PL	0/1:10,17:27:99:684,0,368
EU153402.1	322063	.	C	T	136.64	.	AC=1;AF=0.500;AN=2;BaseQRankSum=0.600;DP=28;ExcessHet=0.0000;FS=0.000;MLEAC=1;MLEAF=0.500;MQ=49.44;MQRankSum=0.518;QD=5.06;ReadPosRankSum=2.616;SOR=0.646	GT:AD:DP:GQ:PL	0/1:22,5:27:99:144,0,909
EU153402.1	322065	.	CAGTT	C	88.59	.	AC=1;AF=0.500;AN=2;BaseQRankSum=0.000;DP=30;ExcessHet=0.0000;FS=0.000;MLEAC=1;MLEAF=0.500;MQ=49.75;MQRankSum=0.445;QD=3.16;ReadPosRankSum=-1.974;SOR=0.430	GT:AD:DP:GQ:PL	0/1:24,4:28:96:96,0,996
EU153402.1	322066	.	A	T	566.04	.	AC=1;AF=0.500;AN=2;BaseQRankSum=0.000;DP=29;ExcessHet=0.0000;FS=4.099;MLEAC=1;MLEAF=0.500;MQ=49.36;MQRankSum=-1.115;QD=22.64;ReadPosRankSum=0.705;SOR=1.219	GT:AD:DP:GQ:PL	0/1:8,17:25:99:690,0,285
EU153402.1	322069	.	T	C	440.04	.	AC=1;AF=0.500;AN=2;BaseQRankSum=0.000;DP=29;ExcessHet=0.0000;FS=1.685;MLEAC=1;MLEAF=0.500;MQ=50.23;MQRankSum=0.452;QD=18.34;ReadPosRankSum=1.231;SOR=1.329	GT:AD:DP:GQ:PL	0/1:10,14:24:99:558,0,378
EU153402.1	322071	.	G	A	400.64	.	AC=1;AF=0.500;AN=2;BaseQRankSum=0.000;DP=29;ExcessHet=0.0000;FS=1.447;MLEAC=1;MLEAF=0.500;MQ=49.71;MQRankSum=-0.347;QD=13.82;ReadPosRankSum=0.776;SOR=0.998	GT:AD:DP:GQ:PL	0/1:18,11:29:99:408,0,723
EU153402.1	322073	.	T	C	76.64	.	AC=1;AF=0.500;AN=2;BaseQRankSum=0.000;DP=32;ExcessHet=0.0000;FS=0.000;MLEAC=1;MLEAF=0.500;MQ=50.01;MQRankSum=1.318;QD=2.39;ReadPosRankSum=2.120;SOR=0.368	GT:AD:DP:GQ:PL	0/1:28,4:32:84:84,0,1164
EU153402.1	322076	.	C	A	523.64	.	AC=1;AF=0.500;AN=2;BaseQRankSum=0.000;DP=35;ExcessHet=0.0000;FS=5.287;MLEAC=1;MLEAF=0.500;MQ=49.76;MQRankSum=-0.112;QD=15.87;ReadPosRankSum=1.835;SOR=1.206	GT:AD:DP:GQ:PL	0/1:19,14:33:99:531,0,756
EU153402.1	322078	.	AT	A	376.60	.	AC=1;AF=0.500;AN=2;BaseQRankSum=0.994;DP=37;ExcessHet=0.0000;FS=3.227;MLEAC=1;MLEAF=0.500;MQ=50.12;MQRankSum=-0.527;QD=10.18;ReadPosRankSum=1.765;SOR=1.197	GT:AD:DP:GQ:PL	0/1:26,11:37:99:384,0,1059
EU153402.1	322081	.	T	TG	334.60	.	AC=1;AF=0.500;AN=2;BaseQRankSum=1.017;DP=39;ExcessHet=0.0000;FS=3.296;MLEAC=1;MLEAF=0.500;MQ=49.90;MQRankSum=-0.308;QD=9.29;ReadPosRankSum=2.299;SOR=1.387	GT:AD:DP:GQ:PL	0/1:26,10:36:99:342,0,1062
EU153402.1	322085	.	T	A	38.64	.	AC=1;AF=0.500;AN=2;BaseQRankSum=0.476;DP=42;ExcessHet=0.0000;FS=0.000;MLEAC=1;MLEAF=0.500;MQ=49.38;MQRankSum=0.110;QD=0.92;ReadPosRankSum=1.928;SOR=0.368	GT:AD:DP:GQ:PL	0/1:38,4:42:46:46,0,1565
EU153402.1	322090	.	C	CCAT	456.60	.	AC=1;AF=0.500;AN=2;BaseQRankSum=1.075;DP=55;ExcessHet=0.0000;FS=6.462;MLEAC=1;MLEAF=0.500;MQ=48.64;MQRankSum=0.760;QD=8.30;ReadPosRankSum=2.945;SOR=1.688	GT:AD:DP:GQ:PL	0/1:41,14:55:99:464,0,1679
EU153402.1	322093	.	TACC	T	447.60	.	AC=1;AF=0.500;AN=2;BaseQRankSum=0.886;DP=59;ExcessHet=0.0000;FS=4.424;MLEAC=1;MLEAF=0.500;MQ=48.61;MQRankSum=0.664;QD=7.72;ReadPosRankSum=1.514;SOR=1.410	GT:AD:DP:GQ:PL	0/1:44,14:58:99:455,0,1806
EU153402.1	322094	.	A	T,*	1334.04	.	AC=1,1;AF=0.500,0.500;AN=2;BaseQRankSum=-0.360;DP=57;ExcessHet=0.0000;FS=0.000;MLEAC=1,1;MLEAF=0.500,0.500;MQ=48.89;MQRankSum=-0.952;QD=23.40;ReadPosRankSum=-1.983;SOR=0.704	GT:AD:DP:GQ:PL	1/2:5,37,15:57:99:1975,436,512,1344,0,1505
EU153402.1	322096	.	C	T,*	1444.04	.	AC=1,1;AF=0.500,0.500;AN=2;BaseQRankSum=-0.350;DP=53;ExcessHet=0.0000;FS=0.000;MLEAC=1,1;MLEAF=0.500,0.500;MQ=49.28;MQRankSum=-1.602;QD=27.25;ReadPosRankSum=-1.929;SOR=1.094	GT:AD:DP:GQ:PL	1/2:2,37,14:53:99:2051,503,475,1454,0,1492
EU153402.1	322102	.	GTCT	G	252.60	.	AC=1;AF=0.500;AN=2;BaseQRankSum=0.826;DP=78;ExcessHet=0.0000;FS=6.812;MLEAC=1;MLEAF=0.500;MQ=50.80;MQRankSum=0.366;QD=3.24;ReadPosRankSum=0.543;SOR=1.754	GT:AD:DP:GQ:PL	0/1:67,11:78:99:260,0,2780
EU153402.1	322105	.	T	*,C	2128.04	.	AC=1,1;AF=0.500,0.500;AN=2;BaseQRankSum=-0.875;DP=78;ExcessHet=0.0000;FS=0.000;MLEAC=1,1;MLEAF=0.500,0.500;MQ=50.80;MQRankSum=-0.234;QD=28.76;ReadPosRankSum=-1.929;SOR=0.557	GT:AD:DP:GQ:PL	1/2:5,11,58:74:99:2553,2138,2546,260,0,275
EU153402.1	322106	.	C	A	249.64	.	AC=1;AF=0.500;AN=2;BaseQRankSum=1.168;DP=79;ExcessHet=0.0000;FS=4.868;MLEAC=1;MLEAF=0.500;MQ=50.66;MQRankSum=0.535;QD=3.16;ReadPosRankSum=0.426;SOR=1.650	GT:AD:DP:GQ:PL	0/1:68,11:79:99:257,0,2791
EU153402.1	322110	.	C	CTT	294.60	.	AC=1;AF=0.500;AN=2;BaseQRankSum=1.374;DP=95;ExcessHet=0.0000;FS=8.600;MLEAC=1;MLEAF=0.500;MQ=51.20;MQRankSum=0.517;QD=3.13;ReadPosRankSum=0.553;SOR=1.938	GT:AD:DP:GQ:PL	0/1:81,13:94:99:302,0,3362
EU153402.1	322111	.	C	A	420.64	.	AC=1;AF=0.500;AN=2;BaseQRankSum=1.454;DP=97;ExcessHet=0.0000;FS=7.784;MLEAC=1;MLEAF=0.500;MQ=51.09;MQRankSum=0.712;QD=4.34;ReadPosRankSum=-0.310;SOR=1.842	GT:AD:DP:GQ:PL	0/1:81,16:97:99:428,0,3335
EU153402.1	322122	.	A	T	184.64	.	AC=1;AF=0.500;AN=2;BaseQRankSum=1.276;DP=151;ExcessHet=0.0000;FS=1.132;MLEAC=1;MLEAF=0.500;MQ=52.35;MQRankSum=1.007;QD=1.42;ReadPosRankSum=0.437;SOR=0.999	GT:AD:DP:GQ:PL	0/1:117,13:130:99:192,0,4702
EU153402.1	322125	.	A	C	59.64	.	AC=1;AF=0.500;AN=2;BaseQRankSum=1.020;DP=159;ExcessHet=0.0000;FS=2.609;MLEAC=1;MLEAF=0.500;MQ=52.40;MQRankSum=2.061;QD=0.38;ReadPosRankSum=0.906;SOR=1.263	GT:AD:DP:GQ:PL	0/1:145,12:157:67:67,0,6020
EU153402.1	322150	.	A	C	15809.06	.	AC=2;AF=1.00;AN=2;BaseQRankSum=-0.616;DP=374;ExcessHet=0.0000;FS=4.017;MLEAC=2;MLEAF=1.00;MQ=51.17;MQRankSum=-1.016;QD=27.28;ReadPosRankSum=0.013;SOR=0.243	GT:AD:DP:GQ:PL	1/1:5,363:368:99:15823,892,0
EU153402.1	322208	.	TCTGA	T	1342.60	.	AC=1;AF=0.500;AN=2;BaseQRankSum=0.855;DP=143;ExcessHet=0.0000;FS=0.000;MLEAC=1;MLEAF=0.500;MQ=46.55;MQRankSum=-0.415;QD=13.84;ReadPosRankSum=3.485;SOR=0.708	GT:AD:DP:GQ:PL	0/1:60,37:97:99:1350,0,2297
EU153402.1	322252	.	G	C	8929.06	.	AC=2;AF=1.00;AN=2;BaseQRankSum=-0.175;DP=235;ExcessHet=0.0000;FS=0.000;MLEAC=2;MLEAF=1.00;MQ=40.20;MQRankSum=-0.270;QD=32.15;ReadPosRankSum=1.367;SOR=1.854	GT:AD:DP:GQ:PL	1/1:2,217:219:99:8943,587,0
EU153402.1	322255	.	T	C	2929.64	.	AC=1;AF=0.500;AN=2;BaseQRankSum=-0.337;DP=250;ExcessHet=0.0000;FS=0.000;MLEAC=1;MLEAF=0.500;MQ=40.07;MQRankSum=-0.243;QD=12.85;ReadPosRankSum=3.794;SOR=0.680	GT:AD:DP:GQ:PL	0/1:138,90:228:99:2937,0,4640
EU153402.1	322256	.	G	A	346.64	.	AC=1;AF=0.500;AN=2;BaseQRankSum=0.316;DP=254;ExcessHet=0.0000;FS=4.318;MLEAC=1;MLEAF=0.500;MQ=40.09;MQRankSum=0.210;QD=1.47;ReadPosRankSum=2.001;SOR=0.277	GT:AD:DP:GQ:PL	0/1:208,28:236:99:354,0,8174
EU153402.1	322294	.	C	T	4392.64	.	AC=1;AF=0.500;AN=2;BaseQRankSum=-1.574;DP=519;ExcessHet=0.0000;FS=1.798;MLEAC=1;MLEAF=0.500;MQ=41.08;MQRankSum=-1.206;QD=8.79;ReadPosRankSum=-0.045;SOR=0.450	GT:AD:DP:GQ:PL	0/1:341,159:500:99:4400,0,12320
EU153402.1	322295	.	G	A	663.64	.	AC=1;AF=0.500;AN=2;BaseQRankSum=-2.940;DP=522;ExcessHet=0.0000;FS=1.232;MLEAC=1;MLEAF=0.500;MQ=41.05;MQRankSum=-3.995;QD=1.34;ReadPosRankSum=0.469;SOR=0.399	GT:AD:DP:GQ:PL	0/1:436,61:497:99:671,0,16773
EU153402.1	322547	.	G	A	3181.64	.	AC=1;AF=0.500;AN=2;BaseQRankSum=1.857;DP=108;ExcessHet=0.0000;FS=0.000;MLEAC=1;MLEAF=0.500;MQ=51.58;MQRankSum=0.486;QD=34.58;ReadPosRankSum=-0.567;SOR=0.631	GT:AD:DP:GQ:PL	0/1:9,83:92:72:3189,0,72
EU153402.1	322554	.	G	A	1588.64	.	AC=1;AF=0.500;AN=2;BaseQRankSum=1.449;DP=155;ExcessHet=0.0000;FS=2.314;MLEAC=1;MLEAF=0.500;MQ=52.88;MQRankSum=-0.473;QD=11.60;ReadPosRankSum=0.615;SOR=0.476	GT:AD:DP:GQ:PL	0/1:89,48:137:99:1596,0,3113
EU153402.1	322608	.	G	C	6968.06	.	AC=2;AF=1.00;AN=2;BaseQRankSum=-0.147;DP=183;ExcessHet=0.0000;FS=0.000;MLEAC=2;MLEAF=1.00;MQ=49.59;MQRankSum=-0.022;QD=32.35;ReadPosRankSum=1.725;SOR=0.743	GT:AD:DP:GQ:PL	1/1:6,164:170:99:6982,263,0
EU153402.1	322641	.	C	T	1319.64	.	AC=1;AF=0.500;AN=2;BaseQRankSum=0.000;DP=60;ExcessHet=0.0000;FS=9.114;MLEAC=1;MLEAF=0.500;MQ=53.33;MQRankSum=-0.715;QD=26.39;ReadPosRankSum=-2.304;SOR=1.361	GT:AD:DP:GQ:PL	0/1:15,35:50:99:1327,0,473
EU153402.1	322645	.	T	C	160.64	.	AC=1;AF=0.500;AN=2;BaseQRankSum=0.000;DP=35;ExcessHet=0.0000;FS=11.604;MLEAC=1;MLEAF=0.500;MQ=53.27;MQRankSum=-3.390;QD=4.72;ReadPosRankSum=1.431;SOR=3.390	GT:AD:DP:GQ:PL	0/1:28,6:34:99:168,0,1158
EU153402.1	322649	.	C	T	510.64	.	AC=1;AF=0.500;AN=2;BaseQRankSum=0.000;DP=24;ExcessHet=0.0000;FS=4.675;MLEAC=1;MLEAF=0.500;MQ=51.47;MQRankSum=-1.156;QD=21.28;ReadPosRankSum=-1.992;SOR=0.105	GT:AD:DP:GQ:PL	0/1:10,14:24:99:518,0,379
```
