## Supplementary Table S3 for "Whole-genome sequencing of CRFK and PG-4 cells to infer the phenotype of the original donor cats": Table_S3c.vcf (part 1 of 24)

```
##fileformat=VCFv4.2
##FILTER=<ID=LowQual,Description="Low quality">
##FORMAT=<ID=AD,Number=R,Type=Integer,Description="Allelic depths for the ref and alt alleles in the order listed">
##FORMAT=<ID=DP,Number=1,Type=Integer,Description="Approximate read depth (reads with MQ=255 or with bad mates are filtered)">
##FORMAT=<ID=GQ,Number=1,Type=Integer,Description="Genotype Quality">
##FORMAT=<ID=GT,Number=1,Type=String,Description="Genotype">
##FORMAT=<ID=PL,Number=G,Type=Integer,Description="Normalized, Phred-scaled likelihoods for genotypes as defined in the VCF specification">
##GATKCommandLine=<ID=HaplotypeCaller,CommandLine="HaplotypeCaller  --native-pair-hmm-threads 10 --output CRFK_MHC_2_raw_variants.vcf --input CRFK_MHC_2_dedup.bam --reference MHC_2.fa  --emit-ref-confidence NONE --gvcf-gq-bands 1 --gvcf-gq-bands 2 --gvcf-gq-bands 3 --gvcf-gq-bands 4 --gvcf-gq-bands 5 --gvcf-gq-bands 6 --gvcf-gq-bands 7 --gvcf-gq-bands 8 --gvcf-gq-bands 9 --gvcf-gq-bands 10 --gvcf-gq-bands 11 --gvcf-gq-bands 12 --gvcf-gq-bands 13 --gvcf-gq-bands 14 --gvcf-gq-bands 15 --gvcf-gq-bands 16 --gvcf-gq-bands 17 --gvcf-gq-bands 18 --gvcf-gq-bands 19 --gvcf-gq-bands 20 --gvcf-gq-bands 21 --gvcf-gq-bands 22 --gvcf-gq-bands 23 --gvcf-gq-bands 24 --gvcf-gq-bands 25 --gvcf-gq-bands 26 --gvcf-gq-bands 27 --gvcf-gq-bands 28 --gvcf-gq-bands 29 --gvcf-gq-bands 30 --gvcf-gq-bands 31 --gvcf-gq-bands 32 --gvcf-gq-bands 33 --gvcf-gq-bands 34 --gvcf-gq-bands 35 --gvcf-gq-bands 36 --gvcf-gq-bands 37 --gvcf-gq-bands 38 --gvcf-gq-bands 39 --gvcf-gq-bands 40 --gvcf-gq-bands 41 --gvcf-gq-bands 42 --gvcf-gq-bands 43 --gvcf-gq-bands 44 --gvcf-gq-bands 45 --gvcf-gq-bands 46 --gvcf-gq-bands 47 --gvcf-gq-bands 48 --gvcf-gq-bands 49 --gvcf-gq-bands 50 --gvcf-gq-bands 51 --gvcf-gq-bands 52 --gvcf-gq-bands 53 --gvcf-gq-bands 54 --gvcf-gq-bands 55 --gvcf-gq-bands 56 --gvcf-gq-bands 57 --gvcf-gq-bands 58 --gvcf-gq-bands 59 --gvcf-gq-bands 60 --gvcf-gq-bands 70 --gvcf-gq-bands 80 --gvcf-gq-bands 90 --gvcf-gq-bands 99 --indel-size-to-eliminate-in-ref-model 10 --use-alleles-trigger false --disable-optimizations false --just-determine-active-regions false --dont-genotype false --max-mnp-distance 0 --dont-trim-active-regions false --max-disc-ar-extension 25 --max-gga-ar-extension 300 --padding-around-indels 150 --padding-around-snps 20 --kmer-size 10 --kmer-size 25 --dont-increase-kmer-sizes-for-cycles false --allow-non-unique-kmers-in-ref false --num-pruning-samples 1 --recover-dangling-heads false --do-not-recover-dangling-branches false --min-dangling-branch-length 4 --consensus false --max-num-haplotypes-in-population 128 --error-correct-kmers false --min-pruning 2 --debug-graph-transformations false --kmer-length-for-read-error-correction 25 --min-observations-for-kmer-to-be-solid 20 --likelihood-calculation-engine PairHMM --base-quality-score-threshold 18 --pair-hmm-gap-continuation-penalty 10 --pair-hmm-implementation FASTEST_AVAILABLE --pcr-indel-model CONSERVATIVE --phred-scaled-global-read-mismapping-rate 45 --native-pair-hmm-use-double-precision false --debug false --use-filtered-reads-for-annotations false --bam-writer-type CALLED_HAPLOTYPES --dont-use-soft-clipped-bases false --capture-assembly-failure-bam false --error-correct-reads false --do-not-run-physical-phasing false --min-base-quality-score 10 --smith-waterman JAVA --use-new-qual-calculator false --annotate-with-num-discovered-alleles false --heterozygosity 0.001 --indel-heterozygosity 1.25E-4 --heterozygosity-stdev 0.01 --standard-min-confidence-threshold-for-calling 10.0 --max-alternate-alleles 6 --max-genotype-count 1024 --sample-ploidy 2 --num-reference-samples-if-no-call 0 --genotyping-mode DISCOVERY --genotype-filtered-alleles false --contamination-fraction-to-filter 0.0 --output-mode EMIT_VARIANTS_ONLY --all-site-pls false --min-assembly-region-size 50 --max-assembly-region-size 300 --assembly-region-padding 100 --max-reads-per-alignment-start 50 --active-probability-threshold 0.002 --max-prob-propagation-distance 50 --interval-set-rule UNION --interval-padding 0 --interval-exclusion-padding 0 --interval-merging-rule ALL --read-validation-stringency SILENT --seconds-between-progress-updates 10.0 --disable-sequence-dictionary-validation false --create-output-bam-index true --create-output-bam-md5 false --create-output-variant-index true --create-output-variant-md5 false --lenient false --add-output-sam-program-record true --add-output-vcf-command-line true --cloud-prefetch-buffer 40 --cloud-index-prefetch-buffer -1 --disable-bam-index-caching false --sites-only-vcf-output false --help false --version false --showHidden false --verbosity INFO --QUIET false --use-jdk-deflater false --use-jdk-inflater false --gcs-max-retries 20 --disable-tool-default-read-filters false --minimum-mapping-quality 20 --disable-tool-default-annotations false --enable-all-annotations false",Version=4.0.5.1,Date="2025/12/28 16:44:00 JST">
##INFO=<ID=AC,Number=A,Type=Integer,Description="Allele count in genotypes, for each ALT allele, in the same order as listed">
##INFO=<ID=AF,Number=A,Type=Float,Description="Allele Frequency, for each ALT allele, in the same order as listed">
##INFO=<ID=AN,Number=1,Type=Integer,Description="Total number of alleles in called genotypes">
##INFO=<ID=BaseQRankSum,Number=1,Type=Float,Description="Z-score from Wilcoxon rank sum test of Alt Vs. Ref base qualities">
##INFO=<ID=ClippingRankSum,Number=1,Type=Float,Description="Z-score From Wilcoxon rank sum test of Alt vs. Ref number of hard clipped bases">
##INFO=<ID=DP,Number=1,Type=Integer,Description="Approximate read depth; some reads may have been filtered">
##INFO=<ID=DS,Number=0,Type=Flag,Description="Were any of the samples downsampled?">
##INFO=<ID=ExcessHet,Number=1,Type=Float,Description="Phred-scaled p-value for exact test of excess heterozygosity">
##INFO=<ID=FS,Number=1,Type=Float,Description="Phred-scaled p-value using Fisher's exact test to detect strand bias">
##INFO=<ID=InbreedingCoeff,Number=1,Type=Float,Description="Inbreeding coefficient as estimated from the genotype likelihoods per-sample when compared against the Hardy-Weinberg expectation">
##INFO=<ID=MLEAC,Number=A,Type=Integer,Description="Maximum likelihood expectation (MLE) for the allele counts (not necessarily the same as the AC), for each ALT allele, in the same order as listed">
##INFO=<ID=MLEAF,Number=A,Type=Float,Description="Maximum likelihood expectation (MLE) for the allele frequency (not necessarily the same as the AF), for each ALT allele, in the same order as listed">
##INFO=<ID=MQ,Number=1,Type=Float,Description="RMS Mapping Quality">
##INFO=<ID=MQRankSum,Number=1,Type=Float,Description="Z-score From Wilcoxon rank sum test of Alt vs. Ref read mapping qualities">
##INFO=<ID=QD,Number=1,Type=Float,Description="Variant Confidence/Quality by Depth">
##INFO=<ID=RAW_MQ,Number=1,Type=Float,Description="Raw data for RMS Mapping Quality">
##INFO=<ID=ReadPosRankSum,Number=1,Type=Float,Description="Z-score from Wilcoxon rank sum test of Alt vs. Ref read position bias">
##INFO=<ID=SOR,Number=1,Type=Float,Description="Symmetric Odds Ratio of 2x2 contingency table to detect strand bias">
##contig=<ID=EU153401.1,length=2973765>
##source=HaplotypeCaller
#CHROM	POS	ID	REF	ALT	QUAL	FILTER	INFO	FORMAT	sample1
EU153401.1	111	.	G	C	254.77	.	AC=1;AF=0.500;AN=2;BaseQRankSum=0.000;ClippingRankSum=0.000;DP=35;ExcessHet=3.0103;FS=4.043;MLEAC=1;MLEAF=0.500;MQ=47.43;MQRankSum=3.049;QD=10.19;ReadPosRankSum=1.724;SOR=0.193	GT:AD:DP:GQ:PL	0/1:17,8:25:99:283,0,593
EU153401.1	293	.	T	TA	100.73	.	AC=1;AF=0.500;AN=2;BaseQRankSum=-1.169;ClippingRankSum=0.000;DP=108;ExcessHet=3.0103;FS=2.632;MLEAC=1;MLEAF=0.500;MQ=38.04;MQRankSum=2.429;QD=7.20;ReadPosRankSum=2.450;SOR=1.802	GT:AD:DP:GQ:PL	0/1:7,7:14:99:138,0,125
EU153401.1	325	.	G	A	79.77	.	AC=1;AF=0.500;AN=2;BaseQRankSum=1.050;ClippingRankSum=0.000;DP=14;ExcessHet=3.0103;FS=6.421;MLEAC=1;MLEAF=0.500;MQ=51.60;MQRankSum=1.352;QD=6.14;ReadPosRankSum=2.034;SOR=2.910	GT:AD:DP:GQ:PL	0/1:9,4:13:99:108,0,273
EU153401.1	394	.	A	G	297.77	.	AC=1;AF=0.500;AN=2;BaseQRankSum=-1.555;ClippingRankSum=0.000;DP=56;ExcessHet=3.0103;FS=0.000;MLEAC=1;MLEAF=0.500;MQ=35.25;MQRankSum=-1.806;QD=11.91;ReadPosRankSum=-0.359;SOR=0.963	GT:AD:DP:GQ:PL	0/1:11,14:25:99:326,0,360
EU153401.1	448	.	C	CTG	361.73	.	AC=1;AF=0.500;AN=2;BaseQRankSum=-1.846;ClippingRankSum=0.000;DP=69;ExcessHet=3.0103;FS=0.000;MLEAC=1;MLEAF=0.500;MQ=38.22;MQRankSum=-1.234;QD=8.22;ReadPosRankSum=0.954;SOR=0.680	GT:AD:DP:GQ:PL	0/1:35,9:44:99:399,0,1374
EU153401.1	484	.	T	C	2310.73	.	AC=1;AF=0.500;AN=2;BaseQRankSum=-0.061;ClippingRankSum=0.000;DP=174;ExcessHet=3.0103;FS=5.063;MLEAC=1;MLEAF=0.500;MQ=34.30;MQRankSum=-1.770;QD=14.35;ReadPosRankSum=4.706;SOR=0.343	GT:AD:DP:GQ:PL	0/1:85,76:161:99:2348,0,2508
EU153401.1	781	.	CTATATATATATA	C	385.73	.	AC=1;AF=0.500;AN=2;BaseQRankSum=2.288;ClippingRankSum=0.000;DP=31;ExcessHet=3.0103;FS=4.084;MLEAC=1;MLEAF=0.500;MQ=48.80;MQRankSum=3.858;QD=16.07;ReadPosRankSum=3.104;SOR=0.165	GT:AD:DP:GQ:PL	0/1:13,11:24:99:423,0,492
EU153401.1	823	.	AG	A	180.73	.	AC=1;AF=0.500;AN=2;BaseQRankSum=-0.495;ClippingRankSum=0.000;DP=24;ExcessHet=3.0103;FS=4.558;MLEAC=1;MLEAF=0.500;MQ=49.17;MQRankSum=-2.545;QD=8.22;ReadPosRankSum=-3.224;SOR=1.946	GT:AD:DP:GQ:PL	0/1:15,7:22:99:218,0,493
EU153401.1	879	.	T	G	522.77	.	AC=2;AF=1.00;AN=2;DP=14;ExcessHet=3.0103;FS=0.000;MLEAC=2;MLEAF=1.00;MQ=60.00;QD=27.64;SOR=1.329	GT:AD:DP:GQ:PL	1/1:0,14:14:42:551,42,0
EU153401.1	1104	.	G	A	524.77	.	AC=1;AF=0.500;AN=2;BaseQRankSum=1.772;ClippingRankSum=0.000;DP=25;ExcessHet=3.0103;FS=0.000;MLEAC=1;MLEAF=0.500;MQ=59.50;MQRankSum=0.000;QD=21.87;ReadPosRankSum=0.524;SOR=0.976	GT:AD:DP:GQ:PL	0/1:10,14:24:99:553,0,335
EU153401.1	1276	.	G	A	387.77	.	AC=1;AF=0.500;AN=2;BaseQRankSum=-1.559;ClippingRankSum=0.000;DP=27;ExcessHet=3.0103;FS=1.527;MLEAC=1;MLEAF=0.500;MQ=60.00;MQRankSum=0.000;QD=14.36;ReadPosRankSum=-0.570;SOR=0.943	GT:AD:DP:GQ:PL	0/1:15,12:27:99:416,0,590
EU153401.1	1459	.	A	G	624.77	.	AC=1;AF=0.500;AN=2;BaseQRankSum=1.455;ClippingRankSum=0.000;DP=29;ExcessHet=3.0103;FS=19.521;MLEAC=1;MLEAF=0.500;MQ=55.79;MQRankSum=0.235;QD=24.03;ReadPosRankSum=0.867;SOR=1.557	GT:AD:DP:GQ:PL	0/1:9,17:26:99:653,0,296
EU153401.1	1498	.	C	T	100.77	.	AC=1;AF=0.500;AN=2;BaseQRankSum=0.745;ClippingRankSum=0.000;DP=72;ExcessHet=3.0103;FS=8.794;MLEAC=1;MLEAF=0.500;MQ=45.40;MQRankSum=-2.713;QD=1.40;ReadPosRankSum=3.244;SOR=2.382	GT:AD:DP:GQ:PL	0/1:64,8:72:99:129,0,2373
EU153401.1	1512	.	CAG	C	166.73	.	AC=1;AF=0.500;AN=2;BaseQRankSum=1.109;ClippingRankSum=0.000;DP=38;ExcessHet=3.0103;FS=4.052;MLEAC=1;MLEAF=0.500;MQ=47.43;MQRankSum=-3.330;QD=4.39;ReadPosRankSum=0.868;SOR=1.911	GT:AD:DP:GQ:PL	0/1:30,8:38:99:204,0,1615
EU153401.1	1522	.	T	A	178.77	.	AC=1;AF=0.500;AN=2;BaseQRankSum=0.832;ClippingRankSum=0.000;DP=31;ExcessHet=3.0103;FS=11.155;MLEAC=1;MLEAF=0.500;MQ=50.66;MQRankSum=-4.137;QD=5.77;ReadPosRankSum=0.024;SOR=3.258	GT:AD:DP:GQ:PL	0/1:24,7:31:99:207,0,1290
EU153401.1	1523	.	C	T	184.77	.	AC=1;AF=0.500;AN=2;BaseQRankSum=0.952;ClippingRankSum=0.000;DP=34;ExcessHet=3.0103;FS=11.067;MLEAC=1;MLEAF=0.500;MQ=49.80;MQRankSum=-3.526;QD=5.43;ReadPosRankSum=0.475;SOR=3.215	GT:AD:DP:GQ:PL	0/1:27,7:34:99:213,0,1206
EU153401.1	1531	.	T	G	184.77	.	AC=1;AF=0.500;AN=2;BaseQRankSum=0.939;ClippingRankSum=0.000;DP=26;ExcessHet=3.0103;FS=19.878;MLEAC=1;MLEAF=0.500;MQ=50.94;MQRankSum=-3.589;QD=7.11;ReadPosRankSum=-3.037;SOR=4.168	GT:AD:DP:GQ:PL	0/1:19,7:26:99:213,0,1202
EU153401.1	1809	.	A	G	346.77	.	AC=1;AF=0.500;AN=2;BaseQRankSum=0.930;ClippingRankSum=0.000;DP=24;ExcessHet=3.0103;FS=1.685;MLEAC=1;MLEAF=0.500;MQ=60.00;MQRankSum=0.000;QD=14.45;ReadPosRankSum=0.500;SOR=1.230	GT:AD:DP:GQ:PL	0/1:14,10:24:99:375,0,535
EU153401.1	2364	.	A	G	481.77	.	AC=1;AF=0.500;AN=2;BaseQRankSum=2.268;ClippingRankSum=0.000;DP=25;ExcessHet=3.0103;FS=6.455;MLEAC=1;MLEAF=0.500;MQ=60.00;MQRankSum=0.000;QD=19.27;ReadPosRankSum=2.268;SOR=0.383	GT:AD:DP:GQ:PL	0/1:12,13:25:99:510,0,836
EU153401.1	2365	.	T	C	481.77	.	AC=1;AF=0.500;AN=2;BaseQRankSum=2.268;ClippingRankSum=0.000;DP=25;ExcessHet=3.0103;FS=6.455;MLEAC=1;MLEAF=0.500;MQ=60.00;MQRankSum=0.000;QD=19.27;ReadPosRankSum=2.497;SOR=0.383	GT:AD:DP:GQ:PL	0/1:12,13:25:99:510,0,836
EU153401.1	2569	.	T	C	520.77	.	AC=1;AF=0.500;AN=2;BaseQRankSum=-1.038;ClippingRankSum=0.000;DP=26;ExcessHet=3.0103;FS=0.000;MLEAC=1;MLEAF=0.500;MQ=60.00;MQRankSum=0.000;QD=20.03;ReadPosRankSum=-0.115;SOR=0.941	GT:AD:DP:GQ:PL	0/1:10,16:26:99:549,0,353
EU153401.1	2579	.	A	G	1098.77	.	AC=2;AF=1.00;AN=2;DP=26;ExcessHet=3.0103;FS=0.000;MLEAC=2;MLEAF=1.00;MQ=60.00;QD=30.95;SOR=0.846	GT:AD:DP:GQ:PL	1/1:0,26:26:78:1127,78,0
EU153401.1	3912	.	A	T	263.77	.	AC=1;AF=0.500;AN=2;BaseQRankSum=-0.533;ClippingRankSum=0.000;DP=102;ExcessHet=3.0103;FS=6.702;MLEAC=1;MLEAF=0.500;MQ=39.52;MQRankSum=1.902;QD=2.59;ReadPosRankSum=4.026;SOR=0.198	GT:AD:DP:GQ:PL	0/1:88,14:102:99:292,0,3063
EU153401.1	3923	.	G	GTTTA	156.73	.	AC=1;AF=0.500;AN=2;BaseQRankSum=1.003;ClippingRankSum=0.000;DP=77;ExcessHet=3.0103;FS=7.255;MLEAC=1;MLEAF=0.500;MQ=41.54;MQRankSum=1.548;QD=2.04;ReadPosRankSum=1.570;SOR=0.166	GT:AD:DP:GQ:PL	0/1:65,12:77:99:194,0,2923
EU153401.1	3929	.	G	T	94.77	.	AC=1;AF=0.500;AN=2;BaseQRankSum=1.241;ClippingRankSum=0.000;DP=56;ExcessHet=3.0103;FS=1.747;MLEAC=1;MLEAF=0.500;MQ=45.62;MQRankSum=-0.783;QD=1.69;ReadPosRankSum=-1.667;SOR=0.283	GT:AD:DP:GQ:PL	0/1:49,7:56:99:123,0,1737
EU153401.1	4053	.	T	C	569.77	.	AC=1;AF=0.500;AN=2;BaseQRankSum=-1.446;ClippingRankSum=0.000;DP=94;ExcessHet=3.0103;FS=2.950;MLEAC=1;MLEAF=0.500;MQ=37.40;MQRankSum=2.411;QD=8.02;ReadPosRankSum=4.388;SOR=0.310	GT:AD:DP:GQ:PL	0/1:48,23:71:99:598,0,1380
EU153401.1	4084	.	C	T	543.77	.	AC=1;AF=0.500;AN=2;BaseQRankSum=-1.244;ClippingRankSum=0.000;DP=123;ExcessHet=3.0103;FS=0.997;MLEAC=1;MLEAF=0.500;MQ=32.19;MQRankSum=1.535;QD=4.57;ReadPosRankSum=2.767;SOR=0.537	GT:AD:DP:GQ:PL	0/1:91,28:119:99:572,0,2701
EU153401.1	4216	.	G	A	206.77	.	AC=1;AF=0.500;AN=2;BaseQRankSum=0.676;ClippingRankSum=0.000;DP=29;ExcessHet=3.0103;FS=0.000;MLEAC=1;MLEAF=0.500;MQ=44.44;MQRankSum=0.736;QD=15.91;ReadPosRankSum=0.276;SOR=0.859	GT:AD:DP:GQ:PL	0/1:6,7:13:99:235,0,159
EU153401.1	4318	.	CTG	C	55.73	.	AC=1;AF=0.500;AN=2;BaseQRankSum=1.474;ClippingRankSum=0.000;DP=355;ExcessHet=3.0103;FS=6.736;MLEAC=1;MLEAF=0.500;MQ=40.42;MQRankSum=1.955;QD=1.74;ReadPosRankSum=1.722;SOR=0.066	GT:AD:DP:GQ:PL	0/1:24,8:32:93:93,0,424
EU153401.1	4589	.	T	A	118.77	.	AC=1;AF=0.500;AN=2;BaseQRankSum=-2.995;ClippingRankSum=0.000;DP=107;ExcessHet=3.0103;FS=0.000;MLEAC=1;MLEAF=0.500;MQ=36.93;MQRankSum=2.267;QD=2.33;ReadPosRankSum=0.845;SOR=0.693	GT:AD:DP:GQ:PL	0/1:42,9:51:99:147,0,1340
EU153401.1	4685	.	T	TC	12.01	.	AC=1;AF=0.500;AN=2;BaseQRankSum=1.147;ClippingRankSum=0.000;DP=42;ExcessHet=3.0103;FS=0.000;MLEAC=1;MLEAF=0.500;MQ=46.54;MQRankSum=-2.352;QD=0.43;ReadPosRankSum=-0.428;SOR=0.330	GT:AD:DP:GQ:PL	0/1:24,4:28:49:49,0,978
EU153401.1	4686	.	T	TGTGGTC	13.91	.	AC=1;AF=0.500;AN=2;BaseQRankSum=0.769;ClippingRankSum=0.000;DP=26;ExcessHet=3.0103;FS=3.067;MLEAC=1;MLEAF=0.500;MQ=53.05;MQRankSum=-2.101;QD=0.63;ReadPosRankSum=0.516;SOR=1.981	GT:AD:DP:GQ:PL	0/1:20,2:22:51:51,0,976
EU153401.1	4691	.	C	CGAGCAGAGCCCAA	28.74	.	AC=1;AF=0.500;AN=2;BaseQRankSum=0.887;ClippingRankSum=0.000;DP=26;ExcessHet=3.0103;FS=3.136;MLEAC=1;MLEAF=0.500;MQ=54.78;MQRankSum=-3.246;QD=1.37;ReadPosRankSum=-0.550;SOR=2.133	GT:AD:DP:GQ:PL	0/1:19,2:21:66:66,0,831
EU153401.1	4693	.	GT	G	28.74	.	AC=1;AF=0.500;AN=2;BaseQRankSum=-0.191;ClippingRankSum=0.000;DP=28;ExcessHet=3.0103;FS=6.397;MLEAC=1;MLEAF=0.500;MQ=54.35;MQRankSum=-3.660;QD=1.25;ReadPosRankSum=-1.158;SOR=2.833	GT:AD:DP:GQ:PL	0/1:20,3:23:66:66,0,831
EU153401.1	4702	.	T	C	40.77	.	AC=1;AF=0.500;AN=2;BaseQRankSum=0.691;ClippingRankSum=0.000;DP=27;ExcessHet=3.0103;FS=6.410;MLEAC=1;MLEAF=0.500;MQ=54.32;MQRankSum=-4.374;QD=1.94;ReadPosRankSum=-1.616;SOR=2.833	GT:AD:DP:GQ:PL	0/1:18,3:21:69:69,0,789
EU153401.1	4705	.	ACT	A	28.74	.	AC=1;AF=0.500;AN=2;BaseQRankSum=0.691;ClippingRankSum=0.000;DP=27;ExcessHet=3.0103;FS=6.690;MLEAC=1;MLEAF=0.500;MQ=53.28;MQRankSum=-3.445;QD=1.37;ReadPosRankSum=-1.913;SOR=2.814	GT:AD:DP:GQ:PL	0/1:18,3:21:66:66,0,831
EU153401.1	4710	.	C	CAT	28.74	.	AC=1;AF=0.500;AN=2;BaseQRankSum=0.780;ClippingRankSum=0.000;DP=29;ExcessHet=3.0103;FS=6.628;MLEAC=1;MLEAF=0.500;MQ=53.10;MQRankSum=-3.098;QD=1.25;SOR=2.815	GT:AD:DP:GQ:PL	0/1:20,3:23:66:66,0,829
EU153401.1	4750	.	G	A	392.77	.	AC=1;AF=0.500;AN=2;BaseQRankSum=-1.854;ClippingRankSum=0.000;DP=102;ExcessHet=3.0103;FS=34.496;MLEAC=1;MLEAF=0.500;MQ=44.08;MQRankSum=2.469;QD=6.14;ReadPosRankSum=2.901;SOR=0.221	GT:AD:DP:GQ:PL	0/1:47,17:64:99:421,0,1660
EU153401.1	4823	.	C	T	285.77	.	AC=1;AF=0.500;AN=2;BaseQRankSum=0.167;ClippingRankSum=0.000;DP=112;ExcessHet=3.0103;FS=0.000;MLEAC=1;MLEAF=0.500;MQ=43.62;MQRankSum=0.000;QD=15.88;ReadPosRankSum=0.799;SOR=0.758	GT:AD:DP:GQ:PL	0/1:9,9:18:99:314,0,309
EU153401.1	4864	.	A	T	33.77	.	AC=1;AF=0.500;AN=2;BaseQRankSum=0.648;ClippingRankSum=0.000;DP=83;ExcessHet=3.0103;FS=9.170;MLEAC=1;MLEAF=0.500;MQ=47.49;MQRankSum=-2.723;QD=1.16;ReadPosRankSum=-2.149;SOR=3.116	GT:AD:DP:GQ:PL	0/1:25,4:29:62:62,0,931
EU153401.1	5243	.	A	C	777.77	.	AC=2;AF=1.00;AN=2;DP=18;ExcessHet=3.0103;FS=0.000;MLEAC=2;MLEAF=1.00;MQ=60.00;QD=23.51;SOR=1.179	GT:AD:DP:GQ:PL	1/1:0,18:18:54:806,54,0
EU153401.1	6043	.	A	G	348.77	.	AC=1;AF=0.500;AN=2;BaseQRankSum=-0.215;ClippingRankSum=0.000;DP=25;ExcessHet=3.0103;FS=13.132;MLEAC=1;MLEAF=0.500;MQ=60.00;MQRankSum=0.000;QD=13.95;ReadPosRankSum=-0.043;SOR=0.982	GT:AD:DP:GQ:PL	0/1:14,11:25:99:377,0,511
EU153401.1	6372	.	C	T	497.77	.	AC=2;AF=1.00;AN=2;DP=13;ExcessHet=3.0103;FS=0.000;MLEAC=2;MLEAF=1.00;MQ=60.00;QD=26.00;SOR=1.179	GT:AD:DP:GQ:PL	1/1:0,13:13:39:526,39,0
EU153401.1	6554	.	G	C	284.77	.	AC=1;AF=0.500;AN=2;BaseQRankSum=0.000;ClippingRankSum=0.000;DP=15;ExcessHet=3.0103;FS=13.919;MLEAC=1;MLEAF=0.500;MQ=60.00;MQRankSum=0.000;QD=18.98;ReadPosRankSum=-1.111;SOR=1.709	GT:AD:DP:GQ:PL	0/1:7,8:15:99:313,0,268
EU153401.1	6947	.	GC	G	265.52	.	AC=2;AF=1.00;AN=2;BaseQRankSum=-0.385;ClippingRankSum=0.000;DP=13;ExcessHet=3.0103;FS=0.000;MLEAC=2;MLEAF=1.00;MQ=60.00;MQRankSum=0.000;QD=22.13;ReadPosRankSum=0.000;SOR=0.477	GT:AD:DP:GQ:PL	1/1:1,11:12:7:302,7,0
EU153401.1	7103	.	G	A	21.80	.	AC=1;AF=0.500;AN=2;BaseQRankSum=0.000;ClippingRankSum=0.000;DP=13;ExcessHet=3.0103;FS=3.358;MLEAC=1;MLEAF=0.500;MQ=60.00;MQRankSum=0.000;QD=1.68;ReadPosRankSum=-0.801;SOR=2.276	GT:AD:DP:GQ:PL	0/1:11,2:13:50:50,0,453
EU153401.1	7117	.	G	A	60.77	.	AC=1;AF=0.500;AN=2;BaseQRankSum=0.856;ClippingRankSum=0.000;DP=15;ExcessHet=3.0103;FS=6.990;MLEAC=1;MLEAF=0.500;MQ=60.00;MQRankSum=0.000;QD=4.05;ReadPosRankSum=-0.381;SOR=2.807	GT:AD:DP:GQ:PL	0/1:12,3:15:89:89,0,452
EU153401.1	7858	.	A	C	851.77	.	AC=2;AF=1.00;AN=2;DP=20;ExcessHet=3.0103;FS=0.000;MLEAC=2;MLEAF=1.00;MQ=59.38;QD=29.78;SOR=1.292	GT:AD:DP:GQ:PL	1/1:0,19:19:60:880,60,0
EU153401.1	7859	.	G	A	851.77	.	AC=2;AF=1.00;AN=2;DP=21;ExcessHet=3.0103;FS=0.000;MLEAC=2;MLEAF=1.00;MQ=59.41;QD=29.88;SOR=1.402	GT:AD:DP:GQ:PL	1/1:0,20:20:60:880,60,0
EU153401.1	7922	.	T	C	757.77	.	AC=2;AF=1.00;AN=2;DP=27;ExcessHet=3.0103;FS=0.000;MLEAC=2;MLEAF=1.00;MQ=54.84;QD=30.23;SOR=1.179	GT:AD:DP:GQ:PL	1/1:0,18:18:54:786,54,0
EU153401.1	7975	.	C	T	153.77	.	AC=1;AF=0.500;AN=2;BaseQRankSum=0.849;ClippingRankSum=0.000;DP=23;ExcessHet=3.0103;FS=5.756;MLEAC=1;MLEAF=0.500;MQ=53.89;MQRankSum=0.000;QD=10.98;ReadPosRankSum=0.064;SOR=1.884	GT:AD:DP:GQ:PL	0/1:9,5:14:99:182,0,321
EU153401.1	8004	.	TTCATCTCATC	T	487.73	.	AC=1;AF=0.500;AN=2;BaseQRankSum=-1.479;ClippingRankSum=0.000;DP=47;ExcessHet=3.0103;FS=17.458;MLEAC=1;MLEAF=0.500;MQ=48.81;MQRankSum=3.101;QD=17.42;ReadPosRankSum=1.869;SOR=0.512	GT:AD:DP:GQ:PL	0/1:14,14:28:99:525,0,547
EU153401.1	8006	.	C	CT	27.74	.	AC=1;AF=0.500;AN=2;BaseQRankSum=0.851;ClippingRankSum=0.000;DP=44;ExcessHet=3.0103;FS=5.561;MLEAC=1;MLEAF=0.500;MQ=48.43;MQRankSum=0.644;QD=0.73;ReadPosRankSum=-0.168;SOR=2.409	GT:AD:DP:GQ:PL	0/1:34,4:38:65:65,0,1369
EU153401.1	8008	.	T	TTTTTAAATGA	28.74	.	AC=1;AF=0.500;AN=2;BaseQRankSum=0.851;ClippingRankSum=0.000;DP=41;ExcessHet=3.0103;FS=5.561;MLEAC=1;MLEAF=0.500;MQ=48.99;MQRankSum=0.644;QD=0.76;ReadPosRankSum=-0.239;SOR=2.409	GT:AD:DP:GQ:PL	0/1:34,4:38:66:66,0,1368
EU153401.1	8011	.	C	CCTGTTAATACTGCCAGGAGAGGCAAGGAAGTGCCAGTGATTTTTAA	52.73	.	AC=1;AF=0.500;AN=2;BaseQRankSum=1.011;ClippingRankSum=0.000;DP=30;ExcessHet=3.0103;FS=9.170;MLEAC=1;MLEAF=0.500;MQ=51.70;MQRankSum=0.181;QD=1.82;ReadPosRankSum=-2.257;SOR=3.116	GT:AD:DP:GQ:PL	0/1:25,4:29:90:90,0,1080
EU153401.1	8014	.	C	CAA	56.73	.	AC=1;AF=0.500;AN=2;BaseQRankSum=1.061;ClippingRankSum=0.000;DP=30;ExcessHet=3.0103;FS=9.748;MLEAC=1;MLEAF=0.500;MQ=51.70;MQRankSum=-0.122;QD=1.96;ReadPosRankSum=-3.118;SOR=3.252	GT:AD:DP:GQ:PL	0/1:25,4:29:94:94,0,999
EU153401.1	8016	.	C	CAGCTAAAATTATTTAGGAGGTAAAATAATAAAGCCAATTAATTAATTTAATTAGCTGCT	52.73	.	AC=1;AF=0.500;AN=2;BaseQRankSum=0.880;ClippingRankSum=0.000;DP=30;ExcessHet=3.0103;FS=8.870;MLEAC=1;MLEAF=0.500;MQ=51.70;MQRankSum=0.106;QD=1.76;ReadPosRankSum=-2.866;SOR=2.985	GT:AD:DP:GQ:PL	0/1:26,4:30:90:90,0,1080
EU153401.1	8138	.	G	A	455.73	.	AC=1;AF=0.500;AN=2;BaseQRankSum=1.599;ClippingRankSum=0.000;DP=67;ExcessHet=3.0103;FS=0.000;MLEAC=1;MLEAF=0.500;MQ=46.76;MQRankSum=-4.109;QD=10.13;ReadPosRankSum=-0.054;SOR=0.530	GT:AD:DP:GQ:PL	0/1:31,14:45:99:493,0,1302
EU153401.1	8140	.	T	C	480.73	.	AC=1;AF=0.500;AN=2;BaseQRankSum=0.620;ClippingRankSum=0.000;DP=82;ExcessHet=3.0103;FS=1.202;MLEAC=1;MLEAF=0.500;MQ=44.27;MQRankSum=-3.220;QD=10.23;ReadPosRankSum=0.087;SOR=0.483	GT:AD:DP:GQ:PL	0/1:32,15:47:99:518,0,1427
EU153401.1	8142	.	C	CA	202.73	.	AC=1;AF=0.500;AN=2;BaseQRankSum=0.125;ClippingRankSum=0.000;DP=67;ExcessHet=3.0103;FS=0.000;MLEAC=1;MLEAF=0.500;MQ=46.76;MQRankSum=-4.501;QD=4.61;ReadPosRankSum=-0.366;SOR=0.973	GT:AD:DP:GQ:PL	0/1:36,8:44:99:240,0,1558
EU153401.1	8144	.	C	T	73.73	.	AC=1;AF=0.500;AN=2;BaseQRankSum=0.956;ClippingRankSum=0.000;DP=68;ExcessHet=3.0103;FS=1.711;MLEAC=1;MLEAF=0.500;MQ=45.99;MQRankSum=-0.362;QD=1.42;ReadPosRankSum=0.385;SOR=1.209	GT:AD:DP:GQ:PL	0/1:46,6:52:99:111,0,2106
EU153401.1	8175	.	A	G	235.77	.	AC=1;AF=0.500;AN=2;BaseQRankSum=1.962;ClippingRankSum=0.000;DP=128;ExcessHet=3.0103;FS=14.899;MLEAC=1;MLEAF=0.500;MQ=37.82;MQRankSum=-2.817;QD=2.03;ReadPosRankSum=-2.500;SOR=2.676	GT:AD:DP:GQ:PL	0/1:96,20:116:99:264,0,3495
EU153401.1	8193	.	G	A	432.77	.	AC=1;AF=0.500;AN=2;BaseQRankSum=-3.154;ClippingRankSum=0.000;DP=82;ExcessHet=3.0103;FS=12.442;MLEAC=1;MLEAF=0.500;MQ=41.96;MQRankSum=3.064;QD=6.27;ReadPosRankSum=3.150;SOR=0.091	GT:AD:DP:GQ:PL	0/1:53,16:69:99:461,0,1814
EU153401.1	8199	.	C	T	54.77	.	AC=1;AF=0.500;AN=2;BaseQRankSum=1.193;ClippingRankSum=0.000;DP=56;ExcessHet=3.0103;FS=1.830;MLEAC=1;MLEAF=0.500;MQ=44.56;MQRankSum=-2.177;QD=1.14;ReadPosRankSum=-1.496;SOR=1.349	GT:AD:DP:GQ:PL	0/1:41,7:48:83:83,0,1916
EU153401.1	8552	.	C	T	293.77	.	AC=1;AF=0.500;AN=2;BaseQRankSum=0.072;ClippingRankSum=0.000;DP=17;ExcessHet=3.0103;FS=2.158;MLEAC=1;MLEAF=0.500;MQ=58.01;MQRankSum=0.000;QD=19.58;ReadPosRankSum=-0.365;SOR=0.925	GT:AD:DP:GQ:PL	0/1:5,10:15:99:322,0,139
EU153401.1	8983	.	T	TCCGGAAGGGTGG	39.73	.	AC=1;AF=0.500;AN=2;BaseQRankSum=1.209;ClippingRankSum=0.000;DP=18;ExcessHet=3.0103;FS=0.000;MLEAC=1;MLEAF=0.500;MQ=57.90;MQRankSum=-4.031;QD=2.21;ReadPosRankSum=-1.838;SOR=1.329	GT:AD:DP:GQ:PL	0/1:15,3:18:77:77,0,1753
EU153401.1	8985	.	C	CAGAAAAGGTGTAAAACCGAGTGCCCCGGGAGGGTAGAACGGGGGGTGGTGTGGGCAGCGCGTTGTGTGCAGAAGATTGTCAGACACGGAGATCTAAGAAAAAAAAAGG	40.73	.	AC=1;AF=0.500;AN=2;BaseQRankSum=1.162;ClippingRankSum=0.000;DP=19;ExcessHet=3.0103;FS=2.754;MLEAC=1;MLEAF=0.500;MQ=58.01;MQRankSum=-4.154;QD=2.14;ReadPosRankSum=-2.183;SOR=1.609	GT:AD:DP:GQ:PL	0/1:16,3:19:78:78,0,1752
EU153401.1	9162	.	A	G	745.77	.	AC=2;AF=1.00;AN=2;DP=20;ExcessHet=3.0103;FS=0.000;MLEAC=2;MLEAF=1.00;MQ=60.00;QD=29.34;SOR=1.127	GT:AD:DP:GQ:PL	1/1:0,20:20:60:774,60,0
EU153401.1	9504	.	A	C	33.77	.	AC=1;AF=0.500;AN=2;BaseQRankSum=-3.399;ClippingRankSum=0.000;DP=36;ExcessHet=3.0103;FS=0.000;MLEAC=1;MLEAF=0.500;MQ=49.24;MQRankSum=-2.438;QD=0.99;ReadPosRankSum=-1.025;SOR=0.941	GT:AD:DP:GQ:PL	0/1:29,5:34:62:62,0,1085
EU153401.1	9544	.	T	A	91.77	.	AC=1;AF=0.500;AN=2;BaseQRankSum=1.168;ClippingRankSum=0.000;DP=38;ExcessHet=3.0103;FS=4.477;MLEAC=1;MLEAF=0.500;MQ=47.58;MQRankSum=-1.991;QD=2.41;ReadPosRankSum=-2.097;SOR=0.160	GT:AD:DP:GQ:PL	0/1:32,6:38:99:120,0,1590
EU153401.1	9545	.	A	G	100.77	.	AC=1;AF=0.500;AN=2;BaseQRankSum=1.330;ClippingRankSum=0.000;DP=40;ExcessHet=3.0103;FS=1.901;MLEAC=1;MLEAF=0.500;MQ=48.28;MQRankSum=-2.110;QD=2.52;ReadPosRankSum=-1.870;SOR=0.223	GT:AD:DP:GQ:PL	0/1:34,6:40:99:129,0,1486
EU153401.1	9562	.	G	A	163.77	.	AC=1;AF=0.500;AN=2;BaseQRankSum=1.642;ClippingRankSum=0.000;DP=27;ExcessHet=3.0103;FS=4.151;MLEAC=1;MLEAF=0.500;MQ=53.48;MQRankSum=-3.103;QD=6.07;ReadPosRankSum=-0.088;SOR=1.215	GT:AD:DP:GQ:PL	0/1:21,6:27:99:192,0,1489
EU153401.1	9563	.	G	T	172.77	.	AC=1;AF=0.500;AN=2;BaseQRankSum=1.746;ClippingRankSum=0.000;DP=25;ExcessHet=3.0103;FS=4.559;MLEAC=1;MLEAF=0.500;MQ=54.10;MQRankSum=-3.524;QD=6.91;ReadPosRankSum=-0.255;SOR=1.149	GT:AD:DP:GQ:PL	0/1:19,6:25:99:201,0,1363
EU153401.1	9570	.	T	C	121.77	.	AC=1;AF=0.500;AN=2;BaseQRankSum=1.307;ClippingRankSum=0.000;DP=25;ExcessHet=3.0103;FS=8.475;MLEAC=1;MLEAF=0.500;MQ=53.42;MQRankSum=-2.850;QD=5.07;ReadPosRankSum=0.356;SOR=1.891	GT:AD:DP:GQ:PL	0/1:19,5:24:99:150,0,914
EU153401.1	9571	.	G	A	124.77	.	AC=1;AF=0.500;AN=2;BaseQRankSum=1.155;ClippingRankSum=0.000;DP=25;ExcessHet=3.0103;FS=8.475;MLEAC=1;MLEAF=0.500;MQ=53.42;MQRankSum=-2.850;QD=5.20;ReadPosRankSum=0.356;SOR=1.891	GT:AD:DP:GQ:PL	0/1:19,5:24:99:153,0,872
EU153401.1	9575	.	C	G	22.79	.	AC=1;AF=0.500;AN=2;DP=26;ExcessHet=3.0103;FS=0.000;MLEAC=1;MLEAF=0.500;MQ=54.81;QD=0.95;SOR=0.551	GT:AD:DP:GQ:PL	0/1:24,0:24:51:51,0,1130
EU153401.1	9576	.	T	TTC	181.73	.	AC=1;AF=0.500;AN=2;DP=26;ExcessHet=3.0103;FS=0.000;MLEAC=1;MLEAF=0.500;MQ=54.81;QD=7.27;SOR=0.622	GT:AD:DP:GQ:PL	0/1:25,0:25:99:219,0,1118
EU153401.1	9581	.	C	T	106.77	.	AC=1;AF=0.500;AN=2;BaseQRankSum=-0.855;ClippingRankSum=0.000;DP=31;ExcessHet=3.0103;FS=4.821;MLEAC=1;MLEAF=0.500;MQ=48.88;MQRankSum=-1.570;QD=3.56;ReadPosRankSum=1.841;SOR=1.930	GT:AD:DP:GQ:PL	0/1:25,5:30:99:135,0,1124
EU153401.1	9584	.	A	G	106.77	.	AC=1;AF=0.500;AN=2;BaseQRankSum=0.708;ClippingRankSum=0.000;DP=32;ExcessHet=3.0103;FS=4.821;MLEAC=1;MLEAF=0.500;MQ=48.62;MQRankSum=-1.570;QD=3.56;ReadPosRankSum=2.064;SOR=1.930	GT:AD:DP:GQ:PL	0/1:25,5:30:99:135,0,1124
EU153401.1	9591	.	G	A	13.95	.	AC=1;AF=0.500;AN=2;BaseQRankSum=0.447;ClippingRankSum=0.000;DP=43;ExcessHet=3.0103;FS=4.087;MLEAC=1;MLEAF=0.500;MQ=45.96;MQRankSum=-1.159;QD=0.34;ReadPosRankSum=1.739;SOR=1.477	GT:AD:DP:GQ:PL	0/1:40,1:41:42:42,0,1841
EU153401.1	9595	.	T	C	84.77	.	AC=1;AF=0.500;AN=2;BaseQRankSum=0.889;ClippingRankSum=0.000;DP=52;ExcessHet=3.0103;FS=1.957;MLEAC=1;MLEAF=0.500;MQ=45.28;MQRankSum=-0.841;QD=1.70;ReadPosRankSum=3.166;SOR=1.355	GT:AD:DP:GQ:PL	0/1:45,5:50:99:113,0,2003
EU153401.1	9597	.	C	T	48.77	.	AC=1;AF=0.500;AN=2;BaseQRankSum=0.722;ClippingRankSum=0.000;DP=52;ExcessHet=3.0103;FS=0.000;MLEAC=1;MLEAF=0.500;MQ=44.73;MQRankSum=-3.128;QD=0.98;ReadPosRankSum=-1.582;SOR=0.452	GT:AD:DP:GQ:PL	0/1:45,5:50:77:77,0,2254
EU153401.1	9598	.	G	A	439.77	.	AC=1;AF=0.500;AN=2;BaseQRankSum=1.292;ClippingRankSum=0.000;DP=53;ExcessHet=3.0103;FS=2.796;MLEAC=1;MLEAF=0.500;MQ=45.07;MQRankSum=-3.362;QD=8.62;ReadPosRankSum=-0.745;SOR=0.346	GT:AD:DP:GQ:PL	0/1:37,14:51:99:468,0,1878
EU153401.1	9610	.	A	G	787.77	.	AC=1;AF=0.500;AN=2;BaseQRankSum=0.026;ClippingRankSum=0.000;DP=90;ExcessHet=3.0103;FS=0.000;MLEAC=1;MLEAF=0.500;MQ=42.50;MQRankSum=-3.320;QD=9.16;ReadPosRankSum=2.389;SOR=0.770	GT:AD:DP:GQ:PL	0/1:58,28:86:99:816,0,2233
EU153401.1	9693	.	TA	T	194.79	.	AC=1;AF=0.500;AN=2;BaseQRankSum=-1.895;ClippingRankSum=0.000;DP=38;ExcessHet=3.0103;FS=10.386;MLEAC=1;MLEAF=0.500;MQ=51.09;MQRankSum=3.978;QD=6.49;ReadPosRankSum=1.309;SOR=0.024	GT:AD:DP:GQ:PL	0/1:20,10:30:99:213,0,337
EU153401.1	9935	.	C	T	248.77	.	AC=1;AF=0.500;AN=2;BaseQRankSum=-0.640;ClippingRankSum=0.000;DP=35;ExcessHet=3.0103;FS=2.077;MLEAC=1;MLEAF=0.500;MQ=52.69;MQRankSum=0.000;QD=13.82;ReadPosRankSum=0.674;SOR=0.184	GT:AD:DP:GQ:PL	0/1:9,9:18:99:277,0,309
EU153401.1	10090	.	T	C	1702.77	.	AC=1;AF=0.500;AN=2;BaseQRankSum=2.052;ClippingRankSum=0.000;DP=208;ExcessHet=3.0103;FS=2.129;MLEAC=1;MLEAF=0.500;MQ=39.97;MQRankSum=-6.286;QD=11.66;ReadPosRankSum=0.904;SOR=0.914	GT:AD:DP:GQ:PL	0/1:88,58:146:99:1731,0,2777
EU153401.1	10094	.	A	G	77.77	.	AC=1;AF=0.500;AN=2;BaseQRankSum=-3.175;ClippingRankSum=0.000;DP=204;ExcessHet=3.0103;FS=8.459;MLEAC=1;MLEAF=0.500;MQ=40.43;MQRankSum=4.391;QD=0.54;ReadPosRankSum=3.221;SOR=1.530	GT:AD:DP:GQ:PL	0/1:132,13:145:99:106,0,5162
EU153401.1	10108	.	A	T	379.77	.	AC=1;AF=0.500;AN=2;BaseQRankSum=1.740;ClippingRankSum=0.000;DP=113;ExcessHet=3.0103;FS=3.851;MLEAC=1;MLEAF=0.500;MQ=43.11;MQRankSum=-3.421;QD=5.35;ReadPosRankSum=-0.466;SOR=0.698	GT:AD:DP:GQ:PL	0/1:53,18:71:99:408,0,2445
EU153401.1	10120	.	A	G	753.77	.	AC=1;AF=0.500;AN=2;BaseQRankSum=-1.072;ClippingRankSum=0.000;DP=79;ExcessHet=3.0103;FS=19.565;MLEAC=1;MLEAF=0.500;MQ=48.38;MQRankSum=1.243;QD=14.78;ReadPosRankSum=-0.198;SOR=0.673	GT:AD:DP:GQ:PL	0/1:27,24:51:99:782,0,1457
EU153401.1	10128	.	C	T	37.77	.	AC=1;AF=0.500;AN=2;BaseQRankSum=0.489;ClippingRankSum=0.000;DP=71;ExcessHet=3.0103;FS=8.494;MLEAC=1;MLEAF=0.500;MQ=49.58;MQRankSum=-2.640;QD=0.86;ReadPosRankSum=0.111;SOR=2.948	GT:AD:DP:GQ:PL	0/1:39,5:44:66:66,0,1857
EU153401.1	10129	.	A	G	166.77	.	AC=1;AF=0.500;AN=2;BaseQRankSum=0.937;ClippingRankSum=0.000;DP=71;ExcessHet=3.0103;FS=0.000;MLEAC=1;MLEAF=0.500;MQ=49.58;MQRankSum=-2.945;QD=3.55;ReadPosRankSum=-0.765;SOR=0.756	GT:AD:DP:GQ:PL	0/1:39,8:47:99:195,0,1806
EU153401.1	10136	.	A	C	130.77	.	AC=1;AF=0.500;AN=2;BaseQRankSum=-0.253;ClippingRankSum=0.000;DP=68;ExcessHet=3.0103;FS=7.049;MLEAC=1;MLEAF=0.500;MQ=49.98;MQRankSum=-2.414;QD=3.11;ReadPosRankSum=0.773;SOR=2.303	GT:AD:DP:GQ:PL	0/1:36,6:42:99:159,0,1744
EU153401.1	10144	.	C	T	121.73	.	AC=1;AF=0.500;AN=2;BaseQRankSum=1.655;ClippingRankSum=0.000;DP=54;ExcessHet=3.0103;FS=3.998;MLEAC=1;MLEAF=0.500;MQ=52.40;MQRankSum=-5.013;QD=3.69;ReadPosRankSum=0.855;SOR=1.235	GT:AD:DP:GQ:PL	0/1:27,6:33:99:159,0,1440
EU153401.1	10145	.	C	A	43.77	.	AC=1;AF=0.500;AN=2;BaseQRankSum=1.200;ClippingRankSum=0.000;DP=53;ExcessHet=3.0103;FS=9.887;MLEAC=1;MLEAF=0.500;MQ=52.25;MQRankSum=-3.378;QD=1.29;ReadPosRankSum=0.941;SOR=3.243	GT:AD:DP:GQ:PL	0/1:30,4:34:72:72,0,1515
EU153401.1	10147	.	T	C	46.73	.	AC=1;AF=0.500;AN=2;BaseQRankSum=1.282;ClippingRankSum=0.000;DP=52;ExcessHet=3.0103;FS=9.688;MLEAC=1;MLEAF=0.500;MQ=52.09;MQRankSum=-3.893;QD=1.51;ReadPosRankSum=0.796;SOR=3.253	GT:AD:DP:GQ:PL	0/1:27,4:31:84:84,0,1347
EU153401.1	10197	.	A	T	29.77	.	AC=1;AF=0.500;AN=2;BaseQRankSum=0.472;ClippingRankSum=0.000;DP=32;ExcessHet=3.0103;FS=8.939;MLEAC=1;MLEAF=0.500;MQ=53.08;MQRankSum=-2.660;QD=0.93;ReadPosRankSum=-1.970;SOR=3.003	GT:AD:DP:GQ:PL	0/1:28,4:32:58:58,0,1431
EU153401.1	10807	.	A	G	784.77	.	AC=2;AF=1.00;AN=2;DP=19;ExcessHet=3.0103;FS=0.000;MLEAC=2;MLEAF=1.00;MQ=60.00;QD=34.90;SOR=1.022	GT:AD:DP:GQ:PL	1/1:0,19:19:57:813,57,0
EU153401.1	10857	.	C	T	601.77	.	AC=2;AF=1.00;AN=2;DP=14;ExcessHet=3.0103;FS=0.000;MLEAC=2;MLEAF=1.00;MQ=60.00;QD=31.20;SOR=0.693	GT:AD:DP:GQ:PL	1/1:0,14:14:42:630,42,0
EU153401.1	10858	.	A	G	601.77	.	AC=2;AF=1.00;AN=2;DP=14;ExcessHet=3.0103;FS=0.000;MLEAC=2;MLEAF=1.00;MQ=60.00;QD=26.29;SOR=0.693	GT:AD:DP:GQ:PL	1/1:0,14:14:42:630,42,0
EU153401.1	10989	.	C	CT	508.73	.	AC=2;AF=1.00;AN=2;DP=24;ExcessHet=3.0103;FS=0.000;MLEAC=2;MLEAF=1.00;MQ=54.38;QD=31.97;SOR=1.765	GT:AD:DP:GQ:PL	1/1:0,14:14:42:546,42,0
EU153401.1	11013	.	T	C	156.77	.	AC=1;AF=0.500;AN=2;BaseQRankSum=0.917;ClippingRankSum=0.000;DP=23;ExcessHet=3.0103;FS=0.000;MLEAC=1;MLEAF=0.500;MQ=54.12;MQRankSum=0.000;QD=12.06;ReadPosRankSum=-0.146;SOR=1.329	GT:AD:DP:GQ:PL	0/1:8,5:13:99:185,0,279
EU153401.1	11565	.	G	A	66.77	.	AC=1;AF=0.500;AN=2;BaseQRankSum=0.000;ClippingRankSum=0.000;DP=15;ExcessHet=3.0103;FS=0.000;MLEAC=1;MLEAF=0.500;MQ=58.37;MQRankSum=0.000;QD=5.14;ReadPosRankSum=0.941;SOR=1.179	GT:AD:DP:GQ:PL	0/1:10,3:13:95:95,0,409
EU153401.1	11816	.	C	T	875.77	.	AC=2;AF=1.00;AN=2;DP=23;ExcessHet=3.0103;FS=0.000;MLEAC=2;MLEAF=1.00;MQ=60.00;QD=31.47;SOR=1.179	GT:AD:DP:GQ:PL	1/1:0,23:23:69:904,69,0
EU153401.1	12173	.	T	A	795.77	.	AC=1;AF=0.500;AN=2;BaseQRankSum=-0.814;ClippingRankSum=0.000;DP=30;ExcessHet=3.0103;FS=15.413;MLEAC=1;MLEAF=0.500;MQ=51.47;MQRankSum=3.744;QD=26.53;ReadPosRankSum=4.161;SOR=0.017	GT:AD:DP:GQ:PL	0/1:8,22:30:99:824,0,191
EU153401.1	12179	.	C	T	159.77	.	AC=1;AF=0.500;AN=2;BaseQRankSum=0.539;ClippingRankSum=0.000;DP=32;ExcessHet=3.0103;FS=0.000;MLEAC=1;MLEAF=0.500;MQ=49.71;MQRankSum=-0.322;QD=4.99;ReadPosRankSum=-1.556;SOR=0.412	GT:AD:DP:GQ:PL	0/1:29,3:32:99:188,0,1106
EU153401.1	12196	.	TC	T	414.73	.	AC=1;AF=0.500;AN=2;BaseQRankSum=1.037;ClippingRankSum=0.000;DP=64;ExcessHet=3.0103;FS=1.295;MLEAC=1;MLEAF=0.500;MQ=43.04;MQRankSum=-2.514;QD=6.48;ReadPosRankSum=-1.108;SOR=0.921	GT:AD:DP:GQ:PL	0/1:48,16:64:99:452,0,1771
EU153401.1	13404	.	T	G	876.77	.	AC=2;AF=1.00;AN=2;DP=22;ExcessHet=3.0103;FS=0.000;MLEAC=2;MLEAF=1.00;MQ=60.00;QD=26.55;SOR=0.874	GT:AD:DP:GQ:PL	1/1:0,22:22:66:905,66,0
EU153401.1	13992	.	T	TCA	821.73	.	AC=2;AF=1.00;AN=2;DP=20;ExcessHet=3.0103;FS=0.000;MLEAC=2;MLEAF=1.00;MQ=60.00;QD=30.95;SOR=0.892	GT:AD:DP:GQ:PL	1/1:0,20:20:59:859,59,0
EU153401.1	14823	.	A	G	432.77	.	AC=1;AF=0.500;AN=2;BaseQRankSum=1.060;ClippingRankSum=0.000;DP=62;ExcessHet=3.0103;FS=5.358;MLEAC=1;MLEAF=0.500;MQ=43.15;MQRankSum=-1.495;QD=6.98;ReadPosRankSum=1.156;SOR=0.193	GT:AD:DP:GQ:PL	0/1:46,16:62:99:461,0,1643
EU153401.1	14894	.	GAGA	G	277.77	.	AC=2;AF=1.00;AN=2;DP=7;ExcessHet=3.0103;FS=0.000;MLEAC=2;MLEAF=1.00;MQ=60.00;QD=29.78;SOR=0.941	GT:AD:DP:GQ:PL	1/1:0,7:7:21:315,21,0
EU153401.1	15154	.	G	C	430.77	.	AC=1;AF=0.500;AN=2;BaseQRankSum=0.177;ClippingRankSum=0.000;DP=18;ExcessHet=3.0103;FS=2.933;MLEAC=1;MLEAF=0.500;MQ=55.94;MQRankSum=3.972;QD=26.92;ReadPosRankSum=1.892;SOR=0.132	GT:AD:DP:GQ:PL	0/1:3,13:16:71:459,0,71
EU153401.1	15511	.	A	G	789.77	.	AC=1;AF=0.500;AN=2;BaseQRankSum=1.339;ClippingRankSum=0.000;DP=158;ExcessHet=3.0103;FS=13.335;MLEAC=1;MLEAF=0.500;MQ=35.97;MQRankSum=-1.596;QD=5.16;ReadPosRankSum=1.301;SOR=1.457	GT:AD:DP:GQ:PL	0/1:112,41:153:99:818,0,4194
EU153401.1	15604	.	T	C	168.77	.	AC=1;AF=0.500;AN=2;BaseQRankSum=-0.400;ClippingRankSum=0.000;DP=69;ExcessHet=3.0103;FS=0.000;MLEAC=1;MLEAF=0.500;MQ=43.56;MQRankSum=-1.555;QD=3.18;ReadPosRankSum=-0.417;SOR=0.467	GT:AD:DP:GQ:PL	0/1:44,9:53:99:197,0,2030
EU153401.1	15609	.	G	A	106.77	.	AC=1;AF=0.500;AN=2;BaseQRankSum=0.694;ClippingRankSum=0.000;DP=45;ExcessHet=3.0103;FS=4.781;MLEAC=1;MLEAF=0.500;MQ=48.82;MQRankSum=-3.222;QD=3.44;ReadPosRankSum=-1.722;SOR=1.946	GT:AD:DP:GQ:PL	0/1:26,5:31:99:135,0,1754
EU153401.1	15618	.	A	AT	50.73	.	AC=1;AF=0.500;AN=2;BaseQRankSum=0.000;ClippingRankSum=0.000;DP=39;ExcessHet=3.0103;FS=11.420;MLEAC=1;MLEAF=0.500;MQ=50.48;MQRankSum=-3.440;QD=1.95;ReadPosRankSum=-1.211;SOR=1.414	GT:AD:DP:GQ:PL	0/1:22,4:26:88:88,0,1369
EU153401.1	15845	.	G	C	1017.77	.	AC=1;AF=0.500;AN=2;BaseQRankSum=-1.772;ClippingRankSum=0.000;DP=41;ExcessHet=3.0103;FS=3.403;MLEAC=1;MLEAF=0.500;MQ=40.54;MQRankSum=1.392;QD=25.44;ReadPosRankSum=0.406;SOR=1.536	GT:AD:DP:GQ:PL	0/1:10,30:40:99:1046,0,256
EU153401.1	15861	.	C	A	2184.77	.	AC=2;AF=1.00;AN=2;BaseQRankSum=2.697;ClippingRankSum=0.000;DP=50;ExcessHet=3.0103;FS=3.100;MLEAC=2;MLEAF=1.00;MQ=39.08;MQRankSum=-0.440;QD=29.12;ReadPosRankSum=1.309;SOR=0.353	GT:AD:DP:GQ:PL	1/1:1,48:49:99:2213,149,0
EU153401.1	15877	.	T	G	241.77	.	AC=1;AF=0.500;AN=2;BaseQRankSum=0.898;ClippingRankSum=0.000;DP=94;ExcessHet=3.0103;FS=4.478;MLEAC=1;MLEAF=0.500;MQ=36.93;MQRankSum=0.540;QD=2.63;ReadPosRankSum=-2.104;SOR=1.520	GT:AD:DP:GQ:PL	0/1:79,13:92:99:270,0,2926
EU153401.1	15896	.	G	A	497.77	.	AC=1;AF=0.500;AN=2;BaseQRankSum=1.719;ClippingRankSum=0.000;DP=127;ExcessHet=3.0103;FS=6.511;MLEAC=1;MLEAF=0.500;MQ=37.09;MQRankSum=-2.008;QD=4.08;ReadPosRankSum=-0.911;SOR=1.537	GT:AD:DP:GQ:PL	0/1:99,23:122:99:526,0,3518
EU153401.1	15916	.	A	G	175.77	.	AC=1;AF=0.500;AN=2;BaseQRankSum=0.616;ClippingRankSum=0.000;DP=152;ExcessHet=3.0103;FS=0.000;MLEAC=1;MLEAF=0.500;MQ=37.92;MQRankSum=-0.646;QD=1.16;ReadPosRankSum=0.451;SOR=0.690	GT:AD:DP:GQ:PL	0/1:134,17:151:99:204,0,4883
EU153401.1	15967	.	C	T	135.77	.	AC=1;AF=0.500;AN=2;BaseQRankSum=1.674;ClippingRankSum=0.000;DP=121;ExcessHet=3.0103;FS=9.422;MLEAC=1;MLEAF=0.500;MQ=37.57;MQRankSum=3.370;QD=1.16;ReadPosRankSum=1.703;SOR=0.710	GT:AD:DP:GQ:PL	0/1:105,12:117:99:164,0,3869
EU153401.1	15997	.	C	A	689.73	.	AC=1;AF=0.500;AN=2;BaseQRankSum=3.131;ClippingRankSum=0.000;DP=87;ExcessHet=3.0103;FS=15.481;MLEAC=1;MLEAF=0.500;MQ=39.53;MQRankSum=1.803;QD=8.84;ReadPosRankSum=-0.610;SOR=0.091	GT:AD:DP:GQ:PL	0/1:49,29:78:99:727,0,1167
EU153401.1	16060	.	C	T	55.77	.	AC=1;AF=0.500;AN=2;BaseQRankSum=0.993;ClippingRankSum=0.000;DP=20;ExcessHet=3.0103;FS=0.000;MLEAC=1;MLEAF=0.500;MQ=49.90;MQRankSum=-3.111;QD=3.49;ReadPosRankSum=-1.573;SOR=0.693	GT:AD:DP:GQ:PL	0/1:13,3:16:84:84,0,585
EU153401.1	16069	.	C	G	491.77	.	AC=1;AF=0.500;AN=2;BaseQRankSum=-0.903;ClippingRankSum=0.000;DP=21;ExcessHet=3.0103;FS=2.304;MLEAC=1;MLEAF=0.500;MQ=50.43;MQRankSum=3.699;QD=27.32;ReadPosRankSum=0.117;SOR=0.223	GT:AD:DP:GQ:PL	0/1:4,14:18:88:520,0,88
EU153401.1	16073	.	T	TTC	37.73	.	AC=1;AF=0.500;AN=2;BaseQRankSum=-0.304;ClippingRankSum=0.000;DP=23;ExcessHet=3.0103;FS=0.000;MLEAC=1;MLEAF=0.500;MQ=50.26;MQRankSum=-3.264;QD=1.89;ReadPosRankSum=0.757;SOR=1.038	GT:AD:DP:GQ:PL	0/1:17,3:20:75:75,0,711
EU153401.1	16078	.	C	A	40.77	.	AC=1;AF=0.500;AN=2;BaseQRankSum=0.866;ClippingRankSum=0.000;DP=39;ExcessHet=3.0103;FS=0.000;MLEAC=1;MLEAF=0.500;MQ=44.67;MQRankSum=-3.244;QD=1.10;ReadPosRankSum=-0.312;SOR=0.737	GT:AD:DP:GQ:PL	0/1:33,4:37:69:69,0,1365
EU153401.1	16136	.	A	G	10.17	.	AC=1;AF=0.500;AN=2;BaseQRankSum=1.335;ClippingRankSum=0.000;DP=34;ExcessHet=3.0103;FS=0.000;MLEAC=1;MLEAF=0.500;MQ=50.25;MQRankSum=-3.152;QD=0.39;ReadPosRankSum=-0.562;SOR=0.693	GT:AD:DP:GQ:PL	0/1:23,3:26:47:47,0,848
EU153401.1	16182	.	A	C	31.77	.	AC=1;AF=0.500;AN=2;BaseQRankSum=1.293;ClippingRankSum=0.000;DP=44;ExcessHet=3.0103;FS=6.021;MLEAC=1;MLEAF=0.500;MQ=47.31;MQRankSum=-4.813;QD=1.27;ReadPosRankSum=-1.458;SOR=2.522	GT:AD:DP:GQ:PL	0/1:22,3:25:60:60,0,915
EU153401.1	16184	.	G	A	31.77	.	AC=1;AF=0.500;AN=2;BaseQRankSum=1.293;ClippingRankSum=0.000;DP=45;ExcessHet=3.0103;FS=6.021;MLEAC=1;MLEAF=0.500;MQ=47.35;MQRankSum=-4.813;QD=1.27;ReadPosRankSum=-1.457;SOR=2.522	GT:AD:DP:GQ:PL	0/1:22,3:25:60:60,0,915
EU153401.1	16202	.	A	AGTTTC	19.78	.	AC=1;AF=0.500;AN=2;BaseQRankSum=0.879;ClippingRankSum=0.000;DP=47;ExcessHet=3.0103;FS=2.840;MLEAC=1;MLEAF=0.500;MQ=46.52;MQRankSum=-3.814;QD=0.79;ReadPosRankSum=-1.811;SOR=1.609	GT:AD:DP:GQ:PL	0/1:23,2:25:57:57,0,957
EU153401.1	16248	.	AC	A	11.08	.	AC=1;AF=0.500;AN=2;BaseQRankSum=0.756;ClippingRankSum=0.000;DP=30;ExcessHet=3.0103;FS=3.023;MLEAC=1;MLEAF=0.500;MQ=55.60;MQRankSum=-3.669;QD=0.41;ReadPosRankSum=-1.527;SOR=1.911	GT:AD:DP:GQ:PL	0/1:25,2:27:48:48,0,1323
EU153401.1	16253	.	C	T	16.86	.	AC=1;AF=0.500;AN=2;BaseQRankSum=0.947;ClippingRankSum=0.000;DP=32;ExcessHet=3.0103;FS=6.235;MLEAC=1;MLEAF=0.500;MQ=54.67;MQRankSum=-3.544;QD=0.56;ReadPosRankSum=-2.351;SOR=2.704	GT:AD:DP:GQ:PL	0/1:27,3:30:45:45,0,1365
EU153401.1	16254	.	A	G	100.77	.	AC=1;AF=0.500;AN=2;BaseQRankSum=1.100;ClippingRankSum=0.000;DP=32;ExcessHet=3.0103;FS=9.472;MLEAC=1;MLEAF=0.500;MQ=54.67;MQRankSum=-3.827;QD=3.36;ReadPosRankSum=-2.533;SOR=3.258	GT:AD:DP:GQ:PL	0/1:26,4:30:99:129,0,1478
EU153401.1	16259	.	A	G	124.77	.	AC=1;AF=0.500;AN=2;BaseQRankSum=1.240;ClippingRankSum=0.000;DP=37;ExcessHet=3.0103;FS=12.134;MLEAC=1;MLEAF=0.500;MQ=54.19;MQRankSum=-4.530;QD=3.56;ReadPosRankSum=-2.409;SOR=3.786	GT:AD:DP:GQ:PL	0/1:29,6:35:99:153,0,2024
EU153401.1	16266	.	A	AGAGT	64.73	.	AC=1;AF=0.500;AN=2;BaseQRankSum=1.025;ClippingRankSum=0.000;DP=42;ExcessHet=3.0103;FS=13.134;MLEAC=1;MLEAF=0.500;MQ=51.72;MQRankSum=-3.217;QD=1.62;ReadPosRankSum=-0.635;SOR=3.603	GT:AD:DP:GQ:PL	0/1:35,5:40:99:102,0,2207
EU153401.1	16268	.	CCTCT	C	58.73	.	AC=1;AF=0.500;AN=2;BaseQRankSum=1.098;ClippingRankSum=0.000;DP=43;ExcessHet=3.0103;FS=13.202;MLEAC=1;MLEAF=0.500;MQ=51.35;MQRankSum=-3.116;QD=1.43;ReadPosRankSum=-0.259;SOR=3.602	GT:AD:DP:GQ:PL	0/1:36,5:41:96:96,0,2612
EU153401.1	16273	.	A	G	115.77	.	AC=1;AF=0.500;AN=2;BaseQRankSum=1.429;ClippingRankSum=0.000;DP=42;ExcessHet=3.0103;FS=16.735;MLEAC=1;MLEAF=0.500;MQ=50.99;MQRankSum=-3.028;QD=2.89;ReadPosRankSum=0.076;SOR=3.905	GT:AD:DP:GQ:PL	0/1:34,6:40:99:144,0,2525
EU153401.1	16287	.	A	T	208.73	.	AC=1;AF=0.500;AN=2;BaseQRankSum=-0.194;ClippingRankSum=0.000;DP=36;ExcessHet=3.0103;FS=0.000;MLEAC=1;MLEAF=0.500;MQ=51.03;MQRankSum=-4.354;QD=5.96;ReadPosRankSum=-0.850;SOR=0.733	GT:AD:DP:GQ:PL	0/1:26,9:35:99:246,0,2567
EU153401.1	16289	.	C	T	159.73	.	AC=1;AF=0.500;AN=2;BaseQRankSum=0.799;ClippingRankSum=0.000;DP=36;ExcessHet=3.0103;FS=7.100;MLEAC=1;MLEAF=0.500;MQ=51.03;MQRankSum=-3.964;QD=4.84;ReadPosRankSum=0.243;SOR=2.584	GT:AD:DP:GQ:PL	0/1:26,7:33:99:197,0,2009
EU153401.1	16293	.	A	G	85.77	.	AC=1;AF=0.500;AN=2;BaseQRankSum=0.634;ClippingRankSum=0.000;DP=36;ExcessHet=3.0103;FS=12.781;MLEAC=1;MLEAF=0.500;MQ=51.89;MQRankSum=-2.980;QD=2.38;ReadPosRankSum=0.939;SOR=3.608	GT:AD:DP:GQ:PL	0/1:31,5:36:99:114,0,2790
EU153401.1	16297	.	G	A	82.77	.	AC=1;AF=0.500;AN=2;BaseQRankSum=0.853;ClippingRankSum=0.000;DP=38;ExcessHet=3.0103;FS=12.768;MLEAC=1;MLEAF=0.500;MQ=51.66;MQRankSum=-2.896;QD=2.18;ReadPosRankSum=1.297;SOR=3.608	GT:AD:DP:GQ:PL	0/1:33,5:38:99:111,0,3304
EU153401.1	16320	.	T	C	178.77	.	AC=1;AF=0.500;AN=2;BaseQRankSum=1.457;ClippingRankSum=0.000;DP=37;ExcessHet=3.0103;FS=6.982;MLEAC=1;MLEAF=0.500;MQ=52.96;MQRankSum=-4.215;QD=4.97;ReadPosRankSum=1.440;SOR=2.465	GT:AD:DP:GQ:PL	0/1:29,7:36:99:207,0,6184
EU153401.1	16324	.	A	G	127.77	.	AC=1;AF=0.500;AN=2;BaseQRankSum=1.358;ClippingRankSum=0.000;DP=35;ExcessHet=3.0103;FS=12.134;MLEAC=1;MLEAF=0.500;MQ=52.53;MQRankSum=-3.569;QD=3.65;ReadPosRankSum=2.170;SOR=3.786	GT:AD:DP:GQ:PL	0/1:29,6:35:99:156,0,7056
EU153401.1	16332	.	C	T	136.77	.	AC=1;AF=0.500;AN=2;BaseQRankSum=1.358;ClippingRankSum=0.000;DP=35;ExcessHet=3.0103;FS=11.907;MLEAC=1;MLEAF=0.500;MQ=52.53;MQRankSum=-3.569;QD=3.91;ReadPosRankSum=1.967;SOR=3.533	GT:AD:DP:GQ:PL	0/1:29,6:35:99:165,0,6930
EU153401.1	16342	.	T	TC	121.73	.	AC=1;AF=0.500;AN=2;BaseQRankSum=1.358;ClippingRankSum=0.000;DP=35;ExcessHet=3.0103;FS=11.309;MLEAC=1;MLEAF=0.500;MQ=53.20;MQRankSum=-3.724;QD=3.48;ReadPosRankSum=1.634;SOR=3.279	GT:AD:DP:GQ:PL	0/1:29,6:35:99:159,0,8700
EU153401.1	16344	.	GA	G	34.73	.	AC=1;AF=0.500;AN=2;BaseQRankSum=1.153;ClippingRankSum=0.000;DP=39;ExcessHet=3.0103;FS=5.620;MLEAC=1;MLEAF=0.500;MQ=51.78;MQRankSum=-2.501;QD=0.96;ReadPosRankSum=1.226;SOR=2.584	GT:AD:DP:GQ:PL	0/1:32,4:36:72:72,0,9537
EU153401.1	16362	.	T	C	76.77	.	AC=1;AF=0.500;AN=2;BaseQRankSum=0.820;ClippingRankSum=0.000;DP=40;ExcessHet=3.0103;FS=2.000;MLEAC=1;MLEAF=0.500;MQ=52.33;MQRankSum=-2.402;QD=1.92;ReadPosRankSum=0.216;SOR=1.532	GT:AD:DP:GQ:PL	0/1:35,5:40:99:105,0,12007
EU153401.1	16374	.	C	A	421.77	.	AC=1;AF=0.500;AN=2;BaseQRankSum=1.457;ClippingRankSum=0.000;DP=45;ExcessHet=3.0103;FS=17.669;MLEAC=1;MLEAF=0.500;MQ=51.34;MQRankSum=-4.950;QD=9.81;ReadPosRankSum=-0.334;SOR=3.493	GT:AD:DP:GQ:PL	0/1:31,12:43:99:450,0,13587
EU153401.1	16375	.	C	G	367.73	.	AC=1;AF=0.500;AN=2;BaseQRankSum=2.275;ClippingRankSum=0.000;DP=45;ExcessHet=3.0103;FS=15.172;MLEAC=1;MLEAF=0.500;MQ=51.34;MQRankSum=-5.009;QD=8.76;ReadPosRankSum=-0.250;SOR=3.325	GT:AD:DP:GQ:PL	0/1:31,11:42:99:405,0,15110
EU153401.1	16378	.	G	A	409.73	.	AC=1;AF=0.500;AN=2;BaseQRankSum=2.277;ClippingRankSum=0.000;DP=47;ExcessHet=3.0103;FS=7.401;MLEAC=1;MLEAF=0.500;MQ=51.91;MQRankSum=-5.175;QD=9.11;ReadPosRankSum=-1.217;SOR=2.147	GT:AD:DP:GQ:PL	0/1:32,13:45:99:447,0,15487
EU153401.1	16383	.	A	T	283.77	.	AC=1;AF=0.500;AN=2;BaseQRankSum=1.994;ClippingRankSum=0.000;DP=48;ExcessHet=3.0103;FS=3.114;MLEAC=1;MLEAF=0.500;MQ=52.09;MQRankSum=-4.062;QD=6.17;ReadPosRankSum=-1.430;SOR=1.287	GT:AD:DP:GQ:PL	0/1:36,10:46:99:312,0,16324
EU153401.1	16396	.	C	T	426.77	.	AC=1;AF=0.500;AN=2;BaseQRankSum=1.220;ClippingRankSum=0.000;DP=46;ExcessHet=3.0103;FS=7.212;MLEAC=1;MLEAF=0.500;MQ=51.37;MQRankSum=-5.284;QD=10.16;ReadPosRankSum=-1.892;SOR=1.543	GT:AD:DP:GQ:PL	0/1:29,13:42:99:455,0,16677
EU153401.1	16398	.	C	G	280.73	.	AC=1;AF=0.500;AN=2;BaseQRankSum=1.257;ClippingRankSum=0.000;DP=46;ExcessHet=3.0103;FS=0.000;MLEAC=1;MLEAF=0.500;MQ=51.92;MQRankSum=-3.884;QD=6.68;ReadPosRankSum=-2.332;SOR=0.847	GT:AD:DP:GQ:PL	0/1:33,9:42:99:318,0,17395
EU153401.1	16403	.	C	A	460.73	.	AC=1;AF=0.500;AN=2;BaseQRankSum=0.782;ClippingRankSum=0.000;DP=45;ExcessHet=3.0103;FS=0.000;MLEAC=1;MLEAF=0.500;MQ=51.69;MQRankSum=-4.553;QD=11.52;ReadPosRankSum=-1.968;SOR=0.806	GT:AD:DP:GQ:PL	0/1:29,11:40:99:498,0,17138
EU153401.1	16404	.	A	T	340.73	.	AC=1;AF=0.500;AN=2;BaseQRankSum=1.441;ClippingRankSum=0.000;DP=45;ExcessHet=3.0103;FS=3.297;MLEAC=1;MLEAF=0.500;MQ=51.69;MQRankSum=-5.029;QD=8.97;ReadPosRankSum=-1.985;SOR=0.934	GT:AD:DP:GQ:PL	0/1:28,10:38:99:378,0,16216
EU153401.1	16406	.	G	T	517.77	.	AC=1;AF=0.500;AN=2;BaseQRankSum=1.353;ClippingRankSum=0.000;DP=47;ExcessHet=3.0103;FS=12.385;MLEAC=1;MLEAF=0.500;MQ=50.75;MQRankSum=-5.462;QD=12.33;ReadPosRankSum=-2.223;SOR=1.834	GT:AD:DP:GQ:PL	0/1:27,15:42:99:546,0,16204
EU153401.1	16407	.	G	A	199.77	.	AC=1;AF=0.500;AN=2;BaseQRankSum=0.976;ClippingRankSum=0.000;DP=46;ExcessHet=3.0103;FS=1.571;MLEAC=1;MLEAF=0.500;MQ=50.96;MQRankSum=-2.741;QD=4.87;ReadPosRankSum=-1.520;SOR=0.860	GT:AD:DP:GQ:PL	0/1:34,7:41:99:228,0,17922
EU153401.1	16408	.	G	A	67.77	.	AC=1;AF=0.500;AN=2;BaseQRankSum=0.706;ClippingRankSum=0.000;DP=46;ExcessHet=3.0103;FS=13.202;MLEAC=1;MLEAF=0.500;MQ=50.96;MQRankSum=-3.356;QD=1.65;ReadPosRankSum=0.358;SOR=3.602	GT:AD:DP:GQ:PL	0/1:36,5:41:96:96,0,17896
EU153401.1	16411	.	A	T	79.77	.	AC=1;AF=0.500;AN=2;BaseQRankSum=0.614;ClippingRankSum=0.000;DP=43;ExcessHet=3.0103;FS=4.688;MLEAC=1;MLEAF=0.500;MQ=51.11;MQRankSum=-2.175;QD=2.10;ReadPosRankSum=-0.504;SOR=1.940	GT:AD:DP:GQ:PL	0/1:33,5:38:99:108,0,17377
EU153401.1	16414	.	G	T	172.77	.	AC=1;AF=0.500;AN=2;BaseQRankSum=0.543;ClippingRankSum=0.000;DP=44;ExcessHet=3.0103;FS=0.000;MLEAC=1;MLEAF=0.500;MQ=50.88;MQRankSum=-3.095;QD=4.55;ReadPosRankSum=-1.721;SOR=0.895	GT:AD:DP:GQ:PL	0/1:31,7:38:99:201,0,17245
EU153401.1	16417	.	G	A	211.77	.	AC=1;AF=0.500;AN=2;BaseQRankSum=0.761;ClippingRankSum=0.000;DP=46;ExcessHet=3.0103;FS=24.402;MLEAC=1;MLEAF=0.500;MQ=50.89;MQRankSum=-4.462;QD=5.29;ReadPosRankSum=-1.541;SOR=4.400	GT:AD:DP:GQ:PL	0/1:32,8:40:99:240,0,17747
EU153401.1	16418	.	A	G	76.77	.	AC=1;AF=0.500;AN=2;BaseQRankSum=0.454;ClippingRankSum=0.000;DP=46;ExcessHet=3.0103;FS=7.637;MLEAC=1;MLEAF=0.500;MQ=50.89;MQRankSum=-2.098;QD=1.92;ReadPosRankSum=-0.022;SOR=1.921	GT:AD:DP:GQ:PL	0/1:35,5:40:99:105,0,17882
EU153401.1	16421	.	G	A	301.77	.	AC=1;AF=0.500;AN=2;BaseQRankSum=0.868;ClippingRankSum=0.000;DP=47;ExcessHet=3.0103;FS=1.422;MLEAC=1;MLEAF=0.500;MQ=50.43;MQRankSum=-4.446;QD=7.54;ReadPosRankSum=-0.869;SOR=1.085	GT:AD:DP:GQ:PL	0/1:30,10:40:99:330,0,16945
EU153401.1	16426	.	G	T	178.77	.	AC=1;AF=0.500;AN=2;BaseQRankSum=0.561;ClippingRankSum=0.000;DP=46;ExcessHet=3.0103;FS=0.000;MLEAC=1;MLEAF=0.500;MQ=50.20;MQRankSum=-3.837;QD=4.97;ReadPosRankSum=0.522;SOR=0.893	GT:AD:DP:GQ:PL	0/1:29,7:36:99:207,0,17303
EU153401.1	16429	.	A	G	79.77	.	AC=1;AF=0.500;AN=2;BaseQRankSum=0.460;ClippingRankSum=0.000;DP=46;ExcessHet=3.0103;FS=7.909;MLEAC=1;MLEAF=0.500;MQ=50.20;MQRankSum=-2.019;QD=2.05;ReadPosRankSum=0.499;SOR=1.911	GT:AD:DP:GQ:PL	0/1:34,5:39:99:108,0,16852
EU153401.1	16435	.	A	AAAGAG	46.73	.	AC=1;AF=0.500;AN=2;BaseQRankSum=0.430;ClippingRankSum=0.000;DP=56;ExcessHet=3.0103;FS=4.483;MLEAC=1;MLEAF=0.500;MQ=48.59;MQRankSum=-2.544;QD=1.06;ReadPosRankSum=-1.746;SOR=1.897	GT:AD:DP:GQ:PL	0/1:39,5:44:84:84,0,18455
EU153401.1	16439	.	GGA	G	196.73	.	AC=1;AF=0.500;AN=2;BaseQRankSum=0.526;ClippingRankSum=0.000;DP=57;ExcessHet=3.0103;FS=1.618;MLEAC=1;MLEAF=0.500;MQ=48.24;MQRankSum=-3.238;QD=4.92;ReadPosRankSum=-0.758;SOR=0.821	GT:AD:DP:GQ:PL	0/1:33,7:40:99:234,0,18098
EU153401.1	16441	.	A	C	88.73	.	AC=1;AF=0.500;AN=2;BaseQRankSum=0.000;ClippingRankSum=0.000;DP=57;ExcessHet=3.0103;FS=15.419;MLEAC=1;MLEAF=0.500;MQ=48.24;MQRankSum=-3.053;QD=1.93;ReadPosRankSum=-0.118;SOR=3.912	GT:AD:DP:GQ:PL	0/1:40,6:46:99:126,0,18450
EU153401.1	16442	.	A	ATAATTTT	55.73	.	AC=1;AF=0.500;AN=2;BaseQRankSum=0.000;ClippingRankSum=0.000;DP=54;ExcessHet=3.0103;FS=4.316;MLEAC=1;MLEAF=0.500;MQ=48.68;MQRankSum=-2.433;QD=1.27;ReadPosRankSum=-3.194;SOR=1.734	GT:AD:DP:GQ:PL	0/1:39,5:44:93:93,0,17729
EU153401.1	16444	.	G	T	163.77	.	AC=1;AF=0.500;AN=2;BaseQRankSum=0.000;ClippingRankSum=0.000;DP=53;ExcessHet=3.0103;FS=4.039;MLEAC=1;MLEAF=0.500;MQ=48.44;MQRankSum=-2.524;QD=4.31;SOR=1.224	GT:AD:DP:GQ:PL	0/1:32,6:38:99:192,0,17816
EU153401.1	16445	.	G	GCA	190.73	.	AC=1;AF=0.500;AN=2;BaseQRankSum=0.717;ClippingRankSum=0.000;DP=73;ExcessHet=3.0103;FS=0.000;MLEAC=1;MLEAF=0.500;MQ=46.17;MQRankSum=-3.726;QD=4.33;ReadPosRankSum=-0.733;SOR=0.693	GT:AD:DP:GQ:PL	0/1:36,8:44:99:228,0,18438
EU153401.1	16452	.	C	A	370.77	.	AC=1;AF=0.500;AN=2;BaseQRankSum=-1.706;ClippingRankSum=0.000;DP=58;ExcessHet=3.0103;FS=1.370;MLEAC=1;MLEAF=0.500;MQ=47.29;MQRankSum=-3.492;QD=8.24;ReadPosRankSum=-0.876;SOR=1.115	GT:AD:DP:GQ:PL	0/1:34,11:45:99:399,0,17639
EU153401.1	16456	.	C	T	196.73	.	AC=1;AF=0.500;AN=2;BaseQRankSum=0.761;ClippingRankSum=0.000;DP=60;ExcessHet=3.0103;FS=0.000;MLEAC=1;MLEAF=0.500;MQ=46.66;MQRankSum=-3.536;QD=4.92;ReadPosRankSum=-1.341;SOR=0.484	GT:AD:DP:GQ:PL	0/1:32,8:40:99:234,0,17779
EU153401.1	16457	.	G	A	136.73	.	AC=1;AF=0.500;AN=2;BaseQRankSum=-1.393;ClippingRankSum=0.000;DP=63;ExcessHet=3.0103;FS=14.936;MLEAC=1;MLEAF=0.500;MQ=46.42;MQRankSum=-2.549;QD=3.18;ReadPosRankSum=-1.375;SOR=3.812	GT:AD:DP:GQ:PL	0/1:37,6:43:99:174,0,17400
EU153401.1	16460	.	A	T	100.77	.	AC=1;AF=0.500;AN=2;BaseQRankSum=0.694;ClippingRankSum=0.000;DP=34;ExcessHet=3.0103;FS=13.169;MLEAC=1;MLEAF=0.500;MQ=53.41;MQRankSum=-3.999;QD=3.25;ReadPosRankSum=0.097;SOR=3.604	GT:AD:DP:GQ:PL	0/1:26,5:31:99:129,0,3783
EU153401.1	16462	.	A	T	11.12	.	AC=1;AF=0.500;AN=2;BaseQRankSum=0.837;ClippingRankSum=0.000;DP=34;ExcessHet=3.0103;FS=6.340;MLEAC=1;MLEAF=0.500;MQ=53.41;MQRankSum=-3.058;QD=0.36;ReadPosRankSum=-0.926;SOR=2.833	GT:AD:DP:GQ:PL	0/1:28,3:31:39:39,0,3873
EU153401.1	16464	.	C	A	13.95	.	AC=1;AF=0.500;AN=2;BaseQRankSum=0.560;ClippingRankSum=0.000;DP=33;ExcessHet=3.0103;FS=6.429;MLEAC=1;MLEAF=0.500;MQ=53.20;MQRankSum=-2.985;QD=0.46;ReadPosRankSum=-1.054;SOR=2.826	GT:AD:DP:GQ:PL	0/1:27,3:30:42:42,0,3831
EU153401.1	16467	.	A	T	61.77	.	AC=1;AF=0.500;AN=2;BaseQRankSum=0.635;ClippingRankSum=0.000;DP=33;ExcessHet=3.0103;FS=9.874;MLEAC=1;MLEAF=0.500;MQ=53.20;MQRankSum=-3.334;QD=2.06;ReadPosRankSum=-0.724;SOR=3.248	GT:AD:DP:GQ:PL	0/1:26,4:30:90:90,0,3744
EU153401.1	16468	.	C	T	61.77	.	AC=1;AF=0.500;AN=2;BaseQRankSum=0.635;ClippingRankSum=0.000;DP=33;ExcessHet=3.0103;FS=9.874;MLEAC=1;MLEAF=0.500;MQ=53.20;MQRankSum=-3.334;QD=2.06;ReadPosRankSum=-0.792;SOR=3.248	GT:AD:DP:GQ:PL	0/1:26,4:30:90:90,0,3744
EU153401.1	16469	.	C	T	58.77	.	AC=1;AF=0.500;AN=2;BaseQRankSum=0.762;ClippingRankSum=0.000;DP=33;ExcessHet=3.0103;FS=9.874;MLEAC=1;MLEAF=0.500;MQ=53.20;MQRankSum=-3.334;QD=1.96;ReadPosRankSum=-0.809;SOR=3.248	GT:AD:DP:GQ:PL	0/1:26,4:30:87:87,0,4359
EU153401.1	16477	.	G	C	114.77	.	AC=1;AF=0.500;AN=2;BaseQRankSum=0.915;ClippingRankSum=0.000;DP=32;ExcessHet=3.0103;FS=2.020;MLEAC=1;MLEAF=0.500;MQ=52.97;MQRankSum=-5.022;QD=4.25;ReadPosRankSum=-0.485;SOR=0.828	GT:AD:DP:GQ:PL	0/1:22,5:27:99:143,0,4146
EU153401.1	16488	.	G	A	82.77	.	AC=1;AF=0.500;AN=2;BaseQRankSum=0.656;ClippingRankSum=0.000;DP=37;ExcessHet=3.0103;FS=19.669;MLEAC=1;MLEAF=0.500;MQ=51.81;MQRankSum=-2.841;QD=2.43;ReadPosRankSum=-0.390;SOR=3.592	GT:AD:DP:GQ:PL	0/1:29,5:34:99:111,0,5867
EU153401.1	16509	.	G	A	202.77	.	AC=1;AF=0.500;AN=2;BaseQRankSum=0.000;ClippingRankSum=0.000;DP=39;ExcessHet=3.0103;FS=10.112;MLEAC=1;MLEAF=0.500;MQ=50.42;MQRankSum=-3.717;QD=5.48;ReadPosRankSum=-0.855;SOR=2.567	GT:AD:DP:GQ:PL	0/1:30,7:37:99:231,0,6724
EU153401.1	16511	.	C	A	35.77	.	AC=1;AF=0.500;AN=2;BaseQRankSum=0.482;ClippingRankSum=0.000;DP=38;ExcessHet=3.0103;FS=4.660;MLEAC=1;MLEAF=0.500;MQ=48.79;MQRankSum=-2.490;QD=0.99;ReadPosRankSum=-1.317;SOR=1.965	GT:AD:DP:GQ:PL	0/1:31,5:36:64:64,0,6861
EU153401.1	16526	.	G	T	72.77	.	AC=1;AF=0.500;AN=2;BaseQRankSum=-0.976;ClippingRankSum=0.000;DP=35;ExcessHet=3.0103;FS=0.000;MLEAC=1;MLEAF=0.500;MQ=50.22;MQRankSum=-3.001;QD=2.21;ReadPosRankSum=0.884;SOR=0.507	GT:AD:DP:GQ:PL	0/1:28,5:33:99:101,0,9547
EU153401.1	16532	.	G	A	127.73	.	AC=1;AF=0.500;AN=2;BaseQRankSum=0.624;ClippingRankSum=0.000;DP=31;ExcessHet=3.0103;FS=7.832;MLEAC=1;MLEAF=0.500;MQ=51.02;MQRankSum=-4.082;QD=4.73;ReadPosRankSum=-0.525;SOR=2.261	GT:AD:DP:GQ:PL	0/1:21,6:27:99:165,0,9614
EU153401.1	16541	.	G	A	40.77	.	AC=1;AF=0.500;AN=2;BaseQRankSum=-1.676;ClippingRankSum=0.000;DP=37;ExcessHet=3.0103;FS=0.000;MLEAC=1;MLEAF=0.500;MQ=48.37;MQRankSum=-1.415;QD=1.16;ReadPosRankSum=0.104;SOR=0.634	GT:AD:DP:GQ:PL	0/1:31,4:35:69:69,0,10654
EU153401.1	16563	.	G	T	10.20	.	AC=1;AF=0.500;AN=2;BaseQRankSum=0.723;ClippingRankSum=0.000;DP=47;ExcessHet=3.0103;FS=7.227;MLEAC=1;MLEAF=0.500;MQ=47.18;MQRankSum=-0.396;QD=0.23;ReadPosRankSum=2.078;SOR=2.253	GT:AD:DP:GQ:PL	0/1:43,2:45:38:38,0,13240
EU153401.1	16567	.	A	G	36.77	.	AC=1;AF=0.500;AN=2;BaseQRankSum=-0.808;ClippingRankSum=0.000;DP=51;ExcessHet=3.0103;FS=4.341;MLEAC=1;MLEAF=0.500;MQ=46.54;MQRankSum=-1.508;QD=0.74;ReadPosRankSum=-1.198;SOR=1.765	GT:AD:DP:GQ:PL	0/1:45,5:50:65:65,0,13726
EU153401.1	16577	.	G	A	52.77	.	AC=1;AF=0.500;AN=2;BaseQRankSum=-0.515;ClippingRankSum=0.000;DP=53;ExcessHet=3.0103;FS=1.985;MLEAC=1;MLEAF=0.500;MQ=47.31;MQRankSum=-1.045;QD=1.00;ReadPosRankSum=0.506;SOR=1.195	GT:AD:DP:GQ:PL	0/1:49,4:53:81:81,0,14175
EU153401.1	16586	.	C	T	108.77	.	AC=1;AF=0.500;AN=2;BaseQRankSum=-1.179;ClippingRankSum=0.000;DP=55;ExcessHet=3.0103;FS=1.615;MLEAC=1;MLEAF=0.500;MQ=47.45;MQRankSum=-1.074;QD=1.98;ReadPosRankSum=1.757;SOR=1.131	GT:AD:DP:GQ:PL	0/1:48,7:55:99:137,0,13706
EU153401.1	16596	.	A	G	579.77	.	AC=1;AF=0.500;AN=2;BaseQRankSum=1.972;ClippingRankSum=0.000;DP=47;ExcessHet=3.0103;FS=0.000;MLEAC=1;MLEAF=0.500;MQ=49.45;MQRankSum=-3.790;QD=12.34;ReadPosRankSum=0.321;SOR=0.722	GT:AD:DP:GQ:PL	0/1:30,17:47:99:608,0,12165
EU153401.1	16601	.	A	T	52.77	.	AC=1;AF=0.500;AN=2;BaseQRankSum=0.749;ClippingRankSum=0.000;DP=49;ExcessHet=3.0103;FS=8.432;MLEAC=1;MLEAF=0.500;MQ=48.71;MQRankSum=-2.188;QD=1.12;ReadPosRankSum=-0.897;SOR=2.904	GT:AD:DP:GQ:PL	0/1:42,5:47:81:81,0,12747
EU153401.1	16602	.	A	G	157.77	.	AC=1;AF=0.500;AN=2;BaseQRankSum=-0.358;ClippingRankSum=0.000;DP=48;ExcessHet=3.0103;FS=4.025;MLEAC=1;MLEAF=0.500;MQ=49.01;MQRankSum=-2.231;QD=3.36;ReadPosRankSum=0.494;SOR=1.578	GT:AD:DP:GQ:PL	0/1:41,6:47:99:186,0,12465
EU153401.1	16605	.	A	G	391.73	.	AC=1;AF=0.500;AN=2;BaseQRankSum=1.116;ClippingRankSum=0.000;DP=48;ExcessHet=3.0103;FS=14.530;MLEAC=1;MLEAF=0.500;MQ=48.76;MQRankSum=-4.165;QD=8.90;ReadPosRankSum=-1.254;SOR=3.154	GT:AD:DP:GQ:PL	0/1:32,12:44:99:429,0,11815
EU153401.1	16607	.	A	T	734.73	.	AC=1;AF=0.500;AN=2;BaseQRankSum=0.408;ClippingRankSum=0.000;DP=48;ExcessHet=3.0103;FS=7.663;MLEAC=1;MLEAF=0.500;MQ=48.76;MQRankSum=-5.425;QD=17.92;ReadPosRankSum=-0.991;SOR=2.093	GT:AD:DP:GQ:PL	0/1:23,18:41:99:772,0,10999
EU153401.1	16611	.	T	C	745.73	.	AC=1;AF=0.500;AN=2;BaseQRankSum=-0.580;ClippingRankSum=0.000;DP=58;ExcessHet=3.0103;FS=9.030;MLEAC=1;MLEAF=0.500;MQ=46.61;MQRankSum=-3.976;QD=14.07;ReadPosRankSum=-0.246;SOR=2.043	GT:AD:DP:GQ:PL	0/1:32,21:53:99:783,0,11401
EU153401.1	16612	.	C	T	57.73	.	AC=1;AF=0.500;AN=2;BaseQRankSum=1.054;ClippingRankSum=0.000;DP=53;ExcessHet=3.0103;FS=1.872;MLEAC=1;MLEAF=0.500;MQ=46.88;MQRankSum=-1.857;QD=1.13;ReadPosRankSum=-0.015;SOR=1.358	GT:AD:DP:GQ:PL	0/1:45,6:51:95:95,0,12407
EU153401.1	16614	.	C	T	1633.73	.	AC=1;AF=0.500;AN=2;BaseQRankSum=0.467;ClippingRankSum=0.000;DP=76;ExcessHet=3.0103;FS=8.928;MLEAC=1;MLEAF=0.500;MQ=44.31;MQRankSum=-5.972;QD=24.75;ReadPosRankSum=-1.520;SOR=2.105	GT:AD:DP:GQ:PL	0/1:24,42:66:99:1671,0,9889
EU153401.1	16619	.	T	C	881.73	.	AC=1;AF=0.500;AN=2;BaseQRankSum=-0.952;ClippingRankSum=0.000;DP=85;ExcessHet=3.0103;FS=2.348;MLEAC=1;MLEAF=0.500;MQ=43.92;MQRankSum=-2.162;QD=11.45;ReadPosRankSum=-0.032;SOR=1.067	GT:AD:DP:GQ:PL	0/1:54,23:77:99:919,0,11117
EU153401.1	16620	.	G	A	885.77	.	AC=1;AF=0.500;AN=2;BaseQRankSum=-0.625;ClippingRankSum=0.000;DP=83;ExcessHet=3.0103;FS=1.133;MLEAC=1;MLEAF=0.500;MQ=43.91;MQRankSum=-2.594;QD=13.22;ReadPosRankSum=-0.642;SOR=0.939	GT:AD:DP:GQ:PL	0/1:44,23:67:99:914,0,10939
EU153401.1	16624	.	C	T	711.73	.	AC=1;AF=0.500;AN=2;BaseQRankSum=-0.217;ClippingRankSum=0.000;DP=99;ExcessHet=3.0103;FS=12.163;MLEAC=1;MLEAF=0.500;MQ=42.99;MQRankSum=-3.425;QD=8.18;ReadPosRankSum=0.613;SOR=2.288	GT:AD:DP:GQ:PL	0/1:60,27:87:99:749,0,11627
EU153401.1	16626	.	T	A	541.73	.	AC=1;AF=0.500;AN=2;BaseQRankSum=-3.111;ClippingRankSum=0.000;DP=110;ExcessHet=3.0103;FS=5.906;MLEAC=1;MLEAF=0.500;MQ=42.47;MQRankSum=-1.731;QD=5.83;ReadPosRankSum=-3.493;SOR=1.602	GT:AD:DP:GQ:PL	0/1:68,25:93:99:579,0,11469
EU153401.1	16627	.	T	C	685.73	.	AC=1;AF=0.500;AN=2;BaseQRankSum=-0.761;ClippingRankSum=0.000;DP=145;ExcessHet=3.0103;FS=5.406;MLEAC=1;MLEAF=0.500;MQ=40.45;MQRankSum=-2.771;QD=7.07;ReadPosRankSum=0.070;SOR=1.483	GT:AD:DP:GQ:PL	0/1:70,27:97:99:723,0,11824
EU153401.1	16631	.	G	A	4208.73	.	AC=1;AF=0.500;AN=2;BaseQRankSum=-3.220;ClippingRankSum=0.000;DP=140;ExcessHet=3.0103;FS=4.992;MLEAC=1;MLEAF=0.500;MQ=40.25;MQRankSum=-4.384;QD=32.37;ReadPosRankSum=-5.990;SOR=1.405	GT:AD:DP:GQ:PL	0/1:29,101:130:99:4246,0,9558
EU153401.1	16649	.	A	T	423.73	.	AC=1;AF=0.500;AN=2;BaseQRankSum=0.920;ClippingRankSum=0.000;DP=90;ExcessHet=3.0103;FS=1.130;MLEAC=1;MLEAF=0.500;MQ=44.14;MQRankSum=-2.935;QD=5.04;ReadPosRankSum=0.921;SOR=0.465	GT:AD:DP:GQ:PL	0/1:68,16:84:99:461,0,8563
EU153401.1	16650	.	G	C	246.77	.	AC=1;AF=0.500;AN=2;BaseQRankSum=0.796;ClippingRankSum=0.000;DP=87;ExcessHet=3.0103;FS=0.000;MLEAC=1;MLEAF=0.500;MQ=44.44;MQRankSum=-0.581;QD=2.94;ReadPosRankSum=-0.071;SOR=0.506	GT:AD:DP:GQ:PL	0/1:72,12:84:99:275,0,9316
EU153401.1	16654	.	T	C	243.73	.	AC=1;AF=0.500;AN=2;BaseQRankSum=1.147;ClippingRankSum=0.000;DP=90;ExcessHet=3.0103;FS=0.000;MLEAC=1;MLEAF=0.500;MQ=44.71;MQRankSum=-0.620;QD=2.90;ReadPosRankSum=0.504;SOR=0.558	GT:AD:DP:GQ:PL	0/1:72,12:84:99:281,0,9451
EU153401.1	16656	.	A	G	114.77	.	AC=1;AF=0.500;AN=2;BaseQRankSum=0.626;ClippingRankSum=0.000;DP=87;ExcessHet=3.0103;FS=1.481;MLEAC=1;MLEAF=0.500;MQ=44.90;MQRankSum=-2.246;QD=1.38;ReadPosRankSum=1.866;SOR=0.951	GT:AD:DP:GQ:PL	0/1:75,8:83:99:143,0,9619
EU153401.1	16658	.	TG	T	10.17	.	AC=1;AF=0.500;AN=2;BaseQRankSum=1.008;ClippingRankSum=0.000;DP=88;ExcessHet=3.0103;FS=3.843;MLEAC=1;MLEAF=0.500;MQ=45.34;MQRankSum=-2.299;QD=0.12;ReadPosRankSum=1.603;SOR=1.721	GT:AD:DP:GQ:PL	0/1:77,7:84:47:47,0,9912
EU153401.1	16659	.	G	T	525.77	.	AC=1;AF=0.500;AN=2;BaseQRankSum=3.079;ClippingRankSum=0.000;DP=87;ExcessHet=3.0103;FS=0.000;MLEAC=1;MLEAF=0.500;MQ=45.14;MQRankSum=-1.477;QD=6.49;ReadPosRankSum=-1.889;SOR=0.673	GT:AD:DP:GQ:PL	0/1:64,17:81:99:554,0,8396
EU153401.1	16660	.	T	C	69.77	.	AC=1;AF=0.500;AN=2;BaseQRankSum=-0.194;ClippingRankSum=0.000;DP=85;ExcessHet=3.0103;FS=16.884;MLEAC=1;MLEAF=0.500;MQ=45.01;MQRankSum=-0.118;QD=0.86;ReadPosRankSum=-2.647;SOR=2.223	GT:AD:DP:GQ:PL	0/1:75,6:81:98:98,0,9620
EU153401.1	16662	.	T	A	1602.73	.	AC=1;AF=0.500;AN=2;BaseQRankSum=1.108;ClippingRankSum=0.000;DP=88;ExcessHet=3.0103;FS=4.407;MLEAC=1;MLEAF=0.500;MQ=44.84;MQRankSum=-2.638;QD=19.55;ReadPosRankSum=-2.461;SOR=0.316	GT:AD:DP:GQ:PL	0/1:41,41:82:99:1640,0,6546
EU153401.1	16663	.	G	A	27.77	.	AC=1;AF=0.500;AN=2;BaseQRankSum=0.948;ClippingRankSum=0.000;DP=87;ExcessHet=3.0103;FS=6.136;MLEAC=1;MLEAF=0.500;MQ=44.89;MQRankSum=-2.141;QD=0.33;ReadPosRankSum=1.122;SOR=1.899	GT:AD:DP:GQ:PL	0/1:77,7:84:56:56,0,9731
EU153401.1	16671	.	G	A	18.82	.	AC=1;AF=0.500;AN=2;BaseQRankSum=0.900;ClippingRankSum=0.000;DP=89;ExcessHet=3.0103;FS=6.370;MLEAC=1;MLEAF=0.500;MQ=44.38;MQRankSum=-1.882;QD=0.22;ReadPosRankSum=0.656;SOR=2.179	GT:AD:DP:GQ:PL	0/1:79,7:86:47:47,0,9768
EU153401.1	16673	.	C	T	423.73	.	AC=1;AF=0.500;AN=2;BaseQRankSum=2.570;ClippingRankSum=0.000;DP=104;ExcessHet=3.0103;FS=3.714;MLEAC=1;MLEAF=0.500;MQ=43.01;MQRankSum=-1.955;QD=4.32;ReadPosRankSum=-0.610;SOR=0.957	GT:AD:DP:GQ:PL	0/1:81,17:98:99:461,0,9977
EU153401.1	16675	.	G	C	276.77	.	AC=1;AF=0.500;AN=2;BaseQRankSum=-0.695;ClippingRankSum=0.000;DP=92;ExcessHet=3.0103;FS=0.000;MLEAC=1;MLEAF=0.500;MQ=43.80;MQRankSum=-0.249;QD=3.15;ReadPosRankSum=3.172;SOR=0.646	GT:AD:DP:GQ:PL	0/1:75,13:88:99:305,0,8686
EU153401.1	16678	.	G	A	228.77	.	AC=1;AF=0.500;AN=2;BaseQRankSum=0.779;ClippingRankSum=0.000;DP=94;ExcessHet=3.0103;FS=0.000;MLEAC=1;MLEAF=0.500;MQ=42.82;MQRankSum=-1.631;QD=2.51;ReadPosRankSum=0.573;SOR=0.859	GT:AD:DP:GQ:PL	0/1:80,11:91:99:257,0,9235
EU153401.1	16687	.	T	A	276.73	.	AC=1;AF=0.500;AN=2;BaseQRankSum=1.070;ClippingRankSum=0.000;DP=89;ExcessHet=3.0103;FS=1.200;MLEAC=1;MLEAF=0.500;MQ=43.23;MQRankSum=-0.269;QD=3.29;ReadPosRankSum=3.205;SOR=0.409	GT:AD:DP:GQ:PL	0/1:71,13:84:99:314,0,8291
EU153401.1	16692	.	C	T	312.77	.	AC=1;AF=0.500;AN=2;BaseQRankSum=1.149;ClippingRankSum=0.000;DP=90;ExcessHet=3.0103;FS=4.466;MLEAC=1;MLEAF=0.500;MQ=42.90;MQRankSum=0.054;QD=3.60;ReadPosRankSum=2.908;SOR=0.273	GT:AD:DP:GQ:PL	0/1:74,13:87:99:341,0,8524
EU153401.1	16706	.	T	C	435.77	.	AC=1;AF=0.500;AN=2;BaseQRankSum=-0.919;ClippingRankSum=0.000;DP=100;ExcessHet=3.0103;FS=7.183;MLEAC=1;MLEAF=0.500;MQ=41.27;MQRankSum=0.495;QD=4.49;ReadPosRankSum=0.242;SOR=0.159	GT:AD:DP:GQ:PL	0/1:80,17:97:99:464,0,7640
EU153401.1	16707	.	T	C	489.77	.	AC=1;AF=0.500;AN=2;BaseQRankSum=-0.921;ClippingRankSum=0.000;DP=98;ExcessHet=3.0103;FS=4.844;MLEAC=1;MLEAF=0.500;MQ=41.30;MQRankSum=0.337;QD=5.27;ReadPosRankSum=0.607;SOR=0.236	GT:AD:DP:GQ:PL	0/1:76,17:93:99:518,0,7469
EU153401.1	16716	.	C	A	324.73	.	AC=1;AF=0.500;AN=2;BaseQRankSum=-0.822;ClippingRankSum=0.000;DP=105;ExcessHet=3.0103;FS=1.594;MLEAC=1;MLEAF=0.500;MQ=41.17;MQRankSum=0.850;QD=3.22;ReadPosRankSum=0.485;SOR=0.276	GT:AD:DP:GQ:PL	0/1:86,15:101:99:362,0,7139
EU153401.1	16717	.	T	C	2758.77	.	AC=1;AF=0.500;AN=2;BaseQRankSum=-2.284;ClippingRankSum=0.000;DP=100;ExcessHet=3.0103;FS=10.809;MLEAC=1;MLEAF=0.500;MQ=40.91;MQRankSum=-2.686;QD=28.74;ReadPosRankSum=-0.724;SOR=2.326	GT:AD:DP:GQ:PL	0/1:24,72:96:99:2787,0,3509
EU153401.1	16728	.	C	T	3322.77	.	AC=1;AF=0.500;AN=2;BaseQRankSum=-2.632;ClippingRankSum=0.000;DP=109;ExcessHet=3.0103;FS=27.398;MLEAC=1;MLEAF=0.500;MQ=40.69;MQRankSum=-3.737;QD=31.05;ReadPosRankSum=-0.302;SOR=3.991	GT:AD:DP:GQ:PL	0/1:21,86:107:99:3351,0,2776
EU153401.1	16733	.	T	C	216.77	.	AC=1;AF=0.500;AN=2;BaseQRankSum=-0.126;ClippingRankSum=0.000;DP=116;ExcessHet=3.0103;FS=2.013;MLEAC=1;MLEAF=0.500;MQ=40.40;MQRankSum=1.240;QD=1.94;ReadPosRankSum=0.734;SOR=0.214	GT:AD:DP:GQ:PL	0/1:99,13:112:99:245,0,6946
EU153401.1	16738	.	C	G	255.77	.	AC=1;AF=0.500;AN=2;BaseQRankSum=-0.638;ClippingRankSum=0.000;DP=117;ExcessHet=3.0103;FS=1.944;MLEAC=1;MLEAF=0.500;MQ=40.56;MQRankSum=1.225;QD=2.22;ReadPosRankSum=0.329;SOR=0.238	GT:AD:DP:GQ:PL	0/1:101,14:115:99:284,0,6928
EU153401.1	16741	.	T	C	66.77	.	AC=1;AF=0.500;AN=2;BaseQRankSum=1.288;ClippingRankSum=0.000;DP=118;ExcessHet=3.0103;FS=2.255;MLEAC=1;MLEAF=0.500;MQ=40.39;MQRankSum=-2.242;QD=0.57;ReadPosRankSum=-0.712;SOR=1.048	GT:AD:DP:GQ:PL	0/1:107,10:117:95:95,0,6852
EU153401.1	16744	.	T	C	279.77	.	AC=1;AF=0.500;AN=2;BaseQRankSum=-0.063;ClippingRankSum=0.000;DP=119;ExcessHet=3.0103;FS=0.000;MLEAC=1;MLEAF=0.500;MQ=40.01;MQRankSum=1.251;QD=2.37;ReadPosRankSum=-0.579;SOR=0.505	GT:AD:DP:GQ:PL	0/1:104,14:118:99:308,0,6779
EU153401.1	16752	.	T	C	150.77	.	AC=1;AF=0.500;AN=2;BaseQRankSum=1.043;ClippingRankSum=0.000;DP=127;ExcessHet=3.0103;FS=2.247;MLEAC=1;MLEAF=0.500;MQ=39.27;MQRankSum=0.839;QD=1.20;ReadPosRankSum=-0.763;SOR=1.022	GT:AD:DP:GQ:PL	0/1:113,13:126:99:179,0,6652
EU153401.1	16754	.	A	T	24.78	.	AC=1;AF=0.500;AN=2;BaseQRankSum=-1.242;ClippingRankSum=0.000;DP=128;ExcessHet=3.0103;FS=0.000;MLEAC=1;MLEAF=0.500;MQ=39.17;MQRankSum=-0.847;QD=0.20;ReadPosRankSum=-3.245;SOR=0.628	GT:AD:DP:GQ:PL	0/1:116,9:125:53:53,0,6245
EU153401.1	16758	.	G	A	215.77	.	AC=1;AF=0.500;AN=2;BaseQRankSum=-0.837;ClippingRankSum=0.000;DP=138;ExcessHet=3.0103;FS=6.511;MLEAC=1;MLEAF=0.500;MQ=38.93;MQRankSum=-1.813;QD=1.62;ReadPosRankSum=-4.500;SOR=0.080	GT:AD:DP:GQ:PL	0/1:123,10:133:99:244,0,6543
EU153401.1	16772	.	CTT	C	12.01	.	AC=1;AF=0.500;AN=2;BaseQRankSum=1.969;ClippingRankSum=0.000;DP=147;ExcessHet=3.0103;FS=2.218;MLEAC=1;MLEAF=0.500;MQ=38.64;MQRankSum=1.524;QD=0.08;ReadPosRankSum=-2.588;SOR=0.949	GT:AD:DP:GQ:PL	0/1:135,11:146:49:49,0,7239
EU153401.1	16782	.	G	A	270.77	.	AC=1;AF=0.500;AN=2;BaseQRankSum=-1.416;ClippingRankSum=0.000;DP=151;ExcessHet=3.0103;FS=0.000;MLEAC=1;MLEAF=0.500;MQ=38.86;MQRankSum=-2.453;QD=1.79;ReadPosRankSum=-4.178;SOR=0.652	GT:AD:DP:GQ:PL	0/1:133,18:151:99:299,0,6872
EU153401.1	16814	.	TCACAG	T	63.73	.	AC=1;AF=0.500;AN=2;BaseQRankSum=0.234;ClippingRankSum=0.000;DP=108;ExcessHet=3.0103;FS=5.106;MLEAC=1;MLEAF=0.500;MQ=39.67;MQRankSum=0.536;QD=0.60;ReadPosRankSum=3.129;SOR=0.215	GT:AD:DP:GQ:PL	0/1:96,11:107:99:101,0,31326
EU153401.1	16818	.	AG	A	12.96	.	AC=1;AF=0.500;AN=2;BaseQRankSum=0.788;ClippingRankSum=0.000;DP=59;ExcessHet=3.0103;FS=3.784;MLEAC=1;MLEAF=0.500;MQ=40.23;MQRankSum=1.107;QD=0.22;ReadPosRankSum=0.567;SOR=0.657	GT:AD:DP:GQ:PL	0/1:51,7:58:50:50,0,24367
EU153401.1	16821	.	A	ATTAGG	54.73	.	AC=1;AF=0.500;AN=2;BaseQRankSum=0.913;ClippingRankSum=0.000;DP=57;ExcessHet=3.0103;FS=0.000;MLEAC=1;MLEAF=0.500;MQ=41.38;MQRankSum=-0.094;QD=0.98;ReadPosRankSum=0.162;SOR=0.822	GT:AD:DP:GQ:PL	0/1:50,6:56:92:92,0,17862
EU153401.1	16822	.	T	TTGGAC	12.96	.	AC=1;AF=0.500;AN=2;BaseQRankSum=0.979;ClippingRankSum=0.000;DP=56;ExcessHet=3.0103;FS=4.214;MLEAC=1;MLEAF=0.500;MQ=41.42;MQRankSum=0.607;QD=0.24;SOR=0.774	GT:AD:DP:GQ:PL	0/1:50,5:55:50:50,0,18705
EU153401.1	16828	.	G	A	325.77	.	AC=1;AF=0.500;AN=2;BaseQRankSum=1.453;ClippingRankSum=0.000;DP=47;ExcessHet=3.0103;FS=1.328;MLEAC=1;MLEAF=0.500;MQ=45.61;MQRankSum=-1.394;QD=6.93;ReadPosRankSum=0.543;SOR=0.457	GT:AD:DP:GQ:PL	0/1:36,11:47:99:354,0,17660
EU153401.1	16829	.	T	G	145.77	.	AC=1;AF=0.500;AN=2;BaseQRankSum=1.099;ClippingRankSum=0.000;DP=41;ExcessHet=3.0103;FS=1.645;MLEAC=1;MLEAF=0.500;MQ=46.72;MQRankSum=-1.116;QD=3.56;ReadPosRankSum=0.518;SOR=0.790	GT:AD:DP:GQ:PL	0/1:34,7:41:99:174,0,18158
EU153401.1	16831	.	T	G	118.77	.	AC=1;AF=0.500;AN=2;BaseQRankSum=1.129;ClippingRankSum=0.000;DP=40;ExcessHet=3.0103;FS=1.777;MLEAC=1;MLEAF=0.500;MQ=47.17;MQRankSum=-1.717;QD=2.97;ReadPosRankSum=0.872;SOR=1.329	GT:AD:DP:GQ:PL	0/1:34,6:40:99:147,0,16389
EU153401.1	16833	.	T	C	118.77	.	AC=1;AF=0.500;AN=2;BaseQRankSum=0.867;ClippingRankSum=0.000;DP=37;ExcessHet=3.0103;FS=1.909;MLEAC=1;MLEAF=0.500;MQ=47.40;MQRankSum=-0.880;QD=3.21;ReadPosRankSum=-1.089;SOR=0.876	GT:AD:DP:GQ:PL	0/1:32,5:37:99:147,0,16436
EU153401.1	16834	.	TG	T	154.73	.	AC=1;AF=0.500;AN=2;BaseQRankSum=0.957;ClippingRankSum=0.000;DP=37;ExcessHet=3.0103;FS=0.000;MLEAC=1;MLEAF=0.500;MQ=47.40;MQRankSum=-1.268;QD=4.18;ReadPosRankSum=0.340;SOR=0.434	GT:AD:DP:GQ:PL	0/1:31,6:37:99:192,0,16980
EU153401.1	16839	.	G	A	133.77	.	AC=1;AF=0.500;AN=2;BaseQRankSum=1.096;ClippingRankSum=0.000;DP=36;ExcessHet=3.0103;FS=1.816;MLEAC=1;MLEAF=0.500;MQ=48.33;MQRankSum=-1.457;QD=3.72;ReadPosRankSum=0.338;SOR=0.307	GT:AD:DP:GQ:PL	0/1:30,6:36:99:162,0,16205
EU153401.1	16843	.	A	C	88.77	.	AC=1;AF=0.500;AN=2;BaseQRankSum=1.069;ClippingRankSum=0.000;DP=31;ExcessHet=3.0103;FS=5.697;MLEAC=1;MLEAF=0.500;MQ=50.90;MQRankSum=-2.243;QD=2.86;ReadPosRankSum=2.066;SOR=2.599	GT:AD:DP:GQ:PL	0/1:27,4:31:99:117,0,15938
EU153401.1	16844	.	T	TTGTATG	82.73	.	AC=1;AF=0.500;AN=2;BaseQRankSum=0.855;ClippingRankSum=0.000;DP=30;ExcessHet=3.0103;FS=0.000;MLEAC=1;MLEAF=0.500;MQ=50.38;MQRankSum=-2.074;QD=2.76;ReadPosRankSum=0.808;SOR=0.479	GT:AD:DP:GQ:PL	0/1:25,5:30:99:120,0,16690
EU153401.1	16846	.	AGTTC	A	91.73	.	AC=1;AF=0.500;AN=2;BaseQRankSum=1.183;ClippingRankSum=0.000;DP=32;ExcessHet=3.0103;FS=0.000;MLEAC=1;MLEAF=0.500;MQ=51.04;MQRankSum=-2.244;QD=2.87;ReadPosRankSum=0.995;SOR=0.400	GT:AD:DP:GQ:PL	0/1:27,5:32:99:129,0,16521
EU153401.1	16852	.	T	G	100.77	.	AC=1;AF=0.500;AN=2;BaseQRankSum=1.325;ClippingRankSum=0.000;DP=31;ExcessHet=3.0103;FS=0.000;MLEAC=1;MLEAF=0.500;MQ=50.72;MQRankSum=-2.161;QD=3.25;ReadPosRankSum=1.076;SOR=0.437	GT:AD:DP:GQ:PL	0/1:26,5:31:99:129,0,16521
EU153401.1	16857	.	G	T	466.77	.	AC=1;AF=0.500;AN=2;BaseQRankSum=2.138;ClippingRankSum=0.000;DP=30;ExcessHet=3.0103;FS=3.561;MLEAC=1;MLEAF=0.500;MQ=50.93;MQRankSum=-4.456;QD=15.56;ReadPosRankSum=-0.730;SOR=1.609	GT:AD:DP:GQ:PL	0/1:17,13:30:99:495,0,14766
EU153401.1	16862	.	G	T	466.77	.	AC=1;AF=0.500;AN=2;BaseQRankSum=2.517;ClippingRankSum=0.000;DP=29;ExcessHet=3.0103;FS=6.306;MLEAC=1;MLEAF=0.500;MQ=51.26;MQRankSum=-4.380;QD=16.10;ReadPosRankSum=-0.126;SOR=2.093	GT:AD:DP:GQ:PL	0/1:17,12:29:99:495,0,14766
EU153401.1	16864	.	G	A	64.77	.	AC=1;AF=0.500;AN=2;BaseQRankSum=1.033;ClippingRankSum=0.000;DP=28;ExcessHet=3.0103;FS=0.000;MLEAC=1;MLEAF=0.500;MQ=50.92;MQRankSum=-1.836;QD=2.31;ReadPosRankSum=2.170;SOR=0.582	GT:AD:DP:GQ:PL	0/1:24,4:28:93:93,0,15894
EU153401.1	16870	.	A	T	67.77	.	AC=1;AF=0.500;AN=2;BaseQRankSum=1.059;ClippingRankSum=0.000;DP=27;ExcessHet=3.0103;FS=0.000;MLEAC=1;MLEAF=0.500;MQ=50.56;MQRankSum=-1.746;QD=2.51;ReadPosRankSum=1.572;SOR=0.473	GT:AD:DP:GQ:PL	0/1:23,4:27:96:96,0,15423
EU153401.1	16872	.	T	C	121.77	.	AC=1;AF=0.500;AN=2;BaseQRankSum=1.016;ClippingRankSum=0.000;DP=28;ExcessHet=3.0103;FS=0.000;MLEAC=1;MLEAF=0.500;MQ=50.92;MQRankSum=-2.452;QD=5.07;ReadPosRankSum=-1.977;SOR=0.446	GT:AD:DP:GQ:PL	0/1:20,4:24:99:150,0,15253
EU153401.1	16873	.	C	T	109.77	.	AC=1;AF=0.500;AN=2;BaseQRankSum=1.146;ClippingRankSum=0.000;DP=28;ExcessHet=3.0103;FS=2.607;MLEAC=1;MLEAF=0.500;MQ=50.92;MQRankSum=-1.980;QD=3.92;ReadPosRankSum=-2.004;SOR=1.480	GT:AD:DP:GQ:PL	0/1:24,4:28:99:138,0,15420
EU153401.1	16874	.	C	A	64.77	.	AC=1;AF=0.500;AN=2;BaseQRankSum=1.008;ClippingRankSum=0.000;DP=27;ExcessHet=3.0103;FS=0.000;MLEAC=1;MLEAF=0.500;MQ=51.44;MQRankSum=-1.755;QD=2.40;ReadPosRankSum=-0.077;SOR=1.154	GT:AD:DP:GQ:PL	0/1:24,3:27:93:93,0,14938
EU153401.1	16875	.	T	TC	55.73	.	AC=1;AF=0.500;AN=2;BaseQRankSum=-0.719;ClippingRankSum=0.000;DP=27;ExcessHet=3.0103;FS=0.000;MLEAC=1;MLEAF=0.500;MQ=51.44;MQRankSum=-2.083;QD=2.06;ReadPosRankSum=1.297;SOR=0.336	GT:AD:DP:GQ:PL	0/1:23,4:27:93:93,0,16242
EU153401.1	16877	.	T	C	67.77	.	AC=1;AF=0.500;AN=2;BaseQRankSum=1.033;ClippingRankSum=0.000;DP=28;ExcessHet=3.0103;FS=2.634;MLEAC=1;MLEAF=0.500;MQ=51.77;MQRankSum=-2.167;QD=2.42;ReadPosRankSum=-1.814;SOR=1.781	GT:AD:DP:GQ:PL	0/1:24,4:28:96:96,0,16200
EU153401.1	16878	.	A	G	64.77	.	AC=1;AF=0.500;AN=2;BaseQRankSum=1.033;ClippingRankSum=0.000;DP=28;ExcessHet=3.0103;FS=2.634;MLEAC=1;MLEAF=0.500;MQ=51.77;MQRankSum=-2.167;QD=2.31;ReadPosRankSum=-1.872;SOR=1.781	GT:AD:DP:GQ:PL	0/1:24,4:28:93:93,0,17018
EU153401.1	16880	.	CTG	C	11.08	.	AC=1;AF=0.500;AN=2;BaseQRankSum=0.777;ClippingRankSum=0.000;DP=29;ExcessHet=3.0103;FS=2.674;MLEAC=1;MLEAF=0.500;MQ=52.08;MQRankSum=-1.899;QD=0.38;ReadPosRankSum=-0.251;SOR=1.524	GT:AD:DP:GQ:PL	0/1:26,3:29:48:48,0,16445
EU153401.1	16883	.	ATATT	A	49.73	.	AC=1;AF=0.500;AN=2;BaseQRankSum=0.813;ClippingRankSum=0.000;DP=27;ExcessHet=3.0103;FS=2.634;MLEAC=1;MLEAF=0.500;MQ=53.41;MQRankSum=-1.936;QD=1.84;ReadPosRankSum=-1.130;SOR=1.426	GT:AD:DP:GQ:PL	0/1:24,3:27:87:87,0,17236
EU153401.1	16887	.	T	A	67.77	.	AC=1;AF=0.500;AN=2;BaseQRankSum=-0.453;ClippingRankSum=0.000;DP=26;ExcessHet=3.0103;FS=0.000;MLEAC=1;MLEAF=0.500;MQ=53.14;MQRankSum=-2.752;QD=2.61;ReadPosRankSum=0.107;SOR=0.518	GT:AD:DP:GQ:PL	0/1:22,4:26:96:96,0,15908
EU153401.1	16891	.	T	TAGA	11.08	.	AC=1;AF=0.500;AN=2;BaseQRankSum=0.814;ClippingRankSum=0.000;DP=27;ExcessHet=3.0103;FS=2.764;MLEAC=1;MLEAF=0.500;MQ=51.51;MQRankSum=-1.499;QD=0.41;ReadPosRankSum=-0.579;SOR=1.981	GT:AD:DP:GQ:PL	0/1:24,3:27:48:48,0,16938
EU153401.1	16892	.	T	G	64.77	.	AC=1;AF=0.500;AN=2;BaseQRankSum=-0.541;ClippingRankSum=0.000;DP=28;ExcessHet=3.0103;FS=0.000;MLEAC=1;MLEAF=0.500;MQ=51.83;MQRankSum=-2.168;QD=2.31;ReadPosRankSum=-0.033;SOR=0.941	GT:AD:DP:GQ:PL	0/1:24,4:28:93:93,0,16803
EU153401.1	16895	.	A	T	22.79	.	AC=1;AF=0.500;AN=2;BaseQRankSum=0.813;ClippingRankSum=0.000;DP=27;ExcessHet=3.0103;FS=5.630;MLEAC=1;MLEAF=0.500;MQ=51.51;MQRankSum=-1.499;QD=0.84;ReadPosRankSum=-0.540;SOR=2.262	GT:AD:DP:GQ:PL	0/1:24,3:27:51:51,0,15972
EU153401.1	16906	.	T	C	19.81	.	AC=1;AF=0.500;AN=2;BaseQRankSum=0.965;ClippingRankSum=0.000;DP=29;ExcessHet=3.0103;FS=5.711;MLEAC=1;MLEAF=0.500;MQ=52.79;MQRankSum=-1.857;QD=0.68;ReadPosRankSum=0.352;SOR=2.303	GT:AD:DP:GQ:PL	0/1:26,3:29:48:48,0,16700
EU153401.1	16915	.	TCGGTTG	T	19.78	.	AC=1;AF=0.500;AN=2;BaseQRankSum=0.832;ClippingRankSum=0.000;DP=26;ExcessHet=3.0103;FS=2.764;MLEAC=1;MLEAF=0.500;MQ=54.84;MQRankSum=-2.921;QD=0.76;SOR=2.093	GT:AD:DP:GQ:PL	0/1:23,3:26:57:57,0,15198
EU153401.1	16922	.	C	T	118.77	.	AC=1;AF=0.500;AN=2;BaseQRankSum=1.089;ClippingRankSum=0.000;DP=26;ExcessHet=3.0103;FS=8.909;MLEAC=1;MLEAF=0.500;MQ=54.84;MQRankSum=-3.332;QD=4.57;ReadPosRankSum=-1.009;SOR=3.105	GT:AD:DP:GQ:PL	0/1:21,5:26:99:147,0,15906
EU153401.1	16928	.	A	C	31.77	.	AC=1;AF=0.500;AN=2;BaseQRankSum=0.760;ClippingRankSum=0.000;DP=24;ExcessHet=3.0103;FS=5.746;MLEAC=1;MLEAF=0.500;MQ=55.15;MQRankSum=-3.063;QD=1.32;ReadPosRankSum=-2.682;SOR=2.348	GT:AD:DP:GQ:PL	0/1:21,3:24:60:60,0,14764
EU153401.1	16929	.	G	T	40.77	.	AC=1;AF=0.500;AN=2;BaseQRankSum=0.672;ClippingRankSum=0.000;DP=24;ExcessHet=3.0103;FS=6.193;MLEAC=1;MLEAF=0.500;MQ=55.15;MQRankSum=-3.656;QD=1.85;ReadPosRankSum=-2.681;SOR=2.655	GT:AD:DP:GQ:PL	0/1:19,3:22:69:69,0,14638
EU153401.1	16934	.	GC	G	109.73	.	AC=1;AF=0.500;AN=2;BaseQRankSum=0.747;ClippingRankSum=0.000;DP=23;ExcessHet=3.0103;FS=8.953;MLEAC=1;MLEAF=0.500;MQ=55.71;MQRankSum=-3.954;QD=4.77;ReadPosRankSum=-2.219;SOR=3.076	GT:AD:DP:GQ:PL	0/1:19,4:23:99:147,0,14393
EU153401.1	17001	.	A	T	119.73	.	AC=1;AF=0.500;AN=2;BaseQRankSum=-1.124;ClippingRankSum=0.000;DP=24;ExcessHet=3.0103;FS=9.810;MLEAC=1;MLEAF=0.500;MQ=57.03;MQRankSum=-4.605;QD=5.21;ReadPosRankSum=-2.680;SOR=3.251	GT:AD:DP:GQ:PL	0/1:19,4:23:99:157,0,6867
EU153401.1	17045	.	G	GCAGC	52.73	.	AC=1;AF=0.500;AN=2;BaseQRankSum=-0.310;ClippingRankSum=0.000;DP=47;ExcessHet=3.0103;FS=0.000;MLEAC=1;MLEAF=0.500;MQ=49.89;MQRankSum=-0.137;QD=1.17;ReadPosRankSum=0.603;SOR=0.814	GT:AD:DP:GQ:PL	0/1:40,5:45:90:90,0,5504
EU153401.1	17047	.	GGCCC	G	139.73	.	AC=1;AF=0.500;AN=2;BaseQRankSum=-1.265;ClippingRankSum=0.000;DP=49;ExcessHet=3.0103;FS=1.839;MLEAC=1;MLEAF=0.500;MQ=49.53;MQRankSum=-0.748;QD=3.11;ReadPosRankSum=1.028;SOR=1.179	GT:AD:DP:GQ:PL	0/1:38,7:45:99:177,0,5456
EU153401.1	17048	.	GCCC	G	97.73	.	AC=1;AF=0.500;AN=2;BaseQRankSum=-0.701;ClippingRankSum=0.000;DP=49;ExcessHet=3.0103;FS=1.833;MLEAC=1;MLEAF=0.500;MQ=49.53;MQRankSum=-2.460;QD=2.17;ReadPosRankSum=-0.754;SOR=1.078	GT:AD:DP:GQ:PL	0/1:39,6:45:99:135,0,5459
EU153401.1	17053	.	A	G	382.73	.	AC=1;AF=0.500;AN=2;BaseQRankSum=-1.488;ClippingRankSum=0.000;DP=44;ExcessHet=3.0103;FS=9.140;MLEAC=1;MLEAF=0.500;MQ=49.63;MQRankSum=-2.702;QD=9.81;ReadPosRankSum=-0.592;SOR=2.670	GT:AD:DP:GQ:PL	0/1:27,12:39:99:420,0,3802
EU153401.1	17058	.	A	C	64.77	.	AC=1;AF=0.500;AN=2;BaseQRankSum=-0.559;ClippingRankSum=0.000;DP=44;ExcessHet=3.0103;FS=0.000;MLEAC=1;MLEAF=0.500;MQ=49.63;MQRankSum=0.138;QD=1.47;ReadPosRankSum=0.525;SOR=0.610	GT:AD:DP:GQ:PL	0/1:39,5:44:93:93,0,3756
EU153401.1	17063	.	GT	G	70.73	.	AC=1;AF=0.500;AN=2;BaseQRankSum=-1.111;ClippingRankSum=0.000;DP=44;ExcessHet=3.0103;FS=0.000;MLEAC=1;MLEAF=0.500;MQ=49.63;MQRankSum=-0.182;QD=1.81;ReadPosRankSum=-0.586;SOR=0.793	GT:AD:DP:GQ:PL	0/1:34,5:39:99:108,0,3546
EU153401.1	17065	.	T	G	64.77	.	AC=1;AF=0.500;AN=2;BaseQRankSum=0.978;ClippingRankSum=0.000;DP=43;ExcessHet=3.0103;FS=0.000;MLEAC=1;MLEAF=0.500;MQ=49.36;MQRankSum=-1.677;QD=1.51;ReadPosRankSum=-0.019;SOR=0.527	GT:AD:DP:GQ:PL	0/1:38,5:43:93:93,0,3736
EU153401.1	17078	.	G	C	1292.77	.	AC=1;AF=0.500;AN=2;BaseQRankSum=0.992;ClippingRankSum=0.000;DP=48;ExcessHet=3.0103;FS=22.137;MLEAC=1;MLEAF=0.500;MQ=46.63;MQRankSum=-5.644;QD=28.73;ReadPosRankSum=-2.440;SOR=3.690	GT:AD:DP:GQ:PL	0/1:18,27:45:99:1321,0,659
EU153401.1	17083	.	C	T	76.77	.	AC=1;AF=0.500;AN=2;BaseQRankSum=0.764;ClippingRankSum=0.000;DP=39;ExcessHet=3.0103;FS=5.330;MLEAC=1;MLEAF=0.500;MQ=48.64;MQRankSum=-0.958;QD=2.13;ReadPosRankSum=1.076;SOR=2.303	GT:AD:DP:GQ:PL	0/1:31,5:36:99:105,0,1455
EU153401.1	17084	.	A	T	377.77	.	AC=1;AF=0.500;AN=2;BaseQRankSum=-0.047;ClippingRankSum=0.000;DP=39;ExcessHet=3.0103;FS=10.401;MLEAC=1;MLEAF=0.500;MQ=48.64;MQRankSum=-4.946;QD=13.03;ReadPosRankSum=-1.883;SOR=3.056	GT:AD:DP:GQ:PL	0/1:18,11:29:99:406,0,762
EU153401.1	17087	.	G	A	135.77	.	AC=1;AF=0.500;AN=2;BaseQRankSum=0.540;ClippingRankSum=0.000;DP=37;ExcessHet=3.0103;FS=7.900;MLEAC=1;MLEAF=0.500;MQ=48.72;MQRankSum=-2.815;QD=3.99;ReadPosRankSum=-1.457;SOR=2.584	GT:AD:DP:GQ:PL	0/1:28,6:34:99:164,0,1200
EU153401.1	17097	.	C	G	418.73	.	AC=1;AF=0.500;AN=2;BaseQRankSum=-1.131;ClippingRankSum=0.000;DP=30;ExcessHet=3.0103;FS=10.462;MLEAC=1;MLEAF=0.500;MQ=52.13;MQRankSum=-4.904;QD=15.51;ReadPosRankSum=-1.013;SOR=3.014	GT:AD:DP:GQ:PL	0/1:16,11:27:99:456,0,636
EU153401.1	17104	.	A	G	469.77	.	AC=1;AF=0.500;AN=2;BaseQRankSum=0.000;ClippingRankSum=0.000;DP=28;ExcessHet=3.0103;FS=10.462;MLEAC=1;MLEAF=0.500;MQ=52.31;MQRankSum=-4.884;QD=17.40;ReadPosRankSum=-1.509;SOR=3.014	GT:AD:DP:GQ:PL	0/1:16,11:27:99:498,0,633
EU153401.1	17110	.	C	CG	202.73	.	AC=1;AF=0.500;AN=2;BaseQRankSum=0.713;ClippingRankSum=0.000;DP=27;ExcessHet=3.0103;FS=8.776;MLEAC=1;MLEAF=0.500;MQ=52.01;MQRankSum=-3.171;QD=8.11;ReadPosRankSum=-0.697;SOR=3.383	GT:AD:DP:GQ:PL	0/1:18,7:25:99:240,0,735
EU153401.1	17170	.	GTTC	G	70.73	.	AC=1;AF=0.500;AN=2;BaseQRankSum=1.028;ClippingRankSum=0.000;DP=19;ExcessHet=3.0103;FS=0.000;MLEAC=1;MLEAF=0.500;MQ=51.86;MQRankSum=-2.668;QD=3.72;ReadPosRankSum=2.493;SOR=0.784	GT:AD:DP:GQ:PL	0/1:15,4:19:99:108,0,828
EU153401.1	17174	.	GGA	G	46.73	.	AC=1;AF=0.500;AN=2;BaseQRankSum=0.709;ClippingRankSum=0.000;DP=25;ExcessHet=3.0103;FS=2.031;MLEAC=1;MLEAF=0.500;MQ=49.89;MQRankSum=-2.449;QD=1.87;ReadPosRankSum=2.905;SOR=1.214	GT:AD:DP:GQ:PL	0/1:21,4:25:84:84,0,1164
EU153401.1	17412	.	A	G	77.77	.	AC=1;AF=0.500;AN=2;BaseQRankSum=0.664;ClippingRankSum=0.000;DP=123;ExcessHet=3.0103;FS=0.000;MLEAC=1;MLEAF=0.500;MQ=42.00;MQRankSum=3.132;QD=0.72;ReadPosRankSum=1.678;SOR=0.666	GT:AD:DP:GQ:PL	0/1:98,10:108:99:106,0,3409
EU153401.1	17771	.	T	G	1254.77	.	AC=2;AF=1.00;AN=2;DP=30;ExcessHet=3.0103;FS=0.000;MLEAC=2;MLEAF=1.00;MQ=59.44;QD=31.00;SOR=0.906	GT:AD:DP:GQ:PL	1/1:0,29:29:87:1283,87,0
EU153401.1	17813	.	G	C	792.77	.	AC=1;AF=0.500;AN=2;BaseQRankSum=-0.510;ClippingRankSum=0.000;DP=64;ExcessHet=3.0103;FS=2.511;MLEAC=1;MLEAF=0.500;MQ=50.63;MQRankSum=-4.379;QD=14.68;ReadPosRankSum=-2.804;SOR=1.201	GT:AD:DP:GQ:PL	0/1:33,21:54:99:821,0,3599
EU153401.1	17829	.	A	G	1189.77	.	AC=1;AF=0.500;AN=2;BaseQRankSum=-0.134;ClippingRankSum=0.000;DP=52;ExcessHet=3.0103;FS=11.548;MLEAC=1;MLEAF=0.500;MQ=51.29;MQRankSum=-2.503;QD=26.44;ReadPosRankSum=-1.030;SOR=0.061	GT:AD:DP:GQ:PL	0/1:12,33:45:99:1218,0,2802
EU153401.1	17836	.	G	A	451.77	.	AC=1;AF=0.500;AN=2;BaseQRankSum=1.197;ClippingRankSum=0.000;DP=50;ExcessHet=3.0103;FS=3.141;MLEAC=1;MLEAF=0.500;MQ=51.24;MQRankSum=-5.239;QD=10.76;ReadPosRankSum=0.887;SOR=1.390	GT:AD:DP:GQ:PL	0/1:28,14:42:99:480,0,4777
EU153401.1	17853	.	T	A	556.73	.	AC=1;AF=0.500;AN=2;BaseQRankSum=0.379;ClippingRankSum=0.000;DP=46;ExcessHet=3.0103;FS=1.444;MLEAC=1;MLEAF=0.500;MQ=50.69;MQRankSum=-5.250;QD=13.92;ReadPosRankSum=0.152;SOR=0.979	GT:AD:DP:GQ:PL	0/1:24,16:40:99:594,0,4709
EU153401.1	17855	.	C	T	487.77	.	AC=1;AF=0.500;AN=2;BaseQRankSum=0.216;ClippingRankSum=0.000;DP=46;ExcessHet=3.0103;FS=9.403;MLEAC=1;MLEAF=0.500;MQ=50.69;MQRankSum=-5.348;QD=12.84;ReadPosRankSum=1.151;SOR=2.690	GT:AD:DP:GQ:PL	0/1:24,14:38:99:516,0,4881
EU153401.1	17862	.	C	T	427.77	.	AC=1;AF=0.500;AN=2;BaseQRankSum=1.740;ClippingRankSum=0.000;DP=49;ExcessHet=3.0103;FS=17.076;MLEAC=1;MLEAF=0.500;MQ=49.35;MQRankSum=-3.364;QD=9.95;ReadPosRankSum=2.157;SOR=4.003	GT:AD:DP:GQ:PL	0/1:30,13:43:99:456,0,5078
EU153401.1	17872	.	A	C	343.77	.	AC=1;AF=0.500;AN=2;BaseQRankSum=1.569;ClippingRankSum=0.000;DP=45;ExcessHet=3.0103;FS=10.646;MLEAC=1;MLEAF=0.500;MQ=48.75;MQRankSum=-2.591;QD=8.81;ReadPosRankSum=2.817;SOR=3.056	GT:AD:DP:GQ:PL	0/1:29,10:39:99:372,0,5142
EU153401.1	17893	.	G	A	328.77	.	AC=1;AF=0.500;AN=2;BaseQRankSum=1.042;ClippingRankSum=0.000;DP=34;ExcessHet=3.0103;FS=5.576;MLEAC=1;MLEAF=0.500;MQ=50.76;MQRankSum=-3.585;QD=10.61;ReadPosRankSum=0.592;SOR=2.336	GT:AD:DP:GQ:PL	0/1:21,10:31:99:357,0,5197
EU153401.1	17898	.	T	C	322.73	.	AC=1;AF=0.500;AN=2;BaseQRankSum=-1.141;ClippingRankSum=0.000;DP=32;ExcessHet=3.0103;FS=2.741;MLEAC=1;MLEAF=0.500;MQ=51.72;MQRankSum=-4.045;QD=10.76;ReadPosRankSum=-0.345;SOR=1.942	GT:AD:DP:GQ:PL	0/1:20,10:30:99:360,0,5249
EU153401.1	17900	.	C	T	412.73	.	AC=1;AF=0.500;AN=2;BaseQRankSum=1.260;ClippingRankSum=0.000;DP=31;ExcessHet=3.0103;FS=6.085;MLEAC=1;MLEAF=0.500;MQ=51.43;MQRankSum=-5.162;QD=14.23;ReadPosRankSum=-0.044;SOR=2.566	GT:AD:DP:GQ:PL	0/1:17,12:29:99:450,0,4799
EU153401.1	17904	.	A	G	367.73	.	AC=1;AF=0.500;AN=2;BaseQRankSum=0.000;ClippingRankSum=0.000;DP=31;ExcessHet=3.0103;FS=5.721;MLEAC=1;MLEAF=0.500;MQ=51.46;MQRankSum=-4.499;QD=12.26;ReadPosRankSum=0.212;SOR=2.712	GT:AD:DP:GQ:PL	0/1:19,11:30:99:405,0,4782
EU153401.1	17905	.	T	C	280.73	.	AC=1;AF=0.500;AN=2;BaseQRankSum=0.000;ClippingRankSum=0.000;DP=29;ExcessHet=3.0103;FS=2.755;MLEAC=1;MLEAF=0.500;MQ=52.07;MQRankSum=-3.822;QD=10.03;ReadPosRankSum=-0.838;SOR=1.877	GT:AD:DP:GQ:PL	0/1:19,9:28:99:318,0,5145
EU153401.1	17922	.	T	G	301.77	.	AC=1;AF=0.500;AN=2;BaseQRankSum=0.000;ClippingRankSum=0.000;DP=25;ExcessHet=3.0103;FS=5.849;MLEAC=1;MLEAF=0.500;MQ=52.01;MQRankSum=-3.948;QD=12.07;ReadPosRankSum=-0.341;SOR=2.760	GT:AD:DP:GQ:PL	0/1:16,9:25:99:330,0,4165
EU153401.1	17948	.	A	G	88.73	.	AC=1;AF=0.500;AN=2;BaseQRankSum=0.000;ClippingRankSum=0.000;DP=18;ExcessHet=3.0103;FS=2.805;MLEAC=1;MLEAF=0.500;MQ=53.85;MQRankSum=-2.487;QD=4.93;ReadPosRankSum=-2.236;SOR=1.819	GT:AD:DP:GQ:PL	0/1:14,4:18:99:126,0,3161
EU153401.1	17951	.	G	A	85.73	.	AC=1;AF=0.500;AN=2;BaseQRankSum=0.000;ClippingRankSum=0.000;DP=21;ExcessHet=3.0103;FS=2.869;MLEAC=1;MLEAF=0.500;MQ=52.55;MQRankSum=-3.792;QD=4.51;ReadPosRankSum=-2.372;SOR=2.165	GT:AD:DP:GQ:PL	0/1:15,4:19:99:123,0,3202
EU153401.1	17952	.	G	T	178.73	.	AC=1;AF=0.500;AN=2;BaseQRankSum=0.825;ClippingRankSum=0.000;DP=21;ExcessHet=3.0103;FS=6.107;MLEAC=1;MLEAF=0.500;MQ=52.55;MQRankSum=-3.993;QD=9.93;ReadPosRankSum=-1.643;SOR=2.780	GT:AD:DP:GQ:PL	0/1:12,6:18:99:216,0,3071
EU153401.1	17958	.	TA	T	28.74	.	AC=1;AF=0.500;AN=2;BaseQRankSum=0.000;ClippingRankSum=0.000;DP=23;ExcessHet=3.0103;FS=2.793;MLEAC=1;MLEAF=0.500;MQ=50.27;MQRankSum=-1.434;QD=1.25;ReadPosRankSum=-1.911;SOR=1.828	GT:AD:DP:GQ:PL	0/1:20,3:23:66:66,0,3416
EU153401.1	17964	.	A	G	169.77	.	AC=1;AF=0.500;AN=2;BaseQRankSum=0.000;ClippingRankSum=0.000;DP=19;ExcessHet=3.0103;FS=2.935;MLEAC=1;MLEAF=0.500;MQ=51.16;MQRankSum=-1.560;QD=8.94;ReadPosRankSum=0.867;SOR=1.751	GT:AD:DP:GQ:PL	0/1:17,2:19:99:198,0,3274
EU153401.1	17980	.	A	C	39.77	.	AC=1;AF=0.500;AN=2;BaseQRankSum=0.691;ClippingRankSum=0.000;DP=21;ExcessHet=3.0103;FS=10.447;MLEAC=1;MLEAF=0.500;MQ=51.74;MQRankSum=0.272;QD=1.89;ReadPosRankSum=-0.253;SOR=2.800	GT:AD:DP:GQ:PL	0/1:18,3:21:68:68,0,2694
EU153401.1	17987	.	A	C	55.77	.	AC=1;AF=0.500;AN=2;BaseQRankSum=0.000;ClippingRankSum=0.000;DP=17;ExcessHet=3.0103;FS=6.864;MLEAC=1;MLEAF=0.500;MQ=54.72;MQRankSum=-0.142;QD=3.28;ReadPosRankSum=0.442;SOR=2.810	GT:AD:DP:GQ:PL	0/1:14,3:17:84:84,0,1760
EU153401.1	17988	.	G	C	55.77	.	AC=1;AF=0.500;AN=2;BaseQRankSum=0.000;ClippingRankSum=0.000;DP=16;ExcessHet=3.0103;FS=6.726;MLEAC=1;MLEAF=0.500;MQ=54.37;MQRankSum=0.000;QD=3.49;ReadPosRankSum=0.271;SOR=2.819	GT:AD:DP:GQ:PL	0/1:13,3:16:84:84,0,1760
EU153401.1	18123	.	G	A	423.77	.	AC=2;AF=1.00;AN=2;DP=11;ExcessHet=3.0103;FS=0.000;MLEAC=2;MLEAF=1.00;MQ=60.00;QD=26.05;SOR=0.859	GT:AD:DP:GQ:PL	1/1:0,11:11:33:452,33,0
EU153401.1	18391	.	T	C	777.77	.	AC=2;AF=1.00;AN=2;DP=20;ExcessHet=3.0103;FS=0.000;MLEAC=2;MLEAF=1.00;MQ=60.00;QD=26.10;SOR=1.721	GT:AD:DP:GQ:PL	1/1:0,20:20:60:806,60,0
EU153401.1	18958	.	T	C	1196.77	.	AC=1;AF=0.500;AN=2;BaseQRankSum=0.005;ClippingRankSum=0.000;DP=289;ExcessHet=3.0103;FS=0.611;MLEAC=1;MLEAF=0.500;MQ=34.96;MQRankSum=-2.733;QD=4.43;ReadPosRankSum=1.378;SOR=0.594	GT:AD:DP:GQ:PL	0/1:214,56:270:99:1225,0,7192
EU153401.1	18969	.	A	G	539.73	.	AC=1;AF=0.500;AN=2;BaseQRankSum=-2.411;ClippingRankSum=0.000;DP=183;ExcessHet=3.0103;FS=7.320;MLEAC=1;MLEAF=0.500;MQ=37.13;MQRankSum=6.310;QD=4.12;ReadPosRankSum=2.635;SOR=0.825	GT:AD:DP:GQ:PL	0/1:105,26:131:99:577,0,3548
EU153401.1	18989	.	G	A	252.77	.	AC=1;AF=0.500;AN=2;BaseQRankSum=0.052;ClippingRankSum=0.000;DP=105;ExcessHet=3.0103;FS=0.000;MLEAC=1;MLEAF=0.500;MQ=40.27;MQRankSum=-2.566;QD=3.24;ReadPosRankSum=0.864;SOR=0.608	GT:AD:DP:GQ:PL	0/1:65,13:78:99:281,0,2550
EU153401.1	18991	.	C	T	217.77	.	AC=1;AF=0.500;AN=2;BaseQRankSum=1.721;ClippingRankSum=0.000;DP=101;ExcessHet=3.0103;FS=7.188;MLEAC=1;MLEAF=0.500;MQ=40.70;MQRankSum=-1.265;QD=2.76;ReadPosRankSum=1.255;SOR=1.881	GT:AD:DP:GQ:PL	0/1:68,11:79:99:246,0,2945
EU153401.1	18994	.	G	A	325.77	.	AC=1;AF=0.500;AN=2;BaseQRankSum=1.613;ClippingRankSum=0.000;DP=92;ExcessHet=3.0103;FS=4.456;MLEAC=1;MLEAF=0.500;MQ=40.53;MQRankSum=-1.503;QD=4.59;ReadPosRankSum=0.082;SOR=1.367	GT:AD:DP:GQ:PL	0/1:58,13:71:99:354,0,2550
EU153401.1	19000	.	G	C	33.77	.	AC=1;AF=0.500;AN=2;BaseQRankSum=-0.022;ClippingRankSum=0.000;DP=81;ExcessHet=3.0103;FS=0.000;MLEAC=1;MLEAF=0.500;MQ=40.48;MQRankSum=-2.727;QD=0.59;ReadPosRankSum=1.393;SOR=0.418	GT:AD:DP:GQ:PL	0/1:51,6:57:62:62,0,2627
EU153401.1	19015	.	T	A	18.82	.	AC=1;AF=0.500;AN=2;BaseQRankSum=1.150;ClippingRankSum=0.000;DP=74;ExcessHet=3.0103;FS=0.000;MLEAC=1;MLEAF=0.500;MQ=41.50;MQRankSum=-1.970;QD=0.33;ReadPosRankSum=-0.509;SOR=0.569	GT:AD:DP:GQ:PL	0/1:52,5:57:47:47,0,2220
EU153401.1	19026	.	A	C	73.77	.	AC=1;AF=0.500;AN=2;BaseQRankSum=0.951;ClippingRankSum=0.000;DP=45;ExcessHet=3.0103;FS=0.000;MLEAC=1;MLEAF=0.500;MQ=44.42;MQRankSum=-2.281;QD=2.31;ReadPosRankSum=-1.771;SOR=0.818	GT:AD:DP:GQ:PL	0/1:27,5:32:99:102,0,1391
EU153401.1	19040	.	G	A	551.77	.	AC=1;AF=0.500;AN=2;BaseQRankSum=0.000;ClippingRankSum=0.000;DP=24;ExcessHet=3.0103;FS=0.000;MLEAC=1;MLEAF=0.500;MQ=51.90;MQRankSum=2.916;QD=34.49;ReadPosRankSum=2.306;SOR=0.430	GT:AD:DP:GQ:PL	0/1:2,14:16:41:580,0,41
EU153401.1	19150	.	G	A	781.77	.	AC=2;AF=1.00;AN=2;DP=19;ExcessHet=3.0103;FS=0.000;MLEAC=2;MLEAF=1.00;MQ=60.00;QD=30.71;SOR=1.292	GT:AD:DP:GQ:PL	1/1:0,19:19:57:810,57,0
EU153401.1	19270	.	A	G	1015.77	.	AC=2;AF=1.00;AN=2;DP=27;ExcessHet=3.0103;FS=0.000;MLEAC=2;MLEAF=1.00;MQ=59.38;QD=29.97;SOR=1.022	GT:AD:DP:GQ:PL	1/1:0,26:26:78:1044,78,0
EU153401.1	19397	.	C	T	940.77	.	AC=2;AF=1.00;AN=2;DP=22;ExcessHet=3.0103;FS=0.000;MLEAC=2;MLEAF=1.00;MQ=60.00;QD=26.83;SOR=0.874	GT:AD:DP:GQ:PL	1/1:0,22:22:66:969,66,0
EU153401.1	19460	.	T	G	917.77	.	AC=2;AF=1.00;AN=2;DP=26;ExcessHet=3.0103;FS=0.000;MLEAC=2;MLEAF=1.00;MQ=59.00;QD=27.00;SOR=1.270	GT:AD:DP:GQ:PL	1/1:0,24:24:72:946,72,0
EU153401.1	19784	.	G	C	996.77	.	AC=2;AF=1.00;AN=2;DP=25;ExcessHet=3.0103;FS=0.000;MLEAC=2;MLEAF=1.00;MQ=60.00;QD=29.07;SOR=0.770	GT:AD:DP:GQ:PL	1/1:0,25:25:75:1025,75,0
EU153401.1	19914	.	C	T	737.77	.	AC=2;AF=1.00;AN=2;BaseQRankSum=2.360;ClippingRankSum=0.000;DP=20;ExcessHet=3.0103;FS=3.979;MLEAC=2;MLEAF=1.00;MQ=60.00;MQRankSum=0.000;QD=30.85;ReadPosRankSum=1.825;SOR=1.061	GT:AD:DP:GQ:PL	1/1:1,19:20:50:766,50,0
EU153401.1	19962	.	G	A	1010.77	.	AC=2;AF=1.00;AN=2;DP=25;ExcessHet=3.0103;FS=0.000;MLEAC=2;MLEAF=1.00;MQ=60.00;QD=28.35;SOR=0.770	GT:AD:DP:GQ:PL	1/1:0,25:25:75:1039,75,0
EU153401.1	19979	.	A	G	984.77	.	AC=2;AF=1.00;AN=2;DP=25;ExcessHet=3.0103;FS=0.000;MLEAC=2;MLEAF=1.00;MQ=60.00;QD=33.94;SOR=0.770	GT:AD:DP:GQ:PL	1/1:0,25:25:75:1013,75,0
EU153401.1	20193	.	C	T	688.77	.	AC=2;AF=1.00;AN=2;DP=17;ExcessHet=3.0103;FS=0.000;MLEAC=2;MLEAF=1.00;MQ=60.00;QD=28.16;SOR=0.693	GT:AD:DP:GQ:PL	1/1:0,16:16:48:717,48,0
EU153401.1	20284	.	G	A	1309.77	.	AC=1;AF=0.500;AN=2;BaseQRankSum=1.006;ClippingRankSum=0.000;DP=49;ExcessHet=3.0103;FS=0.000;MLEAC=1;MLEAF=0.500;MQ=43.35;MQRankSum=1.602;QD=31.18;ReadPosRankSum=1.983;SOR=0.903	GT:AD:DP:GQ:PL	0/1:13,29:42:99:1338,0,356
EU153401.1	20310	.	A	C	1947.77	.	AC=1;AF=0.500;AN=2;BaseQRankSum=2.007;ClippingRankSum=0.000;DP=69;ExcessHet=3.0103;FS=28.397;MLEAC=1;MLEAF=0.500;MQ=42.93;MQRankSum=-5.820;QD=29.51;ReadPosRankSum=-1.876;SOR=3.054	GT:AD:DP:GQ:PL	0/1:18,48:66:99:1976,0,480
EU153401.1	20320	.	T	C	1678.77	.	AC=1;AF=0.500;AN=2;BaseQRankSum=-0.246;ClippingRankSum=0.000;DP=98;ExcessHet=3.0103;FS=34.554;MLEAC=1;MLEAF=0.500;MQ=41.05;MQRankSum=-3.260;QD=18.25;ReadPosRankSum=-1.510;SOR=3.541	GT:AD:DP:GQ:PL	0/1:45,47:92:99:1707,0,1685
EU153401.1	20356	.	A	G	681.77	.	AC=1;AF=0.500;AN=2;BaseQRankSum=1.355;ClippingRankSum=0.000;DP=176;ExcessHet=3.0103;FS=2.640;MLEAC=1;MLEAF=0.500;MQ=37.80;MQRankSum=-3.097;QD=3.92;ReadPosRankSum=1.842;SOR=0.956	GT:AD:DP:GQ:PL	0/1:139,35:174:99:710,0,4949
EU153401.1	20377	.	T	C	920.77	.	AC=1;AF=0.500;AN=2;BaseQRankSum=-1.906;ClippingRankSum=0.000;DP=102;ExcessHet=3.0103;FS=14.343;MLEAC=1;MLEAF=0.500;MQ=42.19;MQRankSum=5.225;QD=9.40;ReadPosRankSum=3.925;SOR=0.135	GT:AD:DP:GQ:PL	0/1:65,33:98:99:949,0,2414
EU153401.1	20625	.	T	TAC	221.73	.	AC=1;AF=0.500;AN=2;BaseQRankSum=-0.077;ClippingRankSum=0.000;DP=69;ExcessHet=3.0103;FS=0.000;MLEAC=1;MLEAF=0.500;MQ=40.57;MQRankSum=3.327;QD=11.67;ReadPosRankSum=2.993;SOR=0.551	GT:AD:DP:GQ:PL	0/1:10,9:19:99:259,0,258
EU153401.1	20730	.	T	A	646.77	.	AC=2;AF=1.00;AN=2;DP=17;ExcessHet=3.0103;FS=0.000;MLEAC=2;MLEAF=1.00;MQ=58.01;QD=26.25;SOR=1.112	GT:AD:DP:GQ:PL	1/1:0,15:15:45:675,45,0
EU153401.1	20737	.	AG	A	663.73	.	AC=2;AF=1.00;AN=2;DP=18;ExcessHet=3.0103;FS=0.000;MLEAC=2;MLEAF=1.00;MQ=58.12;QD=32.36;SOR=0.693	GT:AD:DP:GQ:PL	1/1:0,16:16:48:701,48,0
EU153401.1	20781	.	A	G	716.77	.	AC=2;AF=1.00;AN=2;DP=19;ExcessHet=3.0103;FS=0.000;MLEAC=2;MLEAF=1.00;MQ=58.22;QD=29.86;SOR=1.371	GT:AD:DP:GQ:PL	1/1:0,17:17:51:745,51,0
EU153401.1	20911	.	T	C	777.77	.	AC=2;AF=1.00;AN=2;DP=18;ExcessHet=3.0103;FS=0.000;MLEAC=2;MLEAF=1.00;MQ=60.00;QD=35.15;SOR=0.693	GT:AD:DP:GQ:PL	1/1:0,18:18:54:806,54,0
EU153401.1	20949	.	C	T	64.77	.	AC=1;AF=0.500;AN=2;BaseQRankSum=-0.282;ClippingRankSum=0.000;DP=27;ExcessHet=3.0103;FS=2.182;MLEAC=1;MLEAF=0.500;MQ=53.77;MQRankSum=-2.968;QD=2.40;ReadPosRankSum=-2.050;SOR=1.483	GT:AD:DP:GQ:PL	0/1:23,4:27:93:93,0,996
EU153401.1	20951	.	G	T	58.77	.	AC=1;AF=0.500;AN=2;BaseQRankSum=0.000;ClippingRankSum=0.000;DP=29;ExcessHet=3.0103;FS=2.235;MLEAC=1;MLEAF=0.500;MQ=52.46;MQRankSum=-2.430;QD=2.03;ReadPosRankSum=-1.520;SOR=1.582	GT:AD:DP:GQ:PL	0/1:25,4:29:87:87,0,1122
EU153401.1	20954	.	AG	A	46.73	.	AC=1;AF=0.500;AN=2;BaseQRankSum=0.000;ClippingRankSum=0.000;DP=30;ExcessHet=3.0103;FS=2.126;MLEAC=1;MLEAF=0.500;MQ=51.45;MQRankSum=-2.225;QD=1.56;ReadPosRankSum=-0.397;SOR=1.387	GT:AD:DP:GQ:PL	0/1:26,4:30:84:84,0,1164
EU153401.1	20966	.	G	T	52.77	.	AC=1;AF=0.500;AN=2;BaseQRankSum=-0.084;ClippingRankSum=0.000;DP=32;ExcessHet=3.0103;FS=2.222;MLEAC=1;MLEAF=0.500;MQ=48.89;MQRankSum=-1.731;QD=1.65;ReadPosRankSum=0.684;SOR=1.561	GT:AD:DP:GQ:PL	0/1:28,4:32:81:81,0,1206
EU153401.1	20986	.	A	C	557.77	.	AC=1;AF=0.500;AN=2;BaseQRankSum=-0.136;ClippingRankSum=0.000;DP=27;ExcessHet=3.0103;FS=1.527;MLEAC=1;MLEAF=0.500;MQ=50.17;MQRankSum=4.912;QD=20.66;ReadPosRankSum=1.704;SOR=0.832	GT:AD:DP:GQ:PL	0/1:11,16:27:99:586,0,362
EU153401.1	20987	.	T	C	67.77	.	AC=1;AF=0.500;AN=2;BaseQRankSum=0.813;ClippingRankSum=0.000;DP=27;ExcessHet=3.0103;FS=4.869;MLEAC=1;MLEAF=0.500;MQ=50.17;MQRankSum=-1.996;QD=2.51;ReadPosRankSum=1.127;SOR=1.530	GT:AD:DP:GQ:PL	0/1:23,4:27:96:96,0,996
EU153401.1	20989	.	GA	G	61.73	.	AC=1;AF=0.500;AN=2;BaseQRankSum=0.677;ClippingRankSum=0.000;DP=28;ExcessHet=3.0103;FS=2.251;MLEAC=1;MLEAF=0.500;MQ=49.84;MQRankSum=-2.266;QD=2.29;ReadPosRankSum=1.401;SOR=1.579	GT:AD:DP:GQ:PL	0/1:23,4:27:99:99,0,954
EU153401.1	20997	.	C	G	73.73	.	AC=1;AF=0.500;AN=2;BaseQRankSum=0.000;ClippingRankSum=0.000;DP=21;ExcessHet=3.0103;FS=5.454;MLEAC=1;MLEAF=0.500;MQ=52.83;MQRankSum=-3.149;QD=3.69;ReadPosRankSum=0.662;SOR=1.483	GT:AD:DP:GQ:PL	0/1:16,4:20:99:111,0,786
EU153401.1	21006	.	T	A	133.77	.	AC=1;AF=0.500;AN=2;BaseQRankSum=0.000;ClippingRankSum=0.000;DP=20;ExcessHet=3.0103;FS=14.880;MLEAC=1;MLEAF=0.500;MQ=53.79;MQRankSum=-3.452;QD=6.69;ReadPosRankSum=0.656;SOR=3.592	GT:AD:DP:GQ:PL	0/1:15,5:20:99:162,0,657
EU153401.1	21007	.	G	A	40.77	.	AC=1;AF=0.500;AN=2;BaseQRankSum=0.000;ClippingRankSum=0.000;DP=20;ExcessHet=3.0103;FS=6.767;MLEAC=1;MLEAF=0.500;MQ=53.79;MQRankSum=-2.747;QD=2.04;ReadPosRankSum=1.484;SOR=2.805	GT:AD:DP:GQ:PL	0/1:17,3:20:69:69,0,789
EU153401.1	21014	.	T	C	79.77	.	AC=1;AF=0.500;AN=2;BaseQRankSum=0.000;ClippingRankSum=0.000;DP=22;ExcessHet=3.0103;FS=10.263;MLEAC=1;MLEAF=0.500;MQ=53.88;MQRankSum=-3.798;QD=3.80;ReadPosRankSum=0.899;SOR=3.244	GT:AD:DP:GQ:PL	0/1:17,4:21:99:108,0,828
EU153401.1	21018	.	A	G	25.78	.	AC=1;AF=0.500;AN=2;BaseQRankSum=0.000;ClippingRankSum=0.000;DP=25;ExcessHet=3.0103;FS=6.383;MLEAC=1;MLEAF=0.500;MQ=53.91;MQRankSum=-2.945;QD=1.03;ReadPosRankSum=1.144;SOR=2.833	GT:AD:DP:GQ:PL	0/1:22,3:25:54:54,0,999
EU153401.1	21034	.	C	A	16.86	.	AC=1;AF=0.500;AN=2;BaseQRankSum=0.677;ClippingRankSum=0.000;DP=30;ExcessHet=3.0103;FS=5.711;MLEAC=1;MLEAF=0.500;MQ=50.15;MQRankSum=-2.276;QD=0.58;ReadPosRankSum=0.900;SOR=2.303	GT:AD:DP:GQ:PL	0/1:26,3:29:45:45,0,1125
EU153401.1	21047	.	G	T	964.73	.	AC=1;AF=0.500;AN=2;BaseQRankSum=0.000;ClippingRankSum=0.000;DP=48;ExcessHet=3.0103;FS=34.080;MLEAC=1;MLEAF=0.500;MQ=48.25;MQRankSum=-3.938;QD=25.39;ReadPosRankSum=-2.859;SOR=5.994	GT:AD:DP:GQ:PL	0/1:19,19:38:99:1002,0,719
EU153401.1	21153	.	T	G	1151.77	.	AC=1;AF=0.500;AN=2;BaseQRankSum=2.188;ClippingRankSum=0.000;DP=60;ExcessHet=3.0103;FS=4.363;MLEAC=1;MLEAF=0.500;MQ=43.77;MQRankSum=-2.381;QD=23.04;ReadPosRankSum=1.535;SOR=1.418	GT:AD:DP:GQ:PL	0/1:20,30:50:99:1180,0,2107
EU153401.1	21156	.	A	G	1119.77	.	AC=1;AF=0.500;AN=2;BaseQRankSum=0.714;ClippingRankSum=0.000;DP=68;ExcessHet=3.0103;FS=9.652;MLEAC=1;MLEAF=0.500;MQ=42.13;MQRankSum=0.518;QD=18.36;ReadPosRankSum=2.232;SOR=2.019	GT:AD:DP:GQ:PL	0/1:32,29:61:99:1148,0,2492
EU153401.1	21176	.	A	ATGCGCGCGCG	532.73	.	AC=1;AF=0.500;AN=2;BaseQRankSum=-0.316;ClippingRankSum=0.000;DP=93;ExcessHet=3.0103;FS=1.383;MLEAC=1;MLEAF=0.500;MQ=38.47;MQRankSum=1.764;QD=5.99;ReadPosRankSum=-1.860;SOR=1.056	GT:AD:DP:GQ:PL	0/1:80,9:89:99:570,0,5243
EU153401.1	21178	.	A	G	1466.77	.	AC=1;AF=0.500;AN=2;BaseQRankSum=-3.693;ClippingRankSum=0.000;DP=106;ExcessHet=3.0103;FS=1.899;MLEAC=1;MLEAF=0.500;MQ=39.06;MQRankSum=2.221;QD=13.84;ReadPosRankSum=-4.839;SOR=0.482	GT:AD:DP:GQ:PL	0/1:82,24:106:99:1495,0,5090
EU153401.1	21214	.	G	T	25022.73	.	AC=2;AF=1.00;AN=2;BaseQRankSum=-0.192;ClippingRankSum=0.000;DP=605;ExcessHet=3.0103;FS=0.000;MLEAC=2;MLEAF=1.00;MQ=39.25;MQRankSum=0.914;QD=29.31;ReadPosRankSum=-3.721;SOR=0.774	GT:AD:DP:GQ:PL	1/1:13,588:601:99:25060,444,0
EU153401.1	21219	.	A	G	23016.77	.	AC=1;AF=0.500;AN=2;BaseQRankSum=-2.379;ClippingRankSum=0.000;DP=604;ExcessHet=3.0103;FS=5.175;MLEAC=1;MLEAF=0.500;MQ=39.27;MQRankSum=0.051;QD=29.08;ReadPosRankSum=-3.425;SOR=0.285	GT:AD:DP:GQ:PL	0/1:26,571:597:99:23045,0,119
EU153401.1	21256	.	G	A	11012.73	.	AC=1;AF=0.500;AN=2;BaseQRankSum=0.525;ClippingRankSum=0.000;DP=352;ExcessHet=3.0103;FS=5.046;MLEAC=1;MLEAF=0.500;MQ=44.81;MQRankSum=-1.570;QD=33.37;ReadPosRankSum=-2.061;SOR=1.069	GT:AD:DP:GQ:PL	0/1:63,267:330:99:11050,0,3030
EU153401.1	21268	.	C	T	139.77	.	AC=1;AF=0.500;AN=2;BaseQRankSum=-3.689;ClippingRankSum=0.000;DP=330;ExcessHet=3.0103;FS=17.996;MLEAC=1;MLEAF=0.500;MQ=43.96;MQRankSum=1.640;QD=0.45;ReadPosRankSum=-0.766;SOR=1.997	GT:AD:DP:GQ:PL	0/1:279,33:312:99:168,0,18178
EU153401.1	21312	.	A	T	1807.77	.	AC=1;AF=0.500;AN=2;BaseQRankSum=-1.588;ClippingRankSum=0.000;DP=768;ExcessHet=3.0103;FS=3.973;MLEAC=1;MLEAF=0.500;MQ=39.92;MQRankSum=-0.573;QD=2.38;ReadPosRankSum=-1.711;SOR=0.689	GT:AD:DP:GQ:PL	0/1:658,100:758:99:1836,0,32132
EU153401.1	21378	.	C	CA	14339.73	.	AC=1;AF=0.500;AN=2;BaseQRankSum=1.153;ClippingRankSum=0.000;DP=836;ExcessHet=3.0103;FS=1.267;MLEAC=1;MLEAF=0.500;MQ=39.60;MQRankSum=-4.367;QD=23.24;ReadPosRankSum=1.542;SOR=0.824	GT:AD:DP:GQ:PL	0/1:190,427:617:99:14377,0,5892
EU153401.1	21382	.	ATC	A	1800.73	.	AC=1;AF=0.500;AN=2;BaseQRankSum=-0.835;ClippingRankSum=0.000;DP=756;ExcessHet=3.0103;FS=1.685;MLEAC=1;MLEAF=0.500;MQ=39.47;MQRankSum=0.563;QD=3.03;ReadPosRankSum=-1.046;SOR=0.918	GT:AD:DP:GQ:PL	0/1:499,95:594:99:1838,0,18672
EU153401.1	21384	.	C	A	16036.73	.	AC=1;AF=0.500;AN=2;BaseQRankSum=1.946;ClippingRankSum=0.000;DP=712;ExcessHet=3.0103;FS=0.674;MLEAC=1;MLEAF=0.500;MQ=39.32;MQRankSum=-4.592;QD=28.33;ReadPosRankSum=-1.174;SOR=0.807	GT:AD:DP:GQ:PL	0/1:116,450:566:99:16074,0,3148
EU153401.1	21413	.	G	T	53.77	.	AC=1;AF=0.500;AN=2;BaseQRankSum=-0.360;ClippingRankSum=0.000;DP=300;ExcessHet=3.0103;FS=0.885;MLEAC=1;MLEAF=0.500;MQ=39.78;MQRankSum=2.348;QD=0.19;ReadPosRankSum=0.483;SOR=0.803	GT:AD:DP:GQ:PL	0/1:266,20:286:82:82,0,12127
EU153401.1	21451	.	C	T	182.73	.	AC=1;AF=0.500;AN=2;BaseQRankSum=-0.798;ClippingRankSum=0.000;DP=125;ExcessHet=3.0103;FS=7.760;MLEAC=1;MLEAF=0.500;MQ=40.90;MQRankSum=0.440;QD=1.47;ReadPosRankSum=0.525;SOR=1.706	GT:AD:DP:GQ:PL	0/1:110,14:124:99:220,0,4740
EU153401.1	21452	.	G	T	2271.77	.	AC=1;AF=0.500;AN=2;BaseQRankSum=2.095;ClippingRankSum=0.000;DP=125;ExcessHet=3.0103;FS=3.470;MLEAC=1;MLEAF=0.500;MQ=40.90;MQRankSum=-2.234;QD=19.93;ReadPosRankSum=-1.287;SOR=0.543	GT:AD:DP:GQ:PL	0/1:52,62:114:99:2300,0,2178
EU153401.1	21489	.	C	A	2005.77	.	AC=1;AF=0.500;AN=2;BaseQRankSum=1.069;ClippingRankSum=0.000;DP=64;ExcessHet=3.0103;FS=0.000;MLEAC=1;MLEAF=0.500;MQ=42.72;MQRankSum=-4.496;QD=31.34;ReadPosRankSum=-2.229;SOR=0.704	GT:AD:DP:GQ:PL	0/1:12,52:64:99:2034,0,471
EU153401.1	21853	.	C	T	602.77	.	AC=2;AF=1.00;AN=2;DP=15;ExcessHet=3.0103;FS=0.000;MLEAC=2;MLEAF=1.00;MQ=60.00;QD=30.00;SOR=1.112	GT:AD:DP:GQ:PL	1/1:0,15:15:45:631,45,0
EU153401.1	21970	.	G	GAGAGAGAGAGAGAGAAAGAA	160.73	.	AC=1;AF=0.500;AN=2;BaseQRankSum=-0.349;ClippingRankSum=0.000;DP=47;ExcessHet=3.0103;FS=10.242;MLEAC=1;MLEAF=0.500;MQ=33.49;MQRankSum=3.258;QD=3.65;ReadPosRankSum=2.915;SOR=2.553	GT:AD:DP:GQ:PL	0/1:37,7:44:99:198,0,1501
EU153401.1	21999	.	G	GA	135.73	.	AC=1;AF=0.500;AN=2;DP=32;ExcessHet=3.0103;FS=0.000;MLEAC=1;MLEAF=0.500;MQ=38.80;QD=6.17;SOR=0.412	GT:AD:DP:GQ:PL	0/1:21,1:22:99:173,0,919
EU153401.1	22000	.	C	G	97.73	.	AC=1;AF=0.500;AN=2;DP=27;ExcessHet=3.0103;FS=0.000;MLEAC=1;MLEAF=0.500;MQ=40.21;QD=5.75;SOR=0.446	GT:AD:DP:GQ:PL	0/1:17,0:17:99:135,0,961
EU153401.1	22008	.	C	T	38.77	.	AC=1;AF=0.500;AN=2;BaseQRankSum=0.992;ClippingRankSum=0.000;DP=29;ExcessHet=3.0103;FS=6.160;MLEAC=1;MLEAF=0.500;MQ=39.37;MQRankSum=-2.634;QD=1.94;ReadPosRankSum=1.503;SOR=2.636	GT:AD:DP:GQ:PL	0/1:17,3:20:67:67,0,700
EU153401.1	22023	.	T	TC	263.73	.	AC=1;AF=0.500;AN=2;BaseQRankSum=1.895;ClippingRankSum=0.000;DP=42;ExcessHet=3.0103;FS=13.786;MLEAC=1;MLEAF=0.500;MQ=42.74;MQRankSum=-4.416;QD=9.42;ReadPosRankSum=1.972;SOR=1.996	GT:AD:DP:GQ:PL	0/1:19,9:28:99:301,0,953
EU153401.1	22027	.	C	T	89.77	.	AC=1;AF=0.500;AN=2;BaseQRankSum=0.754;ClippingRankSum=0.000;DP=59;ExcessHet=3.0103;FS=11.153;MLEAC=1;MLEAF=0.500;MQ=39.19;MQRankSum=-2.593;QD=2.09;ReadPosRankSum=1.467;SOR=1.076	GT:AD:DP:GQ:PL	0/1:37,6:43:99:118,0,1484
EU153401.1	22066	.	T	A	688.77	.	AC=1;AF=0.500;AN=2;BaseQRankSum=0.749;ClippingRankSum=0.000;DP=113;ExcessHet=3.0103;FS=2.811;MLEAC=1;MLEAF=0.500;MQ=42.01;MQRankSum=-1.593;QD=9.06;ReadPosRankSum=0.775;SOR=1.279	GT:AD:DP:GQ:PL	0/1:50,26:76:99:717,0,1634
EU153401.1	22114	.	A	T	22.79	.	AC=1;AF=0.500;AN=2;BaseQRankSum=-2.121;ClippingRankSum=0.000;DP=30;ExcessHet=3.0103;FS=4.973;MLEAC=1;MLEAF=0.500;MQ=49.80;MQRankSum=0.826;QD=1.90;ReadPosRankSum=0.753;SOR=0.039	GT:AD:DP:GQ:PL	0/1:10,2:12:51:51,0,598
EU153401.1	22402	.	G	A	521.77	.	AC=2;AF=1.00;AN=2;DP=27;ExcessHet=3.0103;FS=0.000;MLEAC=2;MLEAF=1.00;MQ=53.26;QD=34.78;SOR=1.112	GT:AD:DP:GQ:PL	1/1:0,15:15:45:550,45,0
EU153401.1	22462	.	TA	T	49.73	.	AC=1;AF=0.500;AN=2;BaseQRankSum=-1.604;ClippingRankSum=0.000;DP=22;ExcessHet=3.0103;FS=0.000;MLEAC=1;MLEAF=0.500;MQ=56.38;MQRankSum=0.000;QD=3.32;ReadPosRankSum=0.123;SOR=1.022	GT:AD:DP:GQ:PL	0/1:10,5:15:87:87,0,185
EU153401.1	22568	.	T	A	598.77	.	AC=2;AF=1.00;AN=2;DP=15;ExcessHet=3.0103;FS=0.000;MLEAC=2;MLEAF=1.00;MQ=59.17;QD=30.54;SOR=1.329	GT:AD:DP:GQ:PL	1/1:0,14:14:42:627,42,0
EU153401.1	22647	.	C	G	920.77	.	AC=2;AF=1.00;AN=2;DP=24;ExcessHet=3.0103;FS=0.000;MLEAC=2;MLEAF=1.00;MQ=59.48;QD=35.46;SOR=1.708	GT:AD:DP:GQ:PL	1/1:0,23:23:69:949,69,0
EU153401.1	22708	.	G	C	909.77	.	AC=2;AF=1.00;AN=2;DP=27;ExcessHet=3.0103;FS=0.000;MLEAC=2;MLEAF=1.00;MQ=58.12;QD=33.93;SOR=0.859	GT:AD:DP:GQ:PL	1/1:0,24:24:72:938,72,0
EU153401.1	22861	.	T	A	759.77	.	AC=2;AF=1.00;AN=2;DP=21;ExcessHet=3.0103;FS=0.000;MLEAC=2;MLEAF=1.00;MQ=59.20;QD=30.46;SOR=0.892	GT:AD:DP:GQ:PL	1/1:0,20:20:60:788,60,0
EU153401.1	23245	.	C	CT	282.73	.	AC=1;AF=0.500;AN=2;BaseQRankSum=-2.825;ClippingRankSum=0.000;DP=42;ExcessHet=3.0103;FS=15.375;MLEAC=1;MLEAF=0.500;MQ=52.03;MQRankSum=4.092;QD=9.12;ReadPosRankSum=3.360;SOR=0.942	GT:AD:DP:GQ:PL	0/1:15,16:31:99:320,0,300
EU153401.1	23295	.	A	G	299.77	.	AC=1;AF=0.500;AN=2;BaseQRankSum=0.263;ClippingRankSum=0.000;DP=31;ExcessHet=3.0103;FS=16.241;MLEAC=1;MLEAF=0.500;MQ=47.67;MQRankSum=-3.761;QD=10.71;ReadPosRankSum=-2.237;SOR=2.438	GT:AD:DP:GQ:PL	0/1:17,11:28:99:328,0,599
EU153401.1	23317	.	A	G	801.77	.	AC=1;AF=0.500;AN=2;BaseQRankSum=2.519;ClippingRankSum=0.000;DP=94;ExcessHet=3.0103;FS=18.273;MLEAC=1;MLEAF=0.500;MQ=40.36;MQRankSum=-3.344;QD=8.71;ReadPosRankSum=-1.310;SOR=0.911	GT:AD:DP:GQ:PL	0/1:59,33:92:99:830,0,1788
EU153401.1	23387	.	C	T	10.20	.	AC=1;AF=0.500;AN=2;BaseQRankSum=0.820;ClippingRankSum=0.000;DP=147;ExcessHet=3.0103;FS=3.755;MLEAC=1;MLEAF=0.500;MQ=37.85;MQRankSum=-0.457;QD=0.07;ReadPosRankSum=-2.271;SOR=0.582	GT:AD:DP:GQ:PL	0/1:130,15:145:38:38,0,4799
EU153401.1	23399	.	G	C	2170.77	.	AC=1;AF=0.500;AN=2;BaseQRankSum=-0.859;ClippingRankSum=0.000;DP=99;ExcessHet=3.0103;FS=0.816;MLEAC=1;MLEAF=0.500;MQ=38.38;MQRankSum=-1.877;QD=23.34;ReadPosRankSum=-0.349;SOR=0.567	GT:AD:DP:GQ:PL	0/1:34,59:93:99:2199,0,1152
EU153401.1	23404	.	T	C	158.73	.	AC=1;AF=0.500;AN=2;BaseQRankSum=0.847;ClippingRankSum=0.000;DP=90;ExcessHet=3.0103;FS=2.714;MLEAC=1;MLEAF=0.500;MQ=39.76;MQRankSum=0.417;QD=1.78;ReadPosRankSum=2.896;SOR=0.349	GT:AD:DP:GQ:PL	0/1:77,12:89:99:196,0,3079
EU153401.1	23406	.	A	C	289.77	.	AC=1;AF=0.500;AN=2;BaseQRankSum=-0.764;ClippingRankSum=0.000;DP=90;ExcessHet=3.0103;FS=2.529;MLEAC=1;MLEAF=0.500;MQ=39.76;MQRankSum=0.628;QD=3.33;ReadPosRankSum=-0.087;SOR=0.368	GT:AD:DP:GQ:PL	0/1:73,14:87:99:318,0,2931
EU153401.1	23407	.	C	T	61.77	.	AC=1;AF=0.500;AN=2;BaseQRankSum=0.880;ClippingRankSum=0.000;DP=90;ExcessHet=3.0103;FS=1.495;MLEAC=1;MLEAF=0.500;MQ=39.76;MQRankSum=0.207;QD=0.69;ReadPosRankSum=2.496;SOR=0.350	GT:AD:DP:GQ:PL	0/1:82,8:90:90:90,0,3406
EU153401.1	23408	.	A	G	717.77	.	AC=1;AF=0.500;AN=2;BaseQRankSum=1.163;ClippingRankSum=0.000;DP=89;ExcessHet=3.0103;FS=0.893;MLEAC=1;MLEAF=0.500;MQ=39.75;MQRankSum=-2.196;QD=8.35;ReadPosRankSum=2.583;SOR=0.572	GT:AD:DP:GQ:PL	0/1:61,25:86:99:746,0,2243
EU153401.1	23411	.	C	A	153.77	.	AC=1;AF=0.500;AN=2;BaseQRankSum=-0.929;ClippingRankSum=0.000;DP=85;ExcessHet=3.0103;FS=5.152;MLEAC=1;MLEAF=0.500;MQ=39.56;MQRankSum=1.119;QD=1.81;ReadPosRankSum=-0.663;SOR=0.862	GT:AD:DP:GQ:PL	0/1:75,10:85:99:182,0,3302
EU153401.1	23412	.	T	C	806.77	.	AC=1;AF=0.500;AN=2;BaseQRankSum=3.009;ClippingRankSum=0.000;DP=86;ExcessHet=3.0103;FS=1.946;MLEAC=1;MLEAF=0.500;MQ=39.49;MQRankSum=3.239;QD=9.84;ReadPosRankSum=-0.235;SOR=0.947	GT:AD:DP:GQ:PL	0/1:56,26:82:99:835,0,2135
EU153401.1	23420	.	C	T	178.77	.	AC=1;AF=0.500;AN=2;BaseQRankSum=-1.454;ClippingRankSum=0.000;DP=89;ExcessHet=3.0103;FS=4.923;MLEAC=1;MLEAF=0.500;MQ=38.93;MQRankSum=0.991;QD=2.01;ReadPosRankSum=-1.347;SOR=0.521	GT:AD:DP:GQ:PL	0/1:78,11:89:99:207,0,3172
EU153401.1	23687	.	T	C	826.77	.	AC=2;AF=1.00;AN=2;DP=21;ExcessHet=3.0103;FS=0.000;MLEAC=2;MLEAF=1.00;MQ=59.64;QD=30.34;SOR=0.892	GT:AD:DP:GQ:PL	1/1:0,20:20:60:855,60,0
EU153401.1	23881	.	A	G	951.77	.	AC=2;AF=1.00;AN=2;DP=40;ExcessHet=3.0103;FS=0.000;MLEAC=2;MLEAF=1.00;MQ=52.64;QD=30.22;SOR=1.179	GT:AD:DP:GQ:PL	1/1:0,23:23:69:980,69,0
EU153401.1	23890	.	G	GAAA	881.73	.	AC=2;AF=1.00;AN=2;DP=40;ExcessHet=3.0103;FS=0.000;MLEAC=2;MLEAF=1.00;MQ=52.64;QD=26.35;SOR=1.022	GT:AD:DP:GQ:PL	1/1:0,22:22:66:917,66,0
EU153401.1	23909	.	T	C	1230.77	.	AC=2;AF=1.00;AN=2;DP=45;ExcessHet=3.0103;FS=0.000;MLEAC=2;MLEAF=1.00;MQ=53.51;QD=28.73;SOR=0.836	GT:AD:DP:GQ:PL	1/1:0,28:28:84:1259,84,0
EU153401.1	24182	.	T	C	373.77	.	AC=1;AF=0.500;AN=2;BaseQRankSum=0.000;ClippingRankSum=0.000;DP=31;ExcessHet=3.0103;FS=1.562;MLEAC=1;MLEAF=0.500;MQ=60.00;MQRankSum=0.000;QD=12.06;ReadPosRankSum=-3.488;SOR=1.232	GT:AD:DP:GQ:PL	0/1:20,11:31:99:402,0,796
EU153401.1	24185	.	T	C	376.77	.	AC=1;AF=0.500;AN=2;BaseQRankSum=-0.398;ClippingRankSum=0.000;DP=30;ExcessHet=3.0103;FS=3.315;MLEAC=1;MLEAF=0.500;MQ=60.00;MQRankSum=0.000;QD=12.56;ReadPosRankSum=-3.619;SOR=1.347	GT:AD:DP:GQ:PL	0/1:19,11:30:99:405,0,765
EU153401.1	24207	.	T	G	463.77	.	AC=1;AF=0.500;AN=2;BaseQRankSum=1.307;ClippingRankSum=0.000;DP=30;ExcessHet=3.0103;FS=3.352;MLEAC=1;MLEAF=0.500;MQ=60.00;MQRankSum=0.000;QD=15.46;ReadPosRankSum=-0.509;SOR=1.022	GT:AD:DP:GQ:PL	0/1:17,13:30:99:492,0,631
EU153401.1	24245	.	G	A	343.77	.	AC=1;AF=0.500;AN=2;BaseQRankSum=-1.710;ClippingRankSum=0.000;DP=25;ExcessHet=3.0103;FS=3.544;MLEAC=1;MLEAF=0.500;MQ=60.00;MQRankSum=0.000;QD=13.75;ReadPosRankSum=-3.152;SOR=0.260	GT:AD:DP:GQ:PL	0/1:15,10:25:99:372,0,642
EU153401.1	24254	.	T	C	337.77	.	AC=1;AF=0.500;AN=2;BaseQRankSum=0.000;ClippingRankSum=0.000;DP=28;ExcessHet=3.0103;FS=3.852;MLEAC=1;MLEAF=0.500;MQ=60.00;MQRankSum=0.000;QD=12.06;ReadPosRankSum=-3.048;SOR=0.169	GT:AD:DP:GQ:PL	0/1:18,10:28:99:366,0,726
EU153401.1	24261	.	A	T	292.77	.	AC=1;AF=0.500;AN=2;DP=18;ExcessHet=3.0103;FS=0.000;MLEAC=1;MLEAF=0.500;MQ=60.00;QD=16.26;SOR=0.169	GT:AD:DP:GQ:PL	0/1:18,0:18:99:321,0,771
EU153401.1	24298	.	A	C	337.77	.	AC=1;AF=0.500;AN=2;BaseQRankSum=0.000;ClippingRankSum=0.000;DP=27;ExcessHet=3.0103;FS=4.379;MLEAC=1;MLEAF=0.500;MQ=57.17;MQRankSum=-5.069;QD=12.51;ReadPosRankSum=-3.848;SOR=0.130	GT:AD:DP:GQ:PL	0/1:17,10:27:99:366,0,724
EU153401.1	24307	.	T	C	334.77	.	AC=1;AF=0.500;AN=2;BaseQRankSum=0.820;ClippingRankSum=0.000;DP=28;ExcessHet=3.0103;FS=3.975;MLEAC=1;MLEAF=0.500;MQ=57.27;MQRankSum=-5.167;QD=11.96;ReadPosRankSum=-1.962;SOR=0.197	GT:AD:DP:GQ:PL	0/1:18,10:28:99:363,0,767
EU153401.1	24313	.	C	T	334.77	.	AC=1;AF=0.500;AN=2;BaseQRankSum=0.000;ClippingRankSum=0.000;DP=29;ExcessHet=3.0103;FS=1.561;MLEAC=1;MLEAF=0.500;MQ=57.37;MQRankSum=-5.264;QD=11.54;ReadPosRankSum=-1.642;SOR=0.399	GT:AD:DP:GQ:PL	0/1:19,10:29:99:363,0,766
EU153401.1	24344	.	C	T	283.77	.	AC=1;AF=0.500;AN=2;BaseQRankSum=1.386;ClippingRankSum=0.000;DP=31;ExcessHet=3.0103;FS=3.407;MLEAC=1;MLEAF=0.500;MQ=57.79;MQRankSum=-5.450;QD=9.15;ReadPosRankSum=2.065;SOR=1.402	GT:AD:DP:GQ:PL	0/1:22,9:31:99:312,0,1622
EU153401.1	24346	.	T	C	283.77	.	AC=1;AF=0.500;AN=2;BaseQRankSum=1.386;ClippingRankSum=0.000;DP=31;ExcessHet=3.0103;FS=3.407;MLEAC=1;MLEAF=0.500;MQ=57.79;MQRankSum=-5.450;QD=9.15;ReadPosRankSum=-2.060;SOR=1.402	GT:AD:DP:GQ:PL	0/1:22,9:31:99:312,0,1622
EU153401.1	24358	.	A	C	284.77	.	AC=1;AF=0.500;AN=2;BaseQRankSum=0.995;ClippingRankSum=0.000;DP=30;ExcessHet=3.0103;FS=3.568;MLEAC=1;MLEAF=0.500;MQ=57.72;MQRankSum=-5.357;QD=9.49;ReadPosRankSum=-3.733;SOR=1.362	GT:AD:DP:GQ:PL	0/1:21,9:30:99:313,0,810
EU153401.1	24559	.	C	T	780.77	.	AC=2;AF=1.00;AN=2;DP=23;ExcessHet=3.0103;FS=0.000;MLEAC=2;MLEAF=1.00;MQ=59.46;QD=31.13;SOR=0.693	GT:AD:DP:GQ:PL	1/1:0,22:22:66:809,66,0
EU153401.1	24730	.	C	A	109.77	.	AC=1;AF=0.500;AN=2;BaseQRankSum=-0.919;ClippingRankSum=0.000;DP=28;ExcessHet=3.0103;FS=2.218;MLEAC=1;MLEAF=0.500;MQ=60.00;MQRankSum=0.000;QD=3.92;ReadPosRankSum=-0.624;SOR=1.609	GT:AD:DP:GQ:PL	0/1:24,4:28:99:138,0,985
EU153401.1	24731	.	A	G	109.77	.	AC=1;AF=0.500;AN=2;BaseQRankSum=-0.782;ClippingRankSum=0.000;DP=28;ExcessHet=3.0103;FS=0.000;MLEAC=1;MLEAF=0.500;MQ=60.00;MQRankSum=0.000;QD=3.92;ReadPosRankSum=-1.201;SOR=0.922	GT:AD:DP:GQ:PL	0/1:23,5:28:99:138,0,985
EU153401.1	24735	.	C	CT	100.73	.	AC=1;AF=0.500;AN=2;BaseQRankSum=-0.711;ClippingRankSum=0.000;DP=29;ExcessHet=3.0103;FS=0.000;MLEAC=1;MLEAF=0.500;MQ=60.00;MQRankSum=0.000;QD=3.47;ReadPosRankSum=-0.521;SOR=0.836	GT:AD:DP:GQ:PL	0/1:24,5:29:99:138,0,983
EU153401.1	24746	.	C	T	112.77	.	AC=1;AF=0.500;AN=2;BaseQRankSum=-0.671;ClippingRankSum=0.000;DP=28;ExcessHet=3.0103;FS=0.000;MLEAC=1;MLEAF=0.500;MQ=60.00;MQRankSum=0.000;QD=4.03;ReadPosRankSum=0.546;SOR=0.582	GT:AD:DP:GQ:PL	0/1:23,5:28:99:141,0,951
EU153401.1	24747	.	A	G	112.77	.	AC=1;AF=0.500;AN=2;BaseQRankSum=-0.671;ClippingRankSum=0.000;DP=28;ExcessHet=3.0103;FS=0.000;MLEAC=1;MLEAF=0.500;MQ=60.00;MQRankSum=0.000;QD=4.03;ReadPosRankSum=0.577;SOR=0.582	GT:AD:DP:GQ:PL	0/1:23,5:28:99:141,0,951
EU153401.1	24750	.	C	T	112.77	.	AC=1;AF=0.500;AN=2;BaseQRankSum=-0.671;ClippingRankSum=0.000;DP=28;ExcessHet=3.0103;FS=0.000;MLEAC=1;MLEAF=0.500;MQ=60.00;MQRankSum=0.000;QD=4.03;ReadPosRankSum=0.461;SOR=0.582	GT:AD:DP:GQ:PL	0/1:23,5:28:99:141,0,951
EU153401.1	24753	.	C	T	154.77	.	AC=1;AF=0.500;AN=2;BaseQRankSum=-2.002;ClippingRankSum=0.000;DP=27;ExcessHet=3.0103;FS=0.000;MLEAC=1;MLEAF=0.500;MQ=60.00;MQRankSum=0.000;QD=5.73;ReadPosRankSum=0.457;SOR=0.646	GT:AD:DP:GQ:PL	0/1:22,5:27:99:183,0,948
EU153401.1	24754	.	A	G	154.77	.	AC=1;AF=0.500;AN=2;BaseQRankSum=-1.952;ClippingRankSum=0.000;DP=26;ExcessHet=3.0103;FS=0.000;MLEAC=1;MLEAF=0.500;MQ=60.00;MQRankSum=0.000;QD=5.95;ReadPosRankSum=0.343;SOR=0.719	GT:AD:DP:GQ:PL	0/1:21,5:26:99:183,0,948
EU153401.1	24757	.	A	G	160.77	.	AC=1;AF=0.500;AN=2;BaseQRankSum=-2.503;ClippingRankSum=0.000;DP=25;ExcessHet=3.0103;FS=0.000;MLEAC=1;MLEAF=0.500;MQ=60.00;MQRankSum=0.000;QD=6.43;ReadPosRankSum=0.560;SOR=0.446	GT:AD:DP:GQ:PL	0/1:19,6:25:99:189,0,864
EU153401.1	24764	.	A	G	166.77	.	AC=1;AF=0.500;AN=2;BaseQRankSum=-1.686;ClippingRankSum=0.000;DP=25;ExcessHet=3.0103;FS=0.000;MLEAC=1;MLEAF=0.500;MQ=60.00;MQRankSum=0.000;QD=6.67;ReadPosRankSum=0.115;SOR=0.446	GT:AD:DP:GQ:PL	0/1:19,6:25:99:195,0,780
EU153401.1	24771	.	A	G	166.77	.	AC=1;AF=0.500;AN=2;BaseQRankSum=0.000;ClippingRankSum=0.000;DP=23;ExcessHet=3.0103;FS=1.918;MLEAC=1;MLEAF=0.500;MQ=60.00;MQRankSum=0.000;QD=7.25;ReadPosRankSum=-0.239;SOR=0.293	GT:AD:DP:GQ:PL	0/1:17,6:23:99:195,0,780
EU153401.1	24774	.	T	A	211.77	.	AC=1;AF=0.500;AN=2;BaseQRankSum=0.000;ClippingRankSum=0.000;DP=24;ExcessHet=3.0103;FS=0.000;MLEAC=1;MLEAF=0.500;MQ=59.01;MQRankSum=-1.467;QD=8.82;ReadPosRankSum=0.993;SOR=0.859	GT:AD:DP:GQ:PL	0/1:17,7:24:99:240,0,735
EU153401.1	24780	.	C	T	211.77	.	AC=1;AF=0.500;AN=2;BaseQRankSum=0.000;ClippingRankSum=0.000;DP=25;ExcessHet=3.0103;FS=0.000;MLEAC=1;MLEAF=0.500;MQ=59.05;MQRankSum=-1.514;QD=8.47;ReadPosRankSum=1.736;SOR=1.022	GT:AD:DP:GQ:PL	0/1:18,7:25:99:240,0,735
EU153401.1	24806	.	G	A	214.77	.	AC=1;AF=0.500;AN=2;BaseQRankSum=-0.111;ClippingRankSum=0.000;DP=24;ExcessHet=3.0103;FS=0.000;MLEAC=1;MLEAF=0.500;MQ=59.01;MQRankSum=-1.467;QD=8.95;ReadPosRankSum=0.448;SOR=0.859	GT:AD:DP:GQ:PL	0/1:17,7:24:99:243,0,733
EU153401.1	24809	.	T	C	217.77	.	AC=1;AF=0.500;AN=2;BaseQRankSum=-0.864;ClippingRankSum=0.000;DP=23;ExcessHet=3.0103;FS=0.000;MLEAC=1;MLEAF=0.500;MQ=58.97;MQRankSum=-1.417;QD=9.47;ReadPosRankSum=-0.067;SOR=0.963	GT:AD:DP:GQ:PL	0/1:16,7:23:99:246,0,696
EU153401.1	24810	.	G	A	217.77	.	AC=1;AF=0.500;AN=2;BaseQRankSum=-0.791;ClippingRankSum=0.000;DP=22;ExcessHet=3.0103;FS=0.000;MLEAC=1;MLEAF=0.500;MQ=58.92;MQRankSum=-1.366;QD=9.90;ReadPosRankSum=-0.318;SOR=0.784	GT:AD:DP:GQ:PL	0/1:15,7:22:99:246,0,696
EU153401.1	24831	.	C	T	109.77	.	AC=1;AF=0.500;AN=2;BaseQRankSum=0.216;ClippingRankSum=0.000;DP=22;ExcessHet=3.0103;FS=0.000;MLEAC=1;MLEAF=0.500;MQ=60.00;MQRankSum=0.000;QD=4.99;ReadPosRankSum=-0.196;SOR=0.892	GT:AD:DP:GQ:PL	0/1:17,5:22:99:138,0,615
EU153401.1	24845	.	G	C	46.77	.	AC=1;AF=0.500;AN=2;BaseQRankSum=1.265;ClippingRankSum=0.000;DP=20;ExcessHet=3.0103;FS=0.000;MLEAC=1;MLEAF=0.500;MQ=60.00;MQRankSum=0.000;QD=2.34;ReadPosRankSum=0.106;SOR=1.038	GT:AD:DP:GQ:PL	0/1:17,3:20:75:75,0,739
EU153401.1	24846	.	G	A	46.77	.	AC=1;AF=0.500;AN=2;BaseQRankSum=1.254;ClippingRankSum=0.000;DP=20;ExcessHet=3.0103;FS=0.000;MLEAC=1;MLEAF=0.500;MQ=60.00;MQRankSum=0.000;QD=2.34;ReadPosRankSum=-0.053;SOR=1.038	GT:AD:DP:GQ:PL	0/1:17,3:20:75:75,0,739
EU153401.1	24852	.	C	T	49.77	.	AC=1;AF=0.500;AN=2;BaseQRankSum=0.761;ClippingRankSum=0.000;DP=18;ExcessHet=3.0103;FS=0.000;MLEAC=1;MLEAF=0.500;MQ=60.00;MQRankSum=0.000;QD=2.76;ReadPosRankSum=-0.771;SOR=1.022	GT:AD:DP:GQ:PL	0/1:15,3:18:78:78,0,697
EU153401.1	24853	.	G	A	52.77	.	AC=1;AF=0.500;AN=2;BaseQRankSum=0.761;ClippingRankSum=0.000;DP=18;ExcessHet=3.0103;FS=0.000;MLEAC=1;MLEAF=0.500;MQ=60.00;MQRankSum=0.000;QD=2.93;ReadPosRankSum=-0.950;SOR=1.022	GT:AD:DP:GQ:PL	0/1:15,3:18:81:81,0,666
EU153401.1	24856	.	C	G	55.77	.	AC=1;AF=0.500;AN=2;BaseQRankSum=0.789;ClippingRankSum=0.000;DP=17;ExcessHet=3.0103;FS=0.000;MLEAC=1;MLEAF=0.500;MQ=60.00;MQRankSum=0.000;QD=3.28;ReadPosRankSum=-1.644;SOR=0.859	GT:AD:DP:GQ:PL	0/1:14,3:17:84:84,0,624
EU153401.1	24865	.	C	T	52.77	.	AC=1;AF=0.500;AN=2;BaseQRankSum=0.667;ClippingRankSum=0.000;DP=17;ExcessHet=3.0103;FS=0.000;MLEAC=1;MLEAF=0.500;MQ=59.27;MQRankSum=-2.556;QD=3.10;ReadPosRankSum=-1.275;SOR=1.302	GT:AD:DP:GQ:PL	0/1:15,2:17:81:81,0,666
EU153401.1	24866	.	C	A	11.12	.	AC=1;AF=0.500;AN=2;BaseQRankSum=0.667;ClippingRankSum=0.000;DP=17;ExcessHet=3.0103;FS=0.000;MLEAC=1;MLEAF=0.500;MQ=59.27;MQRankSum=-2.556;QD=0.65;ReadPosRankSum=-1.275;SOR=1.302	GT:AD:DP:GQ:PL	0/1:15,2:17:39:39,0,669
EU153401.1	25119	.	A	G	237.73	.	AC=1;AF=0.500;AN=2;BaseQRankSum=-1.279;ClippingRankSum=0.000;DP=56;ExcessHet=3.0103;FS=18.344;MLEAC=1;MLEAF=0.500;MQ=44.92;MQRankSum=0.935;QD=4.32;ReadPosRankSum=-0.122;SOR=1.216	GT:AD:DP:GQ:PL	0/1:43,12:55:99:275,0,2186
EU153401.1	25129	.	C	CAG	942.73	.	AC=1;AF=0.500;AN=2;BaseQRankSum=1.082;ClippingRankSum=0.000;DP=61;ExcessHet=3.0103;FS=37.940;MLEAC=1;MLEAF=0.500;MQ=44.03;MQRankSum=-3.774;QD=16.25;ReadPosRankSum=-3.325;SOR=4.404	GT:AD:DP:GQ:PL	0/1:30,28:58:99:980,0,1560
EU153401.1	25159	.	G	C	2861.77	.	AC=1;AF=0.500;AN=2;BaseQRankSum=2.891;ClippingRankSum=0.000;DP=120;ExcessHet=3.0103;FS=28.418;MLEAC=1;MLEAF=0.500;MQ=40.39;MQRankSum=-4.073;QD=25.10;ReadPosRankSum=2.718;SOR=2.168	GT:AD:DP:GQ:PL	0/1:35,79:114:99:2890,0,915
EU153401.1	25189	.	C	T	370.77	.	AC=1;AF=0.500;AN=2;BaseQRankSum=0.806;ClippingRankSum=0.000;DP=100;ExcessHet=3.0103;FS=14.342;MLEAC=1;MLEAF=0.500;MQ=39.71;MQRankSum=-0.138;QD=3.71;ReadPosRankSum=1.654;SOR=3.316	GT:AD:DP:GQ:PL	0/1:84,16:100:99:399,0,3474
EU153401.1	25192	.	T	C	971.77	.	AC=1;AF=0.500;AN=2;BaseQRankSum=1.429;ClippingRankSum=0.000;DP=96;ExcessHet=3.0103;FS=3.898;MLEAC=1;MLEAF=0.500;MQ=39.97;MQRankSum=-3.722;QD=10.34;ReadPosRankSum=0.264;SOR=1.259	GT:AD:DP:GQ:PL	0/1:64,30:94:99:1000,0,2529
EU153401.1	25195	.	C	G	2186.77	.	AC=1;AF=0.500;AN=2;BaseQRankSum=-0.261;ClippingRankSum=0.000;DP=95;ExcessHet=3.0103;FS=33.908;MLEAC=1;MLEAF=0.500;MQ=40.04;MQRankSum=-3.046;QD=26.03;ReadPosRankSum=1.920;SOR=4.086	GT:AD:DP:GQ:PL	0/1:26,58:84:99:2215,0,853
EU153401.1	25199	.	T	C	3362.77	.	AC=1;AF=0.500;AN=2;BaseQRankSum=0.874;ClippingRankSum=0.000;DP=98;ExcessHet=3.0103;FS=5.410;MLEAC=1;MLEAF=0.500;MQ=39.09;MQRankSum=1.719;QD=34.31;ReadPosRankSum=1.459;SOR=0.210	GT:AD:DP:GQ:PL	0/1:13,85:98:99:3391,0,248
EU153401.1	25209	.	C	T	134.77	.	AC=1;AF=0.500;AN=2;BaseQRankSum=0.549;ClippingRankSum=0.000;DP=127;ExcessHet=3.0103;FS=0.000;MLEAC=1;MLEAF=0.500;MQ=37.49;MQRankSum=-0.427;QD=1.11;ReadPosRankSum=1.427;SOR=0.558	GT:AD:DP:GQ:PL	0/1:109,12:121:99:163,0,4238
EU153401.1	25214	.	T	C	100.77	.	AC=1;AF=0.500;AN=2;BaseQRankSum=-1.464;ClippingRankSum=0.000;DP=134;ExcessHet=3.0103;FS=6.614;MLEAC=1;MLEAF=0.500;MQ=37.31;MQRankSum=-1.426;QD=0.78;ReadPosRankSum=-1.169;SOR=1.751	GT:AD:DP:GQ:PL	0/1:117,13:130:99:129,0,4473
EU153401.1	25216	.	C	T	125.73	.	AC=1;AF=0.500;AN=2;BaseQRankSum=-1.111;ClippingRankSum=0.000;DP=141;ExcessHet=3.0103;FS=1.058;MLEAC=1;MLEAF=0.500;MQ=36.61;MQRankSum=-0.448;QD=0.95;ReadPosRankSum=-1.046;SOR=0.958	GT:AD:DP:GQ:PL	0/1:116,16:132:99:163,0,4356
EU153401.1	25846	.	C	T	582.77	.	AC=2;AF=1.00;AN=2;DP=19;ExcessHet=3.0103;FS=0.000;MLEAC=2;MLEAF=1.00;MQ=57.23;QD=31.47;SOR=0.976	GT:AD:DP:GQ:PL	1/1:0,14:14:42:611,42,0
EU153401.1	25915	.	C	T	21.80	.	AC=1;AF=0.500;AN=2;BaseQRankSum=1.108;ClippingRankSum=0.000;DP=13;ExcessHet=3.0103;FS=0.000;MLEAC=1;MLEAF=0.500;MQ=60.00;MQRankSum=0.000;QD=1.68;ReadPosRankSum=0.894;SOR=0.551	GT:AD:DP:GQ:PL	0/1:11,2:13:50:50,0,373
EU153401.1	25922	.	C	A	464.77	.	AC=2;AF=1.00;AN=2;DP=11;ExcessHet=3.0103;FS=0.000;MLEAC=2;MLEAF=1.00;MQ=60.00;QD=34.39;SOR=0.859	GT:AD:DP:GQ:PL	1/1:0,11:11:33:493,33,0
EU153401.1	26294	.	T	C	475.77	.	AC=1;AF=0.500;AN=2;BaseQRankSum=0.342;ClippingRankSum=0.000;DP=47;ExcessHet=3.0103;FS=5.486;MLEAC=1;MLEAF=0.500;MQ=43.12;MQRankSum=-4.136;QD=15.86;ReadPosRankSum=0.149;SOR=1.571	GT:AD:DP:GQ:PL	0/1:17,13:30:99:504,0,1352
EU153401.1	26312	.	A	G	1277.77	.	AC=1;AF=0.500;AN=2;BaseQRankSum=-0.017;ClippingRankSum=0.000;DP=65;ExcessHet=3.0103;FS=12.818;MLEAC=1;MLEAF=0.500;MQ=37.91;MQRankSum=-2.905;QD=31.17;ReadPosRankSum=-1.106;SOR=2.634	GT:AD:DP:GQ:PL	0/1:22,19:41:99:1306,0,1903
EU153401.1	26319	.	A	G	406.73	.	AC=1;AF=0.500;AN=2;BaseQRankSum=0.080;ClippingRankSum=0.000;DP=73;ExcessHet=3.0103;FS=0.000;MLEAC=1;MLEAF=0.500;MQ=37.41;MQRankSum=-2.561;QD=12.71;ReadPosRankSum=-0.647;SOR=0.512	GT:AD:DP:GQ:PL	0/1:18,14:32:99:444,0,1577
EU153401.1	26328	.	G	A	140.77	.	AC=1;AF=0.500;AN=2;BaseQRankSum=-0.668;ClippingRankSum=0.000;DP=91;ExcessHet=3.0103;FS=9.250;MLEAC=1;MLEAF=0.500;MQ=37.12;MQRankSum=-0.823;QD=2.71;ReadPosRankSum=2.611;SOR=1.478	GT:AD:DP:GQ:PL	0/1:45,7:52:99:169,0,2292
EU153401.1	26334	.	C	T	669.77	.	AC=1;AF=0.500;AN=2;BaseQRankSum=-0.675;ClippingRankSum=0.000;DP=91;ExcessHet=3.0103;FS=8.150;MLEAC=1;MLEAF=0.500;MQ=37.27;MQRankSum=-2.366;QD=12.40;ReadPosRankSum=2.143;SOR=0.337	GT:AD:DP:GQ:PL	0/1:33,21:54:99:698,0,1572
EU153401.1	26363	.	T	C	29.77	.	AC=1;AF=0.500;AN=2;BaseQRankSum=0.123;ClippingRankSum=0.000;DP=145;ExcessHet=3.0103;FS=1.425;MLEAC=1;MLEAF=0.500;MQ=35.01;MQRankSum=-1.271;QD=0.25;ReadPosRankSum=2.339;SOR=0.387	GT:AD:DP:GQ:PL	0/1:108,13:121:58:58,0,4406
EU153401.1	26429	.	TA	T	100.73	.	AC=1;AF=0.500;AN=2;BaseQRankSum=-0.132;ClippingRankSum=0.000;DP=33;ExcessHet=3.0103;FS=1.987;MLEAC=1;MLEAF=0.500;MQ=42.40;MQRankSum=2.710;QD=3.47;ReadPosRankSum=3.529;SOR=0.301	GT:AD:DP:GQ:PL	0/1:24,5:29:99:138,0,736
EU153401.1	26431	.	A	T	109.77	.	AC=1;AF=0.500;AN=2;BaseQRankSum=-1.248;ClippingRankSum=0.000;DP=29;ExcessHet=3.0103;FS=1.987;MLEAC=1;MLEAF=0.500;MQ=43.57;MQRankSum=2.710;QD=3.79;ReadPosRankSum=3.229;SOR=0.301	GT:AD:DP:GQ:PL	0/1:24,5:29:99:138,0,737
EU153401.1	26536	.	G	GT	274.73	.	AC=1;AF=0.500;AN=2;BaseQRankSum=1.477;ClippingRankSum=0.000;DP=19;ExcessHet=3.0103;FS=5.035;MLEAC=1;MLEAF=0.500;MQ=56.09;MQRankSum=3.038;QD=15.26;ReadPosRankSum=1.775;SOR=0.383	GT:AD:DP:GQ:PL	0/1:5,13:18:87:312,0,87
EU153401.1	27288	.	A	G	809.77	.	AC=2;AF=1.00;AN=2;DP=30;ExcessHet=3.0103;FS=0.000;MLEAC=2;MLEAF=1.00;MQ=54.66;QD=31.88;SOR=1.292	GT:AD:DP:GQ:PL	1/1:0,19:19:57:838,57,0
EU153401.1	27303	.	A	T	770.77	.	AC=2;AF=1.00;AN=2;DP=29;ExcessHet=3.0103;FS=0.000;MLEAC=2;MLEAF=1.00;MQ=52.88;QD=30.40;SOR=1.061	GT:AD:DP:GQ:PL	1/1:0,17:17:46:799,46,0
EU153401.1	27314	.	A	T	742.77	.	AC=1;AF=0.500;AN=2;BaseQRankSum=2.227;ClippingRankSum=0.000;DP=37;ExcessHet=3.0103;FS=0.000;MLEAC=1;MLEAF=0.500;MQ=48.70;MQRankSum=3.263;QD=30.95;ReadPosRankSum=2.884;SOR=0.572	GT:AD:DP:GQ:PL	0/1:5,19:24:99:771,0,138
EU153401.1	27321	.	A	T	2109.77	.	AC=1;AF=0.500;AN=2;BaseQRankSum=3.677;ClippingRankSum=0.000;DP=77;ExcessHet=3.0103;FS=20.296;MLEAC=1;MLEAF=0.500;MQ=40.47;MQRankSum=0.953;QD=34.03;ReadPosRankSum=-1.974;SOR=2.989	GT:AD:DP:GQ:PL	0/1:10,52:62:97:2138,0,97
EU153401.1	27358	.	A	G	1430.77	.	AC=1;AF=0.500;AN=2;BaseQRankSum=0.997;ClippingRankSum=0.000;DP=433;ExcessHet=3.0103;FS=19.916;MLEAC=1;MLEAF=0.500;MQ=36.13;MQRankSum=-0.577;QD=3.38;ReadPosRankSum=-1.244;SOR=2.546	GT:AD:DP:GQ:PL	0/1:341,82:423:99:1459,0,11197
EU153401.1	27412	.	T	C	72.77	.	AC=1;AF=0.500;AN=2;BaseQRankSum=3.346;ClippingRankSum=0.000;DP=643;ExcessHet=3.0103;FS=4.798;MLEAC=1;MLEAF=0.500;MQ=34.99;MQRankSum=-0.209;QD=0.12;ReadPosRankSum=-1.314;SOR=1.335	GT:AD:DP:GQ:PL	0/1:556,60:616:99:101,0,19392
EU153401.1	27515	.	T	C	1147.77	.	AC=1;AF=0.500;AN=2;BaseQRankSum=-0.040;ClippingRankSum=0.000;DP=51;ExcessHet=3.0103;FS=1.469;MLEAC=1;MLEAF=0.500;MQ=45.08;MQRankSum=2.162;QD=31.02;ReadPosRankSum=2.290;SOR=1.218	GT:AD:DP:GQ:PL	0/1:11,26:37:99:1176,0,251
EU153401.1	27559	.	C	G	559.77	.	AC=2;AF=1.00;AN=2;DP=16;ExcessHet=3.0103;FS=0.000;MLEAC=2;MLEAF=1.00;MQ=58.53;QD=26.85;SOR=1.329	GT:AD:DP:GQ:PL	1/1:0,14:14:42:588,42,0
EU153401.1	27635	.	T	C	468.73	.	AC=1;AF=0.500;AN=2;BaseQRankSum=-0.814;ClippingRankSum=0.000;DP=18;ExcessHet=3.0103;FS=0.000;MLEAC=1;MLEAF=0.500;MQ=55.62;MQRankSum=3.590;QD=26.04;ReadPosRankSum=1.879;SOR=0.818	GT:AD:DP:GQ:PL	0/1:5,13:18:99:506,0,150
EU153401.1	27652	.	A	G	346.90	.	AC=1;AF=0.500;AN=2;BaseQRankSum=-0.253;ClippingRankSum=0.000;DP=10;ExcessHet=3.0103;FS=0.000;MLEAC=1;MLEAF=0.500;MQ=60.00;MQRankSum=0.000;QD=34.69;ReadPosRankSum=1.645;SOR=0.525	GT:AD:DP:GQ:PL	0/1:1,9:10:15:375,0,15
EU153401.1	28036	.	C	T	293.77	.	AC=1;AF=0.500;AN=2;BaseQRankSum=1.705;ClippingRankSum=0.000;DP=36;ExcessHet=3.0103;FS=15.527;MLEAC=1;MLEAF=0.500;MQ=50.82;MQRankSum=-3.588;QD=8.39;ReadPosRankSum=-2.197;SOR=3.253	GT:AD:DP:GQ:PL	0/1:25,10:35:99:322,0,1061
EU153401.1	28038	.	G	A	400.77	.	AC=1;AF=0.500;AN=2;BaseQRankSum=1.668;ClippingRankSum=0.000;DP=37;ExcessHet=3.0103;FS=16.113;MLEAC=1;MLEAF=0.500;MQ=51.09;MQRankSum=-3.679;QD=11.13;ReadPosRankSum=-1.203;SOR=3.248	GT:AD:DP:GQ:PL	0/1:26,10:36:99:429,0,1049
EU153401.1	28058	.	T	TC,TCTC	1630.73	.	AC=1,1;AF=0.500,0.500;AN=2;BaseQRankSum=4.694;ClippingRankSum=0.000;DP=60;ExcessHet=3.0103;FS=0.000;MLEAC=1,1;MLEAF=0.500,0.500;MQ=42.76;MQRankSum=0.946;QD=36.31;ReadPosRankSum=1.735;SOR=0.846	GT:AD:DP:GQ:PL	1/2:1,29,12:42:99:1668,417,322,1162,0,1296
EU153401.1	28117	.	T	A	227.77	.	AC=1;AF=0.500;AN=2;BaseQRankSum=1.021;ClippingRankSum=0.000;DP=75;ExcessHet=3.0103;FS=15.966;MLEAC=1;MLEAF=0.500;MQ=41.00;MQRankSum=-0.599;QD=3.30;ReadPosRankSum=0.771;SOR=3.872	GT:AD:DP:GQ:PL	0/1:58,11:69:99:256,0,2529
EU153401.1	28119	.	TA	T	602.73	.	AC=1;AF=0.500;AN=2;BaseQRankSum=-2.023;ClippingRankSum=0.000;DP=71;ExcessHet=3.0103;FS=23.267;MLEAC=1;MLEAF=0.500;MQ=41.55;MQRankSum=6.018;QD=11.16;ReadPosRankSum=5.050;SOR=0.606	GT:AD:DP:GQ:PL	0/1:35,19:54:99:640,0,856
EU153401.1	28140	.	G	A	767.77	.	AC=2;AF=1.00;AN=2;DP=17;ExcessHet=3.0103;FS=0.000;MLEAC=2;MLEAF=1.00;MQ=60.00;QD=32.31;SOR=0.804	GT:AD:DP:GQ:PL	1/1:0,17:17:54:796,54,0
EU153401.1	28161	.	TA	T	451.73	.	AC=2;AF=1.00;AN=2;DP=81;ExcessHet=3.0103;FS=0.000;MLEAC=2;MLEAF=1.00;MQ=38.70;QD=28.23;SOR=0.941	GT:AD:DP:GQ:PL	1/1:0,16:16:48:489,48,0
EU153401.1	28385	.	C	T	76.77	.	AC=1;AF=0.500;AN=2;BaseQRankSum=-1.187;ClippingRankSum=0.000;DP=66;ExcessHet=3.0103;FS=0.000;MLEAC=1;MLEAF=0.500;MQ=36.83;MQRankSum=-3.455;QD=1.16;ReadPosRankSum=-2.101;SOR=0.666	GT:AD:DP:GQ:PL	0/1:53,13:66:99:105,0,1782
EU153401.1	28415	.	T	G	383.77	.	AC=1;AF=0.500;AN=2;BaseQRankSum=-3.205;ClippingRankSum=0.000;DP=48;ExcessHet=3.0103;FS=0.000;MLEAC=1;MLEAF=0.500;MQ=40.34;MQRankSum=4.918;QD=8.92;ReadPosRankSum=2.846;SOR=0.830	GT:AD:DP:GQ:PL	0/1:31,12:43:99:412,0,1191
EU153401.1	28423	.	A	C	286.77	.	AC=1;AF=0.500;AN=2;BaseQRankSum=1.013;ClippingRankSum=0.000;DP=44;ExcessHet=3.0103;FS=6.958;MLEAC=1;MLEAF=0.500;MQ=42.22;MQRankSum=-3.051;QD=8.69;ReadPosRankSum=-0.877;SOR=2.303	GT:AD:DP:GQ:PL	0/1:25,8:33:99:315,0,1015
EU153401.1	28429	.	GTCTC	G	105.73	.	AC=1;AF=0.500;AN=2;BaseQRankSum=-1.492;ClippingRankSum=0.000;DP=129;ExcessHet=3.0103;FS=5.904;MLEAC=1;MLEAF=0.500;MQ=37.32;MQRankSum=4.949;QD=0.83;ReadPosRankSum=5.018;SOR=0.170	GT:AD:DP:GQ:PL	0/1:117,11:128:99:143,0,4584
EU153401.1	28472	.	G	A	690.77	.	AC=2;AF=1.00;AN=2;DP=16;ExcessHet=3.0103;FS=0.000;MLEAC=2;MLEAF=1.00;MQ=60.00;QD=24.77;SOR=0.941	GT:AD:DP:GQ:PL	1/1:0,16:16:48:719,48,0
EU153401.1	28684	.	A	C	872.77	.	AC=2;AF=1.00;AN=2;DP=23;ExcessHet=3.0103;FS=0.000;MLEAC=2;MLEAF=1.00;MQ=59.46;QD=31.52;SOR=1.609	GT:AD:DP:GQ:PL	1/1:0,22:22:66:901,66,0
EU153401.1	29020	.	G	A	558.77	.	AC=2;AF=1.00;AN=2;DP=23;ExcessHet=3.0103;FS=0.000;MLEAC=2;MLEAF=1.00;MQ=57.12;QD=29.33;SOR=0.976	GT:AD:DP:GQ:PL	1/1:0,14:14:42:587,42,0
EU153401.1	29088	.	G	A	562.77	.	AC=2;AF=1.00;AN=2;DP=23;ExcessHet=3.0103;FS=0.000;MLEAC=2;MLEAF=1.00;MQ=57.57;QD=29.12;SOR=0.818	GT:AD:DP:GQ:PL	1/1:0,15:15:45:591,45,0
EU153401.1	29126	.	C	T	404.77	.	AC=2;AF=1.00;AN=2;DP=18;ExcessHet=3.0103;FS=0.000;MLEAC=2;MLEAF=1.00;MQ=57.11;QD=26.18;SOR=0.859	GT:AD:DP:GQ:PL	1/1:0,11:11:33:433,33,0
EU153401.1	29816	.	A	AGGC	120.37	.	AC=1;AF=0.500;AN=2;BaseQRankSum=1.383;ClippingRankSum=0.000;DP=11;ExcessHet=3.0103;FS=0.000;MLEAC=1;MLEAF=0.500;MQ=55.02;MQRankSum=0.000;QD=20.06;ReadPosRankSum=1.383;SOR=2.303	GT:AD:DP:GQ:PL	0/1:1,5:6:8:157,0,8
EU153401.1	29827	.	C	G	239.84	.	AC=2;AF=1.00;AN=2;DP=6;ExcessHet=3.0103;FS=0.000;MLEAC=2;MLEAF=1.00;MQ=60.00;QD=29.90;SOR=3.912	GT:AD:DP:GQ:PL	1/1:0,6:6:18:268,18,0
EU153401.1	30082	.	C	A	513.77	.	AC=2;AF=1.00;AN=2;DP=14;ExcessHet=3.0103;FS=0.000;MLEAC=2;MLEAF=1.00;MQ=59.46;QD=28.53;SOR=0.836	GT:AD:DP:GQ:PL	1/1:0,13:13:39:542,39,0
EU153401.1	30201	.	A	C	358.78	.	AC=2;AF=1.00;AN=2;DP=10;ExcessHet=3.0103;FS=0.000;MLEAC=2;MLEAF=1.00;MQ=58.75;QD=30.77;SOR=0.892	GT:AD:DP:GQ:PL	1/1:0,9:9:27:387,27,0
EU153401.1	30308	.	T	G	650.77	.	AC=1;AF=0.500;AN=2;BaseQRankSum=1.478;ClippingRankSum=0.000;DP=38;ExcessHet=3.0103;FS=1.356;MLEAC=1;MLEAF=0.500;MQ=42.24;MQRankSum=-3.302;QD=19.14;ReadPosRankSum=-2.401;SOR=0.567	GT:AD:DP:GQ:PL	0/1:17,17:34:99:679,0,629
EU153401.1	30309	.	G	C	1715.77	.	AC=2;AF=1.00;AN=2;BaseQRankSum=-0.340;ClippingRankSum=0.000;DP=43;ExcessHet=3.0103;FS=0.000;MLEAC=2;MLEAF=1.00;MQ=41.52;MQRankSum=1.160;QD=29.26;ReadPosRankSum=-0.311;SOR=1.040	GT:AD:DP:GQ:PL	1/1:2,38:40:68:1744,68,0
EU153401.1	30335	.	G	A	194.77	.	AC=1;AF=0.500;AN=2;BaseQRankSum=0.769;ClippingRankSum=0.000;DP=106;ExcessHet=3.0103;FS=1.329;MLEAC=1;MLEAF=0.500;MQ=38.32;MQRankSum=-0.706;QD=1.93;ReadPosRankSum=0.684;SOR=0.380	GT:AD:DP:GQ:PL	0/1:87,14:101:99:223,0,3206
EU153401.1	30370	.	C	T	955.77	.	AC=1;AF=0.500;AN=2;BaseQRankSum=-1.481;ClippingRankSum=0.000;DP=61;ExcessHet=3.0103;FS=2.401;MLEAC=1;MLEAF=0.500;MQ=37.87;MQRankSum=2.022;QD=17.38;ReadPosRankSum=1.938;SOR=1.148	GT:AD:DP:GQ:PL	0/1:24,31:55:99:984,0,677
EU153401.1	30383	.	C	G	1161.77	.	AC=1;AF=0.500;AN=2;BaseQRankSum=1.685;ClippingRankSum=0.000;DP=65;ExcessHet=3.0103;FS=22.812;MLEAC=1;MLEAF=0.500;MQ=37.02;MQRankSum=-1.318;QD=20.03;ReadPosRankSum=1.741;SOR=1.278	GT:AD:DP:GQ:PL	0/1:20,38:58:99:1190,0,438
EU153401.1	30472	.	T	A	573.77	.	AC=1;AF=0.500;AN=2;BaseQRankSum=-0.570;ClippingRankSum=0.000;DP=51;ExcessHet=3.0103;FS=2.490;MLEAC=1;MLEAF=0.500;MQ=44.49;MQRankSum=2.868;QD=11.71;ReadPosRankSum=3.327;SOR=0.396	GT:AD:DP:GQ:PL	0/1:21,28:49:99:602,0,451
EU153401.1	30480	.	A	AATT	318.73	.	AC=1;AF=0.500;AN=2;BaseQRankSum=-2.485;ClippingRankSum=0.000;DP=115;ExcessHet=3.0103;FS=5.257;MLEAC=1;MLEAF=0.500;MQ=39.77;MQRankSum=4.405;QD=3.54;ReadPosRankSum=-0.901;SOR=0.283	GT:AD:DP:GQ:PL	0/1:67,23:90:99:356,0,2333
EU153401.1	30576	.	C	T	190.77	.	AC=1;AF=0.500;AN=2;BaseQRankSum=-1.841;ClippingRankSum=0.000;DP=44;ExcessHet=3.0103;FS=10.488;MLEAC=1;MLEAF=0.500;MQ=42.42;MQRankSum=4.200;QD=4.77;ReadPosRankSum=1.103;SOR=0.065	GT:AD:DP:GQ:PL	0/1:32,8:40:99:219,0,1253
EU153401.1	30599	.	A	G	160.77	.	AC=1;AF=0.500;AN=2;BaseQRankSum=-0.792;ClippingRankSum=0.000;DP=94;ExcessHet=3.0103;FS=3.481;MLEAC=1;MLEAF=0.500;MQ=37.48;MQRankSum=2.410;QD=1.87;ReadPosRankSum=0.214;SOR=0.260	GT:AD:DP:GQ:PL	0/1:75,11:86:99:189,0,3255
EU153401.1	30624	.	C	A	5050.77	.	AC=2;AF=1.00;AN=2;BaseQRankSum=1.662;ClippingRankSum=0.000;DP=179;ExcessHet=3.0103;FS=5.237;MLEAC=2;MLEAF=1.00;MQ=36.76;MQRankSum=-1.169;QD=30.80;ReadPosRankSum=-1.108;SOR=1.639	GT:AD:DP:GQ:PL	1/1:12,152:164:42:5079,42,0
EU153401.1	30657	.	C	CCT	5282.73	.	AC=1;AF=0.500;AN=2;BaseQRankSum=2.602;ClippingRankSum=0.000;DP=196;ExcessHet=3.0103;FS=16.115;MLEAC=1;MLEAF=0.500;MQ=36.60;MQRankSum=-0.919;QD=30.54;ReadPosRankSum=2.062;SOR=1.129	GT:AD:DP:GQ:PL	0/1:38,135:173:99:5320,0,1075
EU153401.1	30729	.	A	T	196.77	.	AC=1;AF=0.500;AN=2;BaseQRankSum=2.530;ClippingRankSum=0.000;DP=29;ExcessHet=3.0103;FS=1.810;MLEAC=1;MLEAF=0.500;MQ=42.79;MQRankSum=3.914;QD=7.87;ReadPosRankSum=2.977;SOR=1.302	GT:AD:DP:GQ:PL	0/1:18,7:25:99:225,0,835
EU153401.1	30730	.	A	T	196.77	.	AC=1;AF=0.500;AN=2;BaseQRankSum=2.705;ClippingRankSum=0.000;DP=29;ExcessHet=3.0103;FS=1.810;MLEAC=1;MLEAF=0.500;MQ=42.79;MQRankSum=3.914;QD=7.87;ReadPosRankSum=3.126;SOR=1.302	GT:AD:DP:GQ:PL	0/1:18,7:25:99:225,0,835
EU153401.1	30738	.	G	GTTCTAACTAAATTAACTTGCTCTCAATTTCTTTCATCATATTAAATACATAAAATTATTCAGTCATACAGCATGAAACTGCAT	12.96	.	AC=1;AF=0.500;AN=2;BaseQRankSum=0.671;ClippingRankSum=0.000;DP=16;ExcessHet=3.0103;FS=3.424;MLEAC=1;MLEAF=0.500;MQ=49.07;MQRankSum=-2.428;QD=1.08;ReadPosRankSum=-2.048;SOR=2.252	GT:AD:DP:GQ:PL	0/1:10,2:12:50:50,0,419
EU153401.1	30862	.	CT	C	467.73	.	AC=1;AF=0.500;AN=2;BaseQRankSum=-0.709;ClippingRankSum=0.000;DP=43;ExcessHet=3.0103;FS=0.000;MLEAC=1;MLEAF=0.500;MQ=48.88;MQRankSum=4.050;QD=27.51;ReadPosRankSum=3.008;SOR=1.179	GT:AD:DP:GQ:PL	0/1:4,13:17:99:505,0,192
EU153401.1	30872	.	T	A	508.77	.	AC=1;AF=0.500;AN=2;BaseQRankSum=-0.682;ClippingRankSum=0.000;DP=43;ExcessHet=3.0103;FS=0.000;MLEAC=1;MLEAF=0.500;MQ=48.88;MQRankSum=4.172;QD=28.26;ReadPosRankSum=2.182;SOR=1.329	GT:AD:DP:GQ:PL	0/1:4,14:18:99:537,0,189
EU153401.1	31185	.	GTTTTA	G	115.73	.	AC=1;AF=0.500;AN=2;BaseQRankSum=-2.745;ClippingRankSum=0.000;DP=42;ExcessHet=3.0103;FS=7.465;MLEAC=1;MLEAF=0.500;MQ=39.88;MQRankSum=3.509;QD=4.82;ReadPosRankSum=3.067;SOR=0.048	GT:AD:DP:GQ:PL	0/1:19,5:24:99:153,0,1094
EU153401.1	31369	.	A	C	35.77	.	AC=1;AF=0.500;AN=2;BaseQRankSum=0.506;ClippingRankSum=0.000;DP=132;ExcessHet=3.0103;FS=3.532;MLEAC=1;MLEAF=0.500;MQ=40.50;MQRankSum=-3.429;QD=0.36;ReadPosRankSum=1.939;SOR=1.395	GT:AD:DP:GQ:PL	0/1:88,10:98:64:64,0,3063
EU153401.1	31638	.	A	ATTAT	457.73	.	AC=2;AF=1.00;AN=2;DP=19;ExcessHet=3.0103;FS=0.000;MLEAC=2;MLEAF=1.00;MQ=54.73;QD=30.87;SOR=1.802	GT:AD:DP:GQ:PL	1/1:0,11:11:33:495,33,0
EU153401.1	31653	.	G	C	308.77	.	AC=1;AF=0.500;AN=2;BaseQRankSum=-0.265;ClippingRankSum=0.000;DP=46;ExcessHet=3.0103;FS=3.211;MLEAC=1;MLEAF=0.500;MQ=50.81;MQRankSum=1.919;QD=7.72;ReadPosRankSum=-1.032;SOR=0.565	GT:AD:DP:GQ:PL	0/1:29,11:40:99:337,0,1073
EU153401.1	31724	.	G	A	139.77	.	AC=1;AF=0.500;AN=2;BaseQRankSum=0.847;ClippingRankSum=0.000;DP=104;ExcessHet=3.0103;FS=13.050;MLEAC=1;MLEAF=0.500;MQ=40.48;MQRankSum=-1.401;QD=1.34;ReadPosRankSum=0.163;SOR=1.852	GT:AD:DP:GQ:PL	0/1:89,15:104:99:168,0,3957
EU153401.1	31729	.	T	C	1159.77	.	AC=1;AF=0.500;AN=2;BaseQRankSum=0.992;ClippingRankSum=0.000;DP=93;ExcessHet=3.0103;FS=5.456;MLEAC=1;MLEAF=0.500;MQ=41.22;MQRankSum=-3.715;QD=12.74;ReadPosRankSum=2.138;SOR=0.613	GT:AD:DP:GQ:PL	0/1:54,37:91:99:1188,0,1914
EU153401.1	31752	.	T	C	18.82	.	AC=1;AF=0.500;AN=2;BaseQRankSum=0.936;ClippingRankSum=0.000;DP=47;ExcessHet=3.0103;FS=6.732;MLEAC=1;MLEAF=0.500;MQ=46.48;MQRankSum=-1.253;QD=0.40;ReadPosRankSum=2.191;SOR=2.133	GT:AD:DP:GQ:PL	0/1:41,6:47:47:47,0,2819
EU153401.1	31755	.	T	G	100.77	.	AC=1;AF=0.500;AN=2;BaseQRankSum=0.856;ClippingRankSum=0.000;DP=35;ExcessHet=3.0103;FS=7.272;MLEAC=1;MLEAF=0.500;MQ=47.90;MQRankSum=-1.457;QD=2.88;ReadPosRankSum=1.454;SOR=2.290	GT:AD:DP:GQ:PL	0/1:29,6:35:99:129,0,1704
EU153401.1	31757	.	C	T	226.77	.	AC=1;AF=0.500;AN=2;BaseQRankSum=1.102;ClippingRankSum=0.000;DP=24;ExcessHet=3.0103;FS=2.066;MLEAC=1;MLEAF=0.500;MQ=47.96;MQRankSum=-1.683;QD=9.45;ReadPosRankSum=-0.368;SOR=1.609	GT:AD:DP:GQ:PL	0/1:18,6:24:99:255,0,1110
EU153401.1	31761	.	A	T	175.77	.	AC=1;AF=0.500;AN=2;BaseQRankSum=1.216;ClippingRankSum=0.000;DP=21;ExcessHet=3.0103;FS=2.128;MLEAC=1;MLEAF=0.500;MQ=49.40;MQRankSum=-2.306;QD=8.37;ReadPosRankSum=-1.133;SOR=1.688	GT:AD:DP:GQ:PL	0/1:15,6:21:99:204,0,654
EU153401.1	31764	.	T	G	360.77	.	AC=1;AF=0.500;AN=2;BaseQRankSum=-0.579;ClippingRankSum=0.000;DP=21;ExcessHet=3.0103;FS=0.000;MLEAC=1;MLEAF=0.500;MQ=49.40;MQRankSum=3.935;QD=17.18;ReadPosRankSum=3.428;SOR=0.495	GT:AD:DP:GQ:PL	0/1:10,11:21:99:389,0,272
EU153401.1	31829	.	T	C	244.80	.	AC=2;AF=1.00;AN=2;DP=7;ExcessHet=3.0103;FS=0.000;MLEAC=2;MLEAF=1.00;MQ=60.00;QD=34.97;SOR=1.609	GT:AD:DP:GQ:PL	1/1:0,7:7:21:273,21,0
EU153401.1	32240	.	A	AG	320.74	.	AC=2;AF=1.00;AN=2;DP=13;ExcessHet=3.0103;FS=0.000;MLEAC=2;MLEAF=1.00;MQ=56.77;QD=32.07;SOR=0.693	GT:AD:DP:GQ:PL	1/1:0,10:10:30:358,30,0
EU153401.1	32874	.	A	T	859.77	.	AC=2;AF=1.00;AN=2;DP=20;ExcessHet=3.0103;FS=0.000;MLEAC=2;MLEAF=1.00;MQ=60.00;QD=28.03;SOR=3.056	GT:AD:DP:GQ:PL	1/1:0,20:20:60:888,60,0
EU153401.1	32893	.	C	G	826.84	.	AC=2;AF=1.00;AN=2;BaseQRankSum=-0.362;ClippingRankSum=0.000;DP=24;ExcessHet=3.0103;FS=0.000;MLEAC=2;MLEAF=1.00;MQ=56.79;MQRankSum=4.696;QD=29.84;ReadPosRankSum=1.736;SOR=1.022	GT:AD:DP:GQ:PL	1/1:1,20:21:18:855,18,0
EU153401.1	32899	.	G	A	871.80	.	AC=2;AF=1.00;AN=2;BaseQRankSum=-0.158;ClippingRankSum=0.000;DP=25;ExcessHet=3.0103;FS=0.000;MLEAC=2;MLEAF=1.00;MQ=56.92;MQRankSum=4.801;QD=23.62;ReadPosRankSum=1.578;SOR=1.101	GT:AD:DP:GQ:PL	1/1:1,21:22:21:900,21,0
EU153401.1	33047	.	C	CTG	278.73	.	AC=1;AF=0.500;AN=2;BaseQRankSum=0.310;ClippingRankSum=0.000;DP=366;ExcessHet=3.0103;FS=3.338;MLEAC=1;MLEAF=0.500;MQ=35.39;MQRankSum=2.790;QD=0.79;ReadPosRankSum=2.308;SOR=1.015	GT:AD:DP:GQ:PL	0/1:310,44:354:99:316,0,8487
EU153401.1	33435	.	T	C	591.77	.	AC=2;AF=1.00;AN=2;DP=17;ExcessHet=3.0103;FS=0.000;MLEAC=2;MLEAF=1.00;MQ=59.01;QD=29.07;SOR=1.244	GT:AD:DP:GQ:PL	1/1:0,16:16:48:620,48,0
EU153401.1	34143	.	G	A	558.77	.	AC=2;AF=1.00;AN=2;DP=14;ExcessHet=3.0103;FS=0.000;MLEAC=2;MLEAF=1.00;MQ=60.00;QD=33.83;SOR=2.985	GT:AD:DP:GQ:PL	1/1:0,14:14:42:587,42,0
EU153401.1	34813	.	A	C	1005.77	.	AC=2;AF=1.00;AN=2;DP=23;ExcessHet=3.0103;FS=0.000;MLEAC=2;MLEAF=1.00;MQ=60.00;QD=31.50;SOR=0.963	GT:AD:DP:GQ:PL	1/1:0,23:23:69:1034,69,0
EU153401.1	34830	.	T	C	1005.77	.	AC=2;AF=1.00;AN=2;DP=22;ExcessHet=3.0103;FS=0.000;MLEAC=2;MLEAF=1.00;MQ=60.00;QD=26.31;SOR=0.874	GT:AD:DP:GQ:PL	1/1:0,22:22:69:1034,69,0
EU153401.1	35286	.	C	T	781.77	.	AC=2;AF=1.00;AN=2;DP=19;ExcessHet=3.0103;FS=0.000;MLEAC=2;MLEAF=1.00;MQ=59.12;QD=30.50;SOR=0.693	GT:AD:DP:GQ:PL	1/1:0,18:18:54:810,54,0
EU153401.1	35287	.	A	G	781.77	.	AC=2;AF=1.00;AN=2;DP=19;ExcessHet=3.0103;FS=0.000;MLEAC=2;MLEAF=1.00;MQ=59.12;QD=26.85;SOR=0.693	GT:AD:DP:GQ:PL	1/1:0,18:18:54:810,54,0
EU153401.1	35579	.	A	C	965.77	.	AC=2;AF=1.00;AN=2;DP=24;ExcessHet=3.0103;FS=0.000;MLEAC=2;MLEAF=1.00;MQ=60.00;QD=41.54;SOR=0.859	GT:AD:DP:GQ:PL	1/1:0,24:24:72:994,72,0
EU153401.1	35619	.	C	T	876.77	.	AC=2;AF=1.00;AN=2;DP=22;ExcessHet=3.0103;FS=0.000;MLEAC=2;MLEAF=1.00;MQ=60.00;QD=28.35;SOR=0.874	GT:AD:DP:GQ:PL	1/1:0,22:22:66:905,66,0
EU153401.1	36031	.	C	T	871.77	.	AC=2;AF=1.00;AN=2;DP=23;ExcessHet=3.0103;FS=0.000;MLEAC=2;MLEAF=1.00;MQ=59.35;QD=29.54;SOR=0.990	GT:AD:DP:GQ:PL	1/1:0,21:21:63:900,63,0
EU153401.1	36039	.	C	CT	553.73	.	AC=2;AF=1.00;AN=2;DP=23;ExcessHet=3.0103;FS=0.000;MLEAC=2;MLEAF=1.00;MQ=59.35;QD=29.14;SOR=1.022	GT:AD:DP:GQ:PL	1/1:0,19:19:57:591,57,0
EU153401.1	36189	.	G	A	702.77	.	AC=2;AF=1.00;AN=2;DP=35;ExcessHet=3.0103;FS=0.000;MLEAC=2;MLEAF=1.00;MQ=51.98;QD=31.45;SOR=1.179	GT:AD:DP:GQ:PL	1/1:0,18:18:54:731,54,0
EU153401.1	36552	.	T	C	671.77	.	AC=2;AF=1.00;AN=2;DP=16;ExcessHet=3.0103;FS=0.000;MLEAC=2;MLEAF=1.00;MQ=60.00;QD=28.53;SOR=0.693	GT:AD:DP:GQ:PL	1/1:0,16:16:48:700,48,0
EU153401.1	36725	.	T	C	920.77	.	AC=2;AF=1.00;AN=2;DP=24;ExcessHet=3.0103;FS=0.000;MLEAC=2;MLEAF=1.00;MQ=58.59;QD=30.32;SOR=0.874	GT:AD:DP:GQ:PL	1/1:0,22:22:66:949,66,0
EU153401.1	36739	.	G	A	1030.77	.	AC=2;AF=1.00;AN=2;DP=26;ExcessHet=3.0103;FS=0.000;MLEAC=2;MLEAF=1.00;MQ=58.70;QD=32.58;SOR=0.859	GT:AD:DP:GQ:PL	1/1:0,24:24:72:1059,72,0
EU153401.1	36815	.	A	G	1000.77	.	AC=2;AF=1.00;AN=2;DP=27;ExcessHet=3.0103;FS=0.000;MLEAC=2;MLEAF=1.00;MQ=58.75;QD=25.37;SOR=0.770	GT:AD:DP:GQ:PL	1/1:0,25:25:75:1029,75,0
EU153401.1	37025	.	G	A	556.77	.	AC=2;AF=1.00;AN=2;DP=14;ExcessHet=3.0103;FS=0.000;MLEAC=2;MLEAF=1.00;MQ=60.00;QD=31.20;SOR=0.976	GT:AD:DP:GQ:PL	1/1:0,14:14:42:585,42,0
EU153401.1	38354	.	TTGTG	T,TTG	419.73	.	AC=1,1;AF=0.500,0.500;AN=2;DP=26;ExcessHet=3.0103;FS=0.000;MLEAC=1,1;MLEAF=0.500,0.500;MQ=57.31;QD=22.09;SOR=0.804	GT:AD:DP:GQ:PL	1/2:2,5,12:19:94:457,261,366,98,0,94
EU153401.1	38407	.	C	T	703.77	.	AC=1;AF=0.500;AN=2;BaseQRankSum=2.205;ClippingRankSum=0.000;DP=49;ExcessHet=3.0103;FS=11.235;MLEAC=1;MLEAF=0.500;MQ=58.48;MQRankSum=-1.244;QD=17.17;ReadPosRankSum=0.513;SOR=2.636	GT:AD:DP:GQ:PL	0/1:22,19:41:99:732,0,840
EU153401.1	38409	.	C	A	1053.77	.	AC=1;AF=0.500;AN=2;BaseQRankSum=1.561;ClippingRankSum=0.000;DP=49;ExcessHet=3.0103;FS=4.889;MLEAC=1;MLEAF=0.500;MQ=58.48;MQRankSum=-0.694;QD=22.42;ReadPosRankSum=0.403;SOR=1.627	GT:AD:DP:GQ:PL	0/1:19,28:47:99:1082,0,688
EU153401.1	38419	.	G	A	1169.77	.	AC=1;AF=0.500;AN=2;BaseQRankSum=0.648;ClippingRankSum=0.000;DP=49;ExcessHet=3.0103;FS=0.000;MLEAC=1;MLEAF=0.500;MQ=58.67;MQRankSum=-1.306;QD=24.89;ReadPosRankSum=2.399;SOR=0.872	GT:AD:DP:GQ:PL	0/1:17,30:47:99:1198,0,621
EU153401.1	38449	.	C	CA	181.73	.	AC=1;AF=0.500;AN=2;BaseQRankSum=-0.592;ClippingRankSum=0.000;DP=76;ExcessHet=3.0103;FS=5.956;MLEAC=1;MLEAF=0.500;MQ=54.45;MQRankSum=1.634;QD=3.37;ReadPosRankSum=1.134;SOR=1.992	GT:AD:DP:GQ:PL	0/1:42,12:54:99:219,0,1543
EU153401.1	38466	.	A	T	123.73	.	AC=1;AF=0.500;AN=2;BaseQRankSum=1.319;ClippingRankSum=0.000;DP=74;ExcessHet=3.0103;FS=15.026;MLEAC=1;MLEAF=0.500;MQ=55.07;MQRankSum=0.956;QD=2.43;ReadPosRankSum=1.951;SOR=0.474	GT:AD:DP:GQ:PL	0/1:44,7:51:99:161,0,1826
EU153401.1	38474	.	A	C	123.77	.	AC=1;AF=0.500;AN=2;BaseQRankSum=0.934;ClippingRankSum=0.000;DP=70;ExcessHet=3.0103;FS=14.123;MLEAC=1;MLEAF=0.500;MQ=54.99;MQRankSum=1.027;QD=2.34;ReadPosRankSum=1.240;SOR=0.480	GT:AD:DP:GQ:PL	0/1:46,7:53:99:152,0,1952
EU153401.1	38495	.	A	G	163.77	.	AC=1;AF=0.500;AN=2;BaseQRankSum=1.234;ClippingRankSum=0.000;DP=54;ExcessHet=3.0103;FS=1.901;MLEAC=1;MLEAF=0.500;MQ=55.08;MQRankSum=0.490;QD=4.09;ReadPosRankSum=-0.382;SOR=0.223	GT:AD:DP:GQ:PL	0/1:34,6:40:99:192,0,1407
EU153401.1	38498	.	A	AG	508.73	.	AC=1;AF=0.500;AN=2;BaseQRankSum=-0.858;ClippingRankSum=0.000;DP=53;ExcessHet=3.0103;FS=7.282;MLEAC=1;MLEAF=0.500;MQ=54.99;MQRankSum=0.906;QD=13.39;ReadPosRankSum=1.862;SOR=0.157	GT:AD:DP:GQ:PL	0/1:22,16:38:99:546,0,855
EU153401.1	38501	.	A	AG	247.73	.	AC=1;AF=0.500;AN=2;BaseQRankSum=-0.664;ClippingRankSum=0.000;DP=51;ExcessHet=3.0103;FS=11.840;MLEAC=1;MLEAF=0.500;MQ=54.78;MQRankSum=0.669;QD=6.70;ReadPosRankSum=0.190;SOR=2.862	GT:AD:DP:GQ:PL	0/1:27,10:37:99:285,0,1114
EU153401.1	38505	.	A	C	136.77	.	AC=1;AF=0.500;AN=2;BaseQRankSum=1.010;ClippingRankSum=0.000;DP=48;ExcessHet=3.0103;FS=1.931;MLEAC=1;MLEAF=0.500;MQ=54.44;MQRankSum=0.540;QD=4.02;ReadPosRankSum=-2.256;SOR=0.223	GT:AD:DP:GQ:PL	0/1:28,6:34:99:165,0,1200
EU153401.1	38509	.	A	AGAGG	250.73	.	AC=1;AF=0.500;AN=2;BaseQRankSum=-1.077;ClippingRankSum=0.000;DP=43;ExcessHet=3.0103;FS=10.667;MLEAC=1;MLEAF=0.500;MQ=54.40;MQRankSum=0.000;QD=10.90;ReadPosRankSum=-3.482;SOR=3.056	GT:AD:DP:GQ:PL	0/1:14,9:23:99:288,0,645
EU153401.1	38510	.	A	AAAAAC	362.73	.	AC=1;AF=0.500;AN=2;BaseQRankSum=0.000;ClippingRankSum=0.000;DP=37;ExcessHet=3.0103;FS=8.512;MLEAC=1;MLEAF=0.500;MQ=53.44;MQRankSum=0.000;QD=15.77;ReadPosRankSum=3.812;SOR=0.056	GT:AD:DP:GQ:PL	0/1:10,13:23:99:400,0,623
EU153401.1	38512	.	A	ATG	253.73	.	AC=1;AF=0.500;AN=2;BaseQRankSum=1.209;ClippingRankSum=0.000;DP=35;ExcessHet=3.0103;FS=13.415;MLEAC=1;MLEAF=0.500;MQ=53.04;MQRankSum=0.000;QD=12.08;ReadPosRankSum=-3.801;SOR=4.143	GT:AD:DP:GQ:PL	0/1:13,8:21:99:291,0,606
EU153401.1	38514	.	T	TCTGTCAAAATGCTCGCTATCTTAACAGTTTGTGAATGTGTACATTTTTGTAATGTGTTAACCTTAACACAGACCTGCA	259.73	.	AC=1;AF=0.500;AN=2;BaseQRankSum=0.883;ClippingRankSum=0.000;DP=35;ExcessHet=3.0103;FS=13.415;MLEAC=1;MLEAF=0.500;MQ=53.04;MQRankSum=0.000;QD=12.37;ReadPosRankSum=-3.801;SOR=4.143	GT:AD:DP:GQ:PL	0/1:13,8:21:99:297,0,522
EU153401.1	38517	.	C	T	516.53	.	AC=1;AF=0.500;AN=2;DP=27;ExcessHet=3.0103;FS=0.000;MLEAC=1;MLEAF=0.500;MQ=50.80;QD=26.82;SOR=0.836	GT:AD:DP:GQ:PL	0/1:0,13:13:3:543,0,3
EU153401.1	38537	.	TA	T	464.73	.	AC=1;AF=0.500;AN=2;BaseQRankSum=-1.232;ClippingRankSum=0.000;DP=31;ExcessHet=3.0103;FS=1.509;MLEAC=1;MLEAF=0.500;MQ=47.89;MQRankSum=4.935;QD=15.49;ReadPosRankSum=3.202;SOR=0.346	GT:AD:DP:GQ:PL	0/1:16,14:30:99:502,0,402
EU153401.1	38587	.	T	C	563.56	.	AC=2;AF=1.00;AN=2;BaseQRankSum=-0.320;ClippingRankSum=0.000;DP=35;ExcessHet=3.0103;FS=0.000;MLEAC=2;MLEAF=1.00;MQ=43.31;MQRankSum=3.017;QD=34.04;ReadPosRankSum=1.639;SOR=0.412	GT:AD:DP:GQ:PL	1/1:1,15:16:7:591,7,0
EU153401.1	38623	.	G	GA	100.73	.	AC=1;AF=0.500;AN=2;BaseQRankSum=-0.629;ClippingRankSum=0.000;DP=54;ExcessHet=3.0103;FS=5.120;MLEAC=1;MLEAF=0.500;MQ=42.31;MQRankSum=-1.350;QD=2.40;ReadPosRankSum=1.920;SOR=2.212	GT:AD:DP:GQ:PL	0/1:36,6:42:99:138,0,5700
EU153401.1	38626	.	G	A	109.77	.	AC=1;AF=0.500;AN=2;BaseQRankSum=-0.661;ClippingRankSum=0.000;DP=48;ExcessHet=3.0103;FS=5.108;MLEAC=1;MLEAF=0.500;MQ=43.01;MQRankSum=-1.345;QD=2.81;ReadPosRankSum=1.589;SOR=2.424	GT:AD:DP:GQ:PL	0/1:33,6:39:99:138,0,5700
EU153401.1	38634	.	GTT	G	91.73	.	AC=1;AF=0.500;AN=2;BaseQRankSum=-1.465;ClippingRankSum=0.000;DP=39;ExcessHet=3.0103;FS=5.170;MLEAC=1;MLEAF=0.500;MQ=45.79;MQRankSum=-1.512;QD=3.06;ReadPosRankSum=0.906;SOR=1.999	GT:AD:DP:GQ:PL	0/1:25,5:30:99:129,0,5981
EU153401.1	38635	.	T	C	16.86	.	AC=1;AF=0.500;AN=2;BaseQRankSum=0.873;ClippingRankSum=0.000;DP=38;ExcessHet=3.0103;FS=0.000;MLEAC=1;MLEAF=0.500;MQ=45.76;MQRankSum=-1.429;QD=0.58;ReadPosRankSum=1.156;SOR=0.223	GT:AD:DP:GQ:PL	0/1:26,3:29:45:45,0,5038
EU153401.1	38638	.	T	C	19.81	.	AC=1;AF=0.500;AN=2;BaseQRankSum=0.878;ClippingRankSum=0.000;DP=33;ExcessHet=3.0103;FS=2.830;MLEAC=1;MLEAF=0.500;MQ=46.13;MQRankSum=-1.609;QD=0.83;ReadPosRankSum=0.791;SOR=0.160	GT:AD:DP:GQ:PL	0/1:21,3:24:48:48,0,4996
EU153401.1	38639	.	G	GAGCT	103.73	.	AC=1;AF=0.500;AN=2;BaseQRankSum=-1.485;ClippingRankSum=0.000;DP=32;ExcessHet=3.0103;FS=2.644;MLEAC=1;MLEAF=0.500;MQ=46.48;MQRankSum=-1.647;QD=4.32;SOR=1.911	GT:AD:DP:GQ:PL	0/1:19,5:24:99:141,0,5647
EU153401.1	38642	.	T	C	37.77	.	AC=1;AF=0.500;AN=2;BaseQRankSum=0.903;ClippingRankSum=0.000;DP=30;ExcessHet=3.0103;FS=2.682;MLEAC=1;MLEAF=0.500;MQ=47.30;MQRankSum=-1.743;QD=1.64;ReadPosRankSum=0.918;SOR=0.178	GT:AD:DP:GQ:PL	0/1:20,3:23:66:66,0,4616
EU153401.1	38655	.	A	G	70.77	.	AC=1;AF=0.500;AN=2;BaseQRankSum=-2.569;ClippingRankSum=0.000;DP=33;ExcessHet=3.0103;FS=9.118;MLEAC=1;MLEAF=0.500;MQ=48.88;MQRankSum=-1.657;QD=2.62;ReadPosRankSum=-0.445;SOR=3.105	GT:AD:DP:GQ:PL	0/1:23,4:27:99:99,0,5963
EU153401.1	38671	.	A	G	125.77	.	AC=1;AF=0.500;AN=2;BaseQRankSum=-1.051;ClippingRankSum=0.000;DP=39;ExcessHet=3.0103;FS=5.110;MLEAC=1;MLEAF=0.500;MQ=47.74;MQRankSum=-1.869;QD=3.81;ReadPosRankSum=1.990;SOR=1.509	GT:AD:DP:GQ:PL	0/1:29,4:33:99:154,0,6460
EU153401.1	38685	.	G	T	41.77	.	AC=1;AF=0.500;AN=2;BaseQRankSum=-1.864;ClippingRankSum=0.000;DP=60;ExcessHet=3.0103;FS=4.757;MLEAC=1;MLEAF=0.500;MQ=40.90;MQRankSum=-2.220;QD=0.79;ReadPosRankSum=0.281;SOR=0.123	GT:AD:DP:GQ:PL	0/1:47,6:53:70:70,0,5887
EU153401.1	38856	.	G	T	555.77	.	AC=1;AF=0.500;AN=2;BaseQRankSum=1.127;ClippingRankSum=0.000;DP=79;ExcessHet=3.0103;FS=2.754;MLEAC=1;MLEAF=0.500;MQ=36.64;MQRankSum=3.335;QD=29.25;ReadPosRankSum=2.379;SOR=0.207	GT:AD:DP:GQ:PL	0/1:4,15:19:64:584,0,64
EU153401.1	38901	.	C	CCT	1300.73	.	AC=1;AF=0.500;AN=2;BaseQRankSum=0.426;ClippingRankSum=0.000;DP=167;ExcessHet=3.0103;FS=3.505;MLEAC=1;MLEAF=0.500;MQ=35.85;MQRankSum=-1.662;QD=9.56;ReadPosRankSum=-0.329;SOR=0.360	GT:AD:DP:GQ:PL	0/1:92,44:136:99:1338,0,3836
EU153401.1	38921	.	A	G	81.73	.	AC=1;AF=0.500;AN=2;BaseQRankSum=-0.163;ClippingRankSum=0.000;DP=395;ExcessHet=3.0103;FS=4.847;MLEAC=1;MLEAF=0.500;MQ=34.79;MQRankSum=-1.905;QD=0.28;ReadPosRankSum=2.209;SOR=0.296	GT:AD:DP:GQ:PL	0/1:258,32:290:99:119,0,9451
EU153401.1	38931	.	G	T	586.73	.	AC=1;AF=0.500;AN=2;BaseQRankSum=0.499;ClippingRankSum=0.000;DP=393;ExcessHet=3.0103;FS=6.958;MLEAC=1;MLEAF=0.500;MQ=34.74;MQRankSum=2.228;QD=1.65;ReadPosRankSum=4.617;SOR=0.238	GT:AD:DP:GQ:PL	0/1:306,50:356:99:624,0,10065
EU153401.1	39027	.	T	C	507.77	.	AC=1;AF=0.500;AN=2;BaseQRankSum=0.313;ClippingRankSum=0.000;DP=85;ExcessHet=3.0103;FS=39.513;MLEAC=1;MLEAF=0.500;MQ=40.64;MQRankSum=-2.734;QD=10.16;ReadPosRankSum=-0.935;SOR=3.016	GT:AD:DP:GQ:PL	0/1:30,20:50:99:536,0,1004
EU153401.1	39108	.	C	T	428.77	.	AC=2;AF=1.00;AN=2;DP=28;ExcessHet=3.0103;FS=0.000;MLEAC=2;MLEAF=1.00;MQ=52.91;QD=27.87;SOR=0.693	GT:AD:DP:GQ:PL	1/1:0,12:12:36:457,36,0
EU153401.1	39284	.	T	G	61.77	.	AC=1;AF=0.500;AN=2;BaseQRankSum=1.034;ClippingRankSum=0.000;DP=19;ExcessHet=3.0103;FS=11.139;MLEAC=1;MLEAF=0.500;MQ=44.52;MQRankSum=0.534;QD=4.12;ReadPosRankSum=0.075;SOR=2.792	GT:AD:DP:GQ:PL	0/1:12,3:15:90:90,0,380
EU153401.1	39292	.	C	T	28.77	.	AC=1;AF=0.500;AN=2;BaseQRankSum=1.465;ClippingRankSum=0.000;DP=9;ExcessHet=3.0103;FS=0.000;MLEAC=1;MLEAF=0.500;MQ=47.17;MQRankSum=-1.180;QD=4.11;ReadPosRankSum=0.000;SOR=1.802	GT:AD:DP:GQ:PL	0/1:5,2:7:57:57,0,371
EU153401.1	39297	.	A	AC	81.25	.	AC=2;AF=1.00;AN=2;DP=9;ExcessHet=3.0103;FS=0.000;MLEAC=2;MLEAF=1.00;MQ=44.76;QD=26.90;SOR=2.303	GT:AD:DP:GQ:PL	1/1:0,2:2:9:118,9,0
EU153401.1	39306	.	T	C	202.18	.	AC=1;AF=0.500;AN=2;BaseQRankSum=-0.180;ClippingRankSum=0.000;DP=53;ExcessHet=3.0103;FS=0.000;MLEAC=1;MLEAF=0.500;MQ=38.49;MQRankSum=1.465;QD=28.88;ReadPosRankSum=1.465;SOR=2.584	GT:AD:DP:GQ:PL	0/1:1,6:7:10:230,0,10
EU153401.1	39328	.	T	C	102.77	.	AC=1;AF=0.500;AN=2;BaseQRankSum=0.000;ClippingRankSum=0.000;DP=39;ExcessHet=3.0103;FS=3.468;MLEAC=1;MLEAF=0.500;MQ=43.35;MQRankSum=1.356;QD=6.42;ReadPosRankSum=-0.977;SOR=0.105	GT:AD:DP:GQ:PL	0/1:12,4:16:99:131,0,458
EU153401.1	39376	.	G	GCTCTCT	423.73	.	AC=2;AF=1.00;AN=2;DP=23;ExcessHet=3.0103;FS=0.000;MLEAC=2;MLEAF=1.00;MQ=49.54;QD=29.01;SOR=1.085	GT:AD:DP:GQ:PL	1/1:0,10:10:33:461,33,0
EU153401.1	39708	.	A	G	1267.77	.	AC=1;AF=0.500;AN=2;BaseQRankSum=-1.327;ClippingRankSum=0.000;DP=76;ExcessHet=3.0103;FS=0.904;MLEAC=1;MLEAF=0.500;MQ=39.61;MQRankSum=-3.357;QD=17.61;ReadPosRankSum=-2.307;SOR=0.555	GT:AD:DP:GQ:PL	0/1:34,38:72:99:1296,0,1285
EU153401.1	39713	.	G	A	198.77	.	AC=1;AF=0.500;AN=2;BaseQRankSum=0.723;ClippingRankSum=0.000;DP=101;ExcessHet=3.0103;FS=6.132;MLEAC=1;MLEAF=0.500;MQ=41.95;MQRankSum=-1.075;QD=1.99;ReadPosRankSum=-0.020;SOR=0.718	GT:AD:DP:GQ:PL	0/1:86,14:100:99:227,0,3506
EU153401.1	39727	.	A	G	44.77	.	AC=1;AF=0.500;AN=2;BaseQRankSum=0.598;ClippingRankSum=0.000;DP=120;ExcessHet=3.0103;FS=23.541;MLEAC=1;MLEAF=0.500;MQ=41.97;MQRankSum=-3.054;QD=0.37;ReadPosRankSum=1.905;SOR=3.606	GT:AD:DP:GQ:PL	0/1:108,12:120:73:73,0,4563
EU153401.1	39779	.	T	G	66.77	.	AC=1;AF=0.500;AN=2;BaseQRankSum=0.656;ClippingRankSum=0.000;DP=27;ExcessHet=3.0103;FS=0.000;MLEAC=1;MLEAF=0.500;MQ=43.39;MQRankSum=-3.111;QD=2.67;ReadPosRankSum=-1.144;SOR=0.892	GT:AD:DP:GQ:PL	0/1:19,6:25:95:95,0,703
EU153401.1	40053	.	A	G	831.77	.	AC=2;AF=1.00;AN=2;DP=21;ExcessHet=3.0103;FS=0.000;MLEAC=2;MLEAF=1.00;MQ=60.00;QD=30.04;SOR=0.784	GT:AD:DP:GQ:PL	1/1:0,21:21:63:860,63,0
EU153401.1	40141	.	C	T	995.77	.	AC=2;AF=1.00;AN=2;DP=25;ExcessHet=3.0103;FS=0.000;MLEAC=2;MLEAF=1.00;MQ=60.00;QD=33.17;SOR=0.941	GT:AD:DP:GQ:PL	1/1:0,25:25:75:1024,75,0
EU153401.1	40735	.	A	C	79.77	.	AC=1;AF=0.500;AN=2;BaseQRankSum=0.672;ClippingRankSum=0.000;DP=41;ExcessHet=3.0103;FS=0.000;MLEAC=1;MLEAF=0.500;MQ=47.08;MQRankSum=-2.104;QD=3.63;ReadPosRankSum=1.315;SOR=0.283	GT:AD:DP:GQ:PL	0/1:20,2:22:99:108,0,1030
EU153401.1	40746	.	A	C	429.77	.	AC=1;AF=0.500;AN=2;BaseQRankSum=1.953;ClippingRankSum=0.000;DP=71;ExcessHet=3.0103;FS=12.588;MLEAC=1;MLEAF=0.500;MQ=40.67;MQRankSum=-3.554;QD=9.55;ReadPosRankSum=-2.602;SOR=2.575	GT:AD:DP:GQ:PL	0/1:29,16:45:99:458,0,2056
EU153401.1	40780	.	C	T	1252.77	.	AC=1;AF=0.500;AN=2;BaseQRankSum=0.472;ClippingRankSum=0.000;DP=363;ExcessHet=3.0103;FS=3.455;MLEAC=1;MLEAF=0.500;MQ=36.83;MQRankSum=-3.061;QD=4.26;ReadPosRankSum=2.514;SOR=0.420	GT:AD:DP:GQ:PL	0/1:229,65:294:99:1281,0,7986
EU153401.1	40788	.	T	C	3714.73	.	AC=1;AF=0.500;AN=2;BaseQRankSum=0.704;ClippingRankSum=0.000;DP=380;ExcessHet=3.0103;FS=5.511;MLEAC=1;MLEAF=0.500;MQ=36.76;MQRankSum=-2.323;QD=11.76;ReadPosRankSum=5.044;SOR=1.119	GT:AD:DP:GQ:PL	0/1:191,125:316:99:3752,0,6359
EU153401.1	40789	.	A	G	2119.73	.	AC=1;AF=0.500;AN=2;BaseQRankSum=0.679;ClippingRankSum=0.000;DP=380;ExcessHet=3.0103;FS=2.954;MLEAC=1;MLEAF=0.500;MQ=36.76;MQRankSum=-3.609;QD=7.00;ReadPosRankSum=2.318;SOR=0.955	GT:AD:DP:GQ:PL	0/1:215,88:303:99:2157,0,7402
EU153401.1	41056	.	G	A	884.77	.	AC=2;AF=1.00;AN=2;DP=24;ExcessHet=3.0103;FS=0.000;MLEAC=2;MLEAF=1.00;MQ=60.00;QD=34.97;SOR=2.124	GT:AD:DP:GQ:PL	1/1:0,24:24:72:913,72,0
EU153401.1	41347	.	C	T	966.77	.	AC=2;AF=1.00;AN=2;DP=25;ExcessHet=3.0103;FS=0.000;MLEAC=2;MLEAF=1.00;MQ=60.00;QD=28.05;SOR=0.941	GT:AD:DP:GQ:PL	1/1:0,25:25:75:995,75,0
EU153401.1	41746	.	C	CTGTATACTGCCAGAAAAGCTCAGTATCAGCTGTGCAAAAAGTGAAAATAACTTTGGTATAAATTTTTAAAATTTAAATAACTCTGGAAGAATATCTGCAATTTACATATTCTT	63.73	.	AC=1;AF=0.500;AN=2;BaseQRankSum=0.660;ClippingRankSum=0.000;DP=11;ExcessHet=3.0103;FS=3.090;MLEAC=1;MLEAF=0.500;MQ=55.27;MQRankSum=-2.744;QD=5.79;ReadPosRankSum=-2.744;SOR=2.093	GT:AD:DP:GQ:PL	0/1:8,3:11:99:101,0,2310
EU153401.1	41936	.	T	C	297.77	.	AC=1;AF=0.500;AN=2;BaseQRankSum=0.091;ClippingRankSum=0.000;DP=44;ExcessHet=3.0103;FS=1.595;MLEAC=1;MLEAF=0.500;MQ=40.89;MQRankSum=-0.236;QD=7.64;ReadPosRankSum=-0.851;SOR=1.082	GT:AD:DP:GQ:PL	0/1:30,9:39:99:326,0,1768
EU153401.1	41938	.	GCTTGA	G	951.73	.	AC=1;AF=0.500;AN=2;BaseQRankSum=-0.296;ClippingRankSum=0.000;DP=46;ExcessHet=3.0103;FS=7.037;MLEAC=1;MLEAF=0.500;MQ=40.86;MQRankSum=-1.978;QD=23.79;ReadPosRankSum=-1.496;SOR=1.849	GT:AD:DP:GQ:PL	0/1:17,23:40:99:989,0,1309
EU153401.1	41962	.	G	A	192.77	.	AC=1;AF=0.500;AN=2;BaseQRankSum=-1.408;ClippingRankSum=0.000;DP=94;ExcessHet=3.0103;FS=1.209;MLEAC=1;MLEAF=0.500;MQ=36.16;MQRankSum=0.675;QD=2.17;ReadPosRankSum=1.454;SOR=0.875	GT:AD:DP:GQ:PL	0/1:78,11:89:99:221,0,4692
EU153401.1	41966	.	T	C	77.73	.	AC=1;AF=0.500;AN=2;BaseQRankSum=-1.864;ClippingRankSum=0.000;DP=114;ExcessHet=3.0103;FS=8.290;MLEAC=1;MLEAF=0.500;MQ=35.40;MQRankSum=-0.041;QD=0.73;ReadPosRankSum=1.695;SOR=2.395	GT:AD:DP:GQ:PL	0/1:97,9:106:99:115,0,5817
EU153401.1	41970	.	A	G	343.77	.	AC=1;AF=0.500;AN=2;BaseQRankSum=-0.334;ClippingRankSum=0.000;DP=132;ExcessHet=3.0103;FS=9.890;MLEAC=1;MLEAF=0.500;MQ=35.53;MQRankSum=0.819;QD=2.71;ReadPosRankSum=2.317;SOR=1.976	GT:AD:DP:GQ:PL	0/1:111,16:127:99:372,0,6339
EU153401.1	41974	.	C	T	19.81	.	AC=1;AF=0.500;AN=2;BaseQRankSum=-0.151;ClippingRankSum=0.000;DP=153;ExcessHet=3.0103;FS=12.259;MLEAC=1;MLEAF=0.500;MQ=35.31;MQRankSum=0.018;QD=0.13;ReadPosRankSum=2.968;SOR=2.556	GT:AD:DP:GQ:PL	0/1:135,12:147:48:48,0,7512
EU153401.1	41975	.	G	A	39.77	.	AC=1;AF=0.500;AN=2;BaseQRankSum=0.458;ClippingRankSum=0.000;DP=154;ExcessHet=3.0103;FS=4.772;MLEAC=1;MLEAF=0.500;MQ=35.35;MQRankSum=-0.262;QD=0.27;ReadPosRankSum=0.656;SOR=1.474	GT:AD:DP:GQ:PL	0/1:136,11:147:68:68,0,7675
EU153401.1	41982	.	A	G	311.77	.	AC=1;AF=0.500;AN=2;BaseQRankSum=-0.132;ClippingRankSum=0.000;DP=162;ExcessHet=3.0103;FS=14.443;MLEAC=1;MLEAF=0.500;MQ=35.55;MQRankSum=-0.471;QD=2.11;ReadPosRankSum=0.382;SOR=2.446	GT:AD:DP:GQ:PL	0/1:129,19:148:99:340,0,6579
EU153401.1	41986	.	T	C	948.77	.	AC=1;AF=0.500;AN=2;BaseQRankSum=-0.296;ClippingRankSum=0.000;DP=172;ExcessHet=3.0103;FS=5.380;MLEAC=1;MLEAF=0.500;MQ=35.16;MQRankSum=-1.060;QD=5.75;ReadPosRankSum=2.766;SOR=1.265	GT:AD:DP:GQ:PL	0/1:132,33:165:99:977,0,7203
EU153401.1	41987	.	G	A	178.77	.	AC=1;AF=0.500;AN=2;BaseQRankSum=-1.963;ClippingRankSum=0.000;DP=176;ExcessHet=3.0103;FS=0.000;MLEAC=1;MLEAF=0.500;MQ=34.98;MQRankSum=-0.016;QD=1.06;ReadPosRankSum=1.518;SOR=0.766	GT:AD:DP:GQ:PL	0/1:152,16:168:99:207,0,8022
EU153401.1	42022	.	T	C	2322.77	.	AC=1;AF=0.500;AN=2;BaseQRankSum=-0.147;ClippingRankSum=0.000;DP=119;ExcessHet=3.0103;FS=6.432;MLEAC=1;MLEAF=0.500;MQ=38.37;MQRankSum=-2.510;QD=25.52;ReadPosRankSum=-1.087;SOR=1.244	GT:AD:DP:GQ:PL	0/1:24,67:91:99:2351,0,1020
EU153401.1	42026	.	T	A	727.77	.	AC=1;AF=0.500;AN=2;BaseQRankSum=0.752;ClippingRankSum=0.000;DP=112;ExcessHet=3.0103;FS=0.000;MLEAC=1;MLEAF=0.500;MQ=39.07;MQRankSum=-1.067;QD=10.40;ReadPosRankSum=-1.665;SOR=0.716	GT:AD:DP:GQ:PL	0/1:44,26:70:99:756,0,1799
EU153401.1	42031	.	C	CTG	267.73	.	AC=1;AF=0.500;AN=2;BaseQRankSum=0.148;ClippingRankSum=0.000;DP=110;ExcessHet=3.0103;FS=8.614;MLEAC=1;MLEAF=0.500;MQ=38.51;MQRankSum=-0.391;QD=3.19;ReadPosRankSum=-1.777;SOR=1.543	GT:AD:DP:GQ:PL	0/1:71,13:84:99:305,0,3296
EU153401.1	42897	.	G	A	292.77	.	AC=1;AF=0.500;AN=2;BaseQRankSum=0.448;ClippingRankSum=0.000;DP=27;ExcessHet=3.0103;FS=0.000;MLEAC=1;MLEAF=0.500;MQ=55.86;MQRankSum=-3.262;QD=13.31;ReadPosRankSum=-1.549;SOR=0.791	GT:AD:DP:GQ:PL	0/1:13,9:22:99:321,0,472
EU153401.1	43983	.	C	CACTTAAGAACACTCTATCCCCAAAACA	55.73	.	AC=1;AF=0.500;AN=2;BaseQRankSum=0.553;ClippingRankSum=0.000;DP=14;ExcessHet=3.0103;FS=5.880;MLEAC=1;MLEAF=0.500;MQ=60.00;MQRankSum=0.000;QD=3.98;ReadPosRankSum=-2.525;SOR=2.546	GT:AD:DP:GQ:PL	0/1:11,3:14:93:93,0,5224
EU153401.1	43985	.	T	TAGAATACACA	55.73	.	AC=1;AF=0.500;AN=2;BaseQRankSum=1.290;ClippingRankSum=0.000;DP=14;ExcessHet=3.0103;FS=5.880;MLEAC=1;MLEAF=0.500;MQ=60.00;MQRankSum=0.000;QD=3.98;ReadPosRankSum=-2.522;SOR=2.546	GT:AD:DP:GQ:PL	0/1:11,3:14:93:93,0,5224
EU153401.1	43987	.	T	TCTTCTCATGTGCAC	55.73	.	AC=1;AF=0.500;AN=2;BaseQRankSum=-0.184;ClippingRankSum=0.000;DP=14;ExcessHet=3.0103;FS=5.880;MLEAC=1;MLEAF=0.500;MQ=60.00;MQRankSum=0.000;QD=3.98;ReadPosRankSum=-2.522;SOR=2.546	GT:AD:DP:GQ:PL	0/1:11,3:14:93:93,0,5224
EU153401.1	44869	.	C	T	135.03	.	AC=2;AF=1.00;AN=2;DP=27;ExcessHet=3.0103;FS=0.000;MLEAC=2;MLEAF=1.00;MQ=46.95;QD=33.76;SOR=0.693	GT:AD:DP:GQ:PL	1/1:0,4:4:12:163,12,0
EU153401.1	44928	.	TAAAAAAAA	T	80.73	.	AC=1;AF=0.500;AN=2;BaseQRankSum=1.411;ClippingRankSum=0.000;DP=82;ExcessHet=3.0103;FS=10.985;MLEAC=1;MLEAF=0.500;MQ=39.60;MQRankSum=3.148;QD=3.84;ReadPosRankSum=1.834;SOR=0.014	GT:AD:DP:GQ:PL	0/1:17,4:21:99:118,0,577
EU153401.1	45067	.	C	G	122.77	.	AC=1;AF=0.500;AN=2;BaseQRankSum=0.863;ClippingRankSum=0.000;DP=52;ExcessHet=3.0103;FS=1.527;MLEAC=1;MLEAF=0.500;MQ=45.73;MQRankSum=-4.782;QD=3.84;ReadPosRankSum=-2.305;SOR=1.061	GT:AD:DP:GQ:PL	0/1:23,9:32:99:151,0,825
EU153401.1	45095	.	A	G	196.77	.	AC=1;AF=0.500;AN=2;BaseQRankSum=-1.427;ClippingRankSum=0.000;DP=47;ExcessHet=3.0103;FS=4.616;MLEAC=1;MLEAF=0.500;MQ=48.13;MQRankSum=-0.321;QD=4.58;ReadPosRankSum=-0.351;SOR=0.144	GT:AD:DP:GQ:PL	0/1:37,6:43:99:225,0,1899
EU153401.1	45127	.	A	AGGCTCCG	307.73	.	AC=1;AF=0.500;AN=2;BaseQRankSum=-2.784;ClippingRankSum=0.000;DP=36;ExcessHet=3.0103;FS=12.082;MLEAC=1;MLEAF=0.500;MQ=57.11;MQRankSum=-4.095;QD=8.79;ReadPosRankSum=0.056;SOR=1.447	GT:AD:DP:GQ:PL	0/1:25,10:35:99:345,0,1608
EU153401.1	45170	.	T	C	306.77	.	AC=1;AF=0.500;AN=2;BaseQRankSum=0.157;ClippingRankSum=0.000;DP=38;ExcessHet=3.0103;FS=3.393;MLEAC=1;MLEAF=0.500;MQ=53.11;MQRankSum=-4.702;QD=9.59;ReadPosRankSum=-0.839;SOR=1.148	GT:AD:DP:GQ:PL	0/1:21,11:32:99:335,0,804
EU153401.1	45439	.	C	A	916.77	.	AC=2;AF=1.00;AN=2;DP=22;ExcessHet=3.0103;FS=0.000;MLEAC=2;MLEAF=1.00;MQ=60.00;QD=30.37;SOR=1.329	GT:AD:DP:GQ:PL	1/1:0,22:22:66:945,66,0
EU153401.1	46292	.	CTT	C	475	.	AC=2;AF=1.00;AN=2;BaseQRankSum=0.000;ClippingRankSum=0.000;DP=24;ExcessHet=3.0103;FS=0.000;MLEAC=2;MLEAF=1.00;MQ=53.73;MQRankSum=4.131;QD=29.69;SOR=0.892	GT:AD:DP:GQ:PL	1/1:1,15:16:12:512,12,0
EU153401.1	46392	.	C	T	167.77	.	AC=1;AF=0.500;AN=2;BaseQRankSum=0.411;ClippingRankSum=0.000;DP=124;ExcessHet=3.0103;FS=24.374;MLEAC=1;MLEAF=0.500;MQ=39.12;MQRankSum=0.331;QD=1.68;ReadPosRankSum=0.941;SOR=4.423	GT:AD:DP:GQ:PL	0/1:88,12:100:99:196,0,3200
EU153401.1	46402	.	T	C	48.77	.	AC=1;AF=0.500;AN=2;BaseQRankSum=-0.394;ClippingRankSum=0.000;DP=93;ExcessHet=3.0103;FS=14.013;MLEAC=1;MLEAF=0.500;MQ=39.58;MQRankSum=0.109;QD=0.64;ReadPosRankSum=2.918;SOR=3.563	GT:AD:DP:GQ:PL	0/1:69,7:76:77:77,0,2913
EU153401.1	46410	.	C	T	72.77	.	AC=1;AF=0.500;AN=2;BaseQRankSum=-1.294;ClippingRankSum=0.000;DP=83;ExcessHet=3.0103;FS=14.017;MLEAC=1;MLEAF=0.500;MQ=40.64;MQRankSum=-0.110;QD=1.05;ReadPosRankSum=2.143;SOR=3.558	GT:AD:DP:GQ:PL	0/1:62,7:69:99:101,0,2607
EU153401.1	46413	.	C	T	540.77	.	AC=1;AF=0.500;AN=2;BaseQRankSum=1.279;ClippingRankSum=0.000;DP=76;ExcessHet=3.0103;FS=14.540;MLEAC=1;MLEAF=0.500;MQ=41.44;MQRankSum=6.125;QD=8.72;ReadPosRankSum=4.964;SOR=0.711	GT:AD:DP:GQ:PL	0/1:45,17:62:99:569,0,1498
EU153401.1	46417	.	G	GAGC	415.73	.	AC=1;AF=0.500;AN=2;BaseQRankSum=-0.972;ClippingRankSum=0.000;DP=66;ExcessHet=3.0103;FS=8.157;MLEAC=1;MLEAF=0.500;MQ=42.57;MQRankSum=-4.609;QD=12.23;ReadPosRankSum=-3.578;SOR=2.129	GT:AD:DP:GQ:PL	0/1:21,13:34:99:453,0,800
EU153401.1	46418	.	C	CCA	153.73	.	AC=1;AF=0.500;AN=2;BaseQRankSum=-0.040;ClippingRankSum=0.000;DP=46;ExcessHet=3.0103;FS=15.413;MLEAC=1;MLEAF=0.500;MQ=47.96;MQRankSum=-3.118;QD=4.80;ReadPosRankSum=-0.915;SOR=4.029	GT:AD:DP:GQ:PL	0/1:25,7:32:99:191,0,1932
EU153401.1	46419	.	A	T	311.77	.	AC=1;AF=0.500;AN=2;BaseQRankSum=0.548;ClippingRankSum=0.000;DP=43;ExcessHet=3.0103;FS=2.062;MLEAC=1;MLEAF=0.500;MQ=48.71;MQRankSum=-2.553;QD=10.75;ReadPosRankSum=-1.682;SOR=1.473	GT:AD:DP:GQ:PL	0/1:24,5:29:99:340,0,1147
EU153401.1	46420	.	C	T	139.73	.	AC=1;AF=0.500;AN=2;BaseQRankSum=-1.686;ClippingRankSum=0.000;DP=44;ExcessHet=3.0103;FS=12.942;MLEAC=1;MLEAF=0.500;MQ=48.29;MQRankSum=-3.902;QD=5.59;ReadPosRankSum=-1.915;SOR=3.909	GT:AD:DP:GQ:PL	0/1:19,6:25:99:177,0,1032
EU153401.1	46422	.	T	G	88.73	.	AC=1;AF=0.500;AN=2;BaseQRankSum=0.648;ClippingRankSum=0.000;DP=43;ExcessHet=3.0103;FS=0.000;MLEAC=1;MLEAF=0.500;MQ=48.46;MQRankSum=-2.177;QD=3.06;ReadPosRankSum=-1.204;SOR=1.061	GT:AD:DP:GQ:PL	0/1:25,4:29:99:126,0,1161
EU153401.1	46427	.	C	T	97.77	.	AC=1;AF=0.500;AN=2;BaseQRankSum=0.000;ClippingRankSum=0.000;DP=44;ExcessHet=3.0103;FS=13.627;MLEAC=1;MLEAF=0.500;MQ=47.86;MQRankSum=-2.468;QD=3.15;ReadPosRankSum=-0.941;SOR=3.599	GT:AD:DP:GQ:PL	0/1:26,5:31:99:126,0,1161
EU153401.1	46428	.	TC	T	43.73	.	AC=1;AF=0.500;AN=2;BaseQRankSum=0.539;ClippingRankSum=0.000;DP=45;ExcessHet=3.0103;FS=0.000;MLEAC=1;MLEAF=0.500;MQ=48.16;MQRankSum=-1.935;QD=1.37;ReadPosRankSum=-0.535;SOR=1.141	GT:AD:DP:GQ:PL	0/1:29,3:32:81:81,0,1206
EU153401.1	46434	.	T	C	103.77	.	AC=1;AF=0.500;AN=2;BaseQRankSum=-0.518;ClippingRankSum=0.000;DP=43;ExcessHet=3.0103;FS=13.752;MLEAC=1;MLEAF=0.500;MQ=47.54;MQRankSum=-2.381;QD=3.46;ReadPosRankSum=-2.202;SOR=3.597	GT:AD:DP:GQ:PL	0/1:25,5:30:99:132,0,1077
EU153401.1	46437	.	C	T	64.77	.	AC=1;AF=0.500;AN=2;BaseQRankSum=-0.486;ClippingRankSum=0.000;DP=41;ExcessHet=3.0103;FS=14.569;MLEAC=1;MLEAF=0.500;MQ=48.16;MQRankSum=-2.058;QD=2.31;ReadPosRankSum=-2.301;SOR=3.234	GT:AD:DP:GQ:PL	0/1:24,4:28:93:93,0,1038
EU153401.1	46441	.	C	CCG	13.91	.	AC=1;AF=0.500;AN=2;BaseQRankSum=0.595;ClippingRankSum=0.000;DP=40;ExcessHet=3.0103;FS=11.237;MLEAC=1;MLEAF=0.500;MQ=48.35;MQRankSum=-1.920;QD=0.52;ReadPosRankSum=-2.049;SOR=2.797	GT:AD:DP:GQ:PL	0/1:24,3:27:51:51,0,1041
EU153401.1	46443	.	GCA	G	13.91	.	AC=1;AF=0.500;AN=2;BaseQRankSum=0.521;ClippingRankSum=0.000;DP=39;ExcessHet=3.0103;FS=7.715;MLEAC=1;MLEAF=0.500;MQ=49.36;MQRankSum=-1.474;QD=0.54;ReadPosRankSum=-1.349;SOR=2.240	GT:AD:DP:GQ:PL	0/1:24,2:26:51:51,0,1041
EU153401.1	46601	.	A	G	422.77	.	AC=1;AF=0.500;AN=2;BaseQRankSum=0.000;ClippingRankSum=0.000;DP=41;ExcessHet=3.0103;FS=9.093;MLEAC=1;MLEAF=0.500;MQ=47.53;MQRankSum=3.094;QD=14.09;ReadPosRankSum=3.275;SOR=0.089	GT:AD:DP:GQ:PL	0/1:17,13:30:99:451,0,835
EU153401.1	46616	.	A	G	320.77	.	AC=1;AF=0.500;AN=2;BaseQRankSum=1.084;ClippingRankSum=0.000;DP=101;ExcessHet=3.0103;FS=2.938;MLEAC=1;MLEAF=0.500;MQ=43.82;MQRankSum=-0.227;QD=3.60;ReadPosRankSum=-0.960;SOR=1.355	GT:AD:DP:GQ:PL	0/1:73,16:89:99:349,0,2730
EU153401.1	46620	.	G	A	77.77	.	AC=1;AF=0.500;AN=2;BaseQRankSum=0.861;ClippingRankSum=0.000;DP=100;ExcessHet=3.0103;FS=1.677;MLEAC=1;MLEAF=0.500;MQ=44.52;MQRankSum=0.310;QD=0.87;ReadPosRankSum=2.505;SOR=1.224	GT:AD:DP:GQ:PL	0/1:80,9:89:99:106,0,3037
EU153401.1	46649	.	C	T	12.05	.	AC=1;AF=0.500;AN=2;BaseQRankSum=0.678;ClippingRankSum=0.000;DP=45;ExcessHet=3.0103;FS=6.575;MLEAC=1;MLEAF=0.500;MQ=47.18;MQRankSum=-0.965;QD=0.42;ReadPosRankSum=2.191;SOR=0.880	GT:AD:DP:GQ:PL	0/1:26,3:29:40:40,0,1158
EU153401.1	46650	.	A	G	17.84	.	AC=1;AF=0.500;AN=2;BaseQRankSum=0.777;ClippingRankSum=0.000;DP=34;ExcessHet=3.0103;FS=6.575;MLEAC=1;MLEAF=0.500;MQ=47.26;MQRankSum=-0.965;QD=0.62;ReadPosRankSum=2.411;SOR=0.880	GT:AD:DP:GQ:PL	0/1:26,3:29:46:46,0,1085
EU153401.1	46652	.	C	T	108.77	.	AC=1;AF=0.500;AN=2;BaseQRankSum=0.917;ClippingRankSum=0.000;DP=31;ExcessHet=3.0103;FS=2.366;MLEAC=1;MLEAF=0.500;MQ=47.45;MQRankSum=-1.338;QD=4.03;ReadPosRankSum=1.285;SOR=0.180	GT:AD:DP:GQ:PL	0/1:22,5:27:99:137,0,830
EU153401.1	46657	.	A	G	19.81	.	AC=1;AF=0.500;AN=2;BaseQRankSum=0.471;ClippingRankSum=0.000;DP=32;ExcessHet=3.0103;FS=8.081;MLEAC=1;MLEAF=0.500;MQ=48.10;MQRankSum=-1.252;QD=0.73;ReadPosRankSum=2.595;SOR=0.850	GT:AD:DP:GQ:PL	0/1:24,3:27:48:48,0,1083
EU153401.1	46678	.	C	T	16.86	.	AC=1;AF=0.500;AN=2;BaseQRankSum=0.856;ClippingRankSum=0.000;DP=37;ExcessHet=3.0103;FS=2.703;MLEAC=1;MLEAF=0.500;MQ=50.04;MQRankSum=-1.648;QD=0.56;ReadPosRankSum=0.763;SOR=0.927	GT:AD:DP:GQ:PL	0/1:27,3:30:45:45,0,1125
EU153401.1	46686	.	G	T	64.77	.	AC=1;AF=0.500;AN=2;BaseQRankSum=0.917;ClippingRankSum=0.000;DP=35;ExcessHet=3.0103;FS=2.716;MLEAC=1;MLEAF=0.500;MQ=50.57;MQRankSum=-1.721;QD=2.40;ReadPosRankSum=0.198;SOR=0.928	GT:AD:DP:GQ:PL	0/1:24,3:27:93:93,0,876
EU153401.1	46694	.	C	G	25.78	.	AC=1;AF=0.500;AN=2;BaseQRankSum=0.917;ClippingRankSum=0.000;DP=36;ExcessHet=3.0103;FS=6.058;MLEAC=1;MLEAF=0.500;MQ=50.61;MQRankSum=-2.354;QD=0.95;ReadPosRankSum=-0.357;SOR=2.546	GT:AD:DP:GQ:PL	0/1:24,3:27:54:54,0,958
EU153401.1	46698	.	G	A	25.78	.	AC=1;AF=0.500;AN=2;BaseQRankSum=0.853;ClippingRankSum=0.000;DP=37;ExcessHet=3.0103;FS=6.383;MLEAC=1;MLEAF=0.500;MQ=48.61;MQRankSum=-2.166;QD=1.03;ReadPosRankSum=-0.876;SOR=2.833	GT:AD:DP:GQ:PL	0/1:22,3:25:54:54,0,958
EU153401.1	46709	.	G	C	34.77	.	AC=1;AF=0.500;AN=2;BaseQRankSum=0.000;ClippingRankSum=0.000;DP=43;ExcessHet=3.0103;FS=6.214;MLEAC=1;MLEAF=0.500;MQ=49.06;MQRankSum=-2.525;QD=1.45;ReadPosRankSum=-1.979;SOR=2.670	GT:AD:DP:GQ:PL	0/1:21,3:24:63:63,0,873
EU153401.1	46710	.	T	C	34.77	.	AC=1;AF=0.500;AN=2;BaseQRankSum=0.000;ClippingRankSum=0.000;DP=44;ExcessHet=3.0103;FS=6.214;MLEAC=1;MLEAF=0.500;MQ=48.64;MQRankSum=-2.525;QD=1.45;ReadPosRankSum=-1.979;SOR=2.670	GT:AD:DP:GQ:PL	0/1:21,3:24:63:63,0,873
EU153401.1	46714	.	T	A	37.77	.	AC=1;AF=0.500;AN=2;BaseQRankSum=0.000;ClippingRankSum=0.000;DP=44;ExcessHet=3.0103;FS=6.160;MLEAC=1;MLEAF=0.500;MQ=47.95;MQRankSum=-3.334;QD=1.80;ReadPosRankSum=-3.341;SOR=2.636	GT:AD:DP:GQ:PL	0/1:18,3:21:66:66,0,831
EU153401.1	46731	.	A	C	43.77	.	AC=1;AF=0.500;AN=2;BaseQRankSum=0.712;ClippingRankSum=0.000;DP=66;ExcessHet=3.0103;FS=6.607;MLEAC=1;MLEAF=0.500;MQ=46.10;MQRankSum=-4.257;QD=2.19;ReadPosRankSum=-2.407;SOR=2.822	GT:AD:DP:GQ:PL	0/1:17,3:20:72:72,0,747
EU153401.1	46815	.	A	T	47.77	.	AC=1;AF=0.500;AN=2;BaseQRankSum=-0.835;ClippingRankSum=0.000;DP=69;ExcessHet=3.0103;FS=0.000;MLEAC=1;MLEAF=0.500;MQ=43.88;MQRankSum=3.092;QD=1.77;ReadPosRankSum=1.707;SOR=0.368	GT:AD:DP:GQ:PL	0/1:21,6:27:76:76,0,595
EU153401.1	47257	.	CA	C	59.73	.	AC=1;AF=0.500;AN=2;BaseQRankSum=0.380;ClippingRankSum=0.000;DP=95;ExcessHet=3.0103;FS=1.729;MLEAC=1;MLEAF=0.500;MQ=39.82;MQRankSum=4.360;QD=0.69;ReadPosRankSum=4.090;SOR=0.330	GT:AD:DP:GQ:PL	0/1:77,9:86:97:97,0,2678
EU153401.1	47386	.	C	A	123.77	.	AC=1;AF=0.500;AN=2;BaseQRankSum=0.000;ClippingRankSum=0.000;DP=10;ExcessHet=3.0103;FS=7.782;MLEAC=1;MLEAF=0.500;MQ=58.75;MQRankSum=0.000;QD=13.75;ReadPosRankSum=-1.242;SOR=0.027	GT:AD:DP:GQ:PL	0/1:5,4:9:99:152,0,197
EU153401.1	47977	.	C	T	612.77	.	AC=2;AF=1.00;AN=2;DP=18;ExcessHet=3.0103;FS=0.000;MLEAC=2;MLEAF=1.00;MQ=59.07;QD=33.55;SOR=1.061	GT:AD:DP:GQ:PL	1/1:0,17:17:51:641,51,0
EU153401.1	48112	.	A	C	558.77	.	AC=2;AF=1.00;AN=2;DP=16;ExcessHet=3.0103;FS=0.000;MLEAC=2;MLEAF=1.00;MQ=57.88;QD=28.73;SOR=0.976	GT:AD:DP:GQ:PL	1/1:0,14:14:42:587,42,0
EU153401.1	48265	.	G	T	463.77	.	AC=2;AF=1.00;AN=2;DP=11;ExcessHet=3.0103;FS=0.000;MLEAC=2;MLEAF=1.00;MQ=60.00;QD=26.68;SOR=0.859	GT:AD:DP:GQ:PL	1/1:0,11:11:33:492,33,0
EU153401.1	48485	.	T	C	160.77	.	AC=1;AF=0.500;AN=2;BaseQRankSum=1.038;ClippingRankSum=0.000;DP=41;ExcessHet=3.0103;FS=0.000;MLEAC=1;MLEAF=0.500;MQ=47.14;MQRankSum=-5.111;QD=4.73;ReadPosRankSum=-3.528;SOR=0.593	GT:AD:DP:GQ:PL	0/1:23,11:34:99:189,0,887
EU153401.1	48732	.	A	G	190.77	.	AC=1;AF=0.500;AN=2;BaseQRankSum=0.000;ClippingRankSum=0.000;DP=38;ExcessHet=3.0103;FS=0.000;MLEAC=1;MLEAF=0.500;MQ=46.06;MQRankSum=-1.908;QD=5.96;ReadPosRankSum=2.015;SOR=0.853	GT:AD:DP:GQ:PL	0/1:25,7:32:99:219,0,997
EU153401.1	48735	.	G	A	187.77	.	AC=1;AF=0.500;AN=2;BaseQRankSum=0.000;ClippingRankSum=0.000;DP=37;ExcessHet=3.0103;FS=0.000;MLEAC=1;MLEAF=0.500;MQ=47.38;MQRankSum=-2.438;QD=6.06;ReadPosRankSum=2.279;SOR=0.765	GT:AD:DP:GQ:PL	0/1:24,7:31:99:216,0,1039
EU153401.1	48742	.	A	C	115.77	.	AC=1;AF=0.500;AN=2;BaseQRankSum=0.775;ClippingRankSum=0.000;DP=21;ExcessHet=3.0103;FS=2.218;MLEAC=1;MLEAF=0.500;MQ=50.41;MQRankSum=-3.866;QD=6.81;ReadPosRankSum=0.581;SOR=1.508	GT:AD:DP:GQ:PL	0/1:12,5:17:99:144,0,905
EU153401.1	48746	.	GT	G	82.73	.	AC=1;AF=0.500;AN=2;BaseQRankSum=0.000;ClippingRankSum=0.000;DP=19;ExcessHet=3.0103;FS=10.620;MLEAC=1;MLEAF=0.500;MQ=51.97;MQRankSum=-2.144;QD=4.35;ReadPosRankSum=-0.426;SOR=3.238	GT:AD:DP:GQ:PL	0/1:15,4:19:99:120,0,660
EU153401.1	48749	.	T	C	91.77	.	AC=1;AF=0.500;AN=2;BaseQRankSum=0.000;ClippingRankSum=0.000;DP=19;ExcessHet=3.0103;FS=10.620;MLEAC=1;MLEAF=0.500;MQ=51.97;MQRankSum=-2.144;QD=4.83;SOR=3.238	GT:AD:DP:GQ:PL	0/1:15,4:19:99:120,0,660
EU153401.1	48750	.	A	G	46.77	.	AC=1;AF=0.500;AN=2;BaseQRankSum=0.000;ClippingRankSum=0.000;DP=20;ExcessHet=3.0103;FS=11.326;MLEAC=1;MLEAF=0.500;MQ=52.40;MQRankSum=-2.989;QD=2.34;ReadPosRankSum=1.749;SOR=2.794	GT:AD:DP:GQ:PL	0/1:17,3:20:75:75,0,705
EU153401.1	48753	.	G	A	226.77	.	AC=1;AF=0.500;AN=2;BaseQRankSum=0.000;ClippingRankSum=0.000;DP=20;ExcessHet=3.0103;FS=0.000;MLEAC=1;MLEAF=0.500;MQ=52.40;MQRankSum=-4.195;QD=11.34;ReadPosRankSum=1.588;SOR=0.787	GT:AD:DP:GQ:PL	0/1:13,7:20:99:255,0,525
EU153401.1	48758	.	C	A	94.77	.	AC=1;AF=0.500;AN=2;BaseQRankSum=0.668;ClippingRankSum=0.000;DP=20;ExcessHet=3.0103;FS=10.386;MLEAC=1;MLEAF=0.500;MQ=52.40;MQRankSum=-3.164;QD=5.26;ReadPosRankSum=0.851;SOR=3.243	GT:AD:DP:GQ:PL	0/1:14,4:18:99:123,0,618
EU153401.1	48766	.	T	C	94.77	.	AC=1;AF=0.500;AN=2;BaseQRankSum=0.645;ClippingRankSum=0.000;DP=19;ExcessHet=3.0103;FS=10.620;MLEAC=1;MLEAF=0.500;MQ=51.97;MQRankSum=-2.144;QD=4.99;ReadPosRankSum=1.052;SOR=3.238	GT:AD:DP:GQ:PL	0/1:15,4:19:99:123,0,618
EU153401.1	48767	.	A	G	49.77	.	AC=1;AF=0.500;AN=2;BaseQRankSum=0.577;ClippingRankSum=0.000;DP=19;ExcessHet=3.0103;FS=10.620;MLEAC=1;MLEAF=0.500;MQ=51.97;MQRankSum=-2.915;QD=2.62;ReadPosRankSum=2.244;SOR=2.798	GT:AD:DP:GQ:PL	0/1:16,3:19:78:78,0,663
EU153401.1	48768	.	A	T	394.77	.	AC=1;AF=0.500;AN=2;BaseQRankSum=0.000;ClippingRankSum=0.000;DP=19;ExcessHet=3.0103;FS=0.000;MLEAC=1;MLEAF=0.500;MQ=51.97;MQRankSum=-4.064;QD=20.78;ReadPosRankSum=2.670;SOR=0.941	GT:AD:DP:GQ:PL	0/1:12,7:19:99:423,0,513
EU153401.1	48769	.	C	T	166.77	.	AC=1;AF=0.500;AN=2;BaseQRankSum=0.471;ClippingRankSum=0.000;DP=19;ExcessHet=3.0103;FS=3.245;MLEAC=1;MLEAF=0.500;MQ=51.97;MQRankSum=-1.587;QD=8.78;ReadPosRankSum=0.092;SOR=1.541	GT:AD:DP:GQ:PL	0/1:18,1:19:99:195,0,780
EU153401.1	48777	.	A	G	40.77	.	AC=1;AF=0.500;AN=2;BaseQRankSum=0.692;ClippingRankSum=0.000;DP=26;ExcessHet=3.0103;FS=9.997;MLEAC=1;MLEAF=0.500;MQ=47.97;MQRankSum=-0.647;QD=1.57;ReadPosRankSum=2.608;SOR=3.247	GT:AD:DP:GQ:PL	0/1:22,4:26:69:69,0,1374
EU153401.1	48782	.	A	G	275.77	.	AC=1;AF=0.500;AN=2;BaseQRankSum=0.591;ClippingRankSum=0.000;DP=40;ExcessHet=3.0103;FS=1.541;MLEAC=1;MLEAF=0.500;MQ=48.48;MQRankSum=-4.102;QD=7.45;ReadPosRankSum=0.501;SOR=1.091	GT:AD:DP:GQ:PL	0/1:29,8:37:99:304,0,1835
EU153401.1	48792	.	G	A	1057.73	.	AC=1;AF=0.500;AN=2;BaseQRankSum=0.129;ClippingRankSum=0.000;DP=144;ExcessHet=3.0103;FS=0.793;MLEAC=1;MLEAF=0.500;MQ=43.25;MQRankSum=-6.129;QD=8.01;ReadPosRankSum=0.113;SOR=0.542	GT:AD:DP:GQ:PL	0/1:96,36:132:99:1095,0,3583
EU153401.1	48836	.	A	C	47.77	.	AC=1;AF=0.500;AN=2;BaseQRankSum=0.579;ClippingRankSum=0.000;DP=68;ExcessHet=3.0103;FS=5.200;MLEAC=1;MLEAF=0.500;MQ=41.68;MQRankSum=-1.302;QD=1.14;ReadPosRankSum=0.669;SOR=2.509	GT:AD:DP:GQ:PL	0/1:37,5:42:76:76,0,1474
EU153401.1	49418	.	CAG	C	306.73	.	AC=1;AF=0.500;AN=2;BaseQRankSum=1.669;ClippingRankSum=0.000;DP=81;ExcessHet=3.0103;FS=11.414;MLEAC=1;MLEAF=0.500;MQ=38.62;MQRankSum=4.580;QD=7.86;ReadPosRankSum=4.787;SOR=1.686	GT:AD:DP:GQ:PL	0/1:28,11:39:99:344,0,1089
EU153401.1	49432	.	A	G	519.77	.	AC=1;AF=0.500;AN=2;BaseQRankSum=0.055;ClippingRankSum=0.000;DP=103;ExcessHet=3.0103;FS=12.267;MLEAC=1;MLEAF=0.500;MQ=37.46;MQRankSum=-1.521;QD=8.52;ReadPosRankSum=-0.555;SOR=2.200	GT:AD:DP:GQ:PL	0/1:40,21:61:99:548,0,1504
EU153401.1	49438	.	T	C	2060.77	.	AC=1;AF=0.500;AN=2;BaseQRankSum=1.258;ClippingRankSum=0.000;DP=132;ExcessHet=3.0103;FS=13.091;MLEAC=1;MLEAF=0.500;MQ=36.80;MQRankSum=-4.342;QD=26.09;ReadPosRankSum=-1.610;SOR=1.629	GT:AD:DP:GQ:PL	0/1:25,54:79:99:2089,0,1052
EU153401.1	49451	.	G	A	2442.77	.	AC=1;AF=0.500;AN=2;BaseQRankSum=1.559;ClippingRankSum=0.000;DP=168;ExcessHet=3.0103;FS=0.000;MLEAC=1;MLEAF=0.500;MQ=35.63;MQRankSum=-3.938;QD=22.83;ReadPosRankSum=-0.577;SOR=0.786	GT:AD:DP:GQ:PL	0/1:38,69:107:99:2471,0,1486
EU153401.1	50055	.	TA	T	1174.73	.	AC=1;AF=0.500;AN=2;BaseQRankSum=1.830;ClippingRankSum=0.000;DP=107;ExcessHet=3.0103;FS=8.928;MLEAC=1;MLEAF=0.500;MQ=41.38;MQRankSum=-6.767;QD=16.55;ReadPosRankSum=-4.070;SOR=1.802	GT:AD:DP:GQ:PL	0/1:33,38:71:99:1212,0,1671
EU153401.1	50074	.	C	A	1095.77	.	AC=1;AF=0.500;AN=2;BaseQRankSum=1.255;ClippingRankSum=0.000;DP=105;ExcessHet=3.0103;FS=4.132;MLEAC=1;MLEAF=0.500;MQ=42.06;MQRankSum=-7.050;QD=11.30;ReadPosRankSum=4.223;SOR=1.147	GT:AD:DP:GQ:PL	0/1:56,41:97:99:1124,0,2411
EU153401.1	50221	.	T	C	893.77	.	AC=1;AF=0.500;AN=2;BaseQRankSum=-2.924;ClippingRankSum=0.000;DP=96;ExcessHet=3.0103;FS=7.898;MLEAC=1;MLEAF=0.500;MQ=46.42;MQRankSum=5.352;QD=15.15;ReadPosRankSum=5.198;SOR=0.161	GT:AD:DP:GQ:PL	0/1:31,28:59:99:922,0,952
EU153401.1	51250	.	T	C	363.77	.	AC=1;AF=0.500;AN=2;BaseQRankSum=-0.489;ClippingRankSum=0.000;DP=20;ExcessHet=3.0103;FS=0.000;MLEAC=1;MLEAF=0.500;MQ=60.00;MQRankSum=0.000;QD=18.19;ReadPosRankSum=-0.610;SOR=0.976	GT:AD:DP:GQ:PL	0/1:9,11:20:99:392,0,327
EU153401.1	52463	.	G	T	1010.77	.	AC=2;AF=1.00;AN=2;DP=25;ExcessHet=3.0103;FS=0.000;MLEAC=2;MLEAF=1.00;MQ=60.00;QD=26.81;SOR=0.770	GT:AD:DP:GQ:PL	1/1:0,25:25:75:1039,75,0
EU153401.1	52534	.	A	C	1098.77	.	AC=2;AF=1.00;AN=2;DP=30;ExcessHet=3.0103;FS=0.000;MLEAC=2;MLEAF=1.00;MQ=59.00;QD=28.53;SOR=0.997	GT:AD:DP:GQ:PL	1/1:0,28:28:84:1127,84,0
EU153401.1	52589	.	T	C	1227.77	.	AC=2;AF=1.00;AN=2;DP=29;ExcessHet=3.0103;FS=0.000;MLEAC=2;MLEAF=1.00;MQ=60.00;QD=33.61;SOR=1.071	GT:AD:DP:GQ:PL	1/1:0,29:29:87:1256,87,0
EU153401.1	52607	.	C	CT	1111.73	.	AC=2;AF=1.00;AN=2;DP=25;ExcessHet=3.0103;FS=0.000;MLEAC=2;MLEAF=1.00;MQ=60.00;QD=29.59;SOR=0.941	GT:AD:DP:GQ:PL	1/1:0,25:25:78:1149,78,0
EU153401.1	52609	.	G	GTTCTCTTACCT	1177.73	.	AC=2;AF=1.00;AN=2;DP=25;ExcessHet=3.0103;FS=0.000;MLEAC=2;MLEAF=1.00;MQ=60.00;QD=30.83;SOR=0.941	GT:AD:DP:GQ:PL	1/1:0,25:25:81:1215,81,0
EU153401.1	52611	.	G	A	1186.77	.	AC=2;AF=1.00;AN=2;DP=24;ExcessHet=3.0103;FS=0.000;MLEAC=2;MLEAF=1.00;MQ=60.00;QD=31.37;SOR=0.693	GT:AD:DP:GQ:PL	1/1:0,24:24:81:1215,81,0
EU153401.1	53044	.	A	ATACACGGTTGACCCAAATATTGGAGTTATGAGTCACTGACTTTAAGAACATTGTGATTATTAATGT	22.75	.	AC=1;AF=0.500;AN=2;BaseQRankSum=0.493;ClippingRankSum=0.000;DP=10;ExcessHet=3.0103;FS=0.000;MLEAC=1;MLEAF=0.500;MQ=60.00;MQRankSum=0.000;QD=2.28;ReadPosRankSum=-2.287;SOR=1.609	GT:AD:DP:GQ:PL	0/1:8,2:10:60:60,0,3874
EU153401.1	53525	.	A	G	11.12	.	AC=1;AF=0.500;AN=2;BaseQRankSum=0.855;ClippingRankSum=0.000;DP=25;ExcessHet=3.0103;FS=6.358;MLEAC=1;MLEAF=0.500;MQ=52.36;MQRankSum=-1.703;QD=0.44;ReadPosRankSum=-0.461;SOR=0.884	GT:AD:DP:GQ:PL	0/1:22,3:25:39:39,0,1209
EU153401.1	53644	.	CAT	C	31.73	.	AC=1;AF=0.500;AN=2;BaseQRankSum=0.672;ClippingRankSum=0.000;DP=23;ExcessHet=3.0103;FS=2.817;MLEAC=1;MLEAF=0.500;MQ=53.92;MQRankSum=-0.722;QD=1.44;ReadPosRankSum=-0.112;SOR=1.954	GT:AD:DP:GQ:PL	0/1:19,3:22:69:69,0,777
EU153401.1	54047	.	T	A	105.77	.	AC=1;AF=0.500;AN=2;BaseQRankSum=0.780;ClippingRankSum=0.000;DP=105;ExcessHet=3.0103;FS=5.317;MLEAC=1;MLEAF=0.500;MQ=34.86;MQRankSum=3.254;QD=1.07;ReadPosRankSum=1.059;SOR=0.198	GT:AD:DP:GQ:PL	0/1:89,10:99:99:134,0,2774
EU153401.1	54208	.	CA	C	114.06	.	AC=1;AF=0.500;AN=2;BaseQRankSum=0.365;ClippingRankSum=0.000;DP=49;ExcessHet=3.0103;FS=2.632;MLEAC=1;MLEAF=0.500;MQ=42.42;MQRankSum=1.097;QD=8.15;ReadPosRankSum=1.184;SOR=0.991	GT:AD:DP:GQ:PL	0/1:3,11:14:19:151,0,19
EU153401.1	54497	.	C	T	105.77	.	AC=1;AF=0.500;AN=2;BaseQRankSum=0.692;ClippingRankSum=0.000;DP=33;ExcessHet=3.0103;FS=4.257;MLEAC=1;MLEAF=0.500;MQ=48.84;MQRankSum=-2.405;QD=3.21;ReadPosRankSum=1.238;SOR=0.184	GT:AD:DP:GQ:PL	0/1:27,6:33:99:134,0,1372
EU153401.1	54520	.	C	T	272.77	.	AC=1;AF=0.500;AN=2;BaseQRankSum=-1.327;ClippingRankSum=0.000;DP=179;ExcessHet=3.0103;FS=8.225;MLEAC=1;MLEAF=0.500;MQ=36.00;MQRankSum=-0.081;QD=1.59;ReadPosRankSum=2.011;SOR=1.641	GT:AD:DP:GQ:PL	0/1:149,23:172:99:301,0,5276
EU153401.1	54575	.	T	C	243.73	.	AC=1;AF=0.500;AN=2;BaseQRankSum=0.552;ClippingRankSum=0.000;DP=113;ExcessHet=3.0103;FS=6.492;MLEAC=1;MLEAF=0.500;MQ=35.67;MQRankSum=1.069;QD=3.01;ReadPosRankSum=-3.615;SOR=0.199	GT:AD:DP:GQ:PL	0/1:66,15:81:99:281,0,2466
EU153401.1	54579	.	G	C	367.77	.	AC=1;AF=0.500;AN=2;BaseQRankSum=1.778;ClippingRankSum=0.000;DP=85;ExcessHet=3.0103;FS=0.000;MLEAC=1;MLEAF=0.500;MQ=37.86;MQRankSum=1.412;QD=5.93;ReadPosRankSum=-0.669;SOR=0.889	GT:AD:DP:GQ:PL	0/1:51,11:62:99:396,0,2165
EU153401.1	54589	.	T	C	19.81	.	AC=1;AF=0.500;AN=2;BaseQRankSum=0.000;ClippingRankSum=0.000;DP=36;ExcessHet=3.0103;FS=2.086;MLEAC=1;MLEAF=0.500;MQ=44.44;MQRankSum=-1.243;QD=0.99;ReadPosRankSum=2.604;SOR=1.270	GT:AD:DP:GQ:PL	0/1:16,4:20:48:48,0,1668
EU153401.1	54591	.	T	TCC	85.73	.	AC=1;AF=0.500;AN=2;BaseQRankSum=1.222;ClippingRankSum=0.000;DP=33;ExcessHet=3.0103;FS=2.447;MLEAC=1;MLEAF=0.500;MQ=46.01;MQRankSum=-2.597;QD=5.72;ReadPosRankSum=2.025;SOR=1.555	GT:AD:DP:GQ:PL	0/1:11,4:15:99:123,0,610
EU153401.1	54610	.	T	C	203.77	.	AC=1;AF=0.500;AN=2;BaseQRankSum=-0.229;ClippingRankSum=0.000;DP=45;ExcessHet=3.0103;FS=2.112;MLEAC=1;MLEAF=0.500;MQ=43.99;MQRankSum=-0.789;QD=5.99;ReadPosRankSum=0.536;SOR=0.241	GT:AD:DP:GQ:PL	0/1:27,7:34:99:232,0,987
EU153401.1	55057	.	A	G	70.73	.	AC=1;AF=0.500;AN=2;BaseQRankSum=0.000;ClippingRankSum=0.000;DP=49;ExcessHet=3.0103;FS=2.000;MLEAC=1;MLEAF=0.500;MQ=42.28;MQRankSum=-1.229;QD=1.81;ReadPosRankSum=0.934;SOR=1.609	GT:AD:DP:GQ:PL	0/1:34,5:39:99:108,0,1395
EU153401.1	55070	.	C	G	63.73	.	AC=1;AF=0.500;AN=2;BaseQRankSum=0.000;ClippingRankSum=0.000;DP=33;ExcessHet=3.0103;FS=4.876;MLEAC=1;MLEAF=0.500;MQ=45.61;MQRankSum=-3.038;QD=3.03;ReadPosRankSum=-0.620;SOR=0.707	GT:AD:DP:GQ:PL	0/1:16,5:21:99:101,0,650
EU153401.1	55077	.	A	G	151.77	.	AC=1;AF=0.500;AN=2;BaseQRankSum=0.000;ClippingRankSum=0.000;DP=36;ExcessHet=3.0103;FS=7.343;MLEAC=1;MLEAF=0.500;MQ=45.03;MQRankSum=-3.317;QD=5.06;ReadPosRankSum=-0.857;SOR=1.118	GT:AD:DP:GQ:PL	0/1:24,6:30:99:180,0,931
EU153401.1	56152	.	A	G	1107.77	.	AC=1;AF=0.500;AN=2;BaseQRankSum=1.802;ClippingRankSum=0.000;DP=84;ExcessHet=3.0103;FS=31.325;MLEAC=1;MLEAF=0.500;MQ=45.98;MQRankSum=-6.072;QD=20.14;ReadPosRankSum=0.816;SOR=5.455	GT:AD:DP:GQ:PL	0/1:27,28:55:99:1136,0,1280
EU153401.1	56153	.	C	T	1182.77	.	AC=1;AF=0.500;AN=2;BaseQRankSum=1.232;ClippingRankSum=0.000;DP=85;ExcessHet=3.0103;FS=23.823;MLEAC=1;MLEAF=0.500;MQ=45.80;MQRankSum=-6.138;QD=20.75;ReadPosRankSum=-0.223;SOR=4.148	GT:AD:DP:GQ:PL	0/1:27,30:57:99:1211,0,1400
EU153401.1	56155	.	G	A	1594.77	.	AC=1;AF=0.500;AN=2;BaseQRankSum=1.556;ClippingRankSum=0.000;DP=88;ExcessHet=3.0103;FS=23.035;MLEAC=1;MLEAF=0.500;MQ=45.44;MQRankSum=-4.849;QD=26.14;ReadPosRankSum=1.034;SOR=3.611	GT:AD:DP:GQ:PL	0/1:30,31:61:99:1623,0,2373
EU153401.1	56157	.	G	T	1862.77	.	AC=1;AF=0.500;AN=2;BaseQRankSum=-0.045;ClippingRankSum=0.000;DP=134;ExcessHet=3.0103;FS=18.697;MLEAC=1;MLEAF=0.500;MQ=45.98;MQRankSum=-4.315;QD=17.74;ReadPosRankSum=3.199;SOR=2.625	GT:AD:DP:GQ:PL	0/1:53,52:105:99:1891,0,1915
EU153401.1	56199	.	G	A	109.77	.	AC=1;AF=0.500;AN=2;BaseQRankSum=1.014;ClippingRankSum=0.000;DP=87;ExcessHet=3.0103;FS=0.000;MLEAC=1;MLEAF=0.500;MQ=43.04;MQRankSum=-0.815;QD=3.79;ReadPosRankSum=-0.509;SOR=1.012	GT:AD:DP:GQ:PL	0/1:24,5:29:99:138,0,969
EU153401.1	56201	.	G	A	97.77	.	AC=1;AF=0.500;AN=2;BaseQRankSum=1.014;ClippingRankSum=0.000;DP=83;ExcessHet=3.0103;FS=0.000;MLEAC=1;MLEAF=0.500;MQ=43.72;MQRankSum=-0.815;QD=3.37;ReadPosRankSum=-1.571;SOR=1.012	GT:AD:DP:GQ:PL	0/1:24,5:29:99:126,0,1137
EU153401.1	56203	.	G	A	97.77	.	AC=1;AF=0.500;AN=2;BaseQRankSum=0.971;ClippingRankSum=0.000;DP=80;ExcessHet=3.0103;FS=0.000;MLEAC=1;MLEAF=0.500;MQ=43.18;MQRankSum=-0.315;QD=3.15;ReadPosRankSum=-0.520;SOR=0.693	GT:AD:DP:GQ:PL	0/1:26,5:31:99:126,0,1137
EU153401.1	56204	.	T	C	100.77	.	AC=1;AF=0.500;AN=2;BaseQRankSum=0.971;ClippingRankSum=0.000;DP=75;ExcessHet=3.0103;FS=0.000;MLEAC=1;MLEAF=0.500;MQ=43.73;MQRankSum=-0.315;QD=3.25;ReadPosRankSum=-0.520;SOR=0.693	GT:AD:DP:GQ:PL	0/1:26,5:31:99:129,0,1098
EU153401.1	56212	.	T	C	192.77	.	AC=1;AF=0.500;AN=2;BaseQRankSum=-0.437;ClippingRankSum=0.000;DP=71;ExcessHet=3.0103;FS=1.662;MLEAC=1;MLEAF=0.500;MQ=44.74;MQRankSum=-1.471;QD=5.35;ReadPosRankSum=-1.491;SOR=1.230	GT:AD:DP:GQ:PL	0/1:28,8:36:99:221,0,1047
EU153401.1	56220	.	A	T	82.77	.	AC=1;AF=0.500;AN=2;BaseQRankSum=0.896;ClippingRankSum=0.000;DP=66;ExcessHet=3.0103;FS=2.007;MLEAC=1;MLEAF=0.500;MQ=44.93;MQRankSum=0.315;QD=2.36;ReadPosRankSum=-1.635;SOR=1.368	GT:AD:DP:GQ:PL	0/1:30,5:35:99:111,0,1348
EU153401.1	56228	.	T	A	13.95	.	AC=1;AF=0.500;AN=2;BaseQRankSum=0.634;ClippingRankSum=0.000;DP=55;ExcessHet=3.0103;FS=2.980;MLEAC=1;MLEAF=0.500;MQ=46.37;MQRankSum=-1.521;QD=0.46;ReadPosRankSum=-2.044;SOR=1.835	GT:AD:DP:GQ:PL	0/1:28,2:30:42:42,0,1144
EU153401.1	57200	.	C	T	11.12	.	AC=1;AF=0.500;AN=2;BaseQRankSum=0.748;ClippingRankSum=0.000;DP=62;ExcessHet=3.0103;FS=11.066;MLEAC=1;MLEAF=0.500;MQ=42.46;MQRankSum=-1.568;QD=0.29;ReadPosRankSum=0.998;SOR=1.420	GT:AD:DP:GQ:PL	0/1:35,4:39:39:39,0,2112
EU153401.1	57378	.	G	C	76.77	.	AC=1;AF=0.500;AN=2;BaseQRankSum=1.485;ClippingRankSum=0.000;DP=96;ExcessHet=3.0103;FS=6.924;MLEAC=1;MLEAF=0.500;MQ=38.51;MQRankSum=-1.398;QD=0.95;ReadPosRankSum=2.099;SOR=1.122	GT:AD:DP:GQ:PL	0/1:70,11:81:99:105,0,2060
EU153401.1	57421	.	G	C	274.77	.	AC=1;AF=0.500;AN=2;BaseQRankSum=1.448;ClippingRankSum=0.000;DP=56;ExcessHet=3.0103;FS=10.121;MLEAC=1;MLEAF=0.500;MQ=49.10;MQRankSum=-0.116;QD=5.61;ReadPosRankSum=1.246;SOR=2.849	GT:AD:DP:GQ:PL	0/1:39,10:49:99:303,0,1530
EU153401.1	57430	.	C	T	298.77	.	AC=1;AF=0.500;AN=2;BaseQRankSum=1.232;ClippingRankSum=0.000;DP=40;ExcessHet=3.0103;FS=13.682;MLEAC=1;MLEAF=0.500;MQ=52.18;MQRankSum=-0.974;QD=7.47;ReadPosRankSum=-0.853;SOR=3.532	GT:AD:DP:GQ:PL	0/1:30,10:40:99:327,0,1289
EU153401.1	57437	.	C	T	330.77	.	AC=1;AF=0.500;AN=2;BaseQRankSum=0.729;ClippingRankSum=0.000;DP=21;ExcessHet=3.0103;FS=0.000;MLEAC=1;MLEAF=0.500;MQ=55.94;MQRankSum=-1.216;QD=15.75;ReadPosRankSum=-1.406;SOR=1.329	GT:AD:DP:GQ:PL	0/1:20,1:21:99:359,0,828
EU153401.1	57616	.	CT	C	449.37	.	AC=2;AF=1.00;AN=2;BaseQRankSum=1.803;ClippingRankSum=0.000;DP=16;ExcessHet=3.0103;FS=0.000;MLEAC=2;MLEAF=1.00;MQ=57.60;MQRankSum=4.009;QD=29.96;ReadPosRankSum=1.511;SOR=0.223	GT:AD:DP:GQ:PL	1/1:1,14:15:8:486,8,0
EU153401.1	57675	.	T	G	30.77	.	AC=1;AF=0.500;AN=2;BaseQRankSum=-1.549;ClippingRankSum=0.000;DP=24;ExcessHet=3.0103;FS=2.430;MLEAC=1;MLEAF=0.500;MQ=53.76;MQRankSum=-1.563;QD=1.40;ReadPosRankSum=2.013;SOR=1.034	GT:AD:DP:GQ:PL	0/1:19,3:22:59:59,0,662
EU153401.1	57749	.	C	T	229.77	.	AC=1;AF=0.500;AN=2;BaseQRankSum=-1.168;ClippingRankSum=0.000;DP=27;ExcessHet=3.0103;FS=0.000;MLEAC=1;MLEAF=0.500;MQ=49.14;MQRankSum=-3.080;QD=8.84;ReadPosRankSum=-1.514;SOR=0.811	GT:AD:DP:GQ:PL	0/1:17,9:26:99:258,0,662
EU153401.1	57758	.	G	A	130.77	.	AC=1;AF=0.500;AN=2;BaseQRankSum=0.000;ClippingRankSum=0.000;DP=21;ExcessHet=3.0103;FS=2.199;MLEAC=1;MLEAF=0.500;MQ=50.64;MQRankSum=-3.382;QD=6.54;ReadPosRankSum=0.088;SOR=1.781	GT:AD:DP:GQ:PL	0/1:15,5:20:99:159,0,679
EU153401.1	57762	.	A	G	127.77	.	AC=1;AF=0.500;AN=2;BaseQRankSum=0.632;ClippingRankSum=0.000;DP=24;ExcessHet=3.0103;FS=2.143;MLEAC=1;MLEAF=0.500;MQ=48.39;MQRankSum=-2.760;QD=5.56;ReadPosRankSum=0.485;SOR=1.646	GT:AD:DP:GQ:PL	0/1:18,5:23:99:156,0,702
EU153401.1	58304	.	G	A	45.77	.	AC=1;AF=0.500;AN=2;BaseQRankSum=0.920;ClippingRankSum=0.000;DP=70;ExcessHet=3.0103;FS=5.919;MLEAC=1;MLEAF=0.500;MQ=41.58;MQRankSum=-2.714;QD=0.67;ReadPosRankSum=1.098;SOR=1.884	GT:AD:DP:GQ:PL	0/1:59,9:68:74:74,0,1980
EU153401.1	58371	.	G	A	26.78	.	AC=1;AF=0.500;AN=2;BaseQRankSum=1.134;ClippingRankSum=0.000;DP=99;ExcessHet=3.0103;FS=2.764;MLEAC=1;MLEAF=0.500;MQ=41.15;MQRankSum=-1.473;QD=1.03;ReadPosRankSum=-1.047;SOR=1.802	GT:AD:DP:GQ:PL	0/1:23,3:26:55:55,0,758
EU153401.1	58517	.	C	T	178.77	.	AC=1;AF=0.500;AN=2;BaseQRankSum=1.297;ClippingRankSum=0.000;DP=46;ExcessHet=3.0103;FS=10.372;MLEAC=1;MLEAF=0.500;MQ=47.48;MQRankSum=-2.456;QD=4.97;ReadPosRankSum=0.600;SOR=2.559	GT:AD:DP:GQ:PL	0/1:29,7:36:99:207,0,1159
EU153401.1	58519	.	A	T	97.73	.	AC=1;AF=0.500;AN=2;BaseQRankSum=0.612;ClippingRankSum=0.000;DP=43;ExcessHet=3.0103;FS=4.645;MLEAC=1;MLEAF=0.500;MQ=48.93;MQRankSum=-3.336;QD=3.37;ReadPosRankSum=0.289;SOR=1.981	GT:AD:DP:GQ:PL	0/1:24,5:29:99:135,0,1016
EU153401.1	58520	.	G	A	61.77	.	AC=1;AF=0.500;AN=2;BaseQRankSum=1.531;ClippingRankSum=0.000;DP=43;ExcessHet=3.0103;FS=1.996;MLEAC=1;MLEAF=0.500;MQ=48.93;MQRankSum=-3.200;QD=2.06;ReadPosRankSum=0.733;SOR=1.179	GT:AD:DP:GQ:PL	0/1:26,4:30:90:90,0,1080
EU153401.1	58524	.	G	C	232.77	.	AC=1;AF=0.500;AN=2;BaseQRankSum=1.112;ClippingRankSum=0.000;DP=44;ExcessHet=3.0103;FS=3.873;MLEAC=1;MLEAF=0.500;MQ=48.56;MQRankSum=-4.533;QD=8.03;ReadPosRankSum=2.042;SOR=1.609	GT:AD:DP:GQ:PL	0/1:22,7:29:99:261,0,1019
EU153401.1	58528	.	G	A	220.77	.	AC=1;AF=0.500;AN=2;BaseQRankSum=1.263;ClippingRankSum=0.000;DP=48;ExcessHet=3.0103;FS=9.393;MLEAC=1;MLEAF=0.500;MQ=47.79;MQRankSum=-3.084;QD=6.13;ReadPosRankSum=1.448;SOR=2.584	GT:AD:DP:GQ:PL	0/1:28,8:36:99:249,0,1194
EU153401.1	58532	.	G	T	136.77	.	AC=1;AF=0.500;AN=2;BaseQRankSum=1.180;ClippingRankSum=0.000;DP=48;ExcessHet=3.0103;FS=4.430;MLEAC=1;MLEAF=0.500;MQ=48.05;MQRankSum=-3.792;QD=4.27;ReadPosRankSum=2.104;SOR=2.049	GT:AD:DP:GQ:PL	0/1:26,6:32:99:165,0,1179
EU153401.1	58533	.	G	A	28.77	.	AC=1;AF=0.500;AN=2;BaseQRankSum=1.477;ClippingRankSum=0.000;DP=49;ExcessHet=3.0103;FS=1.988;MLEAC=1;MLEAF=0.500;MQ=47.73;MQRankSum=-2.140;QD=0.78;ReadPosRankSum=1.934;SOR=1.179	GT:AD:DP:GQ:PL	0/1:33,4:37:57:57,0,1542
EU153401.1	58537	.	A	C	768.77	.	AC=1;AF=0.500;AN=2;BaseQRankSum=0.554;ClippingRankSum=0.000;DP=57;ExcessHet=3.0103;FS=12.627;MLEAC=1;MLEAF=0.500;MQ=45.57;MQRankSum=-5.512;QD=17.88;ReadPosRankSum=-1.634;SOR=2.636	GT:AD:DP:GQ:PL	0/1:22,21:43:99:797,0,689
EU153401.1	58540	.	A	G	217.77	.	AC=1;AF=0.500;AN=2;BaseQRankSum=0.589;ClippingRankSum=0.000;DP=66;ExcessHet=3.0103;FS=13.683;MLEAC=1;MLEAF=0.500;MQ=43.79;MQRankSum=-2.645;QD=4.27;ReadPosRankSum=-2.814;SOR=3.705	GT:AD:DP:GQ:PL	0/1:42,9:51:99:246,0,1717
EU153401.1	58552	.	A	G	1226.77	.	AC=1;AF=0.500;AN=2;BaseQRankSum=0.349;ClippingRankSum=0.000;DP=102;ExcessHet=3.0103;FS=11.907;MLEAC=1;MLEAF=0.500;MQ=40.52;MQRankSum=-2.149;QD=15.15;ReadPosRankSum=-1.435;SOR=2.200	GT:AD:DP:GQ:PL	0/1:43,38:81:99:1255,0,1530
EU153401.1	58607	.	T	C	457.73	.	AC=1;AF=0.500;AN=2;BaseQRankSum=-0.258;ClippingRankSum=0.000;DP=130;ExcessHet=3.0103;FS=1.023;MLEAC=1;MLEAF=0.500;MQ=37.51;MQRankSum=-1.287;QD=4.20;ReadPosRankSum=4.221;SOR=0.458	GT:AD:DP:GQ:PL	0/1:88,21:109:99:495,0,3170
EU153401.1	58632	.	A	T	551.77	.	AC=1;AF=0.500;AN=2;BaseQRankSum=-0.228;ClippingRankSum=0.000;DP=75;ExcessHet=3.0103;FS=1.491;MLEAC=1;MLEAF=0.500;MQ=40.73;MQRankSum=-3.972;QD=9.68;ReadPosRankSum=2.026;SOR=0.323	GT:AD:DP:GQ:PL	0/1:39,18:57:99:580,0,1707
EU153401.1	58899	.	C	CAG	410.73	.	AC=1;AF=0.500;AN=2;DP=19;ExcessHet=3.0103;FS=0.000;MLEAC=1;MLEAF=0.500;MQ=56.36;QD=29.34;SOR=0.976	GT:AD:DP:GQ:PL	0/1:0,14:14:99:448,0,150
EU153401.1	59878	.	A	G	49.77	.	AC=1;AF=0.500;AN=2;BaseQRankSum=0.000;ClippingRankSum=0.000;DP=69;ExcessHet=3.0103;FS=7.223;MLEAC=1;MLEAF=0.500;MQ=40.60;MQRankSum=-4.858;QD=0.72;ReadPosRankSum=1.732;SOR=1.100	GT:AD:DP:GQ:PL	0/1:58,11:69:78:78,0,2021
EU153401.1	59908	.	T	C	19.81	.	AC=1;AF=0.500;AN=2;BaseQRankSum=0.379;ClippingRankSum=0.000;DP=56;ExcessHet=3.0103;FS=1.947;MLEAC=1;MLEAF=0.500;MQ=44.61;MQRankSum=-1.116;QD=0.36;ReadPosRankSum=1.485;SOR=1.353	GT:AD:DP:GQ:PL	0/1:50,5:55:48:48,0,1921
EU153401.1	59913	.	T	C	493.77	.	AC=1;AF=0.500;AN=2;BaseQRankSum=0.135;ClippingRankSum=0.000;DP=47;ExcessHet=3.0103;FS=0.000;MLEAC=1;MLEAF=0.500;MQ=46.89;MQRankSum=-5.128;QD=10.97;ReadPosRankSum=-0.176;SOR=0.745	GT:AD:DP:GQ:PL	0/1:28,17:45:99:522,0,1114
EU153401.1	59916	.	T	A	1304.77	.	AC=1;AF=0.500;AN=2;BaseQRankSum=0.333;ClippingRankSum=0.000;DP=47;ExcessHet=3.0103;FS=0.000;MLEAC=1;MLEAF=0.500;MQ=46.89;MQRankSum=-5.679;QD=27.76;ReadPosRankSum=0.280;SOR=0.674	GT:AD:DP:GQ:PL	0/1:20,27:47:99:1333,0,729
EU153401.1	59919	.	T	C	195.77	.	AC=1;AF=0.500;AN=2;BaseQRankSum=1.156;ClippingRankSum=0.000;DP=55;ExcessHet=3.0103;FS=5.542;MLEAC=1;MLEAF=0.500;MQ=46.28;MQRankSum=-1.987;QD=3.56;ReadPosRankSum=1.516;SOR=0.554	GT:AD:DP:GQ:PL	0/1:46,9:55:99:224,0,2070
EU153401.1	59931	.	T	A	1200.77	.	AC=1;AF=0.500;AN=2;BaseQRankSum=0.612;ClippingRankSum=0.000;DP=68;ExcessHet=3.0103;FS=12.713;MLEAC=1;MLEAF=0.500;MQ=43.07;MQRankSum=-3.304;QD=17.66;ReadPosRankSum=-0.191;SOR=1.615	GT:AD:DP:GQ:PL	0/1:36,32:68:99:1229,0,1361
EU153401.1	60001	.	T	C	603.77	.	AC=2;AF=1.00;AN=2;DP=15;ExcessHet=3.0103;FS=0.000;MLEAC=2;MLEAF=1.00;MQ=60.00;QD=32.66;SOR=0.818	GT:AD:DP:GQ:PL	1/1:0,15:15:45:632,45,0
EU153401.1	60624	.	AGT	A	153.73	.	AC=1;AF=0.500;AN=2;BaseQRankSum=0.839;ClippingRankSum=0.000;DP=43;ExcessHet=3.0103;FS=12.882;MLEAC=1;MLEAF=0.500;MQ=46.21;MQRankSum=3.486;QD=6.68;ReadPosRankSum=2.609;SOR=3.912	GT:AD:DP:GQ:PL	0/1:13,10:23:99:191,0,323
EU153401.1	60673	.	T	A	85.77	.	AC=1;AF=0.500;AN=2;BaseQRankSum=1.369;ClippingRankSum=0.000;DP=22;ExcessHet=3.0103;FS=0.000;MLEAC=1;MLEAF=0.500;MQ=50.21;MQRankSum=-3.477;QD=3.90;ReadPosRankSum=-2.645;SOR=0.846	GT:AD:DP:GQ:PL	0/1:16,6:22:99:114,0,581
EU153401.1	60677	.	A	G	463.77	.	AC=1;AF=0.500;AN=2;BaseQRankSum=-1.129;ClippingRankSum=0.000;DP=20;ExcessHet=3.0103;FS=0.000;MLEAC=1;MLEAF=0.500;MQ=52.09;MQRankSum=4.347;QD=23.19;ReadPosRankSum=3.558;SOR=1.127	GT:AD:DP:GQ:PL	0/1:6,14:20:99:492,0,120
EU153401.1	61011	.	C	T	239.73	.	AC=1;AF=0.500;AN=2;BaseQRankSum=-0.465;ClippingRankSum=0.000;DP=105;ExcessHet=3.0103;FS=5.764;MLEAC=1;MLEAF=0.500;MQ=37.59;MQRankSum=-3.525;QD=3.75;ReadPosRankSum=-0.562;SOR=1.845	GT:AD:DP:GQ:PL	0/1:52,12:64:99:277,0,2089
EU153401.1	61023	.	C	T	221.73	.	AC=1;AF=0.500;AN=2;BaseQRankSum=0.601;ClippingRankSum=0.000;DP=106;ExcessHet=3.0103;FS=0.000;MLEAC=1;MLEAF=0.500;MQ=36.76;MQRankSum=-1.706;QD=3.21;ReadPosRankSum=2.231;SOR=0.752	GT:AD:DP:GQ:PL	0/1:56,13:69:99:259,0,2617
EU153401.1	61036	.	T	C	1301.77	.	AC=1;AF=0.500;AN=2;BaseQRankSum=2.287;ClippingRankSum=0.000;DP=179;ExcessHet=3.0103;FS=8.609;MLEAC=1;MLEAF=0.500;MQ=37.51;MQRankSum=-4.303;QD=8.86;ReadPosRankSum=-0.204;SOR=1.789	GT:AD:DP:GQ:PL	0/1:95,52:147:99:1330,0,3879
EU153401.1	61955	.	G	T	64.77	.	AC=1;AF=0.500;AN=2;BaseQRankSum=1.050;ClippingRankSum=0.000;DP=50;ExcessHet=3.0103;FS=1.981;MLEAC=1;MLEAF=0.500;MQ=55.12;MQRankSum=1.128;QD=1.47;ReadPosRankSum=-0.815;SOR=1.420	GT:AD:DP:GQ:PL	0/1:39,5:44:93:93,0,1665
EU153401.1	61957	.	C	T	64.77	.	AC=1;AF=0.500;AN=2;BaseQRankSum=1.083;ClippingRankSum=0.000;DP=47;ExcessHet=3.0103;FS=1.945;MLEAC=1;MLEAF=0.500;MQ=55.18;MQRankSum=1.163;QD=1.54;ReadPosRankSum=-1.324;SOR=1.236	GT:AD:DP:GQ:PL	0/1:37,5:42:93:93,0,1665
EU153401.1	61980	.	C	CTGACAT	13.91	.	AC=1;AF=0.500;AN=2;BaseQRankSum=0.675;ClippingRankSum=0.000;DP=27;ExcessHet=3.0103;FS=3.023;MLEAC=1;MLEAF=0.500;MQ=59.38;MQRankSum=0.424;QD=0.52;ReadPosRankSum=-1.320;SOR=1.911	GT:AD:DP:GQ:PL	0/1:25,2:27:51:51,0,1129
EU153401.1	61986	.	TC	T	13.91	.	AC=1;AF=0.500;AN=2;BaseQRankSum=0.911;ClippingRankSum=0.000;DP=27;ExcessHet=3.0103;FS=6.058;MLEAC=1;MLEAF=0.500;MQ=59.38;MQRankSum=0.471;QD=0.52;ReadPosRankSum=-2.629;SOR=2.546	GT:AD:DP:GQ:PL	0/1:24,3:27:51:51,0,1129
EU153401.1	61989	.	TAG	T	16.82	.	AC=1;AF=0.500;AN=2;BaseQRankSum=0.894;ClippingRankSum=0.000;DP=25;ExcessHet=3.0103;FS=2.917;MLEAC=1;MLEAF=0.500;MQ=59.33;MQRankSum=0.000;QD=0.70;SOR=1.721	GT:AD:DP:GQ:PL	0/1:22,2:24:54:54,0,1087
EU153401.1	62040	.	A	G	94.77	.	AC=1;AF=0.500;AN=2;DP=29;ExcessHet=3.0103;FS=0.000;MLEAC=1;MLEAF=0.500;MQ=60.00;QD=3.27;SOR=0.518	GT:AD:DP:GQ:PL	0/1:29,0:29:99:123,0,1291
EU153401.1	62053	.	C	T	13.95	.	AC=1;AF=0.500;AN=2;BaseQRankSum=1.447;ClippingRankSum=0.000;DP=38;ExcessHet=3.0103;FS=4.839;MLEAC=1;MLEAF=0.500;MQ=59.58;MQRankSum=0.429;QD=0.37;ReadPosRankSum=-1.405;SOR=1.535	GT:AD:DP:GQ:PL	0/1:34,4:38:42:42,0,1839
EU153401.1	62054	.	C	T	192.77	.	AC=1;AF=0.500;AN=2;BaseQRankSum=1.283;ClippingRankSum=0.000;DP=39;ExcessHet=3.0103;FS=0.000;MLEAC=1;MLEAF=0.500;MQ=59.59;MQRankSum=-3.368;QD=4.94;ReadPosRankSum=-1.530;SOR=1.179	GT:AD:DP:GQ:PL	0/1:36,3:39:99:221,0,1639
EU153401.1	62060	.	A	C	375.77	.	AC=1;AF=0.500;AN=2;BaseQRankSum=2.596;ClippingRankSum=0.000;DP=44;ExcessHet=3.0103;FS=1.350;MLEAC=1;MLEAF=0.500;MQ=58.22;MQRankSum=-3.806;QD=8.54;ReadPosRankSum=-2.537;SOR=1.105	GT:AD:DP:GQ:PL	0/1:32,12:44:99:404,0,1417
EU153401.1	62073	.	G	T	45.77	.	AC=1;AF=0.500;AN=2;BaseQRankSum=1.050;ClippingRankSum=0.000;DP=44;ExcessHet=3.0103;FS=11.880;MLEAC=1;MLEAF=0.500;MQ=57.35;MQRankSum=-0.407;QD=1.04;ReadPosRankSum=-0.963;SOR=1.875	GT:AD:DP:GQ:PL	0/1:39,5:44:74:74,0,1689
EU153401.1	62385	.	T	C	1291.77	.	AC=1;AF=0.500;AN=2;BaseQRankSum=2.321;ClippingRankSum=0.000;DP=56;ExcessHet=3.0103;FS=15.471;MLEAC=1;MLEAF=0.500;MQ=45.02;MQRankSum=-1.915;QD=23.49;ReadPosRankSum=-1.033;SOR=2.875	GT:AD:DP:GQ:PL	0/1:22,33:55:99:1320,0,1715
EU153401.1	62387	.	C	T	105.77	.	AC=1;AF=0.500;AN=2;BaseQRankSum=-0.900;ClippingRankSum=0.000;DP=58;ExcessHet=3.0103;FS=1.805;MLEAC=1;MLEAF=0.500;MQ=44.87;MQRankSum=0.405;QD=1.86;ReadPosRankSum=0.712;SOR=1.230	GT:AD:DP:GQ:PL	0/1:50,7:57:99:134,0,3254
EU153401.1	62389	.	T	C	54.77	.	AC=1;AF=0.500;AN=2;BaseQRankSum=0.547;ClippingRankSum=0.000;DP=60;ExcessHet=3.0103;FS=4.476;MLEAC=1;MLEAF=0.500;MQ=44.49;MQRankSum=-0.657;QD=0.93;ReadPosRankSum=3.150;SOR=0.156	GT:AD:DP:GQ:PL	0/1:53,6:59:83:83,0,3426
EU153401.1	62392	.	C	T	171.77	.	AC=1;AF=0.500;AN=2;BaseQRankSum=0.889;ClippingRankSum=0.000;DP=60;ExcessHet=3.0103;FS=1.524;MLEAC=1;MLEAF=0.500;MQ=45.00;MQRankSum=-0.513;QD=2.91;ReadPosRankSum=-2.375;SOR=0.407	GT:AD:DP:GQ:PL	0/1:51,8:59:99:200,0,3181
EU153401.1	62396	.	T	G	225.77	.	AC=1;AF=0.500;AN=2;BaseQRankSum=-1.437;ClippingRankSum=0.000;DP=57;ExcessHet=3.0103;FS=3.548;MLEAC=1;MLEAF=0.500;MQ=44.54;MQRankSum=-1.270;QD=4.52;ReadPosRankSum=3.038;SOR=0.239	GT:AD:DP:GQ:PL	0/1:41,9:50:99:254,0,2742
EU153401.1	62404	.	C	A	1045.77	.	AC=1;AF=0.500;AN=2;BaseQRankSum=0.734;ClippingRankSum=0.000;DP=55;ExcessHet=3.0103;FS=4.309;MLEAC=1;MLEAF=0.500;MQ=45.24;MQRankSum=-2.023;QD=22.73;ReadPosRankSum=-1.710;SOR=1.445	GT:AD:DP:GQ:PL	0/1:20,26:46:99:1074,0,1961
EU153401.1	62406	.	C	T	346.77	.	AC=1;AF=0.500;AN=2;BaseQRankSum=1.106;ClippingRankSum=0.000;DP=54;ExcessHet=3.0103;FS=1.262;MLEAC=1;MLEAF=0.500;MQ=45.33;MQRankSum=-1.165;QD=6.54;ReadPosRankSum=3.233;SOR=0.485	GT:AD:DP:GQ:PL	0/1:41,12:53:99:375,0,3640
EU153401.1	62410	.	C	G	78.77	.	AC=1;AF=0.500;AN=2;BaseQRankSum=0.188;ClippingRankSum=0.000;DP=55;ExcessHet=3.0103;FS=1.776;MLEAC=1;MLEAF=0.500;MQ=45.64;MQRankSum=-0.938;QD=1.51;ReadPosRankSum=1.834;SOR=0.307	GT:AD:DP:GQ:PL	0/1:46,6:52:99:107,0,4743
EU153401.1	62418	.	A	C	36.77	.	AC=1;AF=0.500;AN=2;BaseQRankSum=0.288;ClippingRankSum=0.000;DP=53;ExcessHet=3.0103;FS=4.346;MLEAC=1;MLEAF=0.500;MQ=46.47;MQRankSum=-0.251;QD=0.71;ReadPosRankSum=2.520;SOR=1.773	GT:AD:DP:GQ:PL	0/1:47,5:52:65:65,0,4643
EU153401.1	62422	.	C	A	36.77	.	AC=1;AF=0.500;AN=2;BaseQRankSum=-0.866;ClippingRankSum=0.000;DP=53;ExcessHet=3.0103;FS=0.000;MLEAC=1;MLEAF=0.500;MQ=46.53;MQRankSum=-0.548;QD=0.71;ReadPosRankSum=-0.349;SOR=0.779	GT:AD:DP:GQ:PL	0/1:47,5:52:65:65,0,5099
EU153401.1	62423	.	C	T	122.77	.	AC=1;AF=0.500;AN=2;BaseQRankSum=-0.960;ClippingRankSum=0.000;DP=53;ExcessHet=3.0103;FS=9.698;MLEAC=1;MLEAF=0.500;MQ=46.53;MQRankSum=-1.082;QD=2.36;ReadPosRankSum=0.015;SOR=2.578	GT:AD:DP:GQ:PL	0/1:45,7:52:99:151,0,5037
EU153401.1	62429	.	T	C	342.73	.	AC=1;AF=0.500;AN=2;BaseQRankSum=-0.421;ClippingRankSum=0.000;DP=55;ExcessHet=3.0103;FS=7.289;MLEAC=1;MLEAF=0.500;MQ=45.34;MQRankSum=-1.081;QD=6.47;ReadPosRankSum=-0.500;SOR=1.969	GT:AD:DP:GQ:PL	0/1:41,12:53:99:380,0,4582
EU153401.1	62431	.	A	T	75.73	.	AC=1;AF=0.500;AN=2;BaseQRankSum=0.307;ClippingRankSum=0.000;DP=55;ExcessHet=3.0103;FS=0.000;MLEAC=1;MLEAF=0.500;MQ=45.34;MQRankSum=-0.899;QD=1.48;ReadPosRankSum=-0.541;SOR=0.573	GT:AD:DP:GQ:PL	0/1:45,6:51:99:113,0,5019
EU153401.1	62432	.	A	C	1147.77	.	AC=1;AF=0.500;AN=2;BaseQRankSum=-0.229;ClippingRankSum=0.000;DP=55;ExcessHet=3.0103;FS=20.305;MLEAC=1;MLEAF=0.500;MQ=45.34;MQRankSum=-4.630;QD=26.69;ReadPosRankSum=0.674;SOR=1.822	GT:AD:DP:GQ:PL	0/1:14,29:43:99:1176,0,3549
EU153401.1	62434	.	C	G	105.73	.	AC=1;AF=0.500;AN=2;BaseQRankSum=-1.541;ClippingRankSum=0.000;DP=58;ExcessHet=3.0103;FS=0.000;MLEAC=1;MLEAF=0.500;MQ=45.47;MQRankSum=-0.524;QD=1.89;ReadPosRankSum=0.183;SOR=0.720	GT:AD:DP:GQ:PL	0/1:49,7:56:99:143,0,5184
EU153401.1	62436	.	CTGTT	C	195.73	.	AC=1;AF=0.500;AN=2;BaseQRankSum=0.558;ClippingRankSum=0.000;DP=58;ExcessHet=3.0103;FS=12.012;MLEAC=1;MLEAF=0.500;MQ=45.47;MQRankSum=-0.881;QD=3.43;ReadPosRankSum=0.933;SOR=3.056	GT:AD:DP:GQ:PL	0/1:48,9:57:99:233,0,5078
EU153401.1	62439	.	T	C	114.77	.	AC=1;AF=0.500;AN=2;BaseQRankSum=0.308;ClippingRankSum=0.000;DP=57;ExcessHet=3.0103;FS=1.636;MLEAC=1;MLEAF=0.500;MQ=45.20;MQRankSum=-1.513;QD=2.09;ReadPosRankSum=-0.088;SOR=0.736	GT:AD:DP:GQ:PL	0/1:48,7:55:99:143,0,5184
EU153401.1	62441	.	T	C	201.77	.	AC=1;AF=0.500;AN=2;BaseQRankSum=1.402;ClippingRankSum=0.000;DP=59;ExcessHet=3.0103;FS=0.000;MLEAC=1;MLEAF=0.500;MQ=45.16;MQRankSum=-1.890;QD=3.48;ReadPosRankSum=-0.967;SOR=0.604	GT:AD:DP:GQ:PL	0/1:49,9:58:99:230,0,5136
EU153401.1	62442	.	G	A	153.77	.	AC=1;AF=0.500;AN=2;BaseQRankSum=1.310;ClippingRankSum=0.000;DP=59;ExcessHet=3.0103;FS=1.456;MLEAC=1;MLEAF=0.500;MQ=45.16;MQRankSum=-1.565;QD=2.65;ReadPosRankSum=0.450;SOR=0.430	GT:AD:DP:GQ:PL	0/1:50,8:58:99:182,0,5223
EU153401.1	62448	.	C	T	99.73	.	AC=1;AF=0.500;AN=2;BaseQRankSum=0.113;ClippingRankSum=0.000;DP=60;ExcessHet=3.0103;FS=3.477;MLEAC=1;MLEAF=0.500;MQ=45.83;MQRankSum=-1.690;QD=1.69;ReadPosRankSum=0.275;SOR=1.379	GT:AD:DP:GQ:PL	0/1:52,7:59:99:137,0,6182
EU153401.1	62451	.	A	T	114.73	.	AC=1;AF=0.500;AN=2;BaseQRankSum=-2.221;ClippingRankSum=0.000;DP=58;ExcessHet=3.0103;FS=0.000;MLEAC=1;MLEAF=0.500;MQ=46.24;MQRankSum=-0.569;QD=2.16;ReadPosRankSum=1.708;SOR=0.751	GT:AD:DP:GQ:PL	0/1:46,7:53:99:152,0,6022
EU153401.1	62455	.	A	G	21.80	.	AC=1;AF=0.500;AN=2;BaseQRankSum=1.024;ClippingRankSum=0.000;DP=57;ExcessHet=3.0103;FS=1.936;MLEAC=1;MLEAF=0.500;MQ=45.96;MQRankSum=-0.924;QD=0.38;ReadPosRankSum=-1.256;SOR=0.811	GT:AD:DP:GQ:PL	0/1:52,5:57:50:50,0,6062
EU153401.1	62457	.	G	A	78.77	.	AC=1;AF=0.500;AN=2;BaseQRankSum=1.017;ClippingRankSum=0.000;DP=58;ExcessHet=3.0103;FS=6.755;MLEAC=1;MLEAF=0.500;MQ=46.09;MQRankSum=-1.596;QD=1.46;ReadPosRankSum=-1.198;SOR=1.148	GT:AD:DP:GQ:PL	0/1:48,6:54:99:107,0,5849
EU153401.1	62463	.	CT	C	99.73	.	AC=1;AF=0.500;AN=2;BaseQRankSum=-2.428;ClippingRankSum=0.000;DP=59;ExcessHet=3.0103;FS=0.000;MLEAC=1;MLEAF=0.500;MQ=46.16;MQRankSum=-0.732;QD=1.69;ReadPosRankSum=1.671;SOR=0.621	GT:AD:DP:GQ:PL	0/1:52,7:59:99:137,0,6598
EU153401.1	62464	.	T	C	60.77	.	AC=1;AF=0.500;AN=2;BaseQRankSum=-0.342;ClippingRankSum=0.000;DP=58;ExcessHet=3.0103;FS=1.651;MLEAC=1;MLEAF=0.500;MQ=46.47;MQRankSum=-1.300;QD=1.05;ReadPosRankSum=0.460;SOR=0.387	GT:AD:DP:GQ:PL	0/1:52,6:58:89:89,0,6685
EU153401.1	62466	.	A	G	183.73	.	AC=1;AF=0.500;AN=2;BaseQRankSum=0.351;ClippingRankSum=0.000;DP=60;ExcessHet=3.0103;FS=3.169;MLEAC=1;MLEAF=0.500;MQ=46.14;MQRankSum=-1.210;QD=3.06;ReadPosRankSum=-2.917;SOR=0.665	GT:AD:DP:GQ:PL	0/1:51,9:60:99:221,0,6544
EU153401.1	62472	.	T	C	99.73	.	AC=1;AF=0.500;AN=2;BaseQRankSum=-1.297;ClippingRankSum=0.000;DP=59;ExcessHet=3.0103;FS=6.323;MLEAC=1;MLEAF=0.500;MQ=45.78;MQRankSum=-1.454;QD=1.72;ReadPosRankSum=-0.607;SOR=1.523	GT:AD:DP:GQ:PL	0/1:51,7:58:99:137,0,6858
EU153401.1	62473	.	A	G	1458.77	.	AC=1;AF=0.500;AN=2;BaseQRankSum=-0.538;ClippingRankSum=0.000;DP=57;ExcessHet=3.0103;FS=5.678;MLEAC=1;MLEAF=0.500;MQ=45.68;MQRankSum=-2.513;QD=25.59;ReadPosRankSum=0.265;SOR=1.079	GT:AD:DP:GQ:PL	0/1:21,36:57:99:1487,0,5107
EU153401.1	62474	.	T	C	57.73	.	AC=1;AF=0.500;AN=2;BaseQRankSum=-0.341;ClippingRankSum=0.000;DP=59;ExcessHet=3.0103;FS=1.706;MLEAC=1;MLEAF=0.500;MQ=45.78;MQRankSum=-0.141;QD=1.00;ReadPosRankSum=-1.600;SOR=1.222	GT:AD:DP:GQ:PL	0/1:52,6:58:95:95,0,6816
EU153401.1	62475	.	C	T	108.77	.	AC=1;AF=0.500;AN=2;BaseQRankSum=-0.864;ClippingRankSum=0.000;DP=59;ExcessHet=3.0103;FS=0.000;MLEAC=1;MLEAF=0.500;MQ=45.78;MQRankSum=-0.425;QD=1.84;ReadPosRankSum=1.688;SOR=0.771	GT:AD:DP:GQ:PL	0/1:52,7:59:99:137,0,6820
EU153401.1	62476	.	C	T	192.73	.	AC=1;AF=0.500;AN=2;BaseQRankSum=-1.621;ClippingRankSum=0.000;DP=59;ExcessHet=3.0103;FS=3.175;MLEAC=1;MLEAF=0.500;MQ=45.78;MQRankSum=-1.017;QD=3.32;ReadPosRankSum=1.966;SOR=1.343	GT:AD:DP:GQ:PL	0/1:49,9:58:99:230,0,6372
EU153401.1	62477	.	C	G	72.77	.	AC=1;AF=0.500;AN=2;BaseQRankSum=1.016;ClippingRankSum=0.000;DP=57;ExcessHet=3.0103;FS=1.738;MLEAC=1;MLEAF=0.500;MQ=45.48;MQRankSum=0.166;QD=1.35;ReadPosRankSum=-1.982;SOR=1.329	GT:AD:DP:GQ:PL	0/1:48,6:54:99:101,0,6777
EU153401.1	62488	.	C	T	1933.77	.	AC=1;AF=0.500;AN=2;BaseQRankSum=-0.892;ClippingRankSum=0.000;DP=58;ExcessHet=3.0103;FS=7.244;MLEAC=1;MLEAF=0.500;MQ=45.71;MQRankSum=-4.494;QD=33.34;ReadPosRankSum=-0.653;SOR=1.358	GT:AD:DP:GQ:PL	0/1:12,46:58:99:1962,0,4700
EU153401.1	62491	.	A	G	10.20	.	AC=1;AF=0.500;AN=2;BaseQRankSum=0.211;ClippingRankSum=0.000;DP=60;ExcessHet=3.0103;FS=0.000;MLEAC=1;MLEAF=0.500;MQ=45.14;MQRankSum=-1.440;QD=0.17;ReadPosRankSum=0.655;SOR=0.663	GT:AD:DP:GQ:PL	0/1:55,5:60:38:38,0,7499
EU153401.1	62492	.	T	C	381.77	.	AC=1;AF=0.500;AN=2;BaseQRankSum=-1.487;ClippingRankSum=0.000;DP=60;ExcessHet=3.0103;FS=4.636;MLEAC=1;MLEAF=0.500;MQ=45.14;MQRankSum=-0.831;QD=6.82;ReadPosRankSum=1.621;SOR=0.516	GT:AD:DP:GQ:PL	0/1:43,13:56:99:410,0,6754
EU153401.1	62496	.	A	C	391.73	.	AC=1;AF=0.500;AN=2;BaseQRankSum=-0.703;ClippingRankSum=0.000;DP=67;ExcessHet=3.0103;FS=4.422;MLEAC=1;MLEAF=0.500;MQ=44.31;MQRankSum=-1.574;QD=6.03;ReadPosRankSum=1.492;SOR=0.734	GT:AD:DP:GQ:PL	0/1:51,14:65:99:429,0,7183
EU153401.1	62498	.	T	G	138.77	.	AC=1;AF=0.500;AN=2;BaseQRankSum=-1.248;ClippingRankSum=0.000;DP=66;ExcessHet=3.0103;FS=1.432;MLEAC=1;MLEAF=0.500;MQ=44.09;MQRankSum=0.021;QD=2.24;ReadPosRankSum=1.639;SOR=0.990	GT:AD:DP:GQ:PL	0/1:54,8:62:99:167,0,7447
EU153401.1	62505	.	TCCCTTCC	T	15.85	.	AC=1;AF=0.500;AN=2;BaseQRankSum=1.219;ClippingRankSum=0.000;DP=71;ExcessHet=3.0103;FS=0.000;MLEAC=1;MLEAF=0.500;MQ=43.77;MQRankSum=0.655;QD=0.23;ReadPosRankSum=-2.586;SOR=0.774	GT:AD:DP:GQ:PL	0/1:65,5:70:53:53,0,8321
EU153401.1	62510	.	T	C	120.73	.	AC=1;AF=0.500;AN=2;BaseQRankSum=-1.054;ClippingRankSum=0.000;DP=69;ExcessHet=3.0103;FS=0.000;MLEAC=1;MLEAF=0.500;MQ=43.92;MQRankSum=0.419;QD=1.80;ReadPosRankSum=0.383;SOR=0.807	GT:AD:DP:GQ:PL	0/1:59,8:67:99:158,0,8017
EU153401.1	62516	.	G	A	258.77	.	AC=1;AF=0.500;AN=2;BaseQRankSum=1.851;ClippingRankSum=0.000;DP=66;ExcessHet=3.0103;FS=3.476;MLEAC=1;MLEAF=0.500;MQ=43.60;MQRankSum=-2.616;QD=3.98;ReadPosRankSum=-1.964;SOR=1.584	GT:AD:DP:GQ:PL	0/1:57,8:65:99:287,0,7647
EU153401.1	62518	.	G	A	258.77	.	AC=1;AF=0.500;AN=2;BaseQRankSum=0.824;ClippingRankSum=0.000;DP=67;ExcessHet=3.0103;FS=2.951;MLEAC=1;MLEAF=0.500;MQ=43.23;MQRankSum=-1.300;QD=3.92;ReadPosRankSum=1.433;SOR=0.598	GT:AD:DP:GQ:PL	0/1:55,11:66:99:287,0,7701
EU153401.1	62523	.	T	C	84.77	.	AC=1;AF=0.500;AN=2;BaseQRankSum=1.550;ClippingRankSum=0.000;DP=65;ExcessHet=3.0103;FS=6.485;MLEAC=1;MLEAF=0.500;MQ=43.35;MQRankSum=-1.063;QD=1.32;ReadPosRankSum=2.044;SOR=1.497	GT:AD:DP:GQ:PL	0/1:57,7:64:99:113,0,7797
EU153401.1	62531	.	G	C	12.99	.	AC=1;AF=0.500;AN=2;BaseQRankSum=-0.079;ClippingRankSum=0.000;DP=63;ExcessHet=3.0103;FS=1.731;MLEAC=1;MLEAF=0.500;MQ=43.37;MQRankSum=0.438;QD=0.21;ReadPosRankSum=-0.434;SOR=0.974	GT:AD:DP:GQ:PL	0/1:56,5:61:41:41,0,7574
EU153401.1	62533	.	G	A	99.77	.	AC=1;AF=0.500;AN=2;BaseQRankSum=1.149;ClippingRankSum=0.000;DP=63;ExcessHet=3.0103;FS=7.023;MLEAC=1;MLEAF=0.500;MQ=43.37;MQRankSum=-2.349;QD=1.64;ReadPosRankSum=0.848;SOR=2.296	GT:AD:DP:GQ:PL	0/1:55,6:61:99:128,0,7587
EU153401.1	62536	.	T	G	139.77	.	AC=1;AF=0.500;AN=2;BaseQRankSum=1.296;ClippingRankSum=0.000;DP=62;ExcessHet=3.0103;FS=1.509;MLEAC=1;MLEAF=0.500;MQ=43.69;MQRankSum=-1.286;QD=2.37;ReadPosRankSum=0.476;SOR=1.156	GT:AD:DP:GQ:PL	0/1:51,8:59:99:168,0,8022
EU153401.1	62538	.	A	T	12.99	.	AC=1;AF=0.500;AN=2;BaseQRankSum=0.993;ClippingRankSum=0.000;DP=62;ExcessHet=3.0103;FS=1.826;MLEAC=1;MLEAF=0.500;MQ=43.91;MQRankSum=0.217;QD=0.22;ReadPosRankSum=-0.856;SOR=0.909	GT:AD:DP:GQ:PL	0/1:55,5:60:41:41,0,7985
EU153401.1	62546	.	C	G	153.73	.	AC=1;AF=0.500;AN=2;BaseQRankSum=1.176;ClippingRankSum=0.000;DP=56;ExcessHet=3.0103;FS=1.497;MLEAC=1;MLEAF=0.500;MQ=44.35;MQRankSum=-1.518;QD=2.80;ReadPosRankSum=1.194;SOR=1.123	GT:AD:DP:GQ:PL	0/1:47,8:55:99:191,0,7721
EU153401.1	62550	.	C	T	955.77	.	AC=1;AF=0.500;AN=2;BaseQRankSum=0.875;ClippingRankSum=0.000;DP=54;ExcessHet=3.0103;FS=0.000;MLEAC=1;MLEAF=0.500;MQ=44.26;MQRankSum=-2.318;QD=21.72;ReadPosRankSum=0.635;SOR=0.700	GT:AD:DP:GQ:PL	0/1:21,23:44:99:984,0,5968
EU153401.1	62553	.	GT	G	30.73	.	AC=1;AF=0.500;AN=2;BaseQRankSum=0.850;ClippingRankSum=0.000;DP=54;ExcessHet=3.0103;FS=13.714;MLEAC=1;MLEAF=0.500;MQ=44.71;MQRankSum=0.071;QD=0.60;ReadPosRankSum=1.034;SOR=3.241	GT:AD:DP:GQ:PL	0/1:47,4:51:68:68,0,7259
EU153401.1	62557	.	A	C	171.77	.	AC=1;AF=0.500;AN=2;BaseQRankSum=1.030;ClippingRankSum=0.000;DP=52;ExcessHet=3.0103;FS=1.455;MLEAC=1;MLEAF=0.500;MQ=44.02;MQRankSum=-1.526;QD=3.37;ReadPosRankSum=1.786;SOR=1.002	GT:AD:DP:GQ:PL	0/1:43,8:51:99:200,0,7166
EU153401.1	62564	.	T	G	127.73	.	AC=1;AF=0.500;AN=2;BaseQRankSum=-0.127;ClippingRankSum=0.000;DP=54;ExcessHet=3.0103;FS=18.652;MLEAC=1;MLEAF=0.500;MQ=43.20;MQRankSum=-0.104;QD=2.61;ReadPosRankSum=1.076;SOR=4.173	GT:AD:DP:GQ:PL	0/1:42,7:49:99:165,0,5956
EU153401.1	62567	.	TTTTTGTATTTCTCTGACTG	T	27.74	.	AC=1;AF=0.500;AN=2;BaseQRankSum=0.922;ClippingRankSum=0.000;DP=99;ExcessHet=3.0103;FS=0.000;MLEAC=1;MLEAF=0.500;MQ=40.16;MQRankSum=-0.176;QD=0.29;ReadPosRankSum=-0.364;SOR=0.813	GT:AD:DP:GQ:PL	0/1:90,5:95:65:65,0,9440
EU153401.1	62568	.	T	A	1410.73	.	AC=1;AF=0.500;AN=2;BaseQRankSum=0.550;ClippingRankSum=0.000;DP=57;ExcessHet=3.0103;FS=0.000;MLEAC=1;MLEAF=0.500;MQ=42.78;MQRankSum=-1.749;QD=25.19;ReadPosRankSum=-0.417;SOR=0.821	GT:AD:DP:GQ:PL	0/1:21,35:56:99:1448,0,4638
EU153401.1	62574	.	A	C	880.73	.	AC=1;AF=0.500;AN=2;BaseQRankSum=0.610;ClippingRankSum=0.000;DP=55;ExcessHet=3.0103;FS=0.000;MLEAC=1;MLEAF=0.500;MQ=42.67;MQRankSum=-3.112;QD=23.80;ReadPosRankSum=-0.984;SOR=0.683	GT:AD:DP:GQ:PL	0/1:14,23:37:99:918,0,4494
EU153401.1	62578	.	C	T	102.73	.	AC=1;AF=0.500;AN=2;BaseQRankSum=-0.263;ClippingRankSum=0.000;DP=57;ExcessHet=3.0103;FS=9.099;MLEAC=1;MLEAF=0.500;MQ=41.98;MQRankSum=-1.559;QD=1.94;ReadPosRankSum=-0.092;SOR=2.431	GT:AD:DP:GQ:PL	0/1:46,7:53:99:140,0,6290
EU153401.1	62582	.	G	A	114.73	.	AC=1;AF=0.500;AN=2;BaseQRankSum=0.250;ClippingRankSum=0.000;DP=69;ExcessHet=3.0103;FS=1.453;MLEAC=1;MLEAF=0.500;MQ=41.11;MQRankSum=-0.544;QD=1.77;ReadPosRankSum=2.936;SOR=1.042	GT:AD:DP:GQ:PL	0/1:57,8:65:99:152,0,8753
EU153401.1	62586	.	G	A	801.73	.	AC=1;AF=0.500;AN=2;BaseQRankSum=-0.113;ClippingRankSum=0.000;DP=93;ExcessHet=3.0103;FS=6.335;MLEAC=1;MLEAF=0.500;MQ=40.14;MQRankSum=0.113;QD=9.43;ReadPosRankSum=4.550;SOR=1.455	GT:AD:DP:GQ:PL	0/1:59,26:85:99:839,0,9183
EU153401.1	62592	.	A	G	558.77	.	AC=1;AF=0.500;AN=2;BaseQRankSum=0.559;ClippingRankSum=0.000;DP=159;ExcessHet=3.0103;FS=0.835;MLEAC=1;MLEAF=0.500;MQ=39.05;MQRankSum=0.610;QD=3.63;ReadPosRankSum=4.349;SOR=0.859	GT:AD:DP:GQ:PL	0/1:130,24:154:99:587,0,13608
EU153401.1	62610	.	C	T	2650.77	.	AC=1;AF=0.500;AN=2;BaseQRankSum=-1.018;ClippingRankSum=0.000;DP=429;ExcessHet=3.0103;FS=4.111;MLEAC=1;MLEAF=0.500;MQ=38.34;MQRankSum=3.028;QD=6.56;ReadPosRankSum=-1.988;SOR=1.077	GT:AD:DP:GQ:PL	0/1:312,92:404:99:2679,0,13522
EU153401.1	62623	.	G	A	1328.77	.	AC=1;AF=0.500;AN=2;BaseQRankSum=0.429;ClippingRankSum=0.000;DP=554;ExcessHet=3.0103;FS=0.000;MLEAC=1;MLEAF=0.500;MQ=38.20;MQRankSum=2.404;QD=2.49;ReadPosRankSum=-3.425;SOR=0.727	GT:AD:DP:GQ:PL	0/1:459,74:533:99:1357,0,26439
EU153401.1	62675	.	T	TTC	1277.73	.	AC=1;AF=0.500;AN=2;BaseQRankSum=2.322;ClippingRankSum=0.000;DP=160;ExcessHet=3.0103;FS=0.791;MLEAC=1;MLEAF=0.500;MQ=39.11;MQRankSum=-0.775;QD=9.33;ReadPosRankSum=-3.337;SOR=0.544	GT:AD:DP:GQ:PL	0/1:106,31:137:99:1315,0,13807
EU153401.1	62686	.	CA	C	165.73	.	AC=1;AF=0.500;AN=2;BaseQRankSum=2.741;ClippingRankSum=0.000;DP=117;ExcessHet=3.0103;FS=4.414;MLEAC=1;MLEAF=0.500;MQ=38.79;MQRankSum=0.692;QD=1.66;ReadPosRankSum=2.716;SOR=1.445	GT:AD:DP:GQ:PL	0/1:88,12:100:99:203,0,15572
EU153401.1	62689	.	C	A	180.77	.	AC=1;AF=0.500;AN=2;BaseQRankSum=2.650;ClippingRankSum=0.000;DP=125;ExcessHet=3.0103;FS=4.406;MLEAC=1;MLEAF=0.500;MQ=38.43;MQRankSum=0.929;QD=1.53;SOR=1.428	GT:AD:DP:GQ:PL	0/1:106,12:118:99:209,0,16294
EU153401.1	62691	.	CA	C	84.73	.	AC=1;AF=0.500;AN=2;BaseQRankSum=2.292;ClippingRankSum=0.000;DP=148;ExcessHet=3.0103;FS=4.142;MLEAC=1;MLEAF=0.500;MQ=39.03;MQRankSum=0.809;QD=0.59;ReadPosRankSum=3.076;SOR=1.095	GT:AD:DP:GQ:PL	0/1:130,13:143:99:122,0,19038
EU153401.1	62754	.	T	A	164.77	.	AC=1;AF=0.500;AN=2;BaseQRankSum=2.820;ClippingRankSum=0.000;DP=219;ExcessHet=3.0103;FS=5.176;MLEAC=1;MLEAF=0.500;MQ=40.35;MQRankSum=1.144;QD=0.85;ReadPosRankSum=5.185;SOR=1.381	GT:AD:DP:GQ:PL	0/1:176,18:194:99:193,0,32946
EU153401.1	62755	.	G	A	278.73	.	AC=1;AF=0.500;AN=2;BaseQRankSum=2.704;ClippingRankSum=0.000;DP=207;ExcessHet=3.0103;FS=3.349;MLEAC=1;MLEAF=0.500;MQ=40.27;MQRankSum=1.329;QD=1.57;ReadPosRankSum=5.487;SOR=1.082	GT:AD:DP:GQ:PL	0/1:158,20:178:99:316,0,31670
EU153401.1	62757	.	C	T	677.73	.	AC=1;AF=0.500;AN=2;BaseQRankSum=2.688;ClippingRankSum=0.000;DP=195;ExcessHet=3.0103;FS=15.490;MLEAC=1;MLEAF=0.500;MQ=40.70;MQRankSum=0.485;QD=4.01;ReadPosRankSum=5.720;SOR=2.161	GT:AD:DP:GQ:PL	0/1:141,28:169:99:715,0,28458
EU153401.1	62759	.	G	A	266.73	.	AC=1;AF=0.500;AN=2;BaseQRankSum=1.386;ClippingRankSum=0.000;DP=189;ExcessHet=3.0103;FS=21.326;MLEAC=1;MLEAF=0.500;MQ=40.52;MQRankSum=-1.410;QD=1.65;ReadPosRankSum=3.476;SOR=3.307	GT:AD:DP:GQ:PL	0/1:144,18:162:99:304,0,27052
EU153401.1	62773	.	A	G	51.73	.	AC=1;AF=0.500;AN=2;BaseQRankSum=1.658;ClippingRankSum=0.000;DP=100;ExcessHet=3.0103;FS=1.599;MLEAC=1;MLEAF=0.500;MQ=41.92;MQRankSum=2.598;QD=0.68;ReadPosRankSum=2.896;SOR=0.346	GT:AD:DP:GQ:PL	0/1:68,8:76:89:89,0,16212
EU153401.1	62774	.	T	C	99.77	.	AC=1;AF=0.500;AN=2;BaseQRankSum=0.872;ClippingRankSum=0.000;DP=98;ExcessHet=3.0103;FS=12.873;MLEAC=1;MLEAF=0.500;MQ=41.71;MQRankSum=-0.947;QD=1.23;ReadPosRankSum=0.274;SOR=3.526	GT:AD:DP:GQ:PL	0/1:72,9:81:99:128,0,14902
EU153401.1	62775	.	T	A	30.73	.	AC=1;AF=0.500;AN=2;BaseQRankSum=0.695;ClippingRankSum=0.000;DP=96;ExcessHet=3.0103;FS=3.692;MLEAC=1;MLEAF=0.500;MQ=42.25;MQRankSum=-1.956;QD=0.39;ReadPosRankSum=1.971;SOR=1.371	GT:AD:DP:GQ:PL	0/1:71,7:78:68:68,0,13247
EU153401.1	62785	.	A	G	606.73	.	AC=1;AF=0.500;AN=2;BaseQRankSum=1.020;ClippingRankSum=0.000;DP=62;ExcessHet=3.0103;FS=1.295;MLEAC=1;MLEAF=0.500;MQ=43.54;MQRankSum=0.012;QD=13.79;ReadPosRankSum=0.456;SOR=0.439	GT:AD:DP:GQ:PL	0/1:26,18:44:99:644,0,7675
EU153401.1	62786	.	TGC	T	111.73	.	AC=1;AF=0.500;AN=2;BaseQRankSum=0.108;ClippingRankSum=0.000;DP=62;ExcessHet=3.0103;FS=4.061;MLEAC=1;MLEAF=0.500;MQ=44.56;MQRankSum=-2.403;QD=2.54;ReadPosRankSum=-0.501;SOR=1.755	GT:AD:DP:GQ:PL	0/1:37,7:44:99:149,0,10156
EU153401.1	62788	.	C	T	145.77	.	AC=1;AF=0.500;AN=2;BaseQRankSum=1.065;ClippingRankSum=0.000;DP=58;ExcessHet=3.0103;FS=1.676;MLEAC=1;MLEAF=0.500;MQ=44.79;MQRankSum=1.871;QD=3.39;ReadPosRankSum=1.252;SOR=0.352	GT:AD:DP:GQ:PL	0/1:36,7:43:99:174,0,7964
EU153401.1	62789	.	C	T	151.77	.	AC=1;AF=0.500;AN=2;BaseQRankSum=1.064;ClippingRankSum=0.000;DP=57;ExcessHet=3.0103;FS=0.000;MLEAC=1;MLEAF=0.500;MQ=44.61;MQRankSum=1.871;QD=3.53;ReadPosRankSum=1.186;SOR=0.426	GT:AD:DP:GQ:PL	0/1:36,7:43:99:180,0,7508
EU153401.1	62790	.	C	T	109.77	.	AC=1;AF=0.500;AN=2;BaseQRankSum=0.883;ClippingRankSum=0.000;DP=55;ExcessHet=3.0103;FS=11.376;MLEAC=1;MLEAF=0.500;MQ=44.59;MQRankSum=-2.076;QD=2.61;ReadPosRankSum=-0.990;SOR=3.293	GT:AD:DP:GQ:PL	0/1:36,6:42:99:138,0,7113
EU153401.1	62793	.	T	A	160.73	.	AC=1;AF=0.500;AN=2;BaseQRankSum=0.707;ClippingRankSum=0.000;DP=49;ExcessHet=3.0103;FS=1.881;MLEAC=1;MLEAF=0.500;MQ=44.34;MQRankSum=1.500;QD=4.59;ReadPosRankSum=1.064;SOR=0.264	GT:AD:DP:GQ:PL	0/1:29,6:35:99:198,0,6987
EU153401.1	62794	.	T	C	184.77	.	AC=1;AF=0.500;AN=2;BaseQRankSum=0.695;ClippingRankSum=0.000;DP=47;ExcessHet=3.0103;FS=11.005;MLEAC=1;MLEAF=0.500;MQ=44.96;MQRankSum=-2.929;QD=5.13;ReadPosRankSum=-1.579;SOR=3.176	GT:AD:DP:GQ:PL	0/1:30,6:36:99:213,0,6726
EU153401.1	62795	.	G	C	172.77	.	AC=1;AF=0.500;AN=2;BaseQRankSum=0.067;ClippingRankSum=0.000;DP=47;ExcessHet=3.0103;FS=4.158;MLEAC=1;MLEAF=0.500;MQ=44.96;MQRankSum=-2.799;QD=4.80;ReadPosRankSum=-2.147;SOR=1.773	GT:AD:DP:GQ:PL	0/1:29,7:36:99:201,0,7203
EU153401.1	62797	.	A	G	79.73	.	AC=1;AF=0.500;AN=2;BaseQRankSum=1.007;ClippingRankSum=0.000;DP=45;ExcessHet=3.0103;FS=5.530;MLEAC=1;MLEAF=0.500;MQ=45.06;MQRankSum=-2.713;QD=2.35;ReadPosRankSum=-1.921;SOR=2.303	GT:AD:DP:GQ:PL	0/1:30,4:34:99:117,0,6984
EU153401.1	62798	.	A	T	670.73	.	AC=1;AF=0.500;AN=2;BaseQRankSum=0.866;ClippingRankSum=0.000;DP=43;ExcessHet=3.0103;FS=11.812;MLEAC=1;MLEAF=0.500;MQ=45.05;MQRankSum=-3.573;QD=21.64;ReadPosRankSum=-2.627;SOR=2.568	GT:AD:DP:GQ:PL	0/1:15,16:31:99:708,0,6000
EU153401.1	62799	.	C	T	316.77	.	AC=1;AF=0.500;AN=2;BaseQRankSum=0.992;ClippingRankSum=0.000;DP=42;ExcessHet=3.0103;FS=0.000;MLEAC=1;MLEAF=0.500;MQ=45.15;MQRankSum=-2.392;QD=9.60;ReadPosRankSum=-1.964;SOR=0.620	GT:AD:DP:GQ:PL	0/1:24,9:33:99:345,0,6637
EU153401.1	62802	.	C	T	145.77	.	AC=1;AF=0.500;AN=2;BaseQRankSum=1.314;ClippingRankSum=0.000;DP=40;ExcessHet=3.0103;FS=1.960;MLEAC=1;MLEAF=0.500;MQ=44.80;MQRankSum=-2.491;QD=4.56;ReadPosRankSum=-2.248;SOR=1.329	GT:AD:DP:GQ:PL	0/1:26,6:32:99:174,0,6431
EU153401.1	62803	.	A	G	319.73	.	AC=1;AF=0.500;AN=2;BaseQRankSum=0.754;ClippingRankSum=0.000;DP=36;ExcessHet=3.0103;FS=9.700;MLEAC=1;MLEAF=0.500;MQ=45.14;MQRankSum=-4.194;QD=11.03;ReadPosRankSum=-3.223;SOR=2.712	GT:AD:DP:GQ:PL	0/1:20,9:29:99:357,0,5984
EU153401.1	62805	.	A	T	241.73	.	AC=1;AF=0.500;AN=2;BaseQRankSum=1.564;ClippingRankSum=0.000;DP=28;ExcessHet=3.0103;FS=5.161;MLEAC=1;MLEAF=0.500;MQ=46.73;MQRankSum=-1.520;QD=12.72;ReadPosRankSum=-0.843;SOR=0.685	GT:AD:DP:GQ:PL	0/1:14,5:19:99:279,0,5758
EU153401.1	62806	.	T	C	76.77	.	AC=1;AF=0.500;AN=2;BaseQRankSum=1.082;ClippingRankSum=0.000;DP=27;ExcessHet=3.0103;FS=2.570;MLEAC=1;MLEAF=0.500;MQ=47.39;MQRankSum=-0.212;QD=3.66;ReadPosRankSum=-1.007;SOR=0.991	GT:AD:DP:GQ:PL	0/1:18,3:21:99:105,0,5878
EU153401.1	62807	.	C	T	85.73	.	AC=1;AF=0.500;AN=2;BaseQRankSum=1.202;ClippingRankSum=0.000;DP=26;ExcessHet=3.0103;FS=5.815;MLEAC=1;MLEAF=0.500;MQ=48.09;MQRankSum=-1.883;QD=4.51;ReadPosRankSum=0.226;SOR=1.458	GT:AD:DP:GQ:PL	0/1:15,4:19:99:123,0,5626
EU153401.1	62809	.	G	C	46.77	.	AC=1;AF=0.500;AN=2;BaseQRankSum=1.155;ClippingRankSum=0.000;DP=24;ExcessHet=3.0103;FS=6.767;MLEAC=1;MLEAF=0.500;MQ=48.29;MQRankSum=-0.429;QD=2.46;ReadPosRankSum=-0.821;SOR=2.254	GT:AD:DP:GQ:PL	0/1:17,2:19:75:75,0,5713
EU153401.1	62811	.	A	T	91.77	.	AC=1;AF=0.500;AN=2;BaseQRankSum=1.423;ClippingRankSum=0.000;DP=22;ExcessHet=3.0103;FS=5.614;MLEAC=1;MLEAF=0.500;MQ=48.10;MQRankSum=-1.333;QD=5.10;ReadPosRankSum=0.926;SOR=1.472	GT:AD:DP:GQ:PL	0/1:14,4:18:99:120,0,6069
EU153401.1	62813	.	C	T	274.77	.	AC=1;AF=0.500;AN=2;BaseQRankSum=1.923;ClippingRankSum=0.000;DP=21;ExcessHet=3.0103;FS=0.000;MLEAC=1;MLEAF=0.500;MQ=48.76;MQRankSum=-3.470;QD=16.16;ReadPosRankSum=-1.014;SOR=0.941	GT:AD:DP:GQ:PL	0/1:10,7:17:99:303,0,5744
EU153401.1	62814	.	C	T	11.12	.	AC=1;AF=0.500;AN=2;BaseQRankSum=0.911;ClippingRankSum=0.000;DP=20;ExcessHet=3.0103;FS=6.864;MLEAC=1;MLEAF=0.500;MQ=49.74;MQRankSum=-1.656;QD=0.65;ReadPosRankSum=-1.878;SOR=2.250	GT:AD:DP:GQ:PL	0/1:15,2:17:39:39,0,5653
EU153401.1	62815	.	C	T	190.77	.	AC=1;AF=0.500;AN=2;BaseQRankSum=1.707;ClippingRankSum=0.000;DP=20;ExcessHet=3.0103;FS=8.820;MLEAC=1;MLEAF=0.500;MQ=49.74;MQRankSum=-2.792;QD=11.22;ReadPosRankSum=-0.151;SOR=2.240	GT:AD:DP:GQ:PL	0/1:11,6:17:99:219,0,5068
EU153401.1	62822	.	AAATGCC	A	46.73	.	AC=1;AF=0.500;AN=2;BaseQRankSum=1.444;ClippingRankSum=0.000;DP=19;ExcessHet=3.0103;FS=0.000;MLEAC=1;MLEAF=0.500;MQ=50.75;MQRankSum=-1.648;QD=2.75;ReadPosRankSum=-0.946;SOR=1.179	GT:AD:DP:GQ:PL	0/1:14,3:17:84:84,0,5985
EU153401.1	62829	.	T	C	58.77	.	AC=1;AF=0.500;AN=2;BaseQRankSum=1.521;ClippingRankSum=0.000;DP=18;ExcessHet=3.0103;FS=0.000;MLEAC=1;MLEAF=0.500;MQ=51.28;MQRankSum=-2.732;QD=3.67;ReadPosRankSum=-0.606;SOR=1.002	GT:AD:DP:GQ:PL	0/1:13,3:16:87:87,0,5830
EU153401.1	62830	.	AG	A	46.73	.	AC=1;AF=0.500;AN=2;BaseQRankSum=1.444;ClippingRankSum=0.000;DP=18;ExcessHet=3.0103;FS=0.000;MLEAC=1;MLEAF=0.500;MQ=51.28;MQRankSum=-1.648;QD=2.75;SOR=0.859	GT:AD:DP:GQ:PL	0/1:14,3:17:84:84,0,5985
EU153401.1	62833	.	A	ATTTTCT	46.73	.	AC=1;AF=0.500;AN=2;BaseQRankSum=1.521;ClippingRankSum=0.000;DP=17;ExcessHet=3.0103;FS=0.000;MLEAC=1;MLEAF=0.500;MQ=51.87;MQRankSum=-1.795;QD=2.92;ReadPosRankSum=-1.951;SOR=1.002	GT:AD:DP:GQ:PL	0/1:13,3:16:84:84,0,5985
EU153401.1	62834	.	G	T	55.77	.	AC=1;AF=0.500;AN=2;BaseQRankSum=1.298;ClippingRankSum=0.000;DP=16;ExcessHet=3.0103;FS=3.136;MLEAC=1;MLEAF=0.500;MQ=52.52;MQRankSum=-1.524;QD=3.72;ReadPosRankSum=-1.275;SOR=2.066	GT:AD:DP:GQ:PL	0/1:13,2:15:84:84,0,5985
EU153401.1	62842	.	G	A	55.73	.	AC=1;AF=0.500;AN=2;BaseQRankSum=1.370;ClippingRankSum=0.000;DP=14;ExcessHet=3.0103;FS=6.368;MLEAC=1;MLEAF=0.500;MQ=52.74;MQRankSum=-2.394;QD=4.29;ReadPosRankSum=-2.028;SOR=2.833	GT:AD:DP:GQ:PL	0/1:10,3:13:93:93,0,5859
EU153401.1	62849	.	T	C	19.81	.	AC=1;AF=0.500;AN=2;BaseQRankSum=1.047;ClippingRankSum=0.000;DP=15;ExcessHet=3.0103;FS=2.963;MLEAC=1;MLEAF=0.500;MQ=51.99;MQRankSum=-1.391;QD=1.42;SOR=1.802	GT:AD:DP:GQ:PL	0/1:12,2:14:48:48,0,5338
EU153401.1	62850	.	G	A	22.79	.	AC=1;AF=0.500;AN=2;BaseQRankSum=1.108;ClippingRankSum=0.000;DP=15;ExcessHet=3.0103;FS=3.123;MLEAC=1;MLEAF=0.500;MQ=51.99;MQRankSum=-1.823;QD=1.75;SOR=2.030	GT:AD:DP:GQ:PL	0/1:11,2:13:51:51,0,5296
EU153401.1	62853	.	G	T	13.95	.	AC=1;AF=0.500;AN=2;BaseQRankSum=1.108;ClippingRankSum=0.000;DP=14;ExcessHet=3.0103;FS=0.000;MLEAC=1;MLEAF=0.500;MQ=53.21;MQRankSum=-1.823;QD=1.07;SOR=1.508	GT:AD:DP:GQ:PL	0/1:11,2:13:42:42,0,5462
EU153401.1	62872	.	C	T	216.77	.	AC=1;AF=0.500;AN=2;BaseQRankSum=0.286;ClippingRankSum=0.000;DP=20;ExcessHet=3.0103;FS=0.000;MLEAC=1;MLEAF=0.500;MQ=48.47;MQRankSum=-2.031;QD=12.75;ReadPosRankSum=-1.303;SOR=1.022	GT:AD:DP:GQ:PL	0/1:13,4:17:99:245,0,5226
EU153401.1	62876	.	T	C	46.77	.	AC=1;AF=0.500;AN=2;BaseQRankSum=-3.151;ClippingRankSum=0.000;DP=19;ExcessHet=3.0103;FS=0.000;MLEAC=1;MLEAF=0.500;MQ=47.35;MQRankSum=-1.123;QD=2.60;ReadPosRankSum=-0.474;SOR=0.193	GT:AD:DP:GQ:PL	0/1:15,3:18:75:75,0,4961
EU153401.1	62887	.	T	C	49.77	.	AC=1;AF=0.500;AN=2;BaseQRankSum=1.028;ClippingRankSum=0.000;DP=20;ExcessHet=3.0103;FS=0.000;MLEAC=1;MLEAF=0.500;MQ=47.18;MQRankSum=-2.230;QD=2.62;ReadPosRankSum=-2.181;SOR=0.836	GT:AD:DP:GQ:PL	0/1:16,3:19:78:78,0,4545
EU153401.1	62896	.	G	T	367.77	.	AC=1;AF=0.500;AN=2;BaseQRankSum=-1.910;ClippingRankSum=0.000;DP=22;ExcessHet=3.0103;FS=2.527;MLEAC=1;MLEAF=0.500;MQ=46.82;MQRankSum=-3.717;QD=20.43;ReadPosRankSum=-2.937;SOR=1.721	GT:AD:DP:GQ:PL	0/1:8,10:18:99:396,0,3828
EU153401.1	62897	.	T	C	28.77	.	AC=1;AF=0.500;AN=2;BaseQRankSum=0.892;ClippingRankSum=0.000;DP=23;ExcessHet=3.0103;FS=0.000;MLEAC=1;MLEAF=0.500;MQ=46.55;MQRankSum=-1.572;QD=1.37;ReadPosRankSum=-1.499;SOR=0.404	GT:AD:DP:GQ:PL	0/1:19,2:21:57:57,0,4839
EU153401.1	62901	.	G	T	103.77	.	AC=1;AF=0.500;AN=2;BaseQRankSum=-0.090;ClippingRankSum=0.000;DP=30;ExcessHet=3.0103;FS=2.569;MLEAC=1;MLEAF=0.500;MQ=43.73;MQRankSum=-0.643;QD=3.71;ReadPosRankSum=-0.060;SOR=1.863	GT:AD:DP:GQ:PL	0/1:23,5:28:99:132,0,5212
EU153401.1	62904	.	T	C	171.77	.	AC=1;AF=0.500;AN=2;BaseQRankSum=-3.261;ClippingRankSum=0.000;DP=33;ExcessHet=3.0103;FS=11.155;MLEAC=1;MLEAF=0.500;MQ=42.22;MQRankSum=0.000;QD=5.54;ReadPosRankSum=0.545;SOR=3.258	GT:AD:DP:GQ:PL	0/1:24,7:31:99:200,0,5212
EU153401.1	62910	.	C	T	313.77	.	AC=1;AF=0.500;AN=2;BaseQRankSum=-3.329;ClippingRankSum=0.000;DP=45;ExcessHet=3.0103;FS=1.811;MLEAC=1;MLEAF=0.500;MQ=39.98;MQRankSum=0.203;QD=7.30;ReadPosRankSum=1.771;SOR=1.385	GT:AD:DP:GQ:PL	0/1:33,10:43:99:342,0,5593
EU153401.1	62916	.	C	T	646.77	.	AC=1;AF=0.500;AN=2;BaseQRankSum=-2.505;ClippingRankSum=0.000;DP=47;ExcessHet=3.0103;FS=5.653;MLEAC=1;MLEAF=0.500;MQ=39.68;MQRankSum=0.257;QD=14.37;ReadPosRankSum=0.743;SOR=2.015	GT:AD:DP:GQ:PL	0/1:27,18:45:99:675,0,5148
EU153401.1	62919	.	G	A	54.77	.	AC=1;AF=0.500;AN=2;BaseQRankSum=1.271;ClippingRankSum=0.000;DP=47;ExcessHet=3.0103;FS=6.792;MLEAC=1;MLEAF=0.500;MQ=39.68;MQRankSum=0.000;QD=1.22;ReadPosRankSum=1.119;SOR=0.068	GT:AD:DP:GQ:PL	0/1:41,4:45:83:83,0,6005
EU153401.1	62927	.	A	C	36.77	.	AC=1;AF=0.500;AN=2;BaseQRankSum=1.385;ClippingRankSum=0.000;DP=54;ExcessHet=3.0103;FS=6.023;MLEAC=1;MLEAF=0.500;MQ=39.42;MQRankSum=-1.421;QD=0.72;ReadPosRankSum=0.535;SOR=0.090	GT:AD:DP:GQ:PL	0/1:46,5:51:65:65,0,5951
EU153401.1	62928	.	C	T	39.77	.	AC=1;AF=0.500;AN=2;BaseQRankSum=0.191;ClippingRankSum=0.000;DP=55;ExcessHet=3.0103;FS=2.431;MLEAC=1;MLEAF=0.500;MQ=39.60;MQRankSum=-0.750;QD=0.76;ReadPosRankSum=1.860;SOR=1.566	GT:AD:DP:GQ:PL	0/1:47,5:52:68:68,0,5744
EU153401.1	62931	.	A	G	1065.77	.	AC=1;AF=0.500;AN=2;BaseQRankSum=-1.492;ClippingRankSum=0.000;DP=56;ExcessHet=3.0103;FS=3.004;MLEAC=1;MLEAF=0.500;MQ=39.08;MQRankSum=-0.332;QD=20.11;ReadPosRankSum=-0.603;SOR=1.270	GT:AD:DP:GQ:PL	0/1:26,27:53:99:1094,0,4340
EU153401.1	62934	.	A	G	876.77	.	AC=1;AF=0.500;AN=2;BaseQRankSum=-0.429;ClippingRankSum=0.000;DP=65;ExcessHet=3.0103;FS=10.819;MLEAC=1;MLEAF=0.500;MQ=42.22;MQRankSum=-0.733;QD=15.94;ReadPosRankSum=0.147;SOR=0.126	GT:AD:DP:GQ:PL	0/1:31,24:55:99:905,0,4786
EU153401.1	62936	.	G	A	714.77	.	AC=1;AF=0.500;AN=2;BaseQRankSum=-1.432;ClippingRankSum=0.000;DP=63;ExcessHet=3.0103;FS=0.000;MLEAC=1;MLEAF=0.500;MQ=42.26;MQRankSum=0.455;QD=14.02;ReadPosRankSum=2.451;SOR=0.852	GT:AD:DP:GQ:PL	0/1:31,20:51:99:743,0,4277
EU153401.1	62937	.	C	T	120.77	.	AC=1;AF=0.500;AN=2;BaseQRankSum=1.104;ClippingRankSum=0.000;DP=63;ExcessHet=3.0103;FS=10.439;MLEAC=1;MLEAF=0.500;MQ=42.26;MQRankSum=-0.763;QD=2.24;ReadPosRankSum=2.130;SOR=2.948	GT:AD:DP:GQ:PL	0/1:47,7:54:99:149,0,5434
EU153401.1	62939	.	A	C	45.77	.	AC=1;AF=0.500;AN=2;BaseQRankSum=0.749;ClippingRankSum=0.000;DP=61;ExcessHet=3.0103;FS=16.413;MLEAC=1;MLEAF=0.500;MQ=42.28;MQRankSum=0.121;QD=0.97;ReadPosRankSum=-0.471;SOR=1.850	GT:AD:DP:GQ:PL	0/1:42,5:47:74:74,0,5631
EU153401.1	62943	.	A	T	304.73	.	AC=1;AF=0.500;AN=2;BaseQRankSum=-1.036;ClippingRankSum=0.000;DP=53;ExcessHet=3.0103;FS=0.000;MLEAC=1;MLEAF=0.500;MQ=43.35;MQRankSum=-1.448;QD=9.23;ReadPosRankSum=-0.143;SOR=0.676	GT:AD:DP:GQ:PL	0/1:24,9:33:99:342,0,4425
EU153401.1	62945	.	A	T	832.77	.	AC=1;AF=0.500;AN=2;BaseQRankSum=0.145;ClippingRankSum=0.000;DP=52;ExcessHet=3.0103;FS=7.212;MLEAC=1;MLEAF=0.500;MQ=43.61;MQRankSum=-0.734;QD=19.83;ReadPosRankSum=-0.170;SOR=0.157	GT:AD:DP:GQ:PL	0/1:20,22:42:99:861,0,4063
EU153401.1	62948	.	CT	C	115.73	.	AC=1;AF=0.500;AN=2;BaseQRankSum=0.673;ClippingRankSum=0.000;DP=49;ExcessHet=3.0103;FS=0.000;MLEAC=1;MLEAF=0.500;MQ=43.34;MQRankSum=0.624;QD=3.05;ReadPosRankSum=1.928;SOR=0.394	GT:AD:DP:GQ:PL	0/1:32,6:38:99:153,0,4106
EU153401.1	62949	.	T	C	256.73	.	AC=1;AF=0.500;AN=2;BaseQRankSum=0.858;ClippingRankSum=0.000;DP=49;ExcessHet=3.0103;FS=4.053;MLEAC=1;MLEAF=0.500;MQ=43.34;MQRankSum=-1.496;QD=6.94;ReadPosRankSum=-1.058;SOR=1.802	GT:AD:DP:GQ:PL	0/1:28,9:37:99:294,0,4203
EU153401.1	62950	.	C	T	121.77	.	AC=1;AF=0.500;AN=2;BaseQRankSum=-1.108;ClippingRankSum=0.000;DP=47;ExcessHet=3.0103;FS=8.727;MLEAC=1;MLEAF=0.500;MQ=43.30;MQRankSum=0.391;QD=3.20;ReadPosRankSum=-0.833;SOR=0.641	GT:AD:DP:GQ:PL	0/1:33,5:38:99:150,0,4464
EU153401.1	62952	.	C	T	496.73	.	AC=1;AF=0.500;AN=2;BaseQRankSum=0.986;ClippingRankSum=0.000;DP=44;ExcessHet=3.0103;FS=3.312;MLEAC=1;MLEAF=0.500;MQ=43.08;MQRankSum=-1.672;QD=16.56;ReadPosRankSum=-0.118;SOR=1.410	GT:AD:DP:GQ:PL	0/1:16,14:30:99:534,0,3665
EU153401.1	62954	.	T	C	676.73	.	AC=1;AF=0.500;AN=2;BaseQRankSum=2.093;ClippingRankSum=0.000;DP=42;ExcessHet=3.0103;FS=9.093;MLEAC=1;MLEAF=0.500;MQ=43.85;MQRankSum=-1.915;QD=22.56;ReadPosRankSum=0.126;SOR=2.465	GT:AD:DP:GQ:PL	0/1:13,17:30:99:714,0,3140
EU153401.1	62962	.	C	T	283.77	.	AC=1;AF=0.500;AN=2;BaseQRankSum=0.238;ClippingRankSum=0.000;DP=36;ExcessHet=3.0103;FS=0.000;MLEAC=1;MLEAF=0.500;MQ=45.18;MQRankSum=-1.301;QD=9.46;ReadPosRankSum=-0.400;SOR=0.859	GT:AD:DP:GQ:PL	0/1:22,8:30:99:312,0,3763
EU153401.1	62965	.	C	T	124.77	.	AC=1;AF=0.500;AN=2;BaseQRankSum=-0.964;ClippingRankSum=0.000;DP=30;ExcessHet=3.0103;FS=2.161;MLEAC=1;MLEAF=0.500;MQ=45.36;MQRankSum=-1.361;QD=5.20;ReadPosRankSum=-0.961;SOR=0.250	GT:AD:DP:GQ:PL	0/1:19,5:24:99:153,0,3009
EU153401.1	62966	.	G	T	124.77	.	AC=1;AF=0.500;AN=2;BaseQRankSum=0.990;ClippingRankSum=0.000;DP=30;ExcessHet=3.0103;FS=5.653;MLEAC=1;MLEAF=0.500;MQ=45.36;MQRankSum=-1.146;QD=5.20;ReadPosRankSum=1.257;SOR=2.683	GT:AD:DP:GQ:PL	0/1:19,5:24:99:153,0,2868
EU153401.1	62973	.	G	T	331.77	.	AC=1;AF=0.500;AN=2;BaseQRankSum=1.599;ClippingRankSum=0.000;DP=28;ExcessHet=3.0103;FS=15.611;MLEAC=1;MLEAF=0.500;MQ=44.93;MQRankSum=-2.471;QD=23.70;ReadPosRankSum=0.193;SOR=4.611	GT:AD:DP:GQ:PL	0/1:5,9:14:99:360,0,2271
EU153401.1	62974	.	C	T	163.73	.	AC=1;AF=0.500;AN=2;BaseQRankSum=0.932;ClippingRankSum=0.000;DP=29;ExcessHet=3.0103;FS=8.828;MLEAC=1;MLEAF=0.500;MQ=45.53;MQRankSum=1.305;QD=7.12;ReadPosRankSum=0.314;SOR=1.067	GT:AD:DP:GQ:PL	0/1:17,6:23:99:201,0,2610
EU153401.1	62975	.	TG	T	121.73	.	AC=1;AF=0.500;AN=2;BaseQRankSum=0.651;ClippingRankSum=0.000;DP=29;ExcessHet=3.0103;FS=8.704;MLEAC=1;MLEAF=0.500;MQ=45.53;MQRankSum=-1.343;QD=5.53;ReadPosRankSum=-1.901;SOR=2.998	GT:AD:DP:GQ:PL	0/1:17,5:22:99:159,0,2613
EU153401.1	62982	.	G	T	352.77	.	AC=1;AF=0.500;AN=2;BaseQRankSum=0.000;ClippingRankSum=0.000;DP=25;ExcessHet=3.0103;FS=0.000;MLEAC=1;MLEAF=0.500;MQ=47.11;MQRankSum=-0.386;QD=17.64;ReadPosRankSum=-1.064;SOR=0.473	GT:AD:DP:GQ:PL	0/1:11,9:20:99:381,0,2699
EU153401.1	62984	.	C	T	130.77	.	AC=1;AF=0.500;AN=2;BaseQRankSum=0.000;ClippingRankSum=0.000;DP=24;ExcessHet=3.0103;FS=5.815;MLEAC=1;MLEAF=0.500;MQ=47.31;MQRankSum=0.471;QD=6.88;ReadPosRankSum=0.185;SOR=0.636	GT:AD:DP:GQ:PL	0/1:14,5:19:99:159,0,2892
EU153401.1	62985	.	TGA	T	76.73	.	AC=1;AF=0.500;AN=2;BaseQRankSum=0.000;ClippingRankSum=0.000;DP=23;ExcessHet=3.0103;FS=11.491;MLEAC=1;MLEAF=0.500;MQ=47.53;MQRankSum=0.874;QD=4.04;ReadPosRankSum=-0.113;SOR=1.410	GT:AD:DP:GQ:PL	0/1:15,4:19:99:114,0,2937
EU153401.1	62986	.	G	A	181.77	.	AC=1;AF=0.500;AN=2;BaseQRankSum=0.744;ClippingRankSum=0.000;DP=22;ExcessHet=3.0103;FS=9.425;MLEAC=1;MLEAF=0.500;MQ=48.39;MQRankSum=-2.189;QD=10.10;ReadPosRankSum=1.972;SOR=3.352	GT:AD:DP:GQ:PL	0/1:13,5:18:99:210,0,2659
EU153401.1	62987	.	A	T	139.77	.	AC=1;AF=0.500;AN=2;BaseQRankSum=0.744;ClippingRankSum=0.000;DP=22;ExcessHet=3.0103;FS=9.425;MLEAC=1;MLEAF=0.500;MQ=48.39;MQRankSum=-2.291;QD=7.76;ReadPosRankSum=1.629;SOR=3.352	GT:AD:DP:GQ:PL	0/1:13,5:18:99:168,0,2662
EU153401.1	62988	.	G	GTCTTT	88.73	.	AC=1;AF=0.500;AN=2;BaseQRankSum=-0.411;ClippingRankSum=0.000;DP=21;ExcessHet=3.0103;FS=10.792;MLEAC=1;MLEAF=0.500;MQ=49.30;MQRankSum=0.713;QD=4.93;ReadPosRankSum=-0.266;SOR=1.414	GT:AD:DP:GQ:PL	0/1:14,4:18:99:126,0,2695
EU153401.1	62992	.	C	T	244.77	.	AC=1;AF=0.500;AN=2;BaseQRankSum=0.000;ClippingRankSum=0.000;DP=20;ExcessHet=3.0103;FS=7.160;MLEAC=1;MLEAF=0.500;MQ=49.72;MQRankSum=-2.550;QD=17.48;ReadPosRankSum=0.185;SOR=3.737	GT:AD:DP:GQ:PL	0/1:7,7:14:99:273,0,2122
EU153401.1	62993	.	T	G	97.77	.	AC=1;AF=0.500;AN=2;BaseQRankSum=0.668;ClippingRankSum=0.000;DP=20;ExcessHet=3.0103;FS=6.107;MLEAC=1;MLEAF=0.500;MQ=49.72;MQRankSum=-1.646;QD=5.43;ReadPosRankSum=0.797;SOR=2.780	GT:AD:DP:GQ:PL	0/1:14,4:18:99:126,0,2665
EU153401.1	62994	.	A	C	52.77	.	AC=1;AF=0.500;AN=2;BaseQRankSum=0.617;ClippingRankSum=0.000;DP=20;ExcessHet=3.0103;FS=2.884;MLEAC=1;MLEAF=0.500;MQ=49.72;MQRankSum=-2.227;QD=3.10;ReadPosRankSum=-0.063;SOR=2.368	GT:AD:DP:GQ:PL	0/1:14,3:17:81:81,0,2785
EU153401.1	62995	.	A	C	88.73	.	AC=1;AF=0.500;AN=2;BaseQRankSum=-2.532;ClippingRankSum=0.000;DP=20;ExcessHet=3.0103;FS=6.021;MLEAC=1;MLEAF=0.500;MQ=51.22;MQRankSum=0.120;QD=5.22;ReadPosRankSum=-0.364;SOR=1.447	GT:AD:DP:GQ:PL	0/1:13,4:17:99:126,0,2740
EU153401.1	62996	.	T	C	91.73	.	AC=1;AF=0.500;AN=2;BaseQRankSum=0.820;ClippingRankSum=0.000;DP=19;ExcessHet=3.0103;FS=6.726;MLEAC=1;MLEAF=0.500;MQ=50.71;MQRankSum=-1.730;QD=5.73;ReadPosRankSum=1.485;SOR=2.819	GT:AD:DP:GQ:PL	0/1:13,3:16:99:129,0,2668
EU153401.1	62997	.	GTTT	G	88.73	.	AC=1;AF=0.500;AN=2;BaseQRankSum=-1.960;ClippingRankSum=0.000;DP=19;ExcessHet=3.0103;FS=6.021;MLEAC=1;MLEAF=0.500;MQ=50.71;MQRankSum=0.120;QD=5.22;ReadPosRankSum=-0.397;SOR=1.447	GT:AD:DP:GQ:PL	0/1:13,4:17:99:126,0,2740
EU153401.1	63000	.	T	A	46.73	.	AC=1;AF=0.500;AN=2;BaseQRankSum=0.789;ClippingRankSum=0.000;DP=19;ExcessHet=3.0103;FS=6.422;MLEAC=1;MLEAF=0.500;MQ=50.71;MQRankSum=-2.670;QD=2.75;ReadPosRankSum=-0.315;SOR=2.833	GT:AD:DP:GQ:PL	0/1:14,3:17:84:84,0,2473
EU153401.1	63002	.	C	T	136.73	.	AC=1;AF=0.500;AN=2;BaseQRankSum=-2.073;ClippingRankSum=0.000;DP=20;ExcessHet=3.0103;FS=2.246;MLEAC=1;MLEAF=0.500;MQ=49.74;MQRankSum=-0.666;QD=8.55;ReadPosRankSum=0.340;SOR=0.774	GT:AD:DP:GQ:PL	0/1:11,5:16:99:174,0,2653
EU153401.1	63003	.	CAT	C	34.73	.	AC=1;AF=0.500;AN=2;BaseQRankSum=0.712;ClippingRankSum=0.000;DP=21;ExcessHet=3.0103;FS=6.160;MLEAC=1;MLEAF=0.500;MQ=50.28;MQRankSum=-1.056;QD=1.74;ReadPosRankSum=1.511;SOR=2.636	GT:AD:DP:GQ:PL	0/1:17,3:20:72:72,0,2881
EU153401.1	63005	.	T	C	88.77	.	AC=1;AF=0.500;AN=2;BaseQRankSum=-2.724;ClippingRankSum=0.000;DP=20;ExcessHet=3.0103;FS=5.815;MLEAC=1;MLEAF=0.500;MQ=50.74;MQRankSum=0.159;QD=4.67;ReadPosRankSum=-1.067;SOR=1.458	GT:AD:DP:GQ:PL	0/1:15,4:19:99:117,0,2866
EU153401.1	63009	.	G	A	91.77	.	AC=1;AF=0.500;AN=2;BaseQRankSum=-2.815;ClippingRankSum=0.000;DP=20;ExcessHet=3.0103;FS=5.929;MLEAC=1;MLEAF=0.500;MQ=49.28;MQRankSum=0.347;QD=4.59;ReadPosRankSum=-1.230;SOR=1.447	GT:AD:DP:GQ:PL	0/1:16,4:20:99:120,0,2824
EU153401.1	63021	.	GT	G	88.73	.	AC=1;AF=0.500;AN=2;BaseQRankSum=-2.630;ClippingRankSum=0.000;DP=19;ExcessHet=3.0103;FS=5.614;MLEAC=1;MLEAF=0.500;MQ=48.65;MQRankSum=0.334;QD=4.93;ReadPosRankSum=-2.178;SOR=1.472	GT:AD:DP:GQ:PL	0/1:14,4:18:99:126,0,2108
EU153401.1	63028	.	C	T	40.73	.	AC=1;AF=0.500;AN=2;BaseQRankSum=0.596;ClippingRankSum=0.000;DP=18;ExcessHet=3.0103;FS=6.107;MLEAC=1;MLEAF=0.500;MQ=49.83;MQRankSum=-0.886;QD=2.26;ReadPosRankSum=-0.296;SOR=2.613	GT:AD:DP:GQ:PL	0/1:15,3:18:78:78,0,2195
EU153401.1	63059	.	C	T	88.77	.	AC=1;AF=0.500;AN=2;BaseQRankSum=0.644;ClippingRankSum=0.000;DP=18;ExcessHet=3.0103;FS=7.375;MLEAC=1;MLEAF=0.500;MQ=51.16;MQRankSum=-1.198;QD=4.93;ReadPosRankSum=-0.916;SOR=2.241	GT:AD:DP:GQ:PL	0/1:16,2:18:99:117,0,2159
EU153401.1	63404	.	G	A	99.77	.	AC=1;AF=0.500;AN=2;DP=13;ExcessHet=3.0103;FS=0.000;MLEAC=1;MLEAF=0.500;MQ=52.10;QD=7.67;SOR=0.569	GT:AD:DP:GQ:PL	0/1:13,0:13:99:128,0,534
EU153401.1	63405	.	A	C	99.77	.	AC=1;AF=0.500;AN=2;DP=13;ExcessHet=3.0103;FS=0.000;MLEAC=1;MLEAF=0.500;MQ=52.10;QD=7.67;SOR=0.569	GT:AD:DP:GQ:PL	0/1:13,0:13:99:128,0,534
EU153401.1	63414	.	T	C	564.77	.	AC=1;AF=0.500;AN=2;BaseQRankSum=0.000;ClippingRankSum=0.000;DP=42;ExcessHet=3.0103;FS=11.830;MLEAC=1;MLEAF=0.500;MQ=50.46;MQRankSum=0.095;QD=13.45;ReadPosRankSum=0.026;SOR=3.706	GT:AD:DP:GQ:PL	0/1:25,17:42:99:593,0,938
EU153401.1	63640	.	G	A	41.77	.	AC=1;AF=0.500;AN=2;BaseQRankSum=0.761;ClippingRankSum=0.000;DP=24;ExcessHet=3.0103;FS=6.864;MLEAC=1;MLEAF=0.500;MQ=55.27;MQRankSum=-3.582;QD=2.32;ReadPosRankSum=-1.576;SOR=2.803	GT:AD:DP:GQ:PL	0/1:15,3:18:70:70,0,2548
EU153401.1	63650	.	C	T	23.75	.	AC=1;AF=0.500;AN=2;BaseQRankSum=0.000;ClippingRankSum=0.000;DP=24;ExcessHet=3.0103;FS=4.102;MLEAC=1;MLEAF=0.500;MQ=57.03;MQRankSum=-2.824;QD=1.32;ReadPosRankSum=0.386;SOR=1.468	GT:AD:DP:GQ:PL	0/1:17,1:18:61:61,0,4190
EU153401.1	63651	.	TCA	T	23.75	.	AC=1;AF=0.500;AN=2;BaseQRankSum=0.514;ClippingRankSum=0.000;DP=25;ExcessHet=3.0103;FS=3.757;MLEAC=1;MLEAF=0.500;MQ=57.15;MQRankSum=-2.911;QD=1.25;ReadPosRankSum=0.457;SOR=1.492	GT:AD:DP:GQ:PL	0/1:18,1:19:61:61,0,4190
EU153401.1	63658	.	C	T	34.73	.	AC=1;AF=0.500;AN=2;BaseQRankSum=0.624;ClippingRankSum=0.000;DP=25;ExcessHet=3.0103;FS=2.935;MLEAC=1;MLEAF=0.500;MQ=57.85;MQRankSum=-2.744;QD=1.83;ReadPosRankSum=0.067;SOR=1.751	GT:AD:DP:GQ:PL	0/1:17,2:19:72:72,0,4883
EU153401.1	63663	.	C	G	40.77	.	AC=1;AF=0.500;AN=2;BaseQRankSum=-0.250;ClippingRankSum=0.000;DP=26;ExcessHet=3.0103;FS=0.000;MLEAC=1;MLEAF=0.500;MQ=57.93;MQRankSum=-2.240;QD=2.04;ReadPosRankSum=-0.477;SOR=1.038	GT:AD:DP:GQ:PL	0/1:17,3:20:69:69,0,5332
EU153401.1	63664	.	G	A	76.73	.	AC=1;AF=0.500;AN=2;BaseQRankSum=-0.291;ClippingRankSum=0.000;DP=27;ExcessHet=3.0103;FS=0.000;MLEAC=1;MLEAF=0.500;MQ=58.01;MQRankSum=-2.985;QD=3.49;ReadPosRankSum=0.213;SOR=0.693	GT:AD:DP:GQ:PL	0/1:18,4:22:99:114,0,5287
EU153401.1	63686	.	G	A	13.95	.	AC=1;AF=0.500;AN=2;BaseQRankSum=-1.504;ClippingRankSum=0.000;DP=46;ExcessHet=3.0103;FS=0.000;MLEAC=1;MLEAF=0.500;MQ=47.80;MQRankSum=0.932;QD=0.30;ReadPosRankSum=1.017;SOR=0.693	GT:AD:DP:GQ:PL	0/1:42,4:46:42:42,0,6603
EU153401.1	63706	.	C	A	361.73	.	AC=1;AF=0.500;AN=2;BaseQRankSum=0.263;ClippingRankSum=0.000;DP=28;ExcessHet=3.0103;FS=3.565;MLEAC=1;MLEAF=0.500;MQ=54.22;MQRankSum=-2.895;QD=12.92;ReadPosRankSum=-0.400;SOR=1.128	GT:AD:DP:GQ:PL	0/1:17,11:28:99:399,0,5418
EU153401.1	63707	.	A	G	370.73	.	AC=1;AF=0.500;AN=2;BaseQRankSum=0.375;ClippingRankSum=0.000;DP=28;ExcessHet=3.0103;FS=3.442;MLEAC=1;MLEAF=0.500;MQ=54.22;MQRankSum=-3.459;QD=14.26;ReadPosRankSum=-0.624;SOR=1.209	GT:AD:DP:GQ:PL	0/1:15,11:26:99:408,0,5404
EU153401.1	63709	.	A	G	130.77	.	AC=1;AF=0.500;AN=2;BaseQRankSum=0.947;ClippingRankSum=0.000;DP=30;ExcessHet=3.0103;FS=4.228;MLEAC=1;MLEAF=0.500;MQ=53.40;MQRankSum=-0.390;QD=4.36;ReadPosRankSum=0.208;SOR=1.199	GT:AD:DP:GQ:PL	0/1:24,6:30:99:159,0,6492
EU153401.1	63710	.	T	G	106.77	.	AC=1;AF=0.500;AN=2;BaseQRankSum=1.051;ClippingRankSum=0.000;DP=32;ExcessHet=3.0103;FS=1.845;MLEAC=1;MLEAF=0.500;MQ=52.18;MQRankSum=-0.081;QD=3.34;ReadPosRankSum=0.605;SOR=1.261	GT:AD:DP:GQ:PL	0/1:26,6:32:99:135,0,7161
EU153401.1	63726	.	C	G	42.73	.	AC=1;AF=0.500;AN=2;BaseQRankSum=-0.623;ClippingRankSum=0.000;DP=57;ExcessHet=3.0103;FS=3.915;MLEAC=1;MLEAF=0.500;MQ=46.75;MQRankSum=1.024;QD=0.76;ReadPosRankSum=2.571;SOR=1.239	GT:AD:DP:GQ:PL	0/1:50,6:56:80:80,0,8380
EU153401.1	63728	.	C	T	45.77	.	AC=1;AF=0.500;AN=2;BaseQRankSum=-0.627;ClippingRankSum=0.000;DP=63;ExcessHet=3.0103;FS=4.024;MLEAC=1;MLEAF=0.500;MQ=44.44;MQRankSum=1.488;QD=0.74;ReadPosRankSum=2.684;SOR=1.209	GT:AD:DP:GQ:PL	0/1:56,6:62:74:74,0,8403
EU153401.1	63748	.	A	G	57.77	.	AC=1;AF=0.500;AN=2;BaseQRankSum=-0.138;ClippingRankSum=0.000;DP=61;ExcessHet=3.0103;FS=3.865;MLEAC=1;MLEAF=0.500;MQ=46.67;MQRankSum=1.053;QD=0.95;ReadPosRankSum=2.703;SOR=1.247	GT:AD:DP:GQ:PL	0/1:55,6:61:86:86,0,7265
EU153401.1	63758	.	G	C	72.77	.	AC=1;AF=0.500;AN=2;BaseQRankSum=-0.198;ClippingRankSum=0.000;DP=50;ExcessHet=3.0103;FS=4.147;MLEAC=1;MLEAF=0.500;MQ=47.13;MQRankSum=0.983;QD=1.46;ReadPosRankSum=2.197;SOR=1.186	GT:AD:DP:GQ:PL	0/1:44,6:50:99:101,0,7592
EU153401.1	63768	.	TC	T	97.73	.	AC=1;AF=0.500;AN=2;BaseQRankSum=-0.804;ClippingRankSum=0.000;DP=44;ExcessHet=3.0103;FS=1.778;MLEAC=1;MLEAF=0.500;MQ=48.40;MQRankSum=0.647;QD=2.22;ReadPosRankSum=1.370;SOR=1.280	GT:AD:DP:GQ:PL	0/1:38,6:44:99:135,0,6557
EU153401.1	63770	.	C	T	70.77	.	AC=1;AF=0.500;AN=2;BaseQRankSum=0.182;ClippingRankSum=0.000;DP=37;ExcessHet=3.0103;FS=0.000;MLEAC=1;MLEAF=0.500;MQ=51.74;MQRankSum=-3.146;QD=1.91;ReadPosRankSum=-0.701;SOR=0.634	GT:AD:DP:GQ:PL	0/1:31,6:37:99:99,0,6189
EU153401.1	63772	.	G	GA	118.73	.	AC=1;AF=0.500;AN=2;BaseQRankSum=-0.177;ClippingRankSum=0.000;DP=36;ExcessHet=3.0103;FS=0.000;MLEAC=1;MLEAF=0.500;MQ=51.59;MQRankSum=0.107;QD=3.30;ReadPosRankSum=1.648;SOR=0.980	GT:AD:DP:GQ:PL	0/1:31,5:36:99:156,0,6076
EU153401.1	63787	.	GTTCA	G	165.73	.	AC=1;AF=0.500;AN=2;BaseQRankSum=1.393;ClippingRankSum=0.000;DP=31;ExcessHet=3.0103;FS=1.643;MLEAC=1;MLEAF=0.500;MQ=54.68;MQRankSum=-2.788;QD=5.35;ReadPosRankSum=-2.248;SOR=1.132	GT:AD:DP:GQ:PL	0/1:23,8:31:99:203,0,4855
EU153401.1	63802	.	T	G	16.86	.	AC=1;AF=0.500;AN=2;BaseQRankSum=-0.510;ClippingRankSum=0.000;DP=29;ExcessHet=3.0103;FS=0.000;MLEAC=1;MLEAF=0.500;MQ=52.86;MQRankSum=-1.309;QD=0.58;ReadPosRankSum=-1.051;SOR=0.818	GT:AD:DP:GQ:PL	0/1:26,3:29:45:45,0,3800
EU153401.1	63825	.	G	GATCCAGCAACTGCATTACTAAGTATTTACCCAGAGA	81.73	.	AC=1;AF=0.500;AN=2;BaseQRankSum=1.230;ClippingRankSum=0.000;DP=61;ExcessHet=3.0103;FS=2.048;MLEAC=1;MLEAF=0.500;MQ=43.72;MQRankSum=-2.698;QD=3.72;ReadPosRankSum=-3.346;SOR=0.836	GT:AD:DP:GQ:PL	0/1:17,5:22:99:119,0,1153
EU153401.1	63908	.	G	GT	247.73	.	AC=2;AF=1.00;AN=2;DP=15;ExcessHet=3.0103;FS=0.000;MLEAC=2;MLEAF=1.00;MQ=56.01;QD=22.52;SOR=0.859	GT:AD:DP:GQ:PL	1/1:0,11:11:35:285,35,0
EU153401.1	63981	.	A	G	375.77	.	AC=1;AF=0.500;AN=2;BaseQRankSum=0.533;ClippingRankSum=0.000;DP=70;ExcessHet=3.0103;FS=1.124;MLEAC=1;MLEAF=0.500;MQ=43.06;MQRankSum=-2.171;QD=5.53;ReadPosRankSum=0.171;SOR=0.903	GT:AD:DP:GQ:PL	0/1:51,17:68:99:404,0,1679
EU153401.1	64199	.	T	TATAC	38.73	.	AC=1;AF=0.500;AN=2;BaseQRankSum=-2.294;ClippingRankSum=0.000;DP=109;ExcessHet=3.0103;FS=3.994;MLEAC=1;MLEAF=0.500;MQ=42.77;MQRankSum=0.354;QD=0.55;ReadPosRankSum=-0.341;SOR=1.212	GT:AD:DP:GQ:PL	0/1:65,6:71:76:76,0,3182
EU153401.1	64201	.	T	C	938.73	.	AC=1;AF=0.500;AN=2;BaseQRankSum=-0.296;ClippingRankSum=0.000;DP=112;ExcessHet=3.0103;FS=4.783;MLEAC=1;MLEAF=0.500;MQ=42.31;MQRankSum=-1.404;QD=12.19;ReadPosRankSum=0.465;SOR=1.303	GT:AD:DP:GQ:PL	0/1:52,25:77:99:976,0,2276
EU153401.1	64202	.	G	A	1404.73	.	AC=1;AF=0.500;AN=2;BaseQRankSum=-0.245;ClippingRankSum=0.000;DP=111;ExcessHet=3.0103;FS=4.626;MLEAC=1;MLEAF=0.500;MQ=42.27;MQRankSum=-1.861;QD=19.78;ReadPosRankSum=-0.513;SOR=1.270	GT:AD:DP:GQ:PL	0/1:34,37:71:99:1442,0,1431
EU153401.1	64206	.	G	A	195.77	.	AC=1;AF=0.500;AN=2;BaseQRankSum=-0.245;ClippingRankSum=0.000;DP=117;ExcessHet=3.0103;FS=4.608;MLEAC=1;MLEAF=0.500;MQ=42.26;MQRankSum=-0.672;QD=2.22;ReadPosRankSum=-0.991;SOR=0.576	GT:AD:DP:GQ:PL	0/1:77,11:88:99:224,0,3461
EU153401.1	64219	.	T	C	3204.73	.	AC=1;AF=0.500;AN=2;BaseQRankSum=-1.788;ClippingRankSum=0.000;DP=165;ExcessHet=3.0103;FS=1.680;MLEAC=1;MLEAF=0.500;MQ=42.11;MQRankSum=0.337;QD=28.61;ReadPosRankSum=-0.394;SOR=0.512	GT:AD:DP:GQ:PL	0/1:34,78:112:99:3242,0,1447
EU153401.1	64223	.	C	A	400.73	.	AC=1;AF=0.500;AN=2;BaseQRankSum=0.405;ClippingRankSum=0.000;DP=181;ExcessHet=3.0103;FS=13.847;MLEAC=1;MLEAF=0.500;MQ=42.02;MQRankSum=-0.105;QD=3.06;ReadPosRankSum=2.095;SOR=2.291	GT:AD:DP:GQ:PL	0/1:112,19:131:99:438,0,5035
EU153401.1	64225	.	A	G	80.77	.	AC=1;AF=0.500;AN=2;BaseQRankSum=-0.520;ClippingRankSum=0.000;DP=184;ExcessHet=3.0103;FS=2.977;MLEAC=1;MLEAF=0.500;MQ=41.86;MQRankSum=0.062;QD=0.59;ReadPosRankSum=2.485;SOR=0.301	GT:AD:DP:GQ:PL	0/1:127,10:137:99:109,0,5644
EU153401.1	64236	.	C	A	7051.73	.	AC=1;AF=0.500;AN=2;BaseQRankSum=-1.385;ClippingRankSum=0.000;DP=275;ExcessHet=3.0103;FS=4.631;MLEAC=1;MLEAF=0.500;MQ=42.78;MQRankSum=-3.543;QD=29.30;ReadPosRankSum=-3.865;SOR=0.924	GT:AD:DP:GQ:PL	0/1:20,179:199:99:7089,0,464
EU153401.1	64243	.	C	T	654.77	.	AC=1;AF=0.500;AN=2;BaseQRankSum=-0.128;ClippingRankSum=0.000;DP=131;ExcessHet=3.0103;FS=12.066;MLEAC=1;MLEAF=0.500;MQ=43.52;MQRankSum=0.882;QD=5.74;ReadPosRankSum=2.113;SOR=0.974	GT:AD:DP:GQ:PL	0/1:91,23:114:99:683,0,5282
EU153401.1	64253	.	G	A	27.74	.	AC=1;AF=0.500;AN=2;BaseQRankSum=-0.756;ClippingRankSum=0.000;DP=127;ExcessHet=3.0103;FS=1.310;MLEAC=1;MLEAF=0.500;MQ=45.22;MQRankSum=0.739;QD=0.26;ReadPosRankSum=-0.196;SOR=0.845	GT:AD:DP:GQ:PL	0/1:99,9:108:65:65,0,6101
EU153401.1	64256	.	A	G	671.73	.	AC=1;AF=0.500;AN=2;BaseQRankSum=1.481;ClippingRankSum=0.000;DP=132;ExcessHet=3.0103;FS=0.000;MLEAC=1;MLEAF=0.500;MQ=44.91;MQRankSum=0.924;QD=6.59;ReadPosRankSum=1.761;SOR=0.754	GT:AD:DP:GQ:PL	0/1:79,23:102:99:709,0,4961
EU153401.1	64265	.	G	A	549.77	.	AC=1;AF=0.500;AN=2;BaseQRankSum=0.130;ClippingRankSum=0.000;DP=126;ExcessHet=3.0103;FS=8.422;MLEAC=1;MLEAF=0.500;MQ=44.95;MQRankSum=-0.596;QD=5.14;ReadPosRankSum=2.757;SOR=0.953	GT:AD:DP:GQ:PL	0/1:87,20:107:99:578,0,5267
EU153401.1	64271	.	G	A	219.77	.	AC=1;AF=0.500;AN=2;BaseQRankSum=-0.176;ClippingRankSum=0.000;DP=125;ExcessHet=3.0103;FS=1.058;MLEAC=1;MLEAF=0.500;MQ=44.59;MQRankSum=-0.986;QD=1.93;ReadPosRankSum=0.926;SOR=0.548	GT:AD:DP:GQ:PL	0/1:100,14:114:99:248,0,5852
EU153401.1	64272	.	T	A	393.77	.	AC=1;AF=0.500;AN=2;BaseQRankSum=0.087;ClippingRankSum=0.000;DP=123;ExcessHet=3.0103;FS=3.664;MLEAC=1;MLEAF=0.500;MQ=44.58;MQRankSum=-0.397;QD=3.55;ReadPosRankSum=1.251;SOR=0.958	GT:AD:DP:GQ:PL	0/1:94,17:111:99:422,0,5723
EU153401.1	64283	.	A	G	27.74	.	AC=1;AF=0.500;AN=2;BaseQRankSum=0.889;ClippingRankSum=0.000;DP=122;ExcessHet=3.0103;FS=0.000;MLEAC=1;MLEAF=0.500;MQ=42.51;MQRankSum=-0.177;QD=0.25;ReadPosRankSum=2.668;SOR=0.568	GT:AD:DP:GQ:PL	0/1:100,9:109:65:65,0,5656
EU153401.1	64286	.	C	T	190.73	.	AC=1;AF=0.500;AN=2;BaseQRankSum=-0.156;ClippingRankSum=0.000;DP=121;ExcessHet=3.0103;FS=13.385;MLEAC=1;MLEAF=0.500;MQ=42.87;MQRankSum=-0.989;QD=1.99;ReadPosRankSum=1.619;SOR=1.687	GT:AD:DP:GQ:PL	0/1:85,11:96:99:228,0,4817
EU153401.1	64287	.	A	G	550.73	.	AC=1;AF=0.500;AN=2;BaseQRankSum=0.666;ClippingRankSum=0.000;DP=118;ExcessHet=3.0103;FS=26.889;MLEAC=1;MLEAF=0.500;MQ=43.14;MQRankSum=0.284;QD=5.30;ReadPosRankSum=1.254;SOR=1.876	GT:AD:DP:GQ:PL	0/1:85,19:104:99:588,0,4943
EU153401.1	64289	.	A	G	54.77	.	AC=1;AF=0.500;AN=2;BaseQRankSum=0.838;ClippingRankSum=0.000;DP=120;ExcessHet=3.0103;FS=2.994;MLEAC=1;MLEAF=0.500;MQ=42.98;MQRankSum=2.117;QD=0.51;ReadPosRankSum=2.217;SOR=0.698	GT:AD:DP:GQ:PL	0/1:98,9:107:83:83,0,5401
EU153401.1	64303	.	G	A	2467.77	.	AC=1;AF=0.500;AN=2;BaseQRankSum=-1.197;ClippingRankSum=0.000;DP=89;ExcessHet=3.0103;FS=1.072;MLEAC=1;MLEAF=0.500;MQ=42.46;MQRankSum=-2.107;QD=31.64;ReadPosRankSum=1.938;SOR=0.473	GT:AD:DP:GQ:PL	0/1:17,61:78:99:2496,0,1315
EU153401.1	64306	.	C	T	81.73	.	AC=1;AF=0.500;AN=2;BaseQRankSum=-1.013;ClippingRankSum=0.000;DP=88;ExcessHet=3.0103;FS=6.048;MLEAC=1;MLEAF=0.500;MQ=42.46;MQRankSum=0.033;QD=1.03;ReadPosRankSum=-0.510;SOR=0.944	GT:AD:DP:GQ:PL	0/1:71,8:79:99:119,0,3806
EU153401.1	64308	.	A	G	18.79	.	AC=1;AF=0.500;AN=2;BaseQRankSum=-2.098;ClippingRankSum=0.000;DP=87;ExcessHet=3.0103;FS=9.648;MLEAC=1;MLEAF=0.500;MQ=42.31;MQRankSum=1.980;QD=0.23;ReadPosRankSum=-0.279;SOR=1.470	GT:AD:DP:GQ:PL	0/1:76,7:83:56:56,0,4119
EU153401.1	64312	.	C	T	171.77	.	AC=1;AF=0.500;AN=2;BaseQRankSum=0.696;ClippingRankSum=0.000;DP=86;ExcessHet=3.0103;FS=3.288;MLEAC=1;MLEAF=0.500;MQ=41.75;MQRankSum=-0.151;QD=2.12;ReadPosRankSum=-1.085;SOR=1.309	GT:AD:DP:GQ:PL	0/1:73,8:81:99:200,0,3799
EU153401.1	64322	.	C	T	1974.73	.	AC=1;AF=0.500;AN=2;BaseQRankSum=-0.056;ClippingRankSum=0.000;DP=67;ExcessHet=3.0103;FS=1.115;MLEAC=1;MLEAF=0.500;MQ=40.77;MQRankSum=-1.733;QD=31.85;ReadPosRankSum=-0.174;SOR=0.483	GT:AD:DP:GQ:PL	0/1:17,45:62:99:2012,0,1340
EU153401.1	64554	.	GGA	G	40.73	.	AC=1;AF=0.500;AN=2;BaseQRankSum=0.574;ClippingRankSum=0.000;DP=68;ExcessHet=3.0103;FS=0.000;MLEAC=1;MLEAF=0.500;MQ=45.92;MQRankSum=1.581;QD=2.26;ReadPosRankSum=2.500;SOR=0.892	GT:AD:DP:GQ:PL	0/1:14,4:18:78:78,0,427
EU153401.1	64751	.	G	A	76.77	.	AC=1;AF=0.500;AN=2;BaseQRankSum=0.728;ClippingRankSum=0.000;DP=25;ExcessHet=3.0103;FS=2.644;MLEAC=1;MLEAF=0.500;MQ=50.59;MQRankSum=-3.558;QD=3.20;ReadPosRankSum=0.583;SOR=1.508	GT:AD:DP:GQ:PL	0/1:20,4:24:99:105,0,945
EU153401.1	64758	.	T	G	79.73	.	AC=1;AF=0.500;AN=2;BaseQRankSum=1.064;ClippingRankSum=0.000;DP=20;ExcessHet=3.0103;FS=0.000;MLEAC=1;MLEAF=0.500;MQ=50.67;MQRankSum=-3.708;QD=4.43;ReadPosRankSum=0.000;SOR=1.329	GT:AD:DP:GQ:PL	0/1:14,4:18:99:117,0,840
EU153401.1	64760	.	A	G	88.77	.	AC=1;AF=0.500;AN=2;BaseQRankSum=-0.315;ClippingRankSum=0.000;DP=19;ExcessHet=3.0103;FS=0.000;MLEAC=1;MLEAF=0.500;MQ=50.13;MQRankSum=-3.416;QD=4.67;ReadPosRankSum=-0.602;SOR=0.765	GT:AD:DP:GQ:PL	0/1:15,4:19:99:117,0,841
EU153401.1	64768	.	A	G	12.99	.	AC=1;AF=0.500;AN=2;BaseQRankSum=0.741;ClippingRankSum=0.000;DP=25;ExcessHet=3.0103;FS=0.000;MLEAC=1;MLEAF=0.500;MQ=49.25;MQRankSum=-1.613;QD=0.52;ReadPosRankSum=0.210;SOR=0.223	GT:AD:DP:GQ:PL	0/1:22,3:25:41:41,0,1101
EU153401.1	64773	.	G	T	55.77	.	AC=1;AF=0.500;AN=2;BaseQRankSum=0.948;ClippingRankSum=0.000;DP=32;ExcessHet=3.0103;FS=5.487;MLEAC=1;MLEAF=0.500;MQ=46.55;MQRankSum=-3.129;QD=1.74;ReadPosRankSum=-1.114;SOR=2.239	GT:AD:DP:GQ:PL	0/1:28,4:32:84:84,0,1265
EU153401.1	65224	.	A	C	38.77	.	AC=1;AF=0.500;AN=2;BaseQRankSum=0.820;ClippingRankSum=0.000;DP=31;ExcessHet=3.0103;FS=6.021;MLEAC=1;MLEAF=0.500;MQ=47.25;MQRankSum=-2.631;QD=2.42;ReadPosRankSum=-0.141;SOR=2.584	GT:AD:DP:GQ:PL	0/1:13,3:16:67:67,0,742
EU153401.1	65226	.	C	A	35.77	.	AC=1;AF=0.500;AN=2;BaseQRankSum=1.034;ClippingRankSum=0.000;DP=33;ExcessHet=3.0103;FS=6.410;MLEAC=1;MLEAF=0.500;MQ=48.88;MQRankSum=-3.011;QD=2.38;ReadPosRankSum=-0.381;SOR=2.833	GT:AD:DP:GQ:PL	0/1:12,3:15:64:64,0,784
EU153401.1	65316	.	C	T	34.77	.	AC=1;AF=0.500;AN=2;BaseQRankSum=-4.117;ClippingRankSum=0.000;DP=78;ExcessHet=3.0103;FS=0.000;MLEAC=1;MLEAF=0.500;MQ=48.02;MQRankSum=-0.993;QD=0.91;ReadPosRankSum=0.603;SOR=0.465	GT:AD:DP:GQ:PL	0/1:34,4:38:63:63,0,1650
EU153401.1	65321	.	T	C	55.77	.	AC=1;AF=0.500;AN=2;BaseQRankSum=0.000;ClippingRankSum=0.000;DP=71;ExcessHet=3.0103;FS=0.000;MLEAC=1;MLEAF=0.500;MQ=47.13;MQRankSum=-0.341;QD=1.80;ReadPosRankSum=-0.919;SOR=0.746	GT:AD:DP:GQ:PL	0/1:27,4:31:84:84,0,1404
EU153401.1	65326	.	C	T	56.77	.	AC=1;AF=0.500;AN=2;BaseQRankSum=-1.020;ClippingRankSum=0.000;DP=75;ExcessHet=3.0103;FS=8.048;MLEAC=1;MLEAF=0.500;MQ=47.20;MQRankSum=-1.614;QD=1.62;ReadPosRankSum=0.866;SOR=2.636	GT:AD:DP:GQ:PL	0/1:30,5:35:85:85,0,1485
EU153401.1	65335	.	C	T	53.77	.	AC=1;AF=0.500;AN=2;BaseQRankSum=0.590;ClippingRankSum=0.000;DP=74;ExcessHet=3.0103;FS=5.530;MLEAC=1;MLEAF=0.500;MQ=47.01;MQRankSum=-2.242;QD=1.58;ReadPosRankSum=1.745;SOR=2.303	GT:AD:DP:GQ:PL	0/1:30,4:34:82:82,0,1527
EU153401.1	65340	.	C	T	55.77	.	AC=1;AF=0.500;AN=2;BaseQRankSum=0.635;ClippingRankSum=0.000;DP=70;ExcessHet=3.0103;FS=5.654;MLEAC=1;MLEAF=0.500;MQ=47.72;MQRankSum=-2.092;QD=1.86;ReadPosRankSum=0.766;SOR=2.439	GT:AD:DP:GQ:PL	0/1:26,4:30:84:84,0,1404
EU153401.1	65342	.	A	G	43.73	.	AC=1;AF=0.500;AN=2;BaseQRankSum=0.623;ClippingRankSum=0.000;DP=71;ExcessHet=3.0103;FS=8.572;MLEAC=1;MLEAF=0.500;MQ=48.22;MQRankSum=-2.197;QD=1.41;ReadPosRankSum=0.857;SOR=2.862	GT:AD:DP:GQ:PL	0/1:27,4:31:81:81,0,1446
EU153401.1	65349	.	A	G	73.77	.	AC=1;AF=0.500;AN=2;BaseQRankSum=1.150;ClippingRankSum=0.000;DP=64;ExcessHet=3.0103;FS=10.073;MLEAC=1;MLEAF=0.500;MQ=50.56;MQRankSum=-3.717;QD=3.07;ReadPosRankSum=-1.051;SOR=3.246	GT:AD:DP:GQ:PL	0/1:20,4:24:99:102,0,1149
EU153401.1	65352	.	C	T	76.77	.	AC=1;AF=0.500;AN=2;BaseQRankSum=1.185;ClippingRankSum=0.000;DP=63;ExcessHet=3.0103;FS=10.307;MLEAC=1;MLEAF=0.500;MQ=50.73;MQRankSum=-4.046;QD=3.34;ReadPosRankSum=-1.423;SOR=3.241	GT:AD:DP:GQ:PL	0/1:19,4:23:99:105,0,1107
EU153401.1	65355	.	A	T	82.77	.	AC=1;AF=0.500;AN=2;BaseQRankSum=1.185;ClippingRankSum=0.000;DP=63;ExcessHet=3.0103;FS=10.307;MLEAC=1;MLEAF=0.500;MQ=50.73;MQRankSum=-4.046;QD=3.60;ReadPosRankSum=-1.760;SOR=3.241	GT:AD:DP:GQ:PL	0/1:19,4:23:99:111,0,1023
EU153401.1	67177	.	A	C	93.77	.	AC=1;AF=0.500;AN=2;BaseQRankSum=1.024;ClippingRankSum=0.000;DP=30;ExcessHet=3.0103;FS=9.863;MLEAC=1;MLEAF=0.500;MQ=52.53;MQRankSum=-3.817;QD=4.94;ReadPosRankSum=-2.656;SOR=3.250	GT:AD:DP:GQ:PL	0/1:15,4:19:99:122,0,558
EU153401.1	67265	.	A	T	304.77	.	AC=1;AF=0.500;AN=2;BaseQRankSum=-0.949;ClippingRankSum=0.000;DP=19;ExcessHet=3.0103;FS=0.000;MLEAC=1;MLEAF=0.500;MQ=49.98;MQRankSum=-3.939;QD=16.04;ReadPosRankSum=-0.879;SOR=0.892	GT:AD:DP:GQ:PL	0/1:10,9:19:99:333,0,546
EU153401.1	67266	.	C	G	304.77	.	AC=1;AF=0.500;AN=2;BaseQRankSum=1.567;ClippingRankSum=0.000;DP=22;ExcessHet=3.0103;FS=0.000;MLEAC=1;MLEAF=0.500;MQ=48.77;MQRankSum=-2.860;QD=13.85;ReadPosRankSum=0.204;SOR=0.743	GT:AD:DP:GQ:PL	0/1:13,9:22:99:333,0,546
EU153401.1	67300	.	A	G	16.86	.	AC=1;AF=0.500;AN=2;BaseQRankSum=0.444;ClippingRankSum=0.000;DP=31;ExcessHet=3.0103;FS=0.000;MLEAC=1;MLEAF=0.500;MQ=41.84;MQRankSum=-1.032;QD=0.56;ReadPosRankSum=1.321;SOR=0.610	GT:AD:DP:GQ:PL	0/1:27,3:30:45:45,0,1013
EU153401.1	67304	.	C	T	22.79	.	AC=1;AF=0.500;AN=2;BaseQRankSum=0.504;ClippingRankSum=0.000;DP=26;ExcessHet=3.0103;FS=6.214;MLEAC=1;MLEAF=0.500;MQ=43.26;MQRankSum=-0.636;QD=0.95;ReadPosRankSum=0.701;SOR=2.670	GT:AD:DP:GQ:PL	0/1:21,3:24:51:51,0,820
EU153401.1	67305	.	G	C	16.86	.	AC=1;AF=0.500;AN=2;BaseQRankSum=0.530;ClippingRankSum=0.000;DP=23;ExcessHet=3.0103;FS=0.000;MLEAC=1;MLEAF=0.500;MQ=46.73;MQRankSum=-2.560;QD=0.77;ReadPosRankSum=0.672;SOR=1.051	GT:AD:DP:GQ:PL	0/1:19,3:22:45:45,0,1019
EU153401.1	67308	.	G	T	348.77	.	AC=1;AF=0.500;AN=2;BaseQRankSum=0.000;ClippingRankSum=0.000;DP=23;ExcessHet=3.0103;FS=6.373;MLEAC=1;MLEAF=0.500;MQ=46.73;MQRankSum=-3.493;QD=15.85;ReadPosRankSum=-1.488;SOR=1.518	GT:AD:DP:GQ:PL	0/1:12,10:22:99:377,0,452
EU153401.1	67313	.	T	G	28.74	.	AC=1;AF=0.500;AN=2;BaseQRankSum=0.000;ClippingRankSum=0.000;DP=23;ExcessHet=3.0103;FS=0.000;MLEAC=1;MLEAF=0.500;MQ=46.54;MQRankSum=-2.561;QD=1.31;ReadPosRankSum=0.480;SOR=1.124	GT:AD:DP:GQ:PL	0/1:19,3:22:66:66,0,822
EU153401.1	67390	.	C	T	75.77	.	AC=1;AF=0.500;AN=2;BaseQRankSum=-0.138;ClippingRankSum=0.000;DP=29;ExcessHet=3.0103;FS=12.420;MLEAC=1;MLEAF=0.500;MQ=51.42;MQRankSum=-3.623;QD=3.99;ReadPosRankSum=-2.511;SOR=2.225	GT:AD:DP:GQ:PL	0/1:13,6:19:99:104,0,482
EU153401.1	67752	.	T	C	1438.77	.	AC=1;AF=0.500;AN=2;BaseQRankSum=0.607;ClippingRankSum=0.000;DP=82;ExcessHet=3.0103;FS=26.921;MLEAC=1;MLEAF=0.500;MQ=42.08;MQRankSum=-3.797;QD=18.93;ReadPosRankSum=1.643;SOR=2.519	GT:AD:DP:GQ:PL	0/1:38,38:76:99:1467,0,1356
EU153401.1	67757	.	A	G	45.77	.	AC=1;AF=0.500;AN=2;BaseQRankSum=1.341;ClippingRankSum=0.000;DP=80;ExcessHet=3.0103;FS=0.000;MLEAC=1;MLEAF=0.500;MQ=43.48;MQRankSum=0.061;QD=0.58;ReadPosRankSum=0.899;SOR=0.500	GT:AD:DP:GQ:PL	0/1:72,7:79:74:74,0,3020
EU153401.1	67769	.	T	C	235.77	.	AC=1;AF=0.500;AN=2;BaseQRankSum=1.107;ClippingRankSum=0.000;DP=72;ExcessHet=3.0103;FS=1.259;MLEAC=1;MLEAF=0.500;MQ=44.21;MQRankSum=-3.426;QD=3.32;ReadPosRankSum=0.499;SOR=0.448	GT:AD:DP:GQ:PL	0/1:59,12:71:99:264,0,2494
EU153401.1	67777	.	GCGT	G	1458.73	.	AC=1;AF=0.500;AN=2;BaseQRankSum=-0.541;ClippingRankSum=0.000;DP=117;ExcessHet=3.0103;FS=10.801;MLEAC=1;MLEAF=0.500;MQ=39.26;MQRankSum=-1.074;QD=17.16;ReadPosRankSum=-0.029;SOR=1.939	GT:AD:DP:GQ:PL	0/1:43,42:85:99:1496,0,1524
EU153401.1	67782	.	GTCA	G	333.73	.	AC=1;AF=0.500;AN=2;BaseQRankSum=1.155;ClippingRankSum=0.000;DP=75;ExcessHet=3.0103;FS=3.094;MLEAC=1;MLEAF=0.500;MQ=41.73;MQRankSum=-2.304;QD=4.91;ReadPosRankSum=1.163;SOR=1.387	GT:AD:DP:GQ:PL	0/1:54,14:68:99:371,0,2593
EU153401.1	67789	.	C	T	2245.77	.	AC=1;AF=0.500;AN=2;BaseQRankSum=0.747;ClippingRankSum=0.000;DP=94;ExcessHet=3.0103;FS=11.661;MLEAC=1;MLEAF=0.500;MQ=39.95;MQRankSum=-1.936;QD=25.23;ReadPosRankSum=-2.213;SOR=2.025	GT:AD:DP:GQ:PL	0/1:28,61:89:99:2274,0,839
EU153401.1	67820	.	T	C	99.77	.	AC=1;AF=0.500;AN=2;BaseQRankSum=0.479;ClippingRankSum=0.000;DP=85;ExcessHet=3.0103;FS=1.475;MLEAC=1;MLEAF=0.500;MQ=40.22;MQRankSum=-0.275;QD=1.41;ReadPosRankSum=0.126;SOR=1.136	GT:AD:DP:GQ:PL	0/1:63,8:71:99:128,0,2542
EU153401.1	67824	.	C	A	49.73	.	AC=1;AF=0.500;AN=2;BaseQRankSum=2.052;ClippingRankSum=0.000;DP=77;ExcessHet=3.0103;FS=7.035;MLEAC=1;MLEAF=0.500;MQ=41.18;MQRankSum=-0.139;QD=0.83;ReadPosRankSum=-1.121;SOR=2.296	GT:AD:DP:GQ:PL	0/1:54,6:60:87:87,0,2375
EU153401.1	67855	.	T	C	270.73	.	AC=1;AF=0.500;AN=2;BaseQRankSum=2.121;ClippingRankSum=0.000;DP=61;ExcessHet=3.0103;FS=2.825;MLEAC=1;MLEAF=0.500;MQ=43.32;MQRankSum=-2.803;QD=5.64;ReadPosRankSum=-0.797;SOR=1.201	GT:AD:DP:GQ:PL	0/1:35,13:48:99:308,0,1405
EU153401.1	67861	.	T	C	180.73	.	AC=1;AF=0.500;AN=2;BaseQRankSum=1.315;ClippingRankSum=0.000;DP=59;ExcessHet=3.0103;FS=1.540;MLEAC=1;MLEAF=0.500;MQ=43.46;MQRankSum=-1.222;QD=3.69;ReadPosRankSum=0.108;SOR=0.327	GT:AD:DP:GQ:PL	0/1:40,9:49:99:218,0,1533
EU153401.1	67883	.	C	CTT	87.73	.	AC=1;AF=0.500;AN=2;BaseQRankSum=0.896;ClippingRankSum=0.000;DP=71;ExcessHet=3.0103;FS=0.000;MLEAC=1;MLEAF=0.500;MQ=41.93;MQRankSum=-1.228;QD=1.44;ReadPosRankSum=-1.307;SOR=0.446	GT:AD:DP:GQ:PL	0/1:58,3:61:99:125,0,2971
EU153401.1	67892	.	A	G	127.77	.	AC=1;AF=0.500;AN=2;BaseQRankSum=0.923;ClippingRankSum=0.000;DP=100;ExcessHet=3.0103;FS=1.262;MLEAC=1;MLEAF=0.500;MQ=38.98;MQRankSum=-2.629;QD=1.40;ReadPosRankSum=-1.916;SOR=0.941	GT:AD:DP:GQ:PL	0/1:78,13:91:99:156,0,3362
EU153401.1	67900	.	A	AT	88.73	.	AC=1;AF=0.500;AN=2;BaseQRankSum=-2.308;ClippingRankSum=0.000;DP=98;ExcessHet=3.0103;FS=7.856;MLEAC=1;MLEAF=0.500;MQ=38.98;MQRankSum=-0.528;QD=1.00;ReadPosRankSum=-1.010;SOR=0.146	GT:AD:DP:GQ:PL	0/1:79,10:89:99:126,0,2824
EU153401.1	68309	.	C	A	109.77	.	AC=1;AF=0.500;AN=2;BaseQRankSum=0.927;ClippingRankSum=0.000;DP=27;ExcessHet=3.0103;FS=3.078;MLEAC=1;MLEAF=0.500;MQ=56.36;MQRankSum=-3.910;QD=4.22;ReadPosRankSum=0.433;SOR=2.030	GT:AD:DP:GQ:PL	0/1:24,2:26:99:138,0,993
EU153401.1	68319	.	C	T	185.77	.	AC=1;AF=0.500;AN=2;BaseQRankSum=0.851;ClippingRankSum=0.000;DP=31;ExcessHet=3.0103;FS=7.141;MLEAC=1;MLEAF=0.500;MQ=54.39;MQRankSum=-4.829;QD=6.19;ReadPosRankSum=-1.295;SOR=2.437	GT:AD:DP:GQ:PL	0/1:23,7:30:99:214,0,943
EU153401.1	68325	.	A	C	88.77	.	AC=1;AF=0.500;AN=2;BaseQRankSum=0.791;ClippingRankSum=0.000;DP=35;ExcessHet=3.0103;FS=13.326;MLEAC=1;MLEAF=0.500;MQ=52.34;MQRankSum=-4.239;QD=2.61;ReadPosRankSum=0.560;SOR=3.602	GT:AD:DP:GQ:PL	0/1:29,5:34:99:117,0,1279
EU153401.1	68333	.	AT	A	68.73	.	AC=1;AF=0.500;AN=2;BaseQRankSum=0.739;ClippingRankSum=0.000;DP=40;ExcessHet=3.0103;FS=12.768;MLEAC=1;MLEAF=0.500;MQ=48.65;MQRankSum=-2.892;QD=1.81;ReadPosRankSum=1.237;SOR=3.608	GT:AD:DP:GQ:PL	0/1:33,5:38:99:106,0,1338
EU153401.1	68527	.	C	T	138.77	.	AC=1;AF=0.500;AN=2;BaseQRankSum=1.184;ClippingRankSum=0.000;DP=36;ExcessHet=3.0103;FS=0.000;MLEAC=1;MLEAF=0.500;MQ=56.68;MQRankSum=-1.874;QD=5.14;ReadPosRankSum=-1.410;SOR=0.972	GT:AD:DP:GQ:PL	0/1:21,6:27:99:167,0,1735
EU153401.1	68534	.	G	T	142.77	.	AC=1;AF=0.500;AN=2;BaseQRankSum=0.903;ClippingRankSum=0.000;DP=33;ExcessHet=3.0103;FS=5.969;MLEAC=1;MLEAF=0.500;MQ=58.41;MQRankSum=0.000;QD=6.21;ReadPosRankSum=1.123;SOR=2.494	GT:AD:DP:GQ:PL	0/1:20,3:23:99:171,0,1732
EU153401.1	68538	.	T	TAG	25.74	.	AC=1;AF=0.500;AN=2;BaseQRankSum=0.780;ClippingRankSum=0.000;DP=32;ExcessHet=3.0103;FS=5.969;MLEAC=1;MLEAF=0.500;MQ=58.36;MQRankSum=0.000;QD=1.12;ReadPosRankSum=1.123;SOR=2.494	GT:AD:DP:GQ:PL	0/1:20,3:23:63:63,0,1750
EU153401.1	68545	.	C	A	31.77	.	AC=1;AF=0.500;AN=2;BaseQRankSum=0.000;ClippingRankSum=0.000;DP=32;ExcessHet=3.0103;FS=5.746;MLEAC=1;MLEAF=0.500;MQ=57.87;MQRankSum=0.504;QD=1.32;ReadPosRankSum=0.092;SOR=2.348	GT:AD:DP:GQ:PL	0/1:21,3:24:60:60,0,2623
EU153401.1	68550	.	C	T	163.77	.	AC=1;AF=0.500;AN=2;BaseQRankSum=0.000;ClippingRankSum=0.000;DP=34;ExcessHet=3.0103;FS=11.977;MLEAC=1;MLEAF=0.500;MQ=57.22;MQRankSum=-2.569;QD=6.30;ReadPosRankSum=-1.399;SOR=3.556	GT:AD:DP:GQ:PL	0/1:20,6:26:99:192,0,2530
EU153401.1	68554	.	G	GAT	22.75	.	AC=1;AF=0.500;AN=2;BaseQRankSum=0.741;ClippingRankSum=0.000;DP=33;ExcessHet=3.0103;FS=6.021;MLEAC=1;MLEAF=0.500;MQ=57.14;MQRankSum=0.622;QD=0.91;ReadPosRankSum=0.085;SOR=2.522	GT:AD:DP:GQ:PL	0/1:22,3:25:60:60,0,3167
EU153401.1	68558	.	A	G	73.77	.	AC=1;AF=0.500;AN=2;BaseQRankSum=0.833;ClippingRankSum=0.000;DP=34;ExcessHet=3.0103;FS=8.671;MLEAC=1;MLEAF=0.500;MQ=56.44;MQRankSum=-4.171;QD=2.84;ReadPosRankSum=-2.145;SOR=2.939	GT:AD:DP:GQ:PL	0/1:22,4:26:99:102,0,3164
EU153401.1	68561	.	G	C	28.77	.	AC=1;AF=0.500;AN=2;BaseQRankSum=0.608;ClippingRankSum=0.000;DP=33;ExcessHet=3.0103;FS=5.825;MLEAC=1;MLEAF=0.500;MQ=56.57;MQRankSum=0.725;QD=1.11;SOR=2.387	GT:AD:DP:GQ:PL	0/1:23,3:26:57:57,0,3209
EU153401.1	68565	.	T	C	70.77	.	AC=1;AF=0.500;AN=2;BaseQRankSum=0.608;ClippingRankSum=0.000;DP=32;ExcessHet=3.0103;FS=5.825;MLEAC=1;MLEAF=0.500;MQ=56.49;MQRankSum=0.725;QD=2.72;ReadPosRankSum=-0.483;SOR=2.387	GT:AD:DP:GQ:PL	0/1:23,3:26:99:99,0,3206
EU153401.1	68567	.	C	G	250.77	.	AC=1;AF=0.500;AN=2;BaseQRankSum=0.994;ClippingRankSum=0.000;DP=33;ExcessHet=3.0103;FS=19.248;MLEAC=1;MLEAF=0.500;MQ=56.60;MQRankSum=-2.730;QD=9.29;ReadPosRankSum=-1.489;SOR=4.405	GT:AD:DP:GQ:PL	0/1:19,8:27:99:279,0,3026
EU153401.1	68571	.	A	T	67.77	.	AC=1;AF=0.500;AN=2;BaseQRankSum=0.692;ClippingRankSum=0.000;DP=33;ExcessHet=3.0103;FS=8.671;MLEAC=1;MLEAF=0.500;MQ=56.60;MQRankSum=0.834;QD=2.61;ReadPosRankSum=-1.459;SOR=2.939	GT:AD:DP:GQ:PL	0/1:22,4:26:96:96,0,3248
EU153401.1	68576	.	C	T	43.77	.	AC=1;AF=0.500;AN=2;BaseQRankSum=0.880;ClippingRankSum=0.000;DP=36;ExcessHet=3.0103;FS=8.870;MLEAC=1;MLEAF=0.500;MQ=56.78;MQRankSum=0.988;QD=1.46;ReadPosRankSum=-1.038;SOR=2.985	GT:AD:DP:GQ:PL	0/1:26,4:30:72:72,0,4333
EU153401.1	68611	.	G	A	90.77	.	AC=1;AF=0.500;AN=2;BaseQRankSum=-1.638;ClippingRankSum=0.000;DP=55;ExcessHet=3.0103;FS=1.758;MLEAC=1;MLEAF=0.500;MQ=54.44;MQRankSum=-1.044;QD=1.85;ReadPosRankSum=0.717;SOR=1.306	GT:AD:DP:GQ:PL	0/1:43,6:49:99:119,0,7604
EU153401.1	68616	.	T	A	144.77	.	AC=1;AF=0.500;AN=2;BaseQRankSum=-0.946;ClippingRankSum=0.000;DP=57;ExcessHet=3.0103;FS=6.479;MLEAC=1;MLEAF=0.500;MQ=54.64;MQRankSum=-1.261;QD=3.22;ReadPosRankSum=0.691;SOR=1.514	GT:AD:DP:GQ:PL	0/1:38,7:45:99:173,0,8082
EU153401.1	68618	.	G	A	301.77	.	AC=1;AF=0.500;AN=2;BaseQRankSum=0.429;ClippingRankSum=0.000;DP=57;ExcessHet=3.0103;FS=5.051;MLEAC=1;MLEAF=0.500;MQ=54.55;MQRankSum=-0.819;QD=5.69;ReadPosRankSum=2.073;SOR=1.143	GT:AD:DP:GQ:PL	0/1:42,11:53:99:330,0,8207
EU153401.1	68621	.	A	G	621.73	.	AC=1;AF=0.500;AN=2;BaseQRankSum=0.461;ClippingRankSum=0.000;DP=56;ExcessHet=3.0103;FS=2.512;MLEAC=1;MLEAF=0.500;MQ=54.88;MQRankSum=-3.386;QD=12.69;ReadPosRankSum=0.819;SOR=0.783	GT:AD:DP:GQ:PL	0/1:31,18:49:99:659,0,7314
EU153401.1	68623	.	G	A	75.77	.	AC=1;AF=0.500;AN=2;BaseQRankSum=-0.388;ClippingRankSum=0.000;DP=55;ExcessHet=3.0103;FS=4.015;MLEAC=1;MLEAF=0.500;MQ=54.77;MQRankSum=-1.147;QD=1.46;ReadPosRankSum=1.682;SOR=1.219	GT:AD:DP:GQ:PL	0/1:46,6:52:99:104,0,9070
EU153401.1	68624	.	G	A	75.73	.	AC=1;AF=0.500;AN=2;BaseQRankSum=0.994;ClippingRankSum=0.000;DP=54;ExcessHet=3.0103;FS=1.735;MLEAC=1;MLEAF=0.500;MQ=55.68;MQRankSum=0.198;QD=1.55;ReadPosRankSum=1.053;SOR=1.265	GT:AD:DP:GQ:PL	0/1:43,6:49:99:113,0,8653
EU153401.1	68625	.	C	A	78.77	.	AC=1;AF=0.500;AN=2;BaseQRankSum=-0.345;ClippingRankSum=0.000;DP=53;ExcessHet=3.0103;FS=4.038;MLEAC=1;MLEAF=0.500;MQ=55.60;MQRankSum=-1.363;QD=1.58;ReadPosRankSum=1.628;SOR=1.215	GT:AD:DP:GQ:PL	0/1:44,6:50:99:107,0,8999
EU153401.1	68630	.	C	G	951.73	.	AC=1;AF=0.500;AN=2;BaseQRankSum=1.255;ClippingRankSum=0.000;DP=55;ExcessHet=3.0103;FS=1.157;MLEAC=1;MLEAF=0.500;MQ=55.28;MQRankSum=-3.550;QD=21.63;ReadPosRankSum=1.565;SOR=0.502	GT:AD:DP:GQ:PL	0/1:19,25:44:99:989,0,8340
EU153401.1	68638	.	TTAAAA	T	66.73	.	AC=1;AF=0.500;AN=2;BaseQRankSum=0.840;ClippingRankSum=0.000;DP=55;ExcessHet=3.0103;FS=3.915;MLEAC=1;MLEAF=0.500;MQ=55.60;MQRankSum=-1.290;QD=1.21;ReadPosRankSum=2.616;SOR=1.239	GT:AD:DP:GQ:PL	0/1:49,6:55:99:104,0,9985
EU153401.1	68639	.	T	A	91.73	.	AC=1;AF=0.500;AN=2;BaseQRankSum=-0.477;ClippingRankSum=0.000;DP=54;ExcessHet=3.0103;FS=6.895;MLEAC=1;MLEAF=0.500;MQ=55.52;MQRankSum=-2.948;QD=1.95;ReadPosRankSum=0.766;SOR=2.219	GT:AD:DP:GQ:PL	0/1:41,6:47:99:129,0,9643
EU153401.1	68645	.	A	G	76.77	.	AC=1;AF=0.500;AN=2;BaseQRankSum=0.666;ClippingRankSum=0.000;DP=53;ExcessHet=3.0103;FS=10.510;MLEAC=1;MLEAF=0.500;MQ=55.43;MQRankSum=-1.801;QD=1.45;ReadPosRankSum=2.121;SOR=2.258	GT:AD:DP:GQ:PL	0/1:47,6:53:99:105,0,9861
EU153401.1	68652	.	C	T	370.73	.	AC=1;AF=0.500;AN=2;BaseQRankSum=1.167;ClippingRankSum=0.000;DP=55;ExcessHet=3.0103;FS=1.201;MLEAC=1;MLEAF=0.500;MQ=55.20;MQRankSum=-2.669;QD=6.74;ReadPosRankSum=3.013;SOR=0.761	GT:AD:DP:GQ:PL	0/1:42,13:55:99:408,0,11272
EU153401.1	68654	.	A	G	178.73	.	AC=1;AF=0.500;AN=2;BaseQRankSum=0.953;ClippingRankSum=0.000;DP=55;ExcessHet=3.0103;FS=1.530;MLEAC=1;MLEAF=0.500;MQ=55.20;MQRankSum=-4.295;QD=3.72;ReadPosRankSum=0.852;SOR=1.179	GT:AD:DP:GQ:PL	0/1:40,8:48:99:216,0,11066
EU153401.1	68655	.	T	G	30.73	.	AC=1;AF=0.500;AN=2;BaseQRankSum=0.808;ClippingRankSum=0.000;DP=52;ExcessHet=3.0103;FS=4.469;MLEAC=1;MLEAF=0.500;MQ=54.91;MQRankSum=0.760;QD=0.61;ReadPosRankSum=-1.338;SOR=1.908	GT:AD:DP:GQ:PL	0/1:45,5:50:68:68,0,11082
EU153401.1	68656	.	G	A	112.73	.	AC=1;AF=0.500;AN=2;BaseQRankSum=0.022;ClippingRankSum=0.000;DP=55;ExcessHet=3.0103;FS=0.000;MLEAC=1;MLEAF=0.500;MQ=55.20;MQRankSum=-0.718;QD=2.05;ReadPosRankSum=1.524;SOR=0.941	GT:AD:DP:GQ:PL	0/1:48,7:55:99:150,0,11374
EU153401.1	68657	.	AG	A	66.73	.	AC=1;AF=0.500;AN=2;BaseQRankSum=0.924;ClippingRankSum=0.000;DP=55;ExcessHet=3.0103;FS=1.743;MLEAC=1;MLEAF=0.500;MQ=55.20;MQRankSum=-1.144;QD=1.21;ReadPosRankSum=2.514;SOR=1.309	GT:AD:DP:GQ:PL	0/1:49,6:55:99:104,0,11450
EU153401.1	68658	.	G	A	759.77	.	AC=1;AF=0.500;AN=2;BaseQRankSum=1.245;ClippingRankSum=0.000;DP=55;ExcessHet=3.0103;FS=0.000;MLEAC=1;MLEAF=0.500;MQ=55.20;MQRankSum=-3.627;QD=14.61;ReadPosRankSum=0.153;SOR=0.730	GT:AD:DP:GQ:PL	0/1:31,21:52:99:788,0,9890
EU153401.1	68661	.	T	C	117.73	.	AC=1;AF=0.500;AN=2;BaseQRankSum=0.841;ClippingRankSum=0.000;DP=53;ExcessHet=3.0103;FS=1.560;MLEAC=1;MLEAF=0.500;MQ=55.01;MQRankSum=-4.288;QD=2.26;ReadPosRankSum=0.397;SOR=0.849	GT:AD:DP:GQ:PL	0/1:45,7:52:99:155,0,11321
EU153401.1	68665	.	T	C	618.73	.	AC=1;AF=0.500;AN=2;BaseQRankSum=1.544;ClippingRankSum=0.000;DP=54;ExcessHet=3.0103;FS=0.000;MLEAC=1;MLEAF=0.500;MQ=54.60;MQRankSum=-3.562;QD=12.13;ReadPosRankSum=1.910;SOR=0.847	GT:AD:DP:GQ:PL	0/1:33,18:51:99:656,0,10518
EU153401.1	68666	.	G	A	624.73	.	AC=1;AF=0.500;AN=2;BaseQRankSum=1.622;ClippingRankSum=0.000;DP=54;ExcessHet=3.0103;FS=0.000;MLEAC=1;MLEAF=0.500;MQ=54.60;MQRankSum=-2.942;QD=13.02;ReadPosRankSum=0.692;SOR=0.644	GT:AD:DP:GQ:PL	0/1:30,18:48:99:662,0,9892
EU153401.1	68669	.	T	C	30.73	.	AC=1;AF=0.500;AN=2;BaseQRankSum=0.646;ClippingRankSum=0.000;DP=55;ExcessHet=3.0103;FS=14.981;MLEAC=1;MLEAF=0.500;MQ=54.70;MQRankSum=-3.187;QD=0.61;ReadPosRankSum=-1.362;SOR=3.236	GT:AD:DP:GQ:PL	0/1:46,4:50:68:68,0,10688
EU153401.1	68671	.	A	G	117.73	.	AC=1;AF=0.500;AN=2;BaseQRankSum=-0.451;ClippingRankSum=0.000;DP=58;ExcessHet=3.0103;FS=19.085;MLEAC=1;MLEAF=0.500;MQ=54.19;MQRankSum=-3.237;QD=2.26;ReadPosRankSum=0.845;SOR=4.172	GT:AD:DP:GQ:PL	0/1:45,7:52:99:155,0,11254
EU153401.1	68672	.	A	G	105.73	.	AC=1;AF=0.500;AN=2;BaseQRankSum=0.699;ClippingRankSum=0.000;DP=57;ExcessHet=3.0103;FS=3.655;MLEAC=1;MLEAF=0.500;MQ=54.57;MQRankSum=0.563;QD=1.89;ReadPosRankSum=0.358;SOR=1.547	GT:AD:DP:GQ:PL	0/1:49,7:56:99:143,0,11482
EU153401.1	68674	.	C	T	726.73	.	AC=1;AF=0.500;AN=2;BaseQRankSum=1.915;ClippingRankSum=0.000;DP=56;ExcessHet=3.0103;FS=4.300;MLEAC=1;MLEAF=0.500;MQ=54.47;MQRankSum=-2.587;QD=16.52;ReadPosRankSum=-0.636;SOR=1.402	GT:AD:DP:GQ:PL	0/1:24,20:44:99:764,0,9570
EU153401.1	68683	.	T	C	705.73	.	AC=1;AF=0.500;AN=2;BaseQRankSum=0.789;ClippingRankSum=0.000;DP=59;ExcessHet=3.0103;FS=13.306;MLEAC=1;MLEAF=0.500;MQ=54.30;MQRankSum=-2.383;QD=13.84;ReadPosRankSum=1.235;SOR=1.928	GT:AD:DP:GQ:PL	0/1:32,19:51:99:743,0,9509
EU153401.1	68686	.	T	G	42.73	.	AC=1;AF=0.500;AN=2;BaseQRankSum=1.150;ClippingRankSum=0.000;DP=62;ExcessHet=3.0103;FS=0.000;MLEAC=1;MLEAF=0.500;MQ=54.17;MQRankSum=-0.775;QD=0.70;ReadPosRankSum=-0.835;SOR=0.992	GT:AD:DP:GQ:PL	0/1:55,6:61:80:80,0,11545
EU153401.1	68688	.	A	G	106.77	.	AC=1;AF=0.500;AN=2;BaseQRankSum=-1.232;ClippingRankSum=0.000;DP=60;ExcessHet=3.0103;FS=8.981;MLEAC=1;MLEAF=0.500;MQ=54.28;MQRankSum=-1.015;QD=1.78;ReadPosRankSum=2.142;SOR=2.384	GT:AD:DP:GQ:PL	0/1:53,7:60:99:135,0,11344
EU153401.1	68693	.	C	T	319.73	.	AC=1;AF=0.500;AN=2;BaseQRankSum=0.911;ClippingRankSum=0.000;DP=63;ExcessHet=3.0103;FS=4.866;MLEAC=1;MLEAF=0.500;MQ=54.64;MQRankSum=-2.095;QD=5.42;ReadPosRankSum=-1.289;SOR=1.639	GT:AD:DP:GQ:PL	0/1:47,12:59:99:357,0,11118
EU153401.1	68694	.	G	T	60.73	.	AC=1;AF=0.500;AN=2;BaseQRankSum=1.300;ClippingRankSum=0.000;DP=63;ExcessHet=3.0103;FS=0.000;MLEAC=1;MLEAF=0.500;MQ=55.05;MQRankSum=-0.943;QD=1.10;ReadPosRankSum=-1.405;SOR=0.683	GT:AD:DP:GQ:PL	0/1:49,6:55:98:98,0,11294
EU153401.1	68696	.	T	C	10.20	.	AC=1;AF=0.500;AN=2;BaseQRankSum=-1.195;ClippingRankSum=0.000;DP=62;ExcessHet=3.0103;FS=0.000;MLEAC=1;MLEAF=0.500;MQ=54.96;MQRankSum=-3.423;QD=0.17;ReadPosRankSum=-1.192;SOR=0.509	GT:AD:DP:GQ:PL	0/1:56,5:61:38:38,0,11548
EU153401.1	68707	.	C	T	50.73	.	AC=1;AF=0.500;AN=2;BaseQRankSum=0.191;ClippingRankSum=0.000;DP=69;ExcessHet=3.0103;FS=1.832;MLEAC=1;MLEAF=0.500;MQ=54.03;MQRankSum=-2.165;QD=0.76;ReadPosRankSum=-1.581;SOR=1.380	GT:AD:DP:GQ:PL	0/1:61,6:67:88:88,0,10378
EU153401.1	68710	.	G	C	255.77	.	AC=1;AF=0.500;AN=2;BaseQRankSum=-0.063;ClippingRankSum=0.000;DP=69;ExcessHet=3.0103;FS=10.863;MLEAC=1;MLEAF=0.500;MQ=54.23;MQRankSum=0.431;QD=3.82;ReadPosRankSum=-0.781;SOR=2.644	GT:AD:DP:GQ:PL	0/1:56,11:67:99:284,0,10240
EU153401.1	68711	.	C	T	786.73	.	AC=1;AF=0.500;AN=2;BaseQRankSum=-0.715;ClippingRankSum=0.000;DP=69;ExcessHet=3.0103;FS=0.000;MLEAC=1;MLEAF=0.500;MQ=54.23;MQRankSum=-4.060;QD=11.74;ReadPosRankSum=-2.036;SOR=0.641	GT:AD:DP:GQ:PL	0/1:44,23:67:99:824,0,9680
EU153401.1	68712	.	G	A	461.73	.	AC=1;AF=0.500;AN=2;BaseQRankSum=0.856;ClippingRankSum=0.000;DP=72;ExcessHet=3.0103;FS=8.556;MLEAC=1;MLEAF=0.500;MQ=53.86;MQRankSum=-1.512;QD=7.10;ReadPosRankSum=-1.213;SOR=1.946	GT:AD:DP:GQ:PL	0/1:49,16:65:99:499,0,9838
EU153401.1	68714	.	T	C	102.77	.	AC=1;AF=0.500;AN=2;BaseQRankSum=1.079;ClippingRankSum=0.000;DP=72;ExcessHet=3.0103;FS=3.843;MLEAC=1;MLEAF=0.500;MQ=53.65;MQRankSum=0.525;QD=1.47;ReadPosRankSum=1.115;SOR=1.542	GT:AD:DP:GQ:PL	0/1:63,7:70:99:131,0,10627
EU153401.1	68719	.	G	T	2393.73	.	AC=1;AF=0.500;AN=2;BaseQRankSum=-0.474;ClippingRankSum=0.000;DP=90;ExcessHet=3.0103;FS=9.336;MLEAC=1;MLEAF=0.500;MQ=53.74;MQRankSum=-4.513;QD=29.19;ReadPosRankSum=-3.987;SOR=1.880	GT:AD:DP:GQ:PL	0/1:24,58:82:99:2431,0,8611
EU153401.1	68724	.	T	G	25.78	.	AC=1;AF=0.500;AN=2;BaseQRankSum=-2.410;ClippingRankSum=0.000;DP=91;ExcessHet=3.0103;FS=1.786;MLEAC=1;MLEAF=0.500;MQ=53.68;MQRankSum=-1.379;QD=0.31;ReadPosRankSum=0.471;SOR=1.075	GT:AD:DP:GQ:PL	0/1:77,6:83:54:54,0,11074
EU153401.1	68732	.	T	G	36.77	.	AC=1;AF=0.500;AN=2;BaseQRankSum=0.609;ClippingRankSum=0.000;DP=140;ExcessHet=3.0103;FS=4.823;MLEAC=1;MLEAF=0.500;MQ=53.52;MQRankSum=1.830;QD=0.29;ReadPosRankSum=-0.042;SOR=1.556	GT:AD:DP:GQ:PL	0/1:116,10:126:65:65,0,13733
EU153401.1	68738	.	C	G	210.77	.	AC=1;AF=0.500;AN=2;BaseQRankSum=1.052;ClippingRankSum=0.000;DP=135;ExcessHet=3.0103;FS=1.141;MLEAC=1;MLEAF=0.500;MQ=53.87;MQRankSum=0.468;QD=1.83;ReadPosRankSum=-0.934;SOR=1.025	GT:AD:DP:GQ:PL	0/1:102,13:115:99:239,0,13898
EU153401.1	68739	.	A	G	282.77	.	AC=1;AF=0.500;AN=2;BaseQRankSum=1.057;ClippingRankSum=0.000;DP=133;ExcessHet=3.0103;FS=3.901;MLEAC=1;MLEAF=0.500;MQ=53.88;MQRankSum=-1.835;QD=2.44;ReadPosRankSum=0.820;SOR=1.010	GT:AD:DP:GQ:PL	0/1:101,15:116:99:311,0,14051
EU153401.1	68741	.	C	T	2438.73	.	AC=1;AF=0.500;AN=2;BaseQRankSum=1.914;ClippingRankSum=0.000;DP=131;ExcessHet=3.0103;FS=7.655;MLEAC=1;MLEAF=0.500;MQ=53.78;MQRankSum=-3.461;QD=28.03;ReadPosRankSum=-1.173;SOR=0.440	GT:AD:DP:GQ:PL	0/1:28,59:87:99:2476,0,9974
EU153401.1	68750	.	C	A	12.96	.	AC=1;AF=0.500;AN=2;BaseQRankSum=0.651;ClippingRankSum=0.000;DP=113;ExcessHet=3.0103;FS=0.000;MLEAC=1;MLEAF=0.500;MQ=52.99;MQRankSum=-1.090;QD=0.13;ReadPosRankSum=-0.989;SOR=0.815	GT:AD:DP:GQ:PL	0/1:92,8:100:50:50,0,13179
EU153401.1	68754	.	AT	A	168.73	.	AC=1;AF=0.500;AN=2;BaseQRankSum=0.869;ClippingRankSum=0.000;DP=106;ExcessHet=3.0103;FS=1.240;MLEAC=1;MLEAF=0.500;MQ=53.27;MQRankSum=-2.270;QD=1.87;ReadPosRankSum=-0.041;SOR=0.762	GT:AD:DP:GQ:PL	0/1:79,11:90:99:206,0,12840
EU153401.1	68755	.	T	C	249.77	.	AC=1;AF=0.500;AN=2;BaseQRankSum=-0.579;ClippingRankSum=0.000;DP=99;ExcessHet=3.0103;FS=0.000;MLEAC=1;MLEAF=0.500;MQ=52.80;MQRankSum=-0.872;QD=2.74;ReadPosRankSum=1.303;SOR=0.669	GT:AD:DP:GQ:PL	0/1:81,10:91:99:278,0,13010
EU153401.1	68757	.	GAA	G	12.96	.	AC=1;AF=0.500;AN=2;BaseQRankSum=0.697;ClippingRankSum=0.000;DP=101;ExcessHet=3.0103;FS=1.535;MLEAC=1;MLEAF=0.500;MQ=52.55;MQRankSum=-0.323;QD=0.15;ReadPosRankSum=2.980;SOR=0.837	GT:AD:DP:GQ:PL	0/1:80,7:87:50:50,0,12432
EU153401.1	68758	.	A	G	1830.73	.	AC=1;AF=0.500;AN=2;BaseQRankSum=1.360;ClippingRankSum=0.000;DP=103;ExcessHet=3.0103;FS=4.336;MLEAC=1;MLEAF=0.500;MQ=52.52;MQRankSum=-2.544;QD=22.60;ReadPosRankSum=-2.543;SOR=0.581	GT:AD:DP:GQ:PL	0/1:34,47:81:99:1868,0,9660
EU153401.1	68764	.	G	A	1539.77	.	AC=1;AF=0.500;AN=2;BaseQRankSum=1.288;ClippingRankSum=0.000;DP=96;ExcessHet=3.0103;FS=0.000;MLEAC=1;MLEAF=0.500;MQ=52.34;MQRankSum=-2.014;QD=17.11;ReadPosRankSum=-1.247;SOR=0.619	GT:AD:DP:GQ:PL	0/1:50,40:90:99:1568,0,10544
EU153401.1	68767	.	T	C	2100.73	.	AC=1;AF=0.500;AN=2;BaseQRankSum=1.940;ClippingRankSum=0.000;DP=93;ExcessHet=3.0103;FS=3.183;MLEAC=1;MLEAF=0.500;MQ=52.30;MQRankSum=-3.413;QD=26.59;ReadPosRankSum=0.056;SOR=0.903	GT:AD:DP:GQ:PL	0/1:28,51:79:99:2138,0,9300
EU153401.1	68771	.	CA	C	24.75	.	AC=1;AF=0.500;AN=2;BaseQRankSum=0.808;ClippingRankSum=0.000;DP=83;ExcessHet=3.0103;FS=0.000;MLEAC=1;MLEAF=0.500;MQ=52.04;MQRankSum=0.203;QD=0.31;ReadPosRankSum=1.093;SOR=0.876	GT:AD:DP:GQ:PL	0/1:72,7:79:62:62,0,12483
EU153401.1	68774	.	A	T	141.73	.	AC=1;AF=0.500;AN=2;BaseQRankSum=-0.405;ClippingRankSum=0.000;DP=80;ExcessHet=3.0103;FS=3.165;MLEAC=1;MLEAF=0.500;MQ=52.16;MQRankSum=0.361;QD=1.94;ReadPosRankSum=-0.280;SOR=1.402	GT:AD:DP:GQ:PL	0/1:64,9:73:99:179,0,12016
EU153401.1	68775	.	C	T	207.77	.	AC=1;AF=0.500;AN=2;BaseQRankSum=0.755;ClippingRankSum=0.000;DP=79;ExcessHet=3.0103;FS=1.314;MLEAC=1;MLEAF=0.500;MQ=52.30;MQRankSum=-1.491;QD=3.06;ReadPosRankSum=-0.672;SOR=0.999	GT:AD:DP:GQ:PL	0/1:58,10:68:99:236,0,11794
EU153401.1	68776	.	C	T	69.77	.	AC=1;AF=0.500;AN=2;BaseQRankSum=0.568;ClippingRankSum=0.000;DP=78;ExcessHet=3.0103;FS=0.000;MLEAC=1;MLEAF=0.500;MQ=52.19;MQRankSum=-2.183;QD=1.00;ReadPosRankSum=-1.300;SOR=0.634	GT:AD:DP:GQ:PL	0/1:64,6:70:98:98,0,11665
EU153401.1	68777	.	C	T	279.73	.	AC=1;AF=0.500;AN=2;BaseQRankSum=0.807;ClippingRankSum=0.000;DP=78;ExcessHet=3.0103;FS=1.224;MLEAC=1;MLEAF=0.500;MQ=52.19;MQRankSum=-0.054;QD=3.89;ReadPosRankSum=0.152;SOR=1.022	GT:AD:DP:GQ:PL	0/1:60,12:72:99:317,0,11523
EU153401.1	68779	.	G	A	60.73	.	AC=1;AF=0.500;AN=2;BaseQRankSum=0.619;ClippingRankSum=0.000;DP=79;ExcessHet=3.0103;FS=1.490;MLEAC=1;MLEAF=0.500;MQ=52.21;MQRankSum=-0.558;QD=0.88;ReadPosRankSum=0.014;SOR=0.894	GT:AD:DP:GQ:PL	0/1:62,7:69:98:98,0,12507
EU153401.1	68781	.	T	C	645.77	.	AC=1;AF=0.500;AN=2;BaseQRankSum=0.943;ClippingRankSum=0.000;DP=72;ExcessHet=3.0103;FS=3.658;MLEAC=1;MLEAF=0.500;MQ=51.77;MQRankSum=-2.946;QD=9.50;ReadPosRankSum=-1.927;SOR=1.078	GT:AD:DP:GQ:PL	0/1:48,20:68:99:674,0,11295
EU153401.1	68782	.	G	A	537.77	.	AC=1;AF=0.500;AN=2;BaseQRankSum=-0.313;ClippingRankSum=0.000;DP=71;ExcessHet=3.0103;FS=1.122;MLEAC=1;MLEAF=0.500;MQ=52.01;MQRankSum=-2.231;QD=8.82;ReadPosRankSum=-0.489;SOR=0.748	GT:AD:DP:GQ:PL	0/1:46,15:61:99:566,0,10666
EU153401.1	68783	.	C	A	87.77	.	AC=1;AF=0.500;AN=2;BaseQRankSum=0.545;ClippingRankSum=0.000;DP=70;ExcessHet=3.0103;FS=0.000;MLEAC=1;MLEAF=0.500;MQ=52.23;MQRankSum=0.475;QD=1.42;ReadPosRankSum=-0.334;SOR=0.742	GT:AD:DP:GQ:PL	0/1:55,7:62:99:116,0,11393
EU153401.1	68786	.	C	T	135.77	.	AC=1;AF=0.500;AN=2;BaseQRankSum=0.583;ClippingRankSum=0.000;DP=66;ExcessHet=3.0103;FS=1.432;MLEAC=1;MLEAF=0.500;MQ=52.18;MQRankSum=0.075;QD=2.19;ReadPosRankSum=-1.030;SOR=0.990	GT:AD:DP:GQ:PL	0/1:54,8:62:99:164,0,11306
EU153401.1	68787	.	C	T	1521.73	.	AC=1;AF=0.500;AN=2;BaseQRankSum=-0.030;ClippingRankSum=0.000;DP=66;ExcessHet=3.0103;FS=0.000;MLEAC=1;MLEAF=0.500;MQ=52.18;MQRankSum=-1.888;QD=24.54;ReadPosRankSum=0.293;SOR=0.627	GT:AD:DP:GQ:PL	0/1:25,37:62:99:1559,0,10261
EU153401.1	68790	.	A	G	315.77	.	AC=1;AF=0.500;AN=2;BaseQRankSum=0.851;ClippingRankSum=0.000;DP=67;ExcessHet=3.0103;FS=0.000;MLEAC=1;MLEAF=0.500;MQ=52.60;MQRankSum=0.058;QD=5.18;ReadPosRankSum=1.447;SOR=0.693	GT:AD:DP:GQ:PL	0/1:50,11:61:99:344,0,11619
EU153401.1	68793	.	A	G	264.77	.	AC=1;AF=0.500;AN=2;BaseQRankSum=1.023;ClippingRankSum=0.000;DP=68;ExcessHet=3.0103;FS=5.181;MLEAC=1;MLEAF=0.500;MQ=52.09;MQRankSum=0.490;QD=4.20;ReadPosRankSum=-1.014;SOR=0.877	GT:AD:DP:GQ:PL	0/1:53,10:63:99:293,0,12146
EU153401.1	68796	.	TA	T	93.73	.	AC=1;AF=0.500;AN=2;BaseQRankSum=0.664;ClippingRankSum=0.000;DP=69;ExcessHet=3.0103;FS=3.505;MLEAC=1;MLEAF=0.500;MQ=52.27;MQRankSum=-0.639;QD=1.54;ReadPosRankSum=0.786;SOR=0.717	GT:AD:DP:GQ:PL	0/1:54,7:61:99:131,0,12075
EU153401.1	68797	.	A	G	33.73	.	AC=1;AF=0.500;AN=2;BaseQRankSum=0.592;ClippingRankSum=0.000;DP=68;ExcessHet=3.0103;FS=4.057;MLEAC=1;MLEAF=0.500;MQ=52.23;MQRankSum=-2.214;QD=0.52;ReadPosRankSum=0.814;SOR=1.675	GT:AD:DP:GQ:PL	0/1:59,6:65:71:71,0,12311
EU153401.1	68799	.	GT	G	1605.73	.	AC=1;AF=0.500;AN=2;BaseQRankSum=2.217;ClippingRankSum=0.000;DP=68;ExcessHet=3.0103;FS=9.294;MLEAC=1;MLEAF=0.500;MQ=52.23;MQRankSum=-4.367;QD=25.09;ReadPosRankSum=0.678;SOR=1.705	GT:AD:DP:GQ:PL	0/1:25,39:64:99:1643,0,10311
EU153401.1	68800	.	T	A	84.77	.	AC=1;AF=0.500;AN=2;BaseQRankSum=0.750;ClippingRankSum=0.000;DP=66;ExcessHet=3.0103;FS=3.757;MLEAC=1;MLEAF=0.500;MQ=52.11;MQRankSum=-0.302;QD=1.35;ReadPosRankSum=0.875;SOR=0.661	GT:AD:DP:GQ:PL	0/1:56,7:63:99:113,0,11751
EU153401.1	68806	.	G	A	240.77	.	AC=1;AF=0.500;AN=2;BaseQRankSum=0.840;ClippingRankSum=0.000;DP=58;ExcessHet=3.0103;FS=14.201;MLEAC=1;MLEAF=0.500;MQ=51.41;MQRankSum=-1.952;QD=4.22;ReadPosRankSum=0.179;SOR=3.024	GT:AD:DP:GQ:PL	0/1:47,10:57:99:269,0,10190
EU153401.1	68807	.	T	A	186.73	.	AC=1;AF=0.500;AN=2;BaseQRankSum=0.750;ClippingRankSum=0.000;DP=60;ExcessHet=3.0103;FS=1.524;MLEAC=1;MLEAF=0.500;MQ=51.32;MQRankSum=0.477;QD=3.33;ReadPosRankSum=1.507;SOR=0.368	GT:AD:DP:GQ:PL	0/1:48,8:56:99:224,0,10235
EU153401.1	68808	.	A	G	105.73	.	AC=1;AF=0.500;AN=2;BaseQRankSum=0.000;ClippingRankSum=0.000;DP=60;ExcessHet=3.0103;FS=3.859;MLEAC=1;MLEAF=0.500;MQ=51.32;MQRankSum=-0.079;QD=1.96;ReadPosRankSum=1.754;SOR=0.642	GT:AD:DP:GQ:PL	0/1:47,7:54:99:143,0,8969
EU153401.1	68811	.	A	G	186.73	.	AC=1;AF=0.500;AN=2;BaseQRankSum=0.000;ClippingRankSum=0.000;DP=58;ExcessHet=3.0103;FS=17.870;MLEAC=1;MLEAF=0.500;MQ=51.15;MQRankSum=-2.735;QD=3.28;ReadPosRankSum=-1.019;SOR=4.174	GT:AD:DP:GQ:PL	0/1:49,8:57:99:224,0,8410
EU153401.1	68812	.	C	T	1278.73	.	AC=1;AF=0.500;AN=2;BaseQRankSum=0.296;ClippingRankSum=0.000;DP=59;ExcessHet=3.0103;FS=10.113;MLEAC=1;MLEAF=0.500;MQ=51.30;MQRankSum=-1.977;QD=23.68;ReadPosRankSum=-1.635;SOR=1.354	GT:AD:DP:GQ:PL	0/1:22,32:54:99:1316,0,7162
EU153401.1	68813	.	C	T	1857.73	.	AC=1;AF=0.500;AN=2;BaseQRankSum=-0.455;ClippingRankSum=0.000;DP=59;ExcessHet=3.0103;FS=13.681;MLEAC=1;MLEAF=0.500;MQ=51.30;MQRankSum=-3.271;QD=33.78;ReadPosRankSum=-1.546;SOR=1.134	GT:AD:DP:GQ:PL	0/1:11,44:55:99:1895,0,7052
EU153401.1	68815	.	T	C	24.78	.	AC=1;AF=0.500;AN=2;BaseQRankSum=0.000;ClippingRankSum=0.000;DP=54;ExcessHet=3.0103;FS=0.000;MLEAC=1;MLEAF=0.500;MQ=51.58;MQRankSum=1.048;QD=0.48;ReadPosRankSum=1.682;SOR=0.693	GT:AD:DP:GQ:PL	0/1:47,5:52:53:53,0,8320
EU153401.1	68816	.	A	G	165.77	.	AC=1;AF=0.500;AN=2;BaseQRankSum=0.485;ClippingRankSum=0.000;DP=53;ExcessHet=3.0103;FS=18.242;MLEAC=1;MLEAF=0.500;MQ=51.81;MQRankSum=-2.740;QD=3.25;ReadPosRankSum=-1.125;SOR=4.319	GT:AD:DP:GQ:PL	0/1:43,8:51:99:194,0,8245
EU153401.1	68818	.	AT	A	123.73	.	AC=1;AF=0.500;AN=2;BaseQRankSum=0.000;ClippingRankSum=0.000;DP=51;ExcessHet=3.0103;FS=3.978;MLEAC=1;MLEAF=0.500;MQ=51.72;MQRankSum=0.015;QD=2.58;ReadPosRankSum=1.739;SOR=0.615	GT:AD:DP:GQ:PL	0/1:41,7:48:99:161,0,8122
EU153401.1	68819	.	T	C	42.77	.	AC=1;AF=0.500;AN=2;BaseQRankSum=0.000;ClippingRankSum=0.000;DP=50;ExcessHet=3.0103;FS=8.483;MLEAC=1;MLEAF=0.500;MQ=51.93;MQRankSum=-2.087;QD=0.87;ReadPosRankSum=2.644;SOR=3.105	GT:AD:DP:GQ:PL	0/1:44,5:49:71:71,0,8212
EU153401.1	68821	.	C	T	415.73	.	AC=1;AF=0.500;AN=2;BaseQRankSum=0.000;ClippingRankSum=0.000;DP=52;ExcessHet=3.0103;FS=27.955;MLEAC=1;MLEAF=0.500;MQ=52.26;MQRankSum=-2.138;QD=9.90;ReadPosRankSum=-1.025;SOR=5.155	GT:AD:DP:GQ:PL	0/1:29,13:42:99:453,0,8878
EU153401.1	68831	.	A	G	72.73	.	AC=1;AF=0.500;AN=2;BaseQRankSum=0.578;ClippingRankSum=0.000;DP=50;ExcessHet=3.0103;FS=0.000;MLEAC=1;MLEAF=0.500;MQ=51.94;MQRankSum=0.188;QD=1.48;ReadPosRankSum=0.295;SOR=0.705	GT:AD:DP:GQ:PL	0/1:43,6:49:99:110,0,8823
EU153401.1	68833	.	T	C	49.77	.	AC=1;AF=0.500;AN=2;BaseQRankSum=0.414;ClippingRankSum=0.000;DP=48;ExcessHet=3.0103;FS=0.000;MLEAC=1;MLEAF=0.500;MQ=51.57;MQRankSum=0.993;QD=1.06;ReadPosRankSum=0.121;SOR=0.458	GT:AD:DP:GQ:PL	0/1:42,5:47:78:78,0,7564
EU153401.1	68836	.	AAT	A	33.73	.	AC=1;AF=0.500;AN=2;BaseQRankSum=0.479;ClippingRankSum=0.000;DP=50;ExcessHet=3.0103;FS=2.089;MLEAC=1;MLEAF=0.500;MQ=51.85;MQRankSum=0.732;QD=0.69;ReadPosRankSum=-2.519;SOR=0.278	GT:AD:DP:GQ:PL	0/1:45,4:49:71:71,0,8182
EU153401.1	68837	.	ATGATCTTAATAG	A	162.73	.	AC=1;AF=0.500;AN=2;BaseQRankSum=0.841;ClippingRankSum=0.000;DP=54;ExcessHet=3.0103;FS=3.580;MLEAC=1;MLEAF=0.500;MQ=52.46;MQRankSum=-0.571;QD=3.13;ReadPosRankSum=2.662;SOR=0.705	GT:AD:DP:GQ:PL	0/1:45,7:52:99:200,0,8731
EU153401.1	68838	.	T	C	621.73	.	AC=1;AF=0.500;AN=2;BaseQRankSum=-1.105;ClippingRankSum=0.000;DP=51;ExcessHet=3.0103;FS=11.958;MLEAC=1;MLEAF=0.500;MQ=51.98;MQRankSum=-2.324;QD=12.43;ReadPosRankSum=-1.035;SOR=2.613	GT:AD:DP:GQ:PL	0/1:32,18:50:99:659,0,7365
EU153401.1	68839	.	G	A	901.73	.	AC=1;AF=0.500;AN=2;BaseQRankSum=-0.477;ClippingRankSum=0.000;DP=51;ExcessHet=3.0103;FS=21.882;MLEAC=1;MLEAF=0.500;MQ=51.98;MQRankSum=-3.479;QD=19.19;ReadPosRankSum=-0.747;SOR=2.905	GT:AD:DP:GQ:PL	0/1:23,24:47:99:939,0,6969
EU153401.1	68841	.	T	A	309.77	.	AC=1;AF=0.500;AN=2;BaseQRankSum=-0.919;ClippingRankSum=0.000;DP=51;ExcessHet=3.0103;FS=24.277;MLEAC=1;MLEAF=0.500;MQ=51.98;MQRankSum=-3.485;QD=6.07;ReadPosRankSum=0.412;SOR=4.788	GT:AD:DP:GQ:PL	0/1:40,11:51:99:338,0,8554
EU153401.1	68844	.	TAA	T	297.73	.	AC=1;AF=0.500;AN=2;BaseQRankSum=1.091;ClippingRankSum=0.000;DP=53;ExcessHet=3.0103;FS=27.990;MLEAC=1;MLEAF=0.500;MQ=52.30;MQRankSum=-3.811;QD=5.73;ReadPosRankSum=0.687;SOR=4.976	GT:AD:DP:GQ:PL	0/1:41,11:52:99:335,0,8596
EU153401.1	68845	.	A	C	630.77	.	AC=1;AF=0.500;AN=2;BaseQRankSum=-1.465;ClippingRankSum=0.000;DP=51;ExcessHet=3.0103;FS=0.000;MLEAC=1;MLEAF=0.500;MQ=52.15;MQRankSum=0.197;QD=13.42;ReadPosRankSum=-2.783;SOR=0.593	GT:AD:DP:GQ:PL	0/1:32,15:47:99:659,0,7840
EU153401.1	68847	.	T	C	450.77	.	AC=1;AF=0.500;AN=2;BaseQRankSum=-1.034;ClippingRankSum=0.000;DP=53;ExcessHet=3.0103;FS=6.716;MLEAC=1;MLEAF=0.500;MQ=52.46;MQRankSum=0.378;QD=9.02;ReadPosRankSum=-3.707;SOR=0.690	GT:AD:DP:GQ:PL	0/1:36,14:50:99:479,0,8200
EU153401.1	68848	.	AG	A	309.73	.	AC=1;AF=0.500;AN=2;BaseQRankSum=1.316;ClippingRankSum=0.000;DP=53;ExcessHet=3.0103;FS=24.956;MLEAC=1;MLEAF=0.500;MQ=52.46;MQRankSum=-3.890;QD=6.45;ReadPosRankSum=2.230;SOR=4.977	GT:AD:DP:GQ:PL	0/1:37,11:48:99:347,0,8428
EU153401.1	68849	.	G	C	36.77	.	AC=1;AF=0.500;AN=2;BaseQRankSum=0.799;ClippingRankSum=0.000;DP=52;ExcessHet=3.0103;FS=0.000;MLEAC=1;MLEAF=0.500;MQ=52.31;MQRankSum=0.882;QD=0.72;SOR=0.567	GT:AD:DP:GQ:PL	0/1:46,5:51:65:65,0,8857
EU153401.1	68850	.	C	CA	204.73	.	AC=1;AF=0.500;AN=2;BaseQRankSum=1.071;ClippingRankSum=0.000;DP=53;ExcessHet=3.0103;FS=1.580;MLEAC=1;MLEAF=0.500;MQ=52.30;MQRankSum=0.014;QD=4.27;ReadPosRankSum=1.591;SOR=0.321	GT:AD:DP:GQ:PL	0/1:40,8:48:99:242,0,8728
EU153401.1	68854	.	T	A	288.77	.	AC=1;AF=0.500;AN=2;BaseQRankSum=1.155;ClippingRankSum=0.000;DP=57;ExcessHet=3.0103;FS=27.523;MLEAC=1;MLEAF=0.500;MQ=52.99;MQRankSum=-4.028;QD=5.07;ReadPosRankSum=0.686;SOR=4.977	GT:AD:DP:GQ:PL	0/1:46,11:57:99:317,0,8848
EU153401.1	68857	.	A	G	107.73	.	AC=1;AF=0.500;AN=2;BaseQRankSum=1.191;ClippingRankSum=0.000;DP=59;ExcessHet=3.0103;FS=3.534;MLEAC=1;MLEAF=0.500;MQ=52.87;MQRankSum=-0.936;QD=2.00;ReadPosRankSum=-1.611;SOR=1.418	GT:AD:DP:GQ:PL	0/1:47,7:54:99:145,0,8901
EU153401.1	68858	.	C	G	273.73	.	AC=1;AF=0.500;AN=2;BaseQRankSum=1.355;ClippingRankSum=0.000;DP=61;ExcessHet=3.0103;FS=32.945;MLEAC=1;MLEAF=0.500;MQ=53.03;MQRankSum=-3.641;QD=4.64;ReadPosRankSum=3.171;SOR=4.974	GT:AD:DP:GQ:PL	0/1:48,11:59:99:311,0,8932
EU153401.1	68859	.	CAGG	C	183.73	.	AC=1;AF=0.500;AN=2;BaseQRankSum=1.095;ClippingRankSum=0.000;DP=61;ExcessHet=3.0103;FS=0.000;MLEAC=1;MLEAF=0.500;MQ=53.03;MQRankSum=-0.861;QD=3.06;ReadPosRankSum=-1.374;SOR=0.613	GT:AD:DP:GQ:PL	0/1:51,9:60:99:221,0,9022
EU153401.1	68864	.	G	A	288.77	.	AC=1;AF=0.500;AN=2;BaseQRankSum=1.371;ClippingRankSum=0.000;DP=59;ExcessHet=3.0103;FS=33.674;MLEAC=1;MLEAF=0.500;MQ=53.11;MQRankSum=-3.833;QD=4.98;ReadPosRankSum=3.655;SOR=4.974	GT:AD:DP:GQ:PL	0/1:47,11:58:99:317,0,8848
EU153401.1	68871	.	T	C	909.77	.	AC=1;AF=0.500;AN=2;BaseQRankSum=-0.897;ClippingRankSum=0.000;DP=60;ExcessHet=3.0103;FS=14.494;MLEAC=1;MLEAF=0.500;MQ=53.23;MQRankSum=1.319;QD=15.16;ReadPosRankSum=-2.785;SOR=1.158	GT:AD:DP:GQ:PL	0/1:35,25:60:99:938,0,8445
EU153401.1	68872	.	C	T	288.73	.	AC=1;AF=0.500;AN=2;BaseQRankSum=1.289;ClippingRankSum=0.000;DP=63;ExcessHet=3.0103;FS=35.400;MLEAC=1;MLEAF=0.500;MQ=53.58;MQRankSum=-4.543;QD=5.16;ReadPosRankSum=4.179;SOR=4.972	GT:AD:DP:GQ:PL	0/1:45,11:56:99:326,0,8959
EU153401.1	68875	.	T	C	2022.73	.	AC=1;AF=0.500;AN=2;BaseQRankSum=-1.623;ClippingRankSum=0.000;DP=63;ExcessHet=3.0103;FS=11.515;MLEAC=1;MLEAF=0.500;MQ=53.58;MQRankSum=-3.355;QD=32.11;ReadPosRankSum=-1.742;SOR=0.888	GT:AD:DP:GQ:PL	0/1:13,50:63:99:2060,0,7047
EU153401.1	68877	.	C	T	318.73	.	AC=1;AF=0.500;AN=2;BaseQRankSum=0.019;ClippingRankSum=0.000;DP=64;ExcessHet=3.0103;FS=0.000;MLEAC=1;MLEAF=0.500;MQ=53.68;MQRankSum=-1.718;QD=5.31;ReadPosRankSum=-0.961;SOR=0.546	GT:AD:DP:GQ:PL	0/1:48,12:60:99:356,0,9024
EU153401.1	68878	.	A	G	186.77	.	AC=1;AF=0.500;AN=2;BaseQRankSum=1.256;ClippingRankSum=0.000;DP=64;ExcessHet=3.0103;FS=0.000;MLEAC=1;MLEAF=0.500;MQ=53.68;MQRankSum=-1.129;QD=3.01;ReadPosRankSum=-0.660;SOR=0.693	GT:AD:DP:GQ:PL	0/1:53,9:62:99:215,0,9342
EU153401.1	68883	.	G	A	1569.73	.	AC=1;AF=0.500;AN=2;BaseQRankSum=1.139;ClippingRankSum=0.000;DP=63;ExcessHet=3.0103;FS=9.404;MLEAC=1;MLEAF=0.500;MQ=53.37;MQRankSum=-2.093;QD=24.92;ReadPosRankSum=0.850;SOR=1.127	GT:AD:DP:GQ:PL	0/1:23,40:63:99:1607,0,7697
EU153401.1	68884	.	C	CT	237.73	.	AC=1;AF=0.500;AN=2;BaseQRankSum=1.190;ClippingRankSum=0.000;DP=63;ExcessHet=3.0103;FS=0.000;MLEAC=1;MLEAF=0.500;MQ=53.37;MQRankSum=-0.800;QD=4.10;ReadPosRankSum=0.223;SOR=0.616	GT:AD:DP:GQ:PL	0/1:48,10:58:99:275,0,8310
EU153401.1	68887	.	C	T	267.73	.	AC=1;AF=0.500;AN=2;BaseQRankSum=1.510;ClippingRankSum=0.000;DP=64;ExcessHet=3.0103;FS=28.454;MLEAC=1;MLEAF=0.500;MQ=53.20;MQRankSum=-3.999;QD=4.32;ReadPosRankSum=4.288;SOR=4.975	GT:AD:DP:GQ:PL	0/1:51,11:62:99:305,0,7629
EU153401.1	68892	.	TG	T	195.73	.	AC=1;AF=0.500;AN=2;BaseQRankSum=-1.536;ClippingRankSum=0.000;DP=71;ExcessHet=3.0103;FS=7.743;MLEAC=1;MLEAF=0.500;MQ=52.56;MQRankSum=0.837;QD=2.76;ReadPosRankSum=-0.620;SOR=1.503	GT:AD:DP:GQ:PL	0/1:61,10:71:99:233,0,8013
EU153401.1	68893	.	G	T	1563.77	.	AC=1;AF=0.500;AN=2;BaseQRankSum=0.231;ClippingRankSum=0.000;DP=66;ExcessHet=3.0103;FS=13.377;MLEAC=1;MLEAF=0.500;MQ=52.59;MQRankSum=-3.748;QD=23.69;ReadPosRankSum=-0.366;SOR=1.359	GT:AD:DP:GQ:PL	0/1:28,38:66:99:1592,0,6252
EU153401.1	68894	.	T	A	321.73	.	AC=1;AF=0.500;AN=2;BaseQRankSum=1.460;ClippingRankSum=0.000;DP=69;ExcessHet=3.0103;FS=0.000;MLEAC=1;MLEAF=0.500;MQ=52.50;MQRankSum=-0.121;QD=5.45;ReadPosRankSum=-2.697;SOR=0.539	GT:AD:DP:GQ:PL	0/1:48,11:59:99:359,0,7229
EU153401.1	68907	.	G	A	252.73	.	AC=1;AF=0.500;AN=2;BaseQRankSum=1.326;ClippingRankSum=0.000;DP=70;ExcessHet=3.0103;FS=32.126;MLEAC=1;MLEAF=0.500;MQ=52.40;MQRankSum=-3.603;QD=3.72;ReadPosRankSum=1.566;SOR=4.975	GT:AD:DP:GQ:PL	0/1:57,11:68:99:290,0,7947
EU153401.1	68910	.	G	GC	432.73	.	AC=1;AF=0.500;AN=2;BaseQRankSum=1.634;ClippingRankSum=0.000;DP=68;ExcessHet=3.0103;FS=31.271;MLEAC=1;MLEAF=0.500;MQ=52.57;MQRankSum=-2.990;QD=6.56;ReadPosRankSum=1.799;SOR=4.040	GT:AD:DP:GQ:PL	0/1:51,15:66:99:470,0,7759
EU153401.1	68914	.	C	T	87.77	.	AC=1;AF=0.500;AN=2;BaseQRankSum=1.047;ClippingRankSum=0.000;DP=66;ExcessHet=3.0103;FS=6.207;MLEAC=1;MLEAF=0.500;MQ=52.33;MQRankSum=0.162;QD=1.33;ReadPosRankSum=1.396;SOR=1.533	GT:AD:DP:GQ:PL	0/1:59,7:66:99:116,0,8011
EU153401.1	68916	.	C	G	141.77	.	AC=1;AF=0.500;AN=2;BaseQRankSum=1.161;ClippingRankSum=0.000;DP=66;ExcessHet=3.0103;FS=3.482;MLEAC=1;MLEAF=0.500;MQ=52.33;MQRankSum=-0.160;QD=2.25;ReadPosRankSum=-3.367;SOR=1.022	GT:AD:DP:GQ:PL	0/1:55,8:63:99:170,0,7876
EU153401.1	68917	.	C	T	78.73	.	AC=1;AF=0.500;AN=2;BaseQRankSum=0.825;ClippingRankSum=0.000;DP=67;ExcessHet=3.0103;FS=3.595;MLEAC=1;MLEAF=0.500;MQ=52.45;MQRankSum=-0.077;QD=1.19;ReadPosRankSum=1.808;SOR=1.504	GT:AD:DP:GQ:PL	0/1:59,7:66:99:116,0,8006
EU153401.1	68918	.	T	C	126.73	.	AC=1;AF=0.500;AN=2;BaseQRankSum=0.975;ClippingRankSum=0.000;DP=66;ExcessHet=3.0103;FS=3.424;MLEAC=1;MLEAF=0.500;MQ=52.33;MQRankSum=-0.155;QD=1.95;ReadPosRankSum=-3.402;SOR=1.055	GT:AD:DP:GQ:PL	0/1:57,8:65:99:164,0,7960
EU153401.1	68921	.	T	C	576.73	.	AC=1;AF=0.500;AN=2;BaseQRankSum=0.679;ClippingRankSum=0.000;DP=64;ExcessHet=3.0103;FS=13.021;MLEAC=1;MLEAF=0.500;MQ=52.07;MQRankSum=0.825;QD=9.01;ReadPosRankSum=-0.807;SOR=1.337	GT:AD:DP:GQ:PL	0/1:46,18:64:99:614,0,7317
EU153401.1	68923	.	T	C	1353.73	.	AC=1;AF=0.500;AN=2;BaseQRankSum=1.886;ClippingRankSum=0.000;DP=62;ExcessHet=3.0103;FS=7.136;MLEAC=1;MLEAF=0.500;MQ=52.61;MQRankSum=-1.348;QD=22.94;ReadPosRankSum=-2.425;SOR=0.989	GT:AD:DP:GQ:PL	0/1:24,35:59:99:1391,0,5600
EU153401.1	68924	.	T	A	1297.73	.	AC=1;AF=0.500;AN=2;BaseQRankSum=2.498;ClippingRankSum=0.000;DP=61;ExcessHet=3.0103;FS=4.576;MLEAC=1;MLEAF=0.500;MQ=52.62;MQRankSum=-1.955;QD=26.48;ReadPosRankSum=-0.367;SOR=1.296	GT:AD:DP:GQ:PL	0/1:16,33:49:99:1335,0,5207
EU153401.1	68925	.	T	C	420.73	.	AC=1;AF=0.500;AN=2;BaseQRankSum=1.359;ClippingRankSum=0.000;DP=62;ExcessHet=3.0103;FS=32.098;MLEAC=1;MLEAF=0.500;MQ=52.75;MQRankSum=-3.519;QD=7.51;ReadPosRankSum=-0.445;SOR=3.902	GT:AD:DP:GQ:PL	0/1:42,14:56:99:458,0,6487
EU153401.1	68927	.	G	A	935.77	.	AC=1;AF=0.500;AN=2;BaseQRankSum=1.618;ClippingRankSum=0.000;DP=60;ExcessHet=3.0103;FS=7.194;MLEAC=1;MLEAF=0.500;MQ=52.64;MQRankSum=-2.580;QD=23.39;ReadPosRankSum=-2.791;SOR=0.769	GT:AD:DP:GQ:PL	0/1:15,25:40:99:964,0,5232
EU153401.1	68928	.	A	C	324.77	.	AC=1;AF=0.500;AN=2;BaseQRankSum=0.419;ClippingRankSum=0.000;DP=59;ExcessHet=3.0103;FS=9.716;MLEAC=1;MLEAF=0.500;MQ=52.65;MQRankSum=1.049;QD=5.50;ReadPosRankSum=1.479;SOR=1.292	GT:AD:DP:GQ:PL	0/1:47,12:59:99:353,0,6697
EU153401.1	68931	.	T	A	10.17	.	AC=1;AF=0.500;AN=2;BaseQRankSum=0.669;ClippingRankSum=0.000;DP=58;ExcessHet=3.0103;FS=4.409;MLEAC=1;MLEAF=0.500;MQ=52.98;MQRankSum=-0.428;QD=0.18;ReadPosRankSum=1.242;SOR=1.855	GT:AD:DP:GQ:PL	0/1:52,5:57:47:47,0,6976
EU153401.1	68934	.	T	G	111.77	.	AC=1;AF=0.500;AN=2;BaseQRankSum=0.805;ClippingRankSum=0.000;DP=56;ExcessHet=3.0103;FS=0.000;MLEAC=1;MLEAF=0.500;MQ=52.97;MQRankSum=1.545;QD=2.00;ReadPosRankSum=0.793;SOR=0.804	GT:AD:DP:GQ:PL	0/1:49,7:56:99:140,0,6844
EU153401.1	68936	.	T	C	294.73	.	AC=1;AF=0.500;AN=2;BaseQRankSum=-0.568;ClippingRankSum=0.000;DP=56;ExcessHet=3.0103;FS=35.156;MLEAC=1;MLEAF=0.500;MQ=52.97;MQRankSum=-3.949;QD=5.46;ReadPosRankSum=-2.902;SOR=4.973	GT:AD:DP:GQ:PL	0/1:43,11:54:99:332,0,5654
EU153401.1	68937	.	C	T	84.77	.	AC=1;AF=0.500;AN=2;BaseQRankSum=0.673;ClippingRankSum=0.000;DP=56;ExcessHet=3.0103;FS=3.862;MLEAC=1;MLEAF=0.500;MQ=52.97;MQRankSum=-1.545;QD=1.63;ReadPosRankSum=-0.573;SOR=1.251	GT:AD:DP:GQ:PL	0/1:46,6:52:99:113,0,5795
EU153401.1	68938	.	T	A	1824.73	.	AC=1;AF=0.500;AN=2;BaseQRankSum=-0.916;ClippingRankSum=0.000;DP=56;ExcessHet=3.0103;FS=1.450;MLEAC=1;MLEAF=0.500;MQ=52.97;MQRankSum=-3.219;QD=32.79;ReadPosRankSum=-2.542;SOR=0.814	GT:AD:DP:GQ:PL	0/1:9,43:52:99:1862,0,4079
EU153401.1	68939	.	T	C	351.77	.	AC=1;AF=0.500;AN=2;BaseQRankSum=-0.072;ClippingRankSum=0.000;DP=55;ExcessHet=3.0103;FS=25.339;MLEAC=1;MLEAF=0.500;MQ=52.83;MQRankSum=-4.248;QD=7.04;ReadPosRankSum=-3.103;SOR=3.599	GT:AD:DP:GQ:PL	0/1:38,12:50:99:380,0,5567
EU153401.1	68946	.	G	T	274.73	.	AC=1;AF=0.500;AN=2;BaseQRankSum=-2.226;ClippingRankSum=0.000;DP=54;ExcessHet=3.0103;FS=23.716;MLEAC=1;MLEAF=0.500;MQ=52.42;MQRankSum=-2.921;QD=6.39;ReadPosRankSum=-2.710;SOR=4.402	GT:AD:DP:GQ:PL	0/1:35,8:43:99:312,0,4472
EU153401.1	68949	.	GC	G	289.73	.	AC=1;AF=0.500;AN=2;BaseQRankSum=-2.489;ClippingRankSum=0.000;DP=51;ExcessHet=3.0103;FS=17.065;MLEAC=1;MLEAF=0.500;MQ=52.56;MQRankSum=-2.918;QD=7.24;ReadPosRankSum=-2.578;SOR=3.029	GT:AD:DP:GQ:PL	0/1:31,9:40:99:327,0,4262
EU153401.1	68950	.	C	CCGTT	283.73	.	AC=1;AF=0.500;AN=2;BaseQRankSum=1.025;ClippingRankSum=0.000;DP=50;ExcessHet=3.0103;FS=5.158;MLEAC=1;MLEAF=0.500;MQ=52.40;MQRankSum=0.932;QD=6.76;ReadPosRankSum=-0.608;SOR=1.609	GT:AD:DP:GQ:PL	0/1:32,10:42:99:321,0,4346
EU153401.1	68952	.	A	AGTTATATGTATATAGCCTCCACTT	277.73	.	AC=1;AF=0.500;AN=2;BaseQRankSum=0.979;ClippingRankSum=0.000;DP=50;ExcessHet=3.0103;FS=5.472;MLEAC=1;MLEAF=0.500;MQ=52.40;MQRankSum=1.110;QD=6.17;ReadPosRankSum=-0.274;SOR=1.552	GT:AD:DP:GQ:PL	0/1:35,10:45:99:315,0,4430
EU153401.1	68956	.	C	CTA	345.73	.	AC=1;AF=0.500;AN=2;BaseQRankSum=-1.004;ClippingRankSum=0.000;DP=46;ExcessHet=3.0103;FS=1.707;MLEAC=1;MLEAF=0.500;MQ=52.07;MQRankSum=-0.852;QD=15.72;ReadPosRankSum=-2.343;SOR=1.179	GT:AD:DP:GQ:PL	0/1:12,10:22:99:383,0,3465
EU153401.1	68957	.	G	GTTCTCTT	310.73	.	AC=1;AF=0.500;AN=2;BaseQRankSum=0.944;ClippingRankSum=0.000;DP=41;ExcessHet=3.0103;FS=1.735;MLEAC=1;MLEAF=0.500;MQ=52.46;MQRankSum=-1.410;QD=10.71;ReadPosRankSum=-0.978;SOR=1.440	GT:AD:DP:GQ:PL	0/1:21,8:29:99:348,0,3968
EU153401.1	68959	.	T	TTGTTTC	235.73	.	AC=1;AF=0.500;AN=2;BaseQRankSum=0.000;ClippingRankSum=0.000;DP=28;ExcessHet=3.0103;FS=5.843;MLEAC=1;MLEAF=0.500;MQ=52.61;MQRankSum=-0.047;QD=11.79;ReadPosRankSum=-2.147;SOR=2.925	GT:AD:DP:GQ:PL	0/1:14,6:20:99:273,0,3848
EU153401.1	68961	.	A	C	52.73	.	AC=1;AF=0.500;AN=2;BaseQRankSum=0.559;ClippingRankSum=0.000;DP=25;ExcessHet=3.0103;FS=5.478;MLEAC=1;MLEAF=0.500;MQ=52.40;MQRankSum=-2.283;QD=2.20;ReadPosRankSum=-0.388;SOR=2.215	GT:AD:DP:GQ:PL	0/1:20,4:24:90:90,0,4050
EU153401.1	68968	.	A	C	565.73	.	AC=1;AF=0.500;AN=2;BaseQRankSum=0.322;ClippingRankSum=0.000;DP=24;ExcessHet=3.0103;FS=11.823;MLEAC=1;MLEAF=0.500;MQ=51.43;MQRankSum=-3.576;QD=24.60;ReadPosRankSum=-2.051;SOR=2.969	GT:AD:DP:GQ:PL	0/1:9,14:23:99:603,0,3323
EU153401.1	68972	.	C	T	352.73	.	AC=1;AF=0.500;AN=2;BaseQRankSum=0.000;ClippingRankSum=0.000;DP=24;ExcessHet=3.0103;FS=4.561;MLEAC=1;MLEAF=0.500;MQ=51.43;MQRankSum=-2.690;QD=17.64;ReadPosRankSum=-1.740;SOR=2.303	GT:AD:DP:GQ:PL	0/1:10,10:20:99:390,0,3381
EU153401.1	68987	.	A	T	49.77	.	AC=1;AF=0.500;AN=2;BaseQRankSum=0.596;ClippingRankSum=0.000;DP=18;ExcessHet=3.0103;FS=6.662;MLEAC=1;MLEAF=0.500;MQ=51.96;MQRankSum=-2.030;QD=2.76;ReadPosRankSum=1.246;SOR=2.821	GT:AD:DP:GQ:PL	0/1:15,3:18:78:78,0,2244
EU153401.1	68993	.	G	GA	46.73	.	AC=1;AF=0.500;AN=2;BaseQRankSum=0.667;ClippingRankSum=0.000;DP=15;ExcessHet=3.0103;FS=6.990;MLEAC=1;MLEAF=0.500;MQ=52.81;MQRankSum=-2.280;QD=3.12;ReadPosRankSum=1.160;SOR=2.807	GT:AD:DP:GQ:PL	0/1:12,3:15:84:84,0,1554
EU153401.1	69000	.	T	C	64.77	.	AC=1;AF=0.500;AN=2;BaseQRankSum=0.000;ClippingRankSum=0.000;DP=12;ExcessHet=3.0103;FS=16.154;MLEAC=1;MLEAF=0.500;MQ=53.23;MQRankSum=-2.744;QD=5.89;ReadPosRankSum=-0.199;SOR=2.776	GT:AD:DP:GQ:PL	0/1:8,3:11:93:93,0,908
EU153401.1	69003	.	A	C	73.77	.	AC=1;AF=0.500;AN=2;BaseQRankSum=0.000;ClippingRankSum=0.000;DP=13;ExcessHet=3.0103;FS=16.154;MLEAC=1;MLEAF=0.500;MQ=52.33;MQRankSum=-2.744;QD=6.71;ReadPosRankSum=-0.199;SOR=2.776	GT:AD:DP:GQ:PL	0/1:8,3:11:99:102,0,782
EU153401.1	69004	.	AG	A	64.73	.	AC=1;AF=0.500;AN=2;BaseQRankSum=0.349;ClippingRankSum=0.000;DP=13;ExcessHet=3.0103;FS=16.154;MLEAC=1;MLEAF=0.500;MQ=52.33;MQRankSum=-2.744;QD=5.88;ReadPosRankSum=-0.199;SOR=2.776	GT:AD:DP:GQ:PL	0/1:8,3:11:99:102,0,782
EU153401.1	69012	.	G	A	73.77	.	AC=1;AF=0.500;AN=2;BaseQRankSum=0.000;ClippingRankSum=0.000;DP=12;ExcessHet=3.0103;FS=14.771;MLEAC=1;MLEAF=0.500;MQ=52.60;MQRankSum=-2.638;QD=7.38;ReadPosRankSum=-1.411;SOR=2.778	GT:AD:DP:GQ:PL	0/1:7,3:10:99:102,0,782
EU153401.1	69017	.	A	G	73.77	.	AC=1;AF=0.500;AN=2;BaseQRankSum=0.000;ClippingRankSum=0.000;DP=12;ExcessHet=3.0103;FS=14.771;MLEAC=1;MLEAF=0.500;MQ=52.60;MQRankSum=-2.638;QD=7.38;ReadPosRankSum=-1.440;SOR=2.778	GT:AD:DP:GQ:PL	0/1:7,3:10:99:102,0,782
EU153401.1	69019	.	T	C	73.77	.	AC=1;AF=0.500;AN=2;BaseQRankSum=0.660;ClippingRankSum=0.000;DP=13;ExcessHet=3.0103;FS=12.175;MLEAC=1;MLEAF=0.500;MQ=53.20;MQRankSum=-2.744;QD=6.71;ReadPosRankSum=-1.248;SOR=2.784	GT:AD:DP:GQ:PL	0/1:8,3:11:99:102,0,782
EU153401.1	69021	.	A	G	73.77	.	AC=1;AF=0.500;AN=2;BaseQRankSum=0.728;ClippingRankSum=0.000;DP=13;ExcessHet=3.0103;FS=8.751;MLEAC=1;MLEAF=0.500;MQ=53.20;MQRankSum=-2.287;QD=7.38;ReadPosRankSum=-0.623;SOR=2.217	GT:AD:DP:GQ:PL	0/1:8,2:10:99:102,0,782
EU153401.1	69024	.	G	A	34.77	.	AC=1;AF=0.500;AN=2;BaseQRankSum=0.549;ClippingRankSum=0.000;DP=12;ExcessHet=3.0103;FS=7.782;MLEAC=1;MLEAF=0.500;MQ=52.60;MQRankSum=-2.200;QD=3.86;ReadPosRankSum=-0.862;SOR=2.225	GT:AD:DP:GQ:PL	0/1:7,2:9:63:63,0,506
EU153401.1	69025	.	T	TAACC	304.73	.	AC=1;AF=0.500;AN=2;BaseQRankSum=1.327;ClippingRankSum=0.000;DP=47;ExcessHet=3.0103;FS=8.049;MLEAC=1;MLEAF=0.500;MQ=56.94;MQRankSum=1.660;QD=8.46;ReadPosRankSum=-0.431;SOR=2.670	GT:AD:DP:GQ:PL	0/1:26,10:36:99:342,0,5555
EU153401.1	69027	.	A	C	28.77	.	AC=1;AF=0.500;AN=2;BaseQRankSum=0.537;ClippingRankSum=0.000;DP=45;ExcessHet=3.0103;FS=0.000;MLEAC=1;MLEAF=0.500;MQ=56.80;MQRankSum=0.988;QD=0.72;ReadPosRankSum=1.388;SOR=1.022	GT:AD:DP:GQ:PL	0/1:36,4:40:57:57,0,6037
EU153401.1	69030	.	T	C	436.77	.	AC=1;AF=0.500;AN=2;BaseQRankSum=1.032;ClippingRankSum=0.000;DP=45;ExcessHet=3.0103;FS=11.282;MLEAC=1;MLEAF=0.500;MQ=56.80;MQRankSum=2.007;QD=10.92;ReadPosRankSum=0.425;SOR=3.383	GT:AD:DP:GQ:PL	0/1:27,13:40:99:465,0,5588
EU153401.1	69034	.	T	C	277.73	.	AC=1;AF=0.500;AN=2;BaseQRankSum=1.020;ClippingRankSum=0.000;DP=43;ExcessHet=3.0103;FS=8.618;MLEAC=1;MLEAF=0.500;MQ=56.78;MQRankSum=1.249;QD=9.58;ReadPosRankSum=-0.254;SOR=3.126	GT:AD:DP:GQ:PL	0/1:20,9:29:99:315,0,5179
EU153401.1	69035	.	T	C	439.77	.	AC=1;AF=0.500;AN=2;BaseQRankSum=0.034;ClippingRankSum=0.000;DP=43;ExcessHet=3.0103;FS=1.921;MLEAC=1;MLEAF=0.500;MQ=56.78;MQRankSum=0.025;QD=11.57;ReadPosRankSum=-0.940;SOR=1.302	GT:AD:DP:GQ:PL	0/1:26,12:38:99:468,0,5185
EU153401.1	69036	.	CAGA	C	79.73	.	AC=1;AF=0.500;AN=2;BaseQRankSum=0.777;ClippingRankSum=0.000;DP=42;ExcessHet=3.0103;FS=2.510;MLEAC=1;MLEAF=0.500;MQ=56.71;MQRankSum=-3.137;QD=2.28;ReadPosRankSum=0.681;SOR=1.341	GT:AD:DP:GQ:PL	0/1:30,5:35:99:117,0,5546
EU153401.1	69038	.	G	A	1030.77	.	AC=1;AF=0.500;AN=2;BaseQRankSum=2.247;ClippingRankSum=0.000;DP=42;ExcessHet=3.0103;FS=12.882;MLEAC=1;MLEAF=0.500;MQ=56.71;MQRankSum=1.191;QD=27.86;ReadPosRankSum=-1.679;SOR=3.337	GT:AD:DP:GQ:PL	0/1:11,26:37:99:1059,0,4458
EU153401.1	69043	.	T	C	652.73	.	AC=1;AF=0.500;AN=2;BaseQRankSum=3.392;ClippingRankSum=0.000;DP=37;ExcessHet=3.0103;FS=25.679;MLEAC=1;MLEAF=0.500;MQ=56.82;MQRankSum=-0.862;QD=27.20;ReadPosRankSum=-0.594;SOR=4.284	GT:AD:DP:GQ:PL	0/1:7,17:24:99:690,0,5322
EU153401.1	69045	.	A	G	898.73	.	AC=1;AF=0.500;AN=2;BaseQRankSum=2.417;ClippingRankSum=0.000;DP=35;ExcessHet=3.0103;FS=16.163;MLEAC=1;MLEAF=0.500;MQ=57.39;MQRankSum=-1.762;QD=28.09;ReadPosRankSum=-0.912;SOR=4.139	GT:AD:DP:GQ:PL	0/1:10,22:32:99:936,0,5240
EU153401.1	69051	.	A	G	508.77	.	AC=1;AF=0.500;AN=2;BaseQRankSum=1.945;ClippingRankSum=0.000;DP=31;ExcessHet=3.0103;FS=4.645;MLEAC=1;MLEAF=0.500;MQ=57.24;MQRankSum=1.299;QD=17.54;ReadPosRankSum=-2.504;SOR=1.981	GT:AD:DP:GQ:PL	0/1:16,13:29:99:537,0,5464
EU153401.1	69052	.	TTAAC	T	43.73	.	AC=1;AF=0.500;AN=2;BaseQRankSum=1.072;ClippingRankSum=0.000;DP=33;ExcessHet=3.0103;FS=0.000;MLEAC=1;MLEAF=0.500;MQ=57.17;MQRankSum=-2.863;QD=1.41;ReadPosRankSum=1.739;SOR=0.994	GT:AD:DP:GQ:PL	0/1:27,4:31:81:81,0,8750
EU153401.1	69054	.	A	G	463.77	.	AC=1;AF=0.500;AN=2;BaseQRankSum=2.310;ClippingRankSum=0.000;DP=33;ExcessHet=3.0103;FS=4.343;MLEAC=1;MLEAF=0.500;MQ=57.17;MQRankSum=1.481;QD=14.96;ReadPosRankSum=-1.768;SOR=1.739	GT:AD:DP:GQ:PL	0/1:18,13:31:99:492,0,6231
EU153401.1	69055	.	A	G	145.73	.	AC=1;AF=0.500;AN=2;BaseQRankSum=1.554;ClippingRankSum=0.000;DP=33;ExcessHet=3.0103;FS=2.576;MLEAC=1;MLEAF=0.500;MQ=57.17;MQRankSum=1.407;QD=5.03;ReadPosRankSum=-1.820;SOR=1.773	GT:AD:DP:GQ:PL	0/1:23,6:29:99:183,0,6734
EU153401.1	69056	.	C	T	367.73	.	AC=1;AF=0.500;AN=2;BaseQRankSum=2.145;ClippingRankSum=0.000;DP=35;ExcessHet=3.0103;FS=15.862;MLEAC=1;MLEAF=0.500;MQ=57.34;MQRankSum=-0.034;QD=12.68;ReadPosRankSum=-1.587;SOR=4.174	GT:AD:DP:GQ:PL	0/1:18,11:29:99:405,0,8181
EU153401.1	69062	.	GT	G	37.73	.	AC=1;AF=0.500;AN=2;BaseQRankSum=1.032;ClippingRankSum=0.000;DP=35;ExcessHet=3.0103;FS=2.594;MLEAC=1;MLEAF=0.500;MQ=57.51;MQRankSum=-3.361;QD=1.14;SOR=1.646	GT:AD:DP:GQ:PL	0/1:29,4:33:75:75,0,8834
EU153401.1	69063	.	T	A	763.73	.	AC=1;AF=0.500;AN=2;BaseQRankSum=3.109;ClippingRankSum=0.000;DP=34;ExcessHet=3.0103;FS=13.078;MLEAC=1;MLEAF=0.500;MQ=57.43;MQRankSum=1.381;QD=25.46;ReadPosRankSum=-0.267;SOR=3.126	GT:AD:DP:GQ:PL	0/1:13,17:30:99:801,0,7664
EU153401.1	69065	.	C	A	136.77	.	AC=1;AF=0.500;AN=2;BaseQRankSum=1.382;ClippingRankSum=0.000;DP=36;ExcessHet=3.0103;FS=7.900;MLEAC=1;MLEAF=0.500;MQ=57.58;MQRankSum=-3.887;QD=4.02;SOR=2.584	GT:AD:DP:GQ:PL	0/1:28,6:34:99:165,0,8744
EU153401.1	69066	.	T	C	82.73	.	AC=1;AF=0.500;AN=2;BaseQRankSum=1.221;ClippingRankSum=0.000;DP=37;ExcessHet=3.0103;FS=5.354;MLEAC=1;MLEAF=0.500;MQ=57.64;MQRankSum=-0.465;QD=2.36;ReadPosRankSum=2.603;SOR=2.387	GT:AD:DP:GQ:PL	0/1:30,5:35:99:120,0,8716
EU153401.1	69069	.	T	C	88.73	.	AC=1;AF=0.500;AN=2;BaseQRankSum=1.189;ClippingRankSum=0.000;DP=37;ExcessHet=3.0103;FS=8.098;MLEAC=1;MLEAF=0.500;MQ=57.64;MQRankSum=1.068;QD=2.77;ReadPosRankSum=-0.779;SOR=2.670	GT:AD:DP:GQ:PL	0/1:27,5:32:99:126,0,9490
EU153401.1	69070	.	C	T	319.77	.	AC=1;AF=0.500;AN=2;BaseQRankSum=1.272;ClippingRankSum=0.000;DP=36;ExcessHet=3.0103;FS=0.000;MLEAC=1;MLEAF=0.500;MQ=57.58;MQRankSum=-0.483;QD=9.99;ReadPosRankSum=-0.509;SOR=0.693	GT:AD:DP:GQ:PL	0/1:22,10:32:99:348,0,9033
EU153401.1	69071	.	C	CTA	34.73	.	AC=1;AF=0.500;AN=2;BaseQRankSum=1.011;ClippingRankSum=0.000;DP=36;ExcessHet=3.0103;FS=11.763;MLEAC=1;MLEAF=0.500;MQ=57.58;MQRankSum=-0.521;QD=1.02;ReadPosRankSum=-2.380;SOR=1.414	GT:AD:DP:GQ:PL	0/1:30,4:34:72:72,0,9661
EU153401.1	69072	.	C	CAA	40.73	.	AC=1;AF=0.500;AN=2;BaseQRankSum=1.011;ClippingRankSum=0.000;DP=37;ExcessHet=3.0103;FS=11.763;MLEAC=1;MLEAF=0.500;MQ=57.64;MQRankSum=-0.521;QD=1.20;ReadPosRankSum=-1.984;SOR=1.414	GT:AD:DP:GQ:PL	0/1:30,4:34:78:78,0,9577
EU153401.1	69075	.	G	A	40.77	.	AC=1;AF=0.500;AN=2;BaseQRankSum=1.011;ClippingRankSum=0.000;DP=36;ExcessHet=3.0103;FS=10.509;MLEAC=1;MLEAF=0.500;MQ=57.58;MQRankSum=-0.521;QD=1.20;ReadPosRankSum=-1.926;SOR=1.424	GT:AD:DP:GQ:PL	0/1:30,4:34:69:69,0,9703
EU153401.1	69077	.	ACCAC	A	34.73	.	AC=1;AF=0.500;AN=2;BaseQRankSum=0.974;ClippingRankSum=0.000;DP=40;ExcessHet=3.0103;FS=10.086;MLEAC=1;MLEAF=0.500;MQ=56.76;MQRankSum=0.000;QD=0.96;ReadPosRankSum=-1.606;SOR=1.429	GT:AD:DP:GQ:PL	0/1:32,4:36:72:72,0,9661
EU153401.1	69078	.	C	T	673.77	.	AC=1;AF=0.500;AN=2;BaseQRankSum=2.160;ClippingRankSum=0.000;DP=38;ExcessHet=3.0103;FS=25.642;MLEAC=1;MLEAF=0.500;MQ=57.50;MQRankSum=-1.836;QD=19.25;ReadPosRankSum=0.512;SOR=4.289	GT:AD:DP:GQ:PL	0/1:18,17:35:99:702,0,8617
EU153401.1	69080	.	A	T	172.77	.	AC=1;AF=0.500;AN=2;BaseQRankSum=1.064;ClippingRankSum=0.000;DP=38;ExcessHet=3.0103;FS=11.214;MLEAC=1;MLEAF=0.500;MQ=57.12;MQRankSum=-0.839;QD=4.80;ReadPosRankSum=0.720;SOR=3.278	GT:AD:DP:GQ:PL	0/1:29,7:36:99:201,0,9550
EU153401.1	69081	.	C	T	322.77	.	AC=1;AF=0.500;AN=2;BaseQRankSum=1.420;ClippingRankSum=0.000;DP=39;ExcessHet=3.0103;FS=9.645;MLEAC=1;MLEAF=0.500;MQ=56.68;MQRankSum=-0.313;QD=9.78;ReadPosRankSum=1.274;SOR=2.799	GT:AD:DP:GQ:PL	0/1:23,10:33:99:351,0,8480
EU153401.1	69082	.	A	G	538.73	.	AC=1;AF=0.500;AN=2;BaseQRankSum=1.950;ClippingRankSum=0.000;DP=39;ExcessHet=3.0103;FS=37.658;MLEAC=1;MLEAF=0.500;MQ=56.68;MQRankSum=-1.010;QD=16.33;ReadPosRankSum=-0.090;SOR=5.547	GT:AD:DP:GQ:PL	0/1:18,15:33:99:576,0,8344
EU153401.1	69085	.	T	A	31.73	.	AC=1;AF=0.500;AN=2;BaseQRankSum=0.866;ClippingRankSum=0.000;DP=40;ExcessHet=3.0103;FS=2.541;MLEAC=1;MLEAF=0.500;MQ=56.76;MQRankSum=-2.446;QD=0.86;ReadPosRankSum=1.906;SOR=1.833	GT:AD:DP:GQ:PL	0/1:33,4:37:69:69,0,9158
EU153401.1	69086	.	G	A	172.77	.	AC=1;AF=0.500;AN=2;BaseQRankSum=1.027;ClippingRankSum=0.000;DP=40;ExcessHet=3.0103;FS=10.745;MLEAC=1;MLEAF=0.500;MQ=56.76;MQRankSum=-0.634;QD=4.55;ReadPosRankSum=-1.151;SOR=3.086	GT:AD:DP:GQ:PL	0/1:31,7:38:99:201,0,8971
EU153401.1	69089	.	C	A	40.77	.	AC=1;AF=0.500;AN=2;BaseQRankSum=0.773;ClippingRankSum=0.000;DP=39;ExcessHet=3.0103;FS=12.820;MLEAC=1;MLEAF=0.500;MQ=56.68;MQRankSum=-0.034;QD=1.10;ReadPosRankSum=0.538;SOR=1.408	GT:AD:DP:GQ:PL	0/1:33,4:37:69:69,0,9186
EU153401.1	69090	.	C	T	1117.77	.	AC=1;AF=0.500;AN=2;BaseQRankSum=3.405;ClippingRankSum=0.000;DP=38;ExcessHet=3.0103;FS=28.908;MLEAC=1;MLEAF=0.500;MQ=56.59;MQRankSum=-1.918;QD=31.05;ReadPosRankSum=-1.538;SOR=3.590	GT:AD:DP:GQ:PL	0/1:10,26:36:99:1146,0,7743
EU153401.1	69091	.	T	G	31.73	.	AC=1;AF=0.500;AN=2;BaseQRankSum=0.799;ClippingRankSum=0.000;DP=38;ExcessHet=3.0103;FS=2.572;MLEAC=1;MLEAF=0.500;MQ=56.59;MQRankSum=1.164;QD=0.91;ReadPosRankSum=-1.636;SOR=1.745	GT:AD:DP:GQ:PL	0/1:31,4:35:69:69,0,9186
EU153401.1	69094	.	T	TG	766.73	.	AC=1;AF=0.500;AN=2;BaseQRankSum=2.688;ClippingRankSum=0.000;DP=41;ExcessHet=3.0103;FS=12.503;MLEAC=1;MLEAF=0.500;MQ=56.84;MQRankSum=-1.868;QD=24.73;ReadPosRankSum=-2.374;SOR=2.948	GT:AD:DP:GQ:PL	0/1:12,19:31:99:804,0,7857
EU153401.1	69095	.	A	G	544.73	.	AC=1;AF=0.500;AN=2;BaseQRankSum=2.011;ClippingRankSum=0.000;DP=39;ExcessHet=3.0103;FS=21.364;MLEAC=1;MLEAF=0.500;MQ=56.68;MQRankSum=-0.757;QD=18.16;ReadPosRankSum=-3.163;SOR=4.977	GT:AD:DP:GQ:PL	0/1:16,14:30:99:582,0,8040
EU153401.1	69096	.	C	CGGT	28.74	.	AC=1;AF=0.500;AN=2;BaseQRankSum=0.773;ClippingRankSum=0.000;DP=39;ExcessHet=3.0103;FS=2.541;MLEAC=1;MLEAF=0.500;MQ=56.68;MQRankSum=-2.446;QD=0.78;ReadPosRankSum=0.783;SOR=1.833	GT:AD:DP:GQ:PL	0/1:33,4:37:66:66,0,9200
EU153401.1	69100	.	T	C	28.74	.	AC=1;AF=0.500;AN=2;BaseQRankSum=0.661;ClippingRankSum=0.000;DP=40;ExcessHet=3.0103;FS=2.548;MLEAC=1;MLEAF=0.500;MQ=56.76;MQRankSum=-2.504;QD=0.76;ReadPosRankSum=0.661;SOR=1.765	GT:AD:DP:GQ:PL	0/1:34,4:38:66:66,0,8633
EU153401.1	69102	.	C	G	904.73	.	AC=1;AF=0.500;AN=2;BaseQRankSum=2.441;ClippingRankSum=0.000;DP=39;ExcessHet=3.0103;FS=17.994;MLEAC=1;MLEAF=0.500;MQ=56.68;MQRankSum=-1.579;QD=30.16;ReadPosRankSum=-3.592;SOR=3.236	GT:AD:DP:GQ:PL	0/1:8,22:30:99:942,0,7169
EU153401.1	69104	.	T	A	847.73	.	AC=1;AF=0.500;AN=2;BaseQRankSum=1.282;ClippingRankSum=0.000;DP=39;ExcessHet=3.0103;FS=13.946;MLEAC=1;MLEAF=0.500;MQ=56.68;MQRankSum=-1.926;QD=24.93;ReadPosRankSum=-2.521;SOR=3.258	GT:AD:DP:GQ:PL	0/1:12,22:34:99:885,0,7386
EU153401.1	69106	.	G	A	37.77	.	AC=1;AF=0.500;AN=2;BaseQRankSum=0.672;ClippingRankSum=0.000;DP=39;ExcessHet=3.0103;FS=2.568;MLEAC=1;MLEAF=0.500;MQ=56.68;MQRankSum=-2.446;QD=1.02;ReadPosRankSum=0.156;SOR=1.609	GT:AD:DP:GQ:PL	0/1:33,4:37:66:66,0,8633
EU153401.1	69107	.	G	A	175.73	.	AC=1;AF=0.500;AN=2;BaseQRankSum=0.799;ClippingRankSum=0.000;DP=38;ExcessHet=3.0103;FS=8.258;MLEAC=1;MLEAF=0.500;MQ=56.59;MQRankSum=-0.381;QD=5.33;ReadPosRankSum=-2.050;SOR=3.033	GT:AD:DP:GQ:PL	0/1:26,7:33:99:213,0,8358
EU153401.1	69110	.	G	A	1030.73	.	AC=1;AF=0.500;AN=2;BaseQRankSum=1.895;ClippingRankSum=0.000;DP=39;ExcessHet=3.0103;FS=16.968;MLEAC=1;MLEAF=0.500;MQ=56.68;MQRankSum=-1.761;QD=31.23;ReadPosRankSum=-3.223;SOR=2.986	GT:AD:DP:GQ:PL	0/1:8,25:33:99:1068,0,7143
EU153401.1	69113	.	C	G	121.77	.	AC=1;AF=0.500;AN=2;BaseQRankSum=0.813;ClippingRankSum=0.000;DP=40;ExcessHet=3.0103;FS=13.312;MLEAC=1;MLEAF=0.500;MQ=56.76;MQRankSum=0.393;QD=3.20;ReadPosRankSum=-0.969;SOR=1.055	GT:AD:DP:GQ:PL	0/1:32,6:38:99:150,0,9030
EU153401.1	69118	.	T	C	457.73	.	AC=1;AF=0.500;AN=2;BaseQRankSum=1.161;ClippingRankSum=0.000;DP=40;ExcessHet=3.0103;FS=0.000;MLEAC=1;MLEAF=0.500;MQ=56.43;MQRankSum=-1.483;QD=16.95;ReadPosRankSum=-1.377;SOR=0.951	GT:AD:DP:GQ:PL	0/1:17,10:27:99:495,0,7992
EU153401.1	69119	.	G	C	392.73	.	AC=1;AF=0.500;AN=2;BaseQRankSum=1.244;ClippingRankSum=0.000;DP=39;ExcessHet=3.0103;FS=1.493;MLEAC=1;MLEAF=0.500;MQ=56.68;MQRankSum=-2.223;QD=11.22;ReadPosRankSum=-0.231;SOR=0.409	GT:AD:DP:GQ:PL	0/1:24,11:35:99:430,0,8289
EU153401.1	69124	.	G	C	82.77	.	AC=1;AF=0.500;AN=2;BaseQRankSum=0.482;ClippingRankSum=0.000;DP=38;ExcessHet=3.0103;FS=0.000;MLEAC=1;MLEAF=0.500;MQ=55.77;MQRankSum=1.478;QD=2.30;ReadPosRankSum=0.415;SOR=0.941	GT:AD:DP:GQ:PL	0/1:31,5:36:99:111,0,8698
EU153401.1	69125	.	G	T	181.73	.	AC=1;AF=0.500;AN=2;BaseQRankSum=0.870;ClippingRankSum=0.000;DP=35;ExcessHet=3.0103;FS=8.475;MLEAC=1;MLEAF=0.500;MQ=55.39;MQRankSum=-2.364;QD=6.27;ReadPosRankSum=-2.994;SOR=3.180	GT:AD:DP:GQ:PL	0/1:22,7:29:99:219,0,8622
EU153401.1	69131	.	A	C	100.73	.	AC=1;AF=0.500;AN=2;BaseQRankSum=0.560;ClippingRankSum=0.000;DP=33;ExcessHet=3.0103;FS=0.000;MLEAC=1;MLEAF=0.500;MQ=55.10;MQRankSum=1.665;QD=3.60;ReadPosRankSum=0.444;SOR=0.869	GT:AD:DP:GQ:PL	0/1:23,5:28:99:138,0,7745
EU153401.1	69132	.	G	A	598.77	.	AC=1;AF=0.500;AN=2;BaseQRankSum=1.097;ClippingRankSum=0.000;DP=33;ExcessHet=3.0103;FS=5.979;MLEAC=1;MLEAF=0.500;MQ=55.10;MQRankSum=0.262;QD=19.32;ReadPosRankSum=-1.292;SOR=1.946	GT:AD:DP:GQ:PL	0/1:15,16:31:99:627,0,6000
EU153401.1	69135	.	T	G	13.95	.	AC=1;AF=0.500;AN=2;BaseQRankSum=0.549;ClippingRankSum=0.000;DP=32;ExcessHet=3.0103;FS=0.000;MLEAC=1;MLEAF=0.500;MQ=55.51;MQRankSum=0.201;QD=0.45;ReadPosRankSum=0.771;SOR=0.446	GT:AD:DP:GQ:PL	0/1:28,3:31:42:42,0,6812
EU153401.1	69140	.	C	T	193.73	.	AC=1;AF=0.500;AN=2;BaseQRankSum=0.000;ClippingRankSum=0.000;DP=28;ExcessHet=3.0103;FS=4.465;MLEAC=1;MLEAF=0.500;MQ=57.18;MQRankSum=-1.649;QD=7.75;ReadPosRankSum=-3.179;SOR=0.744	GT:AD:DP:GQ:PL	0/1:20,5:25:99:231,0,6241
EU153401.1	69142	.	C	G	55.73	.	AC=1;AF=0.500;AN=2;BaseQRankSum=0.000;ClippingRankSum=0.000;DP=28;ExcessHet=3.0103;FS=0.000;MLEAC=1;MLEAF=0.500;MQ=57.80;MQRankSum=1.032;QD=1.99;ReadPosRankSum=-1.893;SOR=1.148	GT:AD:DP:GQ:PL	0/1:24,4:28:93:93,0,6683
EU153401.1	69144	.	T	C	286.73	.	AC=1;AF=0.500;AN=2;BaseQRankSum=0.000;ClippingRankSum=0.000;DP=28;ExcessHet=3.0103;FS=0.000;MLEAC=1;MLEAF=0.500;MQ=57.80;MQRankSum=0.375;QD=10.62;ReadPosRankSum=-1.673;SOR=0.495	GT:AD:DP:GQ:PL	0/1:18,9:27:99:324,0,6059
EU153401.1	69146	.	A	G	511.73	.	AC=1;AF=0.500;AN=2;BaseQRankSum=0.000;ClippingRankSum=0.000;DP=28;ExcessHet=3.0103;FS=0.000;MLEAC=1;MLEAF=0.500;MQ=57.80;MQRankSum=-0.322;QD=18.95;ReadPosRankSum=-1.457;SOR=0.804	GT:AD:DP:GQ:PL	0/1:13,14:27:99:549,0,5834
EU153401.1	69215	.	C	T	3246.77	.	AC=1;AF=0.500;AN=2;BaseQRankSum=2.036;ClippingRankSum=0.000;DP=94;ExcessHet=3.0103;FS=2.898;MLEAC=1;MLEAF=0.500;MQ=53.62;MQRankSum=-2.424;QD=31.26;ReadPosRankSum=-0.361;SOR=0.289	GT:AD:DP:GQ:PL	0/1:11,74:85:99:3275,0,1038
EU153401.1	69217	.	G	A	145.77	.	AC=1;AF=0.500;AN=2;BaseQRankSum=-0.141;ClippingRankSum=0.000;DP=95;ExcessHet=3.0103;FS=0.000;MLEAC=1;MLEAF=0.500;MQ=53.01;MQRankSum=-1.499;QD=1.68;ReadPosRankSum=2.512;SOR=0.697	GT:AD:DP:GQ:PL	0/1:77,10:87:99:174,0,4181
EU153401.1	69219	.	A	G	75.73	.	AC=1;AF=0.500;AN=2;BaseQRankSum=0.928;ClippingRankSum=0.000;DP=105;ExcessHet=3.0103;FS=5.333;MLEAC=1;MLEAF=0.500;MQ=52.79;MQRankSum=-1.228;QD=0.82;ReadPosRankSum=-1.884;SOR=1.026	GT:AD:DP:GQ:PL	0/1:84,8:92:99:113,0,4696
EU153401.1	69222	.	C	T	4039.73	.	AC=1;AF=0.500;AN=2;BaseQRankSum=-0.137;ClippingRankSum=0.000;DP=126;ExcessHet=3.0103;FS=6.493;MLEAC=1;MLEAF=0.500;MQ=51.82;MQRankSum=0.492;QD=30.17;ReadPosRankSum=-1.052;SOR=0.204	GT:AD:DP:GQ:PL	0/1:12,94:106:99:4077,0,1048
EU153401.1	69223	.	C	T	897.73	.	AC=1;AF=0.500;AN=2;BaseQRankSum=-0.856;ClippingRankSum=0.000;DP=111;ExcessHet=3.0103;FS=0.873;MLEAC=1;MLEAF=0.500;MQ=52.04;MQRankSum=0.034;QD=9.35;ReadPosRankSum=0.666;SOR=0.850	GT:AD:DP:GQ:PL	0/1:68,28:96:99:935,0,3989
EU153401.1	69224	.	G	A	3018.73	.	AC=1;AF=0.500;AN=2;BaseQRankSum=0.814;ClippingRankSum=0.000;DP=134;ExcessHet=3.0103;FS=8.885;MLEAC=1;MLEAF=0.500;MQ=52.03;MQRankSum=-0.290;QD=26.02;ReadPosRankSum=0.043;SOR=0.433	GT:AD:DP:GQ:PL	0/1:43,73:116:99:3056,0,2412
EU153401.1	69489	.	C	A	188.77	.	AC=1;AF=0.500;AN=2;BaseQRankSum=2.074;ClippingRankSum=0.000;DP=59;ExcessHet=3.0103;FS=5.339;MLEAC=1;MLEAF=0.500;MQ=44.06;MQRankSum=-5.383;QD=5.24;ReadPosRankSum=-5.005;SOR=1.721	GT:AD:DP:GQ:PL	0/1:24,12:36:99:217,0,1156
EU153401.1	69497	.	C	G	233.77	.	AC=1;AF=0.500;AN=2;BaseQRankSum=1.547;ClippingRankSum=0.000;DP=55;ExcessHet=3.0103;FS=5.496;MLEAC=1;MLEAF=0.500;MQ=44.72;MQRankSum=-5.421;QD=6.68;ReadPosRankSum=-1.310;SOR=1.859	GT:AD:DP:GQ:PL	0/1:22,13:35:99:262,0,1155
EU153401.1	69499	.	G	A	315.77	.	AC=1;AF=0.500;AN=2;BaseQRankSum=2.261;ClippingRankSum=0.000;DP=54;ExcessHet=3.0103;FS=7.987;MLEAC=1;MLEAF=0.500;MQ=44.39;MQRankSum=-5.477;QD=8.77;ReadPosRankSum=-1.802;SOR=2.290	GT:AD:DP:GQ:PL	0/1:21,15:36:99:344,0,1169
EU153401.1	69580	.	A	AC	313.73	.	AC=1;AF=0.500;AN=2;BaseQRankSum=1.603;ClippingRankSum=0.000;DP=37;ExcessHet=3.0103;FS=0.000;MLEAC=1;MLEAF=0.500;MQ=56.22;MQRankSum=-3.370;QD=9.51;ReadPosRankSum=-1.497;SOR=0.627	GT:AD:DP:GQ:PL	0/1:23,10:33:99:351,0,4442
EU153401.1	69582	.	G	A	322.77	.	AC=1;AF=0.500;AN=2;BaseQRankSum=1.603;ClippingRankSum=0.000;DP=37;ExcessHet=3.0103;FS=0.000;MLEAC=1;MLEAF=0.500;MQ=56.22;MQRankSum=-3.370;QD=9.78;ReadPosRankSum=-1.312;SOR=0.627	GT:AD:DP:GQ:PL	0/1:23,10:33:99:351,0,4442
EU153401.1	69583	.	TA	T	220.73	.	AC=1;AF=0.500;AN=2;BaseQRankSum=0.971;ClippingRankSum=0.000;DP=37;ExcessHet=3.0103;FS=0.000;MLEAC=1;MLEAF=0.500;MQ=56.22;MQRankSum=-1.602;QD=6.69;ReadPosRankSum=-0.772;SOR=0.503	GT:AD:DP:GQ:PL	0/1:26,7:33:99:258,0,4574
EU153401.1	69591	.	AG	A	361.73	.	AC=1;AF=0.500;AN=2;BaseQRankSum=1.249;ClippingRankSum=0.000;DP=38;ExcessHet=3.0103;FS=0.000;MLEAC=1;MLEAF=0.500;MQ=55.84;MQRankSum=-3.965;QD=12.06;ReadPosRankSum=-1.751;SOR=0.903	GT:AD:DP:GQ:PL	0/1:21,9:30:99:399,0,4336
EU153401.1	69594	.	A	AATATTTAG	352.73	.	AC=1;AF=0.500;AN=2;BaseQRankSum=1.135;ClippingRankSum=0.000;DP=37;ExcessHet=3.0103;FS=0.000;MLEAC=1;MLEAF=0.500;MQ=56.36;MQRankSum=-2.861;QD=10.69;ReadPosRankSum=0.271;SOR=0.787	GT:AD:DP:GQ:PL	0/1:24,9:33:99:390,0,4481
EU153401.1	69596	.	T	A	394.73	.	AC=1;AF=0.500;AN=2;BaseQRankSum=1.016;ClippingRankSum=0.000;DP=39;ExcessHet=3.0103;FS=1.421;MLEAC=1;MLEAF=0.500;MQ=56.22;MQRankSum=-3.176;QD=11.28;ReadPosRankSum=-1.978;SOR=0.426	GT:AD:DP:GQ:PL	0/1:24,11:35:99:432,0,4478
EU153401.1	69600	.	T	C	397.73	.	AC=1;AF=0.500;AN=2;BaseQRankSum=1.080;ClippingRankSum=0.000;DP=40;ExcessHet=3.0103;FS=0.000;MLEAC=1;MLEAF=0.500;MQ=56.14;MQRankSum=-3.206;QD=11.36;ReadPosRankSum=-2.314;SOR=0.582	GT:AD:DP:GQ:PL	0/1:23,12:35:99:435,0,4436
EU153401.1	69602	.	T	A	487.77	.	AC=1;AF=0.500;AN=2;BaseQRankSum=1.080;ClippingRankSum=0.000;DP=39;ExcessHet=3.0103;FS=0.000;MLEAC=1;MLEAF=0.500;MQ=56.04;MQRankSum=-3.206;QD=13.94;ReadPosRankSum=-2.119;SOR=0.582	GT:AD:DP:GQ:PL	0/1:23,12:35:99:516,0,4472
EU153401.1	69608	.	C	G	568.77	.	AC=1;AF=0.500;AN=2;BaseQRankSum=1.549;ClippingRankSum=0.000;DP=45;ExcessHet=3.0103;FS=0.000;MLEAC=1;MLEAF=0.500;MQ=56.24;MQRankSum=-4.723;QD=14.97;ReadPosRankSum=-1.929;SOR=0.636	GT:AD:DP:GQ:PL	0/1:22,16:38:99:597,0,4508
EU153401.1	69615	.	C	T	705.77	.	AC=1;AF=0.500;AN=2;BaseQRankSum=1.443;ClippingRankSum=0.000;DP=58;ExcessHet=3.0103;FS=1.165;MLEAC=1;MLEAF=0.500;MQ=56.75;MQRankSum=-5.122;QD=13.84;ReadPosRankSum=-0.425;SOR=0.420	GT:AD:DP:GQ:PL	0/1:31,20:51:99:734,0,5583
EU153401.1	69630	.	G	A	729.73	.	AC=1;AF=0.500;AN=2;BaseQRankSum=1.194;ClippingRankSum=0.000;DP=75;ExcessHet=3.0103;FS=0.000;MLEAC=1;MLEAF=0.500;MQ=56.56;MQRankSum=-5.579;QD=10.73;ReadPosRankSum=1.162;SOR=0.766	GT:AD:DP:GQ:PL	0/1:47,21:68:99:767,0,6290
EU153401.1	69632	.	TTTG	T	714.73	.	AC=1;AF=0.500;AN=2;BaseQRankSum=1.293;ClippingRankSum=0.000;DP=83;ExcessHet=3.0103;FS=0.000;MLEAC=1;MLEAF=0.500;MQ=55.95;MQRankSum=-3.960;QD=9.16;ReadPosRankSum=1.612;SOR=0.613	GT:AD:DP:GQ:PL	0/1:56,22:78:99:752,0,6500
EU153401.1	69642	.	C	T	120.77	.	AC=1;AF=0.500;AN=2;BaseQRankSum=0.634;ClippingRankSum=0.000;DP=87;ExcessHet=3.0103;FS=5.365;MLEAC=1;MLEAF=0.500;MQ=55.28;MQRankSum=1.398;QD=1.46;ReadPosRankSum=-0.015;SOR=1.733	GT:AD:DP:GQ:PL	0/1:74,9:83:99:149,0,7276
EU153401.1	69646	.	T	G	1056.73	.	AC=1;AF=0.500;AN=2;BaseQRankSum=1.930;ClippingRankSum=0.000;DP=91;ExcessHet=3.0103;FS=0.873;MLEAC=1;MLEAF=0.500;MQ=55.29;MQRankSum=-4.386;QD=12.89;ReadPosRankSum=2.316;SOR=0.862	GT:AD:DP:GQ:PL	0/1:52,30:82:99:1094,0,6697
EU153401.1	69648	.	T	C	942.73	.	AC=1;AF=0.500;AN=2;BaseQRankSum=1.561;ClippingRankSum=0.000;DP=94;ExcessHet=3.0103;FS=1.879;MLEAC=1;MLEAF=0.500;MQ=55.16;MQRankSum=-4.654;QD=10.47;ReadPosRankSum=2.864;SOR=0.499	GT:AD:DP:GQ:PL	0/1:62,28:90:99:980,0,8158
EU153401.1	69651	.	A	T	24.75	.	AC=1;AF=0.500;AN=2;BaseQRankSum=-1.858;ClippingRankSum=0.000;DP=101;ExcessHet=3.0103;FS=0.000;MLEAC=1;MLEAF=0.500;MQ=55.47;MQRankSum=-2.595;QD=0.29;ReadPosRankSum=-1.729;SOR=0.590	GT:AD:DP:GQ:PL	0/1:77,7:84:62:62,0,9352
EU153401.1	69652	.	T	G	1962.73	.	AC=1;AF=0.500;AN=2;BaseQRankSum=2.320;ClippingRankSum=0.000;DP=94;ExcessHet=3.0103;FS=0.000;MLEAC=1;MLEAF=0.500;MQ=55.16;MQRankSum=-3.308;QD=24.23;ReadPosRankSum=0.014;SOR=0.653	GT:AD:DP:GQ:PL	0/1:32,49:81:99:2000,0,7140
EU153401.1	69654	.	ACGGG	A	90.73	.	AC=1;AF=0.500;AN=2;BaseQRankSum=0.915;ClippingRankSum=0.000;DP=98;ExcessHet=3.0103;FS=3.240;MLEAC=1;MLEAF=0.500;MQ=55.32;MQRankSum=1.885;QD=0.99;ReadPosRankSum=0.803;SOR=1.426	GT:AD:DP:GQ:PL	0/1:83,9:92:99:128,0,9787
EU153401.1	69656	.	G	A	1905.73	.	AC=1;AF=0.500;AN=2;BaseQRankSum=2.365;ClippingRankSum=0.000;DP=94;ExcessHet=3.0103;FS=3.009;MLEAC=1;MLEAF=0.500;MQ=55.16;MQRankSum=-3.945;QD=22.69;ReadPosRankSum=0.036;SOR=0.416	GT:AD:DP:GQ:PL	0/1:36,48:84:99:1943,0,6994
EU153401.1	69663	.	G	A	489.73	.	AC=1;AF=0.500;AN=2;BaseQRankSum=-0.237;ClippingRankSum=0.000;DP=95;ExcessHet=3.0103;FS=0.000;MLEAC=1;MLEAF=0.500;MQ=55.17;MQRankSum=-0.335;QD=5.32;ReadPosRankSum=-1.759;SOR=0.726	GT:AD:DP:GQ:PL	0/1:74,18:92:99:527,0,9653
EU153401.1	69666	.	A	G	2583.73	.	AC=1;AF=0.500;AN=2;BaseQRankSum=3.408;ClippingRankSum=0.000;DP=95;ExcessHet=3.0103;FS=2.143;MLEAC=1;MLEAF=0.500;MQ=55.17;MQRankSum=-3.924;QD=30.40;ReadPosRankSum=0.038;SOR=1.095	GT:AD:DP:GQ:PL	0/1:21,64:85:99:2621,0,7177
EU153401.1	69668	.	T	G	942.73	.	AC=1;AF=0.500;AN=2;BaseQRankSum=1.508;ClippingRankSum=0.000;DP=95;ExcessHet=3.0103;FS=5.995;MLEAC=1;MLEAF=0.500;MQ=55.17;MQRankSum=-3.749;QD=10.47;ReadPosRankSum=2.105;SOR=0.431	GT:AD:DP:GQ:PL	0/1:63,27:90:99:980,0,10163
EU153401.1	69670	.	T	C	261.73	.	AC=1;AF=0.500;AN=2;BaseQRankSum=0.627;ClippingRankSum=0.000;DP=97;ExcessHet=3.0103;FS=1.206;MLEAC=1;MLEAF=0.500;MQ=55.27;MQRankSum=-1.624;QD=3.31;ReadPosRankSum=0.509;SOR=0.985	GT:AD:DP:GQ:PL	0/1:67,12:79:99:299,0,10831
EU153401.1	69675	.	T	C	855.73	.	AC=1;AF=0.500;AN=2;BaseQRankSum=1.113;ClippingRankSum=0.000;DP=98;ExcessHet=3.0103;FS=3.119;MLEAC=1;MLEAF=0.500;MQ=55.32;MQRankSum=-3.434;QD=9.30;ReadPosRankSum=1.931;SOR=0.399	GT:AD:DP:GQ:PL	0/1:66,26:92:99:893,0,10818
EU153401.1	69682	.	T	C	765.77	.	AC=1;AF=0.500;AN=2;BaseQRankSum=1.349;ClippingRankSum=0.000;DP=99;ExcessHet=3.0103;FS=1.963;MLEAC=1;MLEAF=0.500;MQ=55.37;MQRankSum=-3.842;QD=8.15;ReadPosRankSum=1.942;SOR=0.452	GT:AD:DP:GQ:PL	0/1:70,24:94:99:794,0,11460
EU153401.1	69685	.	G	A	171.77	.	AC=1;AF=0.500;AN=2;BaseQRankSum=1.136;ClippingRankSum=0.000;DP=99;ExcessHet=3.0103;FS=4.805;MLEAC=1;MLEAF=0.500;MQ=55.37;MQRankSum=0.350;QD=1.77;ReadPosRankSum=-0.350;SOR=0.922	GT:AD:DP:GQ:PL	0/1:87,10:97:99:200,0,11837
EU153401.1	69687	.	G	A	1398.73	.	AC=1;AF=0.500;AN=2;BaseQRankSum=-0.792;ClippingRankSum=0.000;DP=100;ExcessHet=3.0103;FS=5.406;MLEAC=1;MLEAF=0.500;MQ=55.56;MQRankSum=-3.192;QD=15.54;ReadPosRankSum=2.655;SOR=1.135	GT:AD:DP:GQ:PL	0/1:52,38:90:99:1436,0,10378
EU153401.1	69688	.	C	T	213.77	.	AC=1;AF=0.500;AN=2;BaseQRankSum=0.946;ClippingRankSum=0.000;DP=99;ExcessHet=3.0103;FS=0.000;MLEAC=1;MLEAF=0.500;MQ=55.69;MQRankSum=-1.662;QD=2.16;ReadPosRankSum=1.909;SOR=0.832	GT:AD:DP:GQ:PL	0/1:87,12:99:99:242,0,11841
EU153401.1	69693	.	G	A	612.73	.	AC=1;AF=0.500;AN=2;BaseQRankSum=0.298;ClippingRankSum=0.000;DP=99;ExcessHet=3.0103;FS=8.475;MLEAC=1;MLEAF=0.500;MQ=55.70;MQRankSum=-1.689;QD=6.45;ReadPosRankSum=1.916;SOR=1.465	GT:AD:DP:GQ:PL	0/1:74,21:95:99:650,0,12115
EU153401.1	69700	.	T	C	1965.73	.	AC=1;AF=0.500;AN=2;BaseQRankSum=-0.283;ClippingRankSum=0.000;DP=98;ExcessHet=3.0103;FS=0.776;MLEAC=1;MLEAF=0.500;MQ=55.75;MQRankSum=-4.337;QD=20.91;ReadPosRankSum=1.462;SOR=0.859	GT:AD:DP:GQ:PL	0/1:44,50:94:99:2003,0,10812
EU153401.1	69701	.	G	A	1830.77	.	AC=1;AF=0.500;AN=2;BaseQRankSum=-0.560;ClippingRankSum=0.000;DP=98;ExcessHet=3.0103;FS=3.692;MLEAC=1;MLEAF=0.500;MQ=55.75;MQRankSum=-4.584;QD=18.68;ReadPosRankSum=0.815;SOR=0.834	GT:AD:DP:GQ:PL	0/1:51,47:98:99:1859,0,10703
EU153401.1	69703	.	A	G	1200.73	.	AC=1;AF=0.500;AN=2;BaseQRankSum=-0.455;ClippingRankSum=0.000;DP=100;ExcessHet=3.0103;FS=0.000;MLEAC=1;MLEAF=0.500;MQ=55.84;MQRankSum=-3.822;QD=12.38;ReadPosRankSum=1.000;SOR=0.663	GT:AD:DP:GQ:PL	0/1:63,34:97:99:1238,0,11117
EU153401.1	69708	.	C	T	2016.73	.	AC=1;AF=0.500;AN=2;BaseQRankSum=0.672;ClippingRankSum=0.000;DP=97;ExcessHet=3.0103;FS=0.000;MLEAC=1;MLEAF=0.500;MQ=55.97;MQRankSum=-3.555;QD=21.69;ReadPosRankSum=0.145;SOR=0.641	GT:AD:DP:GQ:PL	0/1:42,51:93:99:2054,0,10395
EU153401.1	69709	.	A	C	162.73	.	AC=1;AF=0.500;AN=2;BaseQRankSum=0.624;ClippingRankSum=0.000;DP=95;ExcessHet=3.0103;FS=5.002;MLEAC=1;MLEAF=0.500;MQ=55.88;MQRankSum=0.439;QD=1.73;ReadPosRankSum=0.037;SOR=1.575	GT:AD:DP:GQ:PL	0/1:84,10:94:99:200,0,12795
EU153401.1	69711	.	A	C	924.73	.	AC=1;AF=0.500;AN=2;BaseQRankSum=-2.053;ClippingRankSum=0.000;DP=97;ExcessHet=3.0103;FS=4.801;MLEAC=1;MLEAF=0.500;MQ=55.97;MQRankSum=-4.046;QD=13.40;ReadPosRankSum=-0.302;SOR=1.195	GT:AD:DP:GQ:PL	0/1:43,26:69:99:962,0,10667
EU153401.1	69714	.	A	G	30.73	.	AC=1;AF=0.500;AN=2;BaseQRankSum=-1.161;ClippingRankSum=0.000;DP=97;ExcessHet=3.0103;FS=3.129;MLEAC=1;MLEAF=0.500;MQ=55.97;MQRankSum=-3.049;QD=0.32;ReadPosRankSum=3.063;SOR=1.140	GT:AD:DP:GQ:PL	0/1:89,8:97:68:68,0,12653
EU153401.1	69715	.	G	A	258.73	.	AC=1;AF=0.500;AN=2;BaseQRankSum=0.570;ClippingRankSum=0.000;DP=96;ExcessHet=3.0103;FS=1.191;MLEAC=1;MLEAF=0.500;MQ=55.93;MQRankSum=-2.033;QD=2.78;ReadPosRankSum=2.001;SOR=0.991	GT:AD:DP:GQ:PL	0/1:81,12:93:99:296,0,12386
EU153401.1	69718	.	T	C	561.73	.	AC=1;AF=0.500;AN=2;BaseQRankSum=-0.479;ClippingRankSum=0.000;DP=95;ExcessHet=3.0103;FS=1.043;MLEAC=1;MLEAF=0.500;MQ=55.88;MQRankSum=1.473;QD=6.93;ReadPosRankSum=0.722;SOR=0.703	GT:AD:DP:GQ:PL	0/1:64,17:81:99:599,0,11837
EU153401.1	69721	.	G	T	30.77	.	AC=1;AF=0.500;AN=2;BaseQRankSum=0.547;ClippingRankSum=0.000;DP=97;ExcessHet=3.0103;FS=0.000;MLEAC=1;MLEAF=0.500;MQ=56.25;MQRankSum=-2.449;QD=0.32;ReadPosRankSum=3.253;SOR=0.589	GT:AD:DP:GQ:PL	0/1:89,8:97:59:59,0,13041
EU153401.1	69728	.	C	T	114.77	.	AC=1;AF=0.500;AN=2;BaseQRankSum=-1.592;ClippingRankSum=0.000;DP=94;ExcessHet=3.0103;FS=0.000;MLEAC=1;MLEAF=0.500;MQ=56.34;MQRankSum=0.465;QD=1.33;ReadPosRankSum=0.203;SOR=0.698	GT:AD:DP:GQ:PL	0/1:77,9:86:99:143,0,11211
EU153401.1	69730	.	T	G	12.96	.	AC=1;AF=0.500;AN=2;BaseQRankSum=0.706;ClippingRankSum=0.000;DP=92;ExcessHet=3.0103;FS=6.091;MLEAC=1;MLEAF=0.500;MQ=56.28;MQRankSum=0.406;QD=0.15;ReadPosRankSum=1.567;SOR=1.541	GT:AD:DP:GQ:PL	0/1:78,7:85:50:50,0,11274
EU153401.1	69731	.	A	G	861.73	.	AC=1;AF=0.500;AN=2;BaseQRankSum=-0.581;ClippingRankSum=0.000;DP=90;ExcessHet=3.0103;FS=6.274;MLEAC=1;MLEAF=0.500;MQ=56.43;MQRankSum=-2.942;QD=9.90;ReadPosRankSum=-0.899;SOR=1.001	GT:AD:DP:GQ:PL	0/1:62,25:87:99:899,0,10583
EU153401.1	69733	.	T	A	2484.73	.	AC=1;AF=0.500;AN=2;BaseQRankSum=0.193;ClippingRankSum=0.000;DP=91;ExcessHet=3.0103;FS=4.493;MLEAC=1;MLEAF=0.500;MQ=56.33;MQRankSum=-3.750;QD=28.56;ReadPosRankSum=-1.148;SOR=0.661	GT:AD:DP:GQ:PL	0/1:26,61:87:99:2522,0,8632
EU153401.1	69734	.	G	A	144.73	.	AC=1;AF=0.500;AN=2;BaseQRankSum=0.747;ClippingRankSum=0.000;DP=90;ExcessHet=3.0103;FS=1.315;MLEAC=1;MLEAF=0.500;MQ=56.28;MQRankSum=0.967;QD=1.64;ReadPosRankSum=-1.572;SOR=1.053	GT:AD:DP:GQ:PL	0/1:78,10:88:99:182,0,11263
EU153401.1	69736	.	C	A	66.77	.	AC=1;AF=0.500;AN=2;BaseQRankSum=0.672;ClippingRankSum=0.000;DP=89;ExcessHet=3.0103;FS=8.187;MLEAC=1;MLEAF=0.500;MQ=56.31;MQRankSum=0.442;QD=0.78;ReadPosRankSum=-1.160;SOR=1.822	GT:AD:DP:GQ:PL	0/1:78,8:86:95:95,0,11417
EU153401.1	69738	.	C	G	561.77	.	AC=1;AF=0.500;AN=2;BaseQRankSum=-0.439;ClippingRankSum=0.000;DP=89;ExcessHet=3.0103;FS=5.250;MLEAC=1;MLEAF=0.500;MQ=56.31;MQRankSum=-3.221;QD=6.53;ReadPosRankSum=-0.042;SOR=1.220	GT:AD:DP:GQ:PL	0/1:67,19:86:99:590,0,11068
EU153401.1	69742	.	C	T	126.73	.	AC=1;AF=0.500;AN=2;BaseQRankSum=0.071;ClippingRankSum=0.000;DP=87;ExcessHet=3.0103;FS=1.363;MLEAC=1;MLEAF=0.500;MQ=56.29;MQRankSum=-1.976;QD=1.65;ReadPosRankSum=0.398;SOR=0.804	GT:AD:DP:GQ:PL	0/1:68,9:77:99:164,0,11394
EU153401.1	69746	.	T	A	2289.77	.	AC=1;AF=0.500;AN=2;BaseQRankSum=-0.390;ClippingRankSum=0.000;DP=85;ExcessHet=3.0103;FS=2.006;MLEAC=1;MLEAF=0.500;MQ=56.52;MQRankSum=-4.283;QD=28.62;ReadPosRankSum=-1.075;SOR=0.628	GT:AD:DP:GQ:PL	0/1:25,55:80:99:2318,0,8465
EU153401.1	69754	.	T	C	1497.73	.	AC=1;AF=0.500;AN=2;BaseQRankSum=-0.633;ClippingRankSum=0.000;DP=80;ExcessHet=3.0103;FS=1.910;MLEAC=1;MLEAF=0.500;MQ=56.58;MQRankSum=-3.425;QD=20.80;ReadPosRankSum=-0.983;SOR=0.594	GT:AD:DP:GQ:PL	0/1:33,39:72:99:1535,0,9301
EU153401.1	69757	.	G	A	1656.73	.	AC=1;AF=0.500;AN=2;BaseQRankSum=0.919;ClippingRankSum=0.000;DP=79;ExcessHet=3.0103;FS=0.000;MLEAC=1;MLEAF=0.500;MQ=56.59;MQRankSum=-1.654;QD=21.24;ReadPosRankSum=-2.226;SOR=0.693	GT:AD:DP:GQ:PL	0/1:36,42:78:99:1694,0,9043
EU153401.1	69761	.	G	C	54.73	.	AC=1;AF=0.500;AN=2;BaseQRankSum=0.084;ClippingRankSum=0.000;DP=78;ExcessHet=3.0103;FS=0.000;MLEAC=1;MLEAF=0.500;MQ=56.71;MQRankSum=-3.425;QD=0.74;SOR=0.919	GT:AD:DP:GQ:PL	0/1:67,7:74:92:92,0,11356
EU153401.1	69764	.	A	T	324.77	.	AC=1;AF=0.500;AN=2;BaseQRankSum=-1.218;ClippingRankSum=0.000;DP=73;ExcessHet=3.0103;FS=9.352;MLEAC=1;MLEAF=0.500;MQ=56.73;MQRankSum=-2.341;QD=4.45;ReadPosRankSum=0.282;SOR=1.957	GT:AD:DP:GQ:PL	0/1:61,12:73:99:353,0,11211
EU153401.1	69767	.	A	C	1573.73	.	AC=1;AF=0.500;AN=2;BaseQRankSum=1.081;ClippingRankSum=0.000;DP=70;ExcessHet=3.0103;FS=0.000;MLEAC=1;MLEAF=0.500;MQ=56.59;MQRankSum=-3.565;QD=24.98;ReadPosRankSum=-4.270;SOR=0.709	GT:AD:DP:GQ:PL	0/1:23,40:63:99:1611,0,7843
EU153401.1	69776	.	A	C	1499.73	.	AC=1;AF=0.500;AN=2;BaseQRankSum=0.646;ClippingRankSum=0.000;DP=58;ExcessHet=3.0103;FS=1.052;MLEAC=1;MLEAF=0.500;MQ=56.42;MQRankSum=-3.704;QD=26.31;ReadPosRankSum=-5.340;SOR=0.527	GT:AD:DP:GQ:PL	0/1:20,37:57:99:1537,0,7721
EU153401.1	69779	.	T	C	519.77	.	AC=1;AF=0.500;AN=2;BaseQRankSum=-2.433;ClippingRankSum=0.000;DP=56;ExcessHet=3.0103;FS=2.561;MLEAC=1;MLEAF=0.500;MQ=56.29;MQRankSum=-3.818;QD=9.28;ReadPosRankSum=-2.487;SOR=1.244	GT:AD:DP:GQ:PL	0/1:40,16:56:99:548,0,9570
EU153401.1	69782	.	A	T	129.77	.	AC=1;AF=0.500;AN=2;BaseQRankSum=-1.772;ClippingRankSum=0.000;DP=51;ExcessHet=3.0103;FS=19.723;MLEAC=1;MLEAF=0.500;MQ=56.75;MQRankSum=-0.714;QD=2.54;ReadPosRankSum=-0.219;SOR=4.170	GT:AD:DP:GQ:PL	0/1:44,7:51:99:158,0,9765
EU153401.1	69785	.	T	C	132.77	.	AC=1;AF=0.500;AN=2;BaseQRankSum=-2.245;ClippingRankSum=0.000;DP=49;ExcessHet=3.0103;FS=16.256;MLEAC=1;MLEAF=0.500;MQ=56.82;MQRankSum=-0.303;QD=2.71;ReadPosRankSum=0.076;SOR=3.907	GT:AD:DP:GQ:PL	0/1:43,6:49:99:161,0,9723
EU153401.1	69843	.	T	TAA	365.73	.	AC=1;AF=0.500;AN=2;BaseQRankSum=0.976;ClippingRankSum=0.000;DP=219;ExcessHet=3.0103;FS=12.260;MLEAC=1;MLEAF=0.500;MQ=56.24;MQRankSum=2.801;QD=1.91;ReadPosRankSum=-0.045;SOR=0.499	GT:AD:DP:GQ:PL	0/1:169,22:191:99:403,0,7901
EU153401.1	69844	.	TTCAGG	T	881.73	.	AC=1;AF=0.500;AN=2;BaseQRankSum=-0.483;ClippingRankSum=0.000;DP=218;ExcessHet=3.0103;FS=11.025;MLEAC=1;MLEAF=0.500;MQ=56.22;MQRankSum=1.510;QD=4.74;ReadPosRankSum=1.818;SOR=0.346	GT:AD:DP:GQ:PL	0/1:153,33:186:99:919,0,7112
EU153401.1	69845	.	T	C	3391.73	.	AC=1;AF=0.500;AN=2;BaseQRankSum=0.859;ClippingRankSum=0.000;DP=211;ExcessHet=3.0103;FS=3.664;MLEAC=1;MLEAF=0.500;MQ=56.23;MQRankSum=-4.961;QD=20.43;ReadPosRankSum=-3.343;SOR=0.993	GT:AD:DP:GQ:PL	0/1:82,84:166:99:3429,0,4002
EU153401.1	69847	.	AGG	A	116.73	.	AC=1;AF=0.500;AN=2;BaseQRankSum=0.748;ClippingRankSum=0.000;DP=206;ExcessHet=3.0103;FS=3.860;MLEAC=1;MLEAF=0.500;MQ=56.21;MQRankSum=1.612;QD=0.63;ReadPosRankSum=-1.174;SOR=0.329	GT:AD:DP:GQ:PL	0/1:169,15:184:99:154,0,7877
EU153401.1	69848	.	G	A	1931.73	.	AC=1;AF=0.500;AN=2;BaseQRankSum=-0.104;ClippingRankSum=0.000;DP=204;ExcessHet=3.0103;FS=8.695;MLEAC=1;MLEAF=0.500;MQ=56.17;MQRankSum=-3.806;QD=10.73;ReadPosRankSum=-3.034;SOR=0.303	GT:AD:DP:GQ:PL	0/1:124,56:180:99:1969,0,5866
EU153401.1	69849	.	G	T	1925.73	.	AC=1;AF=0.500;AN=2;BaseQRankSum=0.213;ClippingRankSum=0.000;DP=205;ExcessHet=3.0103;FS=0.638;MLEAC=1;MLEAF=0.500;MQ=56.19;MQRankSum=-5.032;QD=11.33;ReadPosRankSum=-2.605;SOR=0.584	GT:AD:DP:GQ:PL	0/1:115,55:170:99:1963,0,5366
EU153401.1	69850	.	AG	A	35.73	.	AC=1;AF=0.500;AN=2;BaseQRankSum=-0.546;ClippingRankSum=0.000;DP=202;ExcessHet=3.0103;FS=0.000;MLEAC=1;MLEAF=0.500;MQ=56.15;MQRankSum=1.278;QD=0.20;ReadPosRankSum=-1.235;SOR=0.619	GT:AD:DP:GQ:PL	0/1:166,14:180:73:73,0,7841
EU153401.1	69851	.	G	T	1202.73	.	AC=1;AF=0.500;AN=2;BaseQRankSum=1.551;ClippingRankSum=0.000;DP=201;ExcessHet=3.0103;FS=7.564;MLEAC=1;MLEAF=0.500;MQ=56.15;MQRankSum=2.241;QD=8.02;ReadPosRankSum=0.988;SOR=1.356	GT:AD:DP:GQ:PL	0/1:113,37:150:99:1240,0,5543
EU153401.1	69854	.	GA	G	23.75	.	AC=1;AF=0.500;AN=2;BaseQRankSum=0.835;ClippingRankSum=0.000;DP=197;ExcessHet=3.0103;FS=0.000;MLEAC=1;MLEAF=0.500;MQ=56.11;MQRankSum=1.106;QD=0.13;SOR=0.656	GT:AD:DP:GQ:PL	0/1:170,14:184:61:61,0,8654
EU153401.1	69855	.	A	G	5198.77	.	AC=1;AF=0.500;AN=2;BaseQRankSum=1.801;ClippingRankSum=0.000;DP=195;ExcessHet=3.0103;FS=0.598;MLEAC=1;MLEAF=0.500;MQ=56.12;MQRankSum=-1.635;QD=27.65;ReadPosRankSum=1.310;SOR=0.803	GT:AD:DP:GQ:PL	0/1:61,127:188:99:5227,0,3605
EU153401.1	69856	.	C	A	35.77	.	AC=1;AF=0.500;AN=2;BaseQRankSum=0.717;ClippingRankSum=0.000;DP=196;ExcessHet=3.0103;FS=2.411;MLEAC=1;MLEAF=0.500;MQ=56.14;MQRankSum=-0.233;QD=0.19;ReadPosRankSum=-0.484;SOR=1.064	GT:AD:DP:GQ:PL	0/1:172,14:186:64:64,0,8612
EU153401.1	69858	.	G	A	1043.73	.	AC=1;AF=0.500;AN=2;BaseQRankSum=1.352;ClippingRankSum=0.000;DP=194;ExcessHet=3.0103;FS=3.556;MLEAC=1;MLEAF=0.500;MQ=56.15;MQRankSum=-5.312;QD=5.96;ReadPosRankSum=-0.521;SOR=0.432	GT:AD:DP:GQ:PL	0/1:140,35:175:99:1081,0,7240
EU153401.1	69861	.	TC	T	89.73	.	AC=1;AF=0.500;AN=2;BaseQRankSum=0.716;ClippingRankSum=0.000;DP=186;ExcessHet=3.0103;FS=1.154;MLEAC=1;MLEAF=0.500;MQ=56.08;MQRankSum=2.441;QD=0.56;ReadPosRankSum=0.854;SOR=0.503	GT:AD:DP:GQ:PL	0/1:149,12:161:99:127,0,7730
EU153401.1	69862	.	C	G	446.73	.	AC=1;AF=0.500;AN=2;BaseQRankSum=1.066;ClippingRankSum=0.000;DP=178;ExcessHet=3.0103;FS=4.921;MLEAC=1;MLEAF=0.500;MQ=56.01;MQRankSum=-1.592;QD=3.12;ReadPosRankSum=0.236;SOR=0.496	GT:AD:DP:GQ:PL	0/1:124,19:143:99:484,0,6828
EU153401.1	69863	.	A	G	1763.77	.	AC=1;AF=0.500;AN=2;BaseQRankSum=1.408;ClippingRankSum=0.000;DP=178;ExcessHet=3.0103;FS=2.205;MLEAC=1;MLEAF=0.500;MQ=56.05;MQRankSum=1.296;QD=10.20;ReadPosRankSum=3.020;SOR=0.506	GT:AD:DP:GQ:PL	0/1:125,48:173:99:1792,0,6650
EU153401.1	69866	.	T	C	593.73	.	AC=1;AF=0.500;AN=2;BaseQRankSum=1.045;ClippingRankSum=0.000;DP=179;ExcessHet=3.0103;FS=15.296;MLEAC=1;MLEAF=0.500;MQ=56.11;MQRankSum=2.605;QD=3.39;ReadPosRankSum=0.068;SOR=2.113	GT:AD:DP:GQ:PL	0/1:149,26:175:99:631,0,8015
EU153401.1	69867	.	A	G	452.73	.	AC=1;AF=0.500;AN=2;BaseQRankSum=0.809;ClippingRankSum=0.000;DP=180;ExcessHet=3.0103;FS=5.993;MLEAC=1;MLEAF=0.500;MQ=56.11;MQRankSum=0.516;QD=2.79;ReadPosRankSum=1.022;SOR=0.628	GT:AD:DP:GQ:PL	0/1:140,22:162:99:490,0,7649
EU153401.1	69868	.	C	T	1085.77	.	AC=1;AF=0.500;AN=2;BaseQRankSum=1.074;ClippingRankSum=0.000;DP=175;ExcessHet=3.0103;FS=8.977;MLEAC=1;MLEAF=0.500;MQ=56.03;MQRankSum=-1.715;QD=6.58;ReadPosRankSum=1.159;SOR=0.272	GT:AD:DP:GQ:PL	0/1:129,36:165:99:1114,0,7103
EU153401.1	69870	.	C	T	2999.77	.	AC=1;AF=0.500;AN=2;BaseQRankSum=0.249;ClippingRankSum=0.000;DP=171;ExcessHet=3.0103;FS=12.295;MLEAC=1;MLEAF=0.500;MQ=55.92;MQRankSum=-6.652;QD=17.86;ReadPosRankSum=1.245;SOR=0.264	GT:AD:DP:GQ:PL	0/1:93,75:168:99:3028,0,5462
EU153401.1	69871	.	C	T	5087.73	.	AC=1;AF=0.500;AN=2;BaseQRankSum=0.844;ClippingRankSum=0.000;DP=170;ExcessHet=3.0103;FS=8.719;MLEAC=1;MLEAF=0.500;MQ=56.00;MQRankSum=-1.439;QD=31.80;ReadPosRankSum=0.522;SOR=0.277	GT:AD:DP:GQ:PL	0/1:39,121:160:99:5125,0,3014
EU153401.1	69874	.	AT	A	53.73	.	AC=1;AF=0.500;AN=2;BaseQRankSum=0.744;ClippingRankSum=0.000;DP=167;ExcessHet=3.0103;FS=4.252;MLEAC=1;MLEAF=0.500;MQ=56.22;MQRankSum=0.427;QD=0.33;ReadPosRankSum=-3.367;SOR=0.528	GT:AD:DP:GQ:PL	0/1:149,13:162:91:91,0,7971
EU153401.1	69875	.	T	A	5330.77	.	AC=1;AF=0.500;AN=2;BaseQRankSum=2.228;ClippingRankSum=0.000;DP=166;ExcessHet=3.0103;FS=0.000;MLEAC=1;MLEAF=0.500;MQ=56.19;MQRankSum=-1.278;QD=32.91;ReadPosRankSum=1.044;SOR=0.706	GT:AD:DP:GQ:PL	0/1:33,129:162:99:5359,0,2664
EU153401.1	69880	.	G	A	726.73	.	AC=1;AF=0.500;AN=2;BaseQRankSum=1.303;ClippingRankSum=0.000;DP=163;ExcessHet=3.0103;FS=3.040;MLEAC=1;MLEAF=0.500;MQ=56.41;MQRankSum=-5.705;QD=5.63;ReadPosRankSum=3.241;SOR=0.422	GT:AD:DP:GQ:PL	0/1:105,24:129:99:764,0,6756
EU153401.1	69881	.	T	TCA	512.73	.	AC=1;AF=0.500;AN=2;BaseQRankSum=0.035;ClippingRankSum=0.000;DP=156;ExcessHet=3.0103;FS=9.880;MLEAC=1;MLEAF=0.500;MQ=56.33;MQRankSum=2.459;QD=3.35;ReadPosRankSum=-2.630;SOR=1.811	GT:AD:DP:GQ:PL	0/1:130,23:153:99:550,0,7395
EU153401.1	69882	.	T	TCCA	551.73	.	AC=1;AF=0.500;AN=2;BaseQRankSum=1.104;ClippingRankSum=0.000;DP=156;ExcessHet=3.0103;FS=14.043;MLEAC=1;MLEAF=0.500;MQ=56.29;MQRankSum=2.816;QD=3.89;ReadPosRankSum=-2.506;SOR=2.075	GT:AD:DP:GQ:PL	0/1:119,23:142:99:589,0,7087
EU153401.1	69883	.	GTTT	G	609.73	.	AC=1;AF=0.500;AN=2;BaseQRankSum=0.249;ClippingRankSum=0.000;DP=156;ExcessHet=3.0103;FS=10.517;MLEAC=1;MLEAF=0.500;MQ=56.28;MQRankSum=2.286;QD=4.88;ReadPosRankSum=-2.625;SOR=1.936	GT:AD:DP:GQ:PL	0/1:104,21:125:99:647,0,6639
EU153401.1	69887	.	G	A	2978.77	.	AC=1;AF=0.500;AN=2;BaseQRankSum=0.143;ClippingRankSum=0.000;DP=146;ExcessHet=3.0103;FS=3.979;MLEAC=1;MLEAF=0.500;MQ=56.29;MQRankSum=0.791;QD=20.69;ReadPosRankSum=-2.138;SOR=1.027	GT:AD:DP:GQ:PL	0/1:73,71:144:99:3007,0,5085
EU153401.1	69888	.	GTGT	G	468.73	.	AC=1;AF=0.500;AN=2;BaseQRankSum=1.259;ClippingRankSum=0.000;DP=143;ExcessHet=3.0103;FS=6.879;MLEAC=1;MLEAF=0.500;MQ=56.25;MQRankSum=2.116;QD=3.84;ReadPosRankSum=-2.891;SOR=1.630	GT:AD:DP:GQ:PL	0/1:103,19:122:99:506,0,7185
EU153401.1	69890	.	G	A	483.73	.	AC=1;AF=0.500;AN=2;BaseQRankSum=1.180;ClippingRankSum=0.000;DP=135;ExcessHet=3.0103;FS=4.745;MLEAC=1;MLEAF=0.500;MQ=56.07;MQRankSum=-5.111;QD=3.64;ReadPosRankSum=3.736;SOR=0.480	GT:AD:DP:GQ:PL	0/1:112,21:133:99:521,0,7560
EU153401.1	69892	.	A	C	57.73	.	AC=1;AF=0.500;AN=2;BaseQRankSum=0.955;ClippingRankSum=0.000;DP=131;ExcessHet=3.0103;FS=1.196;MLEAC=1;MLEAF=0.500;MQ=56.23;MQRankSum=1.410;QD=0.45;ReadPosRankSum=1.470;SOR=0.500	GT:AD:DP:GQ:PL	0/1:118,11:129:95:95,0,7674
EU153401.1	69894	.	C	T	81.73	.	AC=1;AF=0.500;AN=2;BaseQRankSum=-0.234;ClippingRankSum=0.000;DP=125;ExcessHet=3.0103;FS=0.000;MLEAC=1;MLEAF=0.500;MQ=56.16;MQRankSum=0.738;QD=0.69;ReadPosRankSum=-0.912;SOR=0.776	GT:AD:DP:GQ:PL	0/1:107,11:118:99:119,0,7569
EU153401.1	69896	.	ACTT	A	10.17	.	AC=1;AF=0.500;AN=2;BaseQRankSum=0.862;ClippingRankSum=0.000;DP=122;ExcessHet=3.0103;FS=3.159;MLEAC=1;MLEAF=0.500;MQ=56.16;MQRankSum=2.600;QD=0.09;ReadPosRankSum=-0.759;SOR=0.630	GT:AD:DP:GQ:PL	0/1:106,9:115:47:47,0,7407
EU153401.1	69898	.	T	C	3429.73	.	AC=1;AF=0.500;AN=2;BaseQRankSum=-0.865;ClippingRankSum=0.000;DP=119;ExcessHet=3.0103;FS=0.000;MLEAC=1;MLEAF=0.500;MQ=56.21;MQRankSum=-5.347;QD=29.57;ReadPosRankSum=-0.285;SOR=0.629	GT:AD:DP:GQ:PL	0/1:34,82:116:99:3467,0,3807
EU153401.1	69901	.	CG	C	33.73	.	AC=1;AF=0.500;AN=2;BaseQRankSum=0.825;ClippingRankSum=0.000;DP=113;ExcessHet=3.0103;FS=5.253;MLEAC=1;MLEAF=0.500;MQ=56.26;MQRankSum=2.612;QD=0.31;ReadPosRankSum=-0.339;SOR=0.578	GT:AD:DP:GQ:PL	0/1:101,9:110:71:71,0,7071
EU153401.1	69902	.	G	A	2961.77	.	AC=1;AF=0.500;AN=2;BaseQRankSum=2.897;ClippingRankSum=0.000;DP=111;ExcessHet=3.0103;FS=6.541;MLEAC=1;MLEAF=0.500;MQ=56.19;MQRankSum=-1.707;QD=26.93;ReadPosRankSum=0.430;SOR=1.332	GT:AD:DP:GQ:PL	0/1:38,72:110:99:2990,0,4050
EU153401.1	69905	.	A	C	96.77	.	AC=1;AF=0.500;AN=2;BaseQRankSum=1.095;ClippingRankSum=0.000;DP=107;ExcessHet=3.0103;FS=5.041;MLEAC=1;MLEAF=0.500;MQ=56.06;MQRankSum=2.825;QD=0.94;ReadPosRankSum=-0.831;SOR=0.877	GT:AD:DP:GQ:PL	0/1:93,10:103:99:125,0,7160
EU153401.1	69907	.	T	G	204.73	.	AC=1;AF=0.500;AN=2;BaseQRankSum=0.069;ClippingRankSum=0.000;DP=106;ExcessHet=3.0103;FS=9.411;MLEAC=1;MLEAF=0.500;MQ=56.04;MQRankSum=2.296;QD=2.11;ReadPosRankSum=-3.977;SOR=2.290	GT:AD:DP:GQ:PL	0/1:85,12:97:99:242,0,6692
EU153401.1	69908	.	T	G	273.73	.	AC=1;AF=0.500;AN=2;BaseQRankSum=0.862;ClippingRankSum=0.000;DP=101;ExcessHet=3.0103;FS=9.114;MLEAC=1;MLEAF=0.500;MQ=55.84;MQRankSum=1.576;QD=2.76;ReadPosRankSum=-3.296;SOR=2.055	GT:AD:DP:GQ:PL	0/1:87,12:99:99:311,0,6896
EU153401.1	69909	.	A	G	963.73	.	AC=1;AF=0.500;AN=2;BaseQRankSum=-1.392;ClippingRankSum=0.000;DP=97;ExcessHet=3.0103;FS=3.226;MLEAC=1;MLEAF=0.500;MQ=55.68;MQRankSum=0.891;QD=10.48;ReadPosRankSum=1.474;SOR=1.101	GT:AD:DP:GQ:PL	0/1:68,24:92:99:1001,0,6011
EU153401.1	69910	.	T	A	81.73	.	AC=1;AF=0.500;AN=2;BaseQRankSum=0.934;ClippingRankSum=0.000;DP=96;ExcessHet=3.0103;FS=5.758;MLEAC=1;MLEAF=0.500;MQ=55.63;MQRankSum=2.843;QD=0.91;ReadPosRankSum=0.179;SOR=0.982	GT:AD:DP:GQ:PL	0/1:82,8:90:99:119,0,6659
EU153401.1	69911	.	CT	C	51.73	.	AC=1;AF=0.500;AN=2;BaseQRankSum=0.747;ClippingRankSum=0.000;DP=94;ExcessHet=3.0103;FS=5.737;MLEAC=1;MLEAF=0.500;MQ=55.54;MQRankSum=2.777;QD=0.59;ReadPosRankSum=-0.051;SOR=0.985	GT:AD:DP:GQ:PL	0/1:79,8:87:89:89,0,6494
EU153401.1	69912	.	T	G	141.73	.	AC=1;AF=0.500;AN=2;BaseQRankSum=0.648;ClippingRankSum=0.000;DP=92;ExcessHet=3.0103;FS=4.047;MLEAC=1;MLEAF=0.500;MQ=55.44;MQRankSum=1.171;QD=1.65;ReadPosRankSum=-2.738;SOR=1.790	GT:AD:DP:GQ:PL	0/1:80,6:86:99:179,0,6404
EU153401.1	69913	.	T	C	420.73	.	AC=1;AF=0.500;AN=2;BaseQRankSum=0.803;ClippingRankSum=0.000;DP=91;ExcessHet=3.0103;FS=4.234;MLEAC=1;MLEAF=0.500;MQ=55.38;MQRankSum=0.830;QD=5.01;ReadPosRankSum=-1.125;SOR=1.410	GT:AD:DP:GQ:PL	0/1:70,14:84:99:458,0,6008
EU153401.1	69918	.	A	G	21.80	.	AC=1;AF=0.500;AN=2;BaseQRankSum=0.830;ClippingRankSum=0.000;DP=86;ExcessHet=3.0103;FS=14.766;MLEAC=1;MLEAF=0.500;MQ=55.59;MQRankSum=1.289;QD=0.26;ReadPosRankSum=0.959;SOR=3.670	GT:AD:DP:GQ:PL	0/1:79,6:85:50:50,0,6455
EU153401.1	69919	.	G	T	651.73	.	AC=1;AF=0.500;AN=2;BaseQRankSum=1.459;ClippingRankSum=0.000;DP=88;ExcessHet=3.0103;FS=5.108;MLEAC=1;MLEAF=0.500;MQ=55.60;MQRankSum=-4.252;QD=8.05;ReadPosRankSum=1.822;SOR=0.659	GT:AD:DP:GQ:PL	0/1:61,20:81:99:689,0,5744
EU153401.1	69920	.	G	A	1605.73	.	AC=1;AF=0.500;AN=2;BaseQRankSum=0.487;ClippingRankSum=0.000;DP=85;ExcessHet=3.0103;FS=11.223;MLEAC=1;MLEAF=0.500;MQ=55.66;MQRankSum=1.094;QD=19.82;ReadPosRankSum=-2.629;SOR=1.500	GT:AD:DP:GQ:PL	0/1:39,42:81:99:1643,0,4358
EU153401.1	69924	.	G	T	1878.73	.	AC=1;AF=0.500;AN=2;BaseQRankSum=1.544;ClippingRankSum=0.000;DP=87;ExcessHet=3.0103;FS=2.319;MLEAC=1;MLEAF=0.500;MQ=55.55;MQRankSum=-1.672;QD=28.47;ReadPosRankSum=-1.005;SOR=0.395	GT:AD:DP:GQ:PL	0/1:19,47:66:99:1916,0,3464
EU153401.1	69926	.	C	T	2412.77	.	AC=1;AF=0.500;AN=2;BaseQRankSum=0.190;ClippingRankSum=0.000;DP=83;ExcessHet=3.0103;FS=0.000;MLEAC=1;MLEAF=0.500;MQ=55.55;MQRankSum=-3.191;QD=29.42;ReadPosRankSum=0.650;SOR=0.709	GT:AD:DP:GQ:PL	0/1:25,57:82:99:2441,0,3823
EU153401.1	69927	.	A	G	2163.77	.	AC=1;AF=0.500;AN=2;BaseQRankSum=0.286;ClippingRankSum=0.000;DP=81;ExcessHet=3.0103;FS=3.297;MLEAC=1;MLEAF=0.500;MQ=55.31;MQRankSum=-1.793;QD=28.85;ReadPosRankSum=-0.860;SOR=0.387	GT:AD:DP:GQ:PL	0/1:25,50:75:99:2192,0,3799
EU153401.1	69930	.	T	G	837.77	.	AC=1;AF=0.500;AN=2;BaseQRankSum=1.261;ClippingRankSum=0.000;DP=77;ExcessHet=3.0103;FS=17.127;MLEAC=1;MLEAF=0.500;MQ=55.08;MQRankSum=-3.264;QD=12.14;ReadPosRankSum=-0.779;SOR=1.227	GT:AD:DP:GQ:PL	0/1:46,23:69:99:866,0,5021
EU153401.1	69931	.	A	T	150.77	.	AC=1;AF=0.500;AN=2;BaseQRankSum=-0.441;ClippingRankSum=0.000;DP=78;ExcessHet=3.0103;FS=1.411;MLEAC=1;MLEAF=0.500;MQ=55.15;MQRankSum=3.326;QD=2.07;ReadPosRankSum=0.752;SOR=0.720	GT:AD:DP:GQ:PL	0/1:64,9:73:99:179,0,5864
EU153401.1	69938	.	TGCA	T	477.73	.	AC=1;AF=0.500;AN=2;BaseQRankSum=1.188;ClippingRankSum=0.000;DP=71;ExcessHet=3.0103;FS=10.599;MLEAC=1;MLEAF=0.500;MQ=54.64;MQRankSum=-2.849;QD=7.35;ReadPosRankSum=0.983;SOR=1.037	GT:AD:DP:GQ:PL	0/1:49,16:65:99:515,0,5255
EU153401.1	69942	.	G	A	36.77	.	AC=1;AF=0.500;AN=2;BaseQRankSum=0.668;ClippingRankSum=0.000;DP=68;ExcessHet=3.0103;FS=1.684;MLEAC=1;MLEAF=0.500;MQ=54.66;MQRankSum=-0.756;QD=0.55;ReadPosRankSum=0.636;SOR=0.360	GT:AD:DP:GQ:PL	0/1:61,6:67:65:65,0,5705
EU153401.1	69943	.	C	T	225.77	.	AC=1;AF=0.500;AN=2;BaseQRankSum=0.644;ClippingRankSum=0.000;DP=68;ExcessHet=3.0103;FS=1.363;MLEAC=1;MLEAF=0.500;MQ=54.66;MQRankSum=2.460;QD=3.53;ReadPosRankSum=2.980;SOR=0.396	GT:AD:DP:GQ:PL	0/1:54,10:64:99:254,0,5399
EU153401.1	69945	.	TCTA	T	483.73	.	AC=1;AF=0.500;AN=2;BaseQRankSum=1.201;ClippingRankSum=0.000;DP=69;ExcessHet=3.0103;FS=10.365;MLEAC=1;MLEAF=0.500;MQ=54.74;MQRankSum=-3.957;QD=7.56;ReadPosRankSum=-2.287;SOR=1.046	GT:AD:DP:GQ:PL	0/1:48,16:64:99:521,0,5171
EU153401.1	69952	.	CAGCAT	C	489.73	.	AC=1;AF=0.500;AN=2;BaseQRankSum=1.049;ClippingRankSum=0.000;DP=67;ExcessHet=3.0103;FS=6.071;MLEAC=1;MLEAF=0.500;MQ=55.27;MQRankSum=-4.435;QD=7.77;ReadPosRankSum=0.673;SOR=1.109	GT:AD:DP:GQ:PL	0/1:47,16:63:99:527,0,5087
EU153401.1	69957	.	T	C	1074.77	.	AC=1;AF=0.500;AN=2;BaseQRankSum=1.829;ClippingRankSum=0.000;DP=66;ExcessHet=3.0103;FS=8.555;MLEAC=1;MLEAF=0.500;MQ=55.34;MQRankSum=0.285;QD=16.28;ReadPosRankSum=0.822;SOR=1.396	GT:AD:DP:GQ:PL	0/1:37,29:66:99:1103,0,4577
EU153401.1	69958	.	C	T	219.73	.	AC=1;AF=0.500;AN=2;BaseQRankSum=1.127;ClippingRankSum=0.000;DP=66;ExcessHet=3.0103;FS=10.350;MLEAC=1;MLEAF=0.500;MQ=55.34;MQRankSum=-2.218;QD=3.49;ReadPosRankSum=-0.479;SOR=2.296	GT:AD:DP:GQ:PL	0/1:53,10:63:99:257,0,5306
EU153401.1	69960	.	GCTGCTT	G	489.73	.	AC=1;AF=0.500;AN=2;BaseQRankSum=1.191;ClippingRankSum=0.000;DP=65;ExcessHet=3.0103;FS=8.654;MLEAC=1;MLEAF=0.500;MQ=55.67;MQRankSum=-3.989;QD=8.03;ReadPosRankSum=-3.934;SOR=1.354	GT:AD:DP:GQ:PL	0/1:46,15:61:99:527,0,5087
EU153401.1	69965	.	T	C	39.73	.	AC=1;AF=0.500;AN=2;BaseQRankSum=0.768;ClippingRankSum=0.000;DP=66;ExcessHet=3.0103;FS=7.044;MLEAC=1;MLEAF=0.500;MQ=55.40;MQRankSum=0.088;QD=0.62;ReadPosRankSum=-0.539;SOR=2.290	GT:AD:DP:GQ:PL	0/1:58,6:64:77:77,0,5486
EU153401.1	69969	.	CCTTGCTT	C	447.73	.	AC=1;AF=0.500;AN=2;BaseQRankSum=1.296;ClippingRankSum=0.000;DP=65;ExcessHet=3.0103;FS=11.655;MLEAC=1;MLEAF=0.500;MQ=55.27;MQRankSum=-4.161;QD=7.46;ReadPosRankSum=-0.877;SOR=1.677	GT:AD:DP:GQ:PL	0/1:46,14:60:99:485,0,5000
EU153401.1	69975	.	T	A	813.77	.	AC=1;AF=0.500;AN=2;BaseQRankSum=1.165;ClippingRankSum=0.000;DP=62;ExcessHet=3.0103;FS=7.441;MLEAC=1;MLEAF=0.500;MQ=55.03;MQRankSum=1.673;QD=13.13;ReadPosRankSum=-0.542;SOR=1.452	GT:AD:DP:GQ:PL	0/1:41,21:62:99:842,0,4682
EU153401.1	69976	.	T	C	681.73	.	AC=1;AF=0.500;AN=2;BaseQRankSum=0.796;ClippingRankSum=0.000;DP=63;ExcessHet=3.0103;FS=10.514;MLEAC=1;MLEAF=0.500;MQ=55.12;MQRankSum=1.825;QD=11.75;ReadPosRankSum=-1.279;SOR=1.364	GT:AD:DP:GQ:PL	0/1:40,18:58:99:719,0,4424
EU153401.1	69977	.	T	C	234.73	.	AC=1;AF=0.500;AN=2;BaseQRankSum=1.092;ClippingRankSum=0.000;DP=61;ExcessHet=3.0103;FS=3.078;MLEAC=1;MLEAF=0.500;MQ=55.23;MQRankSum=2.304;QD=4.12;ReadPosRankSum=1.003;SOR=0.965	GT:AD:DP:GQ:PL	0/1:47,10:57:99:272,0,5057
EU153401.1	69980	.	T	G	668.73	.	AC=1;AF=0.500;AN=2;BaseQRankSum=1.043;ClippingRankSum=0.000;DP=66;ExcessHet=3.0103;FS=2.270;MLEAC=1;MLEAF=0.500;MQ=55.39;MQRankSum=-3.734;QD=10.61;ReadPosRankSum=-4.241;SOR=1.068	GT:AD:DP:GQ:PL	0/1:43,20:63:99:706,0,4817
EU153401.1	69981	.	A	C	369.73	.	AC=1;AF=0.500;AN=2;BaseQRankSum=0.182;ClippingRankSum=0.000;DP=59;ExcessHet=3.0103;FS=0.000;MLEAC=1;MLEAF=0.500;MQ=55.19;MQRankSum=2.835;QD=6.37;ReadPosRankSum=0.438;SOR=0.613	GT:AD:DP:GQ:PL	0/1:46,12:58:99:407,0,4922
EU153401.1	69985	.	TGGGAAG	T	321.73	.	AC=1;AF=0.500;AN=2;BaseQRankSum=1.344;ClippingRankSum=0.000;DP=65;ExcessHet=3.0103;FS=1.266;MLEAC=1;MLEAF=0.500;MQ=55.32;MQRankSum=-0.011;QD=5.45;ReadPosRankSum=0.795;SOR=0.437	GT:AD:DP:GQ:PL	0/1:47,12:59:99:359,0,4993
EU153401.1	69986	.	G	GTA	461.73	.	AC=1;AF=0.500;AN=2;BaseQRankSum=1.819;ClippingRankSum=0.000;DP=60;ExcessHet=3.0103;FS=6.682;MLEAC=1;MLEAF=0.500;MQ=55.23;MQRankSum=-2.913;QD=8.40;SOR=1.576	GT:AD:DP:GQ:PL	0/1:42,13:55:99:499,0,4790
EU153401.1	69987	.	GGA	G	789.73	.	AC=1;AF=0.500;AN=2;BaseQRankSum=1.561;ClippingRankSum=0.000;DP=61;ExcessHet=3.0103;FS=1.054;MLEAC=1;MLEAF=0.500;MQ=55.31;MQRankSum=-4.295;QD=14.10;ReadPosRankSum=-3.298;SOR=0.923	GT:AD:DP:GQ:PL	0/1:35,21:56:99:827,0,4466
EU153401.1	69994	.	G	A	76.77	.	AC=1;AF=0.500;AN=2;BaseQRankSum=-0.864;ClippingRankSum=0.000;DP=58;ExcessHet=3.0103;FS=9.913;MLEAC=1;MLEAF=0.500;MQ=55.43;MQRankSum=-2.140;QD=1.35;ReadPosRankSum=-0.532;SOR=2.564	GT:AD:DP:GQ:PL	0/1:50,7:57:99:105,0,4987
EU153401.1	69995	.	G	GATA	213.73	.	AC=1;AF=0.500;AN=2;BaseQRankSum=1.344;ClippingRankSum=0.000;DP=58;ExcessHet=3.0103;FS=3.303;MLEAC=1;MLEAF=0.500;MQ=55.43;MQRankSum=1.686;QD=4.27;ReadPosRankSum=-0.378;SOR=1.380	GT:AD:DP:GQ:PL	0/1:41,9:50:99:251,0,4519
EU153401.1	69996	.	C	CAAG	195.73	.	AC=1;AF=0.500;AN=2;BaseQRankSum=1.232;ClippingRankSum=0.000;DP=58;ExcessHet=3.0103;FS=5.268;MLEAC=1;MLEAF=0.500;MQ=55.43;MQRankSum=1.974;QD=3.43;ReadPosRankSum=1.275;SOR=1.332	GT:AD:DP:GQ:PL	0/1:48,9:57:99:233,0,4771
EU153401.1	70001	.	T	C	213.77	.	AC=1;AF=0.500;AN=2;BaseQRankSum=0.470;ClippingRankSum=0.000;DP=58;ExcessHet=3.0103;FS=1.455;MLEAC=1;MLEAF=0.500;MQ=55.43;MQRankSum=1.859;QD=3.96;ReadPosRankSum=-0.374;SOR=1.215	GT:AD:DP:GQ:PL	0/1:45,9:54:99:242,0,4279
EU153401.1	70004	.	T	C	1545.77	.	AC=1;AF=0.500;AN=2;BaseQRankSum=2.163;ClippingRankSum=0.000;DP=56;ExcessHet=3.0103;FS=0.000;MLEAC=1;MLEAF=0.500;MQ=55.22;MQRankSum=-4.067;QD=27.60;ReadPosRankSum=-3.005;SOR=0.804	GT:AD:DP:GQ:PL	0/1:20,36:56:99:1574,0,3181
EU153401.1	70008	.	T	A	1515.77	.	AC=1;AF=0.500;AN=2;BaseQRankSum=1.380;ClippingRankSum=0.000;DP=57;ExcessHet=3.0103;FS=1.142;MLEAC=1;MLEAF=0.500;MQ=54.60;MQRankSum=-4.248;QD=28.60;ReadPosRankSum=-4.135;SOR=0.848	GT:AD:DP:GQ:PL	0/1:17,36:53:99:1544,0,2326
EU153401.1	70010	.	C	G	213.77	.	AC=1;AF=0.500;AN=2;BaseQRankSum=0.819;ClippingRankSum=0.000;DP=59;ExcessHet=3.0103;FS=3.305;MLEAC=1;MLEAF=0.500;MQ=54.06;MQRankSum=2.122;QD=3.96;ReadPosRankSum=-0.547;SOR=1.345	GT:AD:DP:GQ:PL	0/1:45,9:54:99:242,0,3634
EU153401.1	70011	.	C	T	561.77	.	AC=1;AF=0.500;AN=2;BaseQRankSum=1.139;ClippingRankSum=0.000;DP=58;ExcessHet=3.0103;FS=17.606;MLEAC=1;MLEAF=0.500;MQ=54.10;MQRankSum=1.791;QD=10.03;ReadPosRankSum=-2.881;SOR=1.966	GT:AD:DP:GQ:PL	0/1:40,16:56:99:590,0,3442
EU153401.1	70019	.	C	G	123.77	.	AC=1;AF=0.500;AN=2;BaseQRankSum=0.842;ClippingRankSum=0.000;DP=55;ExcessHet=3.0103;FS=13.375;MLEAC=1;MLEAF=0.500;MQ=54.53;MQRankSum=-0.354;QD=2.38;ReadPosRankSum=-3.815;SOR=2.549	GT:AD:DP:GQ:PL	0/1:45,7:52:99:152,0,3403
EU153401.1	70020	.	CA	C	195.73	.	AC=1;AF=0.500;AN=2;BaseQRankSum=0.936;ClippingRankSum=0.000;DP=56;ExcessHet=3.0103;FS=5.295;MLEAC=1;MLEAF=0.500;MQ=54.63;MQRankSum=2.077;QD=3.56;ReadPosRankSum=-1.555;SOR=1.329	GT:AD:DP:GQ:PL	0/1:46,9:55:99:233,0,3439
EU153401.1	70250	.	C	T	98.73	.	AC=1;AF=0.500;AN=2;BaseQRankSum=0.918;ClippingRankSum=0.000;DP=191;ExcessHet=3.0103;FS=7.513;MLEAC=1;MLEAF=0.500;MQ=55.17;MQRankSum=-4.668;QD=0.53;ReadPosRankSum=-0.122;SOR=1.716	GT:AD:DP:GQ:PL	0/1:170,15:185:99:136,0,7422
EU153401.1	70251	.	G	A	408.77	.	AC=1;AF=0.500;AN=2;BaseQRankSum=0.006;ClippingRankSum=0.000;DP=182;ExcessHet=3.0103;FS=9.686;MLEAC=1;MLEAF=0.500;MQ=55.02;MQRankSum=-3.204;QD=2.32;ReadPosRankSum=-0.604;SOR=1.207	GT:AD:DP:GQ:PL	0/1:154,22:176:99:437,0,6776
EU153401.1	70255	.	A	G	2399.77	.	AC=1;AF=0.500;AN=2;BaseQRankSum=0.566;ClippingRankSum=0.000;DP=189;ExcessHet=3.0103;FS=0.000;MLEAC=1;MLEAF=0.500;MQ=55.11;MQRankSum=-7.615;QD=12.83;ReadPosRankSum=-1.506;SOR=0.709	GT:AD:DP:GQ:PL	0/1:122,65:187:99:2428,0,5216
EU153401.1	70256	.	C	T	170.73	.	AC=1;AF=0.500;AN=2;BaseQRankSum=1.202;ClippingRankSum=0.000;DP=192;ExcessHet=3.0103;FS=0.000;MLEAC=1;MLEAF=0.500;MQ=54.94;MQRankSum=-3.393;QD=0.94;ReadPosRankSum=1.100;SOR=0.621	GT:AD:DP:GQ:PL	0/1:165,17:182:99:208,0,7190
EU153401.1	70276	.	T	A	2762.77	.	AC=1;AF=0.500;AN=2;BaseQRankSum=-0.245;ClippingRankSum=0.000;DP=318;ExcessHet=3.0103;FS=1.009;MLEAC=1;MLEAF=0.500;MQ=54.45;MQRankSum=-6.795;QD=9.37;ReadPosRankSum=-0.774;SOR=0.775	GT:AD:DP:GQ:PL	0/1:212,83:295:99:2791,0,8995
EU153401.1	70292	.	T	C	1072.77	.	AC=1;AF=0.500;AN=2;BaseQRankSum=-0.438;ClippingRankSum=0.000;DP=479;ExcessHet=3.0103;FS=3.105;MLEAC=1;MLEAF=0.500;MQ=53.78;MQRankSum=-2.398;QD=2.33;ReadPosRankSum=-2.613;SOR=1.125	GT:AD:DP:GQ:PL	0/1:402,58:460:99:1101,0,17289
EU153401.1	70300	.	T	G	6845.77	.	AC=1;AF=0.500;AN=2;BaseQRankSum=1.228;ClippingRankSum=0.000;DP=224;ExcessHet=3.0103;FS=1.588;MLEAC=1;MLEAF=0.500;MQ=55.17;MQRankSum=0.305;QD=31.04;ReadPosRankSum=-0.102;SOR=0.924	GT:AD:DP:GQ:PL	0/1:31,162:193:99:6874,0,1116
EU153401.1	70319	.	C	T	818.73	.	AC=1;AF=0.500;AN=2;BaseQRankSum=1.165;ClippingRankSum=0.000;DP=246;ExcessHet=3.0103;FS=2.527;MLEAC=1;MLEAF=0.500;MQ=54.67;MQRankSum=-2.784;QD=4.05;ReadPosRankSum=3.129;SOR=1.000	GT:AD:DP:GQ:PL	0/1:171,31:202:99:856,0,8079
EU153401.1	70320	.	G	A	839.77	.	AC=1;AF=0.500;AN=2;BaseQRankSum=1.657;ClippingRankSum=0.000;DP=245;ExcessHet=3.0103;FS=0.693;MLEAC=1;MLEAF=0.500;MQ=54.66;MQRankSum=-2.881;QD=3.77;ReadPosRankSum=-1.182;SOR=0.807	GT:AD:DP:GQ:PL	0/1:189,34:223:99:868,0,8875
EU153401.1	70322	.	A	T	8683.77	.	AC=1;AF=0.500;AN=2;BaseQRankSum=1.026;ClippingRankSum=0.000;DP=246;ExcessHet=3.0103;FS=7.352;MLEAC=1;MLEAF=0.500;MQ=54.48;MQRankSum=-2.914;QD=24.64;ReadPosRankSum=1.410;SOR=0.269	GT:AD:DP:GQ:PL	0/1:22,205:227:99:8712,0,568
EU153401.1	70335	.	T	C	247.73	.	AC=1;AF=0.500;AN=2;BaseQRankSum=-0.324;ClippingRankSum=0.000;DP=276;ExcessHet=3.0103;FS=11.150;MLEAC=1;MLEAF=0.500;MQ=52.96;MQRankSum=-2.630;QD=0.99;ReadPosRankSum=1.824;SOR=1.781	GT:AD:DP:GQ:PL	0/1:226,23:249:99:285,0,10462
EU153401.1	70338	.	T	C	703.77	.	AC=1;AF=0.500;AN=2;BaseQRankSum=-1.375;ClippingRankSum=0.000;DP=284;ExcessHet=3.0103;FS=6.044;MLEAC=1;MLEAF=0.500;MQ=52.48;MQRankSum=-5.316;QD=2.72;ReadPosRankSum=0.402;SOR=1.297	GT:AD:DP:GQ:PL	0/1:226,33:259:99:732,0,9971
EU153401.1	70340	.	C	T	557.73	.	AC=1;AF=0.500;AN=2;BaseQRankSum=0.412;ClippingRankSum=0.000;DP=291;ExcessHet=3.0103;FS=9.978;MLEAC=1;MLEAF=0.500;MQ=51.89;MQRankSum=-0.774;QD=2.10;ReadPosRankSum=1.649;SOR=0.351	GT:AD:DP:GQ:PL	0/1:237,29:266:99:595,0,10591
EU153401.1	70356	.	G	A	3899.73	.	AC=1;AF=0.500;AN=2;BaseQRankSum=-1.048;ClippingRankSum=0.000;DP=425;ExcessHet=3.0103;FS=10.831;MLEAC=1;MLEAF=0.500;MQ=46.46;MQRankSum=1.017;QD=10.48;ReadPosRankSum=4.247;SOR=1.234	GT:AD:DP:GQ:PL	0/1:249,123:372:99:3937,0,9266
EU153401.1	70380	.	C	T	2208.77	.	AC=1;AF=0.500;AN=2;BaseQRankSum=-1.008;ClippingRankSum=0.000;DP=985;ExcessHet=3.0103;FS=6.654;MLEAC=1;MLEAF=0.500;MQ=45.25;MQRankSum=2.981;QD=2.36;ReadPosRankSum=-0.011;SOR=0.514	GT:AD:DP:GQ:PL	0/1:800,135:935:99:2237,0,28635
EU153401.1	70387	.	G	A	1582.77	.	AC=1;AF=0.500;AN=2;BaseQRankSum=-2.748;ClippingRankSum=0.000;DP=807;ExcessHet=3.0103;FS=5.749;MLEAC=1;MLEAF=0.500;MQ=42.72;MQRankSum=3.332;QD=2.05;ReadPosRankSum=0.832;SOR=0.266	GT:AD:DP:GQ:PL	0/1:670,101:771:99:1611,0,23729
EU153401.1	70690	.	T	C	588.77	.	AC=2;AF=1.00;AN=2;DP=48;ExcessHet=3.0103;FS=0.000;MLEAC=2;MLEAF=1.00;MQ=45.61;QD=29.86;SOR=0.693	GT:AD:DP:GQ:PL	1/1:0,14:14:42:617,42,0
EU153401.1	71283	.	A	C	467.77	.	AC=1;AF=0.500;AN=2;BaseQRankSum=-1.814;ClippingRankSum=0.000;DP=39;ExcessHet=3.0103;FS=3.133;MLEAC=1;MLEAF=0.500;MQ=42.46;MQRankSum=-3.051;QD=14.17;ReadPosRankSum=-2.207;SOR=1.314	GT:AD:DP:GQ:PL	0/1:19,14:33:99:496,0,1004
EU153401.1	71304	.	T	C	465.77	.	AC=1;AF=0.500;AN=2;BaseQRankSum=1.478;ClippingRankSum=0.000;DP=84;ExcessHet=3.0103;FS=2.599;MLEAC=1;MLEAF=0.500;MQ=39.28;MQRankSum=-0.548;QD=6.75;ReadPosRankSum=1.354;SOR=0.377	GT:AD:DP:GQ:PL	0/1:54,15:69:99:494,0,2973
EU153401.1	71315	.	A	G	36.77	.	AC=1;AF=0.500;AN=2;BaseQRankSum=0.226;ClippingRankSum=0.000;DP=134;ExcessHet=3.0103;FS=1.618;MLEAC=1;MLEAF=0.500;MQ=35.73;MQRankSum=0.451;QD=0.31;ReadPosRankSum=2.110;SOR=1.206	GT:AD:DP:GQ:PL	0/1:109,10:119:65:65,0,6291
EU153401.1	71327	.	G	A	407.73	.	AC=1;AF=0.500;AN=2;BaseQRankSum=-0.940;ClippingRankSum=0.000;DP=168;ExcessHet=3.0103;FS=13.203;MLEAC=1;MLEAF=0.500;MQ=37.50;MQRankSum=2.181;QD=2.83;ReadPosRankSum=2.518;SOR=0.088	GT:AD:DP:GQ:PL	0/1:125,19:144:99:445,0,7037
EU153401.1	71329	.	G	A	268.73	.	AC=1;AF=0.500;AN=2;BaseQRankSum=0.597;ClippingRankSum=0.000;DP=217;ExcessHet=3.0103;FS=0.000;MLEAC=1;MLEAF=0.500;MQ=37.29;MQRankSum=2.137;QD=1.44;ReadPosRankSum=3.622;SOR=0.500	GT:AD:DP:GQ:PL	0/1:167,19:186:99:306,0,8187
EU153401.1	71332	.	A	G	650.77	.	AC=1;AF=0.500;AN=2;BaseQRankSum=-0.787;ClippingRankSum=0.000;DP=217;ExcessHet=3.0103;FS=2.097;MLEAC=1;MLEAF=0.500;MQ=37.29;MQRankSum=1.779;QD=3.48;ReadPosRankSum=2.596;SOR=0.416	GT:AD:DP:GQ:PL	0/1:158,29:187:99:679,0,7795
EU153401.1	71368	.	C	T	1463.77	.	AC=1;AF=0.500;AN=2;BaseQRankSum=-0.539;ClippingRankSum=0.000;DP=95;ExcessHet=3.0103;FS=0.000;MLEAC=1;MLEAF=0.500;MQ=39.78;MQRankSum=-4.874;QD=17.64;ReadPosRankSum=-0.032;SOR=0.672	GT:AD:DP:GQ:PL	0/1:36,47:83:99:1492,0,1093
EU153401.1	71370	.	T	C	293.73	.	AC=1;AF=0.500;AN=2;BaseQRankSum=-0.241;ClippingRankSum=0.000;DP=95;ExcessHet=3.0103;FS=0.000;MLEAC=1;MLEAF=0.500;MQ=39.73;MQRankSum=-1.876;QD=3.54;ReadPosRankSum=0.474;SOR=0.650	GT:AD:DP:GQ:PL	0/1:68,15:83:99:331,0,2591
EU153401.1	71376	.	C	CTG	78.73	.	AC=1;AF=0.500;AN=2;BaseQRankSum=-1.103;ClippingRankSum=0.000;DP=88;ExcessHet=3.0103;FS=8.121;MLEAC=1;MLEAF=0.500;MQ=39.01;MQRankSum=0.259;QD=1.02;ReadPosRankSum=1.054;SOR=0.135	GT:AD:DP:GQ:PL	0/1:67,10:77:99:116,0,2533
EU153401.1	71412	.	C	T	13.95	.	AC=1;AF=0.500;AN=2;BaseQRankSum=0.778;ClippingRankSum=0.000;DP=48;ExcessHet=3.0103;FS=0.000;MLEAC=1;MLEAF=0.500;MQ=41.70;MQRankSum=0.250;QD=0.32;ReadPosRankSum=1.007;SOR=0.330	GT:AD:DP:GQ:PL	0/1:40,4:44:42:42,0,1753
EU153401.1	71413	.	T	G	19.81	.	AC=1;AF=0.500;AN=2;BaseQRankSum=0.616;ClippingRankSum=0.000;DP=47;ExcessHet=3.0103;FS=2.534;MLEAC=1;MLEAF=0.500;MQ=42.04;MQRankSum=-2.963;QD=0.46;ReadPosRankSum=2.123;SOR=1.473	GT:AD:DP:GQ:PL	0/1:39,4:43:48:48,0,1644
EU153401.1	71414	.	C	T	16.86	.	AC=1;AF=0.500;AN=2;BaseQRankSum=-0.686;ClippingRankSum=0.000;DP=46;ExcessHet=3.0103;FS=0.000;MLEAC=1;MLEAF=0.500;MQ=42.08;MQRankSum=0.175;QD=0.40;ReadPosRankSum=0.625;SOR=0.291	GT:AD:DP:GQ:PL	0/1:38,4:42:45:45,0,1711
EU153401.1	71418	.	C	G	19.78	.	AC=1;AF=0.500;AN=2;BaseQRankSum=0.748;ClippingRankSum=0.000;DP=43;ExcessHet=3.0103;FS=2.551;MLEAC=1;MLEAF=0.500;MQ=42.31;MQRankSum=-2.905;QD=0.51;ReadPosRankSum=1.702;SOR=1.700	GT:AD:DP:GQ:PL	0/1:35,4:39:57:57,0,1543
EU153401.1	71430	.	C	CAG	12.96	.	AC=1;AF=0.500;AN=2;BaseQRankSum=-0.358;ClippingRankSum=0.000;DP=45;ExcessHet=3.0103;FS=0.000;MLEAC=1;MLEAF=0.500;MQ=40.12;MQRankSum=0.296;QD=0.30;ReadPosRankSum=-0.147;SOR=0.348	GT:AD:DP:GQ:PL	0/1:39,4:43:50:50,0,1581
EU153401.1	71546	.	A	AAC	196.73	.	AC=2;AF=1.00;AN=2;DP=10;ExcessHet=3.0103;FS=0.000;MLEAC=1;MLEAF=0.500;MQ=57.71;QD=28.10;SOR=3.611	GT:AD:DP:GQ:PL	1/1:0,7:7:24:200,24,0
EU153401.1	71678	.	C	T	601.77	.	AC=2;AF=1.00;AN=2;DP=20;ExcessHet=3.0103;FS=0.000;MLEAC=2;MLEAF=1.00;MQ=54.30;QD=34.83;SOR=1.329	GT:AD:DP:GQ:PL	1/1:0,14:14:42:630,42,0
EU153401.1	71685	.	T	A	601.77	.	AC=2;AF=1.00;AN=2;DP=20;ExcessHet=3.0103;FS=0.000;MLEAC=2;MLEAF=1.00;MQ=54.30;QD=33.54;SOR=1.329	GT:AD:DP:GQ:PL	1/1:0,14:14:42:630,42,0
EU153401.1	72487	.	T	C	871.77	.	AC=2;AF=1.00;AN=2;DP=21;ExcessHet=3.0103;FS=0.000;MLEAC=2;MLEAF=1.00;MQ=60.00;QD=27.38;SOR=0.784	GT:AD:DP:GQ:PL	1/1:0,21:21:63:900,63,0
EU153401.1	73552	.	G	GAGAAGGGCTCTGGAACAGACTCGATGAGGCAGGACACAGTCTGCTTTAGCAGTGCTGAATTCAAACACCATCCTGAAGCAATACCTTGCTCT	13.91	.	AC=1;AF=0.500;AN=2;BaseQRankSum=0.992;ClippingRankSum=0.000;DP=28;ExcessHet=3.0103;FS=15.911;MLEAC=1;MLEAF=0.500;MQ=58.19;MQRankSum=-5.127;QD=0.50;ReadPosRankSum=-2.751;SOR=2.780	GT:AD:DP:GQ:PL	0/1:25,3:28:51:51,0,4451
EU153401.1	74056	.	AC	A	412.73	.	AC=2;AF=1.00;AN=2;DP=13;ExcessHet=3.0103;FS=0.000;MLEAC=2;MLEAF=1.00;MQ=60.00;QD=34.39;SOR=1.022	GT:AD:DP:GQ:PL	1/1:0,12:12:36:450,36,0
EU153401.1	75429	.	A	C	776.77	.	AC=2;AF=1.00;AN=2;DP=20;ExcessHet=3.0103;FS=0.000;MLEAC=2;MLEAF=1.00;MQ=59.16;QD=31.15;SOR=1.022	GT:AD:DP:GQ:PL	1/1:0,19:19:57:805,57,0
EU153401.1	75754	.	C	T	860.77	.	AC=2;AF=1.00;AN=2;DP=23;ExcessHet=3.0103;FS=0.000;MLEAC=2;MLEAF=1.00;MQ=59.27;QD=30.20;SOR=1.329	GT:AD:DP:GQ:PL	1/1:0,22:22:66:889,66,0
EU153401.1	76017	.	C	A	508.77	.	AC=2;AF=1.00;AN=2;DP=25;ExcessHet=3.0103;FS=0.000;MLEAC=2;MLEAF=1.00;MQ=52.48;QD=28.50;SOR=1.445	GT:AD:DP:GQ:PL	1/1:0,12:12:36:537,36,0
EU153401.1	76110	.	A	AGAG	506.73	.	AC=2;AF=1.00;AN=2;DP=13;ExcessHet=3.0103;FS=0.000;MLEAC=2;MLEAF=1.00;MQ=60.00;QD=27.80;SOR=1.981	GT:AD:DP:GQ:PL	1/1:0,12:12:39:544,39,0
EU153401.1	76213	.	C	A	12.99	.	AC=1;AF=0.500;AN=2;BaseQRankSum=-0.956;ClippingRankSum=0.000;DP=23;ExcessHet=3.0103;FS=2.527;MLEAC=1;MLEAF=0.500;MQ=57.61;MQRankSum=0.000;QD=0.72;ReadPosRankSum=1.484;SOR=1.008	GT:AD:DP:GQ:PL	0/1:15,3:18:41:41,0,506
EU153401.1	77620	.	C	CT	772.73	.	AC=2;AF=1.00;AN=2;DP=18;ExcessHet=3.0103;FS=0.000;MLEAC=2;MLEAF=1.00;MQ=60.00;QD=30.13;SOR=2.303	GT:AD:DP:GQ:PL	1/1:0,18:18:54:810,54,0
EU153401.1	77621	.	C	CTCT	772.73	.	AC=2;AF=1.00;AN=2;DP=18;ExcessHet=3.0103;FS=0.000;MLEAC=2;MLEAF=1.00;MQ=60.00;QD=32.13;SOR=2.303	GT:AD:DP:GQ:PL	1/1:0,18:18:54:810,54,0
EU153401.1	77658	.	C	G	1121.77	.	AC=2;AF=1.00;AN=2;DP=26;ExcessHet=3.0103;FS=0.000;MLEAC=2;MLEAF=1.00;MQ=60.00;QD=33.31;SOR=1.445	GT:AD:DP:GQ:PL	1/1:0,26:26:78:1150,78,0
EU153401.1	77672	.	G	A	1096.77	.	AC=2;AF=1.00;AN=2;DP=25;ExcessHet=3.0103;FS=0.000;MLEAC=2;MLEAF=1.00;MQ=60.00;QD=31.27;SOR=1.358	GT:AD:DP:GQ:PL	1/1:0,25:25:75:1125,75,0
EU153401.1	77808	.	GAAGA	G	728.73	.	AC=1;AF=0.500;AN=2;BaseQRankSum=-1.109;ClippingRankSum=0.000;DP=108;ExcessHet=3.0103;FS=5.477;MLEAC=1;MLEAF=0.500;MQ=42.13;MQRankSum=4.766;QD=11.75;ReadPosRankSum=3.165;SOR=0.105	GT:AD:DP:GQ:PL	0/1:40,22:62:99:766,0,1116
EU153401.1	78097	.	G	A	963.77	.	AC=2;AF=1.00;AN=2;DP=27;ExcessHet=3.0103;FS=0.000;MLEAC=2;MLEAF=1.00;MQ=60.00;QD=27.98;SOR=1.528	GT:AD:DP:GQ:PL	1/1:0,27:27:81:992,81,0
EU153401.1	78491	.	C	T	293.78	.	AC=2;AF=1.00;AN=2;DP=8;ExcessHet=3.0103;FS=0.000;MLEAC=2;MLEAF=1.00;MQ=60.00;QD=22.76;SOR=1.179	GT:AD:DP:GQ:PL	1/1:0,8:8:24:322,24,0
EU153401.1	78645	.	TG	T	220.74	.	AC=2;AF=1.00;AN=2;DP=11;ExcessHet=3.0103;FS=0.000;MLEAC=2;MLEAF=1.00;MQ=58.47;QD=24.53;SOR=2.093	GT:AD:DP:GQ:PL	1/1:0,9:9:27:258,27,0
EU153401.1	78891	.	C	A	33.77	.	AC=1;AF=0.500;AN=2;BaseQRankSum=0.000;ClippingRankSum=0.000;DP=61;ExcessHet=3.0103;FS=2.625;MLEAC=1;MLEAF=0.500;MQ=55.17;MQRankSum=-4.720;QD=1.41;ReadPosRankSum=-3.228;SOR=1.402	GT:AD:DP:GQ:PL	0/1:21,3:24:62:62,0,868
EU153401.1	79691	.	T	C	721.77	.	AC=2;AF=1.00;AN=2;DP=19;ExcessHet=3.0103;FS=0.000;MLEAC=2;MLEAF=1.00;MQ=59.35;QD=31.48;SOR=1.179	GT:AD:DP:GQ:PL	1/1:0,18:18:54:750,54,0
EU153401.1	80581	.	G	C	781.77	.	AC=2;AF=1.00;AN=2;DP=18;ExcessHet=3.0103;FS=0.000;MLEAC=2;MLEAF=1.00;MQ=60.00;QD=31.29;SOR=0.914	GT:AD:DP:GQ:PL	1/1:0,18:18:54:810,54,0
EU153401.1	80591	.	G	A	781.77	.	AC=2;AF=1.00;AN=2;DP=18;ExcessHet=3.0103;FS=0.000;MLEAC=2;MLEAF=1.00;MQ=60.00;QD=31.75;SOR=0.914	GT:AD:DP:GQ:PL	1/1:0,18:18:54:810,54,0
EU153401.1	81288	.	G	T	765.77	.	AC=2;AF=1.00;AN=2;DP=19;ExcessHet=3.0103;FS=0.000;MLEAC=2;MLEAF=1.00;MQ=60.00;QD=31.58;SOR=0.793	GT:AD:DP:GQ:PL	1/1:0,19:19:57:794,57,0
EU153401.1	81899	.	T	A	597.77	.	AC=2;AF=1.00;AN=2;DP=15;ExcessHet=3.0103;FS=0.000;MLEAC=2;MLEAF=1.00;MQ=58.88;QD=26.68;SOR=1.329	GT:AD:DP:GQ:PL	1/1:0,14:14:42:626,42,0
EU153401.1	82581	.	C	G	919.77	.	AC=2;AF=1.00;AN=2;DP=24;ExcessHet=3.0103;FS=0.000;MLEAC=2;MLEAF=1.00;MQ=59.69;QD=32.81;SOR=1.179	GT:AD:DP:GQ:PL	1/1:0,23:23:69:948,69,0
EU153401.1	83184	.	G	A	1013.77	.	AC=2;AF=1.00;AN=2;DP=28;ExcessHet=3.0103;FS=0.000;MLEAC=2;MLEAF=1.00;MQ=58.80;QD=30.35;SOR=1.445	GT:AD:DP:GQ:PL	1/1:0,26:26:78:1042,78,0
EU153401.1	83674	.	TTATG	T	76.73	.	AC=1;AF=0.500;AN=2;BaseQRankSum=-1.680;ClippingRankSum=0.000;DP=170;ExcessHet=3.0103;FS=2.859;MLEAC=1;MLEAF=0.500;MQ=50.15;MQRankSum=1.630;QD=0.69;ReadPosRankSum=4.810;SOR=1.013	GT:AD:DP:GQ:PL	0/1:102,10:112:99:114,0,3842
EU153401.1	84215	.	G	C	820.77	.	AC=2;AF=1.00;AN=2;DP=23;ExcessHet=3.0103;FS=0.000;MLEAC=2;MLEAF=1.00;MQ=59.27;QD=29.19;SOR=1.329	GT:AD:DP:GQ:PL	1/1:0,22:22:66:849,66,0
EU153401.1	84434	.	TTCTCTCTCTCTC	T	247.73	.	AC=1;AF=0.500;AN=2;BaseQRankSum=0.103;ClippingRankSum=0.000;DP=26;ExcessHet=3.0103;FS=5.478;MLEAC=1;MLEAF=0.500;MQ=43.29;MQRankSum=4.059;QD=9.91;ReadPosRankSum=3.087;SOR=0.076	GT:AD:DP:GQ:PL	0/1:17,8:25:99:285,0,1307
EU153401.1	84753	.	C	CTCT	337.87	.	AC=1;AF=0.500;AN=2;BaseQRankSum=-0.524;ClippingRankSum=0.000;DP=11;ExcessHet=3.0103;FS=0.000;MLEAC=1;MLEAF=0.500;MQ=57.78;MQRankSum=1.645;QD=33.79;ReadPosRankSum=0.126;SOR=0.525	GT:AD:DP:GQ:PL	0/1:1,9:10:15:375,0,15
EU153401.1	85307	.	A	G	719.77	.	AC=1;AF=0.500;AN=2;BaseQRankSum=-0.351;ClippingRankSum=0.000;DP=108;ExcessHet=3.0103;FS=3.138;MLEAC=1;MLEAF=0.500;MQ=40.12;MQRankSum=-2.213;QD=8.09;ReadPosRankSum=2.394;SOR=0.369	GT:AD:DP:GQ:PL	0/1:60,29:89:99:748,0,2350
EU153401.1	85335	.	A	G	295.73	.	AC=1;AF=0.500;AN=2;BaseQRankSum=-0.890;ClippingRankSum=0.000;DP=367;ExcessHet=3.0103;FS=3.439;MLEAC=1;MLEAF=0.500;MQ=36.55;MQRankSum=-0.558;QD=0.87;ReadPosRankSum=-2.295;SOR=0.441	GT:AD:DP:GQ:PL	0/1:304,37:341:99:333,0,12013
EU153401.1	85337	.	G	A	179.73	.	AC=1;AF=0.500;AN=2;BaseQRankSum=0.321;ClippingRankSum=0.000;DP=424;ExcessHet=3.0103;FS=8.791;MLEAC=1;MLEAF=0.500;MQ=36.56;MQRankSum=0.881;QD=0.48;ReadPosRankSum=0.754;SOR=1.432	GT:AD:DP:GQ:PL	0/1:336,36:372:99:217,0,12968
EU153401.1	85341	.	C	T	716.77	.	AC=1;AF=0.500;AN=2;BaseQRankSum=-0.135;ClippingRankSum=0.000;DP=423;ExcessHet=3.0103;FS=0.907;MLEAC=1;MLEAF=0.500;MQ=36.51;MQRankSum=0.123;QD=1.77;ReadPosRankSum=-2.442;SOR=0.796	GT:AD:DP:GQ:PL	0/1:354,51:405:99:745,0,12958
EU153401.1	85359	.	G	A	23.79	.	AC=1;AF=0.500;AN=2;BaseQRankSum=-0.153;ClippingRankSum=0.000;DP=775;ExcessHet=3.0103;FS=2.755;MLEAC=1;MLEAF=0.500;MQ=35.42;MQRankSum=1.031;QD=0.03;ReadPosRankSum=-0.668;SOR=0.956	GT:AD:DP:GQ:PL	0/1:678,61:739:52:52,0,25608
EU153401.1	85397	.	T	C	1186.77	.	AC=1;AF=0.500;AN=2;BaseQRankSum=-0.345;ClippingRankSum=0.000;DP=710;ExcessHet=3.0103;FS=18.356;MLEAC=1;MLEAF=0.500;MQ=36.56;MQRankSum=-3.726;QD=1.73;ReadPosRankSum=-3.448;SOR=2.211	GT:AD:DP:GQ:PL	0/1:584,103:687:99:1215,0,19963
EU153401.1	85428	.	C	T	795.77	.	AC=1;AF=0.500;AN=2;BaseQRankSum=2.426;ClippingRankSum=0.000;DP=533;ExcessHet=3.0103;FS=10.755;MLEAC=1;MLEAF=0.500;MQ=36.57;MQRankSum=2.889;QD=1.52;ReadPosRankSum=0.743;SOR=1.496	GT:AD:DP:GQ:PL	0/1:457,65:522:99:824,0,16106
EU153401.1	85460	.	T	C	5521.77	.	AC=2;AF=1.00;AN=2;BaseQRankSum=-0.348;ClippingRankSum=0.000;DP=129;ExcessHet=3.0103;FS=3.728;MLEAC=2;MLEAF=1.00;MQ=36.27;MQRankSum=1.529;QD=25.52;ReadPosRankSum=0.325;SOR=2.400	GT:AD:DP:GQ:PL	1/1:2,123:125:99:5550,311,0
EU153401.1	85462	.	CAAA	C	5268.73	.	AC=2;AF=1.00;AN=2;BaseQRankSum=-0.412;ClippingRankSum=0.000;DP=124;ExcessHet=3.0103;FS=2.488;MLEAC=2;MLEAF=1.00;MQ=36.60;MQRankSum=1.359;QD=28.30;ReadPosRankSum=1.184;SOR=1.682	GT:AD:DP:GQ:PL	1/1:3,118:121:99:5306,290,0
EU153401.1	85493	.	A	T	456.77	.	AC=1;AF=0.500;AN=2;BaseQRankSum=-0.033;ClippingRankSum=0.000;DP=31;ExcessHet=3.0103;FS=1.471;MLEAC=1;MLEAF=0.500;MQ=47.78;MQRankSum=3.433;QD=17.57;ReadPosRankSum=3.021;SOR=0.446	GT:AD:DP:GQ:PL	0/1:12,14:26:99:485,0,422
EU153401.1	85494	.	A	T	456.77	.	AC=1;AF=0.500;AN=2;BaseQRankSum=0.349;ClippingRankSum=0.000;DP=26;ExcessHet=3.0103;FS=0.000;MLEAC=1;MLEAF=0.500;MQ=50.11;MQRankSum=4.048;QD=20.76;ReadPosRankSum=3.871;SOR=1.022	GT:AD:DP:GQ:PL	0/1:10,12:22:99:485,0,422
EU153401.1	85625	.	G	A	647.77	.	AC=2;AF=1.00;AN=2;BaseQRankSum=2.254;ClippingRankSum=0.000;DP=18;ExcessHet=3.0103;FS=0.000;MLEAC=2;MLEAF=1.00;MQ=60.00;MQRankSum=0.000;QD=28.04;ReadPosRankSum=1.973;SOR=0.387	GT:AD:DP:GQ:PL	1/1:1,17:18:44:676,44,0
EU153401.1	85671	.	T	C	476.77	.	AC=2;AF=1.00;AN=2;DP=14;ExcessHet=3.0103;FS=0.000;MLEAC=2;MLEAF=1.00;MQ=60.00;QD=34.05;SOR=1.329	GT:AD:DP:GQ:PL	1/1:0,14:14:42:505,42,0
EU153401.1	85695	.	G	T	581.77	.	AC=2;AF=1.00;AN=2;DP=26;ExcessHet=3.0103;FS=0.000;MLEAC=2;MLEAF=1.00;MQ=50.22;QD=26.23;SOR=1.329	GT:AD:DP:GQ:PL	1/1:0,14:14:42:610,42,0
EU153401.1	85774	.	A	G	868.94	.	AC=1;AF=0.500;AN=2;BaseQRankSum=0.000;ClippingRankSum=0.000;DP=34;ExcessHet=3.0103;FS=0.000;MLEAC=1;MLEAF=0.500;MQ=46.56;MQRankSum=2.535;QD=33.36;ReadPosRankSum=2.097;SOR=0.941	GT:AD:DP:GQ:PL	0/1:3,21:24:14:897,0,14
EU153401.1	85793	.	A	ATC	58.73	.	AC=1;AF=0.500;AN=2;BaseQRankSum=0.000;ClippingRankSum=0.000;DP=50;ExcessHet=3.0103;FS=4.549;MLEAC=1;MLEAF=0.500;MQ=44.27;MQRankSum=-0.116;QD=1.37;ReadPosRankSum=-2.218;SOR=1.981	GT:AD:DP:GQ:PL	0/1:38,5:43:96:96,0,1564
EU153401.1	85796	.	T	TCA	400.73	.	AC=1;AF=0.500;AN=2;BaseQRankSum=-1.468;ClippingRankSum=0.000;DP=47;ExcessHet=3.0103;FS=2.788;MLEAC=1;MLEAF=0.500;MQ=44.53;MQRankSum=-2.176;QD=9.32;ReadPosRankSum=0.741;SOR=1.179	GT:AD:DP:GQ:PL	0/1:30,13:43:99:438,0,1260
EU153401.1	85801	.	C	G	55.77	.	AC=1;AF=0.500;AN=2;BaseQRankSum=0.435;ClippingRankSum=0.000;DP=43;ExcessHet=3.0103;FS=4.406;MLEAC=1;MLEAF=0.500;MQ=45.50;MQRankSum=-0.155;QD=1.30;ReadPosRankSum=-1.457;SOR=1.811	GT:AD:DP:GQ:PL	0/1:38,5:43:84:84,0,1768
EU153401.1	85811	.	A	G	1938.77	.	AC=1;AF=0.500;AN=2;BaseQRankSum=0.961;ClippingRankSum=0.000;DP=93;ExcessHet=3.0103;FS=2.916;MLEAC=1;MLEAF=0.500;MQ=37.26;MQRankSum=3.430;QD=23.08;ReadPosRankSum=5.478;SOR=0.425	GT:AD:DP:GQ:PL	0/1:39,45:84:99:1967,0,1903
EU153401.1	85818	.	A	G	1331.77	.	AC=1;AF=0.500;AN=2;BaseQRankSum=0.320;ClippingRankSum=0.000;DP=132;ExcessHet=3.0103;FS=8.650;MLEAC=1;MLEAF=0.500;MQ=37.36;MQRankSum=2.983;QD=11.38;ReadPosRankSum=4.649;SOR=0.227	GT:AD:DP:GQ:PL	0/1:79,38:117:99:1360,0,3373
EU153401.1	85819	.	T	C	819.77	.	AC=1;AF=0.500;AN=2;BaseQRankSum=-0.308;ClippingRankSum=0.000;DP=139;ExcessHet=3.0103;FS=5.979;MLEAC=1;MLEAF=0.500;MQ=37.03;MQRankSum=0.617;QD=6.61;ReadPosRankSum=0.507;SOR=1.353	GT:AD:DP:GQ:PL	0/1:95,29:124:99:848,0,4196
EU153401.1	85849	.	C	T	2606.77	.	AC=1;AF=0.500;AN=2;BaseQRankSum=0.218;ClippingRankSum=0.000;DP=417;ExcessHet=3.0103;FS=1.700;MLEAC=1;MLEAF=0.500;MQ=35.39;MQRankSum=-1.527;QD=6.37;ReadPosRankSum=-0.564;SOR=0.974	GT:AD:DP:GQ:PL	0/1:297,112:409:99:2635,0,10319
EU153401.1	85850	.	G	A	103.77	.	AC=1;AF=0.500;AN=2;BaseQRankSum=0.566;ClippingRankSum=0.000;DP=431;ExcessHet=3.0103;FS=0.000;MLEAC=1;MLEAF=0.500;MQ=35.40;MQRankSum=-1.401;QD=0.24;ReadPosRankSum=0.330;SOR=0.494	GT:AD:DP:GQ:PL	0/1:389,40:429:99:132,0,14630
EU153401.1	85858	.	C	T	52.77	.	AC=1;AF=0.500;AN=2;BaseQRankSum=1.685;ClippingRankSum=0.000;DP=229;ExcessHet=3.0103;FS=3.481;MLEAC=1;MLEAF=0.500;MQ=35.50;MQRankSum=1.673;QD=0.28;ReadPosRankSum=3.066;SOR=0.993	GT:AD:DP:GQ:PL	0/1:169,17:186:81:81,0,6530
EU153401.1	85888	.	A	C	269.77	.	AC=1;AF=0.500;AN=2;BaseQRankSum=1.928;ClippingRankSum=0.000;DP=126;ExcessHet=3.0103;FS=0.973;MLEAC=1;MLEAF=0.500;MQ=37.53;MQRankSum=-3.157;QD=2.70;ReadPosRankSum=-3.456;SOR=0.932	GT:AD:DP:GQ:PL	0/1:81,19:100:99:298,0,2868
EU153401.1	85898	.	G	A	674.77	.	AC=1;AF=0.500;AN=2;BaseQRankSum=0.161;ClippingRankSum=0.000;DP=92;ExcessHet=3.0103;FS=9.513;MLEAC=1;MLEAF=0.500;MQ=40.01;MQRankSum=4.131;QD=9.78;ReadPosRankSum=1.774;SOR=1.683	GT:AD:DP:GQ:PL	0/1:49,20:69:99:703,0,2082
EU153401.1	85904	.	G	A	646.77	.	AC=1;AF=0.500;AN=2;BaseQRankSum=-0.199;ClippingRankSum=0.000;DP=93;ExcessHet=3.0103;FS=5.277;MLEAC=1;MLEAF=0.500;MQ=40.18;MQRankSum=4.361;QD=9.24;ReadPosRankSum=1.788;SOR=1.447	GT:AD:DP:GQ:PL	0/1:49,21:70:99:675,0,1923
EU153401.1	85940	.	TA	T	257.73	.	AC=1;AF=0.500;AN=2;BaseQRankSum=0.229;ClippingRankSum=0.000;DP=52;ExcessHet=3.0103;FS=0.000;MLEAC=1;MLEAF=0.500;MQ=44.78;MQRankSum=4.549;QD=10.74;ReadPosRankSum=3.602;SOR=0.631	GT:AD:DP:GQ:PL	0/1:11,13:24:99:295,0,226
EU153401.1	86012	.	A	T	31.77	.	AC=1;AF=0.500;AN=2;BaseQRankSum=1.146;ClippingRankSum=0.000;DP=41;ExcessHet=3.0103;FS=8.659;MLEAC=1;MLEAF=0.500;MQ=48.35;MQRankSum=-0.923;QD=0.79;ReadPosRankSum=0.476;SOR=2.856	GT:AD:DP:GQ:PL	0/1:36,4:40:60:60,0,1476
EU153401.1	86022	.	C	T	34.77	.	AC=1;AF=0.500;AN=2;BaseQRankSum=1.009;ClippingRankSum=0.000;DP=40;ExcessHet=3.0103;FS=8.868;MLEAC=1;MLEAF=0.500;MQ=48.03;MQRankSum=-0.847;QD=0.89;ReadPosRankSum=-2.585;SOR=2.948	GT:AD:DP:GQ:PL	0/1:35,4:39:63:63,0,1437
EU153401.1	86131	.	C	T	361.77	.	AC=1;AF=0.500;AN=2;BaseQRankSum=0.000;ClippingRankSum=0.000;DP=57;ExcessHet=3.0103;FS=1.831;MLEAC=1;MLEAF=0.500;MQ=43.12;MQRankSum=4.051;QD=10.64;ReadPosRankSum=4.811;SOR=0.275	GT:AD:DP:GQ:PL	0/1:23,11:34:99:390,0,777
EU153401.1	86489	.	G	T	761.77	.	AC=2;AF=1.00;AN=2;DP=18;ExcessHet=3.0103;FS=0.000;MLEAC=2;MLEAF=1.00;MQ=60.00;QD=32.29;SOR=1.493	GT:AD:DP:GQ:PL	1/1:0,18:18:54:790,54,0
EU153401.1	86598	.	G	A	1039.77	.	AC=2;AF=1.00;AN=2;DP=26;ExcessHet=3.0103;FS=0.000;MLEAC=2;MLEAF=1.00;MQ=60.00;QD=29.24;SOR=0.846	GT:AD:DP:GQ:PL	1/1:0,26:26:78:1068,78,0
EU153401.1	87009	.	T	C	19.81	.	AC=1;AF=0.500;AN=2;BaseQRankSum=0.796;ClippingRankSum=0.000;DP=53;ExcessHet=3.0103;FS=12.979;MLEAC=1;MLEAF=0.500;MQ=48.11;MQRankSum=-3.671;QD=0.71;ReadPosRankSum=-1.748;SOR=2.788	GT:AD:DP:GQ:PL	0/1:25,3:28:48:48,0,1083
EU153401.1	87012	.	G	C	22.79	.	AC=1;AF=0.500;AN=2;BaseQRankSum=0.796;ClippingRankSum=0.000;DP=54;ExcessHet=3.0103;FS=12.979;MLEAC=1;MLEAF=0.500;MQ=47.74;MQRankSum=-3.671;QD=0.81;ReadPosRankSum=-1.410;SOR=2.788	GT:AD:DP:GQ:PL	0/1:25,3:28:51:51,0,1041
EU153401.1	87021	.	A	T	303.77	.	AC=1;AF=0.500;AN=2;BaseQRankSum=1.652;ClippingRankSum=0.000;DP=56;ExcessHet=3.0103;FS=0.000;MLEAC=1;MLEAF=0.500;MQ=46.99;MQRankSum=-5.272;QD=10.13;ReadPosRankSum=-3.127;SOR=0.593	GT:AD:DP:GQ:PL	0/1:22,8:30:99:332,0,896
EU153401.1	87031	.	G	C	289.77	.	AC=1;AF=0.500;AN=2;BaseQRankSum=1.491;ClippingRankSum=0.000;DP=61;ExcessHet=3.0103;FS=3.495;MLEAC=1;MLEAF=0.500;MQ=44.66;MQRankSum=-4.942;QD=9.35;ReadPosRankSum=-3.218;SOR=0.250	GT:AD:DP:GQ:PL	0/1:21,10:31:99:318,0,855
EU153401.1	87038	.	T	C	952.73	.	AC=1;AF=0.500;AN=2;BaseQRankSum=-0.320;ClippingRankSum=0.000;DP=72;ExcessHet=3.0103;FS=0.000;MLEAC=1;MLEAF=0.500;MQ=43.14;MQRankSum=3.945;QD=22.68;ReadPosRankSum=2.530;SOR=0.749	GT:AD:DP:GQ:PL	0/1:16,26:42:99:990,0,387
EU153401.1	87042	.	C	T	36.77	.	AC=1;AF=0.500;AN=2;BaseQRankSum=1.040;ClippingRankSum=0.000;DP=74;ExcessHet=3.0103;FS=4.960;MLEAC=1;MLEAF=0.500;MQ=43.36;MQRankSum=-0.849;QD=0.74;ReadPosRankSum=0.907;SOR=1.835	GT:AD:DP:GQ:PL	0/1:45,5:50:65:65,0,1972
EU153401.1	87047	.	G	C	39.77	.	AC=1;AF=0.500;AN=2;BaseQRankSum=0.622;ClippingRankSum=0.000;DP=74;ExcessHet=3.0103;FS=2.426;MLEAC=1;MLEAF=0.500;MQ=42.79;MQRankSum=-0.584;QD=0.78;ReadPosRankSum=1.347;SOR=1.609	GT:AD:DP:GQ:PL	0/1:46,5:51:68:68,0,1896
EU153401.1	87085	.	G	GAAA	465.73	.	AC=1;AF=0.500;AN=2;BaseQRankSum=0.000;ClippingRankSum=0.000;DP=49;ExcessHet=3.0103;FS=2.935;MLEAC=1;MLEAF=0.500;MQ=44.92;MQRankSum=3.827;QD=24.51;ReadPosRankSum=3.049;SOR=0.191	GT:AD:DP:GQ:PL	0/1:7,12:19:99:503,0,187
EU153401.1	87101	.	T	A	93.77	.	AC=1;AF=0.500;AN=2;BaseQRankSum=0.845;ClippingRankSum=0.000;DP=32;ExcessHet=3.0103;FS=2.539;MLEAC=1;MLEAF=0.500;MQ=52.85;MQRankSum=0.645;QD=4.94;ReadPosRankSum=-2.163;SOR=0.160	GT:AD:DP:GQ:PL	0/1:15,4:19:99:122,0,601
EU153401.1	87142	.	ACC	A	412.74	.	AC=2;AF=1.00;AN=2;DP=9;ExcessHet=3.0103;FS=0.000;MLEAC=2;MLEAF=1.00;MQ=60.00;QD=32.22;SOR=0.892	GT:AD:DP:GQ:PL	1/1:0,9:9:30:450,30,0
EU153401.1	87144	.	C	CAAA	367.74	.	AC=2;AF=1.00;AN=2;DP=9;ExcessHet=3.0103;FS=0.000;MLEAC=2;MLEAF=1.00;MQ=60.00;QD=36.35;SOR=0.892	GT:AD:DP:GQ:PL	1/1:0,9:9:27:405,27,0
EU153401.1	87185	.	C	G	172.77	.	AC=1;AF=0.500;AN=2;BaseQRankSum=-3.176;ClippingRankSum=0.000;DP=39;ExcessHet=3.0103;FS=3.971;MLEAC=1;MLEAF=0.500;MQ=49.94;MQRankSum=-4.491;QD=4.55;ReadPosRankSum=1.482;SOR=0.636	GT:AD:DP:GQ:PL	0/1:31,7:38:99:201,0,1281
EU153401.1	87186	.	T	C	172.77	.	AC=1;AF=0.500;AN=2;BaseQRankSum=-1.733;ClippingRankSum=0.000;DP=39;ExcessHet=3.0103;FS=3.971;MLEAC=1;MLEAF=0.500;MQ=49.94;MQRankSum=-4.491;QD=4.55;ReadPosRankSum=1.216;SOR=0.636	GT:AD:DP:GQ:PL	0/1:31,7:38:99:201,0,1281
EU153401.1	87188	.	G	A	172.77	.	AC=1;AF=0.500;AN=2;BaseQRankSum=-2.789;ClippingRankSum=0.000;DP=40;ExcessHet=3.0103;FS=3.971;MLEAC=1;MLEAF=0.500;MQ=49.72;MQRankSum=-4.491;QD=4.55;ReadPosRankSum=1.217;SOR=0.636	GT:AD:DP:GQ:PL	0/1:31,7:38:99:201,0,1281
EU153401.1	87200	.	A	G	169.77	.	AC=1;AF=0.500;AN=2;BaseQRankSum=0.605;ClippingRankSum=0.000;DP=36;ExcessHet=3.0103;FS=1.686;MLEAC=1;MLEAF=0.500;MQ=52.12;MQRankSum=-5.073;QD=5.31;ReadPosRankSum=-1.466;SOR=0.790	GT:AD:DP:GQ:PL	0/1:25,7:32:99:198,0,1320
EU153401.1	87797	.	A	C	628.77	.	AC=1;AF=0.500;AN=2;BaseQRankSum=-1.284;ClippingRankSum=0.000;DP=47;ExcessHet=3.0103;FS=4.732;MLEAC=1;MLEAF=0.500;MQ=43.12;MQRankSum=5.820;QD=13.38;ReadPosRankSum=5.704;SOR=0.140	GT:AD:DP:GQ:PL	0/1:30,17:47:99:657,0,1135
EU153401.1	87798	.	T	A	628.77	.	AC=1;AF=0.500;AN=2;BaseQRankSum=0.818;ClippingRankSum=0.000;DP=48;ExcessHet=3.0103;FS=4.570;MLEAC=1;MLEAF=0.500;MQ=43.54;MQRankSum=5.942;QD=13.10;ReadPosRankSum=5.264;SOR=0.158	GT:AD:DP:GQ:PL	0/1:30,18:48:99:657,0,1135
EU153401.1	88158	.	G	A	791.77	.	AC=2;AF=1.00;AN=2;DP=21;ExcessHet=3.0103;FS=0.000;MLEAC=2;MLEAF=1.00;MQ=60.00;QD=33.80;SOR=1.508	GT:AD:DP:GQ:PL	1/1:0,21:21:63:820,63,0
EU153401.1	88221	.	A	T	665.77	.	AC=1;AF=0.500;AN=2;BaseQRankSum=1.713;ClippingRankSum=0.000;DP=109;ExcessHet=3.0103;FS=19.819;MLEAC=1;MLEAF=0.500;MQ=42.29;MQRankSum=6.527;QD=10.24;ReadPosRankSum=4.894;SOR=0.790	GT:AD:DP:GQ:PL	0/1:45,20:65:99:694,0,1141
EU153401.1	88239	.	AT	A	708.73	.	AC=1;AF=0.500;AN=2;BaseQRankSum=-0.612;ClippingRankSum=0.000;DP=77;ExcessHet=3.0103;FS=0.000;MLEAC=1;MLEAF=0.500;MQ=46.05;MQRankSum=5.103;QD=25.31;ReadPosRankSum=4.160;SOR=0.644	GT:AD:DP:GQ:PL	0/1:9,19:28:99:746,0,239
EU153401.1	88297	.	T	TTA	275.73	.	AC=1;AF=0.500;AN=2;BaseQRankSum=1.823;ClippingRankSum=0.000;DP=87;ExcessHet=3.0103;FS=29.334;MLEAC=1;MLEAF=0.500;MQ=41.24;MQRankSum=3.488;QD=3.36;ReadPosRankSum=4.016;SOR=0.021	GT:AD:DP:GQ:PL	0/1:62,20:82:99:313,0,1954
EU153401.1	88404	.	T	C	408.73	.	AC=1;AF=0.500;AN=2;BaseQRankSum=-0.887;ClippingRankSum=0.000;DP=419;ExcessHet=3.0103;FS=0.000;MLEAC=1;MLEAF=0.500;MQ=35.51;MQRankSum=-0.458;QD=1.00;ReadPosRankSum=1.607;SOR=0.680	GT:AD:DP:GQ:PL	0/1:364,45:409:99:446,0,13433
EU153401.1	88424	.	C	T	1506.77	.	AC=1;AF=0.500;AN=2;BaseQRankSum=2.579;ClippingRankSum=0.000;DP=358;ExcessHet=3.0103;FS=9.833;MLEAC=1;MLEAF=0.500;MQ=35.38;MQRankSum=-0.198;QD=4.47;ReadPosRankSum=-3.099;SOR=1.255	GT:AD:DP:GQ:PL	0/1:267,70:337:99:1535,0,9504
EU153401.1	88427	.	T	C	3592.77	.	AC=1;AF=0.500;AN=2;BaseQRankSum=3.772;ClippingRankSum=0.000;DP=341;ExcessHet=3.0103;FS=7.770;MLEAC=1;MLEAF=0.500;MQ=35.54;MQRankSum=1.076;QD=10.95;ReadPosRankSum=-2.483;SOR=0.412	GT:AD:DP:GQ:PL	0/1:206,122:328:99:3621,0,6836
EU153401.1	88429	.	T	C	4177.77	.	AC=1;AF=0.500;AN=2;BaseQRankSum=5.605;ClippingRankSum=0.000;DP=332;ExcessHet=3.0103;FS=3.091;MLEAC=1;MLEAF=0.500;MQ=35.61;MQRankSum=1.872;QD=13.22;ReadPosRankSum=-0.687;SOR=0.888	GT:AD:DP:GQ:PL	0/1:185,131:316:99:4206,0,6079
EU153401.1	88443	.	C	A	1328.77	.	AC=1;AF=0.500;AN=2;BaseQRankSum=1.745;ClippingRankSum=0.000;DP=279;ExcessHet=3.0103;FS=9.174;MLEAC=1;MLEAF=0.500;MQ=35.82;MQRankSum=-0.269;QD=4.94;ReadPosRankSum=1.421;SOR=1.312	GT:AD:DP:GQ:PL	0/1:216,53:269:99:1357,0,8278
EU153401.1	88456	.	C	T	2213.77	.	AC=1;AF=0.500;AN=2;BaseQRankSum=1.353;ClippingRankSum=0.000;DP=126;ExcessHet=3.0103;FS=0.743;MLEAC=1;MLEAF=0.500;MQ=39.42;MQRankSum=-3.200;QD=20.69;ReadPosRankSum=-2.206;SOR=0.600	GT:AD:DP:GQ:PL	0/1:42,65:107:99:2242,0,1261
EU153401.1	88620	.	G	A	432.84	.	AC=2;AF=1.00;AN=2;BaseQRankSum=0.000;ClippingRankSum=0.000;DP=20;ExcessHet=3.0103;FS=4.320;MLEAC=2;MLEAF=1.00;MQ=48.75;MQRankSum=4.025;QD=22.78;ReadPosRankSum=2.267;SOR=1.546	GT:AD:DP:GQ:PL	1/1:9,10:19:18:461,18,0
EU153401.1	88628	.	A	G	421.77	.	AC=2;AF=1.00;AN=2;DP=10;ExcessHet=3.0103;FS=0.000;MLEAC=2;MLEAF=1.00;MQ=60.00;QD=32.30;SOR=1.609	GT:AD:DP:GQ:PL	1/1:0,10:10:30:450,30,0
EU153401.1	88642	.	C	T	364.77	.	AC=1;AF=0.500;AN=2;BaseQRankSum=0.338;ClippingRankSum=0.000;DP=18;ExcessHet=3.0103;FS=6.864;MLEAC=1;MLEAF=0.500;MQ=49.42;MQRankSum=3.712;QD=20.26;ReadPosRankSum=3.938;SOR=0.030	GT:AD:DP:GQ:PL	0/1:9,9:18:99:393,0,232
EU153401.1	88752	.	G	A	556.77	.	AC=2;AF=1.00;AN=2;DP=13;ExcessHet=3.0103;FS=0.000;MLEAC=2;MLEAF=1.00;MQ=60.00;QD=27.13;SOR=1.179	GT:AD:DP:GQ:PL	1/1:0,13:13:39:585,39,0
EU153401.1	88770	.	A	G	556.77	.	AC=2;AF=1.00;AN=2;DP=12;ExcessHet=3.0103;FS=0.000;MLEAC=2;MLEAF=1.00;MQ=60.00;QD=32.00;SOR=1.445	GT:AD:DP:GQ:PL	1/1:0,12:12:39:585,39,0
EU153401.1	88926	.	A	G	598.77	.	AC=2;AF=1.00;AN=2;DP=14;ExcessHet=3.0103;FS=0.000;MLEAC=2;MLEAF=1.00;MQ=60.00;QD=33.41;SOR=0.976	GT:AD:DP:GQ:PL	1/1:0,14:14:42:627,42,0
EU153401.1	89419	.	G	A	636.77	.	AC=2;AF=1.00;AN=2;DP=18;ExcessHet=3.0103;FS=0.000;MLEAC=2;MLEAF=1.00;MQ=59.07;QD=33.07;SOR=1.061	GT:AD:DP:GQ:PL	1/1:0,17:17:51:665,51,0
EU153401.1	89662	.	GGC	G	409.74	.	AC=2;AF=1.00;AN=2;DP=10;ExcessHet=3.0103;FS=0.000;MLEAC=2;MLEAF=1.00;MQ=60.00;QD=30.08;SOR=1.609	GT:AD:DP:GQ:PL	1/1:0,10:10:30:447,30,0
EU153401.1	89670	.	G	A	463.77	.	AC=2;AF=1.00;AN=2;DP=9;ExcessHet=3.0103;FS=0.000;MLEAC=2;MLEAF=1.00;MQ=60.00;QD=26.18;SOR=1.402	GT:AD:DP:GQ:PL	1/1:0,9:9:33:492,33,0
EU153401.1	89673	.	G	T	466.77	.	AC=2;AF=1.00;AN=2;DP=10;ExcessHet=3.0103;FS=0.000;MLEAC=2;MLEAF=1.00;MQ=60.00;QD=32.26;SOR=1.085	GT:AD:DP:GQ:PL	1/1:0,10:10:33:495,33,0
EU153401.1	89675	.	C	T	466.77	.	AC=2;AF=1.00;AN=2;DP=11;ExcessHet=3.0103;FS=0.000;MLEAC=2;MLEAF=1.00;MQ=60.00;QD=28.71;SOR=0.859	GT:AD:DP:GQ:PL	1/1:0,11:11:33:495,33,0
EU153401.1	89693	.	T	TTCA	412.74	.	AC=2;AF=1.00;AN=2;DP=10;ExcessHet=3.0103;FS=0.000;MLEAC=2;MLEAF=1.00;MQ=60.00;QD=31.39;SOR=0.693	GT:AD:DP:GQ:PL	1/1:0,10:10:30:450,30,0
EU153401.1	89772	.	C	T	630.77	.	AC=2;AF=1.00;AN=2;DP=17;ExcessHet=3.0103;FS=0.000;MLEAC=2;MLEAF=1.00;MQ=60.00;QD=29.82;SOR=1.371	GT:AD:DP:GQ:PL	1/1:0,17:17:51:659,51,0
EU153401.1	89949	.	A	G	339.77	.	AC=2;AF=1.00;AN=2;DP=10;ExcessHet=3.0103;FS=0.000;MLEAC=2;MLEAF=1.00;MQ=60.00;QD=33.98;SOR=1.085	GT:AD:DP:GQ:PL	1/1:0,10:10:30:368,30,0
EU153401.1	89989	.	G	A	513.77	.	AC=2;AF=1.00;AN=2;DP=13;ExcessHet=3.0103;FS=0.000;MLEAC=2;MLEAF=1.00;MQ=60.00;QD=32.36;SOR=0.836	GT:AD:DP:GQ:PL	1/1:0,13:13:39:542,39,0
EU153401.1	90110	.	C	T	511.77	.	AC=2;AF=1.00;AN=2;DP=15;ExcessHet=3.0103;FS=0.000;MLEAC=2;MLEAF=1.00;MQ=60.00;QD=34.12;SOR=0.818	GT:AD:DP:GQ:PL	1/1:0,15:15:45:540,45,0
EU153401.1	90339	.	C	T	701.77	.	AC=2;AF=1.00;AN=2;BaseQRankSum=2.035;ClippingRankSum=0.000;DP=20;ExcessHet=3.0103;FS=0.000;MLEAC=2;MLEAF=1.00;MQ=60.00;MQRankSum=0.000;QD=29.17;ReadPosRankSum=0.587;SOR=0.264	GT:AD:DP:GQ:PL	1/1:1,19:20:50:730,50,0
EU153401.1	91234	.	GCCATGGGGCAAACTGAGGGTCT	G	502.73	.	AC=2;AF=1.00;AN=2;DP=14;ExcessHet=3.0103;FS=0.000;MLEAC=2;MLEAF=1.00;MQ=58.80;QD=30.29;SOR=0.693	GT:AD:DP:GQ:PL	1/1:0,12:12:36:540,36,0
EU153401.1	91283	.	C	G	725.77	.	AC=2;AF=1.00;AN=2;DP=17;ExcessHet=3.0103;FS=0.000;MLEAC=2;MLEAF=1.00;MQ=60.00;QD=31.18;SOR=1.061	GT:AD:DP:GQ:PL	1/1:0,17:17:51:754,51,0
EU153401.1	91340	.	G	T	820.77	.	AC=2;AF=1.00;AN=2;DP=21;ExcessHet=3.0103;FS=0.000;MLEAC=2;MLEAF=1.00;MQ=60.00;QD=33.14;SOR=0.990	GT:AD:DP:GQ:PL	1/1:0,21:21:63:849,63,0
EU153401.1	91685	.	C	T	1029.77	.	AC=2;AF=1.00;AN=2;DP=23;ExcessHet=3.0103;FS=0.000;MLEAC=2;MLEAF=1.00;MQ=60.00;QD=27.62;SOR=0.963	GT:AD:DP:GQ:PL	1/1:0,23:23:72:1058,72,0
EU153401.1	91691	.	G	A	1010.77	.	AC=2;AF=1.00;AN=2;DP=24;ExcessHet=3.0103;FS=0.000;MLEAC=2;MLEAF=1.00;MQ=60.00;QD=31.14;SOR=0.693	GT:AD:DP:GQ:PL	1/1:0,24:24:72:1039,72,0
EU153401.1	91742	.	G	A	831.77	.	AC=2;AF=1.00;AN=2;DP=22;ExcessHet=3.0103;FS=0.000;MLEAC=2;MLEAF=1.00;MQ=59.24;QD=22.37;SOR=1.230	GT:AD:DP:GQ:PL	1/1:0,21:21:63:860,63,0
EU153401.1	91775	.	C	T	870.77	.	AC=2;AF=1.00;AN=2;DP=22;ExcessHet=3.0103;FS=0.000;MLEAC=2;MLEAF=1.00;MQ=59.24;QD=33.16;SOR=1.828	GT:AD:DP:GQ:PL	1/1:0,21:21:63:899,63,0
EU153401.1	92247	.	A	C	782.77	.	AC=2;AF=1.00;AN=2;DP=54;ExcessHet=3.0103;FS=0.000;MLEAC=2;MLEAF=1.00;MQ=48.11;QD=27.64;SOR=0.804	GT:AD:DP:GQ:PL	1/1:0,17:17:54:811,54,0
EU153401.1	92268	.	A	T	637.77	.	AC=1;AF=0.500;AN=2;BaseQRankSum=2.107;ClippingRankSum=0.000;DP=61;ExcessHet=3.0103;FS=4.117;MLEAC=1;MLEAF=0.500;MQ=45.59;MQRankSum=4.714;QD=26.57;ReadPosRankSum=3.519;SOR=0.169	GT:AD:DP:GQ:PL	0/1:8,16:24:99:666,0,2127
EU153401.1	92296	.	A	ATT	456.73	.	AC=1;AF=0.500;AN=2;BaseQRankSum=0.553;ClippingRankSum=0.000;DP=89;ExcessHet=3.0103;FS=12.489;MLEAC=1;MLEAF=0.500;MQ=41.17;MQRankSum=5.692;QD=8.78;SOR=0.325	GT:AD:DP:GQ:PL	0/1:37,15:52:99:494,0,5382
EU153401.1	92298	.	A	C	490.77	.	AC=1;AF=0.500;AN=2;BaseQRankSum=0.764;ClippingRankSum=0.000;DP=81;ExcessHet=3.0103;FS=10.357;MLEAC=1;MLEAF=0.500;MQ=42.16;MQRankSum=5.514;QD=11.15;SOR=0.327	GT:AD:DP:GQ:PL	0/1:29,15:44:99:519,0,4349
EU153401.1	92381	.	GAA	G	496.73	.	AC=2;AF=1.00;AN=2;DP=22;ExcessHet=3.0103;FS=0.000;MLEAC=2;MLEAF=1.00;MQ=50.66;QD=34.75;SOR=0.693	GT:AD:DP:GQ:PL	1/1:0,12:12:36:534,36,0
EU153401.1	92417	.	G	C	82.77	.	AC=1;AF=0.500;AN=2;BaseQRankSum=0.000;ClippingRankSum=0.000;DP=25;ExcessHet=3.0103;FS=2.869;MLEAC=1;MLEAF=0.500;MQ=47.52;MQRankSum=-3.385;QD=5.52;ReadPosRankSum=-2.327;SOR=2.376	GT:AD:DP:GQ:PL	0/1:11,4:15:99:111,0,491
EU153401.1	92515	.	CAAA	C	67.73	.	AC=1;AF=0.500;AN=2;BaseQRankSum=1.024;ClippingRankSum=0.000;DP=96;ExcessHet=3.0103;FS=2.199;MLEAC=1;MLEAF=0.500;MQ=44.11;MQRankSum=2.519;QD=3.56;ReadPosRankSum=3.087;SOR=1.426	GT:AD:DP:GQ:PL	0/1:15,4:19:99:105,0,727
EU153401.1	92535	.	CA	C	49.73	.	AC=1;AF=0.500;AN=2;BaseQRankSum=0.967;ClippingRankSum=0.000;DP=100;ExcessHet=3.0103;FS=2.071;MLEAC=1;MLEAF=0.500;MQ=44.16;MQRankSum=2.890;QD=1.60;ReadPosRankSum=0.685;SOR=1.292	GT:AD:DP:GQ:PL	0/1:27,4:31:87:87,0,860
EU153401.1	92640	.	A	G	284.80	.	AC=2;AF=1.00;AN=2;DP=31;ExcessHet=3.0103;FS=0.000;MLEAC=2;MLEAF=1.00;MQ=39.34;QD=23.67;SOR=4.174	GT:AD:DP:GQ:PL	1/1:0,7:7:21:313,21,0
EU153401.1	92702	.	C	T	495.77	.	AC=1;AF=0.500;AN=2;BaseQRankSum=0.858;ClippingRankSum=0.000;DP=73;ExcessHet=3.0103;FS=1.211;MLEAC=1;MLEAF=0.500;MQ=40.50;MQRankSum=-0.577;QD=7.87;ReadPosRankSum=1.416;SOR=0.951	GT:AD:DP:GQ:PL	0/1:47,16:63:99:524,0,1991
EU153401.1	92716	.	A	G	78.77	.	AC=1;AF=0.500;AN=2;BaseQRankSum=0.609;ClippingRankSum=0.000;DP=90;ExcessHet=3.0103;FS=0.000;MLEAC=1;MLEAF=0.500;MQ=40.10;MQRankSum=-1.416;QD=0.98;ReadPosRankSum=1.940;SOR=0.558	GT:AD:DP:GQ:PL	0/1:72,8:80:99:107,0,2912
EU153401.1	92719	.	G	A	13.91	.	AC=1;AF=0.500;AN=2;BaseQRankSum=-0.598;ClippingRankSum=0.000;DP=100;ExcessHet=3.0103;FS=3.652;MLEAC=1;MLEAF=0.500;MQ=39.79;MQRankSum=-2.712;QD=0.16;ReadPosRankSum=1.657;SOR=1.406	GT:AD:DP:GQ:PL	0/1:80,8:88:51:51,0,3445
EU153401.1	92727	.	C	T	178.77	.	AC=1;AF=0.500;AN=2;BaseQRankSum=0.900;ClippingRankSum=0.000;DP=128;ExcessHet=3.0103;FS=2.957;MLEAC=1;MLEAF=0.500;MQ=38.28;MQRankSum=-1.620;QD=1.54;ReadPosRankSum=-0.383;SOR=1.143	GT:AD:DP:GQ:PL	0/1:105,11:116:99:207,0,4111
EU153401.1	92732	.	T	C	37.77	.	AC=1;AF=0.500;AN=2;BaseQRankSum=0.882;ClippingRankSum=0.000;DP=144;ExcessHet=3.0103;FS=1.388;MLEAC=1;MLEAF=0.500;MQ=36.81;MQRankSum=-0.451;QD=0.28;ReadPosRankSum=2.082;SOR=1.000	GT:AD:DP:GQ:PL	0/1:122,11:133:66:66,0,4821
EU153401.1	92735	.	C	T	413.77	.	AC=1;AF=0.500;AN=2;BaseQRankSum=1.124;ClippingRankSum=0.000;DP=142;ExcessHet=3.0103;FS=5.605;MLEAC=1;MLEAF=0.500;MQ=37.05;MQRankSum=-0.400;QD=3.16;ReadPosRankSum=1.520;SOR=1.450	GT:AD:DP:GQ:PL	0/1:112,19:131:99:442,0,4695
EU153401.1	92741	.	A	G	249.73	.	AC=1;AF=0.500;AN=2;BaseQRankSum=0.884;ClippingRankSum=0.000;DP=181;ExcessHet=3.0103;FS=7.911;MLEAC=1;MLEAF=0.500;MQ=35.84;MQRankSum=-2.881;QD=1.60;ReadPosRankSum=1.964;SOR=1.824	GT:AD:DP:GQ:PL	0/1:136,20:156:99:287,0,5056
EU153401.1	92742	.	C	T	462.77	.	AC=1;AF=0.500;AN=2;BaseQRankSum=-1.449;ClippingRankSum=0.000;DP=177;ExcessHet=3.0103;FS=6.839;MLEAC=1;MLEAF=0.500;MQ=35.95;MQRankSum=-1.554;QD=2.93;ReadPosRankSum=1.630;SOR=0.237	GT:AD:DP:GQ:PL	0/1:133,25:158:99:491,0,4692
EU153401.1	92760	.	C	T	577.77	.	AC=1;AF=0.500;AN=2;BaseQRankSum=1.317;ClippingRankSum=0.000;DP=334;ExcessHet=3.0103;FS=0.836;MLEAC=1;MLEAF=0.500;MQ=35.90;MQRankSum=-1.967;QD=1.82;ReadPosRankSum=0.716;SOR=0.796	GT:AD:DP:GQ:PL	0/1:276,42:318:99:606,0,9575
EU153401.1	92805	.	A	ATTAATT	898.73	.	AC=2;AF=1.00;AN=2;DP=57;ExcessHet=3.0103;FS=0.000;MLEAC=2;MLEAF=1.00;MQ=42.06;QD=30.65;SOR=3.500	GT:AD:DP:GQ:PL	1/1:0,18:18:63:936,63,0
EU153401.1	92888	.	C	T	764.77	.	AC=2;AF=1.00;AN=2;DP=18;ExcessHet=3.0103;FS=0.000;MLEAC=2;MLEAF=1.00;MQ=60.00;QD=28.29;SOR=2.303	GT:AD:DP:GQ:PL	1/1:0,18:18:54:793,54,0
EU153401.1	92996	.	T	G	826.77	.	AC=2;AF=1.00;AN=2;DP=20;ExcessHet=3.0103;FS=0.000;MLEAC=2;MLEAF=1.00;MQ=60.00;QD=34.34;SOR=0.892	GT:AD:DP:GQ:PL	1/1:0,20:20:60:855,60,0
EU153401.1	93126	.	C	T	928.77	.	AC=2;AF=1.00;AN=2;DP=29;ExcessHet=3.0103;FS=0.000;MLEAC=2;MLEAF=1.00;MQ=59.42;QD=33.17;SOR=0.997	GT:AD:DP:GQ:PL	1/1:0,28:28:84:957,84,0
EU153401.1	93616	.	T	C	777.77	.	AC=2;AF=1.00;AN=2;DP=18;ExcessHet=3.0103;FS=0.000;MLEAC=2;MLEAF=1.00;MQ=60.00;QD=30.58;SOR=1.863	GT:AD:DP:GQ:PL	1/1:0,18:18:54:806,54,0
EU153401.1	94184	.	G	A	1211.77	.	AC=2;AF=1.00;AN=2;DP=27;ExcessHet=3.0103;FS=0.000;MLEAC=2;MLEAF=1.00;MQ=60.00;QD=29.55;SOR=0.765	GT:AD:DP:GQ:PL	1/1:0,27:27:84:1240,84,0
EU153401.1	94190	.	G	A	1235.77	.	AC=2;AF=1.00;AN=2;DP=29;ExcessHet=3.0103;FS=0.000;MLEAC=2;MLEAF=1.00;MQ=60.00;QD=29.04;SOR=0.906	GT:AD:DP:GQ:PL	1/1:0,29:29:87:1264,87,0
EU153401.1	94412	.	T	G	652.77	.	AC=2;AF=1.00;AN=2;DP=17;ExcessHet=3.0103;FS=0.000;MLEAC=2;MLEAF=1.00;MQ=60.00;QD=32.06;SOR=1.061	GT:AD:DP:GQ:PL	1/1:0,17:17:51:681,51,0
EU153401.1	94928	.	CG	C	552.73	.	AC=2;AF=1.00;AN=2;DP=22;ExcessHet=3.0103;FS=0.000;MLEAC=2;MLEAF=1.00;MQ=60.00;QD=27.64;SOR=1.127	GT:AD:DP:GQ:PL	1/1:0,20:20:60:590,60,0
EU153401.1	95158	.	CA	C	485.73	.	AC=2;AF=1.00;AN=2;DP=13;ExcessHet=3.0103;FS=0.000;MLEAC=2;MLEAF=1.00;MQ=60.00;QD=31.66;SOR=3.767	GT:AD:DP:GQ:PL	1/1:0,13:13:39:523,39,0
EU153401.1	95731	.	T	A	815.77	.	AC=2;AF=1.00;AN=2;DP=21;ExcessHet=3.0103;FS=0.000;MLEAC=2;MLEAF=1.00;MQ=60.00;QD=34.12;SOR=0.784	GT:AD:DP:GQ:PL	1/1:0,21:21:63:844,63,0
EU153401.1	95794	.	A	T	737.77	.	AC=2;AF=1.00;AN=2;DP=18;ExcessHet=3.0103;FS=0.000;MLEAC=2;MLEAF=1.00;MQ=60.00;QD=25.21;SOR=1.493	GT:AD:DP:GQ:PL	1/1:0,18:18:54:766,54,0
EU153401.1	96089	.	T	C	618.77	.	AC=2;AF=1.00;AN=2;DP=22;ExcessHet=3.0103;FS=0.000;MLEAC=2;MLEAF=1.00;MQ=57.77;QD=32.57;SOR=1.292	GT:AD:DP:GQ:PL	1/1:0,19:19:57:647,57,0
EU153401.1	96142	.	AG	A	452.73	.	AC=2;AF=1.00;AN=2;DP=18;ExcessHet=3.0103;FS=0.000;MLEAC=2;MLEAF=1.00;MQ=57.26;QD=30.18;SOR=0.818	GT:AD:DP:GQ:PL	1/1:0,15:15:45:490,45,0
EU153401.1	96995	.	T	C	616.77	.	AC=2;AF=1.00;AN=2;DP=19;ExcessHet=3.0103;FS=0.000;MLEAC=2;MLEAF=1.00;MQ=59.12;QD=34.26;SOR=0.914	GT:AD:DP:GQ:PL	1/1:0,18:18:54:645,54,0
EU153401.1	97364	.	A	G	412.77	.	AC=2;AF=1.00;AN=2;DP=12;ExcessHet=3.0103;FS=0.000;MLEAC=2;MLEAF=1.00;MQ=57.53;QD=24.69;SOR=1.085	GT:AD:DP:GQ:PL	1/1:0,10:10:30:441,30,0
EU153401.1	98378	.	T	C	939.77	.	AC=2;AF=1.00;AN=2;DP=22;ExcessHet=3.0103;FS=0.000;MLEAC=2;MLEAF=1.00;MQ=60.00;QD=30.48;SOR=1.085	GT:AD:DP:GQ:PL	1/1:0,22:22:66:968,66,0
EU153401.1	98407	.	C	T	1026.77	.	AC=2;AF=1.00;AN=2;DP=24;ExcessHet=3.0103;FS=0.000;MLEAC=2;MLEAF=1.00;MQ=60.00;QD=29.11;SOR=0.693	GT:AD:DP:GQ:PL	1/1:0,24:24:72:1055,72,0
EU153401.1	98590	.	A	AATACAGCCATGCACTCTGTACTATTCATTGAATCATGACATGGAAATGATTCCTGATCTGTTAGAGCTGGAAGAAGGCTTAGAGATCATCTGATTCAATCTTT	37.73	.	AC=1;AF=0.500;AN=2;BaseQRankSum=0.711;ClippingRankSum=0.000;DP=20;ExcessHet=3.0103;FS=2.831;MLEAC=1;MLEAF=0.500;MQ=58.12;MQRankSum=-4.273;QD=1.89;ReadPosRankSum=-2.650;SOR=1.863	GT:AD:DP:GQ:PL	0/1:17,3:20:75:75,0,1917
EU153401.1	98824	.	G	C	1086.77	.	AC=2;AF=1.00;AN=2;DP=31;ExcessHet=3.0103;FS=0.000;MLEAC=2;MLEAF=1.00;MQ=57.81;QD=26.41;SOR=0.765	GT:AD:DP:GQ:PL	1/1:0,27:27:81:1115,81,0
EU153401.1	98919	.	G	C	360.77	.	AC=1;AF=0.500;AN=2;BaseQRankSum=1.611;ClippingRankSum=0.000;DP=19;ExcessHet=3.0103;FS=2.017;MLEAC=1;MLEAF=0.500;MQ=60.00;MQRankSum=0.000;QD=18.99;ReadPosRankSum=0.909;SOR=0.243	GT:AD:DP:GQ:PL	0/1:9,10:19:99:389,0,306
EU153401.1	99173	.	C	T	556.77	.	AC=2;AF=1.00;AN=2;DP=13;ExcessHet=3.0103;FS=0.000;MLEAC=2;MLEAF=1.00;MQ=60.00;QD=35.80;SOR=2.833	GT:AD:DP:GQ:PL	1/1:0,13:13:39:585,39,0
EU153401.1	99177	.	G	GGT	547.73	.	AC=2;AF=1.00;AN=2;DP=13;ExcessHet=3.0103;FS=0.000;MLEAC=2;MLEAF=1.00;MQ=60.00;QD=27.97;SOR=2.833	GT:AD:DP:GQ:PL	1/1:0,13:13:39:585,39,0
EU153401.1	99761	.	C	T	900.77	.	AC=2;AF=1.00;AN=2;DP=22;ExcessHet=3.0103;FS=0.000;MLEAC=2;MLEAF=1.00;MQ=60.00;QD=30.42;SOR=1.329	GT:AD:DP:GQ:PL	1/1:0,22:22:66:929,66,0
EU153401.1	100240	.	C	CG	892.73	.	AC=2;AF=1.00;AN=2;DP=24;ExcessHet=3.0103;FS=0.000;MLEAC=2;MLEAF=1.00;MQ=60.00;QD=33.89;SOR=0.963	GT:AD:DP:GQ:PL	1/1:0,23:23:69:930,69,0
EU153401.1	100279	.	G	GA	1160.73	.	AC=2;AF=1.00;AN=2;DP=24;ExcessHet=3.0103;FS=0.000;MLEAC=2;MLEAF=1.00;MQ=60.00;QD=31.70;SOR=1.519	GT:AD:DP:GQ:PL	1/1:0,24:24:84:1198,84,0
EU153401.1	100292	.	C	CT	1042.73	.	AC=2;AF=1.00;AN=2;DP=24;ExcessHet=3.0103;FS=0.000;MLEAC=2;MLEAF=1.00;MQ=60.00;QD=30.10;SOR=1.802	GT:AD:DP:GQ:PL	1/1:0,24:24:72:1080,72,0
EU153401.1	100312	.	G	T	1006.77	.	AC=2;AF=1.00;AN=2;DP=23;ExcessHet=3.0103;FS=0.000;MLEAC=2;MLEAF=1.00;MQ=60.00;QD=34.43;SOR=2.030	GT:AD:DP:GQ:PL	1/1:0,23:23:69:1035,69,0
EU153401.1	100313	.	C	G	1006.77	.	AC=2;AF=1.00;AN=2;DP=23;ExcessHet=3.0103;FS=0.000;MLEAC=2;MLEAF=1.00;MQ=60.00;QD=32.08;SOR=2.030	GT:AD:DP:GQ:PL	1/1:0,23:23:69:1035,69,0
EU153401.1	100338	.	G	T	1100.77	.	AC=2;AF=1.00;AN=2;DP=26;ExcessHet=3.0103;FS=0.000;MLEAC=2;MLEAF=1.00;MQ=60.00;QD=27.00;SOR=1.445	GT:AD:DP:GQ:PL	1/1:0,26:26:78:1129,78,0
EU153401.1	100402	.	G	A	934.77	.	AC=2;AF=1.00;AN=2;BaseQRankSum=-0.504;ClippingRankSum=0.000;DP=27;ExcessHet=3.0103;FS=0.000;MLEAC=2;MLEAF=1.00;MQ=59.54;MQRankSum=5.295;QD=34.62;ReadPosRankSum=1.608;SOR=0.287	GT:AD:DP:GQ:PL	1/1:1,26:27:42:963,42,0
EU153401.1	100540	.	C	A	1144.77	.	AC=2;AF=1.00;AN=2;DP=28;ExcessHet=3.0103;FS=0.000;MLEAC=2;MLEAF=1.00;MQ=60.00;QD=35.70;SOR=0.997	GT:AD:DP:GQ:PL	1/1:0,28:28:84:1173,84,0
EU153401.1	100817	.	C	T	820.77	.	AC=2;AF=1.00;AN=2;DP=19;ExcessHet=3.0103;FS=0.000;MLEAC=2;MLEAF=1.00;MQ=60.00;QD=32.94;SOR=1.292	GT:AD:DP:GQ:PL	1/1:0,19:19:57:849,57,0
EU153401.1	100843	.	A	AGCTGTGG	845.73	.	AC=2;AF=1.00;AN=2;DP=17;ExcessHet=3.0103;FS=0.000;MLEAC=2;MLEAF=1.00;MQ=60.00;QD=32.07;SOR=1.061	GT:AD:DP:GQ:PL	1/1:0,17:17:60:883,60,0
EU153401.1	100981	.	A	G	582.77	.	AC=1;AF=0.500;AN=2;BaseQRankSum=0.037;ClippingRankSum=0.000;DP=43;ExcessHet=3.0103;FS=1.657;MLEAC=1;MLEAF=0.500;MQ=49.41;MQRankSum=4.900;QD=22.41;ReadPosRankSum=2.726;SOR=0.950	GT:AD:DP:GQ:PL	0/1:9,17:26:99:611,0,210
EU153401.1	101071	.	C	G	601.77	.	AC=2;AF=1.00;AN=2;DP=40;ExcessHet=3.0103;FS=0.000;MLEAC=2;MLEAF=1.00;MQ=46.80;QD=31.38;SOR=1.765	GT:AD:DP:GQ:PL	1/1:0,14:14:42:630,42,0
EU153401.1	101086	.	T	C	589.77	.	AC=1;AF=0.500;AN=2;BaseQRankSum=-0.682;ClippingRankSum=0.000;DP=38;ExcessHet=3.0103;FS=10.843;MLEAC=1;MLEAF=0.500;MQ=46.64;MQRankSum=3.519;QD=32.76;ReadPosRankSum=3.187;SOR=1.036	GT:AD:DP:GQ:PL	0/1:4,14:18:99:618,0,123
EU153401.1	101102	.	T	C	648.77	.	AC=1;AF=0.500;AN=2;BaseQRankSum=-1.559;ClippingRankSum=0.000;DP=42;ExcessHet=3.0103;FS=25.552;MLEAC=1;MLEAF=0.500;MQ=47.60;MQRankSum=4.045;QD=25.95;ReadPosRankSum=3.113;SOR=0.908	GT:AD:DP:GQ:PL	0/1:9,16:25:99:677,0,434
EU153401.1	101115	.	G	C	651.77	.	AC=1;AF=0.500;AN=2;BaseQRankSum=-1.668;ClippingRankSum=0.000;DP=44;ExcessHet=3.0103;FS=22.249;MLEAC=1;MLEAF=0.500;MQ=47.55;MQRankSum=4.742;QD=23.28;ReadPosRankSum=2.711;SOR=1.089	GT:AD:DP:GQ:PL	0/1:11,17:28:99:680,0,379
EU153401.1	101355	.	C	T	692.77	.	AC=2;AF=1.00;AN=2;DP=17;ExcessHet=3.0103;FS=0.000;MLEAC=2;MLEAF=1.00;MQ=60.00;QD=27.91;SOR=1.061	GT:AD:DP:GQ:PL	1/1:0,17:17:51:721,51,0
EU153401.1	101453	.	T	C	782.77	.	AC=2;AF=1.00;AN=2;DP=19;ExcessHet=3.0103;FS=0.000;MLEAC=2;MLEAF=1.00;MQ=60.00;QD=29.46;SOR=0.793	GT:AD:DP:GQ:PL	1/1:0,19:19:57:811,57,0
EU153401.1	101666	.	T	C	590.77	.	AC=2;AF=1.00;AN=2;DP=14;ExcessHet=3.0103;FS=0.000;MLEAC=2;MLEAF=1.00;MQ=60.00;QD=25.16;SOR=0.976	GT:AD:DP:GQ:PL	1/1:0,14:14:42:619,42,0
EU153401.1	101690	.	A	G	710.77	.	AC=2;AF=1.00;AN=2;DP=17;ExcessHet=3.0103;FS=0.000;MLEAC=2;MLEAF=1.00;MQ=60.00;QD=29.22;SOR=1.371	GT:AD:DP:GQ:PL	1/1:0,17:17:51:739,51,0
EU153401.1	101807	.	C	T	885.77	.	AC=2;AF=1.00;AN=2;DP=24;ExcessHet=3.0103;FS=0.000;MLEAC=2;MLEAF=1.00;MQ=60.00;QD=33.96;SOR=1.051	GT:AD:DP:GQ:PL	1/1:0,24:24:72:914,72,0
EU153401.1	102043	.	G	A	961.77	.	AC=2;AF=1.00;AN=2;DP=23;ExcessHet=3.0103;FS=0.000;MLEAC=2;MLEAF=1.00;MQ=60.00;QD=28.17;SOR=1.179	GT:AD:DP:GQ:PL	1/1:0,23:23:69:990,69,0
EU153401.1	102067	.	G	A	1063.77	.	AC=2;AF=1.00;AN=2;DP=26;ExcessHet=3.0103;FS=0.000;MLEAC=2;MLEAF=1.00;MQ=60.00;QD=24.49;SOR=1.220	GT:AD:DP:GQ:PL	1/1:0,26:26:78:1092,78,0
EU153401.1	102478	.	G	C	746.77	.	AC=2;AF=1.00;AN=2;DP=20;ExcessHet=3.0103;FS=0.000;MLEAC=2;MLEAF=1.00;MQ=60.00;QD=33.53;SOR=1.402	GT:AD:DP:GQ:PL	1/1:0,20:20:60:775,60,0
EU153401.1	102614	.	A	G	602.77	.	AC=2;AF=1.00;AN=2;DP=15;ExcessHet=3.0103;FS=0.000;MLEAC=2;MLEAF=1.00;MQ=60.00;QD=29.59;SOR=1.112	GT:AD:DP:GQ:PL	1/1:0,15:15:45:631,45,0
EU153401.1	102896	.	A	G	616.77	.	AC=2;AF=1.00;AN=2;DP=18;ExcessHet=3.0103;FS=0.000;MLEAC=2;MLEAF=1.00;MQ=60.00;QD=34.26;SOR=1.493	GT:AD:DP:GQ:PL	1/1:0,18:18:54:645,54,0
EU153401.1	102937	.	C	T	11.12	.	AC=1;AF=0.500;AN=2;BaseQRankSum=0.548;ClippingRankSum=0.000;DP=17;ExcessHet=3.0103;FS=6.864;MLEAC=1;MLEAF=0.500;MQ=58.01;MQRankSum=-3.867;QD=0.65;SOR=2.250	GT:AD:DP:GQ:PL	0/1:15,2:17:39:39,0,624
EU153401.1	102942	.	C	T	11.12	.	AC=1;AF=0.500;AN=2;BaseQRankSum=0.786;ClippingRankSum=0.000;DP=17;ExcessHet=3.0103;FS=6.864;MLEAC=1;MLEAF=0.500;MQ=58.01;MQRankSum=-3.867;QD=0.65;ReadPosRankSum=-0.680;SOR=2.250	GT:AD:DP:GQ:PL	0/1:15,2:17:39:39,0,624
EU153401.1	102950	.	G	T	13.95	.	AC=1;AF=0.500;AN=2;BaseQRankSum=0.692;ClippingRankSum=0.000;DP=16;ExcessHet=3.0103;FS=3.310;MLEAC=1;MLEAF=0.500;MQ=57.88;MQRankSum=-3.735;QD=0.87;ReadPosRankSum=-0.898;SOR=2.262	GT:AD:DP:GQ:PL	0/1:14,2:16:42:42,0,582
EU153401.1	102953	.	C	T	13.95	.	AC=1;AF=0.500;AN=2;BaseQRankSum=0.816;ClippingRankSum=0.000;DP=16;ExcessHet=3.0103;FS=3.310;MLEAC=1;MLEAF=0.500;MQ=57.88;MQRankSum=-3.735;QD=0.87;ReadPosRankSum=-1.244;SOR=2.262	GT:AD:DP:GQ:PL	0/1:14,2:16:42:42,0,582
EU153401.1	102958	.	T	C	16.86	.	AC=1;AF=0.500;AN=2;BaseQRankSum=0.720;ClippingRankSum=0.000;DP=15;ExcessHet=3.0103;FS=3.310;MLEAC=1;MLEAF=0.500;MQ=57.74;MQRankSum=-3.598;QD=1.12;ReadPosRankSum=-1.882;SOR=2.279	GT:AD:DP:GQ:PL	0/1:13,2:15:45:45,0,540
EU153401.1	102971	.	G	GAAT	11.08	.	AC=1;AF=0.500;AN=2;BaseQRankSum=0.612;ClippingRankSum=0.000;DP=14;ExcessHet=3.0103;FS=3.256;MLEAC=1;MLEAF=0.500;MQ=57.57;MQRankSum=-3.455;QD=0.79;ReadPosRankSum=-2.328;SOR=2.303	GT:AD:DP:GQ:PL	0/1:12,2:14:48:48,0,498
EU153401.1	103076	.	G	A	777.77	.	AC=2;AF=1.00;AN=2;DP=18;ExcessHet=3.0103;FS=0.000;MLEAC=2;MLEAF=1.00;MQ=60.00;QD=32.19;SOR=1.179	GT:AD:DP:GQ:PL	1/1:0,18:18:54:806,54,0
EU153401.1	103529	.	G	GCAATAACCAT	31.73	.	AC=1;AF=0.500;AN=2;BaseQRankSum=0.826;ClippingRankSum=0.000;DP=21;ExcessHet=3.0103;FS=6.410;MLEAC=1;MLEAF=0.500;MQ=58.21;MQRankSum=-4.389;QD=1.51;ReadPosRankSum=-2.668;SOR=2.833	GT:AD:DP:GQ:PL	0/1:18,3:21:69:69,0,788
EU153401.1	103531	.	A	ATCTTGACTCAAGTGGCCACCTCTCTGCCATCTCTGAAACATCAGGAAAACCACCCCATGGTTGTGTATACACGATGAGC	31.73	.	AC=1;AF=0.500;AN=2;BaseQRankSum=0.672;ClippingRankSum=0.000;DP=22;ExcessHet=3.0103;FS=6.560;MLEAC=1;MLEAF=0.500;MQ=58.29;MQRankSum=-4.502;QD=1.44;ReadPosRankSum=-2.441;SOR=2.823	GT:AD:DP:GQ:PL	0/1:19,3:22:69:69,0,788
EU153401.1	103569	.	A	G	685.77	.	AC=2;AF=1.00;AN=2;DP=19;ExcessHet=3.0103;FS=0.000;MLEAC=2;MLEAF=1.00;MQ=59.35;QD=23.99;SOR=0.693	GT:AD:DP:GQ:PL	1/1:0,18:18:54:714,54,0
EU153401.1	104343	.	G	A	746.77	.	AC=2;AF=1.00;AN=2;DP=25;ExcessHet=3.0103;FS=0.000;MLEAC=2;MLEAF=1.00;MQ=59.96;QD=28.19;SOR=1.127	GT:AD:DP:GQ:PL	1/1:0,20:20:60:775,60,0
EU153401.1	104683	.	T	C	507.77	.	AC=2;AF=1.00;AN=2;DP=13;ExcessHet=3.0103;FS=0.000;MLEAC=2;MLEAF=1.00;MQ=59.42;QD=30.56;SOR=0.693	GT:AD:DP:GQ:PL	1/1:0,12:12:36:536,36,0
EU153401.1	104754	.	G	A	601.77	.	AC=2;AF=1.00;AN=2;DP=19;ExcessHet=3.0103;FS=0.000;MLEAC=2;MLEAF=1.00;MQ=56.41;QD=32.65;SOR=0.976	GT:AD:DP:GQ:PL	1/1:0,14:14:42:630,42,0
EU153401.1	104755	.	G	C	601.77	.	AC=2;AF=1.00;AN=2;DP=19;ExcessHet=3.0103;FS=0.000;MLEAC=2;MLEAF=1.00;MQ=56.41;QD=32.58;SOR=0.976	GT:AD:DP:GQ:PL	1/1:0,14:14:42:630,42,0
EU153401.1	104772	.	C	T	601.77	.	AC=2;AF=1.00;AN=2;DP=20;ExcessHet=3.0103;FS=0.000;MLEAC=2;MLEAF=1.00;MQ=55.94;QD=29.32;SOR=0.976	GT:AD:DP:GQ:PL	1/1:0,14:14:42:630,42,0
EU153401.1	104864	.	G	GAC	132.73	.	AC=1;AF=0.500;AN=2;BaseQRankSum=0.097;ClippingRankSum=0.000;DP=84;ExcessHet=3.0103;FS=12.910;MLEAC=1;MLEAF=0.500;MQ=37.55;MQRankSum=4.458;QD=1.77;ReadPosRankSum=0.582;SOR=0.428	GT:AD:DP:GQ:PL	0/1:66,9:75:99:170,0,2828
EU153401.1	104868	.	G	GACAGAGACAGAGACAGAGACAGAGACAGAGACAGAGACAGAGAC	465.73	.	AC=1;AF=0.500;AN=2;BaseQRankSum=0.410;ClippingRankSum=0.000;DP=87;ExcessHet=3.0103;FS=6.187;MLEAC=1;MLEAF=0.500;MQ=36.91;MQRankSum=4.237;QD=5.97;ReadPosRankSum=-0.487;SOR=0.154	GT:AD:DP:GQ:PL	0/1:69,9:78:99:503,0,2846
EU153401.1	104876	.	G	GAC	246.73	.	AC=1;AF=0.500;AN=2;BaseQRankSum=0.477;ClippingRankSum=0.000;DP=92;ExcessHet=3.0103;FS=3.113;MLEAC=1;MLEAF=0.500;MQ=37.41;MQRankSum=4.620;QD=2.97;ReadPosRankSum=-2.478;SOR=0.298	GT:AD:DP:GQ:PL	0/1:71,12:83:99:284,0,2993
EU153401.1	104883	.	A	AGC	279.73	.	AC=1;AF=0.500;AN=2;BaseQRankSum=-0.570;ClippingRankSum=0.000;DP=95;ExcessHet=3.0103;FS=3.223;MLEAC=1;MLEAF=0.500;MQ=37.10;MQRankSum=4.669;QD=3.25;ReadPosRankSum=2.129;SOR=0.272	GT:AD:DP:GQ:PL	0/1:74,12:86:99:317,0,3109
EU153401.1	104887	.	A	AGC	273.73	.	AC=1;AF=0.500;AN=2;BaseQRankSum=-1.366;ClippingRankSum=0.000;DP=99;ExcessHet=3.0103;FS=5.336;MLEAC=1;MLEAF=0.500;MQ=37.26;MQRankSum=4.905;QD=3.04;ReadPosRankSum=3.223;SOR=0.179	GT:AD:DP:GQ:PL	0/1:77,13:90:99:311,0,3193
EU153401.1	104893	.	A	C	246.77	.	AC=1;AF=0.500;AN=2;BaseQRankSum=-1.021;ClippingRankSum=0.000;DP=91;ExcessHet=3.0103;FS=3.477;MLEAC=1;MLEAF=0.500;MQ=37.68;MQRankSum=4.603;QD=3.01;ReadPosRankSum=5.043;SOR=0.202	GT:AD:DP:GQ:PL	0/1:70,12:82:99:275,0,3097
EU153401.1	104903	.	A	AGC	490.73	.	AC=1;AF=0.500;AN=2;BaseQRankSum=0.000;ClippingRankSum=0.000;DP=39;ExcessHet=3.0103;FS=0.000;MLEAC=1;MLEAF=0.500;MQ=40.88;MQRankSum=4.425;QD=15.34;ReadPosRankSum=2.775;SOR=0.432	GT:AD:DP:GQ:PL	0/1:20,12:32:99:528,0,769
EU153401.1	104911	.	A	AGAGCGCGAGC	478.73	.	AC=1;AF=0.500;AN=2;BaseQRankSum=-0.286;ClippingRankSum=0.000;DP=25;ExcessHet=3.0103;FS=0.000;MLEAC=1;MLEAF=0.500;MQ=45.64;MQRankSum=3.772;QD=22.80;ReadPosRankSum=3.286;SOR=1.112	GT:AD:DP:GQ:PL	0/1:9,12:21:99:516,0,374
EU153401.1	104964	.	G	A	823.77	.	AC=2;AF=1.00;AN=2;DP=20;ExcessHet=3.0103;FS=0.000;MLEAC=2;MLEAF=1.00;MQ=58.83;QD=34.09;SOR=1.127	GT:AD:DP:GQ:PL	1/1:0,20:20:60:852,60,0
EU153401.1	105048	.	C	G	610.77	.	AC=2;AF=1.00;AN=2;DP=17;ExcessHet=3.0103;FS=0.000;MLEAC=2;MLEAF=1.00;MQ=60.00;QD=28.53;SOR=1.371	GT:AD:DP:GQ:PL	1/1:0,17:17:51:639,51,0
EU153401.1	105927	.	C	T	598.77	.	AC=2;AF=1.00;AN=2;DP=14;ExcessHet=3.0103;FS=0.000;MLEAC=2;MLEAF=1.00;MQ=60.00;QD=23.70;SOR=1.329	GT:AD:DP:GQ:PL	1/1:0,14:14:42:627,42,0
EU153401.1	105980	.	GC	G	411.73	.	AC=2;AF=1.00;AN=2;DP=12;ExcessHet=3.0103;FS=0.000;MLEAC=2;MLEAF=1.00;MQ=60.00;QD=34.31;SOR=1.445	GT:AD:DP:GQ:PL	1/1:0,12:12:36:449,36,0
EU153401.1	106028	.	TC	T	486.73	.	AC=2;AF=1.00;AN=2;DP=15;ExcessHet=3.0103;FS=0.000;MLEAC=2;MLEAF=1.00;MQ=60.00;QD=34.77;SOR=0.693	GT:AD:DP:GQ:PL	1/1:0,14:14:42:524,42,0
EU153401.1	106257	.	T	TCTCTC	24.75	.	AC=1;AF=0.500;AN=2;BaseQRankSum=0.431;ClippingRankSum=0.000;DP=70;ExcessHet=3.0103;FS=2.632;MLEAC=1;MLEAF=0.500;MQ=41.76;MQRankSum=2.572;QD=1.46;ReadPosRankSum=3.087;SOR=1.492	GT:AD:DP:GQ:PL	0/1:13,4:17:62:62,0,300
EU153401.1	106737	.	C	G	774.77	.	AC=2;AF=1.00;AN=2;DP=20;ExcessHet=3.0103;FS=0.000;MLEAC=2;MLEAF=1.00;MQ=59.38;QD=32.45;SOR=0.793	GT:AD:DP:GQ:PL	1/1:0,19:19:57:803,57,0
EU153401.1	108878	.	C	A	567.77	.	AC=2;AF=1.00;AN=2;DP=17;ExcessHet=3.0103;FS=0.000;MLEAC=2;MLEAF=1.00;MQ=59.01;QD=33.11;SOR=1.244	GT:AD:DP:GQ:PL	1/1:0,16:16:48:596,48,0
EU153401.1	108889	.	C	T	542.77	.	AC=2;AF=1.00;AN=2;DP=15;ExcessHet=3.0103;FS=0.000;MLEAC=2;MLEAF=1.00;MQ=58.88;QD=37.91;SOR=0.976	GT:AD:DP:GQ:PL	1/1:0,14:14:42:571,42,0
EU153401.1	109035	.	C	T	1089.77	.	AC=2;AF=1.00;AN=2;DP=28;ExcessHet=3.0103;FS=0.000;MLEAC=2;MLEAF=1.00;MQ=60.00;QD=25.14;SOR=1.179	GT:AD:DP:GQ:PL	1/1:0,28:28:84:1118,84,0
EU153401.1	109451	.	A	G	672.77	.	AC=2;AF=1.00;AN=2;DP=20;ExcessHet=3.0103;FS=0.000;MLEAC=2;MLEAF=1.00;MQ=57.65;QD=32.46;SOR=1.061	GT:AD:DP:GQ:PL	1/1:0,17:17:51:701,51,0
EU153401.1	109533	.	A	C	172.77	.	AC=1;AF=0.500;AN=2;BaseQRankSum=1.157;ClippingRankSum=0.000;DP=43;ExcessHet=3.0103;FS=1.670;MLEAC=1;MLEAF=0.500;MQ=52.25;MQRankSum=-2.952;QD=4.55;ReadPosRankSum=-1.704;SOR=1.154	GT:AD:DP:GQ:PL	0/1:31,7:38:99:201,0,1260
EU153401.1	109539	.	C	T	121.77	.	AC=1;AF=0.500;AN=2;BaseQRankSum=-0.136;ClippingRankSum=0.000;DP=43;ExcessHet=3.0103;FS=4.302;MLEAC=1;MLEAF=0.500;MQ=52.25;MQRankSum=-4.541;QD=3.20;ReadPosRankSum=-2.010;SOR=1.888	GT:AD:DP:GQ:PL	0/1:32,6:38:99:150,0,1381
EU153401.1	109540	.	A	G	436.77	.	AC=1;AF=0.500;AN=2;BaseQRankSum=1.317;ClippingRankSum=0.000;DP=43;ExcessHet=3.0103;FS=7.557;MLEAC=1;MLEAF=0.500;MQ=52.25;MQRankSum=-5.921;QD=11.49;ReadPosRankSum=-1.807;SOR=2.018	GT:AD:DP:GQ:PL	0/1:25,13:38:99:465,0,1066
EU153401.1	109674	.	A	ATTTTT	403.73	.	AC=1;AF=0.500;AN=2;BaseQRankSum=-1.998;ClippingRankSum=0.000;DP=43;ExcessHet=3.0103;FS=0.000;MLEAC=1;MLEAF=0.500;MQ=42.51;MQRankSum=5.247;QD=9.39;ReadPosRankSum=3.937;SOR=0.478	GT:AD:DP:GQ:PL	0/1:30,13:43:99:441,0,987
EU153401.1	109675	.	A	T	412.77	.	AC=1;AF=0.500;AN=2;BaseQRankSum=-0.957;ClippingRankSum=0.000;DP=42;ExcessHet=3.0103;FS=0.000;MLEAC=1;MLEAF=0.500;MQ=42.00;MQRankSum=5.089;QD=9.83;ReadPosRankSum=4.617;SOR=0.671	GT:AD:DP:GQ:PL	0/1:30,12:42:99:441,0,987
EU153401.1	109780	.	A	G	518.77	.	AC=2;AF=1.00;AN=2;DP=16;ExcessHet=3.0103;FS=0.000;MLEAC=2;MLEAF=1.00;MQ=58.95;QD=34.58;SOR=0.818	GT:AD:DP:GQ:PL	1/1:0,15:15:45:547,45,0
EU153401.1	110411	.	G	A	642.77	.	AC=2;AF=1.00;AN=2;DP=16;ExcessHet=3.0103;FS=0.000;MLEAC=2;MLEAF=1.00;MQ=60.00;QD=27.80;SOR=1.244	GT:AD:DP:GQ:PL	1/1:0,16:16:48:671,48,0
EU153401.1	111176	.	T	C	617.77	.	AC=1;AF=0.500;AN=2;BaseQRankSum=-0.253;ClippingRankSum=0.000;DP=100;ExcessHet=3.0103;FS=0.000;MLEAC=1;MLEAF=0.500;MQ=38.34;MQRankSum=0.229;QD=6.18;ReadPosRankSum=4.808;SOR=0.609	GT:AD:DP:GQ:PL	0/1:74,26:100:99:646,0,2282
EU153401.1	111787	.	A	T	1000.77	.	AC=2;AF=1.00;AN=2;DP=25;ExcessHet=3.0103;FS=0.000;MLEAC=2;MLEAF=1.00;MQ=59.33;QD=29.58;SOR=0.693	GT:AD:DP:GQ:PL	1/1:0,24:24:72:1029,72,0
EU153401.1	112046	.	TG	T	996.73	.	AC=2;AF=1.00;AN=2;DP=29;ExcessHet=3.0103;FS=0.000;MLEAC=2;MLEAF=1.00;MQ=59.42;QD=27.88;SOR=0.693	GT:AD:DP:GQ:PL	1/1:0,28:28:84:1034,84,0
EU153401.1	112695	.	A	G	953.77	.	AC=2;AF=1.00;AN=2;DP=23;ExcessHet=3.0103;FS=0.000;MLEAC=2;MLEAF=1.00;MQ=60.00;QD=27.92;SOR=0.874	GT:AD:DP:GQ:PL	1/1:0,22:22:66:982,66,0
EU153401.1	113108	.	C	CG	782.73	.	AC=2;AF=1.00;AN=2;DP=24;ExcessHet=3.0103;FS=0.000;MLEAC=2;MLEAF=1.00;MQ=60.00;QD=34.03;SOR=1.708	GT:AD:DP:GQ:PL	1/1:0,23:23:69:820,69,0
EU153401.1	114369	.	AG	A	419.73	.	AC=2;AF=1.00;AN=2;DP=14;ExcessHet=3.0103;FS=0.000;MLEAC=2;MLEAF=1.00;MQ=60.00;QD=29.98;SOR=0.693	GT:AD:DP:GQ:PL	1/1:0,14:14:42:457,42,0
EU153401.1	114912	.	G	GCGTCTCTGCCCCTCTGCGCCTCTCCTCCCGCC	11.08	.	AC=1;AF=0.500;AN=2;BaseQRankSum=0.612;ClippingRankSum=0.000;DP=15;ExcessHet=3.0103;FS=0.000;MLEAC=1;MLEAF=0.500;MQ=56.57;MQRankSum=-3.455;QD=0.79;ReadPosRankSum=-2.102;SOR=0.512	GT:AD:DP:GQ:PL	0/1:12,2:14:48:48,0,498
EU153401.1	114950	.	G	C	419.77	.	AC=2;AF=1.00;AN=2;DP=11;ExcessHet=3.0103;FS=0.000;MLEAC=2;MLEAF=1.00;MQ=58.47;QD=31.47;SOR=3.258	GT:AD:DP:GQ:PL	1/1:0,10:10:30:448,30,0
EU153401.1	115213	.	T	C	647.77	.	AC=2;AF=1.00;AN=2;DP=16;ExcessHet=3.0103;FS=0.000;MLEAC=2;MLEAF=1.00;MQ=60.00;QD=28.13;SOR=2.049	GT:AD:DP:GQ:PL	1/1:0,16:16:48:676,48,0
EU153401.1	115312	.	G	C	1015.77	.	AC=2;AF=1.00;AN=2;DP=26;ExcessHet=3.0103;FS=0.000;MLEAC=2;MLEAF=1.00;MQ=60.00;QD=30.64;SOR=0.693	GT:AD:DP:GQ:PL	1/1:0,26:26:78:1044,78,0
EU153401.1	115606	.	C	T	334.77	.	AC=1;AF=0.500;AN=2;BaseQRankSum=1.347;ClippingRankSum=0.000;DP=29;ExcessHet=3.0103;FS=3.630;MLEAC=1;MLEAF=0.500;MQ=58.34;MQRankSum=-2.430;QD=11.54;ReadPosRankSum=-1.103;SOR=1.574	GT:AD:DP:GQ:PL	0/1:19,10:29:99:363,0,10570
EU153401.1	115609	.	T	C	379.77	.	AC=1;AF=0.500;AN=2;BaseQRankSum=1.128;ClippingRankSum=0.000;DP=28;ExcessHet=3.0103;FS=3.622;MLEAC=1;MLEAF=0.500;MQ=58.28;MQRankSum=-2.366;QD=13.56;ReadPosRankSum=-1.175;SOR=1.609	GT:AD:DP:GQ:PL	0/1:18,10:28:99:408,0,10544
EU153401.1	115612	.	G	C	418.77	.	AC=1;AF=0.500;AN=2;BaseQRankSum=1.212;ClippingRankSum=0.000;DP=28;ExcessHet=3.0103;FS=5.969;MLEAC=1;MLEAF=0.500;MQ=58.28;MQRankSum=-2.190;QD=14.96;ReadPosRankSum=-2.094;SOR=1.770	GT:AD:DP:GQ:PL	0/1:17,11:28:99:447,0,11035
EU153401.1	115616	.	C	A	505.77	.	AC=1;AF=0.500;AN=2;BaseQRankSum=0.488;ClippingRankSum=0.000;DP=32;ExcessHet=3.0103;FS=5.121;MLEAC=1;MLEAF=0.500;MQ=57.84;MQRankSum=-2.347;QD=15.81;ReadPosRankSum=-2.432;SOR=1.238	GT:AD:DP:GQ:PL	0/1:18,14:32:99:534,0,10946
EU153401.1	115618	.	T	G	502.77	.	AC=1;AF=0.500;AN=2;BaseQRankSum=-0.099;ClippingRankSum=0.000;DP=32;ExcessHet=3.0103;FS=5.121;MLEAC=1;MLEAF=0.500;MQ=57.84;MQRankSum=-2.347;QD=15.71;ReadPosRankSum=-2.452;SOR=1.238	GT:AD:DP:GQ:PL	0/1:18,14:32:99:531,0,11384
EU153401.1	115623	.	C	T	499.77	.	AC=1;AF=0.500;AN=2;BaseQRankSum=1.244;ClippingRankSum=0.000;DP=34;ExcessHet=3.0103;FS=5.287;MLEAC=1;MLEAF=0.500;MQ=57.97;MQRankSum=-2.470;QD=14.70;ReadPosRankSum=-1.926;SOR=1.181	GT:AD:DP:GQ:PL	0/1:20,14:34:99:528,0,12127
EU153401.1	115647	.	C	T	412.77	.	AC=1;AF=0.500;AN=2;BaseQRankSum=0.962;ClippingRankSum=0.000;DP=33;ExcessHet=3.0103;FS=3.176;MLEAC=1;MLEAF=0.500;MQ=58.58;MQRankSum=-1.855;QD=12.51;ReadPosRankSum=-3.840;SOR=0.863	GT:AD:DP:GQ:PL	0/1:21,12:33:99:441,0,12640
EU153401.1	115653	.	C	T	406.77	.	AC=1;AF=0.500;AN=2;BaseQRankSum=1.160;ClippingRankSum=0.000;DP=32;ExcessHet=3.0103;FS=1.451;MLEAC=1;MLEAF=0.500;MQ=58.53;MQRankSum=-1.809;QD=12.71;ReadPosRankSum=-4.550;SOR=0.905	GT:AD:DP:GQ:PL	0/1:20,12:32:99:435,0,12873
EU153401.1	115659	.	C	CCCCAGAAG	400.73	.	AC=1;AF=0.500;AN=2;BaseQRankSum=1.105;ClippingRankSum=0.000;DP=34;ExcessHet=3.0103;FS=1.423;MLEAC=1;MLEAF=0.500;MQ=58.62;MQRankSum=-1.899;QD=11.79;ReadPosRankSum=-4.787;SOR=0.914	GT:AD:DP:GQ:PL	0/1:22,12:34:99:438,0,12582
EU153401.1	115661	.	G	GGTGCCAGCCTTCTGTGGGCCCAAATCTTCAGTTGTTCCAGGTCCTCGCAAAGTTTGTTGTCCAGACCATCGGCCAGGACCTGGCTGTATTTTC	400.73	.	AC=1;AF=0.500;AN=2;BaseQRankSum=0.971;ClippingRankSum=0.000;DP=31;ExcessHet=3.0103;FS=0.000;MLEAC=1;MLEAF=0.500;MQ=59.34;MQRankSum=-1.492;QD=12.93;ReadPosRankSum=-4.346;SOR=0.709	GT:AD:DP:GQ:PL	0/1:22,9:31:99:438,0,12582
EU153401.1	115720	.	G	A	871.77	.	AC=2;AF=1.00;AN=2;DP=22;ExcessHet=3.0103;FS=0.000;MLEAC=2;MLEAF=1.00;MQ=59.24;QD=34.06;SOR=0.784	GT:AD:DP:GQ:PL	1/1:0,21:21:63:900,63,0
EU153401.1	115904	.	C	G	601.77	.	AC=2;AF=1.00;AN=2;DP=17;ExcessHet=3.0103;FS=0.000;MLEAC=2;MLEAF=1.00;MQ=60.00;QD=26.49;SOR=0.804	GT:AD:DP:GQ:PL	1/1:0,17:17:51:630,51,0
EU153401.1	115932	.	C	A	729.77	.	AC=2;AF=1.00;AN=2;DP=18;ExcessHet=3.0103;FS=0.000;MLEAC=2;MLEAF=1.00;MQ=59.07;QD=29.45;SOR=0.804	GT:AD:DP:GQ:PL	1/1:0,17:17:51:758,51,0
EU153401.1	115936	.	C	T	729.77	.	AC=2;AF=1.00;AN=2;DP=18;ExcessHet=3.0103;FS=0.000;MLEAC=2;MLEAF=1.00;MQ=59.07;QD=29.44;SOR=0.804	GT:AD:DP:GQ:PL	1/1:0,17:17:51:758,51,0
EU153401.1	115964	.	G	T	854.77	.	AC=2;AF=1.00;AN=2;DP=22;ExcessHet=3.0103;FS=0.000;MLEAC=2;MLEAF=1.00;MQ=59.24;QD=23.80;SOR=0.990	GT:AD:DP:GQ:PL	1/1:0,21:21:63:883,63,0
EU153401.1	116011	.	A	C	69.77	.	AC=1;AF=0.500;AN=2;BaseQRankSum=0.692;ClippingRankSum=0.000;DP=27;ExcessHet=3.0103;FS=11.420;MLEAC=1;MLEAF=0.500;MQ=59.13;MQRankSum=0.533;QD=2.68;ReadPosRankSum=0.320;SOR=1.414	GT:AD:DP:GQ:PL	0/1:22,4:26:98:98,0,954
EU153401.1	116013	.	A	G	70.77	.	AC=1;AF=0.500;AN=2;BaseQRankSum=0.677;ClippingRankSum=0.000;DP=28;ExcessHet=3.0103;FS=11.897;MLEAC=1;MLEAF=0.500;MQ=59.16;MQRankSum=0.521;QD=2.62;ReadPosRankSum=0.444;SOR=1.411	GT:AD:DP:GQ:PL	0/1:23,4:27:99:99,0,954
EU153401.1	116024	.	G	A	58.77	.	AC=1;AF=0.500;AN=2;BaseQRankSum=0.648;ClippingRankSum=0.000;DP=30;ExcessHet=3.0103;FS=9.795;MLEAC=1;MLEAF=0.500;MQ=59.22;MQRankSum=0.500;QD=2.03;ReadPosRankSum=0.950;SOR=1.430	GT:AD:DP:GQ:PL	0/1:25,4:29:87:87,0,1122
EU153401.1	116038	.	C	T	67.77	.	AC=1;AF=0.500;AN=2;BaseQRankSum=0.000;ClippingRankSum=0.000;DP=27;ExcessHet=3.0103;FS=8.921;MLEAC=1;MLEAF=0.500;MQ=60.00;MQRankSum=0.000;QD=2.51;ReadPosRankSum=-0.444;SOR=1.440	GT:AD:DP:GQ:PL	0/1:23,4:27:96:96,0,996
EU153401.1	116042	.	G	A	67.77	.	AC=1;AF=0.500;AN=2;BaseQRankSum=0.662;ClippingRankSum=0.000;DP=28;ExcessHet=3.0103;FS=5.697;MLEAC=1;MLEAF=0.500;MQ=60.00;MQRankSum=0.000;QD=2.42;ReadPosRankSum=-0.821;SOR=1.454	GT:AD:DP:GQ:PL	0/1:24,4:28:96:96,0,996
EU153401.1	116055	.	G	A	58.77	.	AC=1;AF=0.500;AN=2;BaseQRankSum=0.860;ClippingRankSum=0.000;DP=31;ExcessHet=3.0103;FS=5.658;MLEAC=1;MLEAF=0.500;MQ=60.00;MQRankSum=0.000;QD=1.90;ReadPosRankSum=-1.651;SOR=1.453	GT:AD:DP:GQ:PL	0/1:27,4:31:87:87,0,1122
EU153401.1	116056	.	G	C	58.77	.	AC=1;AF=0.500;AN=2;BaseQRankSum=0.664;ClippingRankSum=0.000;DP=30;ExcessHet=3.0103;FS=12.661;MLEAC=1;MLEAF=0.500;MQ=60.00;MQRankSum=0.000;QD=1.96;ReadPosRankSum=-1.315;SOR=2.790	GT:AD:DP:GQ:PL	0/1:27,3:30:87:87,0,1122
EU153401.1	116097	.	TACAGATGGCCTCCCTTCCAAGGCAGGCCCAG	T	435.73	.	AC=1;AF=0.500;AN=2;BaseQRankSum=1.775;ClippingRankSum=0.000;DP=59;ExcessHet=3.0103;FS=4.880;MLEAC=1;MLEAF=0.500;MQ=57.17;MQRankSum=-5.557;QD=8.71;ReadPosRankSum=-2.087;SOR=0.193	GT:AD:DP:GQ:PL	0/1:36,14:50:99:473,0,1992
EU153401.1	116134	.	AGCACCCCC	A	525.73	.	AC=1;AF=0.500;AN=2;BaseQRankSum=1.906;ClippingRankSum=0.000;DP=59;ExcessHet=3.0103;FS=1.199;MLEAC=1;MLEAF=0.500;MQ=57.00;MQRankSum=-5.795;QD=10.11;ReadPosRankSum=-2.276;SOR=0.426	GT:AD:DP:GQ:PL	0/1:36,16:52:99:563,0,2091
EU153401.1	116145	.	CCTTGTCCT	C	555.73	.	AC=1;AF=0.500;AN=2;BaseQRankSum=2.652;ClippingRankSum=0.000;DP=64;ExcessHet=3.0103;FS=1.132;MLEAC=1;MLEAF=0.500;MQ=57.24;MQRankSum=-5.867;QD=9.75;ReadPosRankSum=-1.555;SOR=0.452	GT:AD:DP:GQ:PL	0/1:40,17:57:99:593,0,2366
EU153401.1	116156	.	C	T	578.77	.	AC=1;AF=0.500;AN=2;BaseQRankSum=2.431;ClippingRankSum=0.000;DP=59;ExcessHet=3.0103;FS=2.523;MLEAC=1;MLEAF=0.500;MQ=57.00;MQRankSum=-5.862;QD=10.92;ReadPosRankSum=-0.671;SOR=0.395	GT:AD:DP:GQ:PL	0/1:37,16:53:99:607,0,2276
EU153401.1	116159	.	C	G	108.77	.	AC=1;AF=0.500;AN=2;BaseQRankSum=1.440;ClippingRankSum=0.000;DP=64;ExcessHet=3.0103;FS=14.652;MLEAC=1;MLEAF=0.500;MQ=56.67;MQRankSum=1.715;QD=1.88;SOR=3.952	GT:AD:DP:GQ:PL	0/1:51,7:58:99:137,0,2981
EU153401.1	116163	.	C	T	357.77	.	AC=1;AF=0.500;AN=2;BaseQRankSum=1.280;ClippingRankSum=0.000;DP=62;ExcessHet=3.0103;FS=14.617;MLEAC=1;MLEAF=0.500;MQ=56.40;MQRankSum=1.761;QD=6.06;ReadPosRankSum=-4.142;SOR=3.883	GT:AD:DP:GQ:PL	0/1:52,7:59:99:386,0,3005
EU153401.1	116178	.	T	A	354.77	.	AC=1;AF=0.500;AN=2;BaseQRankSum=0.229;ClippingRankSum=0.000;DP=68;ExcessHet=3.0103;FS=15.199;MLEAC=1;MLEAF=0.500;MQ=55.81;MQRankSum=2.621;QD=5.46;ReadPosRankSum=-1.859;SOR=2.833	GT:AD:DP:GQ:PL	0/1:52,13:65:99:383,0,3047
EU153401.1	116179	.	G	A	351.77	.	AC=1;AF=0.500;AN=2;BaseQRankSum=0.547;ClippingRankSum=0.000;DP=68;ExcessHet=3.0103;FS=15.199;MLEAC=1;MLEAF=0.500;MQ=55.48;MQRankSum=2.707;QD=5.41;ReadPosRankSum=-0.678;SOR=2.833	GT:AD:DP:GQ:PL	0/1:52,13:65:99:380,0,3089
EU153401.1	116185	.	T	C	787.77	.	AC=1;AF=0.500;AN=2;BaseQRankSum=2.044;ClippingRankSum=0.000;DP=69;ExcessHet=3.0103;FS=0.995;MLEAC=1;MLEAF=0.500;MQ=55.55;MQRankSum=-7.350;QD=11.94;ReadPosRankSum=-1.331;SOR=0.487	GT:AD:DP:GQ:PL	0/1:43,23:66:99:816,0,2512
EU153401.1	116188	.	G	A	790.77	.	AC=1;AF=0.500;AN=2;BaseQRankSum=2.429;ClippingRankSum=0.000;DP=64;ExcessHet=3.0103;FS=3.788;MLEAC=1;MLEAF=0.500;MQ=56.09;MQRankSum=-6.960;QD=12.96;ReadPosRankSum=-1.825;SOR=0.694	GT:AD:DP:GQ:PL	0/1:41,20:61:99:819,0,2470
EU153401.1	116189	.	T	G	727.77	.	AC=1;AF=0.500;AN=2;BaseQRankSum=2.168;ClippingRankSum=0.000;DP=60;ExcessHet=3.0103;FS=3.711;MLEAC=1;MLEAF=0.500;MQ=56.25;MQRankSum=-6.891;QD=12.34;ReadPosRankSum=-2.169;SOR=0.719	GT:AD:DP:GQ:PL	0/1:39,20:59:99:756,0,2464
EU153401.1	116199	.	G	A	660.77	.	AC=1;AF=0.500;AN=2;BaseQRankSum=2.081;ClippingRankSum=0.000;DP=54;ExcessHet=3.0103;FS=1.097;MLEAC=1;MLEAF=0.500;MQ=56.23;MQRankSum=-6.538;QD=12.24;ReadPosRankSum=-2.420;SOR=0.659	GT:AD:DP:GQ:PL	0/1:35,19:54:99:689,0,2191
EU153401.1	116216	.	C	T	742.77	.	AC=1;AF=0.500;AN=2;BaseQRankSum=1.368;ClippingRankSum=0.000;DP=78;ExcessHet=3.0103;FS=2.619;MLEAC=1;MLEAF=0.500;MQ=50.98;MQRankSum=-5.411;QD=17.27;ReadPosRankSum=-4.515;SOR=0.368	GT:AD:DP:GQ:PL	0/1:23,20:43:99:771,0,906
EU153401.1	116221	.	T	G	739.77	.	AC=1;AF=0.500;AN=2;BaseQRankSum=1.000;ClippingRankSum=0.000;DP=79;ExcessHet=3.0103;FS=2.652;MLEAC=1;MLEAF=0.500;MQ=51.11;MQRankSum=-5.500;QD=16.81;ReadPosRankSum=-4.075;SOR=0.330	GT:AD:DP:GQ:PL	0/1:24,20:44:99:768,0,948
EU153401.1	116234	.	G	A	697.77	.	AC=1;AF=0.500;AN=2;BaseQRankSum=2.551;ClippingRankSum=0.000;DP=78;ExcessHet=3.0103;FS=2.751;MLEAC=1;MLEAF=0.500;MQ=51.07;MQRankSum=-5.431;QD=16.23;ReadPosRankSum=-4.775;SOR=0.292	GT:AD:DP:GQ:PL	0/1:24,19:43:99:726,0,951
EU153401.1	116238	.	T	C	694.77	.	AC=1;AF=0.500;AN=2;BaseQRankSum=2.111;ClippingRankSum=0.000;DP=78;ExcessHet=3.0103;FS=2.751;MLEAC=1;MLEAF=0.500;MQ=51.07;MQRankSum=-5.431;QD=16.16;ReadPosRankSum=-5.231;SOR=0.292	GT:AD:DP:GQ:PL	0/1:24,19:43:99:723,0,993
EU153401.1	116244	.	C	CTCAACTCAG	682.73	.	AC=1;AF=0.500;AN=2;BaseQRankSum=1.794;ClippingRankSum=0.000;DP=79;ExcessHet=3.0103;FS=4.519;MLEAC=1;MLEAF=0.500;MQ=51.29;MQRankSum=-5.602;QD=15.17;ReadPosRankSum=-4.927;SOR=0.240	GT:AD:DP:GQ:PL	0/1:26,19:45:99:720,0,1035
EU153401.1	116247	.	A	ATGGCAAAGGCTATTTCCTGTTCCTATGTCAACTTTCCTGTTGAGATATCCTCATCTCTCAATTCACCAATATTGGTGT	595.73	.	AC=1;AF=0.500;AN=2;BaseQRankSum=2.752;ClippingRankSum=0.000;DP=76;ExcessHet=3.0103;FS=1.286;MLEAC=1;MLEAF=0.500;MQ=51.06;MQRankSum=-5.347;QD=14.18;ReadPosRankSum=-5.510;SOR=0.387	GT:AD:DP:GQ:PL	0/1:25,17:42:99:633,0,1083
EU153401.1	116279	.	A	AT	208.75	.	AC=1;AF=0.500;AN=2;BaseQRankSum=-0.664;ClippingRankSum=0.000;DP=60;ExcessHet=3.0103;FS=7.054;MLEAC=1;MLEAF=0.500;MQ=49.71;MQRankSum=2.820;QD=11.60;ReadPosRankSum=0.691;SOR=2.985	GT:AD:DP:GQ:PL	0/1:4,14:18:24:246,0,24
EU153401.1	116314	.	A	T	601.77	.	AC=2;AF=1.00;AN=2;DP=21;ExcessHet=3.0103;FS=0.000;MLEAC=2;MLEAF=1.00;MQ=54.64;QD=32.91;SOR=2.303	GT:AD:DP:GQ:PL	1/1:0,14:14:42:630,42,0
EU153401.1	116315	.	C	A	601.77	.	AC=2;AF=1.00;AN=2;DP=18;ExcessHet=3.0103;FS=0.000;MLEAC=2;MLEAF=1.00;MQ=56.17;QD=29.50;SOR=2.303	GT:AD:DP:GQ:PL	1/1:0,14:14:42:630,42,0
EU153401.1	116538	.	C	T	631.77	.	AC=2;AF=1.00;AN=2;DP=18;ExcessHet=3.0103;FS=0.000;MLEAC=2;MLEAF=1.00;MQ=59.31;QD=27.34;SOR=0.941	GT:AD:DP:GQ:PL	1/1:0,16:16:48:660,48,0
EU153401.1	116738	.	C	T	517.77	.	AC=2;AF=1.00;AN=2;DP=14;ExcessHet=3.0103;FS=0.000;MLEAC=2;MLEAF=1.00;MQ=60.00;QD=32.76;SOR=0.693	GT:AD:DP:GQ:PL	1/1:0,14:14:42:546,42,0
EU153401.1	116901	.	T	C	777.77	.	AC=2;AF=1.00;AN=2;DP=24;ExcessHet=3.0103;FS=0.000;MLEAC=2;MLEAF=1.00;MQ=60.00;QD=31.62;SOR=0.874	GT:AD:DP:GQ:PL	1/1:0,22:22:66:806,66,0
EU153401.1	116995	.	G	A	1038.77	.	AC=2;AF=1.00;AN=2;DP=27;ExcessHet=3.0103;FS=0.000;MLEAC=2;MLEAF=1.00;MQ=60.00;QD=30.17;SOR=0.846	GT:AD:DP:GQ:PL	1/1:0,26:26:78:1067,78,0
EU153401.1	118042	.	T	TA	448.73	.	AC=2;AF=1.00;AN=2;DP=13;ExcessHet=3.0103;FS=0.000;MLEAC=2;MLEAF=1.00;MQ=60.00;QD=34.52;SOR=0.836	GT:AD:DP:GQ:PL	1/1:0,13:13:39:486,39,0
EU153401.1	118131	.	CTT	C	203.74	.	AC=2;AF=1.00;AN=2;DP=8;ExcessHet=3.0103;FS=0.000;MLEAC=1;MLEAF=0.500;MQ=60.00;QD=29.11;SOR=1.329	GT:AD:DP:GQ:PL	1/1:0,7:7:21:236,21,0
EU153401.1	118196	.	AC	A	23.75	.	AC=1;AF=0.500;AN=2;BaseQRankSum=0.000;ClippingRankSum=0.000;DP=6;ExcessHet=3.0103;FS=0.000;MLEAC=1;MLEAF=0.500;MQ=60.00;MQRankSum=0.000;QD=3.96;ReadPosRankSum=-0.598;SOR=0.693	GT:AD:DP:GQ:PL	0/1:3,3:6:60:61,0,60
EU153401.1	118444	.	G	A	602.77	.	AC=2;AF=1.00;AN=2;DP=16;ExcessHet=3.0103;FS=0.000;MLEAC=2;MLEAF=1.00;MQ=59.22;QD=35.43;SOR=1.911	GT:AD:DP:GQ:PL	1/1:0,15:15:45:631,45,0
EU153401.1	118475	.	C	CAGAG	855.73	.	AC=2;AF=1.00;AN=2;DP=19;ExcessHet=3.0103;FS=0.000;MLEAC=2;MLEAF=1.00;MQ=59.35;QD=34.63;SOR=0.914	GT:AD:DP:GQ:PL	1/1:0,18:18:60:893,60,0
EU153401.1	119150	.	T	C	970.77	.	AC=2;AF=1.00;AN=2;DP=25;ExcessHet=3.0103;FS=0.000;MLEAC=2;MLEAF=1.00;MQ=60.00;QD=28.18;SOR=0.770	GT:AD:DP:GQ:PL	1/1:0,25:25:75:999,75,0
EU153401.1	119265	.	T	C	909.77	.	AC=2;AF=1.00;AN=2;DP=25;ExcessHet=3.0103;FS=0.000;MLEAC=2;MLEAF=1.00;MQ=59.50;QD=26.73;SOR=1.270	GT:AD:DP:GQ:PL	1/1:0,24:24:72:938,72,0
EU153401.1	119595	.	T	C	877.77	.	AC=2;AF=1.00;AN=2;DP=28;ExcessHet=3.0103;FS=0.000;MLEAC=2;MLEAF=1.00;MQ=58.80;QD=33.76;SOR=0.846	GT:AD:DP:GQ:PL	1/1:0,26:26:78:906,78,0
EU153401.1	119989	.	AT	A	387.73	.	AC=2;AF=1.00;AN=2;DP=14;ExcessHet=3.0103;FS=0.000;MLEAC=2;MLEAF=1.00;MQ=59.11;QD=29.83;SOR=1.179	GT:AD:DP:GQ:PL	1/1:0,13:13:39:425,39,0
EU153401.1	121395	.	C	T	622.77	.	AC=2;AF=1.00;AN=2;DP=19;ExcessHet=3.0103;FS=0.000;MLEAC=2;MLEAF=1.00;MQ=57.94;QD=37.11;SOR=1.473	GT:AD:DP:GQ:PL	1/1:0,15:15:45:651,45,0
EU153401.1	121878	.	A	C	358.78	.	AC=2;AF=1.00;AN=2;DP=10;ExcessHet=3.0103;FS=0.000;MLEAC=2;MLEAF=1.00;MQ=58.31;QD=24.91;SOR=0.892	GT:AD:DP:GQ:PL	1/1:0,9:9:27:387,27,0
EU153401.1	123606	.	G	A	767.77	.	AC=2;AF=1.00;AN=2;DP=17;ExcessHet=3.0103;FS=0.000;MLEAC=2;MLEAF=1.00;MQ=60.00;QD=28.60;SOR=0.804	GT:AD:DP:GQ:PL	1/1:0,17:17:54:796,54,0
EU153401.1	123613	.	G	A	767.77	.	AC=2;AF=1.00;AN=2;DP=18;ExcessHet=3.0103;FS=0.000;MLEAC=2;MLEAF=1.00;MQ=60.00;QD=25.10;SOR=0.693	GT:AD:DP:GQ:PL	1/1:0,18:18:54:796,54,0
EU153401.1	123767	.	A	G	826.77	.	AC=2;AF=1.00;AN=2;DP=20;ExcessHet=3.0103;FS=0.000;MLEAC=2;MLEAF=1.00;MQ=60.00;QD=31.31;SOR=1.127	GT:AD:DP:GQ:PL	1/1:0,20:20:60:855,60,0
EU153401.1	124006	.	C	T	945.77	.	AC=2;AF=1.00;AN=2;DP=23;ExcessHet=3.0103;FS=0.000;MLEAC=2;MLEAF=1.00;MQ=60.00;QD=24.07;SOR=1.179	GT:AD:DP:GQ:PL	1/1:0,23:23:69:974,69,0
EU153401.1	124077	.	C	T	777.77	.	AC=2;AF=1.00;AN=2;DP=19;ExcessHet=3.0103;FS=0.000;MLEAC=2;MLEAF=1.00;MQ=59.12;QD=24.45;SOR=1.493	GT:AD:DP:GQ:PL	1/1:0,18:18:54:806,54,0
EU153401.1	124514	.	A	G	657.77	.	AC=2;AF=1.00;AN=2;DP=19;ExcessHet=3.0103;FS=0.000;MLEAC=2;MLEAF=1.00;MQ=59.35;QD=29.03;SOR=0.914	GT:AD:DP:GQ:PL	1/1:0,18:18:54:686,54,0
EU153401.1	125498	.	A	G	1039.77	.	AC=2;AF=1.00;AN=2;DP=26;ExcessHet=3.0103;FS=0.000;MLEAC=2;MLEAF=1.00;MQ=60.00;QD=25.38;SOR=1.220	GT:AD:DP:GQ:PL	1/1:0,26:26:78:1068,78,0
EU153401.1	125523	.	G	A	1083.77	.	AC=2;AF=1.00;AN=2;DP=25;ExcessHet=3.0103;FS=0.000;MLEAC=2;MLEAF=1.00;MQ=60.00;QD=31.15;SOR=1.893	GT:AD:DP:GQ:PL	1/1:0,25:25:75:1112,75,0
EU153401.1	125717	.	G	A	871.77	.	AC=2;AF=1.00;AN=2;DP=22;ExcessHet=3.0103;FS=0.000;MLEAC=2;MLEAF=1.00;MQ=59.24;QD=29.12;SOR=0.784	GT:AD:DP:GQ:PL	1/1:0,21:21:63:900,63,0
EU153401.1	125864	.	T	C	871.77	.	AC=2;AF=1.00;AN=2;DP=21;ExcessHet=3.0103;FS=0.000;MLEAC=2;MLEAF=1.00;MQ=60.00;QD=30.27;SOR=0.784	GT:AD:DP:GQ:PL	1/1:0,21:21:63:900,63,0
EU153401.1	125938	.	C	T	691.77	.	AC=2;AF=1.00;AN=2;DP=18;ExcessHet=3.0103;FS=0.000;MLEAC=2;MLEAF=1.00;MQ=60.00;QD=23.22;SOR=1.493	GT:AD:DP:GQ:PL	1/1:0,18:18:54:720,54,0
EU153401.1	126128	.	C	CCCTT	665.73	.	AC=2;AF=1.00;AN=2;DP=17;ExcessHet=3.0103;FS=0.000;MLEAC=2;MLEAF=1.00;MQ=58.01;QD=31.91;SOR=0.818	GT:AD:DP:GQ:PL	1/1:0,15:15:48:703,48,0
EU153401.1	126229	.	CAT	C	952.73	.	AC=2;AF=1.00;AN=2;DP=22;ExcessHet=3.0103;FS=0.000;MLEAC=2;MLEAF=1.00;MQ=60.00;QD=30.53;SOR=0.874	GT:AD:DP:GQ:PL	1/1:0,22:22:66:990,66,0
EU153401.1	126574	.	TC	T	76.37	.	AC=1;AF=0.500;AN=2;BaseQRankSum=-0.210;ClippingRankSum=0.000;DP=17;ExcessHet=3.0103;FS=0.000;MLEAC=1;MLEAF=0.500;MQ=49.55;MQRankSum=0.000;QD=12.73;ReadPosRankSum=-0.674;SOR=2.303	GT:AD:DP:GQ:PL	0/1:1,5:6:8:113,0,8
EU153401.1	126960	.	C	CATGTCACACACACCAACTTTGAGATAGAGGAGCACTCACTGAGCAGGAAATAAGGGGAGATAGTCCCACACGAGGTGATAAA	19.78	.	AC=1;AF=0.500;AN=2;BaseQRankSum=0.660;ClippingRankSum=0.000;DP=11;ExcessHet=3.0103;FS=3.424;MLEAC=1;MLEAF=0.500;MQ=53.60;MQRankSum=-1.602;QD=1.80;ReadPosRankSum=-2.362;SOR=2.272	GT:AD:DP:GQ:PL	0/1:9,2:11:57:57,0,372
EU153401.1	126966	.	G	GTCCACACC	22.75	.	AC=1;AF=0.500;AN=2;BaseQRankSum=0.967;ClippingRankSum=0.000;DP=10;ExcessHet=3.0103;FS=3.522;MLEAC=1;MLEAF=0.500;MQ=56.57;MQRankSum=-2.287;QD=2.28;ReadPosRankSum=-1.501;SOR=2.245	GT:AD:DP:GQ:PL	0/1:8,2:10:60:60,0,330
EU153401.1	126969	.	T	TCCA	19.78	.	AC=1;AF=0.500;AN=2;BaseQRankSum=0.589;ClippingRankSum=0.000;DP=10;ExcessHet=3.0103;FS=3.522;MLEAC=1;MLEAF=0.500;MQ=56.57;MQRankSum=-2.287;QD=1.98;ReadPosRankSum=-1.501;SOR=2.245	GT:AD:DP:GQ:PL	0/1:8,2:10:57:57,0,372
EU153401.1	126973	.	G	GAGTCTGAGAATTTCCAGTTTAAACCTGACCTGCTCCCTGCTGAGTCCTTTGA	19.78	.	AC=1;AF=0.500;AN=2;BaseQRankSum=0.875;ClippingRankSum=0.000;DP=11;ExcessHet=3.0103;FS=7.404;MLEAC=1;MLEAF=0.500;MQ=56.89;MQRankSum=-2.362;QD=1.80;ReadPosRankSum=-1.922;SOR=2.233	GT:AD:DP:GQ:PL	0/1:9,2:11:57:57,0,372
EU153401.1	126976	.	A	C	342.73	.	AC=2;AF=1.00;AN=2;DP=9;ExcessHet=3.0103;FS=0.000;MLEAC=1;MLEAF=0.500;MQ=60.00;QD=29.99;SOR=1.402	GT:AD:DP:GQ:PL	1/1:0,9:9:27:323,27,0
EU153401.1	127813	.	CTGTGTGTGTGTG	C	299.73	.	AC=1;AF=0.500;AN=2;BaseQRankSum=1.602;ClippingRankSum=0.000;DP=27;ExcessHet=3.0103;FS=0.000;MLEAC=1;MLEAF=0.500;MQ=45.21;MQRankSum=3.087;QD=21.41;ReadPosRankSum=2.744;SOR=0.859	GT:AD:DP:GQ:PL	0/1:4,10:14:99:337,0,146
EU153401.1	128026	.	G	A	240.84	.	AC=2;AF=1.00;AN=2;DP=7;ExcessHet=3.0103;FS=0.000;MLEAC=2;MLEAF=1.00;MQ=56.11;QD=25.91;SOR=1.329	GT:AD:DP:GQ:PL	1/1:0,6:6:18:269,18,0
EU153401.1	128198	.	C	G	28.77	.	AC=1;AF=0.500;AN=2;BaseQRankSum=1.444;ClippingRankSum=0.000;DP=19;ExcessHet=3.0103;FS=0.000;MLEAC=1;MLEAF=0.500;MQ=55.46;MQRankSum=-3.883;QD=1.69;ReadPosRankSum=0.341;SOR=1.179	GT:AD:DP:GQ:PL	0/1:14,3:17:57:57,0,455
EU153401.1	128227	.	G	T	544.77	.	AC=1;AF=0.500;AN=2;BaseQRankSum=1.246;ClippingRankSum=0.000;DP=74;ExcessHet=3.0103;FS=48.472;MLEAC=1;MLEAF=0.500;MQ=37.78;MQRankSum=0.194;QD=7.67;ReadPosRankSum=-2.337;SOR=2.678	GT:AD:DP:GQ:PL	0/1:49,22:71:99:573,0,1409
EU153401.1	128245	.	A	G	478.77	.	AC=1;AF=0.500;AN=2;BaseQRankSum=2.029;ClippingRankSum=0.000;DP=77;ExcessHet=3.0103;FS=5.977;MLEAC=1;MLEAF=0.500;MQ=38.79;MQRankSum=2.974;QD=6.47;ReadPosRankSum=-0.044;SOR=0.229	GT:AD:DP:GQ:PL	0/1:56,18:74:99:507,0,1929
EU153401.1	128289	.	G	GA	187.73	.	AC=1;AF=0.500;AN=2;BaseQRankSum=0.942;ClippingRankSum=0.000;DP=105;ExcessHet=3.0103;FS=0.000;MLEAC=1;MLEAF=0.500;MQ=40.07;MQRankSum=4.118;QD=7.82;ReadPosRankSum=1.878;SOR=0.755	GT:AD:DP:GQ:PL	0/1:13,11:24:99:225,0,295
EU153401.1	128326	.	A	AT	398.74	.	AC=2;AF=1.00;AN=2;DP=73;ExcessHet=3.0103;FS=0.000;MLEAC=2;MLEAF=1.00;MQ=42.82;QD=30.01;SOR=0.693	GT:AD:DP:GQ:PL	1/1:0,10:10:30:436,30,0
EU153401.1	128328	.	A	T	407.77	.	AC=2;AF=1.00;AN=2;DP=71;ExcessHet=3.0103;FS=0.000;MLEAC=2;MLEAF=1.00;MQ=42.73;QD=27.72;SOR=0.892	GT:AD:DP:GQ:PL	1/1:0,9:9:30:436,30,0
EU153401.1	128360	.	CATAT	C	377.74	.	AC=1;AF=0.500;AN=2;BaseQRankSum=0.999;ClippingRankSum=0.000;DP=66;ExcessHet=3.0103;FS=0.000;MLEAC=1;MLEAF=0.500;MQ=44.53;MQRankSum=3.468;QD=31.48;ReadPosRankSum=1.426;SOR=1.085	GT:AD:DP:GQ:PL	0/1:2,10:12:26:415,0,26
EU153401.1	128420	.	TG	T	106.73	.	AC=1;AF=0.500;AN=2;BaseQRankSum=-1.720;ClippingRankSum=0.000;DP=43;ExcessHet=3.0103;FS=1.751;MLEAC=1;MLEAF=0.500;MQ=38.45;MQRankSum=3.918;QD=2.60;ReadPosRankSum=3.746;SOR=1.251	GT:AD:DP:GQ:PL	0/1:35,6:41:99:144,0,1494
EU153401.1	128424	.	TTTGTTTTTG	T	133.73	.	AC=1;AF=0.500;AN=2;BaseQRankSum=-2.823;ClippingRankSum=0.000;DP=49;ExcessHet=3.0103;FS=0.000;MLEAC=1;MLEAF=0.500;MQ=37.46;MQRankSum=3.961;QD=2.85;ReadPosRankSum=1.068;SOR=1.008	GT:AD:DP:GQ:PL	0/1:41,6:47:99:171,0,1632
EU153401.1	128463	.	C	T	1622.77	.	AC=1;AF=0.500;AN=2;BaseQRankSum=-0.657;ClippingRankSum=0.000;DP=51;ExcessHet=3.0103;FS=17.629;MLEAC=1;MLEAF=0.500;MQ=39.89;MQRankSum=2.201;QD=34.53;ReadPosRankSum=1.499;SOR=0.015	GT:AD:DP:GQ:PL	0/1:9,38:47:99:1651,0,164
EU153401.1	128466	.	AT	A	1709.73	.	AC=1;AF=0.500;AN=2;BaseQRankSum=0.015;ClippingRankSum=0.000;DP=64;ExcessHet=3.0103;FS=1.053;MLEAC=1;MLEAF=0.500;MQ=39.35;MQRankSum=1.078;QD=28.50;ReadPosRankSum=0.592;SOR=0.917	GT:AD:DP:GQ:PL	0/1:20,40:60:99:1747,0,699
EU153401.1	128498	.	T	C	4228.77	.	AC=1;AF=0.500;AN=2;BaseQRankSum=1.319;ClippingRankSum=0.000;DP=348;ExcessHet=3.0103;FS=0.413;MLEAC=1;MLEAF=0.500;MQ=41.38;MQRankSum=1.152;QD=12.66;ReadPosRankSum=-1.567;SOR=0.729	GT:AD:DP:GQ:PL	0/1:183,151:334:99:4257,0,6089
EU153401.1	128509	.	CAG	C	365.73	.	AC=1;AF=0.500;AN=2;BaseQRankSum=1.736;ClippingRankSum=0.000;DP=498;ExcessHet=3.0103;FS=0.929;MLEAC=1;MLEAF=0.500;MQ=41.05;MQRankSum=-4.584;QD=0.77;ReadPosRankSum=-4.737;SOR=0.569	GT:AD:DP:GQ:PL	0/1:421,51:472:99:403,0,15980
EU153401.1	128575	.	C	T	324.73	.	AC=1;AF=0.500;AN=2;BaseQRankSum=-1.365;ClippingRankSum=0.000;DP=270;ExcessHet=3.0103;FS=1.773;MLEAC=1;MLEAF=0.500;MQ=40.72;MQRankSum=-0.787;QD=1.26;ReadPosRankSum=2.166;SOR=0.509	GT:AD:DP:GQ:PL	0/1:233,24:257:99:362,0,10243
EU153401.1	128578	.	C	T	254.73	.	AC=1;AF=0.500;AN=2;BaseQRankSum=1.035;ClippingRankSum=0.000;DP=253;ExcessHet=3.0103;FS=0.855;MLEAC=1;MLEAF=0.500;MQ=40.76;MQRankSum=0.844;QD=1.08;ReadPosRankSum=2.565;SOR=0.567	GT:AD:DP:GQ:PL	0/1:214,22:236:99:292,0,9571
EU153401.1	128580	.	C	T	405.73	.	AC=1;AF=0.500;AN=2;BaseQRankSum=-0.857;ClippingRankSum=0.000;DP=244;ExcessHet=3.0103;FS=0.769;MLEAC=1;MLEAF=0.500;MQ=40.94;MQRankSum=1.555;QD=1.73;ReadPosRankSum=1.278;SOR=0.601	GT:AD:DP:GQ:PL	0/1:208,27:235:99:443,0,9060
EU153401.1	128581	.	G	A	122.77	.	AC=1;AF=0.500;AN=2;BaseQRankSum=-1.772;ClippingRankSum=0.000;DP=238;ExcessHet=3.0103;FS=0.816;MLEAC=1;MLEAF=0.500;MQ=41.12;MQRankSum=-2.055;QD=0.53;ReadPosRankSum=-1.184;SOR=0.799	GT:AD:DP:GQ:PL	0/1:206,24:230:99:151,0,8851
EU153401.1	128587	.	T	C	1415.77	.	AC=1;AF=0.500;AN=2;BaseQRankSum=-0.460;ClippingRankSum=0.000;DP=221;ExcessHet=3.0103;FS=1.301;MLEAC=1;MLEAF=0.500;MQ=40.70;MQRankSum=0.442;QD=6.81;ReadPosRankSum=2.418;SOR=0.838	GT:AD:DP:GQ:PL	0/1:160,48:208:99:1444,0,7706
EU153401.1	128596	.	A	G	3765.73	.	AC=1;AF=0.500;AN=2;BaseQRankSum=-0.364;ClippingRankSum=0.000;DP=216;ExcessHet=3.0103;FS=1.741;MLEAC=1;MLEAF=0.500;MQ=40.04;MQRankSum=1.488;QD=19.21;ReadPosRankSum=2.119;SOR=0.573	GT:AD:DP:GQ:PL	0/1:95,101:196:99:3803,0,3661
EU153401.1	128597	.	A	G	837.73	.	AC=1;AF=0.500;AN=2;BaseQRankSum=0.989;ClippingRankSum=0.000;DP=209;ExcessHet=3.0103;FS=3.667;MLEAC=1;MLEAF=0.500;MQ=39.90;MQRankSum=0.532;QD=4.36;ReadPosRankSum=1.635;SOR=0.523	GT:AD:DP:GQ:PL	0/1:161,31:192:99:875,0,7591
EU153401.1	128600	.	C	T	668.73	.	AC=1;AF=0.500;AN=2;BaseQRankSum=-0.667;ClippingRankSum=0.000;DP=204;ExcessHet=3.0103;FS=0.758;MLEAC=1;MLEAF=0.500;MQ=39.92;MQRankSum=0.309;QD=3.50;ReadPosRankSum=3.814;SOR=0.831	GT:AD:DP:GQ:PL	0/1:162,29:191:99:706,0,7481
EU153401.1	128601	.	G	A	355.77	.	AC=1;AF=0.500;AN=2;BaseQRankSum=-0.158;ClippingRankSum=0.000;DP=198;ExcessHet=3.0103;FS=7.624;MLEAC=1;MLEAF=0.500;MQ=39.99;MQRankSum=1.115;QD=1.88;ReadPosRankSum=-0.464;SOR=0.921	GT:AD:DP:GQ:PL	0/1:167,22:189:99:384,0,7975
EU153401.1	128602	.	C	T	597.77	.	AC=1;AF=0.500;AN=2;BaseQRankSum=-0.765;ClippingRankSum=0.000;DP=196;ExcessHet=3.0103;FS=3.931;MLEAC=1;MLEAF=0.500;MQ=39.95;MQRankSum=-0.519;QD=3.36;ReadPosRankSum=0.808;SOR=0.532	GT:AD:DP:GQ:PL	0/1:151,27:178:99:626,0,7424
EU153401.1	128603	.	G	A	472.77	.	AC=1;AF=0.500;AN=2;BaseQRankSum=0.714;ClippingRankSum=0.000;DP=193;ExcessHet=3.0103;FS=7.044;MLEAC=1;MLEAF=0.500;MQ=39.98;MQRankSum=-0.796;QD=2.58;ReadPosRankSum=1.259;SOR=1.414	GT:AD:DP:GQ:PL	0/1:158,25:183:99:501,0,7130
EU153401.1	128609	.	A	G	204.77	.	AC=1;AF=0.500;AN=2;BaseQRankSum=-1.499;ClippingRankSum=0.000;DP=182;ExcessHet=3.0103;FS=0.956;MLEAC=1;MLEAF=0.500;MQ=39.74;MQRankSum=0.007;QD=1.16;ReadPosRankSum=3.039;SOR=0.522	GT:AD:DP:GQ:PL	0/1:159,18:177:99:233,0,8075
EU153401.1	128620	.	C	T	97.77	.	AC=1;AF=0.500;AN=2;BaseQRankSum=1.628;ClippingRankSum=0.000;DP=162;ExcessHet=3.0103;FS=0.000;MLEAC=1;MLEAF=0.500;MQ=39.08;MQRankSum=0.040;QD=0.63;ReadPosRankSum=0.155;SOR=0.586	GT:AD:DP:GQ:PL	0/1:142,14:156:99:126,0,6795
EU153401.1	128621	.	G	A	140.77	.	AC=1;AF=0.500;AN=2;BaseQRankSum=0.731;ClippingRankSum=0.000;DP=155;ExcessHet=3.0103;FS=3.884;MLEAC=1;MLEAF=0.500;MQ=39.21;MQRankSum=-0.353;QD=0.93;ReadPosRankSum=-0.986;SOR=0.339	GT:AD:DP:GQ:PL	0/1:137,14:151:99:169,0,6543
EU153401.1	128627	.	A	G	1664.77	.	AC=1;AF=0.500;AN=2;BaseQRankSum=1.739;ClippingRankSum=0.000;DP=134;ExcessHet=3.0103;FS=16.295;MLEAC=1;MLEAF=0.500;MQ=38.55;MQRankSum=1.474;QD=12.91;ReadPosRankSum=-1.423;SOR=1.910	GT:AD:DP:GQ:PL	0/1:86,43:129:99:1693,0,3645
EU153401.1	128630	.	C	T	15.88	.	AC=1;AF=0.500;AN=2;BaseQRankSum=-0.205;ClippingRankSum=0.000;DP=133;ExcessHet=3.0103;FS=4.831;MLEAC=1;MLEAF=0.500;MQ=37.88;MQRankSum=-0.128;QD=0.12;ReadPosRankSum=-0.516;SOR=0.913	GT:AD:DP:GQ:PL	0/1:119,10:129:44:44,0,5281
EU153401.1	128740	.	A	T	338.77	.	AC=1;AF=0.500;AN=2;BaseQRankSum=-0.127;ClippingRankSum=0.000;DP=16;ExcessHet=3.0103;FS=2.933;MLEAC=1;MLEAF=0.500;MQ=53.10;MQRankSum=3.861;QD=21.17;ReadPosRankSum=3.186;SOR=0.132	GT:AD:DP:GQ:PL	0/1:5,11:16:61:367,0,61
EU153401.1	128784	.	G	GT	388.73	.	AC=2;AF=1.00;AN=2;DP=13;ExcessHet=3.0103;FS=0.000;MLEAC=2;MLEAF=1.00;MQ=60.00;QD=29.90;SOR=1.609	GT:AD:DP:GQ:PL	1/1:0,13:13:39:426,39,0
EU153401.1	128859	.	T	C	466.77	.	AC=2;AF=1.00;AN=2;DP=17;ExcessHet=3.0103;FS=0.000;MLEAC=2;MLEAF=1.00;MQ=55.93;QD=31.11;SOR=1.270	GT:AD:DP:GQ:PL	1/1:0,11:11:33:495,33,0
EU153401.1	128866	.	AT	A	457.73	.	AC=2;AF=1.00;AN=2;DP=17;ExcessHet=3.0103;FS=0.000;MLEAC=2;MLEAF=1.00;MQ=55.93;QD=31.11;SOR=1.270	GT:AD:DP:GQ:PL	1/1:0,11:11:33:495,33,0
EU153401.1	129005	.	A	G	614.77	.	AC=1;AF=0.500;AN=2;BaseQRankSum=0.000;ClippingRankSum=0.000;DP=33;ExcessHet=3.0103;FS=4.384;MLEAC=1;MLEAF=0.500;MQ=48.66;MQRankSum=4.780;QD=24.59;ReadPosRankSum=3.712;SOR=0.180	GT:AD:DP:GQ:PL	0/1:9,16:25:99:643,0,219
EU153401.1	129088	.	T	C	314.77	.	AC=1;AF=0.500;AN=2;BaseQRankSum=-0.950;ClippingRankSum=0.000;DP=27;ExcessHet=3.0103;FS=1.653;MLEAC=1;MLEAF=0.500;MQ=49.62;MQRankSum=3.956;QD=12.11;ReadPosRankSum=3.424;SOR=1.270	GT:AD:DP:GQ:PL	0/1:16,10:26:99:343,0,554
EU153401.1	129207	.	T	C	23747.77	.	AC=1;AF=0.500;AN=2;BaseQRankSum=2.798;ClippingRankSum=0.000;DP=1897;ExcessHet=3.0103;FS=32.437;MLEAC=1;MLEAF=0.500;MQ=36.36;MQRankSum=-11.758;QD=13.52;ReadPosRankSum=-1.660;SOR=1.230	GT:AD:DP:GQ:PL	0/1:967,789:1756:99:23776,0,33021
EU153401.1	129473	.	A	T	517.77	.	AC=2;AF=1.00;AN=2;DP=15;ExcessHet=3.0103;FS=0.000;MLEAC=2;MLEAF=1.00;MQ=60.00;QD=34.52;SOR=0.818	GT:AD:DP:GQ:PL	1/1:0,15:15:45:546,45,0
EU153401.1	129626	.	CTT	C	143.73	.	AC=1;AF=0.500;AN=2;BaseQRankSum=1.097;ClippingRankSum=0.000;DP=54;ExcessHet=3.0103;FS=2.632;MLEAC=1;MLEAF=0.500;MQ=44.34;MQRankSum=2.484;QD=13.07;ReadPosRankSum=2.369;SOR=0.180	GT:AD:DP:GQ:PL	0/1:6,5:11:99:181,0,170
EU153401.1	129643	.	G	GTTT	201.73	.	AC=1;AF=0.500;AN=2;BaseQRankSum=1.476;ClippingRankSum=0.000;DP=73;ExcessHet=3.0103;FS=0.000;MLEAC=1;MLEAF=0.500;MQ=42.41;MQRankSum=3.081;QD=9.61;ReadPosRankSum=1.767;SOR=0.368	GT:AD:DP:GQ:PL	0/1:14,7:21:99:239,0,404
EU153401.1	129847	.	T	C	809.77	.	AC=2;AF=1.00;AN=2;DP=26;ExcessHet=3.0103;FS=0.000;MLEAC=2;MLEAF=1.00;MQ=58.24;QD=30.64;SOR=0.874	GT:AD:DP:GQ:PL	1/1:0,22:22:65:838,65,0
EU153401.1	130035	.	T	C	820.77	.	AC=2;AF=1.00;AN=2;DP=44;ExcessHet=3.0103;FS=0.000;MLEAC=2;MLEAF=1.00;MQ=54.32;QD=28.40;SOR=0.693	GT:AD:DP:GQ:PL	1/1:0,22:22:66:849,66,0
EU153401.1	130175	.	CT	C	43.73	.	AC=1;AF=0.500;AN=2;BaseQRankSum=1.357;ClippingRankSum=0.000;DP=44;ExcessHet=3.0103;FS=0.000;MLEAC=1;MLEAF=0.500;MQ=49.38;MQRankSum=0.645;QD=2.30;ReadPosRankSum=0.751;SOR=0.399	GT:AD:DP:GQ:PL	0/1:15,4:19:81:81,0,344
EU153401.1	130842	.	A	G	1699.77	.	AC=1;AF=0.500;AN=2;BaseQRankSum=1.476;ClippingRankSum=0.000;DP=472;ExcessHet=3.0103;FS=0.000;MLEAC=1;MLEAF=0.500;MQ=33.41;MQRankSum=-1.966;QD=3.86;ReadPosRankSum=1.559;SOR=0.589	GT:AD:DP:GQ:PL	0/1:347,93:440:99:1728,0,12375
EU153401.1	130861	.	T	C	2576.77	.	AC=1;AF=0.500;AN=2;BaseQRankSum=2.621;ClippingRankSum=0.000;DP=430;ExcessHet=3.0103;FS=2.565;MLEAC=1;MLEAF=0.500;MQ=33.20;MQRankSum=1.691;QD=6.27;ReadPosRankSum=-0.850;SOR=0.927	GT:AD:DP:GQ:PL	0/1:300,111:411:99:2605,0,9107
EU153401.1	130888	.	T	C	8053.73	.	AC=1;AF=0.500;AN=2;BaseQRankSum=6.051;ClippingRankSum=0.000;DP=402;ExcessHet=3.0103;FS=71.862;MLEAC=1;MLEAF=0.500;MQ=34.52;MQRankSum=-6.284;QD=21.71;ReadPosRankSum=4.284;SOR=3.186	GT:AD:DP:GQ:PL	0/1:104,267:371:99:8091,0,2247
EU153401.1	130991	.	C	T	384.77	.	AC=2;AF=1.00;AN=2;DP=11;ExcessHet=3.0103;FS=0.000;MLEAC=2;MLEAF=1.00;MQ=60.00;QD=34.98;SOR=0.859	GT:AD:DP:GQ:PL	1/1:0,11:11:33:413,33,0
EU153401.1	131274	.	G	A	328.73	.	AC=1;AF=0.500;AN=2;BaseQRankSum=-0.044;ClippingRankSum=0.000;DP=81;ExcessHet=3.0103;FS=4.313;MLEAC=1;MLEAF=0.500;MQ=39.61;MQRankSum=-1.622;QD=4.11;ReadPosRankSum=1.751;SOR=0.264	GT:AD:DP:GQ:PL	0/1:65,15:80:99:366,0,2700
EU153401.1	131285	.	A	G	988.73	.	AC=1;AF=0.500;AN=2;BaseQRankSum=1.604;ClippingRankSum=0.000;DP=81;ExcessHet=3.0103;FS=0.000;MLEAC=1;MLEAF=0.500;MQ=39.02;MQRankSum=-2.335;QD=12.21;ReadPosRankSum=3.682;SOR=0.693	GT:AD:DP:GQ:PL	0/1:55,26:81:99:1026,0,1744
EU153401.1	131329	.	CTT	C	319.73	.	AC=1;AF=0.500;AN=2;BaseQRankSum=0.587;ClippingRankSum=0.000;DP=58;ExcessHet=3.0103;FS=4.971;MLEAC=1;MLEAF=0.500;MQ=43.38;MQRankSum=-0.863;QD=6.15;ReadPosRankSum=0.968;SOR=1.661	GT:AD:DP:GQ:PL	0/1:40,12:52:99:357,0,1707
EU153401.1	131331	.	T	C	492.77	.	AC=1;AF=0.500;AN=2;BaseQRankSum=0.991;ClippingRankSum=0.000;DP=54;ExcessHet=3.0103;FS=0.000;MLEAC=1;MLEAF=0.500;MQ=44.26;MQRankSum=-1.282;QD=9.30;ReadPosRankSum=0.156;SOR=0.786	GT:AD:DP:GQ:PL	0/1:37,16:53:99:521,0,1532
EU153401.1	131333	.	C	G	747.73	.	AC=1;AF=0.500;AN=2;BaseQRankSum=0.764;ClippingRankSum=0.000;DP=51;ExcessHet=3.0103;FS=0.000;MLEAC=1;MLEAF=0.500;MQ=44.51;MQRankSum=-3.173;QD=19.17;ReadPosRankSum=1.821;SOR=0.732	GT:AD:DP:GQ:PL	0/1:21,18:39:99:785,0,945
EU153401.1	131353	.	G	C	232.77	.	AC=1;AF=0.500;AN=2;BaseQRankSum=-0.541;ClippingRankSum=0.000;DP=81;ExcessHet=3.0103;FS=0.000;MLEAC=1;MLEAF=0.500;MQ=39.21;MQRankSum=-0.825;QD=5.06;ReadPosRankSum=-0.269;SOR=0.478	GT:AD:DP:GQ:PL	0/1:37,9:46:99:261,0,1542
EU153401.1	131355	.	C	T	217.73	.	AC=1;AF=0.500;AN=2;BaseQRankSum=-0.161;ClippingRankSum=0.000;DP=80;ExcessHet=3.0103;FS=3.487;MLEAC=1;MLEAF=0.500;MQ=39.38;MQRankSum=-0.423;QD=4.63;ReadPosRankSum=-0.408;SOR=1.657	GT:AD:DP:GQ:PL	0/1:38,9:47:99:255,0,1676
EU153401.1	131358	.	A	G	297.73	.	AC=1;AF=0.500;AN=2;BaseQRankSum=-1.213;ClippingRankSum=0.000;DP=77;ExcessHet=3.0103;FS=8.434;MLEAC=1;MLEAF=0.500;MQ=40.07;MQRankSum=-2.743;QD=6.62;ReadPosRankSum=1.380;SOR=0.784	GT:AD:DP:GQ:PL	0/1:35,10:45:99:335,0,1459
EU153401.1	131359	.	G	A	235.77	.	AC=1;AF=0.500;AN=2;BaseQRankSum=1.424;ClippingRankSum=0.000;DP=74;ExcessHet=3.0103;FS=1.483;MLEAC=1;MLEAF=0.500;MQ=39.90;MQRankSum=-1.955;QD=5.13;ReadPosRankSum=1.155;SOR=1.179	GT:AD:DP:GQ:PL	0/1:37,9:46:99:264,0,1564
EU153401.1	131364	.	G	C	307.77	.	AC=1;AF=0.500;AN=2;BaseQRankSum=0.368;ClippingRankSum=0.000;DP=73;ExcessHet=3.0103;FS=12.054;MLEAC=1;MLEAF=0.500;MQ=39.90;MQRankSum=-3.047;QD=8.10;ReadPosRankSum=1.338;SOR=1.447	GT:AD:DP:GQ:PL	0/1:28,10:38:99:336,0,1146
EU153401.1	131367	.	T	A	1003.77	.	AC=1;AF=0.500;AN=2;BaseQRankSum=0.659;ClippingRankSum=0.000;DP=71;ExcessHet=3.0103;FS=6.444;MLEAC=1;MLEAF=0.500;MQ=40.08;MQRankSum=-4.523;QD=22.81;ReadPosRankSum=2.633;SOR=0.483	GT:AD:DP:GQ:PL	0/1:18,26:44:99:1032,0,757
EU153401.1	131373	.	G	C	163.77	.	AC=1;AF=0.500;AN=2;BaseQRankSum=1.346;ClippingRankSum=0.000;DP=64;ExcessHet=3.0103;FS=1.694;MLEAC=1;MLEAF=0.500;MQ=41.33;MQRankSum=-1.123;QD=4.09;ReadPosRankSum=1.472;SOR=1.345	GT:AD:DP:GQ:PL	0/1:33,7:40:99:192,0,1407
EU153401.1	131377	.	C	T	334.77	.	AC=1;AF=0.500;AN=2;BaseQRankSum=1.403;ClippingRankSum=0.000;DP=62;ExcessHet=3.0103;FS=3.000;MLEAC=1;MLEAF=0.500;MQ=41.57;MQRankSum=-1.201;QD=7.79;ReadPosRankSum=2.412;SOR=1.270	GT:AD:DP:GQ:PL	0/1:32,11:43:99:363,0,1353
EU153401.1	131378	.	T	G	499.77	.	AC=1;AF=0.500;AN=2;BaseQRankSum=1.352;ClippingRankSum=0.000;DP=60;ExcessHet=3.0103;FS=0.000;MLEAC=1;MLEAF=0.500;MQ=42.16;MQRankSum=-3.737;QD=16.12;ReadPosRankSum=1.335;SOR=0.628	GT:AD:DP:GQ:PL	0/1:17,14:31:99:528,0,798
EU153401.1	131380	.	C	G	508.77	.	AC=1;AF=0.500;AN=2;BaseQRankSum=-0.171;ClippingRankSum=0.000;DP=61;ExcessHet=3.0103;FS=0.000;MLEAC=1;MLEAF=0.500;MQ=42.52;MQRankSum=-4.455;QD=16.41;ReadPosRankSum=0.478;SOR=0.628	GT:AD:DP:GQ:PL	0/1:17,14:31:99:537,0,671
EU153401.1	131391	.	T	C	541.77	.	AC=1;AF=0.500;AN=2;BaseQRankSum=1.621;ClippingRankSum=0.000;DP=66;ExcessHet=3.0103;FS=0.000;MLEAC=1;MLEAF=0.500;MQ=42.41;MQRankSum=-2.911;QD=10.84;ReadPosRankSum=-0.584;SOR=0.693	GT:AD:DP:GQ:PL	0/1:34,16:50:99:570,0,1338
EU153401.1	131392	.	T	C	45.77	.	AC=1;AF=0.500;AN=2;BaseQRankSum=-0.574;ClippingRankSum=0.000;DP=65;ExcessHet=3.0103;FS=0.000;MLEAC=1;MLEAF=0.500;MQ=42.40;MQRankSum=-0.782;QD=0.92;ReadPosRankSum=1.588;SOR=0.992	GT:AD:DP:GQ:PL	0/1:45,5:50:74:74,0,1874
EU153401.1	131397	.	C	T	391.77	.	AC=1;AF=0.500;AN=2;BaseQRankSum=1.455;ClippingRankSum=0.000;DP=65;ExcessHet=3.0103;FS=4.575;MLEAC=1;MLEAF=0.500;MQ=42.18;MQRankSum=-2.538;QD=7.68;ReadPosRankSum=-0.243;SOR=1.256	GT:AD:DP:GQ:PL	0/1:37,14:51:99:420,0,1554
EU153401.1	131398	.	G	A	84.77	.	AC=1;AF=0.500;AN=2;BaseQRankSum=-0.546;ClippingRankSum=0.000;DP=64;ExcessHet=3.0103;FS=1.758;MLEAC=1;MLEAF=0.500;MQ=41.84;MQRankSum=-0.688;QD=1.70;ReadPosRankSum=0.643;SOR=1.286	GT:AD:DP:GQ:PL	0/1:44,6:50:99:113,0,1913
EU153401.1	131404	.	A	G	301.77	.	AC=1;AF=0.500;AN=2;BaseQRankSum=1.514;ClippingRankSum=0.000;DP=63;ExcessHet=3.0103;FS=10.301;MLEAC=1;MLEAF=0.500;MQ=41.88;MQRankSum=-3.550;QD=6.29;ReadPosRankSum=-2.744;SOR=1.914	GT:AD:DP:GQ:PL	0/1:36,12:48:99:330,0,1517
EU153401.1	131550	.	G	C	647.77	.	AC=2;AF=1.00;AN=2;DP=31;ExcessHet=3.0103;FS=0.000;MLEAC=2;MLEAF=1.00;MQ=52.09;QD=29.32;SOR=1.244	GT:AD:DP:GQ:PL	1/1:0,16:16:48:676,48,0
EU153401.1	131766	.	T	C	535.77	.	AC=2;AF=1.00;AN=2;DP=13;ExcessHet=3.0103;FS=0.000;MLEAC=2;MLEAF=1.00;MQ=60.00;QD=33.89;SOR=1.179	GT:AD:DP:GQ:PL	1/1:0,13:13:39:564,39,0
EU153401.1	131778	.	G	A	530.77	.	AC=2;AF=1.00;AN=2;DP=12;ExcessHet=3.0103;FS=0.000;MLEAC=2;MLEAF=1.00;MQ=60.00;QD=30.48;SOR=1.981	GT:AD:DP:GQ:PL	1/1:0,12:12:39:559,39,0
EU153401.1	131813	.	G	A	558.77	.	AC=2;AF=1.00;AN=2;DP=14;ExcessHet=3.0103;FS=0.000;MLEAC=2;MLEAF=1.00;MQ=60.00;QD=31.57;SOR=1.329	GT:AD:DP:GQ:PL	1/1:0,14:14:42:587,42,0
EU153401.1	131918	.	A	T	697.77	.	AC=2;AF=1.00;AN=2;DP=20;ExcessHet=3.0103;FS=0.000;MLEAC=2;MLEAF=1.00;MQ=58.75;QD=35.10;SOR=1.179	GT:AD:DP:GQ:PL	1/1:0,18:18:54:726,54,0
EU153401.1	132004	.	C	T	648.77	.	AC=2;AF=1.00;AN=2;DP=33;ExcessHet=3.0103;FS=0.000;MLEAC=2;MLEAF=1.00;MQ=52.65;QD=30.58;SOR=0.941	GT:AD:DP:GQ:PL	1/1:0,16:16:48:677,48,0
EU153401.1	132069	.	T	C	419.77	.	AC=1;AF=0.500;AN=2;BaseQRankSum=0.682;ClippingRankSum=0.000;DP=53;ExcessHet=3.0103;FS=5.849;MLEAC=1;MLEAF=0.500;MQ=43.19;MQRankSum=4.513;QD=11.66;ReadPosRankSum=4.349;SOR=0.819	GT:AD:DP:GQ:PL	0/1:26,10:36:99:448,0,750
EU153401.1	132116	.	A	AACAATTCT	335.73	.	AC=1;AF=0.500;AN=2;BaseQRankSum=0.712;ClippingRankSum=0.000;DP=22;ExcessHet=3.0103;FS=2.702;MLEAC=1;MLEAF=0.500;MQ=53.17;MQRankSum=-3.480;QD=15.99;ReadPosRankSum=0.053;SOR=0.952	GT:AD:DP:GQ:PL	0/1:18,3:21:99:373,0,845
EU153401.1	132123	.	G	T	371.73	.	AC=1;AF=0.500;AN=2;BaseQRankSum=1.131;ClippingRankSum=0.000;DP=33;ExcessHet=3.0103;FS=7.949;MLEAC=1;MLEAF=0.500;MQ=55.00;MQRankSum=-4.232;QD=11.26;ReadPosRankSum=-1.824;SOR=1.959	GT:AD:DP:GQ:PL	0/1:21,12:33:99:409,0,846
EU153401.1	132152	.	T	C	35.77	.	AC=1;AF=0.500;AN=2;BaseQRankSum=0.852;ClippingRankSum=0.000;DP=21;ExcessHet=3.0103;FS=2.831;MLEAC=1;MLEAF=0.500;MQ=57.78;MQRankSum=-1.422;QD=1.79;ReadPosRankSum=-0.743;SOR=2.247	GT:AD:DP:GQ:PL	0/1:17,3:20:64:64,0,822
EU153401.1	132154	.	G	T	45.77	.	AC=1;AF=0.500;AN=2;BaseQRankSum=0.712;ClippingRankSum=0.000;DP=20;ExcessHet=3.0103;FS=2.831;MLEAC=1;MLEAF=0.500;MQ=59.38;MQRankSum=-2.240;QD=2.29;ReadPosRankSum=-0.742;SOR=2.247	GT:AD:DP:GQ:PL	0/1:17,3:20:74:74,0,705
EU153401.1	132156	.	ACT	A	37.73	.	AC=1;AF=0.500;AN=2;BaseQRankSum=0.712;ClippingRankSum=0.000;DP=20;ExcessHet=3.0103;FS=2.831;MLEAC=1;MLEAF=0.500;MQ=59.38;MQRankSum=-2.240;QD=1.89;ReadPosRankSum=-0.745;SOR=2.247	GT:AD:DP:GQ:PL	0/1:17,3:20:75:75,0,705
EU153401.1	132161	.	C	CCT	37.73	.	AC=1;AF=0.500;AN=2;BaseQRankSum=0.000;ClippingRankSum=0.000;DP=18;ExcessHet=3.0103;FS=2.884;MLEAC=1;MLEAF=0.500;MQ=59.31;MQRankSum=-2.087;QD=2.10;SOR=2.179	GT:AD:DP:GQ:PL	0/1:15,3:18:75:75,0,705
EU153401.1	132164	.	A	C	52.77	.	AC=1;AF=0.500;AN=2;BaseQRankSum=0.000;ClippingRankSum=0.000;DP=18;ExcessHet=3.0103;FS=2.884;MLEAC=1;MLEAF=0.500;MQ=59.31;MQRankSum=-2.087;QD=2.93;ReadPosRankSum=-1.531;SOR=2.179	GT:AD:DP:GQ:PL	0/1:15,3:18:81:81,0,621
EU153401.1	132166	.	T	C	52.77	.	AC=1;AF=0.500;AN=2;BaseQRankSum=0.000;ClippingRankSum=0.000;DP=18;ExcessHet=3.0103;FS=2.884;MLEAC=1;MLEAF=0.500;MQ=59.31;MQRankSum=-2.087;QD=2.93;ReadPosRankSum=-1.797;SOR=2.179	GT:AD:DP:GQ:PL	0/1:15,3:18:81:81,0,621
EU153401.1	132187	.	CT	C	100.73	.	AC=1;AF=0.500;AN=2;BaseQRankSum=-1.830;ClippingRankSum=0.000;DP=34;ExcessHet=3.0103;FS=1.987;MLEAC=1;MLEAF=0.500;MQ=55.65;MQRankSum=-2.999;QD=3.47;ReadPosRankSum=-1.550;SOR=1.236	GT:AD:DP:GQ:PL	0/1:24,5:29:99:138,0,993
EU153401.1	132188	.	TCTC	T	145.73	.	AC=1;AF=0.500;AN=2;BaseQRankSum=0.596;ClippingRankSum=0.000;DP=34;ExcessHet=3.0103;FS=0.000;MLEAC=1;MLEAF=0.500;MQ=55.65;MQRankSum=-0.230;QD=5.03;SOR=0.999	GT:AD:DP:GQ:PL	0/1:23,6:29:99:183,0,948
EU153401.1	132191	.	CCAT	C	91.73	.	AC=1;AF=0.500;AN=2;BaseQRankSum=0.516;ClippingRankSum=0.000;DP=34;ExcessHet=3.0103;FS=2.032;MLEAC=1;MLEAF=0.500;MQ=55.65;MQRankSum=-2.558;QD=2.87;ReadPosRankSum=-1.164;SOR=1.414	GT:AD:DP:GQ:PL	0/1:27,5:32:99:129,0,1119
EU153401.1	132194	.	T	TGTA	148.73	.	AC=1;AF=0.500;AN=2;BaseQRankSum=0.815;ClippingRankSum=0.000;DP=33;ExcessHet=3.0103;FS=0.000;MLEAC=1;MLEAF=0.500;MQ=56.19;MQRankSum=-0.316;QD=5.31;ReadPosRankSum=-0.091;SOR=0.693	GT:AD:DP:GQ:PL	0/1:22,6:28:99:186,0,906
EU153401.1	132203	.	C	T	196.77	.	AC=1;AF=0.500;AN=2;BaseQRankSum=0.891;ClippingRankSum=0.000;DP=32;ExcessHet=3.0103;FS=0.000;MLEAC=1;MLEAF=0.500;MQ=56.64;MQRankSum=-1.046;QD=7.03;ReadPosRankSum=-0.508;SOR=0.655	GT:AD:DP:GQ:PL	0/1:21,7:28:99:225,0,945
EU153401.1	132209	.	C	CCA	289.73	.	AC=1;AF=0.500;AN=2;BaseQRankSum=1.144;ClippingRankSum=0.000;DP=29;ExcessHet=3.0103;FS=10.580;MLEAC=1;MLEAF=0.500;MQ=58.05;MQRankSum=-2.356;QD=11.59;ReadPosRankSum=-1.911;SOR=3.056	GT:AD:DP:GQ:PL	0/1:16,9:25:99:327,0,687
EU153401.1	132218	.	T	TTAA	106.73	.	AC=1;AF=0.500;AN=2;BaseQRankSum=0.756;ClippingRankSum=0.000;DP=29;ExcessHet=3.0103;FS=2.069;MLEAC=1;MLEAF=0.500;MQ=58.05;MQRankSum=-0.046;QD=3.95;ReadPosRankSum=-1.406;SOR=1.432	GT:AD:DP:GQ:PL	0/1:22,5:27:99:144,0,909
EU153401.1	132220	.	T	A	160.77	.	AC=1;AF=0.500;AN=2;BaseQRankSum=0.835;ClippingRankSum=0.000;DP=29;ExcessHet=3.0103;FS=0.000;MLEAC=1;MLEAF=0.500;MQ=58.05;MQRankSum=-0.817;QD=5.95;ReadPosRankSum=-1.665;SOR=0.765	GT:AD:DP:GQ:PL	0/1:21,6:27:99:189,0,864
EU153401.1	132222	.	TGTC	T	106.73	.	AC=1;AF=0.500;AN=2;BaseQRankSum=0.756;ClippingRankSum=0.000;DP=29;ExcessHet=3.0103;FS=2.069;MLEAC=1;MLEAF=0.500;MQ=58.05;MQRankSum=-0.046;QD=3.95;ReadPosRankSum=-1.781;SOR=1.432	GT:AD:DP:GQ:PL	0/1:22,5:27:99:144,0,909
EU153401.1	132223	.	G	A	25.78	.	AC=1;AF=0.500;AN=2;BaseQRankSum=0.723;ClippingRankSum=0.000;DP=28;ExcessHet=3.0103;FS=2.764;MLEAC=1;MLEAF=0.500;MQ=58.19;MQRankSum=-4.344;QD=0.99;ReadPosRankSum=-2.251;SOR=2.093	GT:AD:DP:GQ:PL	0/1:23,3:26:54:54,0,999
EU153401.1	132225	.	C	T	28.77	.	AC=1;AF=0.500;AN=2;BaseQRankSum=-1.013;ClippingRankSum=0.000;DP=28;ExcessHet=3.0103;FS=2.764;MLEAC=1;MLEAF=0.500;MQ=58.19;MQRankSum=-4.344;QD=1.11;ReadPosRankSum=-2.370;SOR=2.093	GT:AD:DP:GQ:PL	0/1:23,3:26:57:57,0,957
EU153401.1	132230	.	A	AAT	70.73	.	AC=1;AF=0.500;AN=2;BaseQRankSum=0.728;ClippingRankSum=0.000;DP=27;ExcessHet=3.0103;FS=5.869;MLEAC=1;MLEAF=0.500;MQ=58.12;MQRankSum=1.014;QD=2.95;ReadPosRankSum=-1.706;SOR=2.910	GT:AD:DP:GQ:PL	0/1:20,4:24:99:108,0,828
EU153401.1	132232	.	TCTAC	T	112.73	.	AC=1;AF=0.500;AN=2;BaseQRankSum=0.963;ClippingRankSum=0.000;DP=27;ExcessHet=3.0103;FS=2.072;MLEAC=1;MLEAF=0.500;MQ=58.12;MQRankSum=-0.053;QD=4.51;ReadPosRankSum=-0.992;SOR=1.385	GT:AD:DP:GQ:PL	0/1:20,5:25:99:150,0,825
EU153401.1	132235	.	A	G	76.77	.	AC=1;AF=0.500;AN=2;BaseQRankSum=0.638;ClippingRankSum=0.000;DP=26;ExcessHet=3.0103;FS=5.746;MLEAC=1;MLEAF=0.500;MQ=58.50;MQRankSum=-3.037;QD=3.20;ReadPosRankSum=-2.170;SOR=2.348	GT:AD:DP:GQ:PL	0/1:21,3:24:99:105,0,870
EU153401.1	132241	.	TG	T	112.73	.	AC=1;AF=0.500;AN=2;BaseQRankSum=0.839;ClippingRankSum=0.000;DP=25;ExcessHet=3.0103;FS=13.397;MLEAC=1;MLEAF=0.500;MQ=59.32;MQRankSum=0.632;QD=4.90;ReadPosRankSum=-2.499;SOR=3.602	GT:AD:DP:GQ:PL	0/1:18,5:23:99:150,0,825
EU153401.1	132247	.	G	GCCATAT	73.73	.	AC=1;AF=0.500;AN=2;BaseQRankSum=0.672;ClippingRankSum=0.000;DP=24;ExcessHet=3.0103;FS=6.560;MLEAC=1;MLEAF=0.500;MQ=59.29;MQRankSum=0.530;QD=3.35;ReadPosRankSum=-2.668;SOR=2.823	GT:AD:DP:GQ:PL	0/1:19,3:22:99:111,0,786
EU153401.1	132249	.	C	T	40.77	.	AC=1;AF=0.500;AN=2;BaseQRankSum=0.802;ClippingRankSum=0.000;DP=24;ExcessHet=3.0103;FS=6.560;MLEAC=1;MLEAF=0.500;MQ=59.29;MQRankSum=0.530;QD=1.85;ReadPosRankSum=-2.673;SOR=2.823	GT:AD:DP:GQ:PL	0/1:19,3:22:69:69,0,789
EU153401.1	132352	.	T	C	641.77	.	AC=2;AF=1.00;AN=2;DP=15;ExcessHet=3.0103;FS=0.000;MLEAC=2;MLEAF=1.00;MQ=58.88;QD=30.85;SOR=0.818	GT:AD:DP:GQ:PL	1/1:0,15:15:45:670,45,0
EU153401.1	132355	.	A	T	52.77	.	AC=1;AF=0.500;AN=2;BaseQRankSum=0.820;ClippingRankSum=0.000;DP=16;ExcessHet=3.0103;FS=6.990;MLEAC=1;MLEAF=0.500;MQ=56.79;MQRankSum=-3.774;QD=3.30;ReadPosRankSum=-2.566;SOR=2.800	GT:AD:DP:GQ:PL	0/1:13,3:16:81:81,0,621
EU153401.1	132356	.	T	G,A	637.77	.	AC=1,1;AF=0.500,0.500;AN=2;DP=16;ExcessHet=3.0103;FS=0.000;MLEAC=1,1;MLEAF=0.500,0.500;MQ=56.79;QD=30.38;SOR=0.693	GT:AD:DP:GQ:PL	1/2:0,13,3:16:81:666,120,81,546,0,621
EU153401.1	132358	.	G	T	52.77	.	AC=1;AF=0.500;AN=2;BaseQRankSum=0.761;ClippingRankSum=0.000;DP=18;ExcessHet=3.0103;FS=11.635;MLEAC=1;MLEAF=0.500;MQ=54.14;MQRankSum=-2.409;QD=2.93;ReadPosRankSum=-1.547;SOR=2.791	GT:AD:DP:GQ:PL	0/1:15,3:18:81:81,0,621
EU153401.1	132362	.	T	A	49.77	.	AC=1;AF=0.500;AN=2;BaseQRankSum=0.761;ClippingRankSum=0.000;DP=18;ExcessHet=3.0103;FS=6.864;MLEAC=1;MLEAF=0.500;MQ=54.14;MQRankSum=-2.409;QD=2.76;ReadPosRankSum=-1.546;SOR=2.803	GT:AD:DP:GQ:PL	0/1:15,3:18:78:78,0,663
EU153401.1	132384	.	G	A	49.77	.	AC=1;AF=0.500;AN=2;BaseQRankSum=1.028;ClippingRankSum=0.000;DP=19;ExcessHet=3.0103;FS=10.620;MLEAC=1;MLEAF=0.500;MQ=57.31;MQRankSum=-4.154;QD=2.62;ReadPosRankSum=-0.280;SOR=2.798	GT:AD:DP:GQ:PL	0/1:16,3:19:78:78,0,663
EU153401.1	132392	.	T	C	49.77	.	AC=1;AF=0.500;AN=2;BaseQRankSum=0.641;ClippingRankSum=0.000;DP=16;ExcessHet=3.0103;FS=12.041;MLEAC=1;MLEAF=0.500;MQ=56.79;MQRankSum=-3.774;QD=3.11;ReadPosRankSum=-0.068;SOR=2.788	GT:AD:DP:GQ:PL	0/1:13,3:16:78:78,0,663
EU153401.1	132398	.	T	G	55.77	.	AC=1;AF=0.500;AN=2;BaseQRankSum=0.948;ClippingRankSum=0.000;DP=17;ExcessHet=3.0103;FS=12.884;MLEAC=1;MLEAF=0.500;MQ=56.98;MQRankSum=-3.905;QD=3.28;ReadPosRankSum=-0.321;SOR=2.785	GT:AD:DP:GQ:PL	0/1:14,3:17:84:84,0,579
EU153401.1	132401	.	A	C	55.77	.	AC=1;AF=0.500;AN=2;BaseQRankSum=0.789;ClippingRankSum=0.000;DP=17;ExcessHet=3.0103;FS=12.884;MLEAC=1;MLEAF=0.500;MQ=56.98;MQRankSum=-3.905;QD=3.28;ReadPosRankSum=-1.285;SOR=2.785	GT:AD:DP:GQ:PL	0/1:14,3:17:84:84,0,579
EU153401.1	132407	.	G	A	55.77	.	AC=1;AF=0.500;AN=2;BaseQRankSum=1.103;ClippingRankSum=0.000;DP=17;ExcessHet=3.0103;FS=12.884;MLEAC=1;MLEAF=0.500;MQ=56.98;MQRankSum=-3.905;QD=3.28;ReadPosRankSum=-1.297;SOR=2.785	GT:AD:DP:GQ:PL	0/1:14,3:17:84:84,0,579
EU153401.1	132415	.	A	ACG	43.73	.	AC=1;AF=0.500;AN=2;BaseQRankSum=1.068;ClippingRankSum=0.000;DP=18;ExcessHet=3.0103;FS=13.676;MLEAC=1;MLEAF=0.500;MQ=57.15;MQRankSum=-4.031;QD=2.43;ReadPosRankSum=-1.465;SOR=2.783	GT:AD:DP:GQ:PL	0/1:15,3:18:81:81,0,621
EU153401.1	132416	.	T	G	52.77	.	AC=1;AF=0.500;AN=2;BaseQRankSum=1.209;ClippingRankSum=0.000;DP=18;ExcessHet=3.0103;FS=13.676;MLEAC=1;MLEAF=0.500;MQ=57.15;MQRankSum=-4.031;QD=2.93;ReadPosRankSum=-1.464;SOR=2.783	GT:AD:DP:GQ:PL	0/1:15,3:18:81:81,0,621
EU153401.1	132420	.	A	AAAACAC	46.73	.	AC=1;AF=0.500;AN=2;BaseQRankSum=1.113;ClippingRankSum=0.000;DP=17;ExcessHet=3.0103;FS=12.884;MLEAC=1;MLEAF=0.500;MQ=56.98;MQRankSum=-3.905;QD=2.75;ReadPosRankSum=-1.788;SOR=2.785	GT:AD:DP:GQ:PL	0/1:14,3:17:84:84,0,579
EU153401.1	132422	.	ATT	A	46.73	.	AC=1;AF=0.500;AN=2;BaseQRankSum=1.113;ClippingRankSum=0.000;DP=17;ExcessHet=3.0103;FS=12.884;MLEAC=1;MLEAF=0.500;MQ=56.98;MQRankSum=-3.905;QD=2.75;ReadPosRankSum=-1.848;SOR=2.785	GT:AD:DP:GQ:PL	0/1:14,3:17:84:84,0,579
EU153401.1	132451	.	T	A	603.77	.	AC=2;AF=1.00;AN=2;DP=83;ExcessHet=3.0103;FS=0.000;MLEAC=2;MLEAF=1.00;MQ=38.51;QD=34.39;SOR=2.448	GT:AD:DP:GQ:PL	1/1:0,15:15:45:632,45,0
EU153401.1	132477	.	G	A	2110.77	.	AC=1;AF=0.500;AN=2;BaseQRankSum=1.326;ClippingRankSum=0.000;DP=171;ExcessHet=3.0103;FS=12.369;MLEAC=1;MLEAF=0.500;MQ=37.73;MQRankSum=-1.053;QD=30.15;ReadPosRankSum=-2.797;SOR=0.104	GT:AD:DP:GQ:PL	0/1:33,37:70:99:2139,0,1097
EU153401.1	132557	.	T	C	1729.77	.	AC=1;AF=0.500;AN=2;BaseQRankSum=-0.913;ClippingRankSum=0.000;DP=137;ExcessHet=3.0103;FS=5.702;MLEAC=1;MLEAF=0.500;MQ=47.49;MQRankSum=0.048;QD=30.35;ReadPosRankSum=0.570;SOR=0.181	GT:AD:DP:GQ:PL	0/1:8,49:57:99:1758,0,172
EU153401.1	133056	.	G	GCTCTCT	301.73	.	AC=1;AF=0.500;AN=2;BaseQRankSum=0.883;ClippingRankSum=0.000;DP=52;ExcessHet=3.0103;FS=11.004;MLEAC=1;MLEAF=0.500;MQ=40.97;MQRankSum=4.766;QD=7.74;ReadPosRankSum=5.100;SOR=3.348	GT:AD:DP:GQ:PL	0/1:29,10:39:99:339,0,1150
EU153401.1	133167	.	A	G	13.95	.	AC=1;AF=0.500;AN=2;BaseQRankSum=0.611;ClippingRankSum=0.000;DP=33;ExcessHet=3.0103;FS=0.000;MLEAC=1;MLEAF=0.500;MQ=37.22;MQRankSum=-0.629;QD=0.44;ReadPosRankSum=0.861;SOR=1.022	GT:AD:DP:GQ:PL	0/1:28,4:32:42:42,0,1031
EU153401.1	133192	.	T	C	500.77	.	AC=1;AF=0.500;AN=2;BaseQRankSum=0.124;ClippingRankSum=0.000;DP=94;ExcessHet=3.0103;FS=0.000;MLEAC=1;MLEAF=0.500;MQ=34.20;MQRankSum=-3.204;QD=5.44;ReadPosRankSum=-1.366;SOR=0.739	GT:AD:DP:GQ:PL	0/1:67,25:92:99:529,0,2295
EU153401.1	133234	.	G	C	152.77	.	AC=1;AF=0.500;AN=2;BaseQRankSum=1.165;ClippingRankSum=0.000;DP=50;ExcessHet=3.0103;FS=1.595;MLEAC=1;MLEAF=0.500;MQ=39.42;MQRankSum=0.922;QD=3.12;ReadPosRankSum=0.461;SOR=1.202	GT:AD:DP:GQ:PL	0/1:41,8:49:99:181,0,1417
EU153401.1	133237	.	T	C	52.77	.	AC=1;AF=0.500;AN=2;BaseQRankSum=-1.779;ClippingRankSum=0.000;DP=43;ExcessHet=3.0103;FS=1.935;MLEAC=1;MLEAF=0.500;MQ=40.91;MQRankSum=-0.021;QD=1.32;ReadPosRankSum=-0.123;SOR=1.199	GT:AD:DP:GQ:PL	0/1:35,5:40:81:81,0,1437
EU153401.1	133238	.	G	A	52.77	.	AC=1;AF=0.500;AN=2;BaseQRankSum=-0.216;ClippingRankSum=0.000;DP=43;ExcessHet=3.0103;FS=1.935;MLEAC=1;MLEAF=0.500;MQ=40.91;MQRankSum=-0.021;QD=1.32;ReadPosRankSum=-0.267;SOR=1.199	GT:AD:DP:GQ:PL	0/1:35,5:40:81:81,0,1437
EU153401.1	133256	.	C	T	66.77	.	AC=1;AF=0.500;AN=2;BaseQRankSum=-0.205;ClippingRankSum=0.000;DP=193;ExcessHet=3.0103;FS=0.000;MLEAC=1;MLEAF=0.500;MQ=34.87;MQRankSum=1.490;QD=0.87;ReadPosRankSum=2.344;SOR=0.562	GT:AD:DP:GQ:PL	0/1:69,8:77:95:95,0,4704
EU153401.1	133257	.	G	A	628.77	.	AC=1;AF=0.500;AN=2;BaseQRankSum=0.572;ClippingRankSum=0.000;DP=185;ExcessHet=3.0103;FS=2.128;MLEAC=1;MLEAF=0.500;MQ=35.22;MQRankSum=-0.807;QD=8.73;ReadPosRankSum=0.729;SOR=0.977	GT:AD:DP:GQ:PL	0/1:51,21:72:99:657,0,2744
EU153401.1	133269	.	TC	T	214.73	.	AC=1;AF=0.500;AN=2;BaseQRankSum=0.399;ClippingRankSum=0.000;DP=152;ExcessHet=3.0103;FS=5.268;MLEAC=1;MLEAF=0.500;MQ=35.35;MQRankSum=-0.131;QD=4.57;ReadPosRankSum=1.254;SOR=1.590	GT:AD:DP:GQ:PL	0/1:37,10:47:99:252,0,2053
EU153401.1	133272	.	CCCCTT	C	34.73	.	AC=1;AF=0.500;AN=2;BaseQRankSum=0.958;ClippingRankSum=0.000;DP=136;ExcessHet=3.0103;FS=1.854;MLEAC=1;MLEAF=0.500;MQ=35.92;MQRankSum=-0.782;QD=0.81;ReadPosRankSum=1.987;SOR=0.911	GT:AD:DP:GQ:PL	0/1:38,5:43:72:72,0,2975
EU153401.1	133274	.	C	T	257.73	.	AC=1;AF=0.500;AN=2;BaseQRankSum=1.284;ClippingRankSum=0.000;DP=123;ExcessHet=3.0103;FS=0.000;MLEAC=1;MLEAF=0.500;MQ=36.54;MQRankSum=-1.477;QD=7.81;ReadPosRankSum=-1.591;SOR=0.859	GT:AD:DP:GQ:PL	0/1:22,11:33:99:295,0,1524
EU153401.1	133277	.	T	C	935.73	.	AC=1;AF=0.500;AN=2;BaseQRankSum=2.216;ClippingRankSum=0.000;DP=116;ExcessHet=3.0103;FS=5.988;MLEAC=1;MLEAF=0.500;MQ=36.41;MQRankSum=0.223;QD=34.66;ReadPosRankSum=0.074;SOR=1.051	GT:AD:DP:GQ:PL	0/1:11,16:27:99:973,0,458
EU153401.1	133289	.	C	CT	13.91	.	AC=1;AF=0.500;AN=2;BaseQRankSum=0.000;ClippingRankSum=0.000;DP=98;ExcessHet=3.0103;FS=6.226;MLEAC=1;MLEAF=0.500;MQ=36.48;MQRankSum=0.081;QD=0.54;SOR=2.683	GT:AD:DP:GQ:PL	0/1:23,3:26:51:51,0,1239
EU153401.1	133291	.	CGTG	C	28.74	.	AC=1;AF=0.500;AN=2;BaseQRankSum=0.560;ClippingRankSum=0.000;DP=92;ExcessHet=3.0103;FS=6.160;MLEAC=1;MLEAF=0.500;MQ=36.45;MQRankSum=0.323;QD=1.44;SOR=2.636	GT:AD:DP:GQ:PL	0/1:17,3:20:66:66,0,965
EU153401.1	133292	.	G	C	628.73	.	AC=1;AF=0.500;AN=2;BaseQRankSum=-0.729;ClippingRankSum=0.000;DP=88;ExcessHet=3.0103;FS=4.706;MLEAC=1;MLEAF=0.500;MQ=36.54;MQRankSum=-0.210;QD=29.94;ReadPosRankSum=-0.710;SOR=0.148	GT:AD:DP:GQ:PL	0/1:5,16:21:99:666,0,290
EU153401.1	133293	.	T	C	28.74	.	AC=1;AF=0.500;AN=2;BaseQRankSum=0.471;ClippingRankSum=0.000;DP=86;ExcessHet=3.0103;FS=0.000;MLEAC=1;MLEAF=0.500;MQ=36.51;MQRankSum=-0.466;QD=1.51;ReadPosRankSum=0.464;SOR=1.302	GT:AD:DP:GQ:PL	0/1:18,1:19:66:66,0,933
EU153401.1	133295	.	T	C	307.73	.	AC=1;AF=0.500;AN=2;BaseQRankSum=0.000;ClippingRankSum=0.000;DP=84;ExcessHet=3.0103;FS=0.000;MLEAC=1;MLEAF=0.500;MQ=36.74;MQRankSum=-2.335;QD=16.20;ReadPosRankSum=-2.098;SOR=0.941	GT:AD:DP:GQ:PL	0/1:10,9:19:99:345,0,419
EU153401.1	133296	.	TTG	T	79.73	.	AC=1;AF=0.500;AN=2;BaseQRankSum=0.625;ClippingRankSum=0.000;DP=81;ExcessHet=3.0103;FS=2.086;MLEAC=1;MLEAF=0.500;MQ=37.08;MQRankSum=0.337;QD=3.99;ReadPosRankSum=0.623;SOR=1.270	GT:AD:DP:GQ:PL	0/1:16,4:20:99:117,0,702
EU153401.1	133301	.	T	C	517.73	.	AC=1;AF=0.500;AN=2;BaseQRankSum=0.254;ClippingRankSum=0.000;DP=80;ExcessHet=3.0103;FS=24.644;MLEAC=1;MLEAF=0.500;MQ=37.91;MQRankSum=-2.582;QD=22.51;ReadPosRankSum=0.405;SOR=2.780	GT:AD:DP:GQ:PL	0/1:10,13:23:99:555,0,384
EU153401.1	133305	.	G	C	125.77	.	AC=1;AF=0.500;AN=2;BaseQRankSum=0.106;ClippingRankSum=0.000;DP=81;ExcessHet=3.0103;FS=0.000;MLEAC=1;MLEAF=0.500;MQ=38.48;MQRankSum=0.076;QD=3.81;ReadPosRankSum=-0.356;SOR=0.941	GT:AD:DP:GQ:PL	0/1:28,5:33:99:154,0,1184
EU153401.1	133318	.	A	T	66.77	.	AC=1;AF=0.500;AN=2;BaseQRankSum=-1.356;ClippingRankSum=0.000;DP=104;ExcessHet=3.0103;FS=5.855;MLEAC=1;MLEAF=0.500;MQ=38.38;MQRankSum=-1.283;QD=1.04;ReadPosRankSum=3.747;SOR=1.802	GT:AD:DP:GQ:PL	0/1:55,9:64:95:95,0,1972
EU153401.1	133336	.	T	TAA	276.73	.	AC=1;AF=0.500;AN=2;BaseQRankSum=-2.398;ClippingRankSum=0.000;DP=88;ExcessHet=3.0103;FS=14.055;MLEAC=1;MLEAF=0.500;MQ=39.08;MQRankSum=2.076;QD=11.07;ReadPosRankSum=1.650;SOR=0.704	GT:AD:DP:GQ:PL	0/1:13,12:25:99:314,0,411
EU153401.1	133530	.	A	G	741.77	.	AC=2;AF=1.00;AN=2;DP=24;ExcessHet=3.0103;FS=0.000;MLEAC=2;MLEAF=1.00;MQ=56.80;QD=31.94;SOR=1.022	GT:AD:DP:GQ:PL	1/1:0,19:19:57:770,57,0
EU153401.1	133567	.	G	GT	524.73	.	AC=2;AF=1.00;AN=2;DP=22;ExcessHet=3.0103;FS=0.000;MLEAC=2;MLEAF=1.00;MQ=56.50;QD=30.87;SOR=1.061	GT:AD:DP:GQ:PL	1/1:0,17:17:51:562,51,0
EU153401.1	133598	.	C	T	647.77	.	AC=2;AF=1.00;AN=2;DP=21;ExcessHet=3.0103;FS=0.000;MLEAC=2;MLEAF=1.00;MQ=56.33;QD=34.23;SOR=0.941	GT:AD:DP:GQ:PL	1/1:0,16:16:48:676,48,0
EU153401.1	133669	.	G	A	519.77	.	AC=2;AF=1.00;AN=2;DP=17;ExcessHet=3.0103;FS=0.000;MLEAC=2;MLEAF=1.00;MQ=58.27;QD=34.65;SOR=1.473	GT:AD:DP:GQ:PL	1/1:0,15:15:45:548,45,0
EU153401.1	133774	.	T	C	286.80	.	AC=2;AF=1.00;AN=2;DP=9;ExcessHet=3.0103;FS=0.000;MLEAC=2;MLEAF=1.00;MQ=56.68;QD=32.20;SOR=4.174	GT:AD:DP:GQ:PL	1/1:0,7:7:21:315,21,0
EU153401.1	133789	.	G	T	137.77	.	AC=1;AF=0.500;AN=2;BaseQRankSum=0.975;ClippingRankSum=0.000;DP=25;ExcessHet=3.0103;FS=0.000;MLEAC=1;MLEAF=0.500;MQ=38.93;MQRankSum=2.539;QD=6.89;ReadPosRankSum=0.676;SOR=1.284	GT:AD:DP:GQ:PL	0/1:14,6:20:99:166,0,368
EU153401.1	133996	.	TC	T	187.80	.	AC=2;AF=1.00;AN=2;DP=6;ExcessHet=3.0103;FS=0.000;MLEAC=2;MLEAF=1.00;MQ=60.00;QD=31.30;SOR=1.329	GT:AD:DP:GQ:PL	1/1:0,6:6:18:225,18,0
EU153401.1	134042	.	A	ATT	181.80	.	AC=2;AF=1.00;AN=2;DP=7;ExcessHet=3.0103;FS=0.000;MLEAC=2;MLEAF=1.00;MQ=60.00;QD=30.30;SOR=1.329	GT:AD:DP:GQ:PL	1/1:0,6:6:18:219,18,0
EU153401.1	134192	.	C	T	307.77	.	AC=1;AF=0.500;AN=2;BaseQRankSum=-0.493;ClippingRankSum=0.000;DP=13;ExcessHet=3.0103;FS=0.000;MLEAC=1;MLEAF=0.500;MQ=51.65;MQRankSum=2.287;QD=30.78;ReadPosRankSum=1.501;SOR=1.179	GT:AD:DP:GQ:PL	0/1:2,8:10:41:336,0,41
EU153401.1	134248	.	G	A	107.77	.	AC=1;AF=0.500;AN=2;BaseQRankSum=0.297;ClippingRankSum=0.000;DP=95;ExcessHet=3.0103;FS=5.596;MLEAC=1;MLEAF=0.500;MQ=36.33;MQRankSum=0.022;QD=1.38;ReadPosRankSum=1.028;SOR=0.157	GT:AD:DP:GQ:PL	0/1:67,11:78:99:136,0,2827
EU153401.1	134251	.	C	T	511.77	.	AC=1;AF=0.500;AN=2;BaseQRankSum=0.640;ClippingRankSum=0.000;DP=102;ExcessHet=3.0103;FS=3.945;MLEAC=1;MLEAF=0.500;MQ=36.34;MQRankSum=-2.487;QD=5.33;ReadPosRankSum=3.384;SOR=0.311	GT:AD:DP:GQ:PL	0/1:76,20:96:99:540,0,3506
EU153401.1	134252	.	C	T	527.77	.	AC=1;AF=0.500;AN=2;BaseQRankSum=0.392;ClippingRankSum=0.000;DP=108;ExcessHet=3.0103;FS=5.859;MLEAC=1;MLEAF=0.500;MQ=36.31;MQRankSum=-1.691;QD=5.67;ReadPosRankSum=3.654;SOR=0.215	GT:AD:DP:GQ:PL	0/1:73,20:93:99:556,0,2948
EU153401.1	134269	.	T	C	1539.77	.	AC=1;AF=0.500;AN=2;BaseQRankSum=-1.789;ClippingRankSum=0.000;DP=289;ExcessHet=3.0103;FS=11.900;MLEAC=1;MLEAF=0.500;MQ=35.06;MQRankSum=-0.163;QD=5.72;ReadPosRankSum=1.490;SOR=0.258	GT:AD:DP:GQ:PL	0/1:207,62:269:99:1568,0,7555
EU153401.1	134273	.	A	G	1308.77	.	AC=1;AF=0.500;AN=2;BaseQRankSum=-0.377;ClippingRankSum=0.000;DP=316;ExcessHet=3.0103;FS=19.944;MLEAC=1;MLEAF=0.500;MQ=35.05;MQRankSum=2.394;QD=4.41;ReadPosRankSum=0.016;SOR=0.173	GT:AD:DP:GQ:PL	0/1:239,58:297:99:1337,0,8829
EU153401.1	134339	.	T	C	598.73	.	AC=1;AF=0.500;AN=2;BaseQRankSum=-0.248;ClippingRankSum=0.000;DP=149;ExcessHet=3.0103;FS=0.000;MLEAC=1;MLEAF=0.500;MQ=30.56;MQRankSum=-0.585;QD=4.47;ReadPosRankSum=1.593;SOR=0.734	GT:AD:DP:GQ:PL	0/1:101,33:134:99:636,0,4661
EU153401.1	134349	.	T	C	969.73	.	AC=1;AF=0.500;AN=2;BaseQRankSum=-0.938;ClippingRankSum=0.000;DP=90;ExcessHet=3.0103;FS=4.283;MLEAC=1;MLEAF=0.500;MQ=31.68;MQRankSum=-2.649;QD=12.28;ReadPosRankSum=1.922;SOR=0.368	GT:AD:DP:GQ:PL	0/1:43,36:79:99:1007,0,1608
EU153401.1	134373	.	CAA	C	255.73	.	AC=1;AF=0.500;AN=2;BaseQRankSum=-0.213;ClippingRankSum=0.000;DP=59;ExcessHet=3.0103;FS=7.795;MLEAC=1;MLEAF=0.500;MQ=32.18;MQRankSum=0.948;QD=4.74;ReadPosRankSum=-1.451;SOR=0.448	GT:AD:DP:GQ:PL	0/1:43,11:54:99:293,0,1537
EU153401.1	134374	.	A	T	87.77	.	AC=1;AF=0.500;AN=2;BaseQRankSum=-1.910;ClippingRankSum=0.000;DP=56;ExcessHet=3.0103;FS=0.000;MLEAC=1;MLEAF=0.500;MQ=32.55;MQRankSum=0.125;QD=1.69;ReadPosRankSum=-0.233;SOR=0.470	GT:AD:DP:GQ:PL	0/1:47,5:52:99:116,0,1958
EU153401.1	134375	.	A	C	87.77	.	AC=1;AF=0.500;AN=2;BaseQRankSum=-1.589;ClippingRankSum=0.000;DP=55;ExcessHet=3.0103;FS=2.056;MLEAC=1;MLEAF=0.500;MQ=32.54;MQRankSum=-0.141;QD=1.72;ReadPosRankSum=0.449;SOR=0.291	GT:AD:DP:GQ:PL	0/1:47,4:51:99:116,0,1958
EU153401.1	134494	.	T	C	553.77	.	AC=2;AF=1.00;AN=2;DP=13;ExcessHet=3.0103;FS=0.000;MLEAC=2;MLEAF=1.00;MQ=60.00;QD=32.52;SOR=3.767	GT:AD:DP:GQ:PL	1/1:0,13:13:39:582,39,0
EU153401.1	134585	.	T	C	419.77	.	AC=2;AF=1.00;AN=2;DP=10;ExcessHet=3.0103;FS=0.000;MLEAC=2;MLEAF=1.00;MQ=60.00;QD=28.41;SOR=1.085	GT:AD:DP:GQ:PL	1/1:0,10:10:30:448,30,0
EU153401.1	134662	.	T	C	871.77	.	AC=2;AF=1.00;AN=2;DP=30;ExcessHet=3.0103;FS=0.000;MLEAC=2;MLEAF=1.00;MQ=54.56;QD=30.16;SOR=0.990	GT:AD:DP:GQ:PL	1/1:0,21:21:63:900,63,0
EU153401.1	134861	.	TG	T	91.73	.	AC=1;AF=0.500;AN=2;BaseQRankSum=0.000;ClippingRankSum=0.000;DP=24;ExcessHet=3.0103;FS=0.000;MLEAC=1;MLEAF=0.500;MQ=49.87;MQRankSum=-2.928;QD=6.55;ReadPosRankSum=-0.640;SOR=0.446	GT:AD:DP:GQ:PL	0/1:12,2:14:99:129,0,523
EU153401.1	134869	.	C	A	68.77	.	AC=1;AF=0.500;AN=2;BaseQRankSum=0.693;ClippingRankSum=0.000;DP=17;ExcessHet=3.0103;FS=5.315;MLEAC=1;MLEAF=0.500;MQ=52.43;MQRankSum=-3.176;QD=4.05;ReadPosRankSum=-1.194;SOR=1.492	GT:AD:DP:GQ:PL	0/1:13,4:17:97:97,0,499
EU153401.1	134891	.	T	C	412.77	.	AC=1;AF=0.500;AN=2;BaseQRankSum=0.000;ClippingRankSum=0.000;DP=18;ExcessHet=3.0103;FS=14.236;MLEAC=1;MLEAF=0.500;MQ=50.52;MQRankSum=4.023;QD=22.93;ReadPosRankSum=1.501;SOR=0.320	GT:AD:DP:GQ:PL	0/1:7,11:18:99:441,0,261
EU153401.1	134901	.	T	A	104.77	.	AC=1;AF=0.500;AN=2;BaseQRankSum=-0.073;ClippingRankSum=0.000;DP=19;ExcessHet=3.0103;FS=5.909;MLEAC=1;MLEAF=0.500;MQ=50.20;MQRankSum=-2.940;QD=5.51;ReadPosRankSum=-0.093;SOR=2.636	GT:AD:DP:GQ:PL	0/1:14,5:19:99:133,0,593
EU153401.1	134904	.	T	C	377.77	.	AC=1;AF=0.500;AN=2;BaseQRankSum=-1.449;ClippingRankSum=0.000;DP=23;ExcessHet=3.0103;FS=7.144;MLEAC=1;MLEAF=0.500;MQ=46.65;MQRankSum=4.361;QD=16.42;ReadPosRankSum=1.665;SOR=0.096	GT:AD:DP:GQ:PL	0/1:12,11:23:99:406,0,403
EU153401.1	135675	.	C	T	916.77	.	AC=2;AF=1.00;AN=2;DP=26;ExcessHet=3.0103;FS=0.000;MLEAC=2;MLEAF=1.00;MQ=57.92;QD=36.49;SOR=1.329	GT:AD:DP:GQ:PL	1/1:0,22:22:66:945,66,0
EU153401.1	135879	.	TG	T	514.73	.	AC=2;AF=1.00;AN=2;DP=14;ExcessHet=3.0103;FS=0.000;MLEAC=2;MLEAF=1.00;MQ=60.00;QD=30.71;SOR=0.976	GT:AD:DP:GQ:PL	1/1:0,14:14:42:552,42,0
EU153401.1	136183	.	C	T	598.77	.	AC=2;AF=1.00;AN=2;DP=14;ExcessHet=3.0103;FS=0.000;MLEAC=2;MLEAF=1.00;MQ=60.00;QD=27.33;SOR=1.329	GT:AD:DP:GQ:PL	1/1:0,14:14:42:627,42,0
EU153401.1	136299	.	C	T	499.77	.	AC=2;AF=1.00;AN=2;DP=13;ExcessHet=3.0103;FS=0.000;MLEAC=2;MLEAF=1.00;MQ=59.04;QD=30.10;SOR=0.693	GT:AD:DP:GQ:PL	1/1:0,12:12:36:528,36,0
EU153401.1	136429	.	C	A	696.77	.	AC=2;AF=1.00;AN=2;DP=18;ExcessHet=3.0103;FS=0.000;MLEAC=2;MLEAF=1.00;MQ=60.00;QD=30.24;SOR=1.179	GT:AD:DP:GQ:PL	1/1:0,18:18:54:725,54,0
EU153401.1	136544	.	G	A	640.77	.	AC=2;AF=1.00;AN=2;DP=31;ExcessHet=3.0103;FS=0.000;MLEAC=2;MLEAF=1.00;MQ=51.90;QD=30.16;SOR=2.448	GT:AD:DP:GQ:PL	1/1:0,15:15:45:669,45,0
EU153401.1	136619	.	C	CT	257.73	.	AC=1;AF=0.500;AN=2;BaseQRankSum=1.876;ClippingRankSum=0.000;DP=40;ExcessHet=3.0103;FS=0.000;MLEAC=1;MLEAF=0.500;MQ=50.95;MQRankSum=3.291;QD=16.11;ReadPosRankSum=2.995;SOR=0.593	GT:AD:DP:GQ:PL	0/1:4,12:16:61:295,0,61
EU153401.1	136734	.	C	T	581.77	.	AC=1;AF=0.500;AN=2;BaseQRankSum=-0.813;ClippingRankSum=0.000;DP=22;ExcessHet=3.0103;FS=12.539;MLEAC=1;MLEAF=0.500;MQ=52.99;MQRankSum=4.558;QD=26.44;ReadPosRankSum=2.918;SOR=1.414	GT:AD:DP:GQ:PL	0/1:6,16:22:99:610,0,117
EU153401.1	137047	.	C	CT	162.73	.	AC=1;AF=0.500;AN=2;BaseQRankSum=0.831;ClippingRankSum=0.000;DP=41;ExcessHet=3.0103;FS=9.015;MLEAC=1;MLEAF=0.500;MQ=47.42;MQRankSum=3.764;QD=5.09;ReadPosRankSum=3.595;SOR=2.494	GT:AD:DP:GQ:PL	0/1:18,14:32:99:200,0,394
EU153401.1	137148	.	G	C	136.77	.	AC=1;AF=0.500;AN=2;BaseQRankSum=0.208;ClippingRankSum=0.000;DP=62;ExcessHet=3.0103;FS=1.561;MLEAC=1;MLEAF=0.500;MQ=39.52;MQRankSum=-1.612;QD=2.24;ReadPosRankSum=3.102;SOR=1.230	GT:AD:DP:GQ:PL	0/1:53,8:61:99:165,0,1957
EU153401.1	137166	.	C	T	207.77	.	AC=1;AF=0.500;AN=2;BaseQRankSum=1.181;ClippingRankSum=0.000;DP=59;ExcessHet=3.0103;FS=22.083;MLEAC=1;MLEAF=0.500;MQ=45.46;MQRankSum=-1.615;QD=4.52;ReadPosRankSum=-1.128;SOR=4.614	GT:AD:DP:GQ:PL	0/1:37,9:46:99:236,0,2046
EU153401.1	137167	.	C	G	204.77	.	AC=1;AF=0.500;AN=2;BaseQRankSum=0.563;ClippingRankSum=0.000;DP=57;ExcessHet=3.0103;FS=21.754;MLEAC=1;MLEAF=0.500;MQ=45.93;MQRankSum=-1.767;QD=4.55;ReadPosRankSum=-1.078;SOR=4.615	GT:AD:DP:GQ:PL	0/1:36,9:45:99:233,0,2088
EU153401.1	137169	.	G	T	202.77	.	AC=1;AF=0.500;AN=2;BaseQRankSum=-0.668;ClippingRankSum=0.000;DP=56;ExcessHet=3.0103;FS=6.069;MLEAC=1;MLEAF=0.500;MQ=46.66;MQRankSum=-3.952;QD=4.72;ReadPosRankSum=2.866;SOR=0.963	GT:AD:DP:GQ:PL	0/1:35,8:43:99:231,0,1581
EU153401.1	137175	.	A	AGC	319.73	.	AC=1;AF=0.500;AN=2;BaseQRankSum=0.320;ClippingRankSum=0.000;DP=52;ExcessHet=3.0103;FS=1.322;MLEAC=1;MLEAF=0.500;MQ=47.39;MQRankSum=-3.953;QD=7.27;ReadPosRankSum=2.227;SOR=0.473	GT:AD:DP:GQ:PL	0/1:33,11:44:99:357,0,1572
EU153401.1	137176	.	A	G	115.77	.	AC=1;AF=0.500;AN=2;BaseQRankSum=0.852;ClippingRankSum=0.000;DP=49;ExcessHet=3.0103;FS=13.191;MLEAC=1;MLEAF=0.500;MQ=48.17;MQRankSum=-1.616;QD=3.05;ReadPosRankSum=-0.772;SOR=3.603	GT:AD:DP:GQ:PL	0/1:33,5:38:99:144,0,1629
EU153401.1	137181	.	G	C	169.77	.	AC=1;AF=0.500;AN=2;BaseQRankSum=1.045;ClippingRankSum=0.000;DP=47;ExcessHet=3.0103;FS=6.345;MLEAC=1;MLEAF=0.500;MQ=49.23;MQRankSum=-4.435;QD=4.59;ReadPosRankSum=2.360;SOR=1.527	GT:AD:DP:GQ:PL	0/1:30,7:37:99:198,0,1458
EU153401.1	137184	.	C	T	166.77	.	AC=1;AF=0.500;AN=2;BaseQRankSum=1.027;ClippingRankSum=0.000;DP=44;ExcessHet=3.0103;FS=9.652;MLEAC=1;MLEAF=0.500;MQ=49.61;MQRankSum=-4.312;QD=4.39;ReadPosRankSum=2.020;SOR=1.465	GT:AD:DP:GQ:PL	0/1:31,7:38:99:195,0,1500
EU153401.1	137185	.	G	A	157.77	.	AC=1;AF=0.500;AN=2;BaseQRankSum=0.940;ClippingRankSum=0.000;DP=44;ExcessHet=3.0103;FS=15.239;MLEAC=1;MLEAF=0.500;MQ=49.93;MQRankSum=-2.199;QD=4.15;ReadPosRankSum=-0.140;SOR=3.912	GT:AD:DP:GQ:PL	0/1:32,6:38:99:186,0,1639
EU153401.1	137187	.	C	CA	151.73	.	AC=1;AF=0.500;AN=2;BaseQRankSum=1.154;ClippingRankSum=0.000;DP=48;ExcessHet=3.0103;FS=6.529;MLEAC=1;MLEAF=0.500;MQ=49.33;MQRankSum=-4.248;QD=3.99;ReadPosRankSum=2.021;SOR=1.514	GT:AD:DP:GQ:PL	0/1:31,7:38:99:189,0,1584
EU153401.1	137191	.	A	G	225.77	.	AC=1;AF=0.500;AN=2;BaseQRankSum=1.420;ClippingRankSum=0.000;DP=52;ExcessHet=3.0103;FS=1.440;MLEAC=1;MLEAF=0.500;MQ=48.37;MQRankSum=-4.187;QD=4.91;ReadPosRankSum=1.708;SOR=0.777	GT:AD:DP:GQ:PL	0/1:37,9:46:99:254,0,1850
EU153401.1	137192	.	C	CA	111.73	.	AC=1;AF=0.500;AN=2;BaseQRankSum=1.463;ClippingRankSum=0.000;DP=54;ExcessHet=3.0103;FS=6.524;MLEAC=1;MLEAF=0.500;MQ=48.03;MQRankSum=-4.141;QD=2.33;ReadPosRankSum=2.181;SOR=1.508	GT:AD:DP:GQ:PL	0/1:41,7:48:99:149,0,2150
EU153401.1	137202	.	C	T	18.82	.	AC=1;AF=0.500;AN=2;BaseQRankSum=-1.203;ClippingRankSum=0.000;DP=61;ExcessHet=3.0103;FS=16.344;MLEAC=1;MLEAF=0.500;MQ=45.42;MQRankSum=0.106;QD=0.34;ReadPosRankSum=-0.733;SOR=3.601	GT:AD:DP:GQ:PL	0/1:50,5:55:47:47,0,2407
EU153401.1	137207	.	T	A	67.77	.	AC=1;AF=0.500;AN=2;BaseQRankSum=1.044;ClippingRankSum=0.000;DP=65;ExcessHet=3.0103;FS=3.477;MLEAC=1;MLEAF=0.500;MQ=44.87;MQRankSum=-3.581;QD=1.15;ReadPosRankSum=1.843;SOR=1.379	GT:AD:DP:GQ:PL	0/1:52,7:59:96:96,0,2810
EU153401.1	137240	.	C	T	568.77	.	AC=1;AF=0.500;AN=2;BaseQRankSum=0.173;ClippingRankSum=0.000;DP=102;ExcessHet=3.0103;FS=7.767;MLEAC=1;MLEAF=0.500;MQ=41.91;MQRankSum=-5.775;QD=5.92;ReadPosRankSum=2.326;SOR=1.770	GT:AD:DP:GQ:PL	0/1:67,29:96:99:597,0,2194
EU153401.1	137812	.	T	C	787.77	.	AC=2;AF=1.00;AN=2;DP=20;ExcessHet=3.0103;FS=0.000;MLEAC=2;MLEAF=1.00;MQ=59.38;QD=30.75;SOR=0.793	GT:AD:DP:GQ:PL	1/1:0,19:19:57:816,57,0
EU153401.1	137902	.	A	G	986.77	.	AC=2;AF=1.00;AN=2;DP=26;ExcessHet=3.0103;FS=0.000;MLEAC=2;MLEAF=1.00;MQ=58.22;QD=29.55;SOR=0.963	GT:AD:DP:GQ:PL	1/1:0,23:23:69:1015,69,0
EU153401.1	137916	.	A	T	961.77	.	AC=2;AF=1.00;AN=2;DP=25;ExcessHet=3.0103;FS=0.000;MLEAC=2;MLEAF=1.00;MQ=58.14;QD=27.56;SOR=1.085	GT:AD:DP:GQ:PL	1/1:0,22:22:66:990,66,0
EU153401.1	138081	.	G	T	782.77	.	AC=2;AF=1.00;AN=2;DP=19;ExcessHet=3.0103;FS=0.000;MLEAC=2;MLEAF=1.00;MQ=60.00;QD=32.55;SOR=0.793	GT:AD:DP:GQ:PL	1/1:0,19:19:57:811,57,0
EU153401.1	138206	.	T	G	863.77	.	AC=2;AF=1.00;AN=2;DP=21;ExcessHet=3.0103;FS=0.000;MLEAC=2;MLEAF=1.00;MQ=60.00;QD=28.38;SOR=0.990	GT:AD:DP:GQ:PL	1/1:0,21:21:63:892,63,0
EU153401.1	138653	.	C	T	737.77	.	AC=2;AF=1.00;AN=2;DP=18;ExcessHet=3.0103;FS=0.000;MLEAC=2;MLEAF=1.00;MQ=60.00;QD=31.46;SOR=0.914	GT:AD:DP:GQ:PL	1/1:0,18:18:54:766,54,0
EU153401.1	139221	.	C	G	230.84	.	AC=2;AF=1.00;AN=2;DP=23;ExcessHet=3.0103;FS=0.000;MLEAC=2;MLEAF=1.00;MQ=47.94;QD=32.33;SOR=2.303	GT:AD:DP:GQ:PL	1/1:0,6:6:18:259,18,0
EU153401.1	139222	.	G	C	230.84	.	AC=2;AF=1.00;AN=2;DP=23;ExcessHet=3.0103;FS=0.000;MLEAC=2;MLEAF=1.00;MQ=47.94;QD=27.80;SOR=2.303	GT:AD:DP:GQ:PL	1/1:0,6:6:18:259,18,0
EU153401.1	139401	.	T	G	76.77	.	AC=1;AF=0.500;AN=2;BaseQRankSum=1.056;ClippingRankSum=0.000;DP=44;ExcessHet=3.0103;FS=2.440;MLEAC=1;MLEAF=0.500;MQ=38.32;MQRankSum=-1.830;QD=1.92;ReadPosRankSum=1.039;SOR=1.179	GT:AD:DP:GQ:PL	0/1:35,5:40:99:105,0,1390
EU153401.1	139411	.	C	T	37.77	.	AC=1;AF=0.500;AN=2;BaseQRankSum=0.442;ClippingRankSum=0.000;DP=36;ExcessHet=3.0103;FS=17.490;MLEAC=1;MLEAF=0.500;MQ=38.24;MQRankSum=0.254;QD=1.05;ReadPosRankSum=1.972;SOR=1.394	GT:AD:DP:GQ:PL	0/1:32,4:36:66:66,0,1375
EU153401.1	139413	.	G	C	40.77	.	AC=1;AF=0.500;AN=2;BaseQRankSum=0.988;ClippingRankSum=0.000;DP=35;ExcessHet=3.0103;FS=19.445;MLEAC=1;MLEAF=0.500;MQ=38.38;MQRankSum=0.262;QD=1.16;ReadPosRankSum=1.925;SOR=1.391	GT:AD:DP:GQ:PL	0/1:31,4:35:69:69,0,1366
EU153401.1	139422	.	A	G	58.77	.	AC=1;AF=0.500;AN=2;BaseQRankSum=0.000;ClippingRankSum=0.000;DP=31;ExcessHet=3.0103;FS=17.860;MLEAC=1;MLEAF=0.500;MQ=41.06;MQRankSum=-0.179;QD=1.90;ReadPosRankSum=1.303;SOR=1.393	GT:AD:DP:GQ:PL	0/1:27,4:31:87:87,0,1115
EU153401.1	139435	.	A	ATAATAATAATAATAAAGATGAGGAAACTGAGTCTAAGAAAGGTTAATACATTTGTCCAAG	73.73	.	AC=1;AF=0.500;AN=2;BaseQRankSum=0.000;ClippingRankSum=0.000;DP=18;ExcessHet=3.0103;FS=9.672;MLEAC=1;MLEAF=0.500;MQ=47.68;MQRankSum=-1.266;QD=4.10;ReadPosRankSum=-0.298;SOR=0.831	GT:AD:DP:GQ:PL	0/1:15,3:18:99:111,0,779
EU153401.1	139438	.	G	C	24.78	.	AC=1;AF=0.500;AN=2;BaseQRankSum=-0.674;ClippingRankSum=0.000;DP=10;ExcessHet=3.0103;FS=5.229;MLEAC=1;MLEAF=0.500;MQ=55.54;MQRankSum=-1.645;QD=2.48;ReadPosRankSum=-1.036;SOR=1.421	GT:AD:DP:GQ:PL	0/1:9,1:10:53:53,0,369
EU153401.1	139536	.	G	A	334.78	.	AC=2;AF=1.00;AN=2;DP=9;ExcessHet=3.0103;FS=0.000;MLEAC=2;MLEAF=1.00;MQ=60.00;QD=25.49;SOR=1.402	GT:AD:DP:GQ:PL	1/1:0,9:9:27:363,27,0
EU153401.1	139769	.	TCTG	T	412.74	.	AC=2;AF=1.00;AN=2;DP=10;ExcessHet=3.0103;FS=0.000;MLEAC=2;MLEAF=1.00;MQ=60.00;QD=32.38;SOR=1.609	GT:AD:DP:GQ:PL	1/1:0,10:10:30:450,30,0
EU153401.1	139794	.	G	A	625.77	.	AC=2;AF=1.00;AN=2;DP=14;ExcessHet=3.0103;FS=0.000;MLEAC=2;MLEAF=1.00;MQ=60.00;QD=33.23;SOR=1.765	GT:AD:DP:GQ:PL	1/1:0,14:14:45:654,45,0
EU153401.1	139906	.	A	G	780.77	.	AC=2;AF=1.00;AN=2;DP=19;ExcessHet=3.0103;FS=0.000;MLEAC=2;MLEAF=1.00;MQ=60.00;QD=37.76;SOR=1.022	GT:AD:DP:GQ:PL	1/1:0,19:19:57:809,57,0
EU153401.1	140131	.	G	A	5317.77	.	AC=1;AF=0.500;AN=2;BaseQRankSum=1.796;ClippingRankSum=0.000;DP=191;ExcessHet=3.0103;FS=0.791;MLEAC=1;MLEAF=0.500;MQ=36.99;MQRankSum=-4.883;QD=29.06;ReadPosRankSum=0.593;SOR=0.831	GT:AD:DP:GQ:PL	0/1:28,155:183:99:5346,0,496
EU153401.1	140144	.	T	C	336.77	.	AC=1;AF=0.500;AN=2;BaseQRankSum=0.854;ClippingRankSum=0.000;DP=189;ExcessHet=3.0103;FS=10.033;MLEAC=1;MLEAF=0.500;MQ=37.17;MQRankSum=1.560;QD=1.87;ReadPosRankSum=-2.195;SOR=0.343	GT:AD:DP:GQ:PL	0/1:157,23:180:99:365,0,6558
EU153401.1	140229	.	CTTT	C	453.73	.	AC=1;AF=0.500;AN=2;BaseQRankSum=1.750;ClippingRankSum=0.000;DP=112;ExcessHet=3.0103;FS=2.237;MLEAC=1;MLEAF=0.500;MQ=39.56;MQRankSum=-1.472;QD=4.68;ReadPosRankSum=-2.103;SOR=0.640	GT:AD:DP:GQ:PL	0/1:77,20:97:99:491,0,3245
EU153401.1	140250	.	TC	T	2446.73	.	AC=1;AF=0.500;AN=2;BaseQRankSum=2.956;ClippingRankSum=0.000;DP=110;ExcessHet=3.0103;FS=30.706;MLEAC=1;MLEAF=0.500;MQ=37.44;MQRankSum=-5.145;QD=26.03;ReadPosRankSum=-0.506;SOR=1.896	GT:AD:DP:GQ:PL	0/1:28,66:94:99:2484,0,760
EU153401.1	140296	.	A	G	14751.77	.	AC=1;AF=0.500;AN=2;BaseQRankSum=3.872;ClippingRankSum=0.000;DP=443;ExcessHet=3.0103;FS=6.893;MLEAC=1;MLEAF=0.500;MQ=36.66;MQRankSum=-2.967;QD=34.96;ReadPosRankSum=-1.739;SOR=1.251	GT:AD:DP:GQ:PL	0/1:38,384:422:99:14780,0,474
EU153401.1	140300	.	A	C	2651.77	.	AC=1;AF=0.500;AN=2;BaseQRankSum=0.787;ClippingRankSum=0.000;DP=541;ExcessHet=3.0103;FS=8.787;MLEAC=1;MLEAF=0.500;MQ=36.63;MQRankSum=-3.070;QD=5.06;ReadPosRankSum=-0.218;SOR=1.356	GT:AD:DP:GQ:PL	0/1:396,128:524:99:2680,0,14783
EU153401.1	140304	.	G	A	23054.77	.	AC=2;AF=1.00;AN=2;BaseQRankSum=3.110;ClippingRankSum=0.000;DP=705;ExcessHet=3.0103;FS=5.744;MLEAC=2;MLEAF=1.00;MQ=36.81;MQRankSum=-5.297;QD=35.10;ReadPosRankSum=-2.140;SOR=0.553	GT:AD:DP:GQ:PL	1/1:50,608:658:77:23083,77,0
EU153401.1	140453	.	T	C	19507.77	.	AC=2;AF=1.00;AN=2;BaseQRankSum=1.265;ClippingRankSum=0.000;DP=650;ExcessHet=3.0103;FS=8.428;MLEAC=2;MLEAF=1.00;MQ=37.03;MQRankSum=0.063;QD=32.03;ReadPosRankSum=2.447;SOR=1.821	GT:AD:DP:GQ:PL	1/1:50,559:609:99:19536,255,0
EU153401.1	140484	.	T	C	390.77	.	AC=1;AF=0.500;AN=2;BaseQRankSum=-1.055;ClippingRankSum=0.000;DP=411;ExcessHet=3.0103;FS=2.366;MLEAC=1;MLEAF=0.500;MQ=35.37;MQRankSum=-1.195;QD=0.96;ReadPosRankSum=0.321;SOR=0.320	GT:AD:DP:GQ:PL	0/1:358,48:406:99:419,0,13361
EU153401.1	140541	.	C	A	359.73	.	AC=1;AF=0.500;AN=2;BaseQRankSum=0.951;ClippingRankSum=0.000;DP=97;ExcessHet=3.0103;FS=21.464;MLEAC=1;MLEAF=0.500;MQ=37.38;MQRankSum=-0.379;QD=4.18;ReadPosRankSum=1.413;SOR=1.792	GT:AD:DP:GQ:PL	0/1:71,15:86:99:397,0,3333
EU153401.1	140542	.	G	A	1816.73	.	AC=1;AF=0.500;AN=2;BaseQRankSum=-0.883;ClippingRankSum=0.000;DP=85;ExcessHet=3.0103;FS=6.831;MLEAC=1;MLEAF=0.500;MQ=38.33;MQRankSum=-2.915;QD=24.89;ReadPosRankSum=-0.579;SOR=0.996	GT:AD:DP:GQ:PL	0/1:21,52:73:99:1854,0,1317
EU153401.1	140545	.	C	A	1490.73	.	AC=1;AF=0.500;AN=2;BaseQRankSum=1.240;ClippingRankSum=0.000;DP=73;ExcessHet=3.0103;FS=11.779;MLEAC=1;MLEAF=0.500;MQ=38.88;MQRankSum=-4.143;QD=22.93;ReadPosRankSum=-0.590;SOR=0.753	GT:AD:DP:GQ:PL	0/1:22,43:65:99:1528,0,1111
EU153401.1	140547	.	T	C	249.73	.	AC=1;AF=0.500;AN=2;BaseQRankSum=1.006;ClippingRankSum=0.000;DP=65;ExcessHet=3.0103;FS=7.363;MLEAC=1;MLEAF=0.500;MQ=39.91;MQRankSum=-0.186;QD=4.23;ReadPosRankSum=-1.276;SOR=1.921	GT:AD:DP:GQ:PL	0/1:48,11:59:99:287,0,2759
EU153401.1	140549	.	C	T	372.73	.	AC=1;AF=0.500;AN=2;BaseQRankSum=1.486;ClippingRankSum=0.000;DP=63;ExcessHet=3.0103;FS=16.434;MLEAC=1;MLEAF=0.500;MQ=39.89;MQRankSum=-1.274;QD=7.03;ReadPosRankSum=-1.306;SOR=2.814	GT:AD:DP:GQ:PL	0/1:40,13:53:99:410,0,2192
EU153401.1	140551	.	C	T	552.73	.	AC=1;AF=0.500;AN=2;BaseQRankSum=1.507;ClippingRankSum=0.000;DP=60;ExcessHet=3.0103;FS=6.455;MLEAC=1;MLEAF=0.500;MQ=40.33;MQRankSum=-1.253;QD=10.05;ReadPosRankSum=-2.333;SOR=1.799	GT:AD:DP:GQ:PL	0/1:39,16:55:99:590,0,2027
EU153401.1	140552	.	T	C	376.77	.	AC=1;AF=0.500;AN=2;BaseQRankSum=0.494;ClippingRankSum=0.000;DP=61;ExcessHet=3.0103;FS=12.566;MLEAC=1;MLEAF=0.500;MQ=40.11;MQRankSum=-1.394;QD=6.73;ReadPosRankSum=-0.612;SOR=1.097	GT:AD:DP:GQ:PL	0/1:42,14:56:99:405,0,2079
EU153401.1	140560	.	C	T	417.77	.	AC=1;AF=0.500;AN=2;BaseQRankSum=1.917;ClippingRankSum=0.000;DP=64;ExcessHet=3.0103;FS=0.000;MLEAC=1;MLEAF=0.500;MQ=40.31;MQRankSum=-1.058;QD=6.96;ReadPosRankSum=-2.241;SOR=0.756	GT:AD:DP:GQ:PL	0/1:47,13:60:99:446,0,2308
EU153401.1	140565	.	G	A	244.77	.	AC=1;AF=0.500;AN=2;BaseQRankSum=1.311;ClippingRankSum=0.000;DP=63;ExcessHet=3.0103;FS=8.683;MLEAC=1;MLEAF=0.500;MQ=40.17;MQRankSum=0.097;QD=4.22;ReadPosRankSum=-1.023;SOR=2.391	GT:AD:DP:GQ:PL	0/1:49,9:58:99:273,0,2340
EU153401.1	140571	.	T	A	105.73	.	AC=1;AF=0.500;AN=2;BaseQRankSum=1.244;ClippingRankSum=0.000;DP=65;ExcessHet=3.0103;FS=14.238;MLEAC=1;MLEAF=0.500;MQ=39.16;MQRankSum=0.274;QD=1.89;ReadPosRankSum=-2.564;SOR=3.633	GT:AD:DP:GQ:PL	0/1:49,7:56:99:143,0,2455
EU153401.1	140577	.	C	T	183.73	.	AC=1;AF=0.500;AN=2;BaseQRankSum=1.476;ClippingRankSum=0.000;DP=64;ExcessHet=3.0103;FS=8.740;MLEAC=1;MLEAF=0.500;MQ=39.39;MQRankSum=-0.170;QD=3.11;ReadPosRankSum=-0.306;SOR=2.476	GT:AD:DP:GQ:PL	0/1:50,9:59:99:221,0,2533
EU153401.1	140579	.	A	G	1343.73	.	AC=1;AF=0.500;AN=2;BaseQRankSum=-0.277;ClippingRankSum=0.000;DP=65;ExcessHet=3.0103;FS=1.190;MLEAC=1;MLEAF=0.500;MQ=39.27;MQRankSum=-3.315;QD=25.35;ReadPosRankSum=-0.366;SOR=1.075	GT:AD:DP:GQ:PL	0/1:18,35:53:99:1381,0,620
EU153401.1	140583	.	T	A	192.77	.	AC=1;AF=0.500;AN=2;BaseQRankSum=1.458;ClippingRankSum=0.000;DP=63;ExcessHet=3.0103;FS=17.484;MLEAC=1;MLEAF=0.500;MQ=38.67;MQRankSum=0.323;QD=3.27;ReadPosRankSum=-3.799;SOR=4.034	GT:AD:DP:GQ:PL	0/1:51,8:59:99:221,0,2490
EU153401.1	140592	.	G	A	45.77	.	AC=1;AF=0.500;AN=2;BaseQRankSum=1.410;ClippingRankSum=0.000;DP=61;ExcessHet=3.0103;FS=1.687;MLEAC=1;MLEAF=0.500;MQ=38.52;MQRankSum=0.596;QD=0.75;ReadPosRankSum=0.843;SOR=1.179	GT:AD:DP:GQ:PL	0/1:55,6:61:74:74,0,2819
EU153401.1	140604	.	G	T	102.77	.	AC=1;AF=0.500;AN=2;BaseQRankSum=1.330;ClippingRankSum=0.000;DP=63;ExcessHet=3.0103;FS=0.000;MLEAC=1;MLEAF=0.500;MQ=38.59;MQRankSum=0.496;QD=1.74;ReadPosRankSum=2.852;SOR=0.877	GT:AD:DP:GQ:PL	0/1:54,5:59:99:131,0,2471
EU153401.1	140627	.	A	G	171.77	.	AC=1;AF=0.500;AN=2;BaseQRankSum=-2.348;ClippingRankSum=0.000;DP=67;ExcessHet=3.0103;FS=7.649;MLEAC=1;MLEAF=0.500;MQ=37.98;MQRankSum=1.136;QD=2.56;ReadPosRankSum=0.626;SOR=1.977	GT:AD:DP:GQ:PL	0/1:58,9:67:99:200,0,2508
EU153401.1	140651	.	G	C	93.77	.	AC=1;AF=0.500;AN=2;BaseQRankSum=-3.479;ClippingRankSum=0.000;DP=63;ExcessHet=3.0103;FS=1.592;MLEAC=1;MLEAF=0.500;MQ=39.54;MQRankSum=1.231;QD=1.49;ReadPosRankSum=2.243;SOR=1.096	GT:AD:DP:GQ:PL	0/1:56,7:63:99:122,0,2488
EU153401.1	140652	.	C	T	231.77	.	AC=1;AF=0.500;AN=2;BaseQRankSum=-2.468;ClippingRankSum=0.000;DP=63;ExcessHet=3.0103;FS=1.386;MLEAC=1;MLEAF=0.500;MQ=39.54;MQRankSum=0.813;QD=3.68;ReadPosRankSum=1.656;SOR=1.121	GT:AD:DP:GQ:PL	0/1:53,10:63:99:260,0,2331
EU153401.1	140660	.	A	G	244.77	.	AC=1;AF=0.500;AN=2;BaseQRankSum=0.993;ClippingRankSum=0.000;DP=64;ExcessHet=3.0103;FS=2.993;MLEAC=1;MLEAF=0.500;MQ=39.35;MQRankSum=0.009;QD=4.01;ReadPosRankSum=0.497;SOR=1.314	GT:AD:DP:GQ:PL	0/1:50,11:61:99:273,0,1825
EU153401.1	140676	.	G	A	906.77	.	AC=1;AF=0.500;AN=2;BaseQRankSum=1.788;ClippingRankSum=0.000;DP=63;ExcessHet=3.0103;FS=3.989;MLEAC=1;MLEAF=0.500;MQ=39.31;MQRankSum=1.679;QD=16.19;ReadPosRankSum=3.388;SOR=0.290	GT:AD:DP:GQ:PL	0/1:29,27:56:99:935,0,899
EU153401.1	140681	.	G	C	175.77	.	AC=1;AF=0.500;AN=2;BaseQRankSum=-3.342;ClippingRankSum=0.000;DP=58;ExcessHet=3.0103;FS=3.223;MLEAC=1;MLEAF=0.500;MQ=39.78;MQRankSum=0.809;QD=3.03;ReadPosRankSum=0.430;SOR=1.255	GT:AD:DP:GQ:PL	0/1:49,9:58:99:204,0,2041
EU153401.1	140707	.	C	T	33.73	.	AC=1;AF=0.500;AN=2;BaseQRankSum=1.059;ClippingRankSum=0.000;DP=38;ExcessHet=3.0103;FS=8.648;MLEAC=1;MLEAF=0.500;MQ=45.45;MQRankSum=0.528;QD=0.89;ReadPosRankSum=0.151;SOR=3.056	GT:AD:DP:GQ:PL	0/1:33,5:38:71:71,0,1523
EU153401.1	140711	.	T	A	51.77	.	AC=1;AF=0.500;AN=2;BaseQRankSum=1.078;ClippingRankSum=0.000;DP=39;ExcessHet=3.0103;FS=8.709;MLEAC=1;MLEAF=0.500;MQ=46.76;MQRankSum=0.069;QD=1.40;ReadPosRankSum=-0.089;SOR=3.154	GT:AD:DP:GQ:PL	0/1:32,5:37:80:80,0,1377
EU153401.1	140754	.	C	G	830.77	.	AC=2;AF=1.00;AN=2;DP=21;ExcessHet=3.0103;FS=0.000;MLEAC=2;MLEAF=1.00;MQ=57.57;QD=31.09;SOR=0.990	GT:AD:DP:GQ:PL	1/1:0,21:21:66:859,66,0
EU153401.1	141031	.	C	G	721.77	.	AC=2;AF=1.00;AN=2;DP=19;ExcessHet=3.0103;FS=0.000;MLEAC=2;MLEAF=1.00;MQ=59.35;QD=27.56;SOR=1.179	GT:AD:DP:GQ:PL	1/1:0,18:18:54:750,54,0
EU153401.1	141134	.	T	C	445.77	.	AC=2;AF=1.00;AN=2;DP=14;ExcessHet=3.0103;FS=0.000;MLEAC=2;MLEAF=1.00;MQ=58.80;QD=34.29;SOR=1.179	GT:AD:DP:GQ:PL	1/1:0,13:13:39:474,39,0
EU153401.1	141162	.	TG	T	565.73	.	AC=2;AF=1.00;AN=2;DP=15;ExcessHet=3.0103;FS=0.000;MLEAC=2;MLEAF=1.00;MQ=60.00;QD=28.30;SOR=0.818	GT:AD:DP:GQ:PL	1/1:0,15:15:45:603,45,0
EU153401.1	141211	.	G	GA	22.75	.	AC=1;AF=0.500;AN=2;BaseQRankSum=1.174;ClippingRankSum=0.000;DP=25;ExcessHet=3.0103;FS=2.722;MLEAC=1;MLEAF=0.500;MQ=57.97;MQRankSum=-4.825;QD=0.91;ReadPosRankSum=-1.337;SOR=1.609	GT:AD:DP:GQ:PL	0/1:22,3:25:60:60,0,915
EU153401.1	141218	.	C	CAATTTTTTAAAAA	16.82	.	AC=1;AF=0.500;AN=2;BaseQRankSum=1.036;ClippingRankSum=0.000;DP=26;ExcessHet=3.0103;FS=2.764;MLEAC=1;MLEAF=0.500;MQ=58.05;MQRankSum=-4.928;QD=0.65;ReadPosRankSum=-0.874;SOR=1.802	GT:AD:DP:GQ:PL	0/1:23,3:26:54:54,0,999
EU153401.1	141224	.	CCTCAGTGGT	C	13.91	.	AC=1;AF=0.500;AN=2;BaseQRankSum=1.010;ClippingRankSum=0.000;DP=27;ExcessHet=3.0103;FS=2.764;MLEAC=1;MLEAF=0.500;MQ=58.12;MQRankSum=-5.028;QD=0.52;ReadPosRankSum=-0.845;SOR=1.981	GT:AD:DP:GQ:PL	0/1:24,3:27:51:51,0,1041
EU153401.1	141236	.	GAAC	G	13.91	.	AC=1;AF=0.500;AN=2;BaseQRankSum=0.814;ClippingRankSum=0.000;DP=27;ExcessHet=3.0103;FS=5.630;MLEAC=1;MLEAF=0.500;MQ=58.12;MQRankSum=-5.028;QD=0.52;ReadPosRankSum=-2.072;SOR=2.262	GT:AD:DP:GQ:PL	0/1:24,3:27:51:51,0,1041
EU153401.1	141241	.	TTCTCTGTCCACATTC	T	16.82	.	AC=1;AF=0.500;AN=2;BaseQRankSum=0.814;ClippingRankSum=0.000;DP=27;ExcessHet=3.0103;FS=5.630;MLEAC=1;MLEAF=0.500;MQ=58.12;MQRankSum=-5.028;QD=0.62;ReadPosRankSum=-2.373;SOR=2.262	GT:AD:DP:GQ:PL	0/1:24,3:27:54:54,0,999
EU153401.1	141248	.	T	C	884.77	.	AC=1;AF=0.500;AN=2;BaseQRankSum=-0.689;ClippingRankSum=0.000;DP=27;ExcessHet=3.0103;FS=5.630;MLEAC=1;MLEAF=0.500;MQ=58.12;MQRankSum=5.170;QD=32.77;ReadPosRankSum=2.831;SOR=0.110	GT:AD:DP:GQ:PL	0/1:3,24:27:54:913,0,54
EU153401.1	141320	.	AGC	A	11.08	.	AC=1;AF=0.500;AN=2;BaseQRankSum=1.107;ClippingRankSum=0.000;DP=27;ExcessHet=3.0103;FS=11.237;MLEAC=1;MLEAF=0.500;MQ=58.12;MQRankSum=-5.028;QD=0.41;SOR=2.797	GT:AD:DP:GQ:PL	0/1:24,3:27:48:48,0,1083
EU153401.1	141325	.	C	A	22.79	.	AC=1;AF=0.500;AN=2;BaseQRankSum=1.039;ClippingRankSum=0.000;DP=26;ExcessHet=3.0103;FS=11.975;MLEAC=1;MLEAF=0.500;MQ=58.05;MQRankSum=-4.928;QD=0.88;SOR=2.792	GT:AD:DP:GQ:PL	0/1:23,3:26:51:51,0,1041
EU153401.1	141328	.	ATT	A	11.08	.	AC=1;AF=0.500;AN=2;BaseQRankSum=0.917;ClippingRankSum=0.000;DP=27;ExcessHet=3.0103;FS=12.486;MLEAC=1;MLEAF=0.500;MQ=58.12;MQRankSum=-5.028;QD=0.41;ReadPosRankSum=-2.739;SOR=2.790	GT:AD:DP:GQ:PL	0/1:24,3:27:48:48,0,1083
EU153401.1	141333	.	G	A	16.86	.	AC=1;AF=0.500;AN=2;BaseQRankSum=0.693;ClippingRankSum=0.000;DP=28;ExcessHet=3.0103;FS=12.979;MLEAC=1;MLEAF=0.500;MQ=58.19;MQRankSum=-5.127;QD=0.60;SOR=2.788	GT:AD:DP:GQ:PL	0/1:25,3:28:45:45,0,1125
EU153401.1	141341	.	AG	A	11.08	.	AC=1;AF=0.500;AN=2;BaseQRankSum=1.170;ClippingRankSum=0.000;DP=28;ExcessHet=3.0103;FS=12.979;MLEAC=1;MLEAF=0.500;MQ=58.19;MQRankSum=-5.127;QD=0.40;SOR=2.788	GT:AD:DP:GQ:PL	0/1:25,3:28:48:48,0,1083
EU153401.1	141344	.	AAGTTAT	A	13.91	.	AC=1;AF=0.500;AN=2;BaseQRankSum=0.988;ClippingRankSum=0.000;DP=28;ExcessHet=3.0103;FS=12.979;MLEAC=1;MLEAF=0.500;MQ=58.19;MQRankSum=-5.127;QD=0.50;SOR=2.788	GT:AD:DP:GQ:PL	0/1:25,3:28:51:51,0,1041
EU153401.1	141352	.	GGAAGGAT	G	13.91	.	AC=1;AF=0.500;AN=2;BaseQRankSum=0.892;ClippingRankSum=0.000;DP=28;ExcessHet=3.0103;FS=12.979;MLEAC=1;MLEAF=0.500;MQ=58.19;MQRankSum=-5.127;QD=0.50;SOR=2.788	GT:AD:DP:GQ:PL	0/1:25,3:28:51:51,0,1041
EU153401.1	141465	.	G	C	987.77	.	AC=2;AF=1.00;AN=2;DP=28;ExcessHet=3.0103;FS=0.000;MLEAC=2;MLEAF=1.00;MQ=59.40;QD=33.63;SOR=1.302	GT:AD:DP:GQ:PL	1/1:0,27:27:81:1016,81,0
EU153401.1	141638	.	G	A	676.77	.	AC=2;AF=1.00;AN=2;DP=17;ExcessHet=3.0103;FS=0.000;MLEAC=2;MLEAF=1.00;MQ=60.00;QD=32.36;SOR=0.804	GT:AD:DP:GQ:PL	1/1:0,17:17:51:705,51,0
EU153401.1	141942	.	C	A	553.77	.	AC=2;AF=1.00;AN=2;DP=13;ExcessHet=3.0103;FS=0.000;MLEAC=2;MLEAF=1.00;MQ=60.00;QD=26.35;SOR=0.836	GT:AD:DP:GQ:PL	1/1:0,13:13:39:582,39,0
EU153401.1	142056	.	C	T	657.77	.	AC=2;AF=1.00;AN=2;DP=18;ExcessHet=3.0103;FS=0.000;MLEAC=2;MLEAF=1.00;MQ=60.00;QD=29.26;SOR=0.914	GT:AD:DP:GQ:PL	1/1:0,18:18:54:686,54,0
EU153401.1	142254	.	A	G	692.77	.	AC=2;AF=1.00;AN=2;DP=17;ExcessHet=3.0103;FS=0.000;MLEAC=2;MLEAF=1.00;MQ=60.00;QD=25.86;SOR=0.804	GT:AD:DP:GQ:PL	1/1:0,17:17:51:721,51,0
EU153401.1	142456	.	CAGG	C	322.75	.	AC=2;AF=1.00;AN=2;DP=20;ExcessHet=3.0103;FS=0.000;MLEAC=2;MLEAF=1.00;MQ=48.95;QD=33.24;SOR=1.863	GT:AD:DP:GQ:PL	1/1:0,8:8:24:360,24,0
EU153401.1	142479	.	TAC	T	203.73	.	AC=2;AF=1.00;AN=2;DP=21;ExcessHet=3.0103;FS=0.000;MLEAC=1;MLEAF=0.500;MQ=49.53;QD=25.47;SOR=1.981	GT:AD:DP:GQ:PL	1/1:0,8:8:24:190,24,0
EU153401.1	142600	.	G	C	1208.77	.	AC=2;AF=1.00;AN=2;DP=27;ExcessHet=3.0103;FS=0.000;MLEAC=2;MLEAF=1.00;MQ=60.00;QD=35.65;SOR=1.302	GT:AD:DP:GQ:PL	1/1:0,27:27:84:1237,84,0
EU153401.1	142603	.	C	T	1208.77	.	AC=2;AF=1.00;AN=2;DP=28;ExcessHet=3.0103;FS=0.000;MLEAC=2;MLEAF=1.00;MQ=60.00;QD=30.55;SOR=1.179	GT:AD:DP:GQ:PL	1/1:0,28:28:84:1237,84,0
EU153401.1	143206	.	A	ATTT	881.73	.	AC=2;AF=1.00;AN=2;DP=20;ExcessHet=3.0103;FS=0.000;MLEAC=2;MLEAF=1.00;MQ=60.00;QD=28.88;SOR=0.693	GT:AD:DP:GQ:PL	1/1:0,20:20:63:919,63,0
EU153401.1	143340	.	C	T	687.77	.	AC=2;AF=1.00;AN=2;DP=27;ExcessHet=3.0103;FS=0.000;MLEAC=2;MLEAF=1.00;MQ=55.25;QD=28.72;SOR=1.244	GT:AD:DP:GQ:PL	1/1:0,16:16:48:716,48,0
EU153401.1	143389	.	A	T	902.77	.	AC=2;AF=1.00;AN=2;DP=21;ExcessHet=3.0103;FS=0.000;MLEAC=2;MLEAF=1.00;MQ=60.00;QD=27.01;SOR=0.784	GT:AD:DP:GQ:PL	1/1:0,21:21:63:931,63,0
EU153401.1	143400	.	CT	C	843.73	.	AC=2;AF=1.00;AN=2;DP=19;ExcessHet=3.0103;FS=0.000;MLEAC=2;MLEAF=1.00;MQ=60.00;QD=34.62;SOR=1.292	GT:AD:DP:GQ:PL	1/1:0,19:19:60:881,60,0
EU153401.1	143428	.	T	C	826.77	.	AC=2;AF=1.00;AN=2;DP=20;ExcessHet=3.0103;FS=0.000;MLEAC=2;MLEAF=1.00;MQ=60.00;QD=29.96;SOR=1.402	GT:AD:DP:GQ:PL	1/1:0,20:20:60:855,60,0
EU153401.1	143502	.	C	T	1048.77	.	AC=2;AF=1.00;AN=2;DP=25;ExcessHet=3.0103;FS=0.000;MLEAC=2;MLEAF=1.00;MQ=60.00;QD=26.10;SOR=1.136	GT:AD:DP:GQ:PL	1/1:0,25:25:75:1077,75,0
EU153401.1	143660	.	A	C	856.77	.	AC=2;AF=1.00;AN=2;DP=22;ExcessHet=3.0103;FS=0.000;MLEAC=2;MLEAF=1.00;MQ=60.00;QD=27.81;SOR=1.609	GT:AD:DP:GQ:PL	1/1:0,22:22:66:885,66,0
EU153401.1	143905	.	T	C	600.77	.	AC=2;AF=1.00;AN=2;DP=14;ExcessHet=3.0103;FS=0.000;MLEAC=2;MLEAF=1.00;MQ=60.00;QD=31.24;SOR=0.976	GT:AD:DP:GQ:PL	1/1:0,14:14:42:629,42,0
EU153401.1	143917	.	T	A	601.77	.	AC=2;AF=1.00;AN=2;DP=14;ExcessHet=3.0103;FS=0.000;MLEAC=2;MLEAF=1.00;MQ=60.00;QD=26.36;SOR=0.976	GT:AD:DP:GQ:PL	1/1:0,14:14:42:630,42,0
EU153401.1	143918	.	A	AGT	628.73	.	AC=2;AF=1.00;AN=2;DP=14;ExcessHet=3.0103;FS=0.000;MLEAC=2;MLEAF=1.00;MQ=60.00;QD=27.91;SOR=0.976	GT:AD:DP:GQ:PL	1/1:0,14:14:45:666,45,0
EU153401.1	143920	.	T	TA	628.73	.	AC=2;AF=1.00;AN=2;DP=15;ExcessHet=3.0103;FS=0.000;MLEAC=2;MLEAF=1.00;MQ=60.00;QD=30.77;SOR=1.112	GT:AD:DP:GQ:PL	1/1:0,15:15:45:666,45,0
EU153401.1	144151	.	A	G	1051.77	.	AC=2;AF=1.00;AN=2;DP=24;ExcessHet=3.0103;FS=0.000;MLEAC=2;MLEAF=1.00;MQ=60.00;QD=29.09;SOR=1.270	GT:AD:DP:GQ:PL	1/1:0,24:24:72:1080,72,0
EU153401.1	144159	.	A	C	1088.77	.	AC=2;AF=1.00;AN=2;DP=25;ExcessHet=3.0103;FS=0.000;MLEAC=2;MLEAF=1.00;MQ=60.00;QD=32.23;SOR=1.358	GT:AD:DP:GQ:PL	1/1:0,25:25:75:1117,75,0
EU153401.1	144232	.	G	A	1229.77	.	AC=2;AF=1.00;AN=2;DP=29;ExcessHet=3.0103;FS=0.000;MLEAC=2;MLEAF=1.00;MQ=60.00;QD=31.17;SOR=1.071	GT:AD:DP:GQ:PL	1/1:0,29:29:87:1258,87,0
EU153401.1	144268	.	A	G	1088.77	.	AC=2;AF=1.00;AN=2;DP=27;ExcessHet=3.0103;FS=0.000;MLEAC=2;MLEAF=1.00;MQ=60.00;QD=30.15;SOR=0.765	GT:AD:DP:GQ:PL	1/1:0,27:27:81:1117,81,0
EU153401.1	144443	.	C	A	109.77	.	AC=1;AF=0.500;AN=2;BaseQRankSum=1.014;ClippingRankSum=0.000;DP=30;ExcessHet=3.0103;FS=8.158;MLEAC=1;MLEAF=0.500;MQ=56.26;MQRankSum=-5.219;QD=3.79;ReadPosRankSum=-2.922;SOR=2.712	GT:AD:DP:GQ:PL	0/1:24,5:29:99:138,0,1666
EU153401.1	144453	.	G	T	106.77	.	AC=1;AF=0.500;AN=2;BaseQRankSum=-0.857;ClippingRankSum=0.000;DP=30;ExcessHet=3.0103;FS=8.158;MLEAC=1;MLEAF=0.500;MQ=56.26;MQRankSum=-5.219;QD=3.68;ReadPosRankSum=-1.764;SOR=2.712	GT:AD:DP:GQ:PL	0/1:24,5:29:99:135,0,1873
EU153401.1	144458	.	ACT	A	139.73	.	AC=1;AF=0.500;AN=2;BaseQRankSum=0.915;ClippingRankSum=0.000;DP=28;ExcessHet=3.0103;FS=8.671;MLEAC=1;MLEAF=0.500;MQ=55.98;MQRankSum=-5.021;QD=5.18;ReadPosRankSum=-1.376;SOR=2.964	GT:AD:DP:GQ:PL	0/1:22,5:27:99:177,0,1889
EU153401.1	144463	.	T	TCC	145.73	.	AC=1;AF=0.500;AN=2;BaseQRankSum=0.495;ClippingRankSum=0.000;DP=30;ExcessHet=3.0103;FS=8.618;MLEAC=1;MLEAF=0.500;MQ=56.26;MQRankSum=-4.662;QD=5.03;ReadPosRankSum=-1.520;SOR=3.126	GT:AD:DP:GQ:PL	0/1:23,6:29:99:183,0,1805
EU153401.1	144491	.	G	A	192.77	.	AC=1;AF=0.500;AN=2;BaseQRankSum=1.931;ClippingRankSum=0.000;DP=28;ExcessHet=3.0103;FS=4.386;MLEAC=1;MLEAF=0.500;MQ=56.09;MQRankSum=-4.624;QD=6.88;ReadPosRankSum=-1.605;SOR=2.110	GT:AD:DP:GQ:PL	0/1:21,7:28:99:221,0,1735
EU153401.1	144495	.	C	T	160.77	.	AC=1;AF=0.500;AN=2;BaseQRankSum=1.542;ClippingRankSum=0.000;DP=26;ExcessHet=3.0103;FS=4.205;MLEAC=1;MLEAF=0.500;MQ=56.63;MQRankSum=-4.384;QD=6.18;ReadPosRankSum=-1.425;SOR=1.670	GT:AD:DP:GQ:PL	0/1:20,6:26:99:189,0,1738
EU153401.1	144499	.	C	CTGTT	112.73	.	AC=1;AF=0.500;AN=2;BaseQRankSum=1.422;ClippingRankSum=0.000;DP=25;ExcessHet=3.0103;FS=2.072;MLEAC=1;MLEAF=0.500;MQ=57.42;MQRankSum=-4.211;QD=4.51;ReadPosRankSum=-1.105;SOR=1.385	GT:AD:DP:GQ:PL	0/1:20,5:25:99:150,0,1719
EU153401.1	144534	.	A	G	850.77	.	AC=2;AF=1.00;AN=2;DP=24;ExcessHet=3.0103;FS=0.000;MLEAC=2;MLEAF=1.00;MQ=57.19;QD=25.85;SOR=0.693	GT:AD:DP:GQ:PL	1/1:0,20:20:60:879,60,0
EU153401.1	144548	.	A	G	850.77	.	AC=2;AF=1.00;AN=2;DP=24;ExcessHet=3.0103;FS=0.000;MLEAC=2;MLEAF=1.00;MQ=57.19;QD=35.91;SOR=0.892	GT:AD:DP:GQ:PL	1/1:0,20:20:60:879,60,0
EU153401.1	144610	.	T	C	735.77	.	AC=2;AF=1.00;AN=2;DP=20;ExcessHet=3.0103;FS=0.000;MLEAC=2;MLEAF=1.00;MQ=59.16;QD=30.11;SOR=0.793	GT:AD:DP:GQ:PL	1/1:0,19:19:57:764,57,0
EU153401.1	144988	.	A	G	688.73	.	AC=2;AF=1.00;AN=2;DP=18;ExcessHet=3.0103;FS=0.000;MLEAC=2;MLEAF=1.00;MQ=60.00;QD=31.99;SOR=0.914	GT:AD:DP:GQ:PL	1/1:0,18:18:54:726,54,0
EU153401.1	145014	.	A	AGCCCCTCTG	36.73	.	AC=1;AF=0.500;AN=2;BaseQRankSum=0.855;ClippingRankSum=0.000;DP=21;ExcessHet=3.0103;FS=2.831;MLEAC=1;MLEAF=0.500;MQ=57.57;MQRankSum=-4.273;QD=1.84;ReadPosRankSum=-2.652;SOR=2.247	GT:AD:DP:GQ:PL	0/1:17,3:20:74:74,0,701
EU153401.1	145018	.	A	AGCTGCCTGATGTGGATGAGCGGGTGCAAGCCTGGGAGAGCCGGCGGCCCCTAATTCAGGACCTGGCCCGACGGCTGCTGACTGACGACGAGGTGCTGGCAGTCAC	35.73	.	AC=1;AF=0.500;AN=2;BaseQRankSum=0.985;ClippingRankSum=0.000;DP=20;ExcessHet=3.0103;FS=2.831;MLEAC=1;MLEAF=0.500;MQ=57.45;MQRankSum=-4.273;QD=1.79;ReadPosRankSum=-2.651;SOR=2.247	GT:AD:DP:GQ:PL	0/1:17,3:20:73:73,0,702
EU153401.1	145248	.	AT	A	444.74	.	AC=2;AF=1.00;AN=2;BaseQRankSum=-0.401;ClippingRankSum=0.000;DP=21;ExcessHet=3.0103;FS=3.522;MLEAC=2;MLEAF=1.00;MQ=56.26;MQRankSum=4.366;QD=24.71;ReadPosRankSum=1.736;SOR=0.761	GT:AD:DP:GQ:PL	1/1:1,17:18:25:482,25,0
EU153401.1	145298	.	G	T	597.77	.	AC=1;AF=0.500;AN=2;BaseQRankSum=-2.612;ClippingRankSum=0.000;DP=61;ExcessHet=3.0103;FS=10.193;MLEAC=1;MLEAF=0.500;MQ=48.05;MQRankSum=5.272;QD=10.13;ReadPosRankSum=4.865;SOR=0.653	GT:AD:DP:GQ:PL	0/1:38,21:59:99:626,0,1670
EU153401.1	145315	.	G	A	535.77	.	AC=1;AF=0.500;AN=2;BaseQRankSum=1.048;ClippingRankSum=0.000;DP=98;ExcessHet=3.0103;FS=5.479;MLEAC=1;MLEAF=0.500;MQ=46.26;MQRankSum=-0.969;QD=5.52;ReadPosRankSum=2.047;SOR=1.501	GT:AD:DP:GQ:PL	0/1:77,20:97:99:564,0,2837
EU153401.1	145492	.	A	C	822.77	.	AC=2;AF=1.00;AN=2;DP=19;ExcessHet=3.0103;FS=0.000;MLEAC=2;MLEAF=1.00;MQ=60.00;QD=28.45;SOR=1.022	GT:AD:DP:GQ:PL	1/1:0,19:19:57:851,57,0
EU153401.1	145711	.	AC	A	756.73	.	AC=2;AF=1.00;AN=2;DP=20;ExcessHet=3.0103;FS=0.000;MLEAC=2;MLEAF=1.00;MQ=60.00;QD=28.55;SOR=0.892	GT:AD:DP:GQ:PL	1/1:0,20:20:60:794,60,0
EU153401.1	146062	.	C	T	671.77	.	AC=2;AF=1.00;AN=2;DP=16;ExcessHet=3.0103;FS=0.000;MLEAC=2;MLEAF=1.00;MQ=60.00;QD=29.20;SOR=2.049	GT:AD:DP:GQ:PL	1/1:0,16:16:48:700,48,0
EU153401.1	146264	.	G	GCCGAGTGCTCCCCCTAGTGCTCGCTTCGGCAGCACATATA	680.73	.	AC=2;AF=1.00;AN=2;DP=16;ExcessHet=3.0103;FS=0.000;MLEAC=1;MLEAF=0.500;MQ=58.95;QD=27.73;SOR=0.693	GT:AD:DP:GQ:PL	1/1:0,11:11:49:712,49,0
EU153401.1	146928	.	A	G	691.77	.	AC=2;AF=1.00;AN=2;DP=22;ExcessHet=3.0103;FS=0.000;MLEAC=2;MLEAF=1.00;MQ=55.48;QD=31.41;SOR=0.693	GT:AD:DP:GQ:PL	1/1:0,16:16:48:720,48,0
EU153401.1	146943	.	TTA	T	597.73	.	AC=1;AF=0.500;AN=2;BaseQRankSum=-1.559;ClippingRankSum=0.000;DP=31;ExcessHet=3.0103;FS=1.697;MLEAC=1;MLEAF=0.500;MQ=50.39;MQRankSum=4.426;QD=23.91;ReadPosRankSum=3.690;SOR=0.283	GT:AD:DP:GQ:PL	0/1:9,16:25:99:635,0,283
EU153401.1	146996	.	C	T	121.77	.	AC=1;AF=0.500;AN=2;BaseQRankSum=-0.543;ClippingRankSum=0.000;DP=25;ExcessHet=3.0103;FS=4.925;MLEAC=1;MLEAF=0.500;MQ=50.78;MQRankSum=-2.210;QD=4.87;ReadPosRankSum=-0.578;SOR=1.938	GT:AD:DP:GQ:PL	0/1:20,5:25:99:150,0,806
EU153401.1	147000	.	A	G	115.77	.	AC=1;AF=0.500;AN=2;BaseQRankSum=-0.267;ClippingRankSum=0.000;DP=25;ExcessHet=3.0103;FS=4.925;MLEAC=1;MLEAF=0.500;MQ=50.95;MQRankSum=-2.363;QD=4.63;ReadPosRankSum=-1.055;SOR=1.938	GT:AD:DP:GQ:PL	0/1:20,5:25:99:144,0,890
EU153401.1	147006	.	A	G	118.77	.	AC=1;AF=0.500;AN=2;BaseQRankSum=0.246;ClippingRankSum=0.000;DP=24;ExcessHet=3.0103;FS=2.114;MLEAC=1;MLEAF=0.500;MQ=52.41;MQRankSum=-2.917;QD=4.95;ReadPosRankSum=-0.971;SOR=1.329	GT:AD:DP:GQ:PL	0/1:20,4:24:99:147,0,867
EU153401.1	147010	.	A	G	76.77	.	AC=1;AF=0.500;AN=2;BaseQRankSum=-0.111;ClippingRankSum=0.000;DP=24;ExcessHet=3.0103;FS=5.746;MLEAC=1;MLEAF=0.500;MQ=53.51;MQRankSum=-2.509;QD=3.20;ReadPosRankSum=-0.044;SOR=2.348	GT:AD:DP:GQ:PL	0/1:21,3:24:99:105,0,870
EU153401.1	147026	.	T	A	30.77	.	AC=1;AF=0.500;AN=2;BaseQRankSum=1.071;ClippingRankSum=0.000;DP=20;ExcessHet=3.0103;FS=2.935;MLEAC=1;MLEAF=0.500;MQ=58.31;MQRankSum=-4.118;QD=1.62;SOR=1.751	GT:AD:DP:GQ:PL	0/1:17,2:19:59:59,0,773
EU153401.1	147032	.	C	T	23.79	.	AC=1;AF=0.500;AN=2;BaseQRankSum=1.293;ClippingRankSum=0.000;DP=26;ExcessHet=3.0103;FS=2.782;MLEAC=1;MLEAF=0.500;MQ=51.68;MQRankSum=-1.414;QD=0.95;ReadPosRankSum=0.672;SOR=1.911	GT:AD:DP:GQ:PL	0/1:22,3:25:52:52,0,809
EU153401.1	147075	.	G	A	247.77	.	AC=1;AF=0.500;AN=2;BaseQRankSum=0.498;ClippingRankSum=0.000;DP=41;ExcessHet=3.0103;FS=16.516;MLEAC=1;MLEAF=0.500;MQ=43.60;MQRankSum=-2.336;QD=8.85;ReadPosRankSum=0.360;SOR=0.833	GT:AD:DP:GQ:PL	0/1:20,8:28:99:276,0,816
EU153401.1	147078	.	A	G	385.77	.	AC=1;AF=0.500;AN=2;BaseQRankSum=0.927;ClippingRankSum=0.000;DP=40;ExcessHet=3.0103;FS=0.000;MLEAC=1;MLEAF=0.500;MQ=43.83;MQRankSum=-1.912;QD=13.30;ReadPosRankSum=-0.702;SOR=0.657	GT:AD:DP:GQ:PL	0/1:18,11:29:99:414,0,1149
EU153401.1	147083	.	T	C	892.77	.	AC=1;AF=0.500;AN=2;BaseQRankSum=-1.887;ClippingRankSum=0.000;DP=49;ExcessHet=3.0103;FS=1.415;MLEAC=1;MLEAF=0.500;MQ=43.90;MQRankSum=2.547;QD=23.49;ReadPosRankSum=3.482;SOR=1.088	GT:AD:DP:GQ:PL	0/1:15,23:38:99:921,0,493
EU153401.1	147087	.	C	T	376.77	.	AC=1;AF=0.500;AN=2;BaseQRankSum=-2.896;ClippingRankSum=0.000;DP=58;ExcessHet=3.0103;FS=1.394;MLEAC=1;MLEAF=0.500;MQ=41.11;MQRankSum=4.900;QD=8.37;ReadPosRankSum=3.513;SOR=0.994	GT:AD:DP:GQ:PL	0/1:33,12:45:99:405,0,1175
EU153401.1	147090	.	G	A	368.77	.	AC=1;AF=0.500;AN=2;BaseQRankSum=1.182;ClippingRankSum=0.000;DP=65;ExcessHet=3.0103;FS=0.000;MLEAC=1;MLEAF=0.500;MQ=38.98;MQRankSum=-0.810;QD=6.83;ReadPosRankSum=2.167;SOR=0.560	GT:AD:DP:GQ:PL	0/1:41,13:54:99:397,0,1394
EU153401.1	147159	.	A	T	204.77	.	AC=1;AF=0.500;AN=2;BaseQRankSum=0.000;ClippingRankSum=0.000;DP=47;ExcessHet=3.0103;FS=7.587;MLEAC=1;MLEAF=0.500;MQ=38.45;MQRankSum=4.417;QD=4.88;ReadPosRankSum=3.704;SOR=0.078	GT:AD:DP:GQ:PL	0/1:34,8:42:99:233,0,923
EU153401.1	147200	.	A	AG	407.73	.	AC=1;AF=0.500;AN=2;BaseQRankSum=-0.828;ClippingRankSum=0.000;DP=53;ExcessHet=3.0103;FS=5.319;MLEAC=1;MLEAF=0.500;MQ=36.33;MQRankSum=2.059;QD=8.49;ReadPosRankSum=3.832;SOR=0.204	GT:AD:DP:GQ:PL	0/1:34,14:48:99:445,0,1401
EU153401.1	147201	.	A	AGAGAGAGAGAATGTGTGTG	362.73	.	AC=1;AF=0.500;AN=2;BaseQRankSum=-0.310;ClippingRankSum=0.000;DP=43;ExcessHet=3.0103;FS=0.000;MLEAC=1;MLEAF=0.500;MQ=37.45;MQRankSum=1.767;QD=8.85;ReadPosRankSum=2.811;SOR=0.653	GT:AD:DP:GQ:PL	0/1:26,15:41:99:400,0,1376
EU153401.1	147213	.	A	G	447.77	.	AC=1;AF=0.500;AN=2;BaseQRankSum=1.193;ClippingRankSum=0.000;DP=27;ExcessHet=3.0103;FS=5.891;MLEAC=1;MLEAF=0.500;MQ=40.84;MQRankSum=1.289;QD=16.58;ReadPosRankSum=1.128;SOR=1.367	GT:AD:DP:GQ:PL	0/1:12,15:27:99:476,0,428
EU153401.1	147302	.	A	G	64.77	.	AC=1;AF=0.500;AN=2;BaseQRankSum=1.050;ClippingRankSum=0.000;DP=13;ExcessHet=3.0103;FS=9.792;MLEAC=1;MLEAF=0.500;MQ=52.35;MQRankSum=-3.195;QD=4.98;ReadPosRankSum=-0.895;SOR=3.246	GT:AD:DP:GQ:PL	0/1:9,4:13:93:93,0,308
EU153401.1	147657	.	T	G	627.77	.	AC=2;AF=1.00;AN=2;DP=18;ExcessHet=3.0103;FS=0.000;MLEAC=2;MLEAF=1.00;MQ=57.59;QD=30.62;SOR=1.112	GT:AD:DP:GQ:PL	1/1:0,15:15:45:656,45,0
EU153401.1	148194	.	C	T	701.77	.	AC=2;AF=1.00;AN=2;DP=19;ExcessHet=3.0103;FS=0.000;MLEAC=2;MLEAF=1.00;MQ=60.00;QD=34.94;SOR=1.022	GT:AD:DP:GQ:PL	1/1:0,19:19:57:730,57,0
EU153401.1	148232	.	C	T	926.77	.	AC=2;AF=1.00;AN=2;DP=24;ExcessHet=3.0103;FS=0.000;MLEAC=2;MLEAF=1.00;MQ=60.00;QD=36.53;SOR=1.270	GT:AD:DP:GQ:PL	1/1:0,24:24:72:955,72,0
EU153401.1	148312	.	C	T	734.77	.	AC=2;AF=1.00;AN=2;DP=20;ExcessHet=3.0103;FS=0.000;MLEAC=2;MLEAF=1.00;MQ=60.00;QD=32.61;SOR=1.721	GT:AD:DP:GQ:PL	1/1:0,20:20:60:763,60,0
EU153401.1	148364	.	C	A	606.77	.	AC=2;AF=1.00;AN=2;DP=16;ExcessHet=3.0103;FS=0.000;MLEAC=2;MLEAF=1.00;MQ=60.00;QD=29.34;SOR=0.941	GT:AD:DP:GQ:PL	1/1:0,16:16:48:635,48,0
EU153401.1	148807	.	T	TTCTCTC	256.77	.	AC=2;AF=1.00;AN=2;DP=16;ExcessHet=3.0103;FS=0.000;MLEAC=2;MLEAF=1.00;MQ=52.70;QD=25.95;SOR=2.584	GT:AD:DP:GQ:PL	1/1:0,7:7:21:294,21,0
EU153401.1	148904	.	T	C	240.84	.	AC=2;AF=1.00;AN=2;DP=6;ExcessHet=3.0103;FS=0.000;MLEAC=2;MLEAF=1.00;MQ=60.00;QD=30.61;SOR=1.329	GT:AD:DP:GQ:PL	1/1:0,6:6:18:269,18,0
EU153401.1	149072	.	A	T	784.77	.	AC=1;AF=0.500;AN=2;BaseQRankSum=-1.662;ClippingRankSum=0.000;DP=68;ExcessHet=3.0103;FS=6.601;MLEAC=1;MLEAF=0.500;MQ=37.37;MQRankSum=3.074;QD=12.87;ReadPosRankSum=4.427;SOR=0.186	GT:AD:DP:GQ:PL	0/1:36,25:61:99:813,0,873
EU153401.1	149128	.	C	T	22.79	.	AC=1;AF=0.500;AN=2;BaseQRankSum=-1.250;ClippingRankSum=0.000;DP=318;ExcessHet=3.0103;FS=4.629;MLEAC=1;MLEAF=0.500;MQ=35.31;MQRankSum=-0.474;QD=0.07;ReadPosRankSum=0.072;SOR=1.228	GT:AD:DP:GQ:PL	0/1:291,26:317:51:51,0,11785
EU153401.1	149179	.	T	G	14465.77	.	AC=1;AF=0.500;AN=2;BaseQRankSum=6.684;ClippingRankSum=0.000;DP=455;ExcessHet=3.0103;FS=2.380;MLEAC=1;MLEAF=0.500;MQ=35.40;MQRankSum=-3.234;QD=33.41;ReadPosRankSum=2.583;SOR=0.451	GT:AD:DP:GQ:PL	0/1:52,381:433:99:14494,0,657
EU153401.1	149183	.	T	C	1259.77	.	AC=1;AF=0.500;AN=2;BaseQRankSum=-2.949;ClippingRankSum=0.000;DP=450;ExcessHet=3.0103;FS=6.162;MLEAC=1;MLEAF=0.500;MQ=35.38;MQRankSum=0.837;QD=2.85;ReadPosRankSum=0.540;SOR=1.433	GT:AD:DP:GQ:PL	0/1:363,79:442:99:1288,0,13416
EU153401.1	149203	.	T	C	393.77	.	AC=1;AF=0.500;AN=2;BaseQRankSum=3.290;ClippingRankSum=0.000;DP=430;ExcessHet=3.0103;FS=2.466;MLEAC=1;MLEAF=0.500;MQ=35.23;MQRankSum=-3.710;QD=0.93;ReadPosRankSum=1.865;SOR=0.335	GT:AD:DP:GQ:PL	0/1:372,50:422:99:422,0,13501
EU153401.1	149658	.	T	G	11.12	.	AC=1;AF=0.500;AN=2;BaseQRankSum=0.667;ClippingRankSum=0.000;DP=37;ExcessHet=3.0103;FS=3.274;MLEAC=1;MLEAF=0.500;MQ=44.32;MQRankSum=-2.685;QD=0.65;ReadPosRankSum=-1.045;SOR=2.281	GT:AD:DP:GQ:PL	0/1:15,2:17:39:39,0,1961
EU153401.1	149666	.	C	T	13.95	.	AC=1;AF=0.500;AN=2;BaseQRankSum=0.891;ClippingRankSum=0.000;DP=39;ExcessHet=3.0103;FS=3.358;MLEAC=1;MLEAF=0.500;MQ=42.29;MQRankSum=-3.455;QD=1.00;ReadPosRankSum=-0.732;SOR=2.258	GT:AD:DP:GQ:PL	0/1:12,2:14:42:42,0,1867
EU153401.1	149667	.	A	G	16.86	.	AC=1;AF=0.500;AN=2;BaseQRankSum=0.751;ClippingRankSum=0.000;DP=39;ExcessHet=3.0103;FS=3.358;MLEAC=1;MLEAF=0.500;MQ=42.29;MQRankSum=-3.455;QD=1.20;ReadPosRankSum=-0.640;SOR=2.258	GT:AD:DP:GQ:PL	0/1:12,2:14:45:45,0,1765
EU153401.1	149668	.	G	A	19.81	.	AC=1;AF=0.500;AN=2;BaseQRankSum=0.751;ClippingRankSum=0.000;DP=40;ExcessHet=3.0103;FS=3.358;MLEAC=1;MLEAF=0.500;MQ=41.88;MQRankSum=-3.455;QD=1.42;ReadPosRankSum=-0.822;SOR=2.258	GT:AD:DP:GQ:PL	0/1:12,2:14:48:48,0,1663
EU153401.1	149670	.	TCC	T	11.08	.	AC=1;AF=0.500;AN=2;BaseQRankSum=0.787;ClippingRankSum=0.000;DP=40;ExcessHet=3.0103;FS=7.160;MLEAC=1;MLEAF=0.500;MQ=41.43;MQRankSum=-3.307;QD=0.85;ReadPosRankSum=-0.891;SOR=2.240	GT:AD:DP:GQ:PL	0/1:11,2:13:48:48,0,1663
EU153401.1	149675	.	G	T	22.79	.	AC=1;AF=0.500;AN=2;BaseQRankSum=0.787;ClippingRankSum=0.000;DP=41;ExcessHet=3.0103;FS=7.160;MLEAC=1;MLEAF=0.500;MQ=41.52;MQRankSum=-3.307;QD=1.75;SOR=2.240	GT:AD:DP:GQ:PL	0/1:11,2:13:51:51,0,1516
EU153401.1	149677	.	A	AGT	13.91	.	AC=1;AF=0.500;AN=2;BaseQRankSum=0.937;ClippingRankSum=0.000;DP=42;ExcessHet=3.0103;FS=7.160;MLEAC=1;MLEAF=0.500;MQ=41.15;MQRankSum=-3.307;QD=1.07;ReadPosRankSum=-0.916;SOR=2.240	GT:AD:DP:GQ:PL	0/1:11,2:13:51:51,0,1516
EU153401.1	149680	.	GA	G	13.91	.	AC=1;AF=0.500;AN=2;BaseQRankSum=0.787;ClippingRankSum=0.000;DP=43;ExcessHet=3.0103;FS=8.921;MLEAC=1;MLEAF=0.500;MQ=41.69;MQRankSum=-3.307;QD=1.07;ReadPosRankSum=-0.936;SOR=2.219	GT:AD:DP:GQ:PL	0/1:11,2:13:51:51,0,1411
EU153401.1	149683	.	T	G	22.79	.	AC=1;AF=0.500;AN=2;BaseQRankSum=0.787;ClippingRankSum=0.000;DP=45;ExcessHet=3.0103;FS=8.921;MLEAC=1;MLEAF=0.500;MQ=41.17;MQRankSum=-3.307;QD=1.75;ReadPosRankSum=-0.937;SOR=2.219	GT:AD:DP:GQ:PL	0/1:11,2:13:51:51,0,1411
EU153401.1	149819	.	T	TTTTTACA	585.73	.	AC=2;AF=1.00;AN=2;DP=14;ExcessHet=3.0103;FS=0.000;MLEAC=2;MLEAF=1.00;MQ=60.00;QD=26.67;SOR=0.693	GT:AD:DP:GQ:PL	1/1:0,14:14:45:623,45,0
EU153401.1	149983	.	T	C	294.77	.	AC=1;AF=0.500;AN=2;BaseQRankSum=1.153;ClippingRankSum=0.000;DP=46;ExcessHet=3.0103;FS=5.229;MLEAC=1;MLEAF=0.500;MQ=44.96;MQRankSum=-3.876;QD=7.02;ReadPosRankSum=0.854;SOR=1.769	GT:AD:DP:GQ:PL	0/1:30,12:42:99:323,0,1110
EU153401.1	149998	.	C	A	306.77	.	AC=1;AF=0.500;AN=2;BaseQRankSum=1.086;ClippingRankSum=0.000;DP=25;ExcessHet=3.0103;FS=1.824;MLEAC=1;MLEAF=0.500;MQ=51.60;MQRankSum=-4.648;QD=12.78;ReadPosRankSum=-2.746;SOR=1.501	GT:AD:DP:GQ:PL	0/1:16,8:24:99:335,0,684
EU153401.1	150001	.	A	T	217.77	.	AC=1;AF=0.500;AN=2;BaseQRankSum=0.057;ClippingRankSum=0.000;DP=24;ExcessHet=3.0103;FS=4.619;MLEAC=1;MLEAF=0.500;MQ=52.03;MQRankSum=-4.568;QD=9.47;ReadPosRankSum=-3.286;SOR=2.179	GT:AD:DP:GQ:PL	0/1:16,7:23:99:246,0,651
EU153401.1	150012	.	GC	G	202.73	.	AC=1;AF=0.500;AN=2;BaseQRankSum=1.381;ClippingRankSum=0.000;DP=25;ExcessHet=3.0103;FS=7.463;MLEAC=1;MLEAF=0.500;MQ=52.37;MQRankSum=-4.579;QD=8.11;ReadPosRankSum=-3.825;SOR=2.584	GT:AD:DP:GQ:PL	0/1:18,7:25:99:240,0,735
EU153401.1	150017	.	G	GA	205.73	.	AC=1;AF=0.500;AN=2;DP=18;ExcessHet=3.0103;FS=0.000;MLEAC=1;MLEAF=0.500;MQ=58.96;QD=12.10;SOR=0.593	GT:AD:DP:GQ:PL	0/1:17,0:17:99:243,0,693
EU153401.1	150058	.	C	G	83.77	.	AC=1;AF=0.500;AN=2;BaseQRankSum=-1.273;ClippingRankSum=0.000;DP=38;ExcessHet=3.0103;FS=1.688;MLEAC=1;MLEAF=0.500;MQ=48.01;MQRankSum=-2.611;QD=2.26;ReadPosRankSum=-2.177;SOR=0.357	GT:AD:DP:GQ:PL	0/1:30,7:37:99:112,0,1155
EU153401.1	150086	.	G	A	955.77	.	AC=1;AF=0.500;AN=2;BaseQRankSum=0.000;ClippingRankSum=0.000;DP=74;ExcessHet=3.0103;FS=0.000;MLEAC=1;MLEAF=0.500;MQ=40.37;MQRankSum=5.689;QD=12.92;ReadPosRankSum=3.825;SOR=0.591	GT:AD:DP:GQ:PL	0/1:45,29:74:99:984,0,1301
EU153401.1	150205	.	G	A	1027.77	.	AC=2;AF=1.00;AN=2;DP=27;ExcessHet=3.0103;FS=0.000;MLEAC=2;MLEAF=1.00;MQ=60.00;QD=31.99;SOR=1.302	GT:AD:DP:GQ:PL	1/1:0,27:27:81:1056,81,0
EU153401.1	150303	.	G	A	935.77	.	AC=2;AF=1.00;AN=2;DP=25;ExcessHet=3.0103;FS=0.000;MLEAC=2;MLEAF=1.00;MQ=60.00;QD=36.05;SOR=0.770	GT:AD:DP:GQ:PL	1/1:0,25:25:75:964,75,0
EU153401.1	150370	.	A	G	697.77	.	AC=2;AF=1.00;AN=2;DP=18;ExcessHet=3.0103;FS=0.000;MLEAC=2;MLEAF=1.00;MQ=60.00;QD=26.63;SOR=1.493	GT:AD:DP:GQ:PL	1/1:0,18:18:54:726,54,0
EU153401.1	150465	.	G	C	862.77	.	AC=2;AF=1.00;AN=2;DP=21;ExcessHet=3.0103;FS=0.000;MLEAC=2;MLEAF=1.00;MQ=59.41;QD=29.54;SOR=0.892	GT:AD:DP:GQ:PL	1/1:0,20:20:60:891,60,0
EU153401.1	150838	.	C	T	666.77	.	AC=2;AF=1.00;AN=2;DP=35;ExcessHet=3.0103;FS=0.000;MLEAC=2;MLEAF=1.00;MQ=48.38;QD=27.14;SOR=1.112	GT:AD:DP:GQ:PL	1/1:0,15:15:48:695,48,0
EU153401.1	150857	.	A	AATG	592.73	.	AC=2;AF=1.00;AN=2;DP=33;ExcessHet=3.0103;FS=0.000;MLEAC=2;MLEAF=1.00;MQ=47.59;QD=26.28;SOR=1.179	GT:AD:DP:GQ:PL	1/1:0,13:13:42:630,42,0
EU153401.1	150875	.	TA	T	366.73	.	AC=1;AF=0.500;AN=2;BaseQRankSum=0.099;ClippingRankSum=0.000;DP=106;ExcessHet=3.0103;FS=6.767;MLEAC=1;MLEAF=0.500;MQ=37.55;MQRankSum=5.924;QD=4.26;ReadPosRankSum=5.548;SOR=0.165	GT:AD:DP:GQ:PL	0/1:72,14:86:99:404,0,3044
EU153401.1	150881	.	A	T	323.77	.	AC=1;AF=0.500;AN=2;BaseQRankSum=1.368;ClippingRankSum=0.000;DP=113;ExcessHet=3.0103;FS=6.607;MLEAC=1;MLEAF=0.500;MQ=36.95;MQRankSum=5.943;QD=3.48;ReadPosRankSum=5.658;SOR=0.187	GT:AD:DP:GQ:PL	0/1:79,14:93:99:352,0,2997
EU153401.1	150899	.	ATT	A	371.73	.	AC=1;AF=0.500;AN=2;BaseQRankSum=-0.180;ClippingRankSum=0.000;DP=103;ExcessHet=3.0103;FS=0.000;MLEAC=1;MLEAF=0.500;MQ=38.34;MQRankSum=6.093;QD=4.43;ReadPosRankSum=4.028;SOR=0.622	GT:AD:DP:GQ:PL	0/1:68,16:84:99:409,0,2933
EU153401.1	151035	.	G	GCTTAACTGA	380	.	AC=1;AF=0.500;AN=2;BaseQRankSum=0.000;ClippingRankSum=0.000;DP=12;ExcessHet=3.0103;FS=0.000;MLEAC=1;MLEAF=0.500;MQ=52.60;MQRankSum=1.593;QD=30.95;ReadPosRankSum=1.593;SOR=0.223	GT:AD:DP:GQ:PL	0/1:1,8:9:12:417,0,12
EU153401.1	151040	.	G	A	389.03	.	AC=1;AF=0.500;AN=2;BaseQRankSum=0.000;ClippingRankSum=0.000;DP=11;ExcessHet=3.0103;FS=3.424;MLEAC=1;MLEAF=0.500;MQ=58.23;MQRankSum=3.479;QD=27.13;ReadPosRankSum=1.112;SOR=0.793	GT:AD:DP:GQ:PL	0/1:1,10:11:12:417,0,12
EU153401.1	151154	.	A	G	735.77	.	AC=2;AF=1.00;AN=2;DP=21;ExcessHet=3.0103;FS=0.000;MLEAC=2;MLEAF=1.00;MQ=60.00;QD=27.78;SOR=0.784	GT:AD:DP:GQ:PL	1/1:0,21:21:63:764,63,0
EU153401.1	151356	.	C	T	334.78	.	AC=2;AF=1.00;AN=2;DP=9;ExcessHet=3.0103;FS=0.000;MLEAC=2;MLEAF=1.00;MQ=60.00;QD=25.08;SOR=1.402	GT:AD:DP:GQ:PL	1/1:0,9:9:27:363,27,0
EU153401.1	151390	.	T	TC	164.80	.	AC=2;AF=1.00;AN=2;DP=9;ExcessHet=3.0103;FS=0.000;MLEAC=2;MLEAF=1.00;MQ=54.16;QD=27.47;SOR=0.693	GT:AD:DP:GQ:PL	1/1:0,6:6:18:202,18,0
EU153401.1	151507	.	C	T	513.77	.	AC=2;AF=1.00;AN=2;DP=14;ExcessHet=3.0103;FS=0.000;MLEAC=2;MLEAF=1.00;MQ=60.00;QD=26.59;SOR=2.147	GT:AD:DP:GQ:PL	1/1:0,13:13:39:542,39,0
EU153401.1	151800	.	T	C	602.77	.	AC=2;AF=1.00;AN=2;DP=16;ExcessHet=3.0103;FS=0.000;MLEAC=2;MLEAF=1.00;MQ=59.22;QD=29.38;SOR=1.473	GT:AD:DP:GQ:PL	1/1:0,15:15:45:631,45,0
EU153401.1	151832	.	C	T	820.77	.	AC=2;AF=1.00;AN=2;DP=21;ExcessHet=3.0103;FS=0.000;MLEAC=2;MLEAF=1.00;MQ=60.00;QD=28.94;SOR=1.828	GT:AD:DP:GQ:PL	1/1:0,21:21:63:849,63,0
EU153401.1	152068	.	C	A	478.77	.	AC=2;AF=1.00;AN=2;DP=13;ExcessHet=3.0103;FS=0.000;MLEAC=2;MLEAF=1.00;MQ=60.00;QD=31.09;SOR=1.179	GT:AD:DP:GQ:PL	1/1:0,13:13:39:507,39,0
EU153401.1	152154	.	A	G	852.77	.	AC=2;AF=1.00;AN=2;DP=21;ExcessHet=3.0103;FS=0.000;MLEAC=2;MLEAF=1.00;MQ=60.00;QD=27.09;SOR=0.990	GT:AD:DP:GQ:PL	1/1:0,21:21:63:881,63,0
EU153401.1	152291	.	G	A	646.77	.	AC=2;AF=1.00;AN=2;DP=21;ExcessHet=3.0103;FS=0.000;MLEAC=2;MLEAF=1.00;MQ=57.87;QD=28.90;SOR=1.371	GT:AD:DP:GQ:PL	1/1:0,17:17:51:675,51,0
EU153401.1	152490	.	G	A	643.77	.	AC=2;AF=1.00;AN=2;DP=15;ExcessHet=3.0103;FS=0.000;MLEAC=2;MLEAF=1.00;MQ=60.00;QD=25.79;SOR=1.473	GT:AD:DP:GQ:PL	1/1:0,15:15:45:672,45,0
EU153401.1	152675	.	CCACACACACACACACACACACACA	C	319.52	.	AC=1;AF=0.500;AN=2;DP=37;ExcessHet=3.0103;FS=0.000;MLEAC=1;MLEAF=0.500;MQ=43.67;QD=16.82;SOR=1.402	GT:AD:DP:GQ:PL	0/1:10,9:19:99:349,0,382
EU153401.1	152848	.	G	GTTTA	668.73	.	AC=1;AF=0.500;AN=2;BaseQRankSum=-1.995;ClippingRankSum=0.000;DP=61;ExcessHet=3.0103;FS=15.529;MLEAC=1;MLEAF=0.500;MQ=46.05;MQRankSum=5.096;QD=23.06;ReadPosRankSum=3.962;SOR=0.017	GT:AD:DP:GQ:PL	0/1:12,17:29:99:706,0,856
EU153401.1	152872	.	G	A	761.73	.	AC=1;AF=0.500;AN=2;BaseQRankSum=-1.661;ClippingRankSum=0.000;DP=39;ExcessHet=3.0103;FS=0.000;MLEAC=1;MLEAF=0.500;MQ=47.71;MQRankSum=5.476;QD=23.08;ReadPosRankSum=4.910;SOR=0.663	GT:AD:DP:GQ:PL	0/1:13,20:33:99:799,0,453
EU153401.1	152886	.	A	C	177.77	.	AC=1;AF=0.500;AN=2;DP=26;ExcessHet=3.0103;FS=0.000;MLEAC=1;MLEAF=0.500;MQ=55.19;QD=8.47;SOR=0.250	GT:AD:DP:GQ:PL	0/1:21,0:21:99:206,0,858
EU153401.1	152899	.	C	A	207.77	.	AC=1;AF=0.500;AN=2;BaseQRankSum=1.459;ClippingRankSum=0.000;DP=33;ExcessHet=3.0103;FS=1.585;MLEAC=1;MLEAF=0.500;MQ=50.82;MQRankSum=-4.085;QD=7.16;ReadPosRankSum=-3.026;SOR=1.140	GT:AD:DP:GQ:PL	0/1:20,9:29:99:236,0,855
EU153401.1	152927	.	CCA	C	42.73	.	AC=1;AF=0.500;AN=2;BaseQRankSum=0.648;ClippingRankSum=0.000;DP=34;ExcessHet=3.0103;FS=0.000;MLEAC=1;MLEAF=0.500;MQ=48.73;MQRankSum=-2.432;QD=1.47;ReadPosRankSum=-3.143;SOR=1.061	GT:AD:DP:GQ:PL	0/1:25,4:29:80:80,0,1077
EU153401.1	152928	.	C	A	55.77	.	AC=1;AF=0.500;AN=2;BaseQRankSum=0.962;ClippingRankSum=0.000;DP=30;ExcessHet=3.0103;FS=9.455;MLEAC=1;MLEAF=0.500;MQ=50.60;MQRankSum=-2.741;QD=2.14;ReadPosRankSum=-2.105;SOR=3.258	GT:AD:DP:GQ:PL	0/1:22,4:26:84:84,0,1111
EU153401.1	152929	.	A	G	52.73	.	AC=1;AF=0.500;AN=2;BaseQRankSum=0.692;ClippingRankSum=0.000;DP=31;ExcessHet=3.0103;FS=9.455;MLEAC=1;MLEAF=0.500;MQ=50.93;MQRankSum=-3.143;QD=2.03;ReadPosRankSum=-2.345;SOR=3.258	GT:AD:DP:GQ:PL	0/1:22,4:26:90:90,0,1028
EU153401.1	152948	.	C	T	922.94	.	AC=1;AF=0.500;AN=2;BaseQRankSum=-0.335;ClippingRankSum=0.000;DP=26;ExcessHet=3.0103;FS=3.132;MLEAC=1;MLEAF=0.500;MQ=55.85;MQRankSum=2.343;QD=26.34;ReadPosRankSum=0.164;SOR=0.124	GT:AD:DP:GQ:PL	0/1:2,21:23:13:960,0,13
EU153401.1	152949	.	A	G	880.77	.	AC=1;AF=0.500;AN=2;BaseQRankSum=-0.479;ClippingRankSum=0.000;DP=26;ExcessHet=3.0103;FS=3.183;MLEAC=1;MLEAF=0.500;MQ=55.85;MQRankSum=3.320;QD=27.34;ReadPosRankSum=0.172;SOR=0.105	GT:AD:DP:GQ:PL	0/1:2,20:22:99:909,0,126
EU153401.1	152959	.	T	C	1221.73	.	AC=1;AF=0.500;AN=2;BaseQRankSum=-0.886;ClippingRankSum=0.000;DP=40;ExcessHet=3.0103;FS=2.869;MLEAC=1;MLEAF=0.500;MQ=49.84;MQRankSum=4.099;QD=31.33;ReadPosRankSum=3.207;SOR=0.340	GT:AD:DP:GQ:PL	0/1:16,23:39:99:1259,0,382
EU153401.1	152987	.	T	C	1295.73	.	AC=1;AF=0.500;AN=2;BaseQRankSum=2.354;ClippingRankSum=0.000;DP=152;ExcessHet=3.0103;FS=2.828;MLEAC=1;MLEAF=0.500;MQ=35.65;MQRankSum=-5.030;QD=8.64;ReadPosRankSum=0.851;SOR=0.983	GT:AD:DP:GQ:PL	0/1:102,48:150:99:1333,0,3611
EU153401.1	152993	.	C	T	942.73	.	AC=1;AF=0.500;AN=2;BaseQRankSum=1.154;ClippingRankSum=0.000;DP=184;ExcessHet=3.0103;FS=4.544;MLEAC=1;MLEAF=0.500;MQ=36.02;MQRankSum=-4.484;QD=5.75;ReadPosRankSum=0.580;SOR=1.247	GT:AD:DP:GQ:PL	0/1:125,39:164:99:980,0,4637
EU153401.1	153005	.	T	C	190.77	.	AC=1;AF=0.500;AN=2;BaseQRankSum=-0.490;ClippingRankSum=0.000;DP=216;ExcessHet=3.0103;FS=8.726;MLEAC=1;MLEAF=0.500;MQ=35.51;MQRankSum=0.040;QD=0.88;ReadPosRankSum=2.658;SOR=2.003	GT:AD:DP:GQ:PL	0/1:196,20:216:99:219,0,8514
EU153401.1	153009	.	C	T	377.77	.	AC=1;AF=0.500;AN=2;BaseQRankSum=0.843;ClippingRankSum=0.000;DP=223;ExcessHet=3.0103;FS=10.699;MLEAC=1;MLEAF=0.500;MQ=35.56;MQRankSum=-0.607;QD=1.76;ReadPosRankSum=4.091;SOR=2.259	GT:AD:DP:GQ:PL	0/1:193,22:215:99:406,0,7218
EU153401.1	153013	.	A	C	403.77	.	AC=1;AF=0.500;AN=2;BaseQRankSum=-0.322;ClippingRankSum=0.000;DP=217;ExcessHet=3.0103;FS=3.642;MLEAC=1;MLEAF=0.500;MQ=35.37;MQRankSum=-3.038;QD=2.03;ReadPosRankSum=1.929;SOR=0.314	GT:AD:DP:GQ:PL	0/1:170,29:199:99:432,0,5926
EU153401.1	153434	.	T	C	845.77	.	AC=1;AF=0.500;AN=2;BaseQRankSum=-0.246;ClippingRankSum=0.000;DP=26;ExcessHet=3.0103;FS=6.576;MLEAC=1;MLEAF=0.500;MQ=58.48;MQRankSum=4.973;QD=33.83;ReadPosRankSum=3.263;SOR=0.378	GT:AD:DP:GQ:PL	0/1:3,22:25:59:874,0,59
EU153401.1	153552	.	G	GCC	275.74	.	AC=2;AF=1.00;AN=2;DP=11;ExcessHet=3.0103;FS=0.000;MLEAC=2;MLEAF=1.00;MQ=57.76;QD=30.64;SOR=4.615	GT:AD:DP:GQ:PL	1/1:0,9:9:27:313,27,0
EU153401.1	153784	.	G	A	695.77	.	AC=2;AF=1.00;AN=2;DP=19;ExcessHet=3.0103;FS=0.000;MLEAC=2;MLEAF=1.00;MQ=58.45;QD=29.98;SOR=1.061	GT:AD:DP:GQ:PL	1/1:0,17:17:51:724,51,0
EU153401.1	153792	.	TA	T	335.27	.	AC=2;AF=1.00;AN=2;BaseQRankSum=0.830;ClippingRankSum=0.000;DP=18;ExcessHet=3.0103;FS=0.000;MLEAC=2;MLEAF=1.00;MQ=60.00;MQRankSum=0.000;QD=18.63;ReadPosRankSum=-0.843;SOR=0.693	GT:AD:DP:GQ:PL	1/1:2,16:18:1:370,1,0
EU153401.1	153842	.	G	A	831.77	.	AC=2;AF=1.00;AN=2;DP=21;ExcessHet=3.0103;FS=0.000;MLEAC=2;MLEAF=1.00;MQ=60.00;QD=32.41;SOR=0.784	GT:AD:DP:GQ:PL	1/1:0,21:21:63:860,63,0
EU153401.1	154019	.	C	T	872.77	.	AC=2;AF=1.00;AN=2;DP=22;ExcessHet=3.0103;FS=0.000;MLEAC=2;MLEAF=1.00;MQ=59.24;QD=31.47;SOR=1.230	GT:AD:DP:GQ:PL	1/1:0,21:21:63:901,63,0
EU153401.1	154094	.	G	A	717.77	.	AC=2;AF=1.00;AN=2;DP=18;ExcessHet=3.0103;FS=0.000;MLEAC=2;MLEAF=1.00;MQ=60.00;QD=34.01;SOR=1.179	GT:AD:DP:GQ:PL	1/1:0,18:18:54:746,54,0
EU153401.1	154162	.	A	AACTT	682.73	.	AC=2;AF=1.00;AN=2;DP=16;ExcessHet=3.0103;FS=0.000;MLEAC=2;MLEAF=1.00;MQ=60.00;QD=29.31;SOR=0.693	GT:AD:DP:GQ:PL	1/1:0,16:16:48:720,48,0
EU153401.1	154194	.	G	A	736.77	.	AC=2;AF=1.00;AN=2;DP=15;ExcessHet=3.0103;FS=0.000;MLEAC=2;MLEAF=1.00;MQ=58.88;QD=31.21;SOR=1.112	GT:AD:DP:GQ:PL	1/1:0,15:15:51:765,51,0
EU153401.1	154213	.	T	TC	845.73	.	AC=1;AF=0.500;AN=2;BaseQRankSum=-0.576;ClippingRankSum=0.000;DP=28;ExcessHet=3.0103;FS=2.021;MLEAC=1;MLEAF=0.500;MQ=45.84;MQRankSum=2.461;QD=31.32;ReadPosRankSum=1.344;SOR=0.238	GT:AD:DP:GQ:PL	0/1:6,21:27:99:883,0,110
EU153401.1	154270	.	C	G	650.77	.	AC=1;AF=0.500;AN=2;BaseQRankSum=2.120;ClippingRankSum=0.000;DP=56;ExcessHet=3.0103;FS=23.005;MLEAC=1;MLEAF=0.500;MQ=36.81;MQRankSum=-1.746;QD=12.51;ReadPosRankSum=-0.671;SOR=1.632	GT:AD:DP:GQ:PL	0/1:25,27:52:99:679,0,742
EU153401.1	154311	.	T	G	5127.77	.	AC=1;AF=0.500;AN=2;BaseQRankSum=5.301;ClippingRankSum=0.000;DP=142;ExcessHet=3.0103;FS=3.910;MLEAC=1;MLEAF=0.500;MQ=32.80;MQRankSum=-2.082;QD=32.57;ReadPosRankSum=-0.732;SOR=1.305	GT:AD:DP:GQ:PL	0/1:16,125:141:99:5156,0,170
EU153401.1	154315	.	T	C	598.77	.	AC=1;AF=0.500;AN=2;BaseQRankSum=2.057;ClippingRankSum=0.000;DP=163;ExcessHet=3.0103;FS=2.765;MLEAC=1;MLEAF=0.500;MQ=32.81;MQRankSum=2.765;QD=3.84;ReadPosRankSum=0.278;SOR=0.419	GT:AD:DP:GQ:PL	0/1:126,30:156:99:627,0,4848
EU153401.1	154339	.	T	G	7404.77	.	AC=1;AF=0.500;AN=2;BaseQRankSum=5.014;ClippingRankSum=0.000;DP=249;ExcessHet=3.0103;FS=0.812;MLEAC=1;MLEAF=0.500;MQ=33.08;MQRankSum=-1.252;QD=33.81;ReadPosRankSum=-1.932;SOR=0.861	GT:AD:DP:GQ:PL	0/1:28,191:219:99:7433,0,414
EU153401.1	154354	.	A	C	312.77	.	AC=1;AF=0.500;AN=2;BaseQRankSum=-1.524;ClippingRankSum=0.000;DP=442;ExcessHet=3.0103;FS=0.949;MLEAC=1;MLEAF=0.500;MQ=33.27;MQRankSum=-0.021;QD=0.73;ReadPosRankSum=-0.885;SOR=0.491	GT:AD:DP:GQ:PL	0/1:381,49:430:99:341,0,13358
EU153401.1	154420	.	GT	G	205.73	.	AC=1;AF=0.500;AN=2;BaseQRankSum=-0.414;ClippingRankSum=0.000;DP=67;ExcessHet=3.0103;FS=0.000;MLEAC=1;MLEAF=0.500;MQ=40.39;MQRankSum=2.645;QD=5.56;ReadPosRankSum=1.209;SOR=0.681	GT:AD:DP:GQ:PL	0/1:27,10:37:99:243,0,435
EU153401.1	154466	.	CAGAG	C	269.73	.	AC=1;AF=0.500;AN=2;BaseQRankSum=-1.343;ClippingRankSum=0.000;DP=57;ExcessHet=3.0103;FS=1.576;MLEAC=1;MLEAF=0.500;MQ=44.63;MQRankSum=4.098;QD=6.42;ReadPosRankSum=2.630;SOR=1.118	GT:AD:DP:GQ:PL	0/1:32,10:42:99:307,0,1246
EU153401.1	154487	.	CG	C	25.74	.	AC=1;AF=0.500;AN=2;BaseQRankSum=0.080;ClippingRankSum=0.000;DP=57;ExcessHet=3.0103;FS=0.000;MLEAC=1;MLEAF=0.500;MQ=45.35;MQRankSum=-2.167;QD=0.49;ReadPosRankSum=-0.105;SOR=0.582	GT:AD:DP:GQ:PL	0/1:49,4:53:63:63,0,2027
EU153401.1	154498	.	C	G	358.73	.	AC=1;AF=0.500;AN=2;BaseQRankSum=-0.940;ClippingRankSum=0.000;DP=130;ExcessHet=3.0103;FS=0.000;MLEAC=1;MLEAF=0.500;MQ=38.31;MQRankSum=-2.506;QD=3.99;ReadPosRankSum=-3.264;SOR=0.648	GT:AD:DP:GQ:PL	0/1:69,21:90:99:396,0,2583
EU153401.1	154627	.	C	T	244.77	.	AC=1;AF=0.500;AN=2;BaseQRankSum=0.649;ClippingRankSum=0.000;DP=70;ExcessHet=3.0103;FS=14.175;MLEAC=1;MLEAF=0.500;MQ=34.94;MQRankSum=5.270;QD=3.55;ReadPosRankSum=4.595;SOR=0.053	GT:AD:DP:GQ:PL	0/1:58,11:69:99:273,0,2457
EU153401.1	154628	.	T	G	244.77	.	AC=1;AF=0.500;AN=2;BaseQRankSum=1.168;ClippingRankSum=0.000;DP=75;ExcessHet=3.0103;FS=15.478;MLEAC=1;MLEAF=0.500;MQ=34.19;MQRankSum=5.301;QD=3.31;ReadPosRankSum=4.672;SOR=0.044	GT:AD:DP:GQ:PL	0/1:63,11:74:99:273,0,2457
EU153401.1	154737	.	G	A	876.77	.	AC=2;AF=1.00;AN=2;DP=21;ExcessHet=3.0103;FS=0.000;MLEAC=2;MLEAF=1.00;MQ=60.00;QD=31.98;SOR=2.200	GT:AD:DP:GQ:PL	1/1:0,21:21:63:905,63,0
EU153401.1	154769	.	G	A	961.77	.	AC=2;AF=1.00;AN=2;DP=22;ExcessHet=3.0103;FS=0.000;MLEAC=2;MLEAF=1.00;MQ=60.00;QD=28.55;SOR=1.609	GT:AD:DP:GQ:PL	1/1:0,22:22:66:990,66,0
EU153401.1	154802	.	A	C	1096.77	.	AC=2;AF=1.00;AN=2;DP=23;ExcessHet=3.0103;FS=0.000;MLEAC=2;MLEAF=1.00;MQ=60.00;QD=30.52;SOR=0.776	GT:AD:DP:GQ:PL	1/1:0,23:23:75:1125,75,0
EU153401.1	154804	.	T	G	1006.77	.	AC=2;AF=1.00;AN=2;DP=22;ExcessHet=3.0103;FS=0.000;MLEAC=2;MLEAF=1.00;MQ=60.00;QD=28.62;SOR=0.874	GT:AD:DP:GQ:PL	1/1:0,22:22:69:1035,69,0
EU153401.1	155055	.	T	TTAA	315.75	.	AC=2;AF=1.00;AN=2;DP=15;ExcessHet=3.0103;FS=0.000;MLEAC=2;MLEAF=1.00;MQ=55.24;QD=26.98;SOR=1.179	GT:AD:DP:GQ:PL	1/1:0,8:8:24:353,24,0
EU153401.1	155202	.	A	G	371.78	.	AC=2;AF=1.00;AN=2;DP=11;ExcessHet=3.0103;FS=0.000;MLEAC=2;MLEAF=1.00;MQ=56.89;QD=28.95;SOR=0.892	GT:AD:DP:GQ:PL	1/1:0,9:9:27:400,27,0
EU153401.1	155228	.	C	T	329.78	.	AC=2;AF=1.00;AN=2;DP=10;ExcessHet=3.0103;FS=0.000;MLEAC=2;MLEAF=1.00;MQ=56.57;QD=32.16;SOR=0.693	GT:AD:DP:GQ:PL	1/1:0,8:8:24:358,24,0
EU153401.1	155559	.	T	G	157.77	.	AC=1;AF=0.500;AN=2;BaseQRankSum=0.000;ClippingRankSum=0.000;DP=36;ExcessHet=3.0103;FS=2.671;MLEAC=1;MLEAF=0.500;MQ=54.47;MQRankSum=-2.020;QD=7.17;ReadPosRankSum=-0.923;SOR=2.110	GT:AD:DP:GQ:PL	0/1:16,6:22:99:186,0,664
EU153401.1	155566	.	G	A	237.73	.	AC=1;AF=0.500;AN=2;BaseQRankSum=0.000;ClippingRankSum=0.000;DP=34;ExcessHet=3.0103;FS=0.000;MLEAC=1;MLEAF=0.500;MQ=55.93;MQRankSum=0.354;QD=11.89;ReadPosRankSum=0.000;SOR=1.051	GT:AD:DP:GQ:PL	0/1:14,6:20:99:275,0,588
EU153401.1	155568	.	A	G	207.73	.	AC=1;AF=0.500;AN=2;BaseQRankSum=-0.495;ClippingRankSum=0.000;DP=38;ExcessHet=3.0103;FS=2.105;MLEAC=1;MLEAF=0.500;MQ=54.96;MQRankSum=0.135;QD=9.44;ReadPosRankSum=-0.273;SOR=1.536	GT:AD:DP:GQ:PL	0/1:15,7:22:99:245,0,989
EU153401.1	155575	.	C	G	25.74	.	AC=1;AF=0.500;AN=2;BaseQRankSum=1.092;ClippingRankSum=0.000;DP=36;ExcessHet=3.0103;FS=6.214;MLEAC=1;MLEAF=0.500;MQ=54.37;MQRankSum=0.109;QD=1.07;ReadPosRankSum=0.088;SOR=2.670	GT:AD:DP:GQ:PL	0/1:21,3:24:63:63,0,1242
EU153401.1	155580	.	ATG	A	22.75	.	AC=1;AF=0.500;AN=2;BaseQRankSum=0.959;ClippingRankSum=0.000;DP=35;ExcessHet=3.0103;FS=6.021;MLEAC=1;MLEAF=0.500;MQ=54.20;MQRankSum=0.151;QD=0.91;ReadPosRankSum=0.880;SOR=2.522	GT:AD:DP:GQ:PL	0/1:22,3:25:60:60,0,1284
EU153401.1	155586	.	A	AC	64.73	.	AC=1;AF=0.500;AN=2;BaseQRankSum=0.096;ClippingRankSum=0.000;DP=35;ExcessHet=3.0103;FS=9.455;MLEAC=1;MLEAF=0.500;MQ=54.20;MQRankSum=-0.377;QD=2.49;ReadPosRankSum=2.247;SOR=3.258	GT:AD:DP:GQ:PL	0/1:22,4:26:99:102,0,1550
EU153401.1	155591	.	T	TTCAAC	79.73	.	AC=1;AF=0.500;AN=2;BaseQRankSum=-1.508;ClippingRankSum=0.000;DP=30;ExcessHet=3.0103;FS=6.368;MLEAC=1;MLEAF=0.500;MQ=55.11;MQRankSum=-2.323;QD=4.20;ReadPosRankSum=1.247;SOR=2.964	GT:AD:DP:GQ:PL	0/1:15,4:19:99:117,0,1600
EU153401.1	155593	.	T	A	79.73	.	AC=1;AF=0.500;AN=2;BaseQRankSum=0.000;ClippingRankSum=0.000;DP=23;ExcessHet=3.0103;FS=6.117;MLEAC=1;MLEAF=0.500;MQ=56.06;MQRankSum=-1.196;QD=4.98;ReadPosRankSum=0.061;SOR=2.712	GT:AD:DP:GQ:PL	0/1:12,4:16:99:117,0,1600
EU153401.1	155596	.	AT	A	169.73	.	AC=1;AF=0.500;AN=2;BaseQRankSum=-1.418;ClippingRankSum=0.000;DP=22;ExcessHet=3.0103;FS=9.397;MLEAC=1;MLEAF=0.500;MQ=55.99;MQRankSum=-2.085;QD=8.49;ReadPosRankSum=0.371;SOR=3.422	GT:AD:DP:GQ:PL	0/1:14,6:20:99:207,0,1510
EU153401.1	155601	.	G	GCACA	130.73	.	AC=1;AF=0.500;AN=2;BaseQRankSum=-1.488;ClippingRankSum=0.000;DP=20;ExcessHet=3.0103;FS=9.425;MLEAC=1;MLEAF=0.500;MQ=56.60;MQRankSum=-2.128;QD=7.26;ReadPosRankSum=-2.102;SOR=3.352	GT:AD:DP:GQ:PL	0/1:13,5:18:99:168,0,1349
EU153401.1	155607	.	A	G	307.73	.	AC=1;AF=0.500;AN=2;BaseQRankSum=0.000;ClippingRankSum=0.000;DP=26;ExcessHet=3.0103;FS=17.515;MLEAC=1;MLEAF=0.500;MQ=54.52;MQRankSum=-1.407;QD=12.31;ReadPosRankSum=2.488;SOR=3.238	GT:AD:DP:GQ:PL	0/1:15,10:25:99:345,0,1850
EU153401.1	155610	.	AATGT	A	70.73	.	AC=1;AF=0.500;AN=2;BaseQRankSum=0.460;ClippingRankSum=0.000;DP=41;ExcessHet=3.0103;FS=12.481;MLEAC=1;MLEAF=0.500;MQ=49.99;MQRankSum=0.724;QD=1.81;ReadPosRankSum=2.170;SOR=3.611	GT:AD:DP:GQ:PL	0/1:34,5:39:99:108,0,2312
EU153401.1	155621	.	T	C	1328.73	.	AC=1;AF=0.500;AN=2;BaseQRankSum=-1.703;ClippingRankSum=0.000;DP=82;ExcessHet=3.0103;FS=20.645;MLEAC=1;MLEAF=0.500;MQ=50.77;MQRankSum=-0.457;QD=19.26;ReadPosRankSum=-3.010;SOR=2.991	GT:AD:DP:GQ:PL	0/1:41,28:69:99:1366,0,2408
EU153401.1	155629	.	G	A	3365.77	.	AC=1;AF=0.500;AN=2;BaseQRankSum=0.464;ClippingRankSum=0.000;DP=93;ExcessHet=3.0103;FS=0.000;MLEAC=1;MLEAF=0.500;MQ=50.45;MQRankSum=-3.874;QD=28.36;ReadPosRankSum=-0.215;SOR=0.744	GT:AD:DP:GQ:PL	0/1:15,77:92:99:3394,0,1170
EU153401.1	155660	.	G	A	4011.73	.	AC=1;AF=0.500;AN=2;BaseQRankSum=0.448;ClippingRankSum=0.000;DP=130;ExcessHet=3.0103;FS=6.312;MLEAC=1;MLEAF=0.500;MQ=52.60;MQRankSum=0.786;QD=31.10;ReadPosRankSum=0.854;SOR=1.424	GT:AD:DP:GQ:PL	0/1:30,99:129:99:4049,0,1850
EU153401.1	155673	.	G	A	172.73	.	AC=1;AF=0.500;AN=2;BaseQRankSum=-1.090;ClippingRankSum=0.000;DP=117;ExcessHet=3.0103;FS=0.000;MLEAC=1;MLEAF=0.500;MQ=52.85;MQRankSum=-0.806;QD=1.57;ReadPosRankSum=0.572;SOR=0.773	GT:AD:DP:GQ:PL	0/1:100,10:110:99:210,0,5040
EU153401.1	155674	.	C	T	2403.73	.	AC=1;AF=0.500;AN=2;BaseQRankSum=-0.165;ClippingRankSum=0.000;DP=98;ExcessHet=3.0103;FS=8.563;MLEAC=1;MLEAF=0.500;MQ=53.14;MQRankSum=-3.273;QD=25.30;ReadPosRankSum=-3.609;SOR=1.706	GT:AD:DP:GQ:PL	0/1:36,59:95:99:2441,0,2476
EU153401.1	155683	.	A	AGTG	773.73	.	AC=1;AF=0.500;AN=2;BaseQRankSum=-1.633;ClippingRankSum=0.000;DP=162;ExcessHet=3.0103;FS=8.769;MLEAC=1;MLEAF=0.500;MQ=54.50;MQRankSum=-1.222;QD=13.57;ReadPosRankSum=-5.259;SOR=0.862	GT:AD:DP:GQ:PL	0/1:42,15:57:99:811,0,7256
EU153401.1	155686	.	TAC	T	198.73	.	AC=1;AF=0.500;AN=2;BaseQRankSum=0.508;ClippingRankSum=0.000;DP=122;ExcessHet=3.0103;FS=1.538;MLEAC=1;MLEAF=0.500;MQ=55.13;MQRankSum=1.798;QD=3.82;ReadPosRankSum=-0.324;SOR=0.307	GT:AD:DP:GQ:PL	0/1:43,9:52:99:236,0,7375
EU153401.1	155687	.	AC	A	81.73	.	AC=1;AF=0.500;AN=2;BaseQRankSum=0.000;ClippingRankSum=0.000;DP=121;ExcessHet=3.0103;FS=0.000;MLEAC=1;MLEAF=0.500;MQ=55.17;MQRankSum=1.042;QD=1.70;ReadPosRankSum=1.452;SOR=0.646	GT:AD:DP:GQ:PL	0/1:42,6:48:99:119,0,7258
EU153401.1	155689	.	A	T	75.73	.	AC=1;AF=0.500;AN=2;BaseQRankSum=-2.646;ClippingRankSum=0.000;DP=116;ExcessHet=3.0103;FS=0.000;MLEAC=1;MLEAF=0.500;MQ=55.43;MQRankSum=1.251;QD=1.51;ReadPosRankSum=1.601;SOR=0.670	GT:AD:DP:GQ:PL	0/1:44,6:50:99:113,0,7342
EU153401.1	155693	.	C	T	801.73	.	AC=1;AF=0.500;AN=2;BaseQRankSum=-0.147;ClippingRankSum=0.000;DP=111;ExcessHet=3.0103;FS=2.612;MLEAC=1;MLEAF=0.500;MQ=55.36;MQRankSum=-2.662;QD=16.36;ReadPosRankSum=-1.598;SOR=0.334	GT:AD:DP:GQ:PL	0/1:27,22:49:99:839,0,6505
EU153401.1	155695	.	TGC	T	40.73	.	AC=1;AF=0.500;AN=2;BaseQRankSum=-1.726;ClippingRankSum=0.000;DP=107;ExcessHet=3.0103;FS=12.960;MLEAC=1;MLEAF=0.500;MQ=55.25;MQRankSum=-2.234;QD=0.87;ReadPosRankSum=-1.872;SOR=1.867	GT:AD:DP:GQ:PL	0/1:42,5:47:78:78,0,7360
EU153401.1	155696	.	G	A	100.73	.	AC=1;AF=0.500;AN=2;BaseQRankSum=0.633;ClippingRankSum=0.000;DP=105;ExcessHet=3.0103;FS=1.906;MLEAC=1;MLEAF=0.500;MQ=55.16;MQRankSum=-0.908;QD=2.40;ReadPosRankSum=-1.493;SOR=1.402	GT:AD:DP:GQ:PL	0/1:36,6:42:99:138,0,6614
EU153401.1	155697	.	C	T	406.73	.	AC=1;AF=0.500;AN=2;BaseQRankSum=0.864;ClippingRankSum=0.000;DP=103;ExcessHet=3.0103;FS=8.001;MLEAC=1;MLEAF=0.500;MQ=55.19;MQRankSum=-0.915;QD=9.24;ReadPosRankSum=-0.425;SOR=2.184	GT:AD:DP:GQ:PL	0/1:33,11:44:99:444,0,6908
EU153401.1	155703	.	C	T	577.73	.	AC=1;AF=0.500;AN=2;BaseQRankSum=1.358;ClippingRankSum=0.000;DP=97;ExcessHet=3.0103;FS=1.387;MLEAC=1;MLEAF=0.500;MQ=55.03;MQRankSum=-2.761;QD=16.51;ReadPosRankSum=-2.458;SOR=1.179	GT:AD:DP:GQ:PL	0/1:19,16:35:99:615,0,5907
EU153401.1	155705	.	GAC	G	166.73	.	AC=1;AF=0.500;AN=2;BaseQRankSum=0.742;ClippingRankSum=0.000;DP=95;ExcessHet=3.0103;FS=0.000;MLEAC=1;MLEAF=0.500;MQ=55.12;MQRankSum=1.128;QD=4.51;ReadPosRankSum=0.992;SOR=0.892	GT:AD:DP:GQ:PL	0/1:30,7:37:99:204,0,6880
EU153401.1	155707	.	C	CCATT	106.73	.	AC=1;AF=0.500;AN=2;BaseQRankSum=0.614;ClippingRankSum=0.000;DP=93;ExcessHet=3.0103;FS=0.000;MLEAC=1;MLEAF=0.500;MQ=55.01;MQRankSum=0.865;QD=2.81;ReadPosRankSum=-0.712;SOR=0.693	GT:AD:DP:GQ:PL	0/1:33,5:38:99:144,0,7136
EU153401.1	155709	.	G	A	467.73	.	AC=1;AF=0.500;AN=2;BaseQRankSum=1.038;ClippingRankSum=0.000;DP=88;ExcessHet=3.0103;FS=0.000;MLEAC=1;MLEAF=0.500;MQ=55.16;MQRankSum=-2.328;QD=13.76;ReadPosRankSum=-2.340;SOR=0.948	GT:AD:DP:GQ:PL	0/1:23,11:34:99:505,0,6188
EU153401.1	155712	.	T	G	28.74	.	AC=1;AF=0.500;AN=2;BaseQRankSum=0.562;ClippingRankSum=0.000;DP=87;ExcessHet=3.0103;FS=0.000;MLEAC=1;MLEAF=0.500;MQ=55.02;MQRankSum=1.441;QD=0.78;ReadPosRankSum=-1.121;SOR=0.446	GT:AD:DP:GQ:PL	0/1:33,4:37:66:66,0,7058
EU153401.1	155714	.	A	AATTTACCTTTTATG	157.73	.	AC=1;AF=0.500;AN=2;BaseQRankSum=0.684;ClippingRankSum=0.000;DP=85;ExcessHet=3.0103;FS=0.000;MLEAC=1;MLEAF=0.500;MQ=54.90;MQRankSum=1.115;QD=4.26;ReadPosRankSum=-0.083;SOR=0.920	GT:AD:DP:GQ:PL	0/1:31,6:37:99:195,0,7007
EU153401.1	155715	.	TCGG	T	31.73	.	AC=1;AF=0.500;AN=2;BaseQRankSum=0.521;ClippingRankSum=0.000;DP=84;ExcessHet=3.0103;FS=0.000;MLEAC=1;MLEAF=0.500;MQ=54.84;MQRankSum=1.243;QD=0.93;ReadPosRankSum=-0.791;SOR=0.668	GT:AD:DP:GQ:PL	0/1:31,3:34:69:69,0,7016
EU153401.1	155716	.	C	CATT	226.73	.	AC=1;AF=0.500;AN=2;BaseQRankSum=0.780;ClippingRankSum=0.000;DP=83;ExcessHet=3.0103;FS=1.826;MLEAC=1;MLEAF=0.500;MQ=54.99;MQRankSum=0.594;QD=7.56;ReadPosRankSum=0.286;SOR=1.329	GT:AD:DP:GQ:PL	0/1:24,6:30:99:264,0,6602
EU153401.1	155717	.	G	A	32.73	.	AC=1;AF=0.500;AN=2;BaseQRankSum=0.600;ClippingRankSum=0.000;DP=81;ExcessHet=3.0103;FS=0.000;MLEAC=1;MLEAF=0.500;MQ=55.05;MQRankSum=-2.204;QD=0.99;ReadPosRankSum=-1.132;SOR=0.518	GT:AD:DP:GQ:PL	0/1:29,4:33:70:70,0,6410
EU153401.1	155719	.	TA	T	94.73	.	AC=1;AF=0.500;AN=2;BaseQRankSum=0.708;ClippingRankSum=0.000;DP=81;ExcessHet=3.0103;FS=0.000;MLEAC=1;MLEAF=0.500;MQ=55.05;MQRankSum=0.572;QD=3.16;ReadPosRankSum=0.446;SOR=0.760	GT:AD:DP:GQ:PL	0/1:25,5:30:99:132,0,6719
EU153401.1	155722	.	G	T	91.77	.	AC=1;AF=0.500;AN=2;BaseQRankSum=0.821;ClippingRankSum=0.000;DP=78;ExcessHet=3.0103;FS=0.000;MLEAC=1;MLEAF=0.500;MQ=54.97;MQRankSum=0.884;QD=2.87;ReadPosRankSum=0.592;SOR=0.776	GT:AD:DP:GQ:PL	0/1:27,5:32:99:120,0,6865
EU153401.1	155728	.	C	T	454.77	.	AC=1;AF=0.500;AN=2;BaseQRankSum=1.173;ClippingRankSum=0.000;DP=75;ExcessHet=3.0103;FS=3.211;MLEAC=1;MLEAF=0.500;MQ=55.01;MQRankSum=-0.638;QD=13.38;ReadPosRankSum=-1.950;SOR=1.473	GT:AD:DP:GQ:PL	0/1:21,13:34:99:483,0,6006
EU153401.1	155729	.	A	G	400.73	.	AC=1;AF=0.500;AN=2;BaseQRankSum=0.183;ClippingRankSum=0.000;DP=73;ExcessHet=3.0103;FS=5.610;MLEAC=1;MLEAF=0.500;MQ=55.04;MQRankSum=-0.269;QD=11.79;ReadPosRankSum=-1.785;SOR=1.981	GT:AD:DP:GQ:PL	0/1:22,12:34:99:438,0,6051
EU153401.1	155734	.	A	G	88.73	.	AC=1;AF=0.500;AN=2;BaseQRankSum=0.930;ClippingRankSum=0.000;DP=69;ExcessHet=3.0103;FS=0.000;MLEAC=1;MLEAF=0.500;MQ=55.06;MQRankSum=0.833;QD=2.69;ReadPosRankSum=-0.151;SOR=0.713	GT:AD:DP:GQ:PL	0/1:28,5:33:99:126,0,6411
EU153401.1	155742	.	CTAT	C	61.73	.	AC=1;AF=0.500;AN=2;BaseQRankSum=0.692;ClippingRankSum=0.000;DP=60;ExcessHet=3.0103;FS=0.000;MLEAC=1;MLEAF=0.500;MQ=55.23;MQRankSum=0.608;QD=2.37;ReadPosRankSum=-0.604;SOR=0.412	GT:AD:DP:GQ:PL	0/1:22,4:26:99:99,0,5120
EU153401.1	155745	.	TTATCAG	T	118.73	.	AC=1;AF=0.500;AN=2;BaseQRankSum=0.928;ClippingRankSum=0.000;DP=54;ExcessHet=3.0103;FS=2.205;MLEAC=1;MLEAF=0.500;MQ=55.28;MQRankSum=-3.291;QD=5.40;ReadPosRankSum=-1.746;SOR=0.255	GT:AD:DP:GQ:PL	0/1:18,4:22:99:156,0,4907
EU153401.1	155751	.	GT	G	79.73	.	AC=1;AF=0.500;AN=2;BaseQRankSum=0.792;ClippingRankSum=0.000;DP=47;ExcessHet=3.0103;FS=2.092;MLEAC=1;MLEAF=0.500;MQ=56.46;MQRankSum=-0.441;QD=3.80;ReadPosRankSum=-1.883;SOR=0.293	GT:AD:DP:GQ:PL	0/1:17,4:21:99:117,0,4868
EU153401.1	155753	.	AGT	A	79.73	.	AC=1;AF=0.500;AN=2;BaseQRankSum=0.792;ClippingRankSum=0.000;DP=46;ExcessHet=3.0103;FS=2.092;MLEAC=1;MLEAF=0.500;MQ=56.51;MQRankSum=-0.441;QD=3.80;ReadPosRankSum=-2.451;SOR=0.293	GT:AD:DP:GQ:PL	0/1:17,4:21:99:117,0,4868
EU153401.1	155761	.	A	AG	178.73	.	AC=1;AF=0.500;AN=2;BaseQRankSum=1.037;ClippingRankSum=0.000;DP=35;ExcessHet=3.0103;FS=2.271;MLEAC=1;MLEAF=0.500;MQ=57.18;MQRankSum=-2.164;QD=10.51;ReadPosRankSum=-2.528;SOR=0.735	GT:AD:DP:GQ:PL	0/1:12,5:17:99:216,0,4652
EU153401.1	155762	.	A	T	11.12	.	AC=1;AF=0.500;AN=2;BaseQRankSum=0.667;ClippingRankSum=0.000;DP=34;ExcessHet=3.0103;FS=8.113;MLEAC=1;MLEAF=0.500;MQ=57.09;MQRankSum=-1.730;QD=0.65;ReadPosRankSum=-1.640;SOR=2.230	GT:AD:DP:GQ:PL	0/1:15,2:17:39:39,0,4790
EU153401.1	155765	.	TG	T	45.73	.	AC=1;AF=0.500;AN=2;BaseQRankSum=0.789;ClippingRankSum=0.000;DP=38;ExcessHet=3.0103;FS=0.000;MLEAC=1;MLEAF=0.500;MQ=53.66;MQRankSum=-1.012;QD=2.69;ReadPosRankSum=-2.394;SOR=0.859	GT:AD:DP:GQ:PL	0/1:14,3:17:83:83,0,4746
EU153401.1	155772	.	T	G	173.77	.	AC=1;AF=0.500;AN=2;BaseQRankSum=1.209;ClippingRankSum=0.000;DP=33;ExcessHet=3.0103;FS=4.738;MLEAC=1;MLEAF=0.500;MQ=52.83;MQRankSum=-3.919;QD=8.27;ReadPosRankSum=-3.390;SOR=2.093	GT:AD:DP:GQ:PL	0/1:13,8:21:99:202,0,4681
EU153401.1	156204	.	TA	T	853.73	.	AC=2;AF=1.00;AN=2;DP=24;ExcessHet=3.0103;FS=0.000;MLEAC=2;MLEAF=1.00;MQ=57.34;QD=28.28;SOR=0.693	GT:AD:DP:GQ:PL	1/1:0,20:20:60:891,60,0
EU153401.1	156211	.	T	G	854.77	.	AC=2;AF=1.00;AN=2;DP=24;ExcessHet=3.0103;FS=0.000;MLEAC=2;MLEAF=1.00;MQ=57.34;QD=25.57;SOR=0.892	GT:AD:DP:GQ:PL	1/1:0,20:20:60:883,60,0
EU153401.1	156362	.	T	C	557.77	.	AC=2;AF=1.00;AN=2;DP=14;ExcessHet=3.0103;FS=0.000;MLEAC=2;MLEAF=1.00;MQ=60.00;QD=29.53;SOR=2.985	GT:AD:DP:GQ:PL	1/1:0,14:14:42:586,42,0
EU153401.1	156479	.	T	A	482.77	.	AC=1;AF=0.500;AN=2;BaseQRankSum=0.085;ClippingRankSum=0.000;DP=23;ExcessHet=3.0103;FS=5.076;MLEAC=1;MLEAF=0.500;MQ=47.57;MQRankSum=3.014;QD=22.99;ReadPosRankSum=3.059;SOR=0.124	GT:AD:DP:GQ:PL	0/1:11,10:21:99:511,0,897
EU153401.1	156488	.	TTTA	T	1058.73	.	AC=1;AF=0.500;AN=2;BaseQRankSum=0.189;ClippingRankSum=0.000;DP=83;ExcessHet=3.0103;FS=17.455;MLEAC=1;MLEAF=0.500;MQ=39.05;MQRankSum=3.370;QD=13.40;ReadPosRankSum=0.231;SOR=0.080	GT:AD:DP:GQ:PL	0/1:50,29:79:99:1096,0,1383
EU153401.1	156507	.	G	A	133.73	.	AC=1;AF=0.500;AN=2;BaseQRankSum=0.785;ClippingRankSum=0.000;DP=205;ExcessHet=3.0103;FS=10.812;MLEAC=1;MLEAF=0.500;MQ=38.23;MQRankSum=0.126;QD=0.67;ReadPosRankSum=-1.014;SOR=1.967	GT:AD:DP:GQ:PL	0/1:178,21:199:99:171,0,7241
EU153401.1	156546	.	C	T	36.73	.	AC=1;AF=0.500;AN=2;BaseQRankSum=1.102;ClippingRankSum=0.000;DP=552;ExcessHet=3.0103;FS=4.589;MLEAC=1;MLEAF=0.500;MQ=35.66;MQRankSum=0.345;QD=0.07;ReadPosRankSum=-0.312;SOR=0.267	GT:AD:DP:GQ:PL	0/1:499,47:546:74:74,0,17724
EU153401.1	156601	.	T	C	498.77	.	AC=1;AF=0.500;AN=2;BaseQRankSum=1.038;ClippingRankSum=0.000;DP=589;ExcessHet=3.0103;FS=4.216;MLEAC=1;MLEAF=0.500;MQ=34.66;MQRankSum=1.137;QD=0.87;ReadPosRankSum=-1.274;SOR=1.336	GT:AD:DP:GQ:PL	0/1:507,65:572:99:527,0,18038
EU153401.1	156627	.	A	G	43.77	.	AC=1;AF=0.500;AN=2;BaseQRankSum=2.375;ClippingRankSum=0.000;DP=470;ExcessHet=3.0103;FS=4.987;MLEAC=1;MLEAF=0.500;MQ=35.11;MQRankSum=0.546;QD=0.10;ReadPosRankSum=0.919;SOR=1.358	GT:AD:DP:GQ:PL	0/1:414,45:459:72:72,0,14442
EU153401.1	156636	.	G	A	13131.77	.	AC=1;AF=0.500;AN=2;BaseQRankSum=0.064;ClippingRankSum=0.000;DP=435;ExcessHet=3.0103;FS=4.177;MLEAC=1;MLEAF=0.500;MQ=35.11;MQRankSum=-1.772;QD=30.47;ReadPosRankSum=-0.748;SOR=0.393	GT:AD:DP:GQ:PL	0/1:53,378:431:99:13160,0,511
EU153401.1	156705	.	C	T	126.77	.	AC=1;AF=0.500;AN=2;BaseQRankSum=3.042;ClippingRankSum=0.000;DP=49;ExcessHet=3.0103;FS=4.440;MLEAC=1;MLEAF=0.500;MQ=35.32;MQRankSum=3.960;QD=2.64;ReadPosRankSum=4.003;SOR=0.162	GT:AD:DP:GQ:PL	0/1:42,6:48:99:155,0,1532
EU153401.1	156711	.	T	C	222.77	.	AC=1;AF=0.500;AN=2;BaseQRankSum=1.036;ClippingRankSum=0.000;DP=16;ExcessHet=3.0103;FS=0.000;MLEAC=1;MLEAF=0.500;MQ=46.52;MQRankSum=3.923;QD=13.92;ReadPosRankSum=3.923;SOR=0.814	GT:AD:DP:GQ:PL	0/1:9,7:16:99:251,0,537
EU153401.1	156713	.	A	ATTTTTTTAAATGTATAGGATTAACTTTCCATTTTCAGGGGTTAGAATATTTCCATTGTGTTCTTTTTTAAATGTTTATCTATATTTATTTTGAGAGAGAGAGGGAAAGAATGTGTGCAAGGGG	63.73	.	AC=1;AF=0.500;AN=2;BaseQRankSum=0.000;ClippingRankSum=0.000;DP=13;ExcessHet=3.0103;FS=0.000;MLEAC=1;MLEAF=0.500;MQ=49.51;MQRankSum=-2.638;QD=6.37;ReadPosRankSum=-2.638;SOR=0.892	GT:AD:DP:GQ:PL	0/1:7,3:10:99:101,0,290
EU153401.1	156750	.	T	C	376.78	.	AC=2;AF=1.00;AN=2;DP=9;ExcessHet=3.0103;FS=0.000;MLEAC=2;MLEAF=1.00;MQ=60.00;QD=31.77;SOR=1.402	GT:AD:DP:GQ:PL	1/1:0,9:9:27:405,27,0
EU153401.1	157278	.	A	C	507.77	.	AC=2;AF=1.00;AN=2;DP=21;ExcessHet=3.0103;FS=0.000;MLEAC=2;MLEAF=1.00;MQ=51.26;QD=30.60;SOR=1.022	GT:AD:DP:GQ:PL	1/1:0,12:12:36:536,36,0
EU153401.1	157308	.	G	A	128.77	.	AC=1;AF=0.500;AN=2;BaseQRankSum=0.674;ClippingRankSum=0.000;DP=59;ExcessHet=3.0103;FS=1.442;MLEAC=1;MLEAF=0.500;MQ=39.98;MQRankSum=0.012;QD=2.38;ReadPosRankSum=-3.414;SOR=0.738	GT:AD:DP:GQ:PL	0/1:45,9:54:99:157,0,1558
EU153401.1	157313	.	A	ATG	156.73	.	AC=1;AF=0.500;AN=2;BaseQRankSum=0.875;ClippingRankSum=0.000;DP=60;ExcessHet=3.0103;FS=1.497;MLEAC=1;MLEAF=0.500;MQ=40.13;MQRankSum=-2.216;QD=2.85;ReadPosRankSum=2.506;SOR=1.123	GT:AD:DP:GQ:PL	0/1:47,8:55:99:194,0,1938
EU153401.1	157407	.	G	T	63.77	.	AC=1;AF=0.500;AN=2;BaseQRankSum=1.119;ClippingRankSum=0.000;DP=29;ExcessHet=3.0103;FS=2.627;MLEAC=1;MLEAF=0.500;MQ=52.10;MQRankSum=-1.633;QD=2.20;ReadPosRankSum=0.665;SOR=1.692	GT:AD:DP:GQ:PL	0/1:25,4:29:92:92,0,1038
EU153401.1	157408	.	C	T	63.77	.	AC=1;AF=0.500;AN=2;BaseQRankSum=0.900;ClippingRankSum=0.000;DP=29;ExcessHet=3.0103;FS=2.627;MLEAC=1;MLEAF=0.500;MQ=52.10;MQRankSum=-1.633;QD=2.20;ReadPosRankSum=0.665;SOR=1.692	GT:AD:DP:GQ:PL	0/1:25,4:29:92:92,0,1038
EU153401.1	157420	.	C	T	67.77	.	AC=1;AF=0.500;AN=2;BaseQRankSum=1.035;ClippingRankSum=0.000;DP=28;ExcessHet=3.0103;FS=5.305;MLEAC=1;MLEAF=0.500;MQ=54.57;MQRankSum=-2.680;QD=2.42;ReadPosRankSum=0.822;SOR=2.080	GT:AD:DP:GQ:PL	0/1:24,4:28:96:96,0,996
EU153401.1	157423	.	G	A	67.77	.	AC=1;AF=0.500;AN=2;BaseQRankSum=1.241;ClippingRankSum=0.000;DP=25;ExcessHet=3.0103;FS=5.704;MLEAC=1;MLEAF=0.500;MQ=54.65;MQRankSum=-2.768;QD=2.71;ReadPosRankSum=0.186;SOR=2.428	GT:AD:DP:GQ:PL	0/1:21,4:25:96:96,0,996
EU153401.1	157432	.	A	C	91.77	.	AC=1;AF=0.500;AN=2;BaseQRankSum=0.845;ClippingRankSum=0.000;DP=19;ExcessHet=3.0103;FS=6.107;MLEAC=1;MLEAF=0.500;MQ=57.19;MQRankSum=-4.150;QD=4.83;ReadPosRankSum=-0.953;SOR=3.033	GT:AD:DP:GQ:PL	0/1:15,4:19:99:120,0,660
EU153401.1	157433	.	G	C	94.77	.	AC=1;AF=0.500;AN=2;BaseQRankSum=1.024;ClippingRankSum=0.000;DP=19;ExcessHet=3.0103;FS=6.107;MLEAC=1;MLEAF=0.500;MQ=57.19;MQRankSum=-4.150;QD=4.99;ReadPosRankSum=-0.952;SOR=3.033	GT:AD:DP:GQ:PL	0/1:15,4:19:99:123,0,618
EU153401.1	157435	.	T	A	545.77	.	AC=1;AF=0.500;AN=2;BaseQRankSum=-0.658;ClippingRankSum=0.000;DP=19;ExcessHet=3.0103;FS=6.107;MLEAC=1;MLEAF=0.500;MQ=57.19;MQRankSum=4.291;QD=28.72;ReadPosRankSum=1.959;SOR=0.049	GT:AD:DP:GQ:PL	0/1:4,15:19:99:574,0,123
EU153401.1	157440	.	TC	T	85.73	.	AC=1;AF=0.500;AN=2;BaseQRankSum=0.845;ClippingRankSum=0.000;DP=19;ExcessHet=3.0103;FS=6.107;MLEAC=1;MLEAF=0.500;MQ=57.19;MQRankSum=-4.150;QD=4.51;ReadPosRankSum=-2.554;SOR=3.033	GT:AD:DP:GQ:PL	0/1:15,4:19:99:123,0,618
EU153401.1	157448	.	T	TCATTCATATAATTAG	82.73	.	AC=1;AF=0.500;AN=2;BaseQRankSum=1.158;ClippingRankSum=0.000;DP=20;ExcessHet=3.0103;FS=9.332;MLEAC=1;MLEAF=0.500;MQ=57.33;MQRankSum=-4.271;QD=4.14;ReadPosRankSum=-2.224;SOR=3.258	GT:AD:DP:GQ:PL	0/1:16,4:20:99:120,0,660
EU153401.1	157452	.	A	ACAGACCATCCTTTGTGTCATTTGGTGTCCACTGCCACCCATGCCAAATCTCC	82.73	.	AC=1;AF=0.500;AN=2;BaseQRankSum=1.158;ClippingRankSum=0.000;DP=20;ExcessHet=3.0103;FS=9.332;MLEAC=1;MLEAF=0.500;MQ=57.33;MQRankSum=-4.271;QD=4.14;ReadPosRankSum=-2.982;SOR=3.258	GT:AD:DP:GQ:PL	0/1:16,4:20:99:120,0,660
EU153401.1	157733	.	ATTT	A	322.75	.	AC=2;AF=1.00;AN=2;DP=16;ExcessHet=3.0103;FS=0.000;MLEAC=2;MLEAF=1.00;MQ=54.28;QD=33.03;SOR=1.179	GT:AD:DP:GQ:PL	1/1:0,8:8:24:360,24,0
EU153401.1	157744	.	T	TAAAA	412.74	.	AC=2;AF=1.00;AN=2;DP=16;ExcessHet=3.0103;FS=0.000;MLEAC=2;MLEAF=1.00;MQ=54.28;QD=28.28;SOR=1.085	GT:AD:DP:GQ:PL	1/1:0,10:10:30:450,30,0
EU153401.1	157806	.	A	C	562.77	.	AC=2;AF=1.00;AN=2;DP=15;ExcessHet=3.0103;FS=0.000;MLEAC=2;MLEAF=1.00;MQ=60.00;QD=34.15;SOR=0.818	GT:AD:DP:GQ:PL	1/1:0,15:15:45:591,45,0
EU153401.1	158001	.	G	A	57.77	.	AC=1;AF=0.500;AN=2;BaseQRankSum=0.604;ClippingRankSum=0.000;DP=94;ExcessHet=3.0103;FS=0.000;MLEAC=1;MLEAF=0.500;MQ=44.51;MQRankSum=0.570;QD=0.80;ReadPosRankSum=0.087;SOR=0.791	GT:AD:DP:GQ:PL	0/1:65,7:72:86:86,0,2421
EU153401.1	158118	.	A	AGG	648.73	.	AC=1;AF=0.500;AN=2;BaseQRankSum=-0.731;ClippingRankSum=0.000;DP=34;ExcessHet=3.0103;FS=7.181;MLEAC=1;MLEAF=0.500;MQ=54.62;MQRankSum=4.384;QD=22.37;ReadPosRankSum=4.526;SOR=0.093	GT:AD:DP:GQ:PL	0/1:11,18:29:99:686,0,328
EU153401.1	158163	.	T	C	28.77	.	AC=1;AF=0.500;AN=2;BaseQRankSum=0.764;ClippingRankSum=0.000;DP=75;ExcessHet=3.0103;FS=0.000;MLEAC=1;MLEAF=0.500;MQ=42.74;MQRankSum=-0.727;QD=0.39;ReadPosRankSum=1.371;SOR=0.466	GT:AD:DP:GQ:PL	0/1:69,5:74:57:57,0,2526
EU153401.1	158169	.	G	A	90.77	.	AC=1;AF=0.500;AN=2;BaseQRankSum=1.332;ClippingRankSum=0.000;DP=99;ExcessHet=3.0103;FS=11.671;MLEAC=1;MLEAF=0.500;MQ=41.13;MQRankSum=-5.143;QD=0.92;ReadPosRankSum=-0.503;SOR=0.347	GT:AD:DP:GQ:PL	0/1:84,15:99:99:119,0,2966
EU153401.1	158241	.	A	C	11.12	.	AC=1;AF=0.500;AN=2;BaseQRankSum=0.409;ClippingRankSum=0.000;DP=48;ExcessHet=3.0103;FS=2.418;MLEAC=1;MLEAF=0.500;MQ=42.06;MQRankSum=-0.172;QD=0.23;ReadPosRankSum=0.205;SOR=1.179	GT:AD:DP:GQ:PL	0/1:43,5:48:39:39,0,1456
EU153401.1	158287	.	G	A	597.77	.	AC=2;AF=1.00;AN=2;DP=31;ExcessHet=3.0103;FS=0.000;MLEAC=2;MLEAF=1.00;MQ=52.02;QD=33.51;SOR=1.473	GT:AD:DP:GQ:PL	1/1:0,15:15:45:626,45,0
EU153401.1	158372	.	TTCTTTCTTTCTTTCTC	T	309.73	.	AC=1;AF=0.500;AN=2;BaseQRankSum=0.694;ClippingRankSum=0.000;DP=102;ExcessHet=3.0103;FS=4.254;MLEAC=1;MLEAF=0.500;MQ=39.13;MQRankSum=5.029;QD=4.30;ReadPosRankSum=5.381;SOR=1.296	GT:AD:DP:GQ:PL	0/1:58,14:72:99:347,0,2133
EU153401.1	158471	.	T	TCACA	142.73	.	AC=1;AF=0.500;AN=2;BaseQRankSum=0.000;ClippingRankSum=0.000;DP=51;ExcessHet=3.0103;FS=0.000;MLEAC=1;MLEAF=0.500;MQ=48.52;MQRankSum=1.981;QD=20.39;ReadPosRankSum=1.981;SOR=0.180	GT:AD:DP:GQ:PL	0/1:2,5:7:54:180,0,54
EU153401.1	158723	.	TA	T	213.73	.	AC=1;AF=0.500;AN=2;BaseQRankSum=-0.870;ClippingRankSum=0.000;DP=33;ExcessHet=3.0103;FS=3.976;MLEAC=1;MLEAF=0.500;MQ=48.11;MQRankSum=3.510;QD=9.29;ReadPosRankSum=2.574;SOR=0.180	GT:AD:DP:GQ:PL	0/1:11,12:23:99:251,0,226
EU153401.1	158752	.	A	G	763.77	.	AC=1;AF=0.500;AN=2;BaseQRankSum=1.447;ClippingRankSum=0.000;DP=32;ExcessHet=3.0103;FS=3.716;MLEAC=1;MLEAF=0.500;MQ=48.04;MQRankSum=2.782;QD=23.87;ReadPosRankSum=3.378;SOR=0.197	GT:AD:DP:GQ:PL	0/1:11,21:32:99:792,0,233
EU153401.1	158802	.	T	C	183.77	.	AC=1;AF=0.500;AN=2;BaseQRankSum=-0.364;ClippingRankSum=0.000;DP=46;ExcessHet=3.0103;FS=8.711;MLEAC=1;MLEAF=0.500;MQ=50.21;MQRankSum=-2.082;QD=4.08;ReadPosRankSum=0.520;SOR=1.799	GT:AD:DP:GQ:PL	0/1:37,8:45:99:212,0,1319
EU153401.1	158848	.	C	T	37.77	.	AC=1;AF=0.500;AN=2;BaseQRankSum=-2.370;ClippingRankSum=0.000;DP=164;ExcessHet=3.0103;FS=2.448;MLEAC=1;MLEAF=0.500;MQ=38.29;MQRankSum=0.242;QD=0.23;ReadPosRankSum=0.491;SOR=0.394	GT:AD:DP:GQ:PL	0/1:149,14:163:66:66,0,5411
EU153401.1	158927	.	G	GA	448.73	.	AC=1;AF=0.500;AN=2;BaseQRankSum=0.931;ClippingRankSum=0.000;DP=67;ExcessHet=3.0103;FS=8.421;MLEAC=1;MLEAF=0.500;MQ=41.48;MQRankSum=5.352;QD=8.16;ReadPosRankSum=2.304;SOR=0.155	GT:AD:DP:GQ:PL	0/1:33,22:55:99:486,0,928
EU153401.1	159533	.	TA	T	933.73	.	AC=2;AF=1.00;AN=2;DP=24;ExcessHet=3.0103;FS=0.000;MLEAC=2;MLEAF=1.00;MQ=60.00;QD=25.63;SOR=1.270	GT:AD:DP:GQ:PL	1/1:0,24:24:72:971,72,0
EU153401.1	159691	.	G	A	880.77	.	AC=2;AF=1.00;AN=2;DP=23;ExcessHet=3.0103;FS=0.000;MLEAC=2;MLEAF=1.00;MQ=60.00;QD=32.05;SOR=1.426	GT:AD:DP:GQ:PL	1/1:0,23:23:69:909,69,0
EU153401.1	159833	.	C	T	912.77	.	AC=2;AF=1.00;AN=2;DP=21;ExcessHet=3.0103;FS=0.000;MLEAC=2;MLEAF=1.00;MQ=60.00;QD=28.75;SOR=1.230	GT:AD:DP:GQ:PL	1/1:0,21:21:63:941,63,0
EU153401.1	159918	.	G	A	772.77	.	AC=2;AF=1.00;AN=2;DP=19;ExcessHet=3.0103;FS=0.000;MLEAC=2;MLEAF=1.00;MQ=60.00;QD=31.42;SOR=1.292	GT:AD:DP:GQ:PL	1/1:0,19:19:57:801,57,0
EU153401.1	159948	.	A	AGAG	682.73	.	AC=2;AF=1.00;AN=2;DP=17;ExcessHet=3.0103;FS=0.000;MLEAC=2;MLEAF=1.00;MQ=60.00;QD=32.87;SOR=0.941	GT:AD:DP:GQ:PL	1/1:0,16:16:48:720,48,0
EU153401.1	159997	.	G	A	732.77	.	AC=2;AF=1.00;AN=2;DP=17;ExcessHet=3.0103;FS=0.000;MLEAC=2;MLEAF=1.00;MQ=60.00;QD=30.43;SOR=0.804	GT:AD:DP:GQ:PL	1/1:0,17:17:51:761,51,0
EU153401.1	160309	.	T	C	1257.77	.	AC=2;AF=1.00;AN=2;DP=34;ExcessHet=3.0103;FS=0.000;MLEAC=2;MLEAF=1.00;MQ=60.00;QD=31.48;SOR=1.085	GT:AD:DP:GQ:PL	1/1:0,34:34:99:1286,102,0
EU153401.1	160821	.	A	T	916.77	.	AC=2;AF=1.00;AN=2;DP=22;ExcessHet=3.0103;FS=0.000;MLEAC=2;MLEAF=1.00;MQ=60.00;QD=30.14;SOR=0.874	GT:AD:DP:GQ:PL	1/1:0,22:22:66:945,66,0
EU153401.1	160965	.	C	T	98.77	.	AC=1;AF=0.500;AN=2;BaseQRankSum=-0.630;ClippingRankSum=0.000;DP=94;ExcessHet=3.0103;FS=3.293;MLEAC=1;MLEAF=0.500;MQ=44.40;MQRankSum=0.673;QD=1.16;ReadPosRankSum=2.893;SOR=0.278	GT:AD:DP:GQ:PL	0/1:76,9:85:99:127,0,2574
EU153401.1	161105	.	G	A	592.77	.	AC=2;AF=1.00;AN=2;DP=31;ExcessHet=3.0103;FS=0.000;MLEAC=2;MLEAF=1.00;MQ=48.97;QD=32.57;SOR=2.303	GT:AD:DP:GQ:PL	1/1:0,14:14:42:621,42,0
EU153401.1	164117	.	T	G	750.77	.	AC=2;AF=1.00;AN=2;DP=21;ExcessHet=3.0103;FS=0.000;MLEAC=2;MLEAF=1.00;MQ=60.00;QD=25.01;SOR=0.990	GT:AD:DP:GQ:PL	1/1:0,21:21:63:779,63,0
EU153401.1	164467	.	C	T	716.77	.	AC=2;AF=1.00;AN=2;DP=22;ExcessHet=3.0103;FS=0.000;MLEAC=2;MLEAF=1.00;MQ=58.47;QD=28.58;SOR=1.402	GT:AD:DP:GQ:PL	1/1:0,20:20:59:745,59,0
EU153401.1	164502	.	A	G	776.77	.	AC=2;AF=1.00;AN=2;DP=19;ExcessHet=3.0103;FS=0.000;MLEAC=2;MLEAF=1.00;MQ=59.12;QD=27.90;SOR=1.179	GT:AD:DP:GQ:PL	1/1:0,18:18:54:805,54,0
EU153401.1	164933	.	A	G	634.77	.	AC=2;AF=1.00;AN=2;DP=17;ExcessHet=3.0103;FS=0.000;MLEAC=2;MLEAF=1.00;MQ=60.00;QD=27.63;SOR=1.061	GT:AD:DP:GQ:PL	1/1:0,17:17:51:663,51,0
EU153401.1	165902	.	C	T	826.77	.	AC=2;AF=1.00;AN=2;DP=19;ExcessHet=3.0103;FS=0.000;MLEAC=2;MLEAF=1.00;MQ=60.00;QD=27.86;SOR=1.292	GT:AD:DP:GQ:PL	1/1:0,19:19:57:855,57,0
EU153401.1	165904	.	C	T	826.77	.	AC=2;AF=1.00;AN=2;DP=19;ExcessHet=3.0103;FS=0.000;MLEAC=2;MLEAF=1.00;MQ=60.00;QD=39.17;SOR=1.292	GT:AD:DP:GQ:PL	1/1:0,19:19:57:855,57,0
EU153401.1	165983	.	T	TTTC	727.73	.	AC=2;AF=1.00;AN=2;DP=16;ExcessHet=3.0103;FS=0.000;MLEAC=2;MLEAF=1.00;MQ=60.00;QD=31.08;SOR=0.941	GT:AD:DP:GQ:PL	1/1:0,16:16:51:765,51,0
EU153401.1	166034	.	C	T	920.77	.	AC=2;AF=1.00;AN=2;DP=23;ExcessHet=3.0103;FS=0.000;MLEAC=2;MLEAF=1.00;MQ=60.00;QD=30.01;SOR=0.776	GT:AD:DP:GQ:PL	1/1:0,23:23:69:949,69,0
EU153401.1	166460	.	C	T	871.77	.	AC=2;AF=1.00;AN=2;DP=19;ExcessHet=3.0103;FS=0.000;MLEAC=2;MLEAF=1.00;MQ=60.00;QD=30.73;SOR=0.793	GT:AD:DP:GQ:PL	1/1:0,19:19:60:900,60,0
EU153401.1	166479	.	G	C	960.77	.	AC=2;AF=1.00;AN=2;DP=22;ExcessHet=3.0103;FS=0.000;MLEAC=2;MLEAF=1.00;MQ=60.00;QD=28.15;SOR=0.874	GT:AD:DP:GQ:PL	1/1:0,22:22:66:989,66,0
EU153401.1	166766	.	G	A	751.77	.	AC=2;AF=1.00;AN=2;DP=20;ExcessHet=3.0103;FS=0.000;MLEAC=2;MLEAF=1.00;MQ=60.00;QD=29.53;SOR=0.693	GT:AD:DP:GQ:PL	1/1:0,20:20:60:780,60,0
EU153401.1	167036	.	A	AAC	756.73	.	AC=2;AF=1.00;AN=2;DP=21;ExcessHet=3.0103;FS=0.000;MLEAC=2;MLEAF=1.00;MQ=60.00;QD=26.83;SOR=1.179	GT:AD:DP:GQ:PL	1/1:0,18:18:54:794,54,0
EU153401.1	167271	.	C	T	473.77	.	AC=2;AF=1.00;AN=2;DP=13;ExcessHet=3.0103;FS=0.000;MLEAC=2;MLEAF=1.00;MQ=60.00;QD=30.81;SOR=1.609	GT:AD:DP:GQ:PL	1/1:0,13:13:39:502,39,0
EU153401.1	167307	.	T	A	423.77	.	AC=2;AF=1.00;AN=2;DP=11;ExcessHet=3.0103;FS=0.000;MLEAC=2;MLEAF=1.00;MQ=60.00;QD=30.04;SOR=1.802	GT:AD:DP:GQ:PL	1/1:0,11:11:33:452,33,0
EU153401.1	167396	.	T	C	600.77	.	AC=2;AF=1.00;AN=2;DP=15;ExcessHet=3.0103;FS=0.000;MLEAC=2;MLEAF=1.00;MQ=60.00;QD=35.91;SOR=1.112	GT:AD:DP:GQ:PL	1/1:0,15:15:45:629,45,0
EU153401.1	167640	.	T	C	600.77	.	AC=2;AF=1.00;AN=2;DP=14;ExcessHet=3.0103;FS=0.000;MLEAC=2;MLEAF=1.00;MQ=60.00;QD=31.46;SOR=0.976	GT:AD:DP:GQ:PL	1/1:0,14:14:42:629,42,0
EU153401.1	167642	.	G	C	600.77	.	AC=2;AF=1.00;AN=2;DP=13;ExcessHet=3.0103;FS=0.000;MLEAC=2;MLEAF=1.00;MQ=60.00;QD=34.74;SOR=0.836	GT:AD:DP:GQ:PL	1/1:0,13:13:42:629,42,0
EU153401.1	167659	.	A	C	555.77	.	AC=2;AF=1.00;AN=2;DP=13;ExcessHet=3.0103;FS=0.000;MLEAC=2;MLEAF=1.00;MQ=60.00;QD=28.43;SOR=1.179	GT:AD:DP:GQ:PL	1/1:0,13:13:39:584,39,0
EU153401.1	168952	.	G	T	691.77	.	AC=2;AF=1.00;AN=2;DP=42;ExcessHet=3.0103;FS=0.000;MLEAC=2;MLEAF=1.00;MQ=49.08;QD=34.80;SOR=1.609	GT:AD:DP:GQ:PL	1/1:0,16:16:48:720,48,0
EU153401.1	168965	.	A	C	691.77	.	AC=2;AF=1.00;AN=2;DP=42;ExcessHet=3.0103;FS=0.000;MLEAC=2;MLEAF=1.00;MQ=49.08;QD=31.40;SOR=1.609	GT:AD:DP:GQ:PL	1/1:0,16:16:48:720,48,0
EU153401.1	168994	.	C	T	631.77	.	AC=2;AF=1.00;AN=2;DP=36;ExcessHet=3.0103;FS=0.000;MLEAC=2;MLEAF=1.00;MQ=52.29;QD=30.23;SOR=0.941	GT:AD:DP:GQ:PL	1/1:0,16:16:48:660,48,0
EU153401.1	169021	.	GC	G	522.73	.	AC=2;AF=1.00;AN=2;DP=35;ExcessHet=3.0103;FS=0.000;MLEAC=2;MLEAF=1.00;MQ=52.05;QD=34.85;SOR=0.818	GT:AD:DP:GQ:PL	1/1:0,15:15:45:560,45,0
EU153401.1	170102	.	A	AACAC	230.80	.	AC=2;AF=1.00;AN=2;DP=29;ExcessHet=3.0103;FS=0.000;MLEAC=2;MLEAF=1.00;MQ=52.25;QD=33.04;SOR=0.693	GT:AD:DP:GQ:PL	1/1:0,6:6:18:268,18,0
EU153401.1	170467	.	G	A	600.77	.	AC=2;AF=1.00;AN=2;DP=16;ExcessHet=3.0103;FS=0.000;MLEAC=2;MLEAF=1.00;MQ=60.00;QD=30.21;SOR=0.941	GT:AD:DP:GQ:PL	1/1:0,16:16:48:629,48,0
EU153401.1	170637	.	C	T	497.77	.	AC=2;AF=1.00;AN=2;DP=13;ExcessHet=3.0103;FS=0.000;MLEAC=2;MLEAF=1.00;MQ=60.00;QD=25.65;SOR=0.836	GT:AD:DP:GQ:PL	1/1:0,13:13:39:526,39,0
EU153401.1	171470	.	C	A	657.77	.	AC=2;AF=1.00;AN=2;DP=22;ExcessHet=3.0103;FS=0.000;MLEAC=2;MLEAF=1.00;MQ=56.40;QD=30.32;SOR=0.693	GT:AD:DP:GQ:PL	1/1:0,18:18:54:686,54,0
EU153401.1	171605	.	G	A	582.77	.	AC=2;AF=1.00;AN=2;DP=14;ExcessHet=3.0103;FS=0.000;MLEAC=2;MLEAF=1.00;MQ=60.00;QD=30.81;SOR=0.976	GT:AD:DP:GQ:PL	1/1:0,14:14:42:611,42,0
EU153401.1	171660	.	G	A	11.12	.	AC=1;AF=0.500;AN=2;BaseQRankSum=-3.867;ClippingRankSum=0.000;DP=17;ExcessHet=3.0103;FS=0.000;MLEAC=1;MLEAF=0.500;MQ=60.00;MQRankSum=0.000;QD=0.65;ReadPosRankSum=-1.345;SOR=0.582	GT:AD:DP:GQ:PL	0/1:15,2:17:39:39,0,624
EU153401.1	171740	.	T	G	1095.77	.	AC=2;AF=1.00;AN=2;DP=26;ExcessHet=3.0103;FS=0.000;MLEAC=2;MLEAF=1.00;MQ=60.00;QD=28.15;SOR=1.220	GT:AD:DP:GQ:PL	1/1:0,26:26:78:1124,78,0
EU153401.1	174288	.	T	C	671.77	.	AC=2;AF=1.00;AN=2;DP=17;ExcessHet=3.0103;FS=0.000;MLEAC=2;MLEAF=1.00;MQ=59.01;QD=30.66;SOR=1.244	GT:AD:DP:GQ:PL	1/1:0,16:16:48:700,48,0
EU153401.1	174391	.	A	G	825.77	.	AC=2;AF=1.00;AN=2;DP=23;ExcessHet=3.0103;FS=0.000;MLEAC=2;MLEAF=1.00;MQ=59.27;QD=32.49;SOR=1.329	GT:AD:DP:GQ:PL	1/1:0,22:22:66:854,66,0
EU153401.1	174725	.	G	A	716.77	.	AC=2;AF=1.00;AN=2;DP=17;ExcessHet=3.0103;FS=0.000;MLEAC=2;MLEAF=1.00;MQ=60.00;QD=23.41;SOR=1.061	GT:AD:DP:GQ:PL	1/1:0,17:17:51:745,51,0
EU153401.1	175237	.	G	A	1010.77	.	AC=2;AF=1.00;AN=2;DP=25;ExcessHet=3.0103;FS=0.000;MLEAC=2;MLEAF=1.00;MQ=60.00;QD=21.65;SOR=1.358	GT:AD:DP:GQ:PL	1/1:0,25:25:75:1039,75,0
EU153401.1	176260	.	G	C	617.77	.	AC=2;AF=1.00;AN=2;DP=16;ExcessHet=3.0103;FS=0.000;MLEAC=2;MLEAF=1.00;MQ=60.00;QD=31.10;SOR=0.941	GT:AD:DP:GQ:PL	1/1:0,16:16:47:646,47,0
EU153401.1	176471	.	T	G	1099.77	.	AC=2;AF=1.00;AN=2;DP=27;ExcessHet=3.0103;FS=0.000;MLEAC=2;MLEAF=1.00;MQ=60.00;QD=29.78;SOR=1.101	GT:AD:DP:GQ:PL	1/1:0,27:27:81:1128,81,0
EU153401.1	178189	.	T	G	332.77	.	AC=1;AF=0.500;AN=2;BaseQRankSum=1.574;ClippingRankSum=0.000;DP=29;ExcessHet=3.0103;FS=0.000;MLEAC=1;MLEAF=0.500;MQ=58.25;MQRankSum=-4.831;QD=11.47;ReadPosRankSum=-1.493;SOR=0.743	GT:AD:DP:GQ:PL	0/1:19,10:29:99:361,0,1004
EU153401.1	178198	.	T	C	332.77	.	AC=1;AF=0.500;AN=2;BaseQRankSum=1.346;ClippingRankSum=0.000;DP=29;ExcessHet=3.0103;FS=0.000;MLEAC=1;MLEAF=0.500;MQ=58.25;MQRankSum=-4.831;QD=11.47;ReadPosRankSum=0.515;SOR=0.743	GT:AD:DP:GQ:PL	0/1:19,10:29:99:361,0,1024
EU153401.1	178210	.	A	G	425.77	.	AC=1;AF=0.500;AN=2;BaseQRankSum=0.273;ClippingRankSum=0.000;DP=31;ExcessHet=3.0103;FS=0.000;MLEAC=1;MLEAF=0.500;MQ=58.33;MQRankSum=-4.369;QD=13.73;ReadPosRankSum=0.424;SOR=0.628	GT:AD:DP:GQ:PL	0/1:18,13:31:99:454,0,673
EU153401.1	178506	.	T	C	634.77	.	AC=2;AF=1.00;AN=2;DP=15;ExcessHet=3.0103;FS=0.000;MLEAC=2;MLEAF=1.00;MQ=60.00;QD=33.03;SOR=1.112	GT:AD:DP:GQ:PL	1/1:0,15:15:45:663,45,0
EU153401.1	178794	.	G	T	831.77	.	AC=2;AF=1.00;AN=2;DP=21;ExcessHet=3.0103;FS=0.000;MLEAC=2;MLEAF=1.00;MQ=60.00;QD=27.83;SOR=1.508	GT:AD:DP:GQ:PL	1/1:0,21:21:63:860,63,0
EU153401.1	178961	.	C	G	965.77	.	AC=2;AF=1.00;AN=2;DP=25;ExcessHet=3.0103;FS=0.000;MLEAC=2;MLEAF=1.00;MQ=59.33;QD=27.63;SOR=1.270	GT:AD:DP:GQ:PL	1/1:0,24:24:72:994,72,0
EU153401.1	179216	.	G	A	622.77	.	AC=1;AF=0.500;AN=2;BaseQRankSum=0.751;ClippingRankSum=0.000;DP=46;ExcessHet=3.0103;FS=1.162;MLEAC=1;MLEAF=0.500;MQ=44.84;MQRankSum=5.588;QD=13.54;ReadPosRankSum=2.536;SOR=0.626	GT:AD:DP:GQ:PL	0/1:27,19:46:99:651,0,891
EU153401.1	179225	.	T	G	13.95	.	AC=1;AF=0.500;AN=2;BaseQRankSum=-0.960;ClippingRankSum=0.000;DP=51;ExcessHet=3.0103;FS=14.775;MLEAC=1;MLEAF=0.500;MQ=44.54;MQRankSum=-0.823;QD=0.28;ReadPosRankSum=-1.016;SOR=3.742	GT:AD:DP:GQ:PL	0/1:44,6:50:42:42,0,1742
EU153401.1	179250	.	G	C	496.77	.	AC=1;AF=0.500;AN=2;BaseQRankSum=-0.775;ClippingRankSum=0.000;DP=60;ExcessHet=3.0103;FS=2.609;MLEAC=1;MLEAF=0.500;MQ=40.88;MQRankSum=-0.803;QD=8.28;ReadPosRankSum=-1.787;SOR=1.215	GT:AD:DP:GQ:PL	0/1:44,16:60:99:525,0,1483
EU153401.1	179251	.	T	G	569.77	.	AC=1;AF=0.500;AN=2;BaseQRankSum=0.000;ClippingRankSum=0.000;DP=60;ExcessHet=3.0103;FS=4.562;MLEAC=1;MLEAF=0.500;MQ=41.05;MQRankSum=-0.597;QD=9.82;ReadPosRankSum=-3.454;SOR=1.539	GT:AD:DP:GQ:PL	0/1:41,17:58:99:598,0,1414
EU153401.1	179255	.	GCAGGCTCCAGGCTCTGGGCCGT	G	337.73	.	AC=1;AF=0.500;AN=2;BaseQRankSum=-0.061;ClippingRankSum=0.000;DP=76;ExcessHet=3.0103;FS=0.000;MLEAC=1;MLEAF=0.500;MQ=41.47;MQRankSum=0.310;QD=4.44;ReadPosRankSum=-4.259;SOR=0.633	GT:AD:DP:GQ:PL	0/1:61,15:76:99:375,0,2274
EU153401.1	179271	.	GGGCCGTC	G	22.75	.	AC=1;AF=0.500;AN=2;BaseQRankSum=0.972;ClippingRankSum=0.000;DP=63;ExcessHet=3.0103;FS=6.179;MLEAC=1;MLEAF=0.500;MQ=42.58;MQRankSum=-3.574;QD=0.39;ReadPosRankSum=-2.943;SOR=0.603	GT:AD:DP:GQ:PL	0/1:51,7:58:60:60,0,2299
EU153401.1	179276	.	G	A	54.77	.	AC=1;AF=0.500;AN=2;BaseQRankSum=1.112;ClippingRankSum=0.000;DP=50;ExcessHet=3.0103;FS=0.000;MLEAC=1;MLEAF=0.500;MQ=45.35;MQRankSum=-1.116;QD=1.10;ReadPosRankSum=0.167;SOR=0.598	GT:AD:DP:GQ:PL	0/1:45,5:50:83:83,0,2061
EU153401.1	179315	.	C	T	321.77	.	AC=1;AF=0.500;AN=2;BaseQRankSum=0.307;ClippingRankSum=0.000;DP=68;ExcessHet=3.0103;FS=6.860;MLEAC=1;MLEAF=0.500;MQ=39.47;MQRankSum=-0.328;QD=5.27;ReadPosRankSum=1.191;SOR=1.870	GT:AD:DP:GQ:PL	0/1:48,13:61:99:350,0,1987
EU153401.1	179324	.	C	T	314.77	.	AC=1;AF=0.500;AN=2;BaseQRankSum=0.370;ClippingRankSum=0.000;DP=75;ExcessHet=3.0103;FS=15.029;MLEAC=1;MLEAF=0.500;MQ=38.94;MQRankSum=-0.812;QD=4.56;ReadPosRankSum=2.546;SOR=2.918	GT:AD:DP:GQ:PL	0/1:55,14:69:99:343,0,2142
EU153401.1	179325	.	G	A	267.77	.	AC=1;AF=0.500;AN=2;BaseQRankSum=1.274;ClippingRankSum=0.000;DP=76;ExcessHet=3.0103;FS=0.000;MLEAC=1;MLEAF=0.500;MQ=38.76;MQRankSum=-1.908;QD=3.83;ReadPosRankSum=-3.353;SOR=0.713	GT:AD:DP:GQ:PL	0/1:58,12:70:99:296,0,2244
EU153401.1	179333	.	G	A	228.77	.	AC=1;AF=0.500;AN=2;BaseQRankSum=0.230;ClippingRankSum=0.000;DP=79;ExcessHet=3.0103;FS=2.849;MLEAC=1;MLEAF=0.500;MQ=38.89;MQRankSum=-1.609;QD=3.18;ReadPosRankSum=2.219;SOR=1.160	GT:AD:DP:GQ:PL	0/1:61,11:72:99:257,0,2339
EU153401.1	179334	.	G	A	310.77	.	AC=1;AF=0.500;AN=2;BaseQRankSum=1.285;ClippingRankSum=0.000;DP=78;ExcessHet=3.0103;FS=4.593;MLEAC=1;MLEAF=0.500;MQ=38.55;MQRankSum=-0.981;QD=4.50;ReadPosRankSum=2.265;SOR=0.267	GT:AD:DP:GQ:PL	0/1:57,12:69:99:339,0,2325
EU153401.1	179335	.	A	G	102.73	.	AC=1;AF=0.500;AN=2;BaseQRankSum=1.139;ClippingRankSum=0.000;DP=79;ExcessHet=3.0103;FS=16.669;MLEAC=1;MLEAF=0.500;MQ=38.73;MQRankSum=-0.153;QD=1.43;ReadPosRankSum=1.766;SOR=3.806	GT:AD:DP:GQ:PL	0/1:64,8:72:99:140,0,2714
EU153401.1	179342	.	G	C	166.77	.	AC=1;AF=0.500;AN=2;BaseQRankSum=1.369;ClippingRankSum=0.000;DP=78;ExcessHet=3.0103;FS=19.806;MLEAC=1;MLEAF=0.500;MQ=38.38;MQRankSum=-0.958;QD=2.32;ReadPosRankSum=0.913;SOR=4.307	GT:AD:DP:GQ:PL	0/1:62,10:72:99:195,0,2432
EU153401.1	179345	.	T	C	528.77	.	AC=1;AF=0.500;AN=2;BaseQRankSum=1.794;ClippingRankSum=0.000;DP=77;ExcessHet=3.0103;FS=4.090;MLEAC=1;MLEAF=0.500;MQ=38.54;MQRankSum=3.527;QD=8.13;ReadPosRankSum=-0.272;SOR=0.300	GT:AD:DP:GQ:PL	0/1:46,19:65:99:557,0,1517
EU153401.1	179351	.	T	C	1701.77	.	AC=1;AF=0.500;AN=2;BaseQRankSum=-0.614;ClippingRankSum=0.000;DP=80;ExcessHet=3.0103;FS=0.000;MLEAC=1;MLEAF=0.500;MQ=37.56;MQRankSum=-3.959;QD=25.40;ReadPosRankSum=3.036;SOR=0.786	GT:AD:DP:GQ:PL	0/1:20,47:67:99:1730,0,574
EU153401.1	179356	.	C	T	102.77	.	AC=1;AF=0.500;AN=2;BaseQRankSum=1.169;ClippingRankSum=0.000;DP=81;ExcessHet=3.0103;FS=13.487;MLEAC=1;MLEAF=0.500;MQ=37.92;MQRankSum=0.272;QD=1.35;ReadPosRankSum=-0.674;SOR=3.611	GT:AD:DP:GQ:PL	0/1:68,8:76:99:131,0,2840
EU153401.1	182411	.	G	A	182.77	.	AC=1;AF=0.500;AN=2;BaseQRankSum=1.071;ClippingRankSum=0.000;DP=19;ExcessHet=3.0103;FS=0.000;MLEAC=1;MLEAF=0.500;MQ=60.00;MQRankSum=0.000;QD=9.62;ReadPosRankSum=-0.138;SOR=0.569	GT:AD:DP:GQ:PL	0/1:13,6:19:99:211,0,485
EU153401.1	182764	.	T	TG	35.84	.	AC=1;AF=0.500;AN=2;BaseQRankSum=-0.319;ClippingRankSum=0.000;DP=5;ExcessHet=3.0103;FS=0.000;MLEAC=1;MLEAF=0.500;MQ=60.00;MQRankSum=0.000;QD=8.96;ReadPosRankSum=0.000;SOR=0.446	GT:AD:DP:GQ:PL	0/1:1,3:4:16:73,0,16
EU153401.1	183142	.	T	C	617.77	.	AC=2;AF=1.00;AN=2;DP=18;ExcessHet=3.0103;FS=0.000;MLEAC=2;MLEAF=1.00;MQ=60.00;QD=34.32;SOR=0.914	GT:AD:DP:GQ:PL	1/1:0,18:18:54:646,54,0
EU153401.1	183264	.	T	A	151.77	.	AC=1;AF=0.500;AN=2;BaseQRankSum=-1.691;ClippingRankSum=0.000;DP=12;ExcessHet=3.0103;FS=7.404;MLEAC=1;MLEAF=0.500;MQ=60.00;MQRankSum=0.000;QD=12.65;ReadPosRankSum=0.349;SOR=3.912	GT:AD:DP:GQ:PL	0/1:6,6:12:99:180,0,231
EU153401.1	183782	.	G	GCC	473.73	.	AC=2;AF=1.00;AN=2;DP=17;ExcessHet=3.0103;FS=0.000;MLEAC=1;MLEAF=0.500;MQ=60.00;QD=29.61;SOR=0.892	GT:AD:DP:GQ:PL	1/1:0,16:16:46:424,46,0
EU153401.1	184292	.	G	C	382.77	.	AC=1;AF=0.500;AN=2;BaseQRankSum=-1.111;ClippingRankSum=0.000;DP=17;ExcessHet=3.0103;FS=5.842;MLEAC=1;MLEAF=0.500;MQ=60.00;MQRankSum=0.000;QD=22.52;ReadPosRankSum=0.159;SOR=0.086	GT:AD:DP:GQ:PL	0/1:5,12:17:99:411,0,173
EU153401.1	184337	.	T	A	144.77	.	AC=1;AF=0.500;AN=2;BaseQRankSum=1.504;ClippingRankSum=0.000;DP=17;ExcessHet=3.0103;FS=2.077;MLEAC=1;MLEAF=0.500;MQ=60.00;MQRankSum=0.000;QD=8.52;ReadPosRankSum=1.426;SOR=0.850	GT:AD:DP:GQ:PL	0/1:12,5:17:99:173,0,406
EU153401.1	184408	.	G	T	236.77	.	AC=1;AF=0.500;AN=2;BaseQRankSum=0.000;ClippingRankSum=0.000;DP=16;ExcessHet=3.0103;FS=0.000;MLEAC=1;MLEAF=0.500;MQ=60.00;MQRankSum=0.000;QD=14.80;ReadPosRankSum=-0.561;SOR=0.446	GT:AD:DP:GQ:PL	0/1:9,7:16:99:265,0,355
EU153401.1	185934	.	G	C	353.77	.	AC=1;AF=0.500;AN=2;BaseQRankSum=1.291;ClippingRankSum=0.000;DP=24;ExcessHet=3.0103;FS=1.848;MLEAC=1;MLEAF=0.500;MQ=57.34;MQRankSum=0.000;QD=17.69;ReadPosRankSum=1.305;SOR=1.180	GT:AD:DP:GQ:PL	0/1:9,11:20:99:382,0,262
EU153401.1	186130	.	G	C	652.77	.	AC=2;AF=1.00;AN=2;DP=19;ExcessHet=3.0103;FS=0.000;MLEAC=2;MLEAF=1.00;MQ=58.45;QD=25.76;SOR=0.804	GT:AD:DP:GQ:PL	1/1:0,17:17:51:681,51,0
EU153401.1	186157	.	G	GCCC	56.73	.	AC=1;AF=0.500;AN=2;BaseQRankSum=-2.044;ClippingRankSum=0.000;DP=16;ExcessHet=3.0103;FS=6.892;MLEAC=1;MLEAF=0.500;MQ=58.16;MQRankSum=0.000;QD=4.05;ReadPosRankSum=-0.259;SOR=2.815	GT:AD:DP:GQ:PL	0/1:11,3:14:94:94,0,358
EU153401.1	186298	.	T	C	752.77	.	AC=2;AF=1.00;AN=2;DP=18;ExcessHet=3.0103;FS=0.000;MLEAC=2;MLEAF=1.00;MQ=60.00;QD=26.63;SOR=0.914	GT:AD:DP:GQ:PL	1/1:0,18:18:54:781,54,0
EU153401.1	187382	.	T	C	880.77	.	AC=2;AF=1.00;AN=2;DP=23;ExcessHet=3.0103;FS=0.000;MLEAC=2;MLEAF=1.00;MQ=60.00;QD=27.69;SOR=1.179	GT:AD:DP:GQ:PL	1/1:0,23:23:69:909,69,0
EU153401.1	188176	.	TTAAC	T	457.73	.	AC=2;AF=1.00;AN=2;DP=12;ExcessHet=3.0103;FS=0.000;MLEAC=2;MLEAF=1.00;MQ=60.00;QD=36.10;SOR=1.270	GT:AD:DP:GQ:PL	1/1:0,11:11:33:495,33,0
EU153401.1	188432	.	C	T	562.77	.	AC=2;AF=1.00;AN=2;DP=15;ExcessHet=3.0103;FS=0.000;MLEAC=2;MLEAF=1.00;MQ=60.00;QD=29.69;SOR=0.818	GT:AD:DP:GQ:PL	1/1:0,15:15:45:591,45,0
EU153401.1	188461	.	A	AC	528.73	.	AC=2;AF=1.00;AN=2;DP=14;ExcessHet=3.0103;FS=0.000;MLEAC=2;MLEAF=1.00;MQ=60.00;QD=30.27;SOR=0.976	GT:AD:DP:GQ:PL	1/1:0,14:14:42:566,42,0
EU153401.1	188630	.	C	CCCAT,CCCATCCATCCAT	731.73	.	AC=1,1;AF=0.500,0.500;AN=2;DP=24;ExcessHet=3.0103;FS=0.000;MLEAC=1,1;MLEAF=0.500,0.500;MQ=55.99;QD=27.49;SOR=0.804	GT:AD:DP:GQ:PL	1/2:0,11,6:17:99:769,290,241,431,0,408
EU153401.1	189445	.	A	G	531.77	.	AC=2;AF=1.00;AN=2;DP=15;ExcessHet=3.0103;FS=0.000;MLEAC=2;MLEAF=1.00;MQ=60.00;QD=24.85;SOR=0.818	GT:AD:DP:GQ:PL	1/1:0,15:15:45:560,45,0
EU153401.1	189901	.	C	T	791.77	.	AC=2;AF=1.00;AN=2;DP=21;ExcessHet=3.0103;FS=0.000;MLEAC=2;MLEAF=1.00;MQ=60.00;QD=30.51;SOR=0.784	GT:AD:DP:GQ:PL	1/1:0,21:21:63:820,63,0
EU153401.1	189980	.	G	A	403.77	.	AC=1;AF=0.500;AN=2;BaseQRankSum=0.000;ClippingRankSum=0.000;DP=21;ExcessHet=3.0103;FS=7.968;MLEAC=1;MLEAF=0.500;MQ=60.00;MQRankSum=0.000;QD=20.19;ReadPosRankSum=-0.200;SOR=2.469	GT:AD:DP:GQ:PL	0/1:9,11:20:99:432,0,339
EU153401.1	190117	.	A	G	1095.77	.	AC=2;AF=1.00;AN=2;DP=28;ExcessHet=3.0103;FS=0.000;MLEAC=2;MLEAF=1.00;MQ=60.00;QD=24.76;SOR=1.179	GT:AD:DP:GQ:PL	1/1:0,28:28:84:1124,84,0
EU153401.1	190287	.	C	T	665.77	.	AC=2;AF=1.00;AN=2;DP=18;ExcessHet=3.0103;FS=0.000;MLEAC=2;MLEAF=1.00;MQ=60.00;QD=29.14;SOR=1.863	GT:AD:DP:GQ:PL	1/1:0,18:18:53:694,53,0
EU153401.1	190506	.	G	A	227.77	.	AC=1;AF=0.500;AN=2;BaseQRankSum=2.254;ClippingRankSum=0.000;DP=19;ExcessHet=3.0103;FS=4.561;MLEAC=1;MLEAF=0.500;MQ=60.00;MQRankSum=0.000;QD=11.99;ReadPosRankSum=1.720;SOR=1.518	GT:AD:DP:GQ:PL	0/1:12,7:19:99:256,0,360
EU153401.1	190700	.	G	A	228.77	.	AC=1;AF=0.500;AN=2;BaseQRankSum=1.465;ClippingRankSum=0.000;DP=19;ExcessHet=3.0103;FS=0.000;MLEAC=1;MLEAF=0.500;MQ=60.00;MQRankSum=0.000;QD=12.04;ReadPosRankSum=0.684;SOR=0.941	GT:AD:DP:GQ:PL	0/1:12,7:19:99:257,0,405
EU153401.1	190747	.	C	T	324.77	.	AC=1;AF=0.500;AN=2;BaseQRankSum=-1.765;ClippingRankSum=0.000;DP=20;ExcessHet=3.0103;FS=0.000;MLEAC=1;MLEAF=0.500;MQ=60.00;MQRankSum=0.000;QD=16.24;ReadPosRankSum=0.494;SOR=0.412	GT:AD:DP:GQ:PL	0/1:10,10:20:99:353,0,387
EU153401.1	190806	.	GC	G	582.73	.	AC=2;AF=1.00;AN=2;DP=18;ExcessHet=3.0103;FS=0.000;MLEAC=2;MLEAF=1.00;MQ=60.00;QD=32.37;SOR=0.693	GT:AD:DP:GQ:PL	1/1:0,18:18:54:620,54,0
EU153401.1	191569	.	TCA	T	637.73	.	AC=2;AF=1.00;AN=2;DP=15;ExcessHet=3.0103;FS=0.000;MLEAC=2;MLEAF=1.00;MQ=60.00;QD=32.22;SOR=0.818	GT:AD:DP:GQ:PL	1/1:0,15:15:45:675,45,0
EU153401.1	191640	.	C	T	376.78	.	AC=2;AF=1.00;AN=2;DP=9;ExcessHet=3.0103;FS=0.000;MLEAC=2;MLEAF=1.00;MQ=60.00;QD=26.17;SOR=1.402	GT:AD:DP:GQ:PL	1/1:0,9:9:27:405,27,0
EU153401.1	191641	.	T	G	376.78	.	AC=2;AF=1.00;AN=2;DP=9;ExcessHet=3.0103;FS=0.000;MLEAC=2;MLEAF=1.00;MQ=60.00;QD=30.15;SOR=1.402	GT:AD:DP:GQ:PL	1/1:0,9:9:27:405,27,0
EU153401.1	191691	.	T	TC	399.73	.	AC=2;AF=1.00;AN=2;DP=12;ExcessHet=3.0103;FS=0.000;MLEAC=2;MLEAF=1.00;MQ=60.00;QD=33.31;SOR=1.981	GT:AD:DP:GQ:PL	1/1:0,12:12:36:437,36,0
EU153401.1	191867	.	C	T	155.77	.	AC=1;AF=0.500;AN=2;BaseQRankSum=0.917;ClippingRankSum=0.000;DP=16;ExcessHet=3.0103;FS=0.000;MLEAC=1;MLEAF=0.500;MQ=57.07;MQRankSum=0.000;QD=11.98;ReadPosRankSum=0.502;SOR=0.283	GT:AD:DP:GQ:PL	0/1:8,5:13:99:184,0,277
EU153401.1	192142	.	C	T	569.77	.	AC=1;AF=0.500;AN=2;BaseQRankSum=0.526;ClippingRankSum=0.000;DP=28;ExcessHet=3.0103;FS=0.000;MLEAC=1;MLEAF=0.500;MQ=59.56;MQRankSum=0.000;QD=21.10;ReadPosRankSum=-0.521;SOR=0.675	GT:AD:DP:GQ:PL	0/1:10,17:27:99:598,0,292
EU153401.1	192242	.	G	T	336.77	.	AC=1;AF=0.500;AN=2;BaseQRankSum=0.899;ClippingRankSum=0.000;DP=38;ExcessHet=3.0103;FS=3.319;MLEAC=1;MLEAF=0.500;MQ=56.94;MQRankSum=0.000;QD=11.61;ReadPosRankSum=0.438;SOR=0.591	GT:AD:DP:GQ:PL	0/1:18,11:29:99:365,0,593
EU153401.1	192347	.	C	G	379.77	.	AC=1;AF=0.500;AN=2;BaseQRankSum=1.212;ClippingRankSum=0.000;DP=37;ExcessHet=3.0103;FS=5.969;MLEAC=1;MLEAF=0.500;MQ=56.86;MQRankSum=0.000;QD=13.56;ReadPosRankSum=-0.965;SOR=1.770	GT:AD:DP:GQ:PL	0/1:17,11:28:99:408,0,637
EU153401.1	192462	.	T	C	1119.77	.	AC=2;AF=1.00;AN=2;DP=27;ExcessHet=3.0103;FS=0.000;MLEAC=2;MLEAF=1.00;MQ=60.00;QD=29.43;SOR=1.101	GT:AD:DP:GQ:PL	1/1:0,27:27:81:1148,81,0
EU153401.1	192750	.	A	G	985.77	.	AC=2;AF=1.00;AN=2;DP=23;ExcessHet=3.0103;FS=0.000;MLEAC=2;MLEAF=1.00;MQ=60.00;QD=32.79;SOR=1.179	GT:AD:DP:GQ:PL	1/1:0,23:23:69:1014,69,0
EU153401.1	192989	.	C	T	867.77	.	AC=2;AF=1.00;AN=2;DP=21;ExcessHet=3.0103;FS=0.000;MLEAC=2;MLEAF=1.00;MQ=60.00;QD=34.77;SOR=0.784	GT:AD:DP:GQ:PL	1/1:0,21:21:63:896,63,0
EU153401.1	193213	.	C	CT	263.73	.	AC=1;AF=0.500;AN=2;BaseQRankSum=-0.537;ClippingRankSum=0.000;DP=25;ExcessHet=3.0103;FS=3.892;MLEAC=1;MLEAF=0.500;MQ=59.33;MQRankSum=0.000;QD=10.99;ReadPosRankSum=-0.088;SOR=0.842	GT:AD:DP:GQ:PL	0/1:14,10:24:99:301,0,449
EU153401.1	193575	.	C	A	761.77	.	AC=2;AF=1.00;AN=2;DP=18;ExcessHet=3.0103;FS=0.000;MLEAC=2;MLEAF=1.00;MQ=60.00;QD=25.66;SOR=0.693	GT:AD:DP:GQ:PL	1/1:0,18:18:54:790,54,0
EU153401.1	193669	.	T	C	691.77	.	AC=2;AF=1.00;AN=2;DP=18;ExcessHet=3.0103;FS=0.000;MLEAC=2;MLEAF=1.00;MQ=60.00;QD=26.64;SOR=0.693	GT:AD:DP:GQ:PL	1/1:0,18:18:54:720,54,0
EU153401.1	193713	.	A	G	602.77	.	AC=2;AF=1.00;AN=2;DP=15;ExcessHet=3.0103;FS=0.000;MLEAC=2;MLEAF=1.00;MQ=60.00;QD=29.35;SOR=0.818	GT:AD:DP:GQ:PL	1/1:0,15:15:45:631,45,0
EU153401.1	193810	.	G	A	701.77	.	AC=2;AF=1.00;AN=2;DP=20;ExcessHet=3.0103;FS=0.000;MLEAC=2;MLEAF=1.00;MQ=59.63;QD=33.30;SOR=0.793	GT:AD:DP:GQ:PL	1/1:0,19:19:57:730,57,0
EU153401.1	193864	.	T	TTTCTTAAAG	997.73	.	AC=2;AF=1.00;AN=2;DP=24;ExcessHet=3.0103;FS=0.000;MLEAC=2;MLEAF=1.00;MQ=59.69;QD=33.34;SOR=0.776	GT:AD:DP:GQ:PL	1/1:0,23:23:69:1035,69,0
EU153401.1	194245	.	C	A	1038.77	.	AC=2;AF=1.00;AN=2;DP=24;ExcessHet=3.0103;FS=0.000;MLEAC=2;MLEAF=1.00;MQ=60.00;QD=37.17;SOR=0.859	GT:AD:DP:GQ:PL	1/1:0,24:24:72:1067,72,0
EU153401.1	194435	.	AC	A	337.73	.	AC=1;AF=0.500;AN=2;BaseQRankSum=-0.531;ClippingRankSum=0.000;DP=24;ExcessHet=3.0103;FS=1.760;MLEAC=1;MLEAF=0.500;MQ=60.00;MQRankSum=0.000;QD=14.07;ReadPosRankSum=0.897;SOR=1.508	GT:AD:DP:GQ:PL	0/1:12,12:24:99:375,0,374
EU153401.1	194491	.	T	C	612.77	.	AC=2;AF=1.00;AN=2;DP=16;ExcessHet=3.0103;FS=0.000;MLEAC=2;MLEAF=1.00;MQ=60.00;QD=25.96;SOR=0.941	GT:AD:DP:GQ:PL	1/1:0,16:16:48:641,48,0
EU153401.1	194746	.	C	CTGTGTGTGTGTG	164.73	.	AC=1;AF=0.500;AN=2;BaseQRankSum=-2.553;ClippingRankSum=0.000;DP=50;ExcessHet=3.0103;FS=0.000;MLEAC=1;MLEAF=0.500;MQ=48.72;MQRankSum=2.615;QD=9.69;ReadPosRankSum=1.342;SOR=0.124	GT:AD:DP:GQ:PL	0/1:12,5:17:99:202,0,388
EU153401.1	194904	.	AG	A	861.73	.	AC=2;AF=1.00;AN=2;DP=25;ExcessHet=3.0103;FS=0.000;MLEAC=2;MLEAF=1.00;MQ=59.33;QD=24.23;SOR=0.859	GT:AD:DP:GQ:PL	1/1:0,24:24:72:899,72,0
EU153401.1	194960	.	A	G	989.77	.	AC=2;AF=1.00;AN=2;DP=25;ExcessHet=3.0103;FS=0.000;MLEAC=2;MLEAF=1.00;MQ=59.33;QD=30.35;SOR=0.859	GT:AD:DP:GQ:PL	1/1:0,24:24:72:1018,72,0
EU153401.1	195039	.	C	T	448.77	.	AC=1;AF=0.500;AN=2;BaseQRankSum=-1.067;ClippingRankSum=0.000;DP=22;ExcessHet=3.0103;FS=1.808;MLEAC=1;MLEAF=0.500;MQ=59.24;MQRankSum=0.000;QD=21.37;ReadPosRankSum=0.442;SOR=0.560	GT:AD:DP:GQ:PL	0/1:8,13:21:99:477,0,291
EU153401.1	195123	.	T	C	920.77	.	AC=2;AF=1.00;AN=2;DP=24;ExcessHet=3.0103;FS=0.000;MLEAC=2;MLEAF=1.00;MQ=59.30;QD=31.86;SOR=0.776	GT:AD:DP:GQ:PL	1/1:0,23:23:69:949,69,0
EU153401.1	195659	.	G	A	386.77	.	AC=1;AF=0.500;AN=2;BaseQRankSum=0.961;ClippingRankSum=0.000;DP=24;ExcessHet=3.0103;FS=1.674;MLEAC=1;MLEAF=0.500;MQ=60.00;MQRankSum=0.000;QD=16.12;ReadPosRankSum=0.000;SOR=1.445	GT:AD:DP:GQ:PL	0/1:12,12:24:99:415,0,375
EU153401.1	196375	.	TG	T	795.73	.	AC=2;AF=1.00;AN=2;DP=23;ExcessHet=3.0103;FS=0.000;MLEAC=2;MLEAF=1.00;MQ=58.91;QD=30.80;SOR=1.230	GT:AD:DP:GQ:PL	1/1:0,21:21:63:833,63,0
EU153401.1	196381	.	G	A	370.77	.	AC=1;AF=0.500;AN=2;BaseQRankSum=-0.903;ClippingRankSum=0.000;DP=23;ExcessHet=3.0103;FS=3.981;MLEAC=1;MLEAF=0.500;MQ=58.91;MQRankSum=0.000;QD=17.66;ReadPosRankSum=-0.725;SOR=0.215	GT:AD:DP:GQ:PL	0/1:8,13:21:99:399,0,255
EU153401.1	196614	.	T	C	318.77	.	AC=1;AF=0.500;AN=2;BaseQRankSum=0.054;ClippingRankSum=0.000;DP=20;ExcessHet=3.0103;FS=7.474;MLEAC=1;MLEAF=0.500;MQ=60.00;MQRankSum=0.000;QD=15.94;ReadPosRankSum=0.669;SOR=1.447	GT:AD:DP:GQ:PL	0/1:10,10:20:99:347,0,345
EU153401.1	196729	.	A	G	871.77	.	AC=2;AF=1.00;AN=2;DP=21;ExcessHet=3.0103;FS=0.000;MLEAC=2;MLEAF=1.00;MQ=60.00;QD=27.86;SOR=0.990	GT:AD:DP:GQ:PL	1/1:0,21:21:63:900,63,0
EU153401.1	196834	.	GC	G	225.73	.	AC=1;AF=0.500;AN=2;BaseQRankSum=0.152;ClippingRankSum=0.000;DP=20;ExcessHet=3.0103;FS=4.481;MLEAC=1;MLEAF=0.500;MQ=60.00;MQRankSum=0.000;QD=11.29;ReadPosRankSum=-2.252;SOR=0.148	GT:AD:DP:GQ:PL	0/1:12,8:20:99:263,0,425
EU153401.1	196882	.	A	G	197.77	.	AC=1;AF=0.500;AN=2;BaseQRankSum=1.020;ClippingRankSum=0.000;DP=14;ExcessHet=3.0103;FS=2.688;MLEAC=1;MLEAF=0.500;MQ=60.00;MQRankSum=0.000;QD=14.13;ReadPosRankSum=1.217;SOR=0.160	GT:AD:DP:GQ:PL	0/1:8,6:14:99:226,0,270
EU153401.1	197050	.	A	G	165.77	.	AC=1;AF=0.500;AN=2;BaseQRankSum=1.221;ClippingRankSum=0.000;DP=10;ExcessHet=3.0103;FS=0.000;MLEAC=1;MLEAF=0.500;MQ=60.00;MQRankSum=0.000;QD=16.58;ReadPosRankSum=-0.549;SOR=0.850	GT:AD:DP:GQ:PL	0/1:5,5:10:99:194,0,154
EU153401.1	197154	.	A	AG	144.73	.	AC=1;AF=0.500;AN=2;BaseQRankSum=0.812;ClippingRankSum=0.000;DP=13;ExcessHet=3.0103;FS=2.817;MLEAC=1;MLEAF=0.500;MQ=60.00;MQRankSum=0.000;QD=12.06;ReadPosRankSum=1.188;SOR=2.066	GT:AD:DP:GQ:PL	0/1:5,7:12:99:182,0,119
EU153401.1	197369	.	C	A	36.77	.	AC=1;AF=0.500;AN=2;BaseQRankSum=0.000;ClippingRankSum=0.000;DP=11;ExcessHet=3.0103;FS=3.332;MLEAC=1;MLEAF=0.500;MQ=56.17;MQRankSum=0.000;QD=4.60;ReadPosRankSum=0.000;SOR=0.105	GT:AD:DP:GQ:PL	0/1:6,2:8:65:65,0,245
EU153401.1	197414	.	C	T	159.77	.	AC=1;AF=0.500;AN=2;BaseQRankSum=-0.619;ClippingRankSum=0.000;DP=12;ExcessHet=3.0103;FS=0.000;MLEAC=1;MLEAF=0.500;MQ=56.50;MQRankSum=0.000;QD=19.97;ReadPosRankSum=0.619;SOR=0.693	GT:AD:DP:GQ:PL	0/1:2,6:8:65:188,0,65
EU153401.1	197476	.	A	G	100.77	.	AC=1;AF=0.500;AN=2;BaseQRankSum=-0.842;ClippingRankSum=0.000;DP=13;ExcessHet=3.0103;FS=0.000;MLEAC=1;MLEAF=0.500;MQ=56.77;MQRankSum=0.000;QD=10.08;ReadPosRankSum=1.383;SOR=0.307	GT:AD:DP:GQ:PL	0/1:6,4:10:99:129,0,239
EU153401.1	197650	.	A	G	468.77	.	AC=1;AF=0.500;AN=2;BaseQRankSum=1.447;ClippingRankSum=0.000;DP=26;ExcessHet=3.0103;FS=0.000;MLEAC=1;MLEAF=0.500;MQ=60.00;MQRankSum=0.000;QD=18.03;ReadPosRankSum=0.849;SOR=0.730	GT:AD:DP:GQ:PL	0/1:14,12:26:99:497,0,905
EU153401.1	197665	.	C	T	394.77	.	AC=1;AF=0.500;AN=2;BaseQRankSum=1.022;ClippingRankSum=0.000;DP=24;ExcessHet=3.0103;FS=0.000;MLEAC=1;MLEAF=0.500;MQ=60.00;MQRankSum=0.000;QD=16.45;ReadPosRankSum=0.000;SOR=0.755	GT:AD:DP:GQ:PL	0/1:13,11:24:99:423,0,806
EU153401.1	198257	.	T	C	437.77	.	AC=1;AF=0.500;AN=2;BaseQRankSum=1.065;ClippingRankSum=0.000;DP=25;ExcessHet=3.0103;FS=0.000;MLEAC=1;MLEAF=0.500;MQ=60.00;MQRankSum=0.000;QD=17.51;ReadPosRankSum=-0.723;SOR=0.836	GT:AD:DP:GQ:PL	0/1:12,13:25:99:466,0,382
EU153401.1	198336	.	T	C	392.77	.	AC=1;AF=0.500;AN=2;BaseQRankSum=0.358;ClippingRankSum=0.000;DP=28;ExcessHet=3.0103;FS=3.452;MLEAC=1;MLEAF=0.500;MQ=59.56;MQRankSum=0.000;QD=14.55;ReadPosRankSum=1.239;SOR=0.260	GT:AD:DP:GQ:PL	0/1:15,12:27:99:421,0,551
EU153401.1	198364	.	T	C	466.77	.	AC=1;AF=0.500;AN=2;BaseQRankSum=1.945;ClippingRankSum=0.000;DP=30;ExcessHet=3.0103;FS=0.000;MLEAC=1;MLEAF=0.500;MQ=59.59;MQRankSum=0.000;QD=16.10;ReadPosRankSum=-0.066;SOR=0.648	GT:AD:DP:GQ:PL	0/1:16,13:29:99:495,0,549
EU153401.1	198394	.	T	C	417.77	.	AC=1;AF=0.500;AN=2;BaseQRankSum=2.203;ClippingRankSum=0.000;DP=28;ExcessHet=3.0103;FS=0.000;MLEAC=1;MLEAF=0.500;MQ=59.56;MQRankSum=0.000;QD=15.47;ReadPosRankSum=-0.561;SOR=0.951	GT:AD:DP:GQ:PL	0/1:15,12:27:99:446,0,494
EU153401.1	198503	.	C	T	340.77	.	AC=1;AF=0.500;AN=2;BaseQRankSum=0.157;ClippingRankSum=0.000;DP=25;ExcessHet=3.0103;FS=0.000;MLEAC=1;MLEAF=0.500;MQ=60.00;MQRankSum=0.000;QD=13.63;ReadPosRankSum=-1.025;SOR=0.653	GT:AD:DP:GQ:PL	0/1:14,11:25:99:369,0,495
EU153401.1	198526	.	C	T	390.77	.	AC=1;AF=0.500;AN=2;BaseQRankSum=0.263;ClippingRankSum=0.000;DP=26;ExcessHet=3.0103;FS=0.000;MLEAC=1;MLEAF=0.500;MQ=60.00;MQRankSum=0.000;QD=15.03;ReadPosRankSum=-1.077;SOR=0.495	GT:AD:DP:GQ:PL	0/1:14,12:26:99:419,0,492
EU153401.1	198543	.	T	C	391.77	.	AC=1;AF=0.500;AN=2;BaseQRankSum=1.391;ClippingRankSum=0.000;DP=24;ExcessHet=3.0103;FS=1.569;MLEAC=1;MLEAF=0.500;MQ=60.00;MQRankSum=0.000;QD=16.32;ReadPosRankSum=1.443;SOR=1.085	GT:AD:DP:GQ:PL	0/1:13,11:24:99:420,0,467
EU153401.1	198652	.	GTGGCCGGA	G	346.73	.	AC=1;AF=0.500;AN=2;BaseQRankSum=0.049;ClippingRankSum=0.000;DP=25;ExcessHet=3.0103;FS=6.373;MLEAC=1;MLEAF=0.500;MQ=59.33;MQRankSum=0.000;QD=15.76;ReadPosRankSum=0.141;SOR=1.518	GT:AD:DP:GQ:PL	0/1:12,10:22:99:384,0,474
EU153401.1	198744	.	C	T	397.77	.	AC=1;AF=0.500;AN=2;BaseQRankSum=2.209;ClippingRankSum=0.000;DP=22;ExcessHet=3.0103;FS=1.740;MLEAC=1;MLEAF=0.500;MQ=60.00;MQRankSum=0.000;QD=18.08;ReadPosRankSum=0.460;SOR=0.561	GT:AD:DP:GQ:PL	0/1:11,11:22:99:426,0,346
EU153401.1	198773	.	T	C	357.77	.	AC=1;AF=0.500;AN=2;BaseQRankSum=-0.858;ClippingRankSum=0.000;DP=21;ExcessHet=3.0103;FS=10.650;MLEAC=1;MLEAF=0.500;MQ=60.00;MQRankSum=0.000;QD=17.04;ReadPosRankSum=0.635;SOR=1.670	GT:AD:DP:GQ:PL	0/1:10,11:21:99:386,0,385
EU153401.1	198908	.	T	C	371.77	.	AC=1;AF=0.500;AN=2;BaseQRankSum=0.256;ClippingRankSum=0.000;DP=28;ExcessHet=3.0103;FS=12.657;MLEAC=1;MLEAF=0.500;MQ=59.40;MQRankSum=0.000;QD=13.77;ReadPosRankSum=-0.073;SOR=1.879	GT:AD:DP:GQ:PL	0/1:15,12:27:99:400,0,510
EU153401.1	198937	.	AC	A	266.73	.	AC=1;AF=0.500;AN=2;BaseQRankSum=0.629;ClippingRankSum=0.000;DP=26;ExcessHet=3.0103;FS=3.682;MLEAC=1;MLEAF=0.500;MQ=59.36;MQRankSum=0.000;QD=10.67;ReadPosRankSum=0.055;SOR=1.152	GT:AD:DP:GQ:PL	0/1:14,11:25:99:304,0,395
EU153401.1	199065	.	G	A	490.77	.	AC=1;AF=0.500;AN=2;BaseQRankSum=-1.615;ClippingRankSum=0.000;DP=26;ExcessHet=3.0103;FS=3.976;MLEAC=1;MLEAF=0.500;MQ=57.94;MQRankSum=0.000;QD=20.45;ReadPosRankSum=-1.559;SOR=0.862	GT:AD:DP:GQ:PL	0/1:9,15:24:99:519,0,331
EU153401.1	199243	.	T	G	627.77	.	AC=2;AF=1.00;AN=2;DP=16;ExcessHet=3.0103;FS=0.000;MLEAC=2;MLEAF=1.00;MQ=58.95;QD=27.33;SOR=0.818	GT:AD:DP:GQ:PL	1/1:0,15:15:45:656,45,0
EU153401.1	199393	.	G	A	230.77	.	AC=1;AF=0.500;AN=2;BaseQRankSum=0.000;ClippingRankSum=0.000;DP=19;ExcessHet=3.0103;FS=0.000;MLEAC=1;MLEAF=0.500;MQ=59.12;MQRankSum=0.000;QD=12.82;ReadPosRankSum=2.063;SOR=0.476	GT:AD:DP:GQ:PL	0/1:11,7:18:99:259,0,435
EU153401.1	199489	.	T	C	974.77	.	AC=2;AF=1.00;AN=2;DP=28;ExcessHet=3.0103;FS=0.000;MLEAC=2;MLEAF=1.00;MQ=58.95;QD=28.34;SOR=0.693	GT:AD:DP:GQ:PL	1/1:0,26:26:78:1003,78,0
EU153401.1	199523	.	C	T	526.77	.	AC=1;AF=0.500;AN=2;BaseQRankSum=0.988;ClippingRankSum=0.000;DP=29;ExcessHet=3.0103;FS=1.527;MLEAC=1;MLEAF=0.500;MQ=58.99;MQRankSum=0.000;QD=19.51;ReadPosRankSum=-1.876;SOR=0.832	GT:AD:DP:GQ:PL	0/1:11,16:27:99:555,0,315
EU153401.1	199631	.	C	T	398.77	.	AC=1;AF=0.500;AN=2;BaseQRankSum=-1.056;ClippingRankSum=0.000;DP=25;ExcessHet=3.0103;FS=1.580;MLEAC=1;MLEAF=0.500;MQ=60.00;MQRankSum=0.000;QD=15.95;ReadPosRankSum=-0.871;SOR=0.625	GT:AD:DP:GQ:PL	0/1:12,13:25:99:427,0,430
EU153401.1	199686	.	A	G	363.77	.	AC=1;AF=0.500;AN=2;BaseQRankSum=-0.653;ClippingRankSum=0.000;DP=30;ExcessHet=3.0103;FS=0.000;MLEAC=1;MLEAF=0.500;MQ=60.00;MQRankSum=0.000;QD=12.13;ReadPosRankSum=-2.111;SOR=0.495	GT:AD:DP:GQ:PL	0/1:16,14:30:99:392,0,506
EU153401.1	199717	.	C	T	330.77	.	AC=1;AF=0.500;AN=2;BaseQRankSum=-2.598;ClippingRankSum=0.000;DP=26;ExcessHet=3.0103;FS=1.580;MLEAC=1;MLEAF=0.500;MQ=60.00;MQRankSum=0.000;QD=12.72;ReadPosRankSum=0.296;SOR=0.868	GT:AD:DP:GQ:PL	0/1:14,12:26:99:359,0,549
EU153401.1	199920	.	A	G	188.77	.	AC=1;AF=0.500;AN=2;BaseQRankSum=0.000;ClippingRankSum=0.000;DP=18;ExcessHet=3.0103;FS=0.000;MLEAC=1;MLEAF=0.500;MQ=59.07;MQRankSum=0.000;QD=11.10;ReadPosRankSum=1.435;SOR=0.735	GT:AD:DP:GQ:PL	0/1:11,6:17:99:217,0,434
EU153401.1	199996	.	T	C	111.77	.	AC=1;AF=0.500;AN=2;BaseQRankSum=1.352;ClippingRankSum=0.000;DP=14;ExcessHet=3.0103;FS=0.000;MLEAC=1;MLEAF=0.500;MQ=58.80;MQRankSum=0.000;QD=8.60;ReadPosRankSum=-0.155;SOR=1.329	GT:AD:DP:GQ:PL	0/1:9,4:13:99:140,0,284
EU153401.1	200055	.	G	C	116.77	.	AC=1;AF=0.500;AN=2;BaseQRankSum=-0.483;ClippingRankSum=0.000;DP=13;ExcessHet=3.0103;FS=0.000;MLEAC=1;MLEAF=0.500;MQ=60.00;MQRankSum=0.000;QD=8.98;ReadPosRankSum=0.150;SOR=1.022	GT:AD:DP:GQ:PL	0/1:8,5:13:99:145,0,279
EU153401.1	200169	.	T	G	223.77	.	AC=1;AF=0.500;AN=2;BaseQRankSum=-0.728;ClippingRankSum=0.000;DP=15;ExcessHet=3.0103;FS=0.000;MLEAC=1;MLEAF=0.500;MQ=60.00;MQRankSum=0.000;QD=14.92;ReadPosRankSum=-2.123;SOR=0.569	GT:AD:DP:GQ:PL	0/1:8,7:15:99:252,0,313
EU153401.1	200200	.	A	C	261.77	.	AC=1;AF=0.500;AN=2;BaseQRankSum=-1.866;ClippingRankSum=0.000;DP=19;ExcessHet=3.0103;FS=0.000;MLEAC=1;MLEAF=0.500;MQ=58.68;MQRankSum=1.457;QD=13.78;ReadPosRankSum=1.226;SOR=0.569	GT:AD:DP:GQ:PL	0/1:10,9:19:99:290,0,391
EU153401.1	200290	.	C	A	361.77	.	AC=1;AF=0.500;AN=2;BaseQRankSum=2.234;ClippingRankSum=0.000;DP=20;ExcessHet=3.0103;FS=4.561;MLEAC=1;MLEAF=0.500;MQ=60.00;MQRankSum=0.000;QD=18.09;ReadPosRankSum=1.928;SOR=2.303	GT:AD:DP:GQ:PL	0/1:10,10:20:99:390,0,369
EU153401.1	200295	.	G	A	364.77	.	AC=1;AF=0.500;AN=2;BaseQRankSum=1.611;ClippingRankSum=0.000;DP=19;ExcessHet=3.0103;FS=4.561;MLEAC=1;MLEAF=0.500;MQ=60.00;MQRankSum=0.000;QD=19.20;ReadPosRankSum=1.678;SOR=1.981	GT:AD:DP:GQ:PL	0/1:9,10:19:99:393,0,348
EU153401.1	200646	.	C	G	84.77	.	AC=1;AF=0.500;AN=2;BaseQRankSum=0.000;ClippingRankSum=0.000;DP=8;ExcessHet=3.0103;FS=8.451;MLEAC=1;MLEAF=0.500;MQ=58.43;MQRankSum=0.000;QD=12.11;ReadPosRankSum=0.566;SOR=2.788	GT:AD:DP:GQ:PL	0/1:4,3:7:99:113,0,154
EU153401.1	200697	.	A	G	248.77	.	AC=1;AF=0.500;AN=2;BaseQRankSum=0.000;ClippingRankSum=0.000;DP=13;ExcessHet=3.0103;FS=0.000;MLEAC=1;MLEAF=0.500;MQ=59.04;MQRankSum=0.000;QD=20.73;ReadPosRankSum=2.134;SOR=0.754	GT:AD:DP:GQ:PL	0/1:5,7:12:99:277,0,188
EU153401.1	201278	.	G	C	486.77	.	AC=1;AF=0.500;AN=2;BaseQRankSum=-0.689;ClippingRankSum=0.000;DP=27;ExcessHet=3.0103;FS=1.485;MLEAC=1;MLEAF=0.500;MQ=60.00;MQRankSum=0.000;QD=18.03;ReadPosRankSum=0.588;SOR=1.035	GT:AD:DP:GQ:PL	0/1:11,16:27:99:515,0,355
EU153401.1	201718	.	G	A	116.77	.	AC=1;AF=0.500;AN=2;BaseQRankSum=-0.483;ClippingRankSum=0.000;DP=14;ExcessHet=3.0103;FS=0.000;MLEAC=1;MLEAF=0.500;MQ=58.80;MQRankSum=0.000;QD=8.98;ReadPosRankSum=0.122;SOR=1.022	GT:AD:DP:GQ:PL	0/1:8,5:13:99:145,0,279
EU153401.1	202642	.	C	G	265.77	.	AC=1;AF=0.500;AN=2;BaseQRankSum=1.030;ClippingRankSum=0.000;DP=23;ExcessHet=3.0103;FS=0.000;MLEAC=1;MLEAF=0.500;MQ=60.00;MQRankSum=0.000;QD=11.56;ReadPosRankSum=0.319;SOR=0.743	GT:AD:DP:GQ:PL	0/1:14,9:23:99:294,0,437
EU153401.1	202704	.	T	C	313.77	.	AC=1;AF=0.500;AN=2;BaseQRankSum=-1.058;ClippingRankSum=0.000;DP=23;ExcessHet=3.0103;FS=1.740;MLEAC=1;MLEAF=0.500;MQ=58.53;MQRankSum=0.000;QD=14.94;ReadPosRankSum=0.350;SOR=0.694	GT:AD:DP:GQ:PL	0/1:12,9:21:99:342,0,1011
EU153401.1	202716	.	G	A	271.77	.	AC=1;AF=0.500;AN=2;BaseQRankSum=0.000;ClippingRankSum=0.000;DP=22;ExcessHet=3.0103;FS=1.871;MLEAC=1;MLEAF=0.500;MQ=58.47;MQRankSum=0.000;QD=13.59;ReadPosRankSum=1.551;SOR=1.034	GT:AD:DP:GQ:PL	0/1:12,8:20:99:300,0,1014
EU153401.1	203014	.	C	T	278.77	.	AC=1;AF=0.500;AN=2;BaseQRankSum=0.000;ClippingRankSum=0.000;DP=18;ExcessHet=3.0103;FS=0.000;MLEAC=1;MLEAF=0.500;MQ=59.14;MQRankSum=0.000;QD=16.40;ReadPosRankSum=-1.265;SOR=0.941	GT:AD:DP:GQ:PL	0/1:9,8:17:99:307,0,352
EU153401.1	203252	.	T	C	546.77	.	AC=2;AF=1.00;AN=2;DP=13;ExcessHet=3.0103;FS=0.000;MLEAC=2;MLEAF=1.00;MQ=60.00;QD=32.15;SOR=1.609	GT:AD:DP:GQ:PL	1/1:0,13:13:39:575,39,0
EU153401.1	203416	.	T	C	916.77	.	AC=2;AF=1.00;AN=2;DP=24;ExcessHet=3.0103;FS=0.000;MLEAC=2;MLEAF=1.00;MQ=58.99;QD=29.53;SOR=1.085	GT:AD:DP:GQ:PL	1/1:0,22:22:66:945,66,0
EU153401.1	203714	.	A	G	531.77	.	AC=1;AF=0.500;AN=2;BaseQRankSum=-0.991;ClippingRankSum=0.000;DP=24;ExcessHet=3.0103;FS=1.760;MLEAC=1;MLEAF=0.500;MQ=59.48;MQRankSum=0.000;QD=23.12;ReadPosRankSum=-1.514;SOR=0.537	GT:AD:DP:GQ:PL	0/1:8,15:23:99:560,0,289
EU153401.1	204484	.	T	G	571.77	.	AC=1;AF=0.500;AN=2;BaseQRankSum=0.732;ClippingRankSum=0.000;DP=26;ExcessHet=3.0103;FS=0.000;MLEAC=1;MLEAF=0.500;MQ=60.00;MQRankSum=0.000;QD=21.99;ReadPosRankSum=0.699;SOR=0.481	GT:AD:DP:GQ:PL	0/1:9,17:26:99:600,0,269
EU153401.1	204534	.	A	G	534.77	.	AC=1;AF=0.500;AN=2;BaseQRankSum=0.608;ClippingRankSum=0.000;DP=20;ExcessHet=3.0103;FS=1.862;MLEAC=1;MLEAF=0.500;MQ=60.00;MQRankSum=0.000;QD=26.74;ReadPosRankSum=-0.340;SOR=1.270	GT:AD:DP:GQ:PL	0/1:7,13:20:99:563,0,490
EU153401.1	204551	.	T	C	490.77	.	AC=1;AF=0.500;AN=2;BaseQRankSum=1.809;ClippingRankSum=0.000;DP=22;ExcessHet=3.0103;FS=1.768;MLEAC=1;MLEAF=0.500;MQ=60.00;MQRankSum=0.000;QD=22.31;ReadPosRankSum=0.397;SOR=1.080	GT:AD:DP:GQ:PL	0/1:9,13:22:99:519,0,534
EU153401.1	204769	.	A	G	374.77	.	AC=1;AF=0.500;AN=2;BaseQRankSum=-1.493;ClippingRankSum=0.000;DP=18;ExcessHet=3.0103;FS=2.029;MLEAC=1;MLEAF=0.500;MQ=60.00;MQRankSum=0.000;QD=20.82;ReadPosRankSum=-0.386;SOR=1.445	GT:AD:DP:GQ:PL	0/1:6,12:18:99:403,0,214
EU153401.1	204851	.	G	T	191.77	.	AC=1;AF=0.500;AN=2;BaseQRankSum=0.000;ClippingRankSum=0.000;DP=16;ExcessHet=3.0103;FS=2.171;MLEAC=1;MLEAF=0.500;MQ=60.00;MQRankSum=0.000;QD=11.99;ReadPosRankSum=-1.211;SOR=0.223	GT:AD:DP:GQ:PL	0/1:10,6:16:99:220,0,399
EU153401.1	205610	.	G	T	297.77	.	AC=1;AF=0.500;AN=2;BaseQRankSum=-0.072;ClippingRankSum=0.000;DP=15;ExcessHet=3.0103;FS=0.000;MLEAC=1;MLEAF=0.500;MQ=60.00;MQRankSum=0.000;QD=19.85;ReadPosRankSum=-0.044;SOR=1.270	GT:AD:DP:GQ:PL	0/1:6,9:15:99:326,0,197
EU153401.1	206268	.	T	G	454.77	.	AC=2;AF=1.00;AN=2;DP=14;ExcessHet=3.0103;FS=0.000;MLEAC=2;MLEAF=1.00;MQ=58.80;QD=34.98;SOR=0.836	GT:AD:DP:GQ:PL	1/1:0,13:13:39:483,39,0
EU153401.1	206281	.	G	A	114.77	.	AC=1;AF=0.500;AN=2;BaseQRankSum=0.799;ClippingRankSum=0.000;DP=13;ExcessHet=3.0103;FS=0.000;MLEAC=1;MLEAF=0.500;MQ=58.70;MQRankSum=0.000;QD=9.56;ReadPosRankSum=0.414;SOR=1.022	GT:AD:DP:GQ:PL	0/1:8,4:12:99:143,0,267
EU153401.1	206653	.	C	A	298.77	.	AC=1;AF=0.500;AN=2;BaseQRankSum=-0.605;ClippingRankSum=0.000;DP=13;ExcessHet=3.0103;FS=0.000;MLEAC=1;MLEAF=0.500;MQ=58.70;MQRankSum=0.000;QD=24.90;ReadPosRankSum=-0.319;SOR=1.426	GT:AD:DP:GQ:PL	0/1:3,9:12:98:327,0,98
EU153401.1	206890	.	A	C	313.77	.	AC=1;AF=0.500;AN=2;BaseQRankSum=1.005;ClippingRankSum=0.000;DP=20;ExcessHet=3.0103;FS=4.738;MLEAC=1;MLEAF=0.500;MQ=60.00;MQRankSum=0.000;QD=15.69;ReadPosRankSum=0.045;SOR=0.122	GT:AD:DP:GQ:PL	0/1:11,9:20:99:342,0,416
EU153401.1	208083	.	G	A	107.77	.	AC=1;AF=0.500;AN=2;BaseQRankSum=-2.543;ClippingRankSum=0.000;DP=17;ExcessHet=3.0103;FS=2.059;MLEAC=1;MLEAF=0.500;MQ=58.53;MQRankSum=0.000;QD=7.18;ReadPosRankSum=-2.015;SOR=0.283	GT:AD:DP:GQ:PL	0/1:9,6:15:99:136,0,358
EU153401.1	208117	.	T	C	149.77	.	AC=1;AF=0.500;AN=2;BaseQRankSum=-1.389;ClippingRankSum=0.000;DP=16;ExcessHet=3.0103;FS=2.363;MLEAC=1;MLEAF=0.500;MQ=58.43;MQRankSum=0.000;QD=10.70;ReadPosRankSum=-1.050;SOR=0.169	GT:AD:DP:GQ:PL	0/1:8,6:14:99:178,0,316
EU153401.1	208499	.	T	G	386.77	.	AC=1;AF=0.500;AN=2;BaseQRankSum=-0.135;ClippingRankSum=0.000;DP=22;ExcessHet=3.0103;FS=0.000;MLEAC=1;MLEAF=0.500;MQ=60.00;MQRankSum=0.000;QD=17.58;ReadPosRankSum=0.638;SOR=1.022	GT:AD:DP:GQ:PL	0/1:10,12:22:99:415,0,341
EU153401.1	208655	.	G	C	380.77	.	AC=1;AF=0.500;AN=2;BaseQRankSum=0.979;ClippingRankSum=0.000;DP=21;ExcessHet=3.0103;FS=0.000;MLEAC=1;MLEAF=0.500;MQ=59.20;MQRankSum=0.000;QD=19.04;ReadPosRankSum=0.038;SOR=0.721	GT:AD:DP:GQ:PL	0/1:9,11:20:99:409,0,303
EU153401.1	209169	.	G	A	519.77	.	AC=1;AF=0.500;AN=2;BaseQRankSum=1.472;ClippingRankSum=0.000;DP=22;ExcessHet=3.0103;FS=4.612;MLEAC=1;MLEAF=0.500;MQ=59.24;MQRankSum=0.000;QD=24.75;ReadPosRankSum=-1.469;SOR=1.701	GT:AD:DP:GQ:PL	0/1:7,14:21:99:548,0,210
EU153401.1	209393	.	T	G	567.77	.	AC=1;AF=0.500;AN=2;BaseQRankSum=0.930;ClippingRankSum=0.000;DP=20;ExcessHet=3.0103;FS=9.304;MLEAC=1;MLEAF=0.500;MQ=59.16;MQRankSum=0.000;QD=29.88;ReadPosRankSum=-2.154;SOR=1.793	GT:AD:DP:GQ:PL	0/1:4,15:19:99:596,0,188
EU153401.1	209412	.	T	G	526.77	.	AC=1;AF=0.500;AN=2;BaseQRankSum=0.844;ClippingRankSum=0.000;DP=19;ExcessHet=3.0103;FS=6.107;MLEAC=1;MLEAF=0.500;MQ=59.12;MQRankSum=0.000;QD=29.26;ReadPosRankSum=-1.223;SOR=1.627	GT:AD:DP:GQ:PL	0/1:4,14:18:99:555,0,191
EU153401.1	209658	.	T	C	381.77	.	AC=1;AF=0.500;AN=2;BaseQRankSum=0.151;ClippingRankSum=0.000;DP=17;ExcessHet=3.0103;FS=5.528;MLEAC=1;MLEAF=0.500;MQ=60.00;MQRankSum=0.000;QD=22.46;ReadPosRankSum=0.473;SOR=2.494	GT:AD:DP:GQ:PL	0/1:6,11:17:99:410,0,183
EU153401.1	210049	.	GC	G	599.73	.	AC=2;AF=1.00;AN=2;DP=17;ExcessHet=3.0103;FS=0.000;MLEAC=2;MLEAF=1.00;MQ=60.00;QD=28.22;SOR=0.804	GT:AD:DP:GQ:PL	1/1:0,17:17:51:637,51,0
EU153401.1	210667	.	T	G	82.77	.	AC=1;AF=0.500;AN=2;BaseQRankSum=0.747;ClippingRankSum=0.000;DP=25;ExcessHet=3.0103;FS=0.000;MLEAC=1;MLEAF=0.500;MQ=54.68;MQRankSum=-4.629;QD=3.60;ReadPosRankSum=0.900;SOR=0.922	GT:AD:DP:GQ:PL	0/1:19,4:23:99:111,0,2665
EU153401.1	210676	.	C	G	82.77	.	AC=1;AF=0.500;AN=2;BaseQRankSum=1.049;ClippingRankSum=0.000;DP=25;ExcessHet=3.0103;FS=0.000;MLEAC=1;MLEAF=0.500;MQ=54.68;MQRankSum=-4.629;QD=3.60;ReadPosRankSum=-1.987;SOR=0.922	GT:AD:DP:GQ:PL	0/1:19,4:23:99:111,0,2735
EU153401.1	210677	.	T	C	82.77	.	AC=1;AF=0.500;AN=2;BaseQRankSum=1.049;ClippingRankSum=0.000;DP=25;ExcessHet=3.0103;FS=0.000;MLEAC=1;MLEAF=0.500;MQ=54.68;MQRankSum=-4.629;QD=3.60;ReadPosRankSum=-1.987;SOR=0.922	GT:AD:DP:GQ:PL	0/1:19,4:23:99:111,0,2735
EU153401.1	210680	.	C	A	82.77	.	AC=1;AF=0.500;AN=2;BaseQRankSum=1.049;ClippingRankSum=0.000;DP=25;ExcessHet=3.0103;FS=0.000;MLEAC=1;MLEAF=0.500;MQ=54.68;MQRankSum=-4.629;QD=3.60;ReadPosRankSum=-1.988;SOR=0.922	GT:AD:DP:GQ:PL	0/1:19,4:23:99:111,0,2735
EU153401.1	210926	.	C	T	366.77	.	AC=1;AF=0.500;AN=2;BaseQRankSum=0.409;ClippingRankSum=0.000;DP=19;ExcessHet=3.0103;FS=0.000;MLEAC=1;MLEAF=0.500;MQ=60.00;MQRankSum=0.000;QD=19.30;ReadPosRankSum=0.637;SOR=0.473	GT:AD:DP:GQ:PL	0/1:8,11:19:99:395,0,261
EU153401.1	211543	.	G	A	283.77	.	AC=1;AF=0.500;AN=2;BaseQRankSum=-1.115;ClippingRankSum=0.000;DP=17;ExcessHet=3.0103;FS=0.000;MLEAC=1;MLEAF=0.500;MQ=60.00;MQRankSum=0.000;QD=16.69;ReadPosRankSum=0.895;SOR=0.859	GT:AD:DP:GQ:PL	0/1:8,9:17:99:312,0,307
EU153401.1	212524	.	TG	T	200.73	.	AC=1;AF=0.500;AN=2;BaseQRankSum=0.000;ClippingRankSum=0.000;DP=19;ExcessHet=3.0103;FS=1.820;MLEAC=1;MLEAF=0.500;MQ=60.00;MQRankSum=0.000;QD=10.56;ReadPosRankSum=0.372;SOR=0.330	GT:AD:DP:GQ:PL	0/1:11,8:19:99:238,0,350
EU153401.1	212652	.	TG	T	428.73	.	AC=2;AF=1.00;AN=2;DP=15;ExcessHet=3.0103;FS=0.000;MLEAC=2;MLEAF=1.00;MQ=60.00;QD=28.58;SOR=0.818	GT:AD:DP:GQ:PL	1/1:0,15:15:45:466,45,0
EU153401.1	213513	.	C	T	289.77	.	AC=1;AF=0.500;AN=2;BaseQRankSum=-0.949;ClippingRankSum=0.000;DP=16;ExcessHet=3.0103;FS=0.000;MLEAC=1;MLEAF=0.500;MQ=58.95;MQRankSum=0.000;QD=19.32;ReadPosRankSum=0.003;SOR=0.418	GT:AD:DP:GQ:PL	0/1:6,9:15:99:318,0,223
EU153401.1	213559	.	C	G	293.77	.	AC=1;AF=0.500;AN=2;BaseQRankSum=0.000;ClippingRankSum=0.000;DP=13;ExcessHet=3.0103;FS=0.000;MLEAC=1;MLEAF=0.500;MQ=58.70;MQRankSum=0.000;QD=24.48;ReadPosRankSum=0.163;SOR=1.179	GT:AD:DP:GQ:PL	0/1:4,8:12:99:322,0,143
EU153401.1	213664	.	G	C	401.77	.	AC=1;AF=0.500;AN=2;BaseQRankSum=0.500;ClippingRankSum=0.000;DP=20;ExcessHet=3.0103;FS=0.000;MLEAC=1;MLEAF=0.500;MQ=60.00;MQRankSum=0.000;QD=20.09;ReadPosRankSum=-0.428;SOR=0.582	GT:AD:DP:GQ:PL	0/1:8,12:20:99:430,0,249
EU153401.1	213735	.	C	T	354.77	.	AC=1;AF=0.500;AN=2;BaseQRankSum=-0.645;ClippingRankSum=0.000;DP=17;ExcessHet=3.0103;FS=1.987;MLEAC=1;MLEAF=0.500;MQ=59.01;MQRankSum=0.000;QD=22.17;ReadPosRankSum=-1.792;SOR=0.307	GT:AD:DP:GQ:PL	0/1:6,10:16:99:383,0,220
EU153401.1	214065	.	C	T	234.77	.	AC=1;AF=0.500;AN=2;BaseQRankSum=0.000;ClippingRankSum=0.000;DP=16;ExcessHet=3.0103;FS=4.467;MLEAC=1;MLEAF=0.500;MQ=60.00;MQRankSum=0.000;QD=14.67;ReadPosRankSum=-0.986;SOR=1.546	GT:AD:DP:GQ:PL	0/1:9,7:16:99:263,0,355
EU153401.1	214242	.	G	A	290.77	.	AC=1;AF=0.500;AN=2;BaseQRankSum=0.000;ClippingRankSum=0.000;DP=13;ExcessHet=3.0103;FS=0.000;MLEAC=1;MLEAF=0.500;MQ=60.00;MQRankSum=0.000;QD=22.37;ReadPosRankSum=0.645;SOR=0.818	GT:AD:DP:GQ:PL	0/1:5,8:13:99:319,0,185
EU153401.1	214311	.	G	T	687.77	.	AC=2;AF=1.00;AN=2;DP=16;ExcessHet=3.0103;FS=0.000;MLEAC=2;MLEAF=1.00;MQ=60.00;QD=25.87;SOR=1.244	GT:AD:DP:GQ:PL	1/1:0,16:16:48:716,48,0
EU153401.1	214335	.	GT	G	635.73	.	AC=2;AF=1.00;AN=2;DP=18;ExcessHet=3.0103;FS=0.000;MLEAC=2;MLEAF=1.00;MQ=60.00;QD=32.74;SOR=1.493	GT:AD:DP:GQ:PL	1/1:0,18:18:54:673,54,0
EU153401.1	214371	.	C	T	394.77	.	AC=1;AF=0.500;AN=2;BaseQRankSum=1.449;ClippingRankSum=0.000;DP=23;ExcessHet=3.0103;FS=0.000;MLEAC=1;MLEAF=0.500;MQ=60.00;MQRankSum=0.000;QD=17.16;ReadPosRankSum=-0.092;SOR=0.582	GT:AD:DP:GQ:PL	0/1:12,11:23:99:423,0,428
EU153401.1	214526	.	A	G	879.77	.	AC=2;AF=1.00;AN=2;DP=23;ExcessHet=3.0103;FS=0.000;MLEAC=2;MLEAF=1.00;MQ=60.00;QD=25.20;SOR=1.179	GT:AD:DP:GQ:PL	1/1:0,23:23:69:908,69,0
EU153401.1	214613	.	C	T	206.77	.	AC=1;AF=0.500;AN=2;BaseQRankSum=-1.645;ClippingRankSum=0.000;DP=16;ExcessHet=3.0103;FS=0.000;MLEAC=1;MLEAF=0.500;MQ=60.00;MQRankSum=0.000;QD=12.92;ReadPosRankSum=-0.679;SOR=0.368	GT:AD:DP:GQ:PL	0/1:8,8:16:99:235,0,310
EU153401.1	214835	.	T	A	463.77	.	AC=2;AF=1.00;AN=2;DP=12;ExcessHet=3.0103;FS=0.000;MLEAC=2;MLEAF=1.00;MQ=58.96;QD=33.09;SOR=0.859	GT:AD:DP:GQ:PL	1/1:0,11:11:33:492,33,0
EU153401.1	214958	.	G	A	200.77	.	AC=1;AF=0.500;AN=2;BaseQRankSum=0.748;ClippingRankSum=0.000;DP=11;ExcessHet=3.0103;FS=7.404;MLEAC=1;MLEAF=0.500;MQ=60.00;MQRankSum=0.000;QD=18.25;ReadPosRankSum=-0.525;SOR=0.027	GT:AD:DP:GQ:PL	0/1:5,6:11:99:229,0,175
EU153401.1	215069	.	T	G	513.77	.	AC=2;AF=1.00;AN=2;DP=13;ExcessHet=3.0103;FS=0.000;MLEAC=2;MLEAF=1.00;MQ=60.00;QD=26.59;SOR=0.836	GT:AD:DP:GQ:PL	1/1:0,13:13:39:542,39,0
EU153401.1	215295	.	G	A	287.77	.	AC=1;AF=0.500;AN=2;BaseQRankSum=-0.864;ClippingRankSum=0.000;DP=17;ExcessHet=3.0103;FS=1.957;MLEAC=1;MLEAF=0.500;MQ=60.00;MQRankSum=0.000;QD=16.93;ReadPosRankSum=-0.367;SOR=0.956	GT:AD:DP:GQ:PL	0/1:7,10:17:99:316,0,230
EU153401.1	215317	.	G	A	321.77	.	AC=1;AF=0.500;AN=2;BaseQRankSum=1.900;ClippingRankSum=0.000;DP=22;ExcessHet=3.0103;FS=1.740;MLEAC=1;MLEAF=0.500;MQ=60.00;MQRankSum=0.000;QD=14.63;ReadPosRankSum=0.404;SOR=0.925	GT:AD:DP:GQ:PL	0/1:12,10:22:99:350,0,351
EU153401.1	215357	.	G	C	274.77	.	AC=1;AF=0.500;AN=2;BaseQRankSum=0.717;ClippingRankSum=0.000;DP=20;ExcessHet=3.0103;FS=7.574;MLEAC=1;MLEAF=0.500;MQ=60.00;MQRankSum=0.000;QD=13.74;ReadPosRankSum=0.611;SOR=1.182	GT:AD:DP:GQ:PL	0/1:11,9:20:99:303,0,352
EU153401.1	215424	.	T	C	513.77	.	AC=2;AF=1.00;AN=2;DP=13;ExcessHet=3.0103;FS=0.000;MLEAC=2;MLEAF=1.00;MQ=60.00;QD=32.07;SOR=0.836	GT:AD:DP:GQ:PL	1/1:0,13:13:39:542,39,0
EU153401.1	215535	.	C	T	367.77	.	AC=1;AF=0.500;AN=2;BaseQRankSum=2.361;ClippingRankSum=0.000;DP=23;ExcessHet=3.0103;FS=0.000;MLEAC=1;MLEAF=0.500;MQ=57.79;MQRankSum=0.000;QD=18.39;ReadPosRankSum=-0.094;SOR=1.022	GT:AD:DP:GQ:PL	0/1:9,11:20:99:396,0,223
EU153401.1	215835	.	C	T	363.77	.	AC=1;AF=0.500;AN=2;BaseQRankSum=0.274;ClippingRankSum=0.000;DP=21;ExcessHet=3.0103;FS=1.922;MLEAC=1;MLEAF=0.500;MQ=59.64;MQRankSum=0.000;QD=18.19;ReadPosRankSum=1.158;SOR=0.307	GT:AD:DP:GQ:PL	0/1:9,11:20:99:392,0,303
EU153401.1	216115	.	G	A	230.77	.	AC=1;AF=0.500;AN=2;BaseQRankSum=1.821;ClippingRankSum=0.000;DP=18;ExcessHet=3.0103;FS=4.752;MLEAC=1;MLEAF=0.500;MQ=60.00;MQRankSum=0.000;QD=12.82;ReadPosRankSum=0.155;SOR=1.479	GT:AD:DP:GQ:PL	0/1:11,7:18:99:259,0,358
EU153401.1	216269	.	C	T	224.77	.	AC=1;AF=0.500;AN=2;BaseQRankSum=1.887;ClippingRankSum=0.000;DP=20;ExcessHet=3.0103;FS=7.968;MLEAC=1;MLEAF=0.500;MQ=60.00;MQRankSum=0.000;QD=11.24;ReadPosRankSum=1.172;SOR=1.447	GT:AD:DP:GQ:PL	0/1:13,7:20:99:253,0,422
EU153401.1	216280	.	T	C	191.77	.	AC=1;AF=0.500;AN=2;BaseQRankSum=1.228;ClippingRankSum=0.000;DP=16;ExcessHet=3.0103;FS=5.193;MLEAC=1;MLEAF=0.500;MQ=60.00;MQRankSum=0.000;QD=11.99;ReadPosRankSum=1.512;SOR=1.108	GT:AD:DP:GQ:PL	0/1:10,6:16:99:220,0,359
EU153401.1	216318	.	G	A	652.77	.	AC=2;AF=1.00;AN=2;DP=17;ExcessHet=3.0103;FS=0.000;MLEAC=2;MLEAF=1.00;MQ=60.00;QD=31.48;SOR=1.061	GT:AD:DP:GQ:PL	1/1:0,17:17:51:681,51,0
EU153401.1	216416	.	A	G	419.77	.	AC=2;AF=1.00;AN=2;DP=10;ExcessHet=3.0103;FS=0.000;MLEAC=2;MLEAF=1.00;MQ=60.00;QD=30.95;SOR=1.085	GT:AD:DP:GQ:PL	1/1:0,10:10:30:448,30,0
EU153401.1	216607	.	T	C	415.77	.	AC=1;AF=0.500;AN=2;BaseQRankSum=2.270;ClippingRankSum=0.000;DP=16;ExcessHet=3.0103;FS=5.237;MLEAC=1;MLEAF=0.500;MQ=60.00;MQRankSum=0.000;QD=25.99;ReadPosRankSum=2.232;SOR=1.727	GT:AD:DP:GQ:PL	0/1:5,11:16:99:444,0,136
EU153401.1	216779	.	C	CT	457.73	.	AC=2;AF=1.00;AN=2;DP=17;ExcessHet=3.0103;FS=0.000;MLEAC=1;MLEAF=0.500;MQ=59.01;QD=30.52;SOR=2.147	GT:AD:DP:GQ:PL	1/1:0,15:15:44:467,44,0
EU153401.1	216851	.	T	C	302.77	.	AC=1;AF=0.500;AN=2;BaseQRankSum=0.620;ClippingRankSum=0.000;DP=17;ExcessHet=3.0103;FS=1.957;MLEAC=1;MLEAF=0.500;MQ=55.51;MQRankSum=2.610;QD=17.81;ReadPosRankSum=1.339;SOR=1.402	GT:AD:DP:GQ:PL	0/1:8,9:17:99:331,0,288
EU153401.1	216895	.	C	T	80.77	.	AC=1;AF=0.500;AN=2;BaseQRankSum=-1.176;ClippingRankSum=0.000;DP=25;ExcessHet=3.0103;FS=0.000;MLEAC=1;MLEAF=0.500;MQ=53.66;MQRankSum=1.960;QD=3.23;ReadPosRankSum=2.190;SOR=0.616	GT:AD:DP:GQ:PL	0/1:20,5:25:99:109,0,742
EU153401.1	216940	.	A	C	543.73	.	AC=1;AF=0.500;AN=2;BaseQRankSum=0.825;ClippingRankSum=0.000;DP=56;ExcessHet=3.0103;FS=2.896;MLEAC=1;MLEAF=0.500;MQ=38.51;MQRankSum=-3.910;QD=12.08;ReadPosRankSum=1.753;SOR=1.289	GT:AD:DP:GQ:PL	0/1:28,17:45:99:581,0,1017
EU153401.1	216946	.	C	T	12.99	.	AC=1;AF=0.500;AN=2;BaseQRankSum=0.000;ClippingRankSum=0.000;DP=61;ExcessHet=3.0103;FS=0.000;MLEAC=1;MLEAF=0.500;MQ=38.18;MQRankSum=-3.112;QD=0.21;ReadPosRankSum=1.600;SOR=0.566	GT:AD:DP:GQ:PL	0/1:56,5:61:41:41,0,2196
EU153401.1	216947	.	G	C	354.77	.	AC=1;AF=0.500;AN=2;BaseQRankSum=0.825;ClippingRankSum=0.000;DP=61;ExcessHet=3.0103;FS=19.676;MLEAC=1;MLEAF=0.500;MQ=38.18;MQRankSum=5.163;QD=6.96;ReadPosRankSum=3.256;SOR=0.608	GT:AD:DP:GQ:PL	0/1:39,12:51:99:383,0,1609
EU153401.1	216954	.	C	T	135.77	.	AC=1;AF=0.500;AN=2;BaseQRankSum=-0.798;ClippingRankSum=0.000;DP=64;ExcessHet=3.0103;FS=7.420;MLEAC=1;MLEAF=0.500;MQ=37.87;MQRankSum=-1.056;QD=2.12;ReadPosRankSum=-0.644;SOR=2.546	GT:AD:DP:GQ:PL	0/1:56,8:64:99:164,0,2370
EU153401.1	216958	.	C	T	186.77	.	AC=1;AF=0.500;AN=2;BaseQRankSum=0.462;ClippingRankSum=0.000;DP=61;ExcessHet=3.0103;FS=9.906;MLEAC=1;MLEAF=0.500;MQ=37.56;MQRankSum=-1.468;QD=3.06;ReadPosRankSum=-2.485;SOR=2.760	GT:AD:DP:GQ:PL	0/1:52,9:61:99:215,0,2132
EU153401.1	216962	.	G	A	372.77	.	AC=1;AF=0.500;AN=2;BaseQRankSum=0.533;ClippingRankSum=0.000;DP=57;ExcessHet=3.0103;FS=28.669;MLEAC=1;MLEAF=0.500;MQ=37.29;MQRankSum=5.073;QD=6.54;ReadPosRankSum=4.205;SOR=0.951	GT:AD:DP:GQ:PL	0/1:46,11:57:99:401,0,1924
EU153401.1	216984	.	T	C	535.77	.	AC=2;AF=1.00;AN=2;DP=13;ExcessHet=3.0103;FS=0.000;MLEAC=2;MLEAF=1.00;MQ=60.00;QD=27.82;SOR=1.179	GT:AD:DP:GQ:PL	1/1:0,13:13:39:564,39,0
EU153401.1	217010	.	C	A	735.77	.	AC=2;AF=1.00;AN=2;DP=17;ExcessHet=3.0103;FS=0.000;MLEAC=2;MLEAF=1.00;MQ=60.00;QD=34.25;SOR=1.739	GT:AD:DP:GQ:PL	1/1:0,17:17:51:764,51,0
EU153401.1	217066	.	T	C	826.77	.	AC=2;AF=1.00;AN=2;DP=19;ExcessHet=3.0103;FS=0.000;MLEAC=2;MLEAF=1.00;MQ=60.00;QD=28.39;SOR=0.793	GT:AD:DP:GQ:PL	1/1:0,19:19:57:855,57,0
EU153401.1	217067	.	G	A	826.77	.	AC=2;AF=1.00;AN=2;DP=19;ExcessHet=3.0103;FS=0.000;MLEAC=2;MLEAF=1.00;MQ=60.00;QD=26.94;SOR=0.793	GT:AD:DP:GQ:PL	1/1:0,19:19:57:855,57,0
EU153401.1	217091	.	G	T	871.77	.	AC=2;AF=1.00;AN=2;DP=20;ExcessHet=3.0103;FS=0.000;MLEAC=2;MLEAF=1.00;MQ=60.00;QD=29.45;SOR=0.693	GT:AD:DP:GQ:PL	1/1:0,20:20:60:900,60,0
EU153401.1	217098	.	A	G	895.77	.	AC=2;AF=1.00;AN=2;DP=21;ExcessHet=3.0103;FS=0.000;MLEAC=2;MLEAF=1.00;MQ=60.00;QD=37.17;SOR=0.784	GT:AD:DP:GQ:PL	1/1:0,21:21:63:924,63,0
EU153401.1	217132	.	G	A	194.77	.	AC=1;AF=0.500;AN=2;BaseQRankSum=-3.107;ClippingRankSum=0.000;DP=20;ExcessHet=3.0103;FS=0.000;MLEAC=1;MLEAF=0.500;MQ=60.00;MQRankSum=0.000;QD=9.74;ReadPosRankSum=-1.251;SOR=0.722	GT:AD:DP:GQ:PL	0/1:11,9:20:99:223,0,432
EU153401.1	217317	.	CT	C	335.73	.	AC=1;AF=0.500;AN=2;BaseQRankSum=2.464;ClippingRankSum=0.000;DP=57;ExcessHet=3.0103;FS=10.349;MLEAC=1;MLEAF=0.500;MQ=49.93;MQRankSum=0.000;QD=16.79;ReadPosRankSum=0.685;SOR=0.993	GT:AD:DP:GQ:PL	0/1:9,11:20:99:373,0,176
EU153401.1	217328	.	T	A	266.77	.	AC=1;AF=0.500;AN=2;BaseQRankSum=1.773;ClippingRankSum=0.000;DP=59;ExcessHet=3.0103;FS=9.901;MLEAC=1;MLEAF=0.500;MQ=49.28;MQRankSum=1.507;QD=11.60;ReadPosRankSum=0.315;SOR=1.185	GT:AD:DP:GQ:PL	0/1:14,9:23:99:295,0,603
EU153401.1	217345	.	A	G	284.77	.	AC=1;AF=0.500;AN=2;BaseQRankSum=0.868;ClippingRankSum=0.000;DP=76;ExcessHet=3.0103;FS=0.000;MLEAC=1;MLEAF=0.500;MQ=47.79;MQRankSum=1.764;QD=7.12;ReadPosRankSum=0.486;SOR=0.534	GT:AD:DP:GQ:PL	0/1:30,10:40:99:313,0,1135
EU153401.1	217462	.	A	G	746.80	.	AC=2;AF=1.00;AN=2;DP=39;ExcessHet=3.0103;FS=0.000;MLEAC=2;MLEAF=1.00;MQ=52.07;QD=33.05;SOR=0.892	GT:AD:DP:GQ:PL	1/1:0,20:20:18:784,18,0
EU153401.1	217487	.	T	G	125.77	.	AC=1;AF=0.500;AN=2;BaseQRankSum=1.189;ClippingRankSum=0.000;DP=67;ExcessHet=3.0103;FS=8.736;MLEAC=1;MLEAF=0.500;MQ=45.69;MQRankSum=-3.372;QD=2.52;ReadPosRankSum=-0.573;SOR=2.531	GT:AD:DP:GQ:PL	0/1:40,10:50:99:154,0,1421
EU153401.1	217563	.	T	C	514.77	.	AC=1;AF=0.500;AN=2;BaseQRankSum=-1.349;ClippingRankSum=0.000;DP=25;ExcessHet=3.0103;FS=0.000;MLEAC=1;MLEAF=0.500;MQ=59.70;MQRankSum=0.000;QD=21.45;ReadPosRankSum=-0.269;SOR=0.631	GT:AD:DP:GQ:PL	0/1:9,15:24:99:543,0,331
EU153401.1	217852	.	G	A	384.77	.	AC=1;AF=0.500;AN=2;BaseQRankSum=0.555;ClippingRankSum=0.000;DP=41;ExcessHet=3.0103;FS=1.520;MLEAC=1;MLEAF=0.500;MQ=54.02;MQRankSum=0.000;QD=13.74;ReadPosRankSum=0.175;SOR=1.123	GT:AD:DP:GQ:PL	0/1:16,12:28:99:413,0,552
EU153401.1	217953	.	A	AT	191.73	.	AC=1;AF=0.500;AN=2;BaseQRankSum=-2.938;ClippingRankSum=0.000;DP=102;ExcessHet=3.0103;FS=3.807;MLEAC=1;MLEAF=0.500;MQ=39.81;MQRankSum=3.736;QD=3.99;ReadPosRankSum=4.278;SOR=0.177	GT:AD:DP:GQ:PL	0/1:39,9:48:99:229,0,1225
EU153401.1	218086	.	A	G	16.86	.	AC=1;AF=0.500;AN=2;BaseQRankSum=0.987;ClippingRankSum=0.000;DP=19;ExcessHet=3.0103;FS=3.222;MLEAC=1;MLEAF=0.500;MQ=54.23;MQRankSum=-2.071;QD=1.12;ReadPosRankSum=-1.359;SOR=0.124	GT:AD:DP:GQ:PL	0/1:13,2:15:45:45,0,540
EU153401.1	218368	.	A	G	562.77	.	AC=2;AF=1.00;AN=2;DP=17;ExcessHet=3.0103;FS=0.000;MLEAC=2;MLEAF=1.00;MQ=59.01;QD=32.79;SOR=0.693	GT:AD:DP:GQ:PL	1/1:0,14:14:42:591,42,0
EU153401.1	218446	.	CAA	C	107.75	.	AC=1;AF=0.500;AN=2;BaseQRankSum=0.241;ClippingRankSum=0.000;DP=15;ExcessHet=3.0103;FS=2.808;MLEAC=1;MLEAF=0.500;MQ=56.92;MQRankSum=1.383;QD=8.98;ReadPosRankSum=1.981;SOR=0.707	GT:AD:DP:GQ:PL	0/1:7,5:12:99:145,0,164
EU153401.1	218650	.	A	G	34.73	.	AC=1;AF=0.500;AN=2;BaseQRankSum=0.674;ClippingRankSum=0.000;DP=9;ExcessHet=3.0103;FS=4.771;MLEAC=1;MLEAF=0.500;MQ=45.44;MQRankSum=0.431;QD=8.68;ReadPosRankSum=1.383;SOR=2.209	GT:AD:DP:GQ:PL	0/1:2,2:4:72:72,0,1371
EU153401.1	218652	.	C	CT	37.73	.	AC=1;AF=0.500;AN=2;BaseQRankSum=0.000;ClippingRankSum=0.000;DP=10;ExcessHet=3.0103;FS=4.771;MLEAC=1;MLEAF=0.500;MQ=47.50;MQRankSum=-0.431;QD=12.58;ReadPosRankSum=0.967;SOR=2.225	GT:AD:DP:GQ:PL	0/1:1,2:3:75:75,0,1060
EU153401.1	218653	.	GAA	G	34.73	.	AC=1;AF=0.500;AN=2;BaseQRankSum=0.000;ClippingRankSum=0.000;DP=13;ExcessHet=3.0103;FS=0.000;MLEAC=1;MLEAF=0.500;MQ=45.42;MQRankSum=0.431;QD=8.68;ReadPosRankSum=0.000;SOR=2.303	GT:AD:DP:GQ:PL	0/1:2,2:4:72:72,0,1104
EU153401.1	218657	.	C	G	40.73	.	AC=1;AF=0.500;AN=2;BaseQRankSum=0.000;ClippingRankSum=0.000;DP=13;ExcessHet=3.0103;FS=0.000;MLEAC=1;MLEAF=0.500;MQ=45.42;MQRankSum=0.431;QD=10.18;ReadPosRankSum=0.000;SOR=2.303	GT:AD:DP:GQ:PL	0/1:2,2:4:78:78,0,859
EU153401.1	218661	.	A	G	31.73	.	AC=1;AF=0.500;AN=2;BaseQRankSum=0.000;ClippingRankSum=0.000;DP=20;ExcessHet=3.0103;FS=3.680;MLEAC=1;MLEAF=0.500;MQ=40.03;MQRankSum=1.309;QD=4.53;SOR=2.258	GT:AD:DP:GQ:PL	0/1:5,2:7:69:69,0,1212
EU153401.1	218665	.	T	A	40.77	.	AC=1;AF=0.500;AN=2;BaseQRankSum=0.000;ClippingRankSum=0.000;DP=20;ExcessHet=3.0103;FS=3.680;MLEAC=1;MLEAF=0.500;MQ=40.03;MQRankSum=1.309;QD=5.82;ReadPosRankSum=1.068;SOR=2.258	GT:AD:DP:GQ:PL	0/1:5,2:7:69:69,0,1212
EU153401.1	218671	.	C	G	40.77	.	AC=1;AF=0.500;AN=2;BaseQRankSum=0.000;ClippingRankSum=0.000;DP=23;ExcessHet=3.0103;FS=3.680;MLEAC=1;MLEAF=0.500;MQ=38.41;MQRankSum=1.309;QD=5.82;ReadPosRankSum=1.068;SOR=2.258	GT:AD:DP:GQ:PL	0/1:5,2:7:69:69,0,1212
EU153401.1	218675	.	G	A	31.73	.	AC=1;AF=0.500;AN=2;BaseQRankSum=0.000;ClippingRankSum=0.000;DP=25;ExcessHet=3.0103;FS=3.680;MLEAC=1;MLEAF=0.500;MQ=37.66;MQRankSum=1.309;QD=4.53;ReadPosRankSum=1.068;SOR=2.258	GT:AD:DP:GQ:PL	0/1:5,2:7:69:69,0,1212
EU153401.1	218677	.	T	C	31.73	.	AC=1;AF=0.500;AN=2;BaseQRankSum=0.366;ClippingRankSum=0.000;DP=25;ExcessHet=3.0103;FS=3.680;MLEAC=1;MLEAF=0.500;MQ=37.66;MQRankSum=1.309;QD=4.53;ReadPosRankSum=1.068;SOR=2.258	GT:AD:DP:GQ:PL	0/1:5,2:7:69:69,0,1110
EU153401.1	218681	.	C	T	37.77	.	AC=1;AF=0.500;AN=2;BaseQRankSum=0.000;ClippingRankSum=0.000;DP=25;ExcessHet=3.0103;FS=3.680;MLEAC=1;MLEAF=0.500;MQ=37.66;MQRankSum=1.309;QD=5.40;ReadPosRankSum=1.068;SOR=2.258	GT:AD:DP:GQ:PL	0/1:5,2:7:66:66,0,1029
EU153401.1	218690	.	C	T	37.77	.	AC=1;AF=0.500;AN=2;BaseQRankSum=0.000;ClippingRankSum=0.000;DP=30;ExcessHet=3.0103;FS=8.451;MLEAC=1;MLEAF=0.500;MQ=35.94;MQRankSum=1.309;QD=5.40;ReadPosRankSum=1.180;SOR=2.215	GT:AD:DP:GQ:PL	0/1:5,2:7:66:66,0,1246
EU153401.1	218691	.	A	G	28.74	.	AC=1;AF=0.500;AN=2;BaseQRankSum=0.366;ClippingRankSum=0.000;DP=30;ExcessHet=3.0103;FS=8.451;MLEAC=1;MLEAF=0.500;MQ=35.94;MQRankSum=1.309;QD=4.11;ReadPosRankSum=1.068;SOR=2.215	GT:AD:DP:GQ:PL	0/1:5,2:7:66:66,0,1189
EU153401.1	218698	.	CA	C	22.75	.	AC=1;AF=0.500;AN=2;BaseQRankSum=0.549;ClippingRankSum=0.000;DP=37;ExcessHet=3.0103;FS=3.522;MLEAC=1;MLEAF=0.500;MQ=34.60;MQRankSum=1.593;QD=2.53;ReadPosRankSum=1.383;SOR=2.266	GT:AD:DP:GQ:PL	0/1:7,2:9:60:60,0,1453
EU153401.1	218699	.	A	G	22.79	.	AC=1;AF=0.500;AN=2;BaseQRankSum=0.000;ClippingRankSum=0.000;DP=36;ExcessHet=3.0103;FS=0.000;MLEAC=1;MLEAF=0.500;MQ=34.72;MQRankSum=0.157;QD=2.85;ReadPosRankSum=0.489;SOR=1.270	GT:AD:DP:GQ:PL	0/1:7,1:8:51:51,0,1260
EU153401.1	218700	.	A	G	22.75	.	AC=1;AF=0.500;AN=2;BaseQRankSum=0.000;ClippingRankSum=0.000;DP=38;ExcessHet=3.0103;FS=3.522;MLEAC=1;MLEAF=0.500;MQ=34.56;MQRankSum=1.593;QD=2.53;ReadPosRankSum=1.085;SOR=2.266	GT:AD:DP:GQ:PL	0/1:7,2:9:60:60,0,1495
EU153401.1	218772	.	T	A	153.77	.	AC=1;AF=0.500;AN=2;BaseQRankSum=-2.148;ClippingRankSum=0.000;DP=33;ExcessHet=3.0103;FS=4.752;MLEAC=1;MLEAF=0.500;MQ=46.35;MQRankSum=1.976;QD=9.05;ReadPosRankSum=1.698;SOR=1.815	GT:AD:DP:GQ:PL	0/1:9,8:17:99:182,0,267
EU153401.1	218834	.	C	T	316.77	.	AC=1;AF=0.500;AN=2;BaseQRankSum=-0.430;ClippingRankSum=0.000;DP=106;ExcessHet=3.0103;FS=4.369;MLEAC=1;MLEAF=0.500;MQ=38.87;MQRankSum=0.352;QD=3.68;ReadPosRankSum=-0.515;SOR=1.379	GT:AD:DP:GQ:PL	0/1:72,14:86:99:345,0,3345
EU153401.1	218841	.	G	A	177.77	.	AC=1;AF=0.500;AN=2;BaseQRankSum=-0.370;ClippingRankSum=0.000;DP=142;ExcessHet=3.0103;FS=6.481;MLEAC=1;MLEAF=0.500;MQ=38.16;MQRankSum=-0.538;QD=1.42;ReadPosRankSum=-1.019;SOR=0.183	GT:AD:DP:GQ:PL	0/1:111,14:125:99:206,0,4589
EU153401.1	218843	.	G	A	313.77	.	AC=1;AF=0.500;AN=2;BaseQRankSum=-3.625;ClippingRankSum=0.000;DP=149;ExcessHet=3.0103;FS=7.613;MLEAC=1;MLEAF=0.500;MQ=38.04;MQRankSum=1.151;QD=2.32;ReadPosRankSum=0.332;SOR=1.743	GT:AD:DP:GQ:PL	0/1:118,17:135:99:342,0,5462
EU153401.1	218862	.	T	C	5789.77	.	AC=1;AF=0.500;AN=2;BaseQRankSum=0.230;ClippingRankSum=0.000;DP=290;ExcessHet=3.0103;FS=1.080;MLEAC=1;MLEAF=0.500;MQ=37.27;MQRankSum=-1.758;QD=21.77;ReadPosRankSum=2.684;SOR=0.809	GT:AD:DP:GQ:PL	0/1:108,158:266:99:5818,0,3929
EU153401.1	218868	.	A	G	5975.77	.	AC=1;AF=0.500;AN=2;BaseQRankSum=-0.574;ClippingRankSum=0.000;DP=363;ExcessHet=3.0103;FS=2.045;MLEAC=1;MLEAF=0.500;MQ=36.94;MQRankSum=-1.205;QD=17.95;ReadPosRankSum=2.981;SOR=0.838	GT:AD:DP:GQ:PL	0/1:169,164:333:99:6004,0,6625
EU153401.1	218888	.	G	A	7708.77	.	AC=1;AF=0.500;AN=2;BaseQRankSum=2.383;ClippingRankSum=0.000;DP=639;ExcessHet=3.0103;FS=1.400;MLEAC=1;MLEAF=0.500;MQ=37.16;MQRankSum=0.643;QD=12.74;ReadPosRankSum=1.309;SOR=0.536	GT:AD:DP:GQ:PL	0/1:368,237:605:99:7737,0,12566
EU153401.1	218903	.	T	C	1087.77	.	AC=1;AF=0.500;AN=2;BaseQRankSum=2.143;ClippingRankSum=0.000;DP=289;ExcessHet=3.0103;FS=1.373;MLEAC=1;MLEAF=0.500;MQ=40.17;MQRankSum=-1.308;QD=4.42;ReadPosRankSum=-0.680;SOR=0.534	GT:AD:DP:GQ:PL	0/1:202,44:246:99:1116,0,8911
EU153401.1	218933	.	C	A	1766.77	.	AC=1;AF=0.500;AN=2;BaseQRankSum=1.462;ClippingRankSum=0.000;DP=303;ExcessHet=3.0103;FS=6.607;MLEAC=1;MLEAF=0.500;MQ=37.07;MQRankSum=3.286;QD=6.16;ReadPosRankSum=3.613;SOR=0.407	GT:AD:DP:GQ:PL	0/1:215,72:287:99:1795,0,6443
EU153401.1	219005	.	G	T	717.77	.	AC=1;AF=0.500;AN=2;BaseQRankSum=1.116;ClippingRankSum=0.000;DP=35;ExcessHet=3.0103;FS=0.000;MLEAC=1;MLEAF=0.500;MQ=44.28;MQRankSum=4.205;QD=21.75;ReadPosRankSum=4.413;SOR=0.861	GT:AD:DP:GQ:PL	0/1:19,14:33:99:746,0,484
EU153401.1	219017	.	G	A	642.77	.	AC=1;AF=0.500;AN=2;BaseQRankSum=0.942;ClippingRankSum=0.000;DP=22;ExcessHet=3.0103;FS=2.126;MLEAC=1;MLEAF=0.500;MQ=54.05;MQRankSum=4.597;QD=29.22;ReadPosRankSum=3.226;SOR=0.264	GT:AD:DP:GQ:PL	0/1:5,17:22:99:671,0,325
EU153401.1	219092	.	G	C	753.77	.	AC=1;AF=0.500;AN=2;BaseQRankSum=-1.633;ClippingRankSum=0.000;DP=29;ExcessHet=3.0103;FS=17.732;MLEAC=1;MLEAF=0.500;MQ=54.54;MQRankSum=5.330;QD=25.99;ReadPosRankSum=4.056;SOR=0.820	GT:AD:DP:GQ:PL	0/1:6,23:29:85:782,0,85
EU153401.1	219171	.	C	T	885.77	.	AC=2;AF=1.00;AN=2;DP=24;ExcessHet=3.0103;FS=0.000;MLEAC=2;MLEAF=1.00;MQ=60.00;QD=24.70;SOR=0.859	GT:AD:DP:GQ:PL	1/1:0,24:24:72:914,72,0
EU153401.1	219214	.	T	C	538.77	.	AC=1;AF=0.500;AN=2;BaseQRankSum=0.000;ClippingRankSum=0.000;DP=20;ExcessHet=3.0103;FS=0.000;MLEAC=1;MLEAF=0.500;MQ=60.00;MQRankSum=0.000;QD=26.94;ReadPosRankSum=0.497;SOR=1.009	GT:AD:DP:GQ:PL	0/1:6,14:20:99:567,0,200
EU153401.1	219397	.	C	T	327.77	.	AC=1;AF=0.500;AN=2;BaseQRankSum=0.000;ClippingRankSum=0.000;DP=18;ExcessHet=3.0103;FS=2.363;MLEAC=1;MLEAF=0.500;MQ=56.97;MQRankSum=0.000;QD=23.41;ReadPosRankSum=-1.314;SOR=0.207	GT:AD:DP:GQ:PL	0/1:5,9:14:99:356,0,182
EU153401.1	219533	.	G	A	206.77	.	AC=1;AF=0.500;AN=2;BaseQRankSum=-2.559;ClippingRankSum=0.000;DP=16;ExcessHet=3.0103;FS=0.000;MLEAC=1;MLEAF=0.500;MQ=60.00;MQRankSum=0.000;QD=12.92;ReadPosRankSum=-2.186;SOR=0.653	GT:AD:DP:GQ:PL	0/1:7,9:16:99:235,0,265
EU153401.1	219568	.	A	G	286.77	.	AC=1;AF=0.500;AN=2;BaseQRankSum=1.282;ClippingRankSum=0.000;DP=15;ExcessHet=3.0103;FS=0.000;MLEAC=1;MLEAF=0.500;MQ=60.00;MQRankSum=0.000;QD=19.12;ReadPosRankSum=0.431;SOR=0.892	GT:AD:DP:GQ:PL	0/1:7,8:15:99:315,0,270
EU153401.1	219584	.	A	G	283.77	.	AC=1;AF=0.500;AN=2;BaseQRankSum=1.192;ClippingRankSum=0.000;DP=16;ExcessHet=3.0103;FS=2.081;MLEAC=1;MLEAF=0.500;MQ=60.00;MQRankSum=0.000;QD=17.74;ReadPosRankSum=-0.282;SOR=0.991	GT:AD:DP:GQ:PL	0/1:8,8:16:99:312,0,306
EU153401.1	219636	.	A	T	602.77	.	AC=2;AF=1.00;AN=2;DP=15;ExcessHet=3.0103;FS=0.000;MLEAC=2;MLEAF=1.00;MQ=60.00;QD=21.45;SOR=1.112	GT:AD:DP:GQ:PL	1/1:0,15:15:45:631,45,0
EU153401.1	219718	.	C	G	796.77	.	AC=2;AF=1.00;AN=2;DP=25;ExcessHet=3.0103;FS=0.000;MLEAC=2;MLEAF=1.00;MQ=57.97;QD=31.62;SOR=1.085	GT:AD:DP:GQ:PL	1/1:0,22:22:66:825,66,0
EU153401.1	219789	.	T	A,C	811.77	.	AC=1,1;AF=0.500,0.500;AN=2;DP=26;ExcessHet=3.0103;FS=0.000;MLEAC=1,1;MLEAF=0.500,0.500;MQ=58.05;QD=31.64;SOR=0.776	GT:AD:DP:GQ:PL	1/2:0,10,13:23:99:840,463,433,378,0,338
EU153401.1	220000	.	ATTT	A	798.73	.	AC=2;AF=1.00;AN=2;DP=32;ExcessHet=3.0103;FS=0.000;MLEAC=2;MLEAF=1.00;MQ=55.19;QD=27.70;SOR=1.022	GT:AD:DP:GQ:PL	1/1:0,19:19:57:836,57,0
EU153401.1	220013	.	T	A	272.77	.	AC=1;AF=0.500;AN=2;BaseQRankSum=0.000;ClippingRankSum=0.000;DP=31;ExcessHet=3.0103;FS=7.574;MLEAC=1;MLEAF=0.500;MQ=55.02;MQRankSum=0.000;QD=13.64;ReadPosRankSum=-1.635;SOR=1.182	GT:AD:DP:GQ:PL	0/1:11,9:20:99:301,0,425
EU153401.1	220157	.	A	C	20.77	.	AC=1;AF=0.500;AN=2;DP=19;ExcessHet=3.0103;FS=0.000;MLEAC=1;MLEAF=0.500;MQ=57.70;QD=1.15;SOR=0.255	GT:AD:DP:GQ:PL	0/1:18,0:18:58:58,0,7449
EU153401.1	220158	.	CGG	C	325.73	.	AC=1;AF=0.500;AN=2;DP=19;ExcessHet=3.0103;FS=0.000;MLEAC=1;MLEAF=0.500;MQ=57.70;QD=18.10;SOR=0.293	GT:AD:DP:GQ:PL	0/1:18,0:18:99:363,0,7428
EU153401.1	220164	.	A	AG	955.73	.	AC=1;AF=0.500;AN=2;BaseQRankSum=1.895;ClippingRankSum=0.000;DP=35;ExcessHet=3.0103;FS=16.217;MLEAC=1;MLEAF=0.500;MQ=43.71;MQRankSum=-5.471;QD=28.11;ReadPosRankSum=-4.475;SOR=4.174	GT:AD:DP:GQ:PL	0/1:19,15:34:99:993,0,8617
EU153401.1	220172	.	A	G	1577.77	.	AC=1;AF=0.500;AN=2;BaseQRankSum=1.406;ClippingRankSum=0.000;DP=106;ExcessHet=3.0103;FS=16.162;MLEAC=1;MLEAF=0.500;MQ=34.77;MQRankSum=-5.911;QD=26.30;ReadPosRankSum=-3.845;SOR=2.891	GT:AD:DP:GQ:PL	0/1:24,36:60:99:1606,0,8604
EU153401.1	220174	.	G	A	4765.77	.	AC=1;AF=0.500;AN=2;BaseQRankSum=2.560;ClippingRankSum=0.000;DP=128;ExcessHet=3.0103;FS=5.612;MLEAC=1;MLEAF=0.500;MQ=34.67;MQRankSum=-5.293;QD=25.42;ReadPosRankSum=-4.488;SOR=1.574	GT:AD:DP:GQ:PL	0/1:23,104:127:99:4794,0,8422
EU153401.1	220178	.	C	G	6130.77	.	AC=1;AF=0.500;AN=2;BaseQRankSum=1.500;ClippingRankSum=0.000;DP=190;ExcessHet=3.0103;FS=0.000;MLEAC=1;MLEAF=0.500;MQ=35.01;MQRankSum=-5.219;QD=32.27;ReadPosRankSum=-5.357;SOR=0.764	GT:AD:DP:GQ:PL	0/1:26,164:190:99:6159,0,8402
EU153401.1	220200	.	G	C	3853.77	.	AC=1;AF=0.500;AN=2;BaseQRankSum=0.865;ClippingRankSum=0.000;DP=255;ExcessHet=3.0103;FS=52.887;MLEAC=1;MLEAF=0.500;MQ=35.08;MQRankSum=-3.126;QD=15.23;ReadPosRankSum=-5.005;SOR=2.622	GT:AD:DP:GQ:PL	0/1:147,106:253:99:3882,0,15482
EU153401.1	220206	.	T	G	4294.77	.	AC=1;AF=0.500;AN=2;BaseQRankSum=-1.355;ClippingRankSum=0.000;DP=255;ExcessHet=3.0103;FS=55.140;MLEAC=1;MLEAF=0.500;MQ=35.08;MQRankSum=1.218;QD=16.98;ReadPosRankSum=8.668;SOR=0.113	GT:AD:DP:GQ:PL	0/1:140,113:253:99:4323,0,14875
EU153401.1	220214	.	G	A	5983.77	.	AC=1;AF=0.500;AN=2;BaseQRankSum=1.530;ClippingRankSum=0.000;DP=255;ExcessHet=3.0103;FS=9.106;MLEAC=1;MLEAF=0.500;MQ=35.08;MQRankSum=-5.484;QD=23.47;ReadPosRankSum=3.191;SOR=0.332	GT:AD:DP:GQ:PL	0/1:84,171:255:99:6012,0,11997
EU153401.1	220220	.	AGGT	A	7210.73	.	AC=1;AF=0.500;AN=2;BaseQRankSum=-0.016;ClippingRankSum=0.000;DP=254;ExcessHet=3.0103;FS=0.718;MLEAC=1;MLEAF=0.500;MQ=35.29;MQRankSum=-3.730;QD=33.08;ReadPosRankSum=2.163;SOR=0.610	GT:AD:DP:GQ:PL	0/1:34,184:218:99:7248,0,11027
EU153401.1	220224	.	G	C	4766.77	.	AC=1;AF=0.500;AN=2;BaseQRankSum=1.747;ClippingRankSum=0.000;DP=156;ExcessHet=3.0103;FS=7.179;MLEAC=1;MLEAF=0.500;MQ=38.41;MQRankSum=-5.847;QD=30.56;ReadPosRankSum=0.720;SOR=0.293	GT:AD:DP:GQ:PL	0/1:39,117:156:99:4795,0,11181
EU153401.1	220225	.	T	TAAC	4757.73	.	AC=1;AF=0.500;AN=2;BaseQRankSum=0.830;ClippingRankSum=0.000;DP=156;ExcessHet=3.0103;FS=7.179;MLEAC=1;MLEAF=0.500;MQ=38.41;MQRankSum=-5.847;QD=30.50;ReadPosRankSum=1.838;SOR=0.293	GT:AD:DP:GQ:PL	0/1:39,117:156:99:4795,0,11181
EU153401.1	220228	.	T	TAACACTGA	392.73	.	AC=1;AF=0.500;AN=2;BaseQRankSum=-1.037;ClippingRankSum=0.000;DP=153;ExcessHet=3.0103;FS=3.250;MLEAC=1;MLEAF=0.500;MQ=38.63;MQRankSum=2.665;QD=2.57;ReadPosRankSum=1.503;SOR=1.125	GT:AD:DP:GQ:PL	0/1:133,20:153:99:430,0,15837
EU153401.1	220229	.	GTT	G	401.73	.	AC=1;AF=0.500;AN=2;BaseQRankSum=-4.485;ClippingRankSum=0.000;DP=153;ExcessHet=3.0103;FS=3.250;MLEAC=1;MLEAF=0.500;MQ=38.63;MQRankSum=2.665;QD=2.63;ReadPosRankSum=0.748;SOR=1.125	GT:AD:DP:GQ:PL	0/1:133,20:153:99:439,0,15491
EU153401.1	220230	.	T	A	4775.77	.	AC=1;AF=0.500;AN=2;BaseQRankSum=0.896;ClippingRankSum=0.000;DP=153;ExcessHet=3.0103;FS=7.441;MLEAC=1;MLEAF=0.500;MQ=38.63;MQRankSum=-6.815;QD=31.21;ReadPosRankSum=0.550;SOR=0.294	GT:AD:DP:GQ:PL	0/1:36,117:153:99:4804,0,10750
EU153401.1	220231	.	T	C	4775.77	.	AC=1;AF=0.500;AN=2;BaseQRankSum=0.078;ClippingRankSum=0.000;DP=153;ExcessHet=3.0103;FS=7.441;MLEAC=1;MLEAF=0.500;MQ=38.63;MQRankSum=-6.815;QD=31.21;ReadPosRankSum=0.858;SOR=0.294	GT:AD:DP:GQ:PL	0/1:36,117:153:99:4804,0,10750
EU153401.1	220238	.	G	T	5678.77	.	AC=1;AF=0.500;AN=2;BaseQRankSum=-0.297;ClippingRankSum=0.000;DP=151;ExcessHet=3.0103;FS=2.365;MLEAC=1;MLEAF=0.500;MQ=38.27;MQRankSum=-6.135;QD=31.26;ReadPosRankSum=3.731;SOR=0.421	GT:AD:DP:GQ:PL	0/1:14,137:151:99:5707,0,9763
EU153401.1	220240	.	A	G	5678.77	.	AC=1;AF=0.500;AN=2;BaseQRankSum=4.613;ClippingRankSum=0.000;DP=151;ExcessHet=3.0103;FS=2.365;MLEAC=1;MLEAF=0.500;MQ=38.27;MQRankSum=-6.135;QD=27.33;ReadPosRankSum=4.515;SOR=0.421	GT:AD:DP:GQ:PL	0/1:14,137:151:99:5707,0,9763
EU153401.1	220244	.	A	G	4781.77	.	AC=1;AF=0.500;AN=2;BaseQRankSum=2.683;ClippingRankSum=0.000;DP=150;ExcessHet=3.0103;FS=4.886;MLEAC=1;MLEAF=0.500;MQ=38.08;MQRankSum=-6.392;QD=31.88;ReadPosRankSum=8.026;SOR=0.366	GT:AD:DP:GQ:PL	0/1:33,117:150:99:4810,0,10557
EU153401.1	220247	.	C	T	4784.77	.	AC=1;AF=0.500;AN=2;BaseQRankSum=2.683;ClippingRankSum=0.000;DP=150;ExcessHet=3.0103;FS=4.886;MLEAC=1;MLEAF=0.500;MQ=38.08;MQRankSum=-6.392;QD=31.90;ReadPosRankSum=9.719;SOR=0.366	GT:AD:DP:GQ:PL	0/1:33,117:150:99:4813,0,10227
EU153401.1	220250	.	C	T	5687.77	.	AC=1;AF=0.500;AN=2;BaseQRankSum=-0.660;ClippingRankSum=0.000;DP=149;ExcessHet=3.0103;FS=2.597;MLEAC=1;MLEAF=0.500;MQ=37.90;MQRankSum=-5.718;QD=26.00;ReadPosRankSum=4.676;SOR=0.371	GT:AD:DP:GQ:PL	0/1:12,137:149:99:5716,0,8752
EU153401.1	220251	.	C	G	422.77	.	AC=1;AF=0.500;AN=2;BaseQRankSum=-0.428;ClippingRankSum=0.000;DP=149;ExcessHet=3.0103;FS=3.276;MLEAC=1;MLEAF=0.500;MQ=37.90;MQRankSum=2.958;QD=2.84;ReadPosRankSum=-7.873;SOR=1.159	GT:AD:DP:GQ:PL	0/1:129,20:149:99:451,0,14332
EU153401.1	220253	.	C	A	4787.77	.	AC=1;AF=0.500;AN=2;BaseQRankSum=0.000;ClippingRankSum=0.000;DP=149;ExcessHet=3.0103;FS=6.339;MLEAC=1;MLEAF=0.500;MQ=37.90;MQRankSum=-6.242;QD=32.13;ReadPosRankSum=8.964;SOR=0.320	GT:AD:DP:GQ:PL	0/1:32,117:149:99:4816,0,9852
EU153401.1	220256	.	G	A	4832.77	.	AC=1;AF=0.500;AN=2;BaseQRankSum=-0.498;ClippingRankSum=0.000;DP=148;ExcessHet=3.0103;FS=5.070;MLEAC=1;MLEAF=0.500;MQ=37.70;MQRankSum=-6.088;QD=32.65;ReadPosRankSum=8.842;SOR=0.346	GT:AD:DP:GQ:PL	0/1:31,117:148:99:4861,0,9413
EU153401.1	220266	.	G	A	392.77	.	AC=1;AF=0.500;AN=2;BaseQRankSum=1.108;ClippingRankSum=0.000;DP=158;ExcessHet=3.0103;FS=2.006;MLEAC=1;MLEAF=0.500;MQ=37.44;MQRankSum=3.081;QD=2.49;ReadPosRankSum=-6.568;SOR=1.002	GT:AD:DP:GQ:PL	0/1:138,20:158:99:421,0,14587
EU153401.1	220269	.	C	T	6149.77	.	AC=1;AF=0.500;AN=2;BaseQRankSum=-0.871;ClippingRankSum=0.000;DP=159;ExcessHet=3.0103;FS=1.179;MLEAC=1;MLEAF=0.500;MQ=37.40;MQRankSum=-5.730;QD=31.10;ReadPosRankSum=1.784;SOR=0.454	GT:AD:DP:GQ:PL	0/1:12,147:159:99:6178,0,8580
EU153401.1	220270	.	T	G	389.77	.	AC=1;AF=0.500;AN=2;BaseQRankSum=0.290;ClippingRankSum=0.000;DP=159;ExcessHet=3.0103;FS=2.000;MLEAC=1;MLEAF=0.500;MQ=37.40;MQRankSum=3.089;QD=2.45;ReadPosRankSum=-6.432;SOR=0.986	GT:AD:DP:GQ:PL	0/1:139,20:159:99:418,0,14629
EU153401.1	220271	.	A	C	5501.77	.	AC=1;AF=0.500;AN=2;BaseQRankSum=-1.238;ClippingRankSum=0.000;DP=160;ExcessHet=3.0103;FS=3.700;MLEAC=1;MLEAF=0.500;MQ=37.36;MQRankSum=-6.332;QD=34.39;ReadPosRankSum=6.342;SOR=0.418	GT:AD:DP:GQ:PL	0/1:32,128:160:99:5530,0,9662
EU153401.1	220281	.	G	A	356.77	.	AC=1;AF=0.500;AN=2;BaseQRankSum=1.481;ClippingRankSum=0.000;DP=170;ExcessHet=3.0103;FS=0.916;MLEAC=1;MLEAF=0.500;MQ=36.74;MQRankSum=3.255;QD=2.10;ReadPosRankSum=-5.430;SOR=0.834	GT:AD:DP:GQ:PL	0/1:150,20:170:99:385,0,14459
EU153401.1	220283	.	C	T	6779.77	.	AC=1;AF=0.500;AN=2;BaseQRankSum=-1.165;ClippingRankSum=0.000;DP=171;ExcessHet=3.0103;FS=0.000;MLEAC=1;MLEAF=0.500;MQ=36.70;MQRankSum=-5.529;QD=24.06;ReadPosRankSum=-0.529;SOR=0.675	GT:AD:DP:GQ:PL	0/1:11,160:171:99:6808,0,8067
EU153401.1	220286	.	A	G	5952.77	.	AC=1;AF=0.500;AN=2;BaseQRankSum=-1.001;ClippingRankSum=0.000;DP=176;ExcessHet=3.0103;FS=0.755;MLEAC=1;MLEAF=0.500;MQ=36.73;MQRankSum=-6.420;QD=33.82;ReadPosRankSum=3.955;SOR=0.570	GT:AD:DP:GQ:PL	0/1:32,144:176:99:5981,0,9206
EU153401.1	220313	.	G	A	33.77	.	AC=1;AF=0.500;AN=2;BaseQRankSum=0.000;ClippingRankSum=0.000;DP=14;ExcessHet=3.0103;FS=3.010;MLEAC=1;MLEAF=0.500;MQ=52.18;MQRankSum=0.000;QD=3.75;ReadPosRankSum=0.549;SOR=1.911	GT:AD:DP:GQ:PL	0/1:7,2:9:62:62,0,286
EU153401.1	220390	.	G	T	301.77	.	AC=1;AF=0.500;AN=2;BaseQRankSum=-0.447;ClippingRankSum=0.000;DP=16;ExcessHet=3.0103;FS=0.000;MLEAC=1;MLEAF=0.500;MQ=53.54;MQRankSum=1.335;QD=27.43;ReadPosRankSum=1.335;SOR=0.892	GT:AD:DP:GQ:PL	0/1:2,9:11:48:330,0,48
EU153401.1	220411	.	G	A	58.77	.	AC=1;AF=0.500;AN=2;BaseQRankSum=-0.247;ClippingRankSum=0.000;DP=25;ExcessHet=3.0103;FS=0.000;MLEAC=1;MLEAF=0.500;MQ=51.93;MQRankSum=-2.853;QD=4.20;ReadPosRankSum=-1.410;SOR=0.693	GT:AD:DP:GQ:PL	0/1:10,4:14:87:87,0,470
EU153401.1	220544	.	C	A	1314.77	.	AC=1;AF=0.500;AN=2;BaseQRankSum=0.564;ClippingRankSum=0.000;DP=52;ExcessHet=3.0103;FS=0.000;MLEAC=1;MLEAF=0.500;MQ=46.42;MQRankSum=-5.345;QD=25.28;ReadPosRankSum=-0.637;SOR=0.699	GT:AD:DP:GQ:PL	0/1:15,37:52:99:1343,0,459
EU153401.1	220554	.	G	A	121.77	.	AC=1;AF=0.500;AN=2;BaseQRankSum=-1.160;ClippingRankSum=0.000;DP=50;ExcessHet=3.0103;FS=1.629;MLEAC=1;MLEAF=0.500;MQ=46.38;MQRankSum=-1.835;QD=2.44;ReadPosRankSum=0.998;SOR=1.143	GT:AD:DP:GQ:PL	0/1:43,7:50:99:150,0,1846
EU153401.1	220565	.	G	A	127.77	.	AC=1;AF=0.500;AN=2;BaseQRankSum=-0.089;ClippingRankSum=0.000;DP=50;ExcessHet=3.0103;FS=1.629;MLEAC=1;MLEAF=0.500;MQ=46.66;MQRankSum=-1.807;QD=2.56;ReadPosRankSum=-0.518;SOR=1.143	GT:AD:DP:GQ:PL	0/1:43,7:50:99:156,0,1778
EU153401.1	220571	.	A	ACT	358.73	.	AC=1;AF=0.500;AN=2;BaseQRankSum=0.950;ClippingRankSum=0.000;DP=47;ExcessHet=3.0103;FS=10.665;MLEAC=1;MLEAF=0.500;MQ=47.06;MQRankSum=1.780;QD=7.80;ReadPosRankSum=-1.202;SOR=2.670	GT:AD:DP:GQ:PL	0/1:34,12:46:99:396,0,1434
EU153401.1	220587	.	C	T	19.81	.	AC=1;AF=0.500;AN=2;BaseQRankSum=1.003;ClippingRankSum=0.000;DP=45;ExcessHet=3.0103;FS=9.613;MLEAC=1;MLEAF=0.500;MQ=46.79;MQRankSum=-0.767;QD=0.45;ReadPosRankSum=0.347;SOR=3.251	GT:AD:DP:GQ:PL	0/1:40,4:44:48:48,0,1668
EU153401.1	220591	.	C	G	80.73	.	AC=1;AF=0.500;AN=2;BaseQRankSum=0.056;ClippingRankSum=0.000;DP=44;ExcessHet=3.0103;FS=6.691;MLEAC=1;MLEAF=0.500;MQ=47.12;MQRankSum=2.651;QD=1.92;ReadPosRankSum=-0.288;SOR=2.115	GT:AD:DP:GQ:PL	0/1:36,6:42:99:118,0,1536
EU153401.1	220595	.	G	A	19.81	.	AC=1;AF=0.500;AN=2;BaseQRankSum=0.858;ClippingRankSum=0.000;DP=44;ExcessHet=3.0103;FS=9.432;MLEAC=1;MLEAF=0.500;MQ=47.12;MQRankSum=-0.767;QD=0.45;ReadPosRankSum=0.690;SOR=3.258	GT:AD:DP:GQ:PL	0/1:40,4:44:48:48,0,1668
EU153401.1	220604	.	A	G	980.77	.	AC=1;AF=0.500;AN=2;BaseQRankSum=-1.417;ClippingRankSum=0.000;DP=38;ExcessHet=3.0103;FS=3.053;MLEAC=1;MLEAF=0.500;MQ=47.53;MQRankSum=-4.694;QD=26.51;ReadPosRankSum=0.455;SOR=0.754	GT:AD:DP:GQ:PL	0/1:12,25:37:99:1009,0,471
EU153401.1	220609	.	G	A	283.77	.	AC=1;AF=0.500;AN=2;BaseQRankSum=-2.444;ClippingRankSum=0.000;DP=39;ExcessHet=3.0103;FS=1.448;MLEAC=1;MLEAF=0.500;MQ=47.35;MQRankSum=-1.125;QD=7.28;ReadPosRankSum=0.676;SOR=1.043	GT:AD:DP:GQ:PL	0/1:29,10:39:99:312,0,1179
EU153401.1	220611	.	T	A	171.77	.	AC=1;AF=0.500;AN=2;BaseQRankSum=0.443;ClippingRankSum=0.000;DP=39;ExcessHet=3.0103;FS=0.000;MLEAC=1;MLEAF=0.500;MQ=47.35;MQRankSum=-1.743;QD=4.40;ReadPosRankSum=-0.183;SOR=0.941	GT:AD:DP:GQ:PL	0/1:32,7:39:99:200,0,1311
EU153401.1	220622	.	A	G	470.77	.	AC=1;AF=0.500;AN=2;BaseQRankSum=0.810;ClippingRankSum=0.000;DP=38;ExcessHet=3.0103;FS=0.000;MLEAC=1;MLEAF=0.500;MQ=46.74;MQRankSum=3.578;QD=12.72;ReadPosRankSum=-0.423;SOR=0.616	GT:AD:DP:GQ:PL	0/1:23,14:37:99:499,0,902
EU153401.1	220637	.	G	A	82.77	.	AC=1;AF=0.500;AN=2;BaseQRankSum=0.238;ClippingRankSum=0.000;DP=37;ExcessHet=3.0103;FS=8.405;MLEAC=1;MLEAF=0.500;MQ=45.35;MQRankSum=-0.897;QD=2.24;ReadPosRankSum=1.134;SOR=1.892	GT:AD:DP:GQ:PL	0/1:32,5:37:99:111,0,1340
EU153401.1	220638	.	T	G	401.77	.	AC=1;AF=0.500;AN=2;BaseQRankSum=-2.299;ClippingRankSum=0.000;DP=38;ExcessHet=3.0103;FS=7.825;MLEAC=1;MLEAF=0.500;MQ=45.21;MQRankSum=-1.352;QD=10.57;ReadPosRankSum=-0.539;SOR=2.131	GT:AD:DP:GQ:PL	0/1:25,13:38:99:430,0,961
EU153401.1	220647	.	C	T	341.77	.	AC=1;AF=0.500;AN=2;BaseQRankSum=-1.401;ClippingRankSum=0.000;DP=35;ExcessHet=3.0103;FS=1.421;MLEAC=1;MLEAF=0.500;MQ=44.34;MQRankSum=-0.846;QD=9.76;ReadPosRankSum=0.942;SOR=1.058	GT:AD:DP:GQ:PL	0/1:24,11:35:99:370,0,859
EU153401.1	220675	.	T	C	292.77	.	AC=1;AF=0.500;AN=2;BaseQRankSum=-0.358;ClippingRankSum=0.000;DP=27;ExcessHet=3.0103;FS=3.916;MLEAC=1;MLEAF=0.500;MQ=47.19;MQRankSum=-1.432;QD=10.84;ReadPosRankSum=1.030;SOR=1.751	GT:AD:DP:GQ:PL	0/1:18,9:27:99:321,0,771
EU153401.1	220676	.	G	T	295.77	.	AC=1;AF=0.500;AN=2;BaseQRankSum=-0.659;ClippingRankSum=0.000;DP=26;ExcessHet=3.0103;FS=3.791;MLEAC=1;MLEAF=0.500;MQ=46.67;MQRankSum=-1.311;QD=11.38;ReadPosRankSum=0.836;SOR=1.561	GT:AD:DP:GQ:PL	0/1:17,9:26:99:324,0,729
EU153401.1	220682	.	G	T	534.77	.	AC=1;AF=0.500;AN=2;BaseQRankSum=-0.275;ClippingRankSum=0.000;DP=23;ExcessHet=3.0103;FS=0.000;MLEAC=1;MLEAF=0.500;MQ=48.52;MQRankSum=-3.769;QD=24.31;ReadPosRankSum=-0.334;SOR=0.724	GT:AD:DP:GQ:PL	0/1:9,13:22:99:563,0,299
EU153401.1	220687	.	C	T	424.77	.	AC=1;AF=0.500;AN=2;BaseQRankSum=0.045;ClippingRankSum=0.000;DP=22;ExcessHet=3.0103;FS=1.971;MLEAC=1;MLEAF=0.500;MQ=49.36;MQRankSum=-3.785;QD=20.23;ReadPosRankSum=0.071;SOR=1.329	GT:AD:DP:GQ:PL	0/1:10,11:21:99:453,0,350
EU153401.1	220698	.	TAAATA	T	261.73	.	AC=1;AF=0.500;AN=2;BaseQRankSum=-2.337;ClippingRankSum=0.000;DP=38;ExcessHet=3.0103;FS=1.599;MLEAC=1;MLEAF=0.500;MQ=42.29;MQRankSum=3.993;QD=7.70;ReadPosRankSum=0.611;SOR=1.022	GT:AD:DP:GQ:PL	0/1:25,9:34:99:299,0,1310
EU153401.1	220701	.	A	ATTTT	152.73	.	AC=1;AF=0.500;AN=2;BaseQRankSum=0.934;ClippingRankSum=0.000;DP=37;ExcessHet=3.0103;FS=8.154;MLEAC=1;MLEAF=0.500;MQ=41.71;MQRankSum=-0.484;QD=4.36;ReadPosRankSum=1.162;SOR=2.833	GT:AD:DP:GQ:PL	0/1:28,7:35:99:190,0,2187
EU153401.1	220708	.	AAAAT	A	12.96	.	AC=1;AF=0.500;AN=2;BaseQRankSum=0.625;ClippingRankSum=0.000;DP=54;ExcessHet=3.0103;FS=5.192;MLEAC=1;MLEAF=0.500;MQ=43.84;MQRankSum=-0.633;QD=0.24;ReadPosRankSum=3.353;SOR=1.981	GT:AD:DP:GQ:PL	0/1:49,4:53:50:50,0,3243
EU153401.1	220742	.	A	G	97.77	.	AC=1;AF=0.500;AN=2;BaseQRankSum=0.000;ClippingRankSum=0.000;DP=19;ExcessHet=3.0103;FS=10.843;MLEAC=1;MLEAF=0.500;MQ=54.88;MQRankSum=-4.018;QD=5.43;ReadPosRankSum=-2.709;SOR=3.233	GT:AD:DP:GQ:PL	0/1:14,4:18:99:126,0,576
EU153401.1	220743	.	T	TGTCC	88.73	.	AC=1;AF=0.500;AN=2;BaseQRankSum=0.875;ClippingRankSum=0.000;DP=19;ExcessHet=3.0103;FS=10.843;MLEAC=1;MLEAF=0.500;MQ=54.88;MQRankSum=-4.018;QD=4.93;ReadPosRankSum=-2.709;SOR=3.233	GT:AD:DP:GQ:PL	0/1:14,4:18:99:126,0,576
EU153401.1	220744	.	TA	T	88.73	.	AC=1;AF=0.500;AN=2;BaseQRankSum=0.000;ClippingRankSum=0.000;DP=18;ExcessHet=3.0103;FS=10.843;MLEAC=1;MLEAF=0.500;MQ=55.63;MQRankSum=-3.888;QD=5.22;SOR=2.795	GT:AD:DP:GQ:PL	0/1:14,3:17:99:126,0,576
EU153401.1	220746	.	GAAAAAAAAA	G	40.73	.	AC=1;AF=0.500;AN=2;BaseQRankSum=0.913;ClippingRankSum=0.000;DP=19;ExcessHet=3.0103;FS=11.635;MLEAC=1;MLEAF=0.500;MQ=55.86;MQRankSum=-4.017;QD=2.26;SOR=2.791	GT:AD:DP:GQ:PL	0/1:15,3:18:78:78,0,663
EU153401.1	220760	.	A	ACTT	31.73	.	AC=1;AF=0.500;AN=2;BaseQRankSum=0.691;ClippingRankSum=0.000;DP=23;ExcessHet=3.0103;FS=10.447;MLEAC=1;MLEAF=0.500;MQ=56.30;MQRankSum=-4.378;QD=1.51;SOR=2.800	GT:AD:DP:GQ:PL	0/1:18,3:21:69:69,0,789
EU153401.1	220761	.	A	C	37.77	.	AC=1;AF=0.500;AN=2;BaseQRankSum=0.691;ClippingRankSum=0.000;DP=23;ExcessHet=3.0103;FS=10.447;MLEAC=1;MLEAF=0.500;MQ=56.30;MQRankSum=-4.378;QD=1.80;ReadPosRankSum=-2.266;SOR=2.800	GT:AD:DP:GQ:PL	0/1:18,3:21:66:66,0,831
EU153401.1	220764	.	A	T	37.77	.	AC=1;AF=0.500;AN=2;BaseQRankSum=1.014;ClippingRankSum=0.000;DP=25;ExcessHet=3.0103;FS=10.307;MLEAC=1;MLEAF=0.500;MQ=56.61;MQRankSum=-4.602;QD=1.64;ReadPosRankSum=-2.653;SOR=2.802	GT:AD:DP:GQ:PL	0/1:20,3:23:66:66,0,831
EU153401.1	220767	.	TGACAC	T	25.74	.	AC=1;AF=0.500;AN=2;BaseQRankSum=0.760;ClippingRankSum=0.000;DP=26;ExcessHet=3.0103;FS=10.887;MLEAC=1;MLEAF=0.500;MQ=56.74;MQRankSum=-4.710;QD=1.07;SOR=2.798	GT:AD:DP:GQ:PL	0/1:21,3:24:63:63,0,873
EU153401.1	220896	.	T	G	2375.77	.	AC=1;AF=0.500;AN=2;BaseQRankSum=-1.920;ClippingRankSum=0.000;DP=945;ExcessHet=3.0103;FS=0.000;MLEAC=1;MLEAF=0.500;MQ=32.42;MQRankSum=2.314;QD=2.59;ReadPosRankSum=-0.855;SOR=0.587	GT:AD:DP:GQ:PL	0/1:775,141:916:99:2404,0,28114
EU153401.1	220935	.	A	G	713.77	.	AC=1;AF=0.500;AN=2;BaseQRankSum=0.513;ClippingRankSum=0.000;DP=1090;ExcessHet=3.0103;FS=14.646;MLEAC=1;MLEAF=0.500;MQ=32.29;MQRankSum=0.581;QD=0.67;ReadPosRankSum=0.172;SOR=0.121	GT:AD:DP:GQ:PL	0/1:950,119:1069:99:742,0,33255
EU153401.1	220996	.	T	G	11496.77	.	AC=1;AF=0.500;AN=2;BaseQRankSum=5.665;ClippingRankSum=0.000;DP=542;ExcessHet=3.0103;FS=4.228;MLEAC=1;MLEAF=0.500;MQ=34.19;MQRankSum=-2.984;QD=25.66;ReadPosRankSum=1.332;SOR=1.115	GT:AD:DP:GQ:PL	0/1:107,341:448:99:11525,0,1782
EU153401.1	221158	.	G	C	176.77	.	AC=1;AF=0.500;AN=2;BaseQRankSum=-0.619;ClippingRankSum=0.000;DP=8;ExcessHet=3.0103;FS=0.000;MLEAC=1;MLEAF=0.500;MQ=60.00;MQRankSum=0.000;QD=22.10;ReadPosRankSum=0.464;SOR=0.693	GT:AD:DP:GQ:PL	0/1:2,6:8:65:205,0,65
EU153401.1	221244	.	G	C	294.78	.	AC=2;AF=1.00;AN=2;DP=9;ExcessHet=3.0103;FS=0.000;MLEAC=2;MLEAF=1.00;MQ=60.00;QD=32.75;SOR=0.892	GT:AD:DP:GQ:PL	1/1:0,9:9:27:323,27,0
EU153401.1	221519	.	T	A	223.77	.	AC=1;AF=0.500;AN=2;BaseQRankSum=-0.234;ClippingRankSum=0.000;DP=22;ExcessHet=3.0103;FS=6.897;MLEAC=1;MLEAF=0.500;MQ=60.00;MQRankSum=0.000;QD=10.17;ReadPosRankSum=1.442;SOR=1.800	GT:AD:DP:GQ:PL	0/1:14,8:22:99:252,0,505
EU153401.1	221549	.	A	C	531.77	.	AC=1;AF=0.500;AN=2;BaseQRankSum=1.985;ClippingRankSum=0.000;DP=22;ExcessHet=3.0103;FS=11.290;MLEAC=1;MLEAF=0.500;MQ=60.00;MQRankSum=0.000;QD=24.17;ReadPosRankSum=0.325;SOR=1.614	GT:AD:DP:GQ:PL	0/1:8,14:22:99:560,0,252
EU153401.1	221625	.	G	A	720.77	.	AC=2;AF=1.00;AN=2;DP=21;ExcessHet=3.0103;FS=0.000;MLEAC=2;MLEAF=1.00;MQ=60.00;QD=34.32;SOR=0.784	GT:AD:DP:GQ:PL	1/1:0,21:21:62:749,62,0
EU153401.1	221863	.	G	C	651.77	.	AC=2;AF=1.00;AN=2;DP=17;ExcessHet=3.0103;FS=0.000;MLEAC=2;MLEAF=1.00;MQ=60.00;QD=30.12;SOR=1.061	GT:AD:DP:GQ:PL	1/1:0,17:17:51:680,51,0
EU153401.1	222041	.	CTTT	C	340.73	.	AC=1;AF=0.500;AN=2;BaseQRankSum=-1.233;ClippingRankSum=0.000;DP=70;ExcessHet=3.0103;FS=0.000;MLEAC=1;MLEAF=0.500;MQ=46.02;MQRankSum=5.036;QD=5.09;ReadPosRankSum=5.189;SOR=0.722	GT:AD:DP:GQ:PL	0/1:53,14:67:99:378,0,4151
EU153401.1	222055	.	A	AATT	357.73	.	AC=1;AF=0.500;AN=2;BaseQRankSum=-1.221;ClippingRankSum=0.000;DP=131;ExcessHet=3.0103;FS=1.004;MLEAC=1;MLEAF=0.500;MQ=41.56;MQRankSum=4.570;QD=2.75;ReadPosRankSum=4.136;SOR=0.491	GT:AD:DP:GQ:PL	0/1:113,17:130:99:395,0,5767
EU153401.1	222106	.	G	A	1036.77	.	AC=1;AF=0.500;AN=2;BaseQRankSum=-1.509;ClippingRankSum=0.000;DP=67;ExcessHet=3.0103;FS=11.980;MLEAC=1;MLEAF=0.500;MQ=39.38;MQRankSum=-2.052;QD=17.88;ReadPosRankSum=-1.957;SOR=1.330	GT:AD:DP:GQ:PL	0/1:26,32:58:99:1065,0,1024
EU153401.1	222117	.	G	T	341.77	.	AC=1;AF=0.500;AN=2;BaseQRankSum=-0.504;ClippingRankSum=0.000;DP=58;ExcessHet=3.0103;FS=12.065;MLEAC=1;MLEAF=0.500;MQ=41.98;MQRankSum=-1.926;QD=6.00;ReadPosRankSum=-3.434;SOR=2.279	GT:AD:DP:GQ:PL	0/1:43,14:57:99:370,0,1784
EU153401.1	222118	.	CAG	C	259.73	.	AC=1;AF=0.500;AN=2;BaseQRankSum=0.697;ClippingRankSum=0.000;DP=55;ExcessHet=3.0103;FS=10.364;MLEAC=1;MLEAF=0.500;MQ=42.55;MQRankSum=-1.099;QD=4.81;ReadPosRankSum=-1.930;SOR=2.409	GT:AD:DP:GQ:PL	0/1:43,11:54:99:297,0,1698
EU153401.1	222124	.	G	C	150.77	.	AC=1;AF=0.500;AN=2;BaseQRankSum=0.939;ClippingRankSum=0.000;DP=56;ExcessHet=3.0103;FS=1.524;MLEAC=1;MLEAF=0.500;MQ=42.54;MQRankSum=-0.639;QD=2.69;ReadPosRankSum=1.851;SOR=0.368	GT:AD:DP:GQ:PL	0/1:48,8:56:99:179,0,2102
EU153401.1	222143	.	T	G	230.77	.	AC=1;AF=0.500;AN=2;BaseQRankSum=1.057;ClippingRankSum=0.000;DP=58;ExcessHet=3.0103;FS=1.342;MLEAC=1;MLEAF=0.500;MQ=44.52;MQRankSum=-1.488;QD=4.35;ReadPosRankSum=2.562;SOR=0.456	GT:AD:DP:GQ:PL	0/1:43,10:53:99:259,0,1859
EU153401.1	222145	.	A	AAAC	156.73	.	AC=1;AF=0.500;AN=2;BaseQRankSum=0.502;ClippingRankSum=0.000;DP=58;ExcessHet=3.0103;FS=14.735;MLEAC=1;MLEAF=0.500;MQ=44.52;MQRankSum=-3.065;QD=2.75;ReadPosRankSum=-2.549;SOR=3.180	GT:AD:DP:GQ:PL	0/1:47,10:57:99:194,0,1951
EU153401.1	222147	.	GCT	G	286.73	.	AC=1;AF=0.500;AN=2;BaseQRankSum=0.435;ClippingRankSum=0.000;DP=86;ExcessHet=3.0103;FS=13.473;MLEAC=1;MLEAF=0.500;MQ=42.11;MQRankSum=-2.394;QD=4.04;ReadPosRankSum=-3.028;SOR=3.038	GT:AD:DP:GQ:PL	0/1:59,12:71:99:324,0,2553
EU153401.1	222148	.	C	CA	558.73	.	AC=1;AF=0.500;AN=2;BaseQRankSum=-0.276;ClippingRankSum=0.000;DP=63;ExcessHet=3.0103;FS=1.145;MLEAC=1;MLEAF=0.500;MQ=44.45;MQRankSum=-2.359;QD=9.63;ReadPosRankSum=1.835;SOR=0.482	GT:AD:DP:GQ:PL	0/1:42,16:58:99:596,0,1567
EU153401.1	222149	.	T	G	653.73	.	AC=1;AF=0.500;AN=2;BaseQRankSum=-0.720;ClippingRankSum=0.000;DP=65;ExcessHet=3.0103;FS=0.000;MLEAC=1;MLEAF=0.500;MQ=43.65;MQRankSum=-2.868;QD=13.07;ReadPosRankSum=1.367;SOR=0.576	GT:AD:DP:GQ:PL	0/1:32,18:50:99:691,0,1206
EU153401.1	222166	.	T	C	75.77	.	AC=1;AF=0.500;AN=2;BaseQRankSum=0.435;ClippingRankSum=0.000;DP=87;ExcessHet=3.0103;FS=7.464;MLEAC=1;MLEAF=0.500;MQ=41.28;MQRankSum=-2.749;QD=1.15;ReadPosRankSum=0.838;SOR=2.787	GT:AD:DP:GQ:PL	0/1:59,7:66:99:104,0,2647
EU153401.1	222169	.	C	T	87.77	.	AC=1;AF=0.500;AN=2;BaseQRankSum=1.348;ClippingRankSum=0.000;DP=84;ExcessHet=3.0103;FS=10.286;MLEAC=1;MLEAF=0.500;MQ=41.08;MQRankSum=-2.829;QD=1.37;ReadPosRankSum=0.597;SOR=2.881	GT:AD:DP:GQ:PL	0/1:57,7:64:99:116,0,2480
EU153401.1	222174	.	T	C	1060.77	.	AC=1;AF=0.500;AN=2;BaseQRankSum=1.306;ClippingRankSum=0.000;DP=78;ExcessHet=3.0103;FS=10.514;MLEAC=1;MLEAF=0.500;MQ=41.21;MQRankSum=-1.841;QD=18.29;ReadPosRankSum=2.142;SOR=0.126	GT:AD:DP:GQ:PL	0/1:30,28:58:99:1089,0,1167
EU153401.1	222175	.	A	G	102.77	.	AC=1;AF=0.500;AN=2;BaseQRankSum=1.365;ClippingRankSum=0.000;DP=78;ExcessHet=3.0103;FS=10.614;MLEAC=1;MLEAF=0.500;MQ=41.21;MQRankSum=-2.909;QD=1.77;ReadPosRankSum=-0.204;SOR=3.044	GT:AD:DP:GQ:PL	0/1:51,7:58:99:131,0,2270
EU153401.1	222181	.	C	T	499.77	.	AC=1;AF=0.500;AN=2;BaseQRankSum=0.716;ClippingRankSum=0.000;DP=73;ExcessHet=3.0103;FS=6.805;MLEAC=1;MLEAF=0.500;MQ=40.59;MQRankSum=-1.369;QD=9.25;ReadPosRankSum=0.702;SOR=1.863	GT:AD:DP:GQ:PL	0/1:38,16:54:99:528,0,1654
EU153401.1	222183	.	ACG	A	102.73	.	AC=1;AF=0.500;AN=2;BaseQRankSum=1.285;ClippingRankSum=0.000;DP=75;ExcessHet=3.0103;FS=11.058;MLEAC=1;MLEAF=0.500;MQ=40.36;MQRankSum=-2.100;QD=1.83;ReadPosRankSum=-1.096;SOR=3.156	GT:AD:DP:GQ:PL	0/1:50,6:56:99:140,0,2144
EU153401.1	222186	.	T	C	491.73	.	AC=1;AF=0.500;AN=2;BaseQRankSum=0.603;ClippingRankSum=0.000;DP=73;ExcessHet=3.0103;FS=1.197;MLEAC=1;MLEAF=0.500;MQ=39.91;MQRankSum=4.809;QD=9.11;ReadPosRankSum=2.219;SOR=1.022	GT:AD:DP:GQ:PL	0/1:38,16:54:99:529,0,1413
EU153401.1	222187	.	G	GCA	60.73	.	AC=1;AF=0.500;AN=2;BaseQRankSum=0.682;ClippingRankSum=0.000;DP=73;ExcessHet=3.0103;FS=11.058;MLEAC=1;MLEAF=0.500;MQ=39.91;MQRankSum=-2.097;QD=1.08;SOR=3.156	GT:AD:DP:GQ:PL	0/1:50,6:56:98:98,0,2147
EU153401.1	222198	.	TCACCGACG	T	22.75	.	AC=1;AF=0.500;AN=2;BaseQRankSum=0.000;ClippingRankSum=0.000;DP=80;ExcessHet=3.0103;FS=1.781;MLEAC=1;MLEAF=0.500;MQ=38.95;MQRankSum=0.574;QD=0.34;ReadPosRankSum=0.287;SOR=0.286	GT:AD:DP:GQ:PL	0/1:61,6:67:60:60,0,2499
EU153401.1	222201	.	C	T	103.73	.	AC=1;AF=0.500;AN=2;BaseQRankSum=0.845;ClippingRankSum=0.000;DP=58;ExcessHet=3.0103;FS=4.233;MLEAC=1;MLEAF=0.500;MQ=40.72;MQRankSum=-2.111;QD=2.31;ReadPosRankSum=-1.337;SOR=1.874	GT:AD:DP:GQ:PL	0/1:39,6:45:99:141,0,1713
EU153401.1	222202	.	C	G	813.73	.	AC=1;AF=0.500;AN=2;BaseQRankSum=-0.544;ClippingRankSum=0.000;DP=58;ExcessHet=3.0103;FS=8.346;MLEAC=1;MLEAF=0.500;MQ=41.66;MQRankSum=-3.332;QD=21.99;ReadPosRankSum=-1.223;SOR=2.247	GT:AD:DP:GQ:PL	0/1:17,20:37:99:851,0,687
EU153401.1	222204	.	A	AC	528.73	.	AC=1;AF=0.500;AN=2;BaseQRankSum=1.257;ClippingRankSum=0.000;DP=57;ExcessHet=3.0103;FS=1.596;MLEAC=1;MLEAF=0.500;MQ=41.61;MQRankSum=-2.441;QD=12.30;ReadPosRankSum=0.813;SOR=1.248	GT:AD:DP:GQ:PL	0/1:33,10:43:99:566,0,1313
EU153401.1	222205	.	C	CT	410.73	.	AC=1;AF=0.500;AN=2;BaseQRankSum=-1.052;ClippingRankSum=0.000;DP=64;ExcessHet=3.0103;FS=0.000;MLEAC=1;MLEAF=0.500;MQ=40.13;MQRankSum=-0.715;QD=8.21;ReadPosRankSum=-1.040;SOR=0.809	GT:AD:DP:GQ:PL	0/1:35,15:50:99:448,0,1509
EU153401.1	222207	.	C	T	343.73	.	AC=1;AF=0.500;AN=2;BaseQRankSum=-0.367;ClippingRankSum=0.000;DP=71;ExcessHet=3.0103;FS=1.247;MLEAC=1;MLEAF=0.500;MQ=39.03;MQRankSum=5.021;QD=6.03;ReadPosRankSum=2.593;SOR=0.432	GT:AD:DP:GQ:PL	0/1:44,13:57:99:381,0,1769
EU153401.1	222235	.	C	T	101.77	.	AC=1;AF=0.500;AN=2;BaseQRankSum=-2.174;ClippingRankSum=0.000;DP=160;ExcessHet=3.0103;FS=8.102;MLEAC=1;MLEAF=0.500;MQ=35.30;MQRankSum=5.728;QD=0.68;ReadPosRankSum=2.887;SOR=1.186	GT:AD:DP:GQ:PL	0/1:136,14:150:99:130,0,4421
EU153401.1	222402	.	TGGGGGGG	T	694.73	.	AC=1;AF=0.500;AN=2;BaseQRankSum=-1.240;ClippingRankSum=0.000;DP=37;ExcessHet=3.0103;FS=21.042;MLEAC=1;MLEAF=0.500;MQ=49.61;MQRankSum=5.386;QD=21.71;ReadPosRankSum=1.213;SOR=0.589	GT:AD:DP:GQ:PL	0/1:13,19:32:99:732,0,858
EU153401.1	222411	.	G	T	200.77	.	AC=1;AF=0.500;AN=2;BaseQRankSum=-2.571;ClippingRankSum=0.000;DP=37;ExcessHet=3.0103;FS=3.463;MLEAC=1;MLEAF=0.500;MQ=49.61;MQRankSum=3.002;QD=5.90;SOR=0.247	GT:AD:DP:GQ:PL	0/1:24,10:34:99:229,0,1576
EU153401.1	222501	.	G	T	671.77	.	AC=2;AF=1.00;AN=2;DP=16;ExcessHet=3.0103;FS=0.000;MLEAC=2;MLEAF=1.00;MQ=60.00;QD=27.36;SOR=0.693	GT:AD:DP:GQ:PL	1/1:0,16:16:48:700,48,0
EU153401.1	222610	.	C	T	511.77	.	AC=2;AF=1.00;AN=2;DP=12;ExcessHet=3.0103;FS=0.000;MLEAC=2;MLEAF=1.00;MQ=60.00;QD=31.43;SOR=1.445	GT:AD:DP:GQ:PL	1/1:0,12:12:36:540,36,0
EU153401.1	222613	.	T	TG	502.73	.	AC=2;AF=1.00;AN=2;DP=12;ExcessHet=3.0103;FS=0.000;MLEAC=2;MLEAF=1.00;MQ=60.00;QD=28.08;SOR=1.445	GT:AD:DP:GQ:PL	1/1:0,12:12:36:540,36,0
EU153401.1	222631	.	C	T	421.77	.	AC=2;AF=1.00;AN=2;DP=10;ExcessHet=3.0103;FS=0.000;MLEAC=2;MLEAF=1.00;MQ=60.00;QD=30.19;SOR=1.609	GT:AD:DP:GQ:PL	1/1:0,10:10:30:450,30,0
EU153401.1	222632	.	A	G	421.77	.	AC=2;AF=1.00;AN=2;DP=10;ExcessHet=3.0103;FS=0.000;MLEAC=2;MLEAF=1.00;MQ=60.00;QD=37.38;SOR=1.609	GT:AD:DP:GQ:PL	1/1:0,10:10:30:450,30,0
EU153401.1	222697	.	T	C	423.77	.	AC=2;AF=1.00;AN=2;DP=11;ExcessHet=3.0103;FS=0.000;MLEAC=2;MLEAF=1.00;MQ=60.00;QD=38.22;SOR=0.859	GT:AD:DP:GQ:PL	1/1:0,11:11:33:452,33,0
EU153401.1	222757	.	C	A	511.77	.	AC=2;AF=1.00;AN=2;DP=12;ExcessHet=3.0103;FS=0.000;MLEAC=2;MLEAF=1.00;MQ=60.00;QD=28.07;SOR=1.445	GT:AD:DP:GQ:PL	1/1:0,12:12:36:540,36,0
EU153401.1	222759	.	T	A	511.77	.	AC=2;AF=1.00;AN=2;DP=12;ExcessHet=3.0103;FS=0.000;MLEAC=2;MLEAF=1.00;MQ=60.00;QD=31.75;SOR=1.445	GT:AD:DP:GQ:PL	1/1:0,12:12:36:540,36,0
EU153401.1	222768	.	T	C	556.77	.	AC=2;AF=1.00;AN=2;DP=13;ExcessHet=3.0103;FS=0.000;MLEAC=2;MLEAF=1.00;MQ=60.00;QD=26.71;SOR=1.609	GT:AD:DP:GQ:PL	1/1:0,13:13:39:585,39,0
EU153401.1	222824	.	C	T	611.77	.	AC=2;AF=1.00;AN=2;DP=17;ExcessHet=3.0103;FS=0.000;MLEAC=2;MLEAF=1.00;MQ=60.00;QD=30.63;SOR=1.371	GT:AD:DP:GQ:PL	1/1:0,17:17:51:640,51,0
EU153401.1	223187	.	A	G	558.77	.	AC=2;AF=1.00;AN=2;DP=15;ExcessHet=3.0103;FS=0.000;MLEAC=2;MLEAF=1.00;MQ=58.88;QD=30.31;SOR=1.765	GT:AD:DP:GQ:PL	1/1:0,14:14:42:587,42,0
EU153401.1	223429	.	T	C	6082.77	.	AC=1;AF=0.500;AN=2;BaseQRankSum=5.658;ClippingRankSum=0.000;DP=467;ExcessHet=3.0103;FS=34.445;MLEAC=1;MLEAF=0.500;MQ=35.39;MQRankSum=-1.672;QD=13.64;ReadPosRankSum=-6.570;SOR=2.274	GT:AD:DP:GQ:PL	0/1:255,191:446:99:6111,0,8881
EU153401.1	223434	.	T	C	14343.73	.	AC=1;AF=0.500;AN=2;BaseQRankSum=3.056;ClippingRankSum=0.000;DP=606;ExcessHet=3.0103;FS=2.004;MLEAC=1;MLEAF=0.500;MQ=36.52;MQRankSum=0.038;QD=24.44;ReadPosRankSum=-3.022;SOR=0.874	GT:AD:DP:GQ:PL	0/1:186,401:587:99:14381,0,5418
EU153401.1	223436	.	T	G	710.77	.	AC=1;AF=0.500;AN=2;BaseQRankSum=0.362;ClippingRankSum=0.000;DP=649;ExcessHet=3.0103;FS=2.102;MLEAC=1;MLEAF=0.500;MQ=36.89;MQRankSum=-0.690;QD=1.11;ReadPosRankSum=0.472;SOR=1.021	GT:AD:DP:GQ:PL	0/1:572,69:641:99:739,0,21664
EU153401.1	223452	.	G	A	896.73	.	AC=1;AF=0.500;AN=2;BaseQRankSum=0.669;ClippingRankSum=0.000;DP=1227;ExcessHet=3.0103;FS=0.000;MLEAC=1;MLEAF=0.500;MQ=36.83;MQRankSum=1.300;QD=0.76;ReadPosRankSum=1.438;SOR=0.720	GT:AD:DP:GQ:PL	0/1:1064,118:1182:99:934,0,38170
EU153401.1	223644	.	A	G	500.77	.	AC=1;AF=0.500;AN=2;BaseQRankSum=1.245;ClippingRankSum=0.000;DP=50;ExcessHet=3.0103;FS=1.748;MLEAC=1;MLEAF=0.500;MQ=44.27;MQRankSum=2.447;QD=20.87;ReadPosRankSum=2.073;SOR=0.387	GT:AD:DP:GQ:PL	0/1:9,15:24:99:529,0,210
EU153401.1	224336	.	G	T	697.77	.	AC=2;AF=1.00;AN=2;DP=20;ExcessHet=3.0103;FS=0.000;MLEAC=2;MLEAF=1.00;MQ=58.31;QD=29.10;SOR=0.914	GT:AD:DP:GQ:PL	1/1:0,18:18:54:726,54,0
EU153401.1	224955	.	C	T	329.78	.	AC=2;AF=1.00;AN=2;DP=10;ExcessHet=3.0103;FS=0.000;MLEAC=2;MLEAF=1.00;MQ=56.57;QD=30.56;SOR=1.179	GT:AD:DP:GQ:PL	1/1:0,8:8:24:358,24,0
EU153401.1	224962	.	G	C	331.78	.	AC=2;AF=1.00;AN=2;DP=10;ExcessHet=3.0103;FS=0.000;MLEAC=2;MLEAF=1.00;MQ=56.57;QD=27.56;SOR=1.863	GT:AD:DP:GQ:PL	1/1:0,8:8:24:360,24,0
EU153401.1	225087	.	C	T	210.77	.	AC=1;AF=0.500;AN=2;BaseQRankSum=0.000;ClippingRankSum=0.000;DP=22;ExcessHet=3.0103;FS=3.010;MLEAC=1;MLEAF=0.500;MQ=50.68;MQRankSum=0.000;QD=21.08;ReadPosRankSum=0.464;SOR=2.303	GT:AD:DP:GQ:PL	0/1:4,6:10:99:239,0,488
EU153401.1	225116	.	AT	A	43.73	.	AC=1;AF=0.500;AN=2;BaseQRankSum=-0.877;ClippingRankSum=0.000;DP=30;ExcessHet=3.0103;FS=6.107;MLEAC=1;MLEAF=0.500;MQ=49.77;MQRankSum=1.756;QD=2.43;ReadPosRankSum=-0.150;SOR=1.437	GT:AD:DP:GQ:PL	0/1:14,4:18:81:81,0,1457
EU153401.1	225209	.	A	G	294.77	.	AC=1;AF=0.500;AN=2;BaseQRankSum=0.224;ClippingRankSum=0.000;DP=79;ExcessHet=3.0103;FS=5.369;MLEAC=1;MLEAF=0.500;MQ=40.17;MQRankSum=-1.522;QD=5.26;ReadPosRankSum=-0.799;SOR=1.721	GT:AD:DP:GQ:PL	0/1:46,10:56:99:323,0,5888
EU153401.1	225219	.	CCAGGCCCCAA	C	84.73	.	AC=1;AF=0.500;AN=2;BaseQRankSum=0.750;ClippingRankSum=0.000;DP=107;ExcessHet=3.0103;FS=13.312;MLEAC=1;MLEAF=0.500;MQ=38.52;MQRankSum=-0.886;QD=1.09;ReadPosRankSum=0.608;SOR=3.407	GT:AD:DP:GQ:PL	0/1:70,8:78:99:122,0,7287
EU153401.1	225230	.	G	T	18.82	.	AC=1;AF=0.500;AN=2;BaseQRankSum=1.348;ClippingRankSum=0.000;DP=97;ExcessHet=3.0103;FS=7.759;MLEAC=1;MLEAF=0.500;MQ=38.86;MQRankSum=-1.606;QD=0.26;ReadPosRankSum=-0.862;SOR=2.704	GT:AD:DP:GQ:PL	0/1:67,6:73:47:47,0,7027
EU153401.1	225238	.	C	T	36.73	.	AC=1;AF=0.500;AN=2;BaseQRankSum=-0.175;ClippingRankSum=0.000;DP=94;ExcessHet=3.0103;FS=3.755;MLEAC=1;MLEAF=0.500;MQ=39.07;MQRankSum=-0.416;QD=0.48;ReadPosRankSum=3.806;SOR=1.434	GT:AD:DP:GQ:PL	0/1:69,7:76:74:74,0,7226
EU153401.1	225239	.	A	G	90.77	.	AC=1;AF=0.500;AN=2;BaseQRankSum=1.656;ClippingRankSum=0.000;DP=94;ExcessHet=3.0103;FS=13.270;MLEAC=1;MLEAF=0.500;MQ=39.47;MQRankSum=-1.218;QD=1.19;ReadPosRankSum=2.057;SOR=3.377	GT:AD:DP:GQ:PL	0/1:68,8:76:99:119,0,6833
EU153401.1	225247	.	C	T	174.73	.	AC=1;AF=0.500;AN=2;BaseQRankSum=1.664;ClippingRankSum=0.000;DP=80;ExcessHet=3.0103;FS=8.775;MLEAC=1;MLEAF=0.500;MQ=40.58;MQRankSum=0.098;QD=3.01;ReadPosRankSum=1.730;SOR=2.538	GT:AD:DP:GQ:PL	0/1:49,9:58:99:212,0,5961
EU153401.1	225250	.	C	CCCA	54.73	.	AC=1;AF=0.500;AN=2;BaseQRankSum=0.566;ClippingRankSum=0.000;DP=67;ExcessHet=3.0103;FS=8.512;MLEAC=1;MLEAF=0.500;MQ=42.80;MQRankSum=-2.151;QD=1.16;ReadPosRankSum=-2.407;SOR=3.082	GT:AD:DP:GQ:PL	0/1:42,5:47:92:92,0,5358
EU153401.1	225252	.	T	C	45.77	.	AC=1;AF=0.500;AN=2;BaseQRankSum=-1.147;ClippingRankSum=0.000;DP=59;ExcessHet=3.0103;FS=1.931;MLEAC=1;MLEAF=0.500;MQ=43.27;MQRankSum=-1.766;QD=1.02;ReadPosRankSum=2.598;SOR=1.214	GT:AD:DP:GQ:PL	0/1:40,5:45:74:74,0,4017
EU153401.1	225253	.	G	GCA	190.73	.	AC=1;AF=0.500;AN=2;BaseQRankSum=1.491;ClippingRankSum=0.000;DP=58;ExcessHet=3.0103;FS=14.728;MLEAC=1;MLEAF=0.500;MQ=42.93;MQRankSum=-2.310;QD=4.89;ReadPosRankSum=-1.717;SOR=4.047	GT:AD:DP:GQ:PL	0/1:31,8:39:99:228,0,3509
EU153401.1	225257	.	T	C	256.77	.	AC=1;AF=0.500;AN=2;BaseQRankSum=1.670;ClippingRankSum=0.000;DP=54;ExcessHet=3.0103;FS=14.069;MLEAC=1;MLEAF=0.500;MQ=44.06;MQRankSum=-2.797;QD=6.26;ReadPosRankSum=-2.017;SOR=3.672	GT:AD:DP:GQ:PL	0/1:32,9:41:99:285,0,3076
EU153401.1	225258	.	T	C	61.77	.	AC=1;AF=0.500;AN=2;BaseQRankSum=-1.175;ClippingRankSum=0.000;DP=53;ExcessHet=3.0103;FS=0.000;MLEAC=1;MLEAF=0.500;MQ=44.31;MQRankSum=-1.895;QD=1.67;ReadPosRankSum=2.157;SOR=0.888	GT:AD:DP:GQ:PL	0/1:32,5:37:90:90,0,3526
EU153401.1	225259	.	C	T	64.73	.	AC=1;AF=0.500;AN=2;BaseQRankSum=-1.048;ClippingRankSum=0.000;DP=54;ExcessHet=3.0103;FS=1.886;MLEAC=1;MLEAF=0.500;MQ=43.98;MQRankSum=-1.755;QD=1.66;ReadPosRankSum=2.288;SOR=1.098	GT:AD:DP:GQ:PL	0/1:34,5:39:99:102,0,2533
EU153401.1	225267	.	C	CG	34.73	.	AC=1;AF=0.500;AN=2;BaseQRankSum=0.992;ClippingRankSum=0.000;DP=50;ExcessHet=3.0103;FS=8.748;MLEAC=1;MLEAF=0.500;MQ=44.74;MQRankSum=-0.977;QD=0.99;ReadPosRankSum=-2.287;SOR=2.910	GT:AD:DP:GQ:PL	0/1:31,4:35:72:72,0,2047
EU153401.1	225273	.	A	G	172.77	.	AC=1;AF=0.500;AN=2;BaseQRankSum=0.503;ClippingRankSum=0.000;DP=48;ExcessHet=3.0103;FS=15.367;MLEAC=1;MLEAF=0.500;MQ=45.34;MQRankSum=-1.772;QD=4.55;ReadPosRankSum=0.487;SOR=4.055	GT:AD:DP:GQ:PL	0/1:31,7:38:99:201,0,1996
EU153401.1	225274	.	T	C	174.73	.	AC=1;AF=0.500;AN=2;BaseQRankSum=0.090;ClippingRankSum=0.000;DP=44;ExcessHet=3.0103;FS=4.075;MLEAC=1;MLEAF=0.500;MQ=44.54;MQRankSum=2.745;QD=6.47;ReadPosRankSum=-0.693;SOR=0.636	GT:AD:DP:GQ:PL	0/1:20,7:27:99:212,0,1172
EU153401.1	225277	.	A	G	358.73	.	AC=1;AF=0.500;AN=2;BaseQRankSum=0.997;ClippingRankSum=0.000;DP=43;ExcessHet=3.0103;FS=6.034;MLEAC=1;MLEAF=0.500;MQ=44.94;MQRankSum=-3.085;QD=10.87;ReadPosRankSum=-0.402;SOR=2.192	GT:AD:DP:GQ:PL	0/1:22,11:33:99:396,0,1590
EU153401.1	225280	.	C	T	43.73	.	AC=1;AF=0.500;AN=2;BaseQRankSum=0.949;ClippingRankSum=0.000;DP=41;ExcessHet=3.0103;FS=5.673;MLEAC=1;MLEAF=0.500;MQ=44.53;MQRankSum=-1.053;QD=1.37;ReadPosRankSum=-3.109;SOR=2.749	GT:AD:DP:GQ:PL	0/1:28,4:32:81:81,0,1921
EU153401.1	225282	.	T	G	34.73	.	AC=1;AF=0.500;AN=2;BaseQRankSum=-2.336;ClippingRankSum=0.000;DP=41;ExcessHet=3.0103;FS=2.013;MLEAC=1;MLEAF=0.500;MQ=44.04;MQRankSum=-1.686;QD=1.09;ReadPosRankSum=1.623;SOR=1.206	GT:AD:DP:GQ:PL	0/1:28,4:32:72:72,0,1909
EU153401.1	225284	.	A	ACC	49.73	.	AC=1;AF=0.500;AN=2;BaseQRankSum=-0.394;ClippingRankSum=0.000;DP=38;ExcessHet=3.0103;FS=5.721;MLEAC=1;MLEAF=0.500;MQ=45.26;MQRankSum=-1.142;QD=1.66;ReadPosRankSum=-3.085;SOR=2.712	GT:AD:DP:GQ:PL	0/1:26,4:30:87:87,0,1712
EU153401.1	225285	.	T	C	169.73	.	AC=1;AF=0.500;AN=2;BaseQRankSum=-1.314;ClippingRankSum=0.000;DP=35;ExcessHet=3.0103;FS=4.205;MLEAC=1;MLEAF=0.500;MQ=45.67;MQRankSum=-2.518;QD=6.53;ReadPosRankSum=0.304;SOR=1.670	GT:AD:DP:GQ:PL	0/1:20,6:26:99:207,0,1602
EU153401.1	225286	.	G	C	157.73	.	AC=1;AF=0.500;AN=2;BaseQRankSum=-2.140;ClippingRankSum=0.000;DP=33;ExcessHet=3.0103;FS=8.038;MLEAC=1;MLEAF=0.500;MQ=45.68;MQRankSum=-3.437;QD=7.89;ReadPosRankSum=-1.362;SOR=2.262	GT:AD:DP:GQ:PL	0/1:14,6:20:99:195,0,1370
EU153401.1	225289	.	A	AAAC	67.73	.	AC=1;AF=0.500;AN=2;BaseQRankSum=0.709;ClippingRankSum=0.000;DP=31;ExcessHet=3.0103;FS=5.849;MLEAC=1;MLEAF=0.500;MQ=46.13;MQRankSum=-1.560;QD=2.71;ReadPosRankSum=-3.004;SOR=2.760	GT:AD:DP:GQ:PL	0/1:21,4:25:99:105,0,1250
EU153401.1	225290	.	GTC	G	58.73	.	AC=1;AF=0.500;AN=2;BaseQRankSum=0.677;ClippingRankSum=0.000;DP=34;ExcessHet=3.0103;FS=5.787;MLEAC=1;MLEAF=0.500;MQ=44.76;MQRankSum=-1.123;QD=2.18;ReadPosRankSum=-3.004;SOR=2.799	GT:AD:DP:GQ:PL	0/1:23,4:27:96:96,0,1363
EU153401.1	225291	.	T	C	24.75	.	AC=1;AF=0.500;AN=2;BaseQRankSum=0.638;ClippingRankSum=0.000;DP=31;ExcessHet=3.0103;FS=0.000;MLEAC=1;MLEAF=0.500;MQ=46.13;MQRankSum=-1.809;QD=1.03;ReadPosRankSum=-0.524;SOR=0.657	GT:AD:DP:GQ:PL	0/1:21,3:24:62:62,0,1254
EU153401.1	225293	.	G	A	93.73	.	AC=1;AF=0.500;AN=2;BaseQRankSum=-3.231;ClippingRankSum=0.000;DP=31;ExcessHet=3.0103;FS=2.031;MLEAC=1;MLEAF=0.500;MQ=45.04;MQRankSum=-1.966;QD=3.75;ReadPosRankSum=-0.349;SOR=1.214	GT:AD:DP:GQ:PL	0/1:21,4:25:99:131,0,1272
EU153401.1	225294	.	A	AG	58.73	.	AC=1;AF=0.500;AN=2;BaseQRankSum=0.622;ClippingRankSum=0.000;DP=32;ExcessHet=3.0103;FS=6.383;MLEAC=1;MLEAF=0.500;MQ=44.50;MQRankSum=-0.842;QD=2.35;ReadPosRankSum=-2.720;SOR=2.833	GT:AD:DP:GQ:PL	0/1:22,3:25:96:96,0,1376
EU153401.1	225302	.	C	T	63.73	.	AC=1;AF=0.500;AN=2;BaseQRankSum=-4.171;ClippingRankSum=0.000;DP=28;ExcessHet=3.0103;FS=5.142;MLEAC=1;MLEAF=0.500;MQ=47.76;MQRankSum=-1.861;QD=2.45;ReadPosRankSum=-0.961;SOR=1.506	GT:AD:DP:GQ:PL	0/1:22,4:26:99:101,0,1134
EU153401.1	226437	.	T	G	732.77	.	AC=2;AF=1.00;AN=2;DP=22;ExcessHet=3.0103;FS=0.000;MLEAC=2;MLEAF=1.00;MQ=57.97;QD=29.62;SOR=1.061	GT:AD:DP:GQ:PL	1/1:0,17:17:51:761,51,0
EU153401.1	226573	.	G	C	51.77	.	AC=1;AF=0.500;AN=2;BaseQRankSum=0.384;ClippingRankSum=0.000;DP=55;ExcessHet=3.0103;FS=0.000;MLEAC=1;MLEAF=0.500;MQ=44.74;MQRankSum=-2.472;QD=1.26;ReadPosRankSum=-0.245;SOR=0.490	GT:AD:DP:GQ:PL	0/1:34,7:41:80:80,0,1273
EU153401.1	226596	.	C	T	21.80	.	AC=1;AF=0.500;AN=2;BaseQRankSum=0.667;ClippingRankSum=0.000;DP=155;ExcessHet=3.0103;FS=2.718;MLEAC=1;MLEAF=0.500;MQ=35.94;MQRankSum=1.905;QD=0.15;ReadPosRankSum=2.321;SOR=1.110	GT:AD:DP:GQ:PL	0/1:132,11:143:50:50,0,4806
EU153401.1	226604	.	G	A	392.77	.	AC=1;AF=0.500;AN=2;BaseQRankSum=0.393;ClippingRankSum=0.000;DP=156;ExcessHet=3.0103;FS=9.811;MLEAC=1;MLEAF=0.500;MQ=35.32;MQRankSum=0.079;QD=2.91;ReadPosRankSum=1.016;SOR=1.721	GT:AD:DP:GQ:PL	0/1:112,23:135:99:421,0,3988
EU153401.1	226617	.	A	G	1118.77	.	AC=1;AF=0.500;AN=2;BaseQRankSum=1.190;ClippingRankSum=0.000;DP=73;ExcessHet=3.0103;FS=2.536;MLEAC=1;MLEAF=0.500;MQ=42.70;MQRankSum=-5.087;QD=17.48;ReadPosRankSum=1.912;SOR=1.244	GT:AD:DP:GQ:PL	0/1:38,26:64:99:1147,0,1345
EU153401.1	226628	.	A	G	120.77	.	AC=1;AF=0.500;AN=2;BaseQRankSum=0.738;ClippingRankSum=0.000;DP=60;ExcessHet=3.0103;FS=1.822;MLEAC=1;MLEAF=0.500;MQ=41.77;MQRankSum=-2.697;QD=2.37;ReadPosRankSum=-1.140;SOR=1.207	GT:AD:DP:GQ:PL	0/1:44,7:51:99:149,0,1876
EU153401.1	226633	.	C	G	24.78	.	AC=1;AF=0.500;AN=2;BaseQRankSum=0.714;ClippingRankSum=0.000;DP=59;ExcessHet=3.0103;FS=0.000;MLEAC=1;MLEAF=0.500;MQ=41.58;MQRankSum=-2.724;QD=0.49;ReadPosRankSum=1.510;SOR=0.723	GT:AD:DP:GQ:PL	0/1:46,5:51:53:53,0,1917
EU153401.1	226642	.	C	T	51.77	.	AC=1;AF=0.500;AN=2;BaseQRankSum=-2.496;ClippingRankSum=0.000;DP=66;ExcessHet=3.0103;FS=2.036;MLEAC=1;MLEAF=0.500;MQ=40.75;MQRankSum=-0.145;QD=0.83;ReadPosRankSum=1.444;SOR=0.248	GT:AD:DP:GQ:PL	0/1:56,6:62:80:80,0,2364
EU153401.1	226648	.	C	A	69.77	.	AC=1;AF=0.500;AN=2;BaseQRankSum=-0.367;ClippingRankSum=0.000;DP=59;ExcessHet=3.0103;FS=2.016;MLEAC=1;MLEAF=0.500;MQ=42.08;MQRankSum=-0.422;QD=1.22;ReadPosRankSum=-0.144;SOR=0.257	GT:AD:DP:GQ:PL	0/1:51,6:57:98:98,0,2123
EU153401.1	226651	.	C	T	75.77	.	AC=1;AF=0.500;AN=2;BaseQRankSum=-1.266;ClippingRankSum=0.000;DP=54;ExcessHet=3.0103;FS=1.878;MLEAC=1;MLEAF=0.500;MQ=41.70;MQRankSum=-0.370;QD=1.43;ReadPosRankSum=-1.769;SOR=0.309	GT:AD:DP:GQ:PL	0/1:47,6:53:99:104,0,2039
EU153401.1	226677	.	G	A	502.77	.	AC=2;AF=1.00;AN=2;DP=14;ExcessHet=3.0103;FS=0.000;MLEAC=2;MLEAF=1.00;MQ=60.00;QD=26.85;SOR=0.693	GT:AD:DP:GQ:PL	1/1:0,14:14:42:531,42,0
EU153401.1	226815	.	T	G	636.77	.	AC=1;AF=0.500;AN=2;BaseQRankSum=0.000;ClippingRankSum=0.000;DP=30;ExcessHet=3.0103;FS=10.101;MLEAC=1;MLEAF=0.500;MQ=46.78;MQRankSum=2.507;QD=24.49;ReadPosRankSum=2.198;SOR=0.059	GT:AD:DP:GQ:PL	0/1:9,17:26:99:665,0,229
EU153401.1	226850	.	A	G	303.77	.	AC=1;AF=0.500;AN=2;BaseQRankSum=0.432;ClippingRankSum=0.000;DP=55;ExcessHet=3.0103;FS=18.146;MLEAC=1;MLEAF=0.500;MQ=39.77;MQRankSum=1.581;QD=5.96;ReadPosRankSum=-1.699;SOR=2.441	GT:AD:DP:GQ:PL	0/1:40,11:51:99:332,0,1808
EU153401.1	226869	.	C	T	62.73	.	AC=1;AF=0.500;AN=2;BaseQRankSum=1.468;ClippingRankSum=0.000;DP=81;ExcessHet=3.0103;FS=3.343;MLEAC=1;MLEAF=0.500;MQ=40.98;MQRankSum=0.243;QD=0.80;ReadPosRankSum=0.949;SOR=1.365	GT:AD:DP:GQ:PL	0/1:70,8:78:99:100,0,2974
EU153401.1	226870	.	G	A	202.77	.	AC=1;AF=0.500;AN=2;BaseQRankSum=-1.430;ClippingRankSum=0.000;DP=77;ExcessHet=3.0103;FS=19.470;MLEAC=1;MLEAF=0.500;MQ=41.70;MQRankSum=0.856;QD=2.78;ReadPosRankSum=2.039;SOR=4.129	GT:AD:DP:GQ:PL	0/1:63,10:73:99:231,0,2690
EU153401.1	226872	.	T	C	1191.77	.	AC=1;AF=0.500;AN=2;BaseQRankSum=-0.007;ClippingRankSum=0.000;DP=80;ExcessHet=3.0103;FS=14.872;MLEAC=1;MLEAF=0.500;MQ=41.59;MQRankSum=1.865;QD=15.09;ReadPosRankSum=-1.200;SOR=0.123	GT:AD:DP:GQ:PL	0/1:47,32:79:99:1220,0,1953
EU153401.1	226873	.	C	T	48.77	.	AC=1;AF=0.500;AN=2;BaseQRankSum=-0.875;ClippingRankSum=0.000;DP=86;ExcessHet=3.0103;FS=5.778;MLEAC=1;MLEAF=0.500;MQ=41.74;MQRankSum=-1.539;QD=0.59;ReadPosRankSum=2.988;SOR=1.734	GT:AD:DP:GQ:PL	0/1:75,8:83:77:77,0,3423
EU153401.1	226874	.	C	G	415.77	.	AC=1;AF=0.500;AN=2;BaseQRankSum=0.748;ClippingRankSum=0.000;DP=91;ExcessHet=3.0103;FS=10.059;MLEAC=1;MLEAF=0.500;MQ=41.60;MQRankSum=2.476;QD=5.26;ReadPosRankSum=0.007;SOR=0.686	GT:AD:DP:GQ:PL	0/1:67,12:79:99:444,0,3102
EU153401.1	226875	.	G	A	718.77	.	AC=1;AF=0.500;AN=2;BaseQRankSum=-1.690;ClippingRankSum=0.000;DP=94;ExcessHet=3.0103;FS=1.044;MLEAC=1;MLEAF=0.500;MQ=42.63;MQRankSum=-0.280;QD=8.98;ReadPosRankSum=1.161;SOR=0.922	GT:AD:DP:GQ:PL	0/1:61,19:80:99:747,0,2680
EU153401.1	226891	.	T	C	3695.77	.	AC=1;AF=0.500;AN=2;BaseQRankSum=1.932;ClippingRankSum=0.000;DP=152;ExcessHet=3.0103;FS=21.612;MLEAC=1;MLEAF=0.500;MQ=42.29;MQRankSum=1.835;QD=26.59;ReadPosRankSum=-2.301;SOR=0.080	GT:AD:DP:GQ:PL	0/1:39,100:139:99:3724,0,1353
EU153401.1	226892	.	G	A	342.77	.	AC=1;AF=0.500;AN=2;BaseQRankSum=1.133;ClippingRankSum=0.000;DP=157;ExcessHet=3.0103;FS=8.381;MLEAC=1;MLEAF=0.500;MQ=42.42;MQRankSum=0.360;QD=2.26;ReadPosRankSum=-1.058;SOR=0.224	GT:AD:DP:GQ:PL	0/1:129,23:152:99:371,0,4881
EU153401.1	226910	.	C	A	148.77	.	AC=1;AF=0.500;AN=2;BaseQRankSum=0.657;ClippingRankSum=0.000;DP=206;ExcessHet=3.0103;FS=11.181;MLEAC=1;MLEAF=0.500;MQ=42.39;MQRankSum=-1.389;QD=0.76;ReadPosRankSum=2.021;SOR=2.441	GT:AD:DP:GQ:PL	0/1:179,17:196:99:177,0,7440
EU153401.1	226923	.	C	G	844.77	.	AC=1;AF=0.500;AN=2;BaseQRankSum=0.506;ClippingRankSum=0.000;DP=218;ExcessHet=3.0103;FS=30.852;MLEAC=1;MLEAF=0.500;MQ=42.14;MQRankSum=-0.581;QD=3.97;ReadPosRankSum=0.780;SOR=3.764	GT:AD:DP:GQ:PL	0/1:179,34:213:99:873,0,6973
EU153401.1	226930	.	T	C	161.77	.	AC=1;AF=0.500;AN=2;BaseQRankSum=1.144;ClippingRankSum=0.000;DP=226;ExcessHet=3.0103;FS=12.783;MLEAC=1;MLEAF=0.500;MQ=42.05;MQRankSum=-1.849;QD=0.72;ReadPosRankSum=-0.826;SOR=2.608	GT:AD:DP:GQ:PL	0/1:204,21:225:99:190,0,8538
EU153401.1	226934	.	T	A,G	7465.77	.	AC=1,1;AF=0.500,0.500;AN=2;BaseQRankSum=-0.794;ClippingRankSum=0.000;DP=240;ExcessHet=3.0103;FS=0.000;MLEAC=1,1;MLEAF=0.500,0.500;MQ=41.51;MQRankSum=0.659;QD=33.18;ReadPosRankSum=2.914;SOR=0.773	GT:AD:DP:GQ:PL	1/2:21,165,39:225:99:7494,797,1008,5480,0,6121
EU153401.1	226953	.	G	C	2080.77	.	AC=1;AF=0.500;AN=2;BaseQRankSum=0.795;ClippingRankSum=0.000;DP=217;ExcessHet=3.0103;FS=1.230;MLEAC=1;MLEAF=0.500;MQ=40.66;MQRankSum=-1.941;QD=11.76;ReadPosRankSum=0.878;SOR=0.820	GT:AD:DP:GQ:PL	0/1:106,71:177:99:2109,0,3214
EU153401.1	227013	.	GAAAAAAAAGAA	G	65.73	.	AC=1;AF=0.500;AN=2;BaseQRankSum=-2.186;ClippingRankSum=0.000;DP=138;ExcessHet=3.0103;FS=6.853;MLEAC=1;MLEAF=0.500;MQ=40.82;MQRankSum=3.707;QD=1.15;ReadPosRankSum=1.708;SOR=0.565	GT:AD:DP:GQ:PL	0/1:50,7:57:99:103,0,2360
EU153401.1	227022	.	G	GA	27.74	.	AC=1;AF=0.500;AN=2;BaseQRankSum=1.543;ClippingRankSum=0.000;DP=127;ExcessHet=3.0103;FS=10.062;MLEAC=1;MLEAF=0.500;MQ=40.83;MQRankSum=3.447;QD=0.50;ReadPosRankSum=2.981;SOR=1.458	GT:AD:DP:GQ:PL	0/1:49,7:56:65:65,0,1862
EU153401.1	227046	.	A	G	399.77	.	AC=1;AF=0.500;AN=2;BaseQRankSum=-3.733;ClippingRankSum=0.000;DP=73;ExcessHet=3.0103;FS=18.822;MLEAC=1;MLEAF=0.500;MQ=39.75;MQRankSum=6.027;QD=6.25;ReadPosRankSum=5.452;SOR=0.953	GT:AD:DP:GQ:PL	0/1:48,16:64:99:428,0,1568
EU153401.1	227249	.	T	A	562.77	.	AC=2;AF=1.00;AN=2;DP=16;ExcessHet=3.0103;FS=0.000;MLEAC=2;MLEAF=1.00;MQ=58.95;QD=30.00;SOR=1.911	GT:AD:DP:GQ:PL	1/1:0,15:15:45:591,45,0
EU153401.1	227322	.	C	T	120.77	.	AC=1;AF=0.500;AN=2;BaseQRankSum=0.000;ClippingRankSum=0.000;DP=20;ExcessHet=3.0103;FS=3.979;MLEAC=1;MLEAF=0.500;MQ=53.27;MQRankSum=0.000;QD=12.08;ReadPosRankSum=-0.303;SOR=0.078	GT:AD:DP:GQ:PL	0/1:6,4:10:99:149,0,239
EU153401.1	227359	.	TATATATGTAA	T	58.73	.	AC=1;AF=0.500;AN=2;BaseQRankSum=0.944;ClippingRankSum=0.000;DP=25;ExcessHet=3.0103;FS=0.000;MLEAC=1;MLEAF=0.500;MQ=52.50;MQRankSum=0.730;QD=4.52;ReadPosRankSum=-0.008;SOR=0.765	GT:AD:DP:GQ:PL	0/1:10,3:13:96:96,0,411
EU153401.1	227536	.	T	C	567.77	.	AC=2;AF=1.00;AN=2;DP=22;ExcessHet=3.0103;FS=0.000;MLEAC=2;MLEAF=1.00;MQ=57.03;QD=29.86;SOR=1.473	GT:AD:DP:GQ:PL	1/1:0,15:15:45:596,45,0
EU153401.1	227584	.	C	A	258.77	.	AC=1;AF=0.500;AN=2;BaseQRankSum=0.000;ClippingRankSum=0.000;DP=43;ExcessHet=3.0103;FS=0.000;MLEAC=1;MLEAF=0.500;MQ=48.99;MQRankSum=-2.729;QD=8.09;ReadPosRankSum=-0.593;SOR=0.495	GT:AD:DP:GQ:PL	0/1:23,9:32:99:287,0,973
EU153401.1	227589	.	A	G	73.77	.	AC=1;AF=0.500;AN=2;BaseQRankSum=0.697;ClippingRankSum=0.000;DP=57;ExcessHet=3.0103;FS=7.997;MLEAC=1;MLEAF=0.500;MQ=44.29;MQRankSum=-0.078;QD=1.51;ReadPosRankSum=-0.046;SOR=2.767	GT:AD:DP:GQ:PL	0/1:43,6:49:99:102,0,1853
EU153401.1	227591	.	T	C	42.77	.	AC=1;AF=0.500;AN=2;BaseQRankSum=0.621;ClippingRankSum=0.000;DP=59;ExcessHet=3.0103;FS=2.049;MLEAC=1;MLEAF=0.500;MQ=44.19;MQRankSum=-0.647;QD=0.84;ReadPosRankSum=1.605;SOR=0.263	GT:AD:DP:GQ:PL	0/1:46,5:51:71:71,0,1916
EU153401.1	227593	.	C	T	47.77	.	AC=1;AF=0.500;AN=2;BaseQRankSum=0.644;ClippingRankSum=0.000;DP=55;ExcessHet=3.0103;FS=5.188;MLEAC=1;MLEAF=0.500;MQ=45.13;MQRankSum=-2.213;QD=1.00;ReadPosRankSum=2.476;SOR=2.303	GT:AD:DP:GQ:PL	0/1:43,5:48:76:76,0,1743
EU153401.1	227594	.	G	A	48.77	.	AC=1;AF=0.500;AN=2;BaseQRankSum=0.838;ClippingRankSum=0.000;DP=56;ExcessHet=3.0103;FS=2.031;MLEAC=1;MLEAF=0.500;MQ=45.44;MQRankSum=-0.925;QD=1.02;ReadPosRankSum=1.056;SOR=0.272	GT:AD:DP:GQ:PL	0/1:43,5:48:77:77,0,1807
EU153401.1	227598	.	C	G	11.12	.	AC=1;AF=0.500;AN=2;BaseQRankSum=0.585;ClippingRankSum=0.000;DP=53;ExcessHet=3.0103;FS=5.363;MLEAC=1;MLEAF=0.500;MQ=45.52;MQRankSum=0.450;QD=0.24;ReadPosRankSum=-1.648;SOR=2.153	GT:AD:DP:GQ:PL	0/1:43,4:47:39:39,0,1794
EU153401.1	227599	.	A	G	11.12	.	AC=1;AF=0.500;AN=2;BaseQRankSum=0.592;ClippingRankSum=0.000;DP=52;ExcessHet=3.0103;FS=5.260;MLEAC=1;MLEAF=0.500;MQ=45.20;MQRankSum=0.539;QD=0.24;ReadPosRankSum=-1.868;SOR=2.040	GT:AD:DP:GQ:PL	0/1:42,4:46:39:39,0,1794
EU153401.1	227636	.	T	C	84.77	.	AC=1;AF=0.500;AN=2;DP=50;ExcessHet=3.0103;FS=0.000;MLEAC=1;MLEAF=0.500;MQ=47.10;QD=1.88;SOR=0.278	GT:AD:DP:GQ:PL	0/1:45,0:45:99:113,0,1913
EU153401.1	227653	.	C	T	79.77	.	AC=1;AF=0.500;AN=2;BaseQRankSum=0.941;ClippingRankSum=0.000;DP=66;ExcessHet=3.0103;FS=1.848;MLEAC=1;MLEAF=0.500;MQ=43.96;MQRankSum=-1.617;QD=1.31;ReadPosRankSum=-0.572;SOR=1.289	GT:AD:DP:GQ:PL	0/1:55,6:61:99:108,0,2456
EU153401.1	227661	.	G	A	76.77	.	AC=1;AF=0.500;AN=2;BaseQRankSum=0.629;ClippingRankSum=0.000;DP=71;ExcessHet=3.0103;FS=0.000;MLEAC=1;MLEAF=0.500;MQ=45.39;MQRankSum=-2.213;QD=1.15;ReadPosRankSum=1.550;SOR=0.793	GT:AD:DP:GQ:PL	0/1:60,7:67:99:105,0,2498
EU153401.1	227673	.	G	C	967.77	.	AC=1;AF=0.500;AN=2;BaseQRankSum=0.780;ClippingRankSum=0.000;DP=50;ExcessHet=3.0103;FS=0.000;MLEAC=1;MLEAF=0.500;MQ=47.66;MQRankSum=-4.067;QD=20.59;ReadPosRankSum=-2.481;SOR=0.671	GT:AD:DP:GQ:PL	0/1:22,25:47:99:996,0,770
EU153401.1	227680	.	G	C	176.77	.	AC=1;AF=0.500;AN=2;BaseQRankSum=0.928;ClippingRankSum=0.000;DP=50;ExcessHet=3.0103;FS=0.000;MLEAC=1;MLEAF=0.500;MQ=48.69;MQRankSum=3.116;QD=3.54;ReadPosRankSum=3.119;SOR=0.782	GT:AD:DP:GQ:PL	0/1:42,8:50:99:205,0,1677
EU153401.1	227684	.	T	C	366.77	.	AC=1;AF=0.500;AN=2;BaseQRankSum=-0.638;ClippingRankSum=0.000;DP=41;ExcessHet=3.0103;FS=1.452;MLEAC=1;MLEAF=0.500;MQ=50.23;MQRankSum=-5.293;QD=9.17;ReadPosRankSum=-1.392;SOR=1.130	GT:AD:DP:GQ:PL	0/1:27,13:40:99:395,0,1106
EU153401.1	227709	.	C	G	21.80	.	AC=1;AF=0.500;AN=2;BaseQRankSum=0.796;ClippingRankSum=0.000;DP=28;ExcessHet=3.0103;FS=2.586;MLEAC=1;MLEAF=0.500;MQ=55.34;MQRankSum=-2.127;QD=0.78;ReadPosRankSum=-0.637;SOR=1.345	GT:AD:DP:GQ:PL	0/1:25,3:28:50:50,0,981
EU153401.1	227737	.	T	C	530.77	.	AC=1;AF=0.500;AN=2;BaseQRankSum=-0.682;ClippingRankSum=0.000;DP=18;ExcessHet=3.0103;FS=0.000;MLEAC=1;MLEAF=0.500;MQ=54.89;MQRankSum=4.164;QD=29.49;ReadPosRankSum=1.329;SOR=0.307	GT:AD:DP:GQ:PL	0/1:4,14:18:87:559,0,87
EU153401.1	227740	.	A	G	175.77	.	AC=1;AF=0.500;AN=2;BaseQRankSum=-1.162;ClippingRankSum=0.000;DP=16;ExcessHet=3.0103;FS=0.000;MLEAC=1;MLEAF=0.500;MQ=54.22;MQRankSum=1.786;QD=10.99;ReadPosRankSum=1.689;SOR=0.693	GT:AD:DP:GQ:PL	0/1:10,6:16:99:204,0,400
EU153401.1	227861	.	G	A	337.77	.	AC=1;AF=0.500;AN=2;BaseQRankSum=-1.843;ClippingRankSum=0.000;DP=18;ExcessHet=3.0103;FS=0.000;MLEAC=1;MLEAF=0.500;MQ=59.31;MQRankSum=0.000;QD=19.87;ReadPosRankSum=0.396;SOR=0.446	GT:AD:DP:GQ:PL	0/1:5,12:17:99:366,0,173
EU153401.1	228019	.	G	A	423.77	.	AC=2;AF=1.00;AN=2;DP=21;ExcessHet=3.0103;FS=0.000;MLEAC=2;MLEAF=1.00;MQ=53.76;QD=27.07;SOR=0.859	GT:AD:DP:GQ:PL	1/1:0,11:11:33:452,33,0
EU153401.1	228049	.	C	CA	249.73	.	AC=1;AF=0.500;AN=2;BaseQRankSum=0.000;ClippingRankSum=0.000;DP=22;ExcessHet=3.0103;FS=0.000;MLEAC=1;MLEAF=0.500;MQ=54.06;MQRankSum=0.000;QD=27.75;ReadPosRankSum=1.465;SOR=0.223	GT:AD:DP:GQ:PL	0/1:1,8:9:2:149,0,2
EU153401.1	228250	.	A	G	295.77	.	AC=1;AF=0.500;AN=2;BaseQRankSum=0.000;ClippingRankSum=0.000;DP=41;ExcessHet=3.0103;FS=0.000;MLEAC=1;MLEAF=0.500;MQ=49.81;MQRankSum=2.916;QD=11.83;ReadPosRankSum=2.566;SOR=0.459	GT:AD:DP:GQ:PL	0/1:16,9:25:99:324,0,1065
EU153401.1	228273	.	A	G	319.77	.	AC=1;AF=0.500;AN=2;BaseQRankSum=-0.276;ClippingRankSum=0.000;DP=39;ExcessHet=3.0103;FS=1.510;MLEAC=1;MLEAF=0.500;MQ=49.76;MQRankSum=2.261;QD=11.84;ReadPosRankSum=0.884;SOR=0.425	GT:AD:DP:GQ:PL	0/1:17,10:27:99:348,0,1358
EU153401.1	228284	.	T	C	972.77	.	AC=1;AF=0.500;AN=2;BaseQRankSum=0.547;ClippingRankSum=0.000;DP=68;ExcessHet=3.0103;FS=2.327;MLEAC=1;MLEAF=0.500;MQ=42.98;MQRankSum=0.717;QD=16.77;ReadPosRankSum=-0.813;SOR=0.425	GT:AD:DP:GQ:PL	0/1:36,22:58:99:1001,0,1728
EU153401.1	228308	.	C	T	296.77	.	AC=1;AF=0.500;AN=2;BaseQRankSum=-1.586;ClippingRankSum=0.000;DP=94;ExcessHet=3.0103;FS=1.253;MLEAC=1;MLEAF=0.500;MQ=38.87;MQRankSum=-1.627;QD=3.26;ReadPosRankSum=0.672;SOR=0.998	GT:AD:DP:GQ:PL	0/1:77,14:91:99:325,0,4031
EU153401.1	228309	.	T	C	81.77	.	AC=1;AF=0.500;AN=2;BaseQRankSum=-0.407;ClippingRankSum=0.000;DP=97;ExcessHet=3.0103;FS=0.000;MLEAC=1;MLEAF=0.500;MQ=39.29;MQRankSum=0.177;QD=0.88;ReadPosRankSum=0.911;SOR=0.786	GT:AD:DP:GQ:PL	0/1:84,9:93:99:110,0,4219
EU153401.1	228313	.	A	G	31.77	.	AC=1;AF=0.500;AN=2;BaseQRankSum=-2.014;ClippingRankSum=0.000;DP=104;ExcessHet=3.0103;FS=9.878;MLEAC=1;MLEAF=0.500;MQ=39.53;MQRankSum=-0.071;QD=0.32;ReadPosRankSum=0.227;SOR=2.774	GT:AD:DP:GQ:PL	0/1:91,8:99:60:60,0,4760
EU153401.1	228325	.	G	A	384.77	.	AC=1;AF=0.500;AN=2;BaseQRankSum=0.050;ClippingRankSum=0.000;DP=124;ExcessHet=3.0103;FS=2.566;MLEAC=1;MLEAF=0.500;MQ=38.92;MQRankSum=-2.877;QD=3.50;ReadPosRankSum=1.874;SOR=0.318	GT:AD:DP:GQ:PL	0/1:93,17:110:99:413,0,4283
EU153401.1	228326	.	C	T	135.77	.	AC=1;AF=0.500;AN=2;BaseQRankSum=0.494;ClippingRankSum=0.000;DP=124;ExcessHet=3.0103;FS=5.263;MLEAC=1;MLEAF=0.500;MQ=38.92;MQRankSum=-2.856;QD=1.16;ReadPosRankSum=2.981;SOR=0.184	GT:AD:DP:GQ:PL	0/1:105,12:117:99:164,0,4848
EU153401.1	228327	.	G	A	390.77	.	AC=1;AF=0.500;AN=2;BaseQRankSum=0.204;ClippingRankSum=0.000;DP=124;ExcessHet=3.0103;FS=4.101;MLEAC=1;MLEAF=0.500;MQ=38.81;MQRankSum=1.720;QD=3.52;ReadPosRankSum=2.888;SOR=1.334	GT:AD:DP:GQ:PL	0/1:93,18:111:99:419,0,4196
EU153401.1	228329	.	T	C	440.77	.	AC=1;AF=0.500;AN=2;BaseQRankSum=2.114;ClippingRankSum=0.000;DP=125;ExcessHet=3.0103;FS=2.354;MLEAC=1;MLEAF=0.500;MQ=39.06;MQRankSum=-2.858;QD=4.08;ReadPosRankSum=3.631;SOR=1.002	GT:AD:DP:GQ:PL	0/1:90,18:108:99:469,0,4172
EU153401.1	228345	.	T	A	2138.73	.	AC=1;AF=0.500;AN=2;BaseQRankSum=1.221;ClippingRankSum=0.000;DP=124;ExcessHet=3.0103;FS=12.584;MLEAC=1;MLEAF=0.500;MQ=39.21;MQRankSum=-5.504;QD=21.39;ReadPosRankSum=1.967;SOR=1.963	GT:AD:DP:GQ:PL	0/1:37,63:100:99:2176,0,1634
EU153401.1	228368	.	T	C	166.77	.	AC=1;AF=0.500;AN=2;BaseQRankSum=-0.968;ClippingRankSum=0.000;DP=125;ExcessHet=3.0103;FS=2.683;MLEAC=1;MLEAF=0.500;MQ=40.69;MQRankSum=-1.202;QD=1.67;ReadPosRankSum=-0.832;SOR=1.247	GT:AD:DP:GQ:PL	0/1:88,12:100:99:195,0,3488
EU153401.1	228377	.	C	T	2975.77	.	AC=1;AF=0.500;AN=2;BaseQRankSum=0.528;ClippingRankSum=0.000;DP=91;ExcessHet=3.0103;FS=17.482;MLEAC=1;MLEAF=0.500;MQ=43.09;MQRankSum=-3.550;QD=32.99;ReadPosRankSum=0.255;SOR=0.964	GT:AD:DP:GQ:PL	0/1:8,63:71:99:3004,0,315
EU153401.1	228380	.	T	C	1643.77	.	AC=1;AF=0.500;AN=2;BaseQRankSum=-1.192;ClippingRankSum=0.000;DP=92;ExcessHet=3.0103;FS=51.331;MLEAC=1;MLEAF=0.500;MQ=42.83;MQRankSum=-1.228;QD=22.52;ReadPosRankSum=0.525;SOR=1.646	GT:AD:DP:GQ:PL	0/1:26,47:73:99:1672,0,945
EU153401.1	228384	.	T	C	488.77	.	AC=1;AF=0.500;AN=2;BaseQRankSum=-1.149;ClippingRankSum=0.000;DP=86;ExcessHet=3.0103;FS=24.893;MLEAC=1;MLEAF=0.500;MQ=43.66;MQRankSum=-3.117;QD=7.41;ReadPosRankSum=0.049;SOR=2.534	GT:AD:DP:GQ:PL	0/1:49,17:66:99:517,0,1760
EU153401.1	228395	.	T	C	1057.77	.	AC=1;AF=0.500;AN=2;BaseQRankSum=-1.530;ClippingRankSum=0.000;DP=79;ExcessHet=3.0103;FS=13.540;MLEAC=1;MLEAF=0.500;MQ=45.99;MQRankSum=-0.338;QD=15.56;ReadPosRankSum=1.181;SOR=0.648	GT:AD:DP:GQ:PL	0/1:40,28:68:99:1086,0,1582
EU153401.1	228396	.	C	T	31.77	.	AC=1;AF=0.500;AN=2;BaseQRankSum=-0.915;ClippingRankSum=0.000;DP=79;ExcessHet=3.0103;FS=1.604;MLEAC=1;MLEAF=0.500;MQ=45.58;MQRankSum=2.943;QD=0.47;ReadPosRankSum=1.938;SOR=1.179	GT:AD:DP:GQ:PL	0/1:61,7:68:60:60,0,2546
EU153401.1	228449	.	T	C	195.77	.	AC=1;AF=0.500;AN=2;BaseQRankSum=0.201;ClippingRankSum=0.000;DP=57;ExcessHet=3.0103;FS=0.000;MLEAC=1;MLEAF=0.500;MQ=43.10;MQRankSum=3.731;QD=3.69;ReadPosRankSum=4.133;SOR=0.461	GT:AD:DP:GQ:PL	0/1:44,9:53:99:224,0,1279
EU153401.1	228709	.	A	G	210.77	.	AC=1;AF=0.500;AN=2;BaseQRankSum=0.842;ClippingRankSum=0.000;DP=13;ExcessHet=3.0103;FS=2.430;MLEAC=1;MLEAF=0.500;MQ=59.29;MQRankSum=0.000;QD=21.08;ReadPosRankSum=1.383;SOR=0.223	GT:AD:DP:GQ:PL	0/1:4,6:10:99:239,0,133
EU153401.1	228856	.	G	A	628.77	.	AC=1;AF=0.500;AN=2;BaseQRankSum=-0.955;ClippingRankSum=0.000;DP=25;ExcessHet=3.0103;FS=5.798;MLEAC=1;MLEAF=0.500;MQ=54.35;MQRankSum=4.646;QD=28.58;ReadPosRankSum=3.583;SOR=0.086	GT:AD:DP:GQ:PL	0/1:4,18:22:49:657,0,49
EU153401.1	228944	.	C	T	156.77	.	AC=1;AF=0.500;AN=2;BaseQRankSum=0.000;ClippingRankSum=0.000;DP=14;ExcessHet=3.0103;FS=2.276;MLEAC=1;MLEAF=0.500;MQ=59.46;MQRankSum=0.000;QD=12.06;ReadPosRankSum=0.691;SOR=0.799	GT:AD:DP:GQ:PL	0/1:8,5:13:99:185,0,319
EU153401.1	229021	.	T	C	786.77	.	AC=2;AF=1.00;AN=2;DP=20;ExcessHet=3.0103;FS=0.000;MLEAC=2;MLEAF=1.00;MQ=60.00;QD=33.79;SOR=0.793	GT:AD:DP:GQ:PL	1/1:0,19:19:57:815,57,0
EU153401.1	229337	.	C	T	273.77	.	AC=1;AF=0.500;AN=2;BaseQRankSum=2.053;ClippingRankSum=0.000;DP=54;ExcessHet=3.0103;FS=6.606;MLEAC=1;MLEAF=0.500;MQ=44.44;MQRankSum=-5.610;QD=5.82;ReadPosRankSum=-3.064;SOR=1.739	GT:AD:DP:GQ:PL	0/1:31,16:47:99:302,0,4460
EU153401.1	229367	.	C	T	112.77	.	AC=1;AF=0.500;AN=2;BaseQRankSum=0.850;ClippingRankSum=0.000;DP=61;ExcessHet=3.0103;FS=0.000;MLEAC=1;MLEAF=0.500;MQ=43.47;MQRankSum=-1.472;QD=2.09;ReadPosRankSum=0.875;SOR=0.972	GT:AD:DP:GQ:PL	0/1:49,5:54:99:141,0,5761
EU153401.1	229368	.	G	A	558.77	.	AC=1;AF=0.500;AN=2;BaseQRankSum=-2.174;ClippingRankSum=0.000;DP=48;ExcessHet=3.0103;FS=6.880;MLEAC=1;MLEAF=0.500;MQ=48.37;MQRankSum=-1.057;QD=13.63;ReadPosRankSum=-0.424;SOR=2.206	GT:AD:DP:GQ:PL	0/1:35,6:41:99:587,0,5450
EU153401.1	229374	.	CGT	C	94.73	.	AC=1;AF=0.500;AN=2;BaseQRankSum=0.924;ClippingRankSum=0.000;DP=47;ExcessHet=3.0103;FS=0.000;MLEAC=1;MLEAF=0.500;MQ=48.99;MQRankSum=-2.227;QD=2.37;ReadPosRankSum=-1.518;SOR=0.737	GT:AD:DP:GQ:PL	0/1:37,3:40:99:132,0,5935
EU153401.1	229393	.	AC	A	15.85	.	AC=1;AF=0.500;AN=2;BaseQRankSum=0.664;ClippingRankSum=0.000;DP=84;ExcessHet=3.0103;FS=0.000;MLEAC=1;MLEAF=0.500;MQ=43.02;MQRankSum=-0.128;QD=0.23;ReadPosRankSum=-0.402;SOR=0.683	GT:AD:DP:GQ:PL	0/1:65,5:70:53:53,0,8008
EU153401.1	229397	.	C	CTG	12.96	.	AC=1;AF=0.500;AN=2;BaseQRankSum=0.722;ClippingRankSum=0.000;DP=84;ExcessHet=3.0103;FS=0.000;MLEAC=1;MLEAF=0.500;MQ=43.02;MQRankSum=-0.184;QD=0.18;ReadPosRankSum=-0.401;SOR=0.663	GT:AD:DP:GQ:PL	0/1:66,5:71:50:50,0,8050
EU153401.1	229404	.	C	A	14.91	.	AC=1;AF=0.500;AN=2;BaseQRankSum=0.808;ClippingRankSum=0.000;DP=69;ExcessHet=3.0103;FS=12.997;MLEAC=1;MLEAF=0.500;MQ=41.63;MQRankSum=-2.338;QD=0.30;ReadPosRankSum=0.730;SOR=3.601	GT:AD:DP:GQ:PL	0/1:45,5:50:43:43,0,2743
EU153401.1	229419	.	T	C	118.77	.	AC=1;AF=0.500;AN=2;BaseQRankSum=-2.262;ClippingRankSum=0.000;DP=57;ExcessHet=3.0103;FS=12.629;MLEAC=1;MLEAF=0.500;MQ=43.50;MQRankSum=-2.827;QD=2.64;ReadPosRankSum=-2.535;SOR=1.751	GT:AD:DP:GQ:PL	0/1:37,8:45:99:147,0,2638
EU153401.1	229822	.	C	T	28.77	.	AC=1;AF=0.500;AN=2;BaseQRankSum=-0.812;ClippingRankSum=0.000;DP=10;ExcessHet=3.0103;FS=3.010;MLEAC=1;MLEAF=0.500;MQ=60.00;MQRankSum=0.000;QD=2.88;ReadPosRankSum=-1.780;SOR=0.916	GT:AD:DP:GQ:PL	0/1:7,3:10:57:57,0,227
EU153401.1	229883	.	A	G	239.84	.	AC=2;AF=1.00;AN=2;DP=6;ExcessHet=3.0103;FS=0.000;MLEAC=2;MLEAF=1.00;MQ=60.00;QD=26.50;SOR=1.329	GT:AD:DP:GQ:PL	1/1:0,6:6:18:268,18,0
EU153401.1	229954	.	C	T	261.77	.	AC=1;AF=0.500;AN=2;BaseQRankSum=-0.349;ClippingRankSum=0.000;DP=11;ExcessHet=3.0103;FS=6.264;MLEAC=1;MLEAF=0.500;MQ=60.00;MQRankSum=0.000;QD=23.80;ReadPosRankSum=0.207;SOR=0.061	GT:AD:DP:GQ:PL	0/1:3,8:11:99:290,0,102
EU153401.1	230068	.	G	A	113.77	.	AC=1;AF=0.500;AN=2;BaseQRankSum=0.132;ClippingRankSum=0.000;DP=14;ExcessHet=3.0103;FS=2.363;MLEAC=1;MLEAF=0.500;MQ=60.00;MQRankSum=0.000;QD=8.13;ReadPosRankSum=0.922;SOR=1.675	GT:AD:DP:GQ:PL	0/1:9,5:14:99:142,0,275
EU153401.1	230384	.	C	T	227.77	.	AC=1;AF=0.500;AN=2;BaseQRankSum=1.191;ClippingRankSum=0.000;DP=19;ExcessHet=3.0103;FS=0.000;MLEAC=1;MLEAF=0.500;MQ=60.00;MQRankSum=0.000;QD=11.99;ReadPosRankSum=0.533;SOR=0.804	GT:AD:DP:GQ:PL	0/1:12,7:19:99:256,0,440
EU153401.1	230578	.	T	C	625.77	.	AC=2;AF=1.00;AN=2;DP=50;ExcessHet=3.0103;FS=0.000;MLEAC=2;MLEAF=1.00;MQ=47.00;QD=31.54;SOR=1.911	GT:AD:DP:GQ:PL	1/1:0,15:15:45:654,45,0
EU153401.1	230602	.	G	A	242.77	.	AC=1;AF=0.500;AN=2;BaseQRankSum=0.000;ClippingRankSum=0.000;DP=49;ExcessHet=3.0103;FS=0.000;MLEAC=1;MLEAF=0.500;MQ=46.70;MQRankSum=0.000;QD=17.34;ReadPosRankSum=-0.572;SOR=0.330	GT:AD:DP:GQ:PL	0/1:7,7:14:99:271,0,271
EU153401.1	230610	.	A	G	625.77	.	AC=2;AF=1.00;AN=2;DP=50;ExcessHet=3.0103;FS=0.000;MLEAC=2;MLEAF=1.00;MQ=47.00;QD=31.72;SOR=1.112	GT:AD:DP:GQ:PL	1/1:0,15:15:45:654,45,0
EU153401.1	230815	.	T	C	141.77	.	AC=1;AF=0.500;AN=2;BaseQRankSum=0.358;ClippingRankSum=0.000;DP=122;ExcessHet=3.0103;FS=7.138;MLEAC=1;MLEAF=0.500;MQ=36.14;MQRankSum=5.420;QD=1.16;ReadPosRankSum=5.245;SOR=0.120	GT:AD:DP:GQ:PL	0/1:110,12:122:99:170,0,3437
EU153401.1	230845	.	T	G	330.77	.	AC=1;AF=0.500;AN=2;BaseQRankSum=0.000;ClippingRankSum=0.000;DP=15;ExcessHet=3.0103;FS=0.000;MLEAC=1;MLEAF=0.500;MQ=60.00;MQRankSum=0.000;QD=22.05;ReadPosRankSum=0.286;SOR=0.418	GT:AD:DP:GQ:PL	0/1:6,9:15:99:359,0,224
EU153401.1	231127	.	T	C	440.77	.	AC=1;AF=0.500;AN=2;BaseQRankSum=-1.175;ClippingRankSum=0.000;DP=19;ExcessHet=3.0103;FS=2.017;MLEAC=1;MLEAF=0.500;MQ=60.00;MQRankSum=0.000;QD=23.20;ReadPosRankSum=-1.414;SOR=0.510	GT:AD:DP:GQ:PL	0/1:6,13:19:99:469,0,211
EU153401.1	231307	.	C	T	916.77	.	AC=2;AF=1.00;AN=2;DP=22;ExcessHet=3.0103;FS=0.000;MLEAC=2;MLEAF=1.00;MQ=60.00;QD=30.09;SOR=0.693	GT:AD:DP:GQ:PL	1/1:0,22:22:66:945,66,0
EU153401.1	231391	.	T	C	823.77	.	AC=2;AF=1.00;AN=2;DP=21;ExcessHet=3.0103;FS=0.000;MLEAC=2;MLEAF=1.00;MQ=60.00;QD=34.81;SOR=0.784	GT:AD:DP:GQ:PL	1/1:0,21:21:63:852,63,0
EU153401.1	231612	.	T	C	984.77	.	AC=2;AF=1.00;AN=2;DP=23;ExcessHet=3.0103;FS=0.000;MLEAC=2;MLEAF=1.00;MQ=60.00;QD=31.07;SOR=1.179	GT:AD:DP:GQ:PL	1/1:0,23:23:69:1013,69,0
EU153401.1	231619	.	T	C	541.77	.	AC=1;AF=0.500;AN=2;BaseQRankSum=-1.268;ClippingRankSum=0.000;DP=22;ExcessHet=3.0103;FS=4.775;MLEAC=1;MLEAF=0.500;MQ=60.00;MQRankSum=0.000;QD=24.63;ReadPosRankSum=-0.039;SOR=0.105	GT:AD:DP:GQ:PL	0/1:6,16:22:99:570,0,202
EU153401.1	231665	.	C	G	479.77	.	AC=1;AF=0.500;AN=2;BaseQRankSum=0.313;ClippingRankSum=0.000;DP=23;ExcessHet=3.0103;FS=10.041;MLEAC=1;MLEAF=0.500;MQ=59.27;MQRankSum=0.000;QD=21.81;ReadPosRankSum=1.234;SOR=0.872	GT:AD:DP:GQ:PL	0/1:9,13:22:99:508,0,339
EU153401.1	231666	.	A	T	479.77	.	AC=1;AF=0.500;AN=2;BaseQRankSum=0.155;ClippingRankSum=0.000;DP=23;ExcessHet=3.0103;FS=10.041;MLEAC=1;MLEAF=0.500;MQ=59.27;MQRankSum=0.000;QD=21.81;ReadPosRankSum=1.234;SOR=0.872	GT:AD:DP:GQ:PL	0/1:9,13:22:99:508,0,339
EU153401.1	231706	.	C	A	602.77	.	AC=1;AF=0.500;AN=2;BaseQRankSum=1.624;ClippingRankSum=0.000;DP=26;ExcessHet=3.0103;FS=1.623;MLEAC=1;MLEAF=0.500;MQ=60.00;MQRankSum=0.000;QD=23.18;ReadPosRankSum=-0.107;SOR=0.729	GT:AD:DP:GQ:PL	0/1:10,16:26:99:631,0,372
EU153401.1	231714	.	T	C	602.77	.	AC=1;AF=0.500;AN=2;BaseQRankSum=1.187;ClippingRankSum=0.000;DP=26;ExcessHet=3.0103;FS=1.623;MLEAC=1;MLEAF=0.500;MQ=60.00;MQRankSum=0.000;QD=23.18;ReadPosRankSum=0.120;SOR=0.729	GT:AD:DP:GQ:PL	0/1:10,16:26:99:631,0,372
EU153401.1	231767	.	T	C	354.77	.	AC=1;AF=0.500;AN=2;BaseQRankSum=-0.736;ClippingRankSum=0.000;DP=23;ExcessHet=3.0103;FS=0.000;MLEAC=1;MLEAF=0.500;MQ=60.00;MQRankSum=0.000;QD=15.42;ReadPosRankSum=-0.893;SOR=0.859	GT:AD:DP:GQ:PL	0/1:12,11:23:99:383,0,446
EU153401.1	231810	.	G	A	221.77	.	AC=1;AF=0.500;AN=2;BaseQRankSum=1.349;ClippingRankSum=0.000;DP=21;ExcessHet=3.0103;FS=4.010;MLEAC=1;MLEAF=0.500;MQ=60.00;MQRankSum=0.000;QD=10.56;ReadPosRankSum=1.158;SOR=0.654	GT:AD:DP:GQ:PL	0/1:14,7:21:99:250,0,508
EU153401.1	231870	.	G	A	266.77	.	AC=1;AF=0.500;AN=2;BaseQRankSum=0.000;ClippingRankSum=0.000;DP=20;ExcessHet=3.0103;FS=1.740;MLEAC=1;MLEAF=0.500;MQ=60.00;MQRankSum=0.000;QD=13.34;ReadPosRankSum=0.862;SOR=1.179	GT:AD:DP:GQ:PL	0/1:12,8:20:99:295,0,477
EU153401.1	231949	.	A	AAATCTCCAAAGAGTGTTGACTACTGCACTCACAGCAGCTGAGGAAGGAAATAATTTTGTTATTTGTATTCAGCTTTGAGGTATAATCAGAATAGAACATTGTGGAAGTTTAAAGT	21.76	.	AC=1;AF=0.500;AN=2;BaseQRankSum=1.073;ClippingRankSum=0.000;DP=25;ExcessHet=3.0103;FS=6.021;MLEAC=1;MLEAF=0.500;MQ=58.50;MQRankSum=-4.825;QD=0.87;ReadPosRankSum=-2.721;SOR=2.522	GT:AD:DP:GQ:PL	0/1:22,3:25:59:59,0,916
EU153401.1	232092	.	G	A	318.77	.	AC=1;AF=0.500;AN=2;BaseQRankSum=-1.380;ClippingRankSum=0.000;DP=20;ExcessHet=3.0103;FS=0.000;MLEAC=1;MLEAF=0.500;MQ=60.00;MQRankSum=0.000;QD=15.94;ReadPosRankSum=0.734;SOR=0.412	GT:AD:DP:GQ:PL	0/1:10,10:20:99:347,0,388
EU153401.1	232161	.	A	G	721.77	.	AC=2;AF=1.00;AN=2;DP=19;ExcessHet=3.0103;FS=0.000;MLEAC=2;MLEAF=1.00;MQ=59.61;QD=27.39;SOR=0.914	GT:AD:DP:GQ:PL	1/1:0,18:18:54:750,54,0
EU153401.1	232251	.	T	C	688.28	.	AC=2;AF=1.00;AN=2;BaseQRankSum=0.000;ClippingRankSum=0.000;DP=19;ExcessHet=3.0103;FS=0.000;MLEAC=2;MLEAF=1.00;MQ=59.61;MQRankSum=0.000;QD=24.43;ReadPosRankSum=1.253;SOR=0.387	GT:AD:DP:GQ:PL	1/1:1,17:18:9:716,9,0
EU153401.1	232286	.	T	C	692.77	.	AC=2;AF=1.00;AN=2;DP=17;ExcessHet=3.0103;FS=0.000;MLEAC=2;MLEAF=1.00;MQ=60.00;QD=31.55;SOR=1.061	GT:AD:DP:GQ:PL	1/1:0,17:17:51:721,51,0
EU153401.1	232585	.	ATT	A	168.80	.	AC=2;AF=1.00;AN=2;DP=31;ExcessHet=3.0103;FS=0.000;MLEAC=2;MLEAF=1.00;MQ=45.18;QD=28.13;SOR=1.329	GT:AD:DP:GQ:PL	1/1:0,6:6:18:206,18,0
EU153401.1	232865	.	C	T	548.77	.	AC=2;AF=1.00;AN=2;DP=18;ExcessHet=3.0103;FS=0.000;MLEAC=2;MLEAF=1.00;MQ=56.08;QD=32.44;SOR=2.303	GT:AD:DP:GQ:PL	1/1:0,14:14:42:577,42,0
EU153401.1	233175	.	C	T	736.77	.	AC=2;AF=1.00;AN=2;DP=18;ExcessHet=3.0103;FS=0.000;MLEAC=2;MLEAF=1.00;MQ=60.00;QD=33.26;SOR=0.693	GT:AD:DP:GQ:PL	1/1:0,18:18:54:765,54,0
EU153401.1	233237	.	G	GT	860.73	.	AC=2;AF=1.00;AN=2;DP=24;ExcessHet=3.0103;FS=0.000;MLEAC=2;MLEAF=1.00;MQ=60.00;QD=31.45;SOR=0.693	GT:AD:DP:GQ:PL	1/1:0,24:24:72:898,72,0
EU153401.1	233664	.	T	C	602.77	.	AC=2;AF=1.00;AN=2;DP=16;ExcessHet=3.0103;FS=0.000;MLEAC=2;MLEAF=1.00;MQ=58.61;QD=28.40;SOR=0.818	GT:AD:DP:GQ:PL	1/1:0,15:15:45:631,45,0
EU153401.1	234193	.	T	C	567.77	.	AC=2;AF=1.00;AN=2;DP=21;ExcessHet=3.0103;FS=0.000;MLEAC=2;MLEAF=1.00;MQ=56.58;QD=31.28;SOR=0.693	GT:AD:DP:GQ:PL	1/1:0,16:16:48:596,48,0
EU153401.1	234347	.	T	C	497.41	.	AC=1;AF=0.500;AN=2;BaseQRankSum=-0.432;ClippingRankSum=0.000;DP=17;ExcessHet=3.0103;FS=0.000;MLEAC=1;MLEAF=0.500;MQ=55.89;MQRankSum=3.876;QD=33.16;ReadPosRankSum=2.208;SOR=0.836	GT:AD:DP:GQ:PL	0/1:2,13:15:8:525,0,8
EU153401.1	234401	.	A	G	430.77	.	AC=1;AF=0.500;AN=2;BaseQRankSum=1.621;ClippingRankSum=0.000;DP=219;ExcessHet=3.0103;FS=1.783;MLEAC=1;MLEAF=0.500;MQ=37.49;MQRankSum=0.363;QD=2.18;ReadPosRankSum=-1.808;SOR=0.453	GT:AD:DP:GQ:PL	0/1:172,26:198:99:459,0,7308
EU153401.1	234406	.	C	T	549.77	.	AC=1;AF=0.500;AN=2;BaseQRankSum=0.245;ClippingRankSum=0.000;DP=282;ExcessHet=3.0103;FS=1.533;MLEAC=1;MLEAF=0.500;MQ=36.66;MQRankSum=1.230;QD=2.07;ReadPosRankSum=1.339;SOR=0.507	GT:AD:DP:GQ:PL	0/1:233,33:266:99:578,0,8891
EU153401.1	234407	.	C	T	467.77	.	AC=1;AF=0.500;AN=2;BaseQRankSum=-0.548;ClippingRankSum=0.000;DP=288;ExcessHet=3.0103;FS=2.265;MLEAC=1;MLEAF=0.500;MQ=36.75;MQRankSum=0.429;QD=1.75;ReadPosRankSum=0.679;SOR=0.512	GT:AD:DP:GQ:PL	0/1:230,38:268:99:496,0,9347
EU153401.1	234424	.	T	C	2802.77	.	AC=1;AF=0.500;AN=2;BaseQRankSum=0.319;ClippingRankSum=0.000;DP=561;ExcessHet=3.0103;FS=6.095;MLEAC=1;MLEAF=0.500;MQ=35.66;MQRankSum=2.078;QD=5.41;ReadPosRankSum=3.465;SOR=0.339	GT:AD:DP:GQ:PL	0/1:406,112:518:99:2831,0,13699
EU153401.1	234549	.	T	A	105.77	.	AC=1;AF=0.500;AN=2;BaseQRankSum=-1.052;ClippingRankSum=0.000;DP=16;ExcessHet=3.0103;FS=6.166;MLEAC=1;MLEAF=0.500;MQ=41.48;MQRankSum=3.014;QD=7.05;ReadPosRankSum=1.629;SOR=0.069	GT:AD:DP:GQ:PL	0/1:10,5:15:99:134,0,406
EU153401.1	234677	.	T	C	61.77	.	AC=1;AF=0.500;AN=2;BaseQRankSum=1.158;ClippingRankSum=0.000;DP=39;ExcessHet=3.0103;FS=2.350;MLEAC=1;MLEAF=0.500;MQ=47.38;MQRankSum=-1.365;QD=3.09;ReadPosRankSum=-2.013;SOR=1.535	GT:AD:DP:GQ:PL	0/1:16,4:20:90:90,0,509
EU153401.1	234778	.	CT	C	124.73	.	AC=1;AF=0.500;AN=2;BaseQRankSum=0.841;ClippingRankSum=0.000;DP=78;ExcessHet=3.0103;FS=0.000;MLEAC=1;MLEAF=0.500;MQ=39.65;MQRankSum=-0.086;QD=3.46;ReadPosRankSum=-1.135;SOR=0.693	GT:AD:DP:GQ:PL	0/1:30,6:36:99:162,0,1226
EU153401.1	234779	.	TCG	T	37.73	.	AC=1;AF=0.500;AN=2;BaseQRankSum=0.000;ClippingRankSum=0.000;DP=79;ExcessHet=3.0103;FS=2.222;MLEAC=1;MLEAF=0.500;MQ=39.49;MQRankSum=-1.917;QD=1.11;ReadPosRankSum=1.439;SOR=1.561	GT:AD:DP:GQ:PL	0/1:30,4:34:75:75,0,1268
EU153401.1	234781	.	G	T	444.77	.	AC=1;AF=0.500;AN=2;BaseQRankSum=-1.226;ClippingRankSum=0.000;DP=76;ExcessHet=3.0103;FS=0.000;MLEAC=1;MLEAF=0.500;MQ=39.46;MQRankSum=-1.886;QD=13.90;ReadPosRankSum=-1.755;SOR=0.527	GT:AD:DP:GQ:PL	0/1:20,12:32:99:473,0,800
EU153401.1	234784	.	T	C	380.73	.	AC=1;AF=0.500;AN=2;BaseQRankSum=-0.263;ClippingRankSum=0.000;DP=76;ExcessHet=3.0103;FS=0.000;MLEAC=1;MLEAF=0.500;MQ=39.46;MQRankSum=-2.419;QD=13.60;ReadPosRankSum=-0.181;SOR=0.743	GT:AD:DP:GQ:PL	0/1:17,11:28:99:418,0,678
EU153401.1	234785	.	T	C	43.77	.	AC=1;AF=0.500;AN=2;BaseQRankSum=0.449;ClippingRankSum=0.000;DP=75;ExcessHet=3.0103;FS=0.000;MLEAC=1;MLEAF=0.500;MQ=39.50;MQRankSum=-1.553;QD=1.25;ReadPosRankSum=-1.350;SOR=0.634	GT:AD:DP:GQ:PL	0/1:31,4:35:72:72,0,1332
EU153401.1	234790	.	C	T	40.73	.	AC=1;AF=0.500;AN=2;BaseQRankSum=-2.647;ClippingRankSum=0.000;DP=76;ExcessHet=3.0103;FS=9.779;MLEAC=1;MLEAF=0.500;MQ=39.83;MQRankSum=-2.126;QD=1.20;ReadPosRankSum=-0.594;SOR=3.250	GT:AD:DP:GQ:PL	0/1:30,4:34:78:78,0,1248
EU153401.1	234791	.	CTT	C	465.73	.	AC=1;AF=0.500;AN=2;BaseQRankSum=1.186;ClippingRankSum=0.000;DP=76;ExcessHet=3.0103;FS=0.000;MLEAC=1;MLEAF=0.500;MQ=39.83;MQRankSum=-2.458;QD=12.94;ReadPosRankSum=-1.571;SOR=0.540	GT:AD:DP:GQ:PL	0/1:22,14:36:99:503,0,882
EU153401.1	234792	.	T	C	88.73	.	AC=1;AF=0.500;AN=2;BaseQRankSum=0.000;ClippingRankSum=0.000;DP=75;ExcessHet=3.0103;FS=4.746;MLEAC=1;MLEAF=0.500;MQ=39.88;MQRankSum=1.380;QD=2.69;ReadPosRankSum=-0.956;SOR=1.948	GT:AD:DP:GQ:PL	0/1:28,5:33:99:126,0,1151
EU153401.1	234795	.	T	TA	46.73	.	AC=1;AF=0.500;AN=2;BaseQRankSum=0.481;ClippingRankSum=0.000;DP=74;ExcessHet=3.0103;FS=2.222;MLEAC=1;MLEAF=0.500;MQ=39.64;MQRankSum=0.030;QD=1.51;ReadPosRankSum=0.031;SOR=1.583	GT:AD:DP:GQ:PL	0/1:27,4:31:84:84,0,1164
EU153401.1	234803	.	T	G	64.73	.	AC=1;AF=0.500;AN=2;BaseQRankSum=0.454;ClippingRankSum=0.000;DP=82;ExcessHet=3.0103;FS=0.000;MLEAC=1;MLEAF=0.500;MQ=39.47;MQRankSum=-0.907;QD=1.62;ReadPosRankSum=1.150;SOR=0.954	GT:AD:DP:GQ:PL	0/1:35,5:40:99:102,0,1497
EU153401.1	234808	.	T	C	109.73	.	AC=1;AF=0.500;AN=2;BaseQRankSum=1.005;ClippingRankSum=0.000;DP=107;ExcessHet=3.0103;FS=1.600;MLEAC=1;MLEAF=0.500;MQ=37.88;MQRankSum=-1.098;QD=2.33;ReadPosRankSum=0.081;SOR=1.047	GT:AD:DP:GQ:PL	0/1:40,7:47:99:147,0,1586
EU153401.1	234809	.	A	T	285.73	.	AC=1;AF=0.500;AN=2;BaseQRankSum=0.066;ClippingRankSum=0.000;DP=87;ExcessHet=3.0103;FS=16.209;MLEAC=1;MLEAF=0.500;MQ=39.37;MQRankSum=0.337;QD=6.97;ReadPosRankSum=0.275;SOR=1.996	GT:AD:DP:GQ:PL	0/1:32,9:41:99:323,0,1181
EU153401.1	234814	.	C	G	11.12	.	AC=1;AF=0.500;AN=2;BaseQRankSum=-1.023;ClippingRankSum=0.000;DP=99;ExcessHet=3.0103;FS=4.487;MLEAC=1;MLEAF=0.500;MQ=37.75;MQRankSum=0.857;QD=0.18;ReadPosRankSum=0.047;SOR=0.742	GT:AD:DP:GQ:PL	0/1:56,5:61:39:39,0,2170
EU153401.1	234866	.	G	A	556.77	.	AC=2;AF=1.00;AN=2;DP=24;ExcessHet=3.0103;FS=0.000;MLEAC=2;MLEAF=1.00;MQ=51.58;QD=31.75;SOR=2.147	GT:AD:DP:GQ:PL	1/1:0,13:13:39:585,39,0
EU153401.1	234884	.	C	A	605.77	.	AC=2;AF=1.00;AN=2;DP=19;ExcessHet=3.0103;FS=0.000;MLEAC=2;MLEAF=1.00;MQ=56.48;QD=31.63;SOR=1.911	GT:AD:DP:GQ:PL	1/1:0,15:15:45:634,45,0
EU153401.1	235071	.	G	GT	580.73	.	AC=2;AF=1.00;AN=2;DP=21;ExcessHet=3.0103;FS=0.000;MLEAC=2;MLEAF=1.00;MQ=56.91;QD=33.76;SOR=1.911	GT:AD:DP:GQ:PL	1/1:0,15:15:45:618,45,0
EU153401.1	235112	.	G	A	736.77	.	AC=2;AF=1.00;AN=2;DP=22;ExcessHet=3.0103;FS=0.000;MLEAC=2;MLEAF=1.00;MQ=55.79;QD=34.82;SOR=0.804	GT:AD:DP:GQ:PL	1/1:0,17:17:51:765,51,0
EU153401.1	235136	.	T	C	637.80	.	AC=1;AF=0.500;AN=2;BaseQRankSum=-0.387;ClippingRankSum=0.000;DP=22;ExcessHet=3.0103;FS=3.214;MLEAC=1;MLEAF=0.500;MQ=54.37;MQRankSum=4.245;QD=31.34;ReadPosRankSum=2.114;SOR=0.105	GT:AD:DP:GQ:PL	0/1:2,16:18:21:666,0,21
EU153401.1	235159	.	C	T	239.77	.	AC=1;AF=0.500;AN=2;BaseQRankSum=-2.362;ClippingRankSum=0.000;DP=26;ExcessHet=3.0103;FS=0.000;MLEAC=1;MLEAF=0.500;MQ=51.66;MQRankSum=2.912;QD=9.59;ReadPosRankSum=3.240;SOR=0.892	GT:AD:DP:GQ:PL	0/1:16,9:25:99:268,0,563
EU153401.1	235287	.	TC	T	133.73	.	AC=1;AF=0.500;AN=2;BaseQRankSum=1.409;ClippingRankSum=0.000;DP=52;ExcessHet=3.0103;FS=1.703;MLEAC=1;MLEAF=0.500;MQ=40.68;MQRankSum=3.628;QD=4.05;ReadPosRankSum=3.072;SOR=1.179	GT:AD:DP:GQ:PL	0/1:26,7:33:99:171,0,727
EU153401.1	235290	.	CTCTTT	C	129.73	.	AC=1;AF=0.500;AN=2;BaseQRankSum=1.474;ClippingRankSum=0.000;DP=44;ExcessHet=3.0103;FS=1.758;MLEAC=1;MLEAF=0.500;MQ=41.77;MQRankSum=3.567;QD=4.18;ReadPosRankSum=1.743;SOR=1.371	GT:AD:DP:GQ:PL	0/1:24,7:31:99:167,0,730
EU153401.1	235342	.	TAAAGAAAG	T	388.74	.	AC=2;AF=1.00;AN=2;DP=16;ExcessHet=3.0103;FS=0.000;MLEAC=2;MLEAF=1.00;MQ=54.13;QD=27.56;SOR=0.693	GT:AD:DP:GQ:PL	1/1:0,10:10:30:426,30,0
EU153401.1	235351	.	CATTTTAGAAAATAAAT	C	417.73	.	AC=2;AF=1.00;AN=2;DP=15;ExcessHet=3.0103;FS=0.000;MLEAC=2;MLEAF=1.00;MQ=53.72;QD=29.47;SOR=0.693	GT:AD:DP:GQ:PL	1/1:0,10:10:33:455,33,0
EU153401.1	235368	.	T	TCTC	417.73	.	AC=2;AF=1.00;AN=2;DP=15;ExcessHet=3.0103;FS=0.000;MLEAC=2;MLEAF=1.00;MQ=55.62;QD=25.30;SOR=0.859	GT:AD:DP:GQ:PL	1/1:0,11:11:33:455,33,0
EU153401.1	235431	.	G	C	761.77	.	AC=2;AF=1.00;AN=2;DP=18;ExcessHet=3.0103;FS=0.000;MLEAC=2;MLEAF=1.00;MQ=60.00;QD=32.58;SOR=0.693	GT:AD:DP:GQ:PL	1/1:0,18:18:54:790,54,0
EU153401.1	235552	.	G	A	935.77	.	AC=2;AF=1.00;AN=2;DP=27;ExcessHet=3.0103;FS=0.000;MLEAC=2;MLEAF=1.00;MQ=58.75;QD=28.29;SOR=0.770	GT:AD:DP:GQ:PL	1/1:0,25:25:75:964,75,0
EU153401.1	235640	.	A	G	961.77	.	AC=2;AF=1.00;AN=2;DP=46;ExcessHet=3.0103;FS=0.000;MLEAC=2;MLEAF=1.00;MQ=55.39;QD=29.80;SOR=0.874	GT:AD:DP:GQ:PL	1/1:0,22:22:66:990,66,0
EU153401.1	235645	.	C	T	961.77	.	AC=2;AF=1.00;AN=2;DP=46;ExcessHet=3.0103;FS=0.000;MLEAC=2;MLEAF=1.00;MQ=55.39;QD=30.11;SOR=0.874	GT:AD:DP:GQ:PL	1/1:0,22:22:66:990,66,0
EU153401.1	235807	.	C	T	517.77	.	AC=2;AF=1.00;AN=2;DP=23;ExcessHet=3.0103;FS=0.000;MLEAC=2;MLEAF=1.00;MQ=56.25;QD=28.17;SOR=1.329	GT:AD:DP:GQ:PL	1/1:0,14:14:42:546,42,0
EU153401.1	235882	.	T	C	133.73	.	AC=1;AF=0.500;AN=2;BaseQRankSum=1.649;ClippingRankSum=0.000;DP=26;ExcessHet=3.0103;FS=0.000;MLEAC=1;MLEAF=0.500;MQ=54.05;MQRankSum=-1.175;QD=7.43;ReadPosRankSum=0.296;SOR=0.934	GT:AD:DP:GQ:PL	0/1:13,5:18:99:171,0,1259
EU153401.1	235886	.	A	G	232.77	.	AC=1;AF=0.500;AN=2;BaseQRankSum=1.440;ClippingRankSum=0.000;DP=24;ExcessHet=3.0103;FS=0.000;MLEAC=1;MLEAF=0.500;MQ=53.79;MQRankSum=-2.820;QD=14.55;ReadPosRankSum=0.052;SOR=0.814	GT:AD:DP:GQ:PL	0/1:9,7:16:99:261,0,1169
EU153401.1	235892	.	G	T	235.77	.	AC=1;AF=0.500;AN=2;BaseQRankSum=1.398;ClippingRankSum=0.000;DP=25;ExcessHet=3.0103;FS=0.000;MLEAC=1;MLEAF=0.500;MQ=53.60;MQRankSum=-0.971;QD=13.87;ReadPosRankSum=-0.782;SOR=0.941	GT:AD:DP:GQ:PL	0/1:10,7:17:99:264,0,1127
EU153401.1	235895	.	T	C	88.73	.	AC=1;AF=0.500;AN=2;BaseQRankSum=0.951;ClippingRankSum=0.000;DP=24;ExcessHet=3.0103;FS=2.331;MLEAC=1;MLEAF=0.500;MQ=53.41;MQRankSum=-0.976;QD=5.55;ReadPosRankSum=-0.719;SOR=1.609	GT:AD:DP:GQ:PL	0/1:12,4:16:99:126,0,1917
EU153401.1	235896	.	G	A	94.77	.	AC=1;AF=0.500;AN=2;BaseQRankSum=0.911;ClippingRankSum=0.000;DP=24;ExcessHet=3.0103;FS=2.392;MLEAC=1;MLEAF=0.500;MQ=53.41;MQRankSum=-1.127;QD=5.57;ReadPosRankSum=-0.182;SOR=1.561	GT:AD:DP:GQ:PL	0/1:13,4:17:99:123,0,1959
EU153401.1	235907	.	A	AT	94.73	.	AC=1;AF=0.500;AN=2;BaseQRankSum=0.996;ClippingRankSum=0.000;DP=23;ExcessHet=3.0103;FS=6.286;MLEAC=1;MLEAF=0.500;MQ=53.11;MQRankSum=-0.084;QD=6.32;ReadPosRankSum=2.219;SOR=1.434	GT:AD:DP:GQ:PL	0/1:11,4:15:99:132,0,1833
EU153401.1	235909	.	G	T	61.77	.	AC=1;AF=0.500;AN=2;BaseQRankSum=0.856;ClippingRankSum=0.000;DP=22;ExcessHet=3.0103;FS=2.963;MLEAC=1;MLEAF=0.500;MQ=53.52;MQRankSum=-1.386;QD=4.12;ReadPosRankSum=0.000;SOR=2.303	GT:AD:DP:GQ:PL	0/1:12,3:15:90:90,0,1836
EU153401.1	235922	.	A	C	367.77	.	AC=1;AF=0.500;AN=2;BaseQRankSum=2.526;ClippingRankSum=0.000;DP=18;ExcessHet=3.0103;FS=1.778;MLEAC=1;MLEAF=0.500;MQ=55.10;MQRankSum=-2.489;QD=20.43;ReadPosRankSum=2.221;SOR=0.368	GT:AD:DP:GQ:PL	0/1:8,10:18:99:396,0,1861
EU153401.1	235924	.	G	A	187.77	.	AC=1;AF=0.500;AN=2;BaseQRankSum=1.623;ClippingRankSum=0.000;DP=18;ExcessHet=3.0103;FS=0.000;MLEAC=1;MLEAF=0.500;MQ=55.10;MQRankSum=-0.447;QD=10.43;ReadPosRankSum=1.266;SOR=0.446	GT:AD:DP:GQ:PL	0/1:12,6:18:99:216,0,2041
EU153401.1	235926	.	G	A	46.77	.	AC=1;AF=0.500;AN=2;BaseQRankSum=0.877;ClippingRankSum=0.000;DP=18;ExcessHet=3.0103;FS=0.000;MLEAC=1;MLEAF=0.500;MQ=53.82;MQRankSum=-2.319;QD=2.60;ReadPosRankSum=0.211;SOR=0.340	GT:AD:DP:GQ:PL	0/1:16,2:18:75:75,0,2260
EU153401.1	235933	.	G	T	40.73	.	AC=1;AF=0.500;AN=2;BaseQRankSum=1.317;ClippingRankSum=0.000;DP=22;ExcessHet=3.0103;FS=6.419;MLEAC=1;MLEAF=0.500;MQ=52.62;MQRankSum=-1.059;QD=2.14;ReadPosRankSum=1.828;SOR=2.833	GT:AD:DP:GQ:PL	0/1:16,3:19:78:78,0,2464
EU153401.1	235934	.	A	G	94.77	.	AC=1;AF=0.500;AN=2;BaseQRankSum=1.707;ClippingRankSum=0.000;DP=20;ExcessHet=3.0103;FS=5.315;MLEAC=1;MLEAF=0.500;MQ=53.87;MQRankSum=0.421;QD=5.57;ReadPosRankSum=2.324;SOR=1.492	GT:AD:DP:GQ:PL	0/1:13,4:17:99:123,0,2419
EU153401.1	235951	.	C	T	88.77	.	AC=1;AF=0.500;AN=2;BaseQRankSum=1.429;ClippingRankSum=0.000;DP=22;ExcessHet=3.0103;FS=0.000;MLEAC=1;MLEAF=0.500;MQ=52.62;MQRankSum=-1.694;QD=4.23;ReadPosRankSum=-0.179;SOR=0.425	GT:AD:DP:GQ:PL	0/1:17,4:21:99:117,0,2483
EU153401.1	235954	.	A	G	277.77	.	AC=1;AF=0.500;AN=2;BaseQRankSum=2.033;ClippingRankSum=0.000;DP=20;ExcessHet=3.0103;FS=1.957;MLEAC=1;MLEAF=0.500;MQ=52.45;MQRankSum=-3.858;QD=15.43;ReadPosRankSum=-0.801;SOR=1.015	GT:AD:DP:GQ:PL	0/1:10,8:18:99:306,0,1837
EU153401.1	235956	.	TCC	T	127.73	.	AC=1;AF=0.500;AN=2;BaseQRankSum=1.321;ClippingRankSum=0.000;DP=20;ExcessHet=3.0103;FS=5.180;MLEAC=1;MLEAF=0.500;MQ=52.45;MQRankSum=-2.295;QD=6.39;ReadPosRankSum=-0.350;SOR=1.908	GT:AD:DP:GQ:PL	0/1:15,5:20:99:165,0,2416
EU153401.1	235965	.	C	T	16.86	.	AC=1;AF=0.500;AN=2;BaseQRankSum=-0.983;ClippingRankSum=0.000;DP=25;ExcessHet=3.0103;FS=6.383;MLEAC=1;MLEAF=0.500;MQ=51.73;MQRankSum=-0.767;QD=0.67;ReadPosRankSum=0.795;SOR=2.833	GT:AD:DP:GQ:PL	0/1:22,3:25:45:45,0,2924
EU153401.1	235967	.	T	A	45.77	.	AC=1;AF=0.500;AN=2;BaseQRankSum=0.796;ClippingRankSum=0.000;DP=30;ExcessHet=3.0103;FS=2.218;MLEAC=1;MLEAF=0.500;MQ=51.00;MQRankSum=-0.597;QD=1.63;ReadPosRankSum=-0.790;SOR=1.609	GT:AD:DP:GQ:PL	0/1:24,4:28:74:74,0,2674
EU153401.1	235971	.	T	C	238.77	.	AC=1;AF=0.500;AN=2;BaseQRankSum=-0.599;ClippingRankSum=0.000;DP=44;ExcessHet=3.0103;FS=11.658;MLEAC=1;MLEAF=0.500;MQ=51.56;MQRankSum=-1.676;QD=5.43;ReadPosRankSum=1.901;SOR=1.192	GT:AD:DP:GQ:PL	0/1:35,9:44:99:267,0,3310
EU153401.1	235975	.	G	A	13.95	.	AC=1;AF=0.500;AN=2;BaseQRankSum=-3.031;ClippingRankSum=0.000;DP=45;ExcessHet=3.0103;FS=5.433;MLEAC=1;MLEAF=0.500;MQ=51.59;MQRankSum=-0.355;QD=0.31;ReadPosRankSum=1.665;SOR=1.470	GT:AD:DP:GQ:PL	0/1:41,4:45:42:42,0,3410
EU153401.1	235999	.	GTTGGAT	G	98.73	.	AC=1;AF=0.500;AN=2;BaseQRankSum=0.756;ClippingRankSum=0.000;DP=35;ExcessHet=3.0103;FS=7.832;MLEAC=1;MLEAF=0.500;MQ=52.38;MQRankSum=-0.212;QD=3.66;ReadPosRankSum=-1.858;SOR=1.911	GT:AD:DP:GQ:PL	0/1:22,5:27:99:136,0,2138
EU153401.1	236006	.	CT	C	107.73	.	AC=1;AF=0.500;AN=2;BaseQRankSum=0.839;ClippingRankSum=0.000;DP=23;ExcessHet=3.0103;FS=4.693;MLEAC=1;MLEAF=0.500;MQ=49.30;MQRankSum=-0.083;QD=4.68;ReadPosRankSum=-2.644;SOR=1.981	GT:AD:DP:GQ:PL	0/1:18,5:23:99:145,0,2025
EU153401.1	236072	.	C	A	157.77	.	AC=1;AF=0.500;AN=2;BaseQRankSum=0.000;ClippingRankSum=0.000;DP=41;ExcessHet=3.0103;FS=0.000;MLEAC=1;MLEAF=0.500;MQ=48.05;MQRankSum=-3.770;QD=7.17;SOR=0.527	GT:AD:DP:GQ:PL	0/1:16,6:22:99:186,0,11941
EU153401.1	236079	.	G	GAGAACACA	97.73	.	AC=1;AF=0.500;AN=2;BaseQRankSum=0.537;ClippingRankSum=0.000;DP=49;ExcessHet=3.0103;FS=2.296;MLEAC=1;MLEAF=0.500;MQ=45.34;MQRankSum=-1.701;QD=3.26;SOR=0.197	GT:AD:DP:GQ:PL	0/1:25,5:30:99:135,0,13029
EU153401.1	236086	.	C	T	64.77	.	AC=1;AF=0.500;AN=2;BaseQRankSum=0.778;ClippingRankSum=0.000;DP=47;ExcessHet=3.0103;FS=0.000;MLEAC=1;MLEAF=0.500;MQ=45.32;MQRankSum=-1.778;QD=2.23;ReadPosRankSum=-0.583;SOR=0.399	GT:AD:DP:GQ:PL	0/1:25,4:29:93:93,0,13291
EU153401.1	236088	.	G	C	64.77	.	AC=1;AF=0.500;AN=2;BaseQRankSum=0.692;ClippingRankSum=0.000;DP=46;ExcessHet=3.0103;FS=0.000;MLEAC=1;MLEAF=0.500;MQ=45.68;MQRankSum=-1.499;QD=2.31;ReadPosRankSum=0.082;SOR=0.243	GT:AD:DP:GQ:PL	0/1:25,3:28:93:93,0,13291
EU153401.1	236222	.	AT	A	56.73	.	AC=1;AF=0.500;AN=2;BaseQRankSum=0.734;ClippingRankSum=0.000;DP=38;ExcessHet=3.0103;FS=0.000;MLEAC=1;MLEAF=0.500;MQ=54.29;MQRankSum=-1.837;QD=1.72;ReadPosRankSum=-2.028;SOR=0.627	GT:AD:DP:GQ:PL	0/1:27,6:33:94:94,0,11835
EU153401.1	236256	.	A	G	289.73	.	AC=1;AF=0.500;AN=2;BaseQRankSum=0.680;ClippingRankSum=0.000;DP=35;ExcessHet=3.0103;FS=5.793;MLEAC=1;MLEAF=0.500;MQ=52.82;MQRankSum=-2.249;QD=8.78;ReadPosRankSum=-1.271;SOR=1.828	GT:AD:DP:GQ:PL	0/1:24,9:33:99:327,0,10078
EU153401.1	236260	.	C	T	99.77	.	AC=1;AF=0.500;AN=2;BaseQRankSum=0.000;ClippingRankSum=0.000;DP=33;ExcessHet=3.0103;FS=2.051;MLEAC=1;MLEAF=0.500;MQ=52.69;MQRankSum=-2.206;QD=3.22;ReadPosRankSum=-1.727;SOR=1.508	GT:AD:DP:GQ:PL	0/1:26,5:31:99:128,0,9026
EU153401.1	236263	.	C	G	58.77	.	AC=1;AF=0.500;AN=2;BaseQRankSum=-1.452;ClippingRankSum=0.000;DP=33;ExcessHet=3.0103;FS=8.572;MLEAC=1;MLEAF=0.500;MQ=52.69;MQRankSum=-1.950;QD=1.90;ReadPosRankSum=-0.824;SOR=2.862	GT:AD:DP:GQ:PL	0/1:27,4:31:87:87,0,9070
EU153401.1	236269	.	C	T	242.77	.	AC=1;AF=0.500;AN=2;BaseQRankSum=0.000;ClippingRankSum=0.000;DP=28;ExcessHet=3.0103;FS=7.204;MLEAC=1;MLEAF=0.500;MQ=55.35;MQRankSum=-4.071;QD=9.34;ReadPosRankSum=-2.458;SOR=2.409	GT:AD:DP:GQ:PL	0/1:19,7:26:99:271,0,8582
EU153401.1	236271	.	T	TACATTC	148.73	.	AC=1;AF=0.500;AN=2;BaseQRankSum=0.609;ClippingRankSum=0.000;DP=30;ExcessHet=3.0103;FS=12.085;MLEAC=1;MLEAF=0.500;MQ=55.07;MQRankSum=-3.722;QD=5.31;ReadPosRankSum=-1.850;SOR=3.586	GT:AD:DP:GQ:PL	0/1:22,6:28:99:186,0,8680
EU153401.1	236275	.	TCCCCACCA	T	100.73	.	AC=1;AF=0.500;AN=2;BaseQRankSum=0.560;ClippingRankSum=0.000;DP=30;ExcessHet=3.0103;FS=12.798;MLEAC=1;MLEAF=0.500;MQ=56.23;MQRankSum=-3.720;QD=3.60;ReadPosRankSum=-0.986;SOR=3.607	GT:AD:DP:GQ:PL	0/1:23,5:28:99:138,0,8690
EU153401.1	236285	.	C	A	112.77	.	AC=1;AF=0.500;AN=2;BaseQRankSum=0.000;ClippingRankSum=0.000;DP=27;ExcessHet=3.0103;FS=13.337;MLEAC=1;MLEAF=0.500;MQ=55.84;MQRankSum=-3.794;QD=4.51;SOR=3.603	GT:AD:DP:GQ:PL	0/1:20,5:25:99:141,0,8648
EU153401.1	236287	.	G	T	118.77	.	AC=1;AF=0.500;AN=2;BaseQRankSum=0.600;ClippingRankSum=0.000;DP=27;ExcessHet=3.0103;FS=13.337;MLEAC=1;MLEAF=0.500;MQ=55.84;MQRankSum=-3.794;QD=4.75;SOR=3.603	GT:AD:DP:GQ:PL	0/1:20,5:25:99:147,0,7298
EU153401.1	236288	.	C	A	205.77	.	AC=1;AF=0.500;AN=2;BaseQRankSum=0.000;ClippingRankSum=0.000;DP=27;ExcessHet=3.0103;FS=18.266;MLEAC=1;MLEAF=0.500;MQ=55.84;MQRankSum=-4.282;QD=8.23;SOR=3.900	GT:AD:DP:GQ:PL	0/1:19,6:25:99:234,0,7250
EU153401.1	236291	.	G	GTAA	103.73	.	AC=1;AF=0.500;AN=2;BaseQRankSum=0.600;ClippingRankSum=0.000;DP=28;ExcessHet=3.0103;FS=23.239;MLEAC=1;MLEAF=0.500;MQ=54.35;MQRankSum=-2.918;QD=4.15;SOR=3.587	GT:AD:DP:GQ:PL	0/1:20,5:25:99:141,0,6284
EU153401.1	236292	.	C	A	115.73	.	AC=1;AF=0.500;AN=2;BaseQRankSum=0.000;ClippingRankSum=0.000;DP=25;ExcessHet=3.0103;FS=25.604;MLEAC=1;MLEAF=0.500;MQ=54.49;MQRankSum=-3.799;QD=5.51;ReadPosRankSum=-0.416;SOR=3.586	GT:AD:DP:GQ:PL	0/1:16,5:21:99:153,0,5520
EU153401.1	236295	.	A	G	172.77	.	AC=1;AF=0.500;AN=2;BaseQRankSum=0.000;ClippingRankSum=0.000;DP=26;ExcessHet=3.0103;FS=20.656;MLEAC=1;MLEAF=0.500;MQ=54.10;MQRankSum=-3.583;QD=7.51;ReadPosRankSum=-0.563;SOR=2.205	GT:AD:DP:GQ:PL	0/1:17,6:23:99:201,0,4233
EU153401.1	236300	.	T	C	160.73	.	AC=1;AF=0.500;AN=2;BaseQRankSum=0.674;ClippingRankSum=0.000;DP=27;ExcessHet=3.0103;FS=18.337;MLEAC=1;MLEAF=0.500;MQ=54.33;MQRankSum=-3.683;QD=6.70;ReadPosRankSum=-0.976;SOR=2.209	GT:AD:DP:GQ:PL	0/1:18,6:24:99:198,0,4275
EU153401.1	236307	.	T	A	85.73	.	AC=1;AF=0.500;AN=2;BaseQRankSum=0.776;ClippingRankSum=0.000;DP=56;ExcessHet=3.0103;FS=11.569;MLEAC=1;MLEAF=0.500;MQ=51.13;MQRankSum=-2.615;QD=2.09;ReadPosRankSum=-1.847;SOR=3.383	GT:AD:DP:GQ:PL	0/1:35,6:41:99:123,0,4652
EU153401.1	236314	.	C	T	115.73	.	AC=1;AF=0.500;AN=2;BaseQRankSum=0.990;ClippingRankSum=0.000;DP=28;ExcessHet=3.0103;FS=22.270;MLEAC=1;MLEAF=0.500;MQ=54.05;MQRankSum=-3.039;QD=4.82;ReadPosRankSum=-2.251;SOR=3.588	GT:AD:DP:GQ:PL	0/1:19,5:24:99:153,0,3647
EU153401.1	236316	.	T	TC	112.73	.	AC=1;AF=0.500;AN=2;BaseQRankSum=1.019;ClippingRankSum=0.000;DP=28;ExcessHet=3.0103;FS=21.256;MLEAC=1;MLEAF=0.500;MQ=54.30;MQRankSum=-3.410;QD=4.90;ReadPosRankSum=-2.534;SOR=3.589	GT:AD:DP:GQ:PL	0/1:18,5:23:99:150,0,3689
EU153401.1	236317	.	A	ACCG	112.73	.	AC=1;AF=0.500;AN=2;BaseQRankSum=1.218;ClippingRankSum=0.000;DP=27;ExcessHet=3.0103;FS=17.638;MLEAC=1;MLEAF=0.500;MQ=54.08;MQRankSum=-3.887;QD=5.12;ReadPosRankSum=-2.107;SOR=3.226	GT:AD:DP:GQ:PL	0/1:18,4:22:99:150,0,3689
EU153401.1	236318	.	GAAT	G	112.73	.	AC=1;AF=0.500;AN=2;BaseQRankSum=0.903;ClippingRankSum=0.000;DP=30;ExcessHet=3.0103;FS=14.287;MLEAC=1;MLEAF=0.500;MQ=54.18;MQRankSum=-4.608;QD=4.90;ReadPosRankSum=-2.109;SOR=3.234	GT:AD:DP:GQ:PL	0/1:19,4:23:99:150,0,3689
EU153401.1	236323	.	ATTAAT	A	67.73	.	AC=1;AF=0.500;AN=2;BaseQRankSum=1.019;ClippingRankSum=0.000;DP=33;ExcessHet=3.0103;FS=10.307;MLEAC=1;MLEAF=0.500;MQ=52.67;MQRankSum=-3.834;QD=2.82;ReadPosRankSum=-3.292;SOR=3.238	GT:AD:DP:GQ:PL	0/1:20,4:24:99:105,0,3050
EU153401.1	236330	.	T	TGG	181.73	.	AC=1;AF=0.500;AN=2;BaseQRankSum=1.179;ClippingRankSum=0.000;DP=47;ExcessHet=3.0103;FS=0.000;MLEAC=1;MLEAF=0.500;MQ=53.66;MQRankSum=-3.109;QD=5.86;ReadPosRankSum=-1.284;SOR=0.941	GT:AD:DP:GQ:PL	0/1:24,7:31:99:219,0,1029
EU153401.1	236331	.	TC	T	49.73	.	AC=1;AF=0.500;AN=2;BaseQRankSum=0.763;ClippingRankSum=0.000;DP=46;ExcessHet=3.0103;FS=10.474;MLEAC=1;MLEAF=0.500;MQ=54.06;MQRankSum=-1.699;QD=1.66;ReadPosRankSum=0.674;SOR=2.803	GT:AD:DP:GQ:PL	0/1:27,3:30:87:87,0,1122
EU153401.1	236333	.	TTCCATC	T	226.73	.	AC=1;AF=0.500;AN=2;BaseQRankSum=0.901;ClippingRankSum=0.000;DP=45;ExcessHet=3.0103;FS=0.000;MLEAC=1;MLEAF=0.500;MQ=54.10;MQRankSum=-3.766;QD=7.31;ReadPosRankSum=-0.583;SOR=0.616	GT:AD:DP:GQ:PL	0/1:23,8:31:99:264,0,984
EU153401.1	236339	.	C	CT	49.73	.	AC=1;AF=0.500;AN=2;BaseQRankSum=0.635;ClippingRankSum=0.000;DP=43;ExcessHet=3.0103;FS=9.874;MLEAC=1;MLEAF=0.500;MQ=54.00;MQRankSum=-2.201;QD=1.66;ReadPosRankSum=0.218;SOR=3.248	GT:AD:DP:GQ:PL	0/1:26,4:30:87:87,0,1122
EU153401.1	236344	.	G	C	196.77	.	AC=1;AF=0.500;AN=2;BaseQRankSum=0.851;ClippingRankSum=0.000;DP=44;ExcessHet=3.0103;FS=1.710;MLEAC=1;MLEAF=0.500;MQ=53.58;MQRankSum=-2.967;QD=6.56;ReadPosRankSum=-2.720;SOR=0.779	GT:AD:DP:GQ:PL	0/1:23,7:30:99:225,0,945
EU153401.1	236347	.	A	G	193.77	.	AC=1;AF=0.500;AN=2;BaseQRankSum=-0.322;ClippingRankSum=0.000;DP=44;ExcessHet=3.0103;FS=1.736;MLEAC=1;MLEAF=0.500;MQ=53.58;MQRankSum=-2.651;QD=6.25;ReadPosRankSum=-3.045;SOR=0.742	GT:AD:DP:GQ:PL	0/1:24,7:31:99:222,0,987
EU153401.1	236348	.	C	T	205.77	.	AC=1;AF=0.500;AN=2;BaseQRankSum=1.116;ClippingRankSum=0.000;DP=44;ExcessHet=3.0103;FS=0.000;MLEAC=1;MLEAF=0.500;MQ=53.58;MQRankSum=-3.687;QD=7.62;SOR=0.941	GT:AD:DP:GQ:PL	0/1:20,7:27:99:234,0,819
EU153401.1	236350	.	A	G	193.77	.	AC=1;AF=0.500;AN=2;BaseQRankSum=1.176;ClippingRankSum=0.000;DP=44;ExcessHet=3.0103;FS=1.736;MLEAC=1;MLEAF=0.500;MQ=53.58;MQRankSum=-2.651;QD=6.25;SOR=0.742	GT:AD:DP:GQ:PL	0/1:24,7:31:99:222,0,987
EU153401.1	236356	.	T	C	106.77	.	AC=1;AF=0.500;AN=2;BaseQRankSum=0.894;ClippingRankSum=0.000;DP=41;ExcessHet=3.0103;FS=12.798;MLEAC=1;MLEAF=0.500;MQ=53.13;MQRankSum=-2.735;QD=3.81;ReadPosRankSum=-0.181;SOR=3.607	GT:AD:DP:GQ:PL	0/1:23,5:28:99:135,0,1035
EU153401.1	236357	.	C	T	61.77	.	AC=1;AF=0.500;AN=2;BaseQRankSum=0.662;ClippingRankSum=0.000;DP=41;ExcessHet=3.0103;FS=9.467;MLEAC=1;MLEAF=0.500;MQ=53.13;MQRankSum=-1.957;QD=2.21;ReadPosRankSum=-0.265;SOR=3.258	GT:AD:DP:GQ:PL	0/1:24,4:28:90:90,0,1080
EU153401.1	236360	.	C	A	334.77	.	AC=1;AF=0.500;AN=2;BaseQRankSum=1.574;ClippingRankSum=0.000;DP=42;ExcessHet=3.0103;FS=3.473;MLEAC=1;MLEAF=0.500;MQ=53.31;MQRankSum=-4.147;QD=11.54;ReadPosRankSum=-2.450;SOR=1.460	GT:AD:DP:GQ:PL	0/1:19,10:29:99:363,0,768
EU153401.1	236365	.	T	TTGGAA	58.73	.	AC=1;AF=0.500;AN=2;BaseQRankSum=0.914;ClippingRankSum=0.000;DP=39;ExcessHet=3.0103;FS=2.607;MLEAC=1;MLEAF=0.500;MQ=53.51;MQRankSum=-2.008;QD=2.18;ReadPosRankSum=-1.855;SOR=0.971	GT:AD:DP:GQ:PL	0/1:24,3:27:96:96,0,996
EU153401.1	236374	.	G	A	65.77	.	AC=1;AF=0.500;AN=2;BaseQRankSum=0.959;ClippingRankSum=0.000;DP=34;ExcessHet=3.0103;FS=2.831;MLEAC=1;MLEAF=0.500;MQ=53.99;MQRankSum=-2.476;QD=3.13;ReadPosRankSum=-1.458;SOR=2.093	GT:AD:DP:GQ:PL	0/1:18,3:21:94:94,0,724
EU153401.1	236383	.	G	T	103.73	.	AC=1;AF=0.500;AN=2;BaseQRankSum=0.817;ClippingRankSum=0.000;DP=33;ExcessHet=3.0103;FS=2.086;MLEAC=1;MLEAF=0.500;MQ=52.06;MQRankSum=-3.604;QD=5.19;ReadPosRankSum=-2.175;SOR=1.270	GT:AD:DP:GQ:PL	0/1:16,4:20:99:141,0,657
EU153401.1	236511	.	TTTTG	T	594.50	.	AC=2;AF=1.00;AN=2;BaseQRankSum=-0.189;ClippingRankSum=0.000;DP=17;ExcessHet=3.0103;FS=0.000;MLEAC=2;MLEAF=1.00;MQ=59.01;MQRankSum=4.131;QD=29.20;ReadPosRankSum=1.739;SOR=0.416	GT:AD:DP:GQ:PL	1/1:1,15:16:3:630,3,0
EU153401.1	236830	.	TATC	T	872.73	.	AC=2;AF=1.00;AN=2;DP=22;ExcessHet=3.0103;FS=0.000;MLEAC=2;MLEAF=1.00;MQ=60.00;QD=33.69;SOR=0.784	GT:AD:DP:GQ:PL	1/1:0,21:21:63:910,63,0
EU153401.1	236985	.	T	A	654.94	.	AC=2;AF=1.00;AN=2;DP=29;ExcessHet=3.0103;FS=0.000;MLEAC=2;MLEAF=1.00;MQ=50.48;QD=27.21;SOR=1.244	GT:AD:DP:GQ:PL	1/1:0,16:16:14:683,14,0
EU153401.1	236986	.	T	A	654.94	.	AC=2;AF=1.00;AN=2;DP=29;ExcessHet=3.0103;FS=0.000;MLEAC=2;MLEAF=1.00;MQ=50.48;QD=24.28;SOR=1.244	GT:AD:DP:GQ:PL	1/1:0,16:16:14:683,14,0
EU153401.1	237006	.	TGAGA	T	562.73	.	AC=1;AF=0.500;AN=2;BaseQRankSum=-0.120;ClippingRankSum=0.000;DP=63;ExcessHet=3.0103;FS=7.067;MLEAC=1;MLEAF=0.500;MQ=41.97;MQRankSum=5.310;QD=14.07;ReadPosRankSum=2.191;SOR=1.051	GT:AD:DP:GQ:PL	0/1:24,16:40:99:600,0,1088
EU153401.1	237186	.	T	A	467.77	.	AC=1;AF=0.500;AN=2;BaseQRankSum=0.000;ClippingRankSum=0.000;DP=21;ExcessHet=3.0103;FS=2.218;MLEAC=1;MLEAF=0.500;MQ=42.45;MQRankSum=1.782;QD=27.52;ReadPosRankSum=1.772;SOR=1.802	GT:AD:DP:GQ:PL	0/1:6,11:17:99:496,0,117
EU153401.1	237246	.	T	C	8621.73	.	AC=1;AF=0.500;AN=2;BaseQRankSum=0.809;ClippingRankSum=0.000;DP=1094;ExcessHet=3.0103;FS=19.000;MLEAC=1;MLEAF=0.500;MQ=38.08;MQRankSum=-2.546;QD=8.25;ReadPosRankSum=-3.952;SOR=0.828	GT:AD:DP:GQ:PL	0/1:729,316:1045:99:8659,0,27016
EU153401.1	237319	.	C	T	661.77	.	AC=1;AF=0.500;AN=2;BaseQRankSum=0.607;ClippingRankSum=0.000;DP=505;ExcessHet=3.0103;FS=2.009;MLEAC=1;MLEAF=0.500;MQ=39.14;MQRankSum=-0.057;QD=1.35;ReadPosRankSum=-0.024;SOR=0.413	GT:AD:DP:GQ:PL	0/1:429,61:490:99:690,0,16106
EU153401.1	237340	.	A	G	2155.77	.	AC=1;AF=0.500;AN=2;BaseQRankSum=0.641;ClippingRankSum=0.000;DP=292;ExcessHet=3.0103;FS=7.171;MLEAC=1;MLEAF=0.500;MQ=40.53;MQRankSum=-2.263;QD=7.90;ReadPosRankSum=0.153;SOR=1.149	GT:AD:DP:GQ:PL	0/1:198,75:273:99:2184,0,7817
EU153401.1	237343	.	T	C	8024.77	.	AC=1;AF=0.500;AN=2;BaseQRankSum=-2.046;ClippingRankSum=0.000;DP=270;ExcessHet=3.0103;FS=25.052;MLEAC=1;MLEAF=0.500;MQ=40.88;MQRankSum=-3.909;QD=32.62;ReadPosRankSum=-1.744;SOR=2.037	GT:AD:DP:GQ:PL	0/1:42,204:246:99:8053,0,993
EU153401.1	237344	.	G	T,C	7541.73	.	AC=1,1;AF=0.500,0.500;AN=2;BaseQRankSum=-0.784;ClippingRankSum=0.000;DP=266;ExcessHet=3.0103;FS=9.125;MLEAC=1,1;MLEAF=0.500,0.500;MQ=40.86;MQRankSum=-3.866;QD=30.41;ReadPosRankSum=-0.967;SOR=1.481	GT:AD:DP:GQ:PL	1/2:36,75,137:248:99:7579,3997,5197,1608,0,2434
EU153401.1	237346	.	C	T	43.77	.	AC=1;AF=0.500;AN=2;BaseQRankSum=1.926;ClippingRankSum=0.000;DP=266;ExcessHet=3.0103;FS=0.919;MLEAC=1;MLEAF=0.500;MQ=40.68;MQRankSum=0.356;QD=0.17;ReadPosRankSum=-2.151;SOR=0.806	GT:AD:DP:GQ:PL	0/1:235,20:255:72:72,0,9328
EU153401.1	237353	.	A	G	164.77	.	AC=1;AF=0.500;AN=2;BaseQRankSum=1.177;ClippingRankSum=0.000;DP=239;ExcessHet=3.0103;FS=4.396;MLEAC=1;MLEAF=0.500;MQ=39.88;MQRankSum=-0.874;QD=0.69;ReadPosRankSum=1.556;SOR=0.360	GT:AD:DP:GQ:PL	0/1:216,22:238:99:193,0,9120
EU153401.1	237365	.	A	G	4306.73	.	AC=1;AF=0.500;AN=2;BaseQRankSum=1.030;ClippingRankSum=0.000;DP=185;ExcessHet=3.0103;FS=0.000;MLEAC=1;MLEAF=0.500;MQ=38.98;MQRankSum=2.249;QD=23.66;ReadPosRankSum=2.975;SOR=0.656	GT:AD:DP:GQ:PL	0/1:73,109:182:99:4344,0,2089
EU153401.1	237944	.	T	A	521.77	.	AC=2;AF=1.00;AN=2;DP=22;ExcessHet=3.0103;FS=0.000;MLEAC=2;MLEAF=1.00;MQ=56.16;QD=30.45;SOR=1.329	GT:AD:DP:GQ:PL	1/1:0,14:14:42:550,42,0
EU153401.1	238032	.	A	G	558.77	.	AC=2;AF=1.00;AN=2;DP=21;ExcessHet=3.0103;FS=0.000;MLEAC=2;MLEAF=1.00;MQ=55.97;QD=30.37;SOR=0.976	GT:AD:DP:GQ:PL	1/1:0,14:14:42:587,42,0
EU153401.1	238123	.	G	A	472.85	.	AC=1;AF=0.500;AN=2;BaseQRankSum=-1.064;ClippingRankSum=0.000;DP=18;ExcessHet=3.0103;FS=0.000;MLEAC=1;MLEAF=0.500;MQ=57.90;MQRankSum=4.245;QD=26.27;ReadPosRankSum=1.929;SOR=0.941	GT:AD:DP:GQ:PL	0/1:2,16:18:17:501,0,17
EU153401.1	238479	.	GAGA	G	529.73	.	AC=1;AF=0.500;AN=2;BaseQRankSum=-0.061;ClippingRankSum=0.000;DP=35;ExcessHet=3.0103;FS=4.722;MLEAC=1;MLEAF=0.500;MQ=49.23;MQRankSum=3.985;QD=25.23;ReadPosRankSum=3.111;SOR=0.127	GT:AD:DP:GQ:PL	0/1:7,14:21:99:567,0,252
EU153401.1	238588	.	G	C	453.77	.	AC=1;AF=0.500;AN=2;BaseQRankSum=0.886;ClippingRankSum=0.000;DP=53;ExcessHet=3.0103;FS=23.011;MLEAC=1;MLEAF=0.500;MQ=47.08;MQRankSum=5.017;QD=8.73;ReadPosRankSum=5.642;SOR=0.737	GT:AD:DP:GQ:PL	0/1:37,15:52:99:482,0,1183
EU153401.1	238600	.	A	C	56.77	.	AC=1;AF=0.500;AN=2;BaseQRankSum=0.550;ClippingRankSum=0.000;DP=61;ExcessHet=3.0103;FS=10.292;MLEAC=1;MLEAF=0.500;MQ=43.43;MQRankSum=-1.364;QD=0.93;ReadPosRankSum=1.213;SOR=2.883	GT:AD:DP:GQ:PL	0/1:54,7:61:85:85,0,2196
EU153401.1	238603	.	C	A	54.77	.	AC=1;AF=0.500;AN=2;BaseQRankSum=0.678;ClippingRankSum=0.000;DP=59;ExcessHet=3.0103;FS=10.515;MLEAC=1;MLEAF=0.500;MQ=43.85;MQRankSum=-1.463;QD=0.93;ReadPosRankSum=-0.118;SOR=2.989	GT:AD:DP:GQ:PL	0/1:52,7:59:83:83,0,2199
EU153401.1	238605	.	T	C	57.77	.	AC=1;AF=0.500;AN=2;BaseQRankSum=0.772;ClippingRankSum=0.000;DP=60;ExcessHet=3.0103;FS=10.659;MLEAC=1;MLEAF=0.500;MQ=44.30;MQRankSum=-1.638;QD=0.96;ReadPosRankSum=-0.947;SOR=3.086	GT:AD:DP:GQ:PL	0/1:53,7:60:86:86,0,2168
EU153401.1	238733	.	A	G	940.77	.	AC=2;AF=1.00;AN=2;DP=23;ExcessHet=3.0103;FS=0.000;MLEAC=2;MLEAF=1.00;MQ=60.00;QD=35.52;SOR=0.874	GT:AD:DP:GQ:PL	1/1:0,22:22:66:969,66,0
EU153401.1	238833	.	T	C	1079.77	.	AC=2;AF=1.00;AN=2;DP=27;ExcessHet=3.0103;FS=0.000;MLEAC=2;MLEAF=1.00;MQ=59.38;QD=30.06;SOR=0.846	GT:AD:DP:GQ:PL	1/1:0,26:26:78:1108,78,0
EU153401.1	239010	.	T	C	741.77	.	AC=2;AF=1.00;AN=2;DP=22;ExcessHet=3.0103;FS=0.000;MLEAC=2;MLEAF=1.00;MQ=58.47;QD=32.20;SOR=1.022	GT:AD:DP:GQ:PL	1/1:0,19:19:57:770,57,0
EU153401.1	239057	.	A	G	701.77	.	AC=2;AF=1.00;AN=2;DP=20;ExcessHet=3.0103;FS=0.000;MLEAC=2;MLEAF=1.00;MQ=58.31;QD=25.40;SOR=0.914	GT:AD:DP:GQ:PL	1/1:0,18:18:54:730,54,0
EU153401.1	239091	.	TGTGTTG	T	24.75	.	AC=1;AF=0.500;AN=2;BaseQRankSum=1.354;ClippingRankSum=0.000;DP=30;ExcessHet=3.0103;FS=2.022;MLEAC=1;MLEAF=0.500;MQ=50.39;MQRankSum=2.157;QD=0.82;ReadPosRankSum=1.034;SOR=0.811	GT:AD:DP:GQ:PL	0/1:25,5:30:62:62,0,939
EU153401.1	239093	.	TGTTGGG	T	193.73	.	AC=1;AF=0.500;AN=2;BaseQRankSum=-0.148;ClippingRankSum=0.000;DP=30;ExcessHet=3.0103;FS=1.770;MLEAC=1;MLEAF=0.500;MQ=50.39;MQRankSum=3.039;QD=6.68;ReadPosRankSum=2.303;SOR=0.754	GT:AD:DP:GQ:PL	0/1:19,10:29:99:231,0,714
EU153401.1	239255	.	A	AGGAGCCACCACACAAGCCTCAG	661.73	.	AC=2;AF=1.00;AN=2;DP=16;ExcessHet=3.0103;FS=0.000;MLEAC=2;MLEAF=1.00;MQ=58.95;QD=24.76;SOR=0.693	GT:AD:DP:GQ:PL	1/1:0,14:14:48:699,48,0
EU153401.1	239346	.	T	C	728.77	.	AC=2;AF=1.00;AN=2;DP=18;ExcessHet=3.0103;FS=0.000;MLEAC=2;MLEAF=1.00;MQ=60.00;QD=31.04;SOR=0.693	GT:AD:DP:GQ:PL	1/1:0,18:18:54:757,54,0
EU153401.1	239485	.	A	G	518.77	.	AC=2;AF=1.00;AN=2;DP=20;ExcessHet=3.0103;FS=0.000;MLEAC=2;MLEAF=1.00;MQ=53.42;QD=31.22;SOR=0.836	GT:AD:DP:GQ:PL	1/1:0,13:13:39:547,39,0
EU153401.1	239549	.	A	T	593.77	.	AC=2;AF=1.00;AN=2;DP=22;ExcessHet=3.0103;FS=0.000;MLEAC=2;MLEAF=1.00;MQ=53.21;QD=25.04;SOR=0.693	GT:AD:DP:GQ:PL	1/1:0,14:14:42:622,42,0
EU153401.1	239557	.	T	A	617.77	.	AC=2;AF=1.00;AN=2;DP=23;ExcessHet=3.0103;FS=0.000;MLEAC=2;MLEAF=1.00;MQ=53.52;QD=36.47;SOR=0.818	GT:AD:DP:GQ:PL	1/1:0,15:15:45:646,45,0
EU153401.1	239629	.	A	T	724.77	.	AC=2;AF=1.00;AN=2;DP=54;ExcessHet=3.0103;FS=0.000;MLEAC=2;MLEAF=1.00;MQ=48.50;QD=29.73;SOR=1.371	GT:AD:DP:GQ:PL	1/1:0,17:17:54:753,54,0
EU153401.1	239662	.	T	C	480.77	.	AC=1;AF=0.500;AN=2;BaseQRankSum=0.903;ClippingRankSum=0.000;DP=93;ExcessHet=3.0103;FS=5.171;MLEAC=1;MLEAF=0.500;MQ=43.32;MQRankSum=4.512;QD=8.74;ReadPosRankSum=3.181;SOR=1.682	GT:AD:DP:GQ:PL	0/1:40,15:55:99:509,0,1247
EU153401.1	239676	.	A	G	24.78	.	AC=1;AF=0.500;AN=2;BaseQRankSum=0.383;ClippingRankSum=0.000;DP=87;ExcessHet=3.0103;FS=5.071;MLEAC=1;MLEAF=0.500;MQ=45.11;MQRankSum=1.324;QD=0.46;ReadPosRankSum=1.468;SOR=1.981	GT:AD:DP:GQ:PL	0/1:49,5:54:53:53,0,1772
EU153401.1	239683	.	TGGAGAGTG	T	25.74	.	AC=1;AF=0.500;AN=2;BaseQRankSum=0.408;ClippingRankSum=0.000;DP=68;ExcessHet=3.0103;FS=0.000;MLEAC=1;MLEAF=0.500;MQ=46.20;MQRankSum=1.650;QD=0.74;ReadPosRankSum=-0.389;SOR=0.922	GT:AD:DP:GQ:PL	0/1:32,3:35:63:63,0,1458
EU153401.1	239688	.	A	G	20.77	.	AC=1;AF=0.500;AN=2;BaseQRankSum=0.543;ClippingRankSum=0.000;DP=48;ExcessHet=3.0103;FS=0.000;MLEAC=1;MLEAF=0.500;MQ=48.90;MQRankSum=-1.566;QD=0.99;ReadPosRankSum=-1.406;SOR=0.297	GT:AD:DP:GQ:PL	0/1:20,1:21:58:58,0,816
EU153401.1	239689	.	G	T	188.73	.	AC=1;AF=0.500;AN=2;BaseQRankSum=0.852;ClippingRankSum=0.000;DP=46;ExcessHet=3.0103;FS=0.000;MLEAC=1;MLEAF=0.500;MQ=49.51;MQRankSum=-4.257;QD=9.44;ReadPosRankSum=-1.006;SOR=1.112	GT:AD:DP:GQ:PL	0/1:17,3:20:99:226,0,691
EU153401.1	239691	.	G	C	43.77	.	AC=1;AF=0.500;AN=2;BaseQRankSum=0.852;ClippingRankSum=0.000;DP=44;ExcessHet=3.0103;FS=0.000;MLEAC=1;MLEAF=0.500;MQ=49.95;MQRankSum=-4.257;QD=2.19;ReadPosRankSum=-1.168;SOR=1.112	GT:AD:DP:GQ:PL	0/1:17,3:20:72:72,0,747
EU153401.1	239692	.	C	CT	76.73	.	AC=1;AF=0.500;AN=2;BaseQRankSum=-1.023;ClippingRankSum=0.000;DP=43;ExcessHet=3.0103;FS=0.000;MLEAC=1;MLEAF=0.500;MQ=49.69;MQRankSum=0.851;QD=3.84;ReadPosRankSum=-0.053;SOR=1.112	GT:AD:DP:GQ:PL	0/1:17,3:20:99:114,0,744
EU153401.1	239694	.	C	CCTT	176.73	.	AC=1;AF=0.500;AN=2;BaseQRankSum=0.851;ClippingRankSum=0.000;DP=58;ExcessHet=3.0103;FS=1.710;MLEAC=1;MLEAF=0.500;MQ=47.77;MQRankSum=-0.605;QD=5.52;ReadPosRankSum=-1.280;SOR=0.779	GT:AD:DP:GQ:PL	0/1:25,7:32:99:214,0,1029
EU153401.1	239700	.	A	AGGAGGTT	221.73	.	AC=1;AF=0.500;AN=2;BaseQRankSum=0.944;ClippingRankSum=0.000;DP=52;ExcessHet=3.0103;FS=0.000;MLEAC=1;MLEAF=0.500;MQ=48.78;MQRankSum=-0.403;QD=7.15;ReadPosRankSum=0.045;SOR=0.465	GT:AD:DP:GQ:PL	0/1:23,8:31:99:259,0,984
EU153401.1	239703	.	AAAAAC	A	148.73	.	AC=1;AF=0.500;AN=2;BaseQRankSum=0.815;ClippingRankSum=0.000;DP=43;ExcessHet=3.0103;FS=0.000;MLEAC=1;MLEAF=0.500;MQ=49.34;MQRankSum=-0.574;QD=5.31;ReadPosRankSum=-0.396;SOR=0.412	GT:AD:DP:GQ:PL	0/1:22,6:28:99:186,0,906
EU153401.1	239711	.	A	AGGTTCCTT	179.73	.	AC=1;AF=0.500;AN=2;BaseQRankSum=0.870;ClippingRankSum=0.000;DP=43;ExcessHet=3.0103;FS=1.664;MLEAC=1;MLEAF=0.500;MQ=49.13;MQRankSum=-0.210;QD=6.20;ReadPosRankSum=1.224;SOR=0.824	GT:AD:DP:GQ:PL	0/1:22,7:29:99:217,0,987
EU153401.1	239713	.	ATAGT	A	186.73	.	AC=1;AF=0.500;AN=2;BaseQRankSum=0.891;ClippingRankSum=0.000;DP=42;ExcessHet=3.0103;FS=0.000;MLEAC=1;MLEAF=0.500;MQ=49.44;MQRankSum=-0.256;QD=6.67;ReadPosRankSum=-1.057;SOR=0.877	GT:AD:DP:GQ:PL	0/1:21,7:28:99:224,0,903
EU153401.1	239722	.	AG	A	234.73	.	AC=1;AF=0.500;AN=2;BaseQRankSum=0.750;ClippingRankSum=0.000;DP=31;ExcessHet=3.0103;FS=0.000;MLEAC=1;MLEAF=0.500;MQ=50.81;MQRankSum=-0.340;QD=9.03;ReadPosRankSum=-0.512;SOR=0.693	GT:AD:DP:GQ:PL	0/1:18,8:26:99:272,0,816
EU153401.1	239727	.	A	T	195.77	.	AC=1;AF=0.500;AN=2;BaseQRankSum=-0.707;ClippingRankSum=0.000;DP=31;ExcessHet=3.0103;FS=1.721;MLEAC=1;MLEAF=0.500;MQ=50.81;MQRankSum=-0.549;QD=6.99;ReadPosRankSum=-1.406;SOR=0.803	GT:AD:DP:GQ:PL	0/1:21,7:28:99:224,0,945
EU153401.1	239733	.	G	T	264.73	.	AC=1;AF=0.500;AN=2;BaseQRankSum=0.630;ClippingRankSum=0.000;DP=38;ExcessHet=3.0103;FS=0.000;MLEAC=1;MLEAF=0.500;MQ=48.32;MQRankSum=0.000;QD=8.82;ReadPosRankSum=-0.121;SOR=0.882	GT:AD:DP:GQ:PL	0/1:23,7:30:99:302,0,1023
EU153401.1	239735	.	A	ATTACC	344.73	.	AC=1;AF=0.500;AN=2;BaseQRankSum=0.695;ClippingRankSum=0.000;DP=38;ExcessHet=3.0103;FS=0.000;MLEAC=1;MLEAF=0.500;MQ=48.32;MQRankSum=-0.707;QD=10.77;ReadPosRankSum=-0.689;SOR=0.801	GT:AD:DP:GQ:PL	0/1:23,9:32:99:382,0,1017
EU153401.1	239747	.	A	C	508.77	.	AC=2;AF=1.00;AN=2;DP=20;ExcessHet=3.0103;FS=0.000;MLEAC=2;MLEAF=1.00;MQ=54.76;QD=31.17;SOR=1.445	GT:AD:DP:GQ:PL	1/1:0,12:12:36:537,36,0
EU153401.1	239956	.	A	G	246.73	.	AC=1;AF=0.500;AN=2;BaseQRankSum=1.129;ClippingRankSum=0.000;DP=68;ExcessHet=3.0103;FS=0.000;MLEAC=1;MLEAF=0.500;MQ=49.13;MQRankSum=0.233;QD=4.57;ReadPosRankSum=2.941;SOR=0.593	GT:AD:DP:GQ:PL	0/1:44,10:54:99:284,0,10326
EU153401.1	239960	.	G	T	69.77	.	AC=1;AF=0.500;AN=2;BaseQRankSum=0.849;ClippingRankSum=0.000;DP=64;ExcessHet=3.0103;FS=0.000;MLEAC=1;MLEAF=0.500;MQ=49.58;MQRankSum=0.609;QD=1.29;ReadPosRankSum=-1.928;SOR=0.422	GT:AD:DP:GQ:PL	0/1:48,6:54:98:98,0,10913
EU153401.1	239964	.	T	C	11.12	.	AC=1;AF=0.500;AN=2;BaseQRankSum=0.813;ClippingRankSum=0.000;DP=51;ExcessHet=3.0103;FS=8.450;MLEAC=1;MLEAF=0.500;MQ=49.84;MQRankSum=-1.344;QD=0.27;ReadPosRankSum=1.429;SOR=2.768	GT:AD:DP:GQ:PL	0/1:37,4:41:39:39,0,10180
EU153401.1	239965	.	G	A	148.73	.	AC=1;AF=0.500;AN=2;BaseQRankSum=-0.257;ClippingRankSum=0.000;DP=51;ExcessHet=3.0103;FS=0.000;MLEAC=1;MLEAF=0.500;MQ=49.84;MQRankSum=-0.423;QD=3.91;ReadPosRankSum=-1.860;SOR=0.484	GT:AD:DP:GQ:PL	0/1:31,7:38:99:186,0,9664
EU153401.1	239968	.	A	G	259.73	.	AC=1;AF=0.500;AN=2;BaseQRankSum=1.458;ClippingRankSum=0.000;DP=46;ExcessHet=3.0103;FS=0.000;MLEAC=1;MLEAF=0.500;MQ=50.35;MQRankSum=-0.950;QD=7.64;ReadPosRankSum=1.817;SOR=0.653	GT:AD:DP:GQ:PL	0/1:25,9:34:99:297,0,8792
EU153401.1	239976	.	A	G	274.77	.	AC=1;AF=0.500;AN=2;BaseQRankSum=1.383;ClippingRankSum=0.000;DP=37;ExcessHet=3.0103;FS=1.657;MLEAC=1;MLEAF=0.500;MQ=51.57;MQRankSum=-0.572;QD=8.86;ReadPosRankSum=0.936;SOR=0.307	GT:AD:DP:GQ:PL	0/1:22,9:31:99:303,0,8215
EU153401.1	239979	.	T	TAG	412.73	.	AC=1;AF=0.500;AN=2;BaseQRankSum=0.741;ClippingRankSum=0.000;DP=35;ExcessHet=3.0103;FS=3.581;MLEAC=1;MLEAF=0.500;MQ=51.41;MQRankSum=-1.405;QD=14.23;ReadPosRankSum=-0.975;SOR=0.193	GT:AD:DP:GQ:PL	0/1:17,12:29:99:450,0,7122
EU153401.1	239981	.	C	T	340.73	.	AC=1;AF=0.500;AN=2;BaseQRankSum=1.567;ClippingRankSum=0.000;DP=33;ExcessHet=3.0103;FS=0.000;MLEAC=1;MLEAF=0.500;MQ=50.87;MQRankSum=-2.256;QD=15.49;ReadPosRankSum=0.468;SOR=0.495	GT:AD:DP:GQ:PL	0/1:13,9:22:99:378,0,7303
EU153401.1	239987	.	A	G	235.73	.	AC=1;AF=0.500;AN=2;BaseQRankSum=1.254;ClippingRankSum=0.000;DP=32;ExcessHet=3.0103;FS=4.178;MLEAC=1;MLEAF=0.500;MQ=49.76;MQRankSum=-0.057;QD=9.07;ReadPosRankSum=0.584;SOR=0.169	GT:AD:DP:GQ:PL	0/1:18,8:26:99:273,0,6766
EU153401.1	239988	.	A	G	247.77	.	AC=1;AF=0.500;AN=2;BaseQRankSum=1.254;ClippingRankSum=0.000;DP=32;ExcessHet=3.0103;FS=1.775;MLEAC=1;MLEAF=0.500;MQ=49.94;MQRankSum=-0.258;QD=9.53;ReadPosRankSum=0.528;SOR=0.255	GT:AD:DP:GQ:PL	0/1:18,8:26:99:276,0,6724
EU153401.1	239992	.	TAA	T	244.73	.	AC=1;AF=0.500;AN=2;BaseQRankSum=1.022;ClippingRankSum=0.000;DP=30;ExcessHet=3.0103;FS=4.178;MLEAC=1;MLEAF=0.500;MQ=50.06;MQRankSum=-0.258;QD=9.41;ReadPosRankSum=0.361;SOR=0.169	GT:AD:DP:GQ:PL	0/1:18,8:26:99:282,0,6640
EU153401.1	239996	.	T	A	241.73	.	AC=1;AF=0.500;AN=2;BaseQRankSum=0.994;ClippingRankSum=0.000;DP=27;ExcessHet=3.0103;FS=4.481;MLEAC=1;MLEAF=0.500;MQ=49.96;MQRankSum=-0.818;QD=10.07;ReadPosRankSum=0.350;SOR=0.574	GT:AD:DP:GQ:PL	0/1:17,7:24:99:279,0,6687
EU153401.1	240004	.	GT	G	196.73	.	AC=1;AF=0.500;AN=2;BaseQRankSum=0.914;ClippingRankSum=0.000;DP=29;ExcessHet=3.0103;FS=1.792;MLEAC=1;MLEAF=0.500;MQ=48.34;MQRankSum=0.281;QD=7.29;ReadPosRankSum=0.720;SOR=0.714	GT:AD:DP:GQ:PL	0/1:20,7:27:99:234,0,6233
EU153401.1	240006	.	CAGT	C	196.73	.	AC=1;AF=0.500;AN=2;BaseQRankSum=0.939;ClippingRankSum=0.000;DP=28;ExcessHet=3.0103;FS=1.770;MLEAC=1;MLEAF=0.500;MQ=48.98;MQRankSum=0.088;QD=7.57;ReadPosRankSum=0.290;SOR=0.754	GT:AD:DP:GQ:PL	0/1:19,7:26:99:234,0,6233
EU153401.1	240015	.	A	T	190.73	.	AC=1;AF=0.500;AN=2;BaseQRankSum=0.939;ClippingRankSum=0.000;DP=26;ExcessHet=3.0103;FS=0.000;MLEAC=1;MLEAF=0.500;MQ=48.37;MQRankSum=0.266;QD=7.34;ReadPosRankSum=-1.216;SOR=0.631	GT:AD:DP:GQ:PL	0/1:19,7:26:99:228,0,6215
EU153401.1	240026	.	C	CTA	109.73	.	AC=1;AF=0.500;AN=2;BaseQRankSum=0.965;ClippingRankSum=0.000;DP=28;ExcessHet=3.0103;FS=2.054;MLEAC=1;MLEAF=0.500;MQ=45.04;MQRankSum=1.405;QD=4.39;ReadPosRankSum=-2.078;SOR=0.814	GT:AD:DP:GQ:PL	0/1:20,5:25:99:147,0,4683
EU153401.1	240029	.	TGTG	T	19.78	.	AC=1;AF=0.500;AN=2;BaseQRankSum=-1.024;ClippingRankSum=0.000;DP=26;ExcessHet=3.0103;FS=2.551;MLEAC=1;MLEAF=0.500;MQ=43.21;MQRankSum=1.622;QD=0.76;ReadPosRankSum=-0.963;SOR=0.991	GT:AD:DP:GQ:PL	0/1:23,3:26:57:57,0,4030
EU153401.1	240030	.	G	A	244.73	.	AC=1;AF=0.500;AN=2;BaseQRankSum=1.508;ClippingRankSum=0.000;DP=25;ExcessHet=3.0103;FS=3.960;MLEAC=1;MLEAF=0.500;MQ=43.57;MQRankSum=-0.884;QD=9.79;ReadPosRankSum=1.380;SOR=1.688	GT:AD:DP:GQ:PL	0/1:17,8:25:99:282,0,3370
EU153401.1	240039	.	G	C	364.77	.	AC=1;AF=0.500;AN=2;BaseQRankSum=1.650;ClippingRankSum=0.000;DP=20;ExcessHet=3.0103;FS=4.931;MLEAC=1;MLEAF=0.500;MQ=43.42;MQRankSum=0.045;QD=20.26;ReadPosRankSum=1.917;SOR=2.303	GT:AD:DP:GQ:PL	0/1:8,10:18:99:393,0,2960
EU153401.1	240045	.	TA	T	34.73	.	AC=1;AF=0.500;AN=2;BaseQRankSum=0.828;ClippingRankSum=0.000;DP=22;ExcessHet=3.0103;FS=0.000;MLEAC=1;MLEAF=0.500;MQ=41.71;MQRankSum=0.457;QD=1.65;ReadPosRankSum=2.775;SOR=0.919	GT:AD:DP:GQ:PL	0/1:18,3:21:72:72,0,3728
EU153401.1	240046	.	A	G	258.73	.	AC=1;AF=0.500;AN=2;BaseQRankSum=1.492;ClippingRankSum=0.000;DP=22;ExcessHet=3.0103;FS=0.000;MLEAC=1;MLEAF=0.500;MQ=41.71;MQRankSum=-0.220;QD=12.32;ReadPosRankSum=0.795;SOR=0.693	GT:AD:DP:GQ:PL	0/1:13,8:21:99:296,0,3235
EU153401.1	240047	.	T	G	34.73	.	AC=1;AF=0.500;AN=2;BaseQRankSum=0.828;ClippingRankSum=0.000;DP=22;ExcessHet=3.0103;FS=0.000;MLEAC=1;MLEAF=0.500;MQ=41.71;MQRankSum=0.457;QD=1.65;ReadPosRankSum=2.760;SOR=0.919	GT:AD:DP:GQ:PL	0/1:18,3:21:72:72,0,3728
EU153401.1	240053	.	T	A	46.77	.	AC=1;AF=0.500;AN=2;BaseQRankSum=0.530;ClippingRankSum=0.000;DP=20;ExcessHet=3.0103;FS=0.000;MLEAC=1;MLEAF=0.500;MQ=39.42;MQRankSum=1.496;QD=2.60;ReadPosRankSum=-0.299;SOR=0.495	GT:AD:DP:GQ:PL	0/1:16,2:18:75:75,0,2626
EU153401.1	240061	.	C	T	223.73	.	AC=1;AF=0.500;AN=2;BaseQRankSum=0.623;ClippingRankSum=0.000;DP=19;ExcessHet=3.0103;FS=2.158;MLEAC=1;MLEAF=0.500;MQ=37.15;MQRankSum=2.578;QD=14.92;ReadPosRankSum=2.537;SOR=1.609	GT:AD:DP:GQ:PL	0/1:8,7:15:99:261,0,1520
EU153401.1	240062	.	A	G	37.73	.	AC=1;AF=0.500;AN=2;BaseQRankSum=0.560;ClippingRankSum=0.000;DP=22;ExcessHet=3.0103;FS=0.000;MLEAC=1;MLEAF=0.500;MQ=36.92;MQRankSum=1.072;QD=1.89;ReadPosRankSum=2.736;SOR=0.569	GT:AD:DP:GQ:PL	0/1:17,3:20:75:75,0,1727
EU153401.1	240065	.	AC	A	79.73	.	AC=1;AF=0.500;AN=2;BaseQRankSum=0.625;ClippingRankSum=0.000;DP=20;ExcessHet=3.0103;FS=0.000;MLEAC=1;MLEAF=0.500;MQ=37.30;MQRankSum=1.444;QD=3.99;ReadPosRankSum=0.401;SOR=0.963	GT:AD:DP:GQ:PL	0/1:16,4:20:99:117,0,1777
EU153401.1	240067	.	A	G	126.73	.	AC=1;AF=0.500;AN=2;BaseQRankSum=0.923;ClippingRankSum=0.000;DP=22;ExcessHet=3.0103;FS=2.128;MLEAC=1;MLEAF=0.500;MQ=36.92;MQRankSum=0.488;QD=6.34;ReadPosRankSum=0.372;SOR=0.269	GT:AD:DP:GQ:PL	0/1:15,5:20:99:164,0,1700
EU153401.1	240072	.	AAG	A	34.73	.	AC=1;AF=0.500;AN=2;BaseQRankSum=0.560;ClippingRankSum=0.000;DP=21;ExcessHet=3.0103;FS=0.000;MLEAC=1;MLEAF=0.500;MQ=37.18;MQRankSum=0.863;QD=1.74;ReadPosRankSum=2.745;SOR=0.569	GT:AD:DP:GQ:PL	0/1:17,3:20:72:72,0,1769
EU153401.1	240073	.	A	AG	79.73	.	AC=1;AF=0.500;AN=2;BaseQRankSum=0.000;ClippingRankSum=0.000;DP=19;ExcessHet=3.0103;FS=2.304;MLEAC=1;MLEAF=0.500;MQ=36.13;MQRankSum=1.374;QD=4.20;ReadPosRankSum=0.114;SOR=1.609	GT:AD:DP:GQ:PL	0/1:15,4:19:99:117,0,1695
EU153401.1	240076	.	A	G	112.77	.	AC=1;AF=0.500;AN=2;BaseQRankSum=0.000;ClippingRankSum=0.000;DP=17;ExcessHet=3.0103;FS=0.000;MLEAC=1;MLEAF=0.500;MQ=36.79;MQRankSum=1.035;QD=8.67;ReadPosRankSum=1.153;SOR=1.329	GT:AD:DP:GQ:PL	0/1:9,4:13:99:141,0,356
EU153401.1	240078	.	A	AGGGG	43.73	.	AC=1;AF=0.500;AN=2;BaseQRankSum=0.000;ClippingRankSum=0.000;DP=16;ExcessHet=3.0103;FS=0.000;MLEAC=1;MLEAF=0.500;MQ=37.17;MQRankSum=0.423;QD=2.73;SOR=0.693	GT:AD:DP:GQ:PL	0/1:13,3:16:81:81,0,611
EU153401.1	240082	.	A	T	88.73	.	AC=1;AF=0.500;AN=2;BaseQRankSum=0.693;ClippingRankSum=0.000;DP=19;ExcessHet=3.0103;FS=2.392;MLEAC=1;MLEAF=0.500;MQ=37.75;MQRankSum=0.676;QD=4.93;ReadPosRankSum=0.863;SOR=1.561	GT:AD:DP:GQ:PL	0/1:14,4:18:99:126,0,540
EU153401.1	240085	.	G	A	91.73	.	AC=1;AF=0.500;AN=2;BaseQRankSum=0.000;ClippingRankSum=0.000;DP=17;ExcessHet=3.0103;FS=2.331;MLEAC=1;MLEAF=0.500;MQ=39.15;MQRankSum=0.469;QD=5.73;ReadPosRankSum=0.974;SOR=1.609	GT:AD:DP:GQ:PL	0/1:12,4:16:99:129,0,524
EU153401.1	240090	.	ACC	A	199.73	.	AC=1;AF=0.500;AN=2;BaseQRankSum=0.000;ClippingRankSum=0.000;DP=20;ExcessHet=3.0103;FS=6.154;MLEAC=1;MLEAF=0.500;MQ=39.45;MQRankSum=-0.892;QD=18.16;ReadPosRankSum=2.823;SOR=2.258	GT:AD:DP:GQ:PL	0/1:5,6:11:99:237,0,182
EU153401.1	240095	.	T	A	299.73	.	AC=1;AF=0.500;AN=2;BaseQRankSum=0.000;ClippingRankSum=0.000;DP=20;ExcessHet=3.0103;FS=3.010;MLEAC=1;MLEAF=0.500;MQ=39.45;MQRankSum=-1.298;QD=29.97;ReadPosRankSum=0.000;SOR=0.160	GT:AD:DP:GQ:PL	0/1:3,7:10:95:285,0,95
EU153401.1	240099	.	T	C	191.74	.	AC=1;AF=0.500;AN=2;BaseQRankSum=0.000;ClippingRankSum=0.000;DP=22;ExcessHet=3.0103;FS=0.000;MLEAC=1;MLEAF=0.500;MQ=39.05;MQRankSum=0.967;QD=23.97;ReadPosRankSum=0.000;SOR=1.022	GT:AD:DP:GQ:PL	0/1:3,5:8:99:201,0,134
EU153401.1	240102	.	C	T	136.73	.	AC=1;AF=0.500;AN=2;BaseQRankSum=0.000;ClippingRankSum=0.000;DP=21;ExcessHet=3.0103;FS=2.246;MLEAC=1;MLEAF=0.500;MQ=39.43;MQRankSum=0.243;QD=8.55;ReadPosRankSum=-0.340;SOR=0.774	GT:AD:DP:GQ:PL	0/1:11,5:16:99:174,0,511
EU153401.1	240106	.	TAA	T	82.73	.	AC=1;AF=0.500;AN=2;BaseQRankSum=0.625;ClippingRankSum=0.000;DP=24;ExcessHet=3.0103;FS=2.282;MLEAC=1;MLEAF=0.500;MQ=39.81;MQRankSum=-0.050;QD=4.14;ReadPosRankSum=2.290;SOR=1.609	GT:AD:DP:GQ:PL	0/1:16,4:20:99:120,0,692
EU153401.1	240113	.	A	T	40.77	.	AC=1;AF=0.500;AN=2;BaseQRankSum=0.544;ClippingRankSum=0.000;DP=26;ExcessHet=3.0103;FS=0.000;MLEAC=1;MLEAF=0.500;MQ=40.93;MQRankSum=-0.577;QD=1.94;ReadPosRankSum=-0.101;SOR=1.179	GT:AD:DP:GQ:PL	0/1:18,3:21:69:69,0,821
EU153401.1	240114	.	G	A	85.77	.	AC=1;AF=0.500;AN=2;BaseQRankSum=0.816;ClippingRankSum=0.000;DP=27;ExcessHet=3.0103;FS=0.000;MLEAC=1;MLEAF=0.500;MQ=40.39;MQRankSum=-0.489;QD=4.29;ReadPosRankSum=0.056;SOR=0.693	GT:AD:DP:GQ:PL	0/1:16,4:20:99:114,0,776
EU153401.1	240116	.	G	C	46.77	.	AC=1;AF=0.500;AN=2;BaseQRankSum=0.000;ClippingRankSum=0.000;DP=30;ExcessHet=3.0103;FS=0.000;MLEAC=1;MLEAF=0.500;MQ=40.03;MQRankSum=0.055;QD=2.34;ReadPosRankSum=-1.158;SOR=1.038	GT:AD:DP:GQ:PL	0/1:17,3:20:75:75,0,737
EU153401.1	240123	.	C	CT	607.73	.	AC=1;AF=0.500;AN=2;BaseQRankSum=1.461;ClippingRankSum=0.000;DP=39;ExcessHet=3.0103;FS=0.000;MLEAC=1;MLEAF=0.500;MQ=47.97;MQRankSum=-2.641;QD=26.42;ReadPosRankSum=-2.057;SOR=0.818	GT:AD:DP:GQ:PL	0/1:8,15:23:99:645,0,330
EU153401.1	240132	.	T	C	706.77	.	AC=1;AF=0.500;AN=2;BaseQRankSum=0.000;ClippingRankSum=0.000;DP=39;ExcessHet=3.0103;FS=1.721;MLEAC=1;MLEAF=0.500;MQ=48.58;MQRankSum=-3.266;QD=28.27;ReadPosRankSum=-1.862;SOR=0.758	GT:AD:DP:GQ:PL	0/1:7,18:25:99:735,0,240
EU153401.1	240133	.	C	CAT	112.73	.	AC=1;AF=0.500;AN=2;BaseQRankSum=0.795;ClippingRankSum=0.000;DP=39;ExcessHet=3.0103;FS=1.906;MLEAC=1;MLEAF=0.500;MQ=48.58;MQRankSum=-2.080;QD=4.51;ReadPosRankSum=-0.818;SOR=0.905	GT:AD:DP:GQ:PL	0/1:20,5:25:99:150,0,825
EU153401.1	240138	.	GGA	G	112.73	.	AC=1;AF=0.500;AN=2;BaseQRankSum=0.795;ClippingRankSum=0.000;DP=36;ExcessHet=3.0103;FS=0.000;MLEAC=1;MLEAF=0.500;MQ=49.01;MQRankSum=-2.104;QD=4.51;ReadPosRankSum=-0.995;SOR=1.022	GT:AD:DP:GQ:PL	0/1:20,5:25:99:150,0,825
EU153401.1	240139	.	G	A	346.77	.	AC=1;AF=0.500;AN=2;BaseQRankSum=1.239;ClippingRankSum=0.000;DP=36;ExcessHet=3.0103;FS=0.000;MLEAC=1;MLEAF=0.500;MQ=49.01;MQRankSum=-0.611;QD=13.87;ReadPosRankSum=0.057;SOR=0.582	GT:AD:DP:GQ:PL	0/1:15,10:25:99:375,0,600
EU153401.1	240140	.	A	G	382.73	.	AC=1;AF=0.500;AN=2;BaseQRankSum=1.339;ClippingRankSum=0.000;DP=36;ExcessHet=3.0103;FS=1.580;MLEAC=1;MLEAF=0.500;MQ=49.01;MQRankSum=-1.120;QD=15.31;ReadPosRankSum=-0.308;SOR=0.676	GT:AD:DP:GQ:PL	0/1:14,11:25:99:420,0,555
EU153401.1	240146	.	A	G	154.73	.	AC=1;AF=0.500;AN=2;BaseQRankSum=0.879;ClippingRankSum=0.000;DP=36;ExcessHet=3.0103;FS=0.000;MLEAC=1;MLEAF=0.500;MQ=49.47;MQRankSum=-2.676;QD=6.19;ReadPosRankSum=-1.977;SOR=0.602	GT:AD:DP:GQ:PL	0/1:19,6:25:99:192,0,822
EU153401.1	240147	.	A	G	517.73	.	AC=1;AF=0.500;AN=2;BaseQRankSum=1.632;ClippingRankSum=0.000;DP=35;ExcessHet=3.0103;FS=0.000;MLEAC=1;MLEAF=0.500;MQ=49.72;MQRankSum=-2.421;QD=21.57;ReadPosRankSum=0.089;SOR=0.673	GT:AD:DP:GQ:PL	0/1:11,13:24:99:555,0,420
EU153401.1	240151	.	G	T	73.73	.	AC=1;AF=0.500;AN=2;BaseQRankSum=0.747;ClippingRankSum=0.000;DP=35;ExcessHet=3.0103;FS=2.192;MLEAC=1;MLEAF=0.500;MQ=49.72;MQRankSum=-2.147;QD=3.21;ReadPosRankSum=-1.633;SOR=1.460	GT:AD:DP:GQ:PL	0/1:19,4:23:99:111,0,786
EU153401.1	240153	.	G	A	124.77	.	AC=1;AF=0.500;AN=2;BaseQRankSum=0.816;ClippingRankSum=0.000;DP=35;ExcessHet=3.0103;FS=0.000;MLEAC=1;MLEAF=0.500;MQ=49.72;MQRankSum=-2.513;QD=5.20;ReadPosRankSum=-2.471;SOR=0.904	GT:AD:DP:GQ:PL	0/1:19,5:24:99:153,0,783
EU153401.1	240165	.	C	T	810.77	.	AC=1;AF=0.500;AN=2;BaseQRankSum=1.759;ClippingRankSum=0.000;DP=45;ExcessHet=3.0103;FS=1.445;MLEAC=1;MLEAF=0.500;MQ=46.16;MQRankSum=-2.010;QD=23.85;ReadPosRankSum=-0.332;SOR=0.358	GT:AD:DP:GQ:PL	0/1:14,20:34:99:839,0,500
EU153401.1	240172	.	A	T	679.77	.	AC=1;AF=0.500;AN=2;BaseQRankSum=1.566;ClippingRankSum=0.000;DP=43;ExcessHet=3.0103;FS=5.278;MLEAC=1;MLEAF=0.500;MQ=45.48;MQRankSum=-1.354;QD=19.99;ReadPosRankSum=-0.605;SOR=0.200	GT:AD:DP:GQ:PL	0/1:16,18:34:99:708,0,617
EU153401.1	240179	.	TA	T	585.73	.	AC=1;AF=0.500;AN=2;BaseQRankSum=1.622;ClippingRankSum=0.000;DP=41;ExcessHet=3.0103;FS=1.402;MLEAC=1;MLEAF=0.500;MQ=45.91;MQRankSum=-0.637;QD=17.23;ReadPosRankSum=1.020;SOR=0.412	GT:AD:DP:GQ:PL	0/1:19,15:34:99:623,0,728
EU153401.1	240193	.	ACC	A	247.73	.	AC=1;AF=0.500;AN=2;BaseQRankSum=0.843;ClippingRankSum=0.000;DP=44;ExcessHet=3.0103;FS=20.444;MLEAC=1;MLEAF=0.500;MQ=46.63;MQRankSum=0.018;QD=6.35;ReadPosRankSum=0.756;SOR=1.138	GT:AD:DP:GQ:PL	0/1:30,9:39:99:285,0,1256
EU153401.1	240194	.	C	T	528.77	.	AC=1;AF=0.500;AN=2;BaseQRankSum=0.949;ClippingRankSum=0.000;DP=36;ExcessHet=3.0103;FS=18.835;MLEAC=1;MLEAF=0.500;MQ=47.31;MQRankSum=-1.337;QD=16.52;ReadPosRankSum=-1.091;SOR=4.457	GT:AD:DP:GQ:PL	0/1:23,9:32:99:557,0,950
EU153401.1	240198	.	G	A	172.77	.	AC=1;AF=0.500;AN=2;BaseQRankSum=0.742;ClippingRankSum=0.000;DP=41;ExcessHet=3.0103;FS=20.384;MLEAC=1;MLEAF=0.500;MQ=47.54;MQRankSum=0.321;QD=4.67;ReadPosRankSum=2.145;SOR=1.400	GT:AD:DP:GQ:PL	0/1:30,7:37:99:201,0,1281
EU153401.1	240201	.	G	A	190.73	.	AC=1;AF=0.500;AN=2;BaseQRankSum=-0.707;ClippingRankSum=0.000;DP=47;ExcessHet=3.0103;FS=31.011;MLEAC=1;MLEAF=0.500;MQ=45.34;MQRankSum=0.144;QD=4.44;ReadPosRankSum=2.458;SOR=1.699	GT:AD:DP:GQ:PL	0/1:35,8:43:99:228,0,1487
EU153401.1	240205	.	A	G	154.77	.	AC=1;AF=0.500;AN=2;BaseQRankSum=0.667;ClippingRankSum=0.000;DP=47;ExcessHet=3.0103;FS=24.113;MLEAC=1;MLEAF=0.500;MQ=45.20;MQRankSum=0.786;QD=3.52;ReadPosRankSum=1.689;SOR=1.395	GT:AD:DP:GQ:PL	0/1:37,7:44:99:183,0,1533
EU153401.1	240210	.	G	A	148.77	.	AC=1;AF=0.500;AN=2;BaseQRankSum=0.483;ClippingRankSum=0.000;DP=43;ExcessHet=3.0103;FS=18.293;MLEAC=1;MLEAF=0.500;MQ=43.75;MQRankSum=0.711;QD=3.63;ReadPosRankSum=1.908;SOR=1.035	GT:AD:DP:GQ:PL	0/1:35,6:41:99:177,0,1587
EU153401.1	240215	.	A	G	700.77	.	AC=1;AF=0.500;AN=2;BaseQRankSum=0.000;ClippingRankSum=0.000;DP=45;ExcessHet=3.0103;FS=1.424;MLEAC=1;MLEAF=0.500;MQ=43.03;MQRankSum=-3.225;QD=16.30;ReadPosRankSum=-0.609;SOR=0.375	GT:AD:DP:GQ:PL	0/1:21,22:43:99:729,0,928
EU153401.1	240219	.	A	G	65.77	.	AC=1;AF=0.500;AN=2;BaseQRankSum=0.000;ClippingRankSum=0.000;DP=48;ExcessHet=3.0103;FS=5.023;MLEAC=1;MLEAF=0.500;MQ=44.30;MQRankSum=1.258;QD=1.43;ReadPosRankSum=0.752;SOR=1.970	GT:AD:DP:GQ:PL	0/1:40,6:46:94:94,0,1730
EU153401.1	240226	.	C	T	946.77	.	AC=1;AF=0.500;AN=2;BaseQRankSum=0.187;ClippingRankSum=0.000;DP=46;ExcessHet=3.0103;FS=2.779;MLEAC=1;MLEAF=0.500;MQ=43.76;MQRankSum=-2.133;QD=20.58;ReadPosRankSum=1.956;SOR=1.201	GT:AD:DP:GQ:PL	0/1:21,25:46:99:975,0,721
EU153401.1	240239	.	T	C	59.77	.	AC=1;AF=0.500;AN=2;BaseQRankSum=0.563;ClippingRankSum=0.000;DP=44;ExcessHet=3.0103;FS=5.211;MLEAC=1;MLEAF=0.500;MQ=44.74;MQRankSum=2.457;QD=1.36;ReadPosRankSum=-2.315;SOR=2.170	GT:AD:DP:GQ:PL	0/1:39,5:44:88:88,0,1593
EU153401.1	240295	.	A	T	370.77	.	AC=1;AF=0.500;AN=2;BaseQRankSum=0.000;ClippingRankSum=0.000;DP=12;ExcessHet=3.0103;FS=10.414;MLEAC=1;MLEAF=0.500;MQ=55.76;MQRankSum=3.468;QD=30.90;ReadPosRankSum=0.538;SOR=2.209	GT:AD:DP:GQ:PL	0/1:2,10:12:54:399,0,54
EU153401.1	240303	.	T	TA	334.73	.	AC=1;AF=0.500;AN=2;BaseQRankSum=0.000;ClippingRankSum=0.000;DP=11;ExcessHet=3.0103;FS=12.632;MLEAC=1;MLEAF=0.500;MQ=55.35;MQRankSum=2.362;QD=30.43;ReadPosRankSum=2.362;SOR=3.014	GT:AD:DP:GQ:PL	0/1:2,9:11:57:372,0,57
EU153401.1	240443	.	TC	T	407.73	.	AC=2;AF=1.00;AN=2;DP=12;ExcessHet=3.0103;FS=0.000;MLEAC=2;MLEAF=1.00;MQ=59.37;QD=33.44;SOR=0.859	GT:AD:DP:GQ:PL	1/1:0,11:11:33:445,33,0
EU153401.1	241088	.	C	T	925.77	.	AC=2;AF=1.00;AN=2;DP=25;ExcessHet=3.0103;FS=0.000;MLEAC=2;MLEAF=1.00;MQ=59.33;QD=31.51;SOR=0.859	GT:AD:DP:GQ:PL	1/1:0,24:24:72:954,72,0
EU153401.1	241417	.	G	A	631.77	.	AC=2;AF=1.00;AN=2;DP=18;ExcessHet=3.0103;FS=0.000;MLEAC=2;MLEAF=1.00;MQ=58.12;QD=28.68;SOR=0.941	GT:AD:DP:GQ:PL	1/1:0,16:16:48:660,48,0
EU153401.1	241915	.	T	TG	502.73	.	AC=2;AF=1.00;AN=2;DP=12;ExcessHet=3.0103;FS=0.000;MLEAC=2;MLEAF=1.00;MQ=60.00;QD=31.94;SOR=1.022	GT:AD:DP:GQ:PL	1/1:0,12:12:36:540,36,0
EU153401.1	241934	.	G	A	556.77	.	AC=2;AF=1.00;AN=2;DP=13;ExcessHet=3.0103;FS=0.000;MLEAC=2;MLEAF=1.00;MQ=60.00;QD=33.92;SOR=0.836	GT:AD:DP:GQ:PL	1/1:0,13:13:39:585,39,0
EU153401.1	242079	.	G	T	375.77	.	AC=2;AF=1.00;AN=2;DP=11;ExcessHet=3.0103;FS=0.000;MLEAC=2;MLEAF=1.00;MQ=60.00;QD=34.16;SOR=0.859	GT:AD:DP:GQ:PL	1/1:0,11:11:33:404,33,0
EU153401.1	242184	.	G	A	775.77	.	AC=2;AF=1.00;AN=2;DP=21;ExcessHet=3.0103;FS=0.000;MLEAC=2;MLEAF=1.00;MQ=60.00;QD=36.87;SOR=0.990	GT:AD:DP:GQ:PL	1/1:0,21:21:63:804,63,0
EU153401.1	242395	.	AT	A	711.73	.	AC=2;AF=1.00;AN=2;DP=22;ExcessHet=3.0103;FS=0.000;MLEAC=2;MLEAF=1.00;MQ=60.00;QD=33.89;SOR=0.784	GT:AD:DP:GQ:PL	1/1:0,21:21:63:749,63,0
EU153401.1	242490	.	G	A	1051.77	.	AC=2;AF=1.00;AN=2;DP=24;ExcessHet=3.0103;FS=0.000;MLEAC=2;MLEAF=1.00;MQ=60.00;QD=31.34;SOR=0.693	GT:AD:DP:GQ:PL	1/1:0,24:24:72:1080,72,0
EU153401.1	242502	.	G	A	1006.77	.	AC=2;AF=1.00;AN=2;DP=23;ExcessHet=3.0103;FS=0.000;MLEAC=2;MLEAF=1.00;MQ=60.00;QD=35.64;SOR=0.776	GT:AD:DP:GQ:PL	1/1:0,23:23:69:1035,69,0
EU153401.1	242590	.	C	T	846.77	.	AC=2;AF=1.00;AN=2;DP=22;ExcessHet=3.0103;FS=0.000;MLEAC=2;MLEAF=1.00;MQ=58.47;QD=31.39;SOR=0.693	GT:AD:DP:GQ:PL	1/1:0,20:20:60:875,60,0
EU153401.1	242792	.	G	A	636.77	.	AC=2;AF=1.00;AN=2;DP=14;ExcessHet=3.0103;FS=0.000;MLEAC=2;MLEAF=1.00;MQ=60.00;QD=25.24;SOR=1.329	GT:AD:DP:GQ:PL	1/1:0,14:14:45:665,45,0
EU153401.1	242806	.	T	C	740.77	.	AC=2;AF=1.00;AN=2;DP=18;ExcessHet=3.0103;FS=0.000;MLEAC=2;MLEAF=1.00;MQ=60.00;QD=28.78;SOR=1.179	GT:AD:DP:GQ:PL	1/1:0,18:18:54:769,54,0
EU153401.1	242989	.	T	G	518.77	.	AC=2;AF=1.00;AN=2;DP=14;ExcessHet=3.0103;FS=0.000;MLEAC=2;MLEAF=1.00;MQ=60.00;QD=27.23;SOR=0.976	GT:AD:DP:GQ:PL	1/1:0,14:14:42:547,42,0
EU153401.1	243176	.	T	C	105.77	.	AC=1;AF=0.500;AN=2;BaseQRankSum=-0.483;ClippingRankSum=0.000;DP=14;ExcessHet=3.0103;FS=2.480;MLEAC=1;MLEAF=0.500;MQ=58.80;MQRankSum=0.000;QD=8.14;ReadPosRankSum=-0.619;SOR=1.981	GT:AD:DP:GQ:PL	0/1:8,5:13:99:134,0,279
EU153401.1	243366	.	G	A	174.77	.	AC=1;AF=0.500;AN=2;BaseQRankSum=-0.295;ClippingRankSum=0.000;DP=34;ExcessHet=3.0103;FS=1.554;MLEAC=1;MLEAF=0.500;MQ=58.45;MQRankSum=-2.489;QD=5.30;ReadPosRankSum=-1.645;SOR=1.078	GT:AD:DP:GQ:PL	0/1:25,8:33:99:203,0,988
EU153401.1	243378	.	T	A	739.77	.	AC=1;AF=0.500;AN=2;BaseQRankSum=0.947;ClippingRankSum=0.000;DP=44;ExcessHet=3.0103;FS=1.130;MLEAC=1;MLEAF=0.500;MQ=58.81;MQRankSum=1.339;QD=16.81;ReadPosRankSum=-2.747;SOR=0.892	GT:AD:DP:GQ:PL	0/1:24,20:44:99:768,0,948
EU153401.1	243386	.	T	C	817.77	.	AC=1;AF=0.500;AN=2;BaseQRankSum=0.719;ClippingRankSum=0.000;DP=47;ExcessHet=3.0103;FS=4.144;MLEAC=1;MLEAF=0.500;MQ=60.00;MQRankSum=0.000;QD=17.40;ReadPosRankSum=-1.554;SOR=0.956	GT:AD:DP:GQ:PL	0/1:25,22:47:99:846,0,1026
EU153401.1	243394	.	A	G	111.77	.	AC=1;AF=0.500;AN=2;BaseQRankSum=0.248;ClippingRankSum=0.000;DP=51;ExcessHet=3.0103;FS=0.000;MLEAC=1;MLEAF=0.500;MQ=60.00;MQRankSum=0.000;QD=2.19;ReadPosRankSum=0.749;SOR=0.839	GT:AD:DP:GQ:PL	0/1:44,7:51:99:140,0,1826
EU153401.1	243403	.	G	A	481.77	.	AC=1;AF=0.500;AN=2;BaseQRankSum=2.058;ClippingRankSum=0.000;DP=63;ExcessHet=3.0103;FS=6.320;MLEAC=1;MLEAF=0.500;MQ=59.80;MQRankSum=0.000;QD=7.77;ReadPosRankSum=1.192;SOR=1.706	GT:AD:DP:GQ:PL	0/1:47,15:62:99:510,0,1904
EU153401.1	243406	.	C	T	1134.77	.	AC=1;AF=0.500;AN=2;BaseQRankSum=-0.907;ClippingRankSum=0.000;DP=61;ExcessHet=3.0103;FS=3.656;MLEAC=1;MLEAF=0.500;MQ=59.80;MQRankSum=0.000;QD=18.91;ReadPosRankSum=0.331;SOR=0.328	GT:AD:DP:GQ:PL	0/1:32,28:60:99:1163,0,1253
EU153401.1	243408	.	T	C	1092.77	.	AC=1;AF=0.500;AN=2;BaseQRankSum=-0.507;ClippingRankSum=0.000;DP=61;ExcessHet=3.0103;FS=3.699;MLEAC=1;MLEAF=0.500;MQ=59.80;MQRankSum=0.000;QD=18.21;ReadPosRankSum=-0.456;SOR=0.314	GT:AD:DP:GQ:PL	0/1:31,29:60:99:1121,0,1256
EU153401.1	243419	.	C	T	1902.77	.	AC=1;AF=0.500;AN=2;BaseQRankSum=0.659;ClippingRankSum=0.000;DP=60;ExcessHet=3.0103;FS=1.256;MLEAC=1;MLEAF=0.500;MQ=59.79;MQRankSum=0.000;QD=32.25;ReadPosRankSum=-0.588;SOR=0.459	GT:AD:DP:GQ:PL	0/1:13,46:59:99:1931,0,446
EU153401.1	243422	.	G	A	149.77	.	AC=1;AF=0.500;AN=2;BaseQRankSum=1.024;ClippingRankSum=0.000;DP=61;ExcessHet=3.0103;FS=6.201;MLEAC=1;MLEAF=0.500;MQ=59.80;MQRankSum=0.000;QD=2.50;ReadPosRankSum=0.584;SOR=0.934	GT:AD:DP:GQ:PL	0/1:52,8:60:99:178,0,2114
EU153401.1	243434	.	A	T	1986.77	.	AC=1;AF=0.500;AN=2;BaseQRankSum=1.465;ClippingRankSum=0.000;DP=62;ExcessHet=3.0103;FS=1.253;MLEAC=1;MLEAF=0.500;MQ=59.80;MQRankSum=0.000;QD=32.57;ReadPosRankSum=-0.557;SOR=0.446	GT:AD:DP:GQ:PL	0/1:13,48:61:99:2015,0,440
EU153401.1	243441	.	G	T	425.77	.	AC=1;AF=0.500;AN=2;BaseQRankSum=0.199;ClippingRankSum=0.000;DP=65;ExcessHet=3.0103;FS=0.000;MLEAC=1;MLEAF=0.500;MQ=59.81;MQRankSum=0.000;QD=6.76;ReadPosRankSum=-1.390;SOR=0.569	GT:AD:DP:GQ:PL	0/1:48,15:63:99:454,0,1970
EU153401.1	243454	.	A	C	1410.77	.	AC=1;AF=0.500;AN=2;BaseQRankSum=0.203;ClippingRankSum=0.000;DP=65;ExcessHet=3.0103;FS=2.690;MLEAC=1;MLEAF=0.500;MQ=59.81;MQRankSum=0.000;QD=27.66;ReadPosRankSum=1.187;SOR=0.330	GT:AD:DP:GQ:PL	0/1:16,35:51:99:1439,0,588
EU153401.1	243462	.	G	C	1302.77	.	AC=1;AF=0.500;AN=2;BaseQRankSum=0.763;ClippingRankSum=0.000;DP=65;ExcessHet=3.0103;FS=0.950;MLEAC=1;MLEAF=0.500;MQ=59.81;MQRankSum=0.000;QD=20.36;ReadPosRankSum=2.177;SOR=0.560	GT:AD:DP:GQ:PL	0/1:31,33:64:99:1331,0,1246
EU153401.1	243464	.	G	T	1263.77	.	AC=1;AF=0.500;AN=2;BaseQRankSum=0.646;ClippingRankSum=0.000;DP=64;ExcessHet=3.0103;FS=0.985;MLEAC=1;MLEAF=0.500;MQ=59.81;MQRankSum=0.000;QD=20.06;ReadPosRankSum=2.017;SOR=0.495	GT:AD:DP:GQ:PL	0/1:30,33:63:99:1292,0,1227
EU153401.1	243487	.	G	T	193.77	.	AC=1;AF=0.500;AN=2;BaseQRankSum=0.274;ClippingRankSum=0.000;DP=65;ExcessHet=3.0103;FS=1.382;MLEAC=1;MLEAF=0.500;MQ=59.81;MQRankSum=0.000;QD=3.03;ReadPosRankSum=-0.721;SOR=1.079	GT:AD:DP:GQ:PL	0/1:54,10:64:99:222,0,2277
EU153401.1	243504	.	T	C	1488.77	.	AC=1;AF=0.500;AN=2;BaseQRankSum=-0.983;ClippingRankSum=0.000;DP=72;ExcessHet=3.0103;FS=4.766;MLEAC=1;MLEAF=0.500;MQ=59.83;MQRankSum=0.000;QD=20.97;ReadPosRankSum=-1.107;SOR=0.325	GT:AD:DP:GQ:PL	0/1:33,38:71:99:1517,0,1292
EU153401.1	243526	.	G	C	1446.77	.	AC=1;AF=0.500;AN=2;BaseQRankSum=1.080;ClippingRankSum=0.000;DP=71;ExcessHet=3.0103;FS=0.997;MLEAC=1;MLEAF=0.500;MQ=60.00;MQRankSum=0.000;QD=23.33;ReadPosRankSum=-1.192;SOR=0.494	GT:AD:DP:GQ:PL	0/1:26,36:62:99:1475,0,1005
EU153401.1	243537	.	T	A	1578.77	.	AC=1;AF=0.500;AN=2;BaseQRankSum=2.263;ClippingRankSum=0.000;DP=64;ExcessHet=3.0103;FS=0.000;MLEAC=1;MLEAF=0.500;MQ=60.00;MQRankSum=0.000;QD=24.67;ReadPosRankSum=-1.825;SOR=0.581	GT:AD:DP:GQ:PL	0/1:24,40:64:99:1607,0,912
EU153401.1	243545	.	T	C	138.77	.	AC=1;AF=0.500;AN=2;BaseQRankSum=0.901;ClippingRankSum=0.000;DP=63;ExcessHet=3.0103;FS=0.000;MLEAC=1;MLEAF=0.500;MQ=60.00;MQRankSum=0.000;QD=2.20;ReadPosRankSum=-2.747;SOR=0.864	GT:AD:DP:GQ:PL	0/1:55,8:63:99:167,0,2331
EU153401.1	243576	.	C	T	198.77	.	AC=1;AF=0.500;AN=2;BaseQRankSum=0.125;ClippingRankSum=0.000;DP=60;ExcessHet=3.0103;FS=1.353;MLEAC=1;MLEAF=0.500;MQ=60.00;MQRankSum=0.000;QD=3.31;ReadPosRankSum=0.883;SOR=1.085	GT:AD:DP:GQ:PL	0/1:50,10:60:99:227,0,1994
EU153401.1	243595	.	C	T	1271.77	.	AC=1;AF=0.500;AN=2;BaseQRankSum=0.260;ClippingRankSum=0.000;DP=61;ExcessHet=3.0103;FS=0.000;MLEAC=1;MLEAF=0.500;MQ=60.00;MQRankSum=0.000;QD=20.85;ReadPosRankSum=1.162;SOR=0.752	GT:AD:DP:GQ:PL	0/1:28,33:61:99:1300,0,1073
EU153401.1	243606	.	C	T	1246.77	.	AC=1;AF=0.500;AN=2;BaseQRankSum=1.174;ClippingRankSum=0.000;DP=61;ExcessHet=3.0103;FS=0.971;MLEAC=1;MLEAF=0.500;MQ=60.00;MQRankSum=0.000;QD=20.44;ReadPosRankSum=1.866;SOR=0.763	GT:AD:DP:GQ:PL	0/1:29,32:61:99:1275,0,1160
EU153401.1	243617	.	T	C	1311.77	.	AC=1;AF=0.500;AN=2;BaseQRankSum=3.219;ClippingRankSum=0.000;DP=62;ExcessHet=3.0103;FS=2.139;MLEAC=1;MLEAF=0.500;MQ=60.00;MQRankSum=0.000;QD=21.16;ReadPosRankSum=1.119;SOR=0.736	GT:AD:DP:GQ:PL	0/1:29,33:62:99:1340,0,1095
EU153401.1	243618	.	G	A	230.77	.	AC=1;AF=0.500;AN=2;BaseQRankSum=1.512;ClippingRankSum=0.000;DP=62;ExcessHet=3.0103;FS=0.000;MLEAC=1;MLEAF=0.500;MQ=60.00;MQRankSum=0.000;QD=3.72;ReadPosRankSum=-0.475;SOR=0.693	GT:AD:DP:GQ:PL	0/1:52,10:62:99:259,0,2105
EU153401.1	243662	.	C	A	1044.77	.	AC=1;AF=0.500;AN=2;BaseQRankSum=-1.333;ClippingRankSum=0.000;DP=53;ExcessHet=3.0103;FS=5.765;MLEAC=1;MLEAF=0.500;MQ=59.65;MQRankSum=0.000;QD=20.49;ReadPosRankSum=-0.636;SOR=1.528	GT:AD:DP:GQ:PL	0/1:24,27:51:99:1073,0,914
EU153401.1	243670	.	C	T	2172.77	.	AC=2;AF=1.00;AN=2;DP=50;ExcessHet=3.0103;FS=0.000;MLEAC=2;MLEAF=1.00;MQ=59.63;QD=31.60;SOR=1.298	GT:AD:DP:GQ:PL	1/1:0,48:48:99:2201,150,0
EU153401.1	243671	.	C	T	1125.77	.	AC=1;AF=0.500;AN=2;BaseQRankSum=-1.020;ClippingRankSum=0.000;DP=50;ExcessHet=3.0103;FS=11.666;MLEAC=1;MLEAF=0.500;MQ=59.63;MQRankSum=0.000;QD=23.45;ReadPosRankSum=-2.321;SOR=2.111	GT:AD:DP:GQ:PL	0/1:20,28:48:99:1154,0,794
EU153401.1	243687	.	G	A	1206.77	.	AC=1;AF=0.500;AN=2;BaseQRankSum=-1.954;ClippingRankSum=0.000;DP=55;ExcessHet=3.0103;FS=5.893;MLEAC=1;MLEAF=0.500;MQ=59.66;MQRankSum=0.000;QD=22.77;ReadPosRankSum=-2.077;SOR=1.609	GT:AD:DP:GQ:PL	0/1:22,31:53:99:1235,0,830
EU153401.1	243701	.	C	T	1164.77	.	AC=1;AF=0.500;AN=2;BaseQRankSum=-1.618;ClippingRankSum=0.000;DP=53;ExcessHet=3.0103;FS=10.865;MLEAC=1;MLEAF=0.500;MQ=59.65;MQRankSum=0.000;QD=22.84;ReadPosRankSum=-0.837;SOR=1.901	GT:AD:DP:GQ:PL	0/1:22,29:51:99:1193,0,833
EU153401.1	243717	.	C	A	1023.77	.	AC=1;AF=0.500;AN=2;BaseQRankSum=0.798;ClippingRankSum=0.000;DP=54;ExcessHet=3.0103;FS=8.034;MLEAC=1;MLEAF=0.500;MQ=59.65;MQRankSum=0.000;QD=19.69;ReadPosRankSum=1.521;SOR=1.758	GT:AD:DP:GQ:PL	0/1:25,27:52:99:1052,0,1052
EU153401.1	243728	.	A	G	1029.77	.	AC=1;AF=0.500;AN=2;BaseQRankSum=0.955;ClippingRankSum=0.000;DP=53;ExcessHet=3.0103;FS=8.143;MLEAC=1;MLEAF=0.500;MQ=59.65;MQRankSum=0.000;QD=20.19;ReadPosRankSum=1.942;SOR=1.855	GT:AD:DP:GQ:PL	0/1:25,26:51:99:1058,0,968
EU153401.1	243733	.	GTT	G	978.73	.	AC=1;AF=0.500;AN=2;BaseQRankSum=0.160;ClippingRankSum=0.000;DP=51;ExcessHet=3.0103;FS=4.235;MLEAC=1;MLEAF=0.500;MQ=59.63;MQRankSum=0.000;QD=19.97;ReadPosRankSum=1.991;SOR=1.395	GT:AD:DP:GQ:PL	0/1:24,25:49:99:1016,0,971
EU153401.1	243743	.	A	AAAC	901.73	.	AC=1;AF=0.500;AN=2;BaseQRankSum=0.476;ClippingRankSum=0.000;DP=48;ExcessHet=3.0103;FS=2.693;MLEAC=1;MLEAF=0.500;MQ=59.61;MQRankSum=0.000;QD=19.60;ReadPosRankSum=1.117;SOR=1.276	GT:AD:DP:GQ:PL	0/1:22,24:46:99:939,0,894
EU153401.1	243765	.	G	A	906.77	.	AC=1;AF=0.500;AN=2;BaseQRankSum=2.589;ClippingRankSum=0.000;DP=46;ExcessHet=3.0103;FS=0.000;MLEAC=1;MLEAF=0.500;MQ=60.00;MQRankSum=0.000;QD=19.71;ReadPosRankSum=-1.027;SOR=0.693	GT:AD:DP:GQ:PL	0/1:23,23:46:99:935,0,936
EU153401.1	243769	.	T	C	439.77	.	AC=1;AF=0.500;AN=2;BaseQRankSum=1.566;ClippingRankSum=0.000;DP=46;ExcessHet=3.0103;FS=0.000;MLEAC=1;MLEAF=0.500;MQ=60.00;MQRankSum=0.000;QD=9.56;ReadPosRankSum=-0.829;SOR=0.892	GT:AD:DP:GQ:PL	0/1:32,14:46:99:468,0,1283
EU153401.1	244230	.	G	A	522.77	.	AC=2;AF=1.00;AN=2;DP=15;ExcessHet=3.0103;FS=0.000;MLEAC=2;MLEAF=1.00;MQ=60.00;QD=34.85;SOR=0.818	GT:AD:DP:GQ:PL	1/1:0,15:15:45:551,45,0
EU153401.1	244336	.	C	T	831.77	.	AC=2;AF=1.00;AN=2;DP=21;ExcessHet=3.0103;FS=0.000;MLEAC=2;MLEAF=1.00;MQ=60.00;QD=27.95;SOR=0.990	GT:AD:DP:GQ:PL	1/1:0,21:21:63:860,63,0
EU153401.1	244397	.	G	T	746.77	.	AC=2;AF=1.00;AN=2;DP=22;ExcessHet=3.0103;FS=0.000;MLEAC=2;MLEAF=1.00;MQ=58.87;QD=32.86;SOR=1.127	GT:AD:DP:GQ:PL	1/1:0,20:20:60:775,60,0
EU153401.1	244506	.	T	C	175.77	.	AC=1;AF=0.500;AN=2;BaseQRankSum=-1.624;ClippingRankSum=0.000;DP=144;ExcessHet=3.0103;FS=0.000;MLEAC=1;MLEAF=0.500;MQ=42.49;MQRankSum=3.044;QD=1.44;ReadPosRankSum=0.688;SOR=0.525	GT:AD:DP:GQ:PL	0/1:107,15:122:99:204,0,3507
EU153401.1	244622	.	C	T	452.77	.	AC=2;AF=1.00;AN=2;DP=11;ExcessHet=3.0103;FS=0.000;MLEAC=2;MLEAF=1.00;MQ=60.00;QD=30.95;SOR=0.859	GT:AD:DP:GQ:PL	1/1:0,11:11:33:481,33,0
EU153401.1	244642	.	C	T	459.77	.	AC=2;AF=1.00;AN=2;DP=11;ExcessHet=3.0103;FS=0.000;MLEAC=2;MLEAF=1.00;MQ=60.00;QD=34.11;SOR=0.859	GT:AD:DP:GQ:PL	1/1:0,11:11:33:488,33,0
EU153401.1	244735	.	T	TGGTTGAGCTGTTTCACCTCCACCCCTTCTCCCTCAACAGGA	102.73	.	AC=1;AF=0.500;AN=2;BaseQRankSum=0.000;ClippingRankSum=0.000;DP=23;ExcessHet=3.0103;FS=0.000;MLEAC=1;MLEAF=0.500;MQ=44.48;MQRankSum=3.195;QD=7.90;ReadPosRankSum=-3.195;SOR=0.446	GT:AD:DP:GQ:PL	0/1:9,4:13:99:140,0,352
EU153401.1	244762	.	T	A	375.73	.	AC=1;AF=0.500;AN=2;BaseQRankSum=-1.565;ClippingRankSum=0.000;DP=40;ExcessHet=3.0103;FS=26.665;MLEAC=1;MLEAF=0.500;MQ=35.33;MQRankSum=1.166;QD=10.74;ReadPosRankSum=-2.180;SOR=2.211	GT:AD:DP:GQ:PL	0/1:21,14:35:99:413,0,748
EU153401.1	244766	.	T	G	11.12	.	AC=1;AF=0.500;AN=2;BaseQRankSum=0.440;ClippingRankSum=0.000;DP=53;ExcessHet=3.0103;FS=0.000;MLEAC=1;MLEAF=0.500;MQ=34.09;MQRankSum=-1.524;QD=0.23;ReadPosRankSum=-1.285;SOR=1.066	GT:AD:DP:GQ:PL	0/1:47,1:48:39:39,0,1712
EU153401.1	244787	.	G	C	176.77	.	AC=1;AF=0.500;AN=2;BaseQRankSum=1.203;ClippingRankSum=0.000;DP=205;ExcessHet=3.0103;FS=3.134;MLEAC=1;MLEAF=0.500;MQ=36.05;MQRankSum=0.661;QD=1.01;ReadPosRankSum=4.713;SOR=0.902	GT:AD:DP:GQ:PL	0/1:154,21:175:99:205,0,5211
EU153401.1	244804	.	C	T	1405.77	.	AC=1;AF=0.500;AN=2;BaseQRankSum=-0.460;ClippingRankSum=0.000;DP=363;ExcessHet=3.0103;FS=8.255;MLEAC=1;MLEAF=0.500;MQ=36.62;MQRankSum=1.774;QD=4.26;ReadPosRankSum=-4.210;SOR=1.029	GT:AD:DP:GQ:PL	0/1:272,58:330:99:1434,0,10221
EU153401.1	244845	.	T	C	9886.77	.	AC=1;AF=0.500;AN=2;BaseQRankSum=4.430;ClippingRankSum=0.000;DP=347;ExcessHet=3.0103;FS=2.483;MLEAC=1;MLEAF=0.500;MQ=40.04;MQRankSum=-2.808;QD=29.51;ReadPosRankSum=1.592;SOR=0.525	GT:AD:DP:GQ:PL	0/1:69,266:335:99:9915,0,1241
EU153401.1	244859	.	T	C	65.77	.	AC=1;AF=0.500;AN=2;BaseQRankSum=0.279;ClippingRankSum=0.000;DP=305;ExcessHet=3.0103;FS=0.787;MLEAC=1;MLEAF=0.500;MQ=40.39;MQRankSum=1.166;QD=0.22;ReadPosRankSum=2.601;SOR=0.572	GT:AD:DP:GQ:PL	0/1:267,27:294:94:94,0,9752
EU153401.1	244879	.	C	T	313.77	.	AC=1;AF=0.500;AN=2;BaseQRankSum=1.380;ClippingRankSum=0.000;DP=196;ExcessHet=3.0103;FS=3.046;MLEAC=1;MLEAF=0.500;MQ=41.21;MQRankSum=0.498;QD=1.65;ReadPosRankSum=3.108;SOR=1.081	GT:AD:DP:GQ:PL	0/1:167,23:190:99:342,0,6775
EU153401.1	244884	.	T	C	1514.77	.	AC=1;AF=0.500;AN=2;BaseQRankSum=5.015;ClippingRankSum=0.000;DP=162;ExcessHet=3.0103;FS=5.627;MLEAC=1;MLEAF=0.500;MQ=41.82;MQRankSum=-0.729;QD=10.17;ReadPosRankSum=1.689;SOR=0.346	GT:AD:DP:GQ:PL	0/1:103,46:149:99:1543,0,3770
EU153401.1	244900	.	G	A	934.77	.	AC=1;AF=0.500;AN=2;BaseQRankSum=2.510;ClippingRankSum=0.000;DP=111;ExcessHet=3.0103;FS=0.000;MLEAC=1;MLEAF=0.500;MQ=42.03;MQRankSum=-0.414;QD=8.90;ReadPosRankSum=3.201;SOR=0.665	GT:AD:DP:GQ:PL	0/1:74,31:105:99:963,0,3106
EU153401.1	245055	.	A	G	466.77	.	AC=2;AF=1.00;AN=2;DP=11;ExcessHet=3.0103;FS=0.000;MLEAC=2;MLEAF=1.00;MQ=60.00;QD=28.46;SOR=0.859	GT:AD:DP:GQ:PL	1/1:0,11:11:33:495,33,0
EU153401.1	245101	.	A	G	736.77	.	AC=2;AF=1.00;AN=2;DP=17;ExcessHet=3.0103;FS=0.000;MLEAC=2;MLEAF=1.00;MQ=60.00;QD=25.87;SOR=1.061	GT:AD:DP:GQ:PL	1/1:0,17:17:51:765,51,0
EU153401.1	245103	.	A	G	736.77	.	AC=2;AF=1.00;AN=2;DP=17;ExcessHet=3.0103;FS=0.000;MLEAC=2;MLEAF=1.00;MQ=60.00;QD=32.26;SOR=1.061	GT:AD:DP:GQ:PL	1/1:0,17:17:51:765,51,0
EU153401.1	245192	.	C	T	503.77	.	AC=2;AF=1.00;AN=2;BaseQRankSum=2.421;ClippingRankSum=0.000;DP=15;ExcessHet=3.0103;FS=0.000;MLEAC=2;MLEAF=1.00;MQ=59.17;MQRankSum=0.000;QD=27.46;ReadPosRankSum=-0.578;SOR=0.283	GT:AD:DP:GQ:PL	1/1:1,13:14:32:532,32,0
EU153401.1	245392	.	C	T	646.77	.	AC=2;AF=1.00;AN=2;DP=16;ExcessHet=3.0103;FS=0.000;MLEAC=2;MLEAF=1.00;MQ=59.22;QD=30.66;SOR=0.818	GT:AD:DP:GQ:PL	1/1:0,15:15:45:675,45,0
EU153401.1	245399	.	C	A	646.77	.	AC=2;AF=1.00;AN=2;DP=16;ExcessHet=3.0103;FS=0.000;MLEAC=2;MLEAF=1.00;MQ=59.22;QD=25.95;SOR=0.818	GT:AD:DP:GQ:PL	1/1:0,15:15:45:675,45,0
EU153401.1	245498	.	T	C	692.77	.	AC=2;AF=1.00;AN=2;DP=18;ExcessHet=3.0103;FS=0.000;MLEAC=2;MLEAF=1.00;MQ=59.31;QD=33.11;SOR=0.804	GT:AD:DP:GQ:PL	1/1:0,17:17:51:721,51,0
EU153401.1	245760	.	C	T	598.77	.	AC=2;AF=1.00;AN=2;DP=14;ExcessHet=3.0103;FS=0.000;MLEAC=2;MLEAF=1.00;MQ=60.00;QD=31.65;SOR=1.329	GT:AD:DP:GQ:PL	1/1:0,14:14:42:627,42,0
EU153401.1	245930	.	C	T	2271.73	.	AC=1;AF=0.500;AN=2;BaseQRankSum=-0.630;ClippingRankSum=0.000;DP=148;ExcessHet=3.0103;FS=0.624;MLEAC=1;MLEAF=0.500;MQ=42.51;MQRankSum=-4.994;QD=15.67;ReadPosRankSum=3.003;SOR=0.779	GT:AD:DP:GQ:PL	0/1:75,70:145:99:2309,0,2668
EU153401.1	245953	.	T	A	396.77	.	AC=1;AF=0.500;AN=2;BaseQRankSum=0.965;ClippingRankSum=0.000;DP=46;ExcessHet=3.0103;FS=10.762;MLEAC=1;MLEAF=0.500;MQ=43.80;MQRankSum=-1.982;QD=8.63;ReadPosRankSum=1.977;SOR=2.283	GT:AD:DP:GQ:PL	0/1:36,10:46:99:425,0,1488
EU153401.1	245954	.	T	C	454.77	.	AC=1;AF=0.500;AN=2;BaseQRankSum=0.183;ClippingRankSum=0.000;DP=35;ExcessHet=3.0103;FS=5.278;MLEAC=1;MLEAF=0.500;MQ=43.75;MQRankSum=-1.474;QD=13.38;ReadPosRankSum=-0.055;SOR=1.375	GT:AD:DP:GQ:PL	0/1:22,12:34:99:483,0,1284
EU153401.1	246140	.	G	A	806.77	.	AC=2;AF=1.00;AN=2;DP=19;ExcessHet=3.0103;FS=0.000;MLEAC=2;MLEAF=1.00;MQ=60.00;QD=29.88;SOR=1.609	GT:AD:DP:GQ:PL	1/1:0,19:19:57:835,57,0
EU153401.1	246343	.	T	C	867.77	.	AC=2;AF=1.00;AN=2;DP=22;ExcessHet=3.0103;FS=0.000;MLEAC=2;MLEAF=1.00;MQ=59.44;QD=33.40;SOR=1.828	GT:AD:DP:GQ:PL	1/1:0,21:21:63:896,63,0
EU153401.1	246725	.	C	T	1254.77	.	AC=2;AF=1.00;AN=2;DP=30;ExcessHet=3.0103;FS=0.000;MLEAC=2;MLEAF=1.00;MQ=60.00;QD=30.45;SOR=0.693	GT:AD:DP:GQ:PL	1/1:0,30:30:90:1283,90,0
EU153401.1	246897	.	C	T	1038.77	.	AC=2;AF=1.00;AN=2;DP=29;ExcessHet=3.0103;FS=0.000;MLEAC=2;MLEAF=1.00;MQ=58.90;QD=31.11;SOR=1.445	GT:AD:DP:GQ:PL	1/1:0,26:26:78:1067,78,0
EU153401.1	247077	.	C	T	602.77	.	AC=2;AF=1.00;AN=2;DP=15;ExcessHet=3.0103;FS=0.000;MLEAC=2;MLEAF=1.00;MQ=60.00;QD=32.60;SOR=0.818	GT:AD:DP:GQ:PL	1/1:0,15:15:45:631,45,0
EU153401.1	247486	.	A	G	241.84	.	AC=2;AF=1.00;AN=2;DP=7;ExcessHet=3.0103;FS=0.000;MLEAC=2;MLEAF=1.00;MQ=58.92;QD=28.59;SOR=2.303	GT:AD:DP:GQ:PL	1/1:0,6:6:18:270,18,0
EU153401.1	247505	.	G	A	331.78	.	AC=2;AF=1.00;AN=2;DP=10;ExcessHet=3.0103;FS=0.000;MLEAC=2;MLEAF=1.00;MQ=59.05;QD=29.23;SOR=1.179	GT:AD:DP:GQ:PL	1/1:0,8:8:24:360,24,0
EU153401.1	247547	.	G	A	561.77	.	AC=2;AF=1.00;AN=2;DP=22;ExcessHet=3.0103;FS=0.000;MLEAC=2;MLEAF=1.00;MQ=55.65;QD=34.97;SOR=1.329	GT:AD:DP:GQ:PL	1/1:0,14:14:42:590,42,0
EU153401.1	247686	.	A	G	836.77	.	AC=2;AF=1.00;AN=2;DP=25;ExcessHet=3.0103;FS=0.000;MLEAC=2;MLEAF=1.00;MQ=57.97;QD=30.77;SOR=0.874	GT:AD:DP:GQ:PL	1/1:0,22:22:66:865,66,0
EU153401.1	247940	.	T	G	736.77	.	AC=2;AF=1.00;AN=2;DP=18;ExcessHet=3.0103;FS=0.000;MLEAC=2;MLEAF=1.00;MQ=59.07;QD=29.63;SOR=1.061	GT:AD:DP:GQ:PL	1/1:0,17:17:51:765,51,0
EU153401.1	247961	.	A	C	760.77	.	AC=2;AF=1.00;AN=2;DP=19;ExcessHet=3.0103;FS=0.000;MLEAC=2;MLEAF=1.00;MQ=59.12;QD=26.31;SOR=0.914	GT:AD:DP:GQ:PL	1/1:0,18:18:54:789,54,0
EU153401.1	247988	.	T	A	728.77	.	AC=2;AF=1.00;AN=2;DP=20;ExcessHet=3.0103;FS=0.000;MLEAC=2;MLEAF=1.00;MQ=58.31;QD=29.09;SOR=0.693	GT:AD:DP:GQ:PL	1/1:0,18:18:54:757,54,0
EU153401.1	248096	.	T	C	490.77	.	AC=2;AF=1.00;AN=2;DP=14;ExcessHet=3.0103;FS=0.000;MLEAC=2;MLEAF=1.00;MQ=60.00;QD=26.79;SOR=0.976	GT:AD:DP:GQ:PL	1/1:0,14:14:42:519,42,0
EU153401.1	248225	.	C	T	407.77	.	AC=2;AF=1.00;AN=2;DP=11;ExcessHet=3.0103;FS=0.000;MLEAC=2;MLEAF=1.00;MQ=60.00;QD=31.01;SOR=1.270	GT:AD:DP:GQ:PL	1/1:0,11:11:33:436,33,0
EU153401.1	248465	.	A	G	339.77	.	AC=2;AF=1.00;AN=2;DP=10;ExcessHet=3.0103;FS=0.000;MLEAC=2;MLEAF=1.00;MQ=60.00;QD=33.98;SOR=1.085	GT:AD:DP:GQ:PL	1/1:0,10:10:30:368,30,0
EU153401.1	249138	.	C	G	286.77	.	AC=1;AF=0.500;AN=2;BaseQRankSum=0.253;ClippingRankSum=0.000;DP=16;ExcessHet=3.0103;FS=2.115;MLEAC=1;MLEAF=0.500;MQ=60.00;MQRankSum=0.000;QD=17.92;ReadPosRankSum=0.206;SOR=1.309	GT:AD:DP:GQ:PL	0/1:7,9:16:99:315,0,225
EU153401.1	249212	.	G	A	750.77	.	AC=2;AF=1.00;AN=2;DP=20;ExcessHet=3.0103;FS=0.000;MLEAC=2;MLEAF=1.00;MQ=59.38;QD=33.35;SOR=1.292	GT:AD:DP:GQ:PL	1/1:0,19:19:57:779,57,0
EU153401.1	249714	.	T	C	944.77	.	AC=2;AF=1.00;AN=2;DP=28;ExcessHet=3.0103;FS=0.000;MLEAC=2;MLEAF=1.00;MQ=59.40;QD=34.99;SOR=0.922	GT:AD:DP:GQ:PL	1/1:0,27:27:81:973,81,0
EU153401.1	249751	.	T	C	924.77	.	AC=2;AF=1.00;AN=2;DP=25;ExcessHet=3.0103;FS=0.000;MLEAC=2;MLEAF=1.00;MQ=59.33;QD=29.31;SOR=1.270	GT:AD:DP:GQ:PL	1/1:0,24:24:72:953,72,0
EU153401.1	249869	.	A	T	831.77	.	AC=2;AF=1.00;AN=2;DP=21;ExcessHet=3.0103;FS=0.000;MLEAC=2;MLEAF=1.00;MQ=60.00;QD=31.76;SOR=0.784	GT:AD:DP:GQ:PL	1/1:0,21:21:63:860,63,0
EU153401.1	250100	.	T	TG	711.73	.	AC=2;AF=1.00;AN=2;DP=20;ExcessHet=3.0103;FS=0.000;MLEAC=2;MLEAF=1.00;MQ=60.00;QD=30.62;SOR=1.402	GT:AD:DP:GQ:PL	1/1:0,20:20:60:749,60,0
EU153401.1	250725	.	T	C	49.77	.	AC=1;AF=0.500;AN=2;BaseQRankSum=1.032;ClippingRankSum=0.000;DP=44;ExcessHet=3.0103;FS=13.519;MLEAC=1;MLEAF=0.500;MQ=45.88;MQRankSum=-2.411;QD=1.51;ReadPosRankSum=-1.258;SOR=3.240	GT:AD:DP:GQ:PL	0/1:29,4:33:78:78,0,1592
EU153401.1	250727	.	A	T	587.77	.	AC=1;AF=0.500;AN=2;BaseQRankSum=1.071;ClippingRankSum=0.000;DP=45;ExcessHet=3.0103;FS=1.281;MLEAC=1;MLEAF=0.500;MQ=45.50;MQRankSum=-4.973;QD=17.29;ReadPosRankSum=-1.920;SOR=0.495	GT:AD:DP:GQ:PL	0/1:16,18:34:99:616,0,583
EU153401.1	250733	.	T	C	53.77	.	AC=1;AF=0.500;AN=2;BaseQRankSum=0.676;ClippingRankSum=0.000;DP=67;ExcessHet=3.0103;FS=4.064;MLEAC=1;MLEAF=0.500;MQ=40.27;MQRankSum=-1.281;QD=0.96;ReadPosRankSum=-0.591;SOR=0.792	GT:AD:DP:GQ:PL	0/1:51,5:56:82:82,0,2672
EU153401.1	250765	.	G	C	301.77	.	AC=1;AF=0.500;AN=2;BaseQRankSum=-0.923;ClippingRankSum=0.000;DP=124;ExcessHet=3.0103;FS=3.572;MLEAC=1;MLEAF=0.500;MQ=39.15;MQRankSum=0.405;QD=2.65;ReadPosRankSum=-2.084;SOR=1.249	GT:AD:DP:GQ:PL	0/1:96,18:114:99:330,0,3185
EU153401.1	250784	.	C	T	28.74	.	AC=1;AF=0.500;AN=2;BaseQRankSum=0.980;ClippingRankSum=0.000;DP=116;ExcessHet=3.0103;FS=5.914;MLEAC=1;MLEAF=0.500;MQ=37.59;MQRankSum=0.898;QD=0.35;ReadPosRankSum=-1.108;SOR=1.828	GT:AD:DP:GQ:PL	0/1:75,8:83:66:66,0,4879
EU153401.1	250785	.	G	A	208.73	.	AC=1;AF=0.500;AN=2;BaseQRankSum=-0.901;ClippingRankSum=0.000;DP=110;ExcessHet=3.0103;FS=18.268;MLEAC=1;MLEAF=0.500;MQ=37.46;MQRankSum=1.165;QD=2.64;ReadPosRankSum=0.933;SOR=3.893	GT:AD:DP:GQ:PL	0/1:67,12:79:99:246,0,4536
EU153401.1	250792	.	GTA	G	21.76	.	AC=1;AF=0.500;AN=2;BaseQRankSum=-0.523;ClippingRankSum=0.000;DP=88;ExcessHet=3.0103;FS=0.000;MLEAC=1;MLEAF=0.500;MQ=39.16;MQRankSum=0.701;QD=0.43;ReadPosRankSum=0.647;SOR=0.348	GT:AD:DP:GQ:PL	0/1:46,5:51:59:59,0,3934
EU153401.1	250793	.	TATCTTC	T	150.73	.	AC=1;AF=0.500;AN=2;BaseQRankSum=1.176;ClippingRankSum=0.000;DP=83;ExcessHet=3.0103;FS=6.287;MLEAC=1;MLEAF=0.500;MQ=39.70;MQRankSum=-2.766;QD=2.74;ReadPosRankSum=0.263;SOR=0.148	GT:AD:DP:GQ:PL	0/1:47,8:55:99:188,0,3723
EU153401.1	250794	.	A	G	336.73	.	AC=1;AF=0.500;AN=2;BaseQRankSum=0.130;ClippingRankSum=0.000;DP=72;ExcessHet=3.0103;FS=11.239;MLEAC=1;MLEAF=0.500;MQ=40.86;MQRankSum=-0.716;QD=8.02;ReadPosRankSum=-0.272;SOR=3.426	GT:AD:DP:GQ:PL	0/1:35,7:42:99:374,0,3168
EU153401.1	250798	.	T	C	172.73	.	AC=1;AF=0.500;AN=2;BaseQRankSum=1.291;ClippingRankSum=0.000;DP=67;ExcessHet=3.0103;FS=6.451;MLEAC=1;MLEAF=0.500;MQ=41.67;MQRankSum=-0.374;QD=4.11;ReadPosRankSum=0.610;SOR=0.138	GT:AD:DP:GQ:PL	0/1:34,8:42:99:210,0,3543
EU153401.1	250799	.	CCAA	C	118.73	.	AC=1;AF=0.500;AN=2;BaseQRankSum=1.156;ClippingRankSum=0.000;DP=67;ExcessHet=3.0103;FS=8.033;MLEAC=1;MLEAF=0.500;MQ=41.67;MQRankSum=-0.555;QD=2.70;ReadPosRankSum=0.090;SOR=2.722	GT:AD:DP:GQ:PL	0/1:38,6:44:99:156,0,3618
EU153401.1	250800	.	CAA	C	30.73	.	AC=1;AF=0.500;AN=2;BaseQRankSum=-0.513;ClippingRankSum=0.000;DP=76;ExcessHet=3.0103;FS=2.445;MLEAC=1;MLEAF=0.500;MQ=40.42;MQRankSum=-0.559;QD=0.68;ReadPosRankSum=1.072;SOR=0.148	GT:AD:DP:GQ:PL	0/1:40,5:45:68:68,0,3431
EU153401.1	250801	.	AAT	A	178.73	.	AC=1;AF=0.500;AN=2;BaseQRankSum=0.676;ClippingRankSum=0.000;DP=68;ExcessHet=3.0103;FS=6.915;MLEAC=1;MLEAF=0.500;MQ=41.30;MQRankSum=-3.718;QD=4.47;SOR=0.114	GT:AD:DP:GQ:PL	0/1:32,8:40:99:216,0,3444
EU153401.1	250802	.	A	C	24.78	.	AC=1;AF=0.500;AN=2;BaseQRankSum=0.824;ClippingRankSum=0.000;DP=64;ExcessHet=3.0103;FS=2.517;MLEAC=1;MLEAF=0.500;MQ=42.09;MQRankSum=0.734;QD=0.62;ReadPosRankSum=1.361;SOR=1.845	GT:AD:DP:GQ:PL	0/1:36,4:40:53:53,0,3649
EU153401.1	250805	.	C	G	379.77	.	AC=1;AF=0.500;AN=2;BaseQRankSum=1.277;ClippingRankSum=0.000;DP=67;ExcessHet=3.0103;FS=10.745;MLEAC=1;MLEAF=0.500;MQ=40.96;MQRankSum=0.000;QD=9.04;ReadPosRankSum=0.666;SOR=3.086	GT:AD:DP:GQ:PL	0/1:32,10:42:99:408,0,3275
EU153401.1	250827	.	A	G	272.77	.	AC=1;AF=0.500;AN=2;BaseQRankSum=0.968;ClippingRankSum=0.000;DP=84;ExcessHet=3.0103;FS=14.945;MLEAC=1;MLEAF=0.500;MQ=37.15;MQRankSum=-0.455;QD=4.79;ReadPosRankSum=-1.145;SOR=3.236	GT:AD:DP:GQ:PL	0/1:53,4:57:99:301,0,3926
EU153401.1	250834	.	GTC	G	50.73	.	AC=1;AF=0.500;AN=2;BaseQRankSum=-1.025;ClippingRankSum=0.000;DP=98;ExcessHet=3.0103;FS=7.731;MLEAC=1;MLEAF=0.500;MQ=35.51;MQRankSum=-1.988;QD=0.66;ReadPosRankSum=3.442;SOR=2.623	GT:AD:DP:GQ:PL	0/1:69,8:77:88:88,0,4240
EU153401.1	250849	.	A	T	725.73	.	AC=1;AF=0.500;AN=2;BaseQRankSum=-0.812;ClippingRankSum=0.000;DP=92;ExcessHet=3.0103;FS=13.504;MLEAC=1;MLEAF=0.500;MQ=33.11;MQRankSum=-0.209;QD=10.83;ReadPosRankSum=2.493;SOR=2.448	GT:AD:DP:GQ:PL	0/1:38,29:67:99:763,0,2347
EU153401.1	250884	.	T	TA	12.96	.	AC=1;AF=0.500;AN=2;BaseQRankSum=-2.439;ClippingRankSum=0.000;DP=55;ExcessHet=3.0103;FS=9.833;MLEAC=1;MLEAF=0.500;MQ=35.47;MQRankSum=3.620;QD=0.32;ReadPosRankSum=3.678;SOR=0.024	GT:AD:DP:GQ:PL	0/1:36,5:41:50:50,0,1449
EU153401.1	250896	.	G	A	123.77	.	AC=1;AF=0.500;AN=2;DP=6;ExcessHet=3.0103;FS=0.000;MLEAC=1;MLEAF=0.500;MQ=60.00;QD=20.63;SOR=1.329	GT:AD:DP:GQ:PL	0/1:0,6:6:99:152,0,544
EU153401.1	251461	.	C	T	545.77	.	AC=2;AF=1.00;AN=2;DP=25;ExcessHet=3.0103;FS=0.000;MLEAC=2;MLEAF=1.00;MQ=55.86;QD=31.63;SOR=1.609	GT:AD:DP:GQ:PL	1/1:0,13:13:39:574,39,0
EU153401.1	251880	.	C	G	338.77	.	AC=1;AF=0.500;AN=2;BaseQRankSum=0.000;ClippingRankSum=0.000;DP=49;ExcessHet=3.0103;FS=0.000;MLEAC=1;MLEAF=0.500;MQ=45.26;MQRankSum=-3.747;QD=12.55;ReadPosRankSum=-3.497;SOR=0.627	GT:AD:DP:GQ:PL	0/1:16,11:27:99:367,0,664
EU153401.1	251882	.	GAGAC	G	400.73	.	AC=1;AF=0.500;AN=2;BaseQRankSum=0.819;ClippingRankSum=0.000;DP=59;ExcessHet=3.0103;FS=8.039;MLEAC=1;MLEAF=0.500;MQ=44.42;MQRankSum=4.694;QD=12.14;ReadPosRankSum=3.803;SOR=1.296	GT:AD:DP:GQ:PL	0/1:21,12:33:99:438,0,834
EU153401.1	251920	.	G	T	15.88	.	AC=1;AF=0.500;AN=2;BaseQRankSum=0.533;ClippingRankSum=0.000;DP=59;ExcessHet=3.0103;FS=0.000;MLEAC=1;MLEAF=0.500;MQ=40.84;MQRankSum=-0.045;QD=0.41;ReadPosRankSum=1.177;SOR=0.656	GT:AD:DP:GQ:PL	0/1:38,1:39:44:44,0,1689
EU153401.1	251950	.	T	C	3968.77	.	AC=1;AF=0.500;AN=2;BaseQRankSum=1.102;ClippingRankSum=0.000;DP=282;ExcessHet=3.0103;FS=1.751;MLEAC=1;MLEAF=0.500;MQ=36.52;MQRankSum=-2.862;QD=15.69;ReadPosRankSum=-1.691;SOR=0.576	GT:AD:DP:GQ:PL	0/1:119,134:253:99:3997,0,3778
EU153401.1	251966	.	G	A	205.77	.	AC=1;AF=0.500;AN=2;BaseQRankSum=-1.916;ClippingRankSum=0.000;DP=59;ExcessHet=3.0103;FS=16.441;MLEAC=1;MLEAF=0.500;MQ=41.87;MQRankSum=0.740;QD=4.68;ReadPosRankSum=0.073;SOR=3.036	GT:AD:DP:GQ:PL	0/1:35,9:44:99:234,0,1543
EU153401.1	251973	.	C	T	190.77	.	AC=1;AF=0.500;AN=2;BaseQRankSum=-2.550;ClippingRankSum=0.000;DP=60;ExcessHet=3.0103;FS=7.131;MLEAC=1;MLEAF=0.500;MQ=42.44;MQRankSum=1.374;QD=4.06;ReadPosRankSum=1.217;SOR=2.294	GT:AD:DP:GQ:PL	0/1:41,6:47:99:219,0,1753
EU153401.1	251977	.	G	T	94.77	.	AC=1;AF=0.500;AN=2;BaseQRankSum=-2.583;ClippingRankSum=0.000;DP=60;ExcessHet=3.0103;FS=7.021;MLEAC=1;MLEAF=0.500;MQ=43.06;MQRankSum=1.299;QD=1.97;ReadPosRankSum=0.141;SOR=2.303	GT:AD:DP:GQ:PL	0/1:42,6:48:99:123,0,1769
EU153401.1	251978	.	C	T	94.77	.	AC=1;AF=0.500;AN=2;BaseQRankSum=-2.550;ClippingRankSum=0.000;DP=59;ExcessHet=3.0103;FS=7.131;MLEAC=1;MLEAF=0.500;MQ=43.90;MQRankSum=1.090;QD=2.02;ReadPosRankSum=-0.080;SOR=2.294	GT:AD:DP:GQ:PL	0/1:41,6:47:99:123,0,1769
EU153401.1	251980	.	T	C	27.77	.	AC=1;AF=0.500;AN=2;BaseQRankSum=-1.639;ClippingRankSum=0.000;DP=55;ExcessHet=3.0103;FS=1.821;MLEAC=1;MLEAF=0.500;MQ=44.87;MQRankSum=-2.749;QD=0.63;ReadPosRankSum=0.612;SOR=0.926	GT:AD:DP:GQ:PL	0/1:39,5:44:56:56,0,1578
EU153401.1	251983	.	C	T	61.77	.	AC=1;AF=0.500;AN=2;BaseQRankSum=-2.721;ClippingRankSum=0.000;DP=54;ExcessHet=3.0103;FS=4.588;MLEAC=1;MLEAF=0.500;MQ=45.59;MQRankSum=0.343;QD=1.40;ReadPosRankSum=-0.186;SOR=1.968	GT:AD:DP:GQ:PL	0/1:39,5:44:90:90,0,1665
EU153401.1	251984	.	A	G	259.77	.	AC=1;AF=0.500;AN=2;BaseQRankSum=-0.894;ClippingRankSum=0.000;DP=47;ExcessHet=3.0103;FS=1.541;MLEAC=1;MLEAF=0.500;MQ=45.74;MQRankSum=-1.290;QD=7.02;ReadPosRankSum=1.885;SOR=1.091	GT:AD:DP:GQ:PL	0/1:29,8:37:99:288,0,1232
EU153401.1	251986	.	A	G	124.77	.	AC=1;AF=0.500;AN=2;BaseQRankSum=-2.368;ClippingRankSum=0.000;DP=44;ExcessHet=3.0103;FS=4.599;MLEAC=1;MLEAF=0.500;MQ=46.40;MQRankSum=-0.273;QD=3.56;ReadPosRankSum=1.653;SOR=1.981	GT:AD:DP:GQ:PL	0/1:30,5:35:99:153,0,1368
EU153401.1	251988	.	A	G	316.77	.	AC=1;AF=0.500;AN=2;BaseQRankSum=0.000;ClippingRankSum=0.000;DP=45;ExcessHet=3.0103;FS=1.480;MLEAC=1;MLEAF=0.500;MQ=45.99;MQRankSum=-2.812;QD=9.05;ReadPosRankSum=2.741;SOR=0.784	GT:AD:DP:GQ:PL	0/1:26,9:35:99:345,0,1298
EU153401.1	251992	.	C	T	157.77	.	AC=1;AF=0.500;AN=2;BaseQRankSum=0.000;ClippingRankSum=0.000;DP=53;ExcessHet=3.0103;FS=4.136;MLEAC=1;MLEAF=0.500;MQ=43.53;MQRankSum=-3.113;QD=3.67;ReadPosRankSum=-0.370;SOR=1.678	GT:AD:DP:GQ:PL	0/1:37,6:43:99:186,0,1835
EU153401.1	251993	.	A	G	365.77	.	AC=1;AF=0.500;AN=2;BaseQRankSum=0.000;ClippingRankSum=0.000;DP=54;ExcessHet=3.0103;FS=3.080;MLEAC=1;MLEAF=0.500;MQ=43.21;MQRankSum=-2.927;QD=8.31;ReadPosRankSum=1.117;SOR=0.315	GT:AD:DP:GQ:PL	0/1:33,11:44:99:394,0,1794
EU153401.1	252002	.	G	A	911.77	.	AC=1;AF=0.500;AN=2;BaseQRankSum=-0.288;ClippingRankSum=0.000;DP=101;ExcessHet=3.0103;FS=0.939;MLEAC=1;MLEAF=0.500;MQ=35.78;MQRankSum=-3.375;QD=10.02;ReadPosRankSum=0.033;SOR=0.843	GT:AD:DP:GQ:PL	0/1:55,36:91:99:940,0,1943
EU153401.1	252234	.	T	C	517.77	.	AC=2;AF=1.00;AN=2;DP=15;ExcessHet=3.0103;FS=0.000;MLEAC=2;MLEAF=1.00;MQ=58.88;QD=32.78;SOR=1.329	GT:AD:DP:GQ:PL	1/1:0,14:14:42:546,42,0
EU153401.1	253298	.	T	C	558.77	.	AC=2;AF=1.00;AN=2;DP=14;ExcessHet=3.0103;FS=0.000;MLEAC=2;MLEAF=1.00;MQ=60.00;QD=27.66;SOR=1.329	GT:AD:DP:GQ:PL	1/1:0,14:14:42:587,42,0
EU153401.1	253310	.	C	T	602.77	.	AC=2;AF=1.00;AN=2;DP=15;ExcessHet=3.0103;FS=0.000;MLEAC=2;MLEAF=1.00;MQ=60.00;QD=29.63;SOR=1.473	GT:AD:DP:GQ:PL	1/1:0,15:15:45:631,45,0
EU153401.1	253329	.	G	T	598.77	.	AC=2;AF=1.00;AN=2;DP=14;ExcessHet=3.0103;FS=0.000;MLEAC=2;MLEAF=1.00;MQ=60.00;QD=27.91;SOR=0.976	GT:AD:DP:GQ:PL	1/1:0,14:14:42:627,42,0
EU153401.1	253445	.	G	A	688.77	.	AC=2;AF=1.00;AN=2;DP=19;ExcessHet=3.0103;FS=0.000;MLEAC=2;MLEAF=1.00;MQ=60.00;QD=29.15;SOR=1.609	GT:AD:DP:GQ:PL	1/1:0,19:19:57:717,57,0
EU153401.1	253469	.	T	C	643.77	.	AC=2;AF=1.00;AN=2;DP=15;ExcessHet=3.0103;FS=0.000;MLEAC=2;MLEAF=1.00;MQ=60.00;QD=30.38;SOR=1.911	GT:AD:DP:GQ:PL	1/1:0,15:15:45:672,45,0
EU153401.1	253501	.	T	C	642.77	.	AC=2;AF=1.00;AN=2;DP=15;ExcessHet=3.0103;FS=0.000;MLEAC=2;MLEAF=1.00;MQ=60.00;QD=26.93;SOR=1.112	GT:AD:DP:GQ:PL	1/1:0,15:15:45:671,45,0
EU153401.1	253514	.	C	T	582.77	.	AC=2;AF=1.00;AN=2;DP=14;ExcessHet=3.0103;FS=0.000;MLEAC=2;MLEAF=1.00;MQ=60.00;QD=35.46;SOR=0.693	GT:AD:DP:GQ:PL	1/1:0,14:14:42:611,42,0
EU153401.1	254185	.	A	G	1051.77	.	AC=2;AF=1.00;AN=2;DP=25;ExcessHet=3.0103;FS=0.000;MLEAC=2;MLEAF=1.00;MQ=60.00;QD=33.21;SOR=0.770	GT:AD:DP:GQ:PL	1/1:0,25:25:75:1080,75,0
EU153401.1	254872	.	A	C	909.77	.	AC=2;AF=1.00;AN=2;DP=25;ExcessHet=3.0103;FS=0.000;MLEAC=2;MLEAF=1.00;MQ=59.50;QD=25.87;SOR=0.859	GT:AD:DP:GQ:PL	1/1:0,24:24:72:938,72,0
EU153401.1	255158	.	T	C	548.77	.	AC=2;AF=1.00;AN=2;DP=14;ExcessHet=3.0103;FS=0.000;MLEAC=2;MLEAF=1.00;MQ=60.00;QD=25.33;SOR=0.693	GT:AD:DP:GQ:PL	1/1:0,14:14:42:577,42,0
EU153401.1	255660	.	G	A	607.77	.	AC=2;AF=1.00;AN=2;DP=15;ExcessHet=3.0103;FS=0.000;MLEAC=2;MLEAF=1.00;MQ=60.00;QD=29.38;SOR=0.818	GT:AD:DP:GQ:PL	1/1:0,15:15:45:636,45,0
EU153401.1	255705	.	C	T	697.77	.	AC=2;AF=1.00;AN=2;DP=19;ExcessHet=3.0103;FS=0.000;MLEAC=2;MLEAF=1.00;MQ=59.12;QD=25.35;SOR=0.693	GT:AD:DP:GQ:PL	1/1:0,18:18:54:726,54,0
EU153401.1	255782	.	T	TG	629.73	.	AC=2;AF=1.00;AN=2;DP=15;ExcessHet=3.0103;FS=0.000;MLEAC=2;MLEAF=1.00;MQ=60.00;QD=34.65;SOR=1.112	GT:AD:DP:GQ:PL	1/1:0,15:15:45:667,45,0
EU153401.1	255788	.	G	GT	592.73	.	AC=2;AF=1.00;AN=2;DP=14;ExcessHet=3.0103;FS=0.000;MLEAC=2;MLEAF=1.00;MQ=60.00;QD=28.01;SOR=1.329	GT:AD:DP:GQ:PL	1/1:0,14:14:42:630,42,0
EU153401.1	255805	.	T	TC	727.73	.	AC=2;AF=1.00;AN=2;DP=17;ExcessHet=3.0103;FS=0.000;MLEAC=2;MLEAF=1.00;MQ=60.00;QD=28.12;SOR=1.371	GT:AD:DP:GQ:PL	1/1:0,17:17:51:765,51,0
EU153401.1	255808	.	T	A	736.77	.	AC=2;AF=1.00;AN=2;DP=17;ExcessHet=3.0103;FS=0.000;MLEAC=2;MLEAF=1.00;MQ=60.00;QD=26.25;SOR=1.371	GT:AD:DP:GQ:PL	1/1:0,17:17:51:765,51,0
EU153401.1	255811	.	C	CA	727.73	.	AC=2;AF=1.00;AN=2;DP=17;ExcessHet=3.0103;FS=0.000;MLEAC=2;MLEAF=1.00;MQ=60.00;QD=26.21;SOR=1.371	GT:AD:DP:GQ:PL	1/1:0,17:17:51:765,51,0
EU153401.1	255817	.	G	T	685.77	.	AC=2;AF=1.00;AN=2;DP=16;ExcessHet=3.0103;FS=0.000;MLEAC=2;MLEAF=1.00;MQ=60.00;QD=27.24;SOR=1.244	GT:AD:DP:GQ:PL	1/1:0,16:16:48:714,48,0
EU153401.1	255889	.	T	C	329.78	.	AC=2;AF=1.00;AN=2;DP=8;ExcessHet=3.0103;FS=0.000;MLEAC=2;MLEAF=1.00;MQ=60.00;QD=28.78;SOR=1.179	GT:AD:DP:GQ:PL	1/1:0,8:8:24:358,24,0
EU153401.1	256302	.	T	TGA	223.73	.	AC=1;AF=0.500;AN=2;BaseQRankSum=0.084;ClippingRankSum=0.000;DP=123;ExcessHet=3.0103;FS=12.982;MLEAC=1;MLEAF=0.500;MQ=38.29;MQRankSum=5.174;QD=4.22;ReadPosRankSum=5.025;SOR=0.051	GT:AD:DP:GQ:PL	0/1:41,12:53:99:261,0,1230
EU153401.1	256338	.	C	A	91.77	.	AC=1;AF=0.500;AN=2;BaseQRankSum=0.839;ClippingRankSum=0.000;DP=36;ExcessHet=3.0103;FS=2.066;MLEAC=1;MLEAF=0.500;MQ=49.73;MQRankSum=-3.407;QD=3.99;ReadPosRankSum=-2.363;SOR=1.329	GT:AD:DP:GQ:PL	0/1:18,5:23:99:120,0,740
EU153401.1	256350	.	A	AGG	57.73	.	AC=1;AF=0.500;AN=2;BaseQRankSum=0.747;ClippingRankSum=0.000;DP=25;ExcessHet=3.0103;FS=0.000;MLEAC=1;MLEAF=0.500;MQ=54.98;MQRankSum=-3.130;QD=2.51;ReadPosRankSum=-2.991;SOR=0.922	GT:AD:DP:GQ:PL	0/1:19,4:23:95:95,0,785
EU153401.1	256430	.	A	G	308.77	.	AC=1;AF=0.500;AN=2;BaseQRankSum=1.440;ClippingRankSum=0.000;DP=56;ExcessHet=3.0103;FS=1.295;MLEAC=1;MLEAF=0.500;MQ=41.94;MQRankSum=-2.876;QD=6.57;ReadPosRankSum=-2.625;SOR=0.998	GT:AD:DP:GQ:PL	0/1:32,15:47:99:337,0,1195
EU153401.1	256457	.	C	T	100.77	.	AC=1;AF=0.500;AN=2;BaseQRankSum=1.034;ClippingRankSum=0.000;DP=53;ExcessHet=3.0103;FS=0.000;MLEAC=1;MLEAF=0.500;MQ=43.78;MQRankSum=-3.416;QD=2.19;ReadPosRankSum=2.012;SOR=0.527	GT:AD:DP:GQ:PL	0/1:40,6:46:99:129,0,1704
EU153401.1	256458	.	CAA	C	63.73	.	AC=1;AF=0.500;AN=2;BaseQRankSum=1.382;ClippingRankSum=0.000;DP=41;ExcessHet=3.0103;FS=0.000;MLEAC=1;MLEAF=0.500;MQ=48.34;MQRankSum=-4.006;QD=1.87;ReadPosRankSum=1.008;SOR=0.527	GT:AD:DP:GQ:PL	0/1:28,6:34:99:101,0,2081
EU153401.1	256461	.	GACCA	G	37.73	.	AC=1;AF=0.500;AN=2;BaseQRankSum=1.292;ClippingRankSum=0.000;DP=58;ExcessHet=3.0103;FS=0.000;MLEAC=1;MLEAF=0.500;MQ=45.25;MQRankSum=-4.038;QD=0.71;ReadPosRankSum=0.445;SOR=0.571	GT:AD:DP:GQ:PL	0/1:47,6:53:75:75,0,2355
EU153401.1	256545	.	G	C	355.77	.	AC=1;AF=0.500;AN=2;BaseQRankSum=-0.645;ClippingRankSum=0.000;DP=16;ExcessHet=3.0103;FS=0.000;MLEAC=1;MLEAF=0.500;MQ=60.00;MQRankSum=0.000;QD=22.24;ReadPosRankSum=0.836;SOR=0.693	GT:AD:DP:GQ:PL	0/1:6,10:16:99:384,0,220
EU153401.1	256662	.	T	G	598.77	.	AC=2;AF=1.00;AN=2;DP=15;ExcessHet=3.0103;FS=0.000;MLEAC=2;MLEAF=1.00;MQ=58.88;QD=32.96;SOR=0.976	GT:AD:DP:GQ:PL	1/1:0,14:14:42:627,42,0
EU153401.1	256700	.	T	C	562.77	.	AC=2;AF=1.00;AN=2;DP=19;ExcessHet=3.0103;FS=0.000;MLEAC=2;MLEAF=1.00;MQ=56.62;QD=30.90;SOR=1.112	GT:AD:DP:GQ:PL	1/1:0,15:15:45:591,45,0
EU153401.1	256936	.	T	C	645.77	.	AC=2;AF=1.00;AN=2;DP=17;ExcessHet=3.0103;FS=0.000;MLEAC=2;MLEAF=1.00;MQ=59.27;QD=29.06;SOR=1.609	GT:AD:DP:GQ:PL	1/1:0,16:16:48:674,48,0
EU153401.1	257101	.	C	CGCCCT	816.80	.	AC=2;AF=1.00;AN=2;BaseQRankSum=0.000;ClippingRankSum=0.000;DP=21;ExcessHet=3.0103;FS=4.559;MLEAC=2;MLEAF=1.00;MQ=60.00;MQRankSum=0.000;QD=24.07;ReadPosRankSum=-0.535;SOR=1.447	GT:AD:DP:GQ:PL	1/1:1,19:20:18:854,18,0
EU153401.1	257534	.	A	G	605.77	.	AC=2;AF=1.00;AN=2;DP=16;ExcessHet=3.0103;FS=0.000;MLEAC=2;MLEAF=1.00;MQ=60.00;QD=27.69;SOR=0.941	GT:AD:DP:GQ:PL	1/1:0,16:16:48:634,48,0
EU153401.1	257663	.	A	G	826.77	.	AC=2;AF=1.00;AN=2;DP=20;ExcessHet=3.0103;FS=0.000;MLEAC=2;MLEAF=1.00;MQ=60.00;QD=25.20;SOR=2.093	GT:AD:DP:GQ:PL	1/1:0,20:20:60:855,60,0
EU153401.1	257751	.	T	C	650.77	.	AC=2;AF=1.00;AN=2;DP=17;ExcessHet=3.0103;FS=0.000;MLEAC=2;MLEAF=1.00;MQ=60.00;QD=28.69;SOR=1.244	GT:AD:DP:GQ:PL	1/1:0,16:16:48:679,48,0
EU153401.1	257795	.	C	T	930.77	.	AC=2;AF=1.00;AN=2;DP=25;ExcessHet=3.0103;FS=0.000;MLEAC=2;MLEAF=1.00;MQ=60.00;QD=24.89;SOR=1.136	GT:AD:DP:GQ:PL	1/1:0,25:25:75:959,75,0
EU153401.1	257991	.	C	T	284.80	.	AC=2;AF=1.00;AN=2;DP=7;ExcessHet=3.0103;FS=0.000;MLEAC=2;MLEAF=1.00;MQ=60.00;QD=28.67;SOR=1.609	GT:AD:DP:GQ:PL	1/1:0,7:7:21:313,21,0
EU153401.1	258124	.	T	TAG	547.73	.	AC=2;AF=1.00;AN=2;DP=12;ExcessHet=3.0103;FS=0.000;MLEAC=2;MLEAF=1.00;MQ=60.00;QD=35.83;SOR=1.445	GT:AD:DP:GQ:PL	1/1:0,12:12:39:585,39,0
EU153401.1	258131	.	A	G	601.77	.	AC=2;AF=1.00;AN=2;DP=14;ExcessHet=3.0103;FS=0.000;MLEAC=2;MLEAF=1.00;MQ=60.00;QD=28.35;SOR=1.329	GT:AD:DP:GQ:PL	1/1:0,14:14:42:630,42,0
EU153401.1	258140	.	A	G	645.77	.	AC=2;AF=1.00;AN=2;DP=15;ExcessHet=3.0103;FS=0.000;MLEAC=2;MLEAF=1.00;MQ=60.00;QD=31.07;SOR=1.473	GT:AD:DP:GQ:PL	1/1:0,15:15:45:674,45,0
EU153401.1	258352	.	C	T	835.77	.	AC=2;AF=1.00;AN=2;DP=23;ExcessHet=3.0103;FS=0.000;MLEAC=2;MLEAF=1.00;MQ=60.00;QD=27.97;SOR=0.776	GT:AD:DP:GQ:PL	1/1:0,23:23:69:864,69,0
EU153401.1	259139	.	A	G	472.77	.	AC=2;AF=1.00;AN=2;DP=31;ExcessHet=3.0103;FS=0.000;MLEAC=2;MLEAF=1.00;MQ=53.17;QD=33.77;SOR=0.693	GT:AD:DP:GQ:PL	1/1:0,14:14:42:501,42,0
EU153401.1	259335	.	AG	A	434.73	.	AC=1;AF=0.500;AN=2;BaseQRankSum=1.794;ClippingRankSum=0.000;DP=47;ExcessHet=3.0103;FS=10.138;MLEAC=1;MLEAF=0.500;MQ=42.73;MQRankSum=2.919;QD=16.10;ReadPosRankSum=0.575;SOR=2.564	GT:AD:DP:GQ:PL	0/1:11,16:27:99:472,0,660
EU153401.1	259337	.	AAG	A	476.73	.	AC=1;AF=0.500;AN=2;BaseQRankSum=2.215;ClippingRankSum=0.000;DP=45;ExcessHet=3.0103;FS=10.138;MLEAC=1;MLEAF=0.500;MQ=43.00;MQRankSum=2.919;QD=17.66;ReadPosRankSum=0.577;SOR=2.564	GT:AD:DP:GQ:PL	0/1:11,16:27:99:514,0,657
EU153401.1	259356	.	G	GGAGAGA	413.73	.	AC=1;AF=0.500;AN=2;BaseQRankSum=2.347;ClippingRankSum=0.000;DP=29;ExcessHet=3.0103;FS=2.515;MLEAC=1;MLEAF=0.500;MQ=50.12;MQRankSum=3.173;QD=27.58;ReadPosRankSum=2.679;SOR=1.802	GT:AD:DP:GQ:PL	0/1:4,11:15:68:451,0,68
EU153401.1	259665	.	C	T	647.77	.	AC=2;AF=1.00;AN=2;DP=16;ExcessHet=3.0103;FS=0.000;MLEAC=2;MLEAF=1.00;MQ=60.00;QD=23.90;SOR=0.941	GT:AD:DP:GQ:PL	1/1:0,16:16:48:676,48,0
EU153401.1	260296	.	C	T	33.77	.	AC=1;AF=0.500;AN=2;BaseQRankSum=1.158;ClippingRankSum=0.000;DP=23;ExcessHet=3.0103;FS=2.086;MLEAC=1;MLEAF=0.500;MQ=52.76;MQRankSum=-4.271;QD=1.69;ReadPosRankSum=-2.598;SOR=1.270	GT:AD:DP:GQ:PL	0/1:16,4:20:62:62,0,576
EU153401.1	260356	.	T	G	602.77	.	AC=2;AF=1.00;AN=2;DP=16;ExcessHet=3.0103;FS=0.000;MLEAC=2;MLEAF=1.00;MQ=58.95;QD=30.31;SOR=1.473	GT:AD:DP:GQ:PL	1/1:0,15:15:45:631,45,0
EU153401.1	260387	.	C	CCATAACAGGCTCTTCACTGACAG	57.73	.	AC=1;AF=0.500;AN=2;BaseQRankSum=0.547;ClippingRankSum=0.000;DP=60;ExcessHet=3.0103;FS=7.722;MLEAC=1;MLEAF=0.500;MQ=38.23;MQRankSum=1.674;QD=1.07;ReadPosRankSum=-2.876;SOR=1.098	GT:AD:DP:GQ:PL	0/1:48,6:54:95:95,0,2027
EU153401.1	260468	.	C	CTCTG	310.73	.	AC=1;AF=0.500;AN=2;BaseQRankSum=1.191;ClippingRankSum=0.000;DP=40;ExcessHet=3.0103;FS=4.836;MLEAC=1;MLEAF=0.500;MQ=42.38;MQRankSum=4.459;QD=9.14;ReadPosRankSum=4.530;SOR=0.124	GT:AD:DP:GQ:PL	0/1:24,10:34:99:348,0,732
EU153401.1	260662	.	A	C	204.80	.	AC=2;AF=1.00;AN=2;DP=22;ExcessHet=3.0103;FS=0.000;MLEAC=2;MLEAF=1.00;MQ=52.16;QD=29.26;SOR=0.941	GT:AD:DP:GQ:PL	1/1:0,7:7:21:233,21,0
EU153401.1	260859	.	C	T	33.77	.	AC=1;AF=0.500;AN=2;BaseQRankSum=1.028;ClippingRankSum=0.000;DP=27;ExcessHet=3.0103;FS=0.000;MLEAC=1;MLEAF=0.500;MQ=57.44;MQRankSum=-1.363;QD=1.78;ReadPosRankSum=-2.002;SOR=1.179	GT:AD:DP:GQ:PL	0/1:16,3:19:62:62,0,579
EU153401.1	261019	.	T	C	468.77	.	AC=2;AF=1.00;AN=2;DP=17;ExcessHet=3.0103;FS=0.000;MLEAC=2;MLEAF=1.00;MQ=55.94;QD=30.27;SOR=1.022	GT:AD:DP:GQ:PL	1/1:0,12:12:36:497,36,0
EU153401.1	261142	.	G	A	602.77	.	AC=2;AF=1.00;AN=2;DP=15;ExcessHet=3.0103;FS=0.000;MLEAC=2;MLEAF=1.00;MQ=60.00;QD=24.20;SOR=1.911	GT:AD:DP:GQ:PL	1/1:0,15:15:45:631,45,0
EU153401.1	261245	.	T	A	255.77	.	AC=1;AF=0.500;AN=2;BaseQRankSum=0.952;ClippingRankSum=0.000;DP=69;ExcessHet=3.0103;FS=0.000;MLEAC=1;MLEAF=0.500;MQ=53.41;MQRankSum=-4.789;QD=4.92;ReadPosRankSum=-4.033;SOR=0.859	GT:AD:DP:GQ:PL	0/1:43,9:52:99:284,0,1859
EU153401.1	261246	.	T	G	736.73	.	AC=1;AF=0.500;AN=2;BaseQRankSum=2.913;ClippingRankSum=0.000;DP=69;ExcessHet=3.0103;FS=7.005;MLEAC=1;MLEAF=0.500;MQ=53.41;MQRankSum=-4.285;QD=17.97;ReadPosRankSum=2.380;SOR=1.981	GT:AD:DP:GQ:PL	0/1:22,19:41:99:774,0,864
EU153401.1	261249	.	C	T	669.77	.	AC=1;AF=0.500;AN=2;BaseQRankSum=1.175;ClippingRankSum=0.000;DP=69;ExcessHet=3.0103;FS=6.203;MLEAC=1;MLEAF=0.500;MQ=53.41;MQRankSum=-1.352;QD=12.88;ReadPosRankSum=2.707;SOR=1.692	GT:AD:DP:GQ:PL	0/1:33,19:52:99:698,0,1328
EU153401.1	261254	.	G	GAA	885.73	.	AC=1;AF=0.500;AN=2;BaseQRankSum=3.095;ClippingRankSum=0.000;DP=66;ExcessHet=3.0103;FS=1.122;MLEAC=1;MLEAF=0.500;MQ=53.31;MQRankSum=-3.564;QD=17.37;ReadPosRankSum=-0.327;SOR=1.022	GT:AD:DP:GQ:PL	0/1:27,24:51:99:923,0,1103
EU153401.1	261256	.	G	A	891.77	.	AC=1;AF=0.500;AN=2;BaseQRankSum=2.835;ClippingRankSum=0.000;DP=65;ExcessHet=3.0103;FS=2.448;MLEAC=1;MLEAF=0.500;MQ=53.52;MQRankSum=-3.409;QD=17.84;ReadPosRankSum=0.520;SOR=1.127	GT:AD:DP:GQ:PL	0/1:27,23:50:99:920,0,1145
EU153401.1	261259	.	T	A	81.73	.	AC=1;AF=0.500;AN=2;BaseQRankSum=1.231;ClippingRankSum=0.000;DP=66;ExcessHet=3.0103;FS=4.119;MLEAC=1;MLEAF=0.500;MQ=53.62;MQRankSum=-2.359;QD=1.63;ReadPosRankSum=0.959;SOR=1.697	GT:AD:DP:GQ:PL	0/1:44,6:50:99:119,0,1829
EU153401.1	261260	.	T	C	804.77	.	AC=1;AF=0.500;AN=2;BaseQRankSum=2.672;ClippingRankSum=0.000;DP=66;ExcessHet=3.0103;FS=4.012;MLEAC=1;MLEAF=0.500;MQ=53.62;MQRankSum=-3.748;QD=15.78;ReadPosRankSum=0.764;SOR=1.312	GT:AD:DP:GQ:PL	0/1:29,22:51:99:833,0,1193
EU153401.1	261262	.	A	AAAGAGAAATC	435.73	.	AC=1;AF=0.500;AN=2;BaseQRankSum=2.163;ClippingRankSum=0.000;DP=66;ExcessHet=3.0103;FS=4.610;MLEAC=1;MLEAF=0.500;MQ=53.92;MQRankSum=-0.700;QD=8.54;ReadPosRankSum=2.587;SOR=1.516	GT:AD:DP:GQ:PL	0/1:37,14:51:99:473,0,1553
EU153401.1	261263	.	A	AGGAGAAATG	165.73	.	AC=1;AF=0.500;AN=2;BaseQRankSum=1.432;ClippingRankSum=0.000;DP=65;ExcessHet=3.0103;FS=0.000;MLEAC=1;MLEAF=0.500;MQ=53.82;MQRankSum=-4.283;QD=3.31;ReadPosRankSum=-1.462;SOR=0.607	GT:AD:DP:GQ:PL	0/1:43,7:50:99:203,0,1823
EU153401.1	261268	.	A	ACC	78.73	.	AC=1;AF=0.500;AN=2;BaseQRankSum=1.525;ClippingRankSum=0.000;DP=65;ExcessHet=3.0103;FS=0.000;MLEAC=1;MLEAF=0.500;MQ=53.95;MQRankSum=-4.041;QD=1.54;ReadPosRankSum=-0.578;SOR=0.502	GT:AD:DP:GQ:PL	0/1:45,6:51:99:116,0,1871
EU153401.1	261271	.	T	C	447.77	.	AC=1;AF=0.500;AN=2;BaseQRankSum=1.804;ClippingRankSum=0.000;DP=65;ExcessHet=3.0103;FS=6.777;MLEAC=1;MLEAF=0.500;MQ=53.95;MQRankSum=-0.700;QD=8.78;ReadPosRankSum=1.878;SOR=1.748	GT:AD:DP:GQ:PL	0/1:37,14:51:99:476,0,1511
EU153401.1	261273	.	T	C	39.77	.	AC=1;AF=0.500;AN=2;BaseQRankSum=1.184;ClippingRankSum=0.000;DP=64;ExcessHet=3.0103;FS=2.115;MLEAC=1;MLEAF=0.500;MQ=54.13;MQRankSum=-2.814;QD=0.80;ReadPosRankSum=-0.108;SOR=1.478	GT:AD:DP:GQ:PL	0/1:46,4:50:68:68,0,1958
EU153401.1	261275	.	G	GT	97.73	.	AC=1;AF=0.500;AN=2;BaseQRankSum=1.364;ClippingRankSum=0.000;DP=63;ExcessHet=3.0103;FS=0.000;MLEAC=1;MLEAF=0.500;MQ=54.04;MQRankSum=-4.489;QD=2.27;ReadPosRankSum=-0.228;SOR=0.643	GT:AD:DP:GQ:PL	0/1:37,6:43:99:135,0,1620
EU153401.1	261278	.	A	AC	433.73	.	AC=1;AF=0.500;AN=2;BaseQRankSum=2.400;ClippingRankSum=0.000;DP=61;ExcessHet=3.0103;FS=7.847;MLEAC=1;MLEAF=0.500;MQ=54.30;MQRankSum=-3.818;QD=12.05;ReadPosRankSum=1.121;SOR=1.492	GT:AD:DP:GQ:PL	0/1:23,13:36:99:471,0,1011
EU153401.1	261279	.	A	G	45.77	.	AC=1;AF=0.500;AN=2;BaseQRankSum=1.072;ClippingRankSum=0.000;DP=62;ExcessHet=3.0103;FS=1.803;MLEAC=1;MLEAF=0.500;MQ=54.39;MQRankSum=-3.794;QD=0.95;ReadPosRankSum=0.432;SOR=0.934	GT:AD:DP:GQ:PL	0/1:43,5:48:74:74,0,1874
EU153401.1	261282	.	G	T	724.77	.	AC=1;AF=0.500;AN=2;BaseQRankSum=2.557;ClippingRankSum=0.000;DP=64;ExcessHet=3.0103;FS=8.293;MLEAC=1;MLEAF=0.500;MQ=54.58;MQRankSum=-2.713;QD=14.79;ReadPosRankSum=0.224;SOR=1.277	GT:AD:DP:GQ:PL	0/1:29,20:49:99:753,0,1158
EU153401.1	261283	.	GAAAATAAAAA	G	21.76	.	AC=1;AF=0.500;AN=2;BaseQRankSum=0.934;ClippingRankSum=0.000;DP=69;ExcessHet=3.0103;FS=0.000;MLEAC=1;MLEAF=0.500;MQ=54.27;MQRankSum=-3.570;QD=0.40;ReadPosRankSum=0.355;SOR=0.922	GT:AD:DP:GQ:PL	0/1:49,5:54:59:59,0,2084
EU153401.1	261288	.	T	G	450.77	.	AC=1;AF=0.500;AN=2;BaseQRankSum=1.417;ClippingRankSum=0.000;DP=63;ExcessHet=3.0103;FS=4.810;MLEAC=1;MLEAF=0.500;MQ=54.49;MQRankSum=-0.935;QD=9.80;ReadPosRankSum=0.330;SOR=1.034	GT:AD:DP:GQ:PL	0/1:33,13:46:99:479,0,1469
EU153401.1	261289	.	A	G	550.77	.	AC=1;AF=0.500;AN=2;BaseQRankSum=2.091;ClippingRankSum=0.000;DP=66;ExcessHet=3.0103;FS=4.741;MLEAC=1;MLEAF=0.500;MQ=54.00;MQRankSum=-1.136;QD=12.24;ReadPosRankSum=0.221;SOR=0.730	GT:AD:DP:GQ:PL	0/1:31,14:45:99:579,0,1254
EU153401.1	261290	.	A	G	579.77	.	AC=1;AF=0.500;AN=2;BaseQRankSum=2.138;ClippingRankSum=0.000;DP=66;ExcessHet=3.0103;FS=10.972;MLEAC=1;MLEAF=0.500;MQ=54.00;MQRankSum=-2.176;QD=11.15;ReadPosRankSum=0.429;SOR=1.197	GT:AD:DP:GQ:PL	0/1:35,17:52:99:608,0,1418
EU153401.1	261294	.	C	T	495.77	.	AC=1;AF=0.500;AN=2;BaseQRankSum=0.979;ClippingRankSum=0.000;DP=65;ExcessHet=3.0103;FS=4.494;MLEAC=1;MLEAF=0.500;MQ=53.90;MQRankSum=-0.811;QD=10.55;ReadPosRankSum=-1.256;SOR=0.500	GT:AD:DP:GQ:PL	0/1:32,15:47:99:524,0,1424
EU153401.1	261295	.	A	T	33.77	.	AC=1;AF=0.500;AN=2;BaseQRankSum=0.967;ClippingRankSum=0.000;DP=64;ExcessHet=3.0103;FS=0.000;MLEAC=1;MLEAF=0.500;MQ=54.09;MQRankSum=-3.562;QD=0.68;ReadPosRankSum=-0.404;SOR=0.770	GT:AD:DP:GQ:PL	0/1:45,5:50:62:62,0,2042
EU153401.1	261299	.	C	T	447.77	.	AC=1;AF=0.500;AN=2;BaseQRankSum=1.857;ClippingRankSum=0.000;DP=63;ExcessHet=3.0103;FS=4.789;MLEAC=1;MLEAF=0.500;MQ=53.94;MQRankSum=-0.586;QD=9.14;ReadPosRankSum=-1.326;SOR=1.022	GT:AD:DP:GQ:PL	0/1:36,13:49:99:476,0,1511
EU153401.1	261304	.	T	C	949.77	.	AC=1;AF=0.500;AN=2;BaseQRankSum=3.082;ClippingRankSum=0.000;DP=60;ExcessHet=3.0103;FS=4.144;MLEAC=1;MLEAF=0.500;MQ=54.16;MQRankSum=-3.847;QD=19.79;ReadPosRankSum=-2.178;SOR=0.561	GT:AD:DP:GQ:PL	0/1:24,24:48:99:978,0,933
EU153401.1	261311	.	T	A	364.73	.	AC=1;AF=0.500;AN=2;BaseQRankSum=1.848;ClippingRankSum=0.000;DP=59;ExcessHet=3.0103;FS=5.030;MLEAC=1;MLEAF=0.500;MQ=54.50;MQRankSum=-0.971;QD=7.93;ReadPosRankSum=-1.464;SOR=0.781	GT:AD:DP:GQ:PL	0/1:34,12:46:99:402,0,1392
EU153401.1	261313	.	T	C	364.77	.	AC=1;AF=0.500;AN=2;BaseQRankSum=1.250;ClippingRankSum=0.000;DP=57;ExcessHet=3.0103;FS=2.968;MLEAC=1;MLEAF=0.500;MQ=55.16;MQRankSum=-0.852;QD=7.76;ReadPosRankSum=-1.905;SOR=0.858	GT:AD:DP:GQ:PL	0/1:35,12:47:99:393,0,1518
EU153401.1	261314	.	G	A	364.77	.	AC=1;AF=0.500;AN=2;BaseQRankSum=1.817;ClippingRankSum=0.000;DP=57;ExcessHet=3.0103;FS=2.968;MLEAC=1;MLEAF=0.500;MQ=55.16;MQRankSum=-0.852;QD=7.76;ReadPosRankSum=-2.014;SOR=0.858	GT:AD:DP:GQ:PL	0/1:35,12:47:99:393,0,1518
EU153401.1	261319	.	G	T	346.77	.	AC=1;AF=0.500;AN=2;BaseQRankSum=1.494;ClippingRankSum=0.000;DP=51;ExcessHet=3.0103;FS=3.471;MLEAC=1;MLEAF=0.500;MQ=55.18;MQRankSum=-1.136;QD=9.13;ReadPosRankSum=-2.096;SOR=0.609	GT:AD:DP:GQ:PL	0/1:29,9:38:99:375,0,1185
EU153401.1	261329	.	T	C	373.77	.	AC=1;AF=0.500;AN=2;BaseQRankSum=2.115;ClippingRankSum=0.000;DP=43;ExcessHet=3.0103;FS=1.537;MLEAC=1;MLEAF=0.500;MQ=56.07;MQRankSum=-3.755;QD=12.46;ReadPosRankSum=-2.817;SOR=1.071	GT:AD:DP:GQ:PL	0/1:20,10:30:99:402,0,807
EU153401.1	261333	.	A	T	241.77	.	AC=1;AF=0.500;AN=2;BaseQRankSum=1.347;ClippingRankSum=0.000;DP=39;ExcessHet=3.0103;FS=1.708;MLEAC=1;MLEAF=0.500;MQ=56.21;MQRankSum=-3.488;QD=8.34;ReadPosRankSum=-2.099;SOR=1.179	GT:AD:DP:GQ:PL	0/1:21,8:29:99:270,0,900
EU153401.1	261340	.	A	G	121.77	.	AC=1;AF=0.500;AN=2;BaseQRankSum=1.019;ClippingRankSum=0.000;DP=30;ExcessHet=3.0103;FS=5.478;MLEAC=1;MLEAF=0.500;MQ=57.67;MQRankSum=-3.153;QD=5.07;ReadPosRankSum=0.194;SOR=2.215	GT:AD:DP:GQ:PL	0/1:20,4:24:99:150,0,825
EU153401.1	261349	.	T	A	40.77	.	AC=1;AF=0.500;AN=2;BaseQRankSum=0.672;ClippingRankSum=0.000;DP=26;ExcessHet=3.0103;FS=2.737;MLEAC=1;MLEAF=0.500;MQ=58.31;MQRankSum=-2.384;QD=1.85;ReadPosRankSum=1.196;SOR=1.609	GT:AD:DP:GQ:PL	0/1:19,3:22:69:69,0,789
EU153401.1	261362	.	G	GAAAAAGA	626.73	.	AC=1;AF=0.500;AN=2;BaseQRankSum=-0.730;ClippingRankSum=0.000;DP=19;ExcessHet=3.0103;FS=2.884;MLEAC=1;MLEAF=0.500;MQ=59.12;MQRankSum=0.000;QD=34.82;ReadPosRankSum=-1.418;SOR=0.120	GT:AD:DP:GQ:PL	0/1:3,15:18:75:664,0,75
EU153401.1	261368	.	G	C	34.77	.	AC=1;AF=0.500;AN=2;BaseQRankSum=0.878;ClippingRankSum=0.000;DP=24;ExcessHet=3.0103;FS=6.214;MLEAC=1;MLEAF=0.500;MQ=59.30;MQRankSum=0.504;QD=1.45;ReadPosRankSum=1.531;SOR=2.670	GT:AD:DP:GQ:PL	0/1:21,3:24:63:63,0,873
EU153401.1	261374	.	AAGG	A	30.73	.	AC=1;AF=0.500;AN=2;BaseQRankSum=0.959;ClippingRankSum=0.000;DP=22;ExcessHet=3.0103;FS=6.410;MLEAC=1;MLEAF=0.500;MQ=59.24;MQRankSum=0.000;QD=1.46;ReadPosRankSum=1.260;SOR=2.833	GT:AD:DP:GQ:PL	0/1:18,3:21:68:68,0,789
EU153401.1	261394	.	G	A	148.77	.	AC=1;AF=0.500;AN=2;BaseQRankSum=1.752;ClippingRankSum=0.000;DP=28;ExcessHet=3.0103;FS=7.067;MLEAC=1;MLEAF=0.500;MQ=58.53;MQRankSum=-3.388;QD=5.31;ReadPosRankSum=-0.188;SOR=2.303	GT:AD:DP:GQ:PL	0/1:22,6:28:99:177,0,1031
EU153401.1	261407	.	G	C	154.77	.	AC=1;AF=0.500;AN=2;BaseQRankSum=1.834;ClippingRankSum=0.000;DP=31;ExcessHet=3.0103;FS=4.505;MLEAC=1;MLEAF=0.500;MQ=58.19;MQRankSum=-3.462;QD=5.34;ReadPosRankSum=-1.186;SOR=2.160	GT:AD:DP:GQ:PL	0/1:23,6:29:99:183,0,927
EU153401.1	261506	.	A	ACAAT	109.73	.	AC=1;AF=0.500;AN=2;BaseQRankSum=1.667;ClippingRankSum=0.000;DP=32;ExcessHet=3.0103;FS=2.098;MLEAC=1;MLEAF=0.500;MQ=54.07;MQRankSum=-4.918;QD=4.22;ReadPosRankSum=-0.137;SOR=1.547	GT:AD:DP:GQ:PL	0/1:21,5:26:99:147,0,1051
EU153401.1	261511	.	T	A	79.77	.	AC=1;AF=0.500;AN=2;BaseQRankSum=1.564;ClippingRankSum=0.000;DP=30;ExcessHet=3.0103;FS=2.246;MLEAC=1;MLEAF=0.500;MQ=54.58;MQRankSum=-4.711;QD=3.32;ReadPosRankSum=0.398;SOR=1.609	GT:AD:DP:GQ:PL	0/1:20,4:24:99:108,0,1056
EU153401.1	261513	.	GATGGT	G	61.73	.	AC=1;AF=0.500;AN=2;BaseQRankSum=1.440;ClippingRankSum=0.000;DP=32;ExcessHet=3.0103;FS=2.231;MLEAC=1;MLEAF=0.500;MQ=54.94;MQRankSum=-4.922;QD=2.37;ReadPosRankSum=0.494;SOR=1.609	GT:AD:DP:GQ:PL	0/1:22,4:26:99:99,0,1317
EU153401.1	261524	.	C	T	34.77	.	AC=1;AF=0.500;AN=2;BaseQRankSum=1.382;ClippingRankSum=0.000;DP=29;ExcessHet=3.0103;FS=2.291;MLEAC=1;MLEAF=0.500;MQ=55.02;MQRankSum=-4.599;QD=1.51;SOR=1.080	GT:AD:DP:GQ:PL	0/1:20,3:23:63:63,0,1280
EU153401.1	261525	.	A	G	34.77	.	AC=1;AF=0.500;AN=2;BaseQRankSum=1.335;ClippingRankSum=0.000;DP=30;ExcessHet=3.0103;FS=2.395;MLEAC=1;MLEAF=0.500;MQ=55.19;MQRankSum=-4.707;QD=1.45;ReadPosRankSum=2.364;SOR=1.044	GT:AD:DP:GQ:PL	0/1:21,3:24:63:63,0,1280
EU153401.1	261531	.	G	A	34.77	.	AC=1;AF=0.500;AN=2;BaseQRankSum=1.139;ClippingRankSum=0.000;DP=29;ExcessHet=3.0103;FS=2.521;MLEAC=1;MLEAF=0.500;MQ=55.02;MQRankSum=-4.599;QD=1.51;ReadPosRankSum=2.243;SOR=1.004	GT:AD:DP:GQ:PL	0/1:20,3:23:63:63,0,1280
EU153401.1	261532	.	A	G	37.77	.	AC=1;AF=0.500;AN=2;BaseQRankSum=1.139;ClippingRankSum=0.000;DP=29;ExcessHet=3.0103;FS=2.521;MLEAC=1;MLEAF=0.500;MQ=55.02;MQRankSum=-4.599;QD=1.64;ReadPosRankSum=2.240;SOR=1.004	GT:AD:DP:GQ:PL	0/1:20,3:23:66:66,0,1238
EU153401.1	261536	.	T	C	28.77	.	AC=1;AF=0.500;AN=2;BaseQRankSum=0.622;ClippingRankSum=0.000;DP=31;ExcessHet=3.0103;FS=2.269;MLEAC=1;MLEAF=0.500;MQ=55.35;MQRankSum=-4.813;QD=1.15;ReadPosRankSum=2.224;SOR=1.087	GT:AD:DP:GQ:PL	0/1:22,3:25:57:57,0,1409
EU153401.1	261539	.	G	A	28.77	.	AC=1;AF=0.500;AN=2;BaseQRankSum=0.741;ClippingRankSum=0.000;DP=31;ExcessHet=3.0103;FS=0.000;MLEAC=1;MLEAF=0.500;MQ=55.35;MQRankSum=-4.813;QD=1.15;ReadPosRankSum=2.054;SOR=1.179	GT:AD:DP:GQ:PL	0/1:22,3:25:57:57,0,1409
EU153401.1	261542	.	T	C	31.77	.	AC=1;AF=0.500;AN=2;BaseQRankSum=0.622;ClippingRankSum=0.000;DP=31;ExcessHet=3.0103;FS=0.000;MLEAC=1;MLEAF=0.500;MQ=55.35;MQRankSum=-4.813;QD=1.27;ReadPosRankSum=1.887;SOR=1.179	GT:AD:DP:GQ:PL	0/1:22,3:25:60:60,0,1367
EU153401.1	261546	.	G	A	37.77	.	AC=1;AF=0.500;AN=2;BaseQRankSum=0.672;ClippingRankSum=0.000;DP=28;ExcessHet=3.0103;FS=0.000;MLEAC=1;MLEAF=0.500;MQ=54.83;MQRankSum=-4.488;QD=1.72;ReadPosRankSum=1.445;SOR=0.818	GT:AD:DP:GQ:PL	0/1:19,3:22:66:66,0,1283
EU153401.1	261548	.	A	C	40.77	.	AC=1;AF=0.500;AN=2;BaseQRankSum=0.691;ClippingRankSum=0.000;DP=27;ExcessHet=3.0103;FS=0.000;MLEAC=1;MLEAF=0.500;MQ=54.63;MQRankSum=-4.374;QD=1.94;ReadPosRankSum=1.059;SOR=0.693	GT:AD:DP:GQ:PL	0/1:18,3:21:69:69,0,1241
EU153401.1	261553	.	TTAAA	T	34.73	.	AC=1;AF=0.500;AN=2;BaseQRankSum=0.826;ClippingRankSum=0.000;DP=27;ExcessHet=3.0103;FS=0.000;MLEAC=1;MLEAF=0.500;MQ=54.63;MQRankSum=-4.374;QD=1.65;ReadPosRankSum=0.656;SOR=0.693	GT:AD:DP:GQ:PL	0/1:18,3:21:72:72,0,1199
EU153401.1	261561	.	A	G	43.77	.	AC=1;AF=0.500;AN=2;BaseQRankSum=0.000;ClippingRankSum=0.000;DP=26;ExcessHet=3.0103;FS=0.000;MLEAC=1;MLEAF=0.500;MQ=54.41;MQRankSum=-4.257;QD=2.19;ReadPosRankSum=-0.106;SOR=0.784	GT:AD:DP:GQ:PL	0/1:17,3:20:72:72,0,1235
EU153401.1	261563	.	G	T	43.77	.	AC=1;AF=0.500;AN=2;BaseQRankSum=0.000;ClippingRankSum=0.000;DP=27;ExcessHet=3.0103;FS=0.000;MLEAC=1;MLEAF=0.500;MQ=54.63;MQRankSum=-4.374;QD=2.08;ReadPosRankSum=-0.050;SOR=0.693	GT:AD:DP:GQ:PL	0/1:18,3:21:72:72,0,1235
EU153401.1	261566	.	T	C	43.77	.	AC=1;AF=0.500;AN=2;BaseQRankSum=-1.237;ClippingRankSum=0.000;DP=23;ExcessHet=3.0103;FS=0.000;MLEAC=1;MLEAF=0.500;MQ=53.64;MQRankSum=-3.883;QD=2.57;SOR=1.179	GT:AD:DP:GQ:PL	0/1:14,3:17:72:72,0,1235
EU153401.1	261568	.	AGCTCTT	A	43.73	.	AC=1;AF=0.500;AN=2;BaseQRankSum=-2.087;ClippingRankSum=0.000;DP=24;ExcessHet=3.0103;FS=0.000;MLEAC=1;MLEAF=0.500;MQ=53.92;MQRankSum=-4.012;QD=2.43;ReadPosRankSum=-1.514;SOR=1.022	GT:AD:DP:GQ:PL	0/1:15,3:18:81:81,0,1153
EU153401.1	261576	.	G	C	52.77	.	AC=1;AF=0.500;AN=2;BaseQRankSum=-2.087;ClippingRankSum=0.000;DP=24;ExcessHet=3.0103;FS=0.000;MLEAC=1;MLEAF=0.500;MQ=53.92;MQRankSum=-4.012;QD=2.93;ReadPosRankSum=-1.778;SOR=1.022	GT:AD:DP:GQ:PL	0/1:15,3:18:81:81,0,1153
EU153401.1	261582	.	T	TCACC	43.73	.	AC=1;AF=0.500;AN=2;BaseQRankSum=-2.087;ClippingRankSum=0.000;DP=24;ExcessHet=3.0103;FS=0.000;MLEAC=1;MLEAF=0.500;MQ=53.92;MQRankSum=-4.012;QD=2.43;ReadPosRankSum=-2.021;SOR=1.022	GT:AD:DP:GQ:PL	0/1:15,3:18:81:81,0,1153
EU153401.1	261589	.	AAAGAG	A	34.73	.	AC=1;AF=0.500;AN=2;BaseQRankSum=-2.165;ClippingRankSum=0.000;DP=25;ExcessHet=3.0103;FS=0.000;MLEAC=1;MLEAF=0.500;MQ=54.18;MQRankSum=-4.136;QD=1.83;ReadPosRankSum=-1.957;SOR=0.892	GT:AD:DP:GQ:PL	0/1:16,3:19:72:72,0,1373
EU153401.1	261598	.	A	AGGGGGT	34.73	.	AC=1;AF=0.500;AN=2;BaseQRankSum=-0.609;ClippingRankSum=0.000;DP=27;ExcessHet=3.0103;FS=0.000;MLEAC=1;MLEAF=0.500;MQ=54.63;MQRankSum=-4.374;QD=1.65;ReadPosRankSum=-2.163;SOR=1.179	GT:AD:DP:GQ:PL	0/1:18,3:21:72:72,0,1373
EU153401.1	261770	.	T	C	520.53	.	AC=2;AF=1.00;AN=2;BaseQRankSum=-0.433;ClippingRankSum=0.000;DP=29;ExcessHet=3.0103;FS=0.000;MLEAC=2;MLEAF=1.00;MQ=56.93;MQRankSum=0.000;QD=32.53;ReadPosRankSum=-0.427;SOR=0.416	GT:AD:DP:GQ:PL	1/1:1,15:16:3:547,3,0
EU153401.1	261839	.	G	A	91.77	.	AC=1;AF=0.500;AN=2;BaseQRankSum=-0.138;ClippingRankSum=0.000;DP=47;ExcessHet=3.0103;FS=1.977;MLEAC=1;MLEAF=0.500;MQ=57.74;MQRankSum=-3.397;QD=2.70;ReadPosRankSum=-1.193;SOR=0.833	GT:AD:DP:GQ:PL	0/1:29,5:34:99:120,0,1081
EU153401.1	262227	.	G	A	245.77	.	AC=1;AF=0.500;AN=2;BaseQRankSum=-1.536;ClippingRankSum=0.000;DP=65;ExcessHet=3.0103;FS=0.000;MLEAC=1;MLEAF=0.500;MQ=37.65;MQRankSum=-1.646;QD=3.78;ReadPosRankSum=0.928;SOR=0.806	GT:AD:DP:GQ:PL	0/1:52,13:65:99:274,0,2151
EU153401.1	262249	.	T	C	11.08	.	AC=1;AF=0.500;AN=2;BaseQRankSum=0.323;ClippingRankSum=0.000;DP=47;ExcessHet=3.0103;FS=6.734;MLEAC=1;MLEAF=0.500;MQ=38.98;MQRankSum=1.081;QD=0.24;ReadPosRankSum=0.662;SOR=2.266	GT:AD:DP:GQ:PL	0/1:45,2:47:48:48,0,2042
EU153401.1	262256	.	C	T	78.73	.	AC=1;AF=0.500;AN=2;BaseQRankSum=-2.721;ClippingRankSum=0.000;DP=47;ExcessHet=3.0103;FS=0.000;MLEAC=1;MLEAF=0.500;MQ=39.18;MQRankSum=-0.874;QD=1.71;ReadPosRankSum=2.373;SOR=0.547	GT:AD:DP:GQ:PL	0/1:41,5:46:99:116,0,2406
EU153401.1	262340	.	A	T	34.77	.	AC=1;AF=0.500;AN=2;BaseQRankSum=0.817;ClippingRankSum=0.000;DP=39;ExcessHet=3.0103;FS=0.000;MLEAC=1;MLEAF=0.500;MQ=46.80;MQRankSum=-2.433;QD=1.74;ReadPosRankSum=-1.451;SOR=0.512	GT:AD:DP:GQ:PL	0/1:18,2:20:63:63,0,813
EU153401.1	262410	.	A	G	921.77	.	AC=2;AF=1.00;AN=2;DP=23;ExcessHet=3.0103;FS=0.000;MLEAC=2;MLEAF=1.00;MQ=60.00;QD=29.72;SOR=0.776	GT:AD:DP:GQ:PL	1/1:0,23:23:69:950,69,0
EU153401.1	262562	.	C	T	46.77	.	AC=1;AF=0.500;AN=2;BaseQRankSum=1.518;ClippingRankSum=0.000;DP=41;ExcessHet=3.0103;FS=0.000;MLEAC=1;MLEAF=0.500;MQ=52.85;MQRankSum=-4.012;QD=2.60;ReadPosRankSum=-1.195;SOR=0.743	GT:AD:DP:GQ:PL	0/1:15,3:18:75:75,0,785
EU153401.1	262568	.	T	C	55.77	.	AC=1;AF=0.500;AN=2;BaseQRankSum=1.113;ClippingRankSum=0.000;DP=40;ExcessHet=3.0103;FS=0.000;MLEAC=1;MLEAF=0.500;MQ=52.66;MQRankSum=-3.883;QD=3.28;SOR=0.593	GT:AD:DP:GQ:PL	0/1:14,3:17:84:84,0,659
EU153401.1	262572	.	T	TCCCTC	43.73	.	AC=1;AF=0.500;AN=2;BaseQRankSum=0.951;ClippingRankSum=0.000;DP=39;ExcessHet=3.0103;FS=0.000;MLEAC=1;MLEAF=0.500;MQ=53.02;MQRankSum=-3.726;QD=2.73;ReadPosRankSum=-0.815;SOR=1.445	GT:AD:DP:GQ:PL	0/1:14,2:16:81:81,0,745
EU153401.1	262616	.	C	A	54.77	.	AC=1;AF=0.500;AN=2;BaseQRankSum=0.000;ClippingRankSum=0.000;DP=35;ExcessHet=3.0103;FS=0.000;MLEAC=1;MLEAF=0.500;MQ=53.80;MQRankSum=-3.474;QD=3.65;ReadPosRankSum=-0.694;SOR=0.602	GT:AD:DP:GQ:PL	0/1:14,1:15:83:83,0,1004
EU153401.1	262635	.	A	G	37.77	.	AC=1;AF=0.500;AN=2;BaseQRankSum=0.668;ClippingRankSum=0.000;DP=52;ExcessHet=3.0103;FS=0.000;MLEAC=1;MLEAF=0.500;MQ=49.66;MQRankSum=-2.805;QD=1.14;ReadPosRankSum=-0.328;SOR=0.368	GT:AD:DP:GQ:PL	0/1:28,5:33:66:66,0,1367
EU153401.1	262655	.	A	G	43.77	.	AC=1;AF=0.500;AN=2;BaseQRankSum=0.585;ClippingRankSum=0.000;DP=63;ExcessHet=3.0103;FS=0.000;MLEAC=1;MLEAF=0.500;MQ=48.94;MQRankSum=-2.871;QD=0.91;ReadPosRankSum=-0.285;SOR=0.556	GT:AD:DP:GQ:PL	0/1:42,6:48:72:72,0,1983
EU153401.1	262665	.	T	G	366.77	.	AC=1;AF=0.500;AN=2;BaseQRankSum=1.062;ClippingRankSum=0.000;DP=42;ExcessHet=3.0103;FS=8.660;MLEAC=1;MLEAF=0.500;MQ=51.10;MQRankSum=-2.247;QD=11.11;ReadPosRankSum=-1.481;SOR=1.033	GT:AD:DP:GQ:PL	0/1:22,11:33:99:395,0,1206
EU153401.1	262670	.	G	A	668.77	.	AC=1;AF=0.500;AN=2;BaseQRankSum=1.532;ClippingRankSum=0.000;DP=34;ExcessHet=3.0103;FS=1.412;MLEAC=1;MLEAF=0.500;MQ=51.77;MQRankSum=-3.224;QD=21.57;ReadPosRankSum=-1.878;SOR=1.082	GT:AD:DP:GQ:PL	0/1:15,16:31:99:697,0,814
EU153401.1	262675	.	G	T	157.77	.	AC=1;AF=0.500;AN=2;BaseQRankSum=-1.426;ClippingRankSum=0.000;DP=29;ExcessHet=3.0103;FS=1.854;MLEAC=1;MLEAF=0.500;MQ=53.12;MQRankSum=-1.052;QD=5.63;ReadPosRankSum=-0.398;SOR=0.307	GT:AD:DP:GQ:PL	0/1:22,6:28:99:186,0,1154
EU153401.1	262680	.	C	T	188.77	.	AC=1;AF=0.500;AN=2;DP=20;ExcessHet=3.0103;FS=0.000;MLEAC=1;MLEAF=0.500;MQ=55.31;QD=9.44;SOR=0.527	GT:AD:DP:GQ:PL	0/1:20,0:20:99:217,0,1109
EU153401.1	262681	.	A	AGATTG	148.73	.	AC=1;AF=0.500;AN=2;BaseQRankSum=1.262;ClippingRankSum=0.000;DP=20;ExcessHet=3.0103;FS=0.000;MLEAC=1;MLEAF=0.500;MQ=55.31;MQRankSum=-2.495;QD=7.44;ReadPosRankSum=-2.701;SOR=0.473	GT:AD:DP:GQ:PL	0/1:14,6:20:99:186,0,1154
EU153401.1	262684	.	AC	A	139.73	.	AC=1;AF=0.500;AN=2;BaseQRankSum=0.671;ClippingRankSum=0.000;DP=15;ExcessHet=3.0103;FS=0.000;MLEAC=1;MLEAF=0.500;MQ=58.38;MQRankSum=-3.015;QD=11.64;ReadPosRankSum=-1.304;SOR=1.555	GT:AD:DP:GQ:PL	0/1:11,1:12:99:177,0,695
EU153401.1	262685	.	C	T	46.77	.	AC=1;AF=0.500;AN=2;BaseQRankSum=0.720;ClippingRankSum=0.000;DP=15;ExcessHet=3.0103;FS=3.310;MLEAC=1;MLEAF=0.500;MQ=58.38;MQRankSum=-3.035;QD=3.12;ReadPosRankSum=-0.510;SOR=2.279	GT:AD:DP:GQ:PL	0/1:13,2:15:75:75,0,953
EU153401.1	262710	.	T	C	19.81	.	AC=1;AF=0.500;AN=2;BaseQRankSum=0.751;ClippingRankSum=0.000;DP=15;ExcessHet=3.0103;FS=3.256;MLEAC=1;MLEAF=0.500;MQ=58.38;MQRankSum=-2.667;QD=1.42;ReadPosRankSum=-0.571;SOR=2.303	GT:AD:DP:GQ:PL	0/1:12,2:14:48:48,0,746
EU153401.1	262717	.	T	C	61.77	.	AC=1;AF=0.500;AN=2;BaseQRankSum=0.856;ClippingRankSum=0.000;DP=15;ExcessHet=3.0103;FS=6.990;MLEAC=1;MLEAF=0.500;MQ=58.38;MQRankSum=-3.611;QD=4.12;ReadPosRankSum=-1.217;SOR=2.807	GT:AD:DP:GQ:PL	0/1:12,3:15:90:90,0,743
EU153401.1	262730	.	T	C	13.95	.	AC=1;AF=0.500;AN=2;BaseQRankSum=0.751;ClippingRankSum=0.000;DP=14;ExcessHet=3.0103;FS=3.256;MLEAC=1;MLEAF=0.500;MQ=58.26;MQRankSum=-2.922;QD=1.00;ReadPosRankSum=-0.976;SOR=2.303	GT:AD:DP:GQ:PL	0/1:12,2:14:42:42,0,786
EU153401.1	263049	.	A	T	558.77	.	AC=2;AF=1.00;AN=2;DP=33;ExcessHet=3.0103;FS=0.000;MLEAC=2;MLEAF=1.00;MQ=49.77;QD=34.37;SOR=0.976	GT:AD:DP:GQ:PL	1/1:0,14:14:42:587,42,0
EU153401.1	263198	.	T	G	87.77	.	AC=1;AF=0.500;AN=2;BaseQRankSum=1.303;ClippingRankSum=0.000;DP=28;ExcessHet=3.0103;FS=4.508;MLEAC=1;MLEAF=0.500;MQ=52.84;MQRankSum=-3.985;QD=3.13;ReadPosRankSum=-2.352;SOR=1.144	GT:AD:DP:GQ:PL	0/1:22,6:28:99:116,0,754
EU153401.1	263254	.	AT	A	649.73	.	AC=1;AF=0.500;AN=2;BaseQRankSum=-0.359;ClippingRankSum=0.000;DP=45;ExcessHet=3.0103;FS=8.668;MLEAC=1;MLEAF=0.500;MQ=45.05;MQRankSum=4.875;QD=14.77;ReadPosRankSum=5.627;SOR=1.389	GT:AD:DP:GQ:PL	0/1:26,18:44:99:687,0,1018
EU153401.1	263266	.	AT	A	643.73	.	AC=1;AF=0.500;AN=2;BaseQRankSum=-0.871;ClippingRankSum=0.000;DP=47;ExcessHet=3.0103;FS=8.463;MLEAC=1;MLEAF=0.500;MQ=43.73;MQRankSum=4.554;QD=13.70;ReadPosRankSum=2.453;SOR=1.127	GT:AD:DP:GQ:PL	0/1:28,19:47:99:681,0,1066
EU153401.1	263298	.	C	CAG	249.73	.	AC=1;AF=0.500;AN=2;BaseQRankSum=0.361;ClippingRankSum=0.000;DP=23;ExcessHet=3.0103;FS=20.191;MLEAC=1;MLEAF=0.500;MQ=41.32;MQRankSum=2.355;QD=11.35;ReadPosRankSum=2.243;SOR=0.004	GT:AD:DP:GQ:PL	0/1:14,8:22:99:287,0,603
EU153401.1	263317	.	T	C	256.77	.	AC=1;AF=0.500;AN=2;BaseQRankSum=3.202;ClippingRankSum=0.000;DP=64;ExcessHet=3.0103;FS=1.210;MLEAC=1;MLEAF=0.500;MQ=36.87;MQRankSum=1.565;QD=4.01;ReadPosRankSum=0.436;SOR=0.495	GT:AD:DP:GQ:PL	0/1:52,12:64:99:285,0,1739
EU153401.1	263328	.	A	C	1876.77	.	AC=2;AF=1.00;AN=2;BaseQRankSum=-0.874;ClippingRankSum=0.000;DP=56;ExcessHet=3.0103;FS=4.214;MLEAC=2;MLEAF=1.00;MQ=37.37;MQRankSum=1.077;QD=33.51;ReadPosRankSum=2.738;SOR=1.139	GT:AD:DP:GQ:PL	1/1:5,51:56:43:1905,43,0
EU153401.1	263338	.	A	G	726.77	.	AC=1;AF=0.500;AN=2;BaseQRankSum=1.612;ClippingRankSum=0.000;DP=51;ExcessHet=3.0103;FS=4.137;MLEAC=1;MLEAF=0.500;MQ=36.97;MQRankSum=-0.049;QD=14.54;ReadPosRankSum=0.248;SOR=0.307	GT:AD:DP:GQ:PL	0/1:28,22:50:99:755,0,746
EU153401.1	263352	.	T	C	532.77	.	AC=1;AF=0.500;AN=2;BaseQRankSum=1.266;ClippingRankSum=0.000;DP=45;ExcessHet=3.0103;FS=9.798;MLEAC=1;MLEAF=0.500;MQ=37.41;MQRankSum=-0.468;QD=12.11;ReadPosRankSum=2.001;SOR=2.255	GT:AD:DP:GQ:PL	0/1:25,19:44:99:561,0,886
EU153401.1	263357	.	A	G	415.77	.	AC=1;AF=0.500;AN=2;BaseQRankSum=-1.089;ClippingRankSum=0.000;DP=42;ExcessHet=3.0103;FS=3.510;MLEAC=1;MLEAF=0.500;MQ=38.24;MQRankSum=-0.517;QD=10.39;ReadPosRankSum=1.654;SOR=1.651	GT:AD:DP:GQ:PL	0/1:26,14:40:99:444,0,831
EU153401.1	263372	.	T	C	487.77	.	AC=1;AF=0.500;AN=2;BaseQRankSum=-1.777;ClippingRankSum=0.000;DP=40;ExcessHet=3.0103;FS=9.606;MLEAC=1;MLEAF=0.500;MQ=37.75;MQRankSum=2.735;QD=12.19;ReadPosRankSum=-1.566;SOR=0.068	GT:AD:DP:GQ:PL	0/1:22,18:40:99:516,0,720
EU153401.1	263395	.	C	G	71.77	.	AC=1;AF=0.500;AN=2;BaseQRankSum=0.587;ClippingRankSum=0.000;DP=43;ExcessHet=3.0103;FS=2.466;MLEAC=1;MLEAF=0.500;MQ=41.38;MQRankSum=0.713;QD=1.75;ReadPosRankSum=1.180;SOR=1.270	GT:AD:DP:GQ:PL	0/1:36,5:41:99:100,0,1424
EU153401.1	263412	.	C	T	82.77	.	AC=1;AF=0.500;AN=2;BaseQRankSum=0.751;ClippingRankSum=0.000;DP=39;ExcessHet=3.0103;FS=2.465;MLEAC=1;MLEAF=0.500;MQ=43.12;MQRankSum=0.344;QD=2.24;ReadPosRankSum=-1.204;SOR=1.230	GT:AD:DP:GQ:PL	0/1:32,5:37:99:111,0,1300
EU153401.1	263436	.	T	C	579.77	.	AC=1;AF=0.500;AN=2;BaseQRankSum=0.000;ClippingRankSum=0.000;DP=38;ExcessHet=3.0103;FS=11.620;MLEAC=1;MLEAF=0.500;MQ=46.16;MQRankSum=4.731;QD=16.10;ReadPosRankSum=3.325;SOR=0.039	GT:AD:DP:GQ:PL	0/1:20,16:36:99:608,0,745
EU153401.1	263461	.	A	G	906.22	.	AC=1;AF=0.500;AN=2;BaseQRankSum=2.889;ClippingRankSum=0.000;DP=27;ExcessHet=3.0103;FS=0.000;MLEAC=1;MLEAF=0.500;MQ=54.65;MQRankSum=3.643;QD=34.85;ReadPosRankSum=2.168;SOR=1.101	GT:AD:DP:GQ:PL	0/1:3,23:26:4:933,0,4
EU153401.1	263505	.	T	C	911.77	.	AC=2;AF=1.00;AN=2;DP=21;ExcessHet=3.0103;FS=0.000;MLEAC=2;MLEAF=1.00;MQ=60.00;QD=24.13;SOR=1.508	GT:AD:DP:GQ:PL	1/1:0,21:21:63:940,63,0
EU153401.1	263775	.	C	T	647.77	.	AC=2;AF=1.00;AN=2;DP=16;ExcessHet=3.0103;FS=0.000;MLEAC=2;MLEAF=1.00;MQ=60.00;QD=23.57;SOR=0.941	GT:AD:DP:GQ:PL	1/1:0,16:16:48:676,48,0
EU153401.1	263993	.	T	C	721.77	.	AC=1;AF=0.500;AN=2;BaseQRankSum=0.909;ClippingRankSum=0.000;DP=35;ExcessHet=3.0103;FS=0.000;MLEAC=1;MLEAF=0.500;MQ=58.19;MQRankSum=-1.828;QD=21.23;ReadPosRankSum=2.601;SOR=0.671	GT:AD:DP:GQ:PL	0/1:15,19:34:99:750,0,2692
EU153401.1	263995	.	A	G	721.77	.	AC=1;AF=0.500;AN=2;BaseQRankSum=1.659;ClippingRankSum=0.000;DP=35;ExcessHet=3.0103;FS=0.000;MLEAC=1;MLEAF=0.500;MQ=58.19;MQRankSum=-1.828;QD=21.23;ReadPosRankSum=2.915;SOR=0.671	GT:AD:DP:GQ:PL	0/1:15,19:34:99:750,0,2692
EU153401.1	264000	.	G	A	763.77	.	AC=1;AF=0.500;AN=2;BaseQRankSum=2.094;ClippingRankSum=0.000;DP=36;ExcessHet=3.0103;FS=0.000;MLEAC=1;MLEAF=0.500;MQ=58.21;MQRankSum=-2.026;QD=21.82;ReadPosRankSum=1.944;SOR=0.760	GT:AD:DP:GQ:PL	0/1:15,20:35:99:792,0,2709
EU153401.1	264001	.	A	C	763.77	.	AC=1;AF=0.500;AN=2;BaseQRankSum=0.282;ClippingRankSum=0.000;DP=35;ExcessHet=3.0103;FS=0.000;MLEAC=1;MLEAF=0.500;MQ=58.16;MQRankSum=-1.959;QD=22.46;ReadPosRankSum=1.673;SOR=0.892	GT:AD:DP:GQ:PL	0/1:14,20:34:99:792,0,2709
EU153401.1	264006	.	A	G	799.77	.	AC=1;AF=0.500;AN=2;BaseQRankSum=1.738;ClippingRankSum=0.000;DP=37;ExcessHet=3.0103;FS=0.000;MLEAC=1;MLEAF=0.500;MQ=58.21;MQRankSum=-2.199;QD=22.22;ReadPosRankSum=0.589;SOR=0.848	GT:AD:DP:GQ:PL	0/1:15,21:36:99:828,0,2601
EU153401.1	264033	.	A	G	504.77	.	AC=1;AF=0.500;AN=2;BaseQRankSum=1.196;ClippingRankSum=0.000;DP=38;ExcessHet=3.0103;FS=1.283;MLEAC=1;MLEAF=0.500;MQ=57.69;MQRankSum=-2.764;QD=13.28;ReadPosRankSum=-0.085;SOR=1.008	GT:AD:DP:GQ:PL	0/1:23,15:38:99:533,0,1003
EU153401.1	264036	.	G	C	838.77	.	AC=1;AF=0.500;AN=2;BaseQRankSum=1.777;ClippingRankSum=0.000;DP=40;ExcessHet=3.0103;FS=0.000;MLEAC=1;MLEAF=0.500;MQ=57.81;MQRankSum=-2.993;QD=20.97;ReadPosRankSum=0.317;SOR=0.874	GT:AD:DP:GQ:PL	0/1:18,22:40:99:867,0,731
EU153401.1	264044	.	T	G	841.77	.	AC=1;AF=0.500;AN=2;BaseQRankSum=2.736;ClippingRankSum=0.000;DP=37;ExcessHet=3.0103;FS=4.815;MLEAC=1;MLEAF=0.500;MQ=59.25;MQRankSum=-2.533;QD=22.75;ReadPosRankSum=0.808;SOR=1.197	GT:AD:DP:GQ:PL	0/1:18,19:37:99:870,0,690
EU153401.1	264045	.	T	G	841.77	.	AC=1;AF=0.500;AN=2;BaseQRankSum=2.300;ClippingRankSum=0.000;DP=37;ExcessHet=3.0103;FS=4.815;MLEAC=1;MLEAF=0.500;MQ=59.25;MQRankSum=-2.533;QD=22.75;ReadPosRankSum=0.761;SOR=1.197	GT:AD:DP:GQ:PL	0/1:18,19:37:99:870,0,690
EU153401.1	264047	.	T	C	715.77	.	AC=1;AF=0.500;AN=2;BaseQRankSum=2.736;ClippingRankSum=0.000;DP=37;ExcessHet=3.0103;FS=4.815;MLEAC=1;MLEAF=0.500;MQ=59.25;MQRankSum=-2.533;QD=19.35;ReadPosRankSum=0.603;SOR=1.197	GT:AD:DP:GQ:PL	0/1:18,19:37:99:744,0,699
EU153401.1	264049	.	GA	G	706.73	.	AC=1;AF=0.500;AN=2;BaseQRankSum=2.736;ClippingRankSum=0.000;DP=37;ExcessHet=3.0103;FS=4.815;MLEAC=1;MLEAF=0.500;MQ=59.25;MQRankSum=-2.533;QD=19.10;ReadPosRankSum=0.572;SOR=1.197	GT:AD:DP:GQ:PL	0/1:18,19:37:99:744,0,699
EU153401.1	264052	.	C	A	715.77	.	AC=1;AF=0.500;AN=2;BaseQRankSum=1.772;ClippingRankSum=0.000;DP=35;ExcessHet=3.0103;FS=4.977;MLEAC=1;MLEAF=0.500;MQ=59.21;MQRankSum=-2.395;QD=20.45;SOR=1.188	GT:AD:DP:GQ:PL	0/1:16,19:35:99:744,0,699
EU153401.1	264055	.	T	C	718.77	.	AC=1;AF=0.500;AN=2;BaseQRankSum=2.392;ClippingRankSum=0.000;DP=34;ExcessHet=3.0103;FS=3.108;MLEAC=1;MLEAF=0.500;MQ=59.19;MQRankSum=-2.322;QD=21.14;ReadPosRankSum=-1.366;SOR=1.233	GT:AD:DP:GQ:PL	0/1:15,19:34:99:747,0,657
EU153401.1	264063	.	C	T	176.77	.	AC=1;AF=0.500;AN=2;BaseQRankSum=1.222;ClippingRankSum=0.000;DP=35;ExcessHet=3.0103;FS=3.664;MLEAC=1;MLEAF=0.500;MQ=59.21;MQRankSum=-0.785;QD=5.05;ReadPosRankSum=-1.263;SOR=0.697	GT:AD:DP:GQ:PL	0/1:28,7:35:99:205,0,1178
EU153401.1	264069	.	T	TGTTCCC	832.73	.	AC=1;AF=0.500;AN=2;BaseQRankSum=0.629;ClippingRankSum=0.000;DP=35;ExcessHet=3.0103;FS=2.966;MLEAC=1;MLEAF=0.500;MQ=59.21;MQRankSum=-2.688;QD=23.79;ReadPosRankSum=-1.007;SOR=0.940	GT:AD:DP:GQ:PL	0/1:18,17:35:99:870,0,690
EU153401.1	264080	.	T	C	673.77	.	AC=1;AF=0.500;AN=2;BaseQRankSum=2.128;ClippingRankSum=0.000;DP=34;ExcessHet=3.0103;FS=0.000;MLEAC=1;MLEAF=0.500;MQ=57.79;MQRankSum=-3.858;QD=19.82;ReadPosRankSum=-1.500;SOR=0.715	GT:AD:DP:GQ:PL	0/1:17,17:34:99:702,0,702
EU153401.1	264086	.	A	G	631.77	.	AC=1;AF=0.500;AN=2;BaseQRankSum=2.603;ClippingRankSum=0.000;DP=35;ExcessHet=3.0103;FS=1.311;MLEAC=1;MLEAF=0.500;MQ=57.86;MQRankSum=-3.953;QD=18.05;ReadPosRankSum=-1.471;SOR=0.644	GT:AD:DP:GQ:PL	0/1:18,17:35:99:660,0,705
EU153401.1	264088	.	G	C	673.77	.	AC=1;AF=0.500;AN=2;BaseQRankSum=1.913;ClippingRankSum=0.000;DP=32;ExcessHet=3.0103;FS=1.400;MLEAC=1;MLEAF=0.500;MQ=57.65;MQRankSum=-3.898;QD=21.06;ReadPosRankSum=-2.019;SOR=0.790	GT:AD:DP:GQ:PL	0/1:16,16:32:99:702,0,702
EU153401.1	264095	.	A	G	634.77	.	AC=1;AF=0.500;AN=2;BaseQRankSum=2.070;ClippingRankSum=0.000;DP=33;ExcessHet=3.0103;FS=1.356;MLEAC=1;MLEAF=0.500;MQ=57.60;MQRankSum=-4.248;QD=19.24;ReadPosRankSum=-1.911;SOR=0.864	GT:AD:DP:GQ:PL	0/1:17,16:33:99:663,0,663
EU153401.1	264098	.	A	G	592.77	.	AC=1;AF=0.500;AN=2;BaseQRankSum=1.824;ClippingRankSum=0.000;DP=33;ExcessHet=3.0103;FS=1.356;MLEAC=1;MLEAF=0.500;MQ=57.60;MQRankSum=-4.248;QD=17.96;ReadPosRankSum=-2.001;SOR=0.864	GT:AD:DP:GQ:PL	0/1:17,16:33:99:621,0,666
EU153401.1	264105	.	A	G	631.77	.	AC=1;AF=0.500;AN=2;BaseQRankSum=1.889;ClippingRankSum=0.000;DP=32;ExcessHet=3.0103;FS=1.340;MLEAC=1;MLEAF=0.500;MQ=57.53;MQRankSum=-4.702;QD=19.74;ReadPosRankSum=-1.027;SOR=0.976	GT:AD:DP:GQ:PL	0/1:18,14:32:99:660,0,705
EU153401.1	264116	.	G	A	586.77	.	AC=1;AF=0.500;AN=2;BaseQRankSum=1.869;ClippingRankSum=0.000;DP=34;ExcessHet=3.0103;FS=0.000;MLEAC=1;MLEAF=0.500;MQ=56.85;MQRankSum=-5.154;QD=17.26;ReadPosRankSum=-0.937;SOR=0.716	GT:AD:DP:GQ:PL	0/1:19,15:34:99:615,0,750
EU153401.1	264126	.	A	G	544.77	.	AC=1;AF=0.500;AN=2;BaseQRankSum=0.399;ClippingRankSum=0.000;DP=33;ExcessHet=3.0103;FS=0.000;MLEAC=1;MLEAF=0.500;MQ=56.31;MQRankSum=-5.318;QD=16.51;ReadPosRankSum=-0.815;SOR=0.818	GT:AD:DP:GQ:PL	0/1:18,15:33:99:573,0,753
EU153401.1	264134	.	T	G	460.77	.	AC=1;AF=0.500;AN=2;BaseQRankSum=1.843;ClippingRankSum=0.000;DP=31;ExcessHet=3.0103;FS=0.000;MLEAC=1;MLEAF=0.500;MQ=56.55;MQRankSum=-5.206;QD=14.86;ReadPosRankSum=0.521;SOR=0.919	GT:AD:DP:GQ:PL	0/1:18,13:31:99:489,0,759
EU153401.1	264142	.	G	A,T	1210.77	.	AC=1,1;AF=0.500,0.500;AN=2;DP=32;ExcessHet=3.0103;FS=0.000;MLEAC=1,1;MLEAF=0.500,0.500;MQ=56.66;QD=29.80;SOR=0.818	GT:AD:DP:GQ:PL	1/2:0,19,13:32:99:1239,543,486,713,0,801
EU153401.1	264143	.	T	C	496.77	.	AC=1;AF=0.500;AN=2;BaseQRankSum=1.774;ClippingRankSum=0.000;DP=32;ExcessHet=3.0103;FS=3.093;MLEAC=1;MLEAF=0.500;MQ=56.66;MQRankSum=-5.313;QD=15.52;ReadPosRankSum=0.883;SOR=1.124	GT:AD:DP:GQ:PL	0/1:19,13:32:99:525,0,840
EU153401.1	264148	.	A	G	496.77	.	AC=1;AF=0.500;AN=2;BaseQRankSum=1.968;ClippingRankSum=0.000;DP=35;ExcessHet=3.0103;FS=5.073;MLEAC=1;MLEAF=0.500;MQ=56.98;MQRankSum=-4.998;QD=14.19;ReadPosRankSum=0.741;SOR=1.623	GT:AD:DP:GQ:PL	0/1:21,14:35:99:525,0,840
EU153401.1	264152	.	A	G	496.77	.	AC=1;AF=0.500;AN=2;BaseQRankSum=1.203;ClippingRankSum=0.000;DP=33;ExcessHet=3.0103;FS=5.567;MLEAC=1;MLEAF=0.500;MQ=56.86;MQRankSum=-4.814;QD=15.05;ReadPosRankSum=0.922;SOR=1.833	GT:AD:DP:GQ:PL	0/1:20,13:33:99:525,0,840
EU153401.1	264155	.	ACTAT	A	445.73	.	AC=1;AF=0.500;AN=2;BaseQRankSum=1.203;ClippingRankSum=0.000;DP=33;ExcessHet=3.0103;FS=5.567;MLEAC=1;MLEAF=0.500;MQ=56.86;MQRankSum=-4.814;QD=13.51;ReadPosRankSum=0.774;SOR=1.833	GT:AD:DP:GQ:PL	0/1:20,13:33:99:483,0,843
EU153401.1	264162	.	G	GCCA	442.73	.	AC=1;AF=0.500;AN=2;BaseQRankSum=1.682;ClippingRankSum=0.000;DP=34;ExcessHet=3.0103;FS=5.347;MLEAC=1;MLEAF=0.500;MQ=56.95;MQRankSum=-4.910;QD=13.02;SOR=1.700	GT:AD:DP:GQ:PL	0/1:21,13:34:99:480,0,885
EU153401.1	264167	.	G	C	451.77	.	AC=1;AF=0.500;AN=2;BaseQRankSum=2.065;ClippingRankSum=0.000;DP=35;ExcessHet=3.0103;FS=5.496;MLEAC=1;MLEAF=0.500;MQ=57.04;MQRankSum=-5.002;QD=12.91;ReadPosRankSum=1.025;SOR=1.859	GT:AD:DP:GQ:PL	0/1:22,13:35:99:480,0,885
EU153401.1	264171	.	T	C	493.77	.	AC=1;AF=0.500;AN=2;BaseQRankSum=1.037;ClippingRankSum=0.000;DP=34;ExcessHet=3.0103;FS=1.440;MLEAC=1;MLEAF=0.500;MQ=57.10;MQRankSum=-4.604;QD=14.52;ReadPosRankSum=0.727;SOR=1.214	GT:AD:DP:GQ:PL	0/1:21,13:34:99:522,0,882
EU153401.1	264172	.	G	A	535.77	.	AC=1;AF=0.500;AN=2;BaseQRankSum=1.682;ClippingRankSum=0.000;DP=34;ExcessHet=3.0103;FS=1.440;MLEAC=1;MLEAF=0.500;MQ=57.10;MQRankSum=-4.604;QD=15.76;ReadPosRankSum=0.656;SOR=1.214	GT:AD:DP:GQ:PL	0/1:21,13:34:99:564,0,879
EU153401.1	264173	.	T	G	535.77	.	AC=1;AF=0.500;AN=2;BaseQRankSum=0.941;ClippingRankSum=0.000;DP=35;ExcessHet=3.0103;FS=1.328;MLEAC=1;MLEAF=0.500;MQ=57.18;MQRankSum=-4.418;QD=15.31;ReadPosRankSum=0.253;SOR=0.972	GT:AD:DP:GQ:PL	0/1:21,14:35:99:564,0,879
EU153401.1	264180	.	C	G	526.77	.	AC=1;AF=0.500;AN=2;BaseQRankSum=1.713;ClippingRankSum=0.000;DP=38;ExcessHet=3.0103;FS=2.958;MLEAC=1;MLEAF=0.500;MQ=57.57;MQRankSum=-4.128;QD=13.86;ReadPosRankSum=-0.045;SOR=1.352	GT:AD:DP:GQ:PL	0/1:23,15:38:99:555,0,1005
EU153401.1	264184	.	A	C	568.77	.	AC=1;AF=0.500;AN=2;BaseQRankSum=1.726;ClippingRankSum=0.000;DP=40;ExcessHet=3.0103;FS=4.575;MLEAC=1;MLEAF=0.500;MQ=57.69;MQRankSum=-4.060;QD=14.22;ReadPosRankSum=-0.097;SOR=1.164	GT:AD:DP:GQ:PL	0/1:24,16:40:99:597,0,1002
EU153401.1	264191	.	T	C	574.77	.	AC=1;AF=0.500;AN=2;BaseQRankSum=1.765;ClippingRankSum=0.000;DP=39;ExcessHet=3.0103;FS=6.983;MLEAC=1;MLEAF=0.500;MQ=57.63;MQRankSum=-3.985;QD=14.74;ReadPosRankSum=-0.657;SOR=1.069	GT:AD:DP:GQ:PL	0/1:23,16:39:99:603,0,918
EU153401.1	264195	.	C	CG	649.73	.	AC=1;AF=0.500;AN=2;BaseQRankSum=1.132;ClippingRankSum=0.000;DP=39;ExcessHet=3.0103;FS=6.983;MLEAC=1;MLEAF=0.500;MQ=57.63;MQRankSum=-3.985;QD=16.66;ReadPosRankSum=-0.886;SOR=1.069	GT:AD:DP:GQ:PL	0/1:23,16:39:99:687,0,912
EU153401.1	264201	.	A	G	658.77	.	AC=1;AF=0.500;AN=2;BaseQRankSum=0.945;ClippingRankSum=0.000;DP=41;ExcessHet=3.0103;FS=9.282;MLEAC=1;MLEAF=0.500;MQ=57.75;MQRankSum=-3.737;QD=16.07;ReadPosRankSum=-1.853;SOR=1.359	GT:AD:DP:GQ:PL	0/1:23,18:41:99:687,0,912
EU153401.1	264208	.	A	G	658.77	.	AC=1;AF=0.500;AN=2;BaseQRankSum=-0.734;ClippingRankSum=0.000;DP=40;ExcessHet=3.0103;FS=9.020;MLEAC=1;MLEAF=0.500;MQ=57.69;MQRankSum=-3.664;QD=16.47;ReadPosRankSum=-2.271;SOR=1.376	GT:AD:DP:GQ:PL	0/1:22,18:40:99:687,0,912
EU153401.1	264212	.	T	C	703.77	.	AC=1;AF=0.500;AN=2;BaseQRankSum=-0.559;ClippingRankSum=0.000;DP=41;ExcessHet=3.0103;FS=9.276;MLEAC=1;MLEAF=0.500;MQ=57.75;MQRankSum=-3.557;QD=17.17;ReadPosRankSum=-2.499;SOR=1.506	GT:AD:DP:GQ:PL	0/1:22,19:41:99:732,0,867
EU153401.1	264217	.	A	G	619.77	.	AC=1;AF=0.500;AN=2;BaseQRankSum=-0.272;ClippingRankSum=0.000;DP=35;ExcessHet=3.0103;FS=10.352;MLEAC=1;MLEAF=0.500;MQ=58.60;MQRankSum=-2.711;QD=17.71;ReadPosRankSum=-2.107;SOR=1.305	GT:AD:DP:GQ:PL	0/1:20,15:35:99:648,0,873
EU153401.1	264218	.	T	C	619.77	.	AC=1;AF=0.500;AN=2;BaseQRankSum=-0.741;ClippingRankSum=0.000;DP=35;ExcessHet=3.0103;FS=10.352;MLEAC=1;MLEAF=0.500;MQ=58.60;MQRankSum=-2.711;QD=17.71;ReadPosRankSum=-2.090;SOR=1.305	GT:AD:DP:GQ:PL	0/1:20,15:35:99:648,0,873
EU153401.1	264224	.	T	C	577.77	.	AC=1;AF=0.500;AN=2;BaseQRankSum=0.552;ClippingRankSum=0.000;DP=37;ExcessHet=3.0103;FS=10.037;MLEAC=1;MLEAF=0.500;MQ=58.68;MQRankSum=-2.683;QD=15.62;ReadPosRankSum=-2.277;SOR=1.485	GT:AD:DP:GQ:PL	0/1:21,16:37:99:606,0,876
EU153401.1	264228	.	A	G	703.77	.	AC=1;AF=0.500;AN=2;BaseQRankSum=0.643;ClippingRankSum=0.000;DP=37;ExcessHet=3.0103;FS=7.360;MLEAC=1;MLEAF=0.500;MQ=58.79;MQRankSum=-2.496;QD=19.02;ReadPosRankSum=-1.497;SOR=1.354	GT:AD:DP:GQ:PL	0/1:22,15:37:99:732,0,867
EU153401.1	264236	.	T	C	748.77	.	AC=1;AF=0.500;AN=2;BaseQRankSum=1.349;ClippingRankSum=0.000;DP=39;ExcessHet=3.0103;FS=4.643;MLEAC=1;MLEAF=0.500;MQ=58.37;MQRankSum=-2.804;QD=19.20;ReadPosRankSum=-1.989;SOR=0.646	GT:AD:DP:GQ:PL	0/1:21,18:39:99:777,0,822
EU153401.1	264249	.	A	G	742.77	.	AC=1;AF=0.500;AN=2;BaseQRankSum=0.214;ClippingRankSum=0.000;DP=42;ExcessHet=3.0103;FS=6.661;MLEAC=1;MLEAF=0.500;MQ=58.30;MQRankSum=-2.711;QD=17.68;ReadPosRankSum=-1.279;SOR=0.895	GT:AD:DP:GQ:PL	0/1:22,20:42:99:771,0,906
EU153401.1	264253	.	C	T	781.77	.	AC=1;AF=0.500;AN=2;BaseQRankSum=1.084;ClippingRankSum=0.000;DP=45;ExcessHet=3.0103;FS=6.267;MLEAC=1;MLEAF=0.500;MQ=58.41;MQRankSum=-2.753;QD=17.37;ReadPosRankSum=-1.126;SOR=1.084	GT:AD:DP:GQ:PL	0/1:24,21:45:99:810,0,945
EU153401.1	264285	.	G	A	836.77	.	AC=2;AF=1.00;AN=2;DP=22;ExcessHet=3.0103;FS=0.000;MLEAC=2;MLEAF=1.00;MQ=60.00;QD=32.50;SOR=1.085	GT:AD:DP:GQ:PL	1/1:0,22:22:66:865,66,0
EU153401.1	264322	.	T	C	605.77	.	AC=2;AF=1.00;AN=2;DP=17;ExcessHet=3.0103;FS=0.000;MLEAC=2;MLEAF=1.00;MQ=60.00;QD=28.16;SOR=0.804	GT:AD:DP:GQ:PL	1/1:0,17:17:51:634,51,0
EU153401.1	265335	.	T	C	607.77	.	AC=2;AF=1.00;AN=2;DP=31;ExcessHet=3.0103;FS=0.000;MLEAC=2;MLEAF=1.00;MQ=55.73;QD=27.86;SOR=0.818	GT:AD:DP:GQ:PL	1/1:0,15:15:45:636,45,0
EU153401.1	265389	.	T	C	689.77	.	AC=2;AF=1.00;AN=2;DP=35;ExcessHet=3.0103;FS=0.000;MLEAC=2;MLEAF=1.00;MQ=56.99;QD=34.49;SOR=1.127	GT:AD:DP:GQ:PL	1/1:0,20:20:60:718,60,0
EU153401.1	265421	.	T	C	513.77	.	AC=2;AF=1.00;AN=2;DP=17;ExcessHet=3.0103;FS=0.000;MLEAC=2;MLEAF=1.00;MQ=56.63;QD=29.71;SOR=2.147	GT:AD:DP:GQ:PL	1/1:0,13:13:39:542,39,0
EU153401.1	265930	.	C	T	275.77	.	AC=1;AF=0.500;AN=2;BaseQRankSum=-0.530;ClippingRankSum=0.000;DP=96;ExcessHet=3.0103;FS=4.199;MLEAC=1;MLEAF=0.500;MQ=43.77;MQRankSum=4.151;QD=2.97;ReadPosRankSum=2.416;SOR=1.487	GT:AD:DP:GQ:PL	0/1:79,14:93:99:304,0,2617
EU153401.1	266012	.	T	C	862.77	.	AC=1;AF=0.500;AN=2;BaseQRankSum=-0.985;ClippingRankSum=0.000;DP=56;ExcessHet=3.0103;FS=0.000;MLEAC=1;MLEAF=0.500;MQ=50.42;MQRankSum=5.255;QD=30.81;ReadPosRankSum=1.152;SOR=0.826	GT:AD:DP:GQ:PL	0/1:3,25:28:37:891,0,37
EU153401.1	266091	.	TTTATTA	T	629.73	.	AC=1;AF=0.500;AN=2;BaseQRankSum=-0.896;ClippingRankSum=0.000;DP=107;ExcessHet=3.0103;FS=8.570;MLEAC=1;MLEAF=0.500;MQ=41.38;MQRankSum=6.783;QD=7.08;ReadPosRankSum=6.203;SOR=0.734	GT:AD:DP:GQ:PL	0/1:68,21:89:99:667,0,2705
EU153401.1	266184	.	A	G	817.77	.	AC=1;AF=0.500;AN=2;BaseQRankSum=-2.445;ClippingRankSum=0.000;DP=32;ExcessHet=3.0103;FS=3.270;MLEAC=1;MLEAF=0.500;MQ=48.28;MQRankSum=4.257;QD=25.56;ReadPosRankSum=4.262;SOR=0.269	GT:AD:DP:GQ:PL	0/1:12,20:32:99:846,0,294
EU153401.1	266187	.	G	A	919.77	.	AC=1;AF=0.500;AN=2;BaseQRankSum=-0.567;ClippingRankSum=0.000;DP=23;ExcessHet=3.0103;FS=0.000;MLEAC=1;MLEAF=0.500;MQ=55.19;MQRankSum=1.776;QD=25.54;ReadPosRankSum=0.988;SOR=0.299	GT:AD:DP:GQ:PL	0/1:1,22:23:99:948,0,140
EU153401.1	266201	.	T	G	179.77	.	AC=1;AF=0.500;AN=2;BaseQRankSum=0.406;ClippingRankSum=0.000;DP=26;ExcessHet=3.0103;FS=4.500;MLEAC=1;MLEAF=0.500;MQ=50.47;MQRankSum=-3.182;QD=7.19;ReadPosRankSum=-0.996;SOR=2.219	GT:AD:DP:GQ:PL	0/1:18,7:25:99:208,0,593
EU153401.1	266222	.	A	G	368.77	.	AC=1;AF=0.500;AN=2;BaseQRankSum=-0.920;ClippingRankSum=0.000;DP=69;ExcessHet=3.0103;FS=6.760;MLEAC=1;MLEAF=0.500;MQ=41.54;MQRankSum=4.560;QD=7.38;ReadPosRankSum=2.973;SOR=1.196	GT:AD:DP:GQ:PL	0/1:36,14:50:99:397,0,1174
EU153401.1	266239	.	C	T	17.84	.	AC=1;AF=0.500;AN=2;BaseQRankSum=1.393;ClippingRankSum=0.000;DP=66;ExcessHet=3.0103;FS=1.764;MLEAC=1;MLEAF=0.500;MQ=42.71;MQRankSum=-0.088;QD=0.38;ReadPosRankSum=1.188;SOR=0.960	GT:AD:DP:GQ:PL	0/1:42,5:47:46:46,0,1716
EU153401.1	266240	.	A	G	175.73	.	AC=1;AF=0.500;AN=2;BaseQRankSum=-0.778;ClippingRankSum=0.000;DP=63;ExcessHet=3.0103;FS=3.636;MLEAC=1;MLEAF=0.500;MQ=43.22;MQRankSum=-0.894;QD=4.18;ReadPosRankSum=0.790;SOR=1.015	GT:AD:DP:GQ:PL	0/1:34,8:42:99:213,0,1366
EU153401.1	266241	.	C	T	58.77	.	AC=1;AF=0.500;AN=2;BaseQRankSum=0.290;ClippingRankSum=0.000;DP=62;ExcessHet=3.0103;FS=0.000;MLEAC=1;MLEAF=0.500;MQ=43.48;MQRankSum=-0.140;QD=1.40;ReadPosRankSum=1.003;SOR=0.957	GT:AD:DP:GQ:PL	0/1:37,5:42:87:87,0,1674
EU153401.1	266249	.	G	A	76.77	.	AC=1;AF=0.500;AN=2;BaseQRankSum=1.984;ClippingRankSum=0.000;DP=46;ExcessHet=3.0103;FS=0.000;MLEAC=1;MLEAF=0.500;MQ=47.60;MQRankSum=-1.465;QD=2.74;ReadPosRankSum=-0.962;SOR=0.967	GT:AD:DP:GQ:PL	0/1:23,5:28:99:105,0,1455
EU153401.1	266253	.	A	T	301.77	.	AC=1;AF=0.500;AN=2;BaseQRankSum=0.593;ClippingRankSum=0.000;DP=41;ExcessHet=3.0103;FS=7.384;MLEAC=1;MLEAF=0.500;MQ=48.14;MQRankSum=-3.645;QD=13.72;ReadPosRankSum=-1.880;SOR=1.759	GT:AD:DP:GQ:PL	0/1:14,8:22:99:330,0,627
EU153401.1	266256	.	C	T	169.77	.	AC=1;AF=0.500;AN=2;BaseQRankSum=-0.049;ClippingRankSum=0.000;DP=39;ExcessHet=3.0103;FS=1.971;MLEAC=1;MLEAF=0.500;MQ=48.30;MQRankSum=-2.362;QD=8.08;ReadPosRankSum=-1.364;SOR=0.883	GT:AD:DP:GQ:PL	0/1:16,5:21:99:198,0,733
EU153401.1	266257	.	G	A	31.77	.	AC=1;AF=0.500;AN=2;BaseQRankSum=0.915;ClippingRankSum=0.000;DP=40;ExcessHet=3.0103;FS=0.000;MLEAC=1;MLEAF=0.500;MQ=48.01;MQRankSum=-0.944;QD=1.44;ReadPosRankSum=-1.101;SOR=1.051	GT:AD:DP:GQ:PL	0/1:19,3:22:60:60,0,879
EU153401.1	266276	.	C	T	210.77	.	AC=1;AF=0.500;AN=2;BaseQRankSum=0.000;ClippingRankSum=0.000;DP=55;ExcessHet=3.0103;FS=1.758;MLEAC=1;MLEAF=0.500;MQ=41.65;MQRankSum=-0.878;QD=5.55;ReadPosRankSum=-1.298;SOR=0.296	GT:AD:DP:GQ:PL	0/1:30,8:38:99:239,0,1074
EU153401.1	266352	.	CTT	C	72.73	.	AC=1;AF=0.500;AN=2;DP=6;ExcessHet=3.0103;FS=0.000;MLEAC=1;MLEAF=0.500;MQ=60.00;QD=24.24;SOR=2.833	GT:AD:DP:GQ:PL	0/1:0,3:3:99:110,0,159
EU153401.1	266355	.	C	G	81.77	.	AC=1;AF=0.500;AN=2;DP=3;ExcessHet=3.0103;FS=0.000;MLEAC=1;MLEAF=0.500;MQ=60.00;QD=27.26;SOR=2.833	GT:AD:DP:GQ:PL	0/1:0,3:3:99:110,0,159
EU153401.1	266360	.	A	G	37.77	.	AC=1;AF=0.500;AN=2;BaseQRankSum=0.000;ClippingRankSum=0.000;DP=8;ExcessHet=3.0103;FS=9.700;MLEAC=1;MLEAF=0.500;MQ=37.51;MQRankSum=2.100;QD=4.72;ReadPosRankSum=0.135;SOR=2.209	GT:AD:DP:GQ:PL	0/1:6,2:8:66:66,0,246
EU153401.1	266441	.	C	G	518.77	.	AC=2;AF=1.00;AN=2;DP=16;ExcessHet=3.0103;FS=0.000;MLEAC=2;MLEAF=1.00;MQ=56.66;QD=32.85;SOR=1.329	GT:AD:DP:GQ:PL	1/1:0,14:14:42:547,42,0
EU153401.1	266486	.	GTGTT	G	37.73	.	AC=1;AF=0.500;AN=2;BaseQRankSum=0.712;ClippingRankSum=0.000;DP=22;ExcessHet=3.0103;FS=13.087;MLEAC=1;MLEAF=0.500;MQ=49.55;MQRankSum=-1.801;QD=1.89;ReadPosRankSum=0.949;SOR=2.786	GT:AD:DP:GQ:PL	0/1:17,3:20:75:75,0,700
EU153401.1	266497	.	T	C	46.77	.	AC=1;AF=0.500;AN=2;BaseQRankSum=0.000;ClippingRankSum=0.000;DP=20;ExcessHet=3.0103;FS=13.087;MLEAC=1;MLEAF=0.500;MQ=47.07;MQRankSum=-1.758;QD=2.34;ReadPosRankSum=-0.617;SOR=2.786	GT:AD:DP:GQ:PL	0/1:17,3:20:75:75,0,697
EU153401.1	266515	.	GC	G	571.73	.	AC=2;AF=1.00;AN=2;DP=16;ExcessHet=3.0103;FS=0.000;MLEAC=2;MLEAF=1.00;MQ=53.87;QD=33.17;SOR=1.445	GT:AD:DP:GQ:PL	1/1:0,12:12:42:609,42,0
EU153401.1	266531	.	C	T	635.77	.	AC=2;AF=1.00;AN=2;DP=14;ExcessHet=3.0103;FS=0.000;MLEAC=2;MLEAF=1.00;MQ=60.00;QD=28.77;SOR=0.693	GT:AD:DP:GQ:PL	1/1:0,14:14:45:664,45,0
EU153401.1	266649	.	T	C	760.77	.	AC=2;AF=1.00;AN=2;DP=18;ExcessHet=3.0103;FS=0.000;MLEAC=2;MLEAF=1.00;MQ=60.00;QD=27.12;SOR=1.863	GT:AD:DP:GQ:PL	1/1:0,18:18:54:789,54,0
EU153401.1	266670	.	T	C	691.77	.	AC=2;AF=1.00;AN=2;DP=16;ExcessHet=3.0103;FS=0.000;MLEAC=2;MLEAF=1.00;MQ=60.00;QD=28.98;SOR=1.609	GT:AD:DP:GQ:PL	1/1:0,16:16:48:720,48,0
EU153401.1	266945	.	G	A	820.77	.	AC=2;AF=1.00;AN=2;DP=22;ExcessHet=3.0103;FS=0.000;MLEAC=2;MLEAF=1.00;MQ=60.00;QD=31.22;SOR=1.329	GT:AD:DP:GQ:PL	1/1:0,22:22:66:849,66,0
EU153401.1	266986	.	C	G	949.77	.	AC=2;AF=1.00;AN=2;DP=24;ExcessHet=3.0103;FS=0.000;MLEAC=2;MLEAF=1.00;MQ=60.00;QD=27.65;SOR=0.859	GT:AD:DP:GQ:PL	1/1:0,24:24:72:978,72,0
EU153401.1	267224	.	G	A	497.77	.	AC=2;AF=1.00;AN=2;DP=13;ExcessHet=3.0103;FS=0.000;MLEAC=2;MLEAF=1.00;MQ=60.00;QD=36.93;SOR=0.836	GT:AD:DP:GQ:PL	1/1:0,13:13:39:526,39,0
EU153401.1	267283	.	A	C	556.77	.	AC=2;AF=1.00;AN=2;DP=13;ExcessHet=3.0103;FS=0.000;MLEAC=2;MLEAF=1.00;MQ=60.00;QD=29.47;SOR=1.609	GT:AD:DP:GQ:PL	1/1:0,13:13:39:585,39,0
EU153401.1	267286	.	T	C	556.77	.	AC=2;AF=1.00;AN=2;DP=13;ExcessHet=3.0103;FS=0.000;MLEAC=2;MLEAF=1.00;MQ=60.00;QD=26.18;SOR=1.609	GT:AD:DP:GQ:PL	1/1:0,13:13:39:585,39,0
EU153401.1	267303	.	C	T	431.77	.	AC=2;AF=1.00;AN=2;DP=14;ExcessHet=3.0103;FS=0.000;MLEAC=2;MLEAF=1.00;MQ=60.00;QD=30.84;SOR=1.329	GT:AD:DP:GQ:PL	1/1:0,14:14:42:460,42,0
EU153401.1	267345	.	T	C	562.77	.	AC=2;AF=1.00;AN=2;DP=15;ExcessHet=3.0103;FS=0.000;MLEAC=2;MLEAF=1.00;MQ=60.00;QD=30.35;SOR=1.112	GT:AD:DP:GQ:PL	1/1:0,15:15:45:591,45,0
EU153401.1	267379	.	G	C	626.77	.	AC=2;AF=1.00;AN=2;DP=15;ExcessHet=3.0103;FS=0.000;MLEAC=2;MLEAF=1.00;MQ=60.00;QD=32.65;SOR=1.112	GT:AD:DP:GQ:PL	1/1:0,15:15:45:655,45,0
EU153401.1	267387	.	T	G	630.77	.	AC=2;AF=1.00;AN=2;DP=15;ExcessHet=3.0103;FS=0.000;MLEAC=2;MLEAF=1.00;MQ=60.00;QD=36.20;SOR=1.112	GT:AD:DP:GQ:PL	1/1:0,15:15:45:659,45,0
EU153401.1	267586	.	T	C	815.77	.	AC=2;AF=1.00;AN=2;DP=21;ExcessHet=3.0103;FS=0.000;MLEAC=2;MLEAF=1.00;MQ=60.00;QD=27.47;SOR=0.784	GT:AD:DP:GQ:PL	1/1:0,21:21:63:844,63,0
EU153401.1	267665	.	G	T	766.77	.	AC=2;AF=1.00;AN=2;DP=19;ExcessHet=3.0103;FS=0.000;MLEAC=2;MLEAF=1.00;MQ=60.00;QD=28.38;SOR=0.793	GT:AD:DP:GQ:PL	1/1:0,19:19:57:795,57,0
EU153401.1	267710	.	T	C	615.77	.	AC=2;AF=1.00;AN=2;DP=18;ExcessHet=3.0103;FS=0.000;MLEAC=2;MLEAF=1.00;MQ=60.00;QD=34.21;SOR=0.914	GT:AD:DP:GQ:PL	1/1:0,18:18:54:644,54,0
EU153401.1	267847	.	G	T	730.77	.	AC=2;AF=1.00;AN=2;DP=20;ExcessHet=3.0103;FS=0.000;MLEAC=2;MLEAF=1.00;MQ=60.00;QD=30.67;SOR=1.402	GT:AD:DP:GQ:PL	1/1:0,20:20:60:759,60,0
EU153401.1	267911	.	C	T	104.77	.	AC=1;AF=0.500;AN=2;BaseQRankSum=-1.587;ClippingRankSum=0.000;DP=17;ExcessHet=3.0103;FS=5.528;MLEAC=1;MLEAF=0.500;MQ=60.00;MQRankSum=0.000;QD=6.16;ReadPosRankSum=1.035;SOR=0.662	GT:AD:DP:GQ:PL	0/1:12,5:17:99:133,0,470
EU153401.1	268157	.	G	A	846.77	.	AC=2;AF=1.00;AN=2;DP=23;ExcessHet=3.0103;FS=0.000;MLEAC=2;MLEAF=1.00;MQ=60.00;QD=31.76;SOR=1.708	GT:AD:DP:GQ:PL	1/1:0,23:23:69:875,69,0
EU153401.1	268262	.	T	C	312.77	.	AC=1;AF=0.500;AN=2;BaseQRankSum=-1.550;ClippingRankSum=0.000;DP=36;ExcessHet=3.0103;FS=1.451;MLEAC=1;MLEAF=0.500;MQ=58.10;MQRankSum=-2.041;QD=8.69;ReadPosRankSum=-1.716;SOR=0.984	GT:AD:DP:GQ:PL	0/1:26,10:36:99:341,0,1061
EU153401.1	268271	.	A	G	398.77	.	AC=1;AF=0.500;AN=2;BaseQRankSum=0.766;ClippingRankSum=0.000;DP=36;ExcessHet=3.0103;FS=1.421;MLEAC=1;MLEAF=0.500;MQ=57.07;MQRankSum=-0.243;QD=11.08;ReadPosRankSum=-2.085;SOR=1.218	GT:AD:DP:GQ:PL	0/1:24,12:36:99:427,0,1014
EU153401.1	268273	.	C	T	304.77	.	AC=1;AF=0.500;AN=2;BaseQRankSum=-0.623;ClippingRankSum=0.000;DP=36;ExcessHet=3.0103;FS=0.000;MLEAC=1;MLEAF=0.500;MQ=57.07;MQRankSum=-1.603;QD=8.47;ReadPosRankSum=-1.398;SOR=0.743	GT:AD:DP:GQ:PL	0/1:26,10:36:99:333,0,1187
EU153401.1	268280	.	G	T	1010.77	.	AC=1;AF=0.500;AN=2;BaseQRankSum=-1.243;ClippingRankSum=0.000;DP=36;ExcessHet=3.0103;FS=2.987;MLEAC=1;MLEAF=0.500;MQ=56.57;MQRankSum=-2.520;QD=28.08;ReadPosRankSum=-1.722;SOR=1.003	GT:AD:DP:GQ:PL	0/1:16,20:36:99:1039,0,636
EU153401.1	268284	.	TGTGC	T	22.75	.	AC=1;AF=0.500;AN=2;BaseQRankSum=0.824;ClippingRankSum=0.000;DP=41;ExcessHet=3.0103;FS=2.052;MLEAC=1;MLEAF=0.500;MQ=56.57;MQRankSum=0.000;QD=0.57;ReadPosRankSum=1.953;SOR=1.287	GT:AD:DP:GQ:PL	0/1:36,4:40:60:60,0,1500
EU153401.1	268285	.	G	A	76.77	.	AC=1;AF=0.500;AN=2;BaseQRankSum=0.727;ClippingRankSum=0.000;DP=40;ExcessHet=3.0103;FS=2.000;MLEAC=1;MLEAF=0.500;MQ=56.48;MQRankSum=-0.795;QD=1.97;ReadPosRankSum=-1.851;SOR=1.609	GT:AD:DP:GQ:PL	0/1:34,5:39:99:105,0,1455
EU153401.1	268289	.	T	C	529.77	.	AC=1;AF=0.500;AN=2;BaseQRankSum=-1.155;ClippingRankSum=0.000;DP=36;ExcessHet=3.0103;FS=0.000;MLEAC=1;MLEAF=0.500;MQ=56.07;MQRankSum=-1.642;QD=14.72;ReadPosRankSum=-0.353;SOR=0.551	GT:AD:DP:GQ:PL	0/1:24,12:36:99:558,0,963
EU153401.1	268291	.	T	C	481.73	.	AC=1;AF=0.500;AN=2;BaseQRankSum=-1.168;ClippingRankSum=0.000;DP=36;ExcessHet=3.0103;FS=1.366;MLEAC=1;MLEAF=0.500;MQ=56.07;MQRankSum=-2.102;QD=13.38;ReadPosRankSum=0.269;SOR=0.654	GT:AD:DP:GQ:PL	0/1:23,13:36:99:519,0,924
EU153401.1	268292	.	C	T	502.73	.	AC=1;AF=0.500;AN=2;BaseQRankSum=-1.548;ClippingRankSum=0.000;DP=36;ExcessHet=3.0103;FS=1.455;MLEAC=1;MLEAF=0.500;MQ=56.07;MQRankSum=-3.540;QD=17.34;ReadPosRankSum=0.110;SOR=0.666	GT:AD:DP:GQ:PL	0/1:16,13:29:99:540,0,630
EU153401.1	268293	.	G	A	752.77	.	AC=1;AF=0.500;AN=2;BaseQRankSum=1.644;ClippingRankSum=0.000;DP=36;ExcessHet=3.0103;FS=2.987;MLEAC=1;MLEAF=0.500;MQ=56.07;MQRankSum=3.722;QD=20.91;ReadPosRankSum=0.781;SOR=1.003	GT:AD:DP:GQ:PL	0/1:16,20:36:99:781,0,654
EU153401.1	268294	.	G	C	208.73	.	AC=1;AF=0.500;AN=2;BaseQRankSum=-0.174;ClippingRankSum=0.000;DP=36;ExcessHet=3.0103;FS=1.608;MLEAC=1;MLEAF=0.500;MQ=56.02;MQRankSum=-2.327;QD=5.80;ReadPosRankSum=0.762;SOR=1.104	GT:AD:DP:GQ:PL	0/1:28,8:36:99:246,0,1236
EU153401.1	268298	.	T	C	256.77	.	AC=1;AF=0.500;AN=2;BaseQRankSum=-0.433;ClippingRankSum=0.000;DP=39;ExcessHet=3.0103;FS=3.333;MLEAC=1;MLEAF=0.500;MQ=55.82;MQRankSum=-2.288;QD=6.58;ReadPosRankSum=1.034;SOR=1.402	GT:AD:DP:GQ:PL	0/1:30,9:39:99:285,0,1275
EU153401.1	268299	.	A	G	507.77	.	AC=1;AF=0.500;AN=2;BaseQRankSum=-0.208;ClippingRankSum=0.000;DP=39;ExcessHet=3.0103;FS=3.622;MLEAC=1;MLEAF=0.500;MQ=55.82;MQRankSum=-4.630;QD=18.13;ReadPosRankSum=0.279;SOR=1.609	GT:AD:DP:GQ:PL	0/1:16,12:28:99:536,0,672
EU153401.1	268312	.	T	G	25.78	.	AC=1;AF=0.500;AN=2;BaseQRankSum=0.624;ClippingRankSum=0.000;DP=43;ExcessHet=3.0103;FS=13.637;MLEAC=1;MLEAF=0.500;MQ=55.70;MQRankSum=1.598;QD=0.61;ReadPosRankSum=-0.643;SOR=3.240	GT:AD:DP:GQ:PL	0/1:38,4:42:54:54,0,1584
EU153401.1	268313	.	G	A	208.77	.	AC=1;AF=0.500;AN=2;BaseQRankSum=0.911;ClippingRankSum=0.000;DP=43;ExcessHet=3.0103;FS=16.885;MLEAC=1;MLEAF=0.500;MQ=55.70;MQRankSum=1.298;QD=5.09;ReadPosRankSum=-0.642;SOR=2.800	GT:AD:DP:GQ:PL	0/1:33,8:41:99:237,0,1362
EU153401.1	268317	.	TG	T	16.82	.	AC=1;AF=0.500;AN=2;BaseQRankSum=0.537;ClippingRankSum=0.000;DP=43;ExcessHet=3.0103;FS=9.746;MLEAC=1;MLEAF=0.500;MQ=56.11;MQRankSum=1.438;QD=0.42;ReadPosRankSum=0.203;SOR=3.245	GT:AD:DP:GQ:PL	0/1:36,4:40:54:54,0,1584
EU153401.1	268319	.	TG	T	13.91	.	AC=1;AF=0.500;AN=2;BaseQRankSum=0.411;ClippingRankSum=0.000;DP=42;ExcessHet=3.0103;FS=13.202;MLEAC=1;MLEAF=0.500;MQ=56.02;MQRankSum=1.555;QD=0.34;ReadPosRankSum=0.242;SOR=3.242	GT:AD:DP:GQ:PL	0/1:37,4:41:51:51,0,1626
EU153401.1	268320	.	G	T	789.77	.	AC=1;AF=0.500;AN=2;BaseQRankSum=0.105;ClippingRankSum=0.000;DP=42;ExcessHet=3.0103;FS=0.000;MLEAC=1;MLEAF=0.500;MQ=56.02;MQRankSum=-3.133;QD=19.26;ReadPosRankSum=-0.675;SOR=0.784	GT:AD:DP:GQ:PL	0/1:20,21:41:99:818,0,819
EU153401.1	268324	.	CA	C	238.73	.	AC=1;AF=0.500;AN=2;BaseQRankSum=1.254;ClippingRankSum=0.000;DP=44;ExcessHet=3.0103;FS=3.377;MLEAC=1;MLEAF=0.500;MQ=56.20;MQRankSum=-2.946;QD=5.68;ReadPosRankSum=3.554;SOR=1.375	GT:AD:DP:GQ:PL	0/1:33,9:42:99:276,0,1401
EU153401.1	268328	.	G	T	250.77	.	AC=1;AF=0.500;AN=2;BaseQRankSum=1.388;ClippingRankSum=0.000;DP=45;ExcessHet=3.0103;FS=3.432;MLEAC=1;MLEAF=0.500;MQ=56.29;MQRankSum=-2.946;QD=5.97;ReadPosRankSum=3.592;SOR=1.328	GT:AD:DP:GQ:PL	0/1:33,9:42:99:279,0,1359
EU153401.1	268332	.	A	C	334.77	.	AC=1;AF=0.500;AN=2;BaseQRankSum=1.072;ClippingRankSum=0.000;DP=44;ExcessHet=3.0103;FS=5.307;MLEAC=1;MLEAF=0.500;MQ=56.40;MQRankSum=-3.606;QD=7.79;ReadPosRankSum=3.110;SOR=1.115	GT:AD:DP:GQ:PL	0/1:32,11:43:99:363,0,1353
EU153401.1	268335	.	T	G	301.77	.	AC=1;AF=0.500;AN=2;BaseQRankSum=1.079;ClippingRankSum=0.000;DP=43;ExcessHet=3.0103;FS=8.091;MLEAC=1;MLEAF=0.500;MQ=56.31;MQRankSum=-2.762;QD=7.74;ReadPosRankSum=2.532;SOR=1.509	GT:AD:DP:GQ:PL	0/1:29,10:39:99:330,0,1230
EU153401.1	268338	.	G	A	339.77	.	AC=1;AF=0.500;AN=2;BaseQRankSum=-0.132;ClippingRankSum=0.000;DP=40;ExcessHet=3.0103;FS=23.959;MLEAC=1;MLEAF=0.500;MQ=56.73;MQRankSum=2.296;QD=8.71;ReadPosRankSum=-1.607;SOR=4.401	GT:AD:DP:GQ:PL	0/1:31,8:39:99:368,0,1269
EU153401.1	268340	.	G	T	568.77	.	AC=1;AF=0.500;AN=2;BaseQRankSum=1.469;ClippingRankSum=0.000;DP=39;ExcessHet=3.0103;FS=20.490;MLEAC=1;MLEAF=0.500;MQ=56.64;MQRankSum=-1.126;QD=14.97;ReadPosRankSum=-2.735;SOR=2.387	GT:AD:DP:GQ:PL	0/1:23,15:38:99:597,0,1002
EU153401.1	268345	.	C	A	805.77	.	AC=1;AF=0.500;AN=2;BaseQRankSum=1.994;ClippingRankSum=0.000;DP=42;ExcessHet=3.0103;FS=5.281;MLEAC=1;MLEAF=0.500;MQ=56.89;MQRankSum=-2.925;QD=24.42;ReadPosRankSum=-1.303;SOR=0.583	GT:AD:DP:GQ:PL	0/1:15,18:33:99:834,0,609
EU153401.1	268347	.	TGAA	T	100.73	.	AC=1;AF=0.500;AN=2;BaseQRankSum=-0.315;ClippingRankSum=0.000;DP=47;ExcessHet=3.0103;FS=14.936;MLEAC=1;MLEAF=0.500;MQ=56.30;MQRankSum=1.792;QD=2.29;ReadPosRankSum=-0.159;SOR=3.812	GT:AD:DP:GQ:PL	0/1:38,6:44:99:138,0,1577
EU153401.1	268349	.	A	ACCAATTCCCTATCATTTAAGG	15.85	.	AC=1;AF=0.500;AN=2;BaseQRankSum=0.641;ClippingRankSum=0.000;DP=46;ExcessHet=3.0103;FS=6.054;MLEAC=1;MLEAF=0.500;MQ=56.22;MQRankSum=1.237;QD=0.39;ReadPosRankSum=-2.860;SOR=2.546	GT:AD:DP:GQ:PL	0/1:37,4:41:53:53,0,1584
EU153401.1	268353	.	T	TTCCCAGTCATTTAAGAGGAG	103.73	.	AC=1;AF=0.500;AN=2;BaseQRankSum=0.652;ClippingRankSum=0.000;DP=42;ExcessHet=3.0103;FS=15.298;MLEAC=1;MLEAF=0.500;MQ=55.53;MQRankSum=2.082;QD=2.59;ReadPosRankSum=-0.850;SOR=3.912	GT:AD:DP:GQ:PL	0/1:34,6:40:99:141,0,1536
EU153401.1	268355	.	C	G	445.77	.	AC=1;AF=0.500;AN=2;BaseQRankSum=0.810;ClippingRankSum=0.000;DP=42;ExcessHet=3.0103;FS=1.334;MLEAC=1;MLEAF=0.500;MQ=56.15;MQRankSum=-1.949;QD=12.38;ReadPosRankSum=-1.129;SOR=0.458	GT:AD:DP:GQ:PL	0/1:23,13:36:99:474,0,969
EU153401.1	268357	.	G	C,A	727.73	.	AC=1,1;AF=0.500,0.500;AN=2;BaseQRankSum=1.680;ClippingRankSum=0.000;DP=42;ExcessHet=3.0103;FS=10.972;MLEAC=1,1;MLEAF=0.500,0.500;MQ=56.15;MQRankSum=-2.867;QD=18.19;ReadPosRankSum=-3.671;SOR=1.569	GT:AD:DP:GQ:PL	1/2:11,13,16:40:99:765,210,630,126,0,540
EU153401.1	268360	.	A	G	475.77	.	AC=1;AF=0.500;AN=2;BaseQRankSum=1.049;ClippingRankSum=0.000;DP=45;ExcessHet=3.0103;FS=1.297;MLEAC=1;MLEAF=0.500;MQ=55.87;MQRankSum=-1.379;QD=11.33;ReadPosRankSum=-1.549;SOR=0.441	GT:AD:DP:GQ:PL	0/1:28,14:42:99:504,0,1134
EU153401.1	268443	.	TTACATGCTC	T	797.73	.	AC=2;AF=1.00;AN=2;DP=19;ExcessHet=3.0103;FS=0.000;MLEAC=2;MLEAF=1.00;MQ=60.00;QD=23.68;SOR=1.022	GT:AD:DP:GQ:PL	1/1:0,19:19:57:835,57,0
EU153401.1	269102	.	T	C	643.77	.	AC=2;AF=1.00;AN=2;DP=21;ExcessHet=3.0103;FS=0.000;MLEAC=2;MLEAF=1.00;MQ=55.48;QD=26.05;SOR=0.818	GT:AD:DP:GQ:PL	1/1:0,15:15:45:672,45,0
EU153401.1	269246	.	AGCCTGGTGTAAGAAAG	A	539.73	.	AC=2;AF=1.00;AN=2;DP=13;ExcessHet=3.0103;FS=0.000;MLEAC=2;MLEAF=1.00;MQ=60.00;QD=28.89;SOR=0.836	GT:AD:DP:GQ:PL	1/1:0,13:13:39:577,39,0
EU153401.1	269342	.	T	G	49.73	.	AC=1;AF=0.500;AN=2;BaseQRankSum=0.683;ClippingRankSum=0.000;DP=42;ExcessHet=3.0103;FS=1.979;MLEAC=1;MLEAF=0.500;MQ=48.19;MQRankSum=-1.723;QD=1.38;ReadPosRankSum=1.890;SOR=0.324	GT:AD:DP:GQ:PL	0/1:32,4:36:87:87,0,1774
EU153401.1	269343	.	G	GT	19.78	.	AC=1;AF=0.500;AN=2;BaseQRankSum=0.562;ClippingRankSum=0.000;DP=42;ExcessHet=3.0103;FS=0.000;MLEAC=1;MLEAF=0.500;MQ=48.19;MQRankSum=-1.405;QD=0.53;ReadPosRankSum=-1.225;SOR=0.368	GT:AD:DP:GQ:PL	0/1:33,4:37:57:57,0,1819
EU153401.1	269344	.	G	T	25.78	.	AC=1;AF=0.500;AN=2;BaseQRankSum=0.725;ClippingRankSum=0.000;DP=46;ExcessHet=3.0103;FS=0.000;MLEAC=1;MLEAF=0.500;MQ=46.63;MQRankSum=-1.473;QD=0.63;ReadPosRankSum=1.893;SOR=0.551	GT:AD:DP:GQ:PL	0/1:37,4:41:54:54,0,1861
EU153401.1	269346	.	G	GGTGGTGGTGGT	58.73	.	AC=1;AF=0.500;AN=2;BaseQRankSum=1.035;ClippingRankSum=0.000;DP=46;ExcessHet=3.0103;FS=9.640;MLEAC=1;MLEAF=0.500;MQ=46.92;MQRankSum=-0.716;QD=1.40;ReadPosRankSum=0.536;SOR=3.251	GT:AD:DP:GQ:PL	0/1:38,4:42:96:96,0,1858
EU153401.1	269347	.	A	G	853.73	.	AC=1;AF=0.500;AN=2;BaseQRankSum=-2.002;ClippingRankSum=0.000;DP=46;ExcessHet=3.0103;FS=5.153;MLEAC=1;MLEAF=0.500;MQ=46.65;MQRankSum=3.784;QD=24.39;ReadPosRankSum=3.369;SOR=0.877	GT:AD:DP:GQ:PL	0/1:13,22:35:99:891,0,349
EU153401.1	269361	.	G	A	30.73	.	AC=1;AF=0.500;AN=2;BaseQRankSum=1.155;ClippingRankSum=0.000;DP=71;ExcessHet=3.0103;FS=11.226;MLEAC=1;MLEAF=0.500;MQ=43.52;MQRankSum=0.374;QD=0.47;ReadPosRankSum=0.893;SOR=3.279	GT:AD:DP:GQ:PL	0/1:60,6:66:68:68,0,2764
EU153401.1	269369	.	T	C	375.77	.	AC=1;AF=0.500;AN=2;BaseQRankSum=-0.843;ClippingRankSum=0.000;DP=79;ExcessHet=3.0103;FS=1.191;MLEAC=1;MLEAF=0.500;MQ=42.22;MQRankSum=-0.828;QD=5.45;ReadPosRankSum=0.546;SOR=0.446	GT:AD:DP:GQ:PL	0/1:55,14:69:99:404,0,2453
EU153401.1	269384	.	A	G	580.77	.	AC=1;AF=0.500;AN=2;BaseQRankSum=0.625;ClippingRankSum=0.000;DP=81;ExcessHet=3.0103;FS=16.054;MLEAC=1;MLEAF=0.500;MQ=38.57;MQRankSum=-1.888;QD=9.37;ReadPosRankSum=1.812;SOR=2.697	GT:AD:DP:GQ:PL	0/1:43,19:62:99:609,0,2265
EU153401.1	269403	.	T	C	136.77	.	AC=1;AF=0.500;AN=2;BaseQRankSum=-1.993;ClippingRankSum=0.000;DP=61;ExcessHet=3.0103;FS=14.891;MLEAC=1;MLEAF=0.500;MQ=42.26;MQRankSum=-1.816;QD=2.97;ReadPosRankSum=-0.463;SOR=3.886	GT:AD:DP:GQ:PL	0/1:39,7:46:99:165,0,2379
EU153401.1	269410	.	A	G	477.73	.	AC=1;AF=0.500;AN=2;BaseQRankSum=-5.793;ClippingRankSum=0.000;DP=62;ExcessHet=3.0103;FS=12.320;MLEAC=1;MLEAF=0.500;MQ=41.83;MQRankSum=-1.644;QD=10.16;ReadPosRankSum=-1.453;SOR=3.056	GT:AD:DP:GQ:PL	0/1:38,9:47:99:515,0,2345
EU153401.1	269427	.	T	C	355.77	.	AC=1;AF=0.500;AN=2;BaseQRankSum=0.652;ClippingRankSum=0.000;DP=73;ExcessHet=3.0103;FS=12.710;MLEAC=1;MLEAF=0.500;MQ=38.89;MQRankSum=-1.096;QD=6.13;ReadPosRankSum=2.872;SOR=1.177	GT:AD:DP:GQ:PL	0/1:49,9:58:99:384,0,2941
EU153401.1	269428	.	G	T	304.77	.	AC=1;AF=0.500;AN=2;BaseQRankSum=0.659;ClippingRankSum=0.000;DP=71;ExcessHet=3.0103;FS=12.516;MLEAC=1;MLEAF=0.500;MQ=38.51;MQRankSum=-1.014;QD=5.35;ReadPosRankSum=2.410;SOR=1.181	GT:AD:DP:GQ:PL	0/1:48,9:57:99:333,0,3070
EU153401.1	269432	.	T	C	63.77	.	AC=1;AF=0.500;AN=2;BaseQRankSum=0.727;ClippingRankSum=0.000;DP=71;ExcessHet=3.0103;FS=0.000;MLEAC=1;MLEAF=0.500;MQ=38.36;MQRankSum=-0.722;QD=1.10;ReadPosRankSum=-1.652;SOR=0.527	GT:AD:DP:GQ:PL	0/1:52,6:58:92:92,0,3097
EU153401.1	269441	.	G	A	72.77	.	AC=1;AF=0.500;AN=2;BaseQRankSum=0.645;ClippingRankSum=0.000;DP=66;ExcessHet=3.0103;FS=7.635;MLEAC=1;MLEAF=0.500;MQ=36.89;MQRankSum=0.679;QD=1.30;ReadPosRankSum=-0.945;SOR=1.103	GT:AD:DP:GQ:PL	0/1:50,6:56:99:101,0,2971
EU153401.1	269442	.	T	C	117.77	.	AC=1;AF=0.500;AN=2;BaseQRankSum=0.578;ClippingRankSum=0.000;DP=66;ExcessHet=3.0103;FS=0.000;MLEAC=1;MLEAF=0.500;MQ=36.89;MQRankSum=-0.224;QD=2.10;ReadPosRankSum=-1.093;SOR=0.880	GT:AD:DP:GQ:PL	0/1:49,7:56:99:146,0,2915
EU153401.1	269443	.	G	A	44.77	.	AC=1;AF=0.500;AN=2;BaseQRankSum=0.912;ClippingRankSum=0.000;DP=65;ExcessHet=3.0103;FS=13.855;MLEAC=1;MLEAF=0.500;MQ=37.08;MQRankSum=0.724;QD=0.81;ReadPosRankSum=-0.431;SOR=1.431	GT:AD:DP:GQ:PL	0/1:48,7:55:73:73,0,2765
EU153401.1	269447	.	T	A	91.77	.	AC=1;AF=0.500;AN=2;BaseQRankSum=-1.576;ClippingRankSum=0.000;DP=62;ExcessHet=3.0103;FS=3.956;MLEAC=1;MLEAF=0.500;MQ=37.14;MQRankSum=-1.257;QD=1.91;ReadPosRankSum=1.972;SOR=1.519	GT:AD:DP:GQ:PL	0/1:42,6:48:99:120,0,2612
EU153401.1	269454	.	T	C	730.77	.	AC=1;AF=0.500;AN=2;BaseQRankSum=1.261;ClippingRankSum=0.000;DP=57;ExcessHet=3.0103;FS=15.431;MLEAC=1;MLEAF=0.500;MQ=38.23;MQRankSum=-3.220;QD=15.55;ReadPosRankSum=1.819;SOR=2.925	GT:AD:DP:GQ:PL	0/1:27,20:47:99:759,0,1913
EU153401.1	269460	.	T	TGA	413.73	.	AC=1;AF=0.500;AN=2;BaseQRankSum=1.840;ClippingRankSum=0.000;DP=50;ExcessHet=3.0103;FS=0.000;MLEAC=1;MLEAF=0.500;MQ=39.36;MQRankSum=-4.114;QD=13.79;ReadPosRankSum=-2.727;SOR=0.454	GT:AD:DP:GQ:PL	0/1:16,14:30:99:451,0,1666
EU153401.1	269462	.	G	A	200.77	.	AC=1;AF=0.500;AN=2;BaseQRankSum=0.608;ClippingRankSum=0.000;DP=53;ExcessHet=3.0103;FS=0.000;MLEAC=1;MLEAF=0.500;MQ=39.36;MQRankSum=-1.317;QD=4.56;ReadPosRankSum=2.431;SOR=0.869	GT:AD:DP:GQ:PL	0/1:40,4:44:99:229,0,2807
EU153401.1	269467	.	C	A	88.73	.	AC=1;AF=0.500;AN=2;BaseQRankSum=-0.286;ClippingRankSum=0.000;DP=73;ExcessHet=3.0103;FS=2.770;MLEAC=1;MLEAF=0.500;MQ=36.87;MQRankSum=0.060;QD=1.43;ReadPosRankSum=0.983;SOR=0.157	GT:AD:DP:GQ:PL	0/1:56,6:62:99:126,0,2649
EU153401.1	269589	.	C	T	463.77	.	AC=2;AF=1.00;AN=2;DP=19;ExcessHet=3.0103;FS=0.000;MLEAC=2;MLEAF=1.00;MQ=53.65;QD=27.06;SOR=0.859	GT:AD:DP:GQ:PL	1/1:0,11:11:33:492,33,0
EU153401.1	269750	.	C	A	63.77	.	AC=1;AF=0.500;AN=2;BaseQRankSum=0.923;ClippingRankSum=0.000;DP=20;ExcessHet=3.0103;FS=14.211;MLEAC=1;MLEAF=0.500;MQ=53.54;MQRankSum=-4.272;QD=3.19;ReadPosRankSum=-3.242;SOR=3.597	GT:AD:DP:GQ:PL	0/1:15,5:20:92:92,0,571
EU153401.1	269937	.	G	A	255.77	.	AC=1;AF=0.500;AN=2;BaseQRankSum=1.078;ClippingRankSum=0.000;DP=75;ExcessHet=3.0103;FS=2.998;MLEAC=1;MLEAF=0.500;MQ=42.20;MQRankSum=-0.937;QD=4.83;ReadPosRankSum=-0.823;SOR=0.610	GT:AD:DP:GQ:PL	0/1:42,11:53:99:284,0,1923
EU153401.1	269938	.	T	C	278.77	.	AC=1;AF=0.500;AN=2;BaseQRankSum=1.392;ClippingRankSum=0.000;DP=76;ExcessHet=3.0103;FS=0.000;MLEAC=1;MLEAF=0.500;MQ=41.62;MQRankSum=-0.558;QD=5.58;ReadPosRankSum=-1.547;SOR=0.826	GT:AD:DP:GQ:PL	0/1:39,11:50:99:307,0,2105
EU153401.1	269942	.	C	T	335.77	.	AC=1;AF=0.500;AN=2;BaseQRankSum=0.057;ClippingRankSum=0.000;DP=96;ExcessHet=3.0103;FS=6.314;MLEAC=1;MLEAF=0.500;MQ=40.70;MQRankSum=-1.288;QD=4.54;ReadPosRankSum=-0.369;SOR=0.433	GT:AD:DP:GQ:PL	0/1:59,15:74:99:364,0,2697
EU153401.1	269943	.	T	C	29.74	.	AC=1;AF=0.500;AN=2;BaseQRankSum=0.923;ClippingRankSum=0.000;DP=98;ExcessHet=3.0103;FS=16.369;MLEAC=1;MLEAF=0.500;MQ=40.55;MQRankSum=-0.550;QD=0.38;ReadPosRankSum=3.529;SOR=2.225	GT:AD:DP:GQ:PL	0/1:73,6:79:67:67,0,3516
EU153401.1	269959	.	G	A	430.77	.	AC=1;AF=0.500;AN=2;BaseQRankSum=-0.260;ClippingRankSum=0.000;DP=264;ExcessHet=3.0103;FS=5.549;MLEAC=1;MLEAF=0.500;MQ=37.68;MQRankSum=0.915;QD=1.81;ReadPosRankSum=-1.529;SOR=0.298	GT:AD:DP:GQ:PL	0/1:211,27:238:99:459,0,8422
EU153401.1	269961	.	G	A	444.77	.	AC=1;AF=0.500;AN=2;BaseQRankSum=1.683;ClippingRankSum=0.000;DP=296;ExcessHet=3.0103;FS=0.000;MLEAC=1;MLEAF=0.500;MQ=37.37;MQRankSum=0.401;QD=1.67;ReadPosRankSum=3.032;SOR=0.668	GT:AD:DP:GQ:PL	0/1:236,31:267:99:473,0,10601
EU153401.1	269964	.	G	A	348.77	.	AC=1;AF=0.500;AN=2;BaseQRankSum=0.288;ClippingRankSum=0.000;DP=333;ExcessHet=3.0103;FS=2.669;MLEAC=1;MLEAF=0.500;MQ=37.04;MQRankSum=-0.200;QD=1.18;ReadPosRankSum=1.879;SOR=0.447	GT:AD:DP:GQ:PL	0/1:263,32:295:99:377,0,10515
EU153401.1	269984	.	A	G	1802.77	.	AC=1;AF=0.500;AN=2;BaseQRankSum=-1.619;ClippingRankSum=0.000;DP=569;ExcessHet=3.0103;FS=0.000;MLEAC=1;MLEAF=0.500;MQ=36.62;MQRankSum=-1.394;QD=3.38;ReadPosRankSum=1.381;SOR=0.688	GT:AD:DP:GQ:PL	0/1:440,94:534:99:1831,0,16004
EU153401.1	269999	.	T	C	8713.77	.	AC=1;AF=0.500;AN=2;BaseQRankSum=-0.817;ClippingRankSum=0.000;DP=401;ExcessHet=3.0103;FS=6.966;MLEAC=1;MLEAF=0.500;MQ=36.31;MQRankSum=0.322;QD=23.42;ReadPosRankSum=1.548;SOR=1.062	GT:AD:DP:GQ:PL	0/1:106,266:372:99:8742,0,2609
EU153401.1	270002	.	C	T	511.77	.	AC=1;AF=0.500;AN=2;BaseQRankSum=1.413;ClippingRankSum=0.000;DP=404;ExcessHet=3.0103;FS=0.000;MLEAC=1;MLEAF=0.500;MQ=36.38;MQRankSum=0.553;QD=1.36;ReadPosRankSum=1.276;SOR=0.665	GT:AD:DP:GQ:PL	0/1:330,47:377:99:540,0,11985
EU153401.1	270003	.	G	A	583.77	.	AC=1;AF=0.500;AN=2;BaseQRankSum=0.363;ClippingRankSum=0.000;DP=402;ExcessHet=3.0103;FS=1.193;MLEAC=1;MLEAF=0.500;MQ=36.46;MQRankSum=-0.457;QD=1.57;ReadPosRankSum=0.453;SOR=0.802	GT:AD:DP:GQ:PL	0/1:322,50:372:99:612,0,11723
EU153401.1	270087	.	AT	A	724.73	.	AC=1;AF=0.500;AN=2;BaseQRankSum=0.710;ClippingRankSum=0.000;DP=102;ExcessHet=3.0103;FS=9.236;MLEAC=1;MLEAF=0.500;MQ=39.40;MQRankSum=1.318;QD=12.94;ReadPosRankSum=-1.839;SOR=0.572	GT:AD:DP:GQ:PL	0/1:40,16:56:99:762,0,1280
EU153401.1	270092	.	T	A	309.73	.	AC=1;AF=0.500;AN=2;BaseQRankSum=1.129;ClippingRankSum=0.000;DP=52;ExcessHet=3.0103;FS=0.000;MLEAC=1;MLEAF=0.500;MQ=41.73;MQRankSum=3.568;QD=6.73;ReadPosRankSum=3.938;SOR=0.430	GT:AD:DP:GQ:PL	0/1:40,6:46:99:347,0,1324
EU153401.1	270196	.	G	A	468.77	.	AC=2;AF=1.00;AN=2;DP=15;ExcessHet=3.0103;FS=0.000;MLEAC=2;MLEAF=1.00;MQ=56.39;QD=35.08;SOR=1.022	GT:AD:DP:GQ:PL	1/1:0,12:12:36:497,36,0
EU153401.1	270638	.	C	A	177.73	.	AC=1;AF=0.500;AN=2;BaseQRankSum=-0.164;ClippingRankSum=0.000;DP=45;ExcessHet=3.0103;FS=3.659;MLEAC=1;MLEAF=0.500;MQ=43.96;MQRankSum=-2.697;QD=4.23;ReadPosRankSum=1.295;SOR=1.679	GT:AD:DP:GQ:PL	0/1:34,8:42:99:215,0,1208
EU153401.1	270644	.	A	T	299.73	.	AC=1;AF=0.500;AN=2;BaseQRankSum=1.651;ClippingRankSum=0.000;DP=33;ExcessHet=3.0103;FS=6.107;MLEAC=1;MLEAF=0.500;MQ=48.78;MQRankSum=-4.599;QD=10.34;ReadPosRankSum=-0.544;SOR=1.265	GT:AD:DP:GQ:PL	0/1:20,9:29:99:337,0,851
EU153401.1	270649	.	C	T	28.77	.	AC=1;AF=0.500;AN=2;BaseQRankSum=0.913;ClippingRankSum=0.000;DP=34;ExcessHet=3.0103;FS=0.000;MLEAC=1;MLEAF=0.500;MQ=49.14;MQRankSum=-2.327;QD=0.85;ReadPosRankSum=-1.265;SOR=0.576	GT:AD:DP:GQ:PL	0/1:30,4:34:57:57,0,1181
EU153401.1	270677	.	A	G	279.73	.	AC=1;AF=0.500;AN=2;BaseQRankSum=1.339;ClippingRankSum=0.000;DP=43;ExcessHet=3.0103;FS=11.493;MLEAC=1;MLEAF=0.500;MQ=48.29;MQRankSum=-2.992;QD=6.66;ReadPosRankSum=-1.762;SOR=2.264	GT:AD:DP:GQ:PL	0/1:32,10:42:99:317,0,1269
EU153401.1	270703	.	A	C	1760.77	.	AC=1;AF=0.500;AN=2;BaseQRankSum=2.166;ClippingRankSum=0.000;DP=76;ExcessHet=3.0103;FS=3.568;MLEAC=1;MLEAF=0.500;MQ=45.71;MQRankSum=-6.665;QD=23.48;ReadPosRankSum=-3.304;SOR=1.204	GT:AD:DP:GQ:PL	0/1:30,45:75:99:1789,0,1064
EU153401.1	270707	.	G	GC	327.73	.	AC=1;AF=0.500;AN=2;BaseQRankSum=1.134;ClippingRankSum=0.000;DP=90;ExcessHet=3.0103;FS=1.250;MLEAC=1;MLEAF=0.500;MQ=44.50;MQRankSum=-4.044;QD=3.95;ReadPosRankSum=0.233;SOR=1.018	GT:AD:DP:GQ:PL	0/1:67,16:83:99:365,0,2509
EU153401.1	271381	.	G	A	813.77	.	AC=2;AF=1.00;AN=2;DP=20;ExcessHet=3.0103;FS=0.000;MLEAC=2;MLEAF=1.00;MQ=59.16;QD=29.06;SOR=0.793	GT:AD:DP:GQ:PL	1/1:0,19:19:57:842,57,0
EU153401.1	271475	.	T	C	805.77	.	AC=2;AF=1.00;AN=2;DP=22;ExcessHet=3.0103;FS=0.000;MLEAC=2;MLEAF=1.00;MQ=59.24;QD=30.93;SOR=0.784	GT:AD:DP:GQ:PL	1/1:0,21:21:63:834,63,0
EU153401.1	271619	.	T	G	995.77	.	AC=2;AF=1.00;AN=2;DP=27;ExcessHet=3.0103;FS=0.000;MLEAC=2;MLEAF=1.00;MQ=59.38;QD=25.57;SOR=0.693	GT:AD:DP:GQ:PL	1/1:0,26:26:78:1024,78,0
EU153401.1	272127	.	T	A	31.77	.	AC=1;AF=0.500;AN=2;BaseQRankSum=-0.518;ClippingRankSum=0.000;DP=52;ExcessHet=3.0103;FS=0.000;MLEAC=1;MLEAF=0.500;MQ=35.65;MQRankSum=0.651;QD=0.81;ReadPosRankSum=2.316;SOR=0.859	GT:AD:DP:GQ:PL	0/1:35,4:39:60:60,0,1173
EU153401.1	272208	.	A	G	1307.77	.	AC=1;AF=0.500;AN=2;BaseQRankSum=4.221;ClippingRankSum=0.000;DP=92;ExcessHet=3.0103;FS=6.497;MLEAC=1;MLEAF=0.500;MQ=32.83;MQRankSum=1.693;QD=15.03;ReadPosRankSum=3.392;SOR=1.540	GT:AD:DP:GQ:PL	0/1:42,45:87:99:1336,0,1116
EU153401.1	272246	.	T	C	299.77	.	AC=1;AF=0.500;AN=2;BaseQRankSum=1.767;ClippingRankSum=0.000;DP=125;ExcessHet=3.0103;FS=6.235;MLEAC=1;MLEAF=0.500;MQ=34.55;MQRankSum=0.050;QD=2.56;ReadPosRankSum=0.206;SOR=1.581	GT:AD:DP:GQ:PL	0/1:99,18:117:99:328,0,3526
EU153401.1	272266	.	C	T	696.77	.	AC=1;AF=0.500;AN=2;BaseQRankSum=3.062;ClippingRankSum=0.000;DP=88;ExcessHet=3.0103;FS=14.052;MLEAC=1;MLEAF=0.500;MQ=34.13;MQRankSum=-1.854;QD=8.71;ReadPosRankSum=-1.823;SOR=2.409	GT:AD:DP:GQ:PL	0/1:52,28:80:99:725,0,1675
EU153401.1	272269	.	T	C	795.77	.	AC=1;AF=0.500;AN=2;BaseQRankSum=1.529;ClippingRankSum=0.000;DP=78;ExcessHet=3.0103;FS=14.414;MLEAC=1;MLEAF=0.500;MQ=33.70;MQRankSum=0.474;QD=11.37;ReadPosRankSum=-2.508;SOR=2.448	GT:AD:DP:GQ:PL	0/1:40,30:70:99:824,0,1283
EU153401.1	272271	.	T	C	265.77	.	AC=1;AF=0.500;AN=2;BaseQRankSum=1.039;ClippingRankSum=0.000;DP=67;ExcessHet=3.0103;FS=6.532;MLEAC=1;MLEAF=0.500;MQ=33.33;MQRankSum=-0.983;QD=4.36;ReadPosRankSum=-1.920;SOR=1.711	GT:AD:DP:GQ:PL	0/1:46,15:61:99:294,0,1616
EU153401.1	272309	.	G	C	462.74	.	AC=1;AF=0.500;AN=2;BaseQRankSum=1.383;ClippingRankSum=0.000;DP=7;ExcessHet=3.0103;FS=0.000;MLEAC=1;MLEAF=0.500;MQ=32.80;MQRankSum=-0.674;QD=31.42;ReadPosRankSum=-0.674;SOR=0.368	GT:AD:DP:GQ:PL	0/1:1,5:6:6:490,0,6
EU153401.1	272317	.	G	A	47.77	.	AC=1;AF=0.500;AN=2;BaseQRankSum=0.589;ClippingRankSum=0.000;DP=11;ExcessHet=3.0103;FS=6.854;MLEAC=1;MLEAF=0.500;MQ=28.77;MQRankSum=-2.412;QD=5.31;ReadPosRankSum=-2.148;SOR=1.426	GT:AD:DP:GQ:PL	0/1:5,4:9:76:76,0,222
EU153401.1	272321	.	A	G	15.88	.	AC=1;AF=0.500;AN=2;BaseQRankSum=-0.557;ClippingRankSum=0.000;DP=11;ExcessHet=3.0103;FS=3.310;MLEAC=1;MLEAF=0.500;MQ=28.77;MQRankSum=0.728;QD=1.59;ReadPosRankSum=1.282;SOR=2.303	GT:AD:DP:GQ:PL	0/1:8,2:10:44:44,0,277
EU153401.1	272699	.	CTTTAATG	C	477.73	.	AC=1;AF=0.500;AN=2;BaseQRankSum=-1.369;ClippingRankSum=0.000;DP=31;ExcessHet=3.0103;FS=9.558;MLEAC=1;MLEAF=0.500;MQ=49.98;MQRankSum=4.370;QD=22.75;SOR=0.027	GT:AD:DP:GQ:PL	0/1:8,13:21:99:515,0,281
EU153401.1	272734	.	A	G	556.77	.	AC=2;AF=1.00;AN=2;DP=22;ExcessHet=3.0103;FS=0.000;MLEAC=2;MLEAF=1.00;MQ=53.22;QD=26.81;SOR=0.836	GT:AD:DP:GQ:PL	1/1:0,13:13:39:585,39,0
EU153401.1	272756	.	G	A	32.77	.	AC=1;AF=0.500;AN=2;BaseQRankSum=0.728;ClippingRankSum=0.000;DP=33;ExcessHet=3.0103;FS=2.291;MLEAC=1;MLEAF=0.500;MQ=46.62;MQRankSum=-1.524;QD=1.37;ReadPosRankSum=-1.517;SOR=1.546	GT:AD:DP:GQ:PL	0/1:20,4:24:61:61,0,723
EU153401.1	272833	.	T	A	14.91	.	AC=1;AF=0.500;AN=2;BaseQRankSum=0.780;ClippingRankSum=0.000;DP=23;ExcessHet=3.0103;FS=11.690;MLEAC=1;MLEAF=0.500;MQ=55.50;MQRankSum=-3.224;QD=0.65;ReadPosRankSum=-1.707;SOR=2.793	GT:AD:DP:GQ:PL	0/1:20,3:23:43:43,0,735
EU153401.1	273020	.	GAGAC	G	498.73	.	AC=1;AF=0.500;AN=2;BaseQRankSum=-0.667;ClippingRankSum=0.000;DP=70;ExcessHet=3.0103;FS=2.675;MLEAC=1;MLEAF=0.500;MQ=38.60;MQRankSum=-1.775;QD=7.67;ReadPosRankSum=-1.089;SOR=1.193	GT:AD:DP:GQ:PL	0/1:48,17:65:99:536,0,1523
EU153401.1	273075	.	C	T	965.77	.	AC=1;AF=0.500;AN=2;BaseQRankSum=1.397;ClippingRankSum=0.000;DP=184;ExcessHet=3.0103;FS=5.404;MLEAC=1;MLEAF=0.500;MQ=35.49;MQRankSum=-1.526;QD=5.55;ReadPosRankSum=2.644;SOR=1.136	GT:AD:DP:GQ:PL	0/1:131,43:174:99:994,0,4546
EU153401.1	273076	.	G	A	42.77	.	AC=1;AF=0.500;AN=2;BaseQRankSum=-0.679;ClippingRankSum=0.000;DP=185;ExcessHet=3.0103;FS=0.000;MLEAC=1;MLEAF=0.500;MQ=35.67;MQRankSum=1.078;QD=0.24;ReadPosRankSum=1.124;SOR=0.548	GT:AD:DP:GQ:PL	0/1:165,15:180:71:71,0,6622
EU153401.1	273080	.	T	C	3097.77	.	AC=1;AF=0.500;AN=2;BaseQRankSum=0.803;ClippingRankSum=0.000;DP=182;ExcessHet=3.0103;FS=18.071;MLEAC=1;MLEAF=0.500;MQ=35.81;MQRankSum=0.566;QD=18.44;ReadPosRankSum=2.064;SOR=1.759	GT:AD:DP:GQ:PL	0/1:78,90:168:99:3126,0,2269
EU153401.1	273126	.	C	G	83.77	.	AC=1;AF=0.500;AN=2;BaseQRankSum=1.371;ClippingRankSum=0.000;DP=87;ExcessHet=3.0103;FS=1.688;MLEAC=1;MLEAF=0.500;MQ=40.63;MQRankSum=1.092;QD=1.78;ReadPosRankSum=3.005;SOR=1.132	GT:AD:DP:GQ:PL	0/1:41,6:47:99:112,0,1834
EU153401.1	273127	.	C	A	526.77	.	AC=1;AF=0.500;AN=2;BaseQRankSum=-0.953;ClippingRankSum=0.000;DP=73;ExcessHet=3.0103;FS=8.272;MLEAC=1;MLEAF=0.500;MQ=42.08;MQRankSum=-1.456;QD=16.99;ReadPosRankSum=1.866;SOR=0.346	GT:AD:DP:GQ:PL	0/1:16,15:31:99:555,0,881
EU153401.1	273130	.	A	C	592.77	.	AC=1;AF=0.500;AN=2;BaseQRankSum=-0.490;ClippingRankSum=0.000;DP=65;ExcessHet=3.0103;FS=3.382;MLEAC=1;MLEAF=0.500;MQ=43.17;MQRankSum=-3.017;QD=21.17;ReadPosRankSum=0.815;SOR=0.269	GT:AD:DP:GQ:PL	0/1:12,16:28:99:621,0,668
EU153401.1	273136	.	G	A	331.77	.	AC=1;AF=0.500;AN=2;BaseQRankSum=-0.405;ClippingRankSum=0.000;DP=57;ExcessHet=3.0103;FS=0.000;MLEAC=1;MLEAF=0.500;MQ=43.81;MQRankSum=-2.093;QD=13.27;ReadPosRankSum=0.411;SOR=0.859	GT:AD:DP:GQ:PL	0/1:14,11:25:99:360,0,667
EU153401.1	273140	.	G	A	157.77	.	AC=1;AF=0.500;AN=2;BaseQRankSum=1.451;ClippingRankSum=0.000;DP=58;ExcessHet=3.0103;FS=1.882;MLEAC=1;MLEAF=0.500;MQ=44.04;MQRankSum=-0.953;QD=5.63;ReadPosRankSum=2.241;SOR=1.251	GT:AD:DP:GQ:PL	0/1:22,6:28:99:186,0,1020
EU153401.1	273154	.	T	C	160.77	.	AC=1;AF=0.500;AN=2;BaseQRankSum=1.338;ClippingRankSum=0.000;DP=54;ExcessHet=3.0103;FS=4.151;MLEAC=1;MLEAF=0.500;MQ=44.46;MQRankSum=-1.177;QD=5.95;ReadPosRankSum=1.255;SOR=1.215	GT:AD:DP:GQ:PL	0/1:21,6:27:99:189,0,978
EU153401.1	273165	.	C	T	151.77	.	AC=1;AF=0.500;AN=2;BaseQRankSum=1.119;ClippingRankSum=0.000;DP=50;ExcessHet=3.0103;FS=4.465;MLEAC=1;MLEAF=0.500;MQ=45.48;MQRankSum=-1.476;QD=6.07;ReadPosRankSum=0.953;SOR=0.744	GT:AD:DP:GQ:PL	0/1:20,5:25:99:180,0,1104
EU153401.1	273168	.	A	ACGCCC	67.73	.	AC=1;AF=0.500;AN=2;BaseQRankSum=1.012;ClippingRankSum=0.000;DP=52;ExcessHet=3.0103;FS=0.000;MLEAC=1;MLEAF=0.500;MQ=46.23;MQRankSum=-1.483;QD=2.34;ReadPosRankSum=1.072;SOR=1.022	GT:AD:DP:GQ:PL	0/1:24,5:29:99:105,0,1569
EU153401.1	273172	.	TCAATG	T	55.73	.	AC=1;AF=0.500;AN=2;BaseQRankSum=0.789;ClippingRankSum=0.000;DP=65;ExcessHet=3.0103;FS=2.007;MLEAC=1;MLEAF=0.500;MQ=42.42;MQRankSum=0.558;QD=1.30;ReadPosRankSum=1.701;SOR=0.283	GT:AD:DP:GQ:PL	0/1:38,5:43:93:93,0,1733
EU153401.1	273200	.	T	A	52.77	.	AC=1;AF=0.500;AN=2;BaseQRankSum=0.000;ClippingRankSum=0.000;DP=52;ExcessHet=3.0103;FS=2.561;MLEAC=1;MLEAF=0.500;MQ=45.63;MQRankSum=-0.308;QD=1.26;ReadPosRankSum=-0.371;SOR=1.319	GT:AD:DP:GQ:PL	0/1:39,3:42:81:81,0,1810
EU153401.1	273204	.	G	C	16.86	.	AC=1;AF=0.500;AN=2;BaseQRankSum=0.000;ClippingRankSum=0.000;DP=28;ExcessHet=3.0103;FS=6.397;MLEAC=1;MLEAF=0.500;MQ=52.98;MQRankSum=-2.973;QD=0.73;ReadPosRankSum=-2.606;SOR=2.833	GT:AD:DP:GQ:PL	0/1:20,3:23:45:45,0,1145
EU153401.1	273206	.	T	TCTCAC	28.74	.	AC=1;AF=0.500;AN=2;BaseQRankSum=0.000;ClippingRankSum=0.000;DP=24;ExcessHet=3.0103;FS=3.245;MLEAC=1;MLEAF=0.500;MQ=54.00;MQRankSum=-3.141;QD=1.44;ReadPosRankSum=-2.207;SOR=2.269	GT:AD:DP:GQ:PL	0/1:18,2:20:66:66,0,920
EU153401.1	273709	.	A	G	737.77	.	AC=2;AF=1.00;AN=2;DP=18;ExcessHet=3.0103;FS=0.000;MLEAC=2;MLEAF=1.00;MQ=60.00;QD=31.06;SOR=1.179	GT:AD:DP:GQ:PL	1/1:0,18:18:54:766,54,0
EU153401.1	273902	.	A	G	692.77	.	AC=2;AF=1.00;AN=2;DP=17;ExcessHet=3.0103;FS=0.000;MLEAC=2;MLEAF=1.00;MQ=60.00;QD=28.69;SOR=1.371	GT:AD:DP:GQ:PL	1/1:0,17:17:51:721,51,0
EU153401.1	274164	.	AAGAG	A	1132.73	.	AC=2;AF=1.00;AN=2;DP=27;ExcessHet=3.0103;FS=0.000;MLEAC=2;MLEAF=1.00;MQ=60.00;QD=29.61;SOR=1.220	GT:AD:DP:GQ:PL	1/1:0,26:26:78:1170,78,0
EU153401.1	274395	.	A	G	510.77	.	AC=2;AF=1.00;AN=2;DP=14;ExcessHet=3.0103;FS=0.000;MLEAC=2;MLEAF=1.00;MQ=57.57;QD=28.28;SOR=2.670	GT:AD:DP:GQ:PL	1/1:0,12:12:36:539,36,0
EU153401.1	274548	.	G	A	2881.77	.	AC=1;AF=0.500;AN=2;BaseQRankSum=6.235;ClippingRankSum=0.000;DP=363;ExcessHet=3.0103;FS=139.571;MLEAC=1;MLEAF=0.500;MQ=35.06;MQRankSum=1.240;QD=8.33;ReadPosRankSum=-4.013;SOR=4.539	GT:AD:DP:GQ:PL	0/1:241,105:346:99:2910,0,7906
EU153401.1	274565	.	A	G	1262.77	.	AC=1;AF=0.500;AN=2;BaseQRankSum=0.632;ClippingRankSum=0.000;DP=569;ExcessHet=3.0103;FS=10.926;MLEAC=1;MLEAF=0.500;MQ=34.91;MQRankSum=-1.634;QD=2.29;ReadPosRankSum=0.695;SOR=0.211	GT:AD:DP:GQ:PL	0/1:468,84:552:99:1291,0,15979
EU153401.1	274585	.	A	G	2281.77	.	AC=1;AF=0.500;AN=2;BaseQRankSum=0.526;ClippingRankSum=0.000;DP=669;ExcessHet=3.0103;FS=5.067;MLEAC=1;MLEAF=0.500;MQ=34.52;MQRankSum=0.561;QD=3.50;ReadPosRankSum=2.571;SOR=0.341	GT:AD:DP:GQ:PL	0/1:531,121:652:99:2310,0,18121
EU153401.1	274600	.	T	C	194.77	.	AC=1;AF=0.500;AN=2;BaseQRankSum=-0.247;ClippingRankSum=0.000;DP=856;ExcessHet=3.0103;FS=1.045;MLEAC=1;MLEAF=0.500;MQ=34.33;MQRankSum=-1.338;QD=0.24;ReadPosRankSum=1.323;SOR=0.844	GT:AD:DP:GQ:PL	0/1:732,83:815:99:223,0,26222
EU153401.1	274697	.	T	A	415.77	.	AC=1;AF=0.500;AN=2;BaseQRankSum=-0.233;ClippingRankSum=0.000;DP=63;ExcessHet=3.0103;FS=1.163;MLEAC=1;MLEAF=0.500;MQ=38.59;MQRankSum=2.125;QD=7.17;ReadPosRankSum=-1.116;SOR=0.433	GT:AD:DP:GQ:PL	0/1:41,17:58:99:444,0,949
EU153401.1	274769	.	A	G	388.77	.	AC=2;AF=1.00;AN=2;DP=11;ExcessHet=3.0103;FS=0.000;MLEAC=2;MLEAF=1.00;MQ=60.00;QD=34.45;SOR=1.802	GT:AD:DP:GQ:PL	1/1:0,11:11:33:417,33,0
EU153401.1	274880	.	G	A	472.77	.	AC=1;AF=0.500;AN=2;BaseQRankSum=1.928;ClippingRankSum=0.000;DP=54;ExcessHet=3.0103;FS=0.000;MLEAC=1;MLEAF=0.500;MQ=45.44;MQRankSum=4.010;QD=8.75;ReadPosRankSum=1.849;SOR=0.770	GT:AD:DP:GQ:PL	0/1:38,16:54:99:501,0,1041
EU153401.1	274939	.	A	G	54.77	.	AC=1;AF=0.500;AN=2;BaseQRankSum=-0.273;ClippingRankSum=0.000;DP=460;ExcessHet=3.0103;FS=1.478;MLEAC=1;MLEAF=0.500;MQ=38.43;MQRankSum=-0.590;QD=0.14;ReadPosRankSum=1.977;SOR=0.540	GT:AD:DP:GQ:PL	0/1:361,32:393:83:83,0,13362
EU153401.1	274960	.	CTT	C	832.73	.	AC=1;AF=0.500;AN=2;BaseQRankSum=-0.329;ClippingRankSum=0.000;DP=435;ExcessHet=3.0103;FS=17.005;MLEAC=1;MLEAF=0.500;MQ=38.66;MQRankSum=-2.549;QD=2.20;ReadPosRankSum=0.226;SOR=1.610	GT:AD:DP:GQ:PL	0/1:323,56:379:99:870,0,12558
EU153401.1	274962	.	T	C	10772.73	.	AC=1;AF=0.500;AN=2;BaseQRankSum=0.615;ClippingRankSum=0.000;DP=433;ExcessHet=3.0103;FS=4.755;MLEAC=1;MLEAF=0.500;MQ=38.66;MQRankSum=3.676;QD=29.04;ReadPosRankSum=2.532;SOR=0.443	GT:AD:DP:GQ:PL	0/1:66,305:371:99:10810,0,1190
EU153401.1	275025	.	T	TA	461.73	.	AC=1;AF=0.500;AN=2;BaseQRankSum=-1.057;ClippingRankSum=0.000;DP=93;ExcessHet=3.0103;FS=1.451;MLEAC=1;MLEAF=0.500;MQ=43.53;MQRankSum=-0.145;QD=14.89;ReadPosRankSum=-1.192;SOR=0.382	GT:AD:DP:GQ:PL	0/1:15,16:31:99:499,0,364
EU153401.1	275260	.	G	GCCA	31.73	.	AC=1;AF=0.500;AN=2;BaseQRankSum=0.000;ClippingRankSum=0.000;DP=46;ExcessHet=3.0103;FS=6.410;MLEAC=1;MLEAF=0.500;MQ=44.97;MQRankSum=-2.061;QD=1.51;ReadPosRankSum=0.060;SOR=2.833	GT:AD:DP:GQ:PL	0/1:18,3:21:69:69,0,789
EU153401.1	275263	.	T	TTC	34.73	.	AC=1;AF=0.500;AN=2;BaseQRankSum=0.691;ClippingRankSum=0.000;DP=46;ExcessHet=3.0103;FS=5.898;MLEAC=1;MLEAF=0.500;MQ=44.97;MQRankSum=-2.061;QD=1.65;ReadPosRankSum=0.056;SOR=2.461	GT:AD:DP:GQ:PL	0/1:18,3:21:72:72,0,747
EU153401.1	275266	.	AGAC	A	79.73	.	AC=1;AF=0.500;AN=2;BaseQRankSum=0.817;ClippingRankSum=0.000;DP=45;ExcessHet=3.0103;FS=0.000;MLEAC=1;MLEAF=0.500;MQ=45.07;MQRankSum=-2.613;QD=3.99;ReadPosRankSum=0.259;SOR=0.963	GT:AD:DP:GQ:PL	0/1:16,4:20:99:117,0,702
EU153401.1	275270	.	TG	T	82.73	.	AC=1;AF=0.500;AN=2;BaseQRankSum=0.817;ClippingRankSum=0.000;DP=44;ExcessHet=3.0103;FS=0.000;MLEAC=1;MLEAF=0.500;MQ=45.44;MQRankSum=-2.506;QD=4.14;ReadPosRankSum=-0.248;SOR=0.963	GT:AD:DP:GQ:PL	0/1:16,4:20:99:120,0,660
EU153401.1	275277	.	GTT	G	82.73	.	AC=1;AF=0.500;AN=2;BaseQRankSum=1.122;ClippingRankSum=0.000;DP=48;ExcessHet=3.0103;FS=0.000;MLEAC=1;MLEAF=0.500;MQ=45.09;MQRankSum=-1.796;QD=3.31;ReadPosRankSum=0.202;SOR=1.112	GT:AD:DP:GQ:PL	0/1:20,5:25:99:120,0,1245
EU153401.1	275280	.	T	C	91.77	.	AC=1;AF=0.500;AN=2;BaseQRankSum=0.668;ClippingRankSum=0.000;DP=55;ExcessHet=3.0103;FS=2.028;MLEAC=1;MLEAF=0.500;MQ=42.48;MQRankSum=-0.493;QD=2.78;ReadPosRankSum=1.013;SOR=0.283	GT:AD:DP:GQ:PL	0/1:28,5:33:99:120,0,1245
EU153401.1	275289	.	C	T	28.77	.	AC=1;AF=0.500;AN=2;BaseQRankSum=0.736;ClippingRankSum=0.000;DP=62;ExcessHet=3.0103;FS=12.521;MLEAC=1;MLEAF=0.500;MQ=41.97;MQRankSum=0.463;QD=0.72;ReadPosRankSum=0.500;SOR=1.410	GT:AD:DP:GQ:PL	0/1:36,4:40:57:57,0,1542
EU153401.1	275305	.	T	C	490.77	.	AC=1;AF=0.500;AN=2;BaseQRankSum=0.271;ClippingRankSum=0.000;DP=58;ExcessHet=3.0103;FS=1.478;MLEAC=1;MLEAF=0.500;MQ=41.41;MQRankSum=-3.513;QD=13.63;ReadPosRankSum=1.046;SOR=0.430	GT:AD:DP:GQ:PL	0/1:22,14:36:99:519,0,831
EU153401.1	275307	.	CA	C	34.73	.	AC=1;AF=0.500;AN=2;BaseQRankSum=0.464;ClippingRankSum=0.000;DP=55;ExcessHet=3.0103;FS=0.000;MLEAC=1;MLEAF=0.500;MQ=41.70;MQRankSum=0.426;QD=1.05;ReadPosRankSum=-2.310;SOR=0.512	GT:AD:DP:GQ:PL	0/1:29,4:33:72:72,0,1332
EU153401.1	275308	.	A	T	205.73	.	AC=1;AF=0.500;AN=2;BaseQRankSum=-1.804;ClippingRankSum=0.000;DP=66;ExcessHet=3.0103;FS=0.000;MLEAC=1;MLEAF=0.500;MQ=40.49;MQRankSum=-3.876;QD=5.71;ReadPosRankSum=1.780;SOR=0.408	GT:AD:DP:GQ:PL	0/1:28,8:36:99:243,0,1222
EU153401.1	275309	.	T	C	223.73	.	AC=1;AF=0.500;AN=2;BaseQRankSum=0.712;ClippingRankSum=0.000;DP=54;ExcessHet=3.0103;FS=0.000;MLEAC=1;MLEAF=0.500;MQ=41.99;MQRankSum=-4.035;QD=7.99;ReadPosRankSum=1.264;SOR=0.782	GT:AD:DP:GQ:PL	0/1:20,8:28:99:261,0,1026
EU153401.1	275310	.	A	G	46.77	.	AC=1;AF=0.500;AN=2;BaseQRankSum=0.623;ClippingRankSum=0.000;DP=53;ExcessHet=3.0103;FS=5.299;MLEAC=1;MLEAF=0.500;MQ=42.26;MQRankSum=-0.641;QD=1.51;ReadPosRankSum=-1.638;SOR=2.070	GT:AD:DP:GQ:PL	0/1:27,4:31:75:75,0,1231
EU153401.1	275312	.	C	T	406.77	.	AC=1;AF=0.500;AN=2;BaseQRankSum=0.000;ClippingRankSum=0.000;DP=57;ExcessHet=3.0103;FS=0.000;MLEAC=1;MLEAF=0.500;MQ=41.31;MQRankSum=-3.332;QD=11.62;ReadPosRankSum=0.228;SOR=0.665	GT:AD:DP:GQ:PL	0/1:23,12:35:99:435,0,930
EU153401.1	275315	.	A	C	721.77	.	AC=1;AF=0.500;AN=2;BaseQRankSum=-0.884;ClippingRankSum=0.000;DP=56;ExcessHet=3.0103;FS=3.675;MLEAC=1;MLEAF=0.500;MQ=41.18;MQRankSum=-3.706;QD=21.23;ReadPosRankSum=-0.658;SOR=1.609	GT:AD:DP:GQ:PL	0/1:16,18:34:99:750,0,556
EU153401.1	275362	.	GA	G	409.73	.	AC=2;AF=1.00;AN=2;DP=31;ExcessHet=3.0103;FS=0.000;MLEAC=2;MLEAF=1.00;MQ=52.57;QD=27.32;SOR=1.112	GT:AD:DP:GQ:PL	1/1:0,15:15:45:447,45,0
EU153401.1	275467	.	C	T	854.41	.	AC=2;AF=1.00;AN=2;BaseQRankSum=-0.552;ClippingRankSum=0.000;DP=28;ExcessHet=3.0103;FS=0.000;MLEAC=2;MLEAF=1.00;MQ=56.88;MQRankSum=5.001;QD=34.18;ReadPosRankSum=2.358;SOR=0.551	GT:AD:DP:GQ:PL	1/1:2,23:25:8:882,8,0
EU153401.1	275646	.	C	T	52.77	.	AC=1;AF=0.500;AN=2;BaseQRankSum=1.070;ClippingRankSum=0.000;DP=50;ExcessHet=3.0103;FS=1.960;MLEAC=1;MLEAF=0.500;MQ=49.16;MQRankSum=-3.733;QD=1.65;ReadPosRankSum=-2.444;SOR=0.307	GT:AD:DP:GQ:PL	0/1:27,5:32:81:81,0,1155
EU153401.1	275653	.	G	GC	37.73	.	AC=1;AF=0.500;AN=2;BaseQRankSum=1.142;ClippingRankSum=0.000;DP=45;ExcessHet=3.0103;FS=0.000;MLEAC=1;MLEAF=0.500;MQ=52.21;MQRankSum=-2.574;QD=1.18;ReadPosRankSum=-0.273;SOR=1.051	GT:AD:DP:GQ:PL	0/1:30,2:32:75:75,0,1211
EU153401.1	275664	.	A	T	668.77	.	AC=1;AF=0.500;AN=2;BaseQRankSum=-3.300;ClippingRankSum=0.000;DP=60;ExcessHet=3.0103;FS=15.162;MLEAC=1;MLEAF=0.500;MQ=47.17;MQRankSum=6.436;QD=14.23;ReadPosRankSum=4.645;SOR=0.040	GT:AD:DP:GQ:PL	0/1:21,26:47:99:697,0,521
EU153401.1	275748	.	G	A	609.77	.	AC=2;AF=1.00;AN=2;DP=26;ExcessHet=3.0103;FS=0.000;MLEAC=2;MLEAF=1.00;MQ=54.53;QD=35.17;SOR=0.818	GT:AD:DP:GQ:PL	1/1:0,15:15:45:638,45,0
EU153401.1	276167	.	A	ACAGTTAAATGCTCAACAAATT	48.73	.	AC=1;AF=0.500;AN=2;BaseQRankSum=0.820;ClippingRankSum=0.000;DP=22;ExcessHet=3.0103;FS=12.041;MLEAC=1;MLEAF=0.500;MQ=48.12;MQRankSum=-2.293;QD=3.05;ReadPosRankSum=-1.684;SOR=2.788	GT:AD:DP:GQ:PL	0/1:13,3:16:86:86,0,544
EU153401.1	276170	.	G	GCCA	49.73	.	AC=1;AF=0.500;AN=2;BaseQRankSum=0.820;ClippingRankSum=0.000;DP=21;ExcessHet=3.0103;FS=12.041;MLEAC=1;MLEAF=0.500;MQ=48.59;MQRankSum=-2.293;QD=3.11;ReadPosRankSum=-1.685;SOR=2.788	GT:AD:DP:GQ:PL	0/1:13,3:16:87:87,0,543
EU153401.1	276172	.	C	CCAGGA	46.73	.	AC=1;AF=0.500;AN=2;BaseQRankSum=-0.310;ClippingRankSum=0.000;DP=20;ExcessHet=3.0103;FS=11.139;MLEAC=1;MLEAF=0.500;MQ=47.94;MQRankSum=-2.151;QD=3.12;ReadPosRankSum=-2.024;SOR=2.792	GT:AD:DP:GQ:PL	0/1:12,3:15:84:84,0,586
EU153401.1	276176	.	C	CCCAAA	52.73	.	AC=1;AF=0.500;AN=2;BaseQRankSum=0.856;ClippingRankSum=0.000;DP=18;ExcessHet=3.0103;FS=11.139;MLEAC=1;MLEAF=0.500;MQ=51.27;MQRankSum=-2.690;QD=3.52;ReadPosRankSum=-2.314;SOR=2.792	GT:AD:DP:GQ:PL	0/1:12,3:15:90:90,0,502
EU153401.1	276177	.	G	GTGAATTTCTTGTACATAGCATGTGGCTGGGGCTTGTTTTTTATCCA	52.73	.	AC=1;AF=0.500;AN=2;BaseQRankSum=-0.724;ClippingRankSum=0.000;DP=18;ExcessHet=3.0103;FS=11.139;MLEAC=1;MLEAF=0.500;MQ=51.27;MQRankSum=-2.690;QD=3.52;ReadPosRankSum=-2.392;SOR=2.792	GT:AD:DP:GQ:PL	0/1:12,3:15:90:90,0,502
EU153401.1	276291	.	T	G	22.79	.	AC=1;AF=0.500;AN=2;BaseQRankSum=-2.132;ClippingRankSum=0.000;DP=13;ExcessHet=3.0103;FS=3.358;MLEAC=1;MLEAF=0.500;MQ=58.70;MQRankSum=-2.132;QD=1.75;ReadPosRankSum=-1.680;SOR=2.276	GT:AD:DP:GQ:PL	0/1:11,2:13:51:51,0,458
EU153401.1	276300	.	C	CA	13.91	.	AC=1;AF=0.500;AN=2;BaseQRankSum=-2.012;ClippingRankSum=0.000;DP=12;ExcessHet=3.0103;FS=3.424;MLEAC=1;MLEAF=0.500;MQ=58.59;MQRankSum=-2.012;QD=1.16;ReadPosRankSum=-2.048;SOR=2.252	GT:AD:DP:GQ:PL	0/1:10,2:12:51:51,0,458
EU153401.1	276302	.	TA	T	16.82	.	AC=1;AF=0.500;AN=2;BaseQRankSum=0.000;ClippingRankSum=0.000;DP=12;ExcessHet=3.0103;FS=3.424;MLEAC=1;MLEAF=0.500;MQ=58.59;MQRankSum=-2.012;QD=1.40;ReadPosRankSum=-2.045;SOR=2.252	GT:AD:DP:GQ:PL	0/1:10,2:12:54:54,0,416
EU153401.1	276313	.	C	CTAGTGAGTATCTGTTTTTCTCTACGTGTGGTG	130.73	.	AC=1;AF=0.500;AN=2;BaseQRankSum=1.155;ClippingRankSum=0.000;DP=16;ExcessHet=3.0103;FS=6.021;MLEAC=1;MLEAF=0.500;MQ=58.95;MQRankSum=-1.922;QD=8.17;ReadPosRankSum=-2.099;SOR=2.584	GT:AD:DP:GQ:PL	0/1:13,3:16:99:168,0,575
EU153401.1	276315	.	A	ACATTTCCCAGATGGACTAGTATGTAACGTTTAATTACAATGGTCATGTGAT	256.73	.	AC=1;AF=0.500;AN=2;BaseQRankSum=1.375;ClippingRankSum=0.000;DP=19;ExcessHet=3.0103;FS=2.199;MLEAC=1;MLEAF=0.500;MQ=59.12;MQRankSum=-1.554;QD=13.51;ReadPosRankSum=-2.887;SOR=1.565	GT:AD:DP:GQ:PL	0/1:14,5:19:99:294,0,566
EU153401.1	276317	.	C	CTTTTTGACAGGTAGGATT	256.73	.	AC=1;AF=0.500;AN=2;BaseQRankSum=0.625;ClippingRankSum=0.000;DP=19;ExcessHet=3.0103;FS=8.929;MLEAC=1;MLEAF=0.500;MQ=60.00;MQRankSum=0.000;QD=13.51;ReadPosRankSum=-2.997;SOR=3.126	GT:AD:DP:GQ:PL	0/1:14,5:19:99:294,0,566
EU153401.1	276325	.	C	CATGTG	122.73	.	AC=1;AF=0.500;AN=2;BaseQRankSum=0.515;ClippingRankSum=0.000;DP=20;ExcessHet=3.0103;FS=5.843;MLEAC=1;MLEAF=0.500;MQ=60.00;MQRankSum=0.000;QD=6.14;ReadPosRankSum=-1.852;SOR=2.925	GT:AD:DP:GQ:PL	0/1:15,5:20:99:160,0,621
EU153401.1	276346	.	A	T	100.77	.	AC=1;AF=0.500;AN=2;BaseQRankSum=0.824;ClippingRankSum=0.000;DP=49;ExcessHet=3.0103;FS=4.158;MLEAC=1;MLEAF=0.500;MQ=57.57;MQRankSum=-4.151;QD=2.14;ReadPosRankSum=-0.241;SOR=1.734	GT:AD:DP:GQ:PL	0/1:41,6:47:99:129,0,2408
EU153401.1	276354	.	GAT	G	427.73	.	AC=1;AF=0.500;AN=2;BaseQRankSum=0.000;ClippingRankSum=0.000;DP=48;ExcessHet=3.0103;FS=1.402;MLEAC=1;MLEAF=0.500;MQ=57.52;MQRankSum=0.323;QD=11.26;ReadPosRankSum=-1.754;SOR=0.446	GT:AD:DP:GQ:PL	0/1:26,12:38:99:465,0,1798
EU153401.1	276356	.	T	C	142.77	.	AC=1;AF=0.500;AN=2;BaseQRankSum=0.000;ClippingRankSum=0.000;DP=40;ExcessHet=3.0103;FS=0.000;MLEAC=1;MLEAF=0.500;MQ=57.01;MQRankSum=-3.233;QD=3.76;ReadPosRankSum=0.038;SOR=0.990	GT:AD:DP:GQ:PL	0/1:31,7:38:99:171,0,2404
EU153401.1	276357	.	G	GCT	430.73	.	AC=1;AF=0.500;AN=2;BaseQRankSum=0.000;ClippingRankSum=0.000;DP=42;ExcessHet=3.0103;FS=1.444;MLEAC=1;MLEAF=0.500;MQ=57.16;MQRankSum=-1.737;QD=13.05;ReadPosRankSum=-0.481;SOR=0.355	GT:AD:DP:GQ:PL	0/1:20,13:33:99:468,0,1756
EU153401.1	276359	.	G	T	763.73	.	AC=1;AF=0.500;AN=2;BaseQRankSum=-0.764;ClippingRankSum=0.000;DP=41;ExcessHet=3.0103;FS=1.428;MLEAC=1;MLEAF=0.500;MQ=57.09;MQRankSum=-2.169;QD=23.87;ReadPosRankSum=-1.618;SOR=0.934	GT:AD:DP:GQ:PL	0/1:13,19:32:99:801,0,1189
EU153401.1	276361	.	T	G	721.73	.	AC=1;AF=0.500;AN=2;BaseQRankSum=-0.764;ClippingRankSum=0.000;DP=40;ExcessHet=3.0103;FS=1.428;MLEAC=1;MLEAF=0.500;MQ=57.01;MQRankSum=-2.169;QD=22.55;ReadPosRankSum=-1.598;SOR=0.934	GT:AD:DP:GQ:PL	0/1:13,19:32:99:759,0,1192
EU153401.1	276364	.	T	A	442.77	.	AC=1;AF=0.500;AN=2;BaseQRankSum=0.000;ClippingRankSum=0.000;DP=39;ExcessHet=3.0103;FS=3.117;MLEAC=1;MLEAF=0.500;MQ=56.94;MQRankSum=-0.025;QD=11.97;ReadPosRankSum=-0.650;SOR=0.297	GT:AD:DP:GQ:PL	0/1:25,12:37:99:471,0,1714
EU153401.1	276366	.	T	C	814.77	.	AC=1;AF=0.500;AN=2;BaseQRankSum=0.000;ClippingRankSum=0.000;DP=40;ExcessHet=3.0103;FS=1.377;MLEAC=1;MLEAF=0.500;MQ=57.01;MQRankSum=-2.109;QD=24.69;ReadPosRankSum=-1.515;SOR=0.791	GT:AD:DP:GQ:PL	0/1:13,20:33:99:843,0,1186
EU153401.1	276368	.	G	GATA	70.73	.	AC=1;AF=0.500;AN=2;BaseQRankSum=0.000;ClippingRankSum=0.000;DP=41;ExcessHet=3.0103;FS=11.803;MLEAC=1;MLEAF=0.500;MQ=57.09;MQRankSum=1.037;QD=1.81;ReadPosRankSum=-3.304;SOR=3.395	GT:AD:DP:GQ:PL	0/1:34,5:39:99:108,0,2116
EU153401.1	276369	.	G	T	172.73	.	AC=1;AF=0.500;AN=2;BaseQRankSum=0.000;ClippingRankSum=0.000;DP=41;ExcessHet=3.0103;FS=3.921;MLEAC=1;MLEAF=0.500;MQ=57.09;MQRankSum=-2.980;QD=5.08;ReadPosRankSum=1.685;SOR=1.583	GT:AD:DP:GQ:PL	0/1:27,7:34:99:210,0,1858
EU153401.1	276375	.	C	T	940.77	.	AC=1;AF=0.500;AN=2;BaseQRankSum=0.000;ClippingRankSum=0.000;DP=38;ExcessHet=3.0103;FS=0.000;MLEAC=1;MLEAF=0.500;MQ=56.85;MQRankSum=-1.953;QD=26.13;ReadPosRankSum=-1.517;SOR=0.662	GT:AD:DP:GQ:PL	0/1:13,23:36:99:969,0,1177
EU153401.1	276377	.	G	T	622.77	.	AC=1;AF=0.500;AN=2;BaseQRankSum=0.000;ClippingRankSum=0.000;DP=39;ExcessHet=3.0103;FS=1.289;MLEAC=1;MLEAF=0.500;MQ=56.32;MQRankSum=0.920;QD=16.83;ReadPosRankSum=-2.732;SOR=0.877	GT:AD:DP:GQ:PL	0/1:21,16:37:99:651,0,1534
EU153401.1	276379	.	G	A	982.77	.	AC=1;AF=0.500;AN=2;BaseQRankSum=0.000;ClippingRankSum=0.000;DP=40;ExcessHet=3.0103;FS=0.000;MLEAC=1;MLEAF=0.500;MQ=56.42;MQRankSum=-2.048;QD=25.86;ReadPosRankSum=-1.556;SOR=0.635	GT:AD:DP:GQ:PL	0/1:13,25:38:99:1011,0,1174
EU153401.1	276380	.	G	A	622.77	.	AC=1;AF=0.500;AN=2;BaseQRankSum=-1.059;ClippingRankSum=0.000;DP=40;ExcessHet=3.0103;FS=2.742;MLEAC=1;MLEAF=0.500;MQ=56.42;MQRankSum=0.999;QD=16.39;ReadPosRankSum=-2.821;SOR=1.005	GT:AD:DP:GQ:PL	0/1:21,17:38:99:651,0,1534
EU153401.1	276382	.	T	A	217.77	.	AC=1;AF=0.500;AN=2;BaseQRankSum=0.000;ClippingRankSum=0.000;DP=39;ExcessHet=3.0103;FS=3.683;MLEAC=1;MLEAF=0.500;MQ=56.32;MQRankSum=-3.509;QD=5.89;ReadPosRankSum=1.773;SOR=1.019	GT:AD:DP:GQ:PL	0/1:29,8:37:99:246,0,1939
EU153401.1	276384	.	G	T	1066.77	.	AC=1;AF=0.500;AN=2;BaseQRankSum=1.415;ClippingRankSum=0.000;DP=39;ExcessHet=3.0103;FS=0.000;MLEAC=1;MLEAF=0.500;MQ=56.32;MQRankSum=-2.095;QD=28.83;ReadPosRankSum=-1.019;SOR=0.714	GT:AD:DP:GQ:PL	0/1:13,24:37:99:1095,0,1168
EU153401.1	276395	.	A	G	1111.77	.	AC=1;AF=0.500;AN=2;BaseQRankSum=-0.570;ClippingRankSum=0.000;DP=41;ExcessHet=3.0103;FS=0.000;MLEAC=1;MLEAF=0.500;MQ=53.51;MQRankSum=-2.503;QD=28.51;ReadPosRankSum=-1.812;SOR=0.814	GT:AD:DP:GQ:PL	0/1:11,28:39:99:1140,0,903
EU153401.1	276401	.	G	A	523.77	.	AC=1;AF=0.500;AN=2;BaseQRankSum=0.000;ClippingRankSum=0.000;DP=42;ExcessHet=3.0103;FS=7.305;MLEAC=1;MLEAF=0.500;MQ=53.68;MQRankSum=1.768;QD=13.09;ReadPosRankSum=-0.582;SOR=1.721	GT:AD:DP:GQ:PL	0/1:26,14:40:99:552,0,1530
EU153401.1	276402	.	A	T	478.77	.	AC=1;AF=0.500;AN=2;BaseQRankSum=0.000;ClippingRankSum=0.000;DP=41;ExcessHet=3.0103;FS=2.843;MLEAC=1;MLEAF=0.500;MQ=53.51;MQRankSum=-4.468;QD=12.28;ReadPosRankSum=0.000;SOR=0.625	GT:AD:DP:GQ:PL	0/1:26,13:39:99:507,0,1575
EU153401.1	276404	.	TC	T	427.73	.	AC=1;AF=0.500;AN=2;BaseQRankSum=-1.388;ClippingRankSum=0.000;DP=42;ExcessHet=3.0103;FS=5.060;MLEAC=1;MLEAF=0.500;MQ=53.08;MQRankSum=1.807;QD=10.69;ReadPosRankSum=0.058;SOR=1.583	GT:AD:DP:GQ:PL	0/1:27,13:40:99:465,0,1578
EU153401.1	276407	.	G	A	523.77	.	AC=1;AF=0.500;AN=2;BaseQRankSum=0.000;ClippingRankSum=0.000;DP=41;ExcessHet=3.0103;FS=1.252;MLEAC=1;MLEAF=0.500;MQ=52.90;MQRankSum=-4.543;QD=13.43;ReadPosRankSum=-0.912;SOR=0.495	GT:AD:DP:GQ:PL	0/1:25,14:39:99:552,0,1530
EU153401.1	276408	.	T	G	562.77	.	AC=1;AF=0.500;AN=2;BaseQRankSum=0.000;ClippingRankSum=0.000;DP=41;ExcessHet=3.0103;FS=1.471;MLEAC=1;MLEAF=0.500;MQ=52.90;MQRankSum=-3.764;QD=21.64;ReadPosRankSum=-0.592;SOR=0.446	GT:AD:DP:GQ:PL	0/1:12,14:26:99:591,0,984
EU153401.1	276409	.	G	GA	427.73	.	AC=1;AF=0.500;AN=2;BaseQRankSum=0.747;ClippingRankSum=0.000;DP=42;ExcessHet=3.0103;FS=7.302;MLEAC=1;MLEAF=0.500;MQ=52.47;MQRankSum=2.022;QD=10.69;ReadPosRankSum=-0.213;SOR=1.539	GT:AD:DP:GQ:PL	0/1:27,13:40:99:465,0,1504
EU153401.1	276416	.	C	T	1114.77	.	AC=1;AF=0.500;AN=2;BaseQRankSum=-0.570;ClippingRankSum=0.000;DP=41;ExcessHet=3.0103;FS=1.360;MLEAC=1;MLEAF=0.500;MQ=52.20;MQRankSum=-2.788;QD=28.58;ReadPosRankSum=-1.000;SOR=0.713	GT:AD:DP:GQ:PL	0/1:11,28:39:99:1143,0,714
EU153401.1	276425	.	G	A	1111.77	.	AC=1;AF=0.500;AN=2;BaseQRankSum=2.126;ClippingRankSum=0.000;DP=42;ExcessHet=3.0103;FS=1.360;MLEAC=1;MLEAF=0.500;MQ=52.40;MQRankSum=-2.900;QD=27.79;ReadPosRankSum=0.089;SOR=0.625	GT:AD:DP:GQ:PL	0/1:12,28:40:99:1140,0,756
EU153401.1	276427	.	G	A	526.77	.	AC=1;AF=0.500;AN=2;BaseQRankSum=1.407;ClippingRankSum=0.000;DP=42;ExcessHet=3.0103;FS=0.000;MLEAC=1;MLEAF=0.500;MQ=52.40;MQRankSum=-4.652;QD=13.17;ReadPosRankSum=-1.888;SOR=0.755	GT:AD:DP:GQ:PL	0/1:25,15:40:99:555,0,1341
EU153401.1	276431	.	T	C	499.77	.	AC=1;AF=0.500;AN=2;BaseQRankSum=-0.315;ClippingRankSum=0.000;DP=43;ExcessHet=3.0103;FS=2.837;MLEAC=1;MLEAF=0.500;MQ=52.59;MQRankSum=2.102;QD=12.19;ReadPosRankSum=1.774;SOR=0.839	GT:AD:DP:GQ:PL	0/1:27,14:41:99:528,0,1425
EU153401.1	276437	.	C	A	1279.77	.	AC=1;AF=0.500;AN=2;BaseQRankSum=0.934;ClippingRankSum=0.000;DP=46;ExcessHet=3.0103;FS=1.306;MLEAC=1;MLEAF=0.500;MQ=52.46;MQRankSum=-2.797;QD=29.09;ReadPosRankSum=-0.013;SOR=0.446	GT:AD:DP:GQ:PL	0/1:12,32:44:99:1308,0,744
EU153401.1	276448	.	C	T	1363.77	.	AC=1;AF=0.500;AN=2;BaseQRankSum=0.450;ClippingRankSum=0.000;DP=48;ExcessHet=3.0103;FS=1.297;MLEAC=1;MLEAF=0.500;MQ=52.54;MQRankSum=-3.060;QD=29.65;ReadPosRankSum=-0.301;SOR=0.446	GT:AD:DP:GQ:PL	0/1:12,34:46:99:1392,0,738
EU153401.1	276452	.	A	G	447.77	.	AC=1;AF=0.500;AN=2;BaseQRankSum=1.864;ClippingRankSum=0.000;DP=48;ExcessHet=3.0103;FS=1.192;MLEAC=1;MLEAF=0.500;MQ=52.99;MQRankSum=-4.524;QD=9.53;ReadPosRankSum=-0.454;SOR=0.906	GT:AD:DP:GQ:PL	0/1:33,14:47:99:476,0,1682
EU153401.1	276456	.	C	T	1447.77	.	AC=1;AF=0.500;AN=2;BaseQRankSum=0.519;ClippingRankSum=0.000;DP=48;ExcessHet=3.0103;FS=1.308;MLEAC=1;MLEAF=0.500;MQ=53.50;MQRankSum=-3.182;QD=30.16;ReadPosRankSum=-0.417;SOR=0.586	GT:AD:DP:GQ:PL	0/1:12,36:48:99:1476,0,732
EU153401.1	276478	.	G	A	1285.77	.	AC=1;AF=0.500;AN=2;BaseQRankSum=-0.519;ClippingRankSum=0.000;DP=36;ExcessHet=3.0103;FS=0.000;MLEAC=1;MLEAF=0.500;MQ=55.94;MQRankSum=-2.215;QD=33.58;ReadPosRankSum=-0.442;SOR=0.518	GT:AD:DP:GQ:PL	0/1:10,26:36:99:1314,0,325
EU153401.1	276481	.	C	CAAA	82.73	.	AC=1;AF=0.500;AN=2;BaseQRankSum=0.000;ClippingRankSum=0.000;DP=35;ExcessHet=3.0103;FS=4.501;MLEAC=1;MLEAF=0.500;MQ=55.82;MQRankSum=-4.047;QD=2.43;ReadPosRankSum=0.024;SOR=1.871	GT:AD:DP:GQ:PL	0/1:29,5:34:99:120,0,1246
EU153401.1	276482	.	C	A	823.77	.	AC=1;AF=0.500;AN=2;BaseQRankSum=0.088;ClippingRankSum=0.000;DP=35;ExcessHet=3.0103;FS=1.550;MLEAC=1;MLEAF=0.500;MQ=55.82;MQRankSum=-1.707;QD=27.46;ReadPosRankSum=0.000;SOR=0.542	GT:AD:DP:GQ:PL	0/1:10,20:30:99:852,0,358
EU153401.1	276483	.	G	A	766.77	.	AC=1;AF=0.500;AN=2;BaseQRankSum=-1.073;ClippingRankSum=0.000;DP=36;ExcessHet=3.0103;FS=5.138;MLEAC=1;MLEAF=0.500;MQ=55.94;MQRankSum=0.857;QD=21.91;ReadPosRankSum=-0.184;SOR=0.552	GT:AD:DP:GQ:PL	0/1:15,20:35:99:795,0,571
EU153401.1	276485	.	C	A	91.77	.	AC=1;AF=0.500;AN=2;BaseQRankSum=1.103;ClippingRankSum=0.000;DP=34;ExcessHet=3.0103;FS=2.189;MLEAC=1;MLEAF=0.500;MQ=56.40;MQRankSum=-3.822;QD=2.70;ReadPosRankSum=0.752;SOR=1.609	GT:AD:DP:GQ:PL	0/1:30,4:34:99:120,0,1246
EU153401.1	276487	.	AAGG	A	31.73	.	AC=1;AF=0.500;AN=2;BaseQRankSum=0.992;ClippingRankSum=0.000;DP=35;ExcessHet=3.0103;FS=2.200;MLEAC=1;MLEAF=0.500;MQ=56.45;MQRankSum=-3.739;QD=0.91;ReadPosRankSum=0.645;SOR=1.586	GT:AD:DP:GQ:PL	0/1:31,4:35:69:69,0,1375
EU153401.1	276489	.	G	C	724.77	.	AC=1;AF=0.500;AN=2;BaseQRankSum=-1.757;ClippingRankSum=0.000;DP=33;ExcessHet=3.0103;FS=1.446;MLEAC=1;MLEAF=0.500;MQ=56.23;MQRankSum=0.755;QD=23.38;ReadPosRankSum=-0.605;SOR=0.368	GT:AD:DP:GQ:PL	0/1:13,18:31:99:753,0,574
EU153401.1	276490	.	G	A	676.77	.	AC=1;AF=0.500;AN=2;BaseQRankSum=-1.886;ClippingRankSum=0.000;DP=33;ExcessHet=3.0103;FS=0.000;MLEAC=1;MLEAF=0.500;MQ=56.23;MQRankSum=1.089;QD=20.51;ReadPosRankSum=-0.618;SOR=0.582	GT:AD:DP:GQ:PL	0/1:15,18:33:99:705,0,661
EU153401.1	276498	.	T	C	1036.77	.	AC=1;AF=0.500;AN=2;BaseQRankSum=-1.532;ClippingRankSum=0.000;DP=35;ExcessHet=3.0103;FS=1.480;MLEAC=1;MLEAF=0.500;MQ=55.94;MQRankSum=-2.247;QD=29.62;ReadPosRankSum=-2.620;SOR=0.706	GT:AD:DP:GQ:PL	0/1:9,26:35:99:1065,0,301
EU153401.1	276501	.	C	A	721.77	.	AC=1;AF=0.500;AN=2;BaseQRankSum=-2.037;ClippingRankSum=0.000;DP=34;ExcessHet=3.0103;FS=0.000;MLEAC=1;MLEAF=0.500;MQ=55.82;MQRankSum=1.350;QD=21.23;ReadPosRankSum=-1.488;SOR=0.914	GT:AD:DP:GQ:PL	0/1:16,18:34:99:750,0,616
EU153401.1	277109	.	C	T	107.77	.	AC=1;AF=0.500;AN=2;BaseQRankSum=1.286;ClippingRankSum=0.000;DP=223;ExcessHet=3.0103;FS=9.316;MLEAC=1;MLEAF=0.500;MQ=41.18;MQRankSum=1.203;QD=0.54;ReadPosRankSum=0.863;SOR=0.398	GT:AD:DP:GQ:PL	0/1:185,13:198:99:136,0,8883
EU153401.1	277121	.	T	C	2707.73	.	AC=1;AF=0.500;AN=2;BaseQRankSum=0.961;ClippingRankSum=0.000;DP=124;ExcessHet=3.0103;FS=2.913;MLEAC=1;MLEAF=0.500;MQ=41.32;MQRankSum=-2.527;QD=27.63;ReadPosRankSum=-3.589;SOR=1.119	GT:AD:DP:GQ:PL	0/1:32,66:98:99:2745,0,3580
EU153401.1	277122	.	G	T	3436.77	.	AC=1;AF=0.500;AN=2;BaseQRankSum=0.637;ClippingRankSum=0.000;DP=108;ExcessHet=3.0103;FS=10.617;MLEAC=1;MLEAF=0.500;MQ=40.92;MQRankSum=-2.243;QD=34.71;ReadPosRankSum=-1.521;SOR=1.304	GT:AD:DP:GQ:PL	0/1:21,78:99:99:3465,0,2742
EU153401.1	277141	.	A	G	356.73	.	AC=1;AF=0.500;AN=2;BaseQRankSum=0.883;ClippingRankSum=0.000;DP=77;ExcessHet=3.0103;FS=0.000;MLEAC=1;MLEAF=0.500;MQ=43.70;MQRankSum=-1.406;QD=5.75;ReadPosRankSum=-0.582;SOR=0.751	GT:AD:DP:GQ:PL	0/1:50,12:62:99:394,0,4861
EU153401.1	277142	.	T	C	443.73	.	AC=1;AF=0.500;AN=2;BaseQRankSum=0.886;ClippingRankSum=0.000;DP=75;ExcessHet=3.0103;FS=0.000;MLEAC=1;MLEAF=0.500;MQ=43.98;MQRankSum=-1.580;QD=6.62;ReadPosRankSum=-0.122;SOR=0.757	GT:AD:DP:GQ:PL	0/1:51,16:67:99:481,0,4992
EU153401.1	277148	.	TCTAA	T	300.73	.	AC=1;AF=0.500;AN=2;BaseQRankSum=-0.240;ClippingRankSum=0.000;DP=70;ExcessHet=3.0103;FS=4.967;MLEAC=1;MLEAF=0.500;MQ=44.38;MQRankSum=0.135;QD=4.70;ReadPosRankSum=1.464;SOR=1.742	GT:AD:DP:GQ:PL	0/1:53,11:64:99:338,0,5362
EU153401.1	277150	.	T	G	679.77	.	AC=1;AF=0.500;AN=2;BaseQRankSum=0.270;ClippingRankSum=0.000;DP=64;ExcessHet=3.0103;FS=6.474;MLEAC=1;MLEAF=0.500;MQ=44.22;MQRankSum=-2.895;QD=13.33;ReadPosRankSum=0.117;SOR=1.569	GT:AD:DP:GQ:PL	0/1:34,17:51:99:708,0,3735
EU153401.1	277152	.	A	ATGGG	231.73	.	AC=1;AF=0.500;AN=2;BaseQRankSum=-0.179;ClippingRankSum=0.000;DP=61;ExcessHet=3.0103;FS=7.519;MLEAC=1;MLEAF=0.500;MQ=45.24;MQRankSum=-0.488;QD=4.21;ReadPosRankSum=1.022;SOR=1.537	GT:AD:DP:GQ:PL	0/1:45,10:55:99:269,0,5158
EU153401.1	277154	.	T	C	200.77	.	AC=1;AF=0.500;AN=2;BaseQRankSum=1.412;ClippingRankSum=0.000;DP=58;ExcessHet=3.0103;FS=0.000;MLEAC=1;MLEAF=0.500;MQ=45.58;MQRankSum=-1.034;QD=3.86;ReadPosRankSum=1.407;SOR=0.610	GT:AD:DP:GQ:PL	0/1:44,8:52:99:229,0,4939
EU153401.1	277158	.	A	G	219.73	.	AC=1;AF=0.500;AN=2;BaseQRankSum=-0.269;ClippingRankSum=0.000;DP=57;ExcessHet=3.0103;FS=5.391;MLEAC=1;MLEAF=0.500;MQ=46.33;MQRankSum=-1.138;QD=4.48;ReadPosRankSum=0.485;SOR=1.320	GT:AD:DP:GQ:PL	0/1:40,9:49:99:257,0,4702
EU153401.1	277159	.	G	A	435.73	.	AC=1;AF=0.500;AN=2;BaseQRankSum=0.528;ClippingRankSum=0.000;DP=63;ExcessHet=3.0103;FS=9.342;MLEAC=1;MLEAF=0.500;MQ=44.99;MQRankSum=-2.712;QD=8.38;ReadPosRankSum=-1.668;SOR=1.684	GT:AD:DP:GQ:PL	0/1:38,14:52:99:473,0,3851
EU153401.1	277162	.	G	T	430.77	.	AC=1;AF=0.500;AN=2;BaseQRankSum=-0.041;ClippingRankSum=0.000;DP=56;ExcessHet=3.0103;FS=13.900;MLEAC=1;MLEAF=0.500;MQ=46.57;MQRankSum=-3.091;QD=11.05;ReadPosRankSum=-0.970;SOR=2.077	GT:AD:DP:GQ:PL	0/1:26,13:39:99:459,0,3410
EU153401.1	277164	.	C	T	483.73	.	AC=1;AF=0.500;AN=2;BaseQRankSum=0.747;ClippingRankSum=0.000;DP=62;ExcessHet=3.0103;FS=6.645;MLEAC=1;MLEAF=0.500;MQ=45.00;MQRankSum=-1.977;QD=9.67;ReadPosRankSum=0.129;SOR=1.372	GT:AD:DP:GQ:PL	0/1:35,15:50:99:521,0,4176
EU153401.1	277167	.	A	G	982.77	.	AC=1;AF=0.500;AN=2;BaseQRankSum=0.129;ClippingRankSum=0.000;DP=58;ExcessHet=3.0103;FS=7.905;MLEAC=1;MLEAF=0.500;MQ=45.93;MQRankSum=-2.867;QD=18.90;ReadPosRankSum=0.414;SOR=0.609	GT:AD:DP:GQ:PL	0/1:27,25:52:99:1011,0,3052
EU153401.1	277640	.	G	A	715.77	.	AC=2;AF=1.00;AN=2;DP=27;ExcessHet=3.0103;FS=0.000;MLEAC=2;MLEAF=1.00;MQ=56.77;QD=30.87;SOR=0.914	GT:AD:DP:GQ:PL	1/1:0,18:18:54:744,54,0
EU153401.1	278010	.	A	C	337.77	.	AC=1;AF=0.500;AN=2;BaseQRankSum=-1.843;ClippingRankSum=0.000;DP=20;ExcessHet=3.0103;FS=0.000;MLEAC=1;MLEAF=0.500;MQ=57.45;MQRankSum=0.000;QD=19.87;ReadPosRankSum=-2.226;SOR=0.446	GT:AD:DP:GQ:PL	0/1:5,12:17:99:366,0,173
EU153401.1	278198	.	A	T	305.77	.	AC=1;AF=0.500;AN=2;BaseQRankSum=-1.315;ClippingRankSum=0.000;DP=26;ExcessHet=3.0103;FS=1.617;MLEAC=1;MLEAF=0.500;MQ=60.00;MQRankSum=0.000;QD=11.76;ReadPosRankSum=-1.299;SOR=0.340	GT:AD:DP:GQ:PL	0/1:15,11:26:99:334,0,553
EU153401.1	278224	.	G	T	1064.77	.	AC=2;AF=1.00;AN=2;DP=28;ExcessHet=3.0103;FS=0.000;MLEAC=2;MLEAF=1.00;MQ=60.00;QD=37.73;SOR=0.836	GT:AD:DP:GQ:PL	1/1:0,28:28:84:1093,84,0
EU153401.1	278305	.	T	C	346.77	.	AC=1;AF=0.500;AN=2;BaseQRankSum=-0.089;ClippingRankSum=0.000;DP=28;ExcessHet=3.0103;FS=3.473;MLEAC=1;MLEAF=0.500;MQ=59.40;MQRankSum=0.000;QD=12.84;ReadPosRankSum=-0.697;SOR=0.819	GT:AD:DP:GQ:PL	0/1:15,12:27:99:375,0,494
EU153401.1	278320	.	T	G	334.77	.	AC=1;AF=0.500;AN=2;BaseQRankSum=0.076;ClippingRankSum=0.000;DP=27;ExcessHet=3.0103;FS=6.329;MLEAC=1;MLEAF=0.500;MQ=59.38;MQRankSum=0.000;QD=12.88;ReadPosRankSum=-0.999;SOR=1.050	GT:AD:DP:GQ:PL	0/1:15,11:26:99:363,0,537
EU153401.1	278429	.	C	T	473.77	.	AC=1;AF=0.500;AN=2;BaseQRankSum=0.937;ClippingRankSum=0.000;DP=28;ExcessHet=3.0103;FS=1.510;MLEAC=1;MLEAF=0.500;MQ=60.00;MQRankSum=0.000;QD=16.92;ReadPosRankSum=-0.161;SOR=0.814	GT:AD:DP:GQ:PL	0/1:14,14:28:99:502,0,455
EU153401.1	278820	.	T	G	42.77	.	AC=1;AF=0.500;AN=2;BaseQRankSum=0.959;ClippingRankSum=0.000;DP=21;ExcessHet=3.0103;FS=2.318;MLEAC=1;MLEAF=0.500;MQ=60.00;MQRankSum=0.000;QD=2.04;ReadPosRankSum=1.076;SOR=1.071	GT:AD:DP:GQ:PL	0/1:18,3:21:71:71,0,661
EU153401.1	278958	.	T	TC	695.73	.	AC=2;AF=1.00;AN=2;DP=19;ExcessHet=3.0103;FS=0.000;MLEAC=2;MLEAF=1.00;MQ=59.12;QD=31.89;SOR=0.914	GT:AD:DP:GQ:PL	1/1:0,18:18:54:733,54,0
EU153401.1	278980	.	T	C	219.77	.	AC=1;AF=0.500;AN=2;BaseQRankSum=-1.546;ClippingRankSum=0.000;DP=19;ExcessHet=3.0103;FS=1.957;MLEAC=1;MLEAF=0.500;MQ=59.12;MQRankSum=0.000;QD=12.21;ReadPosRankSum=0.044;SOR=1.015	GT:AD:DP:GQ:PL	0/1:10,8:18:99:248,0,394
EU153401.1	279051	.	T	C	352.77	.	AC=1;AF=0.500;AN=2;BaseQRankSum=1.175;ClippingRankSum=0.000;DP=21;ExcessHet=3.0103;FS=1.957;MLEAC=1;MLEAF=0.500;MQ=55.67;MQRankSum=0.000;QD=20.75;ReadPosRankSum=-1.476;SOR=0.956	GT:AD:DP:GQ:PL	0/1:7,10:17:99:381,0,222
EU153401.1	279105	.	TTGTGTGTGTGTG	T	465.73	.	AC=1;AF=0.500;AN=2;DP=24;ExcessHet=3.0103;FS=0.000;MLEAC=1;MLEAF=0.500;MQ=51.75;QD=24.51;SOR=1.270	GT:AD:DP:GQ:PL	0/1:8,11:19:99:439,0,229
EU153401.1	279236	.	T	C	425.77	.	AC=1;AF=0.500;AN=2;BaseQRankSum=-0.985;ClippingRankSum=0.000;DP=16;ExcessHet=3.0103;FS=0.000;MLEAC=1;MLEAF=0.500;MQ=60.00;MQRankSum=0.000;QD=26.61;ReadPosRankSum=-0.972;SOR=0.693	GT:AD:DP:GQ:PL	0/1:3,13:16:86:454,0,86
EU153401.1	279309	.	A	G	473.31	.	AC=1;AF=0.500;AN=2;BaseQRankSum=1.984;ClippingRankSum=0.000;DP=16;ExcessHet=3.0103;FS=0.000;MLEAC=1;MLEAF=0.500;MQ=60.00;MQRankSum=0.000;QD=29.58;ReadPosRankSum=-1.004;SOR=0.976	GT:AD:DP:GQ:PL	0/1:2,14:16:1:499,0,1
EU153401.1	279391	.	T	G	421.77	.	AC=2;AF=1.00;AN=2;DP=11;ExcessHet=3.0103;FS=0.000;MLEAC=2;MLEAF=1.00;MQ=58.87;QD=30.79;SOR=1.085	GT:AD:DP:GQ:PL	1/1:0,10:10:30:450,30,0
EU153401.1	279400	.	T	G	421.77	.	AC=2;AF=1.00;AN=2;DP=11;ExcessHet=3.0103;FS=0.000;MLEAC=2;MLEAF=1.00;MQ=58.87;QD=26.92;SOR=1.085	GT:AD:DP:GQ:PL	1/1:0,10:10:30:450,30,0
EU153401.1	279487	.	A	G	294.77	.	AC=1;AF=0.500;AN=2;BaseQRankSum=0.718;ClippingRankSum=0.000;DP=13;ExcessHet=3.0103;FS=0.000;MLEAC=1;MLEAF=0.500;MQ=59.04;MQRankSum=0.000;QD=24.56;ReadPosRankSum=-1.691;SOR=1.179	GT:AD:DP:GQ:PL	0/1:4,8:12:99:323,0,103
EU153401.1	280198	.	C	T	256.77	.	AC=1;AF=0.500;AN=2;BaseQRankSum=0.111;ClippingRankSum=0.000;DP=28;ExcessHet=3.0103;FS=6.622;MLEAC=1;MLEAF=0.500;MQ=58.80;MQRankSum=0.000;QD=9.88;ReadPosRankSum=0.755;SOR=1.225	GT:AD:DP:GQ:PL	0/1:17,9:26:99:285,0,603
EU153401.1	280260	.	TCTCA	T	244.73	.	AC=1;AF=0.500;AN=2;BaseQRankSum=1.855;ClippingRankSum=0.000;DP=26;ExcessHet=3.0103;FS=3.969;MLEAC=1;MLEAF=0.500;MQ=60.00;MQRankSum=0.000;QD=9.41;ReadPosRankSum=-0.759;SOR=0.991	GT:AD:DP:GQ:PL	0/1:18,8:26:99:282,0,766
EU153401.1	280343	.	G	A	390.77	.	AC=1;AF=0.500;AN=2;BaseQRankSum=0.000;ClippingRankSum=0.000;DP=29;ExcessHet=3.0103;FS=1.674;MLEAC=1;MLEAF=0.500;MQ=57.58;MQRankSum=0.000;QD=16.99;ReadPosRankSum=-2.188;SOR=1.270	GT:AD:DP:GQ:PL	0/1:12,11:23:99:419,0,468
EU153401.1	280821	.	C	T	444.77	.	AC=1;AF=0.500;AN=2;BaseQRankSum=0.949;ClippingRankSum=0.000;DP=24;ExcessHet=3.0103;FS=1.804;MLEAC=1;MLEAF=0.500;MQ=59.30;MQRankSum=0.000;QD=19.34;ReadPosRankSum=0.152;SOR=0.368	GT:AD:DP:GQ:PL	0/1:10,13:23:99:473,0,303
EU153401.1	281855	.	TGGGG	T	304.73	.	AC=1;AF=0.500;AN=2;BaseQRankSum=-0.261;ClippingRankSum=0.000;DP=22;ExcessHet=3.0103;FS=1.719;MLEAC=1;MLEAF=0.500;MQ=60.00;MQRankSum=0.000;QD=14.51;ReadPosRankSum=0.355;SOR=0.368	GT:AD:DP:GQ:PL	0/1:12,9:21:99:342,0,683
EU153401.1	282091	.	G	A	181.77	.	AC=1;AF=0.500;AN=2;BaseQRankSum=-1.979;ClippingRankSum=0.000;DP=21;ExcessHet=3.0103;FS=0.000;MLEAC=1;MLEAF=0.500;MQ=60.00;MQRankSum=0.000;QD=8.66;ReadPosRankSum=-1.688;SOR=0.602	GT:AD:DP:GQ:PL	0/1:14,7:21:99:210,0,564
EU153401.1	282421	.	G	T	573.77	.	AC=1;AF=0.500;AN=2;BaseQRankSum=2.048;ClippingRankSum=0.000;DP=23;ExcessHet=3.0103;FS=4.304;MLEAC=1;MLEAF=0.500;MQ=60.00;MQRankSum=0.000;QD=24.95;ReadPosRankSum=0.266;SOR=1.911	GT:AD:DP:GQ:PL	0/1:8,15:23:99:602,0,249
EU153401.1	282779	.	T	G	310.77	.	AC=1;AF=0.500;AN=2;BaseQRankSum=0.000;ClippingRankSum=0.000;DP=22;ExcessHet=3.0103;FS=4.320;MLEAC=1;MLEAF=0.500;MQ=57.89;MQRankSum=0.000;QD=16.36;ReadPosRankSum=0.042;SOR=0.525	GT:AD:DP:GQ:PL	0/1:10,9:19:99:339,0,386
EU153401.1	282843	.	GTTAGCCATA	G	307.73	.	AC=1;AF=0.500;AN=2;BaseQRankSum=-1.963;ClippingRankSum=0.000;DP=25;ExcessHet=3.0103;FS=0.000;MLEAC=1;MLEAF=0.500;MQ=58.14;MQRankSum=0.000;QD=15.39;ReadPosRankSum=0.685;SOR=0.787	GT:AD:DP:GQ:PL	0/1:11,9:20:99:345,0,435
EU153401.1	283695	.	T	C	290.77	.	AC=1;AF=0.500;AN=2;BaseQRankSum=-1.660;ClippingRankSum=0.000;DP=16;ExcessHet=3.0103;FS=2.158;MLEAC=1;MLEAF=0.500;MQ=60.00;MQRankSum=0.000;QD=18.17;ReadPosRankSum=-1.497;SOR=0.842	GT:AD:DP:GQ:PL	0/1:6,10:16:99:319,0,220
EU153401.1	283830	.	G	A	139.77	.	AC=1;AF=0.500;AN=2;BaseQRankSum=1.332;ClippingRankSum=0.000;DP=16;ExcessHet=3.0103;FS=5.119;MLEAC=1;MLEAF=0.500;MQ=60.00;MQRankSum=0.000;QD=8.74;ReadPosRankSum=-1.329;SOR=1.944	GT:AD:DP:GQ:PL	0/1:11,5:16:99:168,0,388
EU153401.1	283937	.	G	C	286.80	.	AC=2;AF=1.00;AN=2;DP=8;ExcessHet=3.0103;FS=0.000;MLEAC=2;MLEAF=1.00;MQ=57.88;QD=31.22;SOR=1.609	GT:AD:DP:GQ:PL	1/1:0,7:7:21:315,21,0
EU153401.1	283965	.	TCCC	T	28.74	.	AC=1;AF=0.500;AN=2;BaseQRankSum=0.000;ClippingRankSum=0.000;DP=8;ExcessHet=3.0103;FS=3.680;MLEAC=1;MLEAF=0.500;MQ=60.00;MQRankSum=0.000;QD=3.59;ReadPosRankSum=0.712;SOR=2.236	GT:AD:DP:GQ:PL	0/1:6,2:8:66:66,0,246
EU153401.1	283970	.	C	CCCCTCCCCCT	208.73	.	AC=1;AF=0.500;AN=2;BaseQRankSum=-0.319;ClippingRankSum=0.000;DP=8;ExcessHet=3.0103;FS=3.680;MLEAC=1;MLEAF=0.500;MQ=60.00;MQRankSum=0.000;QD=26.09;SOR=1.061	GT:AD:DP:GQ:PL	0/1:2,6:8:66:246,0,66
EU153401.1	284059	.	A	AT	128.73	.	AC=1;AF=0.500;AN=2;BaseQRankSum=-0.173;ClippingRankSum=0.000;DP=20;ExcessHet=3.0103;FS=2.271;MLEAC=1;MLEAF=0.500;MQ=52.58;MQRankSum=1.903;QD=7.57;ReadPosRankSum=1.124;SOR=0.160	GT:AD:DP:GQ:PL	0/1:10,7:17:99:166,0,262
EU153401.1	284200	.	C	T	732.77	.	AC=1;AF=0.500;AN=2;BaseQRankSum=4.460;ClippingRankSum=0.000;DP=914;ExcessHet=3.0103;FS=0.000;MLEAC=1;MLEAF=0.500;MQ=36.69;MQRankSum=-3.305;QD=0.82;ReadPosRankSum=1.021;SOR=0.629	GT:AD:DP:GQ:PL	0/1:792,103:895:99:761,0,27456
EU153401.1	284219	.	A	C	356.77	.	AC=1;AF=0.500;AN=2;BaseQRankSum=-1.070;ClippingRankSum=0.000;DP=871;ExcessHet=3.0103;FS=0.000;MLEAC=1;MLEAF=0.500;MQ=36.87;MQRankSum=-0.056;QD=0.42;ReadPosRankSum=0.995;SOR=0.710	GT:AD:DP:GQ:PL	0/1:751,93:844:99:385,0,26198
EU153401.1	284251	.	A	G	1423.77	.	AC=1;AF=0.500;AN=2;BaseQRankSum=5.065;ClippingRankSum=0.000;DP=553;ExcessHet=3.0103;FS=0.752;MLEAC=1;MLEAF=0.500;MQ=38.23;MQRankSum=-2.466;QD=2.65;ReadPosRankSum=-1.411;SOR=0.753	GT:AD:DP:GQ:PL	0/1:444,94:538:99:1452,0,14706
EU153401.1	284413	.	A	C	412.77	.	AC=1;AF=0.500;AN=2;BaseQRankSum=-1.080;ClippingRankSum=0.000;DP=18;ExcessHet=3.0103;FS=8.218;MLEAC=1;MLEAF=0.500;MQ=60.00;MQRankSum=0.000;QD=22.93;ReadPosRankSum=1.640;SOR=0.367	GT:AD:DP:GQ:PL	0/1:7,11:18:99:441,0,261
EU153401.1	284414	.	C	T	412.77	.	AC=1;AF=0.500;AN=2;BaseQRankSum=-0.685;ClippingRankSum=0.000;DP=18;ExcessHet=3.0103;FS=8.218;MLEAC=1;MLEAF=0.500;MQ=60.00;MQRankSum=0.000;QD=22.93;ReadPosRankSum=1.594;SOR=0.367	GT:AD:DP:GQ:PL	0/1:7,11:18:99:441,0,261
EU153401.1	284451	.	G	GCC	112.73	.	AC=1;AF=0.500;AN=2;BaseQRankSum=1.191;ClippingRankSum=0.000;DP=25;ExcessHet=3.0103;FS=0.000;MLEAC=1;MLEAF=0.500;MQ=55.86;MQRankSum=-4.027;QD=4.90;ReadPosRankSum=-1.857;SOR=0.784	GT:AD:DP:GQ:PL	0/1:18,5:23:99:150,0,825
EU153401.1	284454	.	C	G	121.77	.	AC=1;AF=0.500;AN=2;BaseQRankSum=1.783;ClippingRankSum=0.000;DP=26;ExcessHet=3.0103;FS=0.000;MLEAC=1;MLEAF=0.500;MQ=56.02;MQRankSum=-4.126;QD=5.07;ReadPosRankSum=-1.498;SOR=0.957	GT:AD:DP:GQ:PL	0/1:19,5:24:99:150,0,825
EU153401.1	284462	.	A	C	124.77	.	AC=1;AF=0.500;AN=2;BaseQRankSum=1.468;ClippingRankSum=0.000;DP=26;ExcessHet=3.0103;FS=0.000;MLEAC=1;MLEAF=0.500;MQ=56.02;MQRankSum=-4.126;QD=5.20;ReadPosRankSum=-1.692;SOR=0.957	GT:AD:DP:GQ:PL	0/1:19,5:24:99:153,0,783
EU153401.1	284464	.	C	T	124.77	.	AC=1;AF=0.500;AN=2;BaseQRankSum=1.612;ClippingRankSum=0.000;DP=26;ExcessHet=3.0103;FS=0.000;MLEAC=1;MLEAF=0.500;MQ=56.02;MQRankSum=-4.126;QD=5.20;ReadPosRankSum=-1.656;SOR=0.957	GT:AD:DP:GQ:PL	0/1:19,5:24:99:153,0,783
EU153401.1	284472	.	G	A	40.77	.	AC=1;AF=0.500;AN=2;BaseQRankSum=1.219;ClippingRankSum=0.000;DP=23;ExcessHet=3.0103;FS=0.000;MLEAC=1;MLEAF=0.500;MQ=57.03;MQRankSum=-3.455;QD=1.94;ReadPosRankSum=-0.252;SOR=1.179	GT:AD:DP:GQ:PL	0/1:18,3:21:69:69,0,789
EU153401.1	284477	.	G	A	79.77	.	AC=1;AF=0.500;AN=2;BaseQRankSum=1.139;ClippingRankSum=0.000;DP=25;ExcessHet=3.0103;FS=0.000;MLEAC=1;MLEAF=0.500;MQ=57.27;MQRankSum=-3.644;QD=3.47;ReadPosRankSum=0.000;SOR=0.941	GT:AD:DP:GQ:PL	0/1:20,3:23:99:108,0,953
EU153401.1	284483	.	T	C	118.77	.	AC=1;AF=0.500;AN=2;BaseQRankSum=1.462;ClippingRankSum=0.000;DP=25;ExcessHet=3.0103;FS=8.953;MLEAC=1;MLEAF=0.500;MQ=57.97;MQRankSum=-2.065;QD=5.16;ReadPosRankSum=-0.527;SOR=3.076	GT:AD:DP:GQ:PL	0/1:19,4:23:99:147,0,1140
EU153401.1	284485	.	T	C	79.77	.	AC=1;AF=0.500;AN=2;BaseQRankSum=1.689;ClippingRankSum=0.000;DP=26;ExcessHet=3.0103;FS=5.869;MLEAC=1;MLEAF=0.500;MQ=58.05;MQRankSum=-2.124;QD=3.32;ReadPosRankSum=-0.194;SOR=2.910	GT:AD:DP:GQ:PL	0/1:20,4:24:99:108,0,1101
EU153401.1	284486	.	G	A	79.77	.	AC=1;AF=0.500;AN=2;BaseQRankSum=1.564;ClippingRankSum=0.000;DP=26;ExcessHet=3.0103;FS=5.869;MLEAC=1;MLEAF=0.500;MQ=58.05;MQRankSum=-2.124;QD=3.32;ReadPosRankSum=-0.194;SOR=2.910	GT:AD:DP:GQ:PL	0/1:20,4:24:99:108,0,1101
EU153401.1	284490	.	A	T	79.77	.	AC=1;AF=0.500;AN=2;BaseQRankSum=1.564;ClippingRankSum=0.000;DP=26;ExcessHet=3.0103;FS=9.432;MLEAC=1;MLEAF=0.500;MQ=58.05;MQRankSum=-2.124;QD=3.32;ReadPosRankSum=-0.039;SOR=3.258	GT:AD:DP:GQ:PL	0/1:20,4:24:99:108,0,1104
EU153401.1	284491	.	T	C	79.77	.	AC=1;AF=0.500;AN=2;BaseQRankSum=1.564;ClippingRankSum=0.000;DP=26;ExcessHet=3.0103;FS=9.432;MLEAC=1;MLEAF=0.500;MQ=58.05;MQRankSum=-2.124;QD=3.32;ReadPosRankSum=0.039;SOR=3.258	GT:AD:DP:GQ:PL	0/1:20,4:24:99:108,0,1104
EU153401.1	284506	.	C	T	76.77	.	AC=1;AF=0.500;AN=2;BaseQRankSum=1.019;ClippingRankSum=0.000;DP=26;ExcessHet=3.0103;FS=9.432;MLEAC=1;MLEAF=0.500;MQ=58.05;MQRankSum=-2.124;QD=3.20;ReadPosRankSum=0.581;SOR=3.258	GT:AD:DP:GQ:PL	0/1:20,4:24:99:105,0,1236
EU153401.1	284507	.	A	T	76.77	.	AC=1;AF=0.500;AN=2;BaseQRankSum=1.241;ClippingRankSum=0.000;DP=27;ExcessHet=3.0103;FS=9.048;MLEAC=1;MLEAF=0.500;MQ=58.12;MQRankSum=-2.182;QD=3.07;ReadPosRankSum=0.630;SOR=3.091	GT:AD:DP:GQ:PL	0/1:21,4:25:99:105,0,1236
EU153401.1	284513	.	A	G	79.77	.	AC=1;AF=0.500;AN=2;BaseQRankSum=1.019;ClippingRankSum=0.000;DP=26;ExcessHet=3.0103;FS=10.073;MLEAC=1;MLEAF=0.500;MQ=58.05;MQRankSum=-2.124;QD=3.32;ReadPosRankSum=0.620;SOR=3.246	GT:AD:DP:GQ:PL	0/1:20,4:24:99:108,0,1194
EU153401.1	284515	.	G	C	79.77	.	AC=1;AF=0.500;AN=2;BaseQRankSum=1.150;ClippingRankSum=0.000;DP=26;ExcessHet=3.0103;FS=10.073;MLEAC=1;MLEAF=0.500;MQ=58.05;MQRankSum=-2.124;QD=3.32;ReadPosRankSum=0.659;SOR=3.246	GT:AD:DP:GQ:PL	0/1:20,4:24:99:108,0,1194
EU153401.1	284522	.	A	T	82.77	.	AC=1;AF=0.500;AN=2;BaseQRankSum=0.747;ClippingRankSum=0.000;DP=25;ExcessHet=3.0103;FS=9.810;MLEAC=1;MLEAF=0.500;MQ=57.97;MQRankSum=-2.065;QD=3.60;ReadPosRankSum=0.609;SOR=3.251	GT:AD:DP:GQ:PL	0/1:19,4:23:99:111,0,1152
EU153401.1	284526	.	A	T	79.77	.	AC=1;AF=0.500;AN=2;BaseQRankSum=0.876;ClippingRankSum=0.000;DP=26;ExcessHet=3.0103;FS=10.073;MLEAC=1;MLEAF=0.500;MQ=58.05;MQRankSum=-2.124;QD=3.32;ReadPosRankSum=0.426;SOR=3.246	GT:AD:DP:GQ:PL	0/1:20,4:24:99:108,0,1194
EU153401.1	284531	.	T	G	79.77	.	AC=1;AF=0.500;AN=2;BaseQRankSum=0.728;ClippingRankSum=0.000;DP=26;ExcessHet=3.0103;FS=10.073;MLEAC=1;MLEAF=0.500;MQ=58.05;MQRankSum=-2.124;QD=3.32;ReadPosRankSum=0.543;SOR=3.246	GT:AD:DP:GQ:PL	0/1:20,4:24:99:108,0,1194
EU153401.1	284533	.	C	A	76.77	.	AC=1;AF=0.500;AN=2;BaseQRankSum=0.728;ClippingRankSum=0.000;DP=26;ExcessHet=3.0103;FS=10.073;MLEAC=1;MLEAF=0.500;MQ=58.05;MQRankSum=-2.124;QD=3.20;ReadPosRankSum=0.465;SOR=3.246	GT:AD:DP:GQ:PL	0/1:20,4:24:99:105,0,1236
EU153401.1	284536	.	T	G	76.77	.	AC=1;AF=0.500;AN=2;BaseQRankSum=0.991;ClippingRankSum=0.000;DP=27;ExcessHet=3.0103;FS=9.779;MLEAC=1;MLEAF=0.500;MQ=58.12;MQRankSum=-2.182;QD=3.07;ReadPosRankSum=0.445;SOR=3.252	GT:AD:DP:GQ:PL	0/1:21,4:25:99:105,0,1236
EU153401.1	284537	.	T	G	76.77	.	AC=1;AF=0.500;AN=2;BaseQRankSum=0.991;ClippingRankSum=0.000;DP=27;ExcessHet=3.0103;FS=9.779;MLEAC=1;MLEAF=0.500;MQ=58.12;MQRankSum=-2.182;QD=3.07;ReadPosRankSum=0.482;SOR=3.252	GT:AD:DP:GQ:PL	0/1:21,4:25:99:105,0,1236
EU153401.1	284542	.	T	TA	67.73	.	AC=1;AF=0.500;AN=2;BaseQRankSum=0.987;ClippingRankSum=0.000;DP=27;ExcessHet=3.0103;FS=9.779;MLEAC=1;MLEAF=0.500;MQ=58.12;MQRankSum=-2.182;QD=2.71;ReadPosRankSum=0.519;SOR=3.252	GT:AD:DP:GQ:PL	0/1:21,4:25:99:105,0,1236
EU153401.1	284543	.	T	C	76.77	.	AC=1;AF=0.500;AN=2;BaseQRankSum=0.854;ClippingRankSum=0.000;DP=27;ExcessHet=3.0103;FS=9.779;MLEAC=1;MLEAF=0.500;MQ=58.12;MQRankSum=-2.182;QD=3.07;ReadPosRankSum=0.593;SOR=3.252	GT:AD:DP:GQ:PL	0/1:21,4:25:99:105,0,1236
EU153401.1	284565	.	A	G	31.77	.	AC=1;AF=0.500;AN=2;BaseQRankSum=0.855;ClippingRankSum=0.000;DP=25;ExcessHet=3.0103;FS=6.383;MLEAC=1;MLEAF=0.500;MQ=60.00;MQRankSum=0.000;QD=1.27;ReadPosRankSum=0.418;SOR=2.833	GT:AD:DP:GQ:PL	0/1:22,3:25:60:60,0,1281
EU153401.1	284571	.	T	TAC	19.78	.	AC=1;AF=0.500;AN=2;BaseQRankSum=0.961;ClippingRankSum=0.000;DP=25;ExcessHet=3.0103;FS=6.383;MLEAC=1;MLEAF=0.500;MQ=60.00;MQRankSum=0.000;QD=0.79;ReadPosRankSum=-0.042;SOR=2.833	GT:AD:DP:GQ:PL	0/1:22,3:25:57:57,0,1323
EU153401.1	284572	.	TG	T	16.82	.	AC=1;AF=0.500;AN=2;BaseQRankSum=0.936;ClippingRankSum=0.000;DP=26;ExcessHet=3.0103;FS=6.486;MLEAC=1;MLEAF=0.500;MQ=60.00;MQRankSum=0.000;QD=0.65;ReadPosRankSum=-0.167;SOR=2.824	GT:AD:DP:GQ:PL	0/1:23,3:26:54:54,0,1365
EU153401.1	284580	.	G	A	28.77	.	AC=1;AF=0.500;AN=2;BaseQRankSum=0.622;ClippingRankSum=0.000;DP=25;ExcessHet=3.0103;FS=6.576;MLEAC=1;MLEAF=0.500;MQ=60.00;MQRankSum=0.000;QD=1.15;ReadPosRankSum=-0.418;SOR=2.816	GT:AD:DP:GQ:PL	0/1:22,3:25:57:57,0,1323
EU153401.1	284584	.	T	A	28.77	.	AC=1;AF=0.500;AN=2;BaseQRankSum=0.831;ClippingRankSum=0.000;DP=26;ExcessHet=3.0103;FS=6.576;MLEAC=1;MLEAF=0.500;MQ=60.00;MQRankSum=0.000;QD=1.11;ReadPosRankSum=-0.642;SOR=2.810	GT:AD:DP:GQ:PL	0/1:23,3:26:57:57,0,1323
EU153401.1	284591	.	G	A	28.77	.	AC=1;AF=0.500;AN=2;BaseQRankSum=0.622;ClippingRankSum=0.000;DP=25;ExcessHet=3.0103;FS=10.193;MLEAC=1;MLEAF=0.500;MQ=60.00;MQRankSum=0.000;QD=1.15;ReadPosRankSum=-1.425;SOR=2.804	GT:AD:DP:GQ:PL	0/1:22,3:25:57:57,0,1323
EU153401.1	284595	.	C	CG	19.78	.	AC=1;AF=0.500;AN=2;BaseQRankSum=0.832;ClippingRankSum=0.000;DP=26;ExcessHet=3.0103;FS=6.576;MLEAC=1;MLEAF=0.500;MQ=60.00;MQRankSum=0.000;QD=0.76;ReadPosRankSum=-1.428;SOR=2.810	GT:AD:DP:GQ:PL	0/1:23,3:26:57:57,0,1323
EU153401.1	284596	.	TCATA	T	12.01	.	AC=1;AF=0.500;AN=2;BaseQRankSum=0.707;ClippingRankSum=0.000;DP=25;ExcessHet=3.0103;FS=6.576;MLEAC=1;MLEAF=0.500;MQ=60.00;MQRankSum=0.000;QD=0.48;ReadPosRankSum=-0.630;SOR=2.264	GT:AD:DP:GQ:PL	0/1:23,2:25:49:49,0,1365
EU153401.1	284651	.	T	C	99.77	.	AC=1;AF=0.500;AN=2;BaseQRankSum=1.308;ClippingRankSum=0.000;DP=17;ExcessHet=3.0103;FS=2.392;MLEAC=1;MLEAF=0.500;MQ=60.00;MQRankSum=0.000;QD=5.87;ReadPosRankSum=0.968;SOR=1.561	GT:AD:DP:GQ:PL	0/1:13,4:17:99:128,0,451
EU153401.1	284703	.	T	G	148.77	.	AC=1;AF=0.500;AN=2;BaseQRankSum=0.182;ClippingRankSum=0.000;DP=17;ExcessHet=3.0103;FS=0.000;MLEAC=1;MLEAF=0.500;MQ=60.00;MQRankSum=0.000;QD=8.75;ReadPosRankSum=0.754;SOR=1.112	GT:AD:DP:GQ:PL	0/1:11,6:17:99:177,0,353
EU153401.1	285167	.	CTT	C	158.73	.	AC=1;AF=0.500;AN=2;BaseQRankSum=-0.601;ClippingRankSum=0.000;DP=50;ExcessHet=3.0103;FS=2.077;MLEAC=1;MLEAF=0.500;MQ=46.83;MQRankSum=3.113;QD=6.35;ReadPosRankSum=2.656;SOR=0.275	GT:AD:DP:GQ:PL	0/1:17,8:25:99:196,0,351
EU153401.1	285215	.	C	CCT	81.73	.	AC=1;AF=0.500;AN=2;BaseQRankSum=0.574;ClippingRankSum=0.000;DP=26;ExcessHet=3.0103;FS=2.192;MLEAC=1;MLEAF=0.500;MQ=54.22;MQRankSum=0.368;QD=3.55;ReadPosRankSum=0.122;SOR=1.460	GT:AD:DP:GQ:PL	0/1:19,4:23:99:119,0,606
EU153401.1	285218	.	A	ATCCC	81.73	.	AC=1;AF=0.500;AN=2;BaseQRankSum=0.903;ClippingRankSum=0.000;DP=23;ExcessHet=3.0103;FS=2.192;MLEAC=1;MLEAF=0.500;MQ=53.41;MQRankSum=0.368;QD=3.55;ReadPosRankSum=0.203;SOR=1.460	GT:AD:DP:GQ:PL	0/1:19,4:23:99:119,0,605
EU153401.1	285220	.	T	TAC	81.73	.	AC=1;AF=0.500;AN=2;BaseQRankSum=0.746;ClippingRankSum=0.000;DP=23;ExcessHet=3.0103;FS=2.192;MLEAC=1;MLEAF=0.500;MQ=53.41;MQRankSum=0.368;QD=3.55;ReadPosRankSum=0.203;SOR=1.460	GT:AD:DP:GQ:PL	0/1:19,4:23:99:119,0,605
EU153401.1	285225	.	C	A	87.77	.	AC=1;AF=0.500;AN=2;BaseQRankSum=0.876;ClippingRankSum=0.000;DP=24;ExcessHet=3.0103;FS=2.114;MLEAC=1;MLEAF=0.500;MQ=53.70;MQRankSum=0.306;QD=3.66;ReadPosRankSum=0.388;SOR=1.329	GT:AD:DP:GQ:PL	0/1:20,4:24:99:116,0,647
EU153401.1	285227	.	T	TGCCATCATC	78.73	.	AC=1;AF=0.500;AN=2;BaseQRankSum=0.728;ClippingRankSum=0.000;DP=24;ExcessHet=3.0103;FS=2.114;MLEAC=1;MLEAF=0.500;MQ=53.70;MQRankSum=0.306;QD=3.28;ReadPosRankSum=0.311;SOR=1.329	GT:AD:DP:GQ:PL	0/1:20,4:24:99:116,0,647
EU153401.1	285229	.	C	T	87.77	.	AC=1;AF=0.500;AN=2;BaseQRankSum=0.817;ClippingRankSum=0.000;DP=24;ExcessHet=3.0103;FS=0.000;MLEAC=1;MLEAF=0.500;MQ=53.70;MQRankSum=0.816;QD=4.39;ReadPosRankSum=-0.047;SOR=0.340	GT:AD:DP:GQ:PL	0/1:16,4:20:99:116,0,603
EU153401.1	285242	.	T	C	78.77	.	AC=1;AF=0.500;AN=2;BaseQRankSum=-0.750;ClippingRankSum=0.000;DP=27;ExcessHet=3.0103;FS=2.049;MLEAC=1;MLEAF=0.500;MQ=54.44;MQRankSum=0.141;QD=2.92;ReadPosRankSum=0.786;SOR=1.244	GT:AD:DP:GQ:PL	0/1:23,4:27:99:107,0,773
EU153401.1	285244	.	A	C	78.77	.	AC=1;AF=0.500;AN=2;BaseQRankSum=0.813;ClippingRankSum=0.000;DP=27;ExcessHet=3.0103;FS=2.049;MLEAC=1;MLEAF=0.500;MQ=54.44;MQRankSum=0.141;QD=2.92;ReadPosRankSum=0.581;SOR=1.244	GT:AD:DP:GQ:PL	0/1:23,4:27:99:107,0,773
EU153401.1	285253	.	T	C	78.77	.	AC=1;AF=0.500;AN=2;BaseQRankSum=0.521;ClippingRankSum=0.000;DP=27;ExcessHet=3.0103;FS=2.049;MLEAC=1;MLEAF=0.500;MQ=53.40;MQRankSum=0.355;QD=2.92;ReadPosRankSum=-0.034;SOR=1.244	GT:AD:DP:GQ:PL	0/1:23,4:27:99:107,0,773
EU153401.1	285260	.	T	C	75.77	.	AC=1;AF=0.500;AN=2;BaseQRankSum=0.521;ClippingRankSum=0.000;DP=27;ExcessHet=3.0103;FS=2.049;MLEAC=1;MLEAF=0.500;MQ=53.40;MQRankSum=0.355;QD=2.81;ReadPosRankSum=-0.308;SOR=1.244	GT:AD:DP:GQ:PL	0/1:23,4:27:99:104,0,815
EU153401.1	285263	.	TG	T	63.73	.	AC=1;AF=0.500;AN=2;BaseQRankSum=0.914;ClippingRankSum=0.000;DP=27;ExcessHet=3.0103;FS=0.000;MLEAC=1;MLEAF=0.500;MQ=53.40;MQRankSum=0.050;QD=2.36;ReadPosRankSum=0.039;SOR=0.976	GT:AD:DP:GQ:PL	0/1:24,3:27:99:101,0,857
EU153401.1	285266	.	ATTTGTT	A	21.76	.	AC=1;AF=0.500;AN=2;BaseQRankSum=0.693;ClippingRankSum=0.000;DP=28;ExcessHet=3.0103;FS=0.000;MLEAC=1;MLEAF=0.500;MQ=53.65;MQRankSum=0.000;QD=0.78;SOR=1.078	GT:AD:DP:GQ:PL	0/1:25,3:28:59:59,0,860
EU153401.1	285276	.	T	TCCCCCCCCGATAA	63.73	.	AC=1;AF=0.500;AN=2;BaseQRankSum=0.794;ClippingRankSum=0.000;DP=28;ExcessHet=3.0103;FS=0.000;MLEAC=1;MLEAF=0.500;MQ=54.65;MQRankSum=-0.207;QD=2.28;SOR=0.892	GT:AD:DP:GQ:PL	0/1:25,3:28:99:101,0,857
EU153401.1	285282	.	TTTTC	T	55.73	.	AC=1;AF=0.500;AN=2;BaseQRankSum=0.510;ClippingRankSum=0.000;DP=28;ExcessHet=3.0103;FS=2.124;MLEAC=1;MLEAF=0.500;MQ=54.73;MQRankSum=-0.777;QD=1.99;ReadPosRankSum=-1.466;SOR=1.371	GT:AD:DP:GQ:PL	0/1:24,4:28:93:93,0,1020
EU153401.1	285295	.	C	CGTGTA	61.73	.	AC=1;AF=0.500;AN=2;BaseQRankSum=0.521;ClippingRankSum=0.000;DP=28;ExcessHet=3.0103;FS=2.049;MLEAC=1;MLEAF=0.500;MQ=55.09;MQRankSum=-1.032;QD=2.29;ReadPosRankSum=-0.439;SOR=1.244	GT:AD:DP:GQ:PL	0/1:23,4:27:99:99,0,954
EU153401.1	285297	.	C	G	73.77	.	AC=1;AF=0.500;AN=2;BaseQRankSum=0.000;ClippingRankSum=0.000;DP=28;ExcessHet=3.0103;FS=2.120;MLEAC=1;MLEAF=0.500;MQ=55.09;MQRankSum=-1.344;QD=2.84;ReadPosRankSum=-2.550;SOR=1.352	GT:AD:DP:GQ:PL	0/1:22,4:26:99:102,0,912
EU153401.1	285299	.	G	T	112.77	.	AC=1;AF=0.500;AN=2;BaseQRankSum=0.000;ClippingRankSum=0.000;DP=27;ExcessHet=3.0103;FS=4.483;MLEAC=1;MLEAF=0.500;MQ=54.90;MQRankSum=-1.807;QD=4.34;ReadPosRankSum=-2.499;SOR=1.833	GT:AD:DP:GQ:PL	0/1:21,5:26:99:141,0,951
EU153401.1	285428	.	ATATATCTATATCTATATC	A	40.73	.	AC=1;AF=0.500;AN=2;BaseQRankSum=0.000;ClippingRankSum=0.000;DP=73;ExcessHet=3.0103;FS=1.606;MLEAC=1;MLEAF=0.500;MQ=51.82;MQRankSum=1.873;QD=0.64;ReadPosRankSum=3.541;SOR=0.412	GT:AD:DP:GQ:PL	0/1:58,6:64:78:78,0,9016
EU153401.1	287092	.	GAGCT	G	256.73	.	AC=1;AF=0.500;AN=2;BaseQRankSum=-1.849;ClippingRankSum=0.000;DP=23;ExcessHet=3.0103;FS=0.000;MLEAC=1;MLEAF=0.500;MQ=59.27;MQRankSum=0.000;QD=11.67;ReadPosRankSum=0.145;SOR=0.473	GT:AD:DP:GQ:PL	0/1:14,8:22:99:294,0,802
EU153401.1	287434	.	T	G	157.77	.	AC=1;AF=0.500;AN=2;BaseQRankSum=0.952;ClippingRankSum=0.000;DP=50;ExcessHet=3.0103;FS=1.725;MLEAC=1;MLEAF=0.500;MQ=43.97;MQRankSum=-1.747;QD=4.64;ReadPosRankSum=-0.792;SOR=0.723	GT:AD:DP:GQ:PL	0/1:27,7:34:99:186,0,1356
EU153401.1	287446	.	G	A	259.73	.	AC=1;AF=0.500;AN=2;BaseQRankSum=0.769;ClippingRankSum=0.000;DP=38;ExcessHet=3.0103;FS=5.959;MLEAC=1;MLEAF=0.500;MQ=44.12;MQRankSum=-2.866;QD=11.81;ReadPosRankSum=-0.725;SOR=2.876	GT:AD:DP:GQ:PL	0/1:18,4:22:99:297,0,1013
EU153401.1	287452	.	CAT	C	13.91	.	AC=1;AF=0.500;AN=2;BaseQRankSum=0.595;ClippingRankSum=0.000;DP=38;ExcessHet=3.0103;FS=6.532;MLEAC=1;MLEAF=0.500;MQ=44.24;MQRankSum=-1.393;QD=0.52;ReadPosRankSum=-1.607;SOR=2.817	GT:AD:DP:GQ:PL	0/1:24,3:27:51:51,0,1376
EU153401.1	287457	.	G	A	172.73	.	AC=1;AF=0.500;AN=2;BaseQRankSum=-0.117;ClippingRankSum=0.000;DP=43;ExcessHet=3.0103;FS=1.741;MLEAC=1;MLEAF=0.500;MQ=44.87;MQRankSum=-1.597;QD=5.23;ReadPosRankSum=0.000;SOR=1.387	GT:AD:DP:GQ:PL	0/1:26,7:33:99:210,0,1564
EU153401.1	287463	.	G	A	88.73	.	AC=1;AF=0.500;AN=2;BaseQRankSum=0.526;ClippingRankSum=0.000;DP=34;ExcessHet=3.0103;FS=4.985;MLEAC=1;MLEAF=0.500;MQ=46.71;MQRankSum=-1.495;QD=2.86;ReadPosRankSum=0.000;SOR=0.694	GT:AD:DP:GQ:PL	0/1:26,5:31:99:126,0,1540
EU153401.1	287464	.	T	A	577.73	.	AC=1;AF=0.500;AN=2;BaseQRankSum=-0.904;ClippingRankSum=0.000;DP=37;ExcessHet=3.0103;FS=1.451;MLEAC=1;MLEAF=0.500;MQ=45.55;MQRankSum=-3.528;QD=18.64;ReadPosRankSum=-2.259;SOR=1.085	GT:AD:DP:GQ:PL	0/1:15,16:31:99:615,0,1203
EU153401.1	287474	.	T	A	610.73	.	AC=1;AF=0.500;AN=2;BaseQRankSum=-1.127;ClippingRankSum=0.000;DP=44;ExcessHet=3.0103;FS=3.154;MLEAC=1;MLEAF=0.500;MQ=44.69;MQRankSum=-1.832;QD=16.96;ReadPosRankSum=-1.869;SOR=1.483	GT:AD:DP:GQ:PL	0/1:21,15:36:99:648,0,1326
EU153401.1	287478	.	A	ATG	49.73	.	AC=1;AF=0.500;AN=2;BaseQRankSum=0.789;ClippingRankSum=0.000;DP=49;ExcessHet=3.0103;FS=5.525;MLEAC=1;MLEAF=0.500;MQ=44.71;MQRankSum=-1.460;QD=1.16;ReadPosRankSum=0.126;SOR=2.419	GT:AD:DP:GQ:PL	0/1:39,4:43:87:87,0,2313
EU153401.1	287480	.	G	A	234.73	.	AC=1;AF=0.500;AN=2;BaseQRankSum=0.661;ClippingRankSum=0.000;DP=64;ExcessHet=3.0103;FS=5.238;MLEAC=1;MLEAF=0.500;MQ=42.46;MQRankSum=-0.382;QD=4.43;ReadPosRankSum=0.584;SOR=1.609	GT:AD:DP:GQ:PL	0/1:43,10:53:99:272,0,2893
EU153401.1	287481	.	C	G	363.77	.	AC=1;AF=0.500;AN=2;BaseQRankSum=0.994;ClippingRankSum=0.000;DP=54;ExcessHet=3.0103;FS=0.000;MLEAC=1;MLEAF=0.500;MQ=43.60;MQRankSum=-2.862;QD=7.58;ReadPosRankSum=-1.290;SOR=0.589	GT:AD:DP:GQ:PL	0/1:37,11:48:99:392,0,2039
EU153401.1	287485	.	C	CAG	186.73	.	AC=1;AF=0.500;AN=2;BaseQRankSum=-1.220;ClippingRankSum=0.000;DP=62;ExcessHet=3.0103;FS=1.582;MLEAC=1;MLEAF=0.500;MQ=41.92;MQRankSum=-0.466;QD=3.46;ReadPosRankSum=1.498;SOR=1.255	GT:AD:DP:GQ:PL	0/1:45,9:54:99:224,0,2980
EU153401.1	287487	.	C	G	78.77	.	AC=1;AF=0.500;AN=2;BaseQRankSum=-0.357;ClippingRankSum=0.000;DP=68;ExcessHet=3.0103;FS=10.286;MLEAC=1;MLEAF=0.500;MQ=40.92;MQRankSum=-1.833;QD=1.23;ReadPosRankSum=0.371;SOR=2.881	GT:AD:DP:GQ:PL	0/1:57,7:64:99:107,0,3543
EU153401.1	287490	.	A	G	159.77	.	AC=1;AF=0.500;AN=2;BaseQRankSum=1.193;ClippingRankSum=0.000;DP=71;ExcessHet=3.0103;FS=12.872;MLEAC=1;MLEAF=0.500;MQ=40.70;MQRankSum=-1.408;QD=2.38;ReadPosRankSum=1.210;SOR=3.258	GT:AD:DP:GQ:PL	0/1:58,9:67:99:188,0,3580
EU153401.1	287503	.	C	T	219.77	.	AC=1;AF=0.500;AN=2;BaseQRankSum=1.350;ClippingRankSum=0.000;DP=97;ExcessHet=3.0103;FS=0.000;MLEAC=1;MLEAF=0.500;MQ=38.58;MQRankSum=0.402;QD=2.39;ReadPosRankSum=2.128;SOR=0.799	GT:AD:DP:GQ:PL	0/1:80,12:92:99:248,0,4496
EU153401.1	287512	.	C	T	184.77	.	AC=1;AF=0.500;AN=2;BaseQRankSum=1.373;ClippingRankSum=0.000;DP=84;ExcessHet=3.0103;FS=1.509;MLEAC=1;MLEAF=0.500;MQ=41.06;MQRankSum=-2.312;QD=3.77;ReadPosRankSum=-3.135;SOR=1.115	GT:AD:DP:GQ:PL	0/1:41,8:49:99:213,0,1698
EU153401.1	287513	.	C	T	44.77	.	AC=1;AF=0.500;AN=2;BaseQRankSum=-0.206;ClippingRankSum=0.000;DP=84;ExcessHet=3.0103;FS=1.837;MLEAC=1;MLEAF=0.500;MQ=41.06;MQRankSum=-0.642;QD=0.91;ReadPosRankSum=-0.194;SOR=0.910	GT:AD:DP:GQ:PL	0/1:44,5:49:73:73,0,1719
EU153401.1	287516	.	G	A	184.77	.	AC=1;AF=0.500;AN=2;BaseQRankSum=1.563;ClippingRankSum=0.000;DP=83;ExcessHet=3.0103;FS=1.509;MLEAC=1;MLEAF=0.500;MQ=41.19;MQRankSum=-2.312;QD=3.77;ReadPosRankSum=-3.316;SOR=1.115	GT:AD:DP:GQ:PL	0/1:41,8:49:99:213,0,1698
EU153401.1	287517	.	C	A	184.77	.	AC=1;AF=0.500;AN=2;BaseQRankSum=1.373;ClippingRankSum=0.000;DP=82;ExcessHet=3.0103;FS=1.509;MLEAC=1;MLEAF=0.500;MQ=41.26;MQRankSum=-2.312;QD=3.77;ReadPosRankSum=-3.294;SOR=1.115	GT:AD:DP:GQ:PL	0/1:41,8:49:99:213,0,1698
EU153401.1	287523	.	G	A	176.77	.	AC=1;AF=0.500;AN=2;BaseQRankSum=1.336;ClippingRankSum=0.000;DP=83;ExcessHet=3.0103;FS=3.463;MLEAC=1;MLEAF=0.500;MQ=41.08;MQRankSum=2.948;QD=3.47;ReadPosRankSum=1.984;SOR=1.061	GT:AD:DP:GQ:PL	0/1:43,8:51:99:205,0,1561
EU153401.1	287535	.	A	G	28.74	.	AC=1;AF=0.500;AN=2;BaseQRankSum=1.179;ClippingRankSum=0.000;DP=64;ExcessHet=3.0103;FS=5.170;MLEAC=1;MLEAF=0.500;MQ=41.35;MQRankSum=-2.236;QD=0.82;ReadPosRankSum=0.328;SOR=1.504	GT:AD:DP:GQ:PL	0/1:31,4:35:66:66,0,1359
EU153401.1	287536	.	G	T	418.73	.	AC=1;AF=0.500;AN=2;BaseQRankSum=-0.191;ClippingRankSum=0.000;DP=63;ExcessHet=3.0103;FS=0.000;MLEAC=1;MLEAF=0.500;MQ=41.51;MQRankSum=-2.447;QD=14.95;ReadPosRankSum=-0.149;SOR=0.495	GT:AD:DP:GQ:PL	0/1:16,12:28:99:456,0,625
EU153401.1	287538	.	A	C	420.77	.	AC=1;AF=0.500;AN=2;BaseQRankSum=-0.273;ClippingRankSum=0.000;DP=61;ExcessHet=3.0103;FS=1.536;MLEAC=1;MLEAF=0.500;MQ=41.78;MQRankSum=-2.191;QD=14.51;ReadPosRankSum=0.476;SOR=1.270	GT:AD:DP:GQ:PL	0/1:18,11:29:99:449,0,708
EU153401.1	287539	.	G	A	48.77	.	AC=1;AF=0.500;AN=2;BaseQRankSum=-0.300;ClippingRankSum=0.000;DP=59;ExcessHet=3.0103;FS=4.781;MLEAC=1;MLEAF=0.500;MQ=41.63;MQRankSum=-0.364;QD=1.57;ReadPosRankSum=-2.315;SOR=1.539	GT:AD:DP:GQ:PL	0/1:27,4:31:77:77,0,1218
EU153401.1	287544	.	T	TCA	43.73	.	AC=1;AF=0.500;AN=2;BaseQRankSum=-1.769;ClippingRankSum=0.000;DP=59;ExcessHet=3.0103;FS=13.519;MLEAC=1;MLEAF=0.500;MQ=41.35;MQRankSum=0.707;QD=1.33;ReadPosRankSum=1.243;SOR=3.240	GT:AD:DP:GQ:PL	0/1:29,4:33:81:81,0,1206
EU153401.1	287545	.	G	C	112.73	.	AC=1;AF=0.500;AN=2;BaseQRankSum=-2.050;ClippingRankSum=0.000;DP=61;ExcessHet=3.0103;FS=8.751;MLEAC=1;MLEAF=0.500;MQ=40.88;MQRankSum=-1.440;QD=4.51;ReadPosRankSum=0.195;SOR=1.884	GT:AD:DP:GQ:PL	0/1:20,5:25:99:150,0,781
EU153401.1	287558	.	T	C	22.79	.	AC=1;AF=0.500;AN=2;BaseQRankSum=-2.085;ClippingRankSum=0.000;DP=68;ExcessHet=3.0103;FS=19.138;MLEAC=1;MLEAF=0.500;MQ=40.82;MQRankSum=0.852;QD=0.54;ReadPosRankSum=1.052;SOR=3.226	GT:AD:DP:GQ:PL	0/1:38,4:42:51:51,0,1534
EU153401.1	287597	.	T	C	528.77	.	AC=1;AF=0.500;AN=2;BaseQRankSum=1.329;ClippingRankSum=0.000;DP=80;ExcessHet=3.0103;FS=5.629;MLEAC=1;MLEAF=0.500;MQ=43.26;MQRankSum=1.052;QD=7.66;ReadPosRankSum=-1.648;SOR=1.683	GT:AD:DP:GQ:PL	0/1:51,18:69:99:557,0,1548
EU153401.1	287637	.	T	A	372.77	.	AC=1;AF=0.500;AN=2;BaseQRankSum=1.618;ClippingRankSum=0.000;DP=16;ExcessHet=3.0103;FS=0.000;MLEAC=1;MLEAF=0.500;MQ=60.00;MQRankSum=0.000;QD=23.30;ReadPosRankSum=-0.397;SOR=0.654	GT:AD:DP:GQ:PL	0/1:5,11:16:99:401,0,155
EU153401.1	287638	.	T	A	655.77	.	AC=2;AF=1.00;AN=2;DP=15;ExcessHet=3.0103;FS=0.000;MLEAC=2;MLEAF=1.00;MQ=60.00;QD=32.25;SOR=0.818	GT:AD:DP:GQ:PL	1/1:0,15:15:48:684,48,0
EU153401.1	288007	.	A	G	276.77	.	AC=1;AF=0.500;AN=2;BaseQRankSum=0.000;ClippingRankSum=0.000;DP=17;ExcessHet=3.0103;FS=1.957;MLEAC=1;MLEAF=0.500;MQ=60.00;MQRankSum=0.000;QD=16.28;ReadPosRankSum=0.646;SOR=1.080	GT:AD:DP:GQ:PL	0/1:9,8:17:99:305,0,343
EU153401.1	288197	.	TTGA	T	409.73	.	AC=1;AF=0.500;AN=2;BaseQRankSum=1.618;ClippingRankSum=0.000;DP=17;ExcessHet=3.0103;FS=2.246;MLEAC=1;MLEAF=0.500;MQ=60.00;MQRankSum=0.000;QD=25.61;ReadPosRankSum=-0.916;SOR=1.139	GT:AD:DP:GQ:PL	0/1:5,11:16:99:447,0,208
EU153401.1	288708	.	AAATAC	A	364.73	.	AC=1;AF=0.500;AN=2;BaseQRankSum=1.133;ClippingRankSum=0.000;DP=51;ExcessHet=3.0103;FS=5.129;MLEAC=1;MLEAF=0.500;MQ=49.37;MQRankSum=0.000;QD=22.80;ReadPosRankSum=2.169;SOR=0.105	GT:AD:DP:GQ:PL	0/1:6,10:16:99:402,0,216
EU153401.1	288764	.	A	AT	32.73	.	AC=1;AF=0.500;AN=2;BaseQRankSum=0.728;ClippingRankSum=0.000;DP=62;ExcessHet=3.0103;FS=9.432;MLEAC=1;MLEAF=0.500;MQ=42.72;MQRankSum=-1.762;QD=1.36;ReadPosRankSum=1.297;SOR=3.258	GT:AD:DP:GQ:PL	0/1:20,4:24:70:70,0,640
EU153401.1	288812	.	ATTAG	A	64.73	.	AC=1;AF=0.500;AN=2;BaseQRankSum=-0.298;ClippingRankSum=0.000;DP=28;ExcessHet=3.0103;FS=5.814;MLEAC=1;MLEAF=0.500;MQ=41.68;MQRankSum=-1.190;QD=2.59;ReadPosRankSum=-1.018;SOR=2.564	GT:AD:DP:GQ:PL	0/1:21,4:25:99:102,0,895
EU153401.1	288830	.	A	C	244.77	.	AC=1;AF=0.500;AN=2;BaseQRankSum=0.046;ClippingRankSum=0.000;DP=28;ExcessHet=3.0103;FS=6.786;MLEAC=1;MLEAF=0.500;MQ=42.65;MQRankSum=-1.509;QD=8.74;ReadPosRankSum=1.776;SOR=0.470	GT:AD:DP:GQ:PL	0/1:19,9:28:99:273,0,704
EU153401.1	288844	.	G	T	13.95	.	AC=1;AF=0.500;AN=2;BaseQRankSum=0.652;ClippingRankSum=0.000;DP=32;ExcessHet=3.0103;FS=2.716;MLEAC=1;MLEAF=0.500;MQ=44.49;MQRankSum=-1.383;QD=0.45;ReadPosRankSum=1.411;SOR=2.093	GT:AD:DP:GQ:PL	0/1:28,3:31:42:42,0,1167
EU153401.1	288845	.	A	G	498.77	.	AC=1;AF=0.500;AN=2;BaseQRankSum=0.105;ClippingRankSum=0.000;DP=32;ExcessHet=3.0103;FS=12.995;MLEAC=1;MLEAF=0.500;MQ=44.49;MQRankSum=-3.898;QD=16.63;ReadPosRankSum=1.587;SOR=3.117	GT:AD:DP:GQ:PL	0/1:15,15:30:99:527,0,528
EU153401.1	288850	.	G	T	247.77	.	AC=1;AF=0.500;AN=2;BaseQRankSum=0.903;ClippingRankSum=0.000;DP=72;ExcessHet=3.0103;FS=7.191;MLEAC=1;MLEAF=0.500;MQ=39.64;MQRankSum=-0.899;QD=3.54;ReadPosRankSum=2.406;SOR=2.448	GT:AD:DP:GQ:PL	0/1:59,11:70:99:276,0,2467
EU153401.1	288874	.	T	G	696.77	.	AC=1;AF=0.500;AN=2;BaseQRankSum=0.024;ClippingRankSum=0.000;DP=52;ExcessHet=3.0103;FS=2.991;MLEAC=1;MLEAF=0.500;MQ=41.69;MQRankSum=-2.866;QD=13.40;ReadPosRankSum=-1.165;SOR=1.410	GT:AD:DP:GQ:PL	0/1:34,18:52:99:725,0,1451
EU153401.1	288877	.	GTACAT	G	754.73	.	AC=1;AF=0.500;AN=2;BaseQRankSum=1.248;ClippingRankSum=0.000;DP=47;ExcessHet=3.0103;FS=5.100;MLEAC=1;MLEAF=0.500;MQ=42.77;MQRankSum=-3.025;QD=16.77;ReadPosRankSum=-1.947;SOR=1.609	GT:AD:DP:GQ:PL	0/1:27,18:45:99:792,0,1161
EU153401.1	288878	.	T	C	319.77	.	AC=1;AF=0.500;AN=2;BaseQRankSum=1.079;ClippingRankSum=0.000;DP=45;ExcessHet=3.0103;FS=1.749;MLEAC=1;MLEAF=0.500;MQ=43.35;MQRankSum=-1.814;QD=7.27;ReadPosRankSum=-0.233;SOR=0.275	GT:AD:DP:GQ:PL	0/1:35,9:44:99:348,0,1505
EU153401.1	288879	.	A	C	244.77	.	AC=1;AF=0.500;AN=2;BaseQRankSum=1.079;ClippingRankSum=0.000;DP=44;ExcessHet=3.0103;FS=1.749;MLEAC=1;MLEAF=0.500;MQ=43.43;MQRankSum=-1.814;QD=5.56;ReadPosRankSum=-0.364;SOR=0.275	GT:AD:DP:GQ:PL	0/1:35,9:44:99:273,0,1427
EU153401.1	288882	.	T	A	199.77	.	AC=1;AF=0.500;AN=2;BaseQRankSum=0.857;ClippingRankSum=0.000;DP=40;ExcessHet=3.0103;FS=7.928;MLEAC=1;MLEAF=0.500;MQ=43.18;MQRankSum=-1.650;QD=4.99;ReadPosRankSum=0.018;SOR=2.670	GT:AD:DP:GQ:PL	0/1:33,7:40:99:228,0,1488
EU153401.1	288884	.	C	CCAA	742.73	.	AC=1;AF=0.500;AN=2;BaseQRankSum=1.026;ClippingRankSum=0.000;DP=41;ExcessHet=3.0103;FS=0.000;MLEAC=1;MLEAF=0.500;MQ=43.17;MQRankSum=-3.350;QD=19.04;ReadPosRankSum=-1.479;SOR=0.892	GT:AD:DP:GQ:PL	0/1:20,19:39:99:780,0,780
EU153401.1	288885	.	CT	C	178.73	.	AC=1;AF=0.500;AN=2;BaseQRankSum=0.530;ClippingRankSum=0.000;DP=45;ExcessHet=3.0103;FS=6.495;MLEAC=1;MLEAF=0.500;MQ=42.60;MQRankSum=-1.173;QD=4.06;ReadPosRankSum=-0.904;SOR=2.247	GT:AD:DP:GQ:PL	0/1:36,8:44:99:216,0,1656
EU153401.1	288886	.	T	TC	694.73	.	AC=1;AF=0.500;AN=2;BaseQRankSum=-0.148;ClippingRankSum=0.000;DP=39;ExcessHet=3.0103;FS=1.399;MLEAC=1;MLEAF=0.500;MQ=43.55;MQRankSum=-2.976;QD=17.81;ReadPosRankSum=-2.675;SOR=1.085	GT:AD:DP:GQ:PL	0/1:22,17:39:99:732,0,867
EU153401.1	288896	.	A	T	856.77	.	AC=1;AF=0.500;AN=2;BaseQRankSum=1.332;ClippingRankSum=0.000;DP=34;ExcessHet=3.0103;FS=0.000;MLEAC=1;MLEAF=0.500;MQ=43.41;MQRankSum=-4.118;QD=25.20;ReadPosRankSum=-3.995;SOR=0.730	GT:AD:DP:GQ:PL	0/1:13,21:34:99:885,0,480
EU153401.1	288899	.	T	C	670.73	.	AC=1;AF=0.500;AN=2;BaseQRankSum=1.063;ClippingRankSum=0.000;DP=33;ExcessHet=3.0103;FS=3.256;MLEAC=1;MLEAF=0.500;MQ=44.01;MQRankSum=-3.568;QD=20.96;ReadPosRankSum=-3.723;SOR=0.223	GT:AD:DP:GQ:PL	0/1:16,16:32:99:708,0,618
EU153401.1	288900	.	C	G	940.77	.	AC=1;AF=0.500;AN=2;BaseQRankSum=0.356;ClippingRankSum=0.000;DP=33;ExcessHet=3.0103;FS=0.000;MLEAC=1;MLEAF=0.500;MQ=44.01;MQRankSum=-4.082;QD=28.51;ReadPosRankSum=-3.839;SOR=0.495	GT:AD:DP:GQ:PL	0/1:13,20:33:99:969,0,474
EU153401.1	288906	.	C	T	1030.77	.	AC=1;AF=0.500;AN=2;BaseQRankSum=1.539;ClippingRankSum=0.000;DP=35;ExcessHet=3.0103;FS=5.391;MLEAC=1;MLEAF=0.500;MQ=44.86;MQRankSum=-4.751;QD=29.45;ReadPosRankSum=-3.699;SOR=0.811	GT:AD:DP:GQ:PL	0/1:11,24:35:99:1059,0,384
EU153401.1	288910	.	G	C	694.77	.	AC=1;AF=0.500;AN=2;BaseQRankSum=0.000;ClippingRankSum=0.000;DP=36;ExcessHet=3.0103;FS=8.457;MLEAC=1;MLEAF=0.500;MQ=44.66;MQRankSum=-4.558;QD=23.96;ReadPosRankSum=-3.308;SOR=1.345	GT:AD:DP:GQ:PL	0/1:11,18:29:99:723,0,408
EU153401.1	288913	.	CAGTGTG	C	737.73	.	AC=1;AF=0.500;AN=2;BaseQRankSum=0.000;ClippingRankSum=0.000;DP=37;ExcessHet=3.0103;FS=3.581;MLEAC=1;MLEAF=0.500;MQ=43.46;MQRankSum=-3.698;QD=25.44;ReadPosRankSum=-4.006;SOR=1.431	GT:AD:DP:GQ:PL	0/1:11,18:29:99:775,0,444
EU153401.1	288919	.	G	C	127.77	.	AC=1;AF=0.500;AN=2;BaseQRankSum=0.000;ClippingRankSum=0.000;DP=37;ExcessHet=3.0103;FS=0.000;MLEAC=1;MLEAF=0.500;MQ=43.46;MQRankSum=-1.890;QD=3.55;ReadPosRankSum=-2.071;SOR=0.576	GT:AD:DP:GQ:PL	0/1:30,6:36:99:156,0,1326
EU153401.1	288923	.	CCA	C	824.73	.	AC=1;AF=0.500;AN=2;BaseQRankSum=0.196;ClippingRankSum=0.000;DP=46;ExcessHet=3.0103;FS=7.182;MLEAC=1;MLEAF=0.500;MQ=41.75;MQRankSum=-2.588;QD=21.70;ReadPosRankSum=-0.711;SOR=1.038	GT:AD:DP:GQ:PL	0/1:16,22:38:99:862,0,981
EU153401.1	288928	.	T	G	99.73	.	AC=1;AF=0.500;AN=2;BaseQRankSum=-2.536;ClippingRankSum=0.000;DP=56;ExcessHet=3.0103;FS=0.000;MLEAC=1;MLEAF=0.500;MQ=40.30;MQRankSum=-1.333;QD=1.81;ReadPosRankSum=0.354;SOR=0.799	GT:AD:DP:GQ:PL	0/1:48,7:55:99:137,0,2134
EU153401.1	288929	.	T	TC	644.73	.	AC=1;AF=0.500;AN=2;BaseQRankSum=-0.283;ClippingRankSum=0.000;DP=57;ExcessHet=3.0103;FS=2.315;MLEAC=1;MLEAF=0.500;MQ=40.16;MQRankSum=-0.058;QD=11.31;ReadPosRankSum=0.959;SOR=1.050	GT:AD:DP:GQ:PL	0/1:35,22:57:99:682,0,1597
EU153401.1	288932	.	C	CAATGTTAT	812.73	.	AC=1;AF=0.500;AN=2;BaseQRankSum=0.000;ClippingRankSum=0.000;DP=61;ExcessHet=3.0103;FS=7.847;MLEAC=1;MLEAF=0.500;MQ=39.77;MQRankSum=-3.389;QD=16.59;ReadPosRankSum=-1.875;SOR=0.793	GT:AD:DP:GQ:PL	0/1:26,23:49:99:850,0,1125
EU153401.1	288938	.	T	C	1212.77	.	AC=1;AF=0.500;AN=2;BaseQRankSum=0.106;ClippingRankSum=0.000;DP=83;ExcessHet=3.0103;FS=0.000;MLEAC=1;MLEAF=0.500;MQ=38.75;MQRankSum=0.552;QD=14.61;ReadPosRankSum=5.301;SOR=0.765	GT:AD:DP:GQ:PL	0/1:53,30:83:99:1241,0,2501
EU153401.1	288939	.	C	A	1191.77	.	AC=1;AF=0.500;AN=2;BaseQRankSum=1.145;ClippingRankSum=0.000;DP=88;ExcessHet=3.0103;FS=0.000;MLEAC=1;MLEAF=0.500;MQ=38.48;MQRankSum=0.773;QD=13.54;ReadPosRankSum=5.544;SOR=0.745	GT:AD:DP:GQ:PL	0/1:58,30:88:99:1220,0,2795
EU153401.1	288949	.	GTCC	G	449.73	.	AC=1;AF=0.500;AN=2;BaseQRankSum=1.788;ClippingRankSum=0.000;DP=153;ExcessHet=3.0103;FS=0.886;MLEAC=1;MLEAF=0.500;MQ=36.55;MQRankSum=1.627;QD=2.94;ReadPosRankSum=6.334;SOR=0.502	GT:AD:DP:GQ:PL	0/1:131,22:153:99:487,0,6022
EU153401.1	288953	.	C	A	458.77	.	AC=1;AF=0.500;AN=2;BaseQRankSum=1.444;ClippingRankSum=0.000;DP=160;ExcessHet=3.0103;FS=1.949;MLEAC=1;MLEAF=0.500;MQ=35.95;MQRankSum=1.835;QD=2.89;ReadPosRankSum=6.744;SOR=0.426	GT:AD:DP:GQ:PL	0/1:137,22:159:99:487,0,6022
EU153401.1	288957	.	C	CTT	564.73	.	AC=1;AF=0.500;AN=2;BaseQRankSum=1.546;ClippingRankSum=0.000;DP=175;ExcessHet=3.0103;FS=3.078;MLEAC=1;MLEAF=0.500;MQ=35.54;MQRankSum=2.092;QD=3.26;ReadPosRankSum=6.268;SOR=0.419	GT:AD:DP:GQ:PL	0/1:151,22:173:99:602,0,6763
EU153401.1	288958	.	C	A	1364.77	.	AC=1;AF=0.500;AN=2;BaseQRankSum=-0.943;ClippingRankSum=0.000;DP=183;ExcessHet=3.0103;FS=4.514;MLEAC=1;MLEAF=0.500;MQ=35.26;MQRankSum=3.117;QD=7.46;ReadPosRankSum=5.926;SOR=1.142	GT:AD:DP:GQ:PL	0/1:144,39:183:99:1393,0,6208
EU153401.1	288969	.	A	T	1387.77	.	AC=1;AF=0.500;AN=2;BaseQRankSum=-2.739;ClippingRankSum=0.000;DP=262;ExcessHet=3.0103;FS=10.127;MLEAC=1;MLEAF=0.500;MQ=35.51;MQRankSum=3.220;QD=5.32;ReadPosRankSum=4.736;SOR=1.458	GT:AD:DP:GQ:PL	0/1:212,49:261:99:1416,0,9353
EU153401.1	288972	.	A	C	469.77	.	AC=1;AF=0.500;AN=2;BaseQRankSum=-2.377;ClippingRankSum=0.000;DP=286;ExcessHet=3.0103;FS=0.714;MLEAC=1;MLEAF=0.500;MQ=35.20;MQRankSum=3.118;QD=1.64;ReadPosRankSum=4.499;SOR=0.775	GT:AD:DP:GQ:PL	0/1:253,33:286:99:498,0,10680
EU153401.1	289000	.	C	A	1598.77	.	AC=1;AF=0.500;AN=2;BaseQRankSum=-1.781;ClippingRankSum=0.000;DP=476;ExcessHet=3.0103;FS=7.405;MLEAC=1;MLEAF=0.500;MQ=35.20;MQRankSum=1.613;QD=3.40;ReadPosRankSum=0.926;SOR=1.544	GT:AD:DP:GQ:PL	0/1:402,68:470:99:1627,0,16582
EU153401.1	289025	.	A	G	1330.77	.	AC=1;AF=0.500;AN=2;BaseQRankSum=-0.781;ClippingRankSum=0.000;DP=548;ExcessHet=3.0103;FS=6.345;MLEAC=1;MLEAF=0.500;MQ=35.57;MQRankSum=1.253;QD=2.46;ReadPosRankSum=-2.598;SOR=1.472	GT:AD:DP:GQ:PL	0/1:472,69:541:99:1359,0,18574
EU153401.1	289066	.	G	A	11321.77	.	AC=1;AF=0.500;AN=2;BaseQRankSum=-0.547;ClippingRankSum=0.000;DP=647;ExcessHet=3.0103;FS=0.000;MLEAC=1;MLEAF=0.500;MQ=37.04;MQRankSum=-5.975;QD=21.65;ReadPosRankSum=-5.488;SOR=0.630	GT:AD:DP:GQ:PL	0/1:135,388:523:99:11350,0,5603
EU153401.1	289084	.	C	A	8137.77	.	AC=1;AF=0.500;AN=2;BaseQRankSum=0.055;ClippingRankSum=0.000;DP=262;ExcessHet=3.0103;FS=3.328;MLEAC=1;MLEAF=0.500;MQ=38.84;MQRankSum=-5.950;QD=32.68;ReadPosRankSum=-4.644;SOR=0.499	GT:AD:DP:GQ:PL	0/1:62,187:249:99:8166,0,3907
EU153401.1	289085	.	CCCTT	C	46.73	.	AC=1;AF=0.500;AN=2;BaseQRankSum=0.636;ClippingRankSum=0.000;DP=249;ExcessHet=3.0103;FS=3.217;MLEAC=1;MLEAF=0.500;MQ=39.03;MQRankSum=0.345;QD=0.20;ReadPosRankSum=2.621;SOR=1.104	GT:AD:DP:GQ:PL	0/1:212,19:231:84:84,0,13113
EU153401.1	289089	.	T	C	5349.77	.	AC=1;AF=0.500;AN=2;BaseQRankSum=2.485;ClippingRankSum=0.000;DP=199;ExcessHet=3.0103;FS=4.199;MLEAC=1;MLEAF=0.500;MQ=39.68;MQRankSum=-6.001;QD=27.29;ReadPosRankSum=-3.651;SOR=0.984	GT:AD:DP:GQ:PL	0/1:77,119:196:99:5378,0,4745
EU153401.1	289091	.	A	G	261.73	.	AC=1;AF=0.500;AN=2;BaseQRankSum=0.119;ClippingRankSum=0.000;DP=188;ExcessHet=3.0103;FS=13.093;MLEAC=1;MLEAF=0.500;MQ=39.98;MQRankSum=1.380;QD=1.46;ReadPosRankSum=1.277;SOR=2.153	GT:AD:DP:GQ:PL	0/1:160,19:179:99:299,0,9740
EU153401.1	289103	.	A	G	153.77	.	AC=1;AF=0.500;AN=2;BaseQRankSum=-0.301;ClippingRankSum=0.000;DP=146;ExcessHet=3.0103;FS=0.000;MLEAC=1;MLEAF=0.500;MQ=41.52;MQRankSum=-1.999;QD=1.06;ReadPosRankSum=0.817;SOR=0.634	GT:AD:DP:GQ:PL	0/1:131,14:145:99:182,0,9499
EU153401.1	289104	.	T	G	110.77	.	AC=1;AF=0.500;AN=2;BaseQRankSum=-0.957;ClippingRankSum=0.000;DP=145;ExcessHet=3.0103;FS=4.537;MLEAC=1;MLEAF=0.500;MQ=41.53;MQRankSum=-0.167;QD=0.77;ReadPosRankSum=1.229;SOR=0.256	GT:AD:DP:GQ:PL	0/1:132,12:144:99:139,0,9545
EU153401.1	289108	.	T	C	39.77	.	AC=1;AF=0.500;AN=2;BaseQRankSum=0.299;ClippingRankSum=0.000;DP=142;ExcessHet=3.0103;FS=4.832;MLEAC=1;MLEAF=0.500;MQ=41.42;MQRankSum=-0.897;QD=0.28;ReadPosRankSum=0.527;SOR=0.511	GT:AD:DP:GQ:PL	0/1:130,11:141:68:68,0,9344
EU153401.1	289128	.	TC	T	407.73	.	AC=1;AF=0.500;AN=2;BaseQRankSum=0.949;ClippingRankSum=0.000;DP=84;ExcessHet=3.0103;FS=8.729;MLEAC=1;MLEAF=0.500;MQ=45.95;MQRankSum=-1.930;QD=5.23;ReadPosRankSum=-1.498;SOR=2.087	GT:AD:DP:GQ:PL	0/1:64,14:78:99:445,0,9014
EU153401.1	289138	.	G	T	626.77	.	AC=1;AF=0.500;AN=2;BaseQRankSum=1.014;ClippingRankSum=0.000;DP=72;ExcessHet=3.0103;FS=19.405;MLEAC=1;MLEAF=0.500;MQ=47.18;MQRankSum=-3.714;QD=10.11;ReadPosRankSum=-1.588;SOR=2.943	GT:AD:DP:GQ:PL	0/1:43,19:62:99:655,0,7893
EU153401.1	289142	.	A	G	899.77	.	AC=1;AF=0.500;AN=2;BaseQRankSum=1.841;ClippingRankSum=0.000;DP=66;ExcessHet=3.0103;FS=9.102;MLEAC=1;MLEAF=0.500;MQ=47.79;MQRankSum=-4.564;QD=14.06;ReadPosRankSum=0.569;SOR=1.447	GT:AD:DP:GQ:PL	0/1:40,24:64:99:928,0,7940
EU153401.1	289153	.	C	T	33.77	.	AC=1;AF=0.500;AN=2;BaseQRankSum=-1.235;ClippingRankSum=0.000;DP=53;ExcessHet=3.0103;FS=4.503;MLEAC=1;MLEAF=0.500;MQ=49.84;MQRankSum=-1.162;QD=0.64;ReadPosRankSum=0.472;SOR=1.981	GT:AD:DP:GQ:PL	0/1:48,5:53:62:62,0,9302
EU153401.1	289155	.	C	T	693.77	.	AC=1;AF=0.500;AN=2;BaseQRankSum=0.620;ClippingRankSum=0.000;DP=53;ExcessHet=3.0103;FS=23.017;MLEAC=1;MLEAF=0.500;MQ=49.84;MQRankSum=-5.072;QD=13.09;ReadPosRankSum=0.018;SOR=2.485	GT:AD:DP:GQ:PL	0/1:33,20:53:99:722,0,7968
EU153401.1	289166	.	C	T	235.77	.	AC=1;AF=0.500;AN=2;BaseQRankSum=1.424;ClippingRankSum=0.000;DP=48;ExcessHet=3.0103;FS=3.208;MLEAC=1;MLEAF=0.500;MQ=50.99;MQRankSum=-3.306;QD=5.13;ReadPosRankSum=-0.457;SOR=1.325	GT:AD:DP:GQ:PL	0/1:37,9:46:99:264,0,9000
EU153401.1	289172	.	A	T	36.73	.	AC=1;AF=0.500;AN=2;BaseQRankSum=-0.026;ClippingRankSum=0.000;DP=51;ExcessHet=3.0103;FS=12.856;MLEAC=1;MLEAF=0.500;MQ=49.34;MQRankSum=-1.765;QD=0.78;ReadPosRankSum=1.446;SOR=3.606	GT:AD:DP:GQ:PL	0/1:42,5:47:74:74,0,9717
EU153401.1	289193	.	A	G	258.77	.	AC=1;AF=0.500;AN=2;BaseQRankSum=-0.044;ClippingRankSum=0.000;DP=52;ExcessHet=3.0103;FS=3.191;MLEAC=1;MLEAF=0.500;MQ=47.04;MQRankSum=-1.558;QD=4.98;ReadPosRankSum=-0.052;SOR=1.336	GT:AD:DP:GQ:PL	0/1:43,9:52:99:287,0,9092
EU153401.1	289196	.	G	A	114.77	.	AC=1;AF=0.500;AN=2;BaseQRankSum=0.814;ClippingRankSum=0.000;DP=55;ExcessHet=3.0103;FS=19.065;MLEAC=1;MLEAF=0.500;MQ=46.55;MQRankSum=-1.433;QD=2.09;ReadPosRankSum=-0.825;SOR=4.172	GT:AD:DP:GQ:PL	0/1:48,7:55:99:143,0,9761
EU153401.1	289197	.	C	A	982.77	.	AC=1;AF=0.500;AN=2;BaseQRankSum=0.448;ClippingRankSum=0.000;DP=56;ExcessHet=3.0103;FS=0.000;MLEAC=1;MLEAF=0.500;MQ=46.64;MQRankSum=-4.181;QD=18.90;ReadPosRankSum=-2.021;SOR=0.709	GT:AD:DP:GQ:PL	0/1:27,25:52:99:1011,0,7840
EU153401.1	289208	.	G	A	150.77	.	AC=1;AF=0.500;AN=2;BaseQRankSum=-0.394;ClippingRankSum=0.000;DP=61;ExcessHet=3.0103;FS=3.515;MLEAC=1;MLEAF=0.500;MQ=47.20;MQRankSum=-2.401;QD=2.60;ReadPosRankSum=0.180;SOR=1.609	GT:AD:DP:GQ:PL	0/1:50,8:58:99:179,0,10950
EU153401.1	289212	.	C	T	12.99	.	AC=1;AF=0.500;AN=2;BaseQRankSum=0.814;ClippingRankSum=0.000;DP=61;ExcessHet=3.0103;FS=12.620;MLEAC=1;MLEAF=0.500;MQ=47.60;MQRankSum=-1.509;QD=0.22;ReadPosRankSum=0.474;SOR=3.609	GT:AD:DP:GQ:PL	0/1:53,5:58:41:41,0,11241
EU153401.1	289218	.	A	C	46.73	.	AC=1;AF=0.500;AN=2;BaseQRankSum=1.202;ClippingRankSum=0.000;DP=69;ExcessHet=3.0103;FS=4.150;MLEAC=1;MLEAF=0.500;MQ=47.98;MQRankSum=-2.171;QD=0.78;ReadPosRankSum=1.263;SOR=1.839	GT:AD:DP:GQ:PL	0/1:54,6:60:84:84,0,11135
EU153401.1	289230	.	T	C	66.77	.	AC=1;AF=0.500;AN=2;BaseQRankSum=1.080;ClippingRankSum=0.000;DP=74;ExcessHet=3.0103;FS=1.556;MLEAC=1;MLEAF=0.500;MQ=47.46;MQRankSum=-2.122;QD=0.95;ReadPosRankSum=1.181;SOR=1.022	GT:AD:DP:GQ:PL	0/1:63,7:70:95:95,0,11768
EU153401.1	289235	.	G	A	63.77	.	AC=1;AF=0.500;AN=2;BaseQRankSum=0.210;ClippingRankSum=0.000;DP=76;ExcessHet=3.0103;FS=3.707;MLEAC=1;MLEAF=0.500;MQ=47.39;MQRankSum=-1.531;QD=0.91;ReadPosRankSum=-0.424;SOR=0.669	GT:AD:DP:GQ:PL	0/1:63,7:70:92:92,0,12268
EU153401.1	289237	.	T	C	69.77	.	AC=1;AF=0.500;AN=2;BaseQRankSum=1.324;ClippingRankSum=0.000;DP=80;ExcessHet=3.0103;FS=1.574;MLEAC=1;MLEAF=0.500;MQ=47.55;MQRankSum=-2.342;QD=0.98;ReadPosRankSum=2.058;SOR=1.071	GT:AD:DP:GQ:PL	0/1:64,7:71:98:98,0,12139
EU153401.1	289239	.	G	A	60.77	.	AC=1;AF=0.500;AN=2;BaseQRankSum=1.334;ClippingRankSum=0.000;DP=81;ExcessHet=3.0103;FS=3.584;MLEAC=1;MLEAF=0.500;MQ=47.49;MQRankSum=-1.292;QD=0.81;ReadPosRankSum=1.218;SOR=0.697	GT:AD:DP:GQ:PL	0/1:68,7:75:89:89,0,12310
EU153401.1	289240	.	T	C	15.88	.	AC=1;AF=0.500;AN=2;BaseQRankSum=0.075;ClippingRankSum=0.000;DP=80;ExcessHet=3.0103;FS=1.667;MLEAC=1;MLEAF=0.500;MQ=47.58;MQRankSum=-1.498;QD=0.21;ReadPosRankSum=1.488;SOR=0.368	GT:AD:DP:GQ:PL	0/1:68,6:74:44:44,0,12129
EU153401.1	289241	.	G	A	15.88	.	AC=1;AF=0.500;AN=2;BaseQRankSum=0.175;ClippingRankSum=0.000;DP=80;ExcessHet=3.0103;FS=1.667;MLEAC=1;MLEAF=0.500;MQ=47.58;MQRankSum=-1.498;QD=0.21;ReadPosRankSum=1.519;SOR=0.368	GT:AD:DP:GQ:PL	0/1:68,6:74:44:44,0,12129
EU153401.1	289246	.	T	C	108.77	.	AC=1;AF=0.500;AN=2;BaseQRankSum=1.346;ClippingRankSum=0.000;DP=78;ExcessHet=3.0103;FS=0.000;MLEAC=1;MLEAF=0.500;MQ=47.62;MQRankSum=-2.633;QD=1.51;ReadPosRankSum=1.603;SOR=0.732	GT:AD:DP:GQ:PL	0/1:64,8:72:99:137,0,12178
EU153401.1	289247	.	AC	A	255.73	.	AC=1;AF=0.500;AN=2;BaseQRankSum=1.501;ClippingRankSum=0.000;DP=78;ExcessHet=3.0103;FS=0.000;MLEAC=1;MLEAF=0.500;MQ=47.09;MQRankSum=-3.147;QD=4.06;ReadPosRankSum=1.164;SOR=0.627	GT:AD:DP:GQ:PL	0/1:53,10:63:99:293,0,10835
EU153401.1	289248	.	C	T	516.77	.	AC=1;AF=0.500;AN=2;BaseQRankSum=1.096;ClippingRankSum=0.000;DP=75;ExcessHet=3.0103;FS=8.027;MLEAC=1;MLEAF=0.500;MQ=47.46;MQRankSum=-2.706;QD=7.60;ReadPosRankSum=-0.234;SOR=1.796	GT:AD:DP:GQ:PL	0/1:52,16:68:99:545,0,11413
EU153401.1	289249	.	C	A	616.73	.	AC=1;AF=0.500;AN=2;BaseQRankSum=1.514;ClippingRankSum=0.000;DP=87;ExcessHet=3.0103;FS=12.408;MLEAC=1;MLEAF=0.500;MQ=46.31;MQRankSum=-1.963;QD=8.22;ReadPosRankSum=-0.411;SOR=2.242	GT:AD:DP:GQ:PL	0/1:57,18:75:99:654,0,10874
EU153401.1	289252	.	A	C	607.73	.	AC=1;AF=0.500;AN=2;BaseQRankSum=1.448;ClippingRankSum=0.000;DP=85;ExcessHet=3.0103;FS=19.318;MLEAC=1;MLEAF=0.500;MQ=45.94;MQRankSum=-2.889;QD=9.80;ReadPosRankSum=-1.377;SOR=2.824	GT:AD:DP:GQ:PL	0/1:44,18:62:99:645,0,10394
EU153401.1	289253	.	ATGG	A	246.73	.	AC=1;AF=0.500;AN=2;BaseQRankSum=0.445;ClippingRankSum=0.000;DP=85;ExcessHet=3.0103;FS=2.889;MLEAC=1;MLEAF=0.500;MQ=45.94;MQRankSum=-2.380;QD=3.33;ReadPosRankSum=0.018;SOR=0.352	GT:AD:DP:GQ:PL	0/1:64,10:74:99:284,0,11987
EU153401.1	289255	.	G	T	708.77	.	AC=1;AF=0.500;AN=2;BaseQRankSum=1.183;ClippingRankSum=0.000;DP=84;ExcessHet=3.0103;FS=8.989;MLEAC=1;MLEAF=0.500;MQ=45.87;MQRankSum=-1.845;QD=9.33;ReadPosRankSum=0.580;SOR=1.810	GT:AD:DP:GQ:PL	0/1:54,22:76:99:737,0,11036
EU153401.1	289257	.	G	A	60.77	.	AC=1;AF=0.500;AN=2;BaseQRankSum=1.340;ClippingRankSum=0.000;DP=92;ExcessHet=3.0103;FS=3.533;MLEAC=1;MLEAF=0.500;MQ=46.01;MQRankSum=-1.012;QD=0.72;ReadPosRankSum=0.457;SOR=0.706	GT:AD:DP:GQ:PL	0/1:77,7:84:89:89,0,12173
EU153401.1	289261	.	G	A	90.77	.	AC=1;AF=0.500;AN=2;BaseQRankSum=0.059;ClippingRankSum=0.000;DP=104;ExcessHet=3.0103;FS=2.972;MLEAC=1;MLEAF=0.500;MQ=44.78;MQRankSum=-0.078;QD=0.94;ReadPosRankSum=0.180;SOR=0.943	GT:AD:DP:GQ:PL	0/1:87,10:97:99:119,0,13075
EU153401.1	289265	.	G	GT	183.73	.	AC=1;AF=0.500;AN=2;BaseQRankSum=1.276;ClippingRankSum=0.000;DP=114;ExcessHet=3.0103;FS=0.000;MLEAC=1;MLEAF=0.500;MQ=43.98;MQRankSum=-1.786;QD=1.80;ReadPosRankSum=1.093;SOR=0.693	GT:AD:DP:GQ:PL	0/1:90,12:102:99:221,0,12987
EU153401.1	289267	.	G	C	366.73	.	AC=1;AF=0.500;AN=2;BaseQRankSum=1.280;ClippingRankSum=0.000;DP=117;ExcessHet=3.0103;FS=0.000;MLEAC=1;MLEAF=0.500;MQ=43.94;MQRankSum=-1.792;QD=3.74;ReadPosRankSum=1.423;SOR=0.606	GT:AD:DP:GQ:PL	0/1:86,12:98:99:404,0,11956
EU153401.1	289284	.	T	C	537.73	.	AC=1;AF=0.500;AN=2;BaseQRankSum=1.667;ClippingRankSum=0.000;DP=189;ExcessHet=3.0103;FS=10.631;MLEAC=1;MLEAF=0.500;MQ=41.40;MQRankSum=-0.887;QD=3.00;ReadPosRankSum=1.090;SOR=1.590	GT:AD:DP:GQ:PL	0/1:154,25:179:99:575,0,13528
EU153401.1	289288	.	T	C	191.77	.	AC=1;AF=0.500;AN=2;BaseQRankSum=-1.439;ClippingRankSum=0.000;DP=196;ExcessHet=3.0103;FS=3.196;MLEAC=1;MLEAF=0.500;MQ=41.37;MQRankSum=-0.727;QD=1.01;ReadPosRankSum=-0.095;SOR=0.989	GT:AD:DP:GQ:PL	0/1:170,19:189:99:220,0,16141
EU153401.1	289299	.	G	C	831.77	.	AC=1;AF=0.500;AN=2;BaseQRankSum=3.870;ClippingRankSum=0.000;DP=87;ExcessHet=3.0103;FS=8.585;MLEAC=1;MLEAF=0.500;MQ=45.05;MQRankSum=-1.375;QD=9.79;ReadPosRankSum=2.215;SOR=0.204	GT:AD:DP:GQ:PL	0/1:60,25:85:99:860,0,12795
EU153401.1	289306	.	G	A	1071.77	.	AC=1;AF=0.500;AN=2;BaseQRankSum=2.422;ClippingRankSum=0.000;DP=83;ExcessHet=3.0103;FS=1.983;MLEAC=1;MLEAF=0.500;MQ=45.22;MQRankSum=-2.285;QD=13.23;ReadPosRankSum=2.200;SOR=0.448	GT:AD:DP:GQ:PL	0/1:52,29:81:99:1100,0,10681
EU153401.1	289311	.	G	C	672.77	.	AC=1;AF=0.500;AN=2;BaseQRankSum=3.114;ClippingRankSum=0.000;DP=83;ExcessHet=3.0103;FS=0.000;MLEAC=1;MLEAF=0.500;MQ=45.42;MQRankSum=-2.134;QD=8.31;ReadPosRankSum=3.959;SOR=0.676	GT:AD:DP:GQ:PL	0/1:60,21:81:99:701,0,13643
EU153401.1	289319	.	A	C	732.77	.	AC=1;AF=0.500;AN=2;BaseQRankSum=1.775;ClippingRankSum=0.000;DP=75;ExcessHet=3.0103;FS=0.962;MLEAC=1;MLEAF=0.500;MQ=46.14;MQRankSum=-2.746;QD=10.04;ReadPosRankSum=3.657;SOR=0.851	GT:AD:DP:GQ:PL	0/1:51,22:73:99:761,0,13045
EU153401.1	289320	.	T	C	735.77	.	AC=1;AF=0.500;AN=2;BaseQRankSum=1.907;ClippingRankSum=0.000;DP=73;ExcessHet=3.0103;FS=0.984;MLEAC=1;MLEAF=0.500;MQ=46.34;MQRankSum=-2.817;QD=10.36;ReadPosRankSum=3.581;SOR=0.936	GT:AD:DP:GQ:PL	0/1:49,22:71:99:764,0,12887
EU153401.1	289332	.	A	C	903.77	.	AC=1;AF=0.500;AN=2;BaseQRankSum=0.319;ClippingRankSum=0.000;DP=64;ExcessHet=3.0103;FS=5.201;MLEAC=1;MLEAF=0.500;MQ=47.62;MQRankSum=-3.757;QD=14.58;ReadPosRankSum=2.480;SOR=0.591	GT:AD:DP:GQ:PL	0/1:38,24:62:99:932,0,11267
EU153401.1	289334	.	G	A	906.77	.	AC=1;AF=0.500;AN=2;BaseQRankSum=0.302;ClippingRankSum=0.000;DP=65;ExcessHet=3.0103;FS=3.586;MLEAC=1;MLEAF=0.500;MQ=47.36;MQRankSum=-3.835;QD=14.39;ReadPosRankSum=2.108;SOR=0.473	GT:AD:DP:GQ:PL	0/1:38,25:63:99:935,0,11118
EU153401.1	289336	.	T	C	906.77	.	AC=1;AF=0.500;AN=2;BaseQRankSum=0.009;ClippingRankSum=0.000;DP=65;ExcessHet=3.0103;FS=3.586;MLEAC=1;MLEAF=0.500;MQ=47.36;MQRankSum=-3.835;QD=14.39;ReadPosRankSum=2.157;SOR=0.473	GT:AD:DP:GQ:PL	0/1:38,25:63:99:935,0,11118
EU153401.1	289343	.	A	C	1002.73	.	AC=1;AF=0.500;AN=2;BaseQRankSum=-0.909;ClippingRankSum=0.000;DP=63;ExcessHet=3.0103;FS=2.284;MLEAC=1;MLEAF=0.500;MQ=46.43;MQRankSum=-3.219;QD=17.91;ReadPosRankSum=1.299;SOR=0.384	GT:AD:DP:GQ:PL	0/1:30,26:56:99:1040,0,11039
EU153401.1	289349	.	A	C	996.77	.	AC=1;AF=0.500;AN=2;BaseQRankSum=-2.666;ClippingRankSum=0.000;DP=62;ExcessHet=3.0103;FS=3.642;MLEAC=1;MLEAF=0.500;MQ=46.14;MQRankSum=-3.184;QD=16.34;ReadPosRankSum=-0.305;SOR=0.312	GT:AD:DP:GQ:PL	0/1:34,27:61:99:1025,0,11379
EU153401.1	289350	.	G	A	996.77	.	AC=1;AF=0.500;AN=2;BaseQRankSum=-2.411;ClippingRankSum=0.000;DP=63;ExcessHet=3.0103;FS=3.540;MLEAC=1;MLEAF=0.500;MQ=45.88;MQRankSum=-2.942;QD=16.08;ReadPosRankSum=-0.263;SOR=0.354	GT:AD:DP:GQ:PL	0/1:35,27:62:99:1025,0,11363
EU153401.1	289366	.	C	A	897.77	.	AC=1;AF=0.500;AN=2;BaseQRankSum=-0.525;ClippingRankSum=0.000;DP=63;ExcessHet=3.0103;FS=2.244;MLEAC=1;MLEAF=0.500;MQ=44.37;MQRankSum=-2.339;QD=14.25;ReadPosRankSum=0.485;SOR=0.374	GT:AD:DP:GQ:PL	0/1:38,25:63:99:926,0,13366
EU153401.1	289395	.	G	GC	770.73	.	AC=1;AF=0.500;AN=2;BaseQRankSum=3.442;ClippingRankSum=0.000;DP=92;ExcessHet=3.0103;FS=1.060;MLEAC=1;MLEAF=0.500;MQ=41.00;MQRankSum=-0.162;QD=8.66;ReadPosRankSum=0.116;SOR=0.916	GT:AD:DP:GQ:PL	0/1:65,24:89:99:808,0,16020
EU153401.1	289397	.	T	G	777.77	.	AC=1;AF=0.500;AN=2;BaseQRankSum=3.597;ClippingRankSum=0.000;DP=90;ExcessHet=3.0103;FS=1.047;MLEAC=1;MLEAF=0.500;MQ=40.82;MQRankSum=-0.200;QD=8.74;ReadPosRankSum=-0.199;SOR=0.826	GT:AD:DP:GQ:PL	0/1:65,24:89:99:806,0,16270
EU153401.1	289399	.	G	GCCAGC	888.73	.	AC=1;AF=0.500;AN=2;BaseQRankSum=3.798;ClippingRankSum=0.000;DP=90;ExcessHet=3.0103;FS=2.425;MLEAC=1;MLEAF=0.500;MQ=41.25;MQRankSum=-0.395;QD=9.87;ReadPosRankSum=-0.255;SOR=1.096	GT:AD:DP:GQ:PL	0/1:67,23:90:99:926,0,16344
EU153401.1	289402	.	T	G	849.77	.	AC=1;AF=0.500;AN=2;BaseQRankSum=3.478;ClippingRankSum=0.000;DP=92;ExcessHet=3.0103;FS=17.021;MLEAC=1;MLEAF=0.500;MQ=41.06;MQRankSum=-0.095;QD=9.24;ReadPosRankSum=-0.564;SOR=3.061	GT:AD:DP:GQ:PL	0/1:69,23:92:99:878,0,16410
EU153401.1	289404	.	G	C	78.77	.	AC=1;AF=0.500;AN=2;BaseQRankSum=-2.310;ClippingRankSum=0.000;DP=94;ExcessHet=3.0103;FS=0.000;MLEAC=1;MLEAF=0.500;MQ=40.82;MQRankSum=-1.078;QD=0.84;ReadPosRankSum=-1.081;SOR=0.708	GT:AD:DP:GQ:PL	0/1:87,7:94:99:107,0,16254
EU153401.1	289405	.	C	CACCAGTG	735.73	.	AC=1;AF=0.500;AN=2;BaseQRankSum=3.638;ClippingRankSum=0.000;DP=96;ExcessHet=3.0103;FS=16.950;MLEAC=1;MLEAF=0.500;MQ=40.71;MQRankSum=-0.068;QD=7.66;ReadPosRankSum=-1.029;SOR=3.162	GT:AD:DP:GQ:PL	0/1:72,24:96:99:773,0,16777
EU153401.1	289410	.	A	G	110.77	.	AC=1;AF=0.500;AN=2;BaseQRankSum=0.215;ClippingRankSum=0.000;DP=101;ExcessHet=3.0103;FS=4.707;MLEAC=1;MLEAF=0.500;MQ=40.13;MQRankSum=0.934;QD=1.11;ReadPosRankSum=-1.409;SOR=1.674	GT:AD:DP:GQ:PL	0/1:94,6:100:99:139,0,15113
EU153401.1	289411	.	A	G	648.77	.	AC=1;AF=0.500;AN=2;BaseQRankSum=2.844;ClippingRankSum=0.000;DP=102;ExcessHet=3.0103;FS=25.451;MLEAC=1;MLEAF=0.500;MQ=40.03;MQRankSum=-0.406;QD=6.36;ReadPosRankSum=-0.353;SOR=4.517	GT:AD:DP:GQ:PL	0/1:79,23:102:99:677,0,17689
EU153401.1	289414	.	A	G	1843.77	.	AC=1;AF=0.500;AN=2;BaseQRankSum=-0.078;ClippingRankSum=0.000;DP=122;ExcessHet=3.0103;FS=41.047;MLEAC=1;MLEAF=0.500;MQ=39.28;MQRankSum=-0.726;QD=15.49;ReadPosRankSum=-4.558;SOR=4.649	GT:AD:DP:GQ:PL	0/1:73,46:119:99:1872,0,14085
EU153401.1	289417	.	CAA	C	455.73	.	AC=1;AF=0.500;AN=2;BaseQRankSum=4.347;ClippingRankSum=0.000;DP=145;ExcessHet=3.0103;FS=16.076;MLEAC=1;MLEAF=0.500;MQ=39.01;MQRankSum=-0.263;QD=3.19;ReadPosRankSum=1.436;SOR=3.540	GT:AD:DP:GQ:PL	0/1:123,20:143:99:493,0,19080
EU153401.1	289425	.	A	T	142.73	.	AC=1;AF=0.500;AN=2;BaseQRankSum=4.935;ClippingRankSum=0.000;DP=251;ExcessHet=3.0103;FS=10.613;MLEAC=1;MLEAF=0.500;MQ=38.66;MQRankSum=-0.942;QD=0.58;ReadPosRankSum=2.043;SOR=2.542	GT:AD:DP:GQ:PL	0/1:222,22:244:99:180,0,24032
EU153401.1	289438	.	G	A	1100.73	.	AC=1;AF=0.500;AN=2;BaseQRankSum=0.152;ClippingRankSum=0.000;DP=268;ExcessHet=3.0103;FS=29.599;MLEAC=1;MLEAF=0.500;MQ=38.02;MQRankSum=-0.314;QD=4.42;ReadPosRankSum=-2.498;SOR=4.464	GT:AD:DP:GQ:PL	0/1:196,53:249:99:1138,0,17616
EU153401.1	289600	.	G	GA	214.73	.	AC=1;AF=0.500;AN=2;BaseQRankSum=0.502;ClippingRankSum=0.000;DP=27;ExcessHet=3.0103;FS=0.000;MLEAC=1;MLEAF=0.500;MQ=54.32;MQRankSum=-3.929;QD=8.59;ReadPosRankSum=-0.324;SOR=1.038	GT:AD:DP:GQ:PL	0/1:17,8:25:99:252,0,3107
EU153401.1	289619	.	T	C	55.77	.	AC=1;AF=0.500;AN=2;BaseQRankSum=1.378;ClippingRankSum=0.000;DP=34;ExcessHet=3.0103;FS=8.572;MLEAC=1;MLEAF=0.500;MQ=53.45;MQRankSum=-2.947;QD=1.80;ReadPosRankSum=-1.108;SOR=2.862	GT:AD:DP:GQ:PL	0/1:27,4:31:84:84,0,3352
EU153401.1	289636	.	GCAATATCT	G	332.73	.	AC=1;AF=0.500;AN=2;BaseQRankSum=0.728;ClippingRankSum=0.000;DP=40;ExcessHet=3.0103;FS=3.074;MLEAC=1;MLEAF=0.500;MQ=48.87;MQRankSum=-3.168;QD=9.79;ReadPosRankSum=-0.494;SOR=2.007	GT:AD:DP:GQ:PL	0/1:22,12:34:99:370,0,967
EU153401.1	289738	.	C	T	808.77	.	AC=1;AF=0.500;AN=2;BaseQRankSum=-0.609;ClippingRankSum=0.000;DP=24;ExcessHet=3.0103;FS=0.000;MLEAC=1;MLEAF=0.500;MQ=55.24;MQRankSum=3.935;QD=33.70;ReadPosRankSum=-0.087;SOR=0.730	GT:AD:DP:GQ:PL	0/1:3,21:24:63:837,0,63
EU153401.1	289740	.	G	A	301.77	.	AC=1;AF=0.500;AN=2;BaseQRankSum=1.559;ClippingRankSum=0.000;DP=24;ExcessHet=3.0103;FS=0.000;MLEAC=1;MLEAF=0.500;MQ=55.24;MQRankSum=0.906;QD=12.57;ReadPosRankSum=0.582;SOR=0.648	GT:AD:DP:GQ:PL	0/1:16,8:24:99:330,0,609
EU153401.1	289757	.	A	G	31.77	.	AC=1;AF=0.500;AN=2;BaseQRankSum=1.062;ClippingRankSum=0.000;DP=27;ExcessHet=3.0103;FS=0.000;MLEAC=1;MLEAF=0.500;MQ=54.75;MQRankSum=-3.410;QD=1.27;ReadPosRankSum=-0.528;SOR=0.765	GT:AD:DP:GQ:PL	0/1:22,3:25:60:60,0,915
EU153401.1	289760	.	G	T	430.73	.	AC=1;AF=0.500;AN=2;BaseQRankSum=-1.172;ClippingRankSum=0.000;DP=27;ExcessHet=3.0103;FS=1.623;MLEAC=1;MLEAF=0.500;MQ=54.75;MQRankSum=2.569;QD=17.23;ReadPosRankSum=-0.551;SOR=0.339	GT:AD:DP:GQ:PL	0/1:12,13:25:99:468,0,598
EU153401.1	289768	.	T	C	157.77	.	AC=1;AF=0.500;AN=2;BaseQRankSum=1.456;ClippingRankSum=0.000;DP=28;ExcessHet=3.0103;FS=8.671;MLEAC=1;MLEAF=0.500;MQ=54.95;MQRankSum=-4.491;QD=5.63;ReadPosRankSum=0.560;SOR=3.258	GT:AD:DP:GQ:PL	0/1:22,6:28:99:186,0,1018
EU153401.1	289772	.	C	T	118.77	.	AC=1;AF=0.500;AN=2;BaseQRankSum=1.381;ClippingRankSum=0.000;DP=28;ExcessHet=3.0103;FS=2.021;MLEAC=1;MLEAF=0.500;MQ=54.95;MQRankSum=-4.918;QD=4.57;ReadPosRankSum=0.684;SOR=1.276	GT:AD:DP:GQ:PL	0/1:21,5:26:99:147,0,979
EU153401.1	289784	.	G	A	237.73	.	AC=1;AF=0.500;AN=2;BaseQRankSum=-0.560;ClippingRankSum=0.000;DP=53;ExcessHet=3.0103;FS=0.000;MLEAC=1;MLEAF=0.500;MQ=48.59;MQRankSum=3.086;QD=5.66;ReadPosRankSum=0.808;SOR=0.459	GT:AD:DP:GQ:PL	0/1:32,10:42:99:275,0,1430
EU153401.1	289822	.	T	C	216.77	.	AC=1;AF=0.500;AN=2;BaseQRankSum=0.239;ClippingRankSum=0.000;DP=124;ExcessHet=3.0103;FS=11.148;MLEAC=1;MLEAF=0.500;MQ=42.90;MQRankSum=-0.235;QD=1.81;ReadPosRankSum=-2.360;SOR=2.359	GT:AD:DP:GQ:PL	0/1:106,14:120:99:245,0,6364
EU153401.1	289858	.	T	C	12.05	.	AC=1;AF=0.500;AN=2;BaseQRankSum=1.135;ClippingRankSum=0.000;DP=151;ExcessHet=3.0103;FS=2.794;MLEAC=1;MLEAF=0.500;MQ=41.86;MQRankSum=-0.227;QD=0.08;ReadPosRankSum=1.415;SOR=1.309	GT:AD:DP:GQ:PL	0/1:133,11:144:40:40,0,5833
EU153401.1	289864	.	C	T	712.73	.	AC=1;AF=0.500;AN=2;BaseQRankSum=1.616;ClippingRankSum=0.000;DP=170;ExcessHet=3.0103;FS=1.747;MLEAC=1;MLEAF=0.500;MQ=41.47;MQRankSum=-0.508;QD=4.57;ReadPosRankSum=-1.350;SOR=0.902	GT:AD:DP:GQ:PL	0/1:128,28:156:99:750,0,5136
EU153401.1	289865	.	G	A	229.77	.	AC=1;AF=0.500;AN=2;BaseQRankSum=1.530;ClippingRankSum=0.000;DP=174;ExcessHet=3.0103;FS=9.788;MLEAC=1;MLEAF=0.500;MQ=41.51;MQRankSum=0.800;QD=1.41;ReadPosRankSum=3.590;SOR=2.073	GT:AD:DP:GQ:PL	0/1:147,16:163:99:258,0,6790
EU153401.1	289879	.	G	A	167.77	.	AC=1;AF=0.500;AN=2;BaseQRankSum=-0.431;ClippingRankSum=0.000;DP=211;ExcessHet=3.0103;FS=5.205;MLEAC=1;MLEAF=0.500;MQ=40.32;MQRankSum=0.888;QD=0.83;ReadPosRankSum=2.936;SOR=0.486	GT:AD:DP:GQ:PL	0/1:185,17:202:99:196,0,8021
EU153401.1	289887	.	A	G	1953.73	.	AC=1;AF=0.500;AN=2;BaseQRankSum=0.915;ClippingRankSum=0.000;DP=230;ExcessHet=3.0103;FS=15.357;MLEAC=1;MLEAF=0.500;MQ=40.05;MQRankSum=-1.864;QD=9.62;ReadPosRankSum=1.147;SOR=1.619	GT:AD:DP:GQ:PL	0/1:141,62:203:99:1991,0,5610
EU153401.1	289889	.	G	C	5049.73	.	AC=1;AF=0.500;AN=2;BaseQRankSum=1.257;ClippingRankSum=0.000;DP=279;ExcessHet=3.0103;FS=0.530;MLEAC=1;MLEAF=0.500;MQ=39.59;MQRankSum=0.952;QD=22.95;ReadPosRankSum=1.908;SOR=0.754	GT:AD:DP:GQ:PL	0/1:82,138:220:99:5087,0,2664
EU153401.1	289894	.	A	G	635.77	.	AC=1;AF=0.500;AN=2;BaseQRankSum=-0.581;ClippingRankSum=0.000;DP=279;ExcessHet=3.0103;FS=4.446;MLEAC=1;MLEAF=0.500;MQ=39.59;MQRankSum=-0.188;QD=2.42;ReadPosRankSum=-1.003;SOR=0.409	GT:AD:DP:GQ:PL	0/1:229,34:263:99:664,0,9690
EU153401.1	289923	.	T	C	5212.77	.	AC=1;AF=0.500;AN=2;BaseQRankSum=1.663;ClippingRankSum=0.000;DP=520;ExcessHet=3.0103;FS=12.734;MLEAC=1;MLEAF=0.500;MQ=39.01;MQRankSum=-0.363;QD=10.88;ReadPosRankSum=-0.538;SOR=1.358	GT:AD:DP:GQ:PL	0/1:310,169:479:99:5241,0,10945
EU153401.1	289931	.	T	C	309.77	.	AC=1;AF=0.500;AN=2;BaseQRankSum=2.470;ClippingRankSum=0.000;DP=515;ExcessHet=3.0103;FS=1.108;MLEAC=1;MLEAF=0.500;MQ=40.95;MQRankSum=3.325;QD=0.64;ReadPosRankSum=1.167;SOR=0.488	GT:AD:DP:GQ:PL	0/1:449,38:487:99:338,0,21512
EU153401.1	289951	.	C	A	7471.73	.	AC=1;AF=0.500;AN=2;BaseQRankSum=3.187;ClippingRankSum=0.000;DP=408;ExcessHet=3.0103;FS=4.796;MLEAC=1;MLEAF=0.500;MQ=41.47;MQRankSum=-2.492;QD=26.97;ReadPosRankSum=-1.950;SOR=0.458	GT:AD:DP:GQ:PL	0/1:87,190:277:99:7509,0,3162
EU153401.1	289968	.	AT	A	112.73	.	AC=1;AF=0.500;AN=2;BaseQRankSum=0.286;ClippingRankSum=0.000;DP=272;ExcessHet=3.0103;FS=12.058;MLEAC=1;MLEAF=0.500;MQ=41.64;MQRankSum=1.217;QD=0.47;ReadPosRankSum=2.313;SOR=1.045	GT:AD:DP:GQ:PL	0/1:221,21:242:99:150,0,10997
EU153401.1	289972	.	T	G	308.73	.	AC=1;AF=0.500;AN=2;BaseQRankSum=-0.152;ClippingRankSum=0.000;DP=251;ExcessHet=3.0103;FS=9.914;MLEAC=1;MLEAF=0.500;MQ=41.09;MQRankSum=1.730;QD=1.52;ReadPosRankSum=2.213;SOR=1.070	GT:AD:DP:GQ:PL	0/1:182,21:203:99:346,0,8902
EU153401.1	289978	.	A	T	6202.77	.	AC=1;AF=0.500;AN=2;BaseQRankSum=-0.430;ClippingRankSum=0.000;DP=218;ExcessHet=3.0103;FS=1.493;MLEAC=1;MLEAF=0.500;MQ=41.45;MQRankSum=-0.420;QD=32.99;ReadPosRankSum=1.423;SOR=0.770	GT:AD:DP:GQ:PL	0/1:35,153:188:99:6231,0,1229
EU153401.1	289989	.	A	C	1146.73	.	AC=1;AF=0.500;AN=2;BaseQRankSum=-0.501;ClippingRankSum=0.000;DP=210;ExcessHet=3.0103;FS=25.251;MLEAC=1;MLEAF=0.500;MQ=41.53;MQRankSum=0.843;QD=7.17;ReadPosRankSum=1.923;SOR=1.565	GT:AD:DP:GQ:PL	0/1:122,38:160:99:1184,0,6158
EU153401.1	289991	.	A	G	3126.77	.	AC=1;AF=0.500;AN=2;BaseQRankSum=1.202;ClippingRankSum=0.000;DP=193;ExcessHet=3.0103;FS=1.397;MLEAC=1;MLEAF=0.500;MQ=41.79;MQRankSum=-0.933;QD=23.33;ReadPosRankSum=-1.890;SOR=0.850	GT:AD:DP:GQ:PL	0/1:57,77:134:99:3155,0,2865
EU153401.1	290003	.	T	C	836.73	.	AC=1;AF=0.500;AN=2;BaseQRankSum=0.073;ClippingRankSum=0.000;DP=183;ExcessHet=3.0103;FS=26.722;MLEAC=1;MLEAF=0.500;MQ=41.56;MQRankSum=2.903;QD=5.89;ReadPosRankSum=3.668;SOR=1.164	GT:AD:DP:GQ:PL	0/1:114,28:142:99:874,0,5715
EU153401.1	290004	.	G	A	44.73	.	AC=1;AF=0.500;AN=2;BaseQRankSum=-0.565;ClippingRankSum=0.000;DP=217;ExcessHet=3.0103;FS=0.000;MLEAC=1;MLEAF=0.500;MQ=41.44;MQRankSum=-1.325;QD=0.24;ReadPosRankSum=0.839;SOR=0.793	GT:AD:DP:GQ:PL	0/1:174,15:189:82:82,0,10939
EU153401.1	290005	.	G	C	260.73	.	AC=1;AF=0.500;AN=2;BaseQRankSum=-0.299;ClippingRankSum=0.000;DP=207;ExcessHet=3.0103;FS=6.801;MLEAC=1;MLEAF=0.500;MQ=41.50;MQRankSum=0.791;QD=1.51;ReadPosRankSum=-0.316;SOR=1.491	GT:AD:DP:GQ:PL	0/1:155,18:173:99:298,0,9428
EU153401.1	290011	.	A	G	3855.77	.	AC=1;AF=0.500;AN=2;BaseQRankSum=1.215;ClippingRankSum=0.000;DP=202;ExcessHet=3.0103;FS=14.159;MLEAC=1;MLEAF=0.500;MQ=41.57;MQRankSum=-2.299;QD=22.29;ReadPosRankSum=0.886;SOR=1.603	GT:AD:DP:GQ:PL	0/1:77,96:173:99:3884,0,4767
EU153401.1	290017	.	T	C	652.77	.	AC=1;AF=0.500;AN=2;BaseQRankSum=-2.533;ClippingRankSum=0.000;DP=239;ExcessHet=3.0103;FS=29.785;MLEAC=1;MLEAF=0.500;MQ=40.27;MQRankSum=3.094;QD=2.99;ReadPosRankSum=3.637;SOR=1.033	GT:AD:DP:GQ:PL	0/1:186,32:218:99:681,0,10541
EU153401.1	290018	.	C	T	884.77	.	AC=1;AF=0.500;AN=2;BaseQRankSum=-0.546;ClippingRankSum=0.000;DP=252;ExcessHet=3.0103;FS=12.149;MLEAC=1;MLEAF=0.500;MQ=40.11;MQRankSum=0.242;QD=3.83;ReadPosRankSum=5.029;SOR=1.732	GT:AD:DP:GQ:PL	0/1:194,37:231:99:913,0,12936
EU153401.1	290029	.	C	T	315.77	.	AC=1;AF=0.500;AN=2;BaseQRankSum=1.163;ClippingRankSum=0.000;DP=359;ExcessHet=3.0103;FS=6.341;MLEAC=1;MLEAF=0.500;MQ=39.84;MQRankSum=0.817;QD=0.91;ReadPosRankSum=3.898;SOR=1.350	GT:AD:DP:GQ:PL	0/1:317,31:348:99:344,0,21692
EU153401.1	290030	.	G	A	1582.77	.	AC=1;AF=0.500;AN=2;BaseQRankSum=1.650;ClippingRankSum=0.000;DP=367;ExcessHet=3.0103;FS=22.675;MLEAC=1;MLEAF=0.500;MQ=40.04;MQRankSum=-0.501;QD=4.77;ReadPosRankSum=5.751;SOR=1.984	GT:AD:DP:GQ:PL	0/1:275,57:332:99:1611,0,18017
EU153401.1	290034	.	T	C	156.77	.	AC=1;AF=0.500;AN=2;BaseQRankSum=-2.708;ClippingRankSum=0.000;DP=405;ExcessHet=3.0103;FS=10.550;MLEAC=1;MLEAF=0.500;MQ=39.71;MQRankSum=3.571;QD=0.39;ReadPosRankSum=3.059;SOR=0.280	GT:AD:DP:GQ:PL	0/1:369,33:402:99:185,0,15611
EU153401.1	290053	.	C	T	110.77	.	AC=1;AF=0.500;AN=2;BaseQRankSum=0.022;ClippingRankSum=0.000;DP=651;ExcessHet=3.0103;FS=1.182;MLEAC=1;MLEAF=0.500;MQ=38.73;MQRankSum=0.497;QD=0.17;ReadPosRankSum=1.516;SOR=0.842	GT:AD:DP:GQ:PL	0/1:586,49:635:99:139,0,33016
EU153401.1	290178	.	C	T	25.78	.	AC=1;AF=0.500;AN=2;BaseQRankSum=0.482;ClippingRankSum=0.000;DP=26;ExcessHet=3.0103;FS=5.825;MLEAC=1;MLEAF=0.500;MQ=52.53;MQRankSum=-2.697;QD=0.99;ReadPosRankSum=0.335;SOR=2.387	GT:AD:DP:GQ:PL	0/1:23,3:26:54:54,0,5210
EU153401.1	290180	.	C	T	253.77	.	AC=1;AF=0.500;AN=2;BaseQRankSum=-1.846;ClippingRankSum=0.000;DP=22;ExcessHet=3.0103;FS=7.140;MLEAC=1;MLEAF=0.500;MQ=51.80;MQRankSum=-3.570;QD=11.53;ReadPosRankSum=-0.786;SOR=2.368	GT:AD:DP:GQ:PL	0/1:14,8:22:99:282,0,4106
EU153401.1	290189	.	A	G	104.77	.	AC=1;AF=0.500;AN=2;BaseQRankSum=1.122;ClippingRankSum=0.000;DP=25;ExcessHet=3.0103;FS=2.114;MLEAC=1;MLEAF=0.500;MQ=51.88;MQRankSum=-2.688;QD=4.19;ReadPosRankSum=0.272;SOR=1.675	GT:AD:DP:GQ:PL	0/1:20,5:25:99:133,0,6018
EU153401.1	290192	.	A	T	101.77	.	AC=1;AF=0.500;AN=2;BaseQRankSum=1.269;ClippingRankSum=0.000;DP=25;ExcessHet=3.0103;FS=2.114;MLEAC=1;MLEAF=0.500;MQ=51.88;MQRankSum=-2.688;QD=4.07;ReadPosRankSum=0.374;SOR=1.675	GT:AD:DP:GQ:PL	0/1:20,5:25:99:130,0,6094
EU153401.1	290213	.	T	C	589.77	.	AC=1;AF=0.500;AN=2;BaseQRankSum=0.596;ClippingRankSum=0.000;DP=34;ExcessHet=3.0103;FS=7.652;MLEAC=1;MLEAF=0.500;MQ=49.58;MQRankSum=-3.001;QD=17.35;ReadPosRankSum=-1.865;SOR=2.049	GT:AD:DP:GQ:PL	0/1:18,16:34:99:618,0,5680
EU153401.1	290215	.	A	T	589.77	.	AC=1;AF=0.500;AN=2;BaseQRankSum=1.718;ClippingRankSum=0.000;DP=34;ExcessHet=3.0103;FS=7.652;MLEAC=1;MLEAF=0.500;MQ=49.58;MQRankSum=-3.001;QD=17.35;ReadPosRankSum=-1.813;SOR=2.049	GT:AD:DP:GQ:PL	0/1:18,16:34:99:618,0,5680
EU153401.1	290218	.	T	TAATAC	340.73	.	AC=1;AF=0.500;AN=2;BaseQRankSum=1.225;ClippingRankSum=0.000;DP=34;ExcessHet=3.0103;FS=6.415;MLEAC=1;MLEAF=0.500;MQ=49.58;MQRankSum=-4.475;QD=14.81;ReadPosRankSum=-0.664;SOR=2.093	GT:AD:DP:GQ:PL	0/1:14,9:23:99:378,0,5939
EU153401.1	290230	.	T	C	34.77	.	AC=1;AF=0.500;AN=2;BaseQRankSum=-0.495;ClippingRankSum=0.000;DP=37;ExcessHet=3.0103;FS=2.044;MLEAC=1;MLEAF=0.500;MQ=49.18;MQRankSum=-1.816;QD=0.94;ReadPosRankSum=0.000;SOR=0.299	GT:AD:DP:GQ:PL	0/1:33,4:37:63:63,0,7360
EU153401.1	290231	.	G	A	34.77	.	AC=1;AF=0.500;AN=2;BaseQRankSum=0.867;ClippingRankSum=0.000;DP=37;ExcessHet=3.0103;FS=2.044;MLEAC=1;MLEAF=0.500;MQ=49.18;MQRankSum=-1.816;QD=0.94;ReadPosRankSum=0.049;SOR=0.299	GT:AD:DP:GQ:PL	0/1:33,4:37:63:63,0,7360
EU153401.1	290248	.	T	A	42.77	.	AC=1;AF=0.500;AN=2;BaseQRankSum=0.992;ClippingRankSum=0.000;DP=48;ExcessHet=3.0103;FS=4.300;MLEAC=1;MLEAF=0.500;MQ=49.13;MQRankSum=-3.056;QD=0.89;ReadPosRankSum=0.709;SOR=0.764	GT:AD:DP:GQ:PL	0/1:43,5:48:71:71,0,8586
EU153401.1	290251	.	T	C	393.77	.	AC=1;AF=0.500;AN=2;BaseQRankSum=-2.560;ClippingRankSum=0.000;DP=53;ExcessHet=3.0103;FS=4.763;MLEAC=1;MLEAF=0.500;MQ=47.67;MQRankSum=-2.037;QD=7.43;ReadPosRankSum=1.334;SOR=1.503	GT:AD:DP:GQ:PL	0/1:40,13:53:99:422,0,8468
EU153401.1	290254	.	G	GTT	378.73	.	AC=1;AF=0.500;AN=2;BaseQRankSum=-0.909;ClippingRankSum=0.000;DP=57;ExcessHet=3.0103;FS=4.773;MLEAC=1;MLEAF=0.500;MQ=46.57;MQRankSum=-1.837;QD=6.89;ReadPosRankSum=1.715;SOR=1.531	GT:AD:DP:GQ:PL	0/1:42,13:55:99:416,0,8944
EU153401.1	290258	.	TGTTTTG	T	102.73	.	AC=1;AF=0.500;AN=2;BaseQRankSum=0.228;ClippingRankSum=0.000;DP=58;ExcessHet=3.0103;FS=1.657;MLEAC=1;MLEAF=0.500;MQ=46.83;MQRankSum=0.146;QD=1.77;ReadPosRankSum=1.350;SOR=0.346	GT:AD:DP:GQ:PL	0/1:51,7:58:99:140,0,8833
EU153401.1	290259	.	G	T	381.77	.	AC=1;AF=0.500;AN=2;BaseQRankSum=-1.121;ClippingRankSum=0.000;DP=58;ExcessHet=3.0103;FS=2.929;MLEAC=1;MLEAF=0.500;MQ=46.83;MQRankSum=-1.653;QD=6.58;ReadPosRankSum=1.632;SOR=1.364	GT:AD:DP:GQ:PL	0/1:45,13:58:99:410,0,9028
EU153401.1	290266	.	T	TTG	369.73	.	AC=1;AF=0.500;AN=2;BaseQRankSum=-1.122;ClippingRankSum=0.000;DP=58;ExcessHet=3.0103;FS=2.929;MLEAC=1;MLEAF=0.500;MQ=46.83;MQRankSum=-1.653;QD=6.37;ReadPosRankSum=1.925;SOR=1.364	GT:AD:DP:GQ:PL	0/1:45,13:58:99:407,0,9246
EU153401.1	290269	.	TG	T	90.73	.	AC=1;AF=0.500;AN=2;BaseQRankSum=0.182;ClippingRankSum=0.000;DP=62;ExcessHet=3.0103;FS=1.606;MLEAC=1;MLEAF=0.500;MQ=47.20;MQRankSum=0.045;QD=1.46;ReadPosRankSum=0.556;SOR=0.376	GT:AD:DP:GQ:PL	0/1:55,7:62:99:128,0,9634
EU153401.1	290272	.	T	TTG	357.73	.	AC=1;AF=0.500;AN=2;BaseQRankSum=-1.015;ClippingRankSum=0.000;DP=61;ExcessHet=3.0103;FS=2.904;MLEAC=1;MLEAF=0.500;MQ=46.96;MQRankSum=-1.696;QD=5.86;ReadPosRankSum=2.624;SOR=1.346	GT:AD:DP:GQ:PL	0/1:48,13:61:99:395,0,9768
EU153401.1	290280	.	A	C	213.77	.	AC=1;AF=0.500;AN=2;BaseQRankSum=1.323;ClippingRankSum=0.000;DP=51;ExcessHet=3.0103;FS=1.402;MLEAC=1;MLEAF=0.500;MQ=48.03;MQRankSum=-0.382;QD=4.19;ReadPosRankSum=0.659;SOR=0.452	GT:AD:DP:GQ:PL	0/1:42,9:51:99:242,0,7967
EU153401.1	290296	.	T	C	198.77	.	AC=1;AF=0.500;AN=2;BaseQRankSum=1.229;ClippingRankSum=0.000;DP=57;ExcessHet=3.0103;FS=1.475;MLEAC=1;MLEAF=0.500;MQ=46.49;MQRankSum=0.279;QD=3.49;ReadPosRankSum=1.697;SOR=0.375	GT:AD:DP:GQ:PL	0/1:48,9:57:99:227,0,7556
EU153401.1	290299	.	A	G	864.77	.	AC=1;AF=0.500;AN=2;BaseQRankSum=-0.520;ClippingRankSum=0.000;DP=60;ExcessHet=3.0103;FS=10.074;MLEAC=1;MLEAF=0.500;MQ=46.56;MQRankSum=-2.637;QD=14.66;ReadPosRankSum=-1.425;SOR=2.024	GT:AD:DP:GQ:PL	0/1:38,21:59:99:893,0,7389
EU153401.1	290304	.	C	A	1179.77	.	AC=1;AF=0.500;AN=2;BaseQRankSum=-1.538;ClippingRankSum=0.000;DP=63;ExcessHet=3.0103;FS=5.779;MLEAC=1;MLEAF=0.500;MQ=45.97;MQRankSum=-1.610;QD=18.73;ReadPosRankSum=-0.909;SOR=1.547	GT:AD:DP:GQ:PL	0/1:44,19:63:99:1208,0,7660
EU153401.1	290331	.	ATGAT	A	11591.73	.	AC=1;AF=0.500;AN=2;BaseQRankSum=3.386;ClippingRankSum=0.000;DP=282;ExcessHet=3.0103;FS=37.034;MLEAC=1;MLEAF=0.500;MQ=41.42;MQRankSum=-6.900;QD=33.76;ReadPosRankSum=-0.790;SOR=3.264	GT:AD:DP:GQ:PL	0/1:20,258:278:99:11629,0,5280
EU153401.1	290363	.	A	C	21963.77	.	AC=1;AF=0.500;AN=2;BaseQRankSum=4.698;ClippingRankSum=0.000;DP=575;ExcessHet=3.0103;FS=4.373;MLEAC=1;MLEAF=0.500;MQ=40.08;MQRankSum=-4.409;QD=30.88;ReadPosRankSum=-3.339;SOR=1.903	GT:AD:DP:GQ:PL	0/1:19,546:565:99:21992,0,973
EU153401.1	290372	.	C	T	8426.73	.	AC=1;AF=0.500;AN=2;BaseQRankSum=1.946;ClippingRankSum=0.000;DP=249;ExcessHet=3.0103;FS=0.000;MLEAC=1;MLEAF=0.500;MQ=39.49;MQRankSum=-3.655;QD=33.11;ReadPosRankSum=-4.532;SOR=0.689	GT:AD:DP:GQ:PL	0/1:33,200:233:99:8464,0,2454
EU153401.1	290418	.	C	T	3419.77	.	AC=1;AF=0.500;AN=2;BaseQRankSum=-5.274;ClippingRankSum=0.000;DP=826;ExcessHet=3.0103;FS=5.283;MLEAC=1;MLEAF=0.500;MQ=39.61;MQRankSum=1.507;QD=4.23;ReadPosRankSum=-0.593;SOR=1.207	GT:AD:DP:GQ:PL	0/1:631,178:809:99:3448,0,23598
EU153401.1	290419	.	G	A	4300.77	.	AC=1;AF=0.500;AN=2;BaseQRankSum=0.862;ClippingRankSum=0.000;DP=830;ExcessHet=3.0103;FS=1.297;MLEAC=1;MLEAF=0.500;MQ=39.62;MQRankSum=-0.134;QD=5.23;ReadPosRankSum=1.401;SOR=0.578	GT:AD:DP:GQ:PL	0/1:619,203:822:99:4329,0,22858
EU153401.1	290431	.	A	C	47.77	.	AC=1;AF=0.500;AN=2;BaseQRankSum=1.750;ClippingRankSum=0.000;DP=281;ExcessHet=3.0103;FS=1.173;MLEAC=1;MLEAF=0.500;MQ=40.82;MQRankSum=0.133;QD=0.17;ReadPosRankSum=-0.011;SOR=0.425	GT:AD:DP:GQ:PL	0/1:258,23:281:76:76,0,25940
EU153401.1	290440	.	T	C	3876.77	.	AC=1;AF=0.500;AN=2;BaseQRankSum=5.018;ClippingRankSum=0.000;DP=238;ExcessHet=3.0103;FS=6.700;MLEAC=1;MLEAF=0.500;MQ=41.25;MQRankSum=1.170;QD=16.64;ReadPosRankSum=-1.764;SOR=0.348	GT:AD:DP:GQ:PL	0/1:129,104:233:99:3905,0,12133
EU153401.1	290446	.	A	G	1869.77	.	AC=1;AF=0.500;AN=2;BaseQRankSum=4.594;ClippingRankSum=0.000;DP=232;ExcessHet=3.0103;FS=16.143;MLEAC=1;MLEAF=0.500;MQ=41.11;MQRankSum=0.923;QD=8.06;ReadPosRankSum=0.198;SOR=0.164	GT:AD:DP:GQ:PL	0/1:175,57:232:99:1898,0,18845
EU153401.1	290459	.	G	C	2191.77	.	AC=1;AF=0.500;AN=2;BaseQRankSum=7.219;ClippingRankSum=0.000;DP=198;ExcessHet=3.0103;FS=14.673;MLEAC=1;MLEAF=0.500;MQ=41.62;MQRankSum=1.221;QD=11.07;ReadPosRankSum=7.477;SOR=0.186	GT:AD:DP:GQ:PL	0/1:134,64:198:99:2220,0,17721
EU153401.1	290463	.	C	A	2406.77	.	AC=1;AF=0.500;AN=2;BaseQRankSum=5.183;ClippingRankSum=0.000;DP=171;ExcessHet=3.0103;FS=7.448;MLEAC=1;MLEAF=0.500;MQ=42.22;MQRankSum=0.408;QD=14.07;ReadPosRankSum=6.943;SOR=0.285	GT:AD:DP:GQ:PL	0/1:106,65:171:99:2435,0,13975
EU153401.1	290467	.	T	G	2075.77	.	AC=1;AF=0.500;AN=2;BaseQRankSum=5.591;ClippingRankSum=0.000;DP=137;ExcessHet=3.0103;FS=7.721;MLEAC=1;MLEAF=0.500;MQ=42.75;MQRankSum=0.348;QD=15.15;ReadPosRankSum=7.967;SOR=0.285	GT:AD:DP:GQ:PL	0/1:84,53:137:99:2104,0,13728
EU153401.1	290469	.	CCA	C	1935.73	.	AC=1;AF=0.500;AN=2;BaseQRankSum=5.120;ClippingRankSum=0.000;DP=123;ExcessHet=3.0103;FS=3.698;MLEAC=1;MLEAF=0.500;MQ=43.41;MQRankSum=-0.253;QD=15.74;ReadPosRankSum=7.544;SOR=0.394	GT:AD:DP:GQ:PL	0/1:71,52:123:99:1973,0,12240
EU153401.1	290476	.	T	C	1896.73	.	AC=1;AF=0.500;AN=2;BaseQRankSum=2.617;ClippingRankSum=0.000;DP=74;ExcessHet=3.0103;FS=0.000;MLEAC=1;MLEAF=0.500;MQ=45.84;MQRankSum=-2.287;QD=25.63;ReadPosRankSum=5.257;SOR=0.807	GT:AD:DP:GQ:PL	0/1:27,47:74:99:1934,0,7608
EU153401.1	290481	.	T	TGTTTGC	625.73	.	AC=1;AF=0.500;AN=2;BaseQRankSum=0.669;ClippingRankSum=0.000;DP=66;ExcessHet=3.0103;FS=9.689;MLEAC=1;MLEAF=0.500;MQ=45.16;MQRankSum=-1.227;QD=9.78;ReadPosRankSum=0.478;SOR=1.908	GT:AD:DP:GQ:PL	0/1:45,19:64:99:663,0,5816
EU153401.1	290482	.	C	G	856.77	.	AC=1;AF=0.500;AN=2;BaseQRankSum=0.917;ClippingRankSum=0.000;DP=66;ExcessHet=3.0103;FS=5.002;MLEAC=1;MLEAF=0.500;MQ=45.16;MQRankSum=-0.378;QD=13.39;ReadPosRankSum=2.899;SOR=0.307	GT:AD:DP:GQ:PL	0/1:38,26:64:99:885,0,5633
EU153401.1	290483	.	T	A	631.77	.	AC=1;AF=0.500;AN=2;BaseQRankSum=0.770;ClippingRankSum=0.000;DP=64;ExcessHet=3.0103;FS=9.689;MLEAC=1;MLEAF=0.500;MQ=45.31;MQRankSum=-1.227;QD=9.87;ReadPosRankSum=0.323;SOR=1.908	GT:AD:DP:GQ:PL	0/1:45,19:64:99:660,0,5858
EU153401.1	290484	.	T	TTGCCAA	847.73	.	AC=1;AF=0.500;AN=2;BaseQRankSum=-0.174;ClippingRankSum=0.000;DP=65;ExcessHet=3.0103;FS=3.511;MLEAC=1;MLEAF=0.500;MQ=45.22;MQRankSum=-0.316;QD=13.04;ReadPosRankSum=2.947;SOR=0.343	GT:AD:DP:GQ:PL	0/1:39,26:65:99:885,0,5633
EU153401.1	290487	.	T	G	1797.77	.	AC=1;AF=0.500;AN=2;BaseQRankSum=-0.505;ClippingRankSum=0.000;DP=64;ExcessHet=3.0103;FS=3.824;MLEAC=1;MLEAF=0.500;MQ=44.95;MQRankSum=-1.167;QD=28.09;ReadPosRankSum=2.940;SOR=1.098	GT:AD:DP:GQ:PL	0/1:19,45:64:99:1826,0,4820
EU153401.1	290493	.	T	C	1016.77	.	AC=1;AF=0.500;AN=2;BaseQRankSum=-0.250;ClippingRankSum=0.000;DP=62;ExcessHet=3.0103;FS=5.148;MLEAC=1;MLEAF=0.500;MQ=45.24;MQRankSum=-0.563;QD=16.40;ReadPosRankSum=1.769;SOR=0.683	GT:AD:DP:GQ:PL	0/1:35,27:62:99:1045,0,5056
EU153401.1	290504	.	C	A	561.77	.	AC=1;AF=0.500;AN=2;BaseQRankSum=-1.129;ClippingRankSum=0.000;DP=59;ExcessHet=3.0103;FS=16.727;MLEAC=1;MLEAF=0.500;MQ=46.40;MQRankSum=-1.881;QD=9.69;ReadPosRankSum=-0.375;SOR=2.123	GT:AD:DP:GQ:PL	0/1:41,17:58:99:590,0,5684
EU153401.1	290517	.	T	G	795.77	.	AC=1;AF=0.500;AN=2;BaseQRankSum=-0.037;ClippingRankSum=0.000;DP=54;ExcessHet=3.0103;FS=7.543;MLEAC=1;MLEAF=0.500;MQ=46.56;MQRankSum=-0.221;QD=14.74;ReadPosRankSum=-1.761;SOR=1.224	GT:AD:DP:GQ:PL	0/1:32,22:54:99:824,0,5138
EU153401.1	290521	.	T	C	795.77	.	AC=1;AF=0.500;AN=2;BaseQRankSum=-0.355;ClippingRankSum=0.000;DP=54;ExcessHet=3.0103;FS=7.794;MLEAC=1;MLEAF=0.500;MQ=46.49;MQRankSum=0.053;QD=14.74;ReadPosRankSum=-1.633;SOR=1.441	GT:AD:DP:GQ:PL	0/1:33,21:54:99:824,0,5138
EU153401.1	290533	.	T	C	346.77	.	AC=1;AF=0.500;AN=2;BaseQRankSum=-1.752;ClippingRankSum=0.000;DP=48;ExcessHet=3.0103;FS=10.536;MLEAC=1;MLEAF=0.500;MQ=48.09;MQRankSum=-2.311;QD=7.22;ReadPosRankSum=-1.822;SOR=1.256	GT:AD:DP:GQ:PL	0/1:36,12:48:99:375,0,5126
EU153401.1	290539	.	C	A	1180.77	.	AC=1;AF=0.500;AN=2;BaseQRankSum=-0.748;ClippingRankSum=0.000;DP=45;ExcessHet=3.0103;FS=1.204;MLEAC=1;MLEAF=0.500;MQ=48.73;MQRankSum=-2.280;QD=26.24;ReadPosRankSum=-4.922;SOR=0.957	GT:AD:DP:GQ:PL	0/1:16,29:45:99:1209,0,4511
EU153401.1	290540	.	T	C	280.77	.	AC=1;AF=0.500;AN=2;BaseQRankSum=-0.878;ClippingRankSum=0.000;DP=46;ExcessHet=3.0103;FS=8.776;MLEAC=1;MLEAF=0.500;MQ=49.00;MQRankSum=-1.940;QD=6.10;ReadPosRankSum=-0.679;SOR=1.217	GT:AD:DP:GQ:PL	0/1:37,9:46:99:309,0,5492
EU153401.1	290559	.	A	G	343.77	.	AC=1;AF=0.500;AN=2;BaseQRankSum=0.061;ClippingRankSum=0.000;DP=48;ExcessHet=3.0103;FS=7.065;MLEAC=1;MLEAF=0.500;MQ=49.61;MQRankSum=-1.479;QD=7.16;ReadPosRankSum=-3.610;SOR=1.866	GT:AD:DP:GQ:PL	0/1:35,13:48:99:372,0,6455
EU153401.1	290571	.	GGGC	G	33.73	.	AC=1;AF=0.500;AN=2;BaseQRankSum=-0.025;ClippingRankSum=0.000;DP=47;ExcessHet=3.0103;FS=8.512;MLEAC=1;MLEAF=0.500;MQ=50.51;MQRankSum=-2.702;QD=0.72;ReadPosRankSum=1.898;SOR=3.082	GT:AD:DP:GQ:PL	0/1:42,5:47:71:71,0,8001
EU153401.1	290572	.	GGC	G	846.73	.	AC=1;AF=0.500;AN=2;BaseQRankSum=0.707;ClippingRankSum=0.000;DP=49;ExcessHet=3.0103;FS=2.555;MLEAC=1;MLEAF=0.500;MQ=49.81;MQRankSum=-2.537;QD=17.64;ReadPosRankSum=-3.728;SOR=1.200	GT:AD:DP:GQ:PL	0/1:27,21:48:99:884,0,6326
EU153401.1	290579	.	T	G	562.73	.	AC=1;AF=0.500;AN=2;BaseQRankSum=-0.417;ClippingRankSum=0.000;DP=40;ExcessHet=3.0103;FS=1.387;MLEAC=1;MLEAF=0.500;MQ=51.10;MQRankSum=-2.840;QD=16.08;ReadPosRankSum=-0.183;SOR=1.179	GT:AD:DP:GQ:PL	0/1:22,13:35:99:600,0,6626
EU153401.1	290586	.	C	T	460.77	.	AC=1;AF=0.500;AN=2;BaseQRankSum=0.599;ClippingRankSum=0.000;DP=45;ExcessHet=3.0103;FS=20.570;MLEAC=1;MLEAF=0.500;MQ=49.53;MQRankSum=-3.324;QD=10.47;ReadPosRankSum=-1.857;SOR=4.429	GT:AD:DP:GQ:PL	0/1:32,12:44:99:489,0,6453
EU153401.1	290590	.	A	G	52.77	.	AC=1;AF=0.500;AN=2;BaseQRankSum=-0.697;ClippingRankSum=0.000;DP=44;ExcessHet=3.0103;FS=9.100;MLEAC=1;MLEAF=0.500;MQ=48.68;MQRankSum=1.011;QD=1.23;ReadPosRankSum=1.611;SOR=0.636	GT:AD:DP:GQ:PL	0/1:38,5:43:81:81,0,7445
EU153401.1	290599	.	T	C	205.73	.	AC=1;AF=0.500;AN=2;BaseQRankSum=-3.239;ClippingRankSum=0.000;DP=51;ExcessHet=3.0103;FS=6.278;MLEAC=1;MLEAF=0.500;MQ=48.02;MQRankSum=-2.472;QD=4.47;ReadPosRankSum=-2.795;SOR=2.066	GT:AD:DP:GQ:PL	0/1:37,9:46:99:243,0,6025
EU153401.1	290601	.	A	G	90.77	.	AC=1;AF=0.500;AN=2;BaseQRankSum=0.832;ClippingRankSum=0.000;DP=50;ExcessHet=3.0103;FS=4.935;MLEAC=1;MLEAF=0.500;MQ=47.75;MQRankSum=1.181;QD=1.85;ReadPosRankSum=1.389;SOR=0.100	GT:AD:DP:GQ:PL	0/1:43,6:49:99:119,0,6878
EU153401.1	290603	.	C	T	1081.77	.	AC=1;AF=0.500;AN=2;BaseQRankSum=-0.336;ClippingRankSum=0.000;DP=50;ExcessHet=3.0103;FS=6.941;MLEAC=1;MLEAF=0.500;MQ=47.75;MQRankSum=-3.430;QD=22.08;ReadPosRankSum=-0.543;SOR=1.839	GT:AD:DP:GQ:PL	0/1:22,27:49:99:1110,0,4759
EU153401.1	290613	.	C	T	117.73	.	AC=1;AF=0.500;AN=2;BaseQRankSum=1.238;ClippingRankSum=0.000;DP=54;ExcessHet=3.0103;FS=10.986;MLEAC=1;MLEAF=0.500;MQ=46.54;MQRankSum=1.123;QD=2.31;ReadPosRankSum=1.576;SOR=0.508	GT:AD:DP:GQ:PL	0/1:44,7:51:99:155,0,5872
EU153401.1	290618	.	T	TTG	75.73	.	AC=1;AF=0.500;AN=2;BaseQRankSum=1.200;ClippingRankSum=0.000;DP=55;ExcessHet=3.0103;FS=7.593;MLEAC=1;MLEAF=0.500;MQ=46.95;MQRankSum=-2.439;QD=1.46;ReadPosRankSum=-1.202;SOR=2.409	GT:AD:DP:GQ:PL	0/1:46,6:52:99:113,0,5072
EU153401.1	290619	.	CAG	C	123.73	.	AC=1;AF=0.500;AN=2;BaseQRankSum=1.238;ClippingRankSum=0.000;DP=55;ExcessHet=3.0103;FS=7.731;MLEAC=1;MLEAF=0.500;MQ=46.95;MQRankSum=-2.599;QD=2.43;ReadPosRankSum=-1.038;SOR=2.772	GT:AD:DP:GQ:PL	0/1:44,7:51:99:161,0,4985
EU153401.1	290621	.	G	C	882.73	.	AC=1;AF=0.500;AN=2;BaseQRankSum=-1.801;ClippingRankSum=0.000;DP=55;ExcessHet=3.0103;FS=0.000;MLEAC=1;MLEAF=0.500;MQ=46.95;MQRankSum=-1.484;QD=16.66;ReadPosRankSum=-0.072;SOR=0.803	GT:AD:DP:GQ:PL	0/1:29,24:53:99:920,0,3719
EU153401.1	290628	.	G	A	120.77	.	AC=1;AF=0.500;AN=2;BaseQRankSum=1.418;ClippingRankSum=0.000;DP=57;ExcessHet=3.0103;FS=10.299;MLEAC=1;MLEAF=0.500;MQ=47.47;MQRankSum=-2.634;QD=2.20;ReadPosRankSum=1.038;SOR=2.890	GT:AD:DP:GQ:PL	0/1:48,7:55:99:149,0,5122
EU153401.1	290639	.	G	A	141.77	.	AC=1;AF=0.500;AN=2;BaseQRankSum=1.317;ClippingRankSum=0.000;DP=65;ExcessHet=3.0103;FS=6.780;MLEAC=1;MLEAF=0.500;MQ=46.15;MQRankSum=1.150;QD=2.25;ReadPosRankSum=-0.244;SOR=0.120	GT:AD:DP:GQ:PL	0/1:55,8:63:99:170,0,5404
EU153401.1	290649	.	C	T	28.77	.	AC=1;AF=0.500;AN=2;BaseQRankSum=0.936;ClippingRankSum=0.000;DP=28;ExcessHet=3.0103;FS=5.825;MLEAC=1;MLEAF=0.500;MQ=53.40;MQRankSum=-2.981;QD=1.11;ReadPosRankSum=-2.080;SOR=2.387	GT:AD:DP:GQ:PL	0/1:23,3:26:57:57,0,6195
EU153401.1	290650	.	T	G	160.77	.	AC=1;AF=0.500;AN=2;BaseQRankSum=0.795;ClippingRankSum=0.000;DP=27;ExcessHet=3.0103;FS=9.118;MLEAC=1;MLEAF=0.500;MQ=53.14;MQRankSum=-3.862;QD=6.43;ReadPosRankSum=-1.189;SOR=3.258	GT:AD:DP:GQ:PL	0/1:20,5:25:99:189,0,5157
EU153401.1	290661	.	A	T	106.77	.	AC=1;AF=0.500;AN=2;BaseQRankSum=0.723;ClippingRankSum=0.000;DP=31;ExcessHet=3.0103;FS=8.994;MLEAC=1;MLEAF=0.500;MQ=52.87;MQRankSum=-3.492;QD=3.68;ReadPosRankSum=-1.888;SOR=3.312	GT:AD:DP:GQ:PL	0/1:24,5:29:99:135,0,6398
EU153401.1	290673	.	A	T	199.77	.	AC=1;AF=0.500;AN=2;BaseQRankSum=-0.434;ClippingRankSum=0.000;DP=31;ExcessHet=3.0103;FS=16.377;MLEAC=1;MLEAF=0.500;MQ=53.45;MQRankSum=-4.538;QD=6.89;ReadPosRankSum=-0.026;SOR=4.170	GT:AD:DP:GQ:PL	0/1:22,7:29:99:228,0,5125
EU153401.1	290679	.	A	T	112.77	.	AC=1;AF=0.500;AN=2;BaseQRankSum=0.739;ClippingRankSum=0.000;DP=30;ExcessHet=3.0103;FS=12.798;MLEAC=1;MLEAF=0.500;MQ=54.20;MQRankSum=-4.071;QD=4.03;ReadPosRankSum=0.240;SOR=3.607	GT:AD:DP:GQ:PL	0/1:23,5:28:99:141,0,6086
EU153401.1	290681	.	C	G	112.77	.	AC=1;AF=0.500;AN=2;BaseQRankSum=0.739;ClippingRankSum=0.000;DP=30;ExcessHet=3.0103;FS=12.798;MLEAC=1;MLEAF=0.500;MQ=54.20;MQRankSum=-4.071;QD=4.03;ReadPosRankSum=0.270;SOR=3.607	GT:AD:DP:GQ:PL	0/1:23,5:28:99:141,0,6086
EU153401.1	290694	.	A	C	103.77	.	AC=1;AF=0.500;AN=2;BaseQRankSum=-2.147;ClippingRankSum=0.000;DP=32;ExcessHet=3.0103;FS=13.752;MLEAC=1;MLEAF=0.500;MQ=53.17;MQRankSum=-3.541;QD=3.46;ReadPosRankSum=2.229;SOR=3.597	GT:AD:DP:GQ:PL	0/1:25,5:30:99:132,0,6018
EU153401.1	290697	.	A	T	109.77	.	AC=1;AF=0.500;AN=2;BaseQRankSum=0.000;ClippingRankSum=0.000;DP=31;ExcessHet=3.0103;FS=17.732;MLEAC=1;MLEAF=0.500;MQ=52.93;MQRankSum=-3.456;QD=3.79;ReadPosRankSum=2.253;SOR=3.594	GT:AD:DP:GQ:PL	0/1:24,5:29:99:138,0,5337
EU153401.1	290700	.	C	T	106.77	.	AC=1;AF=0.500;AN=2;BaseQRankSum=0.548;ClippingRankSum=0.000;DP=31;ExcessHet=3.0103;FS=17.732;MLEAC=1;MLEAF=0.500;MQ=52.93;MQRankSum=-3.456;QD=3.68;ReadPosRankSum=2.109;SOR=3.594	GT:AD:DP:GQ:PL	0/1:24,5:29:99:135,0,5379
EU153401.1	290702	.	A	T	103.77	.	AC=1;AF=0.500;AN=2;BaseQRankSum=0.537;ClippingRankSum=0.000;DP=32;ExcessHet=3.0103;FS=18.524;MLEAC=1;MLEAF=0.500;MQ=53.17;MQRankSum=-3.541;QD=3.46;ReadPosRankSum=2.367;SOR=3.593	GT:AD:DP:GQ:PL	0/1:25,5:30:99:132,0,5421
EU153401.1	290718	.	TG	T	33.73	.	AC=1;AF=0.500;AN=2;BaseQRankSum=0.756;ClippingRankSum=0.000;DP=30;ExcessHet=3.0103;FS=17.975;MLEAC=1;MLEAF=0.500;MQ=53.51;MQRankSum=-3.897;QD=1.25;ReadPosRankSum=2.157;SOR=3.593	GT:AD:DP:GQ:PL	0/1:22,5:27:71:71,0,4391
EU153401.1	290722	.	G	T	112.77	.	AC=1;AF=0.500;AN=2;BaseQRankSum=0.775;ClippingRankSum=0.000;DP=28;ExcessHet=3.0103;FS=14.075;MLEAC=1;MLEAF=0.500;MQ=54.08;MQRankSum=-4.218;QD=4.34;ReadPosRankSum=1.890;SOR=3.595	GT:AD:DP:GQ:PL	0/1:21,5:26:99:141,0,4090
EU153401.1	290725	.	A	C	118.77	.	AC=1;AF=0.500;AN=2;BaseQRankSum=0.990;ClippingRankSum=0.000;DP=26;ExcessHet=3.0103;FS=19.638;MLEAC=1;MLEAF=0.500;MQ=54.31;MQRankSum=-4.398;QD=4.95;ReadPosRankSum=1.712;SOR=3.590	GT:AD:DP:GQ:PL	0/1:19,5:24:99:147,0,3704
EU153401.1	290727	.	T	A	127.77	.	AC=1;AF=0.500;AN=2;BaseQRankSum=0.839;ClippingRankSum=0.000;DP=26;ExcessHet=3.0103;FS=18.623;MLEAC=1;MLEAF=0.500;MQ=54.31;MQRankSum=-4.603;QD=5.56;ReadPosRankSum=1.608;SOR=3.592	GT:AD:DP:GQ:PL	0/1:18,5:23:99:156,0,3277
EU153401.1	290730	.	T	G	121.77	.	AC=1;AF=0.500;AN=2;BaseQRankSum=0.816;ClippingRankSum=0.000;DP=26;ExcessHet=3.0103;FS=19.638;MLEAC=1;MLEAF=0.500;MQ=54.31;MQRankSum=-4.398;QD=5.07;ReadPosRankSum=1.426;SOR=3.590	GT:AD:DP:GQ:PL	0/1:19,5:24:99:150,0,3361
EU153401.1	290733	.	C	G	166.77	.	AC=1;AF=0.500;AN=2;BaseQRankSum=1.252;ClippingRankSum=0.000;DP=27;ExcessHet=3.0103;FS=11.364;MLEAC=1;MLEAF=0.500;MQ=54.53;MQRankSum=-4.804;QD=6.67;ReadPosRankSum=1.665;SOR=2.238	GT:AD:DP:GQ:PL	0/1:19,6:25:99:195,0,3316
EU153401.1	290742	.	T	C	115.77	.	AC=1;AF=0.500;AN=2;BaseQRankSum=1.064;ClippingRankSum=0.000;DP=28;ExcessHet=3.0103;FS=13.900;MLEAC=1;MLEAF=0.500;MQ=54.50;MQRankSum=-4.175;QD=4.29;ReadPosRankSum=0.505;SOR=3.598	GT:AD:DP:GQ:PL	0/1:22,5:27:99:144,0,2910
EU153401.1	290748	.	C	G	202.77	.	AC=1;AF=0.500;AN=2;BaseQRankSum=1.434;ClippingRankSum=0.000;DP=29;ExcessHet=3.0103;FS=11.146;MLEAC=1;MLEAF=0.500;MQ=54.70;MQRankSum=-5.097;QD=7.24;ReadPosRankSum=-0.135;SOR=2.539	GT:AD:DP:GQ:PL	0/1:21,7:28:99:231,0,2862
EU153401.1	290750	.	A	T	112.77	.	AC=1;AF=0.500;AN=2;BaseQRankSum=1.201;ClippingRankSum=0.000;DP=27;ExcessHet=3.0103;FS=13.900;MLEAC=1;MLEAF=0.500;MQ=54.96;MQRankSum=-4.175;QD=4.18;ReadPosRankSum=0.064;SOR=3.598	GT:AD:DP:GQ:PL	0/1:22,5:27:99:141,0,2952
EU153401.1	290760	.	T	C	493.77	.	AC=1;AF=0.500;AN=2;BaseQRankSum=1.721;ClippingRankSum=0.000;DP=34;ExcessHet=3.0103;FS=26.202;MLEAC=1;MLEAF=0.500;MQ=53.38;MQRankSum=-3.925;QD=14.96;ReadPosRankSum=2.606;SOR=3.418	GT:AD:DP:GQ:PL	0/1:22,11:33:99:522,0,882
EU153401.1	290774	.	T	A	370.77	.	AC=1;AF=0.500;AN=2;BaseQRankSum=1.766;ClippingRankSum=0.000;DP=33;ExcessHet=3.0103;FS=26.874;MLEAC=1;MLEAF=0.500;MQ=53.17;MQRankSum=-3.813;QD=11.59;ReadPosRankSum=1.590;SOR=3.416	GT:AD:DP:GQ:PL	0/1:21,11:32:99:399,0,849
EU153401.1	290779	.	T	A	289.77	.	AC=1;AF=0.500;AN=2;BaseQRankSum=1.076;ClippingRankSum=0.000;DP=32;ExcessHet=3.0103;FS=29.528;MLEAC=1;MLEAF=0.500;MQ=52.94;MQRankSum=-4.560;QD=10.73;ReadPosRankSum=-0.315;SOR=4.608	GT:AD:DP:GQ:PL	0/1:18,9:27:99:318,0,800
EU153401.1	290785	.	C	CTCT	247.73	.	AC=1;AF=0.500;AN=2;BaseQRankSum=1.398;ClippingRankSum=0.000;DP=37;ExcessHet=3.0103;FS=29.859;MLEAC=1;MLEAF=0.500;MQ=53.23;MQRankSum=-2.976;QD=6.88;ReadPosRankSum=0.459;SOR=4.608	GT:AD:DP:GQ:PL	0/1:27,9:36:99:285,0,1257
EU153401.1	290798	.	A	G	247.77	.	AC=1;AF=0.500;AN=2;BaseQRankSum=1.519;ClippingRankSum=0.000;DP=43;ExcessHet=3.0103;FS=26.904;MLEAC=1;MLEAF=0.500;MQ=53.53;MQRankSum=-3.149;QD=5.90;ReadPosRankSum=-0.245;SOR=4.611	GT:AD:DP:GQ:PL	0/1:33,9:42:99:276,0,1337
EU153401.1	290832	.	A	G	139.77	.	AC=1;AF=0.500;AN=2;BaseQRankSum=1.177;ClippingRankSum=0.000;DP=50;ExcessHet=3.0103;FS=1.644;MLEAC=1;MLEAF=0.500;MQ=52.98;MQRankSum=0.219;QD=2.85;ReadPosRankSum=0.986;SOR=1.197	GT:AD:DP:GQ:PL	0/1:42,7:49:99:168,0,1682
EU153401.1	290869	.	T	C	688.77	.	AC=1;AF=0.500;AN=2;BaseQRankSum=-0.039;ClippingRankSum=0.000;DP=50;ExcessHet=3.0103;FS=2.490;MLEAC=1;MLEAF=0.500;MQ=51.76;MQRankSum=-3.356;QD=14.06;ReadPosRankSum=0.308;SOR=1.117	GT:AD:DP:GQ:PL	0/1:30,19:49:99:717,0,1138
EU153401.1	290870	.	G	A	380.77	.	AC=1;AF=0.500;AN=2;BaseQRankSum=1.265;ClippingRankSum=0.000;DP=50;ExcessHet=3.0103;FS=9.428;MLEAC=1;MLEAF=0.500;MQ=51.93;MQRankSum=-4.853;QD=7.77;ReadPosRankSum=-0.227;SOR=2.147	GT:AD:DP:GQ:PL	0/1:36,13:49:99:409,0,1494
EU153401.1	290878	.	A	ATATCCCTGTTGTGTC	162.73	.	AC=1;AF=0.500;AN=2;BaseQRankSum=0.070;ClippingRankSum=0.000;DP=61;ExcessHet=3.0103;FS=22.479;MLEAC=1;MLEAF=0.500;MQ=50.27;MQRankSum=-2.890;QD=3.13;ReadPosRankSum=-0.398;SOR=4.404	GT:AD:DP:GQ:PL	0/1:44,8:52:99:200,0,1865
EU153401.1	290880	.	C	A	27.77	.	AC=1;AF=0.500;AN=2;BaseQRankSum=-0.852;ClippingRankSum=0.000;DP=56;ExcessHet=3.0103;FS=8.268;MLEAC=1;MLEAF=0.500;MQ=50.82;MQRankSum=-2.564;QD=0.50;ReadPosRankSum=-0.497;SOR=1.893	GT:AD:DP:GQ:PL	0/1:50,5:55:56:56,0,2126
EU153401.1	290882	.	GA	G	24.75	.	AC=1;AF=0.500;AN=2;BaseQRankSum=-0.811;ClippingRankSum=0.000;DP=56;ExcessHet=3.0103;FS=8.315;MLEAC=1;MLEAF=0.500;MQ=50.82;MQRankSum=-2.728;QD=0.47;ReadPosRankSum=-0.065;SOR=1.891	GT:AD:DP:GQ:PL	0/1:48,5:53:62:62,0,2042
EU153401.1	290884	.	C	T	159.77	.	AC=1;AF=0.500;AN=2;BaseQRankSum=0.913;ClippingRankSum=0.000;DP=56;ExcessHet=3.0103;FS=14.682;MLEAC=1;MLEAF=0.500;MQ=50.82;MQRankSum=-2.405;QD=2.90;ReadPosRankSum=0.255;SOR=3.860	GT:AD:DP:GQ:PL	0/1:48,7:55:99:188,0,2033
EU153401.1	290888	.	A	G	147.77	.	AC=1;AF=0.500;AN=2;BaseQRankSum=0.951;ClippingRankSum=0.000;DP=59;ExcessHet=3.0103;FS=13.836;MLEAC=1;MLEAF=0.500;MQ=49.91;MQRankSum=-2.295;QD=2.55;ReadPosRankSum=0.705;SOR=3.797	GT:AD:DP:GQ:PL	0/1:50,8:58:99:176,0,2201
EU153401.1	290889	.	G	A	147.77	.	AC=1;AF=0.500;AN=2;BaseQRankSum=1.137;ClippingRankSum=0.000;DP=59;ExcessHet=3.0103;FS=13.836;MLEAC=1;MLEAF=0.500;MQ=49.91;MQRankSum=-2.295;QD=2.55;ReadPosRankSum=0.944;SOR=3.797	GT:AD:DP:GQ:PL	0/1:50,8:58:99:176,0,2201
EU153401.1	290900	.	G	C	744.77	.	AC=1;AF=0.500;AN=2;BaseQRankSum=-0.192;ClippingRankSum=0.000;DP=72;ExcessHet=3.0103;FS=4.060;MLEAC=1;MLEAF=0.500;MQ=46.49;MQRankSum=-3.778;QD=10.95;ReadPosRankSum=-2.208;SOR=1.270	GT:AD:DP:GQ:PL	0/1:49,19:68:99:773,0,2015
EU153401.1	290911	.	C	T	329.77	.	AC=1;AF=0.500;AN=2;BaseQRankSum=-0.262;ClippingRankSum=0.000;DP=98;ExcessHet=3.0103;FS=1.243;MLEAC=1;MLEAF=0.500;MQ=45.01;MQRankSum=-2.134;QD=3.44;ReadPosRankSum=2.453;SOR=0.458	GT:AD:DP:GQ:PL	0/1:81,15:96:99:358,0,3678
EU153401.1	290931	.	C	T	99.77	.	AC=1;AF=0.500;AN=2;BaseQRankSum=-2.275;ClippingRankSum=0.000;DP=190;ExcessHet=3.0103;FS=0.000;MLEAC=1;MLEAF=0.500;MQ=44.97;MQRankSum=-0.218;QD=0.54;ReadPosRankSum=2.046;SOR=0.624	GT:AD:DP:GQ:PL	0/1:170,16:186:99:128,0,7505
EU153401.1	290932	.	G	A	4782.77	.	AC=1;AF=0.500;AN=2;BaseQRankSum=1.965;ClippingRankSum=0.000;DP=195;ExcessHet=3.0103;FS=5.048;MLEAC=1;MLEAF=0.500;MQ=44.69;MQRankSum=-2.591;QD=25.04;ReadPosRankSum=-1.813;SOR=1.181	GT:AD:DP:GQ:PL	0/1:76,115:191:99:4811,0,3179
EU153401.1	290939	.	C	T	1591.73	.	AC=1;AF=0.500;AN=2;BaseQRankSum=0.777;ClippingRankSum=0.000;DP=258;ExcessHet=3.0103;FS=29.050;MLEAC=1;MLEAF=0.500;MQ=44.51;MQRankSum=1.430;QD=6.52;ReadPosRankSum=-3.313;SOR=4.386	GT:AD:DP:GQ:PL	0/1:202,42:244:99:1629,0,9340
EU153401.1	290940	.	G	T	1988.73	.	AC=1;AF=0.500;AN=2;BaseQRankSum=-0.066;ClippingRankSum=0.000;DP=342;ExcessHet=3.0103;FS=20.103;MLEAC=1;MLEAF=0.500;MQ=44.36;MQRankSum=-2.868;QD=6.27;ReadPosRankSum=-0.418;SOR=2.730	GT:AD:DP:GQ:PL	0/1:250,67:317:99:2026,0,10153
EU153401.1	290942	.	C	T	12139.77	.	AC=1;AF=0.500;AN=2;BaseQRankSum=3.678;ClippingRankSum=0.000;DP=326;ExcessHet=3.0103;FS=70.574;MLEAC=1;MLEAF=0.500;MQ=44.47;MQRankSum=-6.341;QD=27.29;ReadPosRankSum=-3.335;SOR=4.482	GT:AD:DP:GQ:PL	0/1:35,286:321:99:12168,0,795
EU153401.1	290947	.	T	G	955.77	.	AC=1;AF=0.500;AN=2;BaseQRankSum=0.846;ClippingRankSum=0.000;DP=353;ExcessHet=3.0103;FS=22.495;MLEAC=1;MLEAF=0.500;MQ=44.47;MQRankSum=0.313;QD=2.75;ReadPosRankSum=5.257;SOR=0.090	GT:AD:DP:GQ:PL	0/1:302,45:347:99:984,0,13265
EU153401.1	290964	.	C	T	3177.77	.	AC=1;AF=0.500;AN=2;BaseQRankSum=2.287;ClippingRankSum=0.000;DP=589;ExcessHet=3.0103;FS=14.854;MLEAC=1;MLEAF=0.500;MQ=44.48;MQRankSum=-4.407;QD=5.49;ReadPosRankSum=0.951;SOR=3.351	GT:AD:DP:GQ:PL	0/1:464,115:579:99:3206,0,18459
EU153401.1	290973	.	C	A	825.77	.	AC=1;AF=0.500;AN=2;BaseQRankSum=1.688;ClippingRankSum=0.000;DP=88;ExcessHet=3.0103;FS=10.908;MLEAC=1;MLEAF=0.500;MQ=45.79;MQRankSum=-1.464;QD=9.60;ReadPosRankSum=-0.628;SOR=2.303	GT:AD:DP:GQ:PL	0/1:62,24:86:99:854,0,2743
EU153401.1	290977	.	TTC	T	237.73	.	AC=1;AF=0.500;AN=2;BaseQRankSum=-2.859;ClippingRankSum=0.000;DP=90;ExcessHet=3.0103;FS=5.517;MLEAC=1;MLEAF=0.500;MQ=45.71;MQRankSum=0.491;QD=2.70;ReadPosRankSum=-0.180;SOR=0.195	GT:AD:DP:GQ:PL	0/1:76,12:88:99:275,0,3245
EU153401.1	290981	.	G	A	2211.77	.	AC=1;AF=0.500;AN=2;BaseQRankSum=0.232;ClippingRankSum=0.000;DP=85;ExcessHet=3.0103;FS=55.673;MLEAC=1;MLEAF=0.500;MQ=45.70;MQRankSum=-4.118;QD=26.65;ReadPosRankSum=0.839;SOR=5.135	GT:AD:DP:GQ:PL	0/1:29,54:83:99:2240,0,1319
EU153401.1	290983	.	C	A	147.73	.	AC=1;AF=0.500;AN=2;BaseQRankSum=0.237;ClippingRankSum=0.000;DP=87;ExcessHet=3.0103;FS=5.974;MLEAC=1;MLEAF=0.500;MQ=46.96;MQRankSum=-1.121;QD=1.82;ReadPosRankSum=0.482;SOR=0.166	GT:AD:DP:GQ:PL	0/1:71,10:81:99:185,0,3379
EU153401.1	290984	.	T	C	1341.77	.	AC=1;AF=0.500;AN=2;BaseQRankSum=-0.060;ClippingRankSum=0.000;DP=85;ExcessHet=3.0103;FS=14.599;MLEAC=1;MLEAF=0.500;MQ=46.86;MQRankSum=-2.527;QD=16.17;ReadPosRankSum=-0.528;SOR=2.419	GT:AD:DP:GQ:PL	0/1:47,36:83:99:1370,0,2000
EU153401.1	290986	.	C	T	2076.73	.	AC=1;AF=0.500;AN=2;BaseQRankSum=0.232;ClippingRankSum=0.000;DP=85;ExcessHet=3.0103;FS=29.298;MLEAC=1;MLEAF=0.500;MQ=46.86;MQRankSum=-4.507;QD=28.45;ReadPosRankSum=1.492;SOR=3.805	GT:AD:DP:GQ:PL	0/1:22,51:73:99:2114,0,944
EU153401.1	290989	.	C	T	2338.77	.	AC=1;AF=0.500;AN=2;BaseQRankSum=-0.226;ClippingRankSum=0.000;DP=87;ExcessHet=3.0103;FS=18.933;MLEAC=1;MLEAF=0.500;MQ=47.28;MQRankSum=-4.704;QD=27.51;ReadPosRankSum=-0.341;SOR=2.689	GT:AD:DP:GQ:PL	0/1:28,57:85:99:2367,0,1132
EU153401.1	290998	.	G	A	279.77	.	AC=1;AF=0.500;AN=2;BaseQRankSum=-0.537;ClippingRankSum=0.000;DP=92;ExcessHet=3.0103;FS=7.671;MLEAC=1;MLEAF=0.500;MQ=46.95;MQRankSum=-0.697;QD=3.11;ReadPosRankSum=0.300;SOR=2.095	GT:AD:DP:GQ:PL	0/1:77,13:90:99:308,0,3457
EU153401.1	290999	.	GT	G	51.73	.	AC=1;AF=0.500;AN=2;BaseQRankSum=0.973;ClippingRankSum=0.000;DP=94;ExcessHet=3.0103;FS=3.705;MLEAC=1;MLEAF=0.500;MQ=46.55;MQRankSum=-0.988;QD=0.61;ReadPosRankSum=0.740;SOR=0.237	GT:AD:DP:GQ:PL	0/1:77,8:85:89:89,0,3710
EU153401.1	291000	.	T	C	177.77	.	AC=1;AF=0.500;AN=2;BaseQRankSum=1.185;ClippingRankSum=0.000;DP=93;ExcessHet=3.0103;FS=5.589;MLEAC=1;MLEAF=0.500;MQ=46.71;MQRankSum=-2.180;QD=1.98;ReadPosRankSum=-0.241;SOR=1.850	GT:AD:DP:GQ:PL	0/1:79,11:90:99:206,0,3708
EU153401.1	291005	.	A	T	13.95	.	AC=1;AF=0.500;AN=2;BaseQRankSum=0.941;ClippingRankSum=0.000;DP=103;ExcessHet=3.0103;FS=0.000;MLEAC=1;MLEAF=0.500;MQ=46.37;MQRankSum=-0.617;QD=0.14;ReadPosRankSum=-0.829;SOR=0.527	GT:AD:DP:GQ:PL	0/1:94,6:100:42:42,0,4411
EU153401.1	291006	.	T	C	10.20	.	AC=1;AF=0.500;AN=2;BaseQRankSum=1.030;ClippingRankSum=0.000;DP=104;ExcessHet=3.0103;FS=5.884;MLEAC=1;MLEAF=0.500;MQ=46.16;MQRankSum=0.013;QD=0.10;ReadPosRankSum=1.926;SOR=1.835	GT:AD:DP:GQ:PL	0/1:94,8:102:38:38,0,4591
EU153401.1	291007	.	C	T	129.77	.	AC=1;AF=0.500;AN=2;BaseQRankSum=0.917;ClippingRankSum=0.000;DP=104;ExcessHet=3.0103;FS=0.000;MLEAC=1;MLEAF=0.500;MQ=46.37;MQRankSum=-0.801;QD=1.28;ReadPosRankSum=-1.346;SOR=0.693	GT:AD:DP:GQ:PL	0/1:94,7:101:99:158,0,4494
EU153401.1	291016	.	A	G	200.77	.	AC=1;AF=0.500;AN=2;BaseQRankSum=-0.462;ClippingRankSum=0.000;DP=154;ExcessHet=3.0103;FS=0.000;MLEAC=1;MLEAF=0.500;MQ=45.62;MQRankSum=3.765;QD=1.43;ReadPosRankSum=3.510;SOR=0.631	GT:AD:DP:GQ:PL	0/1:124,16:140:99:229,0,5595
EU153401.1	291019	.	T	C	4588.77	.	AC=1;AF=0.500;AN=2;BaseQRankSum=1.752;ClippingRankSum=0.000;DP=182;ExcessHet=3.0103;FS=12.773;MLEAC=1;MLEAF=0.500;MQ=45.37;MQRankSum=-2.873;QD=26.07;ReadPosRankSum=-2.299;SOR=1.126	GT:AD:DP:GQ:PL	0/1:58,118:176:99:4617,0,2395
EU153401.1	291045	.	A	C	6707.77	.	AC=1;AF=0.500;AN=2;BaseQRankSum=0.708;ClippingRankSum=0.000;DP=373;ExcessHet=3.0103;FS=7.428;MLEAC=1;MLEAF=0.500;MQ=48.20;MQRankSum=-2.702;QD=28.67;ReadPosRankSum=-1.659;SOR=0.543	GT:AD:DP:GQ:PL	0/1:58,176:234:99:6736,0,2262
EU153401.1	291050	.	A	G	3409.73	.	AC=1;AF=0.500;AN=2;BaseQRankSum=0.641;ClippingRankSum=0.000;DP=423;ExcessHet=3.0103;FS=2.007;MLEAC=1;MLEAF=0.500;MQ=48.51;MQRankSum=-3.056;QD=11.14;ReadPosRankSum=4.000;SOR=0.842	GT:AD:DP:GQ:PL	0/1:201,105:306:99:3447,0,8258
EU153401.1	291064	.	A	G	601.77	.	AC=1;AF=0.500;AN=2;BaseQRankSum=1.061;ClippingRankSum=0.000;DP=672;ExcessHet=3.0103;FS=0.908;MLEAC=1;MLEAF=0.500;MQ=49.81;MQRankSum=-2.807;QD=0.90;ReadPosRankSum=-5.446;SOR=0.729	GT:AD:DP:GQ:PL	0/1:602,65:667:99:630,0,25122
EU153401.1	291071	.	T	C	437.77	.	AC=1;AF=0.500;AN=2;BaseQRankSum=1.292;ClippingRankSum=0.000;DP=790;ExcessHet=3.0103;FS=5.666;MLEAC=1;MLEAF=0.500;MQ=47.61;MQRankSum=1.543;QD=0.55;ReadPosRankSum=0.873;SOR=0.438	GT:AD:DP:GQ:PL	0/1:727,63:790:99:466,0,32723
EU153401.1	291102	.	C	T	4852.73	.	AC=1;AF=0.500;AN=2;BaseQRankSum=0.129;ClippingRankSum=0.000;DP=1108;ExcessHet=3.0103;FS=0.000;MLEAC=1;MLEAF=0.500;MQ=51.36;MQRankSum=-2.261;QD=4.70;ReadPosRankSum=2.198;SOR=0.712	GT:AD:DP:GQ:PL	0/1:843,190:1033:99:4890,0,33934
EU153401.1	291103	.	G	A	10816.73	.	AC=1;AF=0.500;AN=2;BaseQRankSum=-1.382;ClippingRankSum=0.000;DP=1133;ExcessHet=3.0103;FS=0.000;MLEAC=1;MLEAF=0.500;MQ=51.40;MQRankSum=-2.399;QD=10.27;ReadPosRankSum=-1.888;SOR=0.725	GT:AD:DP:GQ:PL	0/1:716,337:1053:99:10854,0,28135
EU153401.1	291116	.	C	T	11563.73	.	AC=1;AF=0.500;AN=2;BaseQRankSum=-1.073;ClippingRankSum=0.000;DP=1118;ExcessHet=3.0103;FS=1.183;MLEAC=1;MLEAF=0.500;MQ=52.21;MQRankSum=-4.597;QD=10.63;ReadPosRankSum=1.853;SOR=0.598	GT:AD:DP:GQ:PL	0/1:735,353:1088:99:11601,0,30141
EU153401.1	291117	.	A	G	22859.73	.	AC=1;AF=0.500;AN=2;BaseQRankSum=1.305;ClippingRankSum=0.000;DP=1110;ExcessHet=3.0103;FS=0.000;MLEAC=1;MLEAF=0.500;MQ=52.22;MQRankSum=-2.955;QD=21.03;ReadPosRankSum=0.795;SOR=0.740	GT:AD:DP:GQ:PL	0/1:496,591:1087:99:22897,0,18643
EU153401.1	291145	.	T	A	423.77	.	AC=1;AF=0.500;AN=2;BaseQRankSum=-0.340;ClippingRankSum=0.000;DP=242;ExcessHet=3.0103;FS=0.000;MLEAC=1;MLEAF=0.500;MQ=48.82;MQRankSum=-0.448;QD=1.88;ReadPosRankSum=3.440;SOR=0.674	GT:AD:DP:GQ:PL	0/1:208,18:226:99:452,0,10373
EU153401.1	291155	.	G	A	5696.77	.	AC=1;AF=0.500;AN=2;BaseQRankSum=0.741;ClippingRankSum=0.000;DP=194;ExcessHet=3.0103;FS=6.610;MLEAC=1;MLEAF=0.500;MQ=48.35;MQRankSum=-1.156;QD=31.30;ReadPosRankSum=0.072;SOR=0.376	GT:AD:DP:GQ:PL	0/1:41,141:182:99:5725,0,2111
EU153401.1	291162	.	C	T	65.77	.	AC=1;AF=0.500;AN=2;BaseQRankSum=-0.616;ClippingRankSum=0.000;DP=161;ExcessHet=3.0103;FS=4.290;MLEAC=1;MLEAF=0.500;MQ=47.36;MQRankSum=0.169;QD=0.44;ReadPosRankSum=0.625;SOR=1.401	GT:AD:DP:GQ:PL	0/1:136,12:148:94:94,0,7652
EU153401.1	291163	.	G	A	1648.73	.	AC=1;AF=0.500;AN=2;BaseQRankSum=-0.525;ClippingRankSum=0.000;DP=153;ExcessHet=3.0103;FS=11.195;MLEAC=1;MLEAF=0.500;MQ=47.81;MQRankSum=0.935;QD=10.92;ReadPosRankSum=-1.286;SOR=0.983	GT:AD:DP:GQ:PL	0/1:104,47:151:99:1686,0,5786
EU153401.1	291169	.	A	G	101.77	.	AC=1;AF=0.500;AN=2;BaseQRankSum=0.817;ClippingRankSum=0.000;DP=136;ExcessHet=3.0103;FS=0.000;MLEAC=1;MLEAF=0.500;MQ=48.60;MQRankSum=-1.043;QD=0.75;ReadPosRankSum=-0.646;SOR=0.721	GT:AD:DP:GQ:PL	0/1:124,11:135:99:130,0,7410
EU153401.1	291176	.	T	C	162.73	.	AC=1;AF=0.500;AN=2;BaseQRankSum=-0.194;ClippingRankSum=0.000;DP=152;ExcessHet=3.0103;FS=0.000;MLEAC=1;MLEAF=0.500;MQ=48.97;MQRankSum=-1.590;QD=1.18;ReadPosRankSum=0.235;SOR=0.730	GT:AD:DP:GQ:PL	0/1:126,12:138:99:200,0,7072
EU153401.1	291178	.	TTA	T	77.73	.	AC=1;AF=0.500;AN=2;BaseQRankSum=0.109;ClippingRankSum=0.000;DP=151;ExcessHet=3.0103;FS=1.059;MLEAC=1;MLEAF=0.500;MQ=48.89;MQRankSum=0.272;QD=0.51;ReadPosRankSum=-0.556;SOR=0.523	GT:AD:DP:GQ:PL	0/1:137,14:151:99:115,0,7477
EU153401.1	291180	.	A	T	3671.77	.	AC=1;AF=0.500;AN=2;BaseQRankSum=0.309;ClippingRankSum=0.000;DP=144;ExcessHet=3.0103;FS=0.663;MLEAC=1;MLEAF=0.500;MQ=48.99;MQRankSum=-0.958;QD=26.80;ReadPosRankSum=2.747;SOR=0.591	GT:AD:DP:GQ:PL	0/1:49,88:137:99:3700,0,3044
EU153401.1	291182	.	A	G	380.77	.	AC=1;AF=0.500;AN=2;BaseQRankSum=0.681;ClippingRankSum=0.000;DP=142;ExcessHet=3.0103;FS=13.391;MLEAC=1;MLEAF=0.500;MQ=48.81;MQRankSum=0.718;QD=2.70;ReadPosRankSum=-0.012;SOR=1.509	GT:AD:DP:GQ:PL	0/1:122,19:141:99:409,0,6994
EU153401.1	291186	.	A	T	142.77	.	AC=1;AF=0.500;AN=2;BaseQRankSum=1.308;ClippingRankSum=0.000;DP=141;ExcessHet=3.0103;FS=0.000;MLEAC=1;MLEAF=0.500;MQ=49.06;MQRankSum=1.169;QD=1.08;ReadPosRankSum=2.368;SOR=0.584	GT:AD:DP:GQ:PL	0/1:119,13:132:99:171,0,6956
EU153401.1	291189	.	G	A	540.77	.	AC=1;AF=0.500;AN=2;BaseQRankSum=1.282;ClippingRankSum=0.000;DP=143;ExcessHet=3.0103;FS=0.000;MLEAC=1;MLEAF=0.500;MQ=48.91;MQRankSum=-0.412;QD=4.13;ReadPosRankSum=-0.510;SOR=0.629	GT:AD:DP:GQ:PL	0/1:112,19:131:99:569,0,6866
EU153401.1	291193	.	G	C	484.73	.	AC=1;AF=0.500;AN=2;BaseQRankSum=-1.258;ClippingRankSum=0.000;DP=175;ExcessHet=3.0103;FS=3.102;MLEAC=1;MLEAF=0.500;MQ=49.95;MQRankSum=1.915;QD=3.07;ReadPosRankSum=-1.565;SOR=0.705	GT:AD:DP:GQ:PL	0/1:136,22:158:99:522,0,7483
EU153401.1	291197	.	C	T	1502.77	.	AC=1;AF=0.500;AN=2;BaseQRankSum=1.541;ClippingRankSum=0.000;DP=167;ExcessHet=3.0103;FS=5.287;MLEAC=1;MLEAF=0.500;MQ=50.08;MQRankSum=-3.224;QD=9.00;ReadPosRankSum=2.149;SOR=1.167	GT:AD:DP:GQ:PL	0/1:121,46:167:99:1531,0,7541
EU153401.1	291198	.	A	G	4396.73	.	AC=1;AF=0.500;AN=2;BaseQRankSum=0.331;ClippingRankSum=0.000;DP=179;ExcessHet=3.0103;FS=3.726;MLEAC=1;MLEAF=0.500;MQ=50.47;MQRankSum=-2.843;QD=26.02;ReadPosRankSum=-1.761;SOR=0.440	GT:AD:DP:GQ:PL	0/1:62,107:169:99:4434,0,3597
EU153401.1	291199	.	G	A	403.73	.	AC=1;AF=0.500;AN=2;BaseQRankSum=1.281;ClippingRankSum=0.000;DP=178;ExcessHet=3.0103;FS=4.400;MLEAC=1;MLEAF=0.500;MQ=50.55;MQRankSum=0.575;QD=2.45;ReadPosRankSum=0.424;SOR=0.687	GT:AD:DP:GQ:PL	0/1:143,22:165:99:441,0,7224
EU153401.1	291204	.	C	T	641.77	.	AC=1;AF=0.500;AN=2;BaseQRankSum=1.642;ClippingRankSum=0.000;DP=206;ExcessHet=3.0103;FS=0.753;MLEAC=1;MLEAF=0.500;MQ=51.07;MQRankSum=-3.766;QD=3.16;ReadPosRankSum=2.914;SOR=0.821	GT:AD:DP:GQ:PL	0/1:174,29:203:99:670,0,9414
EU153401.1	291219	.	G	A	305.73	.	AC=1;AF=0.500;AN=2;BaseQRankSum=1.057;ClippingRankSum=0.000;DP=357;ExcessHet=3.0103;FS=1.521;MLEAC=1;MLEAF=0.500;MQ=51.94;MQRankSum=-3.319;QD=0.93;ReadPosRankSum=1.646;SOR=0.876	GT:AD:DP:GQ:PL	0/1:297,31:328:99:343,0,14678
EU153401.1	291220	.	G	T	32.77	.	AC=1;AF=0.500;AN=2;BaseQRankSum=1.454;ClippingRankSum=0.000;DP=335;ExcessHet=3.0103;FS=0.786;MLEAC=1;MLEAF=0.500;MQ=52.14;MQRankSum=-1.781;QD=0.10;ReadPosRankSum=3.071;SOR=0.858	GT:AD:DP:GQ:PL	0/1:306,25:331:61:61,0,16396
EU153401.1	291272	.	G	A	348.77	.	AC=1;AF=0.500;AN=2;BaseQRankSum=0.798;ClippingRankSum=0.000;DP=223;ExcessHet=3.0103;FS=10.876;MLEAC=1;MLEAF=0.500;MQ=49.66;MQRankSum=2.849;QD=1.59;ReadPosRankSum=2.290;SOR=1.135	GT:AD:DP:GQ:PL	0/1:195,24:219:99:377,0,19518
EU153401.1	291275	.	T	G	1833.77	.	AC=1;AF=0.500;AN=2;BaseQRankSum=2.645;ClippingRankSum=0.000;DP=183;ExcessHet=3.0103;FS=5.042;MLEAC=1;MLEAF=0.500;MQ=50.04;MQRankSum=3.230;QD=10.48;ReadPosRankSum=1.142;SOR=0.539	GT:AD:DP:GQ:PL	0/1:125,50:175:99:1862,0,14207
EU153401.1	291281	.	C	T	348.77	.	AC=1;AF=0.500;AN=2;BaseQRankSum=2.044;ClippingRankSum=0.000;DP=168;ExcessHet=3.0103;FS=9.961;MLEAC=1;MLEAF=0.500;MQ=49.88;MQRankSum=2.200;QD=2.09;ReadPosRankSum=2.436;SOR=1.316	GT:AD:DP:GQ:PL	0/1:147,20:167:99:377,0,16424
EU153401.1	291300	.	A	G	104.77	.	AC=1;AF=0.500;AN=2;BaseQRankSum=1.336;ClippingRankSum=0.000;DP=141;ExcessHet=3.0103;FS=1.142;MLEAC=1;MLEAF=0.500;MQ=52.21;MQRankSum=0.649;QD=0.77;ReadPosRankSum=2.041;SOR=0.458	GT:AD:DP:GQ:PL	0/1:123,13:136:99:133,0,11261
EU153401.1	291311	.	G	A	47.77	.	AC=1;AF=0.500;AN=2;BaseQRankSum=1.336;ClippingRankSum=0.000;DP=171;ExcessHet=3.0103;FS=11.212;MLEAC=1;MLEAF=0.500;MQ=51.93;MQRankSum=1.813;QD=0.28;ReadPosRankSum=3.306;SOR=2.409	GT:AD:DP:GQ:PL	0/1:156,13:169:76:76,0,10459
EU153401.1	291312	.	C	A	267.77	.	AC=1;AF=0.500;AN=2;BaseQRankSum=-1.619;ClippingRankSum=0.000;DP=173;ExcessHet=3.0103;FS=6.221;MLEAC=1;MLEAF=0.500;MQ=51.92;MQRankSum=-0.370;QD=1.75;ReadPosRankSum=1.283;SOR=1.584	GT:AD:DP:GQ:PL	0/1:141,12:153:99:296,0,8613
EU153401.1	291332	.	T	A	15060.77	.	AC=2;AF=1.00;AN=2;BaseQRankSum=0.529;ClippingRankSum=0.000;DP=378;ExcessHet=3.0103;FS=8.256;MLEAC=2;MLEAF=1.00;MQ=46.93;MQRankSum=-0.067;QD=31.24;ReadPosRankSum=-1.634;SOR=2.084	GT:AD:DP:GQ:PL	1/1:10,356:366:99:15089,700,0
EU153401.1	291364	.	T	C	13115.77	.	AC=1;AF=0.500;AN=2;BaseQRankSum=0.858;ClippingRankSum=0.000;DP=868;ExcessHet=3.0103;FS=35.761;MLEAC=1;MLEAF=0.500;MQ=44.71;MQRankSum=-7.776;QD=15.61;ReadPosRankSum=-3.059;SOR=2.848	GT:AD:DP:GQ:PL	0/1:458,382:840:99:13144,0,15878
EU153401.1	291412	.	T	C	27785.73	.	AC=2;AF=1.00;AN=2;BaseQRankSum=-0.472;ClippingRankSum=0.000;DP=717;ExcessHet=3.0103;FS=0.000;MLEAC=2;MLEAF=1.00;MQ=48.47;MQRankSum=1.569;QD=32.15;ReadPosRankSum=-4.223;SOR=0.664	GT:AD:DP:GQ:PL	1/1:35,657:692:99:27823,656,0
EU153401.1	291450	.	A	G	13518.77	.	AC=1;AF=0.500;AN=2;BaseQRankSum=1.633;ClippingRankSum=0.000;DP=358;ExcessHet=3.0103;FS=2.603;MLEAC=1;MLEAF=0.500;MQ=44.22;MQRankSum=-2.577;QD=28.55;ReadPosRankSum=-1.252;SOR=0.469	GT:AD:DP:GQ:PL	0/1:42,316:358:99:13547,0,851
EU153401.1	291451	.	C	G	1276.73	.	AC=1;AF=0.500;AN=2;BaseQRankSum=2.947;ClippingRankSum=0.000;DP=356;ExcessHet=3.0103;FS=11.762;MLEAC=1;MLEAF=0.500;MQ=43.90;MQRankSum=0.123;QD=3.79;ReadPosRankSum=3.302;SOR=1.694	GT:AD:DP:GQ:PL	0/1:284,53:337:99:1314,0,12249
EU153401.1	291460	.	T	G	10325.73	.	AC=1;AF=0.500;AN=2;BaseQRankSum=0.823;ClippingRankSum=0.000;DP=317;ExcessHet=3.0103;FS=0.837;MLEAC=1;MLEAF=0.500;MQ=42.68;MQRankSum=1.270;QD=30.54;ReadPosRankSum=1.003;SOR=0.564	GT:AD:DP:GQ:PL	0/1:43,251:294:99:10363,0,949
EU153401.1	291478	.	C	T	278.73	.	AC=1;AF=0.500;AN=2;BaseQRankSum=0.832;ClippingRankSum=0.000;DP=253;ExcessHet=3.0103;FS=8.476;MLEAC=1;MLEAF=0.500;MQ=42.19;MQRankSum=-0.166;QD=1.11;ReadPosRankSum=-1.333;SOR=2.035	GT:AD:DP:GQ:PL	0/1:226,25:251:99:316,0,9900
EU153401.1	291483	.	A	T	9923.77	.	AC=2;AF=1.00;AN=2;BaseQRankSum=0.019;ClippingRankSum=0.000;DP=233;ExcessHet=3.0103;FS=0.000;MLEAC=2;MLEAF=1.00;MQ=42.05;MQRankSum=-2.723;QD=33.00;ReadPosRankSum=2.184;SOR=0.990	GT:AD:DP:GQ:PL	1/1:10,223:233:99:9952,287,0
EU153401.1	291493	.	G	T	9404.73	.	AC=2;AF=1.00;AN=2;BaseQRankSum=-0.459;ClippingRankSum=0.000;DP=210;ExcessHet=3.0103;FS=5.396;MLEAC=2;MLEAF=1.00;MQ=40.96;MQRankSum=-2.842;QD=26.83;ReadPosRankSum=1.810;SOR=3.458	GT:AD:DP:GQ:PL	1/1:3,203:206:99:9442,531,0
EU153401.1	291528	.	C	T	9847.77	.	AC=2;AF=1.00;AN=2;BaseQRankSum=-0.683;ClippingRankSum=0.000;DP=225;ExcessHet=3.0103;FS=12.766;MLEAC=2;MLEAF=1.00;MQ=42.44;MQRankSum=-0.539;QD=34.48;ReadPosRankSum=-2.702;SOR=2.934	GT:AD:DP:GQ:PL	1/1:8,212:220:99:9876,246,0
EU153401.1	291557	.	A	T	94.77	.	AC=1;AF=0.500;AN=2;BaseQRankSum=0.548;ClippingRankSum=0.000;DP=24;ExcessHet=3.0103;FS=4.803;MLEAC=1;MLEAF=0.500;MQ=44.50;MQRankSum=1.497;QD=5.57;ReadPosRankSum=2.020;SOR=0.045	GT:AD:DP:GQ:PL	0/1:15,2:17:99:123,0,749
EU153401.1	291596	.	A	G	298.77	.	AC=1;AF=0.500;AN=2;BaseQRankSum=0.425;ClippingRankSum=0.000;DP=36;ExcessHet=3.0103;FS=3.583;MLEAC=1;MLEAF=0.500;MQ=45.44;MQRankSum=-3.146;QD=9.05;ReadPosRankSum=-0.224;SOR=0.223	GT:AD:DP:GQ:PL	0/1:23,10:33:99:327,0,1414
EU153401.1	291601	.	G	A	291.73	.	AC=1;AF=0.500;AN=2;BaseQRankSum=1.672;ClippingRankSum=0.000;DP=33;ExcessHet=3.0103;FS=1.510;MLEAC=1;MLEAF=0.500;MQ=47.04;MQRankSum=-4.085;QD=10.80;ReadPosRankSum=-0.101;SOR=0.425	GT:AD:DP:GQ:PL	0/1:17,10:27:99:329,0,1499
EU153401.1	291612	.	G	A	97.77	.	AC=1;AF=0.500;AN=2;BaseQRankSum=0.821;ClippingRankSum=0.000;DP=36;ExcessHet=3.0103;FS=2.032;MLEAC=1;MLEAF=0.500;MQ=43.80;MQRankSum=-0.747;QD=3.06;ReadPosRankSum=1.273;SOR=1.414	GT:AD:DP:GQ:PL	0/1:27,5:32:99:126,0,1520
EU153401.1	291617	.	T	A	419.77	.	AC=1;AF=0.500;AN=2;BaseQRankSum=1.518;ClippingRankSum=0.000;DP=35;ExcessHet=3.0103;FS=3.467;MLEAC=1;MLEAF=0.500;MQ=43.90;MQRankSum=-1.934;QD=13.12;ReadPosRankSum=0.768;SOR=1.659	GT:AD:DP:GQ:PL	0/1:19,13:32:99:448,0,1132
EU153401.1	291647	.	A	G	471.77	.	AC=1;AF=0.500;AN=2;BaseQRankSum=1.146;ClippingRankSum=0.000;DP=31;ExcessHet=3.0103;FS=10.193;MLEAC=1;MLEAF=0.500;MQ=42.87;MQRankSum=-1.805;QD=16.85;ReadPosRankSum=-1.525;SOR=2.872	GT:AD:DP:GQ:PL	0/1:13,15:28:99:500,0,536
EU153401.1	291730	.	G	A	193.77	.	AC=1;AF=0.500;AN=2;BaseQRankSum=0.904;ClippingRankSum=0.000;DP=16;ExcessHet=3.0103;FS=5.237;MLEAC=1;MLEAF=0.500;MQ=51.85;MQRankSum=2.046;QD=12.11;ReadPosRankSum=3.254;SOR=0.105	GT:AD:DP:GQ:PL	0/1:10,6:16:99:222,0,311
EU153401.1	291832	.	C	A	438.77	.	AC=2;AF=1.00;AN=2;DP=28;ExcessHet=3.0103;FS=0.000;MLEAC=2;MLEAF=1.00;MQ=53.99;QD=33.75;SOR=1.179	GT:AD:DP:GQ:PL	1/1:0,13:13:39:467,39,0
EU153401.1	292149	.	C	T	332.77	.	AC=1;AF=0.500;AN=2;BaseQRankSum=1.599;ClippingRankSum=0.000;DP=18;ExcessHet=3.0103;FS=0.000;MLEAC=1;MLEAF=0.500;MQ=56.17;MQRankSum=0.000;QD=23.77;ReadPosRankSum=-1.198;SOR=0.694	GT:AD:DP:GQ:PL	0/1:5,9:14:99:361,0,142
EU153401.1	292435	.	G	A	244.77	.	AC=1;AF=0.500;AN=2;BaseQRankSum=0.135;ClippingRankSum=0.000;DP=15;ExcessHet=3.0103;FS=0.000;MLEAC=1;MLEAF=0.500;MQ=60.00;MQRankSum=0.000;QD=16.32;ReadPosRankSum=-1.463;SOR=0.859	GT:AD:DP:GQ:PL	0/1:7,8:15:99:273,0,228
EU153401.1	292473	.	G	A	468.77	.	AC=2;AF=1.00;AN=2;DP=13;ExcessHet=3.0103;FS=0.000;MLEAC=2;MLEAF=1.00;MQ=58.70;QD=27.65;SOR=1.981	GT:AD:DP:GQ:PL	1/1:0,12:12:36:497,36,0
EU153401.1	292605	.	C	T	123.77	.	AC=1;AF=0.500;AN=2;BaseQRankSum=1.559;ClippingRankSum=0.000;DP=9;ExcessHet=3.0103;FS=0.000;MLEAC=1;MLEAF=0.500;MQ=60.00;MQRankSum=0.000;QD=13.75;ReadPosRankSum=-1.200;SOR=1.179	GT:AD:DP:GQ:PL	0/1:5,4:9:99:152,0,141
EU153401.1	292676	.	A	G	513.77	.	AC=2;AF=1.00;AN=2;DP=13;ExcessHet=3.0103;FS=0.000;MLEAC=2;MLEAF=1.00;MQ=60.00;QD=26.85;SOR=1.179	GT:AD:DP:GQ:PL	1/1:0,13:13:39:542,39,0
EU153401.1	292931	.	C	A	198.77	.	AC=1;AF=0.500;AN=2;BaseQRankSum=-0.203;ClippingRankSum=0.000;DP=18;ExcessHet=3.0103;FS=1.957;MLEAC=1;MLEAF=0.500;MQ=60.00;MQRankSum=0.000;QD=11.69;ReadPosRankSum=1.024;SOR=1.080	GT:AD:DP:GQ:PL	0/1:9,8:17:99:227,0,271
EU153401.1	293168	.	G	A	379.77	.	AC=2;AF=1.00;AN=2;DP=11;ExcessHet=3.0103;FS=0.000;MLEAC=2;MLEAF=1.00;MQ=57.92;QD=32.67;SOR=1.085	GT:AD:DP:GQ:PL	1/1:0,10:10:30:408,30,0
EU153401.1	293202	.	ATCATTGAT	A	148.73	.	AC=1;AF=0.500;AN=2;BaseQRankSum=-1.521;ClippingRankSum=0.000;DP=13;ExcessHet=3.0103;FS=2.276;MLEAC=1;MLEAF=0.500;MQ=60.00;MQRankSum=0.000;QD=11.44;ReadPosRankSum=-0.296;SOR=0.799	GT:AD:DP:GQ:PL	0/1:8,5:13:99:186,0,321
EU153401.1	293220	.	G	A	248.77	.	AC=1;AF=0.500;AN=2;BaseQRankSum=1.434;ClippingRankSum=0.000;DP=12;ExcessHet=3.0103;FS=2.533;MLEAC=1;MLEAF=0.500;MQ=60.00;MQRankSum=0.000;QD=20.73;ReadPosRankSum=0.165;SOR=1.518	GT:AD:DP:GQ:PL	0/1:5,7:12:99:277,0,189
EU153401.1	293339	.	C	T	602.77	.	AC=2;AF=1.00;AN=2;DP=15;ExcessHet=3.0103;FS=0.000;MLEAC=2;MLEAF=1.00;MQ=60.00;QD=31.93;SOR=1.112	GT:AD:DP:GQ:PL	1/1:0,15:15:45:631,45,0
EU153401.1	293477	.	C	T	116.77	.	AC=1;AF=0.500;AN=2;BaseQRankSum=-1.521;ClippingRankSum=0.000;DP=13;ExcessHet=3.0103;FS=2.276;MLEAC=1;MLEAF=0.500;MQ=60.00;MQRankSum=0.000;QD=8.98;ReadPosRankSum=0.122;SOR=0.799	GT:AD:DP:GQ:PL	0/1:8,5:13:99:145,0,319
EU153401.1	293630	.	T	A	12.99	.	AC=1;AF=0.500;AN=2;BaseQRankSum=0.000;ClippingRankSum=0.000;DP=14;ExcessHet=3.0103;FS=0.000;MLEAC=1;MLEAF=0.500;MQ=60.00;MQRankSum=0.000;QD=0.93;ReadPosRankSum=-2.291;SOR=0.269	GT:AD:DP:GQ:PL	0/1:12,2:14:41:41,0,920
EU153401.1	293631	.	C	T	12.99	.	AC=1;AF=0.500;AN=2;BaseQRankSum=0.000;ClippingRankSum=0.000;DP=14;ExcessHet=3.0103;FS=0.000;MLEAC=1;MLEAF=0.500;MQ=60.00;MQRankSum=0.000;QD=0.93;ReadPosRankSum=-1.156;SOR=0.693	GT:AD:DP:GQ:PL	0/1:13,1:14:41:41,0,920
EU153401.1	293737	.	G	A	855.77	.	AC=2;AF=1.00;AN=2;DP=24;ExcessHet=3.0103;FS=0.000;MLEAC=2;MLEAF=1.00;MQ=57.88;QD=30.48;SOR=0.784	GT:AD:DP:GQ:PL	1/1:0,21:21:63:884,63,0
EU153401.1	293983	.	TGATGGGTGTTGAATCTA	T	517.73	.	AC=1;AF=0.500;AN=2;BaseQRankSum=0.370;ClippingRankSum=0.000;DP=25;ExcessHet=3.0103;FS=0.000;MLEAC=1;MLEAF=0.500;MQ=60.00;MQRankSum=0.000;QD=20.71;ReadPosRankSum=0.351;SOR=0.735	GT:AD:DP:GQ:PL	0/1:11,14:25:99:555,0,399
EU153401.1	294098	.	C	T	108.77	.	AC=1;AF=0.500;AN=2;BaseQRankSum=1.282;ClippingRankSum=0.000;DP=14;ExcessHet=3.0103;FS=2.363;MLEAC=1;MLEAF=0.500;MQ=60.00;MQRankSum=0.000;QD=7.77;ReadPosRankSum=0.425;SOR=1.609	GT:AD:DP:GQ:PL	0/1:10,4:14:99:137,0,349
EU153401.1	294705	.	A	AT	1012.73	.	AC=2;AF=1.00;AN=2;DP=26;ExcessHet=3.0103;FS=0.000;MLEAC=2;MLEAF=1.00;MQ=60.00;QD=27.69;SOR=1.220	GT:AD:DP:GQ:PL	1/1:0,26:26:78:1050,78,0
EU153401.1	295192	.	T	TGATA	322.75	.	AC=2;AF=1.00;AN=2;DP=35;ExcessHet=3.0103;FS=0.000;MLEAC=2;MLEAF=1.00;MQ=48.11;QD=29.30;SOR=1.179	GT:AD:DP:GQ:PL	1/1:0,8:8:24:360,24,0
EU153401.1	295214	.	TTGTGTGTGTGTG	T,TTGTGTGTGTGTGTGTG	325.73	.	AC=1,1;AF=0.500,0.500;AN=2;DP=28;ExcessHet=3.0103;FS=0.000;MLEAC=1,1;MLEAF=0.500,0.500;MQ=50.95;QD=32.21;SOR=0.892	GT:AD:DP:GQ:PL	1/2:0,4,5:9:99:363,210,408,153,0,138
EU153401.1	295409	.	C	T	284.77	.	AC=1;AF=0.500;AN=2;BaseQRankSum=0.286;ClippingRankSum=0.000;DP=28;ExcessHet=3.0103;FS=3.492;MLEAC=1;MLEAF=0.500;MQ=59.93;MQRankSum=0.000;QD=10.55;ReadPosRankSum=-1.880;SOR=1.445	GT:AD:DP:GQ:PL	0/1:16,11:27:99:313,0,499
EU153401.1	295656	.	C	A	318.77	.	AC=1;AF=0.500;AN=2;BaseQRankSum=0.999;ClippingRankSum=0.000;DP=21;ExcessHet=3.0103;FS=0.000;MLEAC=1;MLEAF=0.500;MQ=59.41;MQRankSum=0.000;QD=15.94;ReadPosRankSum=1.739;SOR=0.693	GT:AD:DP:GQ:PL	0/1:10,10:20:99:347,0,307
EU153401.1	295999	.	C	T	332.77	.	AC=1;AF=0.500;AN=2;BaseQRankSum=1.599;ClippingRankSum=0.000;DP=14;ExcessHet=3.0103;FS=0.000;MLEAC=1;MLEAF=0.500;MQ=60.00;MQRankSum=0.000;QD=23.77;ReadPosRankSum=1.176;SOR=1.002	GT:AD:DP:GQ:PL	0/1:5,9:14:99:361,0,142
EU153401.1	296103	.	A	G	725.77	.	AC=2;AF=1.00;AN=2;DP=19;ExcessHet=3.0103;FS=0.000;MLEAC=2;MLEAF=1.00;MQ=60.00;QD=31.21;SOR=1.022	GT:AD:DP:GQ:PL	1/1:0,19:19:57:754,57,0
EU153401.1	296338	.	T	C	737.77	.	AC=1;AF=0.500;AN=2;BaseQRankSum=-0.410;ClippingRankSum=0.000;DP=72;ExcessHet=3.0103;FS=0.000;MLEAC=1;MLEAF=0.500;MQ=46.73;MQRankSum=-1.208;QD=13.66;ReadPosRankSum=2.616;SOR=0.560	GT:AD:DP:GQ:PL	0/1:33,21:54:99:766,0,2076
EU153401.1	296339	.	C	G	36.77	.	AC=1;AF=0.500;AN=2;BaseQRankSum=-4.579;ClippingRankSum=0.000;DP=72;ExcessHet=3.0103;FS=1.698;MLEAC=1;MLEAF=0.500;MQ=46.73;MQRankSum=-2.426;QD=0.57;ReadPosRankSum=-0.321;SOR=0.351	GT:AD:DP:GQ:PL	0/1:59,6:65:65:65,0,3323
EU153401.1	296342	.	A	C	264.77	.	AC=1;AF=0.500;AN=2;BaseQRankSum=1.057;ClippingRankSum=0.000;DP=71;ExcessHet=3.0103;FS=0.000;MLEAC=1;MLEAF=0.500;MQ=46.95;MQRankSum=-0.154;QD=5.30;ReadPosRankSum=3.227;SOR=0.645	GT:AD:DP:GQ:PL	0/1:40,10:50:99:293,0,2465
EU153401.1	296343	.	C	T	42.77	.	AC=1;AF=0.500;AN=2;BaseQRankSum=-3.498;ClippingRankSum=0.000;DP=72;ExcessHet=3.0103;FS=1.752;MLEAC=1;MLEAF=0.500;MQ=47.15;MQRankSum=-2.507;QD=0.66;ReadPosRankSum=-0.236;SOR=0.312	GT:AD:DP:GQ:PL	0/1:59,6:65:71:71,0,3269
EU153401.1	296345	.	C	T	610.77	.	AC=1;AF=0.500;AN=2;BaseQRankSum=-0.510;ClippingRankSum=0.000;DP=66;ExcessHet=3.0103;FS=1.147;MLEAC=1;MLEAF=0.500;MQ=47.11;MQRankSum=-2.283;QD=12.46;ReadPosRankSum=1.953;SOR=0.489	GT:AD:DP:GQ:PL	0/1:31,18:49:99:639,0,2277
EU153401.1	296346	.	C	T	432.77	.	AC=1;AF=0.500;AN=2;BaseQRankSum=1.794;ClippingRankSum=0.000;DP=66;ExcessHet=3.0103;FS=2.720;MLEAC=1;MLEAF=0.500;MQ=47.27;MQRankSum=0.868;QD=7.21;ReadPosRankSum=3.312;SOR=0.307	GT:AD:DP:GQ:PL	0/1:46,14:60:99:461,0,2769
EU153401.1	296347	.	A	G	663.77	.	AC=1;AF=0.500;AN=2;BaseQRankSum=1.468;ClippingRankSum=0.000;DP=68;ExcessHet=3.0103;FS=5.483;MLEAC=1;MLEAF=0.500;MQ=46.83;MQRankSum=-0.947;QD=10.71;ReadPosRankSum=2.210;SOR=1.432	GT:AD:DP:GQ:PL	0/1:42,20:62:99:692,0,2498
EU153401.1	296349	.	G	A	30.77	.	AC=1;AF=0.500;AN=2;BaseQRankSum=1.003;ClippingRankSum=0.000;DP=71;ExcessHet=3.0103;FS=1.930;MLEAC=1;MLEAF=0.500;MQ=46.04;MQRankSum=0.443;QD=0.47;ReadPosRankSum=1.673;SOR=1.349	GT:AD:DP:GQ:PL	0/1:60,5:65:59:59,0,3402
EU153401.1	296358	.	C	T	769.77	.	AC=1;AF=0.500;AN=2;BaseQRankSum=-1.381;ClippingRankSum=0.000;DP=98;ExcessHet=3.0103;FS=0.000;MLEAC=1;MLEAF=0.500;MQ=44.12;MQRankSum=-2.700;QD=8.37;ReadPosRankSum=-2.296;SOR=0.709	GT:AD:DP:GQ:PL	0/1:65,27:92:99:798,0,3259
EU153401.1	296405	.	T	C	239.73	.	AC=1;AF=0.500;AN=2;BaseQRankSum=1.215;ClippingRankSum=0.000;DP=72;ExcessHet=3.0103;FS=1.304;MLEAC=1;MLEAF=0.500;MQ=43.90;MQRankSum=-2.118;QD=4.89;ReadPosRankSum=-1.574;SOR=0.425	GT:AD:DP:GQ:PL	0/1:37,12:49:99:277,0,1331
EU153401.1	296409	.	T	C	642.77	.	AC=1;AF=0.500;AN=2;BaseQRankSum=0.346;ClippingRankSum=0.000;DP=59;ExcessHet=3.0103;FS=0.000;MLEAC=1;MLEAF=0.500;MQ=46.13;MQRankSum=-3.404;QD=15.30;ReadPosRankSum=-0.415;SOR=0.631	GT:AD:DP:GQ:PL	0/1:26,16:42:99:671,0,979
EU153401.1	296410	.	A	T	600.77	.	AC=1;AF=0.500;AN=2;BaseQRankSum=-0.039;ClippingRankSum=0.000;DP=55;ExcessHet=3.0103;FS=0.000;MLEAC=1;MLEAF=0.500;MQ=47.23;MQRankSum=-4.434;QD=15.40;ReadPosRankSum=-1.022;SOR=0.633	GT:AD:DP:GQ:PL	0/1:22,17:39:99:629,0,943
EU153401.1	296427	.	C	T	148.77	.	AC=1;AF=0.500;AN=2;BaseQRankSum=-0.656;ClippingRankSum=0.000;DP=45;ExcessHet=3.0103;FS=1.702;MLEAC=1;MLEAF=0.500;MQ=47.74;MQRankSum=2.424;QD=4.80;ReadPosRankSum=0.899;SOR=1.148	GT:AD:DP:GQ:PL	0/1:24,7:31:99:177,0,1014
EU153401.1	296476	.	A	T	717.77	.	AC=1;AF=0.500;AN=2;BaseQRankSum=1.307;ClippingRankSum=0.000;DP=56;ExcessHet=3.0103;FS=7.317;MLEAC=1;MLEAF=0.500;MQ=48.86;MQRankSum=4.255;QD=16.69;ReadPosRankSum=4.924;SOR=0.148	GT:AD:DP:GQ:PL	0/1:24,19:43:99:746,0,904
EU153401.1	296477	.	A	T	717.77	.	AC=1;AF=0.500;AN=2;BaseQRankSum=0.000;ClippingRankSum=0.000;DP=57;ExcessHet=3.0103;FS=9.503;MLEAC=1;MLEAF=0.500;MQ=49.08;MQRankSum=4.360;QD=16.31;ReadPosRankSum=4.461;SOR=0.122	GT:AD:DP:GQ:PL	0/1:24,20:44:99:746,0,904
EU153401.1	296627	.	G	A	118.77	.	AC=1;AF=0.500;AN=2;BaseQRankSum=1.092;ClippingRankSum=0.000;DP=27;ExcessHet=3.0103;FS=14.075;MLEAC=1;MLEAF=0.500;MQ=59.38;MQRankSum=0.000;QD=4.57;ReadPosRankSum=0.130;SOR=3.595	GT:AD:DP:GQ:PL	0/1:21,5:26:99:147,0,4257
EU153401.1	296629	.	T	C	118.77	.	AC=1;AF=0.500;AN=2;BaseQRankSum=1.234;ClippingRankSum=0.000;DP=27;ExcessHet=3.0103;FS=14.075;MLEAC=1;MLEAF=0.500;MQ=59.38;MQRankSum=0.000;QD=4.57;ReadPosRankSum=0.000;SOR=3.595	GT:AD:DP:GQ:PL	0/1:21,5:26:99:147,0,4257
EU153401.1	296631	.	A	AAGAC	109.73	.	AC=1;AF=0.500;AN=2;BaseQRankSum=1.089;ClippingRankSum=0.000;DP=27;ExcessHet=3.0103;FS=14.075;MLEAC=1;MLEAF=0.500;MQ=59.38;MQRankSum=0.000;QD=4.22;ReadPosRankSum=-0.130;SOR=3.595	GT:AD:DP:GQ:PL	0/1:21,5:26:99:147,0,4257
EU153401.1	296634	.	A	G	118.77	.	AC=1;AF=0.500;AN=2;BaseQRankSum=0.963;ClippingRankSum=0.000;DP=26;ExcessHet=3.0103;FS=18.266;MLEAC=1;MLEAF=0.500;MQ=59.36;MQRankSum=0.000;QD=4.75;ReadPosRankSum=-0.510;SOR=3.593	GT:AD:DP:GQ:PL	0/1:20,5:25:99:147,0,4257
EU153401.1	296635	.	T	G	121.77	.	AC=1;AF=0.500;AN=2;BaseQRankSum=0.795;ClippingRankSum=0.000;DP=26;ExcessHet=3.0103;FS=18.266;MLEAC=1;MLEAF=0.500;MQ=59.36;MQRankSum=0.000;QD=4.87;ReadPosRankSum=-0.510;SOR=3.593	GT:AD:DP:GQ:PL	0/1:20,5:25:99:150,0,4186
EU153401.1	297305	.	A	C	446.77	.	AC=2;AF=1.00;AN=2;DP=11;ExcessHet=3.0103;FS=0.000;MLEAC=2;MLEAF=1.00;MQ=58.47;QD=30.20;SOR=1.609	GT:AD:DP:GQ:PL	1/1:0,10:10:33:475,33,0
EU153401.1	297319	.	C	T	446.77	.	AC=2;AF=1.00;AN=2;DP=12;ExcessHet=3.0103;FS=0.000;MLEAC=2;MLEAF=1.00;MQ=58.59;QD=30.87;SOR=1.270	GT:AD:DP:GQ:PL	1/1:0,11:11:33:475,33,0
EU153401.1	297371	.	A	G	556.77	.	AC=2;AF=1.00;AN=2;DP=17;ExcessHet=3.0103;FS=0.000;MLEAC=2;MLEAF=1.00;MQ=59.01;QD=34.80;SOR=1.609	GT:AD:DP:GQ:PL	1/1:0,16:16:48:585,48,0
EU153401.1	297432	.	C	T	324.77	.	AC=1;AF=0.500;AN=2;BaseQRankSum=-1.222;ClippingRankSum=0.000;DP=19;ExcessHet=3.0103;FS=1.957;MLEAC=1;MLEAF=0.500;MQ=59.12;MQRankSum=0.000;QD=18.04;ReadPosRankSum=-0.624;SOR=0.877	GT:AD:DP:GQ:PL	0/1:8,10:18:99:353,0,304
EU153401.1	297485	.	C	T	900.77	.	AC=2;AF=1.00;AN=2;DP=22;ExcessHet=3.0103;FS=0.000;MLEAC=2;MLEAF=1.00;MQ=60.00;QD=32.97;SOR=0.693	GT:AD:DP:GQ:PL	1/1:0,22:22:66:929,66,0
EU153401.1	297520	.	G	A	834.77	.	AC=2;AF=1.00;AN=2;DP=22;ExcessHet=3.0103;FS=0.000;MLEAC=2;MLEAF=1.00;MQ=59.24;QD=31.92;SOR=0.784	GT:AD:DP:GQ:PL	1/1:0,21:21:63:863,63,0
EU153401.1	297692	.	G	A	826.77	.	AC=2;AF=1.00;AN=2;DP=23;ExcessHet=3.0103;FS=0.000;MLEAC=2;MLEAF=1.00;MQ=56.59;QD=30.75;SOR=1.022	GT:AD:DP:GQ:PL	1/1:0,19:19:57:855,57,0
EU153401.1	297710	.	G	A	878.77	.	AC=1;AF=0.500;AN=2;BaseQRankSum=-1.219;ClippingRankSum=0.000;DP=32;ExcessHet=3.0103;FS=0.000;MLEAC=1;MLEAF=0.500;MQ=53.74;MQRankSum=5.187;QD=31.38;ReadPosRankSum=3.253;SOR=0.534	GT:AD:DP:GQ:PL	0/1:6,22:28:99:907,0,125
EU153401.1	298002	.	G	A	457.77	.	AC=1;AF=0.500;AN=2;BaseQRankSum=-1.367;ClippingRankSum=0.000;DP=20;ExcessHet=3.0103;FS=2.017;MLEAC=1;MLEAF=0.500;MQ=60.00;MQRankSum=0.000;QD=22.89;ReadPosRankSum=0.488;SOR=0.700	GT:AD:DP:GQ:PL	0/1:6,14:20:99:486,0,208
EU153401.1	298173	.	G	C	556.77	.	AC=2;AF=1.00;AN=2;DP=15;ExcessHet=3.0103;FS=0.000;MLEAC=2;MLEAF=1.00;MQ=57.74;QD=28.08;SOR=0.836	GT:AD:DP:GQ:PL	1/1:0,13:13:39:585,39,0
EU153401.1	298190	.	A	G	601.77	.	AC=2;AF=1.00;AN=2;DP=16;ExcessHet=3.0103;FS=0.000;MLEAC=2;MLEAF=1.00;MQ=57.88;QD=31.08;SOR=0.976	GT:AD:DP:GQ:PL	1/1:0,14:14:42:630,42,0
EU153401.1	298195	.	A	G	646.77	.	AC=2;AF=1.00;AN=2;DP=17;ExcessHet=3.0103;FS=0.000;MLEAC=2;MLEAF=1.00;MQ=58.01;QD=20.96;SOR=1.112	GT:AD:DP:GQ:PL	1/1:0,15:15:45:675,45,0
EU153401.1	298274	.	A	G	550.77	.	AC=1;AF=0.500;AN=2;BaseQRankSum=-0.870;ClippingRankSum=0.000;DP=21;ExcessHet=3.0103;FS=2.865;MLEAC=1;MLEAF=0.500;MQ=57.74;MQRankSum=4.331;QD=28.99;ReadPosRankSum=1.909;SOR=0.144	GT:AD:DP:GQ:PL	0/1:3,16:19:77:579,0,77
EU153401.1	298287	.	C	CTGAGGCCAGGAGTACTTGCATGTCCTAGGAACTAAAATACCAGTGTGGTTGGAGCAGAGTGAAAGGTGAGGGATGTGATAAAGGCCGAGGTCATGTGGATAATGATAGTGGGGGGAGGAT	37.73	.	AC=1;AF=0.500;AN=2;BaseQRankSum=0.712;ClippingRankSum=0.000;DP=22;ExcessHet=3.0103;FS=2.831;MLEAC=1;MLEAF=0.500;MQ=57.85;MQRankSum=-4.273;QD=1.89;ReadPosRankSum=-2.649;SOR=2.247	GT:AD:DP:GQ:PL	0/1:17,3:20:75:75,0,705
EU153401.1	298307	.	G	A	193.77	.	AC=1;AF=0.500;AN=2;BaseQRankSum=-0.331;ClippingRankSum=0.000;DP=18;ExcessHet=3.0103;FS=4.752;MLEAC=1;MLEAF=0.500;MQ=59.58;MQRankSum=0.000;QD=11.40;ReadPosRankSum=0.878;SOR=1.506	GT:AD:DP:GQ:PL	0/1:10,7:17:99:222,0,356
EU153401.1	298388	.	A	G	463.77	.	AC=2;AF=1.00;AN=2;DP=11;ExcessHet=3.0103;FS=0.000;MLEAC=2;MLEAF=1.00;MQ=60.00;QD=27.88;SOR=1.270	GT:AD:DP:GQ:PL	1/1:0,11:11:33:492,33,0
EU153401.1	298746	.	T	C	397.77	.	AC=1;AF=0.500;AN=2;BaseQRankSum=2.849;ClippingRankSum=0.000;DP=24;ExcessHet=3.0103;FS=1.740;MLEAC=1;MLEAF=0.500;MQ=58.78;MQRankSum=0.000;QD=18.08;ReadPosRankSum=1.174;SOR=1.192	GT:AD:DP:GQ:PL	0/1:11,11:22:99:426,0,306
EU153401.1	298928	.	G	A	350.77	.	AC=1;AF=0.500;AN=2;BaseQRankSum=1.218;ClippingRankSum=0.000;DP=19;ExcessHet=3.0103;FS=1.871;MLEAC=1;MLEAF=0.500;MQ=60.00;MQRankSum=0.000;QD=18.46;ReadPosRankSum=0.550;SOR=0.591	GT:AD:DP:GQ:PL	0/1:8,11:19:99:379,0,221
EU153401.1	299114	.	AAGG	A	439.73	.	AC=1;AF=0.500;AN=2;BaseQRankSum=0.818;ClippingRankSum=0.000;DP=21;ExcessHet=3.0103;FS=4.706;MLEAC=1;MLEAF=0.500;MQ=60.00;MQRankSum=0.000;QD=20.94;ReadPosRankSum=-0.071;SOR=0.148	GT:AD:DP:GQ:PL	0/1:9,12:21:99:477,0,342
EU153401.1	299147	.	GACA	G	301.73	.	AC=1;AF=0.500;AN=2;BaseQRankSum=0.448;ClippingRankSum=0.000;DP=23;ExcessHet=3.0103;FS=0.000;MLEAC=1;MLEAF=0.500;MQ=60.00;MQRankSum=0.000;QD=13.72;ReadPosRankSum=0.836;SOR=0.569	GT:AD:DP:GQ:PL	0/1:13,9:22:99:339,0,519
EU153401.1	299441	.	T	C	229.77	.	AC=1;AF=0.500;AN=2;BaseQRankSum=0.000;ClippingRankSum=0.000;DP=18;ExcessHet=3.0103;FS=0.000;MLEAC=1;MLEAF=0.500;MQ=60.00;MQRankSum=0.000;QD=12.76;ReadPosRankSum=0.619;SOR=0.476	GT:AD:DP:GQ:PL	0/1:11,7:18:99:258,0,435
EU153401.1	299465	.	T	G	647.77	.	AC=2;AF=1.00;AN=2;DP=16;ExcessHet=3.0103;FS=0.000;MLEAC=2;MLEAF=1.00;MQ=60.00;QD=29.35;SOR=1.244	GT:AD:DP:GQ:PL	1/1:0,16:16:48:676,48,0
EU153401.1	299638	.	C	T	191.77	.	AC=1;AF=0.500;AN=2;BaseQRankSum=0.000;ClippingRankSum=0.000;DP=16;ExcessHet=3.0103;FS=0.000;MLEAC=1;MLEAF=0.500;MQ=60.00;MQRankSum=0.000;QD=11.99;ReadPosRankSum=0.109;SOR=0.693	GT:AD:DP:GQ:PL	0/1:10,6:16:99:220,0,400
EU153401.1	299795	.	G	A	370.77	.	AC=1;AF=0.500;AN=2;BaseQRankSum=-0.903;ClippingRankSum=0.000;DP=21;ExcessHet=3.0103;FS=4.359;MLEAC=1;MLEAF=0.500;MQ=60.00;MQRankSum=0.000;QD=17.66;ReadPosRankSum=-1.741;SOR=0.399	GT:AD:DP:GQ:PL	0/1:8,13:21:99:399,0,255
EU153401.1	299815	.	C	T	272.77	.	AC=1;AF=0.500;AN=2;BaseQRankSum=2.509;ClippingRankSum=0.000;DP=19;ExcessHet=3.0103;FS=1.984;MLEAC=1;MLEAF=0.500;MQ=60.00;MQRankSum=0.000;QD=14.36;ReadPosRankSum=1.965;SOR=1.609	GT:AD:DP:GQ:PL	0/1:11,8:19:99:301,0,306
EU153401.1	299848	.	C	T	238.77	.	AC=1;AF=0.500;AN=2;BaseQRankSum=-2.806;ClippingRankSum=0.000;DP=20;ExcessHet=3.0103;FS=0.000;MLEAC=1;MLEAF=0.500;MQ=60.00;MQRankSum=0.000;QD=11.94;ReadPosRankSum=-0.326;SOR=0.693	GT:AD:DP:GQ:PL	0/1:10,10:20:99:267,0,388
EU153401.1	300157	.	T	C	207.77	.	AC=1;AF=0.500;AN=2;BaseQRankSum=0.000;ClippingRankSum=0.000;DP=11;ExcessHet=3.0103;FS=0.000;MLEAC=1;MLEAF=0.500;MQ=60.00;MQRankSum=0.000;QD=18.89;ReadPosRankSum=-0.163;SOR=0.446	GT:AD:DP:GQ:PL	0/1:5,6:11:99:236,0,182
EU153401.1	300393	.	G	A	136.77	.	AC=1;AF=0.500;AN=2;BaseQRankSum=-0.695;ClippingRankSum=0.000;DP=111;ExcessHet=3.0103;FS=10.362;MLEAC=1;MLEAF=0.500;MQ=41.01;MQRankSum=2.417;QD=1.35;ReadPosRankSum=0.525;SOR=2.283	GT:AD:DP:GQ:PL	0/1:91,10:101:99:165,0,3170
EU153401.1	300410	.	C	T	457.77	.	AC=1;AF=0.500;AN=2;BaseQRankSum=-0.153;ClippingRankSum=0.000;DP=58;ExcessHet=3.0103;FS=2.987;MLEAC=1;MLEAF=0.500;MQ=46.39;MQRankSum=1.185;QD=12.72;ReadPosRankSum=1.188;SOR=0.478	GT:AD:DP:GQ:PL	0/1:19,17:36:99:486,0,581
EU153401.1	300690	.	G	A	836.77	.	AC=2;AF=1.00;AN=2;DP=22;ExcessHet=3.0103;FS=0.000;MLEAC=2;MLEAF=1.00;MQ=60.00;QD=31.07;SOR=1.609	GT:AD:DP:GQ:PL	1/1:0,22:22:66:865,66,0
EU153401.1	300919	.	G	A	60.77	.	AC=1;AF=0.500;AN=2;BaseQRankSum=1.222;ClippingRankSum=0.000;DP=15;ExcessHet=3.0103;FS=0.000;MLEAC=1;MLEAF=0.500;MQ=60.00;MQRankSum=0.000;QD=4.05;ReadPosRankSum=1.204;SOR=0.818	GT:AD:DP:GQ:PL	0/1:12,3:15:89:89,0,412
EU153401.1	300966	.	C	T	498.77	.	AC=1;AF=0.500;AN=2;BaseQRankSum=-0.872;ClippingRankSum=0.000;DP=20;ExcessHet=3.0103;FS=0.000;MLEAC=1;MLEAF=0.500;MQ=60.00;MQRankSum=0.000;QD=24.94;ReadPosRankSum=0.541;SOR=1.009	GT:AD:DP:GQ:PL	0/1:6,14:20:99:527,0,208
EU153401.1	301028	.	A	G	268.77	.	AC=1;AF=0.500;AN=2;BaseQRankSum=-1.675;ClippingRankSum=0.000;DP=22;ExcessHet=3.0103;FS=0.000;MLEAC=1;MLEAF=0.500;MQ=60.00;MQRankSum=0.000;QD=12.22;ReadPosRankSum=-0.201;SOR=0.495	GT:AD:DP:GQ:PL	0/1:13,9:22:99:297,0,516
EU153401.1	301487	.	C	CCA	407.73	.	AC=1;AF=0.500;AN=2;BaseQRankSum=-1.092;ClippingRankSum=0.000;DP=15;ExcessHet=3.0103;FS=2.688;MLEAC=1;MLEAF=0.500;MQ=58.71;MQRankSum=0.000;QD=29.12;ReadPosRankSum=-1.270;SOR=1.100	GT:AD:DP:GQ:PL	0/1:3,11:14:91:445,0,91
EU153401.1	301701	.	GTTTA	G	208.73	.	AC=1;AF=0.500;AN=2;BaseQRankSum=1.150;ClippingRankSum=0.000;DP=11;ExcessHet=3.0103;FS=0.000;MLEAC=1;MLEAF=0.500;MQ=58.47;MQRankSum=0.000;QD=26.09;ReadPosRankSum=-0.992;SOR=1.329	GT:AD:DP:GQ:PL	0/1:2,6:8:99:246,0,99
EU153401.1	302027	.	C	T	697.77	.	AC=1;AF=0.500;AN=2;BaseQRankSum=0.322;ClippingRankSum=0.000;DP=62;ExcessHet=3.0103;FS=10.815;MLEAC=1;MLEAF=0.500;MQ=40.68;MQRankSum=-1.682;QD=18.86;ReadPosRankSum=-0.645;SOR=1.706	GT:AD:DP:GQ:PL	0/1:13,24:37:99:726,0,375
EU153401.1	302216	.	A	C	365.77	.	AC=1;AF=0.500;AN=2;BaseQRankSum=0.000;ClippingRankSum=0.000;DP=18;ExcessHet=3.0103;FS=4.359;MLEAC=1;MLEAF=0.500;MQ=60.00;MQRankSum=0.000;QD=20.32;ReadPosRankSum=-0.342;SOR=0.169	GT:AD:DP:GQ:PL	0/1:8,10:18:99:394,0,304
EU153401.1	302299	.	TAACTTGTGCATCACTGTCTCCTGAACTTCTA	T	639.73	.	AC=2;AF=1.00;AN=2;DP=19;ExcessHet=3.0103;FS=0.000;MLEAC=2;MLEAF=1.00;MQ=59.12;QD=35.02;SOR=1.112	GT:AD:DP:GQ:PL	1/1:0,15:15:46:677,46,0
EU153401.1	302409	.	T	C	675.77	.	AC=2;AF=1.00;AN=2;DP=17;ExcessHet=3.0103;FS=0.000;MLEAC=2;MLEAF=1.00;MQ=60.00;QD=25.87;SOR=1.061	GT:AD:DP:GQ:PL	1/1:0,17:17:51:704,51,0
EU153401.1	302563	.	G	T	473.77	.	AC=2;AF=1.00;AN=2;DP=13;ExcessHet=3.0103;FS=0.000;MLEAC=2;MLEAF=1.00;MQ=60.00;QD=26.31;SOR=0.836	GT:AD:DP:GQ:PL	1/1:0,13:13:39:502,39,0
EU153401.1	302716	.	T	C	502.77	.	AC=2;AF=1.00;AN=2;DP=30;ExcessHet=3.0103;FS=0.000;MLEAC=2;MLEAF=1.00;MQ=52.40;QD=31.27;SOR=1.609	GT:AD:DP:GQ:PL	1/1:0,13:13:39:531,39,0
EU153401.1	302766	.	T	TTG	285.73	.	AC=1;AF=0.500;AN=2;BaseQRankSum=-0.157;ClippingRankSum=0.000;DP=29;ExcessHet=3.0103;FS=0.000;MLEAC=1;MLEAF=0.500;MQ=48.88;MQRankSum=1.534;QD=28.57;ReadPosRankSum=1.534;SOR=2.833	GT:AD:DP:GQ:PL	0/1:3,7:10:43:264,0,43
EU153401.1	303134	.	G	C	256.77	.	AC=1;AF=0.500;AN=2;BaseQRankSum=-1.066;ClippingRankSum=0.000;DP=22;ExcessHet=3.0103;FS=1.820;MLEAC=1;MLEAF=0.500;MQ=57.89;MQRankSum=0.000;QD=13.51;ReadPosRankSum=0.662;SOR=0.330	GT:AD:DP:GQ:PL	0/1:11,8:19:99:285,0,435
EU153401.1	303165	.	CTT	C	256.73	.	AC=1;AF=0.500;AN=2;BaseQRankSum=0.172;ClippingRankSum=0.000;DP=25;ExcessHet=3.0103;FS=1.707;MLEAC=1;MLEAF=0.500;MQ=58.14;MQRankSum=0.000;QD=11.67;ReadPosRankSum=-0.547;SOR=1.179	GT:AD:DP:GQ:PL	0/1:14,8:22:99:294,0,618
EU153401.1	303792	.	TG	T	307.73	.	AC=1;AF=0.500;AN=2;BaseQRankSum=-0.563;ClippingRankSum=0.000;DP=18;ExcessHet=3.0103;FS=2.307;MLEAC=1;MLEAF=0.500;MQ=60.00;MQRankSum=0.000;QD=19.23;ReadPosRankSum=0.802;SOR=0.197	GT:AD:DP:GQ:PL	0/1:5,11:16:99:345,0,130
EU153401.1	303882	.	T	TG	275.73	.	AC=1;AF=0.500;AN=2;BaseQRankSum=0.000;ClippingRankSum=0.000;DP=18;ExcessHet=3.0103;FS=5.008;MLEAC=1;MLEAF=0.500;MQ=60.00;MQRankSum=0.000;QD=15.32;ReadPosRankSum=0.891;SOR=0.105	GT:AD:DP:GQ:PL	0/1:6,12:18:99:313,0,109
EU153401.1	304897	.	C	CAA	110.73	.	AC=1;AF=0.500;AN=2;BaseQRankSum=-0.748;ClippingRankSum=0.000;DP=12;ExcessHet=3.0103;FS=7.404;MLEAC=1;MLEAF=0.500;MQ=60.00;MQRankSum=0.000;QD=10.07;ReadPosRankSum=-0.263;SOR=0.036	GT:AD:DP:GQ:PL	0/1:6,5:11:99:148,0,169
EU153401.1	305029	.	A	T	238.77	.	AC=1;AF=0.500;AN=2;BaseQRankSum=-1.735;ClippingRankSum=0.000;DP=20;ExcessHet=3.0103;FS=4.320;MLEAC=1;MLEAF=0.500;MQ=60.00;MQRankSum=0.000;QD=11.94;ReadPosRankSum=-0.497;SOR=0.793	GT:AD:DP:GQ:PL	0/1:10,10:20:99:267,0,348
EU153401.1	305111	.	T	C	284.77	.	AC=1;AF=0.500;AN=2;BaseQRankSum=0.000;ClippingRankSum=0.000;DP=15;ExcessHet=3.0103;FS=0.000;MLEAC=1;MLEAF=0.500;MQ=60.00;MQRankSum=0.000;QD=18.98;ReadPosRankSum=0.431;SOR=0.495	GT:AD:DP:GQ:PL	0/1:7,8:15:99:313,0,268
EU153401.1	305150	.	G	C	162.77	.	AC=1;AF=0.500;AN=2;BaseQRankSum=0.000;ClippingRankSum=0.000;DP=11;ExcessHet=3.0103;FS=0.000;MLEAC=1;MLEAF=0.500;MQ=60.00;MQRankSum=0.000;QD=14.80;ReadPosRankSum=0.605;SOR=1.022	GT:AD:DP:GQ:PL	0/1:6,5:11:99:191,0,235
EU153401.1	305221	.	A	G	79.77	.	AC=1;AF=0.500;AN=2;BaseQRankSum=0.921;ClippingRankSum=0.000;DP=9;ExcessHet=3.0103;FS=0.000;MLEAC=1;MLEAF=0.500;MQ=58.12;MQRankSum=0.000;QD=9.97;ReadPosRankSum=0.112;SOR=1.034	GT:AD:DP:GQ:PL	0/1:5,3:8:99:108,0,160
EU153401.1	305327	.	G	A	251.77	.	AC=1;AF=0.500;AN=2;BaseQRankSum=0.908;ClippingRankSum=0.000;DP=11;ExcessHet=3.0103;FS=0.000;MLEAC=1;MLEAF=0.500;MQ=60.00;MQRankSum=0.000;QD=22.89;ReadPosRankSum=0.023;SOR=0.941	GT:AD:DP:GQ:PL	0/1:4,7:11:99:280,0,130
EU153401.1	305624	.	T	C	781.77	.	AC=2;AF=1.00;AN=2;DP=20;ExcessHet=3.0103;FS=0.000;MLEAC=2;MLEAF=1.00;MQ=59.16;QD=23.80;SOR=1.609	GT:AD:DP:GQ:PL	1/1:0,19:19:57:810,57,0
EU153401.1	306110	.	A	T	745.77	.	AC=2;AF=1.00;AN=2;DP=28;ExcessHet=3.0103;FS=0.000;MLEAC=2;MLEAF=1.00;MQ=55.58;QD=34.94;SOR=2.419	GT:AD:DP:GQ:PL	1/1:0,19:19:57:774,57,0
EU153401.1	306281	.	T	C	408.77	.	AC=1;AF=0.500;AN=2;BaseQRankSum=-2.193;ClippingRankSum=0.000;DP=24;ExcessHet=3.0103;FS=4.172;MLEAC=1;MLEAF=0.500;MQ=59.30;MQRankSum=0.000;QD=17.77;ReadPosRankSum=-1.000;SOR=1.711	GT:AD:DP:GQ:PL	0/1:9,14:23:99:437,0,334
EU153401.1	306724	.	C	G	84.77	.	AC=1;AF=0.500;AN=2;BaseQRankSum=0.000;ClippingRankSum=0.000;DP=7;ExcessHet=3.0103;FS=8.451;MLEAC=1;MLEAF=0.500;MQ=60.00;MQRankSum=0.000;QD=12.11;ReadPosRankSum=-0.566;SOR=2.788	GT:AD:DP:GQ:PL	0/1:4,3:7:99:113,0,158
EU153401.1	307374	.	G	A	684.77	.	AC=2;AF=1.00;AN=2;DP=18;ExcessHet=3.0103;FS=0.000;MLEAC=2;MLEAF=1.00;MQ=60.00;QD=30.05;SOR=1.863	GT:AD:DP:GQ:PL	1/1:0,18:18:54:713,54,0
EU153401.1	307491	.	G	A	327.77	.	AC=1;AF=0.500;AN=2;BaseQRankSum=-1.135;ClippingRankSum=0.000;DP=17;ExcessHet=3.0103;FS=0.000;MLEAC=1;MLEAF=0.500;MQ=60.00;MQRankSum=0.000;QD=19.28;ReadPosRankSum=0.848;SOR=0.813	GT:AD:DP:GQ:PL	0/1:7,10:17:99:356,0,262
EU153401.1	308047	.	T	C	295.77	.	AC=1;AF=0.500;AN=2;BaseQRankSum=-0.736;ClippingRankSum=0.000;DP=14;ExcessHet=3.0103;FS=0.000;MLEAC=1;MLEAF=0.500;MQ=58.80;MQRankSum=0.000;QD=22.75;ReadPosRankSum=-0.004;SOR=0.569	GT:AD:DP:GQ:PL	0/1:4,9:13:99:324,0,140
EU153401.1	308134	.	AAT	A	84.73	.	AC=1;AF=0.500;AN=2;BaseQRankSum=0.000;ClippingRankSum=0.000;DP=24;ExcessHet=3.0103;FS=2.066;MLEAC=1;MLEAF=0.500;MQ=41.17;MQRankSum=3.160;QD=3.53;ReadPosRankSum=0.471;SOR=1.609	GT:AD:DP:GQ:PL	0/1:18,6:24:99:122,0,680
EU153401.1	308180	.	T	C	240.84	.	AC=2;AF=1.00;AN=2;DP=6;ExcessHet=3.0103;FS=0.000;MLEAC=2;MLEAF=1.00;MQ=60.00;QD=30.46;SOR=1.329	GT:AD:DP:GQ:PL	1/1:0,6:6:18:269,18,0
EU153401.1	308268	.	C	G	338.77	.	AC=1;AF=0.500;AN=2;BaseQRankSum=0.000;ClippingRankSum=0.000;DP=12;ExcessHet=3.0103;FS=3.424;MLEAC=1;MLEAF=0.500;MQ=60.00;MQRankSum=0.000;QD=28.23;ReadPosRankSum=-0.718;SOR=2.303	GT:AD:DP:GQ:PL	0/1:3,9:12:98:367,0,98
EU153401.1	308409	.	TTC	T	124.73	.	AC=1;AF=0.500;AN=2;BaseQRankSum=0.000;ClippingRankSum=0.000;DP=16;ExcessHet=3.0103;FS=0.000;MLEAC=1;MLEAF=0.500;MQ=60.00;MQRankSum=0.000;QD=7.80;ReadPosRankSum=0.283;SOR=0.836	GT:AD:DP:GQ:PL	0/1:11,5:16:99:162,0,410
EU153401.1	308642	.	G	C	358.77	.	AC=1;AF=0.500;AN=2;BaseQRankSum=-0.245;ClippingRankSum=0.000;DP=22;ExcessHet=3.0103;FS=0.000;MLEAC=1;MLEAF=0.500;MQ=59.57;MQRankSum=0.000;QD=17.94;ReadPosRankSum=0.366;SOR=0.608	GT:AD:DP:GQ:PL	0/1:9,11:20:99:387,0,308
EU153401.1	308771	.	C	T	1004.77	.	AC=2;AF=1.00;AN=2;DP=24;ExcessHet=3.0103;FS=0.000;MLEAC=2;MLEAF=1.00;MQ=60.00;QD=26.20;SOR=1.051	GT:AD:DP:GQ:PL	1/1:0,24:24:72:1033,72,0
EU153401.1	309373	.	A	C	345.77	.	AC=1;AF=0.500;AN=2;BaseQRankSum=-0.843;ClippingRankSum=0.000;DP=22;ExcessHet=3.0103;FS=11.563;MLEAC=1;MLEAF=0.500;MQ=58.29;MQRankSum=0.000;QD=18.20;ReadPosRankSum=1.087;SOR=2.233	GT:AD:DP:GQ:PL	0/1:9,10:19:99:374,0,346
EU153401.1	309548	.	A	C	520.77	.	AC=1;AF=0.500;AN=2;BaseQRankSum=-0.984;ClippingRankSum=0.000;DP=20;ExcessHet=3.0103;FS=4.593;MLEAC=1;MLEAF=0.500;MQ=60.00;MQRankSum=0.000;QD=26.04;ReadPosRankSum=0.000;SOR=1.367	GT:AD:DP:GQ:PL	0/1:5,15:20:99:549,0,152
EU153401.1	309614	.	C	T	580.77	.	AC=1;AF=0.500;AN=2;BaseQRankSum=-0.510;ClippingRankSum=0.000;DP=22;ExcessHet=3.0103;FS=1.971;MLEAC=1;MLEAF=0.500;MQ=60.00;MQRankSum=0.000;QD=26.40;ReadPosRankSum=0.653;SOR=0.654	GT:AD:DP:GQ:PL	0/1:6,16:22:99:609,0,203
EU153401.1	309720	.	C	T	304.77	.	AC=1;AF=0.500;AN=2;BaseQRankSum=-0.172;ClippingRankSum=0.000;DP=19;ExcessHet=3.0103;FS=0.000;MLEAC=1;MLEAF=0.500;MQ=59.61;MQRankSum=0.000;QD=16.93;ReadPosRankSum=-0.407;SOR=0.627	GT:AD:DP:GQ:PL	0/1:8,10:18:99:333,0,264
EU153401.1	309804	.	G	GAAA	138.25	.	AC=1;AF=0.500;AN=2;BaseQRankSum=1.111;ClippingRankSum=0.000;DP=13;ExcessHet=3.0103;FS=3.310;MLEAC=1;MLEAF=0.500;MQ=60.00;MQRankSum=0.000;QD=15.36;ReadPosRankSum=0.000;SOR=0.105	GT:AD:DP:GQ:PL	0/1:3,6:9:94:175,0,94
EU153401.1	309815	.	A	AAAAAAC	54.73	.	AC=1;AF=0.500;AN=2;BaseQRankSum=0.431;ClippingRankSum=0.000;DP=12;ExcessHet=3.0103;FS=2.398;MLEAC=1;MLEAF=0.500;MQ=60.00;MQRankSum=0.000;QD=4.56;ReadPosRankSum=-1.509;SOR=1.609	GT:AD:DP:GQ:PL	0/1:8,4:12:92:92,0,289
EU153401.1	309889	.	G	T	236.77	.	AC=1;AF=0.500;AN=2;BaseQRankSum=0.000;ClippingRankSum=0.000;DP=18;ExcessHet=3.0103;FS=0.000;MLEAC=1;MLEAF=0.500;MQ=58.12;MQRankSum=0.000;QD=14.80;ReadPosRankSum=0.319;SOR=0.412	GT:AD:DP:GQ:PL	0/1:9,7:16:99:265,0,355
EU153401.1	309984	.	G	T	608.77	.	AC=2;AF=1.00;AN=2;DP=19;ExcessHet=3.0103;FS=0.000;MLEAC=2;MLEAF=1.00;MQ=58.22;QD=33.33;SOR=0.804	GT:AD:DP:GQ:PL	1/1:0,17:17:51:637,51,0
EU153401.1	310178	.	A	G	607.77	.	AC=2;AF=1.00;AN=2;DP=16;ExcessHet=3.0103;FS=0.000;MLEAC=2;MLEAF=1.00;MQ=60.00;QD=29.94;SOR=0.693	GT:AD:DP:GQ:PL	1/1:0,16:16:48:636,48,0
EU153401.1	310323	.	C	G	513.77	.	AC=2;AF=1.00;AN=2;DP=13;ExcessHet=3.0103;FS=0.000;MLEAC=2;MLEAF=1.00;MQ=60.00;QD=28.55;SOR=0.836	GT:AD:DP:GQ:PL	1/1:0,13:13:39:542,39,0
EU153401.1	310373	.	T	C	506.77	.	AC=2;AF=1.00;AN=2;DP=12;ExcessHet=3.0103;FS=0.000;MLEAC=2;MLEAF=1.00;MQ=60.00;QD=31.64;SOR=1.022	GT:AD:DP:GQ:PL	1/1:0,12:12:36:535,36,0
EU153401.1	310375	.	C	T	216.77	.	AC=1;AF=0.500;AN=2;BaseQRankSum=-1.248;ClippingRankSum=0.000;DP=11;ExcessHet=3.0103;FS=0.000;MLEAC=1;MLEAF=0.500;MQ=60.00;MQRankSum=0.000;QD=19.71;ReadPosRankSum=-1.248;SOR=0.368	GT:AD:DP:GQ:PL	0/1:3,8:11:99:245,0,101
EU153401.1	310461	.	G	C	118.77	.	AC=1;AF=0.500;AN=2;BaseQRankSum=0.875;ClippingRankSum=0.000;DP=11;ExcessHet=3.0103;FS=6.264;MLEAC=1;MLEAF=0.500;MQ=53.60;MQRankSum=-2.965;QD=10.80;ReadPosRankSum=-1.922;SOR=2.833	GT:AD:DP:GQ:PL	0/1:7,4:11:99:147,0,460
EU153401.1	310465	.	G	GATCT	106.73	.	AC=1;AF=0.500;AN=2;BaseQRankSum=0.875;ClippingRankSum=0.000;DP=11;ExcessHet=3.0103;FS=6.264;MLEAC=1;MLEAF=0.500;MQ=53.60;MQRankSum=-2.965;QD=9.70;ReadPosRankSum=-1.922;SOR=2.833	GT:AD:DP:GQ:PL	0/1:7,4:11:99:144,0,503
EU153401.1	310466	.	G	GACCGTA	106.73	.	AC=1;AF=0.500;AN=2;BaseQRankSum=0.875;ClippingRankSum=0.000;DP=11;ExcessHet=3.0103;FS=6.264;MLEAC=1;MLEAF=0.500;MQ=53.60;MQRankSum=-2.965;QD=9.70;ReadPosRankSum=-1.922;SOR=2.833	GT:AD:DP:GQ:PL	0/1:7,4:11:99:144,0,503
EU153401.1	310470	.	C	CAGATGTTTAAACATGTTTGAATGAAGAATGGACAAATTAATGAACCAATATTTAATAGTTGATATTTAATTTTGAAAT	106.73	.	AC=1;AF=0.500;AN=2;BaseQRankSum=0.799;ClippingRankSum=0.000;DP=12;ExcessHet=3.0103;FS=6.818;MLEAC=1;MLEAF=0.500;MQ=54.16;MQRankSum=-3.087;QD=8.89;ReadPosRankSum=-3.087;SOR=3.258	GT:AD:DP:GQ:PL	0/1:8,4:12:99:144,0,503
EU153401.1	310995	.	ACC	A	605.73	.	AC=2;AF=1.00;AN=2;DP=20;ExcessHet=3.0103;FS=0.000;MLEAC=1;MLEAF=0.500;MQ=59.63;QD=33.65;SOR=1.609	GT:AD:DP:GQ:PL	1/1:0,18:18:54:638,54,0
EU153401.1	311855	.	T	C	367.77	.	AC=1;AF=0.500;AN=2;BaseQRankSum=-0.516;ClippingRankSum=0.000;DP=30;ExcessHet=3.0103;FS=3.155;MLEAC=1;MLEAF=0.500;MQ=60.00;MQRankSum=0.000;QD=12.26;ReadPosRankSum=-1.183;SOR=1.118	GT:AD:DP:GQ:PL	0/1:17,13:30:99:396,0,591
EU153401.1	312586	.	A	G	265.77	.	AC=1;AF=0.500;AN=2;BaseQRankSum=0.567;ClippingRankSum=0.000;DP=18;ExcessHet=3.0103;FS=0.000;MLEAC=1;MLEAF=0.500;MQ=60.00;MQRankSum=0.000;QD=14.76;ReadPosRankSum=1.090;SOR=0.693	GT:AD:DP:GQ:PL	0/1:9,9:18:99:294,0,270
EU153401.1	312636	.	G	C	211.77	.	AC=1;AF=0.500;AN=2;BaseQRankSum=-1.993;ClippingRankSum=0.000;DP=18;ExcessHet=3.0103;FS=1.957;MLEAC=1;MLEAF=0.500;MQ=60.00;MQRankSum=0.000;QD=11.76;ReadPosRankSum=1.422;SOR=1.015	GT:AD:DP:GQ:PL	0/1:10,8:18:99:240,0,393
EU153401.1	312710	.	AAC	A	346.73	.	AC=1;AF=0.500;AN=2;BaseQRankSum=1.004;ClippingRankSum=0.000;DP=22;ExcessHet=3.0103;FS=3.821;MLEAC=1;MLEAF=0.500;MQ=60.00;MQRankSum=0.000;QD=15.76;ReadPosRankSum=-1.903;SOR=1.609	GT:AD:DP:GQ:PL	0/1:12,10:22:99:384,0,468
EU153401.1	313260	.	C	A	314.77	.	AC=1;AF=0.500;AN=2;BaseQRankSum=2.026;ClippingRankSum=0.000;DP=20;ExcessHet=3.0103;FS=1.848;MLEAC=1;MLEAF=0.500;MQ=60.00;MQRankSum=0.000;QD=15.74;ReadPosRankSum=0.054;SOR=0.605	GT:AD:DP:GQ:PL	0/1:11,9:20:99:343,0,351
EU153401.1	313478	.	T	C	453.77	.	AC=1;AF=0.500;AN=2;BaseQRankSum=0.743;ClippingRankSum=0.000;DP=22;ExcessHet=3.0103;FS=0.000;MLEAC=1;MLEAF=0.500;MQ=58.47;MQRankSum=0.000;QD=22.69;ReadPosRankSum=0.850;SOR=0.446	GT:AD:DP:GQ:PL	0/1:7,13:20:99:482,0,213
EU153401.1	314893	.	G	GC	201.74	.	AC=2;AF=1.00;AN=2;DP=9;ExcessHet=3.0103;FS=0.000;MLEAC=2;MLEAF=1.00;MQ=60.00;QD=22.42;SOR=3.056	GT:AD:DP:GQ:PL	1/1:0,9:9:27:239,27,0
EU153401.1	314978	.	ACCC	A	166.73	.	AC=1;AF=0.500;AN=2;BaseQRankSum=1.068;ClippingRankSum=0.000;DP=7;ExcessHet=3.0103;FS=0.000;MLEAC=1;MLEAF=0.500;MQ=56.28;MQRankSum=1.068;QD=23.82;ReadPosRankSum=0.712;SOR=1.981	GT:AD:DP:GQ:PL	0/1:2,5:7:69:204,0,69
EU153401.1	315370	.	C	T	330.77	.	AC=1;AF=0.500;AN=2;BaseQRankSum=0.798;ClippingRankSum=0.000;DP=33;ExcessHet=3.0103;FS=1.585;MLEAC=1;MLEAF=0.500;MQ=57.56;MQRankSum=0.798;QD=11.41;ReadPosRankSum=0.344;SOR=1.179	GT:AD:DP:GQ:PL	0/1:19,10:29:99:359,0,729
EU153401.1	315622	.	T	A	230.77	.	AC=1;AF=0.500;AN=2;BaseQRankSum=0.000;ClippingRankSum=0.000;DP=18;ExcessHet=3.0103;FS=18.921;MLEAC=1;MLEAF=0.500;MQ=60.00;MQRankSum=0.000;QD=12.82;ReadPosRankSum=2.063;SOR=2.513	GT:AD:DP:GQ:PL	0/1:11,7:18:99:259,0,435
EU153401.1	315697	.	G	C	247.77	.	AC=1;AF=0.500;AN=2;BaseQRankSum=-1.183;ClippingRankSum=0.000;DP=17;ExcessHet=3.0103;FS=0.000;MLEAC=1;MLEAF=0.500;MQ=60.00;MQRankSum=0.000;QD=14.57;ReadPosRankSum=-1.212;SOR=0.495	GT:AD:DP:GQ:PL	0/1:7,10:17:99:276,0,222
EU153401.1	316084	.	G	C	508.77	.	AC=2;AF=1.00;AN=2;DP=12;ExcessHet=3.0103;FS=0.000;MLEAC=2;MLEAF=1.00;MQ=60.00;QD=28.27;SOR=0.693	GT:AD:DP:GQ:PL	1/1:0,12:12:36:537,36,0
EU153401.1	316259	.	C	T	652.77	.	AC=2;AF=1.00;AN=2;DP=17;ExcessHet=3.0103;FS=0.000;MLEAC=2;MLEAF=1.00;MQ=60.00;QD=26.40;SOR=0.804	GT:AD:DP:GQ:PL	1/1:0,17:17:51:681,51,0
EU153401.1	316886	.	C	T	961.77	.	AC=2;AF=1.00;AN=2;DP=24;ExcessHet=3.0103;FS=0.000;MLEAC=2;MLEAF=1.00;MQ=59.30;QD=29.75;SOR=0.963	GT:AD:DP:GQ:PL	1/1:0,23:23:69:990,69,0
EU153401.1	317103	.	A	G	556.77	.	AC=1;AF=0.500;AN=2;BaseQRankSum=0.325;ClippingRankSum=0.000;DP=26;ExcessHet=3.0103;FS=1.623;MLEAC=1;MLEAF=0.500;MQ=59.36;MQRankSum=0.000;QD=22.27;ReadPosRankSum=-0.649;SOR=0.814	GT:AD:DP:GQ:PL	0/1:9,16:25:99:585,0,281
EU153401.1	317408	.	C	T	165.77	.	AC=1;AF=0.500;AN=2;BaseQRankSum=0.674;ClippingRankSum=0.000;DP=21;ExcessHet=3.0103;FS=6.854;MLEAC=1;MLEAF=0.500;MQ=51.29;MQRankSum=0.000;QD=16.58;ReadPosRankSum=-1.025;SOR=1.858	GT:AD:DP:GQ:PL	0/1:5,5:10:99:194,0,159
EU153401.1	317895	.	C	T	839.77	.	AC=2;AF=1.00;AN=2;DP=24;ExcessHet=3.0103;FS=0.000;MLEAC=2;MLEAF=1.00;MQ=59.30;QD=26.24;SOR=2.400	GT:AD:DP:GQ:PL	1/1:0,23:23:69:868,69,0
EU153401.1	318249	.	C	T	114.77	.	AC=1;AF=0.500;AN=2;BaseQRankSum=0.799;ClippingRankSum=0.000;DP=12;ExcessHet=3.0103;FS=2.616;MLEAC=1;MLEAF=0.500;MQ=60.00;MQRankSum=0.000;QD=9.56;ReadPosRankSum=-0.789;SOR=0.169	GT:AD:DP:GQ:PL	0/1:8,4:12:99:143,0,282
EU153401.1	318483	.	G	C	423.77	.	AC=2;AF=1.00;AN=2;DP=18;ExcessHet=3.0103;FS=0.000;MLEAC=2;MLEAF=1.00;MQ=53.39;QD=31.79;SOR=1.270	GT:AD:DP:GQ:PL	1/1:0,11:11:33:452,33,0
EU153401.1	319591	.	G	A	153.77	.	AC=1;AF=0.500;AN=2;BaseQRankSum=0.849;ClippingRankSum=0.000;DP=14;ExcessHet=3.0103;FS=0.000;MLEAC=1;MLEAF=0.500;MQ=60.00;MQRankSum=0.000;QD=10.98;ReadPosRankSum=-0.346;SOR=0.458	GT:AD:DP:GQ:PL	0/1:9,5:14:99:182,0,319
EU153401.1	319885	.	C	CTG	1087.73	.	AC=2;AF=1.00;AN=2;DP=25;ExcessHet=3.0103;FS=0.000;MLEAC=2;MLEAF=1.00;MQ=60.00;QD=28.73;SOR=0.770	GT:AD:DP:GQ:PL	1/1:0,25:25:75:1125,75,0
EU153401.1	319956	.	C	T	781.77	.	AC=2;AF=1.00;AN=2;DP=20;ExcessHet=3.0103;FS=0.000;MLEAC=2;MLEAF=1.00;MQ=59.16;QD=26.72;SOR=1.609	GT:AD:DP:GQ:PL	1/1:0,19:19:57:810,57,0
EU153401.1	320331	.	T	TAAAC	274.73	.	AC=1;AF=0.500;AN=2;BaseQRankSum=-1.192;ClippingRankSum=0.000;DP=18;ExcessHet=3.0103;FS=0.000;MLEAC=1;MLEAF=0.500;MQ=57.87;MQRankSum=0.000;QD=17.17;ReadPosRankSum=0.102;SOR=1.179	GT:AD:DP:GQ:PL	0/1:8,8:16:99:312,0,441
EU153401.1	320501	.	A	G	831.77	.	AC=2;AF=1.00;AN=2;DP=22;ExcessHet=3.0103;FS=0.000;MLEAC=2;MLEAF=1.00;MQ=59.24;QD=36.38;SOR=0.990	GT:AD:DP:GQ:PL	1/1:0,21:21:63:860,63,0
EU153401.1	320717	.	G	A	207.77	.	AC=1;AF=0.500;AN=2;BaseQRankSum=0.000;ClippingRankSum=0.000;DP=11;ExcessHet=3.0103;FS=0.000;MLEAC=1;MLEAF=0.500;MQ=60.00;MQRankSum=0.000;QD=18.89;ReadPosRankSum=1.876;SOR=0.446	GT:AD:DP:GQ:PL	0/1:5,6:11:99:236,0,191
EU153401.1	321547	.	G	A	120.77	.	AC=1;AF=0.500;AN=2;BaseQRankSum=-2.308;ClippingRankSum=0.000;DP=15;ExcessHet=3.0103;FS=2.276;MLEAC=1;MLEAF=0.500;MQ=57.14;MQRankSum=0.000;QD=9.29;ReadPosRankSum=-1.304;SOR=1.229	GT:AD:DP:GQ:PL	0/1:7,6:13:99:149,0,274
EU153401.1	321767	.	C	T	98.77	.	AC=1;AF=0.500;AN=2;BaseQRankSum=1.751;ClippingRankSum=0.000;DP=134;ExcessHet=3.0103;FS=0.000;MLEAC=1;MLEAF=0.500;MQ=37.15;MQRankSum=1.235;QD=0.77;ReadPosRankSum=1.819;SOR=0.502	GT:AD:DP:GQ:PL	0/1:114,14:128:99:127,0,2971
EU153401.1	321861	.	T	TA	214.73	.	AC=1;AF=0.500;AN=2;BaseQRankSum=-2.334;ClippingRankSum=0.000;DP=83;ExcessHet=3.0103;FS=12.416;MLEAC=1;MLEAF=0.500;MQ=38.30;MQRankSum=5.612;QD=3.98;ReadPosRankSum=1.184;SOR=0.064	GT:AD:DP:GQ:PL	0/1:40,14:54:99:252,0,1024
EU153401.1	322115	.	C	G	463.77	.	AC=2;AF=1.00;AN=2;DP=11;ExcessHet=3.0103;FS=0.000;MLEAC=2;MLEAF=1.00;MQ=60.00;QD=31.89;SOR=1.270	GT:AD:DP:GQ:PL	1/1:0,11:11:33:492,33,0
EU153401.1	322412	.	T	A	553.77	.	AC=1;AF=0.500;AN=2;BaseQRankSum=0.833;ClippingRankSum=0.000;DP=64;ExcessHet=3.0103;FS=11.541;MLEAC=1;MLEAF=0.500;MQ=44.30;MQRankSum=-5.529;QD=12.04;ReadPosRankSum=2.455;SOR=1.009	GT:AD:DP:GQ:PL	0/1:30,16:46:99:582,0,1042
EU153401.1	322418	.	A	G	474.73	.	AC=1;AF=0.500;AN=2;BaseQRankSum=1.524;ClippingRankSum=0.000;DP=69;ExcessHet=3.0103;FS=18.713;MLEAC=1;MLEAF=0.500;MQ=44.18;MQRankSum=-5.689;QD=9.31;ReadPosRankSum=1.839;SOR=1.260	GT:AD:DP:GQ:PL	0/1:36,15:51:99:512,0,1558
EU153401.1	322420	.	T	C	492.77	.	AC=1;AF=0.500;AN=2;BaseQRankSum=1.679;ClippingRankSum=0.000;DP=62;ExcessHet=3.0103;FS=12.529;MLEAC=1;MLEAF=0.500;MQ=45.67;MQRankSum=-5.680;QD=10.95;ReadPosRankSum=0.567;SOR=1.291	GT:AD:DP:GQ:PL	0/1:30,15:45:99:521,0,1447
EU153401.1	322421	.	G	C	492.77	.	AC=1;AF=0.500;AN=2;BaseQRankSum=1.650;ClippingRankSum=0.000;DP=63;ExcessHet=3.0103;FS=12.587;MLEAC=1;MLEAF=0.500;MQ=45.39;MQRankSum=-5.667;QD=10.71;ReadPosRankSum=0.731;SOR=1.284	GT:AD:DP:GQ:PL	0/1:31,15:46:99:521,0,1447
EU153401.1	322430	.	C	T	243.77	.	AC=1;AF=0.500;AN=2;BaseQRankSum=-1.357;ClippingRankSum=0.000;DP=53;ExcessHet=3.0103;FS=3.108;MLEAC=1;MLEAF=0.500;MQ=44.80;MQRankSum=3.769;QD=5.42;ReadPosRankSum=1.101;SOR=0.315	GT:AD:DP:GQ:PL	0/1:35,10:45:99:272,0,1303
EU153401.1	322450	.	TAAAC	T	109.73	.	AC=1;AF=0.500;AN=2;BaseQRankSum=0.473;ClippingRankSum=0.000;DP=14;ExcessHet=3.0103;FS=3.090;MLEAC=1;MLEAF=0.500;MQ=60.00;MQRankSum=0.000;QD=9.98;ReadPosRankSum=0.908;SOR=1.981	GT:AD:DP:GQ:PL	0/1:7,4:11:99:147,0,282
EU153401.1	323152	.	C	T	544.77	.	AC=1;AF=0.500;AN=2;BaseQRankSum=0.000;ClippingRankSum=0.000;DP=18;ExcessHet=3.0103;FS=2.452;MLEAC=1;MLEAF=0.500;MQ=54.74;MQRankSum=4.156;QD=30.26;ReadPosRankSum=3.035;SOR=1.765	GT:AD:DP:GQ:PL	0/1:4,14:18:77:573,0,77
EU153401.1	323216	.	T	C	520.77	.	AC=1;AF=0.500;AN=2;BaseQRankSum=-2.150;ClippingRankSum=0.000;DP=28;ExcessHet=3.0103;FS=3.556;MLEAC=1;MLEAF=0.500;MQ=53.75;MQRankSum=4.058;QD=18.60;ReadPosRankSum=4.091;SOR=1.301	GT:AD:DP:GQ:PL	0/1:11,17:28:99:549,0,304
EU153401.1	323268	.	G	T	541.77	.	AC=1;AF=0.500;AN=2;BaseQRankSum=0.188;ClippingRankSum=0.000;DP=20;ExcessHet=3.0103;FS=14.211;MLEAC=1;MLEAF=0.500;MQ=53.99;MQRankSum=4.362;QD=27.09;ReadPosRankSum=2.533;SOR=0.727	GT:AD:DP:GQ:PL	0/1:5,15:20:99:570,0,240
EU153401.1	323283	.	C	T	454.77	.	AC=1;AF=0.500;AN=2;BaseQRankSum=-1.877;ClippingRankSum=0.000;DP=39;ExcessHet=3.0103;FS=22.821;MLEAC=1;MLEAF=0.500;MQ=44.22;MQRankSum=5.273;QD=11.66;ReadPosRankSum=4.057;SOR=0.016	GT:AD:DP:GQ:PL	0/1:25,14:39:99:483,0,1297
EU153401.1	323385	.	G	A	683.77	.	AC=1;AF=0.500;AN=2;BaseQRankSum=0.000;ClippingRankSum=0.000;DP=85;ExcessHet=3.0103;FS=2.793;MLEAC=1;MLEAF=0.500;MQ=38.66;MQRankSum=1.382;QD=29.73;ReadPosRankSum=2.791;SOR=0.123	GT:AD:DP:GQ:PL	0/1:3,20:23:38:712,0,38
EU153401.1	323468	.	C	T	145.77	.	AC=1;AF=0.500;AN=2;BaseQRankSum=-0.714;ClippingRankSum=0.000;DP=18;ExcessHet=3.0103;FS=0.000;MLEAC=1;MLEAF=0.500;MQ=60.00;MQRankSum=0.000;QD=8.10;ReadPosRankSum=0.562;SOR=0.446	GT:AD:DP:GQ:PL	0/1:12,6:18:99:174,0,443
EU153401.1	323709	.	A	G	758.77	.	AC=2;AF=1.00;AN=2;DP=22;ExcessHet=3.0103;FS=0.000;MLEAC=2;MLEAF=1.00;MQ=59.24;QD=32.25;SOR=0.784	GT:AD:DP:GQ:PL	1/1:0,21:21:63:787,63,0
EU153401.1	323764	.	G	A	15.88	.	AC=1;AF=0.500;AN=2;BaseQRankSum=0.000;ClippingRankSum=0.000;DP=16;ExcessHet=3.0103;FS=0.000;MLEAC=1;MLEAF=0.500;MQ=58.95;MQRankSum=0.000;QD=1.06;ReadPosRankSum=0.595;SOR=0.569	GT:AD:DP:GQ:PL	0/1:13,2:15:44:44,0,533
EU153401.1	323969	.	A	C	207.77	.	AC=1;AF=0.500;AN=2;BaseQRankSum=0.000;ClippingRankSum=0.000;DP=11;ExcessHet=3.0103;FS=0.000;MLEAC=1;MLEAF=0.500;MQ=60.00;MQRankSum=0.000;QD=18.89;ReadPosRankSum=0.748;SOR=0.446	GT:AD:DP:GQ:PL	0/1:5,6:11:99:236,0,191
EU153401.1	324129	.	T	C	128.77	.	AC=1;AF=0.500;AN=2;BaseQRankSum=-1.085;ClippingRankSum=0.000;DP=27;ExcessHet=3.0103;FS=3.522;MLEAC=1;MLEAF=0.500;MQ=49.75;MQRankSum=0.000;QD=14.31;ReadPosRankSum=-0.210;SOR=0.069	GT:AD:DP:GQ:PL	0/1:4,5:9:99:157,0,152
EU153401.1	324177	.	C	T	19.81	.	AC=1;AF=0.500;AN=2;BaseQRankSum=0.570;ClippingRankSum=0.000;DP=47;ExcessHet=3.0103;FS=0.000;MLEAC=1;MLEAF=0.500;MQ=43.93;MQRankSum=2.222;QD=0.68;ReadPosRankSum=2.484;SOR=0.563	GT:AD:DP:GQ:PL	0/1:26,3:29:48:48,0,877
EU153401.1	324364	.	G	A	558.77	.	AC=2;AF=1.00;AN=2;DP=15;ExcessHet=3.0103;FS=0.000;MLEAC=2;MLEAF=1.00;MQ=58.88;QD=29.85;SOR=2.985	GT:AD:DP:GQ:PL	1/1:0,14:14:42:587,42,0
EU153401.1	324691	.	A	T	558.77	.	AC=2;AF=1.00;AN=2;DP=20;ExcessHet=3.0103;FS=0.000;MLEAC=2;MLEAF=1.00;MQ=55.51;QD=29.65;SOR=1.329	GT:AD:DP:GQ:PL	1/1:0,14:14:42:587,42,0
EU153401.1	324866	.	C	G	359.77	.	AC=1;AF=0.500;AN=2;BaseQRankSum=2.234;ClippingRankSum=0.000;DP=20;ExcessHet=3.0103;FS=0.000;MLEAC=1;MLEAF=0.500;MQ=60.00;MQRankSum=0.000;QD=17.99;ReadPosRankSum=1.863;SOR=0.693	GT:AD:DP:GQ:PL	0/1:10,10:20:99:388,0,307
EU153401.1	325089	.	G	GA	454.73	.	AC=2;AF=1.00;AN=2;DP=18;ExcessHet=3.0103;FS=0.000;MLEAC=1;MLEAF=0.500;MQ=60.00;QD=32.48;SOR=0.976	GT:AD:DP:GQ:PL	1/1:0,14:14:42:456,42,0
EU153401.1	325205	.	T	C	680.77	.	AC=2;AF=1.00;AN=2;DP=17;ExcessHet=3.0103;FS=0.000;MLEAC=2;MLEAF=1.00;MQ=60.00;QD=35.69;SOR=0.804	GT:AD:DP:GQ:PL	1/1:0,17:17:51:709,51,0
EU153401.1	325235	.	G	A	284.77	.	AC=1;AF=0.500;AN=2;BaseQRankSum=0.000;ClippingRankSum=0.000;DP=15;ExcessHet=3.0103;FS=0.000;MLEAC=1;MLEAF=0.500;MQ=60.00;MQRankSum=0.000;QD=18.98;ReadPosRankSum=1.734;SOR=0.495	GT:AD:DP:GQ:PL	0/1:7,8:15:99:313,0,268
EU153401.1	325398	.	A	G	409.77	.	AC=1;AF=0.500;AN=2;BaseQRankSum=0.000;ClippingRankSum=0.000;DP=20;ExcessHet=3.0103;FS=0.000;MLEAC=1;MLEAF=0.500;MQ=58.31;MQRankSum=0.000;QD=22.76;ReadPosRankSum=-0.597;SOR=0.694	GT:AD:DP:GQ:PL	0/1:7,11:18:99:438,0,259
EU153401.1	325436	.	T	TG	217.73	.	AC=1;AF=0.500;AN=2;BaseQRankSum=-1.904;ClippingRankSum=0.000;DP=22;ExcessHet=3.0103;FS=0.000;MLEAC=1;MLEAF=0.500;MQ=58.47;MQRankSum=0.000;QD=10.89;ReadPosRankSum=-0.555;SOR=0.845	GT:AD:DP:GQ:PL	0/1:13,7:20:99:255,0,525
EU153401.1	325438	.	G	T	223.77	.	AC=1;AF=0.500;AN=2;BaseQRankSum=-1.901;ClippingRankSum=0.000;DP=22;ExcessHet=3.0103;FS=0.000;MLEAC=1;MLEAF=0.500;MQ=58.47;MQRankSum=0.000;QD=11.19;ReadPosRankSum=-0.753;SOR=0.845	GT:AD:DP:GQ:PL	0/1:13,7:20:99:252,0,567
EU153401.1	325441	.	TTGGC	T	211.73	.	AC=1;AF=0.500;AN=2;BaseQRankSum=-2.051;ClippingRankSum=0.000;DP=24;ExcessHet=3.0103;FS=0.000;MLEAC=1;MLEAF=0.500;MQ=58.59;MQRankSum=0.000;QD=9.62;ReadPosRankSum=-0.485;SOR=0.856	GT:AD:DP:GQ:PL	0/1:15,7:22:99:249,0,609
EU153401.1	325450	.	A	T	223.77	.	AC=1;AF=0.500;AN=2;BaseQRankSum=-1.348;ClippingRankSum=0.000;DP=23;ExcessHet=3.0103;FS=0.000;MLEAC=1;MLEAF=0.500;MQ=58.53;MQRankSum=0.000;QD=10.66;ReadPosRankSum=-1.620;SOR=0.665	GT:AD:DP:GQ:PL	0/1:14,7:21:99:252,0,567
EU153401.1	325453	.	A	C	223.77	.	AC=1;AF=0.500;AN=2;BaseQRankSum=-1.979;ClippingRankSum=0.000;DP=23;ExcessHet=3.0103;FS=0.000;MLEAC=1;MLEAF=0.500;MQ=58.53;MQRankSum=0.000;QD=10.66;ReadPosRankSum=-0.149;SOR=0.665	GT:AD:DP:GQ:PL	0/1:14,7:21:99:252,0,567
EU153401.1	325454	.	T	A	223.77	.	AC=1;AF=0.500;AN=2;BaseQRankSum=-1.979;ClippingRankSum=0.000;DP=23;ExcessHet=3.0103;FS=0.000;MLEAC=1;MLEAF=0.500;MQ=58.53;MQRankSum=0.000;QD=10.66;ReadPosRankSum=-0.187;SOR=0.665	GT:AD:DP:GQ:PL	0/1:14,7:21:99:252,0,567
EU153401.1	325457	.	A	AGGGAG	295.73	.	AC=1;AF=0.500;AN=2;BaseQRankSum=-1.299;ClippingRankSum=0.000;DP=24;ExcessHet=3.0103;FS=0.000;MLEAC=1;MLEAF=0.500;MQ=58.59;MQRankSum=0.000;QD=13.44;ReadPosRankSum=-0.141;SOR=0.804	GT:AD:DP:GQ:PL	0/1:15,7:22:99:333,0,603
EU153401.1	325459	.	AT	A	295.73	.	AC=1;AF=0.500;AN=2;BaseQRankSum=-2.205;ClippingRankSum=0.000;DP=25;ExcessHet=3.0103;FS=1.674;MLEAC=1;MLEAF=0.500;MQ=58.65;MQRankSum=0.000;QD=12.86;ReadPosRankSum=-1.229;SOR=0.715	GT:AD:DP:GQ:PL	0/1:14,9:23:99:333,0,603
EU153401.1	325463	.	GCTATT	G	298.73	.	AC=1;AF=0.500;AN=2;BaseQRankSum=-1.741;ClippingRankSum=0.000;DP=25;ExcessHet=3.0103;FS=1.674;MLEAC=1;MLEAF=0.500;MQ=58.65;MQRankSum=0.000;QD=12.99;ReadPosRankSum=-1.167;SOR=0.715	GT:AD:DP:GQ:PL	0/1:14,9:23:99:336,0,561
EU153401.1	325887	.	G	A	298.77	.	AC=1;AF=0.500;AN=2;BaseQRankSum=-0.605;ClippingRankSum=0.000;DP=12;ExcessHet=3.0103;FS=2.817;MLEAC=1;MLEAF=0.500;MQ=60.00;MQRankSum=0.000;QD=24.90;ReadPosRankSum=0.980;SOR=1.255	GT:AD:DP:GQ:PL	0/1:3,9:12:92:327,0,92
EU153401.1	326215	.	A	G	311.77	.	AC=1;AF=0.500;AN=2;BaseQRankSum=-1.469;ClippingRankSum=0.000;DP=17;ExcessHet=3.0103;FS=0.000;MLEAC=1;MLEAF=0.500;MQ=60.00;MQRankSum=0.000;QD=18.34;ReadPosRankSum=1.626;SOR=0.693	GT:AD:DP:GQ:PL	0/1:7,10:17:99:340,0,262
EU153401.1	326291	.	T	C	293.77	.	AC=1;AF=0.500;AN=2;BaseQRankSum=0.000;ClippingRankSum=0.000;DP=12;ExcessHet=3.0103;FS=2.616;MLEAC=1;MLEAF=0.500;MQ=60.00;MQRankSum=0.000;QD=24.48;ReadPosRankSum=0.114;SOR=1.863	GT:AD:DP:GQ:PL	0/1:4,8:12:99:322,0,143
EU153401.1	326551	.	C	T	277.77	.	AC=1;AF=0.500;AN=2;BaseQRankSum=-0.058;ClippingRankSum=0.000;DP=23;ExcessHet=3.0103;FS=0.000;MLEAC=1;MLEAF=0.500;MQ=57.03;MQRankSum=0.000;QD=14.62;ReadPosRankSum=1.595;SOR=0.892	GT:AD:DP:GQ:PL	0/1:10,9:19:99:306,0,350
EU153401.1	326622	.	A	C	674.77	.	AC=2;AF=1.00;AN=2;DP=21;ExcessHet=3.0103;FS=0.000;MLEAC=2;MLEAF=1.00;MQ=56.74;QD=30.63;SOR=0.804	GT:AD:DP:GQ:PL	1/1:0,17:17:51:703,51,0
EU153401.1	326632	.	G	GT	157.73	.	AC=1;AF=0.500;AN=2;BaseQRankSum=2.033;ClippingRankSum=0.000;DP=18;ExcessHet=3.0103;FS=0.000;MLEAC=1;MLEAF=0.500;MQ=60.00;MQRankSum=0.000;QD=8.76;ReadPosRankSum=0.950;SOR=0.693	GT:AD:DP:GQ:PL	0/1:10,8:18:99:195,0,257
EU153401.1	326668	.	T	C	782.77	.	AC=2;AF=1.00;AN=2;DP=51;ExcessHet=3.0103;FS=0.000;MLEAC=2;MLEAF=1.00;MQ=51.45;QD=26.22;SOR=0.793	GT:AD:DP:GQ:PL	1/1:0,19:19:57:811,57,0
EU153401.1	326785	.	A	AGT	70.73	.	AC=1;AF=0.500;AN=2;BaseQRankSum=-1.423;ClippingRankSum=0.000;DP=75;ExcessHet=3.0103;FS=0.000;MLEAC=1;MLEAF=0.500;MQ=43.04;MQRankSum=1.736;QD=5.05;ReadPosRankSum=0.639;SOR=0.693	GT:AD:DP:GQ:PL	0/1:10,4:14:99:108,0,306
EU153401.1	326912	.	T	C	227.77	.	AC=1;AF=0.500;AN=2;BaseQRankSum=0.000;ClippingRankSum=0.000;DP=36;ExcessHet=3.0103;FS=2.098;MLEAC=1;MLEAF=0.500;MQ=45.92;MQRankSum=1.718;QD=11.99;ReadPosRankSum=1.711;SOR=0.223	GT:AD:DP:GQ:PL	0/1:12,7:19:99:256,0,440
EU153401.1	326965	.	G	A	193.77	.	AC=1;AF=0.500;AN=2;BaseQRankSum=-1.658;ClippingRankSum=0.000;DP=20;ExcessHet=3.0103;FS=1.957;MLEAC=1;MLEAF=0.500;MQ=55.77;MQRankSum=0.956;QD=11.40;ReadPosRankSum=-1.613;SOR=0.729	GT:AD:DP:GQ:PL	0/1:10,7:17:99:222,0,381
EU153401.1	327027	.	A	G	828.77	.	AC=2;AF=1.00;AN=2;DP=20;ExcessHet=3.0103;FS=0.000;MLEAC=2;MLEAF=1.00;MQ=60.00;QD=29.84;SOR=1.402	GT:AD:DP:GQ:PL	1/1:0,20:20:60:857,60,0
EU153401.1	327064	.	C	T	311.77	.	AC=1;AF=0.500;AN=2;BaseQRankSum=1.326;ClippingRankSum=0.000;DP=21;ExcessHet=3.0103;FS=1.801;MLEAC=1;MLEAF=0.500;MQ=60.00;MQRankSum=0.000;QD=14.85;ReadPosRankSum=1.284;SOR=1.402	GT:AD:DP:GQ:PL	0/1:12,9:21:99:340,0,427
EU153401.1	327228	.	T	TAA	114.73	.	AC=1;AF=0.500;AN=2;BaseQRankSum=1.097;ClippingRankSum=0.000;DP=12;ExcessHet=3.0103;FS=2.632;MLEAC=1;MLEAF=0.500;MQ=60.00;MQRankSum=0.000;QD=10.43;ReadPosRankSum=-0.702;SOR=0.180	GT:AD:DP:GQ:PL	0/1:6,5:11:99:152,0,195
EU153401.1	327231	.	A	AAG	155.73	.	AC=1;AF=0.500;AN=2;BaseQRankSum=-1.207;ClippingRankSum=0.000;DP=12;ExcessHet=3.0103;FS=0.000;MLEAC=1;MLEAF=0.500;MQ=60.00;MQRankSum=0.000;QD=12.98;ReadPosRankSum=0.307;SOR=1.445	GT:AD:DP:GQ:PL	0/1:6,6:12:99:193,0,199
EU153401.1	327281	.	A	G	340.77	.	AC=1;AF=0.500;AN=2;BaseQRankSum=-0.319;ClippingRankSum=0.000;DP=12;ExcessHet=3.0103;FS=2.932;MLEAC=1;MLEAF=0.500;MQ=54.08;MQRankSum=2.838;QD=28.40;ReadPosRankSum=2.838;SOR=0.175	GT:AD:DP:GQ:PL	0/1:3,9:12:99:369,0,99
```
