## Supplementary Table S3 for "Whole-genome sequencing of CRFK and PG-4 cells to infer the phenotype of the original donor cats": Table_S3c.vcf (part 2 of 24)

```
EU153401.1	327284	.	CTATATACTATACTATATATACTATACTATATAGTCTA	C	314.73	.	AC=1;AF=0.500;AN=2;BaseQRankSum=0.674;ClippingRankSum=0.000;DP=18;ExcessHet=3.0103;FS=0.000;MLEAC=1;MLEAF=0.500;MQ=53.66;MQRankSum=2.440;QD=17.49;ReadPosRankSum=2.838;SOR=0.693	GT:AD:DP:GQ:PL	0/1:9,9:18:99:352,0,349
EU153401.1	327360	.	T	A	116.77	.	AC=1;AF=0.500;AN=2;BaseQRankSum=0.000;ClippingRankSum=0.000;DP=9;ExcessHet=3.0103;FS=3.680;MLEAC=1;MLEAF=0.500;MQ=56.17;MQRankSum=0.000;QD=16.68;ReadPosRankSum=-0.217;SOR=0.061	GT:AD:DP:GQ:PL	0/1:3,4:7:99:145,0,113
EU153401.1	327669	.	T	G	538.77	.	AC=1;AF=0.500;AN=2;BaseQRankSum=1.515;ClippingRankSum=0.000;DP=23;ExcessHet=3.0103;FS=4.506;MLEAC=1;MLEAF=0.500;MQ=58.53;MQRankSum=0.000;QD=25.66;ReadPosRankSum=0.699;SOR=1.911	GT:AD:DP:GQ:PL	0/1:7,14:21:99:567,0,657
EU153401.1	327694	.	T	C	535.77	.	AC=1;AF=0.500;AN=2;BaseQRankSum=-1.027;ClippingRankSum=0.000;DP=24;ExcessHet=3.0103;FS=2.046;MLEAC=1;MLEAF=0.500;MQ=58.59;MQRankSum=0.000;QD=24.35;ReadPosRankSum=2.735;SOR=1.609	GT:AD:DP:GQ:PL	0/1:8,14:22:99:564,0,802
EU153401.1	327717	.	C	T	509.77	.	AC=1;AF=0.500;AN=2;BaseQRankSum=-0.632;ClippingRankSum=0.000;DP=25;ExcessHet=3.0103;FS=1.824;MLEAC=1;MLEAF=0.500;MQ=58.65;MQRankSum=0.000;QD=22.16;ReadPosRankSum=2.165;SOR=1.473	GT:AD:DP:GQ:PL	0/1:9,14:23:99:538,0,821
EU153401.1	327888	.	G	A	739.77	.	AC=2;AF=1.00;AN=2;DP=51;ExcessHet=3.0103;FS=0.000;MLEAC=2;MLEAF=1.00;MQ=51.74;QD=29.49;SOR=1.179	GT:AD:DP:GQ:PL	1/1:0,18:18:54:768,54,0
EU153401.1	327898	.	C	T	390.77	.	AC=1;AF=0.500;AN=2;BaseQRankSum=1.003;ClippingRankSum=0.000;DP=57;ExcessHet=3.0103;FS=1.810;MLEAC=1;MLEAF=0.500;MQ=49.15;MQRankSum=3.077;QD=16.28;ReadPosRankSum=2.645;SOR=0.292	GT:AD:DP:GQ:PL	0/1:13,11:24:99:419,0,407
EU153401.1	327934	.	T	TGTG	79.73	.	AC=1;AF=0.500;AN=2;BaseQRankSum=0.494;ClippingRankSum=0.000;DP=56;ExcessHet=3.0103;FS=9.229;MLEAC=1;MLEAF=0.500;MQ=48.19;MQRankSum=1.772;QD=3.47;ReadPosRankSum=2.199;SOR=1.872	GT:AD:DP:GQ:PL	0/1:18,5:23:99:117,0,693
EU153401.1	327935	.	G	GTGT	191.73	.	AC=1;AF=0.500;AN=2;BaseQRankSum=-2.207;ClippingRankSum=0.000;DP=56;ExcessHet=3.0103;FS=7.282;MLEAC=1;MLEAF=0.500;MQ=48.19;MQRankSum=2.798;QD=8.72;ReadPosRankSum=1.336;SOR=0.899	GT:AD:DP:GQ:PL	0/1:14,8:22:99:229,0,556
EU153401.1	327939	.	G	GGGT	280.73	.	AC=1;AF=0.500;AN=2;BaseQRankSum=-0.398;ClippingRankSum=0.000;DP=57;ExcessHet=3.0103;FS=7.282;MLEAC=1;MLEAF=0.500;MQ=48.42;MQRankSum=2.798;QD=11.70;ReadPosRankSum=1.233;SOR=0.899	GT:AD:DP:GQ:PL	0/1:14,10:24:99:318,0,547
EU153401.1	328155	.	G	A	266.77	.	AC=1;AF=0.500;AN=2;BaseQRankSum=-1.424;ClippingRankSum=0.000;DP=30;ExcessHet=3.0103;FS=0.000;MLEAC=1;MLEAF=0.500;MQ=59.59;MQRankSum=0.000;QD=9.20;ReadPosRankSum=-0.482;SOR=0.473	GT:AD:DP:GQ:PL	0/1:17,12:29:99:295,0,559
EU153401.1	328411	.	C	T	397.77	.	AC=1;AF=0.500;AN=2;BaseQRankSum=2.209;ClippingRankSum=0.000;DP=22;ExcessHet=3.0103;FS=0.000;MLEAC=1;MLEAF=0.500;MQ=60.00;MQRankSum=0.000;QD=18.08;ReadPosRankSum=0.397;SOR=1.058	GT:AD:DP:GQ:PL	0/1:11,11:22:99:426,0,346
EU153401.1	328701	.	G	A	298.77	.	AC=1;AF=0.500;AN=2;BaseQRankSum=0.612;ClippingRankSum=0.000;DP=20;ExcessHet=3.0103;FS=3.916;MLEAC=1;MLEAF=0.500;MQ=60.00;MQRankSum=0.000;QD=14.94;ReadPosRankSum=0.000;SOR=1.334	GT:AD:DP:GQ:PL	0/1:11,9:20:99:327,0,392
EU153401.1	328792	.	T	TA	1267.73	.	AC=2;AF=1.00;AN=2;DP=29;ExcessHet=3.0103;FS=0.000;MLEAC=2;MLEAF=1.00;MQ=60.00;QD=29.60;SOR=0.906	GT:AD:DP:GQ:PL	1/1:0,29:29:87:1305,87,0
EU153401.1	328798	.	AGTATT	A	1357.73	.	AC=2;AF=1.00;AN=2;DP=31;ExcessHet=3.0103;FS=0.000;MLEAC=2;MLEAF=1.00;MQ=59.46;QD=32.87;SOR=0.826	GT:AD:DP:GQ:PL	1/1:0,30:30:93:1395,93,0
EU153401.1	328806	.	G	GATCA	1357.73	.	AC=2;AF=1.00;AN=2;DP=32;ExcessHet=3.0103;FS=0.000;MLEAC=2;MLEAF=1.00;MQ=59.48;QD=31.43;SOR=0.892	GT:AD:DP:GQ:PL	1/1:0,31:31:93:1395,93,0
EU153401.1	328875	.	C	T	383.77	.	AC=1;AF=0.500;AN=2;BaseQRankSum=-1.238;ClippingRankSum=0.000;DP=47;ExcessHet=3.0103;FS=0.000;MLEAC=1;MLEAF=0.500;MQ=56.19;MQRankSum=0.000;QD=12.79;ReadPosRankSum=0.321;SOR=0.525	GT:AD:DP:GQ:PL	0/1:17,13:30:99:412,0,631
EU153401.1	329206	.	AGTGTGTGTGTGT	A	367.73	.	AC=1;AF=0.500;AN=2;BaseQRankSum=-0.230;ClippingRankSum=0.000;DP=32;ExcessHet=3.0103;FS=3.424;MLEAC=1;MLEAF=0.500;MQ=50.60;MQRankSum=2.362;QD=26.27;ReadPosRankSum=2.362;SOR=0.439	GT:AD:DP:GQ:PL	0/1:5,9:14:99:328,0,231
EU153401.1	329450	.	C	T	691.77	.	AC=2;AF=1.00;AN=2;DP=15;ExcessHet=3.0103;FS=0.000;MLEAC=2;MLEAF=1.00;MQ=60.00;QD=34.27;SOR=1.112	GT:AD:DP:GQ:PL	1/1:0,15:15:48:720,48,0
EU153401.1	329471	.	A	G	646.77	.	AC=2;AF=1.00;AN=2;DP=15;ExcessHet=3.0103;FS=0.000;MLEAC=2;MLEAF=1.00;MQ=60.00;QD=27.31;SOR=0.818	GT:AD:DP:GQ:PL	1/1:0,15:15:45:675,45,0
EU153401.1	329701	.	A	G	202.77	.	AC=1;AF=0.500;AN=2;BaseQRankSum=-0.549;ClippingRankSum=0.000;DP=13;ExcessHet=3.0103;FS=0.000;MLEAC=1;MLEAF=0.500;MQ=56.65;MQRankSum=0.000;QD=22.53;ReadPosRankSum=-0.282;SOR=0.368	GT:AD:DP:GQ:PL	0/1:2,7:9:63:231,0,63
EU153401.1	329745	.	C	CTTAT	367.74	.	AC=2;AF=1.00;AN=2;DP=15;ExcessHet=3.0103;FS=0.000;MLEAC=2;MLEAF=1.00;MQ=51.95;QD=33.23;SOR=1.863	GT:AD:DP:GQ:PL	1/1:0,8:8:27:405,27,0
EU153401.1	329838	.	A	G	11.12	.	AC=1;AF=0.500;AN=2;BaseQRankSum=1.064;ClippingRankSum=0.000;DP=158;ExcessHet=3.0103;FS=21.085;MLEAC=1;MLEAF=0.500;MQ=33.52;MQRankSum=5.535;QD=0.07;ReadPosRankSum=1.553;SOR=1.662	GT:AD:DP:GQ:PL	0/1:139,11:150:39:39,0,5248
EU153401.1	329855	.	A	G	77.77	.	AC=1;AF=0.500;AN=2;BaseQRankSum=-0.654;ClippingRankSum=0.000;DP=133;ExcessHet=3.0103;FS=2.406;MLEAC=1;MLEAF=0.500;MQ=34.98;MQRankSum=0.630;QD=0.74;ReadPosRankSum=1.528;SOR=1.059	GT:AD:DP:GQ:PL	0/1:91,14:105:99:106,0,4083
EU153401.1	329860	.	A	G	215.77	.	AC=1;AF=0.500;AN=2;BaseQRankSum=1.292;ClippingRankSum=0.000;DP=107;ExcessHet=3.0103;FS=8.135;MLEAC=1;MLEAF=0.500;MQ=35.74;MQRankSum=-2.040;QD=2.57;ReadPosRankSum=0.042;SOR=1.377	GT:AD:DP:GQ:PL	0/1:69,15:84:99:244,0,2511
EU153401.1	329884	.	G	T	71.77	.	AC=1;AF=0.500;AN=2;BaseQRankSum=-0.070;ClippingRankSum=0.000;DP=31;ExcessHet=3.0103;FS=2.199;MLEAC=1;MLEAF=0.500;MQ=46.91;MQRankSum=-1.084;QD=3.78;ReadPosRankSum=-0.101;SOR=1.426	GT:AD:DP:GQ:PL	0/1:15,4:19:99:100,0,643
EU153401.1	329888	.	A	T	61.77	.	AC=1;AF=0.500;AN=2;BaseQRankSum=0.735;ClippingRankSum=0.000;DP=31;ExcessHet=3.0103;FS=5.798;MLEAC=1;MLEAF=0.500;MQ=46.14;MQRankSum=-1.719;QD=3.25;ReadPosRankSum=0.730;SOR=2.419	GT:AD:DP:GQ:PL	0/1:16,3:19:90:90,0,765
EU153401.1	329889	.	G	T	43.77	.	AC=1;AF=0.500;AN=2;BaseQRankSum=1.058;ClippingRankSum=0.000;DP=30;ExcessHet=3.0103;FS=6.107;MLEAC=1;MLEAF=0.500;MQ=48.70;MQRankSum=-2.974;QD=2.43;ReadPosRankSum=0.595;SOR=2.613	GT:AD:DP:GQ:PL	0/1:15,3:18:72:72,0,726
EU153401.1	329963	.	A	C	804.77	.	AC=2;AF=1.00;AN=2;DP=21;ExcessHet=3.0103;FS=0.000;MLEAC=2;MLEAF=1.00;MQ=58.39;QD=30.22;SOR=1.022	GT:AD:DP:GQ:PL	1/1:0,19:19:57:833,57,0
EU153401.1	330047	.	C	A	400.77	.	AC=1;AF=0.500;AN=2;BaseQRankSum=0.000;ClippingRankSum=0.000;DP=21;ExcessHet=3.0103;FS=4.419;MLEAC=1;MLEAF=0.500;MQ=60.00;MQRankSum=0.000;QD=19.08;ReadPosRankSum=0.359;SOR=0.141	GT:AD:DP:GQ:PL	0/1:10,11:21:99:429,0,384
EU153401.1	330137	.	T	A	770.77	.	AC=2;AF=1.00;AN=2;DP=23;ExcessHet=3.0103;FS=0.000;MLEAC=2;MLEAF=1.00;MQ=58.17;QD=26.09;SOR=0.892	GT:AD:DP:GQ:PL	1/1:0,20:20:60:799,60,0
EU153401.1	330327	.	G	A	317.77	.	AC=1;AF=0.500;AN=2;BaseQRankSum=-0.893;ClippingRankSum=0.000;DP=22;ExcessHet=3.0103;FS=0.000;MLEAC=1;MLEAF=0.500;MQ=60.00;MQRankSum=0.000;QD=14.44;ReadPosRankSum=-0.184;SOR=0.693	GT:AD:DP:GQ:PL	0/1:11,11:22:99:346,0,386
EU153401.1	330489	.	G	GTA	229.73	.	AC=1;AF=0.500;AN=2;BaseQRankSum=0.579;ClippingRankSum=0.000;DP=18;ExcessHet=3.0103;FS=2.115;MLEAC=1;MLEAF=0.500;MQ=58.64;MQRankSum=0.000;QD=14.36;ReadPosRankSum=-0.154;SOR=0.636	GT:AD:DP:GQ:PL	0/1:9,7:16:99:267,0,357
EU153401.1	330630	.	T	C	900.77	.	AC=2;AF=1.00;AN=2;DP=22;ExcessHet=3.0103;FS=0.000;MLEAC=2;MLEAF=1.00;MQ=60.00;QD=32.61;SOR=0.693	GT:AD:DP:GQ:PL	1/1:0,22:22:66:929,66,0
EU153401.1	331406	.	G	A	185.77	.	AC=1;AF=0.500;AN=2;BaseQRankSum=1.623;ClippingRankSum=0.000;DP=18;ExcessHet=3.0103;FS=2.077;MLEAC=1;MLEAF=0.500;MQ=60.00;MQRankSum=0.000;QD=10.32;ReadPosRankSum=0.000;SOR=1.206	GT:AD:DP:GQ:PL	0/1:12,6:18:99:214,0,766
EU153401.1	331413	.	G	A	148.77	.	AC=1;AF=0.500;AN=2;BaseQRankSum=1.675;ClippingRankSum=0.000;DP=15;ExcessHet=3.0103;FS=5.497;MLEAC=1;MLEAF=0.500;MQ=60.00;MQRankSum=0.000;QD=9.92;ReadPosRankSum=0.660;SOR=1.911	GT:AD:DP:GQ:PL	0/1:10,5:15:99:177,0,732
EU153401.1	331441	.	T	A	278.77	.	AC=1;AF=0.500;AN=2;BaseQRankSum=1.540;ClippingRankSum=0.000;DP=17;ExcessHet=3.0103;FS=8.141;MLEAC=1;MLEAF=0.500;MQ=60.00;MQRankSum=0.000;QD=16.40;ReadPosRankSum=-1.140;SOR=1.753	GT:AD:DP:GQ:PL	0/1:9,8:17:99:307,0,296
EU153401.1	331762	.	C	T	282.77	.	AC=1;AF=0.500;AN=2;BaseQRankSum=1.282;ClippingRankSum=0.000;DP=18;ExcessHet=3.0103;FS=2.081;MLEAC=1;MLEAF=0.500;MQ=57.90;MQRankSum=0.000;QD=18.85;ReadPosRankSum=0.444;SOR=1.061	GT:AD:DP:GQ:PL	0/1:7,8:15:99:311,0,232
EU153401.1	331844	.	TAC	T	127.73	.	AC=1;AF=0.500;AN=2;BaseQRankSum=1.920;ClippingRankSum=0.000;DP=39;ExcessHet=3.0103;FS=15.315;MLEAC=1;MLEAF=0.500;MQ=45.47;MQRankSum=1.702;QD=7.51;ReadPosRankSum=2.513;SOR=3.592	GT:AD:DP:GQ:PL	0/1:12,5:17:99:165,0,611
EU153401.1	331888	.	C	G	152.73	.	AC=1;AF=0.500;AN=2;BaseQRankSum=-0.611;ClippingRankSum=0.000;DP=44;ExcessHet=3.0103;FS=13.900;MLEAC=1;MLEAF=0.500;MQ=44.62;MQRankSum=2.485;QD=4.36;ReadPosRankSum=2.233;SOR=3.598	GT:AD:DP:GQ:PL	0/1:28,7:35:99:190,0,918
EU153401.1	331953	.	GC	G	257.73	.	AC=1;AF=0.500;AN=2;BaseQRankSum=-1.935;ClippingRankSum=0.000;DP=17;ExcessHet=3.0103;FS=4.752;MLEAC=1;MLEAF=0.500;MQ=60.00;MQRankSum=0.000;QD=15.16;ReadPosRankSum=-0.236;SOR=2.093	GT:AD:DP:GQ:PL	0/1:8,9:17:99:295,0,272
EU153401.1	332029	.	AG	A	155.73	.	AC=1;AF=0.500;AN=2;BaseQRankSum=1.115;ClippingRankSum=0.000;DP=18;ExcessHet=3.0103;FS=4.752;MLEAC=1;MLEAF=0.500;MQ=60.00;MQRankSum=0.000;QD=9.16;ReadPosRankSum=1.135;SOR=1.815	GT:AD:DP:GQ:PL	0/1:9,8:17:99:193,0,223
EU153401.1	332251	.	A	G	339.77	.	AC=1;AF=0.500;AN=2;BaseQRankSum=-0.953;ClippingRankSum=0.000;DP=22;ExcessHet=3.0103;FS=0.000;MLEAC=1;MLEAF=0.500;MQ=58.84;MQRankSum=0.000;QD=16.18;ReadPosRankSum=-1.060;SOR=0.892	GT:AD:DP:GQ:PL	0/1:11,10:21:99:368,0,429
EU153401.1	332592	.	A	G	662.77	.	AC=1;AF=0.500;AN=2;BaseQRankSum=1.095;ClippingRankSum=0.000;DP=25;ExcessHet=3.0103;FS=1.810;MLEAC=1;MLEAF=0.500;MQ=60.00;MQRankSum=0.000;QD=26.51;ReadPosRankSum=0.687;SOR=0.317	GT:AD:DP:GQ:PL	0/1:7,18:25:99:691,0,198
EU153401.1	332942	.	A	G	602.77	.	AC=2;AF=1.00;AN=2;DP=16;ExcessHet=3.0103;FS=0.000;MLEAC=2;MLEAF=1.00;MQ=58.95;QD=28.29;SOR=0.818	GT:AD:DP:GQ:PL	1/1:0,15:15:45:631,45,0
EU153401.1	333237	.	T	C	207.77	.	AC=1;AF=0.500;AN=2;BaseQRankSum=-0.020;ClippingRankSum=0.000;DP=62;ExcessHet=3.0103;FS=2.930;MLEAC=1;MLEAF=0.500;MQ=37.03;MQRankSum=-0.681;QD=3.46;ReadPosRankSum=0.452;SOR=1.248	GT:AD:DP:GQ:PL	0/1:49,11:60:99:236,0,1604
EU153401.1	333249	.	A	C	254.77	.	AC=1;AF=0.500;AN=2;BaseQRankSum=-0.443;ClippingRankSum=0.000;DP=30;ExcessHet=3.0103;FS=11.160;MLEAC=1;MLEAF=0.500;MQ=46.75;MQRankSum=-1.673;QD=11.58;ReadPosRankSum=-1.023;SOR=1.414	GT:AD:DP:GQ:PL	0/1:18,4:22:99:283,0,722
EU153401.1	333261	.	G	A	217.73	.	AC=1;AF=0.500;AN=2;BaseQRankSum=0.809;ClippingRankSum=0.000;DP=27;ExcessHet=3.0103;FS=0.000;MLEAC=1;MLEAF=0.500;MQ=46.76;MQRankSum=-3.515;QD=12.10;ReadPosRankSum=0.283;SOR=0.188	GT:AD:DP:GQ:PL	0/1:11,7:18:99:255,0,550
EU153401.1	333268	.	T	C	52.77	.	AC=1;AF=0.500;AN=2;BaseQRankSum=0.000;ClippingRankSum=0.000;DP=28;ExcessHet=3.0103;FS=0.000;MLEAC=1;MLEAF=0.500;MQ=46.09;MQRankSum=-2.628;QD=2.93;ReadPosRankSum=0.135;SOR=0.693	GT:AD:DP:GQ:PL	0/1:15,3:18:81:81,0,646
EU153401.1	333271	.	A	G	268.73	.	AC=1;AF=0.500;AN=2;BaseQRankSum=0.000;ClippingRankSum=0.000;DP=28;ExcessHet=3.0103;FS=0.000;MLEAC=1;MLEAF=0.500;MQ=45.93;MQRankSum=2.697;QD=15.81;ReadPosRankSum=-0.056;SOR=0.836	GT:AD:DP:GQ:PL	0/1:9,8:17:99:306,0,353
EU153401.1	333285	.	A	C	272.73	.	AC=1;AF=0.500;AN=2;BaseQRankSum=0.000;ClippingRankSum=0.000;DP=38;ExcessHet=3.0103;FS=11.879;MLEAC=1;MLEAF=0.500;MQ=40.93;MQRankSum=-2.982;QD=10.91;ReadPosRankSum=-0.709;SOR=0.847	GT:AD:DP:GQ:PL	0/1:16,9:25:99:310,0,778
EU153401.1	333291	.	A	C	55.77	.	AC=1;AF=0.500;AN=2;BaseQRankSum=0.000;ClippingRankSum=0.000;DP=57;ExcessHet=3.0103;FS=17.038;MLEAC=1;MLEAF=0.500;MQ=39.33;MQRankSum=-2.717;QD=1.24;ReadPosRankSum=0.852;SOR=1.848	GT:AD:DP:GQ:PL	0/1:40,5:45:84:84,0,1653
EU153401.1	333453	.	CAG	C	406.73	.	AC=1;AF=0.500;AN=2;BaseQRankSum=-1.240;ClippingRankSum=0.000;DP=36;ExcessHet=3.0103;FS=0.000;MLEAC=1;MLEAF=0.500;MQ=44.46;MQRankSum=3.940;QD=23.93;ReadPosRankSum=2.050;SOR=1.038	GT:AD:DP:GQ:PL	0/1:6,11:17:99:444,0,170
EU153401.1	333520	.	A	G	629.90	.	AC=2;AF=1.00;AN=2;BaseQRankSum=-0.307;ClippingRankSum=0.000;DP=19;ExcessHet=3.0103;FS=0.000;MLEAC=2;MLEAF=1.00;MQ=56.28;MQRankSum=2.612;QD=27.44;ReadPosRankSum=1.330;SOR=0.223	GT:AD:DP:GQ:PL	1/1:1,16:17:15:658,15,0
EU153401.1	333617	.	C	CT	96.73	.	AC=1;AF=0.500;AN=2;BaseQRankSum=-1.686;ClippingRankSum=0.000;DP=25;ExcessHet=3.0103;FS=18.337;MLEAC=1;MLEAF=0.500;MQ=41.73;MQRankSum=3.507;QD=4.03;ReadPosRankSum=3.658;SOR=2.209	GT:AD:DP:GQ:PL	0/1:18,6:24:99:134,0,393
EU153401.1	333644	.	C	T	92.77	.	AC=1;AF=0.500;AN=2;BaseQRankSum=0.600;ClippingRankSum=0.000;DP=25;ExcessHet=3.0103;FS=0.000;MLEAC=1;MLEAF=0.500;MQ=43.51;MQRankSum=2.673;QD=3.71;ReadPosRankSum=-1.670;SOR=1.022	GT:AD:DP:GQ:PL	0/1:20,5:25:99:121,0,626
EU153401.1	333849	.	C	T	141.73	.	AC=1;AF=0.500;AN=2;BaseQRankSum=-1.027;ClippingRankSum=0.000;DP=237;ExcessHet=3.0103;FS=5.514;MLEAC=1;MLEAF=0.500;MQ=37.47;MQRankSum=-0.440;QD=0.63;ReadPosRankSum=-0.690;SOR=1.247	GT:AD:DP:GQ:PL	0/1:202,24:226:99:179,0,7082
EU153401.1	333852	.	C	T	162.77	.	AC=1;AF=0.500;AN=2;BaseQRankSum=1.337;ClippingRankSum=0.000;DP=235;ExcessHet=3.0103;FS=11.430;MLEAC=1;MLEAF=0.500;MQ=37.50;MQRankSum=-0.519;QD=0.70;ReadPosRankSum=-0.786;SOR=0.860	GT:AD:DP:GQ:PL	0/1:209,22:231:99:191,0,7360
EU153401.1	333862	.	A	G	4923.77	.	AC=1;AF=0.500;AN=2;BaseQRankSum=0.453;ClippingRankSum=0.000;DP=231;ExcessHet=3.0103;FS=23.200;MLEAC=1;MLEAF=0.500;MQ=37.43;MQRankSum=-3.791;QD=22.08;ReadPosRankSum=2.647;SOR=0.161	GT:AD:DP:GQ:PL	0/1:68,155:223:99:4952,0,1810
EU153401.1	333919	.	A	G	2011.77	.	AC=1;AF=0.500;AN=2;BaseQRankSum=-0.655;ClippingRankSum=0.000;DP=80;ExcessHet=3.0103;FS=4.434;MLEAC=1;MLEAF=0.500;MQ=39.75;MQRankSum=0.123;QD=25.15;ReadPosRankSum=-1.891;SOR=0.321	GT:AD:DP:GQ:PL	0/1:33,47:80:99:2040,0,954
EU153401.1	334236	.	C	G	227.77	.	AC=1;AF=0.500;AN=2;BaseQRankSum=-2.320;ClippingRankSum=0.000;DP=21;ExcessHet=3.0103;FS=0.000;MLEAC=1;MLEAF=0.500;MQ=58.86;MQRankSum=0.000;QD=13.40;ReadPosRankSum=-0.999;SOR=0.892	GT:AD:DP:GQ:PL	0/1:8,9:17:99:256,0,307
EU153401.1	334422	.	G	C	102.77	.	AC=1;AF=0.500;AN=2;BaseQRankSum=0.000;ClippingRankSum=0.000;DP=19;ExcessHet=3.0103;FS=5.825;MLEAC=1;MLEAF=0.500;MQ=57.87;MQRankSum=0.722;QD=6.42;ReadPosRankSum=0.976;SOR=1.461	GT:AD:DP:GQ:PL	0/1:12,4:16:99:131,0,473
EU153401.1	334663	.	T	C	888.77	.	AC=2;AF=1.00;AN=2;BaseQRankSum=-0.464;ClippingRankSum=0.000;DP=29;ExcessHet=3.0103;FS=3.565;MLEAC=2;MLEAF=1.00;MQ=57.60;MQRankSum=0.000;QD=28.71;ReadPosRankSum=-0.586;SOR=0.746	GT:AD:DP:GQ:PL	1/1:1,24:25:30:917,30,0
EU153401.1	334816	.	A	G	837.77	.	AC=2;AF=1.00;AN=2;DP=23;ExcessHet=3.0103;FS=0.000;MLEAC=2;MLEAF=1.00;MQ=57.75;QD=28.85;SOR=1.230	GT:AD:DP:GQ:PL	1/1:0,21:21:63:866,63,0
EU153401.1	334838	.	T	C	439.77	.	AC=1;AF=0.500;AN=2;BaseQRankSum=1.132;ClippingRankSum=0.000;DP=23;ExcessHet=3.0103;FS=1.674;MLEAC=1;MLEAF=0.500;MQ=60.00;MQRankSum=0.000;QD=19.12;ReadPosRankSum=-0.490;SOR=1.218	GT:AD:DP:GQ:PL	0/1:11,12:23:99:468,0,407
EU153401.1	335135	.	G	C	956.77	.	AC=2;AF=1.00;AN=2;DP=25;ExcessHet=3.0103;FS=0.000;MLEAC=2;MLEAF=1.00;MQ=57.97;QD=30.84;SOR=1.085	GT:AD:DP:GQ:PL	1/1:0,22:22:66:985,66,0
EU153401.1	335358	.	C	G	248.77	.	AC=1;AF=0.500;AN=2;BaseQRankSum=0.000;ClippingRankSum=0.000;DP=14;ExcessHet=3.0103;FS=2.533;MLEAC=1;MLEAF=0.500;MQ=57.57;MQRankSum=0.000;QD=20.73;ReadPosRankSum=-0.549;SOR=1.518	GT:AD:DP:GQ:PL	0/1:5,7:12:99:277,0,188
EU153401.1	335503	.	G	A	770.77	.	AC=2;AF=1.00;AN=2;DP=21;ExcessHet=3.0103;FS=0.000;MLEAC=2;MLEAF=1.00;MQ=59.20;QD=30.47;SOR=1.402	GT:AD:DP:GQ:PL	1/1:0,20:20:60:799,60,0
EU153401.1	335531	.	T	C	438.77	.	AC=1;AF=0.500;AN=2;BaseQRankSum=0.247;ClippingRankSum=0.000;DP=23;ExcessHet=3.0103;FS=4.228;MLEAC=1;MLEAF=0.500;MQ=59.27;MQRankSum=0.000;QD=19.94;ReadPosRankSum=-0.660;SOR=1.981	GT:AD:DP:GQ:PL	0/1:10,12:22:99:467,0,363
EU153401.1	335537	.	C	T	817.77	.	AC=2;AF=1.00;AN=2;DP=22;ExcessHet=3.0103;FS=0.000;MLEAC=2;MLEAF=1.00;MQ=59.24;QD=32.57;SOR=1.230	GT:AD:DP:GQ:PL	1/1:0,21:21:63:846,63,0
EU153401.1	335550	.	G	A	396.77	.	AC=1;AF=0.500;AN=2;BaseQRankSum=-2.008;ClippingRankSum=0.000;DP=22;ExcessHet=3.0103;FS=7.025;MLEAC=1;MLEAF=0.500;MQ=59.24;MQRankSum=0.000;QD=18.89;ReadPosRankSum=-0.987;SOR=1.718	GT:AD:DP:GQ:PL	0/1:10,11:21:99:425,0,387
EU153401.1	335552	.	GT	G	617.73	.	AC=1;AF=0.500;AN=2;DP=22;ExcessHet=3.0103;FS=0.000;MLEAC=1;MLEAF=0.500;MQ=59.24;QD=30.27;SOR=1.609	GT:AD:DP:GQ:PL	0/1:5,11:16:40:385,0,40
EU153401.1	335723	.	TTTTATTTA	T	181.73	.	AC=1;AF=0.500;AN=2;BaseQRankSum=-2.950;ClippingRankSum=0.000;DP=59;ExcessHet=3.0103;FS=0.000;MLEAC=1;MLEAF=0.500;MQ=40.19;MQRankSum=4.106;QD=4.23;ReadPosRankSum=3.658;SOR=0.641	GT:AD:DP:GQ:PL	0/1:35,8:43:99:219,0,1511
EU153401.1	335767	.	A	AT	387.73	.	AC=1;AF=0.500;AN=2;DP=107;ExcessHet=3.0103;FS=0.000;MLEAC=1;MLEAF=0.500;MQ=39.66;QD=4.08;SOR=0.337	GT:AD:DP:GQ:PL	0/1:78,17:95:99:425,0,2826
EU153401.1	335774	.	C	T	84.73	.	AC=1;AF=0.500;AN=2;BaseQRankSum=-1.486;ClippingRankSum=0.000;DP=93;ExcessHet=3.0103;FS=2.972;MLEAC=1;MLEAF=0.500;MQ=43.14;MQRankSum=1.165;QD=0.99;ReadPosRankSum=2.958;SOR=1.295	GT:AD:DP:GQ:PL	0/1:76,10:86:99:122,0,3353
EU153401.1	335780	.	AGTTG	A	16.82	.	AC=1;AF=0.500;AN=2;BaseQRankSum=0.873;ClippingRankSum=0.000;DP=128;ExcessHet=3.0103;FS=2.937;MLEAC=1;MLEAF=0.500;MQ=41.21;MQRankSum=1.848;QD=0.14;ReadPosRankSum=2.643;SOR=0.947	GT:AD:DP:GQ:PL	0/1:107,10:117:54:54,0,4664
EU153401.1	335784	.	G	A	2895.77	.	AC=1;AF=0.500;AN=2;BaseQRankSum=1.076;ClippingRankSum=0.000;DP=118;ExcessHet=3.0103;FS=2.939;MLEAC=1;MLEAF=0.500;MQ=41.15;MQRankSum=-6.056;QD=27.84;ReadPosRankSum=-2.721;SOR=0.822	GT:AD:DP:GQ:PL	0/1:28,76:104:99:2924,0,1179
EU153401.1	335792	.	C	T	4996.77	.	AC=1;AF=0.500;AN=2;BaseQRankSum=1.135;ClippingRankSum=0.000;DP=157;ExcessHet=3.0103;FS=0.000;MLEAC=1;MLEAF=0.500;MQ=40.18;MQRankSum=-4.542;QD=33.31;ReadPosRankSum=-0.422;SOR=0.745	GT:AD:DP:GQ:PL	0/1:29,121:150:99:5025,0,768
EU153401.1	335804	.	A	G	11.12	.	AC=1;AF=0.500;AN=2;BaseQRankSum=1.155;ClippingRankSum=0.000;DP=236;ExcessHet=3.0103;FS=3.090;MLEAC=1;MLEAF=0.500;MQ=39.10;MQRankSum=0.349;QD=0.05;ReadPosRankSum=-0.260;SOR=1.065	GT:AD:DP:GQ:PL	0/1:211,20:231:39:39,0,8104
EU153401.1	335808	.	C	T	7162.77	.	AC=1;AF=0.500;AN=2;BaseQRankSum=0.000;ClippingRankSum=0.000;DP=251;ExcessHet=3.0103;FS=17.933;MLEAC=1;MLEAF=0.500;MQ=38.88;MQRankSum=-6.967;QD=28.77;ReadPosRankSum=-2.609;SOR=0.204	GT:AD:DP:GQ:PL	0/1:41,208:249:99:7191,0,1084
EU153401.1	335838	.	C	T	55.77	.	AC=1;AF=0.500;AN=2;BaseQRankSum=-0.926;ClippingRankSum=0.000;DP=123;ExcessHet=3.0103;FS=1.355;MLEAC=1;MLEAF=0.500;MQ=43.02;MQRankSum=0.674;QD=0.48;ReadPosRankSum=0.663;SOR=0.408	GT:AD:DP:GQ:PL	0/1:105,10:115:84:84,0,6293
EU153401.1	335855	.	C	G	336.77	.	AC=1;AF=0.500;AN=2;BaseQRankSum=2.282;ClippingRankSum=0.000;DP=108;ExcessHet=3.0103;FS=2.404;MLEAC=1;MLEAF=0.500;MQ=43.75;MQRankSum=-1.363;QD=3.27;ReadPosRankSum=2.681;SOR=0.599	GT:AD:DP:GQ:PL	0/1:88,15:103:99:365,0,6469
EU153401.1	335856	.	C	A	74.77	.	AC=1;AF=0.500;AN=2;BaseQRankSum=0.533;ClippingRankSum=0.000;DP=107;ExcessHet=3.0103;FS=7.595;MLEAC=1;MLEAF=0.500;MQ=43.57;MQRankSum=0.148;QD=0.73;ReadPosRankSum=1.237;SOR=1.273	GT:AD:DP:GQ:PL	0/1:94,9:103:99:103,0,6599
EU153401.1	335858	.	T	A	15.85	.	AC=1;AF=0.500;AN=2;BaseQRankSum=1.538;ClippingRankSum=0.000;DP=128;ExcessHet=3.0103;FS=14.673;MLEAC=1;MLEAF=0.500;MQ=44.12;MQRankSum=-0.579;QD=0.13;ReadPosRankSum=-1.323;SOR=3.055	GT:AD:DP:GQ:PL	0/1:114,9:123:53:53,0,7968
EU153401.1	335860	.	T	C	2552.77	.	AC=1;AF=0.500;AN=2;BaseQRankSum=-0.063;ClippingRankSum=0.000;DP=106;ExcessHet=3.0103;FS=6.784;MLEAC=1;MLEAF=0.500;MQ=44.35;MQRankSum=-3.432;QD=25.53;ReadPosRankSum=-1.234;SOR=1.009	GT:AD:DP:GQ:PL	0/1:36,64:100:99:2581,0,3632
EU153401.1	335874	.	G	T	390.77	.	AC=1;AF=0.500;AN=2;BaseQRankSum=2.482;ClippingRankSum=0.000;DP=114;ExcessHet=3.0103;FS=2.214;MLEAC=1;MLEAF=0.500;MQ=45.08;MQRankSum=-0.960;QD=3.55;ReadPosRankSum=3.359;SOR=0.437	GT:AD:DP:GQ:PL	0/1:93,17:110:99:419,0,7267
EU153401.1	335878	.	C	T	303.77	.	AC=1;AF=0.500;AN=2;BaseQRankSum=3.003;ClippingRankSum=0.000;DP=119;ExcessHet=3.0103;FS=1.064;MLEAC=1;MLEAF=0.500;MQ=44.98;MQRankSum=-1.478;QD=2.57;ReadPosRankSum=2.060;SOR=0.446	GT:AD:DP:GQ:PL	0/1:102,16:118:99:332,0,7877
EU153401.1	335891	.	T	C	3980.77	.	AC=1;AF=0.500;AN=2;BaseQRankSum=1.251;ClippingRankSum=0.000;DP=163;ExcessHet=3.0103;FS=3.146;MLEAC=1;MLEAF=0.500;MQ=44.70;MQRankSum=-5.500;QD=24.73;ReadPosRankSum=-2.976;SOR=0.990	GT:AD:DP:GQ:PL	0/1:62,99:161:99:4009,0,5160
EU153401.1	335894	.	C	T	53.77	.	AC=1;AF=0.500;AN=2;BaseQRankSum=2.620;ClippingRankSum=0.000;DP=173;ExcessHet=3.0103;FS=2.796;MLEAC=1;MLEAF=0.500;MQ=44.18;MQRankSum=-1.459;QD=0.31;ReadPosRankSum=1.379;SOR=0.303	GT:AD:DP:GQ:PL	0/1:160,13:173:82:82,0,10235
EU153401.1	335896	.	C	T	6403.73	.	AC=1;AF=0.500;AN=2;BaseQRankSum=-0.114;ClippingRankSum=0.000;DP=180;ExcessHet=3.0103;FS=11.370;MLEAC=1;MLEAF=0.500;MQ=43.80;MQRankSum=-6.150;QD=32.73;ReadPosRankSum=-2.099;SOR=1.932	GT:AD:DP:GQ:PL	0/1:21,155:176:99:6441,0,2749
EU153401.1	335901	.	AAG	A	137.73	.	AC=1;AF=0.500;AN=2;BaseQRankSum=2.722;ClippingRankSum=0.000;DP=202;ExcessHet=3.0103;FS=0.000;MLEAC=1;MLEAF=0.500;MQ=42.92;MQRankSum=-1.266;QD=0.70;ReadPosRankSum=0.979;SOR=0.678	GT:AD:DP:GQ:PL	0/1:180,18:198:99:175,0,10986
EU153401.1	335902	.	A	T	966.73	.	AC=1;AF=0.500;AN=2;BaseQRankSum=-0.886;ClippingRankSum=0.000;DP=201;ExcessHet=3.0103;FS=0.752;MLEAC=1;MLEAF=0.500;MQ=42.93;MQRankSum=-1.414;QD=5.14;ReadPosRankSum=-3.020;SOR=0.804	GT:AD:DP:GQ:PL	0/1:152,36:188:99:1004,0,8731
EU153401.1	335912	.	C	A	1407.77	.	AC=1;AF=0.500;AN=2;BaseQRankSum=2.247;ClippingRankSum=0.000;DP=258;ExcessHet=3.0103;FS=5.430;MLEAC=1;MLEAF=0.500;MQ=41.28;MQRankSum=-0.952;QD=5.65;ReadPosRankSum=3.908;SOR=1.132	GT:AD:DP:GQ:PL	0/1:198,51:249:99:1436,0,10977
EU153401.1	335949	.	C	T	245.77	.	AC=1;AF=0.500;AN=2;BaseQRankSum=-1.578;ClippingRankSum=0.000;DP=379;ExcessHet=3.0103;FS=7.787;MLEAC=1;MLEAF=0.500;MQ=39.01;MQRankSum=0.777;QD=0.66;ReadPosRankSum=1.073;SOR=1.590	GT:AD:DP:GQ:PL	0/1:334,36:370:99:274,0,14492
EU153401.1	335962	.	A	G	223.73	.	AC=1;AF=0.500;AN=2;BaseQRankSum=1.786;ClippingRankSum=0.000;DP=394;ExcessHet=3.0103;FS=7.757;MLEAC=1;MLEAF=0.500;MQ=39.06;MQRankSum=-0.568;QD=0.60;ReadPosRankSum=1.865;SOR=1.525	GT:AD:DP:GQ:PL	0/1:340,36:376:99:261,0,15042
EU153401.1	335975	.	T	C	2881.77	.	AC=1;AF=0.500;AN=2;BaseQRankSum=-0.460;ClippingRankSum=0.000;DP=533;ExcessHet=3.0103;FS=0.715;MLEAC=1;MLEAF=0.500;MQ=38.67;MQRankSum=-0.967;QD=5.76;ReadPosRankSum=-0.293;SOR=0.570	GT:AD:DP:GQ:PL	0/1:399,101:500:99:2910,0,16174
EU153401.1	335979	.	C	A	7505.73	.	AC=1;AF=0.500;AN=2;BaseQRankSum=1.206;ClippingRankSum=0.000;DP=470;ExcessHet=3.0103;FS=5.516;MLEAC=1;MLEAF=0.500;MQ=38.69;MQRankSum=-1.751;QD=20.85;ReadPosRankSum=1.350;SOR=0.989	GT:AD:DP:GQ:PL	0/1:143,217:360:99:7543,0,4238
EU153401.1	336088	.	C	CAGAG	502.73	.	AC=2;AF=1.00;AN=2;DP=12;ExcessHet=3.0103;FS=0.000;MLEAC=2;MLEAF=1.00;MQ=60.00;QD=27.28;SOR=0.693	GT:AD:DP:GQ:PL	1/1:0,12:12:36:540,36,0
EU153401.1	336156	.	G	A	204.77	.	AC=1;AF=0.500;AN=2;BaseQRankSum=1.207;ClippingRankSum=0.000;DP=12;ExcessHet=3.0103;FS=0.000;MLEAC=1;MLEAF=0.500;MQ=60.00;MQRankSum=0.000;QD=17.06;ReadPosRankSum=-1.550;SOR=1.329	GT:AD:DP:GQ:PL	0/1:6,6:12:99:233,0,192
EU153401.1	336195	.	A	C	376.78	.	AC=2;AF=1.00;AN=2;DP=10;ExcessHet=3.0103;FS=0.000;MLEAC=2;MLEAF=1.00;MQ=60.00;QD=36.45;SOR=0.892	GT:AD:DP:GQ:PL	1/1:0,9:9:27:405,27,0
EU153401.1	336197	.	T	G	376.78	.	AC=2;AF=1.00;AN=2;DP=10;ExcessHet=3.0103;FS=0.000;MLEAC=2;MLEAF=1.00;MQ=60.00;QD=28.46;SOR=0.892	GT:AD:DP:GQ:PL	1/1:0,9:9:27:405,27,0
EU153401.1	336287	.	C	T	663.73	.	AC=1;AF=0.500;AN=2;BaseQRankSum=1.059;ClippingRankSum=0.000;DP=37;ExcessHet=3.0103;FS=3.093;MLEAC=1;MLEAF=0.500;MQ=39.99;MQRankSum=-4.762;QD=19.52;ReadPosRankSum=-1.022;SOR=1.321	GT:AD:DP:GQ:PL	0/1:17,17:34:99:701,0,1784
EU153401.1	336290	.	A	T	667.77	.	AC=1;AF=0.500;AN=2;BaseQRankSum=1.475;ClippingRankSum=0.000;DP=36;ExcessHet=3.0103;FS=2.966;MLEAC=1;MLEAF=0.500;MQ=40.24;MQRankSum=-4.853;QD=18.55;ReadPosRankSum=-1.220;SOR=1.071	GT:AD:DP:GQ:PL	0/1:18,18:36:99:696,0,2498
EU153401.1	336308	.	T	C	201.77	.	AC=1;AF=0.500;AN=2;BaseQRankSum=-0.301;ClippingRankSum=0.000;DP=31;ExcessHet=3.0103;FS=4.451;MLEAC=1;MLEAF=0.500;MQ=45.22;MQRankSum=-1.537;QD=6.51;ReadPosRankSum=-1.277;SOR=2.170	GT:AD:DP:GQ:PL	0/1:25,6:31:99:230,0,2822
EU153401.1	336320	.	G	T	160.73	.	AC=1;AF=0.500;AN=2;BaseQRankSum=0.513;ClippingRankSum=0.000;DP=35;ExcessHet=3.0103;FS=2.200;MLEAC=1;MLEAF=0.500;MQ=43.81;MQRankSum=-0.482;QD=4.59;ReadPosRankSum=-0.059;SOR=1.112	GT:AD:DP:GQ:PL	0/1:32,3:35:99:198,0,3087
EU153401.1	336325	.	C	T	37.77	.	AC=1;AF=0.500;AN=2;BaseQRankSum=0.694;ClippingRankSum=0.000;DP=35;ExcessHet=3.0103;FS=0.000;MLEAC=1;MLEAF=0.500;MQ=43.81;MQRankSum=-1.457;QD=1.08;ReadPosRankSum=-0.390;SOR=0.634	GT:AD:DP:GQ:PL	0/1:31,4:35:66:66,0,3248
EU153401.1	336327	.	G	A	117.77	.	AC=1;AF=0.500;AN=2;BaseQRankSum=-2.863;ClippingRankSum=0.000;DP=38;ExcessHet=3.0103;FS=1.941;MLEAC=1;MLEAF=0.500;MQ=44.66;MQRankSum=-1.434;QD=3.10;ReadPosRankSum=-1.408;SOR=0.850	GT:AD:DP:GQ:PL	0/1:33,5:38:99:146,0,3153
EU153401.1	336360	.	G	T	325.77	.	AC=1;AF=0.500;AN=2;BaseQRankSum=-1.238;ClippingRankSum=0.000;DP=28;ExcessHet=3.0103;FS=1.531;MLEAC=1;MLEAF=0.500;MQ=47.97;MQRankSum=-1.948;QD=11.63;ReadPosRankSum=0.258;SOR=1.022	GT:AD:DP:GQ:PL	0/1:18,10:28:99:354,0,2168
EU153401.1	336371	.	T	G	13.95	.	AC=1;AF=0.500;AN=2;BaseQRankSum=-5.412;ClippingRankSum=0.000;DP=31;ExcessHet=3.0103;FS=2.734;MLEAC=1;MLEAF=0.500;MQ=47.46;MQRankSum=-0.887;QD=0.45;ReadPosRankSum=1.906;SOR=1.850	GT:AD:DP:GQ:PL	0/1:28,3:31:42:42,0,2314
EU153401.1	336374	.	A	G	103.77	.	AC=1;AF=0.500;AN=2;BaseQRankSum=-3.883;ClippingRankSum=0.000;DP=29;ExcessHet=3.0103;FS=0.000;MLEAC=1;MLEAF=0.500;MQ=46.87;MQRankSum=-0.889;QD=3.58;ReadPosRankSum=2.585;SOR=1.012	GT:AD:DP:GQ:PL	0/1:24,5:29:99:132,0,2224
EU153401.1	336377	.	T	A	106.73	.	AC=1;AF=0.500;AN=2;BaseQRankSum=-3.472;ClippingRankSum=0.000;DP=24;ExcessHet=3.0103;FS=2.114;MLEAC=1;MLEAF=0.500;MQ=50.44;MQRankSum=-1.151;QD=4.45;ReadPosRankSum=1.209;SOR=1.508	GT:AD:DP:GQ:PL	0/1:19,5:24:99:144,0,1877
EU153401.1	336380	.	G	C	115.73	.	AC=1;AF=0.500;AN=2;BaseQRankSum=-2.608;ClippingRankSum=0.000;DP=24;ExcessHet=3.0103;FS=2.114;MLEAC=1;MLEAF=0.500;MQ=50.44;MQRankSum=-2.143;QD=4.82;ReadPosRankSum=2.562;SOR=1.508	GT:AD:DP:GQ:PL	0/1:19,5:24:99:153,0,1697
EU153401.1	336393	.	G	A	37.77	.	AC=1;AF=0.500;AN=2;BaseQRankSum=-1.549;ClippingRankSum=0.000;DP=22;ExcessHet=3.0103;FS=5.643;MLEAC=1;MLEAF=0.500;MQ=52.07;MQRankSum=-2.332;QD=1.72;ReadPosRankSum=2.344;SOR=2.303	GT:AD:DP:GQ:PL	0/1:19,3:22:66:66,0,1441
EU153401.1	336402	.	C	T	28.77	.	AC=1;AF=0.500;AN=2;BaseQRankSum=-1.601;ClippingRankSum=0.000;DP=25;ExcessHet=3.0103;FS=0.000;MLEAC=1;MLEAF=0.500;MQ=52.33;MQRankSum=-2.385;QD=1.15;ReadPosRankSum=0.084;SOR=0.765	GT:AD:DP:GQ:PL	0/1:22,3:25:57:57,0,1567
EU153401.1	336406	.	C	A	31.77	.	AC=1;AF=0.500;AN=2;BaseQRankSum=-0.339;ClippingRankSum=0.000;DP=25;ExcessHet=3.0103;FS=6.021;MLEAC=1;MLEAF=0.500;MQ=52.33;MQRankSum=-2.483;QD=1.27;ReadPosRankSum=1.884;SOR=2.522	GT:AD:DP:GQ:PL	0/1:22,3:25:60:60,0,1525
EU153401.1	336418	.	T	C	31.77	.	AC=1;AF=0.500;AN=2;BaseQRankSum=0.761;ClippingRankSum=0.000;DP=24;ExcessHet=3.0103;FS=5.746;MLEAC=1;MLEAF=0.500;MQ=51.98;MQRankSum=-2.410;QD=1.32;ReadPosRankSum=1.141;SOR=2.348	GT:AD:DP:GQ:PL	0/1:21,3:24:60:60,0,1227
EU153401.1	336419	.	T	G	31.77	.	AC=1;AF=0.500;AN=2;BaseQRankSum=-2.050;ClippingRankSum=0.000;DP=25;ExcessHet=3.0103;FS=0.000;MLEAC=1;MLEAF=0.500;MQ=52.33;MQRankSum=-2.385;QD=1.27;ReadPosRankSum=-1.386;SOR=0.593	GT:AD:DP:GQ:PL	0/1:22,3:25:60:60,0,1227
EU153401.1	336425	.	T	C	31.77	.	AC=1;AF=0.500;AN=2;BaseQRankSum=-2.099;ClippingRankSum=0.000;DP=24;ExcessHet=3.0103;FS=0.000;MLEAC=1;MLEAF=0.500;MQ=51.98;MQRankSum=-2.309;QD=1.32;ReadPosRankSum=-1.990;SOR=0.495	GT:AD:DP:GQ:PL	0/1:21,3:24:60:60,0,1093
EU153401.1	336433	.	T	TA	22.75	.	AC=1;AF=0.500;AN=2;BaseQRankSum=-1.922;ClippingRankSum=0.000;DP=25;ExcessHet=3.0103;FS=0.000;MLEAC=1;MLEAF=0.500;MQ=52.33;MQRankSum=-2.385;QD=0.91;ReadPosRankSum=-2.617;SOR=0.593	GT:AD:DP:GQ:PL	0/1:22,3:25:60:60,0,1093
EU153401.1	336435	.	ACGTT	A	22.75	.	AC=1;AF=0.500;AN=2;BaseQRankSum=0.638;ClippingRankSum=0.000;DP=24;ExcessHet=3.0103;FS=2.793;MLEAC=1;MLEAF=0.500;MQ=52.98;MQRankSum=-2.705;QD=0.95;ReadPosRankSum=-0.700;SOR=2.030	GT:AD:DP:GQ:PL	0/1:21,3:24:60:60,0,1093
EU153401.1	336436	.	C	A	275.77	.	AC=1;AF=0.500;AN=2;BaseQRankSum=1.144;ClippingRankSum=0.000;DP=31;ExcessHet=3.0103;FS=10.580;MLEAC=1;MLEAF=0.500;MQ=47.84;MQRankSum=-4.725;QD=11.03;ReadPosRankSum=-0.831;SOR=3.056	GT:AD:DP:GQ:PL	0/1:16,9:25:99:304,0,645
EU153401.1	336437	.	G	C	334.77	.	AC=1;AF=0.500;AN=2;BaseQRankSum=1.144;ClippingRankSum=0.000;DP=30;ExcessHet=3.0103;FS=6.402;MLEAC=1;MLEAF=0.500;MQ=48.08;MQRankSum=-4.722;QD=13.39;ReadPosRankSum=-0.607;SOR=2.093	GT:AD:DP:GQ:PL	0/1:16,9:25:99:363,0,642
EU153401.1	336438	.	T	A	317.77	.	AC=1;AF=0.500;AN=2;BaseQRankSum=1.405;ClippingRankSum=0.000;DP=30;ExcessHet=3.0103;FS=6.402;MLEAC=1;MLEAF=0.500;MQ=48.08;MQRankSum=-4.722;QD=12.71;ReadPosRankSum=-0.607;SOR=2.093	GT:AD:DP:GQ:PL	0/1:16,9:25:99:346,0,642
EU153401.1	336443	.	G	T	40.77	.	AC=1;AF=0.500;AN=2;BaseQRankSum=0.544;ClippingRankSum=0.000;DP=26;ExcessHet=3.0103;FS=0.000;MLEAC=1;MLEAF=0.500;MQ=48.03;MQRankSum=-2.518;QD=1.94;ReadPosRankSum=-1.841;SOR=0.919	GT:AD:DP:GQ:PL	0/1:18,3:21:69:69,0,780
EU153401.1	336460	.	T	A	49.77	.	AC=1;AF=0.500;AN=2;BaseQRankSum=0.881;ClippingRankSum=0.000;DP=25;ExcessHet=3.0103;FS=0.000;MLEAC=1;MLEAF=0.500;MQ=50.70;MQRankSum=-4.141;QD=2.62;ReadPosRankSum=1.693;SOR=0.892	GT:AD:DP:GQ:PL	0/1:16,3:19:78:78,0,663
EU153401.1	336461	.	A	G	40.77	.	AC=1;AF=0.500;AN=2;BaseQRankSum=0.826;ClippingRankSum=0.000;DP=24;ExcessHet=3.0103;FS=0.000;MLEAC=1;MLEAF=0.500;MQ=51.55;MQRankSum=-3.297;QD=1.94;ReadPosRankSum=1.809;SOR=0.693	GT:AD:DP:GQ:PL	0/1:18,3:21:69:69,0,789
EU153401.1	336482	.	TGGA	T	31.73	.	AC=1;AF=0.500;AN=2;BaseQRankSum=0.826;ClippingRankSum=0.000;DP=22;ExcessHet=3.0103;FS=0.000;MLEAC=1;MLEAF=0.500;MQ=54.00;MQRankSum=-3.594;QD=1.51;ReadPosRankSum=0.053;SOR=1.179	GT:AD:DP:GQ:PL	0/1:18,3:21:69:69,0,988
EU153401.1	336513	.	GTTCTATT	G	61.73	.	AC=1;AF=0.500;AN=2;BaseQRankSum=-0.453;ClippingRankSum=0.000;DP=34;ExcessHet=3.0103;FS=9.997;MLEAC=1;MLEAF=0.500;MQ=49.29;MQRankSum=-1.683;QD=2.37;ReadPosRankSum=-0.855;SOR=3.247	GT:AD:DP:GQ:PL	0/1:22,4:26:99:99,0,1652
EU153401.1	336533	.	T	A	73.77	.	AC=1;AF=0.500;AN=2;BaseQRankSum=-2.182;ClippingRankSum=0.000;DP=26;ExcessHet=3.0103;FS=10.193;MLEAC=1;MLEAF=0.500;MQ=54.73;MQRankSum=-2.155;QD=2.95;ReadPosRankSum=0.965;SOR=3.242	GT:AD:DP:GQ:PL	0/1:21,4:25:99:102,0,1631
EU153401.1	336550	.	C	T	64.77	.	AC=1;AF=0.500;AN=2;BaseQRankSum=-0.877;ClippingRankSum=0.000;DP=28;ExcessHet=3.0103;FS=17.258;MLEAC=1;MLEAF=0.500;MQ=52.99;MQRankSum=-1.386;QD=2.40;ReadPosRankSum=1.606;SOR=3.228	GT:AD:DP:GQ:PL	0/1:23,4:27:93:93,0,2253
EU153401.1	336563	.	C	T	61.73	.	AC=1;AF=0.500;AN=2;BaseQRankSum=-0.877;ClippingRankSum=0.000;DP=29;ExcessHet=3.0103;FS=15.497;MLEAC=1;MLEAF=0.500;MQ=50.59;MQRankSum=-0.768;QD=2.29;ReadPosRankSum=1.059;SOR=3.231	GT:AD:DP:GQ:PL	0/1:23,4:27:99:99,0,2170
EU153401.1	336568	.	G	A	16.86	.	AC=1;AF=0.500;AN=2;BaseQRankSum=-0.297;ClippingRankSum=0.000;DP=31;ExcessHet=3.0103;FS=2.319;MLEAC=1;MLEAF=0.500;MQ=50.15;MQRankSum=-1.841;QD=0.56;ReadPosRankSum=-2.388;SOR=1.068	GT:AD:DP:GQ:PL	0/1:27,3:30:45:45,0,2501
EU153401.1	336569	.	C	G	64.77	.	AC=1;AF=0.500;AN=2;BaseQRankSum=1.122;ClippingRankSum=0.000;DP=30;ExcessHet=3.0103;FS=9.717;MLEAC=1;MLEAF=0.500;MQ=49.79;MQRankSum=-2.422;QD=2.23;ReadPosRankSum=0.506;SOR=3.253	GT:AD:DP:GQ:PL	0/1:25,4:29:93:93,0,2308
EU153401.1	336580	.	C	A	205.77	.	AC=1;AF=0.500;AN=2;BaseQRankSum=1.180;ClippingRankSum=0.000;DP=32;ExcessHet=3.0103;FS=15.740;MLEAC=1;MLEAF=0.500;MQ=48.83;MQRankSum=-3.207;QD=8.23;ReadPosRankSum=1.497;SOR=4.174	GT:AD:DP:GQ:PL	0/1:18,7:25:99:234,0,2422
EU153401.1	336582	.	A	T	136.73	.	AC=1;AF=0.500;AN=2;BaseQRankSum=1.184;ClippingRankSum=0.000;DP=34;ExcessHet=3.0103;FS=24.797;MLEAC=1;MLEAF=0.500;MQ=49.56;MQRankSum=-1.389;QD=4.27;ReadPosRankSum=-1.583;SOR=3.896	GT:AD:DP:GQ:PL	0/1:26,6:32:99:174,0,2852
EU153401.1	336584	.	CCT	C	37.73	.	AC=1;AF=0.500;AN=2;BaseQRankSum=0.695;ClippingRankSum=0.000;DP=36;ExcessHet=3.0103;FS=14.589;MLEAC=1;MLEAF=0.500;MQ=49.84;MQRankSum=-0.558;QD=1.08;ReadPosRankSum=-0.976;SOR=3.236	GT:AD:DP:GQ:PL	0/1:31,4:35:75:75,0,3106
EU153401.1	336585	.	CT	C	37.73	.	AC=1;AF=0.500;AN=2;BaseQRankSum=0.798;ClippingRankSum=0.000;DP=36;ExcessHet=3.0103;FS=5.059;MLEAC=1;MLEAF=0.500;MQ=49.84;MQRankSum=-1.759;QD=1.08;ReadPosRankSum=-1.801;SOR=1.514	GT:AD:DP:GQ:PL	0/1:31,4:35:75:75,0,3193
EU153401.1	336594	.	T	G	36.77	.	AC=1;AF=0.500;AN=2;BaseQRankSum=0.866;ClippingRankSum=0.000;DP=39;ExcessHet=3.0103;FS=9.275;MLEAC=1;MLEAF=0.500;MQ=50.04;MQRankSum=-2.534;QD=0.99;ReadPosRankSum=2.443;SOR=3.148	GT:AD:DP:GQ:PL	0/1:33,4:37:65:65,0,3276
EU153401.1	336595	.	G	A	82.77	.	AC=1;AF=0.500;AN=2;BaseQRankSum=1.009;ClippingRankSum=0.000;DP=39;ExcessHet=3.0103;FS=8.505;MLEAC=1;MLEAF=0.500;MQ=50.04;MQRankSum=-2.877;QD=2.36;ReadPosRankSum=-0.431;SOR=1.889	GT:AD:DP:GQ:PL	0/1:30,5:35:99:111,0,3482
EU153401.1	336602	.	C	T	109.77	.	AC=1;AF=0.500;AN=2;BaseQRankSum=0.801;ClippingRankSum=0.000;DP=41;ExcessHet=3.0103;FS=1.756;MLEAC=1;MLEAF=0.500;MQ=47.46;MQRankSum=-2.055;QD=2.81;ReadPosRankSum=0.670;SOR=1.246	GT:AD:DP:GQ:PL	0/1:33,6:39:99:138,0,3689
EU153401.1	336603	.	G	A	649.77	.	AC=1;AF=0.500;AN=2;BaseQRankSum=1.269;ClippingRankSum=0.000;DP=42;ExcessHet=3.0103;FS=3.053;MLEAC=1;MLEAF=0.500;MQ=47.01;MQRankSum=-2.801;QD=17.56;ReadPosRankSum=0.083;SOR=0.883	GT:AD:DP:GQ:PL	0/1:25,12:37:99:678,0,2751
EU153401.1	336609	.	A	G	27.77	.	AC=1;AF=0.500;AN=2;BaseQRankSum=1.072;ClippingRankSum=0.000;DP=55;ExcessHet=3.0103;FS=0.000;MLEAC=1;MLEAF=0.500;MQ=43.84;MQRankSum=-1.054;QD=0.52;ReadPosRankSum=1.399;SOR=0.512	GT:AD:DP:GQ:PL	0/1:48,5:53:56:56,0,4238
EU153401.1	336610	.	T	C	108.77	.	AC=1;AF=0.500;AN=2;BaseQRankSum=0.186;ClippingRankSum=0.000;DP=57;ExcessHet=3.0103;FS=6.163;MLEAC=1;MLEAF=0.500;MQ=44.11;MQRankSum=-1.521;QD=1.98;ReadPosRankSum=-1.085;SOR=0.603	GT:AD:DP:GQ:PL	0/1:48,7:55:99:137,0,4274
EU153401.1	336619	.	G	T	175.73	.	AC=1;AF=0.500;AN=2;BaseQRankSum=-1.970;ClippingRankSum=0.000;DP=28;ExcessHet=3.0103;FS=0.000;MLEAC=1;MLEAF=0.500;MQ=50.79;MQRankSum=-3.993;QD=7.64;ReadPosRankSum=-1.236;SOR=0.663	GT:AD:DP:GQ:PL	0/1:17,6:23:99:213,0,7602
EU153401.1	336625	.	G	C	82.77	.	AC=1;AF=0.500;AN=2;BaseQRankSum=-2.282;ClippingRankSum=0.000;DP=27;ExcessHet=3.0103;FS=2.092;MLEAC=1;MLEAF=0.500;MQ=50.42;MQRankSum=-2.864;QD=3.94;ReadPosRankSum=-0.507;SOR=0.293	GT:AD:DP:GQ:PL	0/1:17,4:21:99:111,0,8430
EU153401.1	336631	.	A	C	73.73	.	AC=1;AF=0.500;AN=2;BaseQRankSum=-1.457;ClippingRankSum=0.000;DP=30;ExcessHet=3.0103;FS=0.000;MLEAC=1;MLEAF=0.500;MQ=50.66;MQRankSum=-3.883;QD=3.35;ReadPosRankSum=-0.567;SOR=0.512	GT:AD:DP:GQ:PL	0/1:18,4:22:99:111,0,9809
EU153401.1	336632	.	ATG	A	67.73	.	AC=1;AF=0.500;AN=2;BaseQRankSum=-1.588;ClippingRankSum=0.000;DP=31;ExcessHet=3.0103;FS=0.000;MLEAC=1;MLEAF=0.500;MQ=50.99;MQRankSum=-3.411;QD=2.71;ReadPosRankSum=-0.704;SOR=0.527	GT:AD:DP:GQ:PL	0/1:21,4:25:99:105,0,9863
EU153401.1	336638	.	C	CAGACACTG	61.73	.	AC=1;AF=0.500;AN=2;BaseQRankSum=-1.718;ClippingRankSum=0.000;DP=27;ExcessHet=3.0103;FS=0.000;MLEAC=1;MLEAF=0.500;MQ=51.69;MQRankSum=-3.418;QD=2.81;ReadPosRankSum=-1.687;SOR=0.693	GT:AD:DP:GQ:PL	0/1:18,4:22:99:99,0,10643
EU153401.1	336654	.	G	C	139.77	.	AC=1;AF=0.500;AN=2;BaseQRankSum=1.011;ClippingRankSum=0.000;DP=38;ExcessHet=3.0103;FS=0.000;MLEAC=1;MLEAF=0.500;MQ=47.51;MQRankSum=-3.069;QD=4.11;ReadPosRankSum=-0.702;SOR=0.804	GT:AD:DP:GQ:PL	0/1:28,6:34:99:168,0,12695
EU153401.1	336679	.	T	C	79.77	.	AC=1;AF=0.500;AN=2;BaseQRankSum=1.056;ClippingRankSum=0.000;DP=41;ExcessHet=3.0103;FS=0.000;MLEAC=1;MLEAF=0.500;MQ=44.53;MQRankSum=-2.867;QD=2.10;ReadPosRankSum=0.735;SOR=0.582	GT:AD:DP:GQ:PL	0/1:33,5:38:99:108,0,13246
EU153401.1	336684	.	C	T	34.77	.	AC=1;AF=0.500;AN=2;BaseQRankSum=1.021;ClippingRankSum=0.000;DP=41;ExcessHet=3.0103;FS=0.000;MLEAC=1;MLEAF=0.500;MQ=44.57;MQRankSum=-3.106;QD=0.91;ReadPosRankSum=1.167;SOR=0.412	GT:AD:DP:GQ:PL	0/1:34,4:38:63:63,0,14166
EU153401.1	336686	.	T	C	31.77	.	AC=1;AF=0.500;AN=2;BaseQRankSum=0.838;ClippingRankSum=0.000;DP=42;ExcessHet=3.0103;FS=0.000;MLEAC=1;MLEAF=0.500;MQ=45.00;MQRankSum=-3.137;QD=0.81;ReadPosRankSum=1.507;SOR=0.382	GT:AD:DP:GQ:PL	0/1:35,4:39:60:60,0,14780
EU153401.1	336694	.	G	T	88.77	.	AC=1;AF=0.500;AN=2;BaseQRankSum=0.882;ClippingRankSum=0.000;DP=42;ExcessHet=3.0103;FS=0.000;MLEAC=1;MLEAF=0.500;MQ=44.26;MQRankSum=-2.849;QD=2.47;ReadPosRankSum=1.535;SOR=0.676	GT:AD:DP:GQ:PL	0/1:31,5:36:99:117,0,13432
EU153401.1	336707	.	C	T	43.77	.	AC=1;AF=0.500;AN=2;BaseQRankSum=0.719;ClippingRankSum=0.000;DP=37;ExcessHet=3.0103;FS=2.147;MLEAC=1;MLEAF=0.500;MQ=46.35;MQRankSum=-3.236;QD=1.33;ReadPosRankSum=1.464;SOR=0.264	GT:AD:DP:GQ:PL	0/1:29,4:33:72:72,0,13629
EU153401.1	336709	.	T	TC	40.73	.	AC=1;AF=0.500;AN=2;BaseQRankSum=0.623;ClippingRankSum=0.000;DP=34;ExcessHet=3.0103;FS=2.208;MLEAC=1;MLEAF=0.500;MQ=47.55;MQRankSum=-3.266;QD=1.31;ReadPosRankSum=1.329;SOR=0.245	GT:AD:DP:GQ:PL	0/1:27,4:31:78:78,0,13826
EU153401.1	336718	.	G	C	58.77	.	AC=1;AF=0.500;AN=2;BaseQRankSum=0.635;ClippingRankSum=0.000;DP=33;ExcessHet=3.0103;FS=0.000;MLEAC=1;MLEAF=0.500;MQ=49.02;MQRankSum=-3.372;QD=1.96;ReadPosRankSum=0.519;SOR=0.446	GT:AD:DP:GQ:PL	0/1:26,4:30:87:87,0,13795
EU153401.1	336723	.	G	T	199.77	.	AC=1;AF=0.500;AN=2;BaseQRankSum=1.146;ClippingRankSum=0.000;DP=30;ExcessHet=3.0103;FS=0.000;MLEAC=1;MLEAF=0.500;MQ=51.00;MQRankSum=-4.898;QD=7.68;ReadPosRankSum=0.116;SOR=0.829	GT:AD:DP:GQ:PL	0/1:19,7:26:99:228,0,12725
EU153401.1	336727	.	G	A	22.79	.	AC=1;AF=0.500;AN=2;BaseQRankSum=0.934;ClippingRankSum=0.000;DP=29;ExcessHet=3.0103;FS=0.000;MLEAC=1;MLEAF=0.500;MQ=51.17;MQRankSum=-2.267;QD=0.88;ReadPosRankSum=0.804;SOR=1.071	GT:AD:DP:GQ:PL	0/1:23,3:26:51:51,0,12939
EU153401.1	336736	.	G	T	58.77	.	AC=1;AF=0.500;AN=2;BaseQRankSum=0.779;ClippingRankSum=0.000;DP=32;ExcessHet=3.0103;FS=0.000;MLEAC=1;MLEAF=0.500;MQ=48.84;MQRankSum=-3.594;QD=2.03;ReadPosRankSum=-1.019;SOR=0.622	GT:AD:DP:GQ:PL	0/1:25,4:29:87:87,0,12109
EU153401.1	336749	.	G	A	13.95	.	AC=1;AF=0.500;AN=2;BaseQRankSum=0.836;ClippingRankSum=0.000;DP=35;ExcessHet=3.0103;FS=9.947;MLEAC=1;MLEAF=0.500;MQ=48.55;MQRankSum=-1.983;QD=0.45;ReadPosRankSum=0.000;SOR=2.808	GT:AD:DP:GQ:PL	0/1:28,3:31:42:42,0,10553
EU153401.1	336751	.	G	A	58.77	.	AC=1;AF=0.500;AN=2;BaseQRankSum=0.814;ClippingRankSum=0.000;DP=31;ExcessHet=3.0103;FS=13.900;MLEAC=1;MLEAF=0.500;MQ=51.09;MQRankSum=-3.213;QD=2.18;ReadPosRankSum=-0.649;SOR=3.236	GT:AD:DP:GQ:PL	0/1:23,4:27:87:87,0,10508
EU153401.1	336760	.	A	G	112.77	.	AC=1;AF=0.500;AN=2;BaseQRankSum=1.039;ClippingRankSum=0.000;DP=32;ExcessHet=3.0103;FS=1.946;MLEAC=1;MLEAF=0.500;MQ=50.51;MQRankSum=-3.473;QD=4.03;ReadPosRankSum=-0.060;SOR=0.873	GT:AD:DP:GQ:PL	0/1:23,5:28:99:141,0,10341
EU153401.1	336771	.	T	C	199.77	.	AC=1;AF=0.500;AN=2;BaseQRankSum=0.572;ClippingRankSum=0.000;DP=31;ExcessHet=3.0103;FS=8.570;MLEAC=1;MLEAF=0.500;MQ=50.95;MQRankSum=-3.558;QD=7.40;ReadPosRankSum=0.808;SOR=1.889	GT:AD:DP:GQ:PL	0/1:22,5:27:99:228,0,9402
EU153401.1	336775	.	A	C	190.77	.	AC=1;AF=0.500;AN=2;BaseQRankSum=1.062;ClippingRankSum=0.000;DP=35;ExcessHet=3.0103;FS=15.847;MLEAC=1;MLEAF=0.500;MQ=50.20;MQRankSum=-3.979;QD=6.58;ReadPosRankSum=-0.298;SOR=2.526	GT:AD:DP:GQ:PL	0/1:22,7:29:99:219,0,9512
EU153401.1	336788	.	A	G	4024.77	.	AC=1;AF=0.500;AN=2;BaseQRankSum=2.155;ClippingRankSum=0.000;DP=163;ExcessHet=3.0103;FS=2.182;MLEAC=1;MLEAF=0.500;MQ=40.72;MQRankSum=-3.510;QD=25.97;ReadPosRankSum=-0.256;SOR=0.930	GT:AD:DP:GQ:PL	0/1:62,93:155:99:4053,0,5655
EU153401.1	336791	.	T	C	444.73	.	AC=1;AF=0.500;AN=2;BaseQRankSum=0.197;ClippingRankSum=0.000;DP=153;ExcessHet=3.0103;FS=3.416;MLEAC=1;MLEAF=0.500;MQ=40.72;MQRankSum=-1.583;QD=3.15;ReadPosRankSum=2.545;SOR=0.372	GT:AD:DP:GQ:PL	0/1:122,19:141:99:482,0,9343
EU153401.1	336799	.	T	G	363.77	.	AC=1;AF=0.500;AN=2;BaseQRankSum=1.339;ClippingRankSum=0.000;DP=151;ExcessHet=3.0103;FS=24.015;MLEAC=1;MLEAF=0.500;MQ=40.86;MQRankSum=-0.056;QD=2.69;ReadPosRankSum=3.254;SOR=1.748	GT:AD:DP:GQ:PL	0/1:117,18:135:99:392,0,9346
EU153401.1	336802	.	T	A	39.77	.	AC=1;AF=0.500;AN=2;BaseQRankSum=1.828;ClippingRankSum=0.000;DP=150;ExcessHet=3.0103;FS=0.000;MLEAC=1;MLEAF=0.500;MQ=40.71;MQRankSum=-0.032;QD=0.29;ReadPosRankSum=1.333;SOR=0.823	GT:AD:DP:GQ:PL	0/1:126,11:137:68:68,0,9843
EU153401.1	336806	.	G	A	24.78	.	AC=1;AF=0.500;AN=2;BaseQRankSum=0.466;ClippingRankSum=0.000;DP=149;ExcessHet=3.0103;FS=1.206;MLEAC=1;MLEAF=0.500;MQ=40.73;MQRankSum=1.622;QD=0.17;ReadPosRankSum=0.122;SOR=0.483	GT:AD:DP:GQ:PL	0/1:132,11:143:53:53,0,10576
EU153401.1	336809	.	T	G	123.77	.	AC=1;AF=0.500;AN=2;BaseQRankSum=1.817;ClippingRankSum=0.000;DP=147;ExcessHet=3.0103;FS=1.198;MLEAC=1;MLEAF=0.500;MQ=40.99;MQRankSum=1.486;QD=0.87;ReadPosRankSum=1.354;SOR=0.492	GT:AD:DP:GQ:PL	0/1:131,11:142:99:152,0,10364
EU153401.1	336811	.	G	A	165.77	.	AC=1;AF=0.500;AN=2;BaseQRankSum=0.281;ClippingRankSum=0.000;DP=141;ExcessHet=3.0103;FS=0.000;MLEAC=1;MLEAF=0.500;MQ=41.15;MQRankSum=-0.255;QD=1.21;ReadPosRankSum=-0.182;SOR=0.580	GT:AD:DP:GQ:PL	0/1:123,14:137:99:194,0,10186
EU153401.1	336817	.	G	A	54.73	.	AC=1;AF=0.500;AN=2;BaseQRankSum=-1.383;ClippingRankSum=0.000;DP=136;ExcessHet=3.0103;FS=9.397;MLEAC=1;MLEAF=0.500;MQ=41.83;MQRankSum=-1.668;QD=0.42;ReadPosRankSum=-1.250;SOR=2.139	GT:AD:DP:GQ:PL	0/1:120,11:131:92:92,0,10252
EU153401.1	336818	.	A	G	81.77	.	AC=1;AF=0.500;AN=2;BaseQRankSum=1.062;ClippingRankSum=0.000;DP=135;ExcessHet=3.0103;FS=0.000;MLEAC=1;MLEAF=0.500;MQ=41.94;MQRankSum=0.634;QD=0.66;ReadPosRankSum=-0.251;SOR=0.690	GT:AD:DP:GQ:PL	0/1:113,11:124:99:110,0,9920
EU153401.1	336823	.	T	C	75.77	.	AC=1;AF=0.500;AN=2;BaseQRankSum=0.781;ClippingRankSum=0.000;DP=134;ExcessHet=3.0103;FS=4.600;MLEAC=1;MLEAF=0.500;MQ=41.98;MQRankSum=0.931;QD=0.59;ReadPosRankSum=0.906;SOR=1.402	GT:AD:DP:GQ:PL	0/1:118,10:128:99:104,0,10206
EU153401.1	336825	.	A	C	2091.77	.	AC=1;AF=0.500;AN=2;BaseQRankSum=0.441;ClippingRankSum=0.000;DP=130;ExcessHet=3.0103;FS=8.758;MLEAC=1;MLEAF=0.500;MQ=41.98;MQRankSum=-2.444;QD=18.19;ReadPosRankSum=0.008;SOR=1.224	GT:AD:DP:GQ:PL	0/1:62,53:115:99:2120,0,7427
EU153401.1	336827	.	T	G	537.73	.	AC=1;AF=0.500;AN=2;BaseQRankSum=2.331;ClippingRankSum=0.000;DP=130;ExcessHet=3.0103;FS=0.000;MLEAC=1;MLEAF=0.500;MQ=41.92;MQRankSum=-2.940;QD=4.52;ReadPosRankSum=1.912;SOR=0.780	GT:AD:DP:GQ:PL	0/1:99,20:119:99:575,0,9393
EU153401.1	336832	.	C	G	2280.73	.	AC=1;AF=0.500;AN=2;BaseQRankSum=-0.588;ClippingRankSum=0.000;DP=128;ExcessHet=3.0103;FS=23.987;MLEAC=1;MLEAF=0.500;MQ=42.17;MQRankSum=-4.363;QD=20.73;ReadPosRankSum=1.056;SOR=1.281	GT:AD:DP:GQ:PL	0/1:53,57:110:99:2318,0,7031
EU153401.1	336837	.	T	C	159.77	.	AC=1;AF=0.500;AN=2;BaseQRankSum=-3.886;ClippingRankSum=0.000;DP=125;ExcessHet=3.0103;FS=8.977;MLEAC=1;MLEAF=0.500;MQ=42.21;MQRankSum=-1.005;QD=1.37;ReadPosRankSum=-0.761;SOR=1.966	GT:AD:DP:GQ:PL	0/1:105,12:117:99:188,0,9373
EU153401.1	336838	.	G	A	150.77	.	AC=1;AF=0.500;AN=2;BaseQRankSum=-2.518;ClippingRankSum=0.000;DP=124;ExcessHet=3.0103;FS=9.003;MLEAC=1;MLEAF=0.500;MQ=41.99;MQRankSum=-1.242;QD=1.28;ReadPosRankSum=-1.678;SOR=1.962	GT:AD:DP:GQ:PL	0/1:106,12:118:99:179,0,9454
EU153401.1	336845	.	A	G	195.73	.	AC=1;AF=0.500;AN=2;BaseQRankSum=1.939;ClippingRankSum=0.000;DP=123;ExcessHet=3.0103;FS=30.149;MLEAC=1;MLEAF=0.500;MQ=42.53;MQRankSum=-0.813;QD=1.67;ReadPosRankSum=-1.264;SOR=3.759	GT:AD:DP:GQ:PL	0/1:104,13:117:99:233,0,9275
EU153401.1	336852	.	T	C	144.77	.	AC=1;AF=0.500;AN=2;BaseQRankSum=1.894;ClippingRankSum=0.000;DP=115;ExcessHet=3.0103;FS=4.594;MLEAC=1;MLEAF=0.500;MQ=42.60;MQRankSum=-3.726;QD=1.37;ReadPosRankSum=3.103;SOR=1.197	GT:AD:DP:GQ:PL	0/1:95,11:106:99:173,0,8982
EU153401.1	336854	.	T	C	351.73	.	AC=1;AF=0.500;AN=2;BaseQRankSum=2.360;ClippingRankSum=0.000;DP=112;ExcessHet=3.0103;FS=2.236;MLEAC=1;MLEAF=0.500;MQ=43.14;MQRankSum=-0.144;QD=3.35;ReadPosRankSum=1.639;SOR=0.892	GT:AD:DP:GQ:PL	0/1:89,16:105:99:389,0,9031
EU153401.1	336855	.	CTAATG	C	159.73	.	AC=1;AF=0.500;AN=2;BaseQRankSum=1.946;ClippingRankSum=0.000;DP=111;ExcessHet=3.0103;FS=4.559;MLEAC=1;MLEAF=0.500;MQ=43.20;MQRankSum=-3.626;QD=1.70;ReadPosRankSum=3.024;SOR=1.209	GT:AD:DP:GQ:PL	0/1:83,11:94:99:197,0,8751
EU153401.1	336856	.	T	C	312.73	.	AC=1;AF=0.500;AN=2;BaseQRankSum=0.874;ClippingRankSum=0.000;DP=109;ExcessHet=3.0103;FS=0.000;MLEAC=1;MLEAF=0.500;MQ=43.16;MQRankSum=-1.719;QD=3.47;ReadPosRankSum=1.278;SOR=0.643	GT:AD:DP:GQ:PL	0/1:76,14:90:99:350,0,8199
EU153401.1	336857	.	A	G	1311.73	.	AC=1;AF=0.500;AN=2;BaseQRankSum=-1.285;ClippingRankSum=0.000;DP=109;ExcessHet=3.0103;FS=2.670;MLEAC=1;MLEAF=0.500;MQ=43.16;MQRankSum=-1.932;QD=12.61;ReadPosRankSum=-2.627;SOR=0.883	GT:AD:DP:GQ:PL	0/1:68,36:104:99:1349,0,7342
EU153401.1	336860	.	G	A	1812.73	.	AC=1;AF=0.500;AN=2;BaseQRankSum=1.464;ClippingRankSum=0.000;DP=108;ExcessHet=3.0103;FS=9.479;MLEAC=1;MLEAF=0.500;MQ=43.07;MQRankSum=-2.192;QD=18.13;ReadPosRankSum=-1.407;SOR=1.092	GT:AD:DP:GQ:PL	0/1:54,46:100:99:1850,0,6293
EU153401.1	336863	.	T	C	108.77	.	AC=1;AF=0.500;AN=2;BaseQRankSum=-3.589;ClippingRankSum=0.000;DP=102;ExcessHet=3.0103;FS=2.916;MLEAC=1;MLEAF=0.500;MQ=43.07;MQRankSum=-0.866;QD=1.10;ReadPosRankSum=-0.389;SOR=0.991	GT:AD:DP:GQ:PL	0/1:89,10:99:99:137,0,8687
EU153401.1	336876	.	T	C	261.77	.	AC=1;AF=0.500;AN=2;BaseQRankSum=1.317;ClippingRankSum=0.000;DP=100;ExcessHet=3.0103;FS=4.280;MLEAC=1;MLEAF=0.500;MQ=42.82;MQRankSum=-3.762;QD=2.70;ReadPosRankSum=3.748;SOR=1.078	GT:AD:DP:GQ:PL	0/1:84,13:97:99:290,0,8099
EU153401.1	336877	.	C	T	45.77	.	AC=1;AF=0.500;AN=2;BaseQRankSum=0.970;ClippingRankSum=0.000;DP=100;ExcessHet=3.0103;FS=0.000;MLEAC=1;MLEAF=0.500;MQ=42.82;MQRankSum=0.464;QD=0.49;ReadPosRankSum=0.767;SOR=0.606	GT:AD:DP:GQ:PL	0/1:86,8:94:74:74,0,8164
EU153401.1	336880	.	C	T	336.77	.	AC=1;AF=0.500;AN=2;BaseQRankSum=-1.041;ClippingRankSum=0.000;DP=100;ExcessHet=3.0103;FS=2.512;MLEAC=1;MLEAF=0.500;MQ=42.11;MQRankSum=-0.907;QD=3.92;ReadPosRankSum=0.023;SOR=1.175	GT:AD:DP:GQ:PL	0/1:72,14:86:99:365,0,7377
EU153401.1	336890	.	G	A	906.77	.	AC=1;AF=0.500;AN=2;BaseQRankSum=0.192;ClippingRankSum=0.000;DP=96;ExcessHet=3.0103;FS=3.064;MLEAC=1;MLEAF=0.500;MQ=40.34;MQRankSum=1.147;QD=9.96;ReadPosRankSum=1.817;SOR=1.101	GT:AD:DP:GQ:PL	0/1:64,27:91:99:935,0,5767
EU153401.1	336892	.	C	T	10.17	.	AC=1;AF=0.500;AN=2;BaseQRankSum=-1.480;ClippingRankSum=0.000;DP=95;ExcessHet=3.0103;FS=0.000;MLEAC=1;MLEAF=0.500;MQ=39.29;MQRankSum=-0.235;QD=0.12;ReadPosRankSum=0.243;SOR=0.883	GT:AD:DP:GQ:PL	0/1:80,7:87:47:47,0,6492
EU153401.1	336893	.	G	A	229.73	.	AC=1;AF=0.500;AN=2;BaseQRankSum=-0.529;ClippingRankSum=0.000;DP=94;ExcessHet=3.0103;FS=4.397;MLEAC=1;MLEAF=0.500;MQ=39.44;MQRankSum=0.624;QD=2.52;ReadPosRankSum=-0.736;SOR=1.407	GT:AD:DP:GQ:PL	0/1:79,12:91:99:267,0,5948
EU153401.1	336909	.	T	C	192.73	.	AC=1;AF=0.500;AN=2;BaseQRankSum=1.512;ClippingRankSum=0.000;DP=89;ExcessHet=3.0103;FS=2.814;MLEAC=1;MLEAF=0.500;MQ=40.96;MQRankSum=-2.323;QD=2.22;ReadPosRankSum=-0.085;SOR=1.270	GT:AD:DP:GQ:PL	0/1:76,11:87:99:230,0,5844
EU153401.1	336911	.	C	T	479.77	.	AC=1;AF=0.500;AN=2;BaseQRankSum=-1.040;ClippingRankSum=0.000;DP=87;ExcessHet=3.0103;FS=0.000;MLEAC=1;MLEAF=0.500;MQ=41.21;MQRankSum=0.745;QD=5.64;ReadPosRankSum=1.121;SOR=0.743	GT:AD:DP:GQ:PL	0/1:68,17:85:99:508,0,5547
EU153401.1	336925	.	C	T	93.77	.	AC=1;AF=0.500;AN=2;BaseQRankSum=-2.273;ClippingRankSum=0.000;DP=76;ExcessHet=3.0103;FS=0.000;MLEAC=1;MLEAF=0.500;MQ=41.69;MQRankSum=-0.389;QD=1.23;ReadPosRankSum=-0.297;SOR=0.779	GT:AD:DP:GQ:PL	0/1:69,7:76:99:122,0,5373
EU153401.1	336926	.	A	G	635.77	.	AC=1;AF=0.500;AN=2;BaseQRankSum=1.568;ClippingRankSum=0.000;DP=76;ExcessHet=3.0103;FS=2.091;MLEAC=1;MLEAF=0.500;MQ=41.69;MQRankSum=-4.365;QD=8.59;ReadPosRankSum=-0.698;SOR=0.990	GT:AD:DP:GQ:PL	0/1:52,22:74:99:664,0,4337
EU153401.1	336946	.	T	C	267.77	.	AC=1;AF=0.500;AN=2;BaseQRankSum=-1.612;ClippingRankSum=0.000;DP=69;ExcessHet=3.0103;FS=11.548;MLEAC=1;MLEAF=0.500;MQ=40.42;MQRankSum=0.189;QD=3.94;ReadPosRankSum=-1.163;SOR=1.495	GT:AD:DP:GQ:PL	0/1:55,13:68:99:296,0,3809
EU153401.1	337111	.	T	A	78.77	.	AC=1;AF=0.500;AN=2;BaseQRankSum=0.000;ClippingRankSum=0.000;DP=33;ExcessHet=3.0103;FS=0.000;MLEAC=1;MLEAF=0.500;MQ=53.67;MQRankSum=0.000;QD=8.75;ReadPosRankSum=0.431;SOR=1.179	GT:AD:DP:GQ:PL	0/1:6,3:9:99:107,0,241
EU153401.1	337167	.	C	A	24.78	.	AC=1;AF=0.500;AN=2;BaseQRankSum=1.180;ClippingRankSum=0.000;DP=45;ExcessHet=3.0103;FS=0.000;MLEAC=1;MLEAF=0.500;MQ=51.13;MQRankSum=0.000;QD=2.07;ReadPosRankSum=0.460;SOR=0.412	GT:AD:DP:GQ:PL	0/1:10,2:12:53:53,0,331
EU153401.1	337354	.	CT	C	85.73	.	AC=1;AF=0.500;AN=2;BaseQRankSum=0.765;ClippingRankSum=0.000;DP=10;ExcessHet=3.0103;FS=0.000;MLEAC=1;MLEAF=0.500;MQ=60.00;MQRankSum=0.000;QD=9.53;ReadPosRankSum=-0.464;SOR=0.892	GT:AD:DP:GQ:PL	0/1:4,5:9:89:123,0,89
EU153401.1	337772	.	G	T	203.77	.	AC=1;AF=0.500;AN=2;BaseQRankSum=0.000;ClippingRankSum=0.000;DP=12;ExcessHet=3.0103;FS=2.632;MLEAC=1;MLEAF=0.500;MQ=60.00;MQRankSum=0.000;QD=16.98;ReadPosRankSum=-0.353;SOR=0.105	GT:AD:DP:GQ:PL	0/1:6,6:12:99:232,0,229
EU153401.1	337953	.	C	T	463.77	.	AC=2;AF=1.00;AN=2;DP=14;ExcessHet=3.0103;FS=0.000;MLEAC=2;MLEAF=1.00;MQ=57.13;QD=23.97;SOR=1.270	GT:AD:DP:GQ:PL	1/1:0,11:11:33:492,33,0
EU153401.1	338041	.	T	C	872.80	.	AC=2;AF=1.00;AN=2;BaseQRankSum=-0.738;ClippingRankSum=0.000;DP=28;ExcessHet=3.0103;FS=8.239;MLEAC=2;MLEAF=1.00;MQ=56.67;MQRankSum=5.001;QD=34.91;ReadPosRankSum=1.489;SOR=1.185	GT:AD:DP:GQ:PL	1/1:2,23:25:21:901,21,0
EU153401.1	338065	.	T	G	429.77	.	AC=1;AF=0.500;AN=2;BaseQRankSum=-0.770;ClippingRankSum=0.000;DP=22;ExcessHet=3.0103;FS=4.010;MLEAC=1;MLEAF=0.500;MQ=59.24;MQRankSum=0.000;QD=20.47;ReadPosRankSum=-0.674;SOR=1.675	GT:AD:DP:GQ:PL	0/1:9,12:21:99:458,0,340
EU153401.1	338198	.	A	T	374.77	.	AC=1;AF=0.500;AN=2;BaseQRankSum=1.144;ClippingRankSum=0.000;DP=30;ExcessHet=3.0103;FS=1.580;MLEAC=1;MLEAF=0.500;MQ=58.18;MQRankSum=0.000;QD=14.41;ReadPosRankSum=0.486;SOR=0.868	GT:AD:DP:GQ:PL	0/1:14,12:26:99:403,0,428
EU153401.1	338633	.	A	C	111.77	.	AC=1;AF=0.500;AN=2;BaseQRankSum=0.736;ClippingRankSum=0.000;DP=13;ExcessHet=3.0103;FS=0.000;MLEAC=1;MLEAF=0.500;MQ=60.00;MQRankSum=0.000;QD=8.60;ReadPosRankSum=0.224;SOR=0.527	GT:AD:DP:GQ:PL	0/1:9,4:13:99:140,0,324
EU153401.1	338659	.	G	A	197.77	.	AC=1;AF=0.500;AN=2;BaseQRankSum=0.000;ClippingRankSum=0.000;DP=14;ExcessHet=3.0103;FS=8.616;MLEAC=1;MLEAF=0.500;MQ=60.00;MQRankSum=0.000;QD=14.13;ReadPosRankSum=-0.483;SOR=2.245	GT:AD:DP:GQ:PL	0/1:8,6:14:99:226,0,316
EU153401.1	338781	.	A	T	187.77	.	AC=1;AF=0.500;AN=2;BaseQRankSum=-1.826;ClippingRankSum=0.000;DP=19;ExcessHet=3.0103;FS=0.000;MLEAC=1;MLEAF=0.500;MQ=60.00;MQRankSum=0.000;QD=9.88;ReadPosRankSum=-0.563;SOR=0.495	GT:AD:DP:GQ:PL	0/1:12,7:19:99:216,0,474
EU153401.1	338931	.	A	G	869.77	.	AC=2;AF=1.00;AN=2;DP=20;ExcessHet=3.0103;FS=0.000;MLEAC=2;MLEAF=1.00;MQ=60.00;QD=35.76;SOR=1.402	GT:AD:DP:GQ:PL	1/1:0,20:20:60:898,60,0
EU153401.1	338936	.	C	T	438.77	.	AC=1;AF=0.500;AN=2;BaseQRankSum=-1.129;ClippingRankSum=0.000;DP=21;ExcessHet=3.0103;FS=1.949;MLEAC=1;MLEAF=0.500;MQ=60.00;MQRankSum=0.000;QD=20.89;ReadPosRankSum=-0.234;SOR=1.410	GT:AD:DP:GQ:PL	0/1:7,14:21:99:467,0,234
EU153401.1	339350	.	A	G	909.77	.	AC=2;AF=1.00;AN=2;DP=23;ExcessHet=3.0103;FS=0.000;MLEAC=2;MLEAF=1.00;MQ=60.00;QD=29.26;SOR=0.963	GT:AD:DP:GQ:PL	1/1:0,23:23:69:938,69,0
EU153401.1	339811	.	A	G	182.77	.	AC=1;AF=0.500;AN=2;BaseQRankSum=1.071;ClippingRankSum=0.000;DP=19;ExcessHet=3.0103;FS=2.017;MLEAC=1;MLEAF=0.500;MQ=60.00;MQRankSum=0.000;QD=9.62;ReadPosRankSum=1.538;SOR=1.265	GT:AD:DP:GQ:PL	0/1:13,6:19:99:211,0,485
EU153401.1	340003	.	A	AC	1134.73	.	AC=2;AF=1.00;AN=2;DP=28;ExcessHet=3.0103;FS=0.000;MLEAC=2;MLEAF=1.00;MQ=60.00;QD=23.07;SOR=0.836	GT:AD:DP:GQ:PL	1/1:0,28:28:84:1172,84,0
EU153401.1	340023	.	C	T	308.77	.	AC=1;AF=0.500;AN=2;BaseQRankSum=0.925;ClippingRankSum=0.000;DP=22;ExcessHet=3.0103;FS=0.000;MLEAC=1;MLEAF=0.500;MQ=60.00;MQRankSum=0.000;QD=14.03;ReadPosRankSum=-2.580;SOR=0.859	GT:AD:DP:GQ:PL	0/1:13,9:22:99:337,0,481
EU153401.1	340163	.	CTG	C,CTGTGTGTG	690.73	.	AC=1,1;AF=0.500,0.500;AN=2;BaseQRankSum=-0.271;ClippingRankSum=0.000;DP=36;ExcessHet=3.0103;FS=0.000;MLEAC=1,1;MLEAF=0.500,0.500;MQ=55.90;MQRankSum=0.000;QD=28.78;ReadPosRankSum=-1.337;SOR=0.223	GT:AD:DP:GQ:PL	1/2:1,11,12:24:99:728,468,647,252,0,355
EU153401.1	340392	.	T	C	689.77	.	AC=1;AF=0.500;AN=2;BaseQRankSum=0.389;ClippingRankSum=0.000;DP=39;ExcessHet=3.0103;FS=5.701;MLEAC=1;MLEAF=0.500;MQ=50.47;MQRankSum=-1.497;QD=18.15;ReadPosRankSum=-2.597;SOR=2.059	GT:AD:DP:GQ:PL	0/1:19,19:38:99:718,0,629
EU153401.1	340674	.	T	G	224.84	.	AC=2;AF=1.00;AN=2;DP=23;ExcessHet=3.0103;FS=0.000;MLEAC=2;MLEAF=1.00;MQ=46.84;QD=32.02;SOR=2.303	GT:AD:DP:GQ:PL	1/1:0,6:6:18:253,18,0
EU153401.1	340689	.	T	C	117.79	.	AC=1;AF=0.500;AN=2;BaseQRankSum=0.842;ClippingRankSum=0.000;DP=22;ExcessHet=3.0103;FS=0.000;MLEAC=1;MLEAF=0.500;MQ=43.15;MQRankSum=1.645;QD=23.56;ReadPosRankSum=1.282;SOR=1.179	GT:AD:DP:GQ:PL	0/1:2,3:5:22:146,0,22
EU153401.1	340715	.	C	T	33.77	.	AC=1;AF=0.500;AN=2;BaseQRankSum=-0.319;ClippingRankSum=0.000;DP=41;ExcessHet=3.0103;FS=3.332;MLEAC=1;MLEAF=0.500;MQ=40.27;MQRankSum=2.369;QD=4.22;ReadPosRankSum=0.226;SOR=0.880	GT:AD:DP:GQ:PL	0/1:5,3:8:62:62,0,111
EU153401.1	340827	.	A	T	289.77	.	AC=1;AF=0.500;AN=2;BaseQRankSum=-1.020;ClippingRankSum=0.000;DP=14;ExcessHet=3.0103;FS=2.688;MLEAC=1;MLEAF=0.500;MQ=60.00;MQRankSum=0.000;QD=20.70;ReadPosRankSum=-0.500;SOR=1.911	GT:AD:DP:GQ:PL	0/1:6,8:14:99:318,0,228
EU153401.1	340830	.	G	A	283.77	.	AC=1;AF=0.500;AN=2;BaseQRankSum=-1.192;ClippingRankSum=0.000;DP=16;ExcessHet=3.0103;FS=2.447;MLEAC=1;MLEAF=0.500;MQ=60.00;MQRankSum=0.000;QD=17.74;ReadPosRankSum=0.615;SOR=2.093	GT:AD:DP:GQ:PL	0/1:8,8:16:99:312,0,309
EU153401.1	340893	.	A	G	358.77	.	AC=1;AF=0.500;AN=2;BaseQRankSum=-2.922;ClippingRankSum=0.000;DP=21;ExcessHet=3.0103;FS=0.000;MLEAC=1;MLEAF=0.500;MQ=60.00;MQRankSum=0.000;QD=17.08;ReadPosRankSum=0.538;SOR=0.941	GT:AD:DP:GQ:PL	0/1:11,10:21:99:387,0,432
EU153401.1	340909	.	C	T	361.77	.	AC=1;AF=0.500;AN=2;BaseQRankSum=-2.806;ClippingRankSum=0.000;DP=20;ExcessHet=3.0103;FS=0.000;MLEAC=1;MLEAF=0.500;MQ=60.00;MQRankSum=0.000;QD=18.09;ReadPosRankSum=-1.035;SOR=0.693	GT:AD:DP:GQ:PL	0/1:10,10:20:99:390,0,390
EU153401.1	341325	.	C	T	903.77	.	AC=2;AF=1.00;AN=2;DP=23;ExcessHet=3.0103;FS=0.000;MLEAC=2;MLEAF=1.00;MQ=60.00;QD=32.30;SOR=1.179	GT:AD:DP:GQ:PL	1/1:0,23:23:69:932,69,0
EU153401.1	341482	.	G	T	474.77	.	AC=1;AF=0.500;AN=2;BaseQRankSum=2.173;ClippingRankSum=0.000;DP=26;ExcessHet=3.0103;FS=1.623;MLEAC=1;MLEAF=0.500;MQ=60.00;MQRankSum=0.000;QD=18.26;ReadPosRankSum=2.122;SOR=1.402	GT:AD:DP:GQ:PL	0/1:13,13:26:99:503,0,410
EU153401.1	341503	.	A	G	1058.77	.	AC=2;AF=1.00;AN=2;DP=26;ExcessHet=3.0103;FS=0.000;MLEAC=2;MLEAF=1.00;MQ=60.00;QD=32.75;SOR=1.445	GT:AD:DP:GQ:PL	1/1:0,26:26:78:1087,78,0
EU153401.1	341650	.	G	C	283.77	.	AC=1;AF=0.500;AN=2;BaseQRankSum=-1.115;ClippingRankSum=0.000;DP=18;ExcessHet=3.0103;FS=1.957;MLEAC=1;MLEAF=0.500;MQ=59.07;MQRankSum=0.000;QD=16.69;ReadPosRankSum=0.361;SOR=0.634	GT:AD:DP:GQ:PL	0/1:8,9:17:99:312,0,307
EU153401.1	341717	.	T	C	652.77	.	AC=2;AF=1.00;AN=2;DP=18;ExcessHet=3.0103;FS=0.000;MLEAC=2;MLEAF=1.00;MQ=59.07;QD=32.94;SOR=1.371	GT:AD:DP:GQ:PL	1/1:0,17:17:51:681,51,0
EU153401.1	341927	.	C	A	99.77	.	AC=1;AF=0.500;AN=2;BaseQRankSum=0.000;ClippingRankSum=0.000;DP=17;ExcessHet=3.0103;FS=6.245;MLEAC=1;MLEAF=0.500;MQ=60.00;MQRankSum=0.000;QD=5.87;ReadPosRankSum=-1.445;SOR=3.003	GT:AD:DP:GQ:PL	0/1:13,4:17:99:128,0,531
EU153401.1	341978	.	G	A	18.82	.	AC=1;AF=0.500;AN=2;BaseQRankSum=0.000;ClippingRankSum=0.000;DP=14;ExcessHet=3.0103;FS=7.830;MLEAC=1;MLEAF=0.500;MQ=60.00;MQRankSum=0.000;QD=1.34;ReadPosRankSum=-0.091;SOR=2.231	GT:AD:DP:GQ:PL	0/1:12,2:14:47:47,0,495
EU153401.1	342027	.	G	A	54.77	.	AC=1;AF=0.500;AN=2;BaseQRankSum=1.444;ClippingRankSum=0.000;DP=18;ExcessHet=3.0103;FS=2.392;MLEAC=1;MLEAF=0.500;MQ=59.07;MQRankSum=0.000;QD=3.22;ReadPosRankSum=-0.221;SOR=1.049	GT:AD:DP:GQ:PL	0/1:14,3:17:83:83,0,455
EU153401.1	342127	.	T	C	24.78	.	AC=1;AF=0.500;AN=2;BaseQRankSum=0.000;ClippingRankSum=0.000;DP=12;ExcessHet=3.0103;FS=8.195;MLEAC=1;MLEAF=0.500;MQ=60.00;MQRankSum=0.000;QD=2.07;ReadPosRankSum=0.335;SOR=2.225	GT:AD:DP:GQ:PL	0/1:10,2:12:53:53,0,412
EU153401.1	342244	.	C	T	346.77	.	AC=1;AF=0.500;AN=2;BaseQRankSum=1.004;ClippingRankSum=0.000;DP=22;ExcessHet=3.0103;FS=4.193;MLEAC=1;MLEAF=0.500;MQ=60.00;MQRankSum=0.000;QD=15.76;ReadPosRankSum=1.589;SOR=1.802	GT:AD:DP:GQ:PL	0/1:12,10:22:99:375,0,455
EU153401.1	342266	.	T	C	915.77	.	AC=2;AF=1.00;AN=2;DP=22;ExcessHet=3.0103;FS=0.000;MLEAC=2;MLEAF=1.00;MQ=60.00;QD=32.86;SOR=1.609	GT:AD:DP:GQ:PL	1/1:0,22:22:66:944,66,0
EU153401.1	342467	.	C	T	323.77	.	AC=1;AF=0.500;AN=2;BaseQRankSum=0.000;ClippingRankSum=0.000;DP=19;ExcessHet=3.0103;FS=4.598;MLEAC=1;MLEAF=0.500;MQ=58.68;MQRankSum=0.000;QD=19.05;ReadPosRankSum=-0.848;SOR=1.255	GT:AD:DP:GQ:PL	0/1:8,9:17:99:352,0,307
EU153401.1	342475	.	CT	C	676.73	.	AC=2;AF=1.00;AN=2;DP=20;ExcessHet=3.0103;FS=0.000;MLEAC=2;MLEAF=1.00;MQ=58.75;QD=35.99;SOR=0.914	GT:AD:DP:GQ:PL	1/1:0,18:18:54:714,54,0
EU153401.1	342759	.	C	T	309.77	.	AC=1;AF=0.500;AN=2;BaseQRankSum=0.611;ClippingRankSum=0.000;DP=23;ExcessHet=3.0103;FS=3.834;MLEAC=1;MLEAF=0.500;MQ=60.00;MQRankSum=0.000;QD=13.47;ReadPosRankSum=0.972;SOR=0.877	GT:AD:DP:GQ:PL	0/1:13,10:23:99:338,0,423
EU153401.1	342967	.	T	C	732.77	.	AC=2;AF=1.00;AN=2;DP=19;ExcessHet=3.0103;FS=0.000;MLEAC=2;MLEAF=1.00;MQ=60.00;QD=30.51;SOR=0.793	GT:AD:DP:GQ:PL	1/1:0,19:19:57:761,57,0
EU153401.1	343021	.	C	T	687.77	.	AC=2;AF=1.00;AN=2;DP=16;ExcessHet=3.0103;FS=0.000;MLEAC=2;MLEAF=1.00;MQ=60.00;QD=33.94;SOR=0.941	GT:AD:DP:GQ:PL	1/1:0,16:16:48:716,48,0
EU153401.1	343027	.	A	G	646.77	.	AC=2;AF=1.00;AN=2;DP=15;ExcessHet=3.0103;FS=0.000;MLEAC=2;MLEAF=1.00;MQ=60.00;QD=36.14;SOR=0.818	GT:AD:DP:GQ:PL	1/1:0,15:15:45:675,45,0
EU153401.1	343034	.	C	T	286.77	.	AC=1;AF=0.500;AN=2;BaseQRankSum=-1.036;ClippingRankSum=0.000;DP=16;ExcessHet=3.0103;FS=0.000;MLEAC=1;MLEAF=0.500;MQ=60.00;MQRankSum=0.000;QD=17.92;ReadPosRankSum=1.590;SOR=0.653	GT:AD:DP:GQ:PL	0/1:7,9:16:99:315,0,265
EU153401.1	343229	.	T	C	1242.77	.	AC=2;AF=1.00;AN=2;DP=30;ExcessHet=3.0103;FS=0.000;MLEAC=2;MLEAF=1.00;MQ=60.00;QD=24.89;SOR=1.536	GT:AD:DP:GQ:PL	1/1:0,30:30:90:1271,90,0
EU153401.1	343739	.	G	A	915.77	.	AC=2;AF=1.00;AN=2;DP=22;ExcessHet=3.0103;FS=0.000;MLEAC=2;MLEAF=1.00;MQ=59.15;QD=26.22;SOR=0.693	GT:AD:DP:GQ:PL	1/1:0,20:20:63:944,63,0
EU153401.1	343746	.	T	C	562.77	.	AC=1;AF=0.500;AN=2;BaseQRankSum=-1.142;ClippingRankSum=0.000;DP=25;ExcessHet=3.0103;FS=3.925;MLEAC=1;MLEAF=0.500;MQ=59.25;MQRankSum=0.000;QD=24.47;ReadPosRankSum=0.333;SOR=0.223	GT:AD:DP:GQ:PL	0/1:7,16:23:99:591,0,226
EU153401.1	344550	.	A	G	825.77	.	AC=2;AF=1.00;AN=2;DP=22;ExcessHet=3.0103;FS=0.000;MLEAC=2;MLEAF=1.00;MQ=59.24;QD=33.57;SOR=2.200	GT:AD:DP:GQ:PL	1/1:0,21:21:63:854,63,0
EU153401.1	345087	.	C	T	400.77	.	AC=1;AF=0.500;AN=2;BaseQRankSum=0.000;ClippingRankSum=0.000;DP=19;ExcessHet=3.0103;FS=22.026;MLEAC=1;MLEAF=0.500;MQ=60.00;MQRankSum=0.000;QD=21.09;ReadPosRankSum=-0.260;SOR=3.416	GT:AD:DP:GQ:PL	0/1:8,11:19:99:429,0,301
EU153401.1	345155	.	C	T	380.77	.	AC=1;AF=0.500;AN=2;BaseQRankSum=-1.210;ClippingRankSum=0.000;DP=16;ExcessHet=3.0103;FS=0.000;MLEAC=1;MLEAF=0.500;MQ=60.00;MQRankSum=0.000;QD=23.80;ReadPosRankSum=-0.159;SOR=0.693	GT:AD:DP:GQ:PL	0/1:4,12:16:99:409,0,131
EU153401.1	345346	.	G	A	50.77	.	AC=1;AF=0.500;AN=2;BaseQRankSum=-0.115;ClippingRankSum=0.000;DP=14;ExcessHet=3.0103;FS=0.000;MLEAC=1;MLEAF=0.500;MQ=58.80;MQRankSum=0.000;QD=3.91;ReadPosRankSum=-1.643;SOR=0.765	GT:AD:DP:GQ:PL	0/1:10,3:13:79:79,0,369
EU153401.1	346124	.	A	G	872.77	.	AC=2;AF=1.00;AN=2;DP=23;ExcessHet=3.0103;FS=0.000;MLEAC=2;MLEAF=1.00;MQ=60.00;QD=29.48;SOR=0.963	GT:AD:DP:GQ:PL	1/1:0,23:23:69:901,69,0
EU153401.1	347276	.	A	G	269.77	.	AC=1;AF=0.500;AN=2;BaseQRankSum=1.260;ClippingRankSum=0.000;DP=20;ExcessHet=3.0103;FS=1.885;MLEAC=1;MLEAF=0.500;MQ=60.00;MQRankSum=0.000;QD=13.49;ReadPosRankSum=0.408;SOR=0.269	GT:AD:DP:GQ:PL	0/1:12,8:20:99:298,0,437
EU153401.1	347664	.	C	T	855.77	.	AC=2;AF=1.00;AN=2;DP=21;ExcessHet=3.0103;FS=0.000;MLEAC=2;MLEAF=1.00;MQ=60.00;QD=30.63;SOR=1.230	GT:AD:DP:GQ:PL	1/1:0,21:21:63:884,63,0
EU153401.1	347695	.	T	C	810.77	.	AC=2;AF=1.00;AN=2;DP=20;ExcessHet=3.0103;FS=0.000;MLEAC=2;MLEAF=1.00;MQ=60.00;QD=24.21;SOR=1.127	GT:AD:DP:GQ:PL	1/1:0,20:20:60:839,60,0
EU153401.1	347970	.	G	T	450.77	.	AC=1;AF=0.500;AN=2;BaseQRankSum=-0.718;ClippingRankSum=0.000;DP=20;ExcessHet=3.0103;FS=1.740;MLEAC=1;MLEAF=0.500;MQ=60.00;MQRankSum=0.000;QD=22.54;ReadPosRankSum=-1.427;SOR=0.368	GT:AD:DP:GQ:PL	0/1:8,12:20:99:479,0,300
EU153401.1	347978	.	T	C	447.77	.	AC=1;AF=0.500;AN=2;BaseQRankSum=-1.241;ClippingRankSum=0.000;DP=20;ExcessHet=3.0103;FS=0.000;MLEAC=1;MLEAF=0.500;MQ=60.00;MQRankSum=0.000;QD=22.39;ReadPosRankSum=-0.422;SOR=0.721	GT:AD:DP:GQ:PL	0/1:9,11:20:99:476,0,342
EU153401.1	348144	.	G	A	369.77	.	AC=1;AF=0.500;AN=2;BaseQRankSum=-0.279;ClippingRankSum=0.000;DP=18;ExcessHet=3.0103;FS=0.000;MLEAC=1;MLEAF=0.500;MQ=60.00;MQRankSum=0.000;QD=20.54;ReadPosRankSum=0.115;SOR=0.970	GT:AD:DP:GQ:PL	0/1:7,11:18:99:398,0,243
EU153401.1	348353	.	G	C	293.77	.	AC=1;AF=0.500;AN=2;BaseQRankSum=-0.122;ClippingRankSum=0.000;DP=17;ExcessHet=3.0103;FS=0.000;MLEAC=1;MLEAF=0.500;MQ=60.00;MQRankSum=0.000;QD=17.28;ReadPosRankSum=-0.741;SOR=0.813	GT:AD:DP:GQ:PL	0/1:7,10:17:99:322,0,223
EU153401.1	348477	.	C	T	278.77	.	AC=1;AF=0.500;AN=2;BaseQRankSum=0.000;ClippingRankSum=0.000;DP=17;ExcessHet=3.0103;FS=8.820;MLEAC=1;MLEAF=0.500;MQ=60.00;MQRankSum=0.000;QD=16.40;ReadPosRankSum=-0.601;SOR=2.815	GT:AD:DP:GQ:PL	0/1:9,8:17:99:307,0,354
EU153401.1	348484	.	G	A	320.77	.	AC=1;AF=0.500;AN=2;BaseQRankSum=1.187;ClippingRankSum=0.000;DP=18;ExcessHet=3.0103;FS=4.752;MLEAC=1;MLEAF=0.500;MQ=60.00;MQRankSum=0.000;QD=17.82;ReadPosRankSum=0.458;SOR=0.458	GT:AD:DP:GQ:PL	0/1:9,9:18:99:349,0,330
EU153401.1	348561	.	A	C	781.77	.	AC=2;AF=1.00;AN=2;DP=31;ExcessHet=3.0103;FS=0.000;MLEAC=2;MLEAF=1.00;MQ=50.14;QD=34.38;SOR=0.693	GT:AD:DP:GQ:PL	1/1:0,18:18:54:810,54,0
EU153401.1	348566	.	ATGTGTGTGTGTG	A	241.73	.	AC=1;AF=0.500;AN=2;BaseQRankSum=1.913;ClippingRankSum=0.000;DP=35;ExcessHet=3.0103;FS=7.425;MLEAC=1;MLEAF=0.500;MQ=48.05;MQRankSum=1.627;QD=12.72;ReadPosRankSum=1.571;SOR=0.895	GT:AD:DP:GQ:PL	0/1:11,8:19:99:279,0,428
EU153401.1	348570	.	GT	G	252.73	.	AC=1;AF=0.500;AN=2;BaseQRankSum=-1.763;ClippingRankSum=0.000;DP=34;ExcessHet=3.0103;FS=1.871;MLEAC=1;MLEAF=0.500;MQ=48.50;MQRankSum=1.627;QD=13.30;ReadPosRankSum=0.000;SOR=1.093	GT:AD:DP:GQ:PL	0/1:11,8:19:99:290,0,446
EU153401.1	348572	.	GTGTGTGTGT	G	246.73	.	AC=1;AF=0.500;AN=2;BaseQRankSum=-2.086;ClippingRankSum=0.000;DP=36;ExcessHet=3.0103;FS=1.808;MLEAC=1;MLEAF=0.500;MQ=47.52;MQRankSum=1.988;QD=11.75;ReadPosRankSum=0.463;SOR=1.104	GT:AD:DP:GQ:PL	0/1:13,8:21:99:284,0,511
EU153401.1	348617	.	A	G	200.77	.	AC=1;AF=0.500;AN=2;BaseQRankSum=0.000;ClippingRankSum=0.000;DP=14;ExcessHet=3.0103;FS=5.756;MLEAC=1;MLEAF=0.500;MQ=58.80;MQRankSum=0.000;QD=15.44;ReadPosRankSum=2.458;SOR=2.266	GT:AD:DP:GQ:PL	0/1:7,6:13:99:229,0,271
EU153401.1	348772	.	T	C	105.77	.	AC=1;AF=0.500;AN=2;BaseQRankSum=0.996;ClippingRankSum=0.000;DP=15;ExcessHet=3.0103;FS=0.000;MLEAC=1;MLEAF=0.500;MQ=60.00;MQRankSum=0.000;QD=7.05;ReadPosRankSum=-0.458;SOR=0.330	GT:AD:DP:GQ:PL	0/1:11,4:15:99:134,0,407
EU153401.1	348839	.	G	A	75.77	.	AC=1;AF=0.500;AN=2;BaseQRankSum=0.000;ClippingRankSum=0.000;DP=11;ExcessHet=3.0103;FS=7.368;MLEAC=1;MLEAF=0.500;MQ=58.47;MQRankSum=0.000;QD=7.58;ReadPosRankSum=0.385;SOR=0.847	GT:AD:DP:GQ:PL	0/1:7,3:10:99:104,0,283
EU153401.1	349066	.	AT	A	51.73	.	AC=1;AF=0.500;AN=2;BaseQRankSum=-1.229;ClippingRankSum=0.000;DP=35;ExcessHet=3.0103;FS=24.688;MLEAC=1;MLEAF=0.500;MQ=48.13;MQRankSum=2.535;QD=2.25;ReadPosRankSum=2.089;SOR=2.201	GT:AD:DP:GQ:PL	0/1:17,6:23:89:89,0,570
EU153401.1	349067	.	T	A	76.77	.	AC=1;AF=0.500;AN=2;BaseQRankSum=-0.707;ClippingRankSum=0.000;DP=35;ExcessHet=3.0103;FS=0.000;MLEAC=1;MLEAF=0.500;MQ=48.13;MQRankSum=2.438;QD=3.20;ReadPosRankSum=2.457;SOR=0.591	GT:AD:DP:GQ:PL	0/1:18,6:24:99:105,0,473
EU153401.1	349068	.	T	A	61.77	.	AC=1;AF=0.500;AN=2;BaseQRankSum=-1.119;ClippingRankSum=0.000;DP=35;ExcessHet=3.0103;FS=24.688;MLEAC=1;MLEAF=0.500;MQ=48.13;MQRankSum=2.535;QD=2.69;ReadPosRankSum=2.054;SOR=2.201	GT:AD:DP:GQ:PL	0/1:17,6:23:90:90,0,570
EU153401.1	349104	.	T	A	224.77	.	AC=1;AF=0.500;AN=2;BaseQRankSum=-1.336;ClippingRankSum=0.000;DP=39;ExcessHet=3.0103;FS=1.655;MLEAC=1;MLEAF=0.500;MQ=43.99;MQRankSum=3.037;QD=8.32;ReadPosRankSum=3.381;SOR=0.349	GT:AD:DP:GQ:PL	0/1:18,9:27:99:253,0,532
EU153401.1	349177	.	A	G	372.77	.	AC=1;AF=0.500;AN=2;BaseQRankSum=1.376;ClippingRankSum=0.000;DP=78;ExcessHet=3.0103;FS=0.000;MLEAC=1;MLEAF=0.500;MQ=38.06;MQRankSum=-1.640;QD=5.11;ReadPosRankSum=-0.891;SOR=0.771	GT:AD:DP:GQ:PL	0/1:57,16:73:99:401,0,2238
EU153401.1	349179	.	G	A	703.73	.	AC=1;AF=0.500;AN=2;BaseQRankSum=2.605;ClippingRankSum=0.000;DP=83;ExcessHet=3.0103;FS=4.937;MLEAC=1;MLEAF=0.500;MQ=38.25;MQRankSum=-1.542;QD=8.69;ReadPosRankSum=-0.753;SOR=0.312	GT:AD:DP:GQ:PL	0/1:59,22:81:99:741,0,2004
EU153401.1	349212	.	C	T	22.79	.	AC=1;AF=0.500;AN=2;BaseQRankSum=-0.295;ClippingRankSum=0.000;DP=35;ExcessHet=3.0103;FS=2.127;MLEAC=1;MLEAF=0.500;MQ=39.63;MQRankSum=-0.918;QD=0.71;ReadPosRankSum=-0.458;SOR=1.402	GT:AD:DP:GQ:PL	0/1:28,4:32:51:51,0,1013
EU153401.1	349225	.	G	A	126.77	.	AC=1;AF=0.500;AN=2;BaseQRankSum=0.000;ClippingRankSum=0.000;DP=25;ExcessHet=3.0103;FS=0.000;MLEAC=1;MLEAF=0.500;MQ=41.83;MQRankSum=2.868;QD=5.76;ReadPosRankSum=1.307;SOR=0.892	GT:AD:DP:GQ:PL	0/1:17,5:22:99:155,0,625
EU153401.1	349244	.	C	T	235.77	.	AC=1;AF=0.500;AN=2;BaseQRankSum=0.993;ClippingRankSum=0.000;DP=26;ExcessHet=3.0103;FS=4.060;MLEAC=1;MLEAF=0.500;MQ=42.70;MQRankSum=1.202;QD=9.82;ReadPosRankSum=2.286;SOR=0.643	GT:AD:DP:GQ:PL	0/1:17,7:24:99:264,0,661
EU153401.1	349251	.	A	G	334.77	.	AC=1;AF=0.500;AN=2;BaseQRankSum=0.000;ClippingRankSum=0.000;DP=26;ExcessHet=3.0103;FS=1.768;MLEAC=1;MLEAF=0.500;MQ=42.84;MQRankSum=0.340;QD=15.22;ReadPosRankSum=-0.403;SOR=0.269	GT:AD:DP:GQ:PL	0/1:12,10:22:99:363,0,473
EU153401.1	349390	.	C	T	278.73	.	AC=1;AF=0.500;AN=2;BaseQRankSum=-1.741;ClippingRankSum=0.000;DP=43;ExcessHet=3.0103;FS=4.172;MLEAC=1;MLEAF=0.500;MQ=49.72;MQRankSum=1.101;QD=12.12;ReadPosRankSum=2.453;SOR=0.499	GT:AD:DP:GQ:PL	0/1:14,9:23:99:316,0,552
EU153401.1	349420	.	A	G	322.73	.	AC=1;AF=0.500;AN=2;BaseQRankSum=1.599;ClippingRankSum=0.000;DP=29;ExcessHet=3.0103;FS=2.363;MLEAC=1;MLEAF=0.500;MQ=51.74;MQRankSum=0.000;QD=23.05;ReadPosRankSum=1.451;SOR=0.207	GT:AD:DP:GQ:PL	0/1:5,9:14:99:360,0,174
EU153401.1	349601	.	G	C	188.77	.	AC=1;AF=0.500;AN=2;BaseQRankSum=1.707;ClippingRankSum=0.000;DP=17;ExcessHet=3.0103;FS=2.218;MLEAC=1;MLEAF=0.500;MQ=60.00;MQRankSum=0.000;QD=11.10;ReadPosRankSum=0.655;SOR=1.508	GT:AD:DP:GQ:PL	0/1:11,6:17:99:217,0,361
EU153401.1	349786	.	A	G	692.77	.	AC=2;AF=1.00;AN=2;DP=17;ExcessHet=3.0103;FS=0.000;MLEAC=2;MLEAF=1.00;MQ=60.00;QD=27.98;SOR=1.371	GT:AD:DP:GQ:PL	1/1:0,17:17:51:721,51,0
EU153401.1	349982	.	C	T	405.77	.	AC=1;AF=0.500;AN=2;BaseQRankSum=0.000;ClippingRankSum=0.000;DP=31;ExcessHet=3.0103;FS=10.055;MLEAC=1;MLEAF=0.500;MQ=51.95;MQRankSum=0.000;QD=23.87;ReadPosRankSum=-0.176;SOR=3.442	GT:AD:DP:GQ:PL	0/1:6,11:17:99:434,0,217
EU153401.1	350032	.	GGTGT	G	133.73	.	AC=1;AF=0.500;AN=2;BaseQRankSum=-0.765;ClippingRankSum=0.000;DP=29;ExcessHet=3.0103;FS=13.222;MLEAC=1;MLEAF=0.500;MQ=45.46;MQRankSum=2.655;QD=12.16;ReadPosRankSum=2.655;SOR=1.393	GT:AD:DP:GQ:PL	0/1:5,6:11:99:171,0,192
EU153401.1	350148	.	A	C	298.77	.	AC=1;AF=0.500;AN=2;BaseQRankSum=-0.955;ClippingRankSum=0.000;DP=11;ExcessHet=3.0103;FS=0.000;MLEAC=1;MLEAF=0.500;MQ=60.00;MQRankSum=0.000;QD=27.16;ReadPosRankSum=-0.679;SOR=0.368	GT:AD:DP:GQ:PL	0/1:3,8:11:99:327,0,102
EU153401.1	350155	.	G	T	340.77	.	AC=1;AF=0.500;AN=2;BaseQRankSum=-0.875;ClippingRankSum=0.000;DP=12;ExcessHet=3.0103;FS=0.000;MLEAC=1;MLEAF=0.500;MQ=60.00;MQRankSum=0.000;QD=28.40;ReadPosRankSum=-1.161;SOR=0.495	GT:AD:DP:GQ:PL	0/1:3,9:12:99:369,0,99
EU153401.1	350367	.	A	C	266.77	.	AC=1;AF=0.500;AN=2;BaseQRankSum=1.755;ClippingRankSum=0.000;DP=22;ExcessHet=3.0103;FS=0.000;MLEAC=1;MLEAF=0.500;MQ=59.24;MQRankSum=0.000;QD=12.70;ReadPosRankSum=-1.985;SOR=1.002	GT:AD:DP:GQ:PL	0/1:13,8:21:99:295,0,479
EU153401.1	350746	.	C	T	1491.77	.	AC=1;AF=0.500;AN=2;BaseQRankSum=1.487;ClippingRankSum=0.000;DP=111;ExcessHet=3.0103;FS=15.269;MLEAC=1;MLEAF=0.500;MQ=47.08;MQRankSum=-4.824;QD=17.97;ReadPosRankSum=1.335;SOR=2.499	GT:AD:DP:GQ:PL	0/1:43,40:83:99:1520,0,1931
EU153401.1	350751	.	G	A	15.85	.	AC=1;AF=0.500;AN=2;BaseQRankSum=-0.462;ClippingRankSum=0.000;DP=105;ExcessHet=3.0103;FS=7.203;MLEAC=1;MLEAF=0.500;MQ=47.10;MQRankSum=-1.805;QD=0.20;ReadPosRankSum=-1.509;SOR=2.270	GT:AD:DP:GQ:PL	0/1:73,8:81:53:53,0,4123
EU153401.1	350757	.	T	A	1341.73	.	AC=1;AF=0.500;AN=2;BaseQRankSum=2.706;ClippingRankSum=0.000;DP=84;ExcessHet=3.0103;FS=10.391;MLEAC=1;MLEAF=0.500;MQ=48.56;MQRankSum=-6.332;QD=20.96;ReadPosRankSum=-3.516;SOR=2.088	GT:AD:DP:GQ:PL	0/1:33,31:64:99:1379,0,2446
EU153401.1	350772	.	G	A	515.73	.	AC=1;AF=0.500;AN=2;BaseQRankSum=1.668;ClippingRankSum=0.000;DP=45;ExcessHet=3.0103;FS=16.113;MLEAC=1;MLEAF=0.500;MQ=55.45;MQRankSum=-1.414;QD=14.33;ReadPosRankSum=-2.425;SOR=3.248	GT:AD:DP:GQ:PL	0/1:26,10:36:99:553,0,2236
EU153401.1	350774	.	A	G	34.73	.	AC=1;AF=0.500;AN=2;BaseQRankSum=0.974;ClippingRankSum=0.000;DP=43;ExcessHet=3.0103;FS=0.000;MLEAC=1;MLEAF=0.500;MQ=55.86;MQRankSum=-3.179;QD=0.96;ReadPosRankSum=1.289;SOR=0.399	GT:AD:DP:GQ:PL	0/1:32,4:36:72:72,0,2439
EU153401.1	350776	.	CACAAGA	C	117.73	.	AC=1;AF=0.500;AN=2;BaseQRankSum=1.194;ClippingRankSum=0.000;DP=43;ExcessHet=3.0103;FS=12.030;MLEAC=1;MLEAF=0.500;MQ=55.86;MQRankSum=1.296;QD=3.18;ReadPosRankSum=-3.701;SOR=3.793	GT:AD:DP:GQ:PL	0/1:31,6:37:99:155,0,2437
EU153401.1	350785	.	G	A	229.73	.	AC=1;AF=0.500;AN=2;BaseQRankSum=1.282;ClippingRankSum=0.000;DP=33;ExcessHet=3.0103;FS=9.454;MLEAC=1;MLEAF=0.500;MQ=56.34;MQRankSum=-4.254;QD=7.41;ReadPosRankSum=-1.559;SOR=1.773	GT:AD:DP:GQ:PL	0/1:23,8:31:99:267,0,2004
EU153401.1	350791	.	C	T	139.77	.	AC=1;AF=0.500;AN=2;BaseQRankSum=0.971;ClippingRankSum=0.000;DP=31;ExcessHet=3.0103;FS=1.845;MLEAC=1;MLEAF=0.500;MQ=56.66;MQRankSum=-2.713;QD=4.51;ReadPosRankSum=-0.591;SOR=0.928	GT:AD:DP:GQ:PL	0/1:26,5:31:99:168,0,2130
EU153401.1	350796	.	C	CA	204.73	.	AC=1;AF=0.500;AN=2;BaseQRankSum=0.065;ClippingRankSum=0.000;DP=40;ExcessHet=3.0103;FS=1.547;MLEAC=1;MLEAF=0.500;MQ=53.80;MQRankSum=-3.470;QD=5.69;ReadPosRankSum=-1.727;SOR=0.404	GT:AD:DP:GQ:PL	0/1:28,8:36:99:242,0,2164
EU153401.1	350799	.	A	G	199.73	.	AC=1;AF=0.500;AN=2;BaseQRankSum=0.528;ClippingRankSum=0.000;DP=39;ExcessHet=3.0103;FS=3.553;MLEAC=1;MLEAF=0.500;MQ=53.16;MQRankSum=-2.989;QD=5.55;ReadPosRankSum=-1.276;SOR=1.431	GT:AD:DP:GQ:PL	0/1:28,8:36:99:237,0,2216
EU153401.1	350815	.	G	A	297.77	.	AC=1;AF=0.500;AN=2;BaseQRankSum=0.738;ClippingRankSum=0.000;DP=58;ExcessHet=3.0103;FS=0.000;MLEAC=1;MLEAF=0.500;MQ=48.19;MQRankSum=-0.939;QD=5.32;ReadPosRankSum=0.380;SOR=0.748	GT:AD:DP:GQ:PL	0/1:45,11:56:99:326,0,2601
EU153401.1	350818	.	T	C	74.73	.	AC=1;AF=0.500;AN=2;BaseQRankSum=0.597;ClippingRankSum=0.000;DP=68;ExcessHet=3.0103;FS=7.628;MLEAC=1;MLEAF=0.500;MQ=46.99;MQRankSum=-0.297;QD=1.17;ReadPosRankSum=-0.103;SOR=2.444	GT:AD:DP:GQ:PL	0/1:58,6:64:99:112,0,3111
EU153401.1	350820	.	G	A	308.77	.	AC=1;AF=0.500;AN=2;BaseQRankSum=0.898;ClippingRankSum=0.000;DP=60;ExcessHet=3.0103;FS=1.355;MLEAC=1;MLEAF=0.500;MQ=47.47;MQRankSum=-1.664;QD=5.51;ReadPosRankSum=-0.528;SOR=0.446	GT:AD:DP:GQ:PL	0/1:45,11:56:99:337,0,2472
EU153401.1	350825	.	AGCC	A	169.73	.	AC=1;AF=0.500;AN=2;BaseQRankSum=0.860;ClippingRankSum=0.000;DP=73;ExcessHet=3.0103;FS=0.000;MLEAC=1;MLEAF=0.500;MQ=46.63;MQRankSum=-1.016;QD=2.65;ReadPosRankSum=-1.003;SOR=0.855	GT:AD:DP:GQ:PL	0/1:55,9:64:99:207,0,2815
EU153401.1	350827	.	CCGTA	C	172.73	.	AC=1;AF=0.500;AN=2;BaseQRankSum=0.776;ClippingRankSum=0.000;DP=64;ExcessHet=3.0103;FS=1.524;MLEAC=1;MLEAF=0.500;MQ=47.76;MQRankSum=-0.165;QD=2.93;ReadPosRankSum=-1.670;SOR=1.096	GT:AD:DP:GQ:PL	0/1:50,9:59:99:210,0,2674
EU153401.1	350833	.	TAGCGC	T	420.73	.	AC=1;AF=0.500;AN=2;BaseQRankSum=0.853;ClippingRankSum=0.000;DP=63;ExcessHet=3.0103;FS=7.307;MLEAC=1;MLEAF=0.500;MQ=48.92;MQRankSum=-1.747;QD=7.51;ReadPosRankSum=-0.556;SOR=1.965	GT:AD:DP:GQ:PL	0/1:42,14:56:99:458,0,2275
EU153401.1	350838	.	C	T	18.82	.	AC=1;AF=0.500;AN=2;BaseQRankSum=0.000;ClippingRankSum=0.000;DP=57;ExcessHet=3.0103;FS=2.388;MLEAC=1;MLEAF=0.500;MQ=49.30;MQRankSum=-0.811;QD=0.34;ReadPosRankSum=-2.145;SOR=0.163	GT:AD:DP:GQ:PL	0/1:52,4:56:47:47,0,2754
EU153401.1	350842	.	G	A	684.73	.	AC=1;AF=0.500;AN=2;BaseQRankSum=0.000;ClippingRankSum=0.000;DP=61;ExcessHet=3.0103;FS=8.805;MLEAC=1;MLEAF=0.500;MQ=48.66;MQRankSum=-2.261;QD=12.01;ReadPosRankSum=-1.067;SOR=2.015	GT:AD:DP:GQ:PL	0/1:38,19:57:99:722,0,2079
EU153401.1	350849	.	T	C	1148.73	.	AC=1;AF=0.500;AN=2;BaseQRankSum=0.000;ClippingRankSum=0.000;DP=63;ExcessHet=3.0103;FS=11.112;MLEAC=1;MLEAF=0.500;MQ=48.48;MQRankSum=-4.774;QD=19.15;ReadPosRankSum=-3.151;SOR=2.359	GT:AD:DP:GQ:PL	0/1:32,28:60:99:1186,0,1794
EU153401.1	350850	.	G	A	986.73	.	AC=1;AF=0.500;AN=2;BaseQRankSum=0.000;ClippingRankSum=0.000;DP=63;ExcessHet=3.0103;FS=11.327;MLEAC=1;MLEAF=0.500;MQ=48.48;MQRankSum=-4.559;QD=17.62;ReadPosRankSum=-3.668;SOR=2.389	GT:AD:DP:GQ:PL	0/1:30,26:56:99:1024,0,1717
EU153401.1	350852	.	A	G	207.73	.	AC=1;AF=0.500;AN=2;BaseQRankSum=0.425;ClippingRankSum=0.000;DP=68;ExcessHet=3.0103;FS=1.739;MLEAC=1;MLEAF=0.500;MQ=47.91;MQRankSum=-1.322;QD=3.25;ReadPosRankSum=-1.121;SOR=1.322	GT:AD:DP:GQ:PL	0/1:56,8:64:99:245,0,2916
EU153401.1	350854	.	G	A	264.77	.	AC=1;AF=0.500;AN=2;BaseQRankSum=0.000;ClippingRankSum=0.000;DP=107;ExcessHet=3.0103;FS=8.195;MLEAC=1;MLEAF=0.500;MQ=51.37;MQRankSum=1.074;QD=4.01;ReadPosRankSum=-1.254;SOR=2.286	GT:AD:DP:GQ:PL	0/1:55,11:66:99:293,0,2318
EU153401.1	350855	.	G	C	42.77	.	AC=1;AF=0.500;AN=2;BaseQRankSum=0.000;ClippingRankSum=0.000;DP=106;ExcessHet=3.0103;FS=7.828;MLEAC=1;MLEAF=0.500;MQ=51.28;MQRankSum=2.264;QD=0.67;ReadPosRankSum=-1.987;SOR=2.722	GT:AD:DP:GQ:PL	0/1:58,6:64:71:71,0,2501
EU153401.1	350859	.	C	T	108.77	.	AC=1;AF=0.500;AN=2;BaseQRankSum=0.000;ClippingRankSum=0.000;DP=102;ExcessHet=3.0103;FS=0.000;MLEAC=1;MLEAF=0.500;MQ=51.23;MQRankSum=-0.787;QD=1.84;ReadPosRankSum=0.342;SOR=0.612	GT:AD:DP:GQ:PL	0/1:52,7:59:99:137,0,2159
EU153401.1	350862	.	A	C	783.77	.	AC=1;AF=0.500;AN=2;BaseQRankSum=0.000;ClippingRankSum=0.000;DP=98;ExcessHet=3.0103;FS=1.302;MLEAC=1;MLEAF=0.500;MQ=50.98;MQRankSum=-5.153;QD=19.12;ReadPosRankSum=-3.596;SOR=1.163	GT:AD:DP:GQ:PL	0/1:21,20:41:99:812,0,779
EU153401.1	350865	.	T	TGA	15.85	.	AC=1;AF=0.500;AN=2;BaseQRankSum=0.502;ClippingRankSum=0.000;DP=95;ExcessHet=3.0103;FS=8.048;MLEAC=1;MLEAF=0.500;MQ=51.10;MQRankSum=-3.837;QD=0.29;ReadPosRankSum=0.389;SOR=2.617	GT:AD:DP:GQ:PL	0/1:49,5:54:53:53,0,2164
EU153401.1	350868	.	T	G	18.79	.	AC=1;AF=0.500;AN=2;BaseQRankSum=0.691;ClippingRankSum=0.000;DP=94;ExcessHet=3.0103;FS=8.048;MLEAC=1;MLEAF=0.500;MQ=51.00;MQRankSum=-3.837;QD=0.35;ReadPosRankSum=0.508;SOR=2.617	GT:AD:DP:GQ:PL	0/1:49,5:54:56:56,0,2126
EU153401.1	350869	.	G	GGCCAT	30.73	.	AC=1;AF=0.500;AN=2;BaseQRankSum=-0.215;ClippingRankSum=0.000;DP=94;ExcessHet=3.0103;FS=26.858;MLEAC=1;MLEAF=0.500;MQ=51.00;MQRankSum=-1.836;QD=0.60;ReadPosRankSum=-0.065;SOR=3.587	GT:AD:DP:GQ:PL	0/1:46,5:51:68:68,0,1953
EU153401.1	350871	.	GTA	G	252.73	.	AC=1;AF=0.500;AN=2;BaseQRankSum=1.268;ClippingRankSum=0.000;DP=91;ExcessHet=3.0103;FS=3.405;MLEAC=1;MLEAF=0.500;MQ=51.24;MQRankSum=-4.447;QD=5.27;ReadPosRankSum=0.304;SOR=0.270	GT:AD:DP:GQ:PL	0/1:39,9:48:99:290,0,1765
EU153401.1	350872	.	T	C	377.73	.	AC=1;AF=0.500;AN=2;BaseQRankSum=1.351;ClippingRankSum=0.000;DP=89;ExcessHet=3.0103;FS=8.787;MLEAC=1;MLEAF=0.500;MQ=51.03;MQRankSum=-0.322;QD=7.71;ReadPosRankSum=-2.860;SOR=2.494	GT:AD:DP:GQ:PL	0/1:38,11:49:99:415,0,1640
EU153401.1	350874	.	C	T	24.75	.	AC=1;AF=0.500;AN=2;BaseQRankSum=0.863;ClippingRankSum=0.000;DP=90;ExcessHet=3.0103;FS=8.538;MLEAC=1;MLEAF=0.500;MQ=51.47;MQRankSum=0.728;QD=0.49;ReadPosRankSum=-1.927;SOR=2.780	GT:AD:DP:GQ:PL	0/1:46,5:51:62:62,0,1954
EU153401.1	350877	.	T	C	273.77	.	AC=1;AF=0.500;AN=2;BaseQRankSum=1.434;ClippingRankSum=0.000;DP=86;ExcessHet=3.0103;FS=9.387;MLEAC=1;MLEAF=0.500;MQ=51.71;MQRankSum=-2.472;QD=5.95;ReadPosRankSum=-0.551;SOR=2.646	GT:AD:DP:GQ:PL	0/1:38,8:46:99:302,0,1603
EU153401.1	350882	.	C	T	39.73	.	AC=1;AF=0.500;AN=2;BaseQRankSum=0.938;ClippingRankSum=0.000;DP=86;ExcessHet=3.0103;FS=12.270;MLEAC=1;MLEAF=0.500;MQ=51.26;MQRankSum=-3.994;QD=0.85;ReadPosRankSum=-0.946;SOR=3.521	GT:AD:DP:GQ:PL	0/1:42,5:47:77:77,0,1831
EU153401.1	350883	.	T	G	205.73	.	AC=1;AF=0.500;AN=2;BaseQRankSum=1.474;ClippingRankSum=0.000;DP=85;ExcessHet=3.0103;FS=9.961;MLEAC=1;MLEAF=0.500;MQ=51.15;MQRankSum=-3.964;QD=5.56;ReadPosRankSum=-2.439;SOR=2.826	GT:AD:DP:GQ:PL	0/1:29,8:37:99:243,0,1278
EU153401.1	350884	.	C	G	63.77	.	AC=1;AF=0.500;AN=2;BaseQRankSum=1.008;ClippingRankSum=0.000;DP=83;ExcessHet=3.0103;FS=12.492;MLEAC=1;MLEAF=0.500;MQ=51.27;MQRankSum=-4.013;QD=1.56;ReadPosRankSum=-1.016;SOR=3.611	GT:AD:DP:GQ:PL	0/1:36,5:41:92:92,0,1623
EU153401.1	350888	.	G	A	199.73	.	AC=1;AF=0.500;AN=2;BaseQRankSum=1.027;ClippingRankSum=0.000;DP=78;ExcessHet=3.0103;FS=19.684;MLEAC=1;MLEAF=0.500;MQ=51.40;MQRankSum=-3.289;QD=5.26;ReadPosRankSum=-2.188;SOR=4.170	GT:AD:DP:GQ:PL	0/1:31,7:38:99:237,0,1361
EU153401.1	350892	.	A	T	130.77	.	AC=1;AF=0.500;AN=2;BaseQRankSum=1.117;ClippingRankSum=0.000;DP=72;ExcessHet=3.0103;FS=10.571;MLEAC=1;MLEAF=0.500;MQ=51.21;MQRankSum=-1.707;QD=3.74;SOR=2.254	GT:AD:DP:GQ:PL	0/1:29,6:35:99:159,0,1284
EU153401.1	350896	.	G	A	46.73	.	AC=1;AF=0.500;AN=2;BaseQRankSum=0.560;ClippingRankSum=0.000;DP=68;ExcessHet=3.0103;FS=6.429;MLEAC=1;MLEAF=0.500;MQ=51.49;MQRankSum=-1.522;QD=1.56;ReadPosRankSum=-2.330;SOR=2.826	GT:AD:DP:GQ:PL	0/1:27,3:30:84:84,0,1164
EU153401.1	350901	.	A	C	13.95	.	AC=1;AF=0.500;AN=2;BaseQRankSum=0.692;ClippingRankSum=0.000;DP=65;ExcessHet=3.0103;FS=10.590;MLEAC=1;MLEAF=0.500;MQ=51.35;MQRankSum=-2.241;QD=0.50;ReadPosRankSum=-2.209;SOR=2.802	GT:AD:DP:GQ:PL	0/1:25,3:28:42:42,0,1167
EU153401.1	350904	.	ATGTT	A	664.73	.	AC=1;AF=0.500;AN=2;BaseQRankSum=-0.636;ClippingRankSum=0.000;DP=66;ExcessHet=3.0103;FS=0.000;MLEAC=1;MLEAF=0.500;MQ=50.55;MQRankSum=4.396;QD=30.22;ReadPosRankSum=2.175;SOR=0.941	GT:AD:DP:GQ:PL	0/1:4,18:22:99:702,0,156
EU153401.1	350906	.	GT	G	149.73	.	AC=1;AF=0.500;AN=2;BaseQRankSum=1.071;ClippingRankSum=0.000;DP=65;ExcessHet=3.0103;FS=1.799;MLEAC=1;MLEAF=0.500;MQ=50.68;MQRankSum=-3.421;QD=5.99;ReadPosRankSum=-2.629;SOR=1.193	GT:AD:DP:GQ:PL	0/1:19,6:25:99:187,0,741
EU153401.1	350914	.	T	C	25.78	.	AC=1;AF=0.500;AN=2;BaseQRankSum=-1.013;ClippingRankSum=0.000;DP=62;ExcessHet=3.0103;FS=0.000;MLEAC=1;MLEAF=0.500;MQ=50.54;MQRankSum=-1.513;QD=0.99;ReadPosRankSum=-2.650;SOR=1.132	GT:AD:DP:GQ:PL	0/1:23,3:26:54:54,0,985
EU153401.1	350916	.	T	C	147.73	.	AC=1;AF=0.500;AN=2;BaseQRankSum=0.939;ClippingRankSum=0.000;DP=59;ExcessHet=3.0103;FS=0.000;MLEAC=1;MLEAF=0.500;MQ=50.18;MQRankSum=-3.883;QD=5.68;ReadPosRankSum=-2.134;SOR=0.829	GT:AD:DP:GQ:PL	0/1:19,7:26:99:185,0,777
EU153401.1	350926	.	A	T	212.77	.	AC=1;AF=0.500;AN=2;BaseQRankSum=1.061;ClippingRankSum=0.000;DP=52;ExcessHet=3.0103;FS=0.000;MLEAC=1;MLEAF=0.500;MQ=49.98;MQRankSum=-3.498;QD=9.67;ReadPosRankSum=-2.532;SOR=0.856	GT:AD:DP:GQ:PL	0/1:15,7:22:99:241,0,553
EU153401.1	351005	.	A	G	642.77	.	AC=2;AF=1.00;AN=2;DP=15;ExcessHet=3.0103;FS=0.000;MLEAC=2;MLEAF=1.00;MQ=60.00;QD=28.75;SOR=1.911	GT:AD:DP:GQ:PL	1/1:0,15:15:45:671,45,0
EU153401.1	351212	.	A	AT	673.73	.	AC=2;AF=1.00;AN=2;DP=20;ExcessHet=3.0103;FS=0.000;MLEAC=2;MLEAF=1.00;MQ=59.63;QD=28.00;SOR=1.292	GT:AD:DP:GQ:PL	1/1:0,19:19:57:711,57,0
EU153401.1	351234	.	A	G	730.77	.	AC=2;AF=1.00;AN=2;DP=20;ExcessHet=3.0103;FS=0.000;MLEAC=2;MLEAF=1.00;MQ=60.00;QD=26.61;SOR=0.892	GT:AD:DP:GQ:PL	1/1:0,20:20:60:759,60,0
EU153401.1	351459	.	T	G	230.77	.	AC=1;AF=0.500;AN=2;BaseQRankSum=0.000;ClippingRankSum=0.000;DP=18;ExcessHet=3.0103;FS=0.000;MLEAC=1;MLEAF=0.500;MQ=60.00;MQRankSum=0.000;QD=12.82;ReadPosRankSum=0.432;SOR=0.832	GT:AD:DP:GQ:PL	0/1:11,7:18:99:259,0,434
EU153401.1	351491	.	T	A	691.77	.	AC=2;AF=1.00;AN=2;DP=18;ExcessHet=3.0103;FS=0.000;MLEAC=2;MLEAF=1.00;MQ=60.00;QD=24.43;SOR=0.914	GT:AD:DP:GQ:PL	1/1:0,18:18:54:720,54,0
EU153401.1	351709	.	T	C	166.77	.	AC=1;AF=0.500;AN=2;BaseQRankSum=-1.097;ClippingRankSum=0.000;DP=12;ExcessHet=3.0103;FS=0.000;MLEAC=1;MLEAF=0.500;MQ=58.59;MQRankSum=0.000;QD=15.16;ReadPosRankSum=-0.605;SOR=0.446	GT:AD:DP:GQ:PL	0/1:5,6:11:99:195,0,191
EU153401.1	351745	.	T	C	165.77	.	AC=1;AF=0.500;AN=2;BaseQRankSum=0.674;ClippingRankSum=0.000;DP=11;ExcessHet=3.0103;FS=0.000;MLEAC=1;MLEAF=0.500;MQ=58.47;MQRankSum=0.000;QD=16.58;ReadPosRankSum=0.712;SOR=0.250	GT:AD:DP:GQ:PL	0/1:5,5:10:99:194,0,155
EU153401.1	351783	.	C	T	120.77	.	AC=1;AF=0.500;AN=2;BaseQRankSum=0.000;ClippingRankSum=0.000;DP=11;ExcessHet=3.0103;FS=0.000;MLEAC=1;MLEAF=0.500;MQ=58.47;MQRankSum=0.000;QD=12.08;ReadPosRankSum=0.608;SOR=0.892	GT:AD:DP:GQ:PL	0/1:6,4:10:99:149,0,239
EU153401.1	351852	.	G	T	144.77	.	AC=1;AF=0.500;AN=2;BaseQRankSum=1.037;ClippingRankSum=0.000;DP=17;ExcessHet=3.0103;FS=0.000;MLEAC=1;MLEAF=0.500;MQ=60.00;MQRankSum=0.000;QD=8.52;ReadPosRankSum=1.213;SOR=1.022	GT:AD:DP:GQ:PL	0/1:12,5:17:99:173,0,446
EU153401.1	351930	.	G	A	102.77	.	AC=1;AF=0.500;AN=2;BaseQRankSum=0.951;ClippingRankSum=0.000;DP=16;ExcessHet=3.0103;FS=0.000;MLEAC=1;MLEAF=0.500;MQ=60.00;MQRankSum=0.000;QD=6.42;ReadPosRankSum=-2.140;SOR=1.179	GT:AD:DP:GQ:PL	0/1:12,4:16:99:131,0,471
EU153401.1	351947	.	C	T	376.77	.	AC=1;AF=0.500;AN=2;BaseQRankSum=1.739;ClippingRankSum=0.000;DP=14;ExcessHet=3.0103;FS=0.000;MLEAC=1;MLEAF=0.500;MQ=60.00;MQRankSum=0.000;QD=26.91;ReadPosRankSum=2.480;SOR=0.693	GT:AD:DP:GQ:PL	0/1:4,10:14:99:405,0,117
EU153401.1	352045	.	T	A	325.77	.	AC=1;AF=0.500;AN=2;BaseQRankSum=0.000;ClippingRankSum=0.000;DP=29;ExcessHet=3.0103;FS=0.000;MLEAC=1;MLEAF=0.500;MQ=51.98;MQRankSum=1.265;QD=19.16;ReadPosRankSum=0.516;SOR=0.892	GT:AD:DP:GQ:PL	0/1:8,9:17:99:354,0,309
EU153401.1	352049	.	T	A	361.77	.	AC=1;AF=0.500;AN=2;BaseQRankSum=0.325;ClippingRankSum=0.000;DP=30;ExcessHet=3.0103;FS=0.000;MLEAC=1;MLEAF=0.500;MQ=52.26;MQRankSum=1.708;QD=20.10;ReadPosRankSum=0.444;SOR=1.085	GT:AD:DP:GQ:PL	0/1:8,10:18:99:390,0,306
EU153401.1	352075	.	A	G	736.77	.	AC=2;AF=1.00;AN=2;DP=18;ExcessHet=3.0103;FS=0.000;MLEAC=2;MLEAF=1.00;MQ=59.07;QD=34.32;SOR=1.371	GT:AD:DP:GQ:PL	1/1:0,17:17:51:765,51,0
EU153401.1	352292	.	T	TTAAAATTCAC	125.73	.	AC=1;AF=0.500;AN=2;BaseQRankSum=0.000;ClippingRankSum=0.000;DP=19;ExcessHet=3.0103;FS=0.000;MLEAC=1;MLEAF=0.500;MQ=60.00;MQRankSum=0.000;QD=7.40;ReadPosRankSum=-0.463;SOR=0.569	GT:AD:DP:GQ:PL	0/1:13,4:17:99:163,0,1427
EU153401.1	352354	.	A	G	176.77	.	AC=1;AF=0.500;AN=2;BaseQRankSum=1.429;ClippingRankSum=0.000;DP=25;ExcessHet=3.0103;FS=1.999;MLEAC=1;MLEAF=0.500;MQ=57.63;MQRankSum=0.000;QD=8.42;ReadPosRankSum=1.289;SOR=0.260	GT:AD:DP:GQ:PL	0/1:15,6:21:99:205,0,528
EU153401.1	352442	.	T	A	434.77	.	AC=1;AF=0.500;AN=2;BaseQRankSum=-1.480;ClippingRankSum=0.000;DP=18;ExcessHet=3.0103;FS=1.952;MLEAC=1;MLEAF=0.500;MQ=60.00;MQRankSum=0.000;QD=24.15;ReadPosRankSum=0.609;SOR=0.307	GT:AD:DP:GQ:PL	0/1:6,12:18:99:463,0,216
EU153401.1	352453	.	T	TA	425.73	.	AC=1;AF=0.500;AN=2;BaseQRankSum=-0.945;ClippingRankSum=0.000;DP=19;ExcessHet=3.0103;FS=1.952;MLEAC=1;MLEAF=0.500;MQ=59.12;MQRankSum=0.000;QD=23.65;ReadPosRankSum=-0.562;SOR=0.307	GT:AD:DP:GQ:PL	0/1:6,12:18:99:463,0,216
EU153401.1	352490	.	G	T	166.73	.	AC=1;AF=0.500;AN=2;BaseQRankSum=1.203;ClippingRankSum=0.000;DP=31;ExcessHet=3.0103;FS=1.768;MLEAC=1;MLEAF=0.500;MQ=54.06;MQRankSum=-3.602;QD=5.56;ReadPosRankSum=-0.393;SOR=0.697	GT:AD:DP:GQ:PL	0/1:23,7:30:99:204,0,935
EU153401.1	352500	.	T	G	187.77	.	AC=1;AF=0.500;AN=2;BaseQRankSum=1.434;ClippingRankSum=0.000;DP=29;ExcessHet=3.0103;FS=0.000;MLEAC=1;MLEAF=0.500;MQ=55.57;MQRankSum=-3.270;QD=6.71;ReadPosRankSum=1.142;SOR=0.877	GT:AD:DP:GQ:PL	0/1:21,7:28:99:216,0,1019
EU153401.1	352512	.	G	T	124.77	.	AC=1;AF=0.500;AN=2;BaseQRankSum=0.839;ClippingRankSum=0.000;DP=23;ExcessHet=3.0103;FS=2.093;MLEAC=1;MLEAF=0.500;MQ=57.03;MQRankSum=-2.722;QD=5.42;ReadPosRankSum=2.156;SOR=0.799	GT:AD:DP:GQ:PL	0/1:18,5:23:99:153,0,783
EU153401.1	352514	.	A	T	22.75	.	AC=1;AF=0.500;AN=2;BaseQRankSum=0.855;ClippingRankSum=0.000;DP=25;ExcessHet=3.0103;FS=12.825;MLEAC=1;MLEAF=0.500;MQ=57.27;MQRankSum=-4.079;QD=0.91;ReadPosRankSum=2.098;SOR=2.788	GT:AD:DP:GQ:PL	0/1:22,3:25:60:60,0,915
EU153401.1	352517	.	G	A	73.77	.	AC=1;AF=0.500;AN=2;BaseQRankSum=1.019;ClippingRankSum=0.000;DP=24;ExcessHet=3.0103;FS=17.042;MLEAC=1;MLEAF=0.500;MQ=57.15;MQRankSum=-4.736;QD=3.07;ReadPosRankSum=2.171;SOR=3.228	GT:AD:DP:GQ:PL	0/1:20,4:24:99:102,0,912
EU153401.1	352518	.	A	T	70.73	.	AC=1;AF=0.500;AN=2;BaseQRankSum=1.019;ClippingRankSum=0.000;DP=25;ExcessHet=3.0103;FS=17.042;MLEAC=1;MLEAF=0.500;MQ=57.27;MQRankSum=-4.736;QD=2.95;ReadPosRankSum=2.248;SOR=3.228	GT:AD:DP:GQ:PL	0/1:20,4:24:99:108,0,828
EU153401.1	352523	.	T	A	205.73	.	AC=1;AF=0.500;AN=2;BaseQRankSum=0.994;ClippingRankSum=0.000;DP=24;ExcessHet=3.0103;FS=4.481;MLEAC=1;MLEAF=0.500;MQ=57.15;MQRankSum=-3.293;QD=8.57;ReadPosRankSum=0.666;SOR=0.574	GT:AD:DP:GQ:PL	0/1:17,7:24:99:243,0,693
EU153401.1	352526	.	T	C	124.77	.	AC=1;AF=0.500;AN=2;BaseQRankSum=0.901;ClippingRankSum=0.000;DP=24;ExcessHet=3.0103;FS=9.881;MLEAC=1;MLEAF=0.500;MQ=57.15;MQRankSum=-3.890;QD=5.42;ReadPosRankSum=1.096;SOR=1.426	GT:AD:DP:GQ:PL	0/1:19,4:23:99:153,0,783
EU153401.1	352529	.	C	T	208.77	.	AC=1;AF=0.500;AN=2;BaseQRankSum=0.939;ClippingRankSum=0.000;DP=26;ExcessHet=3.0103;FS=1.796;MLEAC=1;MLEAF=0.500;MQ=57.38;MQRankSum=-2.265;QD=8.03;ReadPosRankSum=0.515;SOR=0.330	GT:AD:DP:GQ:PL	0/1:19,7:26:99:237,0,777
EU153401.1	352531	.	G	A	160.77	.	AC=1;AF=0.500;AN=2;BaseQRankSum=0.856;ClippingRankSum=0.000;DP=26;ExcessHet=3.0103;FS=8.606;MLEAC=1;MLEAF=0.500;MQ=57.38;MQRankSum=-3.844;QD=6.18;ReadPosRankSum=0.796;SOR=1.071	GT:AD:DP:GQ:PL	0/1:20,6:26:99:189,0,864
EU153401.1	352534	.	C	A	115.77	.	AC=1;AF=0.500;AN=2;BaseQRankSum=0.000;ClippingRankSum=0.000;DP=26;ExcessHet=3.0103;FS=5.197;MLEAC=1;MLEAF=0.500;MQ=57.38;MQRankSum=-2.965;QD=4.45;ReadPosRankSum=0.238;SOR=0.678	GT:AD:DP:GQ:PL	0/1:21,5:26:99:144,0,909
EU153401.1	352539	.	A	G	154.73	.	AC=1;AF=0.500;AN=2;BaseQRankSum=0.000;ClippingRankSum=0.000;DP=28;ExcessHet=3.0103;FS=2.021;MLEAC=1;MLEAF=0.500;MQ=56.67;MQRankSum=-2.426;QD=5.95;ReadPosRankSum=0.249;SOR=0.197	GT:AD:DP:GQ:PL	0/1:20,6:26:99:192,0,822
EU153401.1	352540	.	G	A	247.77	.	AC=1;AF=0.500;AN=2;BaseQRankSum=-0.569;ClippingRankSum=0.000;DP=28;ExcessHet=3.0103;FS=0.000;MLEAC=1;MLEAF=0.500;MQ=56.67;MQRankSum=-2.750;QD=8.85;ReadPosRankSum=0.083;SOR=0.551	GT:AD:DP:GQ:PL	0/1:20,8:28:99:276,0,816
EU153401.1	352547	.	A	G	43.77	.	AC=1;AF=0.500;AN=2;BaseQRankSum=0.000;ClippingRankSum=0.000;DP=32;ExcessHet=3.0103;FS=5.547;MLEAC=1;MLEAF=0.500;MQ=56.14;MQRankSum=-2.411;QD=1.37;ReadPosRankSum=-1.714;SOR=1.467	GT:AD:DP:GQ:PL	0/1:28,4:32:72:72,0,1206
EU153401.1	352554	.	C	T	436.73	.	AC=1;AF=0.500;AN=2;BaseQRankSum=0.259;ClippingRankSum=0.000;DP=33;ExcessHet=3.0103;FS=0.000;MLEAC=1;MLEAF=0.500;MQ=56.26;MQRankSum=-3.593;QD=13.23;ReadPosRankSum=-0.929;SOR=0.646	GT:AD:DP:GQ:PL	0/1:20,13:33:99:474,0,843
EU153401.1	352559	.	T	C	58.77	.	AC=1;AF=0.500;AN=2;BaseQRankSum=0.000;ClippingRankSum=0.000;DP=30;ExcessHet=3.0103;FS=2.126;MLEAC=1;MLEAF=0.500;MQ=56.31;MQRankSum=-1.710;QD=1.96;ReadPosRankSum=-1.970;SOR=1.387	GT:AD:DP:GQ:PL	0/1:26,4:30:87:87,0,1122
EU153401.1	352560	.	A	T	370.73	.	AC=1;AF=0.500;AN=2;BaseQRankSum=0.878;ClippingRankSum=0.000;DP=30;ExcessHet=3.0103;FS=0.000;MLEAC=1;MLEAF=0.500;MQ=56.31;MQRankSum=-2.967;QD=13.24;ReadPosRankSum=-1.807;SOR=0.856	GT:AD:DP:GQ:PL	0/1:17,11:28:99:408,0,723
EU153401.1	352569	.	T	C	103.77	.	AC=1;AF=0.500;AN=2;BaseQRankSum=0.694;ClippingRankSum=0.000;DP=31;ExcessHet=3.0103;FS=1.967;MLEAC=1;MLEAF=0.500;MQ=56.29;MQRankSum=-2.185;QD=3.35;ReadPosRankSum=-0.755;SOR=0.850	GT:AD:DP:GQ:PL	0/1:26,5:31:99:132,0,1077
EU153401.1	352573	.	C	A	316.73	.	AC=1;AF=0.500;AN=2;BaseQRankSum=0.995;ClippingRankSum=0.000;DP=30;ExcessHet=3.0103;FS=1.584;MLEAC=1;MLEAF=0.500;MQ=56.16;MQRankSum=-4.057;QD=10.56;ReadPosRankSum=-1.696;SOR=0.709	GT:AD:DP:GQ:PL	0/1:21,9:30:99:354,0,894
EU153401.1	352574	.	T	C	361.73	.	AC=1;AF=0.500;AN=2;BaseQRankSum=0.472;ClippingRankSum=0.000;DP=31;ExcessHet=3.0103;FS=3.552;MLEAC=1;MLEAF=0.500;MQ=56.29;MQRankSum=-3.837;QD=11.67;ReadPosRankSum=-2.447;SOR=0.864	GT:AD:DP:GQ:PL	0/1:21,10:31:99:399,0,849
EU153401.1	352666	.	T	C	138.77	.	AC=1;AF=0.500;AN=2;BaseQRankSum=-0.608;ClippingRankSum=0.000;DP=57;ExcessHet=3.0103;FS=0.000;MLEAC=1;MLEAF=0.500;MQ=54.50;MQRankSum=-2.151;QD=4.21;ReadPosRankSum=0.888;SOR=0.404	GT:AD:DP:GQ:PL	0/1:27,6:33:99:167,0,1187
EU153401.1	352670	.	A	G	95.73	.	AC=1;AF=0.500;AN=2;BaseQRankSum=0.000;ClippingRankSum=0.000;DP=52;ExcessHet=3.0103;FS=0.000;MLEAC=1;MLEAF=0.500;MQ=54.20;MQRankSum=-1.649;QD=3.42;ReadPosRankSum=0.306;SOR=1.022	GT:AD:DP:GQ:PL	0/1:23,5:28:99:133,0,984
EU153401.1	352674	.	T	C	126.77	.	AC=1;AF=0.500;AN=2;BaseQRankSum=0.000;ClippingRankSum=0.000;DP=43;ExcessHet=3.0103;FS=2.262;MLEAC=1;MLEAF=0.500;MQ=53.52;MQRankSum=-0.784;QD=5.76;ReadPosRankSum=0.811;SOR=1.609	GT:AD:DP:GQ:PL	0/1:18,4:22:99:155,0,737
EU153401.1	352680	.	G	T	243.73	.	AC=1;AF=0.500;AN=2;BaseQRankSum=0.781;ClippingRankSum=0.000;DP=40;ExcessHet=3.0103;FS=1.885;MLEAC=1;MLEAF=0.500;MQ=51.41;MQRankSum=-4.004;QD=11.08;SOR=1.426	GT:AD:DP:GQ:PL	0/1:15,7:22:99:281,0,643
EU153401.1	352700	.	G	T	297.73	.	AC=1;AF=0.500;AN=2;BaseQRankSum=0.000;ClippingRankSum=0.000;DP=26;ExcessHet=3.0103;FS=0.000;MLEAC=1;MLEAF=0.500;MQ=50.75;MQRankSum=-2.266;QD=14.89;ReadPosRankSum=-2.386;SOR=1.085	GT:AD:DP:GQ:PL	0/1:10,10:20:99:335,0,472
EU153401.1	352725	.	TAAG	T	430.73	.	AC=1;AF=0.500;AN=2;BaseQRankSum=0.793;ClippingRankSum=0.000;DP=27;ExcessHet=3.0103;FS=0.000;MLEAC=1;MLEAF=0.500;MQ=53.72;MQRankSum=-2.623;QD=16.57;ReadPosRankSum=-1.171;SOR=0.368	GT:AD:DP:GQ:PL	0/1:13,13:26:99:468,0,588
EU153401.1	352729	.	G	C	133.73	.	AC=1;AF=0.500;AN=2;BaseQRankSum=0.744;ClippingRankSum=0.000;DP=18;ExcessHet=3.0103;FS=2.162;MLEAC=1;MLEAF=0.500;MQ=57.04;MQRankSum=-2.256;QD=7.43;ReadPosRankSum=0.099;SOR=0.799	GT:AD:DP:GQ:PL	0/1:13,5:18:99:171,0,612
EU153401.1	352732	.	T	C	139.77	.	AC=1;AF=0.500;AN=2;BaseQRankSum=0.744;ClippingRankSum=0.000;DP=18;ExcessHet=3.0103;FS=2.162;MLEAC=1;MLEAF=0.500;MQ=57.04;MQRankSum=-2.256;QD=7.76;SOR=0.799	GT:AD:DP:GQ:PL	0/1:13,5:18:99:168,0,654
EU153401.1	352735	.	G	T	118.73	.	AC=1;AF=0.500;AN=2;BaseQRankSum=0.693;ClippingRankSum=0.000;DP=20;ExcessHet=3.0103;FS=0.000;MLEAC=1;MLEAF=0.500;MQ=57.35;MQRankSum=-2.429;QD=5.94;ReadPosRankSum=0.844;SOR=0.943	GT:AD:DP:GQ:PL	0/1:15,5:20:99:156,0,822
EU153401.1	352745	.	C	T	106.73	.	AC=1;AF=0.500;AN=2;BaseQRankSum=0.000;ClippingRankSum=0.000;DP=27;ExcessHet=3.0103;FS=0.000;MLEAC=1;MLEAF=0.500;MQ=57.31;MQRankSum=-2.287;QD=3.95;ReadPosRankSum=2.278;SOR=0.821	GT:AD:DP:GQ:PL	0/1:22,5:27:99:144,0,1030
EU153401.1	352747	.	T	C	384.77	.	AC=1;AF=0.500;AN=2;BaseQRankSum=0.000;ClippingRankSum=0.000;DP=27;ExcessHet=3.0103;FS=1.574;MLEAC=1;MLEAF=0.500;MQ=57.31;MQRankSum=-0.994;QD=14.25;ReadPosRankSum=0.716;SOR=1.270	GT:AD:DP:GQ:PL	0/1:16,11:27:99:413,0,749
EU153401.1	352750	.	A	G	196.73	.	AC=1;AF=0.500;AN=2;BaseQRankSum=0.000;ClippingRankSum=0.000;DP=27;ExcessHet=3.0103;FS=1.792;MLEAC=1;MLEAF=0.500;MQ=57.31;MQRankSum=-1.723;QD=7.29;ReadPosRankSum=1.855;SOR=0.714	GT:AD:DP:GQ:PL	0/1:20,7:27:99:234,0,934
EU153401.1	352763	.	T	C	115.77	.	AC=1;AF=0.500;AN=2;BaseQRankSum=0.000;ClippingRankSum=0.000;DP=29;ExcessHet=3.0103;FS=0.000;MLEAC=1;MLEAF=0.500;MQ=55.38;MQRankSum=-2.227;QD=4.45;ReadPosRankSum=3.127;SOR=0.719	GT:AD:DP:GQ:PL	0/1:21,5:26:99:144,0,1070
EU153401.1	352764	.	G	A	88.73	.	AC=1;AF=0.500;AN=2;BaseQRankSum=0.537;ClippingRankSum=0.000;DP=30;ExcessHet=3.0103;FS=0.000;MLEAC=1;MLEAF=0.500;MQ=55.54;MQRankSum=-1.477;QD=2.96;ReadPosRankSum=3.230;SOR=0.929	GT:AD:DP:GQ:PL	0/1:25,5:30:99:126,0,1322
EU153401.1	352768	.	C	CCTGT	133.73	.	AC=1;AF=0.500;AN=2;BaseQRankSum=0.000;ClippingRankSum=0.000;DP=32;ExcessHet=3.0103;FS=17.527;MLEAC=1;MLEAF=0.500;MQ=53.86;MQRankSum=-3.836;QD=4.18;ReadPosRankSum=-1.937;SOR=3.900	GT:AD:DP:GQ:PL	0/1:26,6:32:99:171,0,1277
EU153401.1	352771	.	G	A	145.77	.	AC=1;AF=0.500;AN=2;BaseQRankSum=0.000;ClippingRankSum=0.000;DP=30;ExcessHet=3.0103;FS=17.732;MLEAC=1;MLEAF=0.500;MQ=54.14;MQRankSum=-3.989;QD=4.86;ReadPosRankSum=-2.052;SOR=3.900	GT:AD:DP:GQ:PL	0/1:24,6:30:99:174,0,1235
EU153401.1	352773	.	G	GTCATA	103.73	.	AC=1;AF=0.500;AN=2;BaseQRankSum=0.000;ClippingRankSum=0.000;DP=30;ExcessHet=3.0103;FS=0.000;MLEAC=1;MLEAF=0.500;MQ=54.14;MQRankSum=-1.023;QD=3.70;ReadPosRankSum=2.492;SOR=0.967	GT:AD:DP:GQ:PL	0/1:23,5:28:99:141,0,1112
EU153401.1	352774	.	ATGGG	A	148.73	.	AC=1;AF=0.500;AN=2;BaseQRankSum=0.000;ClippingRankSum=0.000;DP=27;ExcessHet=3.0103;FS=17.085;MLEAC=1;MLEAF=0.500;MQ=53.45;MQRankSum=-3.452;QD=5.95;ReadPosRankSum=-2.934;SOR=3.903	GT:AD:DP:GQ:PL	0/1:19,6:25:99:186,0,1067
EU153401.1	352776	.	GGGATT	G	106.73	.	AC=1;AF=0.500;AN=2;BaseQRankSum=0.586;ClippingRankSum=0.000;DP=28;ExcessHet=3.0103;FS=2.079;MLEAC=1;MLEAF=0.500;MQ=51.96;MQRankSum=-0.923;QD=4.11;ReadPosRankSum=1.791;SOR=0.784	GT:AD:DP:GQ:PL	0/1:21,5:26:99:144,0,1070
EU153401.1	352782	.	T	C	106.73	.	AC=1;AF=0.500;AN=2;BaseQRankSum=0.000;ClippingRankSum=0.000;DP=28;ExcessHet=3.0103;FS=2.079;MLEAC=1;MLEAF=0.500;MQ=51.96;MQRankSum=-0.923;QD=4.11;ReadPosRankSum=0.700;SOR=0.784	GT:AD:DP:GQ:PL	0/1:21,5:26:99:144,0,1070
EU153401.1	352787	.	C	A	106.73	.	AC=1;AF=0.500;AN=2;BaseQRankSum=0.000;ClippingRankSum=0.000;DP=29;ExcessHet=3.0103;FS=4.312;MLEAC=1;MLEAF=0.500;MQ=52.26;MQRankSum=-0.974;QD=3.95;SOR=0.760	GT:AD:DP:GQ:PL	0/1:22,5:27:99:144,0,1070
EU153401.1	352789	.	TTTA	T	148.73	.	AC=1;AF=0.500;AN=2;BaseQRankSum=0.000;ClippingRankSum=0.000;DP=30;ExcessHet=3.0103;FS=12.602;MLEAC=1;MLEAF=0.500;MQ=52.53;MQRankSum=-3.785;QD=5.31;ReadPosRankSum=-0.959;SOR=3.912	GT:AD:DP:GQ:PL	0/1:22,6:28:99:186,0,1112
EU153401.1	352790	.	TTA	T	196.73	.	AC=1;AF=0.500;AN=2;BaseQRankSum=0.000;ClippingRankSum=0.000;DP=29;ExcessHet=3.0103;FS=4.075;MLEAC=1;MLEAF=0.500;MQ=52.26;MQRankSum=-0.311;QD=7.29;ReadPosRankSum=-1.978;SOR=0.636	GT:AD:DP:GQ:PL	0/1:20,7:27:99:234,0,1025
EU153401.1	352791	.	TA	T	196.73	.	AC=1;AF=0.500;AN=2;BaseQRankSum=0.000;ClippingRankSum=0.000;DP=29;ExcessHet=3.0103;FS=1.775;MLEAC=1;MLEAF=0.500;MQ=52.26;MQRankSum=2.228;QD=7.57;ReadPosRankSum=2.653;SOR=0.255	GT:AD:DP:GQ:PL	0/1:18,8:26:99:234,0,755
EU153401.1	352798	.	A	G	199.77	.	AC=1;AF=0.500;AN=2;BaseQRankSum=-1.650;ClippingRankSum=0.000;DP=30;ExcessHet=3.0103;FS=4.192;MLEAC=1;MLEAF=0.500;MQ=51.68;MQRankSum=-1.277;QD=7.13;ReadPosRankSum=-1.906;SOR=0.614	GT:AD:DP:GQ:PL	0/1:21,7:28:99:228,0,1109
EU153401.1	352799	.	GCC	G	142.73	.	AC=1;AF=0.500;AN=2;BaseQRankSum=0.596;ClippingRankSum=0.000;DP=33;ExcessHet=3.0103;FS=15.529;MLEAC=1;MLEAF=0.500;MQ=51.74;MQRankSum=-3.609;QD=4.92;SOR=3.909	GT:AD:DP:GQ:PL	0/1:23,6:29:99:180,0,1196
EU153401.1	352800	.	CCGAA	C	142.73	.	AC=1;AF=0.500;AN=2;BaseQRankSum=0.000;ClippingRankSum=0.000;DP=35;ExcessHet=3.0103;FS=0.000;MLEAC=1;MLEAF=0.500;MQ=52.25;MQRankSum=-1.118;QD=4.76;ReadPosRankSum=-1.017;SOR=0.430	GT:AD:DP:GQ:PL	0/1:24,6:30:99:180,0,1196
EU153401.1	352801	.	C	CGAT	145.73	.	AC=1;AF=0.500;AN=2;BaseQRankSum=0.000;ClippingRankSum=0.000;DP=35;ExcessHet=3.0103;FS=15.529;MLEAC=1;MLEAF=0.500;MQ=52.25;MQRankSum=-3.734;QD=5.03;SOR=3.909	GT:AD:DP:GQ:PL	0/1:23,6:29:99:183,0,1154
EU153401.1	352817	.	A	G	556.77	.	AC=1;AF=0.500;AN=2;BaseQRankSum=0.000;ClippingRankSum=0.000;DP=37;ExcessHet=3.0103;FS=3.565;MLEAC=1;MLEAF=0.500;MQ=51.42;MQRankSum=-3.183;QD=19.88;ReadPosRankSum=-1.495;SOR=1.765	GT:AD:DP:GQ:PL	0/1:14,14:28:99:585,0,791
EU153401.1	352822	.	G	T	553.77	.	AC=1;AF=0.500;AN=2;BaseQRankSum=0.000;ClippingRankSum=0.000;DP=40;ExcessHet=3.0103;FS=3.471;MLEAC=1;MLEAF=0.500;MQ=52.12;MQRankSum=-3.027;QD=19.10;ReadPosRankSum=-2.217;SOR=1.574	GT:AD:DP:GQ:PL	0/1:15,14:29:99:582,0,792
EU153401.1	352824	.	T	A	55.77	.	AC=1;AF=0.500;AN=2;BaseQRankSum=0.472;ClippingRankSum=0.000;DP=43;ExcessHet=3.0103;FS=2.013;MLEAC=1;MLEAF=0.500;MQ=52.36;MQRankSum=1.428;QD=1.74;ReadPosRankSum=-1.374;SOR=1.206	GT:AD:DP:GQ:PL	0/1:28,4:32:84:84,0,1329
EU153401.1	352827	.	C	A	139.73	.	AC=1;AF=0.500;AN=2;BaseQRankSum=0.000;ClippingRankSum=0.000;DP=43;ExcessHet=3.0103;FS=15.600;MLEAC=1;MLEAF=0.500;MQ=52.36;MQRankSum=-3.919;QD=4.51;ReadPosRankSum=0.477;SOR=3.909	GT:AD:DP:GQ:PL	0/1:25,6:31:99:177,0,1197
EU153401.1	352828	.	C	G	142.77	.	AC=1;AF=0.500;AN=2;BaseQRankSum=0.560;ClippingRankSum=0.000;DP=43;ExcessHet=3.0103;FS=12.305;MLEAC=1;MLEAF=0.500;MQ=52.36;MQRankSum=-3.866;QD=4.46;ReadPosRankSum=0.606;SOR=3.912	GT:AD:DP:GQ:PL	0/1:26,6:32:99:171,0,1281
EU153401.1	352830	.	A	AGT	90.73	.	AC=1;AF=0.500;AN=2;BaseQRankSum=0.000;ClippingRankSum=0.000;DP=44;ExcessHet=3.0103;FS=4.266;MLEAC=1;MLEAF=0.500;MQ=51.92;MQRankSum=-0.920;QD=2.84;ReadPosRankSum=-3.454;SOR=0.766	GT:AD:DP:GQ:PL	0/1:27,5:32:99:128,0,1285
EU153401.1	352831	.	C	T	127.73	.	AC=1;AF=0.500;AN=2;BaseQRankSum=0.872;ClippingRankSum=0.000;DP=45;ExcessHet=3.0103;FS=12.096;MLEAC=1;MLEAF=0.500;MQ=51.68;MQRankSum=-3.477;QD=3.76;ReadPosRankSum=0.026;SOR=3.651	GT:AD:DP:GQ:PL	0/1:28,6:34:99:165,0,1365
EU153401.1	352832	.	A	G	139.77	.	AC=1;AF=0.500;AN=2;BaseQRankSum=0.550;ClippingRankSum=0.000;DP=44;ExcessHet=3.0103;FS=12.234;MLEAC=1;MLEAF=0.500;MQ=51.92;MQRankSum=-3.491;QD=4.24;ReadPosRankSum=0.445;SOR=3.777	GT:AD:DP:GQ:PL	0/1:27,6:33:99:168,0,1323
EU153401.1	352833	.	TC	T	37.73	.	AC=1;AF=0.500;AN=2;BaseQRankSum=0.000;ClippingRankSum=0.000;DP=48;ExcessHet=3.0103;FS=0.000;MLEAC=1;MLEAF=0.500;MQ=50.67;MQRankSum=1.590;QD=1.08;ReadPosRankSum=-1.100;SOR=0.990	GT:AD:DP:GQ:PL	0/1:31,4:35:75:75,0,1455
EU153401.1	352834	.	C	T	310.73	.	AC=1;AF=0.500;AN=2;BaseQRankSum=0.695;ClippingRankSum=0.000;DP=47;ExcessHet=3.0103;FS=13.038;MLEAC=1;MLEAF=0.500;MQ=50.46;MQRankSum=-4.224;QD=9.71;ReadPosRankSum=0.148;SOR=3.049	GT:AD:DP:GQ:PL	0/1:23,9:32:99:348,0,1143
EU153401.1	352836	.	TG	T	87.73	.	AC=1;AF=0.500;AN=2;BaseQRankSum=0.507;ClippingRankSum=0.000;DP=47;ExcessHet=3.0103;FS=4.437;MLEAC=1;MLEAF=0.500;MQ=50.46;MQRankSum=-0.731;QD=2.66;ReadPosRankSum=-3.504;SOR=0.748	GT:AD:DP:GQ:PL	0/1:28,5:33:99:125,0,1327
EU153401.1	352837	.	G	GGTCGA	40.73	.	AC=1;AF=0.500;AN=2;BaseQRankSum=0.590;ClippingRankSum=0.000;DP=47;ExcessHet=3.0103;FS=0.000;MLEAC=1;MLEAF=0.500;MQ=50.46;MQRankSum=1.626;QD=1.20;ReadPosRankSum=-1.164;SOR=1.055	GT:AD:DP:GQ:PL	0/1:30,4:34:78:78,0,1413
EU153401.1	352839	.	T	A	141.73	.	AC=1;AF=0.500;AN=2;BaseQRankSum=0.000;ClippingRankSum=0.000;DP=53;ExcessHet=3.0103;FS=2.062;MLEAC=1;MLEAF=0.500;MQ=50.17;MQRankSum=-0.552;QD=4.72;ReadPosRankSum=-3.455;SOR=0.774	GT:AD:DP:GQ:PL	0/1:24,6:30:99:179,0,1155
EU153401.1	352842	.	TACATTCAC	T	199.73	.	AC=1;AF=0.500;AN=2;BaseQRankSum=0.713;ClippingRankSum=0.000;DP=52;ExcessHet=3.0103;FS=15.740;MLEAC=1;MLEAF=0.500;MQ=49.96;MQRankSum=-3.931;QD=7.68;ReadPosRankSum=-3.017;SOR=4.174	GT:AD:DP:GQ:PL	0/1:19,7:26:99:237,0,942
EU153401.1	352847	.	TCACCC	T	55.73	.	AC=1;AF=0.500;AN=2;BaseQRankSum=0.462;ClippingRankSum=0.000;DP=48;ExcessHet=3.0103;FS=2.708;MLEAC=1;MLEAF=0.500;MQ=50.34;MQRankSum=1.442;QD=1.99;ReadPosRankSum=-0.272;SOR=1.609	GT:AD:DP:GQ:PL	0/1:25,3:28:93:93,0,1203
EU153401.1	352880	.	C	T	302.77	.	AC=1;AF=0.500;AN=2;BaseQRankSum=0.000;ClippingRankSum=0.000;DP=43;ExcessHet=3.0103;FS=12.208;MLEAC=1;MLEAF=0.500;MQ=51.02;MQRankSum=-1.440;QD=18.92;ReadPosRankSum=-0.932;SOR=1.146	GT:AD:DP:GQ:PL	0/1:7,9:16:99:331,0,266
EU153401.1	352882	.	C	G	141.77	.	AC=1;AF=0.500;AN=2;BaseQRankSum=0.000;ClippingRankSum=0.000;DP=45;ExcessHet=3.0103;FS=2.251;MLEAC=1;MLEAF=0.500;MQ=50.28;MQRankSum=1.628;QD=7.88;ReadPosRankSum=2.466;SOR=1.755	GT:AD:DP:GQ:PL	0/1:13,5:18:99:170,0,508
EU153401.1	352944	.	CTTTTTT	C	178.73	.	AC=1;AF=0.500;AN=2;BaseQRankSum=-1.559;ClippingRankSum=0.000;DP=33;ExcessHet=3.0103;FS=0.000;MLEAC=1;MLEAF=0.500;MQ=49.31;MQRankSum=1.732;QD=19.86;ReadPosRankSum=1.242;SOR=0.368	GT:AD:DP:GQ:PL	0/1:3,6:9:83:216,0,83
EU153401.1	353084	.	A	G	259.73	.	AC=1;AF=0.500;AN=2;BaseQRankSum=0.134;ClippingRankSum=0.000;DP=68;ExcessHet=3.0103;FS=1.614;MLEAC=1;MLEAF=0.500;MQ=49.40;MQRankSum=-1.181;QD=7.21;ReadPosRankSum=0.978;SOR=1.089	GT:AD:DP:GQ:PL	0/1:27,9:36:99:297,0,1107
EU153401.1	353088	.	CA	C	112.73	.	AC=1;AF=0.500;AN=2;BaseQRankSum=0.800;ClippingRankSum=0.000;DP=66;ExcessHet=3.0103;FS=0.000;MLEAC=1;MLEAF=0.500;MQ=49.08;MQRankSum=-0.343;QD=2.89;ReadPosRankSum=1.674;SOR=0.460	GT:AD:DP:GQ:PL	0/1:33,6:39:99:150,0,1410
EU153401.1	353089	.	A	T	529.77	.	AC=1;AF=0.500;AN=2;BaseQRankSum=0.227;ClippingRankSum=0.000;DP=65;ExcessHet=3.0103;FS=15.639;MLEAC=1;MLEAF=0.500;MQ=49.21;MQRankSum=-3.093;QD=13.94;ReadPosRankSum=-1.861;SOR=3.611	GT:AD:DP:GQ:PL	0/1:24,14:38:99:558,0,963
EU153401.1	353092	.	GTTA	G	280.73	.	AC=1;AF=0.500;AN=2;BaseQRankSum=-0.134;ClippingRankSum=0.000;DP=63;ExcessHet=3.0103;FS=15.681;MLEAC=1;MLEAF=0.500;MQ=49.33;MQRankSum=-2.727;QD=9.68;ReadPosRankSum=-1.252;SOR=4.255	GT:AD:DP:GQ:PL	0/1:20,9:29:99:318,0,813
EU153401.1	353093	.	TTAGAGAAATA	T	19.78	.	AC=1;AF=0.500;AN=2;BaseQRankSum=0.633;ClippingRankSum=0.000;DP=64;ExcessHet=3.0103;FS=0.000;MLEAC=1;MLEAF=0.500;MQ=49.90;MQRankSum=-2.389;QD=0.48;SOR=0.582	GT:AD:DP:GQ:PL	0/1:37,4:41:57:57,0,1542
EU153401.1	353094	.	T	G	217.77	.	AC=1;AF=0.500;AN=2;BaseQRankSum=0.957;ClippingRankSum=0.000;DP=61;ExcessHet=3.0103;FS=0.000;MLEAC=1;MLEAF=0.500;MQ=50.00;MQRankSum=-0.632;QD=5.73;ReadPosRankSum=0.575;SOR=0.914	GT:AD:DP:GQ:PL	0/1:30,8:38:99:246,0,1236
EU153401.1	353095	.	A	G	301.73	.	AC=1;AF=0.500;AN=2;BaseQRankSum=0.100;ClippingRankSum=0.000;DP=60;ExcessHet=3.0103;FS=0.000;MLEAC=1;MLEAF=0.500;MQ=50.35;MQRankSum=-1.383;QD=8.38;ReadPosRankSum=1.256;SOR=0.614	GT:AD:DP:GQ:PL	0/1:27,9:36:99:339,0,1104
EU153401.1	353098	.	G	A	124.77	.	AC=1;AF=0.500;AN=2;BaseQRankSum=-1.079;ClippingRankSum=0.000;DP=59;ExcessHet=3.0103;FS=0.000;MLEAC=1;MLEAF=0.500;MQ=50.51;MQRankSum=-2.472;QD=3.37;ReadPosRankSum=1.350;SOR=1.051	GT:AD:DP:GQ:PL	0/1:32,5:37:99:153,0,1368
EU153401.1	353103	.	A	G	712.77	.	AC=1;AF=0.500;AN=2;BaseQRankSum=1.471;ClippingRankSum=0.000;DP=61;ExcessHet=3.0103;FS=11.030;MLEAC=1;MLEAF=0.500;MQ=50.46;MQRankSum=-3.590;QD=18.76;ReadPosRankSum=0.303;SOR=2.768	GT:AD:DP:GQ:PL	0/1:19,19:38:99:741,0,741
EU153401.1	353104	.	C	T	565.77	.	AC=1;AF=0.500;AN=2;BaseQRankSum=-0.510;ClippingRankSum=0.000;DP=61;ExcessHet=3.0103;FS=18.203;MLEAC=1;MLEAF=0.500;MQ=50.46;MQRankSum=-3.292;QD=14.14;ReadPosRankSum=-0.789;SOR=3.611	GT:AD:DP:GQ:PL	0/1:25,15:40:99:594,0,1044
EU153401.1	353105	.	CTATTCACGTTT	C	11.08	.	AC=1;AF=0.500;AN=2;BaseQRankSum=0.516;ClippingRankSum=0.000;DP=67;ExcessHet=3.0103;FS=0.000;MLEAC=1;MLEAF=0.500;MQ=50.37;MQRankSum=-2.414;QD=0.26;ReadPosRankSum=-1.527;SOR=0.730	GT:AD:DP:GQ:PL	0/1:39,4:43:48:48,0,1668
EU153401.1	353107	.	A	T	118.77	.	AC=1;AF=0.500;AN=2;BaseQRankSum=0.788;ClippingRankSum=0.000;DP=61;ExcessHet=3.0103;FS=0.000;MLEAC=1;MLEAF=0.500;MQ=50.57;MQRankSum=-0.511;QD=2.97;ReadPosRankSum=1.317;SOR=0.344	GT:AD:DP:GQ:PL	0/1:34,6:40:99:147,0,1452
EU153401.1	353108	.	T	C	253.77	.	AC=1;AF=0.500;AN=2;BaseQRankSum=0.993;ClippingRankSum=0.000;DP=60;ExcessHet=3.0103;FS=0.000;MLEAC=1;MLEAF=0.500;MQ=50.40;MQRankSum=-0.488;QD=6.34;ReadPosRankSum=1.029;SOR=0.852	GT:AD:DP:GQ:PL	0/1:31,9:40:99:282,0,1317
EU153401.1	353110	.	C	T	61.73	.	AC=1;AF=0.500;AN=2;BaseQRankSum=0.579;ClippingRankSum=0.000;DP=63;ExcessHet=3.0103;FS=8.215;MLEAC=1;MLEAF=0.500;MQ=49.69;MQRankSum=-1.238;QD=1.47;ReadPosRankSum=-0.741;SOR=2.712	GT:AD:DP:GQ:PL	0/1:37,5:42:99:99,0,1539
EU153401.1	353112	.	C	A	565.73	.	AC=1;AF=0.500;AN=2;BaseQRankSum=1.396;ClippingRankSum=0.000;DP=63;ExcessHet=3.0103;FS=3.921;MLEAC=1;MLEAF=0.500;MQ=49.69;MQRankSum=-1.179;QD=14.51;ReadPosRankSum=0.707;SOR=1.721	GT:AD:DP:GQ:PL	0/1:23,16:39:99:603,0,887
EU153401.1	353113	.	G	T	283.77	.	AC=1;AF=0.500;AN=2;BaseQRankSum=1.230;ClippingRankSum=0.000;DP=58;ExcessHet=3.0103;FS=9.880;MLEAC=1;MLEAF=0.500;MQ=50.04;MQRankSum=1.135;QD=7.09;ReadPosRankSum=0.907;SOR=0.075	GT:AD:DP:GQ:PL	0/1:30,10:40:99:312,0,1271
EU153401.1	353114	.	T	A	16.86	.	AC=1;AF=0.500;AN=2;BaseQRankSum=0.715;ClippingRankSum=0.000;DP=60;ExcessHet=3.0103;FS=2.532;MLEAC=1;MLEAF=0.500;MQ=50.40;MQRankSum=-0.874;QD=0.40;ReadPosRankSum=-1.286;SOR=1.721	GT:AD:DP:GQ:PL	0/1:38,4:42:45:45,0,1710
EU153401.1	353115	.	T	C	286.77	.	AC=1;AF=0.500;AN=2;BaseQRankSum=1.025;ClippingRankSum=0.000;DP=60;ExcessHet=3.0103;FS=13.863;MLEAC=1;MLEAF=0.500;MQ=50.40;MQRankSum=-1.251;QD=6.83;ReadPosRankSum=-0.872;SOR=3.611	GT:AD:DP:GQ:PL	0/1:32,10:42:99:315,0,1440
EU153401.1	353116	.	T	C	379.77	.	AC=1;AF=0.500;AN=2;BaseQRankSum=0.110;ClippingRankSum=0.000;DP=62;ExcessHet=3.0103;FS=5.355;MLEAC=1;MLEAF=0.500;MQ=49.66;MQRankSum=-0.783;QD=8.83;ReadPosRankSum=1.366;SOR=1.660	GT:AD:DP:GQ:PL	0/1:32,11:43:99:408,0,1308
EU153401.1	353119	.	T	C	25.78	.	AC=1;AF=0.500;AN=2;BaseQRankSum=0.537;ClippingRankSum=0.000;DP=61;ExcessHet=3.0103;FS=5.558;MLEAC=1;MLEAF=0.500;MQ=49.47;MQRankSum=-0.752;QD=0.64;ReadPosRankSum=-0.699;SOR=2.454	GT:AD:DP:GQ:PL	0/1:36,4:40:54:54,0,1584
EU153401.1	353129	.	T	A	106.73	.	AC=1;AF=0.500;AN=2;BaseQRankSum=0.765;ClippingRankSum=0.000;DP=60;ExcessHet=3.0103;FS=11.376;MLEAC=1;MLEAF=0.500;MQ=49.42;MQRankSum=-1.063;QD=2.54;ReadPosRankSum=-1.338;SOR=3.293	GT:AD:DP:GQ:PL	0/1:36,6:42:99:144,0,1494
EU153401.1	353130	.	A	T	160.77	.	AC=1;AF=0.500;AN=2;BaseQRankSum=0.844;ClippingRankSum=0.000;DP=59;ExcessHet=3.0103;FS=0.000;MLEAC=1;MLEAF=0.500;MQ=49.23;MQRankSum=-0.036;QD=3.92;ReadPosRankSum=0.485;SOR=0.823	GT:AD:DP:GQ:PL	0/1:34,7:41:99:189,0,1449
EU153401.1	353132	.	A	G	79.77	.	AC=1;AF=0.500;AN=2;BaseQRankSum=0.839;ClippingRankSum=0.000;DP=59;ExcessHet=3.0103;FS=0.000;MLEAC=1;MLEAF=0.500;MQ=49.57;MQRankSum=-0.571;QD=2.05;ReadPosRankSum=0.259;SOR=0.542	GT:AD:DP:GQ:PL	0/1:34,5:39:99:108,0,1413
EU153401.1	353134	.	T	G	202.73	.	AC=1;AF=0.500;AN=2;BaseQRankSum=1.073;ClippingRankSum=0.000;DP=59;ExcessHet=3.0103;FS=1.639;MLEAC=1;MLEAF=0.500;MQ=49.57;MQRankSum=-1.622;QD=5.07;ReadPosRankSum=-0.209;SOR=1.300	GT:AD:DP:GQ:PL	0/1:32,8:40:99:240,0,1320
EU153401.1	353138	.	T	A	118.77	.	AC=1;AF=0.500;AN=2;BaseQRankSum=0.897;ClippingRankSum=0.000;DP=58;ExcessHet=3.0103;FS=0.000;MLEAC=1;MLEAF=0.500;MQ=49.72;MQRankSum=-0.575;QD=2.90;ReadPosRankSum=-0.613;SOR=0.708	GT:AD:DP:GQ:PL	0/1:35,6:41:99:147,0,1452
EU153401.1	353145	.	G	C	52.77	.	AC=1;AF=0.500;AN=2;BaseQRankSum=0.611;ClippingRankSum=0.000;DP=49;ExcessHet=3.0103;FS=2.079;MLEAC=1;MLEAF=0.500;MQ=51.10;MQRankSum=-1.160;QD=1.65;ReadPosRankSum=-0.788;SOR=0.289	GT:AD:DP:GQ:PL	0/1:28,4:32:81:81,0,1206
EU153401.1	353146	.	TGGC	T	55.73	.	AC=1;AF=0.500;AN=2;BaseQRankSum=0.648;ClippingRankSum=0.000;DP=50;ExcessHet=3.0103;FS=0.000;MLEAC=1;MLEAF=0.500;MQ=51.29;MQRankSum=-1.629;QD=1.92;ReadPosRankSum=-1.473;SOR=0.387	GT:AD:DP:GQ:PL	0/1:25,4:29:93:93,0,1038
EU153401.1	353148	.	GCTTTA	G	30.73	.	AC=1;AF=0.500;AN=2;BaseQRankSum=0.472;ClippingRankSum=0.000;DP=49;ExcessHet=3.0103;FS=2.783;MLEAC=1;MLEAF=0.500;MQ=51.43;MQRankSum=-0.749;QD=0.99;SOR=1.524	GT:AD:DP:GQ:PL	0/1:29,2:31:68:68,0,1206
EU153401.1	353157	.	G	GA	36.73	.	AC=1;AF=0.500;AN=2;BaseQRankSum=0.648;ClippingRankSum=0.000;DP=48;ExcessHet=3.0103;FS=0.000;MLEAC=1;MLEAF=0.500;MQ=51.52;MQRankSum=-1.773;QD=1.27;ReadPosRankSum=-1.011;SOR=1.061	GT:AD:DP:GQ:PL	0/1:25,4:29:74:74,0,1122
EU153401.1	353160	.	G	C	133.73	.	AC=1;AF=0.500;AN=2;BaseQRankSum=0.756;ClippingRankSum=0.000;DP=45;ExcessHet=3.0103;FS=0.000;MLEAC=1;MLEAF=0.500;MQ=51.32;MQRankSum=-1.922;QD=4.95;ReadPosRankSum=-0.853;SOR=0.646	GT:AD:DP:GQ:PL	0/1:22,5:27:99:171,0,948
EU153401.1	353164	.	C	T	67.73	.	AC=1;AF=0.500;AN=2;BaseQRankSum=0.580;ClippingRankSum=0.000;DP=62;ExcessHet=3.0103;FS=2.083;MLEAC=1;MLEAF=0.500;MQ=47.59;MQRankSum=-1.566;QD=1.94;ReadPosRankSum=-0.991;SOR=1.329	GT:AD:DP:GQ:PL	0/1:31,4:35:99:105,0,1187
EU153401.1	353174	.	G	C	49.77	.	AC=1;AF=0.500;AN=2;BaseQRankSum=0.530;ClippingRankSum=0.000;DP=64;ExcessHet=3.0103;FS=0.000;MLEAC=1;MLEAF=0.500;MQ=47.20;MQRankSum=-0.475;QD=1.02;ReadPosRankSum=-2.815;SOR=0.914	GT:AD:DP:GQ:PL	0/1:44,5:49:78:78,0,1833
EU153401.1	353180	.	A	G	635.77	.	AC=1;AF=0.500;AN=2;BaseQRankSum=0.201;ClippingRankSum=0.000;DP=62;ExcessHet=3.0103;FS=6.021;MLEAC=1;MLEAF=0.500;MQ=46.63;MQRankSum=-3.135;QD=13.25;ReadPosRankSum=-0.669;SOR=1.200	GT:AD:DP:GQ:PL	0/1:29,19:48:99:664,0,1048
EU153401.1	353208	.	C	T	370.77	.	AC=1;AF=0.500;AN=2;BaseQRankSum=0.000;ClippingRankSum=0.000;DP=23;ExcessHet=3.0103;FS=5.129;MLEAC=1;MLEAF=0.500;MQ=57.43;MQRankSum=3.363;QD=23.17;ReadPosRankSum=3.318;SOR=0.105	GT:AD:DP:GQ:PL	0/1:6,10:16:99:399,0,200
EU153401.1	353306	.	C	T	429.77	.	AC=1;AF=0.500;AN=2;BaseQRankSum=-0.770;ClippingRankSum=0.000;DP=21;ExcessHet=3.0103;FS=0.000;MLEAC=1;MLEAF=0.500;MQ=60.00;MQRankSum=0.000;QD=20.47;ReadPosRankSum=0.676;SOR=0.722	GT:AD:DP:GQ:PL	0/1:9,12:21:99:458,0,340
EU153401.1	353433	.	C	T	574.77	.	AC=1;AF=0.500;AN=2;BaseQRankSum=1.645;ClippingRankSum=0.000;DP=34;ExcessHet=3.0103;FS=1.583;MLEAC=1;MLEAF=0.500;MQ=57.64;MQRankSum=0.000;QD=20.53;ReadPosRankSum=-0.150;SOR=0.695	GT:AD:DP:GQ:PL	0/1:10,18:28:99:603,0,203
EU153401.1	353536	.	T	A	407.77	.	AC=1;AF=0.500;AN=2;BaseQRankSum=-1.112;ClippingRankSum=0.000;DP=39;ExcessHet=3.0103;FS=4.887;MLEAC=1;MLEAF=0.500;MQ=55.17;MQRankSum=0.000;QD=20.39;ReadPosRankSum=-0.062;SOR=0.105	GT:AD:DP:GQ:PL	0/1:8,12:20:99:436,0,284
EU153401.1	353756	.	C	T	63.77	.	AC=1;AF=0.500;AN=2;BaseQRankSum=0.000;ClippingRankSum=0.000;DP=22;ExcessHet=3.0103;FS=0.000;MLEAC=1;MLEAF=0.500;MQ=56.61;MQRankSum=0.000;QD=4.55;ReadPosRankSum=-0.701;SOR=0.631	GT:AD:DP:GQ:PL	0/1:11,3:14:92:92,0,450
EU153401.1	353811	.	T	G	206.79	.	AC=1;AF=0.500;AN=2;BaseQRankSum=-0.300;ClippingRankSum=0.000;DP=17;ExcessHet=3.0103;FS=0.000;MLEAC=1;MLEAF=0.500;MQ=60.00;MQRankSum=0.000;QD=13.79;ReadPosRankSum=0.289;SOR=0.368	GT:AD:DP:GQ:PL	0/1:3,12:15:23:235,0,23
EU153401.1	353877	.	T	C	232.77	.	AC=1;AF=0.500;AN=2;BaseQRankSum=-1.629;ClippingRankSum=0.000;DP=19;ExcessHet=3.0103;FS=7.701;MLEAC=1;MLEAF=0.500;MQ=60.00;MQRankSum=0.000;QD=12.25;ReadPosRankSum=0.984;SOR=1.764	GT:AD:DP:GQ:PL	0/1:11,8:19:99:261,0,435
EU153401.1	354004	.	C	T	15.88	.	AC=1;AF=0.500;AN=2;BaseQRankSum=1.127;ClippingRankSum=0.000;DP=15;ExcessHet=3.0103;FS=2.808;MLEAC=1;MLEAF=0.500;MQ=60.00;MQRankSum=0.000;QD=1.06;ReadPosRankSum=-2.197;SOR=1.609	GT:AD:DP:GQ:PL	0/1:13,2:15:44:44,0,441
EU153401.1	354029	.	A	AGGAGC	43.73	.	AC=1;AF=0.500;AN=2;BaseQRankSum=0.596;ClippingRankSum=0.000;DP=18;ExcessHet=3.0103;FS=6.107;MLEAC=1;MLEAF=0.500;MQ=60.00;MQRankSum=0.000;QD=2.43;ReadPosRankSum=-1.756;SOR=2.613	GT:AD:DP:GQ:PL	0/1:15,3:18:81:81,0,621
EU153401.1	354032	.	A	AACTGCTGG	43.73	.	AC=1;AF=0.500;AN=2;BaseQRankSum=0.000;ClippingRankSum=0.000;DP=18;ExcessHet=3.0103;FS=6.107;MLEAC=1;MLEAF=0.500;MQ=60.00;MQRankSum=0.000;QD=2.43;ReadPosRankSum=-2.567;SOR=2.613	GT:AD:DP:GQ:PL	0/1:15,3:18:81:81,0,621
EU153401.1	354034	.	T	TGGTATA	43.73	.	AC=1;AF=0.500;AN=2;BaseQRankSum=0.596;ClippingRankSum=0.000;DP=18;ExcessHet=3.0103;FS=6.107;MLEAC=1;MLEAF=0.500;MQ=60.00;MQRankSum=0.000;QD=2.43;ReadPosRankSum=-2.567;SOR=2.613	GT:AD:DP:GQ:PL	0/1:15,3:18:81:81,0,621
EU153401.1	354105	.	TG	T	490.73	.	AC=1;AF=0.500;AN=2;BaseQRankSum=0.000;ClippingRankSum=0.000;DP=31;ExcessHet=3.0103;FS=2.865;MLEAC=1;MLEAF=0.500;MQ=52.95;MQRankSum=4.254;QD=25.83;ReadPosRankSum=3.053;SOR=0.144	GT:AD:DP:GQ:PL	0/1:6,13:19:99:528,0,199
EU153401.1	354107	.	G	T	499.77	.	AC=1;AF=0.500;AN=2;BaseQRankSum=0.000;ClippingRankSum=0.000;DP=31;ExcessHet=3.0103;FS=2.865;MLEAC=1;MLEAF=0.500;MQ=52.95;MQRankSum=4.254;QD=26.30;ReadPosRankSum=3.497;SOR=0.144	GT:AD:DP:GQ:PL	0/1:6,13:19:99:528,0,199
EU153401.1	354139	.	A	G	175.77	.	AC=1;AF=0.500;AN=2;BaseQRankSum=-0.357;ClippingRankSum=0.000;DP=64;ExcessHet=3.0103;FS=0.000;MLEAC=1;MLEAF=0.500;MQ=44.98;MQRankSum=-1.946;QD=4.29;ReadPosRankSum=0.320;SOR=0.527	GT:AD:DP:GQ:PL	0/1:31,10:41:99:204,0,1098
EU153401.1	354178	.	A	G	46.77	.	AC=1;AF=0.500;AN=2;BaseQRankSum=0.992;ClippingRankSum=0.000;DP=49;ExcessHet=3.0103;FS=6.607;MLEAC=1;MLEAF=0.500;MQ=48.94;MQRankSum=-3.797;QD=2.34;ReadPosRankSum=-0.911;SOR=2.822	GT:AD:DP:GQ:PL	0/1:17,3:20:75:75,0,705
EU153401.1	354181	.	GT	G	34.73	.	AC=1;AF=0.500;AN=2;BaseQRankSum=0.735;ClippingRankSum=0.000;DP=48;ExcessHet=3.0103;FS=6.419;MLEAC=1;MLEAF=0.500;MQ=48.68;MQRankSum=-3.696;QD=1.83;ReadPosRankSum=-1.476;SOR=2.833	GT:AD:DP:GQ:PL	0/1:16,3:19:72:72,0,747
EU153401.1	354205	.	A	G	448.77	.	AC=1;AF=0.500;AN=2;BaseQRankSum=0.000;ClippingRankSum=0.000;DP=77;ExcessHet=3.0103;FS=12.620;MLEAC=1;MLEAF=0.500;MQ=47.20;MQRankSum=3.101;QD=22.44;ReadPosRankSum=3.302;SOR=0.022	GT:AD:DP:GQ:PL	0/1:8,12:20:99:477,0,223
EU153401.1	354279	.	G	T	47.77	.	AC=1;AF=0.500;AN=2;BaseQRankSum=0.589;ClippingRankSum=0.000;DP=65;ExcessHet=3.0103;FS=5.959;MLEAC=1;MLEAF=0.500;MQ=50.18;MQRankSum=-4.491;QD=2.17;ReadPosRankSum=-3.033;SOR=2.876	GT:AD:DP:GQ:PL	0/1:18,4:22:76:76,0,705
EU153401.1	354405	.	A	G	237.77	.	AC=1;AF=0.500;AN=2;BaseQRankSum=-1.139;ClippingRankSum=0.000;DP=12;ExcessHet=3.0103;FS=2.398;MLEAC=1;MLEAF=0.500;MQ=60.00;MQRankSum=0.000;QD=19.81;ReadPosRankSum=-0.947;SOR=0.223	GT:AD:DP:GQ:PL	0/1:4,8:12:99:266,0,143
EU153401.1	354570	.	G	A	379.77	.	AC=2;AF=1.00;AN=2;DP=10;ExcessHet=3.0103;FS=0.000;MLEAC=2;MLEAF=1.00;MQ=60.00;QD=31.26;SOR=1.085	GT:AD:DP:GQ:PL	1/1:0,10:10:30:408,30,0
EU153401.1	354632	.	G	GTC	195.73	.	AC=1;AF=0.500;AN=2;BaseQRankSum=-0.875;ClippingRankSum=0.000;DP=41;ExcessHet=3.0103;FS=0.000;MLEAC=1;MLEAF=0.500;MQ=49.65;MQRankSum=0.000;QD=17.79;ReadPosRankSum=-0.641;SOR=0.330	GT:AD:DP:GQ:PL	0/1:4,7:11:99:233,0,120
EU153401.1	354700	.	A	T	508.77	.	AC=2;AF=1.00;AN=2;DP=31;ExcessHet=3.0103;FS=0.000;MLEAC=2;MLEAF=1.00;MQ=51.63;QD=34.08;SOR=1.022	GT:AD:DP:GQ:PL	1/1:0,12:12:36:537,36,0
EU153401.1	354742	.	G	A	87.77	.	AC=1;AF=0.500;AN=2;BaseQRankSum=0.989;ClippingRankSum=0.000;DP=36;ExcessHet=3.0103;FS=20.988;MLEAC=1;MLEAF=0.500;MQ=53.90;MQRankSum=2.360;QD=2.44;ReadPosRankSum=3.099;SOR=3.590	GT:AD:DP:GQ:PL	0/1:31,5:36:99:116,0,1144
EU153401.1	354748	.	C	CCCCCAAA	30.73	.	AC=1;AF=0.500;AN=2;BaseQRankSum=0.641;ClippingRankSum=0.000;DP=31;ExcessHet=3.0103;FS=12.041;MLEAC=1;MLEAF=0.500;MQ=56.85;MQRankSum=0.000;QD=1.62;ReadPosRankSum=-2.431;SOR=2.788	GT:AD:DP:GQ:PL	0/1:16,3:19:68:68,0,684
EU153401.1	354750	.	T	TAGTTTACTTCTAATTTATCCTTAAAAACTCAACGTAAGTGTCACATCCTAGGTTCCCCAGGTTGCACCGGGTGCTTCCCTTCTG	30.73	.	AC=1;AF=0.500;AN=2;BaseQRankSum=0.711;ClippingRankSum=0.000;DP=20;ExcessHet=3.0103;FS=11.326;MLEAC=1;MLEAF=0.500;MQ=59.14;MQRankSum=0.855;QD=1.54;ReadPosRankSum=-2.253;SOR=2.794	GT:AD:DP:GQ:PL	0/1:17,3:20:68:68,0,684
EU153401.1	354762	.	G	A	608.77	.	AC=2;AF=1.00;AN=2;DP=16;ExcessHet=3.0103;FS=0.000;MLEAC=2;MLEAF=1.00;MQ=60.00;QD=31.93;SOR=0.941	GT:AD:DP:GQ:PL	1/1:0,16:16:48:637,48,0
EU153401.1	354805	.	T	C	585.77	.	AC=2;AF=1.00;AN=2;DP=17;ExcessHet=3.0103;FS=0.000;MLEAC=2;MLEAF=1.00;MQ=59.56;QD=30.11;SOR=0.693	GT:AD:DP:GQ:PL	1/1:0,16:16:48:614,48,0
EU153401.1	354831	.	A	G	643.77	.	AC=2;AF=1.00;AN=2;DP=33;ExcessHet=3.0103;FS=0.000;MLEAC=2;MLEAF=1.00;MQ=57.51;QD=23.59;SOR=1.112	GT:AD:DP:GQ:PL	1/1:0,15:15:45:672,45,0
EU153401.1	354957	.	GTT	G	817.73	.	AC=2;AF=1.00;AN=2;DP=29;ExcessHet=3.0103;FS=0.000;MLEAC=2;MLEAF=1.00;MQ=55.69;QD=24.24;SOR=1.022	GT:AD:DP:GQ:PL	1/1:0,19:19:57:855,57,0
EU153401.1	354969	.	A	AT	907.73	.	AC=2;AF=1.00;AN=2;DP=30;ExcessHet=3.0103;FS=0.000;MLEAC=2;MLEAF=1.00;MQ=55.84;QD=28.02;SOR=0.990	GT:AD:DP:GQ:PL	1/1:0,21:21:63:945,63,0
EU153401.1	354990	.	G	C	916.77	.	AC=2;AF=1.00;AN=2;DP=30;ExcessHet=3.0103;FS=0.000;MLEAC=2;MLEAF=1.00;MQ=55.84;QD=33.57;SOR=0.990	GT:AD:DP:GQ:PL	1/1:0,21:21:63:945,63,0
EU153401.1	355156	.	A	G	709.77	.	AC=1;AF=0.500;AN=2;BaseQRankSum=-0.668;ClippingRankSum=0.000;DP=41;ExcessHet=3.0103;FS=0.000;MLEAC=1;MLEAF=0.500;MQ=53.08;MQRankSum=2.052;QD=29.57;ReadPosRankSum=3.830;SOR=0.693	GT:AD:DP:GQ:PL	0/1:5,19:24:85:738,0,85
EU153401.1	355204	.	T	A	183.77	.	AC=1;AF=0.500;AN=2;BaseQRankSum=1.313;ClippingRankSum=0.000;DP=35;ExcessHet=3.0103;FS=8.512;MLEAC=1;MLEAF=0.500;MQ=52.37;MQRankSum=0.793;QD=9.67;ReadPosRankSum=-0.044;SOR=2.245	GT:AD:DP:GQ:PL	0/1:13,6:19:99:212,0,437
EU153401.1	355249	.	A	G	522.77	.	AC=2;AF=1.00;AN=2;DP=29;ExcessHet=3.0103;FS=0.000;MLEAC=2;MLEAF=1.00;MQ=51.67;QD=34.58;SOR=0.976	GT:AD:DP:GQ:PL	1/1:0,14:14:42:551,42,0
EU153401.1	355322	.	C	T	93.77	.	AC=1;AF=0.500;AN=2;BaseQRankSum=0.000;ClippingRankSum=0.000;DP=4;ExcessHet=3.0103;FS=6.021;MLEAC=1;MLEAF=0.500;MQ=60.00;MQRankSum=0.000;QD=23.44;ReadPosRankSum=0.000;SOR=2.788	GT:AD:DP:GQ:PL	0/1:1,3:4:33:122,0,33
EU153401.1	355683	.	A	T	329.77	.	AC=1;AF=0.500;AN=2;BaseQRankSum=-0.530;ClippingRankSum=0.000;DP=28;ExcessHet=3.0103;FS=0.000;MLEAC=1;MLEAF=0.500;MQ=54.51;MQRankSum=2.104;QD=12.21;ReadPosRankSum=-0.478;SOR=0.511	GT:AD:DP:GQ:PL	0/1:17,10:27:99:358,0,743
EU153401.1	355684	.	A	T	329.77	.	AC=1;AF=0.500;AN=2;BaseQRankSum=-0.037;ClippingRankSum=0.000;DP=28;ExcessHet=3.0103;FS=0.000;MLEAC=1;MLEAF=0.500;MQ=54.51;MQRankSum=2.104;QD=12.21;ReadPosRankSum=-0.553;SOR=0.511	GT:AD:DP:GQ:PL	0/1:17,10:27:99:358,0,743
EU153401.1	355778	.	C	G	215.77	.	AC=1;AF=0.500;AN=2;BaseQRankSum=0.359;ClippingRankSum=0.000;DP=53;ExcessHet=3.0103;FS=5.369;MLEAC=1;MLEAF=0.500;MQ=43.26;MQRankSum=-1.170;QD=4.07;ReadPosRankSum=0.478;SOR=1.845	GT:AD:DP:GQ:PL	0/1:42,11:53:99:244,0,1375
EU153401.1	355781	.	G	C	31.77	.	AC=1;AF=0.500;AN=2;BaseQRankSum=0.885;ClippingRankSum=0.000;DP=48;ExcessHet=3.0103;FS=0.000;MLEAC=1;MLEAF=0.500;MQ=44.10;MQRankSum=-3.387;QD=0.66;ReadPosRankSum=-2.677;SOR=0.437	GT:AD:DP:GQ:PL	0/1:41,7:48:60:60,0,1438
EU153401.1	355859	.	A	AAATG	353.73	.	AC=1;AF=0.500;AN=2;BaseQRankSum=0.000;ClippingRankSum=0.000;DP=28;ExcessHet=3.0103;FS=13.570;MLEAC=1;MLEAF=0.500;MQ=50.14;MQRankSum=3.719;QD=22.11;ReadPosRankSum=3.719;SOR=0.379	GT:AD:DP:GQ:PL	0/1:7,9:16:99:357,0,198
EU153401.1	355911	.	C	T	556.77	.	AC=2;AF=1.00;AN=2;DP=20;ExcessHet=3.0103;FS=0.000;MLEAC=2;MLEAF=1.00;MQ=56.06;QD=28.09;SOR=0.976	GT:AD:DP:GQ:PL	1/1:0,14:14:42:585,42,0
EU153401.1	355952	.	G	T	602.77	.	AC=2;AF=1.00;AN=2;DP=15;ExcessHet=3.0103;FS=0.000;MLEAC=2;MLEAF=1.00;MQ=60.00;QD=30.50;SOR=0.818	GT:AD:DP:GQ:PL	1/1:0,15:15:45:631,45,0
EU153401.1	356150	.	G	A	590.77	.	AC=1;AF=0.500;AN=2;BaseQRankSum=-0.387;ClippingRankSum=0.000;DP=31;ExcessHet=3.0103;FS=0.000;MLEAC=1;MLEAF=0.500;MQ=56.54;MQRankSum=4.245;QD=32.82;ReadPosRankSum=2.110;SOR=0.941	GT:AD:DP:GQ:PL	0/1:2,16:18:31:619,0,31
EU153401.1	356286	.	T	TTC	768.73	.	AC=2;AF=1.00;AN=2;DP=18;ExcessHet=3.0103;FS=0.000;MLEAC=2;MLEAF=1.00;MQ=60.00;QD=25.92;SOR=0.804	GT:AD:DP:GQ:PL	1/1:0,17:17:54:806,54,0
EU153401.1	356311	.	C	T	243.77	.	AC=1;AF=0.500;AN=2;BaseQRankSum=-1.935;ClippingRankSum=0.000;DP=17;ExcessHet=3.0103;FS=1.957;MLEAC=1;MLEAF=0.500;MQ=60.00;MQRankSum=0.000;QD=14.34;ReadPosRankSum=-1.041;SOR=1.402	GT:AD:DP:GQ:PL	0/1:8,9:17:99:272,0,307
EU153401.1	356347	.	T	C	234.77	.	AC=1;AF=0.500;AN=2;BaseQRankSum=-2.355;ClippingRankSum=0.000;DP=20;ExcessHet=3.0103;FS=13.024;MLEAC=1;MLEAF=0.500;MQ=54.73;MQRankSum=2.026;QD=11.74;ReadPosRankSum=0.267;SOR=0.387	GT:AD:DP:GQ:PL	0/1:11,9:20:99:263,0,367
EU153401.1	356365	.	C	A	646.77	.	AC=2;AF=1.00;AN=2;DP=15;ExcessHet=3.0103;FS=0.000;MLEAC=2;MLEAF=1.00;MQ=60.00;QD=24.23;SOR=1.473	GT:AD:DP:GQ:PL	1/1:0,15:15:45:675,45,0
EU153401.1	356379	.	C	A	646.77	.	AC=2;AF=1.00;AN=2;DP=15;ExcessHet=3.0103;FS=0.000;MLEAC=2;MLEAF=1.00;MQ=60.00;QD=31.40;SOR=1.473	GT:AD:DP:GQ:PL	1/1:0,15:15:45:675,45,0
EU153401.1	356495	.	T	C	19.81	.	AC=1;AF=0.500;AN=2;BaseQRankSum=0.000;ClippingRankSum=0.000;DP=26;ExcessHet=3.0103;FS=3.123;MLEAC=1;MLEAF=0.500;MQ=44.63;MQRankSum=-2.531;QD=1.52;ReadPosRankSum=-0.497;SOR=2.030	GT:AD:DP:GQ:PL	0/1:11,2:13:48:48,0,498
EU153401.1	356500	.	T	G	22.79	.	AC=1;AF=0.500;AN=2;BaseQRankSum=0.640;ClippingRankSum=0.000;DP=27;ExcessHet=3.0103;FS=3.123;MLEAC=1;MLEAF=0.500;MQ=43.98;MQRankSum=-2.531;QD=1.75;ReadPosRankSum=-0.099;SOR=2.030	GT:AD:DP:GQ:PL	0/1:11,2:13:51:51,0,456
EU153401.1	356504	.	T	C	22.79	.	AC=1;AF=0.500;AN=2;BaseQRankSum=0.000;ClippingRankSum=0.000;DP=27;ExcessHet=3.0103;FS=3.123;MLEAC=1;MLEAF=0.500;MQ=43.98;MQRankSum=-2.531;QD=1.75;ReadPosRankSum=-0.104;SOR=2.030	GT:AD:DP:GQ:PL	0/1:11,2:13:51:51,0,456
EU153401.1	356505	.	G	C	22.79	.	AC=1;AF=0.500;AN=2;BaseQRankSum=0.640;ClippingRankSum=0.000;DP=27;ExcessHet=3.0103;FS=3.123;MLEAC=1;MLEAF=0.500;MQ=43.98;MQRankSum=-2.531;QD=1.75;ReadPosRankSum=-0.104;SOR=2.030	GT:AD:DP:GQ:PL	0/1:11,2:13:51:51,0,456
EU153401.1	356508	.	G	A	16.82	.	AC=1;AF=0.500;AN=2;BaseQRankSum=0.671;ClippingRankSum=0.000;DP=28;ExcessHet=3.0103;FS=2.881;MLEAC=1;MLEAF=0.500;MQ=43.72;MQRankSum=-2.679;QD=1.40;ReadPosRankSum=-0.804;SOR=1.721	GT:AD:DP:GQ:PL	0/1:10,2:12:54:54,0,414
EU153401.1	356529	.	G	C	12.99	.	AC=1;AF=0.500;AN=2;BaseQRankSum=0.602;ClippingRankSum=0.000;DP=86;ExcessHet=3.0103;FS=17.747;MLEAC=1;MLEAF=0.500;MQ=40.00;MQRankSum=0.502;QD=0.24;ReadPosRankSum=-0.166;SOR=3.597	GT:AD:DP:GQ:PL	0/1:49,5:54:41:41,0,2336
EU153401.1	356548	.	C	G	23.79	.	AC=1;AF=0.500;AN=2;BaseQRankSum=0.460;ClippingRankSum=0.000;DP=116;ExcessHet=3.0103;FS=1.527;MLEAC=1;MLEAF=0.500;MQ=38.14;MQRankSum=3.774;QD=0.28;ReadPosRankSum=2.201;SOR=0.981	GT:AD:DP:GQ:PL	0/1:77,7:84:52:52,0,2939
EU153401.1	356554	.	T	C	1083.73	.	AC=1;AF=0.500;AN=2;BaseQRankSum=1.366;ClippingRankSum=0.000;DP=113;ExcessHet=3.0103;FS=20.361;MLEAC=1;MLEAF=0.500;MQ=38.37;MQRankSum=-3.733;QD=15.48;ReadPosRankSum=-0.742;SOR=2.899	GT:AD:DP:GQ:PL	0/1:37,33:70:99:1121,0,1424
EU153401.1	356556	.	C	T	54.73	.	AC=1;AF=0.500;AN=2;BaseQRankSum=-0.772;ClippingRankSum=0.000;DP=102;ExcessHet=3.0103;FS=1.736;MLEAC=1;MLEAF=0.500;MQ=39.10;MQRankSum=-2.242;QD=0.83;ReadPosRankSum=1.805;SOR=0.277	GT:AD:DP:GQ:PL	0/1:59,7:66:92:92,0,2766
EU153401.1	356557	.	C	A	735.77	.	AC=1;AF=0.500;AN=2;BaseQRankSum=1.780;ClippingRankSum=0.000;DP=103;ExcessHet=3.0103;FS=21.832;MLEAC=1;MLEAF=0.500;MQ=39.36;MQRankSum=-2.010;QD=11.15;ReadPosRankSum=1.436;SOR=3.173	GT:AD:DP:GQ:PL	0/1:41,25:66:99:764,0,1680
EU153401.1	356562	.	G	A	41.77	.	AC=1;AF=0.500;AN=2;BaseQRankSum=-4.079;ClippingRankSum=0.000;DP=118;ExcessHet=3.0103;FS=11.997;MLEAC=1;MLEAF=0.500;MQ=37.84;MQRankSum=4.667;QD=0.46;ReadPosRankSum=1.554;SOR=0.745	GT:AD:DP:GQ:PL	0/1:81,10:91:70:70,0,3227
EU153401.1	356582	.	G	A	167.77	.	AC=1;AF=0.500;AN=2;BaseQRankSum=1.346;ClippingRankSum=0.000;DP=185;ExcessHet=3.0103;FS=10.387;MLEAC=1;MLEAF=0.500;MQ=36.05;MQRankSum=-1.661;QD=1.04;ReadPosRankSum=-3.823;SOR=0.116	GT:AD:DP:GQ:PL	0/1:146,16:162:99:196,0,5878
EU153401.1	356591	.	G	T	442.73	.	AC=1;AF=0.500;AN=2;BaseQRankSum=0.191;ClippingRankSum=0.000;DP=204;ExcessHet=3.0103;FS=0.900;MLEAC=1;MLEAF=0.500;MQ=36.11;MQRankSum=-4.917;QD=2.65;ReadPosRankSum=1.520;SOR=0.553	GT:AD:DP:GQ:PL	0/1:134,33:167:99:480,0,4643
EU153401.1	356593	.	T	C	719.73	.	AC=1;AF=0.500;AN=2;BaseQRankSum=1.530;ClippingRankSum=0.000;DP=204;ExcessHet=3.0103;FS=11.135;MLEAC=1;MLEAF=0.500;MQ=36.14;MQRankSum=-0.048;QD=3.85;ReadPosRankSum=0.328;SOR=1.865	GT:AD:DP:GQ:PL	0/1:151,36:187:99:757,0,5421
EU153401.1	356642	.	A	G	230.77	.	AC=1;AF=0.500;AN=2;BaseQRankSum=1.246;ClippingRankSum=0.000;DP=18;ExcessHet=3.0103;FS=11.830;MLEAC=1;MLEAF=0.500;MQ=60.00;MQRankSum=0.000;QD=12.82;ReadPosRankSum=-0.181;SOR=2.537	GT:AD:DP:GQ:PL	0/1:11,7:18:99:259,0,398
EU153401.1	356720	.	TAA	T	16.82	.	AC=1;AF=0.500;AN=2;BaseQRankSum=1.017;ClippingRankSum=0.000;DP=36;ExcessHet=3.0103;FS=5.630;MLEAC=1;MLEAF=0.500;MQ=54.38;MQRankSum=-3.768;QD=0.62;ReadPosRankSum=0.429;SOR=2.262	GT:AD:DP:GQ:PL	0/1:24,3:27:54:54,0,999
EU153401.1	356722	.	ACT	A	103.73	.	AC=1;AF=0.500;AN=2;BaseQRankSum=1.343;ClippingRankSum=0.000;DP=35;ExcessHet=3.0103;FS=2.069;MLEAC=1;MLEAF=0.500;MQ=54.60;MQRankSum=-1.760;QD=3.84;ReadPosRankSum=-1.417;SOR=1.432	GT:AD:DP:GQ:PL	0/1:22,5:27:99:141,0,951
EU153401.1	356724	.	T	A	67.77	.	AC=1;AF=0.500;AN=2;BaseQRankSum=1.017;ClippingRankSum=0.000;DP=35;ExcessHet=3.0103;FS=5.630;MLEAC=1;MLEAF=0.500;MQ=54.60;MQRankSum=-3.768;QD=2.51;ReadPosRankSum=0.345;SOR=2.262	GT:AD:DP:GQ:PL	0/1:24,3:27:96:96,0,996
EU153401.1	356728	.	A	AC	106.73	.	AC=1;AF=0.500;AN=2;BaseQRankSum=0.190;ClippingRankSum=0.000;DP=34;ExcessHet=3.0103;FS=2.021;MLEAC=1;MLEAF=0.500;MQ=54.19;MQRankSum=-1.419;QD=4.11;ReadPosRankSum=-1.495;SOR=1.276	GT:AD:DP:GQ:PL	0/1:21,5:26:99:144,0,909
EU153401.1	356729	.	T	G	70.77	.	AC=1;AF=0.500;AN=2;BaseQRankSum=1.207;ClippingRankSum=0.000;DP=34;ExcessHet=3.0103;FS=5.798;MLEAC=1;MLEAF=0.500;MQ=54.19;MQRankSum=-3.784;QD=2.72;ReadPosRankSum=-0.608;SOR=2.621	GT:AD:DP:GQ:PL	0/1:22,4:26:99:99,0,954
EU153401.1	356730	.	TC	T	61.73	.	AC=1;AF=0.500;AN=2;BaseQRankSum=1.064;ClippingRankSum=0.000;DP=35;ExcessHet=3.0103;FS=5.787;MLEAC=1;MLEAF=0.500;MQ=54.37;MQRankSum=-3.860;QD=2.29;ReadPosRankSum=-0.532;SOR=2.799	GT:AD:DP:GQ:PL	0/1:23,4:27:99:99,0,954
EU153401.1	356733	.	ATTC	A	286.73	.	AC=1;AF=0.500;AN=2;BaseQRankSum=2.155;ClippingRankSum=0.000;DP=35;ExcessHet=3.0103;FS=10.401;MLEAC=1;MLEAF=0.500;MQ=54.37;MQRankSum=-4.180;QD=10.62;ReadPosRankSum=-0.313;SOR=3.056	GT:AD:DP:GQ:PL	0/1:18,9:27:99:324,0,729
EU153401.1	356738	.	ATG	A	109.73	.	AC=1;AF=0.500;AN=2;BaseQRankSum=1.422;ClippingRankSum=0.000;DP=33;ExcessHet=3.0103;FS=2.114;MLEAC=1;MLEAF=0.500;MQ=54.57;MQRankSum=-1.771;QD=4.39;ReadPosRankSum=-1.718;SOR=1.675	GT:AD:DP:GQ:PL	0/1:20,5:25:99:147,0,867
EU153401.1	356739	.	T	A	28.77	.	AC=1;AF=0.500;AN=2;BaseQRankSum=1.073;ClippingRankSum=0.000;DP=33;ExcessHet=3.0103;FS=6.021;MLEAC=1;MLEAF=0.500;MQ=54.57;MQRankSum=-3.409;QD=1.15;ReadPosRankSum=0.847;SOR=2.522	GT:AD:DP:GQ:PL	0/1:22,3:25:57:57,0,957
EU153401.1	356742	.	ATC	A	118.73	.	AC=1;AF=0.500;AN=2;BaseQRankSum=0.817;ClippingRankSum=0.000;DP=31;ExcessHet=3.0103;FS=5.454;MLEAC=1;MLEAF=0.500;MQ=54.46;MQRankSum=-2.811;QD=5.94;ReadPosRankSum=-0.903;SOR=1.483	GT:AD:DP:GQ:PL	0/1:16,4:20:99:156,0,741
EU153401.1	356744	.	C	T	37.77	.	AC=1;AF=0.500;AN=2;BaseQRankSum=0.654;ClippingRankSum=0.000;DP=31;ExcessHet=3.0103;FS=6.628;MLEAC=1;MLEAF=0.500;MQ=54.46;MQRankSum=-3.544;QD=1.64;ReadPosRankSum=-1.400;SOR=2.815	GT:AD:DP:GQ:PL	0/1:20,3:23:66:66,0,831
EU153401.1	356749	.	A	AAAATTG	67.73	.	AC=1;AF=0.500;AN=2;BaseQRankSum=1.252;ClippingRankSum=0.000;DP=33;ExcessHet=3.0103;FS=4.925;MLEAC=1;MLEAF=0.500;MQ=54.81;MQRankSum=-1.380;QD=2.71;ReadPosRankSum=-0.614;SOR=1.524	GT:AD:DP:GQ:PL	0/1:21,4:25:99:105,0,870
EU153401.1	356750	.	T	TGC	22.75	.	AC=1;AF=0.500;AN=2;BaseQRankSum=1.069;ClippingRankSum=0.000;DP=32;ExcessHet=3.0103;FS=7.005;MLEAC=1;MLEAF=0.500;MQ=54.90;MQRankSum=-3.460;QD=0.95;ReadPosRankSum=-0.060;SOR=2.252	GT:AD:DP:GQ:PL	0/1:22,2:24:60:60,0,915
EU153401.1	356775	.	C	T	130.77	.	AC=1;AF=0.500;AN=2;BaseQRankSum=0.892;ClippingRankSum=0.000;DP=29;ExcessHet=3.0103;FS=9.229;MLEAC=1;MLEAF=0.500;MQ=54.35;MQRankSum=-3.796;QD=6.23;ReadPosRankSum=-2.106;SOR=1.872	GT:AD:DP:GQ:PL	0/1:16,5:21:99:159,0,699
EU153401.1	356779	.	G	T	133.77	.	AC=1;AF=0.500;AN=2;BaseQRankSum=0.892;ClippingRankSum=0.000;DP=29;ExcessHet=3.0103;FS=9.229;MLEAC=1;MLEAF=0.500;MQ=54.35;MQRankSum=-3.796;QD=6.37;ReadPosRankSum=-2.518;SOR=1.872	GT:AD:DP:GQ:PL	0/1:16,5:21:99:162,0,657
EU153401.1	356780	.	A	G	133.77	.	AC=1;AF=0.500;AN=2;BaseQRankSum=0.817;ClippingRankSum=0.000;DP=28;ExcessHet=3.0103;FS=5.929;MLEAC=1;MLEAF=0.500;MQ=54.79;MQRankSum=-3.572;QD=6.69;ReadPosRankSum=-2.107;SOR=1.447	GT:AD:DP:GQ:PL	0/1:16,4:20:99:162,0,657
EU153401.1	356787	.	T	A	52.77	.	AC=1;AF=0.500;AN=2;BaseQRankSum=0.000;ClippingRankSum=0.000;DP=26;ExcessHet=3.0103;FS=6.107;MLEAC=1;MLEAF=0.500;MQ=54.68;MQRankSum=-3.145;QD=2.93;ReadPosRankSum=-1.660;SOR=0.885	GT:AD:DP:GQ:PL	0/1:15,3:18:81:81,0,621
EU153401.1	356788	.	T	G	52.77	.	AC=1;AF=0.500;AN=2;BaseQRankSum=0.596;ClippingRankSum=0.000;DP=26;ExcessHet=3.0103;FS=6.107;MLEAC=1;MLEAF=0.500;MQ=54.68;MQRankSum=-3.145;QD=2.93;ReadPosRankSum=-1.719;SOR=0.885	GT:AD:DP:GQ:PL	0/1:15,3:18:81:81,0,621
EU153401.1	356793	.	GAT	G	43.73	.	AC=1;AF=0.500;AN=2;BaseQRankSum=0.000;ClippingRankSum=0.000;DP=25;ExcessHet=3.0103;FS=2.884;MLEAC=1;MLEAF=0.500;MQ=55.07;MQRankSum=-2.556;QD=2.57;ReadPosRankSum=-1.417;SOR=0.160	GT:AD:DP:GQ:PL	0/1:15,2:17:81:81,0,621
EU153401.1	356824	.	C	T	1143.77	.	AC=2;AF=1.00;AN=2;DP=33;ExcessHet=3.0103;FS=0.000;MLEAC=2;MLEAF=1.00;MQ=54.04;QD=34.96;SOR=1.981	GT:AD:DP:GQ:PL	1/1:0,26:26:81:1172,81,0
EU153401.1	356830	.	C	T	319.77	.	AC=1;AF=0.500;AN=2;BaseQRankSum=1.161;ClippingRankSum=0.000;DP=30;ExcessHet=3.0103;FS=3.823;MLEAC=1;MLEAF=0.500;MQ=54.27;MQRankSum=-3.111;QD=11.84;ReadPosRankSum=-0.378;SOR=0.223	GT:AD:DP:GQ:PL	0/1:17,10:27:99:348,0,640
EU153401.1	356845	.	G	T	131.77	.	AC=1;AF=0.500;AN=2;BaseQRankSum=0.695;ClippingRankSum=0.000;DP=39;ExcessHet=3.0103;FS=5.191;MLEAC=1;MLEAF=0.500;MQ=52.76;MQRankSum=1.431;QD=3.66;ReadPosRankSum=1.945;SOR=2.409	GT:AD:DP:GQ:PL	0/1:30,6:36:99:160,0,1098
EU153401.1	356857	.	A	G	58.77	.	AC=1;AF=0.500;AN=2;BaseQRankSum=0.635;ClippingRankSum=0.000;DP=30;ExcessHet=3.0103;FS=10.212;MLEAC=1;MLEAF=0.500;MQ=52.83;MQRankSum=-3.415;QD=1.96;ReadPosRankSum=1.262;SOR=1.426	GT:AD:DP:GQ:PL	0/1:26,4:30:87:87,0,1119
EU153401.1	356861	.	T	A	19.81	.	AC=1;AF=0.500;AN=2;BaseQRankSum=0.622;ClippingRankSum=0.000;DP=26;ExcessHet=3.0103;FS=11.442;MLEAC=1;MLEAF=0.500;MQ=51.63;MQRankSum=-2.595;QD=0.79;ReadPosRankSum=0.802;SOR=2.795	GT:AD:DP:GQ:PL	0/1:22,3:25:48:48,0,1083
EU153401.1	356863	.	A	G	28.77	.	AC=1;AF=0.500;AN=2;BaseQRankSum=0.820;ClippingRankSum=0.000;DP=16;ExcessHet=3.0103;FS=12.041;MLEAC=1;MLEAF=0.500;MQ=53.49;MQRankSum=-3.005;QD=1.80;ReadPosRankSum=-0.945;SOR=2.788	GT:AD:DP:GQ:PL	0/1:13,3:16:57:57,0,957
EU153401.1	356878	.	C	T	61.77	.	AC=1;AF=0.500;AN=2;BaseQRankSum=0.856;ClippingRankSum=0.000;DP=15;ExcessHet=3.0103;FS=13.570;MLEAC=1;MLEAF=0.500;MQ=53.03;MQRankSum=-2.871;QD=4.12;ReadPosRankSum=-2.100;SOR=2.783	GT:AD:DP:GQ:PL	0/1:12,3:15:90:90,0,495
EU153401.1	356931	.	C	T	256.77	.	AC=1;AF=0.500;AN=2;BaseQRankSum=-0.660;ClippingRankSum=0.000;DP=11;ExcessHet=3.0103;FS=0.000;MLEAC=1;MLEAF=0.500;MQ=60.00;MQRankSum=0.000;QD=23.34;ReadPosRankSum=0.778;SOR=0.693	GT:AD:DP:GQ:PL	0/1:3,8:11:99:285,0,101
EU153401.1	356958	.	T	C	298.77	.	AC=1;AF=0.500;AN=2;BaseQRankSum=-0.605;ClippingRankSum=0.000;DP=12;ExcessHet=3.0103;FS=0.000;MLEAC=1;MLEAF=0.500;MQ=60.00;MQRankSum=0.000;QD=24.90;ReadPosRankSum=-0.137;SOR=0.495	GT:AD:DP:GQ:PL	0/1:3,9:12:98:327,0,98
EU153401.1	356967	.	C	A	417.77	.	AC=2;AF=1.00;AN=2;DP=14;ExcessHet=3.0103;FS=0.000;MLEAC=2;MLEAF=1.00;MQ=56.86;QD=29.68;SOR=1.085	GT:AD:DP:GQ:PL	1/1:0,10:10:30:446,30,0
EU153401.1	357084	.	C	T	166.77	.	AC=1;AF=0.500;AN=2;BaseQRankSum=-1.097;ClippingRankSum=0.000;DP=11;ExcessHet=3.0103;FS=2.463;MLEAC=1;MLEAF=0.500;MQ=60.00;MQRankSum=0.000;QD=15.16;ReadPosRankSum=0.191;SOR=1.206	GT:AD:DP:GQ:PL	0/1:5,6:11:99:195,0,191
EU153401.1	357341	.	C	T	333.78	.	AC=2;AF=1.00;AN=2;DP=11;ExcessHet=3.0103;FS=0.000;MLEAC=2;MLEAF=1.00;MQ=57.71;QD=30.45;SOR=0.892	GT:AD:DP:GQ:PL	1/1:0,9:9:27:362,27,0
EU153401.1	357362	.	T	C	189.77	.	AC=1;AF=0.500;AN=2;BaseQRankSum=-1.505;ClippingRankSum=0.000;DP=22;ExcessHet=3.0103;FS=12.053;MLEAC=1;MLEAF=0.500;MQ=47.20;MQRankSum=3.264;QD=9.49;ReadPosRankSum=1.456;SOR=0.843	GT:AD:DP:GQ:PL	0/1:12,8:20:99:218,0,292
EU153401.1	357426	.	A	G	250.77	.	AC=1;AF=0.500;AN=2;BaseQRankSum=0.483;ClippingRankSum=0.000;DP=18;ExcessHet=3.0103;FS=0.000;MLEAC=1;MLEAF=0.500;MQ=55.73;MQRankSum=0.000;QD=19.29;ReadPosRankSum=-0.296;SOR=0.446	GT:AD:DP:GQ:PL	0/1:5,8:13:99:279,0,144
EU153401.1	357485	.	ATATAGTTATAGCTATGTATATTAATCTACTTGGGTTGCCATAACAAAATACCTTAGACTGGGTGGTTTAAACAACAGAAACCTATTTTCT	A	538.73	.	AC=1;AF=0.500;AN=2;BaseQRankSum=1.637;ClippingRankSum=0.000;DP=29;ExcessHet=3.0103;FS=4.506;MLEAC=1;MLEAF=0.500;MQ=53.18;MQRankSum=3.899;QD=26.94;SOR=0.169	GT:AD:DP:GQ:PL	0/1:6,14:20:99:576,0,206
EU153401.1	357629	.	A	G	55.77	.	AC=1;AF=0.500;AN=2;BaseQRankSum=0.789;ClippingRankSum=0.000;DP=17;ExcessHet=3.0103;FS=12.884;MLEAC=1;MLEAF=0.500;MQ=55.86;MQRankSum=-3.888;QD=3.28;ReadPosRankSum=-2.241;SOR=2.785	GT:AD:DP:GQ:PL	0/1:14,3:17:84:84,0,579
EU153401.1	357630	.	G	A	55.77	.	AC=1;AF=0.500;AN=2;BaseQRankSum=0.789;ClippingRankSum=0.000;DP=17;ExcessHet=3.0103;FS=12.884;MLEAC=1;MLEAF=0.500;MQ=55.86;MQRankSum=-3.888;QD=3.28;ReadPosRankSum=-1.960;SOR=2.785	GT:AD:DP:GQ:PL	0/1:14,3:17:84:84,0,579
EU153401.1	357635	.	G	C	52.77	.	AC=1;AF=0.500;AN=2;BaseQRankSum=1.068;ClippingRankSum=0.000;DP=18;ExcessHet=3.0103;FS=11.635;MLEAC=1;MLEAF=0.500;MQ=56.10;MQRankSum=-4.017;QD=2.93;ReadPosRankSum=-1.200;SOR=2.791	GT:AD:DP:GQ:PL	0/1:15,3:18:81:81,0,621
EU153401.1	357638	.	T	TTC	43.73	.	AC=1;AF=0.500;AN=2;BaseQRankSum=1.323;ClippingRankSum=0.000;DP=16;ExcessHet=3.0103;FS=6.990;MLEAC=1;MLEAF=0.500;MQ=55.59;MQRankSum=-3.756;QD=2.73;ReadPosRankSum=-1.732;SOR=2.800	GT:AD:DP:GQ:PL	0/1:13,3:16:81:81,0,621
EU153401.1	357641	.	A	G	55.77	.	AC=1;AF=0.500;AN=2;BaseQRankSum=1.113;ClippingRankSum=0.000;DP=17;ExcessHet=3.0103;FS=10.843;MLEAC=1;MLEAF=0.500;MQ=55.86;MQRankSum=-3.888;QD=3.28;ReadPosRankSum=-1.200;SOR=2.795	GT:AD:DP:GQ:PL	0/1:14,3:17:84:84,0,579
EU153401.1	357645	.	T	A	136.77	.	AC=1;AF=0.500;AN=2;BaseQRankSum=1.068;ClippingRankSum=0.000;DP=18;ExcessHet=3.0103;FS=11.635;MLEAC=1;MLEAF=0.500;MQ=56.10;MQRankSum=-4.017;QD=7.60;ReadPosRankSum=-0.802;SOR=2.791	GT:AD:DP:GQ:PL	0/1:15,3:18:99:165,0,615
EU153401.1	357646	.	G	GTAGA	124.73	.	AC=1;AF=0.500;AN=2;BaseQRankSum=1.068;ClippingRankSum=0.000;DP=18;ExcessHet=3.0103;FS=11.635;MLEAC=1;MLEAF=0.500;MQ=56.10;MQRankSum=-4.017;QD=6.93;ReadPosRankSum=-0.802;SOR=2.791	GT:AD:DP:GQ:PL	0/1:15,3:18:99:162,0,657
EU153401.1	357649	.	G	GTTGTCACT	124.73	.	AC=1;AF=0.500;AN=2;BaseQRankSum=1.273;ClippingRankSum=0.000;DP=21;ExcessHet=3.0103;FS=9.229;MLEAC=1;MLEAF=0.500;MQ=55.97;MQRankSum=-3.796;QD=5.94;ReadPosRankSum=-1.289;SOR=1.872	GT:AD:DP:GQ:PL	0/1:16,5:21:99:162,0,657
EU153401.1	357652	.	G	GT	124.73	.	AC=1;AF=0.500;AN=2;BaseQRankSum=1.273;ClippingRankSum=0.000;DP=21;ExcessHet=3.0103;FS=9.229;MLEAC=1;MLEAF=0.500;MQ=55.97;MQRankSum=-3.796;QD=5.94;ReadPosRankSum=-1.289;SOR=1.872	GT:AD:DP:GQ:PL	0/1:16,5:21:99:162,0,657
EU153401.1	357653	.	G	C	130.77	.	AC=1;AF=0.500;AN=2;BaseQRankSum=1.273;ClippingRankSum=0.000;DP=21;ExcessHet=3.0103;FS=9.229;MLEAC=1;MLEAF=0.500;MQ=55.97;MQRankSum=-3.796;QD=6.23;ReadPosRankSum=-1.289;SOR=1.872	GT:AD:DP:GQ:PL	0/1:16,5:21:99:159,0,699
EU153401.1	357655	.	T	TCACAGG	160.73	.	AC=1;AF=0.500;AN=2;BaseQRankSum=1.230;ClippingRankSum=0.000;DP=22;ExcessHet=3.0103;FS=9.361;MLEAC=1;MLEAF=0.500;MQ=56.16;MQRankSum=-3.903;QD=7.31;ReadPosRankSum=-1.023;SOR=1.866	GT:AD:DP:GQ:PL	0/1:17,5:22:99:198,0,738
EU153401.1	357658	.	C	CT	202.73	.	AC=1;AF=0.500;AN=2;BaseQRankSum=1.461;ClippingRankSum=0.000;DP=24;ExcessHet=3.0103;FS=8.235;MLEAC=1;MLEAF=0.500;MQ=56.49;MQRankSum=-3.646;QD=8.45;ReadPosRankSum=-1.175;SOR=1.086	GT:AD:DP:GQ:PL	0/1:18,6:24:99:240,0,735
EU153401.1	357661	.	C	CCTCAG	202.73	.	AC=1;AF=0.500;AN=2;BaseQRankSum=1.743;ClippingRankSum=0.000;DP=26;ExcessHet=3.0103;FS=11.236;MLEAC=1;MLEAF=0.500;MQ=56.04;MQRankSum=-3.857;QD=8.11;ReadPosRankSum=-1.707;SOR=1.431	GT:AD:DP:GQ:PL	0/1:18,7:25:99:240,0,735
EU153401.1	357664	.	G	C	169.77	.	AC=1;AF=0.500;AN=2;BaseQRankSum=1.461;ClippingRankSum=0.000;DP=25;ExcessHet=3.0103;FS=13.003;MLEAC=1;MLEAF=0.500;MQ=55.88;MQRankSum=-4.181;QD=7.07;ReadPosRankSum=-1.337;SOR=2.217	GT:AD:DP:GQ:PL	0/1:18,6:24:99:198,0,738
EU153401.1	357667	.	GTAT	G	160.73	.	AC=1;AF=0.500;AN=2;BaseQRankSum=1.461;ClippingRankSum=0.000;DP=25;ExcessHet=3.0103;FS=13.003;MLEAC=1;MLEAF=0.500;MQ=55.88;MQRankSum=-4.181;QD=6.70;ReadPosRankSum=0.067;SOR=2.217	GT:AD:DP:GQ:PL	0/1:18,6:24:99:198,0,738
EU153401.1	357672	.	T	A	211.77	.	AC=1;AF=0.500;AN=2;BaseQRankSum=1.290;ClippingRankSum=0.000;DP=26;ExcessHet=3.0103;FS=13.003;MLEAC=1;MLEAF=0.500;MQ=55.50;MQRankSum=-4.181;QD=8.82;SOR=2.217	GT:AD:DP:GQ:PL	0/1:18,6:24:99:240,0,735
EU153401.1	357675	.	T	TGA	202.73	.	AC=1;AF=0.500;AN=2;BaseQRankSum=1.381;ClippingRankSum=0.000;DP=29;ExcessHet=3.0103;FS=16.720;MLEAC=1;MLEAF=0.500;MQ=54.83;MQRankSum=-4.328;QD=8.11;ReadPosRankSum=-0.766;SOR=2.520	GT:AD:DP:GQ:PL	0/1:18,7:25:99:240,0,735
EU153401.1	357679	.	G	C	211.77	.	AC=1;AF=0.500;AN=2;BaseQRankSum=0.994;ClippingRankSum=0.000;DP=28;ExcessHet=3.0103;FS=16.333;MLEAC=1;MLEAF=0.500;MQ=54.63;MQRankSum=-4.224;QD=8.82;ReadPosRankSum=-1.590;SOR=2.523	GT:AD:DP:GQ:PL	0/1:17,7:24:99:240,0,735
EU153401.1	357680	.	A	C	211.77	.	AC=1;AF=0.500;AN=2;BaseQRankSum=1.216;ClippingRankSum=0.000;DP=28;ExcessHet=3.0103;FS=16.333;MLEAC=1;MLEAF=0.500;MQ=54.63;MQRankSum=-4.224;QD=8.82;ReadPosRankSum=-1.623;SOR=2.523	GT:AD:DP:GQ:PL	0/1:17,7:24:99:240,0,735
EU153401.1	357683	.	A	G	211.77	.	AC=1;AF=0.500;AN=2;BaseQRankSum=1.256;ClippingRankSum=0.000;DP=27;ExcessHet=3.0103;FS=15.656;MLEAC=1;MLEAF=0.500;MQ=54.42;MQRankSum=-4.117;QD=9.21;ReadPosRankSum=-2.028;SOR=2.526	GT:AD:DP:GQ:PL	0/1:16,7:23:99:240,0,735
EU153401.1	357685	.	GGA	G	205.73	.	AC=1;AF=0.500;AN=2;BaseQRankSum=0.932;ClippingRankSum=0.000;DP=27;ExcessHet=3.0103;FS=23.395;MLEAC=1;MLEAF=0.500;MQ=54.42;MQRankSum=-4.586;QD=8.94;ReadPosRankSum=-1.558;SOR=3.896	GT:AD:DP:GQ:PL	0/1:17,6:23:99:243,0,693
EU153401.1	357750	.	T	C	299.77	.	AC=1;AF=0.500;AN=2;BaseQRankSum=0.000;ClippingRankSum=0.000;DP=60;ExcessHet=3.0103;FS=1.800;MLEAC=1;MLEAF=0.500;MQ=54.74;MQRankSum=0.000;QD=11.99;ReadPosRankSum=0.000;SOR=1.356	GT:AD:DP:GQ:PL	0/1:16,9:25:99:328,0,642
EU153401.1	357759	.	A	G	844.85	.	AC=1;AF=0.500;AN=2;BaseQRankSum=-0.154;ClippingRankSum=0.000;DP=55;ExcessHet=3.0103;FS=0.000;MLEAC=1;MLEAF=0.500;MQ=54.61;MQRankSum=0.000;QD=30.47;ReadPosRankSum=1.507;SOR=0.693	GT:AD:DP:GQ:PL	0/1:1,22:23:17:873,0,17
EU153401.1	357920	.	T	TTCTG	838.73	.	AC=2;AF=1.00;AN=2;DP=28;ExcessHet=3.0103;FS=0.000;MLEAC=2;MLEAF=1.00;MQ=56.68;QD=30.40;SOR=1.402	GT:AD:DP:GQ:PL	1/1:0,20:20:60:876,60,0
EU153401.1	358143	.	G	A	1429.77	.	AC=1;AF=0.500;AN=2;BaseQRankSum=0.237;ClippingRankSum=0.000;DP=74;ExcessHet=3.0103;FS=2.754;MLEAC=1;MLEAF=0.500;MQ=39.84;MQRankSum=2.454;QD=26.48;ReadPosRankSum=2.755;SOR=0.433	GT:AD:DP:GQ:PL	0/1:13,41:54:99:1458,0,207
EU153401.1	358167	.	T	C	109.77	.	AC=1;AF=0.500;AN=2;BaseQRankSum=1.218;ClippingRankSum=0.000;DP=66;ExcessHet=3.0103;FS=3.898;MLEAC=1;MLEAF=0.500;MQ=41.78;MQRankSum=-1.890;QD=2.11;ReadPosRankSum=1.250;SOR=0.633	GT:AD:DP:GQ:PL	0/1:45,7:52:99:138,0,1701
EU153401.1	358179	.	A	C	1304.73	.	AC=1;AF=0.500;AN=2;BaseQRankSum=-0.243;ClippingRankSum=0.000;DP=155;ExcessHet=3.0103;FS=1.781;MLEAC=1;MLEAF=0.500;MQ=34.94;MQRankSum=2.299;QD=24.62;ReadPosRankSum=-0.052;SOR=1.469	GT:AD:DP:GQ:PL	0/1:8,45:53:99:1342,0,145
EU153401.1	358353	.	T	C	187.77	.	AC=1;AF=0.500;AN=2;BaseQRankSum=-0.538;ClippingRankSum=0.000;DP=24;ExcessHet=3.0103;FS=0.000;MLEAC=1;MLEAF=0.500;MQ=58.46;MQRankSum=0.000;QD=9.88;ReadPosRankSum=-1.197;SOR=0.631	GT:AD:DP:GQ:PL	0/1:12,7:19:99:216,0,440
EU153401.1	358788	.	A	C	873.77	.	AC=2;AF=1.00;AN=2;DP=23;ExcessHet=3.0103;FS=0.000;MLEAC=2;MLEAF=1.00;MQ=60.00;QD=30.89;SOR=0.776	GT:AD:DP:GQ:PL	1/1:0,23:23:69:902,69,0
EU153401.1	358849	.	G	A	731.77	.	AC=2;AF=1.00;AN=2;DP=18;ExcessHet=3.0103;FS=0.000;MLEAC=2;MLEAF=1.00;MQ=59.31;QD=29.12;SOR=1.061	GT:AD:DP:GQ:PL	1/1:0,17:17:51:760,51,0
EU153401.1	358959	.	C	T	649.77	.	AC=2;AF=1.00;AN=2;DP=17;ExcessHet=3.0103;FS=0.000;MLEAC=2;MLEAF=1.00;MQ=59.27;QD=27.83;SOR=1.244	GT:AD:DP:GQ:PL	1/1:0,16:16:48:678,48,0
EU153401.1	358970	.	G	A	236.77	.	AC=1;AF=0.500;AN=2;BaseQRankSum=1.036;ClippingRankSum=0.000;DP=16;ExcessHet=3.0103;FS=1.987;MLEAC=1;MLEAF=0.500;MQ=60.00;MQRankSum=0.000;QD=14.80;ReadPosRankSum=1.754;SOR=1.329	GT:AD:DP:GQ:PL	0/1:9,7:16:99:265,0,315
EU153401.1	359040	.	G	C	368.77	.	AC=1;AF=0.500;AN=2;BaseQRankSum=1.315;ClippingRankSum=0.000;DP=18;ExcessHet=3.0103;FS=0.000;MLEAC=1;MLEAF=0.500;MQ=59.07;MQRankSum=0.000;QD=21.69;ReadPosRankSum=1.421;SOR=0.813	GT:AD:DP:GQ:PL	0/1:7,10:17:99:397,0,246
EU153401.1	359108	.	C	T	779.77	.	AC=2;AF=1.00;AN=2;DP=20;ExcessHet=3.0103;FS=0.000;MLEAC=2;MLEAF=1.00;MQ=59.16;QD=34.03;SOR=1.609	GT:AD:DP:GQ:PL	1/1:0,19:19:57:808,57,0
EU153401.1	359230	.	G	A	251.77	.	AC=1;AF=0.500;AN=2;BaseQRankSum=1.717;ClippingRankSum=0.000;DP=67;ExcessHet=3.0103;FS=5.083;MLEAC=1;MLEAF=0.500;MQ=57.38;MQRankSum=1.425;QD=4.50;ReadPosRankSum=-3.673;SOR=1.609	GT:AD:DP:GQ:PL	0/1:46,10:56:99:280,0,1642
EU153401.1	359233	.	T	G	32.77	.	AC=1;AF=0.500;AN=2;BaseQRankSum=1.129;ClippingRankSum=0.000;DP=68;ExcessHet=3.0103;FS=1.848;MLEAC=1;MLEAF=0.500;MQ=57.23;MQRankSum=1.058;QD=0.61;ReadPosRankSum=0.091;SOR=0.897	GT:AD:DP:GQ:PL	0/1:49,5:54:61:61,0,1810
EU153401.1	359262	.	G	A	11.12	.	AC=1;AF=0.500;AN=2;BaseQRankSum=0.000;ClippingRankSum=0.000;DP=41;ExcessHet=3.0103;FS=0.000;MLEAC=1;MLEAF=0.500;MQ=58.05;MQRankSum=-5.504;QD=0.35;ReadPosRankSum=-0.476;SOR=1.141	GT:AD:DP:GQ:PL	0/1:29,3:32:39:39,0,1540
EU153401.1	359265	.	G	A	11.12	.	AC=1;AF=0.500;AN=2;BaseQRankSum=0.530;ClippingRankSum=0.000;DP=31;ExcessHet=3.0103;FS=2.430;MLEAC=1;MLEAF=0.500;MQ=57.40;MQRankSum=-4.502;QD=0.51;ReadPosRankSum=-2.550;SOR=1.034	GT:AD:DP:GQ:PL	0/1:19,3:22:39:39,0,1540
EU153401.1	359466	.	C	T	374.78	.	AC=2;AF=1.00;AN=2;DP=9;ExcessHet=3.0103;FS=0.000;MLEAC=2;MLEAF=1.00;MQ=60.00;QD=31.57;SOR=0.892	GT:AD:DP:GQ:PL	1/1:0,9:9:27:403,27,0
EU153401.1	359565	.	T	C	132.77	.	AC=1;AF=0.500;AN=2;BaseQRankSum=0.000;ClippingRankSum=0.000;DP=13;ExcessHet=3.0103;FS=11.761;MLEAC=1;MLEAF=0.500;MQ=51.01;MQRankSum=0.000;QD=22.13;ReadPosRankSum=0.000;SOR=3.223	GT:AD:DP:GQ:PL	0/1:2,4:6:71:161,0,71
EU153401.1	359601	.	C	T	329.78	.	AC=2;AF=1.00;AN=2;DP=15;ExcessHet=3.0103;FS=0.000;MLEAC=2;MLEAF=1.00;MQ=52.30;QD=31.94;SOR=1.179	GT:AD:DP:GQ:PL	1/1:0,8:8:24:358,24,0
EU153401.1	359850	.	ATTTT	A	200.73	.	AC=1;AF=0.500;AN=2;BaseQRankSum=0.449;ClippingRankSum=0.000;DP=58;ExcessHet=3.0103;FS=0.000;MLEAC=1;MLEAF=0.500;MQ=37.16;MQRankSum=4.705;QD=3.79;ReadPosRankSum=3.918;SOR=0.605	GT:AD:DP:GQ:PL	0/1:43,10:53:99:238,0,3063
EU153401.1	359864	.	AT	A	337.73	.	AC=1;AF=0.500;AN=2;BaseQRankSum=0.481;ClippingRankSum=0.000;DP=123;ExcessHet=3.0103;FS=2.130;MLEAC=1;MLEAF=0.500;MQ=35.16;MQRankSum=3.561;QD=2.81;ReadPosRankSum=0.796;SOR=1.025	GT:AD:DP:GQ:PL	0/1:102,18:120:99:375,0,4180
EU153401.1	359907	.	G	A	439.77	.	AC=1;AF=0.500;AN=2;BaseQRankSum=1.821;ClippingRankSum=0.000;DP=380;ExcessHet=3.0103;FS=15.619;MLEAC=1;MLEAF=0.500;MQ=35.48;MQRankSum=0.833;QD=1.20;ReadPosRankSum=0.361;SOR=2.002	GT:AD:DP:GQ:PL	0/1:319,49:368:99:468,0,12290
EU153401.1	359951	.	A	G	9278.78	.	AC=1;AF=0.500;AN=2;BaseQRankSum=4.006;ClippingRankSum=0.000;DP=285;ExcessHet=3.0103;FS=19.337;MLEAC=1;MLEAF=0.500;MQ=37.50;MQRankSum=1.546;QD=33.99;ReadPosRankSum=2.166;SOR=1.209	GT:AD:DP:GQ:PL	0/1:27,246:273:26:9307,0,26
EU153401.1	359966	.	T	C	6595.77	.	AC=1;AF=0.500;AN=2;BaseQRankSum=5.078;ClippingRankSum=0.000;DP=242;ExcessHet=3.0103;FS=52.259;MLEAC=1;MLEAF=0.500;MQ=38.18;MQRankSum=-2.257;QD=29.06;ReadPosRankSum=2.918;SOR=1.822	GT:AD:DP:GQ:PL	0/1:51,176:227:99:6624,0,1114
EU153401.1	359989	.	C	T	17.84	.	AC=1;AF=0.500;AN=2;BaseQRankSum=0.275;ClippingRankSum=0.000;DP=194;ExcessHet=3.0103;FS=5.217;MLEAC=1;MLEAF=0.500;MQ=38.10;MQRankSum=-0.462;QD=0.10;ReadPosRankSum=-1.478;SOR=1.435	GT:AD:DP:GQ:PL	0/1:164,18:182:46:46,0,6259
EU153401.1	359994	.	T	C	2909.77	.	AC=1;AF=0.500;AN=2;BaseQRankSum=2.342;ClippingRankSum=0.000;DP=182;ExcessHet=3.0103;FS=33.613;MLEAC=1;MLEAF=0.500;MQ=38.32;MQRankSum=-2.031;QD=17.02;ReadPosRankSum=0.292;SOR=2.383	GT:AD:DP:GQ:PL	0/1:82,89:171:99:2938,0,2626
EU153401.1	360014	.	C	T	137.77	.	AC=1;AF=0.500;AN=2;BaseQRankSum=0.567;ClippingRankSum=0.000;DP=137;ExcessHet=3.0103;FS=2.477;MLEAC=1;MLEAF=0.500;MQ=39.35;MQRankSum=1.999;QD=1.05;ReadPosRankSum=1.603;SOR=1.119	GT:AD:DP:GQ:PL	0/1:117,14:131:99:166,0,4698
EU153401.1	360016	.	T	C	1563.77	.	AC=1;AF=0.500;AN=2;BaseQRankSum=3.648;ClippingRankSum=0.000;DP=130;ExcessHet=3.0103;FS=12.694;MLEAC=1;MLEAF=0.500;MQ=39.81;MQRankSum=2.263;QD=13.25;ReadPosRankSum=-0.325;SOR=1.749	GT:AD:DP:GQ:PL	0/1:71,47:118:99:1592,0,2585
EU153401.1	360041	.	A	G	11.12	.	AC=1;AF=0.500;AN=2;BaseQRankSum=0.217;ClippingRankSum=0.000;DP=31;ExcessHet=3.0103;FS=6.232;MLEAC=1;MLEAF=0.500;MQ=51.48;MQRankSum=-1.900;QD=0.40;ReadPosRankSum=1.313;SOR=2.694	GT:AD:DP:GQ:PL	0/1:25,3:28:39:39,0,1209
EU153401.1	360052	.	C	T	188.77	.	AC=1;AF=0.500;AN=2;BaseQRankSum=0.649;ClippingRankSum=0.000;DP=36;ExcessHet=3.0103;FS=1.864;MLEAC=1;MLEAF=0.500;MQ=49.03;MQRankSum=0.883;QD=5.72;ReadPosRankSum=-0.450;SOR=0.243	GT:AD:DP:GQ:PL	0/1:25,8:33:99:217,0,1021
EU153401.1	360069	.	C	T	439.77	.	AC=1;AF=0.500;AN=2;BaseQRankSum=-1.807;ClippingRankSum=0.000;DP=38;ExcessHet=3.0103;FS=10.935;MLEAC=1;MLEAF=0.500;MQ=45.60;MQRankSum=3.206;QD=11.57;ReadPosRankSum=3.185;SOR=0.048	GT:AD:DP:GQ:PL	0/1:26,12:38:99:468,0,937
EU153401.1	360076	.	T	C	724.73	.	AC=1;AF=0.500;AN=2;BaseQRankSum=-0.521;ClippingRankSum=0.000;DP=27;ExcessHet=3.0103;FS=16.949;MLEAC=1;MLEAF=0.500;MQ=52.02;MQRankSum=4.869;QD=28.99;ReadPosRankSum=3.489;SOR=0.412	GT:AD:DP:GQ:PL	0/1:7,18:25:99:762,0,404
EU153401.1	360077	.	T	A	214.77	.	AC=1;AF=0.500;AN=2;BaseQRankSum=-0.358;ClippingRankSum=0.000;DP=24;ExcessHet=3.0103;FS=0.000;MLEAC=1;MLEAF=0.500;MQ=54.14;MQRankSum=1.796;QD=8.95;ReadPosRankSum=1.719;SOR=0.602	GT:AD:DP:GQ:PL	0/1:17,7:24:99:243,0,939
EU153401.1	360233	.	C	T	558.77	.	AC=2;AF=1.00;AN=2;DP=15;ExcessHet=3.0103;FS=0.000;MLEAC=2;MLEAF=1.00;MQ=58.88;QD=24.91;SOR=1.329	GT:AD:DP:GQ:PL	1/1:0,14:14:42:587,42,0
EU153401.1	360342	.	T	A	692.77	.	AC=2;AF=1.00;AN=2;DP=17;ExcessHet=3.0103;FS=0.000;MLEAC=2;MLEAF=1.00;MQ=60.00;QD=26.70;SOR=0.804	GT:AD:DP:GQ:PL	1/1:0,17:17:51:721,51,0
EU153401.1	360391	.	T	C	157.77	.	AC=1;AF=0.500;AN=2;BaseQRankSum=0.080;ClippingRankSum=0.000;DP=19;ExcessHet=3.0103;FS=0.000;MLEAC=1;MLEAF=0.500;MQ=55.20;MQRankSum=1.228;QD=9.86;ReadPosRankSum=1.848;SOR=0.883	GT:AD:DP:GQ:PL	0/1:10,6:16:99:186,0,340
EU153401.1	360403	.	T	TTCTC	495.73	.	AC=2;AF=1.00;AN=2;DP=14;ExcessHet=3.0103;FS=0.000;MLEAC=2;MLEAF=1.00;MQ=56.88;QD=27.68;SOR=0.859	GT:AD:DP:GQ:PL	1/1:0,11:11:39:533,39,0
EU153401.1	360717	.	T	A	294.78	.	AC=2;AF=1.00;AN=2;DP=9;ExcessHet=3.0103;FS=0.000;MLEAC=2;MLEAF=1.00;MQ=60.00;QD=32.75;SOR=0.892	GT:AD:DP:GQ:PL	1/1:0,9:9:27:323,27,0
EU153401.1	360828	.	A	G	78.77	.	AC=1;AF=0.500;AN=2;BaseQRankSum=0.000;ClippingRankSum=0.000;DP=9;ExcessHet=3.0103;FS=7.782;MLEAC=1;MLEAF=0.500;MQ=60.00;MQRankSum=0.000;QD=8.75;ReadPosRankSum=0.812;SOR=2.795	GT:AD:DP:GQ:PL	0/1:6,3:9:99:107,0,242
EU153401.1	360933	.	TTA	T	391.73	.	AC=2;AF=1.00;AN=2;DP=12;ExcessHet=3.0103;FS=0.000;MLEAC=2;MLEAF=1.00;MQ=58.59;QD=28.27;SOR=0.859	GT:AD:DP:GQ:PL	1/1:0,11:11:33:429,33,0
EU153401.1	361008	.	C	T	460.77	.	AC=2;AF=1.00;AN=2;DP=11;ExcessHet=3.0103;FS=0.000;MLEAC=2;MLEAF=1.00;MQ=60.00;QD=30.88;SOR=0.859	GT:AD:DP:GQ:PL	1/1:0,11:11:33:489,33,0
EU153401.1	361023	.	C	CT	21.76	.	AC=1;AF=0.500;AN=2;BaseQRankSum=0.812;ClippingRankSum=0.000;DP=10;ExcessHet=3.0103;FS=0.000;MLEAC=1;MLEAF=0.500;MQ=60.00;MQRankSum=0.000;QD=2.42;ReadPosRankSum=1.510;SOR=1.179	GT:AD:DP:GQ:PL	0/1:6,3:9:59:59,0,145
EU153401.1	361132	.	G	A	116.77	.	AC=1;AF=0.500;AN=2;BaseQRankSum=-0.431;ClippingRankSum=0.000;DP=7;ExcessHet=3.0103;FS=3.979;MLEAC=1;MLEAF=0.500;MQ=57.57;MQRankSum=0.000;QD=19.46;ReadPosRankSum=0.524;SOR=1.414	GT:AD:DP:GQ:PL	0/1:2,4:6:71:145,0,71
EU153401.1	361246	.	T	C	339.77	.	AC=1;AF=0.500;AN=2;BaseQRankSum=-0.045;ClippingRankSum=0.000;DP=24;ExcessHet=3.0103;FS=3.834;MLEAC=1;MLEAF=0.500;MQ=60.00;MQRankSum=0.000;QD=14.16;ReadPosRankSum=2.224;SOR=1.100	GT:AD:DP:GQ:PL	0/1:13,11:24:99:368,0,535
EU153401.1	361265	.	C	G	271.77	.	AC=1;AF=0.500;AN=2;BaseQRankSum=0.637;ClippingRankSum=0.000;DP=29;ExcessHet=3.0103;FS=29.352;MLEAC=1;MLEAF=0.500;MQ=60.00;MQRankSum=0.000;QD=9.37;ReadPosRankSum=-0.433;SOR=4.799	GT:AD:DP:GQ:PL	0/1:19,10:29:99:300,0,738
EU153401.1	361267	.	C	T	157.77	.	AC=1;AF=0.500;AN=2;BaseQRankSum=-0.275;ClippingRankSum=0.000;DP=29;ExcessHet=3.0103;FS=10.360;MLEAC=1;MLEAF=0.500;MQ=60.00;MQRankSum=0.000;QD=5.44;ReadPosRankSum=1.337;SOR=1.447	GT:AD:DP:GQ:PL	0/1:22,7:29:99:186,0,882
EU153401.1	361303	.	T	C	255.77	.	AC=1;AF=0.500;AN=2;BaseQRankSum=1.715;ClippingRankSum=0.000;DP=33;ExcessHet=3.0103;FS=6.956;MLEAC=1;MLEAF=0.500;MQ=56.57;MQRankSum=0.000;QD=10.23;ReadPosRankSum=-0.293;SOR=1.787	GT:AD:DP:GQ:PL	0/1:17,8:25:99:284,0,653
EU153401.1	361304	.	C	CT	788.73	.	AC=2;AF=1.00;AN=2;DP=33;ExcessHet=3.0103;FS=0.000;MLEAC=2;MLEAF=1.00;MQ=56.57;QD=34.29;SOR=0.776	GT:AD:DP:GQ:PL	1/1:0,23:23:69:826,69,0
EU153401.1	361325	.	A	T	175.77	.	AC=1;AF=0.500;AN=2;BaseQRankSum=0.057;ClippingRankSum=0.000;DP=30;ExcessHet=3.0103;FS=4.419;MLEAC=1;MLEAF=0.500;MQ=55.75;MQRankSum=0.000;QD=8.37;ReadPosRankSum=-1.636;SOR=1.184	GT:AD:DP:GQ:PL	0/1:15,6:21:99:204,0,654
EU153401.1	361332	.	ATT	A,AT	338.73	.	AC=1,1;AF=0.500,0.500;AN=2;BaseQRankSum=1.178;ClippingRankSum=0.000;DP=31;ExcessHet=3.0103;FS=5.454;MLEAC=1,1;MLEAF=0.500,0.500;MQ=55.89;MQRankSum=0.000;QD=16.94;ReadPosRankSum=-1.042;SOR=1.000	GT:AD:DP:GQ:PL	1/2:4,6,10:20:99:376,171,532,132,0,204
EU153401.1	361343	.	T	C	533.77	.	AC=1;AF=0.500;AN=2;BaseQRankSum=-1.367;ClippingRankSum=0.000;DP=30;ExcessHet=3.0103;FS=2.086;MLEAC=1;MLEAF=0.500;MQ=55.48;MQRankSum=0.000;QD=26.69;ReadPosRankSum=1.630;SOR=0.330	GT:AD:DP:GQ:PL	0/1:4,16:20:99:562,0,120
EU153401.1	361405	.	T	A	575.77	.	AC=1;AF=0.500;AN=2;BaseQRankSum=0.401;ClippingRankSum=0.000;DP=28;ExcessHet=3.0103;FS=0.000;MLEAC=1;MLEAF=0.500;MQ=48.17;MQRankSum=4.648;QD=25.03;ReadPosRankSum=2.579;SOR=0.914	GT:AD:DP:GQ:PL	0/1:8,15:23:99:604,0,291
EU153401.1	361409	.	T	A	575.77	.	AC=1;AF=0.500;AN=2;BaseQRankSum=-0.133;ClippingRankSum=0.000;DP=27;ExcessHet=3.0103;FS=0.000;MLEAC=1;MLEAF=0.500;MQ=47.68;MQRankSum=4.534;QD=26.17;ReadPosRankSum=2.523;SOR=0.804	GT:AD:DP:GQ:PL	0/1:8,14:22:99:604,0,291
EU153401.1	361434	.	AT	A	394.73	.	AC=1;AF=0.500;AN=2;BaseQRankSum=0.338;ClippingRankSum=0.000;DP=47;ExcessHet=3.0103;FS=49.704;MLEAC=1;MLEAF=0.500;MQ=43.50;MQRankSum=4.247;QD=9.40;ReadPosRankSum=5.020;SOR=2.025	GT:AD:DP:GQ:PL	0/1:29,13:42:99:432,0,788
EU153401.1	361490	.	T	G	551.73	.	AC=1;AF=0.500;AN=2;BaseQRankSum=1.581;ClippingRankSum=0.000;DP=34;ExcessHet=3.0103;FS=11.215;MLEAC=1;MLEAF=0.500;MQ=45.96;MQRankSum=-2.190;QD=16.72;ReadPosRankSum=0.434;SOR=1.447	GT:AD:DP:GQ:PL	0/1:16,17:33:99:589,0,505
EU153401.1	361494	.	G	A	838.77	.	AC=1;AF=0.500;AN=2;BaseQRankSum=1.485;ClippingRankSum=0.000;DP=31;ExcessHet=3.0103;FS=3.634;MLEAC=1;MLEAF=0.500;MQ=44.60;MQRankSum=-3.994;QD=27.06;ReadPosRankSum=-0.566;SOR=0.544	GT:AD:DP:GQ:PL	0/1:9,22:31:99:867,0,279
EU153401.1	361504	.	T	C	40.77	.	AC=1;AF=0.500;AN=2;BaseQRankSum=-0.291;ClippingRankSum=0.000;DP=27;ExcessHet=3.0103;FS=5.409;MLEAC=1;MLEAF=0.500;MQ=44.81;MQRankSum=-0.844;QD=1.63;ReadPosRankSum=-1.558;SOR=1.485	GT:AD:DP:GQ:PL	0/1:21,4:25:69:69,0,804
EU153401.1	361515	.	A	C	395.77	.	AC=1;AF=0.500;AN=2;BaseQRankSum=0.000;ClippingRankSum=0.000;DP=26;ExcessHet=3.0103;FS=7.346;MLEAC=1;MLEAF=0.500;MQ=44.22;MQRankSum=-2.906;QD=18.85;ReadPosRankSum=-1.387;SOR=0.651	GT:AD:DP:GQ:PL	0/1:9,12:21:99:424,0,326
EU153401.1	361539	.	A	C	30.77	.	AC=1;AF=0.500;AN=2;BaseQRankSum=0.504;ClippingRankSum=0.000;DP=24;ExcessHet=3.0103;FS=0.000;MLEAC=1;MLEAF=0.500;MQ=44.15;MQRankSum=2.073;QD=1.28;ReadPosRankSum=1.100;SOR=0.495	GT:AD:DP:GQ:PL	0/1:21,3:24:59:59,0,842
EU153401.1	361635	.	A	G	334.78	.	AC=2;AF=1.00;AN=2;DP=10;ExcessHet=3.0103;FS=0.000;MLEAC=2;MLEAF=1.00;MQ=58.75;QD=37.45;SOR=1.402	GT:AD:DP:GQ:PL	1/1:0,9:9:27:363,27,0
EU153401.1	361836	.	G	A	161.77	.	AC=1;AF=0.500;AN=2;BaseQRankSum=0.000;ClippingRankSum=0.000;DP=26;ExcessHet=3.0103;FS=0.000;MLEAC=1;MLEAF=0.500;MQ=52.99;MQRankSum=0.000;QD=14.71;ReadPosRankSum=-1.072;SOR=1.179	GT:AD:DP:GQ:PL	0/1:6,5:11:99:190,0,236
EU153401.1	361969	.	GC	G	40.73	.	AC=1;AF=0.500;AN=2;DP=12;ExcessHet=3.0103;FS=0.000;MLEAC=1;MLEAF=0.500;MQ=54.62;QD=3.39;SOR=0.446	GT:AD:DP:GQ:PL	0/1:12,0:12:78:78,0,640
EU153401.1	361973	.	T	A	100.73	.	AC=1;AF=0.500;AN=2;BaseQRankSum=0.574;ClippingRankSum=0.000;DP=23;ExcessHet=3.0103;FS=0.000;MLEAC=1;MLEAF=0.500;MQ=51.50;MQRankSum=-2.600;QD=4.38;ReadPosRankSum=-1.955;SOR=1.179	GT:AD:DP:GQ:PL	0/1:19,4:23:99:138,0,958
EU153401.1	361986	.	G	A	31.77	.	AC=1;AF=0.500;AN=2;BaseQRankSum=0.595;ClippingRankSum=0.000;DP=55;ExcessHet=3.0103;FS=0.000;MLEAC=1;MLEAF=0.500;MQ=43.27;MQRankSum=-0.994;QD=0.58;ReadPosRankSum=1.615;SOR=0.463	GT:AD:DP:GQ:PL	0/1:50,5:55:60:60,0,1792
EU153401.1	362025	.	T	A	302.77	.	AC=1;AF=0.500;AN=2;BaseQRankSum=1.774;ClippingRankSum=0.000;DP=57;ExcessHet=3.0103;FS=1.523;MLEAC=1;MLEAF=0.500;MQ=39.23;MQRankSum=-2.558;QD=6.06;ReadPosRankSum=2.578;SOR=1.033	GT:AD:DP:GQ:PL	0/1:36,14:50:99:331,0,1671
EU153401.1	362148	.	A	G	607.77	.	AC=2;AF=1.00;AN=2;DP=27;ExcessHet=3.0103;FS=0.000;MLEAC=2;MLEAF=1.00;MQ=54.90;QD=30.77;SOR=1.244	GT:AD:DP:GQ:PL	1/1:0,16:16:48:636,48,0
EU153401.1	362370	.	C	T	781.77	.	AC=2;AF=1.00;AN=2;DP=19;ExcessHet=3.0103;FS=0.000;MLEAC=2;MLEAF=1.00;MQ=60.00;QD=30.19;SOR=1.022	GT:AD:DP:GQ:PL	1/1:0,19:19:57:810,57,0
EU153401.1	362621	.	C	T	117.77	.	AC=1;AF=0.500;AN=2;BaseQRankSum=0.000;ClippingRankSum=0.000;DP=11;ExcessHet=3.0103;FS=0.000;MLEAC=1;MLEAF=0.500;MQ=60.00;MQRankSum=0.000;QD=10.71;ReadPosRankSum=-0.908;SOR=0.495	GT:AD:DP:GQ:PL	0/1:7,4:11:99:146,0,280
EU153401.1	362991	.	G	C	67.77	.	AC=1;AF=0.500;AN=2;BaseQRankSum=1.143;ClippingRankSum=0.000;DP=15;ExcessHet=3.0103;FS=0.000;MLEAC=1;MLEAF=0.500;MQ=58.37;MQRankSum=0.000;QD=5.21;ReadPosRankSum=1.106;SOR=1.179	GT:AD:DP:GQ:PL	0/1:10,3:13:96:96,0,338
EU153401.1	363079	.	G	A	10.20	.	AC=1;AF=0.500;AN=2;BaseQRankSum=0.502;ClippingRankSum=0.000;DP=54;ExcessHet=3.0103;FS=1.897;MLEAC=1;MLEAF=0.500;MQ=44.68;MQRankSum=-1.947;QD=0.19;ReadPosRankSum=1.613;SOR=1.164	GT:AD:DP:GQ:PL	0/1:49,5:54:38:38,0,2377
EU153401.1	363091	.	T	G	1661.77	.	AC=1;AF=0.500;AN=2;BaseQRankSum=-1.008;ClippingRankSum=0.000;DP=73;ExcessHet=3.0103;FS=8.121;MLEAC=1;MLEAF=0.500;MQ=43.66;MQRankSum=-3.260;QD=22.76;ReadPosRankSum=-2.009;SOR=0.899	GT:AD:DP:GQ:PL	0/1:27,46:73:99:1690,0,1219
EU153401.1	363099	.	A	G	297.77	.	AC=1;AF=0.500;AN=2;BaseQRankSum=0.544;ClippingRankSum=0.000;DP=85;ExcessHet=3.0103;FS=0.000;MLEAC=1;MLEAF=0.500;MQ=42.72;MQRankSum=-1.835;QD=3.50;ReadPosRankSum=0.819;SOR=0.642	GT:AD:DP:GQ:PL	0/1:71,14:85:99:326,0,3736
EU153401.1	363111	.	C	T	297.77	.	AC=1;AF=0.500;AN=2;BaseQRankSum=0.775;ClippingRankSum=0.000;DP=144;ExcessHet=3.0103;FS=2.262;MLEAC=1;MLEAF=0.500;MQ=41.98;MQRankSum=-0.898;QD=2.07;ReadPosRankSum=2.379;SOR=0.429	GT:AD:DP:GQ:PL	0/1:128,16:144:99:326,0,5433
EU153401.1	363112	.	G	A	165.77	.	AC=1;AF=0.500;AN=2;BaseQRankSum=1.289;ClippingRankSum=0.000;DP=145;ExcessHet=3.0103;FS=10.879;MLEAC=1;MLEAF=0.500;MQ=42.11;MQRankSum=1.215;QD=1.14;ReadPosRankSum=0.945;SOR=2.224	GT:AD:DP:GQ:PL	0/1:131,14:145:99:194,0,5413
EU153401.1	363118	.	C	T	170.77	.	AC=1;AF=0.500;AN=2;BaseQRankSum=-0.430;ClippingRankSum=0.000;DP=154;ExcessHet=3.0103;FS=0.000;MLEAC=1;MLEAF=0.500;MQ=42.94;MQRankSum=1.061;QD=1.11;ReadPosRankSum=-2.282;SOR=0.554	GT:AD:DP:GQ:PL	0/1:139,15:154:99:199,0,6122
EU153401.1	363119	.	G	A	674.77	.	AC=1;AF=0.500;AN=2;BaseQRankSum=-1.885;ClippingRankSum=0.000;DP=155;ExcessHet=3.0103;FS=0.000;MLEAC=1;MLEAF=0.500;MQ=43.07;MQRankSum=0.650;QD=4.50;ReadPosRankSum=3.652;SOR=0.761	GT:AD:DP:GQ:PL	0/1:125,25:150:99:703,0,5501
EU153401.1	363123	.	T	C	875.77	.	AC=1;AF=0.500;AN=2;BaseQRankSum=-2.028;ClippingRankSum=0.000;DP=161;ExcessHet=3.0103;FS=21.553;MLEAC=1;MLEAF=0.500;MQ=43.30;MQRankSum=2.487;QD=5.44;ReadPosRankSum=1.172;SOR=2.484	GT:AD:DP:GQ:PL	0/1:130,31:161:99:904,0,5650
EU153401.1	363132	.	T	G	121.77	.	AC=1;AF=0.500;AN=2;BaseQRankSum=0.945;ClippingRankSum=0.000;DP=152;ExcessHet=3.0103;FS=1.208;MLEAC=1;MLEAF=0.500;MQ=45.52;MQRankSum=3.342;QD=0.84;ReadPosRankSum=1.479;SOR=0.407	GT:AD:DP:GQ:PL	0/1:132,13:145:99:150,0,6000
EU153401.1	363135	.	T	C	42.77	.	AC=1;AF=0.500;AN=2;BaseQRankSum=1.559;ClippingRankSum=0.000;DP=161;ExcessHet=3.0103;FS=18.086;MLEAC=1;MLEAF=0.500;MQ=45.37;MQRankSum=-0.679;QD=0.27;ReadPosRankSum=2.633;SOR=3.769	GT:AD:DP:GQ:PL	0/1:146,10:156:71:71,0,6634
EU153401.1	363139	.	A	G	11.08	.	AC=1;AF=0.500;AN=2;BaseQRankSum=-0.477;ClippingRankSum=0.000;DP=226;ExcessHet=3.0103;FS=23.843;MLEAC=1;MLEAF=0.500;MQ=46.13;MQRankSum=0.684;QD=0.05;ReadPosRankSum=0.405;SOR=4.200	GT:AD:DP:GQ:PL	0/1:192,18:210:48:48,0,9403
EU153401.1	363141	.	T	C	3388.77	.	AC=1;AF=0.500;AN=2;BaseQRankSum=-1.160;ClippingRankSum=0.000;DP=149;ExcessHet=3.0103;FS=23.718;MLEAC=1;MLEAF=0.500;MQ=47.48;MQRankSum=-2.628;QD=23.53;ReadPosRankSum=1.905;SOR=2.162	GT:AD:DP:GQ:PL	0/1:61,83:144:99:3417,0,2790
EU153401.1	363143	.	T	C	1636.77	.	AC=1;AF=0.500;AN=2;BaseQRankSum=-0.539;ClippingRankSum=0.000;DP=150;ExcessHet=3.0103;FS=1.496;MLEAC=1;MLEAF=0.500;MQ=47.33;MQRankSum=-3.801;QD=11.21;ReadPosRankSum=1.087;SOR=0.842	GT:AD:DP:GQ:PL	0/1:100,46:146:99:1665,0,4554
EU153401.1	363152	.	A	G	4014.77	.	AC=1;AF=0.500;AN=2;BaseQRankSum=-1.592;ClippingRankSum=0.000;DP=173;ExcessHet=3.0103;FS=32.726;MLEAC=1;MLEAF=0.500;MQ=47.21;MQRankSum=-3.308;QD=23.90;ReadPosRankSum=1.784;SOR=2.488	GT:AD:DP:GQ:PL	0/1:69,99:168:99:4043,0,3403
EU153401.1	363162	.	C	T	456.73	.	AC=1;AF=0.500;AN=2;BaseQRankSum=-0.437;ClippingRankSum=0.000;DP=321;ExcessHet=3.0103;FS=0.000;MLEAC=1;MLEAF=0.500;MQ=45.25;MQRankSum=3.046;QD=1.44;ReadPosRankSum=2.444;SOR=0.597	GT:AD:DP:GQ:PL	0/1:283,34:317:99:494,0,14085
EU153401.1	363163	.	G	T	420.77	.	AC=1;AF=0.500;AN=2;BaseQRankSum=0.037;ClippingRankSum=0.000;DP=121;ExcessHet=3.0103;FS=1.190;MLEAC=1;MLEAF=0.500;MQ=44.03;MQRankSum=-0.400;QD=6.90;ReadPosRankSum=-0.476;SOR=0.914	GT:AD:DP:GQ:PL	0/1:48,13:61:99:449,0,4544
EU153401.1	363164	.	A	G	841.77	.	AC=1;AF=0.500;AN=2;BaseQRankSum=-0.264;ClippingRankSum=0.000;DP=121;ExcessHet=3.0103;FS=3.448;MLEAC=1;MLEAF=0.500;MQ=43.82;MQRankSum=-2.180;QD=11.69;ReadPosRankSum=-1.140;SOR=1.270	GT:AD:DP:GQ:PL	0/1:48,24:72:99:870,0,4515
EU153401.1	363165	.	A	G	45.77	.	AC=1;AF=0.500;AN=2;BaseQRankSum=-0.405;ClippingRankSum=0.000;DP=121;ExcessHet=3.0103;FS=6.206;MLEAC=1;MLEAF=0.500;MQ=43.82;MQRankSum=0.880;QD=0.63;ReadPosRankSum=0.704;SOR=1.531	GT:AD:DP:GQ:PL	0/1:66,7:73:74:74,0,5614
EU153401.1	363170	.	G	A	191.77	.	AC=1;AF=0.500;AN=2;BaseQRankSum=-0.562;ClippingRankSum=0.000;DP=130;ExcessHet=3.0103;FS=2.851;MLEAC=1;MLEAF=0.500;MQ=43.30;MQRankSum=-1.247;QD=2.34;ReadPosRankSum=0.661;SOR=1.226	GT:AD:DP:GQ:PL	0/1:71,11:82:99:220,0,5488
EU153401.1	363172	.	G	A	63.77	.	AC=1;AF=0.500;AN=2;BaseQRankSum=-0.372;ClippingRankSum=0.000;DP=132;ExcessHet=3.0103;FS=5.726;MLEAC=1;MLEAF=0.500;MQ=43.07;MQRankSum=1.655;QD=0.75;ReadPosRankSum=0.738;SOR=1.856	GT:AD:DP:GQ:PL	0/1:77,8:85:92:92,0,6028
EU153401.1	363189	.	C	T	195.77	.	AC=1;AF=0.500;AN=2;BaseQRankSum=-1.440;ClippingRankSum=0.000;DP=147;ExcessHet=3.0103;FS=6.310;MLEAC=1;MLEAF=0.500;MQ=41.79;MQRankSum=-1.361;QD=1.86;ReadPosRankSum=0.377;SOR=0.799	GT:AD:DP:GQ:PL	0/1:93,12:105:99:224,0,6091
EU153401.1	363196	.	G	C	3217.77	.	AC=1;AF=0.500;AN=2;BaseQRankSum=0.717;ClippingRankSum=0.000;DP=143;ExcessHet=3.0103;FS=0.837;MLEAC=1;MLEAF=0.500;MQ=42.03;MQRankSum=-5.868;QD=31.24;ReadPosRankSum=-2.513;SOR=0.562	GT:AD:DP:GQ:PL	0/1:29,74:103:99:3246,0,2900
EU153401.1	363198	.	C	T	469.73	.	AC=1;AF=0.500;AN=2;BaseQRankSum=-1.418;ClippingRankSum=0.000;DP=148;ExcessHet=3.0103;FS=2.110;MLEAC=1;MLEAF=0.500;MQ=41.84;MQRankSum=-1.809;QD=4.70;ReadPosRankSum=-1.196;SOR=0.459	GT:AD:DP:GQ:PL	0/1:81,19:100:99:507,0,5091
EU153401.1	363208	.	CTA	C	630.73	.	AC=1;AF=0.500;AN=2;BaseQRankSum=0.080;ClippingRankSum=0.000;DP=171;ExcessHet=3.0103;FS=1.851;MLEAC=1;MLEAF=0.500;MQ=39.85;MQRankSum=2.933;QD=4.71;ReadPosRankSum=3.303;SOR=0.978	GT:AD:DP:GQ:PL	0/1:106,28:134:99:668,0,6399
EU153401.1	363210	.	A	G	1569.77	.	AC=1;AF=0.500;AN=2;BaseQRankSum=-0.814;ClippingRankSum=0.000;DP=170;ExcessHet=3.0103;FS=4.565;MLEAC=1;MLEAF=0.500;MQ=39.91;MQRankSum=-4.601;QD=11.98;ReadPosRankSum=-3.139;SOR=1.129	GT:AD:DP:GQ:PL	0/1:73,58:131:99:1598,0,4674
EU153401.1	363212	.	C	G	344.77	.	AC=1;AF=0.500;AN=2;BaseQRankSum=-0.032;ClippingRankSum=0.000;DP=180;ExcessHet=3.0103;FS=0.900;MLEAC=1;MLEAF=0.500;MQ=40.20;MQRankSum=1.532;QD=2.28;ReadPosRankSum=1.141;SOR=0.552	GT:AD:DP:GQ:PL	0/1:128,23:151:99:373,0,7006
EU153401.1	363258	.	T	TAAACAAAAGAATAG	16.82	.	AC=1;AF=0.500;AN=2;BaseQRankSum=-1.222;ClippingRankSum=0.000;DP=49;ExcessHet=3.0103;FS=8.512;MLEAC=1;MLEAF=0.500;MQ=51.64;MQRankSum=1.866;QD=0.36;ReadPosRankSum=-1.802;SOR=3.082	GT:AD:DP:GQ:PL	0/1:42,5:47:54:54,0,3951
EU153401.1	363262	.	A	ACAATACCTGTAACATACAAAAAATGCGTCAATTGACTATTCGTG	19.78	.	AC=1;AF=0.500;AN=2;BaseQRankSum=0.516;ClippingRankSum=0.000;DP=25;ExcessHet=3.0103;FS=6.628;MLEAC=1;MLEAF=0.500;MQ=58.83;MQRankSum=0.000;QD=0.86;ReadPosRankSum=-2.694;SOR=2.815	GT:AD:DP:GQ:PL	0/1:20,3:23:57:57,0,2961
EU153401.1	363377	.	C	T	325.77	.	AC=1;AF=0.500;AN=2;BaseQRankSum=1.358;ClippingRankSum=0.000;DP=18;ExcessHet=3.0103;FS=0.000;MLEAC=1;MLEAF=0.500;MQ=60.00;MQRankSum=0.000;QD=18.10;ReadPosRankSum=1.823;SOR=1.085	GT:AD:DP:GQ:PL	0/1:8,10:18:99:354,0,224
EU153401.1	363863	.	G	A	188.77	.	AC=1;AF=0.500;AN=2;BaseQRankSum=0.000;ClippingRankSum=0.000;DP=15;ExcessHet=3.0103;FS=2.363;MLEAC=1;MLEAF=0.500;MQ=58.88;MQRankSum=0.000;QD=13.48;ReadPosRankSum=0.152;SOR=0.169	GT:AD:DP:GQ:PL	0/1:8,6:14:99:217,0,316
EU153401.1	363943	.	T	A	449.77	.	AC=2;AF=1.00;AN=2;DP=13;ExcessHet=3.0103;FS=0.000;MLEAC=2;MLEAF=1.00;MQ=58.70;QD=33.38;SOR=1.022	GT:AD:DP:GQ:PL	1/1:0,12:12:36:478,36,0
EU153401.1	363998	.	A	G	159.77	.	AC=1;AF=0.500;AN=2;BaseQRankSum=0.000;ClippingRankSum=0.000;DP=12;ExcessHet=3.0103;FS=0.000;MLEAC=1;MLEAF=0.500;MQ=60.00;MQRankSum=0.000;QD=13.31;ReadPosRankSum=0.998;SOR=0.883	GT:AD:DP:GQ:PL	0/1:7,5:12:99:188,0,277
EU153401.1	364249	.	A	G	992.77	.	AC=2;AF=1.00;AN=2;DP=24;ExcessHet=3.0103;FS=0.000;MLEAC=2;MLEAF=1.00;MQ=60.00;QD=36.86;SOR=1.051	GT:AD:DP:GQ:PL	1/1:0,24:24:75:1021,75,0
EU153401.1	364253	.	T	C	304.77	.	AC=1;AF=0.500;AN=2;BaseQRankSum=1.225;ClippingRankSum=0.000;DP=23;ExcessHet=3.0103;FS=0.000;MLEAC=1;MLEAF=0.500;MQ=60.00;MQRankSum=0.000;QD=13.25;ReadPosRankSum=-0.158;SOR=0.418	GT:AD:DP:GQ:PL	0/1:14,9:23:99:333,0,517
EU153401.1	364328	.	A	G	476.77	.	AC=1;AF=0.500;AN=2;BaseQRankSum=0.327;ClippingRankSum=0.000;DP=22;ExcessHet=3.0103;FS=0.000;MLEAC=1;MLEAF=0.500;MQ=60.00;MQRankSum=0.000;QD=21.67;ReadPosRankSum=0.239;SOR=0.976	GT:AD:DP:GQ:PL	0/1:8,14:22:99:505,0,252
EU153401.1	364362	.	T	C	187.77	.	AC=1;AF=0.500;AN=2;BaseQRankSum=2.119;ClippingRankSum=0.000;DP=18;ExcessHet=3.0103;FS=0.000;MLEAC=1;MLEAF=0.500;MQ=60.00;MQRankSum=0.000;QD=10.43;ReadPosRankSum=0.187;SOR=0.619	GT:AD:DP:GQ:PL	0/1:12,6:18:99:216,0,466
EU153401.1	364369	.	C	T	190.77	.	AC=1;AF=0.500;AN=2;BaseQRankSum=1.707;ClippingRankSum=0.000;DP=17;ExcessHet=3.0103;FS=0.000;MLEAC=1;MLEAF=0.500;MQ=60.00;MQRankSum=0.000;QD=11.22;ReadPosRankSum=0.101;SOR=0.735	GT:AD:DP:GQ:PL	0/1:11,6:17:99:219,0,444
EU153401.1	364482	.	G	A	191.77	.	AC=1;AF=0.500;AN=2;BaseQRankSum=0.000;ClippingRankSum=0.000;DP=17;ExcessHet=3.0103;FS=5.193;MLEAC=1;MLEAF=0.500;MQ=59.01;MQRankSum=0.000;QD=11.99;ReadPosRankSum=-1.034;SOR=1.108	GT:AD:DP:GQ:PL	0/1:10,6:16:99:220,0,400
EU153401.1	364641	.	C	A	338.77	.	AC=1;AF=0.500;AN=2;BaseQRankSum=-1.276;ClippingRankSum=0.000;DP=16;ExcessHet=3.0103;FS=0.000;MLEAC=1;MLEAF=0.500;MQ=58.95;MQRankSum=0.000;QD=22.58;ReadPosRankSum=-1.027;SOR=0.818	GT:AD:DP:GQ:PL	0/1:4,11:15:99:367,0,134
EU153401.1	364758	.	T	C	42.77	.	AC=1;AF=0.500;AN=2;BaseQRankSum=0.000;ClippingRankSum=0.000;DP=6;ExcessHet=3.0103;FS=0.000;MLEAC=1;MLEAF=0.500;MQ=60.00;MQRankSum=0.000;QD=7.13;ReadPosRankSum=1.282;SOR=0.223	GT:AD:DP:GQ:PL	0/1:4,2:6:71:71,0,161
EU153401.1	364787	.	G	A	165.77	.	AC=1;AF=0.500;AN=2;BaseQRankSum=0.674;ClippingRankSum=0.000;DP=10;ExcessHet=3.0103;FS=0.000;MLEAC=1;MLEAF=0.500;MQ=60.00;MQRankSum=0.000;QD=16.58;ReadPosRankSum=-1.611;SOR=0.693	GT:AD:DP:GQ:PL	0/1:5,5:10:99:194,0,178
EU153401.1	364911	.	C	T	186.77	.	AC=1;AF=0.500;AN=2;BaseQRankSum=0.633;ClippingRankSum=0.000;DP=39;ExcessHet=3.0103;FS=1.958;MLEAC=1;MLEAF=0.500;MQ=50.46;MQRankSum=0.000;QD=10.38;ReadPosRankSum=-0.773;SOR=1.371	GT:AD:DP:GQ:PL	0/1:11,7:18:99:215,0,337
EU153401.1	364993	.	TAAAAAAAA	TAAAAAAA,T	545.73	.	AC=1,1;AF=0.500,0.500;AN=2;BaseQRankSum=-0.183;ClippingRankSum=0.000;DP=36;ExcessHet=3.0103;FS=6.864;MLEAC=1,1;MLEAF=0.500,0.500;MQ=51.11;MQRankSum=4.125;QD=32.10;SOR=0.766	GT:AD:DP:GQ:PL	1/2:2,10,5:17:99:583,176,215,337,0,452
EU153401.1	364995	.	A	T	355.77	.	AC=1;AF=0.500;AN=2;BaseQRankSum=-0.717;ClippingRankSum=0.000;DP=35;ExcessHet=3.0103;FS=8.141;MLEAC=1;MLEAF=0.500;MQ=50.83;MQRankSum=1.829;QD=20.93;ReadPosRankSum=1.369;SOR=1.447	GT:AD:DP:GQ:PL	0/1:7,10:17:99:384,0,251
EU153401.1	365001	.	A	ATTTTTTT	175.73	.	AC=1;AF=0.500;AN=2;BaseQRankSum=0.744;ClippingRankSum=0.000;DP=36;ExcessHet=3.0103;FS=0.000;MLEAC=1;MLEAF=0.500;MQ=51.11;MQRankSum=0.993;QD=9.76;ReadPosRankSum=0.493;SOR=0.934	GT:AD:DP:GQ:PL	0/1:13,5:18:99:213,0,527
EU153401.1	365058	.	T	G	235.77	.	AC=1;AF=0.500;AN=2;BaseQRankSum=-0.185;ClippingRankSum=0.000;DP=18;ExcessHet=3.0103;FS=1.778;MLEAC=1;MLEAF=0.500;MQ=60.00;MQRankSum=0.000;QD=13.10;ReadPosRankSum=1.423;SOR=1.179	GT:AD:DP:GQ:PL	0/1:10,8:18:99:264,0,353
EU153401.1	365100	.	GC	G	335.73	.	AC=1;AF=0.500;AN=2;BaseQRankSum=-1.726;ClippingRankSum=0.000;DP=18;ExcessHet=3.0103;FS=2.077;MLEAC=1;MLEAF=0.500;MQ=60.00;MQRankSum=0.000;QD=18.65;ReadPosRankSum=0.043;SOR=0.184	GT:AD:DP:GQ:PL	0/1:9,9:18:99:373,0,348
EU153401.1	365104	.	GGGGT	G	336.73	.	AC=1;AF=0.500;AN=2;BaseQRankSum=-1.573;ClippingRankSum=0.000;DP=19;ExcessHet=3.0103;FS=2.017;MLEAC=1;MLEAF=0.500;MQ=60.00;MQRankSum=0.000;QD=17.72;ReadPosRankSum=-0.327;SOR=0.243	GT:AD:DP:GQ:PL	0/1:9,10:19:99:374,0,348
EU153401.1	365145	.	G	T	284.77	.	AC=1;AF=0.500;AN=2;BaseQRankSum=0.330;ClippingRankSum=0.000;DP=20;ExcessHet=3.0103;FS=1.848;MLEAC=1;MLEAF=0.500;MQ=60.00;MQRankSum=0.000;QD=14.24;ReadPosRankSum=0.646;SOR=1.180	GT:AD:DP:GQ:PL	0/1:9,11:20:99:313,0,217
EU153401.1	365255	.	A	G	405.77	.	AC=1;AF=0.500;AN=2;BaseQRankSum=-2.301;ClippingRankSum=0.000;DP=27;ExcessHet=3.0103;FS=6.701;MLEAC=1;MLEAF=0.500;MQ=59.08;MQRankSum=0.000;QD=16.91;ReadPosRankSum=-0.674;SOR=1.108	GT:AD:DP:GQ:PL	0/1:10,14:24:99:434,0,374
EU153401.1	365282	.	C	T	395.77	.	AC=1;AF=0.500;AN=2;BaseQRankSum=-2.567;ClippingRankSum=0.000;DP=27;ExcessHet=3.0103;FS=3.741;MLEAC=1;MLEAF=0.500;MQ=59.08;MQRankSum=0.000;QD=16.49;ReadPosRankSum=0.298;SOR=0.465	GT:AD:DP:GQ:PL	0/1:9,15:24:99:424,0,329
EU153401.1	365325	.	A	G	34.77	.	AC=1;AF=0.500;AN=2;BaseQRankSum=1.016;ClippingRankSum=0.000;DP=24;ExcessHet=3.0103;FS=2.521;MLEAC=1;MLEAF=0.500;MQ=59.48;MQRankSum=0.000;QD=1.51;ReadPosRankSum=-2.148;SOR=1.004	GT:AD:DP:GQ:PL	0/1:20,3:23:63:63,0,796
EU153401.1	365332	.	A	AGTGTTTGTTGTTTCT	31.73	.	AC=1;AF=0.500;AN=2;BaseQRankSum=0.691;ClippingRankSum=0.000;DP=21;ExcessHet=3.0103;FS=2.750;MLEAC=1;MLEAF=0.500;MQ=60.00;MQRankSum=0.000;QD=1.51;ReadPosRankSum=-2.671;SOR=0.932	GT:AD:DP:GQ:PL	0/1:18,3:21:69:69,0,748
EU153401.1	365334	.	C	CCACCAAGTGTACAGTAAT	31.73	.	AC=1;AF=0.500;AN=2;DP=18;ExcessHet=3.0103;FS=0.000;MLEAC=1;MLEAF=0.500;MQ=60.00;QD=1.76;SOR=0.255	GT:AD:DP:GQ:PL	0/1:18,0:18:69:69,0,748
EU153401.1	365360	.	G	GTATTTT	451.73	.	AC=1;AF=0.500;AN=2;BaseQRankSum=-0.516;ClippingRankSum=0.000;DP=17;ExcessHet=3.0103;FS=5.528;MLEAC=1;MLEAF=0.500;MQ=60.00;MQRankSum=0.000;QD=26.57;ReadPosRankSum=-0.334;SOR=1.919	GT:AD:DP:GQ:PL	0/1:5,12:17:99:489,0,174
EU153401.1	365361	.	G	GTTATAGCAGCC	451.73	.	AC=1;AF=0.500;AN=2;BaseQRankSum=-0.539;ClippingRankSum=0.000;DP=16;ExcessHet=3.0103;FS=5.237;MLEAC=1;MLEAF=0.500;MQ=60.00;MQRankSum=0.000;QD=28.23;ReadPosRankSum=-0.061;SOR=1.727	GT:AD:DP:GQ:PL	0/1:5,11:16:99:489,0,174
EU153401.1	366285	.	T	C	207.77	.	AC=1;AF=0.500;AN=2;BaseQRankSum=0.000;ClippingRankSum=0.000;DP=15;ExcessHet=3.0103;FS=2.632;MLEAC=1;MLEAF=0.500;MQ=55.46;MQRankSum=0.000;QD=18.89;ReadPosRankSum=0.355;SOR=0.148	GT:AD:DP:GQ:PL	0/1:5,6:11:99:236,0,191
EU153401.1	367026	.	T	C	697.77	.	AC=2;AF=1.00;AN=2;DP=19;ExcessHet=3.0103;FS=0.000;MLEAC=2;MLEAF=1.00;MQ=60.00;QD=26.85;SOR=0.914	GT:AD:DP:GQ:PL	1/1:0,18:18:54:726,54,0
EU153401.1	367049	.	G	A	785.77	.	AC=2;AF=1.00;AN=2;DP=22;ExcessHet=3.0103;FS=0.000;MLEAC=2;MLEAF=1.00;MQ=60.00;QD=25.92;SOR=0.784	GT:AD:DP:GQ:PL	1/1:0,21:21:63:814,63,0
EU153401.1	367611	.	G	A	399.73	.	AC=1;AF=0.500;AN=2;BaseQRankSum=0.759;ClippingRankSum=0.000;DP=210;ExcessHet=3.0103;FS=0.000;MLEAC=1;MLEAF=0.500;MQ=43.43;MQRankSum=-1.000;QD=2.16;ReadPosRankSum=1.746;SOR=0.689	GT:AD:DP:GQ:PL	0/1:161,24:185:99:437,0,5684
EU153401.1	367621	.	G	A	2506.77	.	AC=1;AF=0.500;AN=2;BaseQRankSum=-1.186;ClippingRankSum=0.000;DP=196;ExcessHet=3.0103;FS=34.197;MLEAC=1;MLEAF=0.500;MQ=44.98;MQRankSum=6.581;QD=13.77;ReadPosRankSum=4.128;SOR=1.078	GT:AD:DP:GQ:PL	0/1:113,69:182:99:2535,0,4185
EU153401.1	367632	.	C	T	315.77	.	AC=1;AF=0.500;AN=2;BaseQRankSum=1.534;ClippingRankSum=0.000;DP=146;ExcessHet=3.0103;FS=2.053;MLEAC=1;MLEAF=0.500;MQ=49.19;MQRankSum=2.698;QD=2.19;ReadPosRankSum=2.217;SOR=0.989	GT:AD:DP:GQ:PL	0/1:125,19:144:99:344,0,5846
EU153401.1	367633	.	G	A	248.77	.	AC=1;AF=0.500;AN=2;BaseQRankSum=0.447;ClippingRankSum=0.000;DP=138;ExcessHet=3.0103;FS=9.331;MLEAC=1;MLEAF=0.500;MQ=50.68;MQRankSum=2.599;QD=1.91;ReadPosRankSum=1.942;SOR=1.565	GT:AD:DP:GQ:PL	0/1:114,16:130:99:277,0,5506
EU153401.1	367635	.	G	A	542.77	.	AC=1;AF=0.500;AN=2;BaseQRankSum=-1.238;ClippingRankSum=0.000;DP=139;ExcessHet=3.0103;FS=5.986;MLEAC=1;MLEAF=0.500;MQ=51.34;MQRankSum=0.855;QD=3.99;ReadPosRankSum=-0.283;SOR=1.417	GT:AD:DP:GQ:PL	0/1:113,23:136:99:571,0,4681
EU153401.1	367654	.	A	G	472.77	.	AC=1;AF=0.500;AN=2;BaseQRankSum=1.941;ClippingRankSum=0.000;DP=131;ExcessHet=3.0103;FS=2.017;MLEAC=1;MLEAF=0.500;MQ=56.05;MQRankSum=-6.679;QD=3.64;ReadPosRankSum=1.169;SOR=0.472	GT:AD:DP:GQ:PL	0/1:110,20:130:99:501,0,4670
EU153401.1	367655	.	T	C	2456.77	.	AC=1;AF=0.500;AN=2;BaseQRankSum=1.763;ClippingRankSum=0.000;DP=130;ExcessHet=3.0103;FS=11.341;MLEAC=1;MLEAF=0.500;MQ=56.23;MQRankSum=-3.406;QD=19.19;ReadPosRankSum=-1.234;SOR=1.541	GT:AD:DP:GQ:PL	0/1:65,63:128:99:2485,0,2532
EU153401.1	367683	.	C	T	4988.77	.	AC=1;AF=0.500;AN=2;BaseQRankSum=1.675;ClippingRankSum=0.000;DP=141;ExcessHet=3.0103;FS=17.758;MLEAC=1;MLEAF=0.500;MQ=58.11;MQRankSum=-1.574;QD=33.67;ReadPosRankSum=0.297;SOR=1.674	GT:AD:DP:GQ:PL	0/1:18,120:138:99:5017,0,585
EU153401.1	367855	.	GTCTTTCTTTCTTTCTTTCTT	G	391.73	.	AC=1;AF=0.500;AN=2;BaseQRankSum=-0.863;ClippingRankSum=0.000;DP=49;ExcessHet=3.0103;FS=3.267;MLEAC=1;MLEAF=0.500;MQ=48.95;MQRankSum=4.462;QD=10.59;ReadPosRankSum=2.677;SOR=0.293	GT:AD:DP:GQ:PL	0/1:25,12:37:99:429,0,2632
EU153401.1	367905	.	C	G	426.77	.	AC=1;AF=0.500;AN=2;BaseQRankSum=-2.343;ClippingRankSum=0.000;DP=38;ExcessHet=3.0103;FS=1.280;MLEAC=1;MLEAF=0.500;MQ=52.25;MQRankSum=3.183;QD=11.53;ReadPosRankSum=2.346;SOR=0.481	GT:AD:DP:GQ:PL	0/1:23,14:37:99:455,0,2778
EU153401.1	368379	.	G	A	323.77	.	AC=1;AF=0.500;AN=2;BaseQRankSum=2.178;ClippingRankSum=0.000;DP=24;ExcessHet=3.0103;FS=1.957;MLEAC=1;MLEAF=0.500;MQ=56.17;MQRankSum=0.000;QD=19.05;ReadPosRankSum=0.620;SOR=1.402	GT:AD:DP:GQ:PL	0/1:8,9:17:99:352,0,227
EU153401.1	368439	.	CTTAT	C	238.73	.	AC=1;AF=0.500;AN=2;BaseQRankSum=-0.857;ClippingRankSum=0.000;DP=19;ExcessHet=3.0103;FS=5.756;MLEAC=1;MLEAF=0.500;MQ=56.59;MQRankSum=0.736;QD=18.36;ReadPosRankSum=0.552;SOR=2.584	GT:AD:DP:GQ:PL	0/1:6,7:13:99:276,0,231
EU153401.1	368571	.	A	G	495.77	.	AC=1;AF=0.500;AN=2;BaseQRankSum=-0.682;ClippingRankSum=0.000;DP=18;ExcessHet=3.0103;FS=0.000;MLEAC=1;MLEAF=0.500;MQ=60.00;MQRankSum=0.000;QD=27.54;ReadPosRankSum=-0.268;SOR=0.527	GT:AD:DP:GQ:PL	0/1:4,14:18:99:524,0,118
EU153401.1	368869	.	G	C	385.77	.	AC=1;AF=0.500;AN=2;BaseQRankSum=1.559;ClippingRankSum=0.000;DP=35;ExcessHet=3.0103;FS=3.155;MLEAC=1;MLEAF=0.500;MQ=51.11;MQRankSum=-4.433;QD=12.86;ReadPosRankSum=-3.906;SOR=1.118	GT:AD:DP:GQ:PL	0/1:17,13:30:99:414,0,608
EU153401.1	368905	.	T	TC	606.73	.	AC=1;AF=0.500;AN=2;BaseQRankSum=-1.928;ClippingRankSum=0.000;DP=52;ExcessHet=3.0103;FS=21.659;MLEAC=1;MLEAF=0.500;MQ=47.34;MQRankSum=3.441;QD=20.22;ReadPosRankSum=2.712;SOR=0.823	GT:AD:DP:GQ:PL	0/1:12,18:30:99:644,0,450
EU153401.1	368991	.	C	CCTGT	28.74	.	AC=1;AF=0.500;AN=2;BaseQRankSum=-1.728;ClippingRankSum=0.000;DP=30;ExcessHet=3.0103;FS=2.291;MLEAC=1;MLEAF=0.500;MQ=52.80;MQRankSum=-2.073;QD=1.25;ReadPosRankSum=-0.274;SOR=1.080	GT:AD:DP:GQ:PL	0/1:20,3:23:66:66,0,818
EU153401.1	368996	.	CCA	C	28.74	.	AC=1;AF=0.500;AN=2;BaseQRankSum=-2.218;ClippingRankSum=0.000;DP=25;ExcessHet=3.0103;FS=0.000;MLEAC=1;MLEAF=0.500;MQ=55.52;MQRankSum=-2.647;QD=1.31;ReadPosRankSum=-0.096;SOR=1.124	GT:AD:DP:GQ:PL	0/1:19,3:22:66:66,0,818
EU153401.1	368997	.	C	T	353.77	.	AC=1;AF=0.500;AN=2;BaseQRankSum=-0.148;ClippingRankSum=0.000;DP=25;ExcessHet=3.0103;FS=7.025;MLEAC=1;MLEAF=0.500;MQ=55.52;MQRankSum=1.714;QD=16.08;ReadPosRankSum=0.165;SOR=1.461	GT:AD:DP:GQ:PL	0/1:12,10:22:99:382,0,468
EU153401.1	369002	.	GCCC	G	76.73	.	AC=1;AF=0.500;AN=2;BaseQRankSum=-1.718;ClippingRankSum=0.000;DP=25;ExcessHet=3.0103;FS=0.000;MLEAC=1;MLEAF=0.500;MQ=54.48;MQRankSum=-3.101;QD=3.49;ReadPosRankSum=-0.980;SOR=0.512	GT:AD:DP:GQ:PL	0/1:18,4:22:99:114,0,744
EU153401.1	369009	.	C	CTT	58.73	.	AC=1;AF=0.500;AN=2;BaseQRankSum=-0.608;ClippingRankSum=0.000;DP=30;ExcessHet=3.0103;FS=0.000;MLEAC=1;MLEAF=0.500;MQ=50.46;MQRankSum=-1.185;QD=2.18;SOR=0.481	GT:AD:DP:GQ:PL	0/1:23,4:27:96:96,0,996
EU153401.1	369018	.	T	A	106.77	.	AC=1;AF=0.500;AN=2;BaseQRankSum=-0.160;ClippingRankSum=0.000;DP=33;ExcessHet=3.0103;FS=0.000;MLEAC=1;MLEAF=0.500;MQ=51.45;MQRankSum=-1.859;QD=3.56;ReadPosRankSum=0.837;SOR=0.610	GT:AD:DP:GQ:PL	0/1:25,5:30:99:135,0,1035
EU153401.1	369020	.	ATT	A	94.73	.	AC=1;AF=0.500;AN=2;BaseQRankSum=0.184;ClippingRankSum=0.000;DP=32;ExcessHet=3.0103;FS=0.000;MLEAC=1;MLEAF=0.500;MQ=51.16;MQRankSum=-1.767;QD=3.27;ReadPosRankSum=0.839;SOR=0.527	GT:AD:DP:GQ:PL	0/1:24,5:29:99:132,0,1077
EU153401.1	369027	.	CTG	C	225.73	.	AC=1;AF=0.500;AN=2;BaseQRankSum=0.443;ClippingRankSum=0.000;DP=30;ExcessHet=3.0103;FS=0.000;MLEAC=1;MLEAF=0.500;MQ=50.17;MQRankSum=-1.129;QD=7.78;ReadPosRankSum=1.452;SOR=0.671	GT:AD:DP:GQ:PL	0/1:24,5:29:99:263,0,1425
EU153401.1	369029	.	G	C	502.77	.	AC=1;AF=0.500;AN=2;BaseQRankSum=-1.032;ClippingRankSum=0.000;DP=29;ExcessHet=3.0103;FS=1.449;MLEAC=1;MLEAF=0.500;MQ=50.48;MQRankSum=-0.782;QD=17.34;ReadPosRankSum=-1.040;SOR=0.425	GT:AD:DP:GQ:PL	0/1:16,13:29:99:531,0,750
EU153401.1	369046	.	G	A	234.77	.	AC=1;AF=0.500;AN=2;BaseQRankSum=0.095;ClippingRankSum=0.000;DP=43;ExcessHet=3.0103;FS=5.517;MLEAC=1;MLEAF=0.500;MQ=46.43;MQRankSum=-2.282;QD=5.46;ReadPosRankSum=1.251;SOR=1.714	GT:AD:DP:GQ:PL	0/1:34,9:43:99:263,0,1398
EU153401.1	369053	.	A	T	251.77	.	AC=1;AF=0.500;AN=2;BaseQRankSum=1.208;ClippingRankSum=0.000;DP=57;ExcessHet=3.0103;FS=3.390;MLEAC=1;MLEAF=0.500;MQ=42.60;MQRankSum=-0.913;QD=4.42;ReadPosRankSum=2.694;SOR=1.554	GT:AD:DP:GQ:PL	0/1:48,9:57:99:280,0,1998
EU153401.1	369056	.	G	A	145.77	.	AC=1;AF=0.500;AN=2;BaseQRankSum=-0.394;ClippingRankSum=0.000;DP=70;ExcessHet=3.0103;FS=0.000;MLEAC=1;MLEAF=0.500;MQ=40.66;MQRankSum=4.162;QD=2.08;ReadPosRankSum=3.303;SOR=0.508	GT:AD:DP:GQ:PL	0/1:61,9:70:99:174,0,1911
EU153401.1	369089	.	C	T	51.77	.	AC=1;AF=0.500;AN=2;BaseQRankSum=0.710;ClippingRankSum=0.000;DP=140;ExcessHet=3.0103;FS=0.000;MLEAC=1;MLEAF=0.500;MQ=33.20;MQRankSum=1.326;QD=0.37;ReadPosRankSum=0.223;SOR=0.529	GT:AD:DP:GQ:PL	0/1:127,13:140:80:80,0,4525
EU153401.1	369106	.	T	C	783.77	.	AC=1;AF=0.500;AN=2;BaseQRankSum=2.938;ClippingRankSum=0.000;DP=196;ExcessHet=3.0103;FS=29.306;MLEAC=1;MLEAF=0.500;MQ=30.85;MQRankSum=5.391;QD=4.13;ReadPosRankSum=0.402;SOR=0.059	GT:AD:DP:GQ:PL	0/1:158,32:190:99:812,0,5333
EU153401.1	369140	.	G	A	856.77	.	AC=1;AF=0.500;AN=2;BaseQRankSum=2.369;ClippingRankSum=0.000;DP=269;ExcessHet=3.0103;FS=4.237;MLEAC=1;MLEAF=0.500;MQ=30.72;MQRankSum=1.054;QD=3.30;ReadPosRankSum=-0.754;SOR=0.404	GT:AD:DP:GQ:PL	0/1:216,44:260:99:885,0,7400
EU153401.1	369160	.	C	G	6568.77	.	AC=1;AF=0.500;AN=2;BaseQRankSum=2.231;ClippingRankSum=0.000;DP=290;ExcessHet=3.0103;FS=21.196;MLEAC=1;MLEAF=0.500;MQ=30.86;MQRankSum=-3.344;QD=27.03;ReadPosRankSum=3.714;SOR=0.099	GT:AD:DP:GQ:PL	0/1:41,202:243:99:6597,0,878
EU153401.1	369188	.	A	G	6280.77	.	AC=1;AF=0.500;AN=2;BaseQRankSum=1.663;ClippingRankSum=0.000;DP=232;ExcessHet=3.0103;FS=2.668;MLEAC=1;MLEAF=0.500;MQ=30.66;MQRankSum=0.410;QD=28.16;ReadPosRankSum=0.826;SOR=1.060	GT:AD:DP:GQ:PL	0/1:28,195:223:99:6309,0,285
EU153401.1	369258	.	GAA	G	167.73	.	AC=1;AF=0.500;AN=2;BaseQRankSum=2.119;ClippingRankSum=0.000;DP=94;ExcessHet=3.0103;FS=0.000;MLEAC=1;MLEAF=0.500;MQ=37.80;MQRankSum=3.657;QD=2.40;ReadPosRankSum=1.771;SOR=0.784	GT:AD:DP:GQ:PL	0/1:57,13:70:99:205,0,1675
EU153401.1	369295	.	A	T	330.77	.	AC=1;AF=0.500;AN=2;BaseQRankSum=-1.682;ClippingRankSum=0.000;DP=57;ExcessHet=3.0103;FS=46.399;MLEAC=1;MLEAF=0.500;MQ=42.56;MQRankSum=5.092;QD=6.13;ReadPosRankSum=4.645;SOR=1.389	GT:AD:DP:GQ:PL	0/1:41,13:54:99:359,0,1326
EU153401.1	369305	.	A	G	387.77	.	AC=1;AF=0.500;AN=2;BaseQRankSum=-1.950;ClippingRankSum=0.000;DP=30;ExcessHet=3.0103;FS=30.065;MLEAC=1;MLEAF=0.500;MQ=48.69;MQRankSum=4.092;QD=13.37;ReadPosRankSum=3.829;SOR=1.390	GT:AD:DP:GQ:PL	0/1:16,13:29:99:416,0,790
EU153401.1	369513	.	C	G	335.77	.	AC=1;AF=0.500;AN=2;BaseQRankSum=1.769;ClippingRankSum=0.000;DP=13;ExcessHet=3.0103;FS=0.000;MLEAC=1;MLEAF=0.500;MQ=60.00;MQRankSum=0.000;QD=25.83;ReadPosRankSum=1.087;SOR=1.402	GT:AD:DP:GQ:PL	0/1:4,9:13:98:364,0,98
EU153401.1	369644	.	G	A	334.77	.	AC=1;AF=0.500;AN=2;BaseQRankSum=0.366;ClippingRankSum=0.000;DP=14;ExcessHet=3.0103;FS=0.000;MLEAC=1;MLEAF=0.500;MQ=56.77;MQRankSum=1.599;QD=23.91;ReadPosRankSum=1.960;SOR=0.760	GT:AD:DP:GQ:PL	0/1:5,9:14:99:363,0,157
EU153401.1	369648	.	A	G	486.77	.	AC=2;AF=1.00;AN=2;DP=12;ExcessHet=3.0103;FS=0.000;MLEAC=2;MLEAF=1.00;MQ=60.00;QD=28.96;SOR=1.981	GT:AD:DP:GQ:PL	1/1:0,12:12:36:515,36,0
EU153401.1	369665	.	C	G	385.77	.	AC=1;AF=0.500;AN=2;BaseQRankSum=2.460;ClippingRankSum=0.000;DP=12;ExcessHet=3.0103;FS=0.000;MLEAC=1;MLEAF=0.500;MQ=60.00;MQRankSum=0.000;QD=32.15;ReadPosRankSum=1.399;SOR=0.368	GT:AD:DP:GQ:PL	0/1:2,10:12:54:414,0,54
EU153401.1	369710	.	CAGTT	C	558.73	.	AC=1;AF=0.500;AN=2;BaseQRankSum=-0.800;ClippingRankSum=0.000;DP=18;ExcessHet=3.0103;FS=6.662;MLEAC=1;MLEAF=0.500;MQ=60.00;MQRankSum=0.000;QD=31.04;ReadPosRankSum=0.653;SOR=0.284	GT:AD:DP:GQ:PL	0/1:3,15:18:99:596,0,119
EU153401.1	369777	.	G	C	387.77	.	AC=1;AF=0.500;AN=2;BaseQRankSum=-1.556;ClippingRankSum=0.000;DP=66;ExcessHet=3.0103;FS=14.993;MLEAC=1;MLEAF=0.500;MQ=39.35;MQRankSum=-3.262;QD=5.88;ReadPosRankSum=-1.790;SOR=0.077	GT:AD:DP:GQ:PL	0/1:48,18:66:99:416,0,1752
EU153401.1	369783	.	T	C	340.77	.	AC=1;AF=0.500;AN=2;BaseQRankSum=-1.670;ClippingRankSum=0.000;DP=56;ExcessHet=3.0103;FS=0.000;MLEAC=1;MLEAF=0.500;MQ=41.16;MQRankSum=-4.393;QD=6.20;ReadPosRankSum=0.513;SOR=0.724	GT:AD:DP:GQ:PL	0/1:41,14:55:99:369,0,1581
EU153401.1	369789	.	T	C	279.77	.	AC=1;AF=0.500;AN=2;BaseQRankSum=0.730;ClippingRankSum=0.000;DP=58;ExcessHet=3.0103;FS=1.463;MLEAC=1;MLEAF=0.500;MQ=41.37;MQRankSum=-4.138;QD=4.91;ReadPosRankSum=-0.719;SOR=0.929	GT:AD:DP:GQ:PL	0/1:46,11:57:99:308,0,1923
EU153401.1	369804	.	GCT	G	67.73	.	AC=1;AF=0.500;AN=2;BaseQRankSum=0.969;ClippingRankSum=0.000;DP=108;ExcessHet=3.0103;FS=6.421;MLEAC=1;MLEAF=0.500;MQ=36.19;MQRankSum=4.800;QD=0.74;ReadPosRankSum=4.168;SOR=0.136	GT:AD:DP:GQ:PL	0/1:82,10:92:99:105,0,2991
EU153401.1	369832	.	T	TA	179.73	.	AC=1;AF=0.500;AN=2;BaseQRankSum=-1.453;ClippingRankSum=0.000;DP=77;ExcessHet=3.0103;FS=1.740;MLEAC=1;MLEAF=0.500;MQ=38.66;MQRankSum=2.716;QD=8.56;ReadPosRankSum=0.895;SOR=0.694	GT:AD:DP:GQ:PL	0/1:12,9:21:99:217,0,308
EU153401.1	369892	.	A	G	194.77	.	AC=1;AF=0.500;AN=2;BaseQRankSum=1.383;ClippingRankSum=0.000;DP=25;ExcessHet=3.0103;FS=2.808;MLEAC=1;MLEAF=0.500;MQ=50.08;MQRankSum=0.000;QD=19.48;ReadPosRankSum=1.255;SOR=1.108	GT:AD:DP:GQ:PL	0/1:4,6:10:99:223,0,109
EU153401.1	369961	.	GTTT	G	382.80	.	AC=1;AF=0.500;AN=2;BaseQRankSum=-0.235;ClippingRankSum=0.000;DP=31;ExcessHet=3.0103;FS=0.000;MLEAC=1;MLEAF=0.500;MQ=51.20;MQRankSum=3.479;QD=27.34;ReadPosRankSum=1.109;SOR=0.693	GT:AD:DP:GQ:PL	0/1:2,12:14:14:402,0,14
EU153401.1	370034	.	T	C	652.77	.	AC=2;AF=1.00;AN=2;DP=17;ExcessHet=3.0103;FS=0.000;MLEAC=2;MLEAF=1.00;MQ=60.00;QD=33.79;SOR=1.061	GT:AD:DP:GQ:PL	1/1:0,17:17:51:681,51,0
EU153401.1	370344	.	A	G	214.77	.	AC=1;AF=0.500;AN=2;BaseQRankSum=0.873;ClippingRankSum=0.000;DP=51;ExcessHet=3.0103;FS=1.984;MLEAC=1;MLEAF=0.500;MQ=54.28;MQRankSum=-0.396;QD=11.30;ReadPosRankSum=-0.255;SOR=1.609	GT:AD:DP:GQ:PL	0/1:12,7:19:99:243,0,458
EU153401.1	370367	.	T	G	268.77	.	AC=1;AF=0.500;AN=2;BaseQRankSum=1.319;ClippingRankSum=0.000;DP=37;ExcessHet=3.0103;FS=4.534;MLEAC=1;MLEAF=0.500;MQ=53.87;MQRankSum=-2.489;QD=14.15;ReadPosRankSum=-2.935;SOR=1.821	GT:AD:DP:GQ:PL	0/1:11,8:19:99:297,0,709
EU153401.1	370369	.	T	C	259.73	.	AC=1;AF=0.500;AN=2;BaseQRankSum=1.488;ClippingRankSum=0.000;DP=39;ExcessHet=3.0103;FS=4.359;MLEAC=1;MLEAF=0.500;MQ=54.20;MQRankSum=-2.693;QD=12.37;ReadPosRankSum=-2.138;SOR=1.826	GT:AD:DP:GQ:PL	0/1:13,8:21:99:297,0,709
EU153401.1	370380	.	C	T	33.73	.	AC=1;AF=0.500;AN=2;BaseQRankSum=0.852;ClippingRankSum=0.000;DP=27;ExcessHet=3.0103;FS=0.000;MLEAC=1;MLEAF=0.500;MQ=54.92;MQRankSum=-0.303;QD=1.69;ReadPosRankSum=-0.159;SOR=1.118	GT:AD:DP:GQ:PL	0/1:17,3:20:71:71,0,910
EU153401.1	370384	.	TCAA	T	77.73	.	AC=1;AF=0.500;AN=2;BaseQRankSum=0.567;ClippingRankSum=0.000;DP=21;ExcessHet=3.0103;FS=0.000;MLEAC=1;MLEAF=0.500;MQ=56.91;MQRankSum=0.516;QD=4.86;ReadPosRankSum=-1.275;SOR=1.426	GT:AD:DP:GQ:PL	0/1:15,1:16:99:115,0,781
EU153401.1	370399	.	A	G	37.77	.	AC=1;AF=0.500;AN=2;BaseQRankSum=0.672;ClippingRankSum=0.000;DP=22;ExcessHet=3.0103;FS=5.643;MLEAC=1;MLEAF=0.500;MQ=59.24;MQRankSum=0.530;QD=1.72;ReadPosRankSum=-1.452;SOR=2.303	GT:AD:DP:GQ:PL	0/1:19,3:22:66:66,0,949
EU153401.1	370403	.	C	T	391.77	.	AC=1;AF=0.500;AN=2;BaseQRankSum=0.459;ClippingRankSum=0.000;DP=25;ExcessHet=3.0103;FS=0.000;MLEAC=1;MLEAF=0.500;MQ=58.83;MQRankSum=-1.648;QD=16.32;ReadPosRankSum=-2.689;SOR=0.534	GT:AD:DP:GQ:PL	0/1:14,10:24:99:420,0,673
EU153401.1	370410	.	G	T	31.77	.	AC=1;AF=0.500;AN=2;BaseQRankSum=0.760;ClippingRankSum=0.000;DP=25;ExcessHet=3.0103;FS=2.793;MLEAC=1;MLEAF=0.500;MQ=58.83;MQRankSum=0.637;QD=1.32;ReadPosRankSum=-0.597;SOR=2.030	GT:AD:DP:GQ:PL	0/1:21,3:24:60:60,0,1033
EU153401.1	370413	.	C	T	31.77	.	AC=1;AF=0.500;AN=2;BaseQRankSum=0.760;ClippingRankSum=0.000;DP=25;ExcessHet=3.0103;FS=2.793;MLEAC=1;MLEAF=0.500;MQ=58.14;MQRankSum=0.760;QD=1.32;ReadPosRankSum=-0.351;SOR=2.030	GT:AD:DP:GQ:PL	0/1:21,3:24:60:60,0,1033
EU153401.1	370420	.	TAC	T	154.73	.	AC=1;AF=0.500;AN=2;BaseQRankSum=0.839;ClippingRankSum=0.000;DP=25;ExcessHet=3.0103;FS=5.275;MLEAC=1;MLEAF=0.500;MQ=58.83;MQRankSum=-1.792;QD=6.45;ReadPosRankSum=-2.323;SOR=0.674	GT:AD:DP:GQ:PL	0/1:18,6:24:99:192,0,911
EU153401.1	370421	.	A	T	166.77	.	AC=1;AF=0.500;AN=2;BaseQRankSum=0.904;ClippingRankSum=0.000;DP=25;ExcessHet=3.0103;FS=12.852;MLEAC=1;MLEAF=0.500;MQ=58.83;MQRankSum=0.904;QD=6.95;ReadPosRankSum=-0.917;SOR=3.912	GT:AD:DP:GQ:PL	0/1:18,6:24:99:195,0,869
EU153401.1	370423	.	C	T	154.73	.	AC=1;AF=0.500;AN=2;BaseQRankSum=0.879;ClippingRankSum=0.000;DP=26;ExcessHet=3.0103;FS=12.942;MLEAC=1;MLEAF=0.500;MQ=58.87;MQRankSum=0.879;QD=6.19;ReadPosRankSum=-1.019;SOR=3.909	GT:AD:DP:GQ:PL	0/1:19,6:25:99:192,0,911
EU153401.1	370426	.	C	G	165.73	.	AC=1;AF=0.500;AN=2;BaseQRankSum=1.071;ClippingRankSum=0.000;DP=25;ExcessHet=3.0103;FS=9.615;MLEAC=1;MLEAF=0.500;MQ=59.33;MQRankSum=0.000;QD=7.89;ReadPosRankSum=-1.901;SOR=3.651	GT:AD:DP:GQ:PL	0/1:15,6:21:99:203,0,708
EU153401.1	370427	.	A	T	337.73	.	AC=1;AF=0.500;AN=2;BaseQRankSum=1.283;ClippingRankSum=0.000;DP=25;ExcessHet=3.0103;FS=6.779;MLEAC=1;MLEAF=0.500;MQ=59.33;MQRankSum=-1.099;QD=14.07;ReadPosRankSum=-3.343;SOR=2.303	GT:AD:DP:GQ:PL	0/1:14,10:24:99:375,0,645
EU153401.1	370430	.	TCCA	T	25.74	.	AC=1;AF=0.500;AN=2;BaseQRankSum=0.672;ClippingRankSum=0.000;DP=25;ExcessHet=3.0103;FS=5.643;MLEAC=1;MLEAF=0.500;MQ=59.85;MQRankSum=0.530;QD=1.17;ReadPosRankSum=-1.809;SOR=2.303	GT:AD:DP:GQ:PL	0/1:19,3:22:63:63,0,918
EU153401.1	370436	.	A	T	252.73	.	AC=1;AF=0.500;AN=2;BaseQRankSum=0.732;ClippingRankSum=0.000;DP=115;ExcessHet=3.0103;FS=3.114;MLEAC=1;MLEAF=0.500;MQ=54.80;MQRankSum=0.014;QD=4.86;ReadPosRankSum=-3.160;SOR=1.329	GT:AD:DP:GQ:PL	0/1:42,10:52:99:290,0,3798
EU153401.1	370437	.	A	T	66.77	.	AC=1;AF=0.500;AN=2;BaseQRankSum=0.645;ClippingRankSum=0.000;DP=112;ExcessHet=3.0103;FS=4.011;MLEAC=1;MLEAF=0.500;MQ=54.65;MQRankSum=1.166;QD=1.19;ReadPosRankSum=-2.201;SOR=0.212	GT:AD:DP:GQ:PL	0/1:50,6:56:95:95,0,3924
EU153401.1	370440	.	C	T	54.77	.	AC=1;AF=0.500;AN=2;BaseQRankSum=0.712;ClippingRankSum=0.000;DP=112;ExcessHet=3.0103;FS=1.764;MLEAC=1;MLEAF=0.500;MQ=54.98;MQRankSum=0.345;QD=0.91;ReadPosRankSum=-1.374;SOR=0.307	GT:AD:DP:GQ:PL	0/1:54,6:60:83:83,0,4356
EU153401.1	370444	.	T	C	162.73	.	AC=1;AF=0.500;AN=2;BaseQRankSum=0.611;ClippingRankSum=0.000;DP=105;ExcessHet=3.0103;FS=1.610;MLEAC=1;MLEAF=0.500;MQ=55.07;MQRankSum=-0.061;QD=3.19;ReadPosRankSum=-0.087;SOR=1.092	GT:AD:DP:GQ:PL	0/1:44,7:51:99:200,0,3888
EU153401.1	370446	.	T	C	27.74	.	AC=1;AF=0.500;AN=2;BaseQRankSum=0.608;ClippingRankSum=0.000;DP=105;ExcessHet=3.0103;FS=8.126;MLEAC=1;MLEAF=0.500;MQ=55.07;MQRankSum=-0.432;QD=0.52;ReadPosRankSum=-0.600;SOR=1.901	GT:AD:DP:GQ:PL	0/1:48,5:53:65:65,0,4023
EU153401.1	370448	.	C	CTCTT	91.73	.	AC=1;AF=0.500;AN=2;BaseQRankSum=-0.659;ClippingRankSum=0.000;DP=104;ExcessHet=3.0103;FS=0.000;MLEAC=1;MLEAF=0.500;MQ=55.10;MQRankSum=1.026;QD=1.95;ReadPosRankSum=-1.646;SOR=0.487	GT:AD:DP:GQ:PL	0/1:41,6:47:99:129,0,3990
EU153401.1	370449	.	TGTG	T	108.73	.	AC=1;AF=0.500;AN=2;BaseQRankSum=0.652;ClippingRankSum=0.000;DP=103;ExcessHet=3.0103;FS=1.636;MLEAC=1;MLEAF=0.500;MQ=55.05;MQRankSum=-2.987;QD=1.98;ReadPosRankSum=-1.893;SOR=1.056	GT:AD:DP:GQ:PL	0/1:49,6:55:99:146,0,4059
EU153401.1	370450	.	G	C	291.73	.	AC=1;AF=0.500;AN=2;BaseQRankSum=1.182;ClippingRankSum=0.000;DP=103;ExcessHet=3.0103;FS=0.000;MLEAC=1;MLEAF=0.500;MQ=55.05;MQRankSum=-1.641;QD=5.30;ReadPosRankSum=1.677;SOR=0.591	GT:AD:DP:GQ:PL	0/1:44,11:55:99:329,0,3837
EU153401.1	370451	.	T	C	316.73	.	AC=1;AF=0.500;AN=2;BaseQRankSum=1.009;ClippingRankSum=0.000;DP=103;ExcessHet=3.0103;FS=0.000;MLEAC=1;MLEAF=0.500;MQ=55.05;MQRankSum=-1.924;QD=6.74;ReadPosRankSum=0.978;SOR=0.638	GT:AD:DP:GQ:PL	0/1:36,11:47:99:354,0,3501
EU153401.1	370452	.	G	C	280.73	.	AC=1;AF=0.500;AN=2;BaseQRankSum=-0.086;ClippingRankSum=0.000;DP=103;ExcessHet=3.0103;FS=5.519;MLEAC=1;MLEAF=0.500;MQ=55.05;MQRankSum=-1.212;QD=6.53;ReadPosRankSum=1.314;SOR=1.550	GT:AD:DP:GQ:PL	0/1:33,10:43:99:318,0,3684
EU153401.1	370453	.	A	C	75.77	.	AC=1;AF=0.500;AN=2;BaseQRankSum=0.652;ClippingRankSum=0.000;DP=103;ExcessHet=3.0103;FS=0.000;MLEAC=1;MLEAF=0.500;MQ=55.05;MQRankSum=1.105;QD=1.38;ReadPosRankSum=-2.129;SOR=0.455	GT:AD:DP:GQ:PL	0/1:49,6:55:99:104,0,4062
EU153401.1	370454	.	A	C	85.73	.	AC=1;AF=0.500;AN=2;BaseQRankSum=0.813;ClippingRankSum=0.000;DP=103;ExcessHet=3.0103;FS=0.000;MLEAC=1;MLEAF=0.500;MQ=55.05;MQRankSum=0.810;QD=1.79;ReadPosRankSum=-2.520;SOR=0.606	GT:AD:DP:GQ:PL	0/1:42,6:48:99:123,0,4074
EU153401.1	370456	.	T	C	792.77	.	AC=1;AF=0.500;AN=2;BaseQRankSum=0.706;ClippingRankSum=0.000;DP=101;ExcessHet=3.0103;FS=12.465;MLEAC=1;MLEAF=0.500;MQ=55.37;MQRankSum=-2.960;QD=14.41;ReadPosRankSum=-0.221;SOR=1.888	GT:AD:DP:GQ:PL	0/1:33,22:55:99:821,0,3648
EU153401.1	370460	.	G	GTTCTTGGCA	207.73	.	AC=1;AF=0.500;AN=2;BaseQRankSum=1.034;ClippingRankSum=0.000;DP=98;ExcessHet=3.0103;FS=26.006;MLEAC=1;MLEAF=0.500;MQ=55.45;MQRankSum=-0.859;QD=4.42;ReadPosRankSum=1.937;SOR=4.612	GT:AD:DP:GQ:PL	0/1:38,9:47:99:245,0,4107
EU153401.1	370461	.	GTGAT	G	93.73	.	AC=1;AF=0.500;AN=2;BaseQRankSum=-0.323;ClippingRankSum=0.000;DP=101;ExcessHet=3.0103;FS=3.751;MLEAC=1;MLEAF=0.500;MQ=55.59;MQRankSum=-0.352;QD=1.67;ReadPosRankSum=-0.557;SOR=1.567	GT:AD:DP:GQ:PL	0/1:49,7:56:99:131,0,4533
EU153401.1	370462	.	T	A	204.73	.	AC=1;AF=0.500;AN=2;BaseQRankSum=0.534;ClippingRankSum=0.000;DP=96;ExcessHet=3.0103;FS=1.469;MLEAC=1;MLEAF=0.500;MQ=55.35;MQRankSum=-2.596;QD=4.27;ReadPosRankSum=-0.361;SOR=0.719	GT:AD:DP:GQ:PL	0/1:39,9:48:99:242,0,4149
EU153401.1	370463	.	G	A	369.73	.	AC=1;AF=0.500;AN=2;BaseQRankSum=0.697;ClippingRankSum=0.000;DP=98;ExcessHet=3.0103;FS=1.286;MLEAC=1;MLEAF=0.500;MQ=55.45;MQRankSum=-3.277;QD=9.02;ReadPosRankSum=0.047;SOR=0.941	GT:AD:DP:GQ:PL	0/1:29,12:41:99:407,0,3594
EU153401.1	370464	.	A	AAG	21.76	.	AC=1;AF=0.500;AN=2;BaseQRankSum=0.405;ClippingRankSum=0.000;DP=94;ExcessHet=3.0103;FS=1.900;MLEAC=1;MLEAF=0.500;MQ=55.25;MQRankSum=0.871;QD=0.44;SOR=0.863	GT:AD:DP:GQ:PL	0/1:44,5:49:59:59,0,4371
EU153401.1	370465	.	T	C	345.77	.	AC=1;AF=0.500;AN=2;BaseQRankSum=0.773;ClippingRankSum=0.000;DP=97;ExcessHet=3.0103;FS=0.000;MLEAC=1;MLEAF=0.500;MQ=55.40;MQRankSum=-3.224;QD=6.65;ReadPosRankSum=-3.094;SOR=0.807	GT:AD:DP:GQ:PL	0/1:41,11:52:99:374,0,4056
EU153401.1	370471	.	A	T	159.77	.	AC=1;AF=0.500;AN=2;BaseQRankSum=-0.557;ClippingRankSum=0.000;DP=100;ExcessHet=3.0103;FS=22.445;MLEAC=1;MLEAF=0.500;MQ=56.34;MQRankSum=-2.878;QD=2.90;ReadPosRankSum=1.139;SOR=4.404	GT:AD:DP:GQ:PL	0/1:47,8:55:99:188,0,4584
EU153401.1	370474	.	T	TC	153.73	.	AC=1;AF=0.500;AN=2;BaseQRankSum=-0.557;ClippingRankSum=0.000;DP=101;ExcessHet=3.0103;FS=22.445;MLEAC=1;MLEAF=0.500;MQ=56.32;MQRankSum=-2.337;QD=2.80;ReadPosRankSum=1.423;SOR=4.404	GT:AD:DP:GQ:PL	0/1:47,8:55:99:191,0,4542
EU153401.1	370476	.	T	C	63.77	.	AC=1;AF=0.500;AN=2;BaseQRankSum=-0.988;ClippingRankSum=0.000;DP=99;ExcessHet=3.0103;FS=4.060;MLEAC=1;MLEAF=0.500;MQ=56.34;MQRankSum=0.920;QD=1.10;ReadPosRankSum=-1.494;SOR=1.202	GT:AD:DP:GQ:PL	0/1:52,6:58:92:92,0,4747
EU153401.1	370478	.	T	C	84.73	.	AC=1;AF=0.500;AN=2;BaseQRankSum=-1.079;ClippingRankSum=0.000;DP=96;ExcessHet=3.0103;FS=6.517;MLEAC=1;MLEAF=0.500;MQ=56.55;MQRankSum=0.090;QD=1.51;ReadPosRankSum=-0.860;SOR=1.502	GT:AD:DP:GQ:PL	0/1:49,7:56:99:122,0,4892
EU153401.1	370482	.	G	A	426.77	.	AC=1;AF=0.500;AN=2;BaseQRankSum=0.317;ClippingRankSum=0.000;DP=101;ExcessHet=3.0103;FS=8.852;MLEAC=1;MLEAF=0.500;MQ=56.00;MQRankSum=-3.110;QD=7.36;ReadPosRankSum=0.291;SOR=1.995	GT:AD:DP:GQ:PL	0/1:44,14:58:99:455,0,4299
EU153401.1	370484	.	C	T	270.73	.	AC=1;AF=0.500;AN=2;BaseQRankSum=0.528;ClippingRankSum=0.000;DP=100;ExcessHet=3.0103;FS=10.316;MLEAC=1;MLEAF=0.500;MQ=55.96;MQRankSum=-1.912;QD=4.67;ReadPosRankSum=-0.327;SOR=2.419	GT:AD:DP:GQ:PL	0/1:47,11:58:99:308,0,4642
EU153401.1	370488	.	A	C	207.77	.	AC=1;AF=0.500;AN=2;BaseQRankSum=-0.667;ClippingRankSum=0.000;DP=97;ExcessHet=3.0103;FS=20.988;MLEAC=1;MLEAF=0.500;MQ=55.99;MQRankSum=-1.294;QD=4.07;ReadPosRankSum=-0.696;SOR=4.435	GT:AD:DP:GQ:PL	0/1:42,9:51:99:236,0,4577
EU153401.1	370503	.	T	C	1195.77	.	AC=1;AF=0.500;AN=2;BaseQRankSum=0.273;ClippingRankSum=0.000;DP=90;ExcessHet=3.0103;FS=3.844;MLEAC=1;MLEAF=0.500;MQ=56.02;MQRankSum=-2.367;QD=22.56;ReadPosRankSum=-3.499;SOR=0.939	GT:AD:DP:GQ:PL	0/1:22,31:53:99:1224,0,3205
EU153401.1	370508	.	A	G	171.77	.	AC=1;AF=0.500;AN=2;BaseQRankSum=-1.348;ClippingRankSum=0.000;DP=86;ExcessHet=3.0103;FS=23.817;MLEAC=1;MLEAF=0.500;MQ=56.13;MQRankSum=-0.987;QD=3.37;ReadPosRankSum=-1.843;SOR=4.401	GT:AD:DP:GQ:PL	0/1:43,8:51:99:200,0,5121
EU153401.1	370512	.	C	T	142.77	.	AC=1;AF=0.500;AN=2;BaseQRankSum=-2.237;ClippingRankSum=0.000;DP=75;ExcessHet=3.0103;FS=20.506;MLEAC=1;MLEAF=0.500;MQ=56.34;MQRankSum=-1.064;QD=3.24;ReadPosRankSum=-2.140;SOR=4.166	GT:AD:DP:GQ:PL	0/1:37,7:44:99:171,0,4956
EU153401.1	370515	.	A	ATGCTGG	145.73	.	AC=1;AF=0.500;AN=2;BaseQRankSum=0.000;ClippingRankSum=0.000;DP=63;ExcessHet=3.0103;FS=25.099;MLEAC=1;MLEAF=0.500;MQ=57.02;MQRankSum=-2.211;QD=3.94;ReadPosRankSum=-2.452;SOR=4.164	GT:AD:DP:GQ:PL	0/1:30,7:37:99:183,0,4775
EU153401.1	370516	.	C	T	501.77	.	AC=1;AF=0.500;AN=2;BaseQRankSum=0.727;ClippingRankSum=0.000;DP=56;ExcessHet=3.0103;FS=17.080;MLEAC=1;MLEAF=0.500;MQ=57.06;MQRankSum=-1.162;QD=16.73;ReadPosRankSum=-2.241;SOR=1.988	GT:AD:DP:GQ:PL	0/1:21,9:30:99:530,0,3440
EU153401.1	370517	.	A	G	169.73	.	AC=1;AF=0.500;AN=2;BaseQRankSum=0.000;ClippingRankSum=0.000;DP=53;ExcessHet=3.0103;FS=12.442;MLEAC=1;MLEAF=0.500;MQ=57.00;MQRankSum=-2.531;QD=6.29;ReadPosRankSum=-2.713;SOR=3.742	GT:AD:DP:GQ:PL	0/1:21,6:27:99:207,0,4439
EU153401.1	370519	.	T	C	148.73	.	AC=1;AF=0.500;AN=2;BaseQRankSum=-0.619;ClippingRankSum=0.000;DP=49;ExcessHet=3.0103;FS=12.755;MLEAC=1;MLEAF=0.500;MQ=56.93;MQRankSum=-2.632;QD=6.20;ReadPosRankSum=-2.523;SOR=3.606	GT:AD:DP:GQ:PL	0/1:19,5:24:99:186,0,4081
EU153401.1	370523	.	G	A	307.77	.	AC=1;AF=0.500;AN=2;BaseQRankSum=1.164;ClippingRankSum=0.000;DP=43;ExcessHet=3.0103;FS=0.000;MLEAC=1;MLEAF=0.500;MQ=56.78;MQRankSum=-2.346;QD=13.99;ReadPosRankSum=-3.380;SOR=0.859	GT:AD:DP:GQ:PL	0/1:14,8:22:99:336,0,3083
EU153401.1	370526	.	C	CAT	121.73	.	AC=1;AF=0.500;AN=2;BaseQRankSum=1.167;ClippingRankSum=0.000;DP=38;ExcessHet=3.0103;FS=8.512;MLEAC=1;MLEAF=0.500;MQ=56.40;MQRankSum=-1.554;QD=6.41;ReadPosRankSum=-3.240;SOR=1.889	GT:AD:DP:GQ:PL	0/1:14,5:19:99:159,0,3258
EU153401.1	370713	.	C	A	122.77	.	AC=1;AF=0.500;AN=2;BaseQRankSum=-0.191;ClippingRankSum=0.000;DP=41;ExcessHet=3.0103;FS=0.000;MLEAC=1;MLEAF=0.500;MQ=46.58;MQRankSum=0.000;QD=11.16;ReadPosRankSum=0.852;SOR=0.527	GT:AD:DP:GQ:PL	0/1:6,5:11:99:151,0,195
EU153401.1	370834	.	A	T	134.77	.	AC=1;AF=0.500;AN=2;BaseQRankSum=-0.712;ClippingRankSum=0.000;DP=8;ExcessHet=3.0103;FS=0.000;MLEAC=1;MLEAF=0.500;MQ=56.76;MQRankSum=0.000;QD=19.25;ReadPosRankSum=1.180;SOR=1.022	GT:AD:DP:GQ:PL	0/1:2,5:7:68:163,0,68
EU153401.1	370901	.	C	T	244.77	.	AC=1;AF=0.500;AN=2;BaseQRankSum=-1.091;ClippingRankSum=0.000;DP=31;ExcessHet=3.0103;FS=0.000;MLEAC=1;MLEAF=0.500;MQ=47.28;MQRankSum=-2.342;QD=8.74;ReadPosRankSum=1.334;SOR=0.976	GT:AD:DP:GQ:PL	0/1:21,7:28:99:273,0,1031
EU153401.1	370904	.	C	T	19.81	.	AC=1;AF=0.500;AN=2;BaseQRankSum=0.777;ClippingRankSum=0.000;DP=32;ExcessHet=3.0103;FS=0.000;MLEAC=1;MLEAF=0.500;MQ=46.67;MQRankSum=-1.236;QD=0.68;ReadPosRankSum=0.215;SOR=0.664	GT:AD:DP:GQ:PL	0/1:26,3:29:48:48,0,1281
EU153401.1	370907	.	G	A	94.77	.	AC=1;AF=0.500;AN=2;BaseQRankSum=-1.726;ClippingRankSum=0.000;DP=35;ExcessHet=3.0103;FS=4.709;MLEAC=1;MLEAF=0.500;MQ=45.02;MQRankSum=-1.235;QD=2.96;ReadPosRankSum=1.613;SOR=1.963	GT:AD:DP:GQ:PL	0/1:27,5:32:99:123,0,1500
EU153401.1	370914	.	A	G	409.77	.	AC=1;AF=0.500;AN=2;BaseQRankSum=-0.677;ClippingRankSum=0.000;DP=39;ExcessHet=3.0103;FS=8.198;MLEAC=1;MLEAF=0.500;MQ=45.21;MQRankSum=-2.349;QD=12.05;ReadPosRankSum=1.517;SOR=1.281	GT:AD:DP:GQ:PL	0/1:22,12:34:99:438,0,1185
EU153401.1	370918	.	T	C	157.73	.	AC=1;AF=0.500;AN=2;BaseQRankSum=0.087;ClippingRankSum=0.000;DP=42;ExcessHet=3.0103;FS=3.789;MLEAC=1;MLEAF=0.500;MQ=44.16;MQRankSum=-0.113;QD=4.04;ReadPosRankSum=1.081;SOR=1.609	GT:AD:DP:GQ:PL	0/1:32,7:39:99:195,0,1662
EU153401.1	370919	.	T	C	421.73	.	AC=1;AF=0.500;AN=2;BaseQRankSum=0.354;ClippingRankSum=0.000;DP=46;ExcessHet=3.0103;FS=8.346;MLEAC=1;MLEAF=0.500;MQ=43.13;MQRankSum=-2.989;QD=12.05;ReadPosRankSum=-1.887;SOR=1.723	GT:AD:DP:GQ:PL	0/1:24,11:35:99:459,0,1262
EU153401.1	370922	.	C	A	301.73	.	AC=1;AF=0.500;AN=2;BaseQRankSum=-0.374;ClippingRankSum=0.000;DP=43;ExcessHet=3.0103;FS=1.535;MLEAC=1;MLEAF=0.500;MQ=43.80;MQRankSum=-2.293;QD=8.15;ReadPosRankSum=-0.868;SOR=1.207	GT:AD:DP:GQ:PL	0/1:28,9:37:99:339,0,1383
EU153401.1	370924	.	G	A	199.73	.	AC=1;AF=0.500;AN=2;BaseQRankSum=-1.511;ClippingRankSum=0.000;DP=66;ExcessHet=3.0103;FS=0.000;MLEAC=1;MLEAF=0.500;MQ=39.19;MQRankSum=0.030;QD=3.27;ReadPosRankSum=2.551;SOR=0.752	GT:AD:DP:GQ:PL	0/1:51,10:61:99:237,0,2398
EU153401.1	370925	.	C	T	107.77	.	AC=1;AF=0.500;AN=2;BaseQRankSum=0.912;ClippingRankSum=0.000;DP=60;ExcessHet=3.0103;FS=20.148;MLEAC=1;MLEAF=0.500;MQ=40.07;MQRankSum=3.762;QD=1.96;ReadPosRankSum=1.595;SOR=2.523	GT:AD:DP:GQ:PL	0/1:48,7:55:99:136,0,1859
EU153401.1	370928	.	T	C	19.78	.	AC=1;AF=0.500;AN=2;BaseQRankSum=-0.750;ClippingRankSum=0.000;DP=75;ExcessHet=3.0103;FS=0.000;MLEAC=1;MLEAF=0.500;MQ=38.61;MQRankSum=-1.631;QD=0.27;ReadPosRankSum=0.922;SOR=0.457	GT:AD:DP:GQ:PL	0/1:65,7:72:57:57,0,2697
EU153401.1	370946	.	C	T	208.77	.	AC=1;AF=0.500;AN=2;BaseQRankSum=-2.319;ClippingRankSum=0.000;DP=162;ExcessHet=3.0103;FS=2.711;MLEAC=1;MLEAF=0.500;MQ=36.28;MQRankSum=0.231;QD=1.32;ReadPosRankSum=1.496;SOR=0.307	GT:AD:DP:GQ:PL	0/1:141,17:158:99:237,0,5113
EU153401.1	371069	.	G	A	37.77	.	AC=1;AF=0.500;AN=2;BaseQRankSum=-1.619;ClippingRankSum=0.000;DP=24;ExcessHet=3.0103;FS=0.000;MLEAC=1;MLEAF=0.500;MQ=56.03;MQRankSum=-4.602;QD=1.64;ReadPosRankSum=-0.324;SOR=0.941	GT:AD:DP:GQ:PL	0/1:20,3:23:66:66,0,831
EU153401.1	371072	.	C	T	37.77	.	AC=1;AF=0.500;AN=2;BaseQRankSum=-1.619;ClippingRankSum=0.000;DP=24;ExcessHet=3.0103;FS=0.000;MLEAC=1;MLEAF=0.500;MQ=56.03;MQRankSum=-4.602;QD=1.64;ReadPosRankSum=-0.510;SOR=0.941	GT:AD:DP:GQ:PL	0/1:20,3:23:66:66,0,831
EU153401.1	371073	.	C	T	268.77	.	AC=1;AF=0.500;AN=2;BaseQRankSum=0.476;ClippingRankSum=0.000;DP=24;ExcessHet=3.0103;FS=3.821;MLEAC=1;MLEAF=0.500;MQ=56.03;MQRankSum=1.567;QD=12.22;ReadPosRankSum=0.377;SOR=1.342	GT:AD:DP:GQ:PL	0/1:13,9:22:99:297,0,476
EU153401.1	371074	.	G	A	34.77	.	AC=1;AF=0.500;AN=2;BaseQRankSum=-1.619;ClippingRankSum=0.000;DP=24;ExcessHet=3.0103;FS=0.000;MLEAC=1;MLEAF=0.500;MQ=56.03;MQRankSum=-4.602;QD=1.51;ReadPosRankSum=-0.607;SOR=0.941	GT:AD:DP:GQ:PL	0/1:20,3:23:63:63,0,873
EU153401.1	371084	.	G	A	25.78	.	AC=1;AF=0.500;AN=2;BaseQRankSum=-1.414;ClippingRankSum=0.000;DP=28;ExcessHet=3.0103;FS=0.000;MLEAC=1;MLEAF=0.500;MQ=56.62;MQRankSum=-5.020;QD=0.95;ReadPosRankSum=-0.280;SOR=1.179	GT:AD:DP:GQ:PL	0/1:24,3:27:54:54,0,999
EU153401.1	371091	.	T	C	25.78	.	AC=1;AF=0.500;AN=2;BaseQRankSum=-1.354;ClippingRankSum=0.000;DP=27;ExcessHet=3.0103;FS=0.000;MLEAC=1;MLEAF=0.500;MQ=56.49;MQRankSum=-4.919;QD=0.99;ReadPosRankSum=-0.085;SOR=1.132	GT:AD:DP:GQ:PL	0/1:23,3:26:54:54,0,999
EU153401.1	371092	.	G	A	22.79	.	AC=1;AF=0.500;AN=2;BaseQRankSum=-0.806;ClippingRankSum=0.000;DP=28;ExcessHet=3.0103;FS=2.251;MLEAC=1;MLEAF=0.500;MQ=56.62;MQRankSum=-5.020;QD=0.84;ReadPosRankSum=1.011;SOR=1.093	GT:AD:DP:GQ:PL	0/1:24,3:27:51:51,0,1041
EU153401.1	371093	.	T	C	61.77	.	AC=1;AF=0.500;AN=2;BaseQRankSum=-1.060;ClippingRankSum=0.000;DP=28;ExcessHet=3.0103;FS=2.251;MLEAC=1;MLEAF=0.500;MQ=56.62;MQRankSum=-5.020;QD=2.29;ReadPosRankSum=0.533;SOR=1.093	GT:AD:DP:GQ:PL	0/1:24,3:27:90:90,0,1080
EU153401.1	371100	.	C	G	12.05	.	AC=1;AF=0.500;AN=2;BaseQRankSum=-2.035;ClippingRankSum=0.000;DP=36;ExcessHet=3.0103;FS=7.754;MLEAC=1;MLEAF=0.500;MQ=54.61;MQRankSum=-2.746;QD=0.39;ReadPosRankSum=1.548;SOR=2.241	GT:AD:DP:GQ:PL	0/1:29,2:31:40:40,0,1206
EU153401.1	371103	.	C	T	194.77	.	AC=1;AF=0.500;AN=2;BaseQRankSum=-1.634;ClippingRankSum=0.000;DP=37;ExcessHet=3.0103;FS=5.992;MLEAC=1;MLEAF=0.500;MQ=53.44;MQRankSum=-4.885;QD=6.09;ReadPosRankSum=-0.180;SOR=0.971	GT:AD:DP:GQ:PL	0/1:24,8:32:99:223,0,963
EU153401.1	371148	.	A	T	700.77	.	AC=1;AF=0.500;AN=2;BaseQRankSum=1.077;ClippingRankSum=0.000;DP=40;ExcessHet=3.0103;FS=8.558;MLEAC=1;MLEAF=0.500;MQ=51.80;MQRankSum=1.380;QD=19.47;ReadPosRankSum=1.888;SOR=2.356	GT:AD:DP:GQ:PL	0/1:17,19:36:99:729,0,468
EU153401.1	371262	.	G	C	301.77	.	AC=1;AF=0.500;AN=2;BaseQRankSum=2.782;ClippingRankSum=0.000;DP=20;ExcessHet=3.0103;FS=1.871;MLEAC=1;MLEAF=0.500;MQ=59.63;MQRankSum=0.000;QD=15.88;ReadPosRankSum=0.354;SOR=1.402	GT:AD:DP:GQ:PL	0/1:10,9:19:99:330,0,253
EU153401.1	371299	.	A	T	517.77	.	AC=2;AF=1.00;AN=2;DP=15;ExcessHet=3.0103;FS=0.000;MLEAC=2;MLEAF=1.00;MQ=59.50;QD=23.45;SOR=0.976	GT:AD:DP:GQ:PL	1/1:0,14:14:42:546,42,0
EU153401.1	371348	.	T	C	220.77	.	AC=1;AF=0.500;AN=2;BaseQRankSum=0.755;ClippingRankSum=0.000;DP=17;ExcessHet=3.0103;FS=8.383;MLEAC=1;MLEAF=0.500;MQ=59.56;MQRankSum=0.000;QD=13.80;ReadPosRankSum=0.890;SOR=2.561	GT:AD:DP:GQ:PL	0/1:9,7:16:99:249,0,313
EU153401.1	371500	.	C	T	162.77	.	AC=1;AF=0.500;AN=2;BaseQRankSum=1.550;ClippingRankSum=0.000;DP=11;ExcessHet=3.0103;FS=7.404;MLEAC=1;MLEAF=0.500;MQ=60.00;MQRankSum=0.000;QD=14.80;ReadPosRankSum=0.605;SOR=3.611	GT:AD:DP:GQ:PL	0/1:6,5:11:99:191,0,179
EU153401.1	371565	.	G	A	314.77	.	AC=1;AF=0.500;AN=2;BaseQRankSum=1.486;ClippingRankSum=0.000;DP=14;ExcessHet=3.0103;FS=5.756;MLEAC=1;MLEAF=0.500;MQ=60.00;MQRankSum=0.000;QD=22.48;ReadPosRankSum=-0.384;SOR=1.170	GT:AD:DP:GQ:PL	0/1:5,9:14:99:343,0,142
EU153401.1	371760	.	ATCTTTCTTTCTTTCTTTCTTTCTTTCTT	A	13.91	.	AC=1;AF=0.500;AN=2;BaseQRankSum=-1.235;ClippingRankSum=0.000;DP=64;ExcessHet=3.0103;FS=0.000;MLEAC=1;MLEAF=0.500;MQ=45.60;MQRankSum=2.129;QD=0.32;ReadPosRankSum=1.443;SOR=0.343	GT:AD:DP:GQ:PL	0/1:39,4:43:51:51,0,1555
EU153401.1	371791	.	T	TTTCTTTCTTTCTTTCTTTCTTTCTTTCTTTCTTTCTTTCTTTCTTTC	292.73	.	AC=1;AF=0.500;AN=2;BaseQRankSum=0.508;ClippingRankSum=0.000;DP=72;ExcessHet=3.0103;FS=3.471;MLEAC=1;MLEAF=0.500;MQ=45.38;MQRankSum=1.547;QD=7.70;ReadPosRankSum=1.052;SOR=0.609	GT:AD:DP:GQ:PL	0/1:29,9:38:99:330,0,902
EU153401.1	371879	.	G	A	492.77	.	AC=2;AF=1.00;AN=2;DP=15;ExcessHet=3.0103;FS=0.000;MLEAC=2;MLEAF=1.00;MQ=60.00;QD=32.85;SOR=0.818	GT:AD:DP:GQ:PL	1/1:0,15:15:44:521,44,0
EU153401.1	371956	.	T	C	441.77	.	AC=1;AF=0.500;AN=2;BaseQRankSum=1.946;ClippingRankSum=0.000;DP=23;ExcessHet=3.0103;FS=1.648;MLEAC=1;MLEAF=0.500;MQ=60.00;MQRankSum=0.000;QD=19.21;ReadPosRankSum=0.385;SOR=0.921	GT:AD:DP:GQ:PL	0/1:11,12:23:99:470,0,389
EU153401.1	372006	.	T	G	404.77	.	AC=1;AF=0.500;AN=2;BaseQRankSum=-0.823;ClippingRankSum=0.000;DP=27;ExcessHet=3.0103;FS=0.000;MLEAC=1;MLEAF=0.500;MQ=57.00;MQRankSum=0.000;QD=18.40;ReadPosRankSum=-0.101;SOR=0.941	GT:AD:DP:GQ:PL	0/1:9,13:22:99:433,0,302
EU153401.1	372099	.	TA	T	309.73	.	AC=1;AF=0.500;AN=2;BaseQRankSum=-1.104;ClippingRankSum=0.000;DP=19;ExcessHet=3.0103;FS=10.843;MLEAC=1;MLEAF=0.500;MQ=60.00;MQRankSum=0.000;QD=17.21;ReadPosRankSum=-0.744;SOR=1.036	GT:AD:DP:GQ:PL	0/1:4,14:18:60:347,0,60
EU153401.1	372135	.	A	G	366.77	.	AC=1;AF=0.500;AN=2;BaseQRankSum=0.409;ClippingRankSum=0.000;DP=19;ExcessHet=3.0103;FS=0.000;MLEAC=1;MLEAF=0.500;MQ=60.00;MQRankSum=0.000;QD=19.30;ReadPosRankSum=1.242;SOR=0.859	GT:AD:DP:GQ:PL	0/1:8,11:19:99:395,0,261
EU153401.1	372169	.	T	C	829.77	.	AC=2;AF=1.00;AN=2;DP=20;ExcessHet=3.0103;FS=0.000;MLEAC=2;MLEAF=1.00;MQ=60.00;QD=34.88;SOR=0.892	GT:AD:DP:GQ:PL	1/1:0,20:20:60:858,60,0
EU153401.1	372170	.	G	A	448.77	.	AC=1;AF=0.500;AN=2;BaseQRankSum=1.854;ClippingRankSum=0.000;DP=20;ExcessHet=3.0103;FS=1.740;MLEAC=1;MLEAF=0.500;MQ=60.00;MQRankSum=0.000;QD=22.44;ReadPosRankSum=0.733;SOR=0.368	GT:AD:DP:GQ:PL	0/1:8,12:20:99:477,0,258
EU153401.1	372218	.	T	C	377.77	.	AC=1;AF=0.500;AN=2;BaseQRankSum=-1.653;ClippingRankSum=0.000;DP=19;ExcessHet=3.0103;FS=9.615;MLEAC=1;MLEAF=0.500;MQ=60.00;MQRankSum=0.000;QD=19.88;ReadPosRankSum=-2.019;SOR=0.026	GT:AD:DP:GQ:PL	0/1:6,13:19:99:406,0,212
EU153401.1	372321	.	T	C	334.77	.	AC=1;AF=0.500;AN=2;BaseQRankSum=0.921;ClippingRankSum=0.000;DP=14;ExcessHet=3.0103;FS=2.363;MLEAC=1;MLEAF=0.500;MQ=60.00;MQRankSum=0.000;QD=23.91;ReadPosRankSum=0.366;SOR=1.288	GT:AD:DP:GQ:PL	0/1:5,9:14:99:363,0,325
EU153401.1	372327	.	G	C	337.77	.	AC=1;AF=0.500;AN=2;BaseQRankSum=-0.736;ClippingRankSum=0.000;DP=13;ExcessHet=3.0103;FS=5.756;MLEAC=1;MLEAF=0.500;MQ=60.00;MQRankSum=0.000;QD=25.98;ReadPosRankSum=-1.050;SOR=1.198	GT:AD:DP:GQ:PL	0/1:4,9:13:99:366,0,283
EU153401.1	372361	.	T	C	371.77	.	AC=1;AF=0.500;AN=2;BaseQRankSum=1.984;ClippingRankSum=0.000;DP=16;ExcessHet=3.0103;FS=2.158;MLEAC=1;MLEAF=0.500;MQ=60.00;MQRankSum=0.000;QD=23.24;ReadPosRankSum=-0.187;SOR=0.842	GT:AD:DP:GQ:PL	0/1:6,10:16:99:400,0,179
EU153401.1	372550	.	A	C	159.77	.	AC=1;AF=0.500;AN=2;BaseQRankSum=0.000;ClippingRankSum=0.000;DP=12;ExcessHet=3.0103;FS=0.000;MLEAC=1;MLEAF=0.500;MQ=60.00;MQRankSum=0.000;QD=13.31;ReadPosRankSum=0.124;SOR=0.941	GT:AD:DP:GQ:PL	0/1:7,5:12:99:188,0,277
EU153401.1	372587	.	T	C	111.77	.	AC=1;AF=0.500;AN=2;BaseQRankSum=0.000;ClippingRankSum=0.000;DP=13;ExcessHet=3.0103;FS=2.522;MLEAC=1;MLEAF=0.500;MQ=60.00;MQRankSum=0.000;QD=8.60;ReadPosRankSum=0.312;SOR=1.546	GT:AD:DP:GQ:PL	0/1:9,4:13:99:140,0,364
EU153401.1	372702	.	G	A	292.77	.	AC=1;AF=0.500;AN=2;BaseQRankSum=-2.121;ClippingRankSum=0.000;DP=18;ExcessHet=3.0103;FS=0.000;MLEAC=1;MLEAF=0.500;MQ=59.07;MQRankSum=0.000;QD=17.22;ReadPosRankSum=-1.808;SOR=0.859	GT:AD:DP:GQ:PL	0/1:6,11:17:99:321,0,218
EU153401.1	372850	.	A	G	323.77	.	AC=1;AF=0.500;AN=2;BaseQRankSum=0.402;ClippingRankSum=0.000;DP=20;ExcessHet=3.0103;FS=1.848;MLEAC=1;MLEAF=0.500;MQ=60.00;MQRankSum=0.000;QD=16.19;ReadPosRankSum=0.375;SOR=1.180	GT:AD:DP:GQ:PL	0/1:9,11:20:99:352,0,251
EU153401.1	372877	.	C	T	269.77	.	AC=1;AF=0.500;AN=2;BaseQRankSum=1.038;ClippingRankSum=0.000;DP=23;ExcessHet=3.0103;FS=0.000;MLEAC=1;MLEAF=0.500;MQ=60.00;MQRankSum=0.000;QD=11.73;ReadPosRankSum=0.125;SOR=0.569	GT:AD:DP:GQ:PL	0/1:13,10:23:99:298,0,353
EU153401.1	372913	.	A	C	110.77	.	AC=1;AF=0.500;AN=2;BaseQRankSum=-1.972;ClippingRankSum=0.000;DP=17;ExcessHet=3.0103;FS=9.249;MLEAC=1;MLEAF=0.500;MQ=60.00;MQRankSum=0.000;QD=7.38;ReadPosRankSum=0.393;SOR=1.872	GT:AD:DP:GQ:PL	0/1:10,5:15:99:139,0,401
EU153401.1	372978	.	G	A	355.77	.	AC=1;AF=0.500;AN=2;BaseQRankSum=0.000;ClippingRankSum=0.000;DP=23;ExcessHet=3.0103;FS=4.036;MLEAC=1;MLEAF=0.500;MQ=58.72;MQRankSum=0.000;QD=16.94;ReadPosRankSum=1.079;SOR=0.855	GT:AD:DP:GQ:PL	0/1:11,10:21:99:384,0,429
EU153401.1	373554	.	G	C	194.77	.	AC=1;AF=0.500;AN=2;BaseQRankSum=0.000;ClippingRankSum=0.000;DP=29;ExcessHet=3.0103;FS=0.000;MLEAC=1;MLEAF=0.500;MQ=50.83;MQRankSum=0.949;QD=12.98;ReadPosRankSum=1.683;SOR=0.527	GT:AD:DP:GQ:PL	0/1:9,6:15:99:223,0,357
EU153401.1	373572	.	C	G	604.77	.	AC=1;AF=0.500;AN=2;BaseQRankSum=-0.295;ClippingRankSum=0.000;DP=39;ExcessHet=3.0103;FS=1.810;MLEAC=1;MLEAF=0.500;MQ=47.26;MQRankSum=4.740;QD=24.19;ReadPosRankSum=3.397;SOR=0.317	GT:AD:DP:GQ:PL	0/1:10,15:25:99:633,0,353
EU153401.1	373595	.	A	C	646.77	.	AC=1;AF=0.500;AN=2;BaseQRankSum=-1.225;ClippingRankSum=0.000;DP=37;ExcessHet=3.0103;FS=0.000;MLEAC=1;MLEAF=0.500;MQ=49.53;MQRankSum=4.667;QD=28.12;ReadPosRankSum=3.619;SOR=0.627	GT:AD:DP:GQ:PL	0/1:6,17:23:99:675,0,173
EU153401.1	373644	.	A	G	31.77	.	AC=1;AF=0.500;AN=2;BaseQRankSum=0.898;ClippingRankSum=0.000;DP=79;ExcessHet=3.0103;FS=9.597;MLEAC=1;MLEAF=0.500;MQ=41.24;MQRankSum=-0.537;QD=0.48;ReadPosRankSum=1.057;SOR=2.579	GT:AD:DP:GQ:PL	0/1:59,7:66:60:60,0,1892
EU153401.1	374005	.	C	T	646.77	.	AC=2;AF=1.00;AN=2;DP=18;ExcessHet=3.0103;FS=0.000;MLEAC=2;MLEAF=1.00;MQ=56.59;QD=36.74;SOR=1.473	GT:AD:DP:GQ:PL	1/1:0,15:15:45:675,45,0
EU153401.1	374015	.	C	T	736.77	.	AC=2;AF=1.00;AN=2;DP=20;ExcessHet=3.0103;FS=0.000;MLEAC=2;MLEAF=1.00;MQ=56.94;QD=29.40;SOR=1.371	GT:AD:DP:GQ:PL	1/1:0,17:17:51:765,51,0
EU153401.1	374025	.	A	T	726.77	.	AC=2;AF=1.00;AN=2;DP=20;ExcessHet=3.0103;FS=0.000;MLEAC=2;MLEAF=1.00;MQ=57.67;QD=28.14;SOR=1.371	GT:AD:DP:GQ:PL	1/1:0,17:17:51:755,51,0
EU153401.1	374298	.	C	T	424.77	.	AC=2;AF=1.00;AN=2;DP=11;ExcessHet=3.0103;FS=0.000;MLEAC=2;MLEAF=1.00;MQ=60.00;QD=26.56;SOR=1.270	GT:AD:DP:GQ:PL	1/1:0,11:11:33:453,33,0
EU153401.1	374391	.	C	G	81.77	.	AC=1;AF=0.500;AN=2;BaseQRankSum=0.921;ClippingRankSum=0.000;DP=9;ExcessHet=3.0103;FS=0.000;MLEAC=1;MLEAF=0.500;MQ=58.12;MQRankSum=0.000;QD=10.22;ReadPosRankSum=0.000;SOR=1.034	GT:AD:DP:GQ:PL	0/1:5,3:8:99:110,0,160
EU153401.1	374434	.	T	C	334.78	.	AC=2;AF=1.00;AN=2;DP=10;ExcessHet=3.0103;FS=0.000;MLEAC=2;MLEAF=1.00;MQ=58.31;QD=27.64;SOR=0.892	GT:AD:DP:GQ:PL	1/1:0,9:9:27:363,27,0
EU153401.1	374482	.	G	A	89.77	.	AC=1;AF=0.500;AN=2;BaseQRankSum=-1.068;ClippingRankSum=0.000;DP=8;ExcessHet=3.0103;FS=0.000;MLEAC=1;MLEAF=0.500;MQ=57.88;MQRankSum=0.000;QD=12.82;ReadPosRankSum=0.842;SOR=0.368	GT:AD:DP:GQ:PL	0/1:3,4:7:99:118,0,113
EU153401.1	374526	.	T	G	329.78	.	AC=2;AF=1.00;AN=2;DP=8;ExcessHet=3.0103;FS=0.000;MLEAC=2;MLEAF=1.00;MQ=60.00;QD=31.83;SOR=0.693	GT:AD:DP:GQ:PL	1/1:0,8:8:24:358,24,0
EU153401.1	374620	.	G	A	388.77	.	AC=2;AF=1.00;AN=2;DP=26;ExcessHet=3.0103;FS=0.000;MLEAC=2;MLEAF=1.00;MQ=49.79;QD=32.40;SOR=0.693	GT:AD:DP:GQ:PL	1/1:0,12:12:36:417,36,0
EU153401.1	374693	.	T	A	248.77	.	AC=1;AF=0.500;AN=2;BaseQRankSum=-4.781;ClippingRankSum=0.000;DP=58;ExcessHet=3.0103;FS=1.541;MLEAC=1;MLEAF=0.500;MQ=39.10;MQRankSum=4.812;QD=5.65;ReadPosRankSum=3.840;SOR=0.322	GT:AD:DP:GQ:PL	0/1:34,10:44:99:277,0,1007
EU153401.1	374749	.	A	C	36.77	.	AC=1;AF=0.500;AN=2;BaseQRankSum=-1.664;ClippingRankSum=0.000;DP=22;ExcessHet=3.0103;FS=2.392;MLEAC=1;MLEAF=0.500;MQ=44.16;MQRankSum=-3.048;QD=2.16;ReadPosRankSum=0.249;SOR=1.561	GT:AD:DP:GQ:PL	0/1:13,4:17:65:65,0,792
EU153401.1	374752	.	GCA	G	33.73	.	AC=1;AF=0.500;AN=2;BaseQRankSum=0.530;ClippingRankSum=0.000;DP=38;ExcessHet=3.0103;FS=6.193;MLEAC=1;MLEAF=0.500;MQ=37.46;MQRankSum=-1.719;QD=1.53;ReadPosRankSum=-1.407;SOR=2.655	GT:AD:DP:GQ:PL	0/1:19,3:22:71:71,0,780
EU153401.1	374795	.	C	T	55.73	.	AC=1;AF=0.500;AN=2;BaseQRankSum=0.855;ClippingRankSum=0.000;DP=28;ExcessHet=3.0103;FS=4.925;MLEAC=1;MLEAF=0.500;MQ=42.00;MQRankSum=-2.020;QD=1.99;ReadPosRankSum=0.638;SOR=1.524	GT:AD:DP:GQ:PL	0/1:24,4:28:93:93,0,1010
EU153401.1	374796	.	A	G	261.73	.	AC=1;AF=0.500;AN=2;BaseQRankSum=0.792;ClippingRankSum=0.000;DP=25;ExcessHet=3.0103;FS=5.076;MLEAC=1;MLEAF=0.500;MQ=42.70;MQRankSum=-2.114;QD=12.46;ReadPosRankSum=1.081;SOR=1.510	GT:AD:DP:GQ:PL	0/1:17,4:21:99:299,0,932
EU153401.1	374798	.	G	A	28.77	.	AC=1;AF=0.500;AN=2;BaseQRankSum=0.733;ClippingRankSum=0.000;DP=32;ExcessHet=3.0103;FS=2.013;MLEAC=1;MLEAF=0.500;MQ=39.95;MQRankSum=-2.107;QD=0.90;ReadPosRankSum=0.985;SOR=1.206	GT:AD:DP:GQ:PL	0/1:28,4:32:57:57,0,1542
EU153401.1	374799	.	C	T	16.82	.	AC=1;AF=0.500;AN=2;BaseQRankSum=-0.782;ClippingRankSum=0.000;DP=37;ExcessHet=3.0103;FS=2.087;MLEAC=1;MLEAF=0.500;MQ=39.92;MQRankSum=-2.054;QD=0.45;ReadPosRankSum=1.336;SOR=1.345	GT:AD:DP:GQ:PL	0/1:33,4:37:54:54,0,1582
EU153401.1	374801	.	G	A	37.77	.	AC=1;AF=0.500;AN=2;BaseQRankSum=-0.730;ClippingRankSum=0.000;DP=38;ExcessHet=3.0103;FS=0.000;MLEAC=1;MLEAF=0.500;MQ=39.67;MQRankSum=0.649;QD=0.99;ReadPosRankSum=2.717;SOR=0.495	GT:AD:DP:GQ:PL	0/1:34,4:38:66:66,0,1416
EU153401.1	374819	.	G	A	285.77	.	AC=1;AF=0.500;AN=2;BaseQRankSum=0.397;ClippingRankSum=0.000;DP=39;ExcessHet=3.0103;FS=4.977;MLEAC=1;MLEAF=0.500;MQ=38.83;MQRankSum=-0.060;QD=7.33;ReadPosRankSum=1.354;SOR=1.609	GT:AD:DP:GQ:PL	0/1:26,13:39:99:314,0,1397
EU153401.1	374820	.	T	C	49.77	.	AC=1;AF=0.500;AN=2;BaseQRankSum=0.825;ClippingRankSum=0.000;DP=40;ExcessHet=3.0103;FS=2.123;MLEAC=1;MLEAF=0.500;MQ=37.87;MQRankSum=-3.112;QD=1.24;ReadPosRankSum=-2.502;SOR=1.445	GT:AD:DP:GQ:PL	0/1:36,4:40:78:78,0,1493
EU153401.1	374830	.	G	A	748.77	.	AC=1;AF=0.500;AN=2;BaseQRankSum=0.939;ClippingRankSum=0.000;DP=46;ExcessHet=3.0103;FS=11.914;MLEAC=1;MLEAF=0.500;MQ=36.24;MQRankSum=-3.588;QD=16.28;ReadPosRankSum=2.365;SOR=0.220	GT:AD:DP:GQ:PL	0/1:19,27:46:99:777,0,605
EU153401.1	374835	.	C	T	91.77	.	AC=1;AF=0.500;AN=2;BaseQRankSum=0.766;ClippingRankSum=0.000;DP=48;ExcessHet=3.0103;FS=0.000;MLEAC=1;MLEAF=0.500;MQ=36.00;MQRankSum=-0.558;QD=1.91;ReadPosRankSum=2.096;SOR=0.512	GT:AD:DP:GQ:PL	0/1:41,7:48:99:120,0,1516
EU153401.1	374869	.	A	C	151.77	.	AC=1;AF=0.500;AN=2;BaseQRankSum=1.486;ClippingRankSum=0.000;DP=29;ExcessHet=3.0103;FS=1.983;MLEAC=1;MLEAF=0.500;MQ=40.40;MQRankSum=-2.221;QD=5.62;ReadPosRankSum=0.207;SOR=0.297	GT:AD:DP:GQ:PL	0/1:21,6:27:99:180,0,867
EU153401.1	374874	.	A	T	250.77	.	AC=1;AF=0.500;AN=2;BaseQRankSum=1.564;ClippingRankSum=0.000;DP=24;ExcessHet=3.0103;FS=0.000;MLEAC=1;MLEAF=0.500;MQ=43.74;MQRankSum=-2.550;QD=10.45;ReadPosRankSum=-0.772;SOR=0.859	GT:AD:DP:GQ:PL	0/1:16,8:24:99:279,0,738
EU153401.1	374879	.	C	A	259.77	.	AC=1;AF=0.500;AN=2;BaseQRankSum=1.775;ClippingRankSum=0.000;DP=24;ExcessHet=3.0103;FS=0.000;MLEAC=1;MLEAF=0.500;MQ=43.74;MQRankSum=-2.550;QD=10.82;ReadPosRankSum=-0.896;SOR=0.859	GT:AD:DP:GQ:PL	0/1:16,8:24:99:288,0,624
EU153401.1	374880	.	A	G	169.77	.	AC=1;AF=0.500;AN=2;BaseQRankSum=1.461;ClippingRankSum=0.000;DP=24;ExcessHet=3.0103;FS=0.000;MLEAC=1;MLEAF=0.500;MQ=43.74;MQRankSum=-2.365;QD=7.07;ReadPosRankSum=-1.791;SOR=0.412	GT:AD:DP:GQ:PL	0/1:18,6:24:99:198,0,738
EU153401.1	374983	.	C	T	387.77	.	AC=1;AF=0.500;AN=2;BaseQRankSum=0.934;ClippingRankSum=0.000;DP=36;ExcessHet=3.0103;FS=2.079;MLEAC=1;MLEAF=0.500;MQ=46.97;MQRankSum=4.497;QD=14.91;ReadPosRankSum=4.360;SOR=0.209	GT:AD:DP:GQ:PL	0/1:15,11:26:99:416,0,498
EU153401.1	375009	.	T	C	130.77	.	AC=1;AF=0.500;AN=2;BaseQRankSum=0.000;ClippingRankSum=0.000;DP=29;ExcessHet=3.0103;FS=2.605;MLEAC=1;MLEAF=0.500;MQ=49.72;MQRankSum=-2.651;QD=6.23;ReadPosRankSum=-0.375;SOR=1.371	GT:AD:DP:GQ:PL	0/1:16,5:21:99:159,0,678
EU153401.1	375011	.	G	A	130.77	.	AC=1;AF=0.500;AN=2;BaseQRankSum=0.000;ClippingRankSum=0.000;DP=29;ExcessHet=3.0103;FS=0.000;MLEAC=1;MLEAF=0.500;MQ=48.89;MQRankSum=-3.218;QD=7.26;ReadPosRankSum=-1.197;SOR=1.179	GT:AD:DP:GQ:PL	0/1:13,5:18:99:159,0,678
EU153401.1	375056	.	A	G	1364.77	.	AC=1;AF=0.500;AN=2;BaseQRankSum=-0.347;ClippingRankSum=0.000;DP=83;ExcessHet=3.0103;FS=4.955;MLEAC=1;MLEAF=0.500;MQ=41.40;MQRankSum=4.010;QD=19.78;ReadPosRankSum=1.206;SOR=0.307	GT:AD:DP:GQ:PL	0/1:32,37:69:99:1393,0,863
EU153401.1	375080	.	T	C	4841.77	.	AC=1;AF=0.500;AN=2;BaseQRankSum=-1.265;ClippingRankSum=0.000;DP=243;ExcessHet=3.0103;FS=1.192;MLEAC=1;MLEAF=0.500;MQ=37.79;MQRankSum=2.618;QD=21.42;ReadPosRankSum=-0.651;SOR=0.574	GT:AD:DP:GQ:PL	0/1:103,123:226:99:4870,0,3326
EU153401.1	375081	.	G	A	617.77	.	AC=1;AF=0.500;AN=2;BaseQRankSum=-2.681;ClippingRankSum=0.000;DP=106;ExcessHet=3.0103;FS=13.287;MLEAC=1;MLEAF=0.500;MQ=39.05;MQRankSum=5.421;QD=7.10;ReadPosRankSum=3.459;SOR=1.779	GT:AD:DP:GQ:PL	0/1:66,21:87:99:646,0,4726
EU153401.1	375100	.	G	A	468.77	.	AC=1;AF=0.500;AN=2;BaseQRankSum=-4.299;ClippingRankSum=0.000;DP=107;ExcessHet=3.0103;FS=8.905;MLEAC=1;MLEAF=0.500;MQ=43.55;MQRankSum=5.043;QD=4.99;ReadPosRankSum=1.994;SOR=1.164	GT:AD:DP:GQ:PL	0/1:75,19:94:99:497,0,6500
EU153401.1	375105	.	C	CTGTGTG	346.73	.	AC=1;AF=0.500;AN=2;BaseQRankSum=-2.567;ClippingRankSum=0.000;DP=148;ExcessHet=3.0103;FS=1.439;MLEAC=1;MLEAF=0.500;MQ=40.53;MQRankSum=4.375;QD=2.89;ReadPosRankSum=3.881;SOR=0.349	GT:AD:DP:GQ:PL	0/1:100,20:120:99:384,0,7580
EU153401.1	375138	.	T	C	2863.77	.	AC=1;AF=0.500;AN=2;BaseQRankSum=0.713;ClippingRankSum=0.000;DP=186;ExcessHet=3.0103;FS=5.226;MLEAC=1;MLEAF=0.500;MQ=38.14;MQRankSum=-3.676;QD=16.27;ReadPosRankSum=0.679;SOR=0.389	GT:AD:DP:GQ:PL	0/1:79,97:176:99:2892,0,3579
EU153401.1	375187	.	G	C	428.77	.	AC=1;AF=0.500;AN=2;BaseQRankSum=2.331;ClippingRankSum=0.000;DP=227;ExcessHet=3.0103;FS=0.000;MLEAC=1;MLEAF=0.500;MQ=34.83;MQRankSum=-3.665;QD=2.90;ReadPosRankSum=2.863;SOR=0.778	GT:AD:DP:GQ:PL	0/1:110,38:148:99:457,0,3426
EU153401.1	375191	.	A	AAAATAAAT	31.73	.	AC=1;AF=0.500;AN=2;BaseQRankSum=-4.284;ClippingRankSum=0.000;DP=222;ExcessHet=3.0103;FS=2.639;MLEAC=1;MLEAF=0.500;MQ=34.78;MQRankSum=3.209;QD=0.55;ReadPosRankSum=3.161;SOR=0.173	GT:AD:DP:GQ:PL	0/1:53,5:58:69:69,0,1444
EU153401.1	375222	.	A	AT	278.73	.	AC=1;AF=0.500;AN=2;BaseQRankSum=0.870;ClippingRankSum=0.000;DP=35;ExcessHet=3.0103;FS=1.752;MLEAC=1;MLEAF=0.500;MQ=46.13;MQRankSum=0.167;QD=10.72;ReadPosRankSum=-0.528;SOR=1.179	GT:AD:DP:GQ:PL	0/1:16,10:26:99:316,0,511
EU153401.1	375223	.	A	AAATAAAT	362.73	.	AC=1;AF=0.500;AN=2;BaseQRankSum=0.993;ClippingRankSum=0.000;DP=20;ExcessHet=3.0103;FS=0.000;MLEAC=1;MLEAF=0.500;MQ=53.67;MQRankSum=1.821;QD=18.14;ReadPosRankSum=1.630;SOR=0.582	GT:AD:DP:GQ:PL	0/1:13,7:20:99:400,0,505
EU153401.1	375299	.	T	C	157.77	.	AC=1;AF=0.500;AN=2;BaseQRankSum=-1.227;ClippingRankSum=0.000;DP=14;ExcessHet=3.0103;FS=0.000;MLEAC=1;MLEAF=0.500;MQ=60.00;MQRankSum=0.000;QD=11.27;ReadPosRankSum=-1.227;SOR=0.412	GT:AD:DP:GQ:PL	0/1:8,6:14:99:186,0,300
EU153401.1	375321	.	A	G	599.77	.	AC=2;AF=1.00;AN=2;DP=13;ExcessHet=3.0103;FS=0.000;MLEAC=2;MLEAF=1.00;MQ=60.00;QD=29.48;SOR=1.179	GT:AD:DP:GQ:PL	1/1:0,13:13:42:628,42,0
EU153401.1	375368	.	C	T	498.77	.	AC=2;AF=1.00;AN=2;DP=14;ExcessHet=3.0103;FS=0.000;MLEAC=2;MLEAF=1.00;MQ=60.00;QD=35.12;SOR=0.976	GT:AD:DP:GQ:PL	1/1:0,14:14:42:527,42,0
EU153401.1	375448	.	G	GTTCCATTAATTATGTGTTCCA	34.73	.	AC=1;AF=0.500;AN=2;BaseQRankSum=0.000;ClippingRankSum=0.000;DP=7;ExcessHet=3.0103;FS=3.979;MLEAC=1;MLEAF=0.500;MQ=57.57;MQRankSum=0.000;QD=5.79;ReadPosRankSum=-1.834;SOR=2.225	GT:AD:DP:GQ:PL	0/1:4,2:6:72:72,0,162
EU153401.1	375452	.	C	CTTAATGGAACACATATACTTCCCCCTTCTTGTGTTCCATTAATTAATGTGAAATT	117.73	.	AC=1;AF=0.500;AN=2;BaseQRankSum=0.000;ClippingRankSum=0.000;DP=9;ExcessHet=3.0103;FS=0.000;MLEAC=1;MLEAF=0.500;MQ=58.12;MQRankSum=0.000;QD=14.72;ReadPosRankSum=-2.450;SOR=0.223	GT:AD:DP:GQ:PL	0/1:4,4:8:99:155,0,157
EU153401.1	375549	.	C	CAA	57.73	.	AC=1;AF=0.500;AN=2;BaseQRankSum=0.000;ClippingRankSum=0.000;DP=13;ExcessHet=3.0103;FS=7.160;MLEAC=1;MLEAF=0.500;MQ=56.02;MQRankSum=-3.349;QD=4.44;ReadPosRankSum=-2.116;SOR=2.804	GT:AD:DP:GQ:PL	0/1:10,3:13:95:95,0,412
EU153401.1	375550	.	T	TTTTTTTCCTATATTATTCTTTGAATAATGGATTTACTTTTTCATATAAG	58.73	.	AC=1;AF=0.500;AN=2;BaseQRankSum=0.000;ClippingRankSum=0.000;DP=13;ExcessHet=3.0103;FS=7.160;MLEAC=1;MLEAF=0.500;MQ=56.02;MQRankSum=-3.349;QD=4.52;ReadPosRankSum=-2.458;SOR=2.804	GT:AD:DP:GQ:PL	0/1:10,3:13:96:96,0,411
EU153401.1	375574	.	G	GTTACGGCTCACTGACAGTCCATCCGGCCACCCGAGGGCTCTGATGGAGATGTCCCATGACATGAATGTTCCTTTCATGCCTGCTAACACGACATCCGCTCTGCAGCCCGGGAATC	49.73	.	AC=1;AF=0.500;AN=2;BaseQRankSum=0.820;ClippingRankSum=0.000;DP=16;ExcessHet=3.0103;FS=6.726;MLEAC=1;MLEAF=0.500;MQ=56.79;MQRankSum=-3.774;QD=3.11;ReadPosRankSum=-2.374;SOR=2.819	GT:AD:DP:GQ:PL	0/1:13,3:16:87:87,0,537
EU153401.1	375589	.	A	G	513.77	.	AC=2;AF=1.00;AN=2;DP=13;ExcessHet=3.0103;FS=0.000;MLEAC=2;MLEAF=1.00;MQ=60.00;QD=30.67;SOR=1.179	GT:AD:DP:GQ:PL	1/1:0,13:13:39:542,39,0
EU153401.1	375830	.	A	G	66.77	.	AC=1;AF=0.500;AN=2;BaseQRankSum=0.000;ClippingRankSum=0.000;DP=13;ExcessHet=3.0103;FS=2.522;MLEAC=1;MLEAF=0.500;MQ=60.00;MQRankSum=0.000;QD=5.14;ReadPosRankSum=-0.114;SOR=1.015	GT:AD:DP:GQ:PL	0/1:10,3:13:95:95,0,405
EU153401.1	375870	.	C	T	29.77	.	AC=1;AF=0.500;AN=2;BaseQRankSum=-2.000;ClippingRankSum=0.000;DP=12;ExcessHet=3.0103;FS=0.000;MLEAC=1;MLEAF=0.500;MQ=60.00;MQRankSum=0.000;QD=2.48;ReadPosRankSum=-0.361;SOR=0.941	GT:AD:DP:GQ:PL	0/1:9,3:12:58:58,0,366
EU153401.1	375939	.	G	A	423.77	.	AC=1;AF=0.500;AN=2;BaseQRankSum=1.786;ClippingRankSum=0.000;DP=15;ExcessHet=3.0103;FS=0.000;MLEAC=1;MLEAF=0.500;MQ=60.00;MQRankSum=0.000;QD=28.25;ReadPosRankSum=0.172;SOR=0.582	GT:AD:DP:GQ:PL	0/1:3,12:15:49:452,0,49
EU153401.1	376124	.	C	T	13.95	.	AC=1;AF=0.500;AN=2;BaseQRankSum=-3.735;ClippingRankSum=0.000;DP=16;ExcessHet=3.0103;FS=0.000;MLEAC=1;MLEAF=0.500;MQ=60.00;MQRankSum=0.000;QD=0.87;ReadPosRankSum=-0.816;SOR=0.693	GT:AD:DP:GQ:PL	0/1:14,2:16:42:42,0,581
EU153401.1	376144	.	G	A	13.95	.	AC=1;AF=0.500;AN=2;BaseQRankSum=-3.598;ClippingRankSum=0.000;DP=15;ExcessHet=3.0103;FS=0.000;MLEAC=1;MLEAF=0.500;MQ=60.00;MQRankSum=0.000;QD=0.93;ReadPosRankSum=0.000;SOR=0.368	GT:AD:DP:GQ:PL	0/1:13,2:15:42:42,0,581
EU153401.1	376160	.	A	G	603.77	.	AC=2;AF=1.00;AN=2;DP=14;ExcessHet=3.0103;FS=0.000;MLEAC=2;MLEAF=1.00;MQ=60.00;QD=34.09;SOR=0.693	GT:AD:DP:GQ:PL	1/1:0,14:14:45:632,45,0
EU153401.1	376585	.	G	GA	455.73	.	AC=1;AF=0.500;AN=2;BaseQRankSum=-2.301;ClippingRankSum=0.000;DP=24;ExcessHet=3.0103;FS=0.000;MLEAC=1;MLEAF=0.500;MQ=60.00;MQRankSum=0.000;QD=18.99;ReadPosRankSum=-1.104;SOR=0.883	GT:AD:DP:GQ:PL	0/1:10,14:24:99:493,0,333
EU153401.1	376688	.	A	G	316.77	.	AC=1;AF=0.500;AN=2;BaseQRankSum=0.308;ClippingRankSum=0.000;DP=20;ExcessHet=3.0103;FS=8.141;MLEAC=1;MLEAF=0.500;MQ=59.53;MQRankSum=0.000;QD=17.60;ReadPosRankSum=-0.225;SOR=1.431	GT:AD:DP:GQ:PL	0/1:8,10:18:99:345,0,264
EU153401.1	376898	.	A	G	245.77	.	AC=1;AF=0.500;AN=2;BaseQRankSum=-0.476;ClippingRankSum=0.000;DP=19;ExcessHet=3.0103;FS=1.871;MLEAC=1;MLEAF=0.500;MQ=60.00;MQRankSum=0.000;QD=12.94;ReadPosRankSum=0.211;SOR=1.402	GT:AD:DP:GQ:PL	0/1:10,9:19:99:274,0,375
EU153401.1	377156	.	G	C	588.77	.	AC=1;AF=0.500;AN=2;BaseQRankSum=-1.263;ClippingRankSum=0.000;DP=26;ExcessHet=3.0103;FS=3.674;MLEAC=1;MLEAF=0.500;MQ=60.00;MQRankSum=0.000;QD=22.64;ReadPosRankSum=-1.502;SOR=0.445	GT:AD:DP:GQ:PL	0/1:9,17:26:99:617,0,325
EU153401.1	377517	.	T	C	353.77	.	AC=1;AF=0.500;AN=2;BaseQRankSum=0.231;ClippingRankSum=0.000;DP=18;ExcessHet=3.0103;FS=0.000;MLEAC=1;MLEAF=0.500;MQ=60.00;MQRankSum=0.000;QD=19.65;ReadPosRankSum=-0.227;SOR=0.694	GT:AD:DP:GQ:PL	0/1:7,11:18:99:382,0,219
EU153401.1	377658	.	C	CG	324.73	.	AC=1;AF=0.500;AN=2;BaseQRankSum=1.471;ClippingRankSum=0.000;DP=22;ExcessHet=3.0103;FS=0.000;MLEAC=1;MLEAF=0.500;MQ=60.00;MQRankSum=0.000;QD=14.76;ReadPosRankSum=1.846;SOR=0.646	GT:AD:DP:GQ:PL	0/1:10,12:22:99:362,0,291
EU153401.1	377711	.	G	A	451.77	.	AC=1;AF=0.500;AN=2;BaseQRankSum=-1.582;ClippingRankSum=0.000;DP=22;ExcessHet=3.0103;FS=0.000;MLEAC=1;MLEAF=0.500;MQ=60.00;MQRankSum=0.000;QD=20.53;ReadPosRankSum=-1.570;SOR=0.551	GT:AD:DP:GQ:PL	0/1:8,14:22:99:480,0,294
EU153401.1	377717	.	G	A	260.77	.	AC=1;AF=0.500;AN=2;BaseQRankSum=2.275;ClippingRankSum=0.000;DP=23;ExcessHet=3.0103;FS=0.000;MLEAC=1;MLEAF=0.500;MQ=60.00;MQRankSum=0.000;QD=11.34;ReadPosRankSum=1.842;SOR=1.022	GT:AD:DP:GQ:PL	0/1:15,8:23:99:289,0,575
EU153401.1	377909	.	T	C	370.77	.	AC=1;AF=0.500;AN=2;BaseQRankSum=0.000;ClippingRankSum=0.000;DP=16;ExcessHet=3.0103;FS=2.307;MLEAC=1;MLEAF=0.500;MQ=60.00;MQRankSum=0.000;QD=23.17;ReadPosRankSum=-1.352;SOR=0.197	GT:AD:DP:GQ:PL	0/1:6,10:16:99:399,0,220
EU153401.1	378023	.	A	G	229.77	.	AC=1;AF=0.500;AN=2;BaseQRankSum=-0.185;ClippingRankSum=0.000;DP=18;ExcessHet=3.0103;FS=7.259;MLEAC=1;MLEAF=0.500;MQ=60.00;MQRankSum=0.000;QD=12.76;ReadPosRankSum=-1.566;SOR=1.784	GT:AD:DP:GQ:PL	0/1:10,8:18:99:258,0,353
EU153401.1	378119	.	G	T	449.77	.	AC=1;AF=0.500;AN=2;BaseQRankSum=0.910;ClippingRankSum=0.000;DP=32;ExcessHet=3.0103;FS=0.000;MLEAC=1;MLEAF=0.500;MQ=59.61;MQRankSum=0.000;QD=14.51;ReadPosRankSum=1.937;SOR=0.628	GT:AD:DP:GQ:PL	0/1:17,14:31:99:478,0,485
EU153401.1	378359	.	C	T	287.77	.	AC=1;AF=0.500;AN=2;BaseQRankSum=0.000;ClippingRankSum=0.000;DP=14;ExcessHet=3.0103;FS=0.000;MLEAC=1;MLEAF=0.500;MQ=60.00;MQRankSum=0.000;QD=20.55;ReadPosRankSum=-0.736;SOR=1.085	GT:AD:DP:GQ:PL	0/1:6,8:14:99:316,0,226
EU153401.1	378388	.	A	C	287.77	.	AC=1;AF=0.500;AN=2;BaseQRankSum=0.000;ClippingRankSum=0.000;DP=14;ExcessHet=3.0103;FS=0.000;MLEAC=1;MLEAF=0.500;MQ=60.00;MQRankSum=0.000;QD=20.55;ReadPosRankSum=-1.335;SOR=0.693	GT:AD:DP:GQ:PL	0/1:6,8:14:99:316,0,226
EU153401.1	378418	.	G	C	220.77	.	AC=1;AF=0.500;AN=2;BaseQRankSum=-0.549;ClippingRankSum=0.000;DP=12;ExcessHet=3.0103;FS=2.533;MLEAC=1;MLEAF=0.500;MQ=60.00;MQRankSum=0.000;QD=18.40;ReadPosRankSum=1.108;SOR=1.518	GT:AD:DP:GQ:PL	0/1:5,7:12:99:249,0,188
EU153401.1	378595	.	C	CATATATATATAT	16.82	.	AC=1;AF=0.500;AN=2;BaseQRankSum=-3.001;ClippingRankSum=0.000;DP=72;ExcessHet=3.0103;FS=5.047;MLEAC=1;MLEAF=0.500;MQ=40.86;MQRankSum=3.041;QD=0.40;ReadPosRankSum=1.696;SOR=1.514	GT:AD:DP:GQ:PL	0/1:38,4:42:54:54,0,2891
EU153401.1	378597	.	C	T	25.78	.	AC=1;AF=0.500;AN=2;BaseQRankSum=-3.001;ClippingRankSum=0.000;DP=72;ExcessHet=3.0103;FS=5.047;MLEAC=1;MLEAF=0.500;MQ=40.86;MQRankSum=3.041;QD=0.61;ReadPosRankSum=1.600;SOR=1.514	GT:AD:DP:GQ:PL	0/1:38,4:42:54:54,0,2891
EU153401.1	378617	.	A	C	55.77	.	AC=1;AF=0.500;AN=2;BaseQRankSum=0.385;ClippingRankSum=0.000;DP=40;ExcessHet=3.0103;FS=3.233;MLEAC=1;MLEAF=0.500;MQ=43.14;MQRankSum=1.383;QD=5.58;ReadPosRankSum=1.235;SOR=2.419	GT:AD:DP:GQ:PL	0/1:7,3:10:84:84,0,1339
EU153401.1	378938	.	G	A	40.77	.	AC=1;AF=0.500;AN=2;BaseQRankSum=0.726;ClippingRankSum=0.000;DP=65;ExcessHet=3.0103;FS=0.000;MLEAC=1;MLEAF=0.500;MQ=48.67;MQRankSum=0.000;QD=2.72;ReadPosRankSum=1.375;SOR=1.179	GT:AD:DP:GQ:PL	0/1:12,3:15:69:69,0,356
EU153401.1	379198	.	G	A	460.77	.	AC=1;AF=0.500;AN=2;BaseQRankSum=0.000;ClippingRankSum=0.000;DP=17;ExcessHet=3.0103;FS=9.971;MLEAC=1;MLEAF=0.500;MQ=60.00;MQRankSum=0.000;QD=27.10;ReadPosRankSum=-0.422;SOR=1.858	GT:AD:DP:GQ:PL	0/1:5,12:17:99:489,0,351
EU153401.1	379202	.	A	AC	451.73	.	AC=1;AF=0.500;AN=2;BaseQRankSum=0.000;ClippingRankSum=0.000;DP=17;ExcessHet=3.0103;FS=9.971;MLEAC=1;MLEAF=0.500;MQ=60.00;MQRankSum=0.000;QD=26.57;ReadPosRankSum=-0.844;SOR=1.858	GT:AD:DP:GQ:PL	0/1:5,12:17:99:489,0,351
EU153401.1	379305	.	T	C	373.77	.	AC=1;AF=0.500;AN=2;BaseQRankSum=2.179;ClippingRankSum=0.000;DP=15;ExcessHet=3.0103;FS=2.158;MLEAC=1;MLEAF=0.500;MQ=60.00;MQRankSum=0.000;QD=24.92;ReadPosRankSum=0.437;SOR=0.925	GT:AD:DP:GQ:PL	0/1:5,10:15:99:402,0,139
EU153401.1	379454	.	G	A	159.77	.	AC=1;AF=0.500;AN=2;BaseQRankSum=0.549;ClippingRankSum=0.000;DP=13;ExcessHet=3.0103;FS=0.000;MLEAC=1;MLEAF=0.500;MQ=58.70;MQRankSum=0.000;QD=13.31;ReadPosRankSum=0.259;SOR=0.883	GT:AD:DP:GQ:PL	0/1:7,5:12:99:188,0,260
EU153401.1	379651	.	G	A	104.77	.	AC=1;AF=0.500;AN=2;BaseQRankSum=1.047;ClippingRankSum=0.000;DP=14;ExcessHet=3.0103;FS=2.363;MLEAC=1;MLEAF=0.500;MQ=60.00;MQRankSum=0.000;QD=7.48;ReadPosRankSum=-0.283;SOR=0.223	GT:AD:DP:GQ:PL	0/1:10,4:14:99:133,0,365
EU153401.1	379702	.	C	T	385.77	.	AC=1;AF=0.500;AN=2;BaseQRankSum=-1.536;ClippingRankSum=0.000;DP=29;ExcessHet=3.0103;FS=8.457;MLEAC=1;MLEAF=0.500;MQ=52.98;MQRankSum=3.162;QD=13.30;ReadPosRankSum=1.959;SOR=0.374	GT:AD:DP:GQ:PL	0/1:16,13:29:99:414,0,571
EU153401.1	379856	.	C	A	166.77	.	AC=1;AF=0.500;AN=2;BaseQRankSum=-0.736;ClippingRankSum=0.000;DP=13;ExcessHet=3.0103;FS=0.000;MLEAC=1;MLEAF=0.500;MQ=56.23;MQRankSum=-1.065;QD=12.83;ReadPosRankSum=-1.725;SOR=0.527	GT:AD:DP:GQ:PL	0/1:7,6:13:99:195,0,265
EU153401.1	380030	.	G	A	181.77	.	AC=1;AF=0.500;AN=2;BaseQRankSum=1.691;ClippingRankSum=0.000;DP=23;ExcessHet=3.0103;FS=0.000;MLEAC=1;MLEAF=0.500;MQ=57.79;MQRankSum=0.000;QD=9.09;ReadPosRankSum=0.813;SOR=0.693	GT:AD:DP:GQ:PL	0/1:14,6:20:99:210,0,1456
EU153401.1	380037	.	T	G	223.77	.	AC=1;AF=0.500;AN=2;BaseQRankSum=1.691;ClippingRankSum=0.000;DP=23;ExcessHet=3.0103;FS=0.000;MLEAC=1;MLEAF=0.500;MQ=57.79;MQRankSum=0.000;QD=11.19;ReadPosRankSum=1.475;SOR=0.693	GT:AD:DP:GQ:PL	0/1:14,6:20:99:252,0,1453
EU153401.1	380045	.	C	G	223.77	.	AC=1;AF=0.500;AN=2;BaseQRankSum=1.589;ClippingRankSum=0.000;DP=24;ExcessHet=3.0103;FS=0.000;MLEAC=1;MLEAF=0.500;MQ=57.88;MQRankSum=0.000;QD=10.66;ReadPosRankSum=0.381;SOR=0.892	GT:AD:DP:GQ:PL	0/1:14,7:21:99:252,0,1479
EU153401.1	380234	.	G	C	230.77	.	AC=1;AF=0.500;AN=2;BaseQRankSum=1.541;ClippingRankSum=0.000;DP=22;ExcessHet=3.0103;FS=1.958;MLEAC=1;MLEAF=0.500;MQ=57.33;MQRankSum=0.000;QD=12.82;ReadPosRankSum=1.343;SOR=1.371	GT:AD:DP:GQ:PL	0/1:11,7:18:99:259,0,378
EU153401.1	380377	.	G	A	207.77	.	AC=1;AF=0.500;AN=2;BaseQRankSum=0.170;ClippingRankSum=0.000;DP=18;ExcessHet=3.0103;FS=0.000;MLEAC=1;MLEAF=0.500;MQ=57.15;MQRankSum=0.000;QD=14.84;ReadPosRankSum=0.886;SOR=1.270	GT:AD:DP:GQ:PL	0/1:7,7:14:99:236,0,232
EU153401.1	380526	.	A	G	312.77	.	AC=1;AF=0.500;AN=2;BaseQRankSum=-0.148;ClippingRankSum=0.000;DP=22;ExcessHet=3.0103;FS=1.740;MLEAC=1;MLEAF=0.500;MQ=60.00;MQRankSum=0.000;QD=14.22;ReadPosRankSum=-0.756;SOR=0.925	GT:AD:DP:GQ:PL	0/1:12,10:22:99:341,0,431
EU153401.1	380658	.	A	G	261.77	.	AC=1;AF=0.500;AN=2;BaseQRankSum=-1.866;ClippingRankSum=0.000;DP=21;ExcessHet=3.0103;FS=1.871;MLEAC=1;MLEAF=0.500;MQ=58.60;MQRankSum=0.000;QD=13.78;ReadPosRankSum=-0.369;SOR=1.402	GT:AD:DP:GQ:PL	0/1:10,9:19:99:290,0,391
EU153401.1	380904	.	A	G	150.77	.	AC=1;AF=0.500;AN=2;BaseQRankSum=1.343;ClippingRankSum=0.000;DP=63;ExcessHet=3.0103;FS=7.948;MLEAC=1;MLEAF=0.500;MQ=40.85;MQRankSum=-0.383;QD=2.43;ReadPosRankSum=0.240;SOR=1.255	GT:AD:DP:GQ:PL	0/1:53,9:62:99:179,0,2632
EU153401.1	380907	.	A	G	492.77	.	AC=1;AF=0.500;AN=2;BaseQRankSum=-0.060;ClippingRankSum=0.000;DP=63;ExcessHet=3.0103;FS=3.975;MLEAC=1;MLEAF=0.500;MQ=40.85;MQRankSum=-1.281;QD=7.82;ReadPosRankSum=-1.600;SOR=1.427	GT:AD:DP:GQ:PL	0/1:45,18:63:99:521,0,2114
EU153401.1	380923	.	G	A	96.77	.	AC=1;AF=0.500;AN=2;BaseQRankSum=-2.198;ClippingRankSum=0.000;DP=63;ExcessHet=3.0103;FS=13.296;MLEAC=1;MLEAF=0.500;MQ=40.46;MQRankSum=-0.407;QD=1.54;ReadPosRankSum=-0.766;SOR=2.551	GT:AD:DP:GQ:PL	0/1:56,7:63:99:125,0,2931
EU153401.1	380928	.	G	T	12.99	.	AC=1;AF=0.500;AN=2;BaseQRankSum=0.789;ClippingRankSum=0.000;DP=63;ExcessHet=3.0103;FS=1.849;MLEAC=1;MLEAF=0.500;MQ=40.46;MQRankSum=-0.079;QD=0.21;ReadPosRankSum=2.777;SOR=0.891	GT:AD:DP:GQ:PL	0/1:56,5:61:41:41,0,3022
EU153401.1	380929	.	A	G	96.77	.	AC=1;AF=0.500;AN=2;BaseQRankSum=-2.498;ClippingRankSum=0.000;DP=63;ExcessHet=3.0103;FS=0.000;MLEAC=1;MLEAF=0.500;MQ=40.46;MQRankSum=0.749;QD=1.54;ReadPosRankSum=1.347;SOR=0.859	GT:AD:DP:GQ:PL	0/1:56,7:63:99:125,0,2923
EU153401.1	380939	.	G	GC	546.73	.	AC=1;AF=0.500;AN=2;BaseQRankSum=-0.082;ClippingRankSum=0.000;DP=58;ExcessHet=3.0103;FS=0.000;MLEAC=1;MLEAF=0.500;MQ=42.13;MQRankSum=-1.103;QD=11.39;ReadPosRankSum=0.320;SOR=0.644	GT:AD:DP:GQ:PL	0/1:30,18:48:99:584,0,1653
EU153401.1	380942	.	C	CA	27.74	.	AC=1;AF=0.500;AN=2;BaseQRankSum=1.216;ClippingRankSum=0.000;DP=52;ExcessHet=3.0103;FS=4.561;MLEAC=1;MLEAF=0.500;MQ=45.33;MQRankSum=-1.916;QD=0.57;ReadPosRankSum=0.338;SOR=1.969	GT:AD:DP:GQ:PL	0/1:44,5:49:65:65,0,2654
EU153401.1	380943	.	T	C	24.78	.	AC=1;AF=0.500;AN=2;BaseQRankSum=1.115;ClippingRankSum=0.000;DP=51;ExcessHet=3.0103;FS=0.000;MLEAC=1;MLEAF=0.500;MQ=45.32;MQRankSum=-1.326;QD=0.50;ReadPosRankSum=-0.016;SOR=0.968	GT:AD:DP:GQ:PL	0/1:45,5:50:53:53,0,3006
EU153401.1	380946	.	C	A	325.77	.	AC=1;AF=0.500;AN=2;BaseQRankSum=-1.320;ClippingRankSum=0.000;DP=51;ExcessHet=3.0103;FS=3.066;MLEAC=1;MLEAF=0.500;MQ=45.58;MQRankSum=-0.025;QD=6.93;ReadPosRankSum=-0.629;SOR=1.215	GT:AD:DP:GQ:PL	0/1:36,11:47:99:354,0,2121
EU153401.1	380947	.	C	G	90.77	.	AC=1;AF=0.500;AN=2;BaseQRankSum=-0.047;ClippingRankSum=0.000;DP=51;ExcessHet=3.0103;FS=0.000;MLEAC=1;MLEAF=0.500;MQ=45.58;MQRankSum=0.922;QD=1.82;ReadPosRankSum=3.019;SOR=0.534	GT:AD:DP:GQ:PL	0/1:44,6:50:99:119,0,2624
EU153401.1	380949	.	G	A	1203.77	.	AC=1;AF=0.500;AN=2;BaseQRankSum=-0.229;ClippingRankSum=0.000;DP=49;ExcessHet=3.0103;FS=0.000;MLEAC=1;MLEAF=0.500;MQ=45.57;MQRankSum=-2.343;QD=26.75;ReadPosRankSum=0.036;SOR=0.701	GT:AD:DP:GQ:PL	0/1:15,30:45:99:1232,0,921
EU153401.1	380954	.	GCC	G	139.73	.	AC=1;AF=0.500;AN=2;BaseQRankSum=-1.142;ClippingRankSum=0.000;DP=50;ExcessHet=3.0103;FS=0.000;MLEAC=1;MLEAF=0.500;MQ=46.66;MQRankSum=0.507;QD=3.11;ReadPosRankSum=-1.161;SOR=0.824	GT:AD:DP:GQ:PL	0/1:38,7:45:99:177,0,2448
EU153401.1	380955	.	C	G	61.77	.	AC=1;AF=0.500;AN=2;BaseQRankSum=1.190;ClippingRankSum=0.000;DP=50;ExcessHet=3.0103;FS=0.000;MLEAC=1;MLEAF=0.500;MQ=46.66;MQRankSum=-2.388;QD=1.37;ReadPosRankSum=-1.121;SOR=0.515	GT:AD:DP:GQ:PL	0/1:40,5:45:90:90,0,2480
EU153401.1	380959	.	T	TA	130.73	.	AC=1;AF=0.500;AN=2;BaseQRankSum=-1.238;ClippingRankSum=0.000;DP=50;ExcessHet=3.0103;FS=0.000;MLEAC=1;MLEAF=0.500;MQ=46.66;MQRankSum=0.459;QD=2.72;ReadPosRankSum=0.537;SOR=0.683	GT:AD:DP:GQ:PL	0/1:41,7:48:99:168,0,2574
EU153401.1	380961	.	C	T	90.77	.	AC=1;AF=0.500;AN=2;BaseQRankSum=-0.125;ClippingRankSum=0.000;DP=50;ExcessHet=3.0103;FS=0.000;MLEAC=1;MLEAF=0.500;MQ=46.23;MQRankSum=1.003;QD=1.85;ReadPosRankSum=3.867;SOR=0.495	GT:AD:DP:GQ:PL	0/1:43,6:49:99:119,0,2661
EU153401.1	380965	.	C	A	103.77	.	AC=1;AF=0.500;AN=2;BaseQRankSum=-0.172;ClippingRankSum=0.000;DP=50;ExcessHet=3.0103;FS=0.000;MLEAC=1;MLEAF=0.500;MQ=46.23;MQRankSum=0.782;QD=2.36;ReadPosRankSum=3.712;SOR=0.512	GT:AD:DP:GQ:PL	0/1:38,6:44:99:132,0,2450
EU153401.1	380971	.	C	T	277.73	.	AC=1;AF=0.500;AN=2;BaseQRankSum=-0.956;ClippingRankSum=0.000;DP=49;ExcessHet=3.0103;FS=0.000;MLEAC=1;MLEAF=0.500;MQ=47.13;MQRankSum=0.819;QD=6.46;ReadPosRankSum=-0.795;SOR=0.871	GT:AD:DP:GQ:PL	0/1:33,10:43:99:315,0,2215
EU153401.1	380972	.	A	T	94.77	.	AC=1;AF=0.500;AN=2;BaseQRankSum=1.005;ClippingRankSum=0.000;DP=49;ExcessHet=3.0103;FS=0.000;MLEAC=1;MLEAF=0.500;MQ=47.13;MQRankSum=0.947;QD=1.97;ReadPosRankSum=3.678;SOR=0.456	GT:AD:DP:GQ:PL	0/1:42,6:48:99:123,0,2567
EU153401.1	380974	.	C	T	87.77	.	AC=1;AF=0.500;AN=2;BaseQRankSum=0.937;ClippingRankSum=0.000;DP=47;ExcessHet=3.0103;FS=0.000;MLEAC=1;MLEAF=0.500;MQ=46.96;MQRankSum=1.006;QD=1.91;ReadPosRankSum=3.655;SOR=0.446	GT:AD:DP:GQ:PL	0/1:40,6:46:99:116,0,2606
EU153401.1	380980	.	C	CAG	121.73	.	AC=1;AF=0.500;AN=2;BaseQRankSum=-0.664;ClippingRankSum=0.000;DP=60;ExcessHet=3.0103;FS=1.580;MLEAC=1;MLEAF=0.500;MQ=47.71;MQRankSum=-2.109;QD=2.39;ReadPosRankSum=1.525;SOR=0.321	GT:AD:DP:GQ:PL	0/1:43,8:51:99:159,0,2392
EU153401.1	380981	.	C	A	370.73	.	AC=1;AF=0.500;AN=2;BaseQRankSum=-0.503;ClippingRankSum=0.000;DP=41;ExcessHet=3.0103;FS=0.000;MLEAC=1;MLEAF=0.500;MQ=49.40;MQRankSum=-1.756;QD=13.24;ReadPosRankSum=-0.807;SOR=0.856	GT:AD:DP:GQ:PL	0/1:17,11:28:99:408,0,1455
EU153401.1	380982	.	A	G	613.77	.	AC=1;AF=0.500;AN=2;BaseQRankSum=-0.083;ClippingRankSum=0.000;DP=41;ExcessHet=3.0103;FS=0.000;MLEAC=1;MLEAF=0.500;MQ=49.40;MQRankSum=-0.125;QD=15.34;ReadPosRankSum=0.662;SOR=0.610	GT:AD:DP:GQ:PL	0/1:23,17:40:99:642,0,1689
EU153401.1	380985	.	A	G	298.77	.	AC=1;AF=0.500;AN=2;BaseQRankSum=0.029;ClippingRankSum=0.000;DP=42;ExcessHet=3.0103;FS=0.000;MLEAC=1;MLEAF=0.500;MQ=49.67;MQRankSum=-0.806;QD=7.29;ReadPosRankSum=-1.190;SOR=0.603	GT:AD:DP:GQ:PL	0/1:31,10:41:99:327,0,2004
EU153401.1	380986	.	C	T	298.77	.	AC=1;AF=0.500;AN=2;BaseQRankSum=-0.209;ClippingRankSum=0.000;DP=42;ExcessHet=3.0103;FS=0.000;MLEAC=1;MLEAF=0.500;MQ=49.67;MQRankSum=-0.806;QD=7.29;ReadPosRankSum=-1.195;SOR=0.603	GT:AD:DP:GQ:PL	0/1:31,10:41:99:327,0,2004
EU153401.1	380990	.	T	C	838.77	.	AC=1;AF=0.500;AN=2;BaseQRankSum=1.171;ClippingRankSum=0.000;DP=41;ExcessHet=3.0103;FS=1.219;MLEAC=1;MLEAF=0.500;MQ=50.06;MQRankSum=-2.091;QD=20.97;ReadPosRankSum=0.865;SOR=0.495	GT:AD:DP:GQ:PL	0/1:19,21:40:99:867,0,1464
EU153401.1	380997	.	T	C	622.77	.	AC=1;AF=0.500;AN=2;BaseQRankSum=0.199;ClippingRankSum=0.000;DP=44;ExcessHet=3.0103;FS=0.000;MLEAC=1;MLEAF=0.500;MQ=49.35;MQRankSum=-2.319;QD=14.48;ReadPosRankSum=-2.919;SOR=0.653	GT:AD:DP:GQ:PL	0/1:27,16:43:99:651,0,1809
EU153401.1	381001	.	A	C	78.77	.	AC=1;AF=0.500;AN=2;BaseQRankSum=0.957;ClippingRankSum=0.000;DP=53;ExcessHet=3.0103;FS=1.704;MLEAC=1;MLEAF=0.500;MQ=48.17;MQRankSum=0.973;QD=1.51;ReadPosRankSum=3.328;SOR=0.357	GT:AD:DP:GQ:PL	0/1:46,6:52:99:107,0,2714
EU153401.1	381009	.	G	T	160.77	.	AC=1;AF=0.500;AN=2;BaseQRankSum=1.237;ClippingRankSum=0.000;DP=44;ExcessHet=3.0103;FS=0.000;MLEAC=1;MLEAF=0.500;MQ=46.73;MQRankSum=0.869;QD=4.02;ReadPosRankSum=1.054;SOR=0.746	GT:AD:DP:GQ:PL	0/1:33,7:40:99:189,0,2413
EU153401.1	381025	.	T	C	609.73	.	AC=1;AF=0.500;AN=2;BaseQRankSum=2.152;ClippingRankSum=0.000;DP=40;ExcessHet=3.0103;FS=7.544;MLEAC=1;MLEAF=0.500;MQ=47.44;MQRankSum=-3.911;QD=16.94;ReadPosRankSum=-1.876;SOR=2.049	GT:AD:DP:GQ:PL	0/1:20,16:36:99:647,0,2058
EU153401.1	381026	.	C	G	73.73	.	AC=1;AF=0.500;AN=2;BaseQRankSum=-3.591;ClippingRankSum=0.000;DP=39;ExcessHet=3.0103;FS=1.972;MLEAC=1;MLEAF=0.500;MQ=47.50;MQRankSum=0.264;QD=2.11;ReadPosRankSum=0.650;SOR=1.154	GT:AD:DP:GQ:PL	0/1:31,4:35:99:111,0,2694
EU153401.1	381029	.	C	A	47.77	.	AC=1;AF=0.500;AN=2;BaseQRankSum=0.513;ClippingRankSum=0.000;DP=40;ExcessHet=3.0103;FS=3.921;MLEAC=1;MLEAF=0.500;MQ=47.07;MQRankSum=-1.475;QD=1.29;ReadPosRankSum=-1.644;SOR=1.487	GT:AD:DP:GQ:PL	0/1:36,1:37:76:76,0,2816
EU153401.1	381033	.	CTGTTTTGTGCTTCCCTTCCT	C	154.73	.	AC=1;AF=0.500;AN=2;BaseQRankSum=1.386;ClippingRankSum=0.000;DP=75;ExcessHet=3.0103;FS=4.966;MLEAC=1;MLEAF=0.500;MQ=43.07;MQRankSum=-1.945;QD=2.15;ReadPosRankSum=-2.799;SOR=0.526	GT:AD:DP:GQ:PL	0/1:61,11:72:99:192,0,4029
EU153401.1	381038	.	T	TTTATATTATTTGCTGCCCTTCCCATA	456.73	.	AC=1;AF=0.500;AN=2;BaseQRankSum=1.331;ClippingRankSum=0.000;DP=38;ExcessHet=3.0103;FS=0.000;MLEAC=1;MLEAF=0.500;MQ=46.42;MQRankSum=-0.687;QD=12.69;ReadPosRankSum=-1.181;SOR=0.893	GT:AD:DP:GQ:PL	0/1:29,7:36:99:494,0,2393
EU153401.1	381039	.	TG	T	49.73	.	AC=1;AF=0.500;AN=2;BaseQRankSum=-2.987;ClippingRankSum=0.000;DP=41;ExcessHet=3.0103;FS=7.767;MLEAC=1;MLEAF=0.500;MQ=46.73;MQRankSum=0.325;QD=1.28;ReadPosRankSum=-0.023;SOR=1.916	GT:AD:DP:GQ:PL	0/1:34,5:39:87:87,0,3034
EU153401.1	381053	.	T	C	366.73	.	AC=1;AF=0.500;AN=2;BaseQRankSum=-0.605;ClippingRankSum=0.000;DP=55;ExcessHet=3.0103;FS=2.893;MLEAC=1;MLEAF=0.500;MQ=42.67;MQRankSum=0.089;QD=7.97;ReadPosRankSum=-0.201;SOR=1.112	GT:AD:DP:GQ:PL	0/1:33,13:46:99:404,0,2667
EU153401.1	381055	.	T	C	279.77	.	AC=1;AF=0.500;AN=2;BaseQRankSum=-0.882;ClippingRankSum=0.000;DP=65;ExcessHet=3.0103;FS=1.245;MLEAC=1;MLEAF=0.500;MQ=41.59;MQRankSum=-0.073;QD=4.59;ReadPosRankSum=1.894;SOR=0.455	GT:AD:DP:GQ:PL	0/1:49,12:61:99:308,0,3071
EU153401.1	381074	.	T	C	150.77	.	AC=1;AF=0.500;AN=2;BaseQRankSum=-0.530;ClippingRankSum=0.000;DP=88;ExcessHet=3.0103;FS=1.341;MLEAC=1;MLEAF=0.500;MQ=41.32;MQRankSum=-2.224;QD=1.71;ReadPosRankSum=1.871;SOR=0.368	GT:AD:DP:GQ:PL	0/1:78,10:88:99:179,0,4242
EU153401.1	381093	.	G	A	258.77	.	AC=1;AF=0.500;AN=2;BaseQRankSum=2.049;ClippingRankSum=0.000;DP=84;ExcessHet=3.0103;FS=2.707;MLEAC=1;MLEAF=0.500;MQ=44.52;MQRankSum=-1.518;QD=3.16;ReadPosRankSum=1.331;SOR=1.200	GT:AD:DP:GQ:PL	0/1:70,12:82:99:287,0,4793
EU153401.1	381095	.	G	A	303.77	.	AC=1;AF=0.500;AN=2;BaseQRankSum=-2.389;ClippingRankSum=0.000;DP=86;ExcessHet=3.0103;FS=1.130;MLEAC=1;MLEAF=0.500;MQ=44.94;MQRankSum=-3.430;QD=3.62;ReadPosRankSum=-0.083;SOR=0.863	GT:AD:DP:GQ:PL	0/1:71,13:84:99:332,0,4138
EU153401.1	381098	.	G	T	273.77	.	AC=1;AF=0.500;AN=2;BaseQRankSum=1.682;ClippingRankSum=0.000;DP=85;ExcessHet=3.0103;FS=2.642;MLEAC=1;MLEAF=0.500;MQ=44.97;MQRankSum=-1.437;QD=3.51;ReadPosRankSum=1.856;SOR=1.105	GT:AD:DP:GQ:PL	0/1:66,12:78:99:302,0,4583
EU153401.1	381099	.	T	C	303.77	.	AC=1;AF=0.500;AN=2;BaseQRankSum=-2.839;ClippingRankSum=0.000;DP=85;ExcessHet=3.0103;FS=1.144;MLEAC=1;MLEAF=0.500;MQ=44.97;MQRankSum=-3.407;QD=3.66;ReadPosRankSum=-0.344;SOR=0.892	GT:AD:DP:GQ:PL	0/1:70,13:83:99:332,0,4138
EU153401.1	381108	.	T	A	887.77	.	AC=1;AF=0.500;AN=2;BaseQRankSum=-1.160;ClippingRankSum=0.000;DP=84;ExcessHet=3.0103;FS=3.319;MLEAC=1;MLEAF=0.500;MQ=45.27;MQRankSum=-2.293;QD=12.16;ReadPosRankSum=0.429;SOR=1.184	GT:AD:DP:GQ:PL	0/1:46,27:73:99:916,0,3654
EU153401.1	381114	.	C	CT	321.73	.	AC=1;AF=0.500;AN=2;BaseQRankSum=-0.204;ClippingRankSum=0.000;DP=85;ExcessHet=3.0103;FS=1.189;MLEAC=1;MLEAF=0.500;MQ=45.04;MQRankSum=-1.795;QD=4.35;ReadPosRankSum=0.935;SOR=1.051	GT:AD:DP:GQ:PL	0/1:61,13:74:99:359,0,4390
EU153401.1	381119	.	TCTGA	T	144.73	.	AC=1;AF=0.500;AN=2;BaseQRankSum=-0.697;ClippingRankSum=0.000;DP=86;ExcessHet=3.0103;FS=7.407;MLEAC=1;MLEAF=0.500;MQ=45.26;MQRankSum=-0.648;QD=1.72;ReadPosRankSum=2.201;SOR=1.538	GT:AD:DP:GQ:PL	0/1:74,10:84:99:182,0,5092
EU153401.1	381128	.	T	C	156.77	.	AC=1;AF=0.500;AN=2;BaseQRankSum=-0.824;ClippingRankSum=0.000;DP=86;ExcessHet=3.0103;FS=7.219;MLEAC=1;MLEAF=0.500;MQ=44.85;MQRankSum=-0.520;QD=1.87;SOR=1.554	GT:AD:DP:GQ:PL	0/1:74,10:84:99:185,0,5071
EU153401.1	381131	.	T	C	690.73	.	AC=1;AF=0.500;AN=2;BaseQRankSum=0.151;ClippingRankSum=0.000;DP=89;ExcessHet=3.0103;FS=3.349;MLEAC=1;MLEAF=0.500;MQ=44.70;MQRankSum=-3.401;QD=8.03;ReadPosRankSum=0.563;SOR=1.046	GT:AD:DP:GQ:PL	0/1:64,22:86:99:728,0,4472
EU153401.1	381133	.	C	T	423.77	.	AC=1;AF=0.500;AN=2;BaseQRankSum=-0.058;ClippingRankSum=0.000;DP=89;ExcessHet=3.0103;FS=0.000;MLEAC=1;MLEAF=0.500;MQ=44.80;MQRankSum=-3.039;QD=4.87;ReadPosRankSum=2.042;SOR=0.614	GT:AD:DP:GQ:PL	0/1:71,16:87:99:452,0,4826
EU153401.1	381136	.	A	C	150.77	.	AC=1;AF=0.500;AN=2;BaseQRankSum=-1.070;ClippingRankSum=0.000;DP=90;ExcessHet=3.0103;FS=0.000;MLEAC=1;MLEAF=0.500;MQ=44.79;MQRankSum=0.474;QD=1.71;ReadPosRankSum=-1.027;SOR=0.554	GT:AD:DP:GQ:PL	0/1:78,10:88:99:179,0,5155
EU153401.1	381138	.	C	T	366.77	.	AC=1;AF=0.500;AN=2;BaseQRankSum=-0.216;ClippingRankSum=0.000;DP=90;ExcessHet=3.0103;FS=5.647;MLEAC=1;MLEAF=0.500;MQ=44.73;MQRankSum=-1.910;QD=4.17;ReadPosRankSum=0.554;SOR=0.978	GT:AD:DP:GQ:PL	0/1:73,15:88:99:395,0,5046
EU153401.1	381146	.	C	G	339.77	.	AC=1;AF=0.500;AN=2;BaseQRankSum=0.244;ClippingRankSum=0.000;DP=92;ExcessHet=3.0103;FS=6.187;MLEAC=1;MLEAF=0.500;MQ=44.55;MQRankSum=-1.529;QD=4.09;ReadPosRankSum=0.696;SOR=1.037	GT:AD:DP:GQ:PL	0/1:70,13:83:99:368,0,4849
EU153401.1	381148	.	T	C	318.73	.	AC=1;AF=0.500;AN=2;BaseQRankSum=-0.726;ClippingRankSum=0.000;DP=95;ExcessHet=3.0103;FS=5.894;MLEAC=1;MLEAF=0.500;MQ=44.41;MQRankSum=-1.502;QD=3.50;ReadPosRankSum=0.507;SOR=0.750	GT:AD:DP:GQ:PL	0/1:77,14:91:99:356,0,5017
EU153401.1	381149	.	T	C	805.77	.	AC=1;AF=0.500;AN=2;BaseQRankSum=0.586;ClippingRankSum=0.000;DP=93;ExcessHet=3.0103;FS=4.575;MLEAC=1;MLEAF=0.500;MQ=44.50;MQRankSum=-3.216;QD=8.85;ReadPosRankSum=0.355;SOR=1.272	GT:AD:DP:GQ:PL	0/1:66,25:91:99:834,0,4496
EU153401.1	381150	.	C	T	777.77	.	AC=1;AF=0.500;AN=2;BaseQRankSum=0.458;ClippingRankSum=0.000;DP=93;ExcessHet=3.0103;FS=6.831;MLEAC=1;MLEAF=0.500;MQ=44.50;MQRankSum=-3.581;QD=10.23;ReadPosRankSum=2.472;SOR=1.648	GT:AD:DP:GQ:PL	0/1:53,23:76:99:806,0,3954
EU153401.1	381152	.	G	A	141.77	.	AC=1;AF=0.500;AN=2;BaseQRankSum=0.204;ClippingRankSum=0.000;DP=92;ExcessHet=3.0103;FS=4.735;MLEAC=1;MLEAF=0.500;MQ=44.30;MQRankSum=-0.618;QD=1.58;ReadPosRankSum=0.573;SOR=1.456	GT:AD:DP:GQ:PL	0/1:80,10:90:99:170,0,5263
EU153401.1	381162	.	T	C	338.77	.	AC=1;AF=0.500;AN=2;BaseQRankSum=2.568;ClippingRankSum=0.000;DP=90;ExcessHet=3.0103;FS=3.709;MLEAC=1;MLEAF=0.500;MQ=43.94;MQRankSum=-2.932;QD=3.85;ReadPosRankSum=1.154;SOR=1.325	GT:AD:DP:GQ:PL	0/1:70,18:88:99:367,0,4837
EU153401.1	381181	.	A	AT	1794.73	.	AC=1;AF=0.500;AN=2;BaseQRankSum=-1.975;ClippingRankSum=0.000;DP=95;ExcessHet=3.0103;FS=0.000;MLEAC=1;MLEAF=0.500;MQ=42.44;MQRankSum=-3.948;QD=23.31;ReadPosRankSum=-2.831;SOR=0.758	GT:AD:DP:GQ:PL	0/1:28,49:77:99:1832,0,4024
EU153401.1	381197	.	T	C	218.77	.	AC=1;AF=0.500;AN=2;BaseQRankSum=-1.000;ClippingRankSum=0.000;DP=52;ExcessHet=3.0103;FS=1.756;MLEAC=1;MLEAF=0.500;MQ=47.99;MQRankSum=-3.223;QD=5.61;ReadPosRankSum=-2.124;SOR=1.246	GT:AD:DP:GQ:PL	0/1:33,6:39:99:247,0,5187
EU153401.1	381198	.	A	G	419.77	.	AC=1;AF=0.500;AN=2;BaseQRankSum=-1.173;ClippingRankSum=0.000;DP=48;ExcessHet=3.0103;FS=1.394;MLEAC=1;MLEAF=0.500;MQ=48.47;MQRankSum=-3.162;QD=12.35;ReadPosRankSum=-2.431;SOR=0.641	GT:AD:DP:GQ:PL	0/1:21,13:34:99:448,0,5377
EU153401.1	381200	.	C	T	132.73	.	AC=1;AF=0.500;AN=2;BaseQRankSum=0.307;ClippingRankSum=0.000;DP=41;ExcessHet=3.0103;FS=0.000;MLEAC=1;MLEAF=0.500;MQ=48.60;MQRankSum=-3.086;QD=4.58;ReadPosRankSum=-2.103;SOR=0.616	GT:AD:DP:GQ:PL	0/1:23,6:29:99:170,0,5012
EU153401.1	381209	.	C	T	58.77	.	AC=1;AF=0.500;AN=2;BaseQRankSum=-1.152;ClippingRankSum=0.000;DP=30;ExcessHet=3.0103;FS=0.000;MLEAC=1;MLEAF=0.500;MQ=50.61;MQRankSum=-2.871;QD=2.94;ReadPosRankSum=-0.424;SOR=1.038	GT:AD:DP:GQ:PL	0/1:17,3:20:87:87,0,4577
EU153401.1	381243	.	T	C	11.12	.	AC=1;AF=0.500;AN=2;BaseQRankSum=0.000;ClippingRankSum=0.000;DP=40;ExcessHet=3.0103;FS=0.000;MLEAC=1;MLEAF=0.500;MQ=45.38;MQRankSum=-0.073;QD=0.37;ReadPosRankSum=0.312;SOR=0.484	GT:AD:DP:GQ:PL	0/1:27,3:30:39:39,0,6398
EU153401.1	381294	.	G	A	85.77	.	AC=1;AF=0.500;AN=2;BaseQRankSum=-0.442;ClippingRankSum=0.000;DP=21;ExcessHet=3.0103;FS=0.000;MLEAC=1;MLEAF=0.500;MQ=52.78;MQRankSum=-2.619;QD=4.08;ReadPosRankSum=-1.286;SOR=0.859	GT:AD:DP:GQ:PL	0/1:17,4:21:99:114,0,4469
EU153401.1	381298	.	G	A	130.77	.	AC=1;AF=0.500;AN=2;BaseQRankSum=0.864;ClippingRankSum=0.000;DP=23;ExcessHet=3.0103;FS=0.000;MLEAC=1;MLEAF=0.500;MQ=50.83;MQRankSum=-2.959;QD=5.94;ReadPosRankSum=-1.999;SOR=1.140	GT:AD:DP:GQ:PL	0/1:17,5:22:99:159,0,4372
EU153401.1	381308	.	A	G	37.77	.	AC=1;AF=0.500;AN=2;BaseQRankSum=-2.384;ClippingRankSum=0.000;DP=25;ExcessHet=3.0103;FS=0.000;MLEAC=1;MLEAF=0.500;MQ=48.30;MQRankSum=-2.417;QD=1.72;ReadPosRankSum=-1.819;SOR=1.270	GT:AD:DP:GQ:PL	0/1:19,3:22:66:66,0,4480
EU153401.1	381313	.	T	TCA	28.74	.	AC=1;AF=0.500;AN=2;BaseQRankSum=0.000;ClippingRankSum=0.000;DP=27;ExcessHet=3.0103;FS=0.000;MLEAC=1;MLEAF=0.500;MQ=47.21;MQRankSum=-2.169;QD=1.25;ReadPosRankSum=-2.492;SOR=1.179	GT:AD:DP:GQ:PL	0/1:20,3:23:66:66,0,4000
EU153401.1	381314	.	T	G	40.77	.	AC=1;AF=0.500;AN=2;BaseQRankSum=0.000;ClippingRankSum=0.000;DP=27;ExcessHet=3.0103;FS=0.000;MLEAC=1;MLEAF=0.500;MQ=47.21;MQRankSum=-2.362;QD=1.85;ReadPosRankSum=-2.466;SOR=1.270	GT:AD:DP:GQ:PL	0/1:19,3:22:69:69,0,3958
EU153401.1	381317	.	T	G	106.77	.	AC=1;AF=0.500;AN=2;BaseQRankSum=0.000;ClippingRankSum=0.000;DP=27;ExcessHet=3.0103;FS=2.634;MLEAC=1;MLEAF=0.500;MQ=47.21;MQRankSum=-3.088;QD=4.64;ReadPosRankSum=-1.098;SOR=2.030	GT:AD:DP:GQ:PL	0/1:18,5:23:99:135,0,3952
EU153401.1	381319	.	TGC	T	67.73	.	AC=1;AF=0.500;AN=2;BaseQRankSum=0.000;ClippingRankSum=0.000;DP=29;ExcessHet=3.0103;FS=2.644;MLEAC=1;MLEAF=0.500;MQ=46.18;MQRankSum=-2.323;QD=2.82;ReadPosRankSum=-2.016;SOR=1.508	GT:AD:DP:GQ:PL	0/1:20,4:24:99:105,0,4033
EU153401.1	381326	.	G	A	73.77	.	AC=1;AF=0.500;AN=2;BaseQRankSum=0.000;ClippingRankSum=0.000;DP=31;ExcessHet=3.0103;FS=2.656;MLEAC=1;MLEAF=0.500;MQ=45.36;MQRankSum=-1.938;QD=2.84;ReadPosRankSum=-0.972;SOR=1.656	GT:AD:DP:GQ:PL	0/1:22,4:26:99:102,0,3554
EU153401.1	381329	.	T	C	151.73	.	AC=1;AF=0.500;AN=2;BaseQRankSum=-2.634;ClippingRankSum=0.000;DP=36;ExcessHet=3.0103;FS=5.463;MLEAC=1;MLEAF=0.500;MQ=44.60;MQRankSum=-2.013;QD=5.62;ReadPosRankSum=-2.758;SOR=2.340	GT:AD:DP:GQ:PL	0/1:21,6:27:99:189,0,3506
EU153401.1	381330	.	C	T	25.78	.	AC=1;AF=0.500;AN=2;BaseQRankSum=0.000;ClippingRankSum=0.000;DP=34;ExcessHet=3.0103;FS=2.634;MLEAC=1;MLEAF=0.500;MQ=44.78;MQRankSum=-2.496;QD=0.95;ReadPosRankSum=0.885;SOR=1.426	GT:AD:DP:GQ:PL	0/1:24,3:27:54:54,0,3641
EU153401.1	381332	.	C	T	211.77	.	AC=1;AF=0.500;AN=2;BaseQRankSum=0.000;ClippingRankSum=0.000;DP=34;ExcessHet=3.0103;FS=8.776;MLEAC=1;MLEAF=0.500;MQ=44.78;MQRankSum=-3.633;QD=8.47;ReadPosRankSum=-1.845;SOR=3.383	GT:AD:DP:GQ:PL	0/1:18,7:25:99:240,0,3377
EU153401.1	381333	.	C	T	64.77	.	AC=1;AF=0.500;AN=2;BaseQRankSum=0.000;ClippingRankSum=0.000;DP=33;ExcessHet=3.0103;FS=2.626;MLEAC=1;MLEAF=0.500;MQ=44.92;MQRankSum=-1.973;QD=2.49;ReadPosRankSum=-0.583;SOR=1.981	GT:AD:DP:GQ:PL	0/1:22,4:26:93:93,0,3680
EU153401.1	381336	.	AACAGC	A	64.73	.	AC=1;AF=0.500;AN=2;BaseQRankSum=0.728;ClippingRankSum=0.000;DP=33;ExcessHet=3.0103;FS=2.682;MLEAC=1;MLEAF=0.500;MQ=43.63;MQRankSum=-2.277;QD=2.70;ReadPosRankSum=-0.368;SOR=1.863	GT:AD:DP:GQ:PL	0/1:20,4:24:99:102,0,2699
EU153401.1	381337	.	A	T	28.77	.	AC=1;AF=0.500;AN=2;BaseQRankSum=0.622;ClippingRankSum=0.000;DP=32;ExcessHet=3.0103;FS=2.566;MLEAC=1;MLEAF=0.500;MQ=44.14;MQRankSum=-2.261;QD=1.15;ReadPosRankSum=-0.784;SOR=1.312	GT:AD:DP:GQ:PL	0/1:22,3:25:57:57,0,2744
EU153401.1	381341	.	C	CTTTTT	64.73	.	AC=1;AF=0.500;AN=2;BaseQRankSum=0.728;ClippingRankSum=0.000;DP=32;ExcessHet=3.0103;FS=2.682;MLEAC=1;MLEAF=0.500;MQ=44.14;MQRankSum=-2.277;QD=2.70;ReadPosRankSum=-1.521;SOR=1.863	GT:AD:DP:GQ:PL	0/1:20,4:24:99:102,0,2699
EU153401.1	381345	.	C	T	256.77	.	AC=1;AF=0.500;AN=2;BaseQRankSum=1.053;ClippingRankSum=0.000;DP=36;ExcessHet=3.0103;FS=8.888;MLEAC=1;MLEAF=0.500;MQ=45.26;MQRankSum=-3.490;QD=10.27;ReadPosRankSum=-1.355;SOR=3.352	GT:AD:DP:GQ:PL	0/1:17,8:25:99:285,0,2477
EU153401.1	381346	.	C	T	292.73	.	AC=1;AF=0.500;AN=2;BaseQRankSum=-0.361;ClippingRankSum=0.000;DP=36;ExcessHet=3.0103;FS=12.436;MLEAC=1;MLEAF=0.500;MQ=45.26;MQRankSum=-3.514;QD=11.71;ReadPosRankSum=-1.904;SOR=3.726	GT:AD:DP:GQ:PL	0/1:16,9:25:99:330,0,2432
EU153401.1	381348	.	G	GCAA	11.08	.	AC=1;AF=0.500;AN=2;BaseQRankSum=0.582;ClippingRankSum=0.000;DP=37;ExcessHet=3.0103;FS=0.000;MLEAC=1;MLEAF=0.500;MQ=44.92;MQRankSum=-0.078;QD=0.40;ReadPosRankSum=-2.195;SOR=0.243	GT:AD:DP:GQ:PL	0/1:25,3:28:48:48,0,2870
EU153401.1	381352	.	CA	C	31.73	.	AC=1;AF=0.500;AN=2;BaseQRankSum=0.778;ClippingRankSum=0.000;DP=41;ExcessHet=3.0103;FS=2.627;MLEAC=1;MLEAF=0.500;MQ=44.49;MQRankSum=-2.090;QD=1.09;ReadPosRankSum=-2.232;SOR=1.692	GT:AD:DP:GQ:PL	0/1:25,4:29:69:69,0,3161
EU153401.1	381353	.	A	C	449.73	.	AC=1;AF=0.500;AN=2;BaseQRankSum=-2.164;ClippingRankSum=0.000;DP=41;ExcessHet=3.0103;FS=8.671;MLEAC=1;MLEAF=0.500;MQ=44.49;MQRankSum=-2.509;QD=16.66;ReadPosRankSum=0.271;SOR=3.056	GT:AD:DP:GQ:PL	0/1:19,8:27:99:487,0,2575
EU153401.1	381354	.	C	T	331.77	.	AC=1;AF=0.500;AN=2;BaseQRankSum=-1.336;ClippingRankSum=0.000;DP=48;ExcessHet=3.0103;FS=6.593;MLEAC=1;MLEAF=0.500;MQ=48.79;MQRankSum=-4.053;QD=12.29;ReadPosRankSum=-0.347;SOR=0.485	GT:AD:DP:GQ:PL	0/1:18,9:27:99:360,0,810
EU153401.1	381371	.	T	C	70.73	.	AC=1;AF=0.500;AN=2;BaseQRankSum=0.930;ClippingRankSum=0.000;DP=44;ExcessHet=3.0103;FS=2.103;MLEAC=1;MLEAF=0.500;MQ=48.62;MQRankSum=-2.478;QD=3.22;ReadPosRankSum=1.210;SOR=1.302	GT:AD:DP:GQ:PL	0/1:18,4:22:99:108,0,828
EU153401.1	381372	.	G	A	136.77	.	AC=1;AF=0.500;AN=2;BaseQRankSum=-0.411;ClippingRankSum=0.000;DP=43;ExcessHet=3.0103;FS=2.392;MLEAC=1;MLEAF=0.500;MQ=48.32;MQRankSum=-3.363;QD=7.60;ReadPosRankSum=-0.795;SOR=1.527	GT:AD:DP:GQ:PL	0/1:14,4:18:99:165,0,615
EU153401.1	381373	.	G	A	34.77	.	AC=1;AF=0.500;AN=2;BaseQRankSum=-0.965;ClippingRankSum=0.000;DP=43;ExcessHet=3.0103;FS=11.083;MLEAC=1;MLEAF=0.500;MQ=48.32;MQRankSum=-2.317;QD=1.58;ReadPosRankSum=-0.511;SOR=2.796	GT:AD:DP:GQ:PL	0/1:19,3:22:63:63,0,873
EU153401.1	381374	.	C	T	315.77	.	AC=1;AF=0.500;AN=2;BaseQRankSum=0.931;ClippingRankSum=0.000;DP=42;ExcessHet=3.0103;FS=22.614;MLEAC=1;MLEAF=0.500;MQ=48.01;MQRankSum=0.043;QD=15.79;ReadPosRankSum=1.580;SOR=3.013	GT:AD:DP:GQ:PL	0/1:11,9:20:99:344,0,393
EU153401.1	381375	.	G	A	217.77	.	AC=1;AF=0.500;AN=2;BaseQRankSum=-0.791;ClippingRankSum=0.000;DP=42;ExcessHet=3.0103;FS=1.860;MLEAC=1;MLEAF=0.500;MQ=47.45;MQRankSum=-3.168;QD=9.90;ReadPosRankSum=0.438;SOR=0.719	GT:AD:DP:GQ:PL	0/1:15,7:22:99:246,0,651
EU153401.1	381379	.	T	C	85.77	.	AC=1;AF=0.500;AN=2;BaseQRankSum=-0.318;ClippingRankSum=0.000;DP=42;ExcessHet=3.0103;FS=2.262;MLEAC=1;MLEAF=0.500;MQ=47.45;MQRankSum=-1.866;QD=3.90;ReadPosRankSum=1.239;SOR=1.609	GT:AD:DP:GQ:PL	0/1:18,4:22:99:114,0,744
EU153401.1	381381	.	G	A	94.77	.	AC=1;AF=0.500;AN=2;BaseQRankSum=-0.474;ClippingRankSum=0.000;DP=42;ExcessHet=3.0103;FS=0.000;MLEAC=1;MLEAF=0.500;MQ=47.45;MQRankSum=-2.557;QD=4.99;ReadPosRankSum=1.057;SOR=1.085	GT:AD:DP:GQ:PL	0/1:15,4:19:99:123,0,618
EU153401.1	381395	.	T	G	22.79	.	AC=1;AF=0.500;AN=2;BaseQRankSum=-3.187;ClippingRankSum=0.000;DP=48;ExcessHet=3.0103;FS=6.232;MLEAC=1;MLEAF=0.500;MQ=46.69;MQRankSum=-1.728;QD=0.81;ReadPosRankSum=-0.335;SOR=2.694	GT:AD:DP:GQ:PL	0/1:25,3:28:51:51,0,1016
EU153401.1	381409	.	T	G	44.77	.	AC=1;AF=0.500;AN=2;BaseQRankSum=0.472;ClippingRankSum=0.000;DP=54;ExcessHet=3.0103;FS=0.000;MLEAC=1;MLEAF=0.500;MQ=47.21;MQRankSum=-1.489;QD=1.40;ReadPosRankSum=0.871;SOR=1.514	GT:AD:DP:GQ:PL	0/1:31,1:32:73:73,0,1290
EU153401.1	381413	.	T	C	19.81	.	AC=1;AF=0.500;AN=2;BaseQRankSum=-0.909;ClippingRankSum=0.000;DP=57;ExcessHet=3.0103;FS=2.191;MLEAC=1;MLEAF=0.500;MQ=47.72;MQRankSum=-2.068;QD=0.54;ReadPosRankSum=1.203;SOR=1.588	GT:AD:DP:GQ:PL	0/1:33,4:37:48:48,0,1320
EU153401.1	381422	.	C	A	65.77	.	AC=1;AF=0.500;AN=2;BaseQRankSum=0.521;ClippingRankSum=0.000;DP=47;ExcessHet=3.0103;FS=0.000;MLEAC=1;MLEAF=0.500;MQ=48.19;MQRankSum=-0.736;QD=2.44;ReadPosRankSum=-1.474;SOR=1.022	GT:AD:DP:GQ:PL	0/1:23,4:27:94:94,0,976
EU153401.1	381427	.	A	G	25.78	.	AC=1;AF=0.500;AN=2;BaseQRankSum=0.000;ClippingRankSum=0.000;DP=46;ExcessHet=3.0103;FS=5.825;MLEAC=1;MLEAF=0.500;MQ=47.93;MQRankSum=-2.186;QD=0.99;ReadPosRankSum=0.807;SOR=2.387	GT:AD:DP:GQ:PL	0/1:23,3:26:54:54,0,999
EU153401.1	381430	.	G	C	37.77	.	AC=1;AF=0.500;AN=2;BaseQRankSum=0.000;ClippingRankSum=0.000;DP=43;ExcessHet=3.0103;FS=5.643;MLEAC=1;MLEAF=0.500;MQ=48.18;MQRankSum=-2.366;QD=1.72;ReadPosRankSum=0.289;SOR=2.303	GT:AD:DP:GQ:PL	0/1:19,3:22:66:66,0,797
EU153401.1	381432	.	G	A	34.77	.	AC=1;AF=0.500;AN=2;BaseQRankSum=0.000;ClippingRankSum=0.000;DP=42;ExcessHet=3.0103;FS=5.746;MLEAC=1;MLEAF=0.500;MQ=48.65;MQRankSum=-2.382;QD=1.45;ReadPosRankSum=-0.264;SOR=2.348	GT:AD:DP:GQ:PL	0/1:21,3:24:63:63,0,873
EU153401.1	381440	.	G	GAAGACACTGAGAGTCTTTGACACCATTTCCAAATTACTGTGGCATACGAA	25.74	.	AC=1;AF=0.500;AN=2;BaseQRankSum=0.761;ClippingRankSum=0.000;DP=33;ExcessHet=3.0103;FS=2.823;MLEAC=1;MLEAF=0.500;MQ=48.53;MQRankSum=-2.479;QD=1.43;ReadPosRankSum=-1.904;SOR=1.751	GT:AD:DP:GQ:PL	0/1:15,3:18:63:63,0,853
EU153401.1	381445	.	G	A	16.86	.	AC=1;AF=0.500;AN=2;BaseQRankSum=0.751;ClippingRankSum=0.000;DP=28;ExcessHet=3.0103;FS=0.000;MLEAC=1;MLEAF=0.500;MQ=49.15;MQRankSum=-2.024;QD=1.20;ReadPosRankSum=1.195;SOR=0.269	GT:AD:DP:GQ:PL	0/1:12,2:14:45:45,0,540
EU153401.1	381451	.	T	C	31.77	.	AC=1;AF=0.500;AN=2;BaseQRankSum=0.493;ClippingRankSum=0.000;DP=20;ExcessHet=3.0103;FS=0.000;MLEAC=1;MLEAF=0.500;MQ=49.48;MQRankSum=-2.287;QD=3.18;ReadPosRankSum=0.493;SOR=0.368	GT:AD:DP:GQ:PL	0/1:8,2:10:60:60,0,330
EU153401.1	381833	.	T	TGTCTTCAACCTACATACCGATATCTCAAAAGAGATAAAAATTCCTTTGTGTGGTCTGCAAACCGAATGTCACTTCCCCATGAGTAGCACTGTCTTCGAAG	96.73	.	AC=1;AF=0.500;AN=2;BaseQRankSum=1.215;ClippingRankSum=0.000;DP=15;ExcessHet=3.0103;FS=2.869;MLEAC=1;MLEAF=0.500;MQ=57.97;MQRankSum=-3.657;QD=6.45;ReadPosRankSum=-2.611;SOR=2.376	GT:AD:DP:GQ:PL	0/1:11,4:15:99:134,0,630
EU153401.1	381838	.	G	A	22.79	.	AC=1;AF=0.500;AN=2;BaseQRankSum=0.829;ClippingRankSum=0.000;DP=12;ExcessHet=3.0103;FS=0.000;MLEAC=1;MLEAF=0.500;MQ=58.74;MQRankSum=-3.151;QD=1.90;ReadPosRankSum=-2.148;SOR=1.179	GT:AD:DP:GQ:PL	0/1:10,2:12:51:51,0,635
EU153401.1	381860	.	C	T	207.77	.	AC=1;AF=0.500;AN=2;BaseQRankSum=0.000;ClippingRankSum=0.000;DP=11;ExcessHet=3.0103;FS=7.404;MLEAC=1;MLEAF=0.500;MQ=60.00;MQRankSum=0.000;QD=18.89;ReadPosRankSum=-1.063;SOR=0.027	GT:AD:DP:GQ:PL	0/1:5,6:11:99:236,0,191
EU153401.1	382071	.	C	G	169.77	.	AC=1;AF=0.500;AN=2;BaseQRankSum=0.431;ClippingRankSum=0.000;DP=11;ExcessHet=3.0103;FS=2.808;MLEAC=1;MLEAF=0.500;MQ=58.87;MQRankSum=0.000;QD=16.98;ReadPosRankSum=0.751;SOR=1.108	GT:AD:DP:GQ:PL	0/1:4,6:10:99:198,0,109
EU153401.1	382244	.	C	G	171.77	.	AC=1;AF=0.500;AN=2;BaseQRankSum=0.000;ClippingRankSum=0.000;DP=8;ExcessHet=3.0103;FS=9.700;MLEAC=1;MLEAF=0.500;MQ=60.00;MQRankSum=0.000;QD=21.47;ReadPosRankSum=-1.930;SOR=3.596	GT:AD:DP:GQ:PL	0/1:3,5:8:99:200,0,110
EU153401.1	382286	.	T	C	253.77	.	AC=1;AF=0.500;AN=2;BaseQRankSum=0.718;ClippingRankSum=0.000;DP=12;ExcessHet=3.0103;FS=2.632;MLEAC=1;MLEAF=0.500;MQ=60.00;MQRankSum=0.000;QD=21.15;ReadPosRankSum=-1.194;SOR=0.916	GT:AD:DP:GQ:PL	0/1:4,8:12:99:282,0,103
EU153401.1	382530	.	C	G	122.77	.	AC=1;AF=0.500;AN=2;BaseQRankSum=-1.335;ClippingRankSum=0.000;DP=11;ExcessHet=3.0103;FS=2.632;MLEAC=1;MLEAF=0.500;MQ=60.00;MQRankSum=0.000;QD=11.16;ReadPosRankSum=-1.776;SOR=0.180	GT:AD:DP:GQ:PL	0/1:6,5:11:99:151,0,236
EU153401.1	383738	.	GCT	G	57.73	.	AC=1;AF=0.500;AN=2;BaseQRankSum=-0.686;ClippingRankSum=0.000;DP=67;ExcessHet=3.0103;FS=8.134;MLEAC=1;MLEAF=0.500;MQ=49.37;MQRankSum=1.554;QD=1.01;ReadPosRankSum=-0.248;SOR=0.085	GT:AD:DP:GQ:PL	0/1:50,7:57:95:95,0,1793
EU153401.1	383945	.	C	A	46.77	.	AC=1;AF=0.500;AN=2;BaseQRankSum=0.895;ClippingRankSum=0.000;DP=35;ExcessHet=3.0103;FS=7.670;MLEAC=1;MLEAF=0.500;MQ=46.01;MQRankSum=-1.173;QD=1.34;ReadPosRankSum=0.338;SOR=0.048	GT:AD:DP:GQ:PL	0/1:31,4:35:75:75,0,1683
EU153401.1	383954	.	A	C	70.73	.	AC=1;AF=0.500;AN=2;BaseQRankSum=0.747;ClippingRankSum=0.000;DP=23;ExcessHet=3.0103;FS=5.679;MLEAC=1;MLEAF=0.500;MQ=52.59;MQRankSum=-2.688;QD=3.08;ReadPosRankSum=-1.187;SOR=0.093	GT:AD:DP:GQ:PL	0/1:19,4:23:99:108,0,1375
EU153401.1	384142	.	G	A	395.73	.	AC=1;AF=0.500;AN=2;BaseQRankSum=0.671;ClippingRankSum=0.000;DP=28;ExcessHet=3.0103;FS=0.000;MLEAC=1;MLEAF=0.500;MQ=48.59;MQRankSum=-3.553;QD=19.79;ReadPosRankSum=-3.052;SOR=0.693	GT:AD:DP:GQ:PL	0/1:10,10:20:99:433,0,466
EU153401.1	384145	.	T	C	13.91	.	AC=1;AF=0.500;AN=2;BaseQRankSum=-2.648;ClippingRankSum=0.000;DP=30;ExcessHet=3.0103;FS=0.000;MLEAC=1;MLEAF=0.500;MQ=48.76;MQRankSum=-1.474;QD=0.54;ReadPosRankSum=-0.575;SOR=0.404	GT:AD:DP:GQ:PL	0/1:23,3:26:51:51,0,1223
EU153401.1	384148	.	G	A	346.77	.	AC=1;AF=0.500;AN=2;BaseQRankSum=-1.005;ClippingRankSum=0.000;DP=24;ExcessHet=3.0103;FS=4.964;MLEAC=1;MLEAF=0.500;MQ=52.48;MQRankSum=-2.835;QD=17.34;ReadPosRankSum=-2.282;SOR=2.187	GT:AD:DP:GQ:PL	0/1:11,9:20:99:375,0,720
EU153401.1	384151	.	G	C	500.73	.	AC=1;AF=0.500;AN=2;BaseQRankSum=-0.556;ClippingRankSum=0.000;DP=39;ExcessHet=3.0103;FS=4.151;MLEAC=1;MLEAF=0.500;MQ=51.53;MQRankSum=-2.729;QD=17.27;ReadPosRankSum=-2.459;SOR=2.049	GT:AD:DP:GQ:PL	0/1:15,14:29:99:538,0,822
EU153401.1	384153	.	T	A	196.73	.	AC=1;AF=0.500;AN=2;BaseQRankSum=-1.514;ClippingRankSum=0.000;DP=27;ExcessHet=3.0103;FS=0.000;MLEAC=1;MLEAF=0.500;MQ=53.59;MQRankSum=-1.172;QD=7.87;ReadPosRankSum=-1.571;SOR=0.770	GT:AD:DP:GQ:PL	0/1:18,7:25:99:234,0,1007
EU153401.1	384154	.	A	G	46.77	.	AC=1;AF=0.500;AN=2;BaseQRankSum=0.492;ClippingRankSum=0.000;DP=27;ExcessHet=3.0103;FS=2.782;MLEAC=1;MLEAF=0.500;MQ=53.59;MQRankSum=-2.238;QD=1.87;ReadPosRankSum=0.293;SOR=1.911	GT:AD:DP:GQ:PL	0/1:22,3:25:75:75,0,1115
EU153401.1	384156	.	A	AC	16.82	.	AC=1;AF=0.500;AN=2;BaseQRankSum=-2.648;ClippingRankSum=0.000;DP=27;ExcessHet=3.0103;FS=0.000;MLEAC=1;MLEAF=0.500;MQ=54.02;MQRankSum=-2.653;QD=0.65;ReadPosRankSum=0.321;SOR=0.404	GT:AD:DP:GQ:PL	0/1:23,3:26:54:54,0,1202
EU153401.1	384158	.	AAAC	A	172.73	.	AC=1;AF=0.500;AN=2;BaseQRankSum=-0.152;ClippingRankSum=0.000;DP=36;ExcessHet=3.0103;FS=8.035;MLEAC=1;MLEAF=0.500;MQ=51.41;MQRankSum=2.772;QD=4.94;ReadPosRankSum=3.197;SOR=0.509	GT:AD:DP:GQ:PL	0/1:28,7:35:99:210,0,1155
EU153401.1	384161	.	C	A	10.17	.	AC=1;AF=0.500;AN=2;BaseQRankSum=0.590;ClippingRankSum=0.000;DP=36;ExcessHet=3.0103;FS=5.291;MLEAC=1;MLEAF=0.500;MQ=51.41;MQRankSum=-1.478;QD=0.28;ReadPosRankSum=0.314;SOR=2.062	GT:AD:DP:GQ:PL	0/1:32,4:36:47:47,0,1557
EU153401.1	384163	.	AC	A	84.73	.	AC=1;AF=0.500;AN=2;BaseQRankSum=0.930;ClippingRankSum=0.000;DP=41;ExcessHet=3.0103;FS=0.000;MLEAC=1;MLEAF=0.500;MQ=50.32;MQRankSum=0.581;QD=2.57;ReadPosRankSum=1.201;SOR=0.941	GT:AD:DP:GQ:PL	0/1:28,5:33:99:122,0,1428
EU153401.1	384167	.	CAAT	C	70.73	.	AC=1;AF=0.500;AN=2;BaseQRankSum=0.838;ClippingRankSum=0.000;DP=39;ExcessHet=3.0103;FS=0.000;MLEAC=1;MLEAF=0.500;MQ=50.79;MQRankSum=0.922;QD=1.81;ReadPosRankSum=-0.092;SOR=0.793	GT:AD:DP:GQ:PL	0/1:34,5:39:99:108,0,1622
EU153401.1	384174	.	A	C	79.77	.	AC=1;AF=0.500;AN=2;BaseQRankSum=0.851;ClippingRankSum=0.000;DP=39;ExcessHet=3.0103;FS=0.000;MLEAC=1;MLEAF=0.500;MQ=50.79;MQRankSum=0.857;QD=2.10;SOR=0.839	GT:AD:DP:GQ:PL	0/1:33,5:38:99:108,0,1640
EU153401.1	384175	.	T	C	180.77	.	AC=1;AF=0.500;AN=2;BaseQRankSum=0.872;ClippingRankSum=0.000;DP=39;ExcessHet=3.0103;FS=1.953;MLEAC=1;MLEAF=0.500;MQ=50.79;MQRankSum=-2.796;QD=5.32;ReadPosRankSum=1.022;SOR=1.390	GT:AD:DP:GQ:PL	0/1:28,6:34:99:209,0,1387
EU153401.1	384177	.	GATCAA	G	70.73	.	AC=1;AF=0.500;AN=2;BaseQRankSum=-0.167;ClippingRankSum=0.000;DP=41;ExcessHet=3.0103;FS=0.000;MLEAC=1;MLEAF=0.500;MQ=50.32;MQRankSum=0.922;QD=1.81;ReadPosRankSum=0.646;SOR=0.941	GT:AD:DP:GQ:PL	0/1:34,5:39:99:108,0,1640
EU153401.1	384178	.	A	G	31.77	.	AC=1;AF=0.500;AN=2;BaseQRankSum=0.837;ClippingRankSum=0.000;DP=40;ExcessHet=3.0103;FS=5.099;MLEAC=1;MLEAF=0.500;MQ=50.05;MQRankSum=-1.949;QD=0.81;ReadPosRankSum=-0.770;SOR=1.911	GT:AD:DP:GQ:PL	0/1:35,4:39:60:60,0,1715
EU153401.1	384184	.	T	G	654.77	.	AC=1;AF=0.500;AN=2;BaseQRankSum=1.820;ClippingRankSum=0.000;DP=38;ExcessHet=3.0103;FS=0.000;MLEAC=1;MLEAF=0.500;MQ=49.53;MQRankSum=-2.411;QD=19.26;ReadPosRankSum=-0.397;SOR=0.955	GT:AD:DP:GQ:PL	0/1:17,17:34:99:683,0,933
EU153401.1	384189	.	C	CAAG	25.74	.	AC=1;AF=0.500;AN=2;BaseQRankSum=0.651;ClippingRankSum=0.000;DP=41;ExcessHet=3.0103;FS=5.352;MLEAC=1;MLEAF=0.500;MQ=48.65;MQRankSum=-1.738;QD=0.66;ReadPosRankSum=-1.084;SOR=2.120	GT:AD:DP:GQ:PL	0/1:35,4:39:63:63,0,1699
EU153401.1	384190	.	AGG	A	64.73	.	AC=1;AF=0.500;AN=2;BaseQRankSum=0.813;ClippingRankSum=0.000;DP=42;ExcessHet=3.0103;FS=0.000;MLEAC=1;MLEAF=0.500;MQ=48.95;MQRankSum=1.225;QD=1.58;SOR=0.990	GT:AD:DP:GQ:PL	0/1:36,5:41:99:102,0,1738
EU153401.1	384193	.	G	A	205.73	.	AC=1;AF=0.500;AN=2;BaseQRankSum=1.353;ClippingRankSum=0.000;DP=39;ExcessHet=3.0103;FS=0.000;MLEAC=1;MLEAF=0.500;MQ=49.70;MQRankSum=-2.599;QD=6.05;ReadPosRankSum=0.926;SOR=0.798	GT:AD:DP:GQ:PL	0/1:26,8:34:99:243,0,1509
EU153401.1	384199	.	T	G	79.77	.	AC=1;AF=0.500;AN=2;BaseQRankSum=0.839;ClippingRankSum=0.000;DP=40;ExcessHet=3.0103;FS=0.000;MLEAC=1;MLEAF=0.500;MQ=49.99;MQRankSum=1.022;QD=2.05;ReadPosRankSum=-1.158;SOR=0.655	GT:AD:DP:GQ:PL	0/1:34,5:39:99:108,0,1654
EU153401.1	384201	.	C	A	112.73	.	AC=1;AF=0.500;AN=2;BaseQRankSum=0.839;ClippingRankSum=0.000;DP=41;ExcessHet=3.0103;FS=0.000;MLEAC=1;MLEAF=0.500;MQ=49.81;MQRankSum=0.994;QD=2.89;ReadPosRankSum=-1.235;SOR=0.655	GT:AD:DP:GQ:PL	0/1:34,5:39:99:150,0,1651
EU153401.1	384202	.	T	C	73.77	.	AC=1;AF=0.500;AN=2;BaseQRankSum=0.826;ClippingRankSum=0.000;DP=41;ExcessHet=3.0103;FS=5.145;MLEAC=1;MLEAF=0.500;MQ=49.81;MQRankSum=-1.209;QD=1.84;ReadPosRankSum=-0.719;SOR=2.007	GT:AD:DP:GQ:PL	0/1:35,5:40:99:102,0,1738
EU153401.1	384205	.	T	G	298.77	.	AC=1;AF=0.500;AN=2;BaseQRankSum=1.211;ClippingRankSum=0.000;DP=42;ExcessHet=3.0103;FS=1.654;MLEAC=1;MLEAF=0.500;MQ=49.63;MQRankSum=-1.981;QD=7.29;ReadPosRankSum=-0.286;SOR=0.343	GT:AD:DP:GQ:PL	0/1:31,10:41:99:327,0,1513
EU153401.1	384206	.	C	A	594.73	.	AC=1;AF=0.500;AN=2;BaseQRankSum=-1.823;ClippingRankSum=0.000;DP=42;ExcessHet=3.0103;FS=6.291;MLEAC=1;MLEAF=0.500;MQ=49.63;MQRankSum=0.755;QD=18.59;ReadPosRankSum=-1.873;SOR=0.113	GT:AD:DP:GQ:PL	0/1:14,18:32:99:632,0,774
EU153401.1	384208	.	A	G	22.79	.	AC=1;AF=0.500;AN=2;BaseQRankSum=0.813;ClippingRankSum=0.000;DP=43;ExcessHet=3.0103;FS=0.000;MLEAC=1;MLEAF=0.500;MQ=49.27;MQRankSum=-1.950;QD=0.56;ReadPosRankSum=-0.325;SOR=0.389	GT:AD:DP:GQ:PL	0/1:37,4:41:51:51,0,1835
EU153401.1	384209	.	AG	A	11.08	.	AC=1;AF=0.500;AN=2;BaseQRankSum=0.894;ClippingRankSum=0.000;DP=45;ExcessHet=3.0103;FS=2.548;MLEAC=1;MLEAF=0.500;MQ=48.42;MQRankSum=-2.138;QD=0.26;ReadPosRankSum=0.560;SOR=1.581	GT:AD:DP:GQ:PL	0/1:39,4:43:48:48,0,1852
EU153401.1	384210	.	G	GT	121.73	.	AC=1;AF=0.500;AN=2;BaseQRankSum=0.695;ClippingRankSum=0.000;DP=44;ExcessHet=3.0103;FS=1.919;MLEAC=1;MLEAF=0.500;MQ=48.13;MQRankSum=0.773;QD=3.38;ReadPosRankSum=-1.763;SOR=1.244	GT:AD:DP:GQ:PL	0/1:30,6:36:99:159,0,1525
EU153401.1	384211	.	AT	A	145.73	.	AC=1;AF=0.500;AN=2;BaseQRankSum=0.820;ClippingRankSum=0.000;DP=45;ExcessHet=3.0103;FS=7.878;MLEAC=1;MLEAF=0.500;MQ=48.02;MQRankSum=-1.541;QD=3.39;ReadPosRankSum=-0.412;SOR=2.907	GT:AD:DP:GQ:PL	0/1:36,7:43:99:183,0,1774
EU153401.1	384212	.	T	C	276.73	.	AC=1;AF=0.500;AN=2;BaseQRankSum=0.129;ClippingRankSum=0.000;DP=46;ExcessHet=3.0103;FS=1.560;MLEAC=1;MLEAF=0.500;MQ=48.31;MQRankSum=0.091;QD=6.44;ReadPosRankSum=-1.324;SOR=1.061	GT:AD:DP:GQ:PL	0/1:33,10:43:99:314,0,1592
EU153401.1	384216	.	C	CTAAT	13.91	.	AC=1;AF=0.500;AN=2;BaseQRankSum=0.624;ClippingRankSum=0.000;DP=45;ExcessHet=3.0103;FS=5.111;MLEAC=1;MLEAF=0.500;MQ=48.02;MQRankSum=-1.778;QD=0.33;ReadPosRankSum=0.408;SOR=1.916	GT:AD:DP:GQ:PL	0/1:38,4:42:51:51,0,1867
EU153401.1	384218	.	AC	A	12.96	.	AC=1;AF=0.500;AN=2;BaseQRankSum=0.523;ClippingRankSum=0.000;DP=46;ExcessHet=3.0103;FS=5.111;MLEAC=1;MLEAF=0.500;MQ=47.60;MQRankSum=-0.068;QD=0.31;ReadPosRankSum=-1.476;SOR=1.916	GT:AD:DP:GQ:PL	0/1:38,4:42:50:50,0,1857
EU153401.1	384219	.	C	A	911.77	.	AC=1;AF=0.500;AN=2;BaseQRankSum=-0.370;ClippingRankSum=0.000;DP=46;ExcessHet=3.0103;FS=5.195;MLEAC=1;MLEAF=0.500;MQ=47.60;MQRankSum=-3.084;QD=21.71;ReadPosRankSum=-2.469;SOR=1.781	GT:AD:DP:GQ:PL	0/1:18,24:42:99:940,0,935
EU153401.1	384237	.	T	C	247.77	.	AC=1;AF=0.500;AN=2;BaseQRankSum=0.000;ClippingRankSum=0.000;DP=15;ExcessHet=3.0103;FS=6.154;MLEAC=1;MLEAF=0.500;MQ=54.95;MQRankSum=0.000;QD=22.52;ReadPosRankSum=-0.723;SOR=0.636	GT:AD:DP:GQ:PL	0/1:6,5:11:99:276,0,231
EU153401.1	384258	.	G	A	283.77	.	AC=1;AF=0.500;AN=2;BaseQRankSum=1.282;ClippingRankSum=0.000;DP=19;ExcessHet=3.0103;FS=2.158;MLEAC=1;MLEAF=0.500;MQ=56.05;MQRankSum=0.000;QD=18.92;ReadPosRankSum=0.795;SOR=0.223	GT:AD:DP:GQ:PL	0/1:7,8:15:99:312,0,351
EU153401.1	384272	.	G	A	328.77	.	AC=1;AF=0.500;AN=2;BaseQRankSum=1.465;ClippingRankSum=0.000;DP=19;ExcessHet=3.0103;FS=0.000;MLEAC=1;MLEAF=0.500;MQ=56.05;MQRankSum=0.000;QD=21.92;ReadPosRankSum=1.398;SOR=0.418	GT:AD:DP:GQ:PL	0/1:6,9:15:99:357,0,306
EU153401.1	384294	.	A	G	316.77	.	AC=1;AF=0.500;AN=2;BaseQRankSum=3.264;ClippingRankSum=0.000;DP=25;ExcessHet=3.0103;FS=0.000;MLEAC=1;MLEAF=0.500;MQ=56.32;MQRankSum=0.000;QD=15.84;ReadPosRankSum=3.421;SOR=0.722	GT:AD:DP:GQ:PL	0/1:11,9:20:99:345,0,413
EU153401.1	384391	.	A	T	218.77	.	AC=1;AF=0.500;AN=2;BaseQRankSum=1.128;ClippingRankSum=0.000;DP=29;ExcessHet=3.0103;FS=6.066;MLEAC=1;MLEAF=0.500;MQ=50.68;MQRankSum=-5.087;QD=7.81;ReadPosRankSum=-2.696;SOR=1.949	GT:AD:DP:GQ:PL	0/1:18,10:28:99:247,0,682
EU153401.1	384506	.	C	CCA	290.73	.	AC=1;AF=0.500;AN=2;BaseQRankSum=0.909;ClippingRankSum=0.000;DP=81;ExcessHet=3.0103;FS=10.855;MLEAC=1;MLEAF=0.500;MQ=46.33;MQRankSum=-1.022;QD=5.19;ReadPosRankSum=-1.535;SOR=1.028	GT:AD:DP:GQ:PL	0/1:45,11:56:99:328,0,1818
EU153401.1	384510	.	T	A	829.73	.	AC=1;AF=0.500;AN=2;BaseQRankSum=1.397;ClippingRankSum=0.000;DP=75;ExcessHet=3.0103;FS=0.000;MLEAC=1;MLEAF=0.500;MQ=46.98;MQRankSum=-4.985;QD=23.05;ReadPosRankSum=-1.963;SOR=0.748	GT:AD:DP:GQ:PL	0/1:19,17:36:99:867,0,732
EU153401.1	384512	.	TCTTGG	T	294.73	.	AC=1;AF=0.500;AN=2;BaseQRankSum=1.043;ClippingRankSum=0.000;DP=74;ExcessHet=3.0103;FS=5.482;MLEAC=1;MLEAF=0.500;MQ=46.64;MQRankSum=-0.796;QD=5.78;ReadPosRankSum=-1.524;SOR=0.838	GT:AD:DP:GQ:PL	0/1:41,10:51:99:332,0,1774
EU153401.1	384514	.	T	C	482.77	.	AC=1;AF=0.500;AN=2;BaseQRankSum=0.940;ClippingRankSum=0.000;DP=71;ExcessHet=3.0103;FS=0.000;MLEAC=1;MLEAF=0.500;MQ=46.65;MQRankSum=-2.498;QD=9.28;ReadPosRankSum=-2.484;SOR=0.797	GT:AD:DP:GQ:PL	0/1:37,15:52:99:511,0,1510
EU153401.1	384515	.	T	A	658.73	.	AC=1;AF=0.500;AN=2;BaseQRankSum=1.090;ClippingRankSum=0.000;DP=68;ExcessHet=3.0103;FS=1.179;MLEAC=1;MLEAF=0.500;MQ=47.32;MQRankSum=-3.837;QD=13.72;ReadPosRankSum=-1.407;SOR=0.954	GT:AD:DP:GQ:PL	0/1:31,17:48:99:696,0,1246
EU153401.1	384519	.	C	T	177.77	.	AC=1;AF=0.500;AN=2;BaseQRankSum=0.655;ClippingRankSum=0.000;DP=68;ExcessHet=3.0103;FS=9.336;MLEAC=1;MLEAF=0.500;MQ=47.32;MQRankSum=-2.724;QD=3.49;ReadPosRankSum=-0.610;SOR=2.750	GT:AD:DP:GQ:PL	0/1:43,8:51:99:206,0,1783
EU153401.1	384524	.	T	C	199.77	.	AC=1;AF=0.500;AN=2;BaseQRankSum=0.776;ClippingRankSum=0.000;DP=61;ExcessHet=3.0103;FS=0.000;MLEAC=1;MLEAF=0.500;MQ=47.72;MQRankSum=-1.808;QD=4.87;ReadPosRankSum=-2.728;SOR=0.458	GT:AD:DP:GQ:PL	0/1:35,6:41:99:228,0,1489
EU153401.1	384525	.	G	A	148.77	.	AC=1;AF=0.500;AN=2;BaseQRankSum=0.797;ClippingRankSum=0.000;DP=62;ExcessHet=3.0103;FS=1.661;MLEAC=1;MLEAF=0.500;MQ=47.61;MQRankSum=-1.559;QD=3.31;ReadPosRankSum=-3.056;SOR=0.746	GT:AD:DP:GQ:PL	0/1:38,7:45:99:177,0,1618
EU153401.1	384527	.	C	T	286.77	.	AC=1;AF=0.500;AN=2;BaseQRankSum=0.815;ClippingRankSum=0.000;DP=61;ExcessHet=3.0103;FS=0.000;MLEAC=1;MLEAF=0.500;MQ=47.63;MQRankSum=-0.789;QD=6.52;ReadPosRankSum=-0.487;SOR=0.495	GT:AD:DP:GQ:PL	0/1:34,10:44:99:315,0,1441
EU153401.1	384530	.	T	C	916.73	.	AC=1;AF=0.500;AN=2;BaseQRankSum=0.294;ClippingRankSum=0.000;DP=59;ExcessHet=3.0103;FS=0.000;MLEAC=1;MLEAF=0.500;MQ=47.87;MQRankSum=-4.968;QD=23.51;ReadPosRankSum=-3.119;SOR=0.730	GT:AD:DP:GQ:PL	0/1:18,21:39:99:954,0,685
EU153401.1	384533	.	AGG	A	415.73	.	AC=1;AF=0.500;AN=2;BaseQRankSum=0.995;ClippingRankSum=0.000;DP=59;ExcessHet=3.0103;FS=4.770;MLEAC=1;MLEAF=0.500;MQ=47.55;MQRankSum=-2.859;QD=9.90;ReadPosRankSum=-2.373;SOR=1.508	GT:AD:DP:GQ:PL	0/1:29,13:42:99:453,0,1264
EU153401.1	384536	.	G	T	391.77	.	AC=1;AF=0.500;AN=2;BaseQRankSum=1.015;ClippingRankSum=0.000;DP=57;ExcessHet=3.0103;FS=7.497;MLEAC=1;MLEAF=0.500;MQ=47.49;MQRankSum=-3.513;QD=10.31;ReadPosRankSum=-3.067;SOR=1.981	GT:AD:DP:GQ:PL	0/1:26,12:38:99:420,0,1141
EU153401.1	384538	.	C	T	28.77	.	AC=1;AF=0.500;AN=2;BaseQRankSum=0.505;ClippingRankSum=0.000;DP=53;ExcessHet=3.0103;FS=0.000;MLEAC=1;MLEAF=0.500;MQ=49.02;MQRankSum=-1.291;QD=0.80;ReadPosRankSum=-1.462;SOR=1.101	GT:AD:DP:GQ:PL	0/1:33,3:36:57:57,0,1543
EU153401.1	384540	.	A	G	133.77	.	AC=1;AF=0.500;AN=2;BaseQRankSum=0.695;ClippingRankSum=0.000;DP=53;ExcessHet=3.0103;FS=0.000;MLEAC=1;MLEAF=0.500;MQ=49.02;MQRankSum=-0.350;QD=3.72;ReadPosRankSum=-0.234;SOR=0.576	GT:AD:DP:GQ:PL	0/1:30,6:36:99:162,0,1243
EU153401.1	384545	.	C	T	631.77	.	AC=1;AF=0.500;AN=2;BaseQRankSum=1.313;ClippingRankSum=0.000;DP=48;ExcessHet=3.0103;FS=0.000;MLEAC=1;MLEAF=0.500;MQ=50.51;MQRankSum=-4.247;QD=19.74;ReadPosRankSum=-3.139;SOR=0.512	GT:AD:DP:GQ:PL	0/1:18,14:32:99:660,0,706
EU153401.1	384548	.	A	G	58.77	.	AC=1;AF=0.500;AN=2;BaseQRankSum=0.623;ClippingRankSum=0.000;DP=48;ExcessHet=3.0103;FS=2.222;MLEAC=1;MLEAF=0.500;MQ=50.51;MQRankSum=-3.143;QD=1.90;ReadPosRankSum=-1.563;SOR=1.583	GT:AD:DP:GQ:PL	0/1:27,4:31:87:87,0,1123
EU153401.1	384551	.	GAA	G	127.73	.	AC=1;AF=0.500;AN=2;BaseQRankSum=0.932;ClippingRankSum=0.000;DP=49;ExcessHet=3.0103;FS=1.830;MLEAC=1;MLEAF=0.500;MQ=51.94;MQRankSum=-0.433;QD=3.87;ReadPosRankSum=-0.808;SOR=0.934	GT:AD:DP:GQ:PL	0/1:28,5:33:99:165,0,1233
EU153401.1	384556	.	G	C	181.77	.	AC=1;AF=0.500;AN=2;BaseQRankSum=1.449;ClippingRankSum=0.000;DP=47;ExcessHet=3.0103;FS=0.000;MLEAC=1;MLEAF=0.500;MQ=52.90;MQRankSum=-2.429;QD=5.68;ReadPosRankSum=-0.730;SOR=0.886	GT:AD:DP:GQ:PL	0/1:25,7:32:99:210,0,1251
EU153401.1	384557	.	C	T	268.77	.	AC=1;AF=0.500;AN=2;BaseQRankSum=1.184;ClippingRankSum=0.000;DP=49;ExcessHet=3.0103;FS=0.000;MLEAC=1;MLEAF=0.500;MQ=52.73;MQRankSum=-4.180;QD=9.95;ReadPosRankSum=-0.683;SOR=0.616	GT:AD:DP:GQ:PL	0/1:23,4:27:99:297,0,1002
EU153401.1	384562	.	A	G	45.77	.	AC=1;AF=0.500;AN=2;BaseQRankSum=1.008;ClippingRankSum=0.000;DP=56;ExcessHet=3.0103;FS=1.949;MLEAC=1;MLEAF=0.500;MQ=50.78;MQRankSum=0.204;QD=1.12;ReadPosRankSum=-0.609;SOR=0.836	GT:AD:DP:GQ:PL	0/1:36,5:41:74:74,0,1971
EU153401.1	384563	.	C	T	225.77	.	AC=1;AF=0.500;AN=2;BaseQRankSum=1.250;ClippingRankSum=0.000;DP=64;ExcessHet=3.0103;FS=0.000;MLEAC=1;MLEAF=0.500;MQ=49.09;MQRankSum=-0.518;QD=4.61;ReadPosRankSum=0.708;SOR=0.784	GT:AD:DP:GQ:PL	0/1:40,9:49:99:254,0,1791
EU153401.1	384579	.	C	T	1290.77	.	AC=1;AF=0.500;AN=2;BaseQRankSum=2.002;ClippingRankSum=0.000;DP=77;ExcessHet=3.0103;FS=0.000;MLEAC=1;MLEAF=0.500;MQ=47.46;MQRankSum=-5.978;QD=20.17;ReadPosRankSum=-4.173;SOR=0.641	GT:AD:DP:GQ:PL	0/1:27,37:64:99:1319,0,1080
EU153401.1	384584	.	CA	C	134.73	.	AC=1;AF=0.500;AN=2;BaseQRankSum=1.234;ClippingRankSum=0.000;DP=81;ExcessHet=3.0103;FS=21.895;MLEAC=1;MLEAF=0.500;MQ=47.78;MQRankSum=2.540;QD=1.98;ReadPosRankSum=3.628;SOR=3.430	GT:AD:DP:GQ:PL	0/1:57,11:68:99:172,0,2111
EU153401.1	384607	.	A	G	198.73	.	AC=1;AF=0.500;AN=2;BaseQRankSum=0.234;ClippingRankSum=0.000;DP=88;ExcessHet=3.0103;FS=2.671;MLEAC=1;MLEAF=0.500;MQ=48.10;MQRankSum=-3.767;QD=2.72;ReadPosRankSum=-0.992;SOR=1.123	GT:AD:DP:GQ:PL	0/1:61,12:73:99:236,0,2615
EU153401.1	384613	.	A	T	105.77	.	AC=1;AF=0.500;AN=2;BaseQRankSum=-0.061;ClippingRankSum=0.000;DP=83;ExcessHet=3.0103;FS=5.475;MLEAC=1;MLEAF=0.500;MQ=47.77;MQRankSum=-4.307;QD=1.41;ReadPosRankSum=-1.634;SOR=1.890	GT:AD:DP:GQ:PL	0/1:66,9:75:99:134,0,2912
EU153401.1	384618	.	T	C	110.77	.	AC=1;AF=0.500;AN=2;BaseQRankSum=0.873;ClippingRankSum=0.000;DP=56;ExcessHet=3.0103;FS=3.539;MLEAC=1;MLEAF=0.500;MQ=49.01;MQRankSum=-1.451;QD=2.26;ReadPosRankSum=-1.321;SOR=0.714	GT:AD:DP:GQ:PL	0/1:42,7:49:99:139,0,1865
EU153401.1	384619	.	A	G	81.77	.	AC=1;AF=0.500;AN=2;BaseQRankSum=-1.687;ClippingRankSum=0.000;DP=52;ExcessHet=3.0103;FS=0.000;MLEAC=1;MLEAF=0.500;MQ=50.13;MQRankSum=-2.202;QD=1.67;ReadPosRankSum=0.482;SOR=0.653	GT:AD:DP:GQ:PL	0/1:47,2:49:99:110,0,2249
EU153401.1	384623	.	A	T	487.77	.	AC=1;AF=0.500;AN=2;BaseQRankSum=-0.358;ClippingRankSum=0.000;DP=33;ExcessHet=3.0103;FS=0.000;MLEAC=1;MLEAF=0.500;MQ=53.78;MQRankSum=-3.739;QD=14.78;ReadPosRankSum=-1.548;SOR=0.551	GT:AD:DP:GQ:PL	0/1:20,13:33:99:516,0,926
EU153401.1	384624	.	G	A	97.77	.	AC=1;AF=0.500;AN=2;BaseQRankSum=-0.857;ClippingRankSum=0.000;DP=33;ExcessHet=3.0103;FS=4.847;MLEAC=1;MLEAF=0.500;MQ=53.78;MQRankSum=-3.181;QD=2.96;ReadPosRankSum=0.779;SOR=0.707	GT:AD:DP:GQ:PL	0/1:28,5:33:99:126,0,1278
EU153401.1	384625	.	G	T	499.77	.	AC=1;AF=0.500;AN=2;BaseQRankSum=0.618;ClippingRankSum=0.000;DP=33;ExcessHet=3.0103;FS=0.000;MLEAC=1;MLEAF=0.500;MQ=53.78;MQRankSum=-3.739;QD=15.14;ReadPosRankSum=-1.530;SOR=0.551	GT:AD:DP:GQ:PL	0/1:20,13:33:99:528,0,926
EU153401.1	384629	.	G	A	58.77	.	AC=1;AF=0.500;AN=2;BaseQRankSum=0.748;ClippingRankSum=0.000;DP=34;ExcessHet=3.0103;FS=8.572;MLEAC=1;MLEAF=0.500;MQ=53.16;MQRankSum=-1.111;QD=1.90;ReadPosRankSum=0.183;SOR=2.862	GT:AD:DP:GQ:PL	0/1:27,4:31:87:87,0,1250
EU153401.1	384634	.	A	C	229.73	.	AC=1;AF=0.500;AN=2;BaseQRankSum=0.922;ClippingRankSum=0.000;DP=32;ExcessHet=3.0103;FS=3.776;MLEAC=1;MLEAF=0.500;MQ=52.78;MQRankSum=-2.692;QD=7.66;ReadPosRankSum=-0.023;SOR=1.589	GT:AD:DP:GQ:PL	0/1:22,8:30:99:267,0,1070
EU153401.1	384635	.	G	A	412.73	.	AC=1;AF=0.500;AN=2;BaseQRankSum=-1.120;ClippingRankSum=0.000;DP=38;ExcessHet=3.0103;FS=1.447;MLEAC=1;MLEAF=0.500;MQ=49.05;MQRankSum=-4.417;QD=14.23;ReadPosRankSum=-0.531;SOR=0.998	GT:AD:DP:GQ:PL	0/1:17,12:29:99:450,0,848
EU153401.1	384639	.	C	T	40.77	.	AC=1;AF=0.500;AN=2;BaseQRankSum=0.435;ClippingRankSum=0.000;DP=37;ExcessHet=3.0103;FS=9.787;MLEAC=1;MLEAF=0.500;MQ=48.72;MQRankSum=0.026;QD=1.10;ReadPosRankSum=0.270;SOR=3.247	GT:AD:DP:GQ:PL	0/1:33,4:37:69:69,0,1502
EU153401.1	384641	.	C	T	163.77	.	AC=1;AF=0.500;AN=2;BaseQRankSum=0.755;ClippingRankSum=0.000;DP=36;ExcessHet=3.0103;FS=10.372;MLEAC=1;MLEAF=0.500;MQ=48.37;MQRankSum=-0.343;QD=4.55;ReadPosRankSum=0.321;SOR=2.559	GT:AD:DP:GQ:PL	0/1:29,7:36:99:192,0,1521
EU153401.1	384647	.	C	T	108.77	.	AC=1;AF=0.500;AN=2;BaseQRankSum=0.883;ClippingRankSum=0.000;DP=42;ExcessHet=3.0103;FS=7.361;MLEAC=1;MLEAF=0.500;MQ=45.61;MQRankSum=0.579;QD=2.59;ReadPosRankSum=-0.090;SOR=2.268	GT:AD:DP:GQ:PL	0/1:36,6:42:99:137,0,1648
EU153401.1	384664	.	C	T	160.77	.	AC=1;AF=0.500;AN=2;BaseQRankSum=-0.155;ClippingRankSum=0.000;DP=46;ExcessHet=3.0103;FS=0.000;MLEAC=1;MLEAF=0.500;MQ=40.81;MQRankSum=-0.582;QD=4.02;ReadPosRankSum=0.286;SOR=0.631	GT:AD:DP:GQ:PL	0/1:33,7:40:99:189,0,1576
EU153401.1	384674	.	A	ACAAAACAAAACAAAAAACT	14.87	.	AC=1;AF=0.500;AN=2;BaseQRankSum=0.490;ClippingRankSum=0.000;DP=48;ExcessHet=3.0103;FS=7.134;MLEAC=1;MLEAF=0.500;MQ=42.68;MQRankSum=1.537;QD=0.39;ReadPosRankSum=0.363;SOR=2.254	GT:AD:DP:GQ:PL	0/1:36,2:38:52:52,0,1654
EU153401.1	384684	.	C	CTGCTGATG	61.73	.	AC=1;AF=0.500;AN=2;BaseQRankSum=0.939;ClippingRankSum=0.000;DP=40;ExcessHet=3.0103;FS=2.049;MLEAC=1;MLEAF=0.500;MQ=47.19;MQRankSum=-0.610;QD=2.29;ReadPosRankSum=-1.817;SOR=1.244	GT:AD:DP:GQ:PL	0/1:23,4:27:99:99,0,1081
EU153401.1	384686	.	A	G	160.73	.	AC=1;AF=0.500;AN=2;BaseQRankSum=1.102;ClippingRankSum=0.000;DP=40;ExcessHet=3.0103;FS=1.770;MLEAC=1;MLEAF=0.500;MQ=47.19;MQRankSum=-3.815;QD=6.70;ReadPosRankSum=-0.903;SOR=0.368	GT:AD:DP:GQ:PL	0/1:18,6:24:99:198,0,830
EU153401.1	384689	.	C	A	61.77	.	AC=1;AF=0.500;AN=2;BaseQRankSum=0.833;ClippingRankSum=0.000;DP=36;ExcessHet=3.0103;FS=2.269;MLEAC=1;MLEAF=0.500;MQ=46.28;MQRankSum=-2.176;QD=2.38;ReadPosRankSum=0.535;SOR=1.551	GT:AD:DP:GQ:PL	0/1:22,4:26:90:90,0,1207
EU153401.1	384692	.	T	TAGCCCTAATGAACATAGATGAAAAA	145.73	.	AC=1;AF=0.500;AN=2;BaseQRankSum=0.776;ClippingRankSum=0.000;DP=112;ExcessHet=3.0103;FS=1.786;MLEAC=1;MLEAF=0.500;MQ=44.14;MQRankSum=-0.847;QD=3.55;ReadPosRankSum=-0.930;SOR=1.302	GT:AD:DP:GQ:PL	0/1:35,6:41:99:183,0,10690
EU153401.1	384695	.	CT	C	22.75	.	AC=1;AF=0.500;AN=2;BaseQRankSum=0.759;ClippingRankSum=0.000;DP=104;ExcessHet=3.0103;FS=2.125;MLEAC=1;MLEAF=0.500;MQ=43.65;MQRankSum=-1.621;QD=0.60;ReadPosRankSum=0.518;SOR=1.436	GT:AD:DP:GQ:PL	0/1:34,4:38:60:60,0,11463
EU153401.1	384697	.	C	CATGAATATAAATGCAAAGATCCTCGACAAAATA	16.82	.	AC=1;AF=0.500;AN=2;BaseQRankSum=-0.310;ClippingRankSum=0.000;DP=100;ExcessHet=3.0103;FS=4.874;MLEAC=1;MLEAF=0.500;MQ=43.43;MQRankSum=-0.748;QD=0.47;ReadPosRankSum=2.862;SOR=1.531	GT:AD:DP:GQ:PL	0/1:32,4:36:54:54,0,12009
EU153401.1	384698	.	T	TGATGAACA	115.73	.	AC=1;AF=0.500;AN=2;BaseQRankSum=-1.549;ClippingRankSum=0.000;DP=97;ExcessHet=3.0103;FS=3.081;MLEAC=1;MLEAF=0.500;MQ=43.37;MQRankSum=-1.349;QD=3.86;ReadPosRankSum=-1.321;SOR=2.066	GT:AD:DP:GQ:PL	0/1:28,2:30:99:153,0,11722
EU153401.1	384700	.	A	ATAT	67.73	.	AC=1;AF=0.500;AN=2;BaseQRankSum=-2.026;ClippingRankSum=0.000;DP=103;ExcessHet=3.0103;FS=1.894;MLEAC=1;MLEAF=0.500;MQ=43.35;MQRankSum=-2.649;QD=1.74;ReadPosRankSum=-1.698;SOR=0.883	GT:AD:DP:GQ:PL	0/1:34,5:39:99:105,0,11825
EU153401.1	384702	.	C	CAA	64.73	.	AC=1;AF=0.500;AN=2;BaseQRankSum=-2.097;ClippingRankSum=0.000;DP=99;ExcessHet=3.0103;FS=1.795;MLEAC=1;MLEAF=0.500;MQ=43.16;MQRankSum=-2.239;QD=1.66;ReadPosRankSum=-2.592;SOR=0.947	GT:AD:DP:GQ:PL	0/1:34,5:39:99:102,0,11867
EU153401.1	384706	.	T	C	361.73	.	AC=1;AF=0.500;AN=2;BaseQRankSum=0.567;ClippingRankSum=0.000;DP=93;ExcessHet=3.0103;FS=3.211;MLEAC=1;MLEAF=0.500;MQ=42.74;MQRankSum=-3.532;QD=11.67;ReadPosRankSum=1.056;SOR=0.610	GT:AD:DP:GQ:PL	0/1:20,11:31:99:399,0,10389
EU153401.1	384712	.	C	T	91.73	.	AC=1;AF=0.500;AN=2;BaseQRankSum=-0.084;ClippingRankSum=0.000;DP=79;ExcessHet=3.0103;FS=2.038;MLEAC=1;MLEAF=0.500;MQ=42.92;MQRankSum=-1.974;QD=2.96;ReadPosRankSum=-0.592;SOR=0.787	GT:AD:DP:GQ:PL	0/1:26,5:31:99:129,0,10759
EU153401.1	384721	.	C	T	11.12	.	AC=1;AF=0.500;AN=2;BaseQRankSum=0.639;ClippingRankSum=0.000;DP=72;ExcessHet=3.0103;FS=5.619;MLEAC=1;MLEAF=0.500;MQ=44.04;MQRankSum=-0.492;QD=0.35;ReadPosRankSum=-0.453;SOR=2.235	GT:AD:DP:GQ:PL	0/1:29,3:32:39:39,0,11726
EU153401.1	384722	.	A	ATG	91.73	.	AC=1;AF=0.500;AN=2;BaseQRankSum=0.680;ClippingRankSum=0.000;DP=72;ExcessHet=3.0103;FS=4.715;MLEAC=1;MLEAF=0.500;MQ=44.04;MQRankSum=-1.750;QD=2.87;ReadPosRankSum=-1.326;SOR=0.720	GT:AD:DP:GQ:PL	0/1:27,5:32:99:129,0,11684
EU153401.1	384723	.	T	C	49.73	.	AC=1;AF=0.500;AN=2;BaseQRankSum=0.490;ClippingRankSum=0.000;DP=70;ExcessHet=3.0103;FS=0.000;MLEAC=1;MLEAF=0.500;MQ=43.54;MQRankSum=-0.797;QD=1.66;ReadPosRankSum=-0.499;SOR=0.804	GT:AD:DP:GQ:PL	0/1:26,4:30:87:87,0,11687
EU153401.1	384729	.	G	A	373.77	.	AC=1;AF=0.500;AN=2;BaseQRankSum=0.798;ClippingRankSum=0.000;DP=64;ExcessHet=3.0103;FS=1.561;MLEAC=1;MLEAF=0.500;MQ=44.22;MQRankSum=-2.747;QD=12.89;ReadPosRankSum=-1.264;SOR=0.399	GT:AD:DP:GQ:PL	0/1:19,10:29:99:402,0,11752
EU153401.1	384730	.	A	G	52.73	.	AC=1;AF=0.500;AN=2;BaseQRankSum=0.796;ClippingRankSum=0.000;DP=63;ExcessHet=3.0103;FS=2.410;MLEAC=1;MLEAF=0.500;MQ=44.20;MQRankSum=-1.532;QD=1.88;ReadPosRankSum=-1.217;SOR=0.180	GT:AD:DP:GQ:PL	0/1:24,4:28:90:90,0,12047
EU153401.1	384732	.	T	A	16.86	.	AC=1;AF=0.500;AN=2;BaseQRankSum=0.559;ClippingRankSum=0.000;DP=62;ExcessHet=3.0103;FS=5.539;MLEAC=1;MLEAF=0.500;MQ=44.26;MQRankSum=-0.766;QD=0.56;ReadPosRankSum=-0.173;SOR=2.194	GT:AD:DP:GQ:PL	0/1:27,3:30:45:45,0,12089
EU153401.1	384733	.	C	T	11.08	.	AC=1;AF=0.500;AN=2;BaseQRankSum=0.000;ClippingRankSum=0.000;DP=62;ExcessHet=3.0103;FS=2.741;MLEAC=1;MLEAF=0.500;MQ=44.26;MQRankSum=-0.923;QD=0.38;ReadPosRankSum=-0.287;SOR=2.041	GT:AD:DP:GQ:PL	0/1:26,3:29:48:48,0,12047
EU153401.1	384736	.	T	A	277.77	.	AC=1;AF=0.500;AN=2;BaseQRankSum=0.745;ClippingRankSum=0.000;DP=61;ExcessHet=3.0103;FS=0.000;MLEAC=1;MLEAF=0.500;MQ=43.96;MQRankSum=-2.097;QD=9.58;ReadPosRankSum=-1.440;SOR=0.903	GT:AD:DP:GQ:PL	0/1:20,9:29:99:306,0,12659
EU153401.1	384742	.	C	T	145.77	.	AC=1;AF=0.500;AN=2;BaseQRankSum=0.748;ClippingRankSum=0.000;DP=58;ExcessHet=3.0103;FS=1.960;MLEAC=1;MLEAF=0.500;MQ=43.86;MQRankSum=-0.414;QD=4.56;ReadPosRankSum=0.125;SOR=1.329	GT:AD:DP:GQ:PL	0/1:26,6:32:99:174,0,12385
EU153401.1	384743	.	T	A	274.73	.	AC=1;AF=0.500;AN=2;BaseQRankSum=1.087;ClippingRankSum=0.000;DP=58;ExcessHet=3.0103;FS=1.983;MLEAC=1;MLEAF=0.500;MQ=43.86;MQRankSum=-1.679;QD=9.81;ReadPosRankSum=-0.373;SOR=1.501	GT:AD:DP:GQ:PL	0/1:21,7:28:99:312,0,11359
EU153401.1	384749	.	G	A	229.77	.	AC=1;AF=0.500;AN=2;BaseQRankSum=-0.387;ClippingRankSum=0.000;DP=53;ExcessHet=3.0103;FS=0.000;MLEAC=1;MLEAF=0.500;MQ=44.25;MQRankSum=-1.275;QD=7.18;ReadPosRankSum=-0.523;SOR=0.927	GT:AD:DP:GQ:PL	0/1:24,8:32:99:258,0,12436
EU153401.1	384764	.	G	A	13.95	.	AC=1;AF=0.500;AN=2;BaseQRankSum=0.000;ClippingRankSum=0.000;DP=47;ExcessHet=3.0103;FS=2.637;MLEAC=1;MLEAF=0.500;MQ=46.10;MQRankSum=-1.258;QD=0.46;ReadPosRankSum=-0.484;SOR=1.445	GT:AD:DP:GQ:PL	0/1:27,3:30:42:42,0,12813
EU153401.1	384767	.	T	A	190.73	.	AC=1;AF=0.500;AN=2;BaseQRankSum=0.000;ClippingRankSum=0.000;DP=48;ExcessHet=3.0103;FS=4.183;MLEAC=1;MLEAF=0.500;MQ=45.98;MQRankSum=-1.978;QD=6.58;ReadPosRankSum=-0.504;SOR=1.688	GT:AD:DP:GQ:PL	0/1:22,7:29:99:228,0,12404
EU153401.1	384768	.	T	G	55.77	.	AC=1;AF=0.500;AN=2;BaseQRankSum=0.444;ClippingRankSum=0.000;DP=47;ExcessHet=3.0103;FS=7.812;MLEAC=1;MLEAF=0.500;MQ=46.10;MQRankSum=-1.813;QD=1.86;ReadPosRankSum=-1.280;SOR=0.855	GT:AD:DP:GQ:PL	0/1:27,3:30:84:84,0,11977
EU153401.1	384769	.	G	A	13.95	.	AC=1;AF=0.500;AN=2;BaseQRankSum=0.000;ClippingRankSum=0.000;DP=48;ExcessHet=3.0103;FS=0.000;MLEAC=1;MLEAF=0.500;MQ=45.98;MQRankSum=-1.919;QD=0.45;ReadPosRankSum=-1.571;SOR=0.346	GT:AD:DP:GQ:PL	0/1:28,3:31:42:42,0,12803
EU153401.1	384774	.	T	G	310.77	.	AC=1;AF=0.500;AN=2;BaseQRankSum=0.000;ClippingRankSum=0.000;DP=40;ExcessHet=3.0103;FS=1.865;MLEAC=1;MLEAF=0.500;MQ=47.22;MQRankSum=-2.629;QD=11.10;ReadPosRankSum=-0.531;SOR=0.275	GT:AD:DP:GQ:PL	0/1:20,8:28:99:339,0,12169
EU153401.1	384786	.	C	T	247.77	.	AC=1;AF=0.500;AN=2;BaseQRankSum=0.599;ClippingRankSum=0.000;DP=50;ExcessHet=3.0103;FS=13.531;MLEAC=1;MLEAF=0.500;MQ=48.21;MQRankSum=-4.101;QD=6.19;ReadPosRankSum=-2.156;SOR=1.164	GT:AD:DP:GQ:PL	0/1:31,9:40:99:276,0,14448
EU153401.1	384787	.	T	C	11.08	.	AC=1;AF=0.500;AN=2;BaseQRankSum=0.406;ClippingRankSum=0.000;DP=52;ExcessHet=3.0103;FS=0.000;MLEAC=1;MLEAF=0.500;MQ=47.92;MQRankSum=-1.554;QD=0.26;ReadPosRankSum=0.528;SOR=0.892	GT:AD:DP:GQ:PL	0/1:38,4:42:48:48,0,16012
EU153401.1	384805	.	G	A	118.77	.	AC=1;AF=0.500;AN=2;BaseQRankSum=-2.310;ClippingRankSum=0.000;DP=41;ExcessHet=3.0103;FS=4.319;MLEAC=1;MLEAF=0.500;MQ=52.78;MQRankSum=-3.379;QD=2.97;ReadPosRankSum=1.105;SOR=0.177	GT:AD:DP:GQ:PL	0/1:34,6:40:99:147,0,14516
EU153401.1	384818	.	AG	A	17.80	.	AC=1;AF=0.500;AN=2;BaseQRankSum=0.786;ClippingRankSum=0.000;DP=36;ExcessHet=3.0103;FS=8.502;MLEAC=1;MLEAF=0.500;MQ=53.50;MQRankSum=-2.883;QD=0.49;ReadPosRankSum=-1.093;SOR=2.808	GT:AD:DP:GQ:PL	0/1:32,4:36:55:55,0,16968
EU153401.1	384819	.	G	C	46.77	.	AC=1;AF=0.500;AN=2;BaseQRankSum=0.720;ClippingRankSum=0.000;DP=36;ExcessHet=3.0103;FS=0.000;MLEAC=1;MLEAF=0.500;MQ=53.50;MQRankSum=1.119;QD=1.42;ReadPosRankSum=-0.124;SOR=0.481	GT:AD:DP:GQ:PL	0/1:30,3:33:75:75,0,16842
EU153401.1	384831	.	AT	A	118.73	.	AC=1;AF=0.500;AN=2;BaseQRankSum=0.841;ClippingRankSum=0.000;DP=36;ExcessHet=3.0103;FS=7.073;MLEAC=1;MLEAF=0.500;MQ=54.55;MQRankSum=-0.699;QD=3.30;ReadPosRankSum=-1.489;SOR=2.303	GT:AD:DP:GQ:PL	0/1:30,6:36:99:156,0,15654
EU153401.1	384838	.	C	T	43.73	.	AC=1;AF=0.500;AN=2;BaseQRankSum=0.435;ClippingRankSum=0.000;DP=46;ExcessHet=3.0103;FS=1.868;MLEAC=1;MLEAF=0.500;MQ=52.39;MQRankSum=-0.839;QD=1.02;ReadPosRankSum=0.280;SOR=0.895	GT:AD:DP:GQ:PL	0/1:38,5:43:81:81,0,15686
EU153401.1	384841	.	C	T	255.73	.	AC=1;AF=0.500;AN=2;BaseQRankSum=0.557;ClippingRankSum=0.000;DP=49;ExcessHet=3.0103;FS=1.395;MLEAC=1;MLEAF=0.500;MQ=50.22;MQRankSum=-3.037;QD=5.22;ReadPosRankSum=0.711;SOR=1.053	GT:AD:DP:GQ:PL	0/1:39,10:49:99:293,0,14083
EU153401.1	384847	.	C	A	13.95	.	AC=1;AF=0.500;AN=2;BaseQRankSum=0.000;ClippingRankSum=0.000;DP=46;ExcessHet=3.0103;FS=0.000;MLEAC=1;MLEAF=0.500;MQ=50.25;MQRankSum=1.142;QD=0.32;ReadPosRankSum=0.274;SOR=0.602	GT:AD:DP:GQ:PL	0/1:40,4:44:42:42,0,14158
EU153401.1	384850	.	T	C	73.77	.	AC=1;AF=0.500;AN=2;BaseQRankSum=0.460;ClippingRankSum=0.000;DP=46;ExcessHet=3.0103;FS=4.664;MLEAC=1;MLEAF=0.500;MQ=50.25;MQRankSum=0.337;QD=1.89;ReadPosRankSum=1.463;SOR=1.953	GT:AD:DP:GQ:PL	0/1:34,5:39:99:102,0,13269
EU153401.1	384854	.	A	G	52.77	.	AC=1;AF=0.500;AN=2;BaseQRankSum=0.414;ClippingRankSum=0.000;DP=47;ExcessHet=3.0103;FS=16.588;MLEAC=1;MLEAF=0.500;MQ=50.48;MQRankSum=-0.055;QD=1.12;ReadPosRankSum=1.129;SOR=3.599	GT:AD:DP:GQ:PL	0/1:42,5:47:81:81,0,13035
EU153401.1	384856	.	A	G	16.86	.	AC=1;AF=0.500;AN=2;BaseQRankSum=0.390;ClippingRankSum=0.000;DP=48;ExcessHet=3.0103;FS=0.000;MLEAC=1;MLEAF=0.500;MQ=50.69;MQRankSum=2.050;QD=0.37;ReadPosRankSum=-1.891;SOR=0.563	GT:AD:DP:GQ:PL	0/1:41,4:45:45:45,0,12954
EU153401.1	384860	.	G	A	48.77	.	AC=1;AF=0.500;AN=2;BaseQRankSum=0.405;ClippingRankSum=0.000;DP=49;ExcessHet=3.0103;FS=0.000;MLEAC=1;MLEAF=0.500;MQ=50.90;MQRankSum=1.282;QD=1.00;ReadPosRankSum=-0.723;SOR=1.022	GT:AD:DP:GQ:PL	0/1:44,5:49:77:77,0,13077
EU153401.1	384870	.	C	A	190.77	.	AC=1;AF=0.500;AN=2;BaseQRankSum=0.882;ClippingRankSum=0.000;DP=34;ExcessHet=3.0103;FS=1.702;MLEAC=1;MLEAF=0.500;MQ=55.21;MQRankSum=1.566;QD=5.96;ReadPosRankSum=-1.807;SOR=1.368	GT:AD:DP:GQ:PL	0/1:24,8:32:99:219,0,11283
EU153401.1	384873	.	T	C	49.77	.	AC=1;AF=0.500;AN=2;BaseQRankSum=-1.533;ClippingRankSum=0.000;DP=34;ExcessHet=3.0103;FS=0.000;MLEAC=1;MLEAF=0.500;MQ=54.79;MQRankSum=-0.039;QD=1.51;ReadPosRankSum=0.288;SOR=0.954	GT:AD:DP:GQ:PL	0/1:29,4:33:78:78,0,9819
EU153401.1	384881	.	T	A	43.73	.	AC=1;AF=0.500;AN=2;BaseQRankSum=0.000;ClippingRankSum=0.000;DP=32;ExcessHet=3.0103;FS=2.586;MLEAC=1;MLEAF=0.500;MQ=55.02;MQRankSum=0.984;QD=1.56;ReadPosRankSum=-2.361;SOR=1.345	GT:AD:DP:GQ:PL	0/1:25,3:28:81:81,0,9931
EU153401.1	384886	.	T	C	40.77	.	AC=1;AF=0.500;AN=2;BaseQRankSum=0.435;ClippingRankSum=0.000;DP=37;ExcessHet=3.0103;FS=2.568;MLEAC=1;MLEAF=0.500;MQ=53.59;MQRankSum=-1.060;QD=1.10;ReadPosRankSum=-0.847;SOR=1.609	GT:AD:DP:GQ:PL	0/1:33,4:37:69:69,0,9288
EU153401.1	384887	.	C	T	88.77	.	AC=1;AF=0.500;AN=2;BaseQRankSum=0.000;ClippingRankSum=0.000;DP=38;ExcessHet=3.0103;FS=0.000;MLEAC=1;MLEAF=0.500;MQ=53.27;MQRankSum=-0.644;QD=2.54;ReadPosRankSum=-0.265;SOR=0.446	GT:AD:DP:GQ:PL	0/1:31,4:35:99:117,0,8977
EU153401.1	384889	.	T	A	25.78	.	AC=1;AF=0.500;AN=2;BaseQRankSum=0.435;ClippingRankSum=0.000;DP=38;ExcessHet=3.0103;FS=0.000;MLEAC=1;MLEAF=0.500;MQ=53.21;MQRankSum=1.522;QD=0.70;ReadPosRankSum=-0.672;SOR=0.495	GT:AD:DP:GQ:PL	0/1:33,4:37:54:54,0,9589
EU153401.1	384892	.	T	C	129.73	.	AC=1;AF=0.500;AN=2;BaseQRankSum=0.000;ClippingRankSum=0.000;DP=134;ExcessHet=3.0103;FS=17.086;MLEAC=1;MLEAF=0.500;MQ=44.99;MQRankSum=-1.267;QD=2.06;ReadPosRankSum=1.181;SOR=3.921	GT:AD:DP:GQ:PL	0/1:55,8:63:99:167,0,13405
EU153401.1	384899	.	C	T	234.77	.	AC=1;AF=0.500;AN=2;BaseQRankSum=0.000;ClippingRankSum=0.000;DP=127;ExcessHet=3.0103;FS=5.878;MLEAC=1;MLEAF=0.500;MQ=44.99;MQRankSum=-0.179;QD=4.12;ReadPosRankSum=1.578;SOR=1.851	GT:AD:DP:GQ:PL	0/1:49,8:57:99:263,0,14687
EU153401.1	384900	.	C	T	486.77	.	AC=1;AF=0.500;AN=2;BaseQRankSum=0.567;ClippingRankSum=0.000;DP=128;ExcessHet=3.0103;FS=22.954;MLEAC=1;MLEAF=0.500;MQ=44.95;MQRankSum=-1.302;QD=7.61;ReadPosRankSum=-0.870;SOR=2.228	GT:AD:DP:GQ:PL	0/1:50,14:64:99:515,0,14861
EU153401.1	384901	.	T	TTTG	81.73	.	AC=1;AF=0.500;AN=2;BaseQRankSum=0.531;ClippingRankSum=0.000;DP=129;ExcessHet=3.0103;FS=6.432;MLEAC=1;MLEAF=0.500;MQ=45.09;MQRankSum=-2.907;QD=1.26;ReadPosRankSum=-0.948;SOR=1.506	GT:AD:DP:GQ:PL	0/1:58,7:65:99:119,0,15297
EU153401.1	384904	.	ACAAAGT	A	138.73	.	AC=1;AF=0.500;AN=2;BaseQRankSum=-0.367;ClippingRankSum=0.000;DP=125;ExcessHet=3.0103;FS=17.484;MLEAC=1;MLEAF=0.500;MQ=45.23;MQRankSum=-1.928;QD=2.35;ReadPosRankSum=0.234;SOR=4.034	GT:AD:DP:GQ:PL	0/1:51,8:59:99:176,0,15751
EU153401.1	384906	.	A	AGC	33.73	.	AC=1;AF=0.500;AN=2;BaseQRankSum=0.546;ClippingRankSum=0.000;DP=121;ExcessHet=3.0103;FS=8.155;MLEAC=1;MLEAF=0.500;MQ=45.20;MQRankSum=-2.795;QD=0.53;ReadPosRankSum=-0.243;SOR=1.898	GT:AD:DP:GQ:PL	0/1:59,5:64:71:71,0,15917
EU153401.1	384910	.	TTGAG	T	138.73	.	AC=1;AF=0.500;AN=2;BaseQRankSum=0.875;ClippingRankSum=0.000;DP=117;ExcessHet=3.0103;FS=3.334;MLEAC=1;MLEAF=0.500;MQ=45.95;MQRankSum=-3.152;QD=2.52;ReadPosRankSum=-0.215;SOR=0.291	GT:AD:DP:GQ:PL	0/1:47,8:55:99:176,0,16263
EU153401.1	384911	.	TGAGA	T	10.17	.	AC=1;AF=0.500;AN=2;BaseQRankSum=0.589;ClippingRankSum=0.000;DP=114;ExcessHet=3.0103;FS=1.937;MLEAC=1;MLEAF=0.500;MQ=46.07;MQRankSum=-1.791;QD=0.18;ReadPosRankSum=1.012;SOR=1.306	GT:AD:DP:GQ:PL	0/1:51,5:56:47:47,0,15606
EU153401.1	384912	.	G	GTACT	153.73	.	AC=1;AF=0.500;AN=2;BaseQRankSum=-0.461;ClippingRankSum=0.000;DP=113;ExcessHet=3.0103;FS=17.879;MLEAC=1;MLEAF=0.500;MQ=46.24;MQRankSum=-2.115;QD=2.90;ReadPosRankSum=-0.286;SOR=4.155	GT:AD:DP:GQ:PL	0/1:45,8:53:99:191,0,16084
EU153401.1	384918	.	G	C	174.73	.	AC=1;AF=0.500;AN=2;BaseQRankSum=0.941;ClippingRankSum=0.000;DP=108;ExcessHet=3.0103;FS=1.588;MLEAC=1;MLEAF=0.500;MQ=46.24;MQRankSum=-3.492;QD=3.57;ReadPosRankSum=0.100;SOR=0.301	GT:AD:DP:GQ:PL	0/1:41,8:49:99:212,0,15363
EU153401.1	384919	.	AGGG	A	69.73	.	AC=1;AF=0.500;AN=2;BaseQRankSum=0.849;ClippingRankSum=0.000;DP=108;ExcessHet=3.0103;FS=11.309;MLEAC=1;MLEAF=0.500;MQ=46.24;MQRankSum=-1.476;QD=1.29;ReadPosRankSum=0.672;SOR=3.284	GT:AD:DP:GQ:PL	0/1:48,6:54:99:107,0,15957
EU153401.1	384924	.	ATGT	A	78.73	.	AC=1;AF=0.500;AN=2;BaseQRankSum=-0.407;ClippingRankSum=0.000;DP=103;ExcessHet=3.0103;FS=11.368;MLEAC=1;MLEAF=0.500;MQ=46.47;MQRankSum=-1.559;QD=1.61;ReadPosRankSum=0.187;SOR=3.302	GT:AD:DP:GQ:PL	0/1:43,6:49:99:116,0,15831
EU153401.1	384925	.	T	C	486.77	.	AC=1;AF=0.500;AN=2;BaseQRankSum=1.274;ClippingRankSum=0.000;DP=103;ExcessHet=3.0103;FS=1.270;MLEAC=1;MLEAF=0.500;MQ=46.47;MQRankSum=-3.254;QD=9.36;ReadPosRankSum=-1.027;SOR=0.392	GT:AD:DP:GQ:PL	0/1:38,14:52:99:515,0,15068
EU153401.1	384926	.	G	A	489.77	.	AC=1;AF=0.500;AN=2;BaseQRankSum=1.334;ClippingRankSum=0.000;DP=102;ExcessHet=3.0103;FS=2.787;MLEAC=1;MLEAF=0.500;MQ=46.48;MQRankSum=-4.227;QD=9.42;ReadPosRankSum=0.244;SOR=1.332	GT:AD:DP:GQ:PL	0/1:37,15:52:99:518,0,14685
EU153401.1	384927	.	T	C	39.77	.	AC=1;AF=0.500;AN=2;BaseQRankSum=0.621;ClippingRankSum=0.000;DP=100;ExcessHet=3.0103;FS=8.432;MLEAC=1;MLEAF=0.500;MQ=46.30;MQRankSum=-1.157;QD=0.78;ReadPosRankSum=0.710;SOR=2.964	GT:AD:DP:GQ:PL	0/1:46,5:51:68:68,0,15918
EU153401.1	384929	.	T	C	685.73	.	AC=1;AF=0.500;AN=2;BaseQRankSum=0.000;ClippingRankSum=0.000;DP=95;ExcessHet=3.0103;FS=4.519;MLEAC=1;MLEAF=0.500;MQ=46.19;MQRankSum=-4.063;QD=16.33;ReadPosRankSum=-0.880;SOR=1.483	GT:AD:DP:GQ:PL	0/1:23,19:42:99:723,0,13877
EU153401.1	384933	.	T	A	775.73	.	AC=1;AF=0.500;AN=2;BaseQRankSum=0.000;ClippingRankSum=0.000;DP=91;ExcessHet=3.0103;FS=4.288;MLEAC=1;MLEAF=0.500;MQ=46.19;MQRankSum=-4.220;QD=17.63;ReadPosRankSum=-2.768;SOR=1.385	GT:AD:DP:GQ:PL	0/1:23,21:44:99:813,0,13334
EU153401.1	384936	.	A	C	90.77	.	AC=1;AF=0.500;AN=2;BaseQRankSum=-2.646;ClippingRankSum=0.000;DP=90;ExcessHet=3.0103;FS=11.223;MLEAC=1;MLEAF=0.500;MQ=46.17;MQRankSum=-1.018;QD=1.82;SOR=3.229	GT:AD:DP:GQ:PL	0/1:44,6:50:99:119,0,14900
EU153401.1	384938	.	A	G	45.77	.	AC=1;AF=0.500;AN=2;BaseQRankSum=0.000;ClippingRankSum=0.000;DP=88;ExcessHet=3.0103;FS=4.807;MLEAC=1;MLEAF=0.500;MQ=46.46;MQRankSum=0.321;QD=0.95;ReadPosRankSum=-1.240;SOR=0.707	GT:AD:DP:GQ:PL	0/1:43,5:48:74:74,0,14541
EU153401.1	384939	.	A	G	90.77	.	AC=1;AF=0.500;AN=2;BaseQRankSum=0.000;ClippingRankSum=0.000;DP=86;ExcessHet=3.0103;FS=11.155;MLEAC=1;MLEAF=0.500;MQ=46.55;MQRankSum=-1.268;QD=1.89;SOR=3.198	GT:AD:DP:GQ:PL	0/1:42,6:48:99:119,0,14907
EU153401.1	384940	.	TA	T	175.73	.	AC=1;AF=0.500;AN=2;BaseQRankSum=0.516;ClippingRankSum=0.000;DP=86;ExcessHet=3.0103;FS=3.537;MLEAC=1;MLEAF=0.500;MQ=46.78;MQRankSum=-1.826;QD=3.82;ReadPosRankSum=-0.373;SOR=0.255	GT:AD:DP:GQ:PL	0/1:38,8:46:99:213,0,14726
EU153401.1	384942	.	A	G	93.77	.	AC=1;AF=0.500;AN=2;BaseQRankSum=0.706;ClippingRankSum=0.000;DP=85;ExcessHet=3.0103;FS=11.155;MLEAC=1;MLEAF=0.500;MQ=46.60;MQRankSum=-1.370;QD=1.95;ReadPosRankSum=-1.240;SOR=3.198	GT:AD:DP:GQ:PL	0/1:42,6:48:99:122,0,15175
EU153401.1	384943	.	A	C	87.77	.	AC=1;AF=0.500;AN=2;BaseQRankSum=0.803;ClippingRankSum=0.000;DP=83;ExcessHet=3.0103;FS=10.977;MLEAC=1;MLEAF=0.500;MQ=46.71;MQRankSum=-1.239;QD=1.79;ReadPosRankSum=-1.228;SOR=3.126	GT:AD:DP:GQ:PL	0/1:43,6:49:99:116,0,15304
EU153401.1	384944	.	A	G	592.77	.	AC=1;AF=0.500;AN=2;BaseQRankSum=0.183;ClippingRankSum=0.000;DP=83;ExcessHet=3.0103;FS=19.330;MLEAC=1;MLEAF=0.500;MQ=46.71;MQRankSum=-3.477;QD=12.61;ReadPosRankSum=-0.915;SOR=3.383	GT:AD:DP:GQ:PL	0/1:30,17:47:99:621,0,13600
EU153401.1	384947	.	C	T	178.73	.	AC=1;AF=0.500;AN=2;BaseQRankSum=0.641;ClippingRankSum=0.000;DP=80;ExcessHet=3.0103;FS=14.136;MLEAC=1;MLEAF=0.500;MQ=47.14;MQRankSum=-2.196;QD=3.80;ReadPosRankSum=-0.088;SOR=3.611	GT:AD:DP:GQ:PL	0/1:40,7:47:99:216,0,14312
EU153401.1	384950	.	AT	A	49.73	.	AC=1;AF=0.500;AN=2;BaseQRankSum=-1.072;ClippingRankSum=0.000;DP=74;ExcessHet=3.0103;FS=8.389;MLEAC=1;MLEAF=0.500;MQ=47.20;MQRankSum=-1.489;QD=1.16;ReadPosRankSum=-1.224;SOR=2.833	GT:AD:DP:GQ:PL	0/1:38,5:43:87:87,0,14717
EU153401.1	384953	.	TG	T	64.73	.	AC=1;AF=0.500;AN=2;BaseQRankSum=0.596;ClippingRankSum=0.000;DP=73;ExcessHet=3.0103;FS=8.627;MLEAC=1;MLEAF=0.500;MQ=47.33;MQRankSum=-1.848;QD=1.62;ReadPosRankSum=-1.514;SOR=3.086	GT:AD:DP:GQ:PL	0/1:35,5:40:99:102,0,14762
EU153401.1	384957	.	C	A	421.73	.	AC=1;AF=0.500;AN=2;BaseQRankSum=1.506;ClippingRankSum=0.000;DP=66;ExcessHet=3.0103;FS=12.192;MLEAC=1;MLEAF=0.500;MQ=47.48;MQRankSum=-4.013;QD=10.81;ReadPosRankSum=-1.188;SOR=3.185	GT:AD:DP:GQ:PL	0/1:28,11:39:99:459,0,13537
EU153401.1	384961	.	C	T	61.77	.	AC=1;AF=0.500;AN=2;BaseQRankSum=0.874;ClippingRankSum=0.000;DP=67;ExcessHet=3.0103;FS=8.494;MLEAC=1;MLEAF=0.500;MQ=46.70;MQRankSum=-2.290;QD=1.40;ReadPosRankSum=0.753;SOR=2.948	GT:AD:DP:GQ:PL	0/1:39,5:44:90:90,0,14461
EU153401.1	384962	.	C	T	22.79	.	AC=1;AF=0.500;AN=2;BaseQRankSum=0.882;ClippingRankSum=0.000;DP=66;ExcessHet=3.0103;FS=5.530;MLEAC=1;MLEAF=0.500;MQ=46.47;MQRankSum=-1.956;QD=0.54;ReadPosRankSum=-1.783;SOR=2.685	GT:AD:DP:GQ:PL	0/1:38,4:42:51:51,0,14422
EU153401.1	384965	.	A	T	100.77	.	AC=1;AF=0.500;AN=2;BaseQRankSum=0.964;ClippingRankSum=0.000;DP=64;ExcessHet=3.0103;FS=11.716;MLEAC=1;MLEAF=0.500;MQ=47.42;MQRankSum=-1.169;QD=2.29;ReadPosRankSum=-1.536;SOR=3.521	GT:AD:DP:GQ:PL	0/1:38,6:44:99:129,0,13923
EU153401.1	384966	.	G	A	54.77	.	AC=1;AF=0.500;AN=2;BaseQRankSum=0.869;ClippingRankSum=0.000;DP=62;ExcessHet=3.0103;FS=0.000;MLEAC=1;MLEAF=0.500;MQ=47.72;MQRankSum=-1.916;QD=1.27;ReadPosRankSum=-2.077;SOR=1.101	GT:AD:DP:GQ:PL	0/1:39,4:43:83:83,0,13559
EU153401.1	384967	.	C	T	11.12	.	AC=1;AF=0.500;AN=2;BaseQRankSum=0.857;ClippingRankSum=0.000;DP=63;ExcessHet=3.0103;FS=0.000;MLEAC=1;MLEAF=0.500;MQ=47.15;MQRankSum=-0.341;QD=0.25;ReadPosRankSum=-2.072;SOR=0.922	GT:AD:DP:GQ:PL	0/1:40,4:44:39:39,0,13864
EU153401.1	384971	.	C	T	28.77	.	AC=1;AF=0.500;AN=2;BaseQRankSum=-0.580;ClippingRankSum=0.000;DP=60;ExcessHet=3.0103;FS=8.659;MLEAC=1;MLEAF=0.500;MQ=47.59;MQRankSum=-1.112;QD=0.72;ReadPosRankSum=-0.454;SOR=2.856	GT:AD:DP:GQ:PL	0/1:36,4:40:57:57,0,12564
EU153401.1	384977	.	A	T	31.77	.	AC=1;AF=0.500;AN=2;BaseQRankSum=0.739;ClippingRankSum=0.000;DP=52;ExcessHet=3.0103;FS=6.229;MLEAC=1;MLEAF=0.500;MQ=48.42;MQRankSum=-1.117;QD=0.84;ReadPosRankSum=-0.409;SOR=2.732	GT:AD:DP:GQ:PL	0/1:35,3:38:60:60,0,12143
EU153401.1	384984	.	A	G	274.77	.	AC=1;AF=0.500;AN=2;BaseQRankSum=1.527;ClippingRankSum=0.000;DP=44;ExcessHet=3.0103;FS=9.138;MLEAC=1;MLEAF=0.500;MQ=48.45;MQRankSum=-2.722;QD=8.59;ReadPosRankSum=-1.962;SOR=2.045	GT:AD:DP:GQ:PL	0/1:23,9:32:99:303,0,10401
EU153401.1	384991	.	C	A	357.73	.	AC=1;AF=0.500;AN=2;BaseQRankSum=1.446;ClippingRankSum=0.000;DP=43;ExcessHet=3.0103;FS=9.260;MLEAC=1;MLEAF=0.500;MQ=52.22;MQRankSum=-3.698;QD=12.34;ReadPosRankSum=-2.888;SOR=1.009	GT:AD:DP:GQ:PL	0/1:18,11:29:99:395,0,9302
EU153401.1	385113	.	C	A	11.12	.	AC=1;AF=0.500;AN=2;BaseQRankSum=0.637;ClippingRankSum=0.000;DP=16;ExcessHet=3.0103;FS=0.000;MLEAC=1;MLEAF=0.500;MQ=51.85;MQRankSum=-1.762;QD=0.69;ReadPosRankSum=-1.114;SOR=1.426	GT:AD:DP:GQ:PL	0/1:15,1:16:39:39,0,604
EU153401.1	385132	.	C	A	417.77	.	AC=1;AF=0.500;AN=2;BaseQRankSum=-0.934;ClippingRankSum=0.000;DP=15;ExcessHet=3.0103;FS=0.000;MLEAC=1;MLEAF=0.500;MQ=54.22;MQRankSum=-0.657;QD=27.85;ReadPosRankSum=-0.923;SOR=0.743	GT:AD:DP:GQ:PL	0/1:5,10:15:99:446,0,176
EU153401.1	385136	.	G	T	193.77	.	AC=1;AF=0.500;AN=2;BaseQRankSum=-1.195;ClippingRankSum=0.000;DP=16;ExcessHet=3.0103;FS=5.129;MLEAC=1;MLEAF=0.500;MQ=52.76;MQRankSum=-2.747;QD=12.11;ReadPosRankSum=-1.847;SOR=2.303	GT:AD:DP:GQ:PL	0/1:10,6:16:99:222,0,401
EU153401.1	385137	.	G	T	52.73	.	AC=1;AF=0.500;AN=2;BaseQRankSum=-1.098;ClippingRankSum=0.000;DP=16;ExcessHet=3.0103;FS=0.000;MLEAC=1;MLEAF=0.500;MQ=52.76;MQRankSum=-2.409;QD=3.52;ReadPosRankSum=-0.145;SOR=0.818	GT:AD:DP:GQ:PL	0/1:12,3:15:90:90,0,475
EU153401.1	385148	.	A	C	582.77	.	AC=1;AF=0.500;AN=2;BaseQRankSum=-1.378;ClippingRankSum=0.000;DP=27;ExcessHet=3.0103;FS=1.775;MLEAC=1;MLEAF=0.500;MQ=50.79;MQRankSum=-3.858;QD=21.58;ReadPosRankSum=-1.743;SOR=1.493	GT:AD:DP:GQ:PL	0/1:10,17:27:99:611,0,369
EU153401.1	385169	.	T	A	79.77	.	AC=1;AF=0.500;AN=2;BaseQRankSum=0.933;ClippingRankSum=0.000;DP=54;ExcessHet=3.0103;FS=0.000;MLEAC=1;MLEAF=0.500;MQ=47.37;MQRankSum=2.824;QD=1.48;ReadPosRankSum=3.162;SOR=0.631	GT:AD:DP:GQ:PL	0/1:48,6:54:99:108,0,1748
EU153401.1	385199	.	A	G	181.77	.	AC=1;AF=0.500;AN=2;BaseQRankSum=0.000;ClippingRankSum=0.000;DP=12;ExcessHet=3.0103;FS=6.154;MLEAC=1;MLEAF=0.500;MQ=59.09;MQRankSum=0.000;QD=16.52;ReadPosRankSum=0.542;SOR=1.447	GT:AD:DP:GQ:PL	0/1:4,7:11:99:210,0,1007
EU153401.1	385206	.	G	A	295.77	.	AC=1;AF=0.500;AN=2;BaseQRankSum=0.000;ClippingRankSum=0.000;DP=12;ExcessHet=3.0103;FS=2.632;MLEAC=1;MLEAF=0.500;MQ=59.09;MQRankSum=-0.431;QD=24.65;ReadPosRankSum=0.325;SOR=0.916	GT:AD:DP:GQ:PL	0/1:4,8:12:99:324,0,144
EU153401.1	385275	.	C	T	11.12	.	AC=1;AF=0.500;AN=2;BaseQRankSum=0.652;ClippingRankSum=0.000;DP=48;ExcessHet=3.0103;FS=2.222;MLEAC=1;MLEAF=0.500;MQ=49.54;MQRankSum=-0.852;QD=0.36;ReadPosRankSum=-1.491;SOR=1.104	GT:AD:DP:GQ:PL	0/1:28,3:31:39:39,0,1387
EU153401.1	385278	.	C	T	511.77	.	AC=1;AF=0.500;AN=2;BaseQRankSum=1.056;ClippingRankSum=0.000;DP=47;ExcessHet=3.0103;FS=5.649;MLEAC=1;MLEAF=0.500;MQ=49.86;MQRankSum=-3.181;QD=17.06;ReadPosRankSum=-1.489;SOR=1.158	GT:AD:DP:GQ:PL	0/1:16,14:30:99:540,0,828
EU153401.1	385288	.	G	C	211.77	.	AC=1;AF=0.500;AN=2;BaseQRankSum=1.182;ClippingRankSum=0.000;DP=42;ExcessHet=3.0103;FS=4.222;MLEAC=1;MLEAF=0.500;MQ=51.34;MQRankSum=-1.469;QD=8.47;ReadPosRankSum=0.751;SOR=1.541	GT:AD:DP:GQ:PL	0/1:18,7:25:99:240,0,944
EU153401.1	385289	.	TAGGAAAGAGAGA	T	199.73	.	AC=1;AF=0.500;AN=2;BaseQRankSum=1.182;ClippingRankSum=0.000;DP=42;ExcessHet=3.0103;FS=4.222;MLEAC=1;MLEAF=0.500;MQ=51.82;MQRankSum=-1.952;QD=7.99;ReadPosRankSum=0.519;SOR=1.541	GT:AD:DP:GQ:PL	0/1:18,7:25:99:237,0,986
EU153401.1	385294	.	A	G	218.77	.	AC=1;AF=0.500;AN=2;BaseQRankSum=0.000;ClippingRankSum=0.000;DP=39;ExcessHet=3.0103;FS=4.246;MLEAC=1;MLEAF=0.500;MQ=52.14;MQRankSum=2.339;QD=9.94;ReadPosRankSum=0.038;SOR=0.621	GT:AD:DP:GQ:PL	0/1:15,7:22:99:247,0,817
EU153401.1	385304	.	A	C	223.77	.	AC=1;AF=0.500;AN=2;BaseQRankSum=-1.313;ClippingRankSum=0.000;DP=38;ExcessHet=3.0103;FS=1.833;MLEAC=1;MLEAF=0.500;MQ=51.91;MQRankSum=-2.444;QD=10.66;SOR=1.230	GT:AD:DP:GQ:PL	0/1:14,7:21:99:252,0,776
EU153401.1	385307	.	AAAAAATAATAAAATAC	A	181.73	.	AC=1;AF=0.500;AN=2;BaseQRankSum=0.000;ClippingRankSum=0.000;DP=49;ExcessHet=3.0103;FS=4.151;MLEAC=1;MLEAF=0.500;MQ=51.89;MQRankSum=-3.194;QD=5.86;SOR=1.546	GT:AD:DP:GQ:PL	0/1:24,7:31:99:219,0,1239
EU153401.1	385323	.	C	CGGTGGGG	178.73	.	AC=1;AF=0.500;AN=2;BaseQRankSum=0.000;ClippingRankSum=0.000;DP=49;ExcessHet=3.0103;FS=1.735;MLEAC=1;MLEAF=0.500;MQ=51.89;MQRankSum=-1.864;QD=5.59;SOR=1.270	GT:AD:DP:GQ:PL	0/1:25,7:32:99:216,0,1281
EU153401.1	385325	.	TAAGAATAAA	T	178.73	.	AC=1;AF=0.500;AN=2;BaseQRankSum=0.000;ClippingRankSum=0.000;DP=49;ExcessHet=3.0103;FS=3.702;MLEAC=1;MLEAF=0.500;MQ=51.89;MQRankSum=-1.864;QD=5.59;ReadPosRankSum=-0.549;SOR=1.493	GT:AD:DP:GQ:PL	0/1:25,7:32:99:216,0,1281
EU153401.1	385338	.	A	G	157.77	.	AC=1;AF=0.500;AN=2;BaseQRankSum=0.000;ClippingRankSum=0.000;DP=44;ExcessHet=3.0103;FS=1.792;MLEAC=1;MLEAF=0.500;MQ=51.40;MQRankSum=-1.652;QD=5.84;ReadPosRankSum=-0.602;SOR=1.204	GT:AD:DP:GQ:PL	0/1:21,6:27:99:186,0,1116
EU153401.1	385340	.	A	T	148.77	.	AC=1;AF=0.500;AN=2;BaseQRankSum=0.000;ClippingRankSum=0.000;DP=33;ExcessHet=3.0103;FS=1.987;MLEAC=1;MLEAF=0.500;MQ=51.26;MQRankSum=-2.377;QD=9.30;SOR=1.329	GT:AD:DP:GQ:PL	0/1:10,6:16:99:177,0,1466
EU153401.1	385341	.	T	TTG	169.73	.	AC=1;AF=0.500;AN=2;BaseQRankSum=0.217;ClippingRankSum=0.000;DP=35;ExcessHet=3.0103;FS=1.952;MLEAC=1;MLEAF=0.500;MQ=51.05;MQRankSum=-1.976;QD=9.43;SOR=1.329	GT:AD:DP:GQ:PL	0/1:12,6:18:99:207,0,1045
EU153401.1	385342	.	A	G	178.77	.	AC=1;AF=0.500;AN=2;BaseQRankSum=1.262;ClippingRankSum=0.000;DP=37;ExcessHet=3.0103;FS=2.017;MLEAC=1;MLEAF=0.500;MQ=49.96;MQRankSum=-1.131;QD=8.94;SOR=1.219	GT:AD:DP:GQ:PL	0/1:14,6:20:99:207,0,1045
EU153401.1	385346	.	A	G	178.77	.	AC=1;AF=0.500;AN=2;BaseQRankSum=0.057;ClippingRankSum=0.000;DP=38;ExcessHet=3.0103;FS=4.419;MLEAC=1;MLEAF=0.500;MQ=50.25;MQRankSum=-1.297;QD=8.51;SOR=1.184	GT:AD:DP:GQ:PL	0/1:15,6:21:99:207,0,1045
EU153401.1	385350	.	A	T	175.77	.	AC=1;AF=0.500;AN=2;BaseQRankSum=0.961;ClippingRankSum=0.000;DP=39;ExcessHet=3.0103;FS=1.971;MLEAC=1;MLEAF=0.500;MQ=50.53;MQRankSum=-1.450;QD=7.99;SOR=1.229	GT:AD:DP:GQ:PL	0/1:16,6:22:99:204,0,1087
EU153401.1	385353	.	T	TTTC	166.73	.	AC=1;AF=0.500;AN=2;BaseQRankSum=-0.062;ClippingRankSum=0.000;DP=39;ExcessHet=3.0103;FS=1.971;MLEAC=1;MLEAF=0.500;MQ=50.53;MQRankSum=-1.450;QD=7.58;ReadPosRankSum=-2.142;SOR=1.229	GT:AD:DP:GQ:PL	0/1:16,6:22:99:204,0,1087
EU153401.1	385355	.	T	A	265.77	.	AC=1;AF=0.500;AN=2;BaseQRankSum=1.164;ClippingRankSum=0.000;DP=39;ExcessHet=3.0103;FS=0.000;MLEAC=1;MLEAF=0.500;MQ=50.53;MQRankSum=2.800;QD=12.08;ReadPosRankSum=2.567;SOR=0.693	GT:AD:DP:GQ:PL	0/1:14,8:22:99:294,0,682
EU153401.1	385357	.	A	G	172.77	.	AC=1;AF=0.500;AN=2;BaseQRankSum=0.961;ClippingRankSum=0.000;DP=39;ExcessHet=3.0103;FS=1.971;MLEAC=1;MLEAF=0.500;MQ=50.53;MQRankSum=-1.450;QD=7.85;ReadPosRankSum=-2.219;SOR=1.229	GT:AD:DP:GQ:PL	0/1:16,6:22:99:201,0,1127
EU153401.1	385359	.	TAAAAA	T	157.73	.	AC=1;AF=0.500;AN=2;BaseQRankSum=1.021;ClippingRankSum=0.000;DP=40;ExcessHet=3.0103;FS=4.693;MLEAC=1;MLEAF=0.500;MQ=50.40;MQRankSum=-1.102;QD=6.86;SOR=1.981	GT:AD:DP:GQ:PL	0/1:18,5:23:99:195,0,1424
EU153401.1	385369	.	TAATG	T	103.73	.	AC=1;AF=0.500;AN=2;BaseQRankSum=1.199;ClippingRankSum=0.000;DP=43;ExcessHet=3.0103;FS=9.023;MLEAC=1;MLEAF=0.500;MQ=48.12;MQRankSum=0.099;QD=3.84;SOR=1.872	GT:AD:DP:GQ:PL	0/1:22,5:27:99:141,0,2063
EU153401.1	385375	.	C	T	157.77	.	AC=1;AF=0.500;AN=2;BaseQRankSum=1.266;ClippingRankSum=0.000;DP=39;ExcessHet=3.0103;FS=13.945;MLEAC=1;MLEAF=0.500;MQ=48.62;MQRankSum=0.072;QD=6.31;SOR=1.855	GT:AD:DP:GQ:PL	0/1:20,5:25:99:186,0,1781
EU153401.1	385376	.	T	G	247.77	.	AC=1;AF=0.500;AN=2;BaseQRankSum=0.303;ClippingRankSum=0.000;DP=39;ExcessHet=3.0103;FS=1.721;MLEAC=1;MLEAF=0.500;MQ=47.83;MQRankSum=3.138;QD=9.91;ReadPosRankSum=1.828;SOR=0.374	GT:AD:DP:GQ:PL	0/1:18,7:25:99:276,0,1408
EU153401.1	385379	.	T	TTG	106.73	.	AC=1;AF=0.500;AN=2;BaseQRankSum=1.265;ClippingRankSum=0.000;DP=36;ExcessHet=3.0103;FS=13.945;MLEAC=1;MLEAF=0.500;MQ=47.46;MQRankSum=0.391;QD=4.27;ReadPosRankSum=-3.367;SOR=1.855	GT:AD:DP:GQ:PL	0/1:20,5:25:99:144,0,2025
EU153401.1	385384	.	A	AGAGAAG	244.73	.	AC=1;AF=0.500;AN=2;BaseQRankSum=-0.687;ClippingRankSum=0.000;DP=30;ExcessHet=3.0103;FS=6.609;MLEAC=1;MLEAF=0.500;MQ=47.31;MQRankSum=3.311;QD=9.41;ReadPosRankSum=0.974;SOR=0.932	GT:AD:DP:GQ:PL	0/1:18,8:26:99:282,0,1312
EU153401.1	385390	.	A	T	79.77	.	AC=1;AF=0.500;AN=2;BaseQRankSum=1.146;ClippingRankSum=0.000;DP=24;ExcessHet=3.0103;FS=5.653;MLEAC=1;MLEAF=0.500;MQ=46.77;MQRankSum=0.725;QD=3.32;ReadPosRankSum=-3.068;SOR=1.465	GT:AD:DP:GQ:PL	0/1:20,4:24:99:108,0,1944
EU153401.1	385394	.	A	AGCAT	25.74	.	AC=1;AF=0.500;AN=2;BaseQRankSum=1.125;ClippingRankSum=0.000;DP=23;ExcessHet=3.0103;FS=2.696;MLEAC=1;MLEAF=0.500;MQ=47.49;MQRankSum=0.533;QD=1.12;ReadPosRankSum=-2.701;SOR=0.946	GT:AD:DP:GQ:PL	0/1:20,3:23:63:63,0,1989
EU153401.1	385397	.	G	GTC	31.73	.	AC=1;AF=0.500;AN=2;BaseQRankSum=0.787;ClippingRankSum=0.000;DP=21;ExcessHet=3.0103;FS=0.000;MLEAC=1;MLEAF=0.500;MQ=47.66;MQRankSum=-0.064;QD=1.51;ReadPosRankSum=-2.226;SOR=0.321	GT:AD:DP:GQ:PL	0/1:19,2:21:69:69,0,1750
EU153401.1	385416	.	G	A	11.12	.	AC=1;AF=0.500;AN=2;BaseQRankSum=0.637;ClippingRankSum=0.000;DP=16;ExcessHet=3.0103;FS=0.000;MLEAC=1;MLEAF=0.500;MQ=53.28;MQRankSum=-0.792;QD=0.69;ReadPosRankSum=-1.521;SOR=1.567	GT:AD:DP:GQ:PL	0/1:15,1:16:39:39,0,928
EU153401.1	385545	.	C	T	179.77	.	AC=1;AF=0.500;AN=2;BaseQRankSum=0.491;ClippingRankSum=0.000;DP=73;ExcessHet=3.0103;FS=7.065;MLEAC=1;MLEAF=0.500;MQ=40.60;MQRankSum=3.881;QD=3.60;ReadPosRankSum=1.489;SOR=0.105	GT:AD:DP:GQ:PL	0/1:42,8:50:99:208,0,1239
EU153401.1	385628	.	G	T	32.77	.	AC=1;AF=0.500;AN=2;BaseQRankSum=0.875;ClippingRankSum=0.000;DP=18;ExcessHet=3.0103;FS=0.000;MLEAC=1;MLEAF=0.500;MQ=51.63;MQRankSum=-1.960;QD=2.73;ReadPosRankSum=-2.467;SOR=0.941	GT:AD:DP:GQ:PL	0/1:9,3:12:61:61,0,3337
EU153401.1	385633	.	T	A	70.77	.	AC=1;AF=0.500;AN=2;BaseQRankSum=0.447;ClippingRankSum=0.000;DP=15;ExcessHet=3.0103;FS=3.090;MLEAC=1;MLEAF=0.500;MQ=52.27;MQRankSum=-2.362;QD=6.43;ReadPosRankSum=-1.602;SOR=1.981	GT:AD:DP:GQ:PL	0/1:9,2:11:99:99,0,3336
EU153401.1	385637	.	A	G	70.77	.	AC=1;AF=0.500;AN=2;BaseQRankSum=0.605;ClippingRankSum=0.000;DP=16;ExcessHet=3.0103;FS=3.090;MLEAC=1;MLEAF=0.500;MQ=52.53;MQRankSum=-2.838;QD=5.90;ReadPosRankSum=-2.208;SOR=2.494	GT:AD:DP:GQ:PL	0/1:9,3:12:99:99,0,3336
EU153401.1	385640	.	G	A	25.78	.	AC=1;AF=0.500;AN=2;BaseQRankSum=0.829;ClippingRankSum=0.000;DP=17;ExcessHet=3.0103;FS=2.881;MLEAC=1;MLEAF=0.500;MQ=51.33;MQRankSum=-2.195;QD=2.15;ReadPosRankSum=-2.148;SOR=1.721	GT:AD:DP:GQ:PL	0/1:10,2:12:54:54,0,3708
EU153401.1	385672	.	T	A	13.95	.	AC=1;AF=0.500;AN=2;BaseQRankSum=0.503;ClippingRankSum=0.000;DP=50;ExcessHet=3.0103;FS=0.000;MLEAC=1;MLEAF=0.500;MQ=44.59;MQRankSum=0.101;QD=0.31;ReadPosRankSum=1.450;SOR=0.563	GT:AD:DP:GQ:PL	0/1:41,4:45:42:42,0,7983
EU153401.1	385673	.	C	T	13.95	.	AC=1;AF=0.500;AN=2;BaseQRankSum=0.607;ClippingRankSum=0.000;DP=49;ExcessHet=3.0103;FS=0.000;MLEAC=1;MLEAF=0.500;MQ=44.91;MQRankSum=0.021;QD=0.32;ReadPosRankSum=1.675;SOR=0.602	GT:AD:DP:GQ:PL	0/1:40,4:44:42:42,0,7983
EU153401.1	385683	.	A	G	169.73	.	AC=1;AF=0.500;AN=2;BaseQRankSum=1.949;ClippingRankSum=0.000;DP=23;ExcessHet=3.0103;FS=2.158;MLEAC=1;MLEAF=0.500;MQ=45.21;MQRankSum=-1.948;QD=11.32;ReadPosRankSum=0.963;SOR=1.609	GT:AD:DP:GQ:PL	0/1:8,7:15:99:207,0,5780
EU153401.1	385685	.	T	A	232.77	.	AC=1;AF=0.500;AN=2;BaseQRankSum=1.949;ClippingRankSum=0.000;DP=22;ExcessHet=3.0103;FS=2.158;MLEAC=1;MLEAF=0.500;MQ=46.01;MQRankSum=-2.662;QD=15.52;ReadPosRankSum=0.337;SOR=1.609	GT:AD:DP:GQ:PL	0/1:8,7:15:99:261,0,3568
EU153401.1	385689	.	GA	G	49.73	.	AC=1;AF=0.500;AN=2;BaseQRankSum=0.820;ClippingRankSum=0.000;DP=25;ExcessHet=3.0103;FS=6.726;MLEAC=1;MLEAF=0.500;MQ=44.03;MQRankSum=-1.965;QD=3.11;ReadPosRankSum=0.676;SOR=2.819	GT:AD:DP:GQ:PL	0/1:13,3:16:87:87,0,3277
EU153401.1	385690	.	AAG	A	91.73	.	AC=1;AF=0.500;AN=2;BaseQRankSum=0.951;ClippingRankSum=0.000;DP=25;ExcessHet=3.0103;FS=0.000;MLEAC=1;MLEAF=0.500;MQ=44.03;MQRankSum=-0.253;QD=5.73;ReadPosRankSum=0.549;SOR=0.446	GT:AD:DP:GQ:PL	0/1:12,4:16:99:129,0,3504
EU153401.1	385692	.	G	C	55.77	.	AC=1;AF=0.500;AN=2;BaseQRankSum=0.988;ClippingRankSum=0.000;DP=25;ExcessHet=3.0103;FS=6.726;MLEAC=1;MLEAF=0.500;MQ=44.03;MQRankSum=-1.965;QD=3.49;SOR=2.819	GT:AD:DP:GQ:PL	0/1:13,3:16:84:84,0,3567
EU153401.1	385694	.	A	AGG	91.73	.	AC=1;AF=0.500;AN=2;BaseQRankSum=1.299;ClippingRankSum=0.000;DP=28;ExcessHet=3.0103;FS=0.000;MLEAC=1;MLEAF=0.500;MQ=44.82;MQRankSum=-0.416;QD=5.40;ReadPosRankSum=0.508;SOR=0.569	GT:AD:DP:GQ:PL	0/1:13,4:17:99:129,0,3504
EU153401.1	385697	.	G	A	325.77	.	AC=1;AF=0.500;AN=2;BaseQRankSum=2.070;ClippingRankSum=0.000;DP=29;ExcessHet=3.0103;FS=4.598;MLEAC=1;MLEAF=0.500;MQ=44.46;MQRankSum=-2.335;QD=19.16;ReadPosRankSum=1.010;SOR=1.255	GT:AD:DP:GQ:PL	0/1:8,9:17:99:354,0,2962
EU153401.1	385705	.	TA	T	34.73	.	AC=1;AF=0.500;AN=2;BaseQRankSum=0.912;ClippingRankSum=0.000;DP=39;ExcessHet=3.0103;FS=6.662;MLEAC=1;MLEAF=0.500;MQ=44.05;MQRankSum=-2.054;QD=1.93;ReadPosRankSum=1.668;SOR=2.821	GT:AD:DP:GQ:PL	0/1:15,3:18:72:72,0,3137
EU153401.1	385711	.	G	A	130.77	.	AC=1;AF=0.500;AN=2;BaseQRankSum=1.390;ClippingRankSum=0.000;DP=43;ExcessHet=3.0103;FS=0.000;MLEAC=1;MLEAF=0.500;MQ=43.36;MQRankSum=0.776;QD=5.94;ReadPosRankSum=-0.275;SOR=0.951	GT:AD:DP:GQ:PL	0/1:17,5:22:99:159,0,3052
EU153401.1	385712	.	T	G	19.78	.	AC=1;AF=0.500;AN=2;BaseQRankSum=0.900;ClippingRankSum=0.000;DP=44;ExcessHet=3.0103;FS=6.628;MLEAC=1;MLEAF=0.500;MQ=43.29;MQRankSum=-1.768;QD=0.86;ReadPosRankSum=1.633;SOR=2.815	GT:AD:DP:GQ:PL	0/1:20,3:23:57:57,0,3347
EU153401.1	385713	.	CCA	C	103.73	.	AC=1;AF=0.500;AN=2;BaseQRankSum=1.345;ClippingRankSum=0.000;DP=44;ExcessHet=3.0103;FS=0.000;MLEAC=1;MLEAF=0.500;MQ=43.29;MQRankSum=0.819;QD=4.51;ReadPosRankSum=-0.592;SOR=1.022	GT:AD:DP:GQ:PL	0/1:18,5:23:99:141,0,3304
EU153401.1	385714	.	C	T	144.77	.	AC=1;AF=0.500;AN=2;BaseQRankSum=0.838;ClippingRankSum=0.000;DP=82;ExcessHet=3.0103;FS=0.000;MLEAC=1;MLEAF=0.500;MQ=45.73;MQRankSum=-0.635;QD=2.45;ReadPosRankSum=0.737;SOR=0.467	GT:AD:DP:GQ:PL	0/1:51,8:59:99:173,0,5349
EU153401.1	385716	.	T	A	69.77	.	AC=1;AF=0.500;AN=2;BaseQRankSum=-0.889;ClippingRankSum=0.000;DP=78;ExcessHet=3.0103;FS=1.732;MLEAC=1;MLEAF=0.500;MQ=45.77;MQRankSum=-0.339;QD=1.32;ReadPosRankSum=-0.466;SOR=0.337	GT:AD:DP:GQ:PL	0/1:47,6:53:98:98,0,5093
EU153401.1	385717	.	AC	A	12.96	.	AC=1;AF=0.500;AN=2;BaseQRankSum=0.676;ClippingRankSum=0.000;DP=78;ExcessHet=3.0103;FS=0.000;MLEAC=1;MLEAF=0.500;MQ=45.77;MQRankSum=-1.503;QD=0.23;ReadPosRankSum=0.077;SOR=0.503	GT:AD:DP:GQ:PL	0/1:51,5:56:50:50,0,5095
EU153401.1	385718	.	C	T	162.77	.	AC=1;AF=0.500;AN=2;BaseQRankSum=0.750;ClippingRankSum=0.000;DP=78;ExcessHet=3.0103;FS=0.000;MLEAC=1;MLEAF=0.500;MQ=45.77;MQRankSum=0.389;QD=2.91;ReadPosRankSum=-0.071;SOR=0.613	GT:AD:DP:GQ:PL	0/1:48,8:56:99:191,0,4876
EU153401.1	385719	.	TG	T	432.73	.	AC=1;AF=0.500;AN=2;BaseQRankSum=-0.230;ClippingRankSum=0.000;DP=78;ExcessHet=3.0103;FS=0.000;MLEAC=1;MLEAF=0.500;MQ=45.77;MQRankSum=-0.156;QD=8.32;ReadPosRankSum=0.105;SOR=0.693	GT:AD:DP:GQ:PL	0/1:38,14:52:99:470,0,5335
EU153401.1	385721	.	C	A	396.73	.	AC=1;AF=0.500;AN=2;BaseQRankSum=-0.221;ClippingRankSum=0.000;DP=74;ExcessHet=3.0103;FS=0.000;MLEAC=1;MLEAF=0.500;MQ=46.30;MQRankSum=-0.514;QD=8.27;ReadPosRankSum=-0.763;SOR=0.776	GT:AD:DP:GQ:PL	0/1:35,13:48:99:434,0,4358
EU153401.1	385722	.	T	C	382.73	.	AC=1;AF=0.500;AN=2;BaseQRankSum=1.445;ClippingRankSum=0.000;DP=71;ExcessHet=3.0103;FS=1.378;MLEAC=1;MLEAF=0.500;MQ=46.17;MQRankSum=-0.538;QD=10.07;ReadPosRankSum=-1.163;SOR=1.038	GT:AD:DP:GQ:PL	0/1:26,12:38:99:420,0,4802
EU153401.1	385724	.	A	C	337.73	.	AC=1;AF=0.500;AN=2;BaseQRankSum=0.116;ClippingRankSum=0.000;DP=73;ExcessHet=3.0103;FS=1.382;MLEAC=1;MLEAF=0.500;MQ=46.61;MQRankSum=-1.838;QD=8.44;ReadPosRankSum=-0.535;SOR=0.434	GT:AD:DP:GQ:PL	0/1:29,11:40:99:375,0,5794
EU153401.1	385726	.	AAACAAGG	A	178.73	.	AC=1;AF=0.500;AN=2;BaseQRankSum=0.825;ClippingRankSum=0.000;DP=72;ExcessHet=3.0103;FS=0.000;MLEAC=1;MLEAF=0.500;MQ=46.70;MQRankSum=-0.112;QD=3.72;ReadPosRankSum=0.782;SOR=0.446	GT:AD:DP:GQ:PL	0/1:40,8:48:99:216,0,6265
EU153401.1	385728	.	A	G	666.77	.	AC=1;AF=0.500;AN=2;BaseQRankSum=1.040;ClippingRankSum=0.000;DP=70;ExcessHet=3.0103;FS=6.811;MLEAC=1;MLEAF=0.500;MQ=46.92;MQRankSum=-0.930;QD=13.07;ReadPosRankSum=-0.773;SOR=0.168	GT:AD:DP:GQ:PL	0/1:34,17:51:99:695,0,5668
EU153401.1	385730	.	AAGGTC	A	400.73	.	AC=1;AF=0.500;AN=2;BaseQRankSum=0.905;ClippingRankSum=0.000;DP=68;ExcessHet=3.0103;FS=0.000;MLEAC=1;MLEAF=0.500;MQ=47.41;MQRankSum=0.821;QD=8.35;ReadPosRankSum=0.941;SOR=0.776	GT:AD:DP:GQ:PL	0/1:35,13:48:99:438,0,5795
EU153401.1	385731	.	AGG	A	88.73	.	AC=1;AF=0.500;AN=2;BaseQRankSum=0.660;ClippingRankSum=0.000;DP=68;ExcessHet=3.0103;FS=0.000;MLEAC=1;MLEAF=0.500;MQ=47.41;MQRankSum=-1.254;QD=1.93;ReadPosRankSum=0.210;SOR=0.347	GT:AD:DP:GQ:PL	0/1:41,5:46:99:126,0,6355
EU153401.1	385735	.	C	CT	253.73	.	AC=1;AF=0.500;AN=2;BaseQRankSum=0.630;ClippingRankSum=0.000;DP=66;ExcessHet=3.0103;FS=1.608;MLEAC=1;MLEAF=0.500;MQ=47.07;MQRankSum=-1.330;QD=6.86;ReadPosRankSum=0.429;SOR=0.307	GT:AD:DP:GQ:PL	0/1:28,9:37:99:291,0,5800
EU153401.1	385743	.	G	C	64.77	.	AC=1;AF=0.500;AN=2;BaseQRankSum=0.000;ClippingRankSum=0.000;DP=58;ExcessHet=3.0103;FS=0.000;MLEAC=1;MLEAF=0.500;MQ=46.88;MQRankSum=-0.964;QD=1.58;ReadPosRankSum=0.706;SOR=0.502	GT:AD:DP:GQ:PL	0/1:38,3:41:93:93,0,6027
EU153401.1	385744	.	A	G	199.77	.	AC=1;AF=0.500;AN=2;BaseQRankSum=0.546;ClippingRankSum=0.000;DP=58;ExcessHet=3.0103;FS=3.910;MLEAC=1;MLEAF=0.500;MQ=46.88;MQRankSum=-0.989;QD=4.76;ReadPosRankSum=0.755;SOR=0.177	GT:AD:DP:GQ:PL	0/1:34,8:42:99:228,0,5892
EU153401.1	385747	.	T	C	115.73	.	AC=1;AF=0.500;AN=2;BaseQRankSum=0.000;ClippingRankSum=0.000;DP=57;ExcessHet=3.0103;FS=1.921;MLEAC=1;MLEAF=0.500;MQ=46.62;MQRankSum=0.142;QD=3.05;ReadPosRankSum=-0.316;SOR=1.302	GT:AD:DP:GQ:PL	0/1:32,6:38:99:153,0,5772
EU153401.1	385749	.	A	G	37.77	.	AC=1;AF=0.500;AN=2;BaseQRankSum=0.442;ClippingRankSum=0.000;DP=55;ExcessHet=3.0103;FS=0.000;MLEAC=1;MLEAF=0.500;MQ=46.31;MQRankSum=-2.083;QD=1.05;ReadPosRankSum=0.867;SOR=0.650	GT:AD:DP:GQ:PL	0/1:32,4:36:66:66,0,5506
EU153401.1	385751	.	G	A	226.77	.	AC=1;AF=0.500;AN=2;BaseQRankSum=-1.891;ClippingRankSum=0.000;DP=54;ExcessHet=3.0103;FS=0.000;MLEAC=1;MLEAF=0.500;MQ=46.24;MQRankSum=-0.667;QD=6.67;ReadPosRankSum=-0.213;SOR=0.746	GT:AD:DP:GQ:PL	0/1:27,7:34:99:255,0,5200
EU153401.1	385752	.	C	T	226.77	.	AC=1;AF=0.500;AN=2;BaseQRankSum=-1.044;ClippingRankSum=0.000;DP=53;ExcessHet=3.0103;FS=0.000;MLEAC=1;MLEAF=0.500;MQ=45.94;MQRankSum=-0.322;QD=6.67;ReadPosRankSum=-1.045;SOR=0.914	GT:AD:DP:GQ:PL	0/1:27,7:34:99:255,0,5200
EU153401.1	385757	.	C	T	262.73	.	AC=1;AF=0.500;AN=2;BaseQRankSum=0.667;ClippingRankSum=0.000;DP=47;ExcessHet=3.0103;FS=6.499;MLEAC=1;MLEAF=0.500;MQ=47.58;MQRankSum=-1.471;QD=7.73;ReadPosRankSum=0.461;SOR=0.481	GT:AD:DP:GQ:PL	0/1:25,9:34:99:300,0,5155
EU153401.1	385758	.	C	T	316.73	.	AC=1;AF=0.500;AN=2;BaseQRankSum=0.742;ClippingRankSum=0.000;DP=46;ExcessHet=3.0103;FS=5.994;MLEAC=1;MLEAF=0.500;MQ=47.59;MQRankSum=-1.808;QD=9.90;ReadPosRankSum=0.508;SOR=0.157	GT:AD:DP:GQ:PL	0/1:22,10:32:99:354,0,4984
EU153401.1	385761	.	T	C	49.77	.	AC=1;AF=0.500;AN=2;BaseQRankSum=0.429;ClippingRankSum=0.000;DP=43;ExcessHet=3.0103;FS=2.722;MLEAC=1;MLEAF=0.500;MQ=48.16;MQRankSum=1.223;QD=1.56;ReadPosRankSum=-1.303;SOR=1.999	GT:AD:DP:GQ:PL	0/1:29,3:32:78:78,0,5338
EU153401.1	385762	.	C	G	235.77	.	AC=1;AF=0.500;AN=2;BaseQRankSum=0.650;ClippingRankSum=0.000;DP=43;ExcessHet=3.0103;FS=4.012;MLEAC=1;MLEAF=0.500;MQ=48.16;MQRankSum=-1.446;QD=7.37;ReadPosRankSum=-0.023;SOR=0.180	GT:AD:DP:GQ:PL	0/1:24,8:32:99:264,0,5074
EU153401.1	385764	.	AT	A	226.73	.	AC=1;AF=0.500;AN=2;BaseQRankSum=0.678;ClippingRankSum=0.000;DP=41;ExcessHet=3.0103;FS=9.830;MLEAC=1;MLEAF=0.500;MQ=48.39;MQRankSum=-1.276;QD=7.56;ReadPosRankSum=0.146;SOR=0.884	GT:AD:DP:GQ:PL	0/1:22,8:30:99:264,0,5074
EU153401.1	385765	.	T	A	556.77	.	AC=1;AF=0.500;AN=2;BaseQRankSum=-1.440;ClippingRankSum=0.000;DP=40;ExcessHet=3.0103;FS=3.471;MLEAC=1;MLEAF=0.500;MQ=48.07;MQRankSum=-0.089;QD=19.20;ReadPosRankSum=-0.982;SOR=1.574	GT:AD:DP:GQ:PL	0/1:15,14:29:99:585,0,4675
EU153401.1	385768	.	G	A	619.77	.	AC=1;AF=0.500;AN=2;BaseQRankSum=0.000;ClippingRankSum=0.000;DP=38;ExcessHet=3.0103;FS=0.000;MLEAC=1;MLEAF=0.500;MQ=47.91;MQRankSum=-0.968;QD=26.95;ReadPosRankSum=-1.226;SOR=0.446	GT:AD:DP:GQ:PL	0/1:8,15:23:99:648,0,4378
EU153401.1	385770	.	C	T	19.78	.	AC=1;AF=0.500;AN=2;BaseQRankSum=0.482;ClippingRankSum=0.000;DP=36;ExcessHet=3.0103;FS=0.000;MLEAC=1;MLEAF=0.500;MQ=48.53;MQRankSum=-0.986;QD=0.76;ReadPosRankSum=1.204;SOR=0.871	GT:AD:DP:GQ:PL	0/1:23,3:26:57:57,0,5047
EU153401.1	385773	.	T	C	568.77	.	AC=1;AF=0.500;AN=2;BaseQRankSum=-0.778;ClippingRankSum=0.000;DP=35;ExcessHet=3.0103;FS=1.545;MLEAC=1;MLEAF=0.500;MQ=48.65;MQRankSum=-0.637;QD=21.88;ReadPosRankSum=-0.860;SOR=0.402	GT:AD:DP:GQ:PL	0/1:11,15:26:99:597,0,4507
EU153401.1	385775	.	G	T	31.77	.	AC=1;AF=0.500;AN=2;BaseQRankSum=0.000;ClippingRankSum=0.000;DP=34;ExcessHet=3.0103;FS=0.000;MLEAC=1;MLEAF=0.500;MQ=49.02;MQRankSum=-0.989;QD=1.32;ReadPosRankSum=1.056;SOR=0.846	GT:AD:DP:GQ:PL	0/1:21,3:24:60:60,0,5005
EU153401.1	385778	.	T	G	31.77	.	AC=1;AF=0.500;AN=2;BaseQRankSum=0.000;ClippingRankSum=0.000;DP=32;ExcessHet=3.0103;FS=2.395;MLEAC=1;MLEAF=0.500;MQ=48.87;MQRankSum=1.526;QD=1.32;ReadPosRankSum=-0.393;SOR=1.044	GT:AD:DP:GQ:PL	0/1:21,3:24:60:60,0,5005
EU153401.1	385782	.	T	C	133.77	.	AC=1;AF=0.500;AN=2;BaseQRankSum=-1.677;ClippingRankSum=0.000;DP=29;ExcessHet=3.0103;FS=5.076;MLEAC=1;MLEAF=0.500;MQ=48.97;MQRankSum=-1.574;QD=6.37;ReadPosRankSum=-0.248;SOR=1.930	GT:AD:DP:GQ:PL	0/1:16,5:21:99:162,0,4747
EU153401.1	385783	.	C	T	43.77	.	AC=1;AF=0.500;AN=2;BaseQRankSum=0.544;ClippingRankSum=0.000;DP=29;ExcessHet=3.0103;FS=2.318;MLEAC=1;MLEAF=0.500;MQ=48.97;MQRankSum=-1.294;QD=2.08;ReadPosRankSum=0.653;SOR=1.071	GT:AD:DP:GQ:PL	0/1:18,3:21:72:72,0,4837
EU153401.1	385788	.	A	G	31.73	.	AC=1;AF=0.500;AN=2;BaseQRankSum=0.691;ClippingRankSum=0.000;DP=26;ExcessHet=3.0103;FS=0.000;MLEAC=1;MLEAF=0.500;MQ=48.71;MQRankSum=1.500;QD=1.51;ReadPosRankSum=-0.847;SOR=0.919	GT:AD:DP:GQ:PL	0/1:18,3:21:69:69,0,5603
EU153401.1	385789	.	A	AAATG	136.73	.	AC=1;AF=0.500;AN=2;BaseQRankSum=-1.420;ClippingRankSum=0.000;DP=25;ExcessHet=3.0103;FS=4.708;MLEAC=1;MLEAF=0.500;MQ=48.82;MQRankSum=-1.949;QD=8.04;ReadPosRankSum=-0.422;SOR=1.981	GT:AD:DP:GQ:PL	0/1:12,5:17:99:174,0,4579
EU153401.1	385793	.	G	T	37.73	.	AC=1;AF=0.500;AN=2;BaseQRankSum=0.623;ClippingRankSum=0.000;DP=21;ExcessHet=3.0103;FS=2.935;MLEAC=1;MLEAF=0.500;MQ=50.23;MQRankSum=1.023;QD=1.99;ReadPosRankSum=0.000;SOR=1.751	GT:AD:DP:GQ:PL	0/1:17,2:19:75:75,0,4795
EU153401.1	385797	.	C	A	199.77	.	AC=1;AF=0.500;AN=2;BaseQRankSum=0.615;ClippingRankSum=0.000;DP=20;ExcessHet=3.0103;FS=5.756;MLEAC=1;MLEAF=0.500;MQ=50.24;MQRankSum=-0.907;QD=15.37;ReadPosRankSum=-2.920;SOR=2.266	GT:AD:DP:GQ:PL	0/1:7,6:13:99:228,0,4408
EU153401.1	385800	.	C	T	139.77	.	AC=1;AF=0.500;AN=2;BaseQRankSum=0.911;ClippingRankSum=0.000;DP=19;ExcessHet=3.0103;FS=0.000;MLEAC=1;MLEAF=0.500;MQ=49.67;MQRankSum=-0.232;QD=8.22;ReadPosRankSum=-0.906;SOR=1.022	GT:AD:DP:GQ:PL	0/1:13,4:17:99:168,0,5342
EU153401.1	385804	.	T	C	106.77	.	AC=1;AF=0.500;AN=2;BaseQRankSum=-0.582;ClippingRankSum=0.000;DP=17;ExcessHet=3.0103;FS=2.363;MLEAC=1;MLEAF=0.500;MQ=49.76;MQRankSum=-0.680;QD=7.63;ReadPosRankSum=0.071;SOR=1.609	GT:AD:DP:GQ:PL	0/1:10,4:14:99:135,0,5264
EU153401.1	385812	.	T	C	19.81	.	AC=1;AF=0.500;AN=2;BaseQRankSum=0.612;ClippingRankSum=0.000;DP=15;ExcessHet=3.0103;FS=2.963;MLEAC=1;MLEAF=0.500;MQ=51.15;MQRankSum=0.683;QD=1.42;ReadPosRankSum=-0.365;SOR=1.802	GT:AD:DP:GQ:PL	0/1:12,2:14:48:48,0,5312
EU153401.1	385816	.	A	T	61.77	.	AC=1;AF=0.500;AN=2;BaseQRankSum=0.612;ClippingRankSum=0.000;DP=15;ExcessHet=3.0103;FS=3.256;MLEAC=1;MLEAF=0.500;MQ=52.17;MQRankSum=-1.921;QD=4.41;ReadPosRankSum=0.365;SOR=2.303	GT:AD:DP:GQ:PL	0/1:12,2:14:90:90,0,5942
EU153401.1	385817	.	T	G	16.86	.	AC=1;AF=0.500;AN=2;BaseQRankSum=-1.498;ClippingRankSum=0.000;DP=15;ExcessHet=3.0103;FS=0.000;MLEAC=1;MLEAF=0.500;MQ=52.17;MQRankSum=-1.719;QD=1.20;ReadPosRankSum=-0.457;SOR=0.446	GT:AD:DP:GQ:PL	0/1:12,2:14:45:45,0,5987
EU153401.1	385819	.	GA	G	11.08	.	AC=1;AF=0.500;AN=2;BaseQRankSum=0.000;ClippingRankSum=0.000;DP=14;ExcessHet=3.0103;FS=3.123;MLEAC=1;MLEAF=0.500;MQ=52.32;MQRankSum=0.225;QD=0.85;ReadPosRankSum=0.099;SOR=2.030	GT:AD:DP:GQ:PL	0/1:11,2:13:48:48,0,5945
EU153401.1	385820	.	A	T	19.81	.	AC=1;AF=0.500;AN=2;BaseQRankSum=0.000;ClippingRankSum=0.000;DP=13;ExcessHet=3.0103;FS=3.282;MLEAC=1;MLEAF=0.500;MQ=52.26;MQRankSum=-1.917;QD=1.65;ReadPosRankSum=-0.215;SOR=2.303	GT:AD:DP:GQ:PL	0/1:10,2:12:48:48,0,5945
EU153401.1	385826	.	A	G	25.78	.	AC=1;AF=0.500;AN=2;BaseQRankSum=0.000;ClippingRankSum=0.000;DP=12;ExcessHet=3.0103;FS=3.282;MLEAC=1;MLEAF=0.500;MQ=54.06;MQRankSum=-1.917;QD=2.15;ReadPosRankSum=-0.323;SOR=2.303	GT:AD:DP:GQ:PL	0/1:10,2:12:54:54,0,5861
EU153401.1	385842	.	T	C	58.77	.	AC=1;AF=0.500;AN=2;BaseQRankSum=0.555;ClippingRankSum=0.000;DP=15;ExcessHet=3.0103;FS=3.680;MLEAC=1;MLEAF=0.500;MQ=52.53;MQRankSum=-1.245;QD=4.20;ReadPosRankSum=0.497;SOR=1.492	GT:AD:DP:GQ:PL	0/1:13,1:14:87:87,0,6309
EU153401.1	385857	.	A	G	55.77	.	AC=1;AF=0.500;AN=2;BaseQRankSum=0.000;ClippingRankSum=0.000;DP=17;ExcessHet=3.0103;FS=10.843;MLEAC=1;MLEAF=0.500;MQ=50.02;MQRankSum=-1.765;QD=3.28;ReadPosRankSum=-0.568;SOR=2.795	GT:AD:DP:GQ:PL	0/1:14,3:17:84:84,0,6102
EU153401.1	385866	.	G	A	106.77	.	AC=1;AF=0.500;AN=2;BaseQRankSum=0.000;ClippingRankSum=0.000;DP=15;ExcessHet=3.0103;FS=19.590;MLEAC=1;MLEAF=0.500;MQ=54.43;MQRankSum=-2.597;QD=7.12;ReadPosRankSum=-0.653;SOR=3.222	GT:AD:DP:GQ:PL	0/1:11,4:15:99:135,0,6018
EU153401.1	385878	.	C	G	100.77	.	AC=1;AF=0.500;AN=2;BaseQRankSum=0.000;ClippingRankSum=0.000;DP=14;ExcessHet=3.0103;FS=2.963;MLEAC=1;MLEAF=0.500;MQ=53.33;MQRankSum=-2.925;QD=7.20;ReadPosRankSum=-0.078;SOR=0.895	GT:AD:DP:GQ:PL	0/1:11,3:14:99:129,0,5499
EU153401.1	385895	.	A	T	52.77	.	AC=1;AF=0.500;AN=2;BaseQRankSum=0.000;ClippingRankSum=0.000;DP=18;ExcessHet=3.0103;FS=2.527;MLEAC=1;MLEAF=0.500;MQ=54.88;MQRankSum=-2.196;QD=2.93;ReadPosRankSum=-0.542;SOR=1.008	GT:AD:DP:GQ:PL	0/1:15,3:18:81:81,0,5837
EU153401.1	385898	.	C	A	43.73	.	AC=1;AF=0.500;AN=2;BaseQRankSum=0.000;ClippingRankSum=0.000;DP=18;ExcessHet=3.0103;FS=2.527;MLEAC=1;MLEAF=0.500;MQ=54.88;MQRankSum=-2.196;QD=2.43;ReadPosRankSum=-1.649;SOR=1.008	GT:AD:DP:GQ:PL	0/1:15,3:18:81:81,0,5265
EU153401.1	385902	.	C	T	124.73	.	AC=1;AF=0.500;AN=2;BaseQRankSum=-1.677;ClippingRankSum=0.000;DP=21;ExcessHet=3.0103;FS=2.141;MLEAC=1;MLEAF=0.500;MQ=53.64;MQRankSum=-2.847;QD=5.94;ReadPosRankSum=-2.273;SOR=0.781	GT:AD:DP:GQ:PL	0/1:16,5:21:99:162,0,5345
EU153401.1	385913	.	A	G	1096.77	.	AC=1;AF=0.500;AN=2;BaseQRankSum=0.000;ClippingRankSum=0.000;DP=50;ExcessHet=3.0103;FS=4.439;MLEAC=1;MLEAF=0.500;MQ=48.25;MQRankSum=-3.601;QD=24.93;ReadPosRankSum=-0.774;SOR=0.280	GT:AD:DP:GQ:PL	0/1:17,27:44:99:1125,0,11655
EU153401.1	385916	.	G	A	28.77	.	AC=1;AF=0.500;AN=2;BaseQRankSum=0.000;ClippingRankSum=0.000;DP=50;ExcessHet=3.0103;FS=18.703;MLEAC=1;MLEAF=0.500;MQ=48.25;MQRankSum=-1.264;QD=0.70;ReadPosRankSum=-1.842;SOR=3.227	GT:AD:DP:GQ:PL	0/1:37,4:41:57:57,0,13209
EU153401.1	385919	.	C	G	967.73	.	AC=1;AF=0.500;AN=2;BaseQRankSum=0.000;ClippingRankSum=0.000;DP=48;ExcessHet=3.0103;FS=3.048;MLEAC=1;MLEAF=0.500;MQ=48.63;MQRankSum=-4.450;QD=24.81;ReadPosRankSum=-1.603;SOR=0.280	GT:AD:DP:GQ:PL	0/1:15,24:39:99:1005,0,11581
EU153401.1	385923	.	T	C	64.73	.	AC=1;AF=0.500;AN=2;BaseQRankSum=0.000;ClippingRankSum=0.000;DP=48;ExcessHet=3.0103;FS=0.000;MLEAC=1;MLEAF=0.500;MQ=48.92;MQRankSum=-0.728;QD=1.62;ReadPosRankSum=-2.087;SOR=1.042	GT:AD:DP:GQ:PL	0/1:35,5:40:99:102,0,13198
EU153401.1	385925	.	C	A	925.77	.	AC=1;AF=0.500;AN=2;BaseQRankSum=0.000;ClippingRankSum=0.000;DP=47;ExcessHet=3.0103;FS=3.022;MLEAC=1;MLEAF=0.500;MQ=49.10;MQRankSum=-3.936;QD=22.58;ReadPosRankSum=-1.978;SOR=0.283	GT:AD:DP:GQ:PL	0/1:17,24:41:99:954,0,11709
EU153401.1	385932	.	T	A	73.77	.	AC=1;AF=0.500;AN=2;BaseQRankSum=0.447;ClippingRankSum=0.000;DP=47;ExcessHet=3.0103;FS=0.000;MLEAC=1;MLEAF=0.500;MQ=49.74;MQRankSum=-0.732;QD=1.80;ReadPosRankSum=-2.612;SOR=0.990	GT:AD:DP:GQ:PL	0/1:36,5:41:99:102,0,14003
EU153401.1	385933	.	A	G	70.73	.	AC=1;AF=0.500;AN=2;BaseQRankSum=0.000;ClippingRankSum=0.000;DP=47;ExcessHet=3.0103;FS=5.133;MLEAC=1;MLEAF=0.500;MQ=49.74;MQRankSum=-0.665;QD=1.91;ReadPosRankSum=-0.164;SOR=1.981	GT:AD:DP:GQ:PL	0/1:32,5:37:99:108,0,15468
EU153401.1	385936	.	G	GTATTGGCACAAAAATAGA	58.73	.	AC=1;AF=0.500;AN=2;BaseQRankSum=0.726;ClippingRankSum=0.000;DP=47;ExcessHet=3.0103;FS=0.000;MLEAC=1;MLEAF=0.500;MQ=50.69;MQRankSum=-0.559;QD=1.43;ReadPosRankSum=-2.303;SOR=0.813	GT:AD:DP:GQ:PL	0/1:37,4:41:96:96,0,15636
EU153401.1	385950	.	AGG	A	424.73	.	AC=1;AF=0.500;AN=2;BaseQRankSum=1.472;ClippingRankSum=0.000;DP=48;ExcessHet=3.0103;FS=1.452;MLEAC=1;MLEAF=0.500;MQ=51.93;MQRankSum=-3.349;QD=10.62;ReadPosRankSum=-1.556;SOR=1.130	GT:AD:DP:GQ:PL	0/1:27,13:40:99:462,0,14949
EU153401.1	385953	.	C	T	400.73	.	AC=1;AF=0.500;AN=2;BaseQRankSum=1.020;ClippingRankSum=0.000;DP=43;ExcessHet=3.0103;FS=4.301;MLEAC=1;MLEAF=0.500;MQ=52.25;MQRankSum=-2.154;QD=13.82;ReadPosRankSum=-2.383;SOR=2.030	GT:AD:DP:GQ:PL	0/1:20,9:29:99:438,0,14809
EU153401.1	385956	.	G	A	286.73	.	AC=1;AF=0.500;AN=2;BaseQRankSum=1.209;ClippingRankSum=0.000;DP=47;ExcessHet=3.0103;FS=16.854;MLEAC=1;MLEAF=0.500;MQ=51.75;MQRankSum=-0.136;QD=6.99;ReadPosRankSum=-1.337;SOR=3.954	GT:AD:DP:GQ:PL	0/1:31,10:41:99:324,0,15569
EU153401.1	385957	.	T	C	19.78	.	AC=1;AF=0.500;AN=2;BaseQRankSum=0.726;ClippingRankSum=0.000;DP=48;ExcessHet=3.0103;FS=5.401;MLEAC=1;MLEAF=0.500;MQ=51.29;MQRankSum=0.987;QD=0.48;ReadPosRankSum=-0.681;SOR=2.179	GT:AD:DP:GQ:PL	0/1:37,4:41:57:57,0,15831
EU153401.1	385958	.	G	A	22.79	.	AC=1;AF=0.500;AN=2;BaseQRankSum=0.516;ClippingRankSum=0.000;DP=48;ExcessHet=3.0103;FS=5.267;MLEAC=1;MLEAF=0.500;MQ=51.29;MQRankSum=-0.416;QD=0.53;ReadPosRankSum=-1.583;SOR=2.044	GT:AD:DP:GQ:PL	0/1:39,4:43:51:51,0,15915
EU153401.1	385965	.	A	AGT	28.74	.	AC=1;AF=0.500;AN=2;BaseQRankSum=0.553;ClippingRankSum=0.000;DP=45;ExcessHet=3.0103;FS=5.425;MLEAC=1;MLEAF=0.500;MQ=51.64;MQRankSum=1.073;QD=0.76;ReadPosRankSum=-0.071;SOR=2.196	GT:AD:DP:GQ:PL	0/1:34,4:38:66:66,0,15705
EU153401.1	385967	.	C	T	121.73	.	AC=1;AF=0.500;AN=2;BaseQRankSum=0.889;ClippingRankSum=0.000;DP=42;ExcessHet=3.0103;FS=1.916;MLEAC=1;MLEAF=0.500;MQ=51.83;MQRankSum=-2.505;QD=3.69;ReadPosRankSum=-2.617;SOR=0.245	GT:AD:DP:GQ:PL	0/1:27,6:33:99:159,0,14753
EU153401.1	385973	.	G	A	178.73	.	AC=1;AF=0.500;AN=2;BaseQRankSum=-0.272;ClippingRankSum=0.000;DP=41;ExcessHet=3.0103;FS=0.000;MLEAC=1;MLEAF=0.500;MQ=51.75;MQRankSum=-2.733;QD=5.42;ReadPosRankSum=-0.353;SOR=0.503	GT:AD:DP:GQ:PL	0/1:26,7:33:99:216,0,14833
EU153401.1	385975	.	T	C	526.73	.	AC=1;AF=0.500;AN=2;BaseQRankSum=1.695;ClippingRankSum=0.000;DP=40;ExcessHet=3.0103;FS=5.339;MLEAC=1;MLEAF=0.500;MQ=52.01;MQRankSum=-1.945;QD=14.63;ReadPosRankSum=-1.526;SOR=1.721	GT:AD:DP:GQ:PL	0/1:22,14:36:99:564,0,14582
EU153401.1	385986	.	C	T	46.77	.	AC=1;AF=0.500;AN=2;BaseQRankSum=1.168;ClippingRankSum=0.000;DP=39;ExcessHet=3.0103;FS=5.630;MLEAC=1;MLEAF=0.500;MQ=52.95;MQRankSum=0.707;QD=1.34;ReadPosRankSum=0.778;SOR=2.679	GT:AD:DP:GQ:PL	0/1:31,4:35:75:75,0,16709
EU153401.1	385991	.	A	AGT	184.73	.	AC=1;AF=0.500;AN=2;BaseQRankSum=1.823;ClippingRankSum=0.000;DP=36;ExcessHet=3.0103;FS=1.744;MLEAC=1;MLEAF=0.500;MQ=52.84;MQRankSum=-1.604;QD=6.16;ReadPosRankSum=0.344;SOR=1.244	GT:AD:DP:GQ:PL	0/1:23,7:30:99:222,0,15672
EU153401.1	385992	.	A	G	100.77	.	AC=1;AF=0.500;AN=2;BaseQRankSum=1.561;ClippingRankSum=0.000;DP=35;ExcessHet=3.0103;FS=12.366;MLEAC=1;MLEAF=0.500;MQ=52.62;MQRankSum=-0.220;QD=3.25;ReadPosRankSum=-0.322;SOR=3.611	GT:AD:DP:GQ:PL	0/1:26,5:31:99:129,0,15996
EU153401.1	385998	.	A	G	322.73	.	AC=1;AF=0.500;AN=2;BaseQRankSum=2.221;ClippingRankSum=0.000;DP=33;ExcessHet=3.0103;FS=8.873;MLEAC=1;MLEAF=0.500;MQ=53.58;MQRankSum=-2.654;QD=11.13;ReadPosRankSum=-1.109;SOR=2.055	GT:AD:DP:GQ:PL	0/1:20,9:29:99:360,0,14373
EU153401.1	386001	.	A	AAT	52.73	.	AC=1;AF=0.500;AN=2;BaseQRankSum=1.126;ClippingRankSum=0.000;DP=33;ExcessHet=3.0103;FS=9.717;MLEAC=1;MLEAF=0.500;MQ=53.01;MQRankSum=0.713;QD=1.82;ReadPosRankSum=-0.095;SOR=3.253	GT:AD:DP:GQ:PL	0/1:25,4:29:90:90,0,15358
EU153401.1	386002	.	G	A	58.77	.	AC=1;AF=0.500;AN=2;BaseQRankSum=1.334;ClippingRankSum=0.000;DP=33;ExcessHet=3.0103;FS=9.717;MLEAC=1;MLEAF=0.500;MQ=53.01;MQRankSum=-2.814;QD=2.03;ReadPosRankSum=-1.582;SOR=3.253	GT:AD:DP:GQ:PL	0/1:25,4:29:87:87,0,16195
EU153401.1	386003	.	TTA	T	49.73	.	AC=1;AF=0.500;AN=2;BaseQRankSum=1.207;ClippingRankSum=0.000;DP=34;ExcessHet=3.0103;FS=9.874;MLEAC=1;MLEAF=0.500;MQ=53.23;MQRankSum=0.658;QD=1.66;ReadPosRankSum=-0.127;SOR=3.248	GT:AD:DP:GQ:PL	0/1:26,4:30:87:87,0,16314
EU153401.1	386009	.	T	C	61.77	.	AC=1;AF=0.500;AN=2;BaseQRankSum=1.314;ClippingRankSum=0.000;DP=33;ExcessHet=3.0103;FS=9.874;MLEAC=1;MLEAF=0.500;MQ=54.46;MQRankSum=0.315;QD=2.06;ReadPosRankSum=-1.477;SOR=3.248	GT:AD:DP:GQ:PL	0/1:26,4:30:90:90,0,17151
EU153401.1	386011	.	C	T	61.77	.	AC=1;AF=0.500;AN=2;BaseQRankSum=1.412;ClippingRankSum=0.000;DP=33;ExcessHet=3.0103;FS=2.207;MLEAC=1;MLEAF=0.500;MQ=54.46;MQRankSum=-3.500;QD=2.06;ReadPosRankSum=-1.251;SOR=1.609	GT:AD:DP:GQ:PL	0/1:26,4:30:90:90,0,16480
EU153401.1	386017	.	A	G	73.77	.	AC=1;AF=0.500;AN=2;BaseQRankSum=1.466;ClippingRankSum=0.000;DP=30;ExcessHet=3.0103;FS=10.193;MLEAC=1;MLEAF=0.500;MQ=55.90;MQRankSum=-0.340;QD=2.84;ReadPosRankSum=-1.174;SOR=3.239	GT:AD:DP:GQ:PL	0/1:22,4:26:99:102,0,16995
EU153401.1	386018	.	G	A	64.73	.	AC=1;AF=0.500;AN=2;BaseQRankSum=1.383;ClippingRankSum=0.000;DP=28;ExcessHet=3.0103;FS=10.193;MLEAC=1;MLEAF=0.500;MQ=56.86;MQRankSum=0.741;QD=2.59;ReadPosRankSum=-0.754;SOR=2.804	GT:AD:DP:GQ:PL	0/1:22,3:25:99:102,0,16995
EU153401.1	386022	.	G	C	19.78	.	AC=1;AF=0.500;AN=2;BaseQRankSum=-0.289;ClippingRankSum=0.000;DP=26;ExcessHet=3.0103;FS=6.576;MLEAC=1;MLEAF=0.500;MQ=57.78;MQRankSum=0.832;QD=0.76;ReadPosRankSum=-1.442;SOR=2.810	GT:AD:DP:GQ:PL	0/1:23,3:26:57:57,0,17040
EU153401.1	386023	.	A	C	103.73	.	AC=1;AF=0.500;AN=2;BaseQRankSum=1.722;ClippingRankSum=0.000;DP=30;ExcessHet=3.0103;FS=7.952;MLEAC=1;MLEAF=0.500;MQ=56.87;MQRankSum=-0.938;QD=4.15;ReadPosRankSum=-1.341;SOR=1.906	GT:AD:DP:GQ:PL	0/1:20,5:25:99:141,0,17167
EU153401.1	386024	.	T	A	136.73	.	AC=1;AF=0.500;AN=2;BaseQRankSum=1.703;ClippingRankSum=0.000;DP=30;ExcessHet=3.0103;FS=4.091;MLEAC=1;MLEAF=0.500;MQ=56.87;MQRankSum=-3.995;QD=4.71;ReadPosRankSum=1.052;SOR=1.222	GT:AD:DP:GQ:PL	0/1:23,6:29:99:174,0,16631
EU153401.1	386040	.	A	G	85.73	.	AC=1;AF=0.500;AN=2;BaseQRankSum=1.051;ClippingRankSum=0.000;DP=33;ExcessHet=3.0103;FS=2.039;MLEAC=1;MLEAF=0.500;MQ=54.48;MQRankSum=-1.095;QD=2.60;ReadPosRankSum=-0.729;SOR=1.538	GT:AD:DP:GQ:PL	0/1:28,5:33:99:123,0,14524
EU153401.1	386062	.	G	A	217.77	.	AC=1;AF=0.500;AN=2;BaseQRankSum=0.800;ClippingRankSum=0.000;DP=37;ExcessHet=3.0103;FS=29.456;MLEAC=1;MLEAF=0.500;MQ=51.12;MQRankSum=-3.142;QD=5.89;ReadPosRankSum=-0.762;SOR=4.398	GT:AD:DP:GQ:PL	0/1:29,8:37:99:246,0,14703
EU153401.1	386064	.	G	GTCGAAGAAAACAA	22.75	.	AC=1;AF=0.500;AN=2;BaseQRankSum=0.402;ClippingRankSum=0.000;DP=36;ExcessHet=3.0103;FS=2.270;MLEAC=1;MLEAF=0.500;MQ=50.85;MQRankSum=0.823;QD=0.63;ReadPosRankSum=0.944;SOR=1.085	GT:AD:DP:GQ:PL	0/1:33,3:36:60:60,0,16481
EU153401.1	386067	.	G	A	127.77	.	AC=1;AF=0.500;AN=2;BaseQRankSum=0.624;ClippingRankSum=0.000;DP=38;ExcessHet=3.0103;FS=8.405;MLEAC=1;MLEAF=0.500;MQ=51.37;MQRankSum=-2.410;QD=3.45;ReadPosRankSum=-0.600;SOR=1.892	GT:AD:DP:GQ:PL	0/1:32,5:37:99:156,0,15219
EU153401.1	386072	.	GA	G	11.08	.	AC=1;AF=0.500;AN=2;BaseQRankSum=0.509;ClippingRankSum=0.000;DP=44;ExcessHet=3.0103;FS=5.010;MLEAC=1;MLEAF=0.500;MQ=49.46;MQRankSum=1.403;QD=0.25;ReadPosRankSum=0.758;SOR=1.518	GT:AD:DP:GQ:PL	0/1:40,4:44:48:48,0,15826
EU153401.1	386085	.	T	C	213.77	.	AC=1;AF=0.500;AN=2;BaseQRankSum=0.974;ClippingRankSum=0.000;DP=41;ExcessHet=3.0103;FS=24.098;MLEAC=1;MLEAF=0.500;MQ=49.14;MQRankSum=-2.940;QD=5.78;ReadPosRankSum=0.076;SOR=4.401	GT:AD:DP:GQ:PL	0/1:29,8:37:99:242,0,15031
EU153401.1	386087	.	G	A	477.73	.	AC=1;AF=0.500;AN=2;BaseQRankSum=0.288;ClippingRankSum=0.000;DP=42;ExcessHet=3.0103;FS=0.000;MLEAC=1;MLEAF=0.500;MQ=48.95;MQRankSum=-3.851;QD=14.05;ReadPosRankSum=-2.716;SOR=0.764	GT:AD:DP:GQ:PL	0/1:21,13:34:99:515,0,13302
EU153401.1	386094	.	A	G	22.79	.	AC=1;AF=0.500;AN=2;BaseQRankSum=-1.072;ClippingRankSum=0.000;DP=58;ExcessHet=3.0103;FS=7.291;MLEAC=1;MLEAF=0.500;MQ=46.32;MQRankSum=1.896;QD=0.39;ReadPosRankSum=1.202;SOR=1.938	GT:AD:DP:GQ:PL	0/1:53,5:58:51:51,0,15517
EU153401.1	386097	.	G	A	15.85	.	AC=1;AF=0.500;AN=2;BaseQRankSum=0.589;ClippingRankSum=0.000;DP=59;ExcessHet=3.0103;FS=7.646;MLEAC=1;MLEAF=0.500;MQ=46.22;MQRankSum=1.823;QD=0.28;ReadPosRankSum=1.153;SOR=1.922	GT:AD:DP:GQ:PL	0/1:51,5:56:53:53,0,15626
EU153401.1	386110	.	C	A	45.77	.	AC=1;AF=0.500;AN=2;BaseQRankSum=0.510;ClippingRankSum=0.000;DP=66;ExcessHet=3.0103;FS=16.206;MLEAC=1;MLEAF=0.500;MQ=45.39;MQRankSum=-0.580;QD=0.72;ReadPosRankSum=-0.334;SOR=3.906	GT:AD:DP:GQ:PL	0/1:58,6:64:74:74,0,15521
EU153401.1	386115	.	G	T	561.77	.	AC=1;AF=0.500;AN=2;BaseQRankSum=-0.184;ClippingRankSum=0.000;DP=59;ExcessHet=3.0103;FS=14.216;MLEAC=1;MLEAF=0.500;MQ=47.53;MQRankSum=-2.292;QD=9.86;ReadPosRankSum=0.205;SOR=1.985	GT:AD:DP:GQ:PL	0/1:41,16:57:99:590,0,13747
EU153401.1	386116	.	TCTTAC	T	10.17	.	AC=1;AF=0.500;AN=2;BaseQRankSum=-1.546;ClippingRankSum=0.000;DP=62;ExcessHet=3.0103;FS=4.518;MLEAC=1;MLEAF=0.500;MQ=47.40;MQRankSum=1.734;QD=0.18;ReadPosRankSum=1.273;SOR=1.971	GT:AD:DP:GQ:PL	0/1:51,5:56:47:47,0,15314
EU153401.1	386118	.	TTAC	T	129.73	.	AC=1;AF=0.500;AN=2;BaseQRankSum=0.664;ClippingRankSum=0.000;DP=62;ExcessHet=3.0103;FS=12.767;MLEAC=1;MLEAF=0.500;MQ=47.40;MQRankSum=-1.606;QD=2.13;ReadPosRankSum=0.219;SOR=2.557	GT:AD:DP:GQ:PL	0/1:54,7:61:99:167,0,15389
EU153401.1	386121	.	C	T	12.99	.	AC=1;AF=0.500;AN=2;BaseQRankSum=0.485;ClippingRankSum=0.000;DP=52;ExcessHet=3.0103;FS=2.157;MLEAC=1;MLEAF=0.500;MQ=49.35;MQRankSum=-2.075;QD=0.27;ReadPosRankSum=1.202;SOR=1.577	GT:AD:DP:GQ:PL	0/1:44,4:48:41:41,0,15234
EU153401.1	386123	.	C	G	162.77	.	AC=1;AF=0.500;AN=2;BaseQRankSum=-0.828;ClippingRankSum=0.000;DP=56;ExcessHet=3.0103;FS=12.979;MLEAC=1;MLEAF=0.500;MQ=48.91;MQRankSum=-3.008;QD=3.01;ReadPosRankSum=0.444;SOR=2.810	GT:AD:DP:GQ:PL	0/1:46,8:54:99:191,0,14952
EU153401.1	386126	.	T	TCC	30.73	.	AC=1;AF=0.500;AN=2;BaseQRankSum=-1.459;ClippingRankSum=0.000;DP=58;ExcessHet=3.0103;FS=4.538;MLEAC=1;MLEAF=0.500;MQ=48.74;MQRankSum=1.418;QD=0.59;ReadPosRankSum=0.332;SOR=1.970	GT:AD:DP:GQ:PL	0/1:47,5:52:68:68,0,15093
EU153401.1	386127	.	A	G	165.73	.	AC=1;AF=0.500;AN=2;BaseQRankSum=-1.271;ClippingRankSum=0.000;DP=58;ExcessHet=3.0103;FS=5.930;MLEAC=1;MLEAF=0.500;MQ=48.74;MQRankSum=-1.425;QD=3.25;ReadPosRankSum=-0.807;SOR=1.850	GT:AD:DP:GQ:PL	0/1:43,8:51:99:203,0,14702
EU153401.1	386128	.	CCT	C	504.73	.	AC=1;AF=0.500;AN=2;BaseQRankSum=0.362;ClippingRankSum=0.000;DP=64;ExcessHet=3.0103;FS=0.000;MLEAC=1;MLEAF=0.500;MQ=47.90;MQRankSum=-0.929;QD=8.85;ReadPosRankSum=-0.535;SOR=0.780	GT:AD:DP:GQ:PL	0/1:41,16:57:99:542,0,14242
EU153401.1	386130	.	T	TAC	78.73	.	AC=1;AF=0.500;AN=2;BaseQRankSum=-1.334;ClippingRankSum=0.000;DP=56;ExcessHet=3.0103;FS=2.163;MLEAC=1;MLEAF=0.500;MQ=48.96;MQRankSum=-0.409;QD=1.75;ReadPosRankSum=0.476;SOR=1.126	GT:AD:DP:GQ:PL	0/1:42,3:45:99:116,0,14909
EU153401.1	386131	.	A	AC	12.96	.	AC=1;AF=0.500;AN=2;BaseQRankSum=0.618;ClippingRankSum=0.000;DP=58;ExcessHet=3.0103;FS=5.055;MLEAC=1;MLEAF=0.500;MQ=48.77;MQRankSum=-1.384;QD=0.24;ReadPosRankSum=0.134;SOR=1.512	GT:AD:DP:GQ:PL	0/1:50,4:54:50:50,0,14594
EU153401.1	386132	.	A	C	15.85	.	AC=1;AF=0.500;AN=2;BaseQRankSum=0.601;ClippingRankSum=0.000;DP=61;ExcessHet=3.0103;FS=0.000;MLEAC=1;MLEAF=0.500;MQ=47.85;MQRankSum=-2.023;QD=0.29;ReadPosRankSum=0.715;SOR=0.627	GT:AD:DP:GQ:PL	0/1:49,5:54:53:53,0,15128
EU153401.1	386142	.	T	C	1038.77	.	AC=1;AF=0.500;AN=2;BaseQRankSum=0.527;ClippingRankSum=0.000;DP=71;ExcessHet=3.0103;FS=3.614;MLEAC=1;MLEAF=0.500;MQ=46.82;MQRankSum=-2.236;QD=17.91;ReadPosRankSum=-0.234;SOR=1.201	GT:AD:DP:GQ:PL	0/1:30,28:58:99:1067,0,12119
EU153401.1	386143	.	G	A	1449.73	.	AC=1;AF=0.500;AN=2;BaseQRankSum=-0.738;ClippingRankSum=0.000;DP=77;ExcessHet=3.0103;FS=5.645;MLEAC=1;MLEAF=0.500;MQ=46.69;MQRankSum=-3.599;QD=25.89;ReadPosRankSum=0.060;SOR=1.009	GT:AD:DP:GQ:PL	0/1:21,35:56:99:1487,0,10882
EU153401.1	386148	.	G	A	159.77	.	AC=1;AF=0.500;AN=2;BaseQRankSum=0.751;ClippingRankSum=0.000;DP=84;ExcessHet=3.0103;FS=8.911;MLEAC=1;MLEAF=0.500;MQ=47.32;MQRankSum=1.151;QD=2.25;ReadPosRankSum=-1.792;SOR=1.783	GT:AD:DP:GQ:PL	0/1:63,8:71:99:188,0,12547
EU153401.1	386149	.	G	A	156.77	.	AC=1;AF=0.500;AN=2;BaseQRankSum=0.834;ClippingRankSum=0.000;DP=86;ExcessHet=3.0103;FS=3.407;MLEAC=1;MLEAF=0.500;MQ=47.08;MQRankSum=0.847;QD=2.18;ReadPosRankSum=-0.591;SOR=1.052	GT:AD:DP:GQ:PL	0/1:64,8:72:99:185,0,12808
EU153401.1	386150	.	A	G	183.73	.	AC=1;AF=0.500;AN=2;BaseQRankSum=0.881;ClippingRankSum=0.000;DP=87;ExcessHet=3.0103;FS=1.397;MLEAC=1;MLEAF=0.500;MQ=47.25;MQRankSum=-1.036;QD=2.52;ReadPosRankSum=0.382;SOR=0.758	GT:AD:DP:GQ:PL	0/1:64,9:73:99:221,0,12888
EU153401.1	386151	.	T	C	189.73	.	AC=1;AF=0.500;AN=2;BaseQRankSum=-0.778;ClippingRankSum=0.000;DP=87;ExcessHet=3.0103;FS=14.539;MLEAC=1;MLEAF=0.500;MQ=47.25;MQRankSum=-2.558;QD=2.67;ReadPosRankSum=2.844;SOR=3.056	GT:AD:DP:GQ:PL	0/1:62,9:71:99:227,0,12798
EU153401.1	386155	.	A	G	849.77	.	AC=1;AF=0.500;AN=2;BaseQRankSum=1.484;ClippingRankSum=0.000;DP=93;ExcessHet=3.0103;FS=16.085;MLEAC=1;MLEAF=0.500;MQ=47.46;MQRankSum=-0.679;QD=10.76;ReadPosRankSum=0.313;SOR=1.599	GT:AD:DP:GQ:PL	0/1:56,23:79:99:878,0,12170
EU153401.1	386156	.	G	A	99.77	.	AC=1;AF=0.500;AN=2;BaseQRankSum=0.894;ClippingRankSum=0.000;DP=94;ExcessHet=3.0103;FS=3.362;MLEAC=1;MLEAF=0.500;MQ=47.29;MQRankSum=1.012;QD=1.33;ReadPosRankSum=-1.176;SOR=1.070	GT:AD:DP:GQ:PL	0/1:67,8:75:99:128,0,12312
EU153401.1	386158	.	C	T	168.77	.	AC=1;AF=0.500;AN=2;BaseQRankSum=1.046;ClippingRankSum=0.000;DP=97;ExcessHet=3.0103;FS=1.312;MLEAC=1;MLEAF=0.500;MQ=47.40;MQRankSum=-2.174;QD=2.08;ReadPosRankSum=0.841;SOR=1.049	GT:AD:DP:GQ:PL	0/1:71,10:81:99:197,0,12516
EU153401.1	386162	.	AGT	A	600.73	.	AC=1;AF=0.500;AN=2;BaseQRankSum=-1.387;ClippingRankSum=0.000;DP=102;ExcessHet=3.0103;FS=1.014;MLEAC=1;MLEAF=0.500;MQ=47.18;MQRankSum=0.432;QD=8.34;ReadPosRankSum=-1.700;SOR=0.887	GT:AD:DP:GQ:PL	0/1:53,19:72:99:638,0,9995
EU153401.1	386163	.	G	A	1692.77	.	AC=1;AF=0.500;AN=2;BaseQRankSum=1.832;ClippingRankSum=0.000;DP=101;ExcessHet=3.0103;FS=4.106;MLEAC=1;MLEAF=0.500;MQ=47.35;MQRankSum=-3.363;QD=19.91;ReadPosRankSum=1.382;SOR=0.895	GT:AD:DP:GQ:PL	0/1:41,44:85:99:1721,0,9056
EU153401.1	386165	.	A	G	1218.73	.	AC=1;AF=0.500;AN=2;BaseQRankSum=0.821;ClippingRankSum=0.000;DP=113;ExcessHet=3.0103;FS=0.000;MLEAC=1;MLEAF=0.500;MQ=46.29;MQRankSum=-3.234;QD=13.85;ReadPosRankSum=2.463;SOR=0.715	GT:AD:DP:GQ:PL	0/1:55,33:88:99:1256,0,9871
EU153401.1	386167	.	G	GCT	24.75	.	AC=1;AF=0.500;AN=2;BaseQRankSum=-3.434;ClippingRankSum=0.000;DP=104;ExcessHet=3.0103;FS=3.639;MLEAC=1;MLEAF=0.500;MQ=46.73;MQRankSum=1.101;QD=0.30;SOR=1.590	GT:AD:DP:GQ:PL	0/1:76,7:83:62:62,0,10233
EU153401.1	386169	.	G	A	57.73	.	AC=1;AF=0.500;AN=2;BaseQRankSum=0.973;ClippingRankSum=0.000;DP=112;ExcessHet=3.0103;FS=1.454;MLEAC=1;MLEAF=0.500;MQ=46.34;MQRankSum=0.919;QD=0.69;ReadPosRankSum=-1.081;SOR=1.109	GT:AD:DP:GQ:PL	0/1:76,8:84:95:95,0,10694
EU153401.1	386171	.	A	C	876.73	.	AC=1;AF=0.500;AN=2;BaseQRankSum=-0.580;ClippingRankSum=0.000;DP=110;ExcessHet=3.0103;FS=8.519;MLEAC=1;MLEAF=0.500;MQ=46.24;MQRankSum=-1.253;QD=10.82;ReadPosRankSum=-0.943;SOR=1.746	GT:AD:DP:GQ:PL	0/1:57,24:81:99:914,0,9251
EU153401.1	386172	.	C	T	153.73	.	AC=1;AF=0.500;AN=2;BaseQRankSum=-1.179;ClippingRankSum=0.000;DP=111;ExcessHet=3.0103;FS=4.924;MLEAC=1;MLEAF=0.500;MQ=46.20;MQRankSum=0.490;QD=1.90;ReadPosRankSum=0.180;SOR=1.566	GT:AD:DP:GQ:PL	0/1:71,10:81:99:191,0,10507
EU153401.1	386178	.	C	T	237.77	.	AC=1;AF=0.500;AN=2;BaseQRankSum=-1.981;ClippingRankSum=0.000;DP=119;ExcessHet=3.0103;FS=4.787;MLEAC=1;MLEAF=0.500;MQ=45.49;MQRankSum=1.492;QD=2.70;ReadPosRankSum=0.518;SOR=1.677	GT:AD:DP:GQ:PL	0/1:77,11:88:99:266,0,10629
EU153401.1	386179	.	C	A	213.77	.	AC=1;AF=0.500;AN=2;BaseQRankSum=1.107;ClippingRankSum=0.000;DP=120;ExcessHet=3.0103;FS=1.195;MLEAC=1;MLEAF=0.500;MQ=45.43;MQRankSum=-0.088;QD=2.18;ReadPosRankSum=1.335;SOR=0.456	GT:AD:DP:GQ:PL	0/1:86,12:98:99:242,0,11039
EU153401.1	386181	.	TA	T	399.73	.	AC=1;AF=0.500;AN=2;BaseQRankSum=-2.381;ClippingRankSum=0.000;DP=123;ExcessHet=3.0103;FS=11.511;MLEAC=1;MLEAF=0.500;MQ=45.37;MQRankSum=0.094;QD=4.39;ReadPosRankSum=-0.169;SOR=2.461	GT:AD:DP:GQ:PL	0/1:77,14:91:99:437,0,10637
EU153401.1	386182	.	A	T	21.80	.	AC=1;AF=0.500;AN=2;BaseQRankSum=0.752;ClippingRankSum=0.000;DP=123;ExcessHet=3.0103;FS=5.524;MLEAC=1;MLEAF=0.500;MQ=45.37;MQRankSum=0.476;QD=0.22;ReadPosRankSum=0.489;SOR=1.006	GT:AD:DP:GQ:PL	0/1:93,8:101:50:50,0,11387
EU153401.1	386186	.	A	C	249.73	.	AC=1;AF=0.500;AN=2;BaseQRankSum=-0.226;ClippingRankSum=0.000;DP=134;ExcessHet=3.0103;FS=25.241;MLEAC=1;MLEAF=0.500;MQ=44.22;MQRankSum=-2.090;QD=2.63;ReadPosRankSum=-1.359;SOR=2.620	GT:AD:DP:GQ:PL	0/1:83,12:95:99:287,0,10792
EU153401.1	386188	.	C	G	141.77	.	AC=1;AF=0.500;AN=2;BaseQRankSum=0.918;ClippingRankSum=0.000;DP=136;ExcessHet=3.0103;FS=29.428;MLEAC=1;MLEAF=0.500;MQ=44.23;MQRankSum=-1.825;QD=1.61;ReadPosRankSum=-0.681;SOR=3.230	GT:AD:DP:GQ:PL	0/1:78,10:88:99:170,0,9211
EU153401.1	386189	.	C	T	303.73	.	AC=1;AF=0.500;AN=2;BaseQRankSum=-1.251;ClippingRankSum=0.000;DP=139;ExcessHet=3.0103;FS=2.703;MLEAC=1;MLEAF=0.500;MQ=44.33;MQRankSum=0.720;QD=3.13;ReadPosRankSum=0.873;SOR=0.318	GT:AD:DP:GQ:PL	0/1:84,13:97:99:341,0,9275
EU153401.1	386199	.	C	A	391.77	.	AC=1;AF=0.500;AN=2;BaseQRankSum=2.477;ClippingRankSum=0.000;DP=64;ExcessHet=3.0103;FS=1.580;MLEAC=1;MLEAF=0.500;MQ=47.16;MQRankSum=-4.295;QD=15.67;ReadPosRankSum=0.221;SOR=0.676	GT:AD:DP:GQ:PL	0/1:14,11:25:99:420,0,555
EU153401.1	386201	.	C	A	385.77	.	AC=1;AF=0.500;AN=2;BaseQRankSum=2.477;ClippingRankSum=0.000;DP=64;ExcessHet=3.0103;FS=1.580;MLEAC=1;MLEAF=0.500;MQ=47.16;MQRankSum=-4.295;QD=15.43;ReadPosRankSum=0.000;SOR=0.676	GT:AD:DP:GQ:PL	0/1:14,11:25:99:414,0,635
EU153401.1	386205	.	A	G	508.77	.	AC=1;AF=0.500;AN=2;BaseQRankSum=2.467;ClippingRankSum=0.000;DP=68;ExcessHet=3.0103;FS=1.483;MLEAC=1;MLEAF=0.500;MQ=46.97;MQRankSum=-4.326;QD=17.54;ReadPosRankSum=0.000;SOR=1.179	GT:AD:DP:GQ:PL	0/1:16,13:29:99:537,0,667
EU153401.1	386229	.	A	T	136.77	.	AC=1;AF=0.500;AN=2;BaseQRankSum=0.744;ClippingRankSum=0.000;DP=49;ExcessHet=3.0103;FS=5.315;MLEAC=1;MLEAF=0.500;MQ=46.32;MQRankSum=-1.136;QD=7.60;ReadPosRankSum=-0.644;SOR=1.901	GT:AD:DP:GQ:PL	0/1:13,5:18:99:165,0,568
EU153401.1	386232	.	A	G	232.77	.	AC=1;AF=0.500;AN=2;BaseQRankSum=0.000;ClippingRankSum=0.000;DP=46;ExcessHet=3.0103;FS=5.426;MLEAC=1;MLEAF=0.500;MQ=47.04;MQRankSum=-3.091;QD=15.52;ReadPosRankSum=-2.106;SOR=2.272	GT:AD:DP:GQ:PL	0/1:9,6:15:99:261,0,416
EU153401.1	386233	.	G	C	142.73	.	AC=1;AF=0.500;AN=2;BaseQRankSum=0.055;ClippingRankSum=0.000;DP=46;ExcessHet=3.0103;FS=5.219;MLEAC=1;MLEAF=0.500;MQ=47.04;MQRankSum=-2.807;QD=10.20;ReadPosRankSum=-1.660;SOR=1.938	GT:AD:DP:GQ:PL	0/1:9,5:14:99:180,0,446
EU153401.1	386261	.	C	T	133.77	.	AC=1;AF=0.500;AN=2;BaseQRankSum=-0.216;ClippingRankSum=0.000;DP=63;ExcessHet=3.0103;FS=6.835;MLEAC=1;MLEAF=0.500;MQ=44.17;MQRankSum=-0.272;QD=3.82;ReadPosRankSum=2.071;SOR=2.187	GT:AD:DP:GQ:PL	0/1:29,6:35:99:162,0,1242
EU153401.1	386268	.	A	C	70.77	.	AC=1;AF=0.500;AN=2;BaseQRankSum=-1.780;ClippingRankSum=0.000;DP=66;ExcessHet=3.0103;FS=4.620;MLEAC=1;MLEAF=0.500;MQ=43.78;MQRankSum=0.487;QD=1.77;ReadPosRankSum=1.661;SOR=1.967	GT:AD:DP:GQ:PL	0/1:35,5:40:99:99,0,1539
EU153401.1	386276	.	CA	C	287.73	.	AC=1;AF=0.500;AN=2;BaseQRankSum=2.149;ClippingRankSum=0.000;DP=68;ExcessHet=3.0103;FS=2.158;MLEAC=1;MLEAF=0.500;MQ=43.05;MQRankSum=1.669;QD=15.14;ReadPosRankSum=1.173;SOR=0.925	GT:AD:DP:GQ:PL	0/1:5,14:19:62:270,0,62
EU153401.1	386292	.	A	ACT	100.73	.	AC=1;AF=0.500;AN=2;BaseQRankSum=0.864;ClippingRankSum=0.000;DP=42;ExcessHet=3.0103;FS=5.076;MLEAC=1;MLEAF=0.500;MQ=47.10;MQRankSum=-1.144;QD=4.58;SOR=1.914	GT:AD:DP:GQ:PL	0/1:17,5:22:99:138,0,993
EU153401.1	386296	.	T	C	43.77	.	AC=1;AF=0.500;AN=2;BaseQRankSum=1.155;ClippingRankSum=0.000;DP=32;ExcessHet=3.0103;FS=2.629;MLEAC=1;MLEAF=0.500;MQ=49.74;MQRankSum=-1.154;QD=2.30;ReadPosRankSum=-0.817;SOR=0.976	GT:AD:DP:GQ:PL	0/1:16,3:19:72:72,0,726
EU153401.1	386306	.	T	A	11.12	.	AC=1;AF=0.500;AN=2;BaseQRankSum=0.940;ClippingRankSum=0.000;DP=16;ExcessHet=3.0103;FS=7.570;MLEAC=1;MLEAF=0.500;MQ=56.17;MQRankSum=-0.626;QD=0.69;ReadPosRankSum=0.079;SOR=2.236	GT:AD:DP:GQ:PL	0/1:14,2:16:39:39,0,624
EU153401.1	386310	.	C	T	55.77	.	AC=1;AF=0.500;AN=2;BaseQRankSum=1.311;ClippingRankSum=0.000;DP=16;ExcessHet=3.0103;FS=2.596;MLEAC=1;MLEAF=0.500;MQ=56.17;MQRankSum=-1.326;QD=3.49;ReadPosRankSum=-0.539;SOR=0.991	GT:AD:DP:GQ:PL	0/1:13,3:16:84:84,0,579
EU153401.1	386321	.	G	A	79.77	.	AC=1;AF=0.500;AN=2;BaseQRankSum=1.242;ClippingRankSum=0.000;DP=18;ExcessHet=3.0103;FS=2.392;MLEAC=1;MLEAF=0.500;MQ=55.46;MQRankSum=-2.083;QD=4.43;ReadPosRankSum=-1.010;SOR=1.527	GT:AD:DP:GQ:PL	0/1:14,4:18:99:108,0,553
EU153401.1	386326	.	T	C	85.77	.	AC=1;AF=0.500;AN=2;BaseQRankSum=0.992;ClippingRankSum=0.000;DP=20;ExcessHet=3.0103;FS=0.000;MLEAC=1;MLEAF=0.500;MQ=53.16;MQRankSum=-0.497;QD=4.29;ReadPosRankSum=-0.212;SOR=1.038	GT:AD:DP:GQ:PL	0/1:17,3:20:99:114,0,744
EU153401.1	386339	.	G	A	37.77	.	AC=1;AF=0.500;AN=2;BaseQRankSum=0.903;ClippingRankSum=0.000;DP=25;ExcessHet=3.0103;FS=0.000;MLEAC=1;MLEAF=0.500;MQ=51.64;MQRankSum=-1.129;QD=1.64;ReadPosRankSum=-1.143;SOR=1.179	GT:AD:DP:GQ:PL	0/1:20,3:23:66:66,0,831
EU153401.1	386350	.	G	C	124.77	.	AC=1;AF=0.500;AN=2;BaseQRankSum=1.187;ClippingRankSum=0.000;DP=23;ExcessHet=3.0103;FS=1.935;MLEAC=1;MLEAF=0.500;MQ=52.62;MQRankSum=-1.887;QD=5.42;ReadPosRankSum=-0.149;SOR=0.895	GT:AD:DP:GQ:PL	0/1:18,5:23:99:153,0,783
EU153401.1	386362	.	G	A	52.77	.	AC=1;AF=0.500;AN=2;BaseQRankSum=0.000;ClippingRankSum=0.000;DP=17;ExcessHet=3.0103;FS=2.884;MLEAC=1;MLEAF=0.500;MQ=57.13;MQRankSum=-3.883;QD=3.10;ReadPosRankSum=0.631;SOR=2.368	GT:AD:DP:GQ:PL	0/1:14,3:17:81:81,0,621
EU153401.1	386365	.	G	A	97.77	.	AC=1;AF=0.500;AN=2;BaseQRankSum=0.948;ClippingRankSum=0.000;DP=17;ExcessHet=3.0103;FS=2.884;MLEAC=1;MLEAF=0.500;MQ=57.13;MQRankSum=-3.883;QD=5.75;ReadPosRankSum=1.193;SOR=2.368	GT:AD:DP:GQ:PL	0/1:14,3:17:99:126,0,576
EU153401.1	386370	.	T	C	46.77	.	AC=1;AF=0.500;AN=2;BaseQRankSum=0.734;ClippingRankSum=0.000;DP=19;ExcessHet=3.0103;FS=0.000;MLEAC=1;MLEAF=0.500;MQ=55.04;MQRankSum=-2.813;QD=2.46;ReadPosRankSum=0.356;SOR=0.648	GT:AD:DP:GQ:PL	0/1:16,3:19:75:75,0,705
EU153401.1	386371	.	G	T	49.77	.	AC=1;AF=0.500;AN=2;BaseQRankSum=0.577;ClippingRankSum=0.000;DP=20;ExcessHet=3.0103;FS=0.000;MLEAC=1;MLEAF=0.500;MQ=55.30;MQRankSum=-2.813;QD=2.62;ReadPosRankSum=0.474;SOR=0.648	GT:AD:DP:GQ:PL	0/1:16,3:19:78:78,0,663
EU153401.1	386379	.	T	A	133.77	.	AC=1;AF=0.500;AN=2;BaseQRankSum=-0.891;ClippingRankSum=0.000;DP=21;ExcessHet=3.0103;FS=2.141;MLEAC=1;MLEAF=0.500;MQ=55.53;MQRankSum=-2.376;QD=6.37;ReadPosRankSum=-1.702;SOR=0.781	GT:AD:DP:GQ:PL	0/1:16,5:21:99:162,0,657
EU153401.1	386380	.	A	G	88.77	.	AC=1;AF=0.500;AN=2;BaseQRankSum=-1.940;ClippingRankSum=0.000;DP=21;ExcessHet=3.0103;FS=0.000;MLEAC=1;MLEAF=0.500;MQ=55.53;MQRankSum=-1.378;QD=4.23;ReadPosRankSum=-1.325;SOR=0.425	GT:AD:DP:GQ:PL	0/1:17,4:21:99:117,0,702
EU153401.1	386384	.	G	A	208.73	.	AC=1;AF=0.500;AN=2;BaseQRankSum=-1.417;ClippingRankSum=0.000;DP=23;ExcessHet=3.0103;FS=1.871;MLEAC=1;MLEAF=0.500;MQ=53.83;MQRankSum=-3.076;QD=9.08;ReadPosRankSum=-1.918;SOR=0.677	GT:AD:DP:GQ:PL	0/1:16,7:23:99:246,0,651
EU153401.1	386404	.	C	T	86.77	.	AC=1;AF=0.500;AN=2;BaseQRankSum=0.608;ClippingRankSum=0.000;DP=45;ExcessHet=3.0103;FS=0.000;MLEAC=1;MLEAF=0.500;MQ=44.47;MQRankSum=-0.171;QD=1.93;ReadPosRankSum=0.335;SOR=0.557	GT:AD:DP:GQ:PL	0/1:39,6:45:99:115,0,1643
EU153401.1	386405	.	A	G	86.77	.	AC=1;AF=0.500;AN=2;BaseQRankSum=-1.449;ClippingRankSum=0.000;DP=46;ExcessHet=3.0103;FS=0.000;MLEAC=1;MLEAF=0.500;MQ=44.22;MQRankSum=-0.171;QD=1.93;ReadPosRankSum=0.486;SOR=0.557	GT:AD:DP:GQ:PL	0/1:39,6:45:99:115,0,1639
EU153401.1	386413	.	A	G	726.73	.	AC=1;AF=0.500;AN=2;BaseQRankSum=0.000;ClippingRankSum=0.000;DP=56;ExcessHet=3.0103;FS=0.000;MLEAC=1;MLEAF=0.500;MQ=42.52;MQRankSum=-2.697;QD=14.25;ReadPosRankSum=-1.948;SOR=0.627	GT:AD:DP:GQ:PL	0/1:26,25:51:99:764,0,944
EU153401.1	386417	.	A	G	1314.77	.	AC=1;AF=0.500;AN=2;BaseQRankSum=0.380;ClippingRankSum=0.000;DP=58;ExcessHet=3.0103;FS=0.000;MLEAC=1;MLEAF=0.500;MQ=41.59;MQRankSum=-1.408;QD=22.67;ReadPosRankSum=1.005;SOR=0.633	GT:AD:DP:GQ:PL	0/1:22,36:58:99:1343,0,781
EU153401.1	386444	.	C	A	80.77	.	AC=1;AF=0.500;AN=2;BaseQRankSum=0.459;ClippingRankSum=0.000;DP=74;ExcessHet=3.0103;FS=1.478;MLEAC=1;MLEAF=0.500;MQ=41.08;MQRankSum=-1.638;QD=1.44;ReadPosRankSum=-0.711;SOR=1.071	GT:AD:DP:GQ:PL	0/1:48,8:56:99:109,0,2034
EU153401.1	386452	.	C	T	266.73	.	AC=1;AF=0.500;AN=2;BaseQRankSum=1.272;ClippingRankSum=0.000;DP=74;ExcessHet=3.0103;FS=4.977;MLEAC=1;MLEAF=0.500;MQ=41.82;MQRankSum=0.387;QD=4.68;ReadPosRankSum=2.572;SOR=1.152	GT:AD:DP:GQ:PL	0/1:46,11:57:99:304,0,1723
EU153401.1	386456	.	A	C	108.73	.	AC=1;AF=0.500;AN=2;BaseQRankSum=1.253;ClippingRankSum=0.000;DP=71;ExcessHet=3.0103;FS=13.460;MLEAC=1;MLEAF=0.500;MQ=42.85;MQRankSum=0.283;QD=2.17;ReadPosRankSum=1.019;SOR=2.548	GT:AD:DP:GQ:PL	0/1:43,7:50:99:146,0,1841
EU153401.1	386457	.	AT	A	406.73	.	AC=1;AF=0.500;AN=2;BaseQRankSum=1.607;ClippingRankSum=0.000;DP=67;ExcessHet=3.0103;FS=14.474;MLEAC=1;MLEAF=0.500;MQ=42.84;MQRankSum=-1.388;QD=9.92;ReadPosRankSum=2.626;SOR=1.675	GT:AD:DP:GQ:PL	0/1:30,11:41:99:444,0,1363
EU153401.1	386458	.	T	A	421.77	.	AC=1;AF=0.500;AN=2;BaseQRankSum=1.850;ClippingRankSum=0.000;DP=56;ExcessHet=3.0103;FS=11.030;MLEAC=1;MLEAF=0.500;MQ=45.17;MQRankSum=-3.057;QD=11.40;ReadPosRankSum=-1.299;SOR=1.905	GT:AD:DP:GQ:PL	0/1:25,12:37:99:450,0,1075
EU153401.1	386461	.	A	G	85.73	.	AC=1;AF=0.500;AN=2;BaseQRankSum=1.078;ClippingRankSum=0.000;DP=57;ExcessHet=3.0103;FS=7.172;MLEAC=1;MLEAF=0.500;MQ=45.07;MQRankSum=-1.225;QD=1.99;ReadPosRankSum=-1.119;SOR=2.293	GT:AD:DP:GQ:PL	0/1:37,6:43:99:123,0,1760
EU153401.1	386470	.	C	T	916.77	.	AC=1;AF=0.500;AN=2;BaseQRankSum=0.547;ClippingRankSum=0.000;DP=55;ExcessHet=3.0103;FS=0.000;MLEAC=1;MLEAF=0.500;MQ=44.25;MQRankSum=-0.405;QD=21.32;ReadPosRankSum=1.650;SOR=0.610	GT:AD:DP:GQ:PL	0/1:21,22:43:99:945,0,719
EU153401.1	386474	.	AT	A	97.73	.	AC=1;AF=0.500;AN=2;BaseQRankSum=1.140;ClippingRankSum=0.000;DP=55;ExcessHet=3.0103;FS=21.764;MLEAC=1;MLEAF=0.500;MQ=43.31;MQRankSum=-0.590;QD=2.17;ReadPosRankSum=-1.299;SOR=3.900	GT:AD:DP:GQ:PL	0/1:39,6:45:99:135,0,1620
EU153401.1	386477	.	T	A	64.77	.	AC=1;AF=0.500;AN=2;BaseQRankSum=0.780;ClippingRankSum=0.000;DP=53;ExcessHet=3.0103;FS=1.821;MLEAC=1;MLEAF=0.500;MQ=43.07;MQRankSum=-1.678;QD=1.47;ReadPosRankSum=2.579;SOR=0.926	GT:AD:DP:GQ:PL	0/1:39,5:44:93:93,0,1559
EU153401.1	386495	.	C	A	1150.73	.	AC=1;AF=0.500;AN=2;BaseQRankSum=3.377;ClippingRankSum=0.000;DP=45;ExcessHet=3.0103;FS=1.579;MLEAC=1;MLEAF=0.500;MQ=43.56;MQRankSum=-3.257;QD=31.96;ReadPosRankSum=0.019;SOR=0.368	GT:AD:DP:GQ:PL	0/1:8,28:36:99:1188,0,311
EU153401.1	386502	.	A	G	1117.77	.	AC=1;AF=0.500;AN=2;BaseQRankSum=1.796;ClippingRankSum=0.000;DP=42;ExcessHet=3.0103;FS=1.547;MLEAC=1;MLEAF=0.500;MQ=42.34;MQRankSum=-4.181;QD=31.05;ReadPosRankSum=-1.759;SOR=0.318	GT:AD:DP:GQ:PL	0/1:9,27:36:99:1146,0,336
EU153401.1	386508	.	G	T	1258.77	.	AC=1;AF=0.500;AN=2;BaseQRankSum=1.613;ClippingRankSum=0.000;DP=42;ExcessHet=3.0103;FS=0.000;MLEAC=1;MLEAF=0.500;MQ=42.34;MQRankSum=-3.422;QD=34.97;ReadPosRankSum=-1.695;SOR=0.593	GT:AD:DP:GQ:PL	0/1:5,31:36:99:1287,0,117
EU153401.1	386516	.	A	G	1297.77	.	AC=1;AF=0.500;AN=2;BaseQRankSum=1.419;ClippingRankSum=0.000;DP=41;ExcessHet=3.0103;FS=0.000;MLEAC=1;MLEAF=0.500;MQ=41.36;MQRankSum=-3.453;QD=28.77;ReadPosRankSum=-2.208;SOR=1.044	GT:AD:DP:GQ:PL	0/1:6,31:37:99:1326,0,156
EU153401.1	386524	.	C	A	166.73	.	AC=1;AF=0.500;AN=2;BaseQRankSum=-2.001;ClippingRankSum=0.000;DP=42;ExcessHet=3.0103;FS=15.415;MLEAC=1;MLEAF=0.500;MQ=41.54;MQRankSum=-1.245;QD=4.51;ReadPosRankSum=0.078;SOR=2.528	GT:AD:DP:GQ:PL	0/1:30,7:37:99:204,0,1239
EU153401.1	386536	.	G	C	313.77	.	AC=1;AF=0.500;AN=2;BaseQRankSum=-0.418;ClippingRankSum=0.000;DP=36;ExcessHet=3.0103;FS=5.684;MLEAC=1;MLEAF=0.500;MQ=40.93;MQRankSum=-1.828;QD=10.82;ReadPosRankSum=-2.161;SOR=0.850	GT:AD:DP:GQ:PL	0/1:19,10:29:99:342,0,768
EU153401.1	386546	.	G	A	1309.73	.	AC=1;AF=0.500;AN=2;BaseQRankSum=0.549;ClippingRankSum=0.000;DP=43;ExcessHet=3.0103;FS=3.219;MLEAC=1;MLEAF=0.500;MQ=40.24;MQRankSum=-1.682;QD=31.18;ReadPosRankSum=1.013;SOR=0.312	GT:AD:DP:GQ:PL	0/1:9,33:42:99:1347,0,225
EU153401.1	386554	.	C	T	509.77	.	AC=1;AF=0.500;AN=2;BaseQRankSum=0.244;ClippingRankSum=0.000;DP=56;ExcessHet=3.0103;FS=1.187;MLEAC=1;MLEAF=0.500;MQ=39.55;MQRankSum=0.392;QD=9.10;ReadPosRankSum=4.795;SOR=1.047	GT:AD:DP:GQ:PL	0/1:40,16:56:99:538,0,1455
EU153401.1	386558	.	A	T	16.82	.	AC=1;AF=0.500;AN=2;BaseQRankSum=-3.058;ClippingRankSum=0.000;DP=63;ExcessHet=3.0103;FS=0.000;MLEAC=1;MLEAF=0.500;MQ=39.08;MQRankSum=-1.119;QD=0.30;ReadPosRankSum=0.129;SOR=0.479	GT:AD:DP:GQ:PL	0/1:52,5:57:54:54,0,2082
EU153401.1	386566	.	T	A	387.77	.	AC=1;AF=0.500;AN=2;BaseQRankSum=0.953;ClippingRankSum=0.000;DP=60;ExcessHet=3.0103;FS=6.548;MLEAC=1;MLEAF=0.500;MQ=39.69;MQRankSum=-1.888;QD=7.46;ReadPosRankSum=-2.403;SOR=1.734	GT:AD:DP:GQ:PL	0/1:36,16:52:99:416,0,1440
EU153401.1	386601	.	G	T	364.77	.	AC=1;AF=0.500;AN=2;BaseQRankSum=0.617;ClippingRankSum=0.000;DP=52;ExcessHet=3.0103;FS=1.321;MLEAC=1;MLEAF=0.500;MQ=37.21;MQRankSum=3.148;QD=7.44;ReadPosRankSum=3.244;SOR=1.077	GT:AD:DP:GQ:PL	0/1:37,12:49:99:393,0,1271
EU153401.1	386607	.	G	A	418.77	.	AC=1;AF=0.500;AN=2;BaseQRankSum=0.000;ClippingRankSum=0.000;DP=15;ExcessHet=3.0103;FS=5.569;MLEAC=1;MLEAF=0.500;MQ=51.18;MQRankSum=-2.600;QD=29.91;ReadPosRankSum=-0.563;SOR=1.759	GT:AD:DP:GQ:PL	0/1:6,8:14:99:447,0,1131
EU153401.1	386609	.	C	T	241.77	.	AC=1;AF=0.500;AN=2;BaseQRankSum=0.736;ClippingRankSum=0.000;DP=14;ExcessHet=3.0103;FS=5.434;MLEAC=1;MLEAF=0.500;MQ=51.72;MQRankSum=-2.402;QD=18.60;ReadPosRankSum=-0.628;SOR=1.472	GT:AD:DP:GQ:PL	0/1:6,7:13:99:270,0,315
EU153401.1	386611	.	C	T	244.77	.	AC=1;AF=0.500;AN=2;BaseQRankSum=0.000;ClippingRankSum=0.000;DP=15;ExcessHet=3.0103;FS=5.434;MLEAC=1;MLEAF=0.500;MQ=52.31;MQRankSum=-2.559;QD=17.48;ReadPosRankSum=-0.434;SOR=1.447	GT:AD:DP:GQ:PL	0/1:7,7:14:99:273,0,273
EU153401.1	386617	.	G	A,T	384.77	.	AC=1,1;AF=0.500,0.500;AN=2;BaseQRankSum=0.000;ClippingRankSum=0.000;DP=15;ExcessHet=3.0103;FS=0.000;MLEAC=1,1;MLEAF=0.500,0.500;MQ=52.31;MQRankSum=-0.959;QD=27.48;ReadPosRankSum=-0.274;SOR=0.693	GT:AD:DP:GQ:PL	1/2:2,5,7:14:99:413,210,279,126,0,189
EU153401.1	386618	.	T	G	244.77	.	AC=1;AF=0.500;AN=2;BaseQRankSum=0.000;ClippingRankSum=0.000;DP=15;ExcessHet=3.0103;FS=5.434;MLEAC=1;MLEAF=0.500;MQ=52.31;MQRankSum=-2.559;QD=17.48;ReadPosRankSum=-1.387;SOR=1.447	GT:AD:DP:GQ:PL	0/1:7,7:14:99:273,0,273
EU153401.1	386623	.	A	G	244.77	.	AC=1;AF=0.500;AN=2;BaseQRankSum=0.000;ClippingRankSum=0.000;DP=15;ExcessHet=3.0103;FS=5.434;MLEAC=1;MLEAF=0.500;MQ=52.31;MQRankSum=-2.559;QD=17.48;ReadPosRankSum=-2.151;SOR=1.447	GT:AD:DP:GQ:PL	0/1:7,7:14:99:273,0,273
EU153401.1	386629	.	T	C	241.77	.	AC=1;AF=0.500;AN=2;BaseQRankSum=-0.728;ClippingRankSum=0.000;DP=16;ExcessHet=3.0103;FS=8.796;MLEAC=1;MLEAF=0.500;MQ=52.83;MQRankSum=-2.697;QD=16.12;ReadPosRankSum=-2.193;SOR=1.431	GT:AD:DP:GQ:PL	0/1:8,7:15:99:270,0,315
EU153401.1	386634	.	T	TC	190.73	.	AC=1;AF=0.500;AN=2;BaseQRankSum=0.000;ClippingRankSum=0.000;DP=15;ExcessHet=3.0103;FS=5.569;MLEAC=1;MLEAF=0.500;MQ=53.85;MQRankSum=-2.433;QD=13.62;ReadPosRankSum=-2.105;SOR=1.086	GT:AD:DP:GQ:PL	0/1:8,6:14:99:228,0,318
EU153401.1	386635	.	AGAAAAT	A	184.73	.	AC=1;AF=0.500;AN=2;BaseQRankSum=0.000;ClippingRankSum=0.000;DP=17;ExcessHet=3.0103;FS=9.276;MLEAC=1;MLEAF=0.500;MQ=54.61;MQRankSum=-2.782;QD=11.55;ReadPosRankSum=-2.105;SOR=1.061	GT:AD:DP:GQ:PL	0/1:10,6:16:99:222,0,402
EU153401.1	386643	.	CAG	C	184.73	.	AC=1;AF=0.500;AN=2;BaseQRankSum=-1.162;ClippingRankSum=0.000;DP=17;ExcessHet=3.0103;FS=9.276;MLEAC=1;MLEAF=0.500;MQ=54.61;MQRankSum=-2.782;QD=11.55;SOR=1.061	GT:AD:DP:GQ:PL	0/1:10,6:16:99:222,0,402
EU153401.1	386648	.	A	C	193.77	.	AC=1;AF=0.500;AN=2;BaseQRankSum=-1.162;ClippingRankSum=0.000;DP=17;ExcessHet=3.0103;FS=9.276;MLEAC=1;MLEAF=0.500;MQ=54.61;MQRankSum=-2.782;QD=12.11;SOR=1.061	GT:AD:DP:GQ:PL	0/1:10,6:16:99:222,0,402
EU153401.1	386653	.	C	G	103.77	.	AC=1;AF=0.500;AN=2;BaseQRankSum=0.000;ClippingRankSum=0.000;DP=14;ExcessHet=3.0103;FS=14.564;MLEAC=1;MLEAF=0.500;MQ=58.12;MQRankSum=-1.643;QD=7.98;SOR=2.780	GT:AD:DP:GQ:PL	0/1:10,3:13:99:132,0,492
EU153401.1	386656	.	A	ACAG	46.73	.	AC=1;AF=0.500;AN=2;BaseQRankSum=1.034;ClippingRankSum=0.000;DP=16;ExcessHet=3.0103;FS=11.139;MLEAC=1;MLEAF=0.500;MQ=58.36;MQRankSum=-1.833;QD=3.12;ReadPosRankSum=-1.970;SOR=2.792	GT:AD:DP:GQ:PL	0/1:12,3:15:84:84,0,579
EU153401.1	386657	.	T	G	55.77	.	AC=1;AF=0.500;AN=2;BaseQRankSum=-0.395;ClippingRankSum=0.000;DP=17;ExcessHet=3.0103;FS=6.990;MLEAC=1;MLEAF=0.500;MQ=56.91;MQRankSum=-0.936;QD=3.49;ReadPosRankSum=-1.765;SOR=2.800	GT:AD:DP:GQ:PL	0/1:13,3:16:84:84,0,579
EU153401.1	386664	.	T	C	49.77	.	AC=1;AF=0.500;AN=2;BaseQRankSum=0.761;ClippingRankSum=0.000;DP=19;ExcessHet=3.0103;FS=11.635;MLEAC=1;MLEAF=0.500;MQ=55.84;MQRankSum=-0.548;QD=2.76;ReadPosRankSum=-2.578;SOR=2.791	GT:AD:DP:GQ:PL	0/1:15,3:18:78:78,0,662
EU153401.1	386665	.	T	G	49.77	.	AC=1;AF=0.500;AN=2;BaseQRankSum=0.667;ClippingRankSum=0.000;DP=18;ExcessHet=3.0103;FS=8.113;MLEAC=1;MLEAF=0.500;MQ=55.77;MQRankSum=0.667;QD=2.93;ReadPosRankSum=-2.191;SOR=2.230	GT:AD:DP:GQ:PL	0/1:15,2:17:78:78,0,662
EU153401.1	386746	.	T	G	250.77	.	AC=1;AF=0.500;AN=2;BaseQRankSum=0.881;ClippingRankSum=0.000;DP=87;ExcessHet=3.0103;FS=3.764;MLEAC=1;MLEAF=0.500;MQ=45.54;MQRankSum=-0.992;QD=7.60;ReadPosRankSum=-0.988;SOR=1.609	GT:AD:DP:GQ:PL	0/1:25,8:33:99:279,0,3604
EU153401.1	386747	.	G	A	61.77	.	AC=1;AF=0.500;AN=2;BaseQRankSum=0.000;ClippingRankSum=0.000;DP=88;ExcessHet=3.0103;FS=1.986;MLEAC=1;MLEAF=0.500;MQ=45.72;MQRankSum=-0.434;QD=1.63;ReadPosRankSum=0.022;SOR=1.329	GT:AD:DP:GQ:PL	0/1:33,5:38:90:90,0,4307
EU153401.1	386752	.	T	A	42.77	.	AC=1;AF=0.500;AN=2;BaseQRankSum=0.850;ClippingRankSum=0.000;DP=93;ExcessHet=3.0103;FS=1.977;MLEAC=1;MLEAF=0.500;MQ=44.67;MQRankSum=-0.055;QD=0.93;ReadPosRankSum=1.257;SOR=1.445	GT:AD:DP:GQ:PL	0/1:41,5:46:71:71,0,4896
EU153401.1	386787	.	T	TCAA	66.73	.	AC=1;AF=0.500;AN=2;BaseQRankSum=1.014;ClippingRankSum=0.000;DP=54;ExcessHet=3.0103;FS=4.316;MLEAC=1;MLEAF=0.500;MQ=49.94;MQRankSum=-1.963;QD=2.30;ReadPosRankSum=-0.580;SOR=1.721	GT:AD:DP:GQ:PL	0/1:24,5:29:99:104,0,6314
EU153401.1	386788	.	T	TTCTATTTC	100.73	.	AC=1;AF=0.500;AN=2;BaseQRankSum=0.961;ClippingRankSum=0.000;DP=49;ExcessHet=3.0103;FS=6.383;MLEAC=1;MLEAF=0.500;MQ=51.56;MQRankSum=-0.589;QD=4.03;ReadPosRankSum=1.006;SOR=2.833	GT:AD:DP:GQ:PL	0/1:22,3:25:99:138,0,5851
EU153401.1	386798	.	A	G	64.73	.	AC=1;AF=0.500;AN=2;BaseQRankSum=1.025;ClippingRankSum=0.000;DP=40;ExcessHet=3.0103;FS=0.000;MLEAC=1;MLEAF=0.500;MQ=49.34;MQRankSum=-2.037;QD=1.62;ReadPosRankSum=-1.724;SOR=0.343	GT:AD:DP:GQ:PL	0/1:35,5:40:99:102,0,5164
EU153401.1	386799	.	T	C	79.77	.	AC=1;AF=0.500;AN=2;BaseQRankSum=0.062;ClippingRankSum=0.000;DP=40;ExcessHet=3.0103;FS=0.000;MLEAC=1;MLEAF=0.500;MQ=49.34;MQRankSum=-1.572;QD=1.99;ReadPosRankSum=1.885;SOR=0.343	GT:AD:DP:GQ:PL	0/1:35,5:40:99:108,0,5508
EU153401.1	386808	.	A	C	19.81	.	AC=1;AF=0.500;AN=2;BaseQRankSum=0.975;ClippingRankSum=0.000;DP=42;ExcessHet=3.0103;FS=5.561;MLEAC=1;MLEAF=0.500;MQ=48.55;MQRankSum=1.254;QD=0.48;ReadPosRankSum=2.005;SOR=2.572	GT:AD:DP:GQ:PL	0/1:37,4:41:48:48,0,5388
EU153401.1	386818	.	C	A	67.77	.	AC=1;AF=0.500;AN=2;BaseQRankSum=0.802;ClippingRankSum=0.000;DP=42;ExcessHet=3.0103;FS=0.000;MLEAC=1;MLEAF=0.500;MQ=47.32;MQRankSum=-1.400;QD=1.61;ReadPosRankSum=0.701;SOR=0.527	GT:AD:DP:GQ:PL	0/1:37,5:42:96:96,0,4648
EU153401.1	386821	.	T	A	259.77	.	AC=1;AF=0.500;AN=2;BaseQRankSum=1.173;ClippingRankSum=0.000;DP=40;ExcessHet=3.0103;FS=0.000;MLEAC=1;MLEAF=0.500;MQ=46.60;MQRankSum=-1.564;QD=6.66;ReadPosRankSum=-0.368;SOR=0.515	GT:AD:DP:GQ:PL	0/1:30,9:39:99:288,0,4492
EU153401.1	386822	.	T	A	52.73	.	AC=1;AF=0.500;AN=2;BaseQRankSum=0.826;ClippingRankSum=0.000;DP=41;ExcessHet=3.0103;FS=0.000;MLEAC=1;MLEAF=0.500;MQ=46.18;MQRankSum=-1.066;QD=1.32;ReadPosRankSum=1.291;SOR=0.709	GT:AD:DP:GQ:PL	0/1:35,5:40:90:90,0,4523
EU153401.1	386825	.	A	G	19.81	.	AC=1;AF=0.500;AN=2;BaseQRankSum=0.545;ClippingRankSum=0.000;DP=39;ExcessHet=3.0103;FS=8.363;MLEAC=1;MLEAF=0.500;MQ=45.36;MQRankSum=1.778;QD=0.51;ReadPosRankSum=0.233;SOR=2.742	GT:AD:DP:GQ:PL	0/1:35,4:39:48:48,0,4214
EU153401.1	386834	.	T	C	91.73	.	AC=1;AF=0.500;AN=2;BaseQRankSum=0.883;ClippingRankSum=0.000;DP=46;ExcessHet=3.0103;FS=0.000;MLEAC=1;MLEAF=0.500;MQ=44.79;MQRankSum=-0.587;QD=2.18;ReadPosRankSum=-0.213;SOR=0.560	GT:AD:DP:GQ:PL	0/1:36,6:42:99:129,0,3906
EU153401.1	386836	.	C	T	286.77	.	AC=1;AF=0.500;AN=2;BaseQRankSum=1.015;ClippingRankSum=0.000;DP=40;ExcessHet=3.0103;FS=0.000;MLEAC=1;MLEAF=0.500;MQ=45.97;MQRankSum=-2.142;QD=7.55;ReadPosRankSum=-3.231;SOR=0.876	GT:AD:DP:GQ:PL	0/1:26,12:38:99:315,0,3423
EU153401.1	386842	.	T	C	416.77	.	AC=1;AF=0.500;AN=2;BaseQRankSum=1.067;ClippingRankSum=0.000;DP=39;ExcessHet=3.0103;FS=1.640;MLEAC=1;MLEAF=0.500;MQ=46.70;MQRankSum=-1.822;QD=11.58;ReadPosRankSum=-1.539;SOR=1.296	GT:AD:DP:GQ:PL	0/1:27,9:36:99:445,0,3130
EU153401.1	386858	.	CG	C	483.73	.	AC=1;AF=0.500;AN=2;BaseQRankSum=1.105;ClippingRankSum=0.000;DP=37;ExcessHet=3.0103;FS=0.000;MLEAC=1;MLEAF=0.500;MQ=47.29;MQRankSum=-0.397;QD=14.23;ReadPosRankSum=-3.355;SOR=0.773	GT:AD:DP:GQ:PL	0/1:22,12:34:99:521,0,2747
EU153401.1	386860	.	T	A	324.77	.	AC=1;AF=0.500;AN=2;BaseQRankSum=0.709;ClippingRankSum=0.000;DP=28;ExcessHet=3.0103;FS=0.000;MLEAC=1;MLEAF=0.500;MQ=49.98;MQRankSum=-0.246;QD=12.99;ReadPosRankSum=-1.751;SOR=0.760	GT:AD:DP:GQ:PL	0/1:21,4:25:99:353,0,2759
EU153401.1	386863	.	T	A	145.77	.	AC=1;AF=0.500;AN=2;BaseQRankSum=0.735;ClippingRankSum=0.000;DP=20;ExcessHet=3.0103;FS=2.865;MLEAC=1;MLEAF=0.500;MQ=53.58;MQRankSum=-1.971;QD=7.67;ReadPosRankSum=-0.168;SOR=2.012	GT:AD:DP:GQ:PL	0/1:16,3:19:99:174,0,2939
EU153401.1	386871	.	C	T	31.77	.	AC=1;AF=0.500;AN=2;BaseQRankSum=0.899;ClippingRankSum=0.000;DP=25;ExcessHet=3.0103;FS=2.793;MLEAC=1;MLEAF=0.500;MQ=52.77;MQRankSum=-1.964;QD=1.38;ReadPosRankSum=0.172;SOR=2.160	GT:AD:DP:GQ:PL	0/1:20,3:23:60:60,0,2837
EU153401.1	387019	.	TA	T	76.73	.	AC=1;AF=0.500;AN=2;BaseQRankSum=1.368;ClippingRankSum=0.000;DP=31;ExcessHet=3.0103;FS=5.959;MLEAC=1;MLEAF=0.500;MQ=50.43;MQRankSum=-2.689;QD=3.49;ReadPosRankSum=-0.525;SOR=2.876	GT:AD:DP:GQ:PL	0/1:18,4:22:99:114,0,744
EU153401.1	387032	.	A	AATAT	79.73	.	AC=1;AF=0.500;AN=2;BaseQRankSum=-0.241;ClippingRankSum=0.000;DP=30;ExcessHet=3.0103;FS=9.840;MLEAC=1;MLEAF=0.500;MQ=49.18;MQRankSum=-2.062;QD=3.80;ReadPosRankSum=-1.045;SOR=3.251	GT:AD:DP:GQ:PL	0/1:17,4:21:99:117,0,702
EU153401.1	387035	.	C	A	11.12	.	AC=1;AF=0.500;AN=2;BaseQRankSum=0.667;ClippingRankSum=0.000;DP=26;ExcessHet=3.0103;FS=0.000;MLEAC=1;MLEAF=0.500;MQ=50.21;MQRankSum=-2.321;QD=0.65;ReadPosRankSum=-1.372;SOR=0.399	GT:AD:DP:GQ:PL	0/1:15,2:17:39:39,0,624
EU153401.1	387046	.	G	A	184.77	.	AC=1;AF=0.500;AN=2;BaseQRankSum=1.117;ClippingRankSum=0.000;DP=27;ExcessHet=3.0103;FS=0.000;MLEAC=1;MLEAF=0.500;MQ=50.17;MQRankSum=-3.972;QD=10.26;ReadPosRankSum=-2.403;SOR=0.941	GT:AD:DP:GQ:PL	0/1:12,6:18:99:213,0,597
EU153401.1	387052	.	A	G	49.77	.	AC=1;AF=0.500;AN=2;BaseQRankSum=0.667;ClippingRankSum=0.000;DP=26;ExcessHet=3.0103;FS=2.884;MLEAC=1;MLEAF=0.500;MQ=49.35;MQRankSum=-1.746;QD=2.93;ReadPosRankSum=-2.176;SOR=1.688	GT:AD:DP:GQ:PL	0/1:15,2:17:78:78,0,732
EU153401.1	387065	.	TCA	T	43.73	.	AC=1;AF=0.500;AN=2;BaseQRankSum=-0.395;ClippingRankSum=0.000;DP=25;ExcessHet=3.0103;FS=2.858;MLEAC=1;MLEAF=0.500;MQ=49.38;MQRankSum=-2.319;QD=2.73;ReadPosRankSum=-0.337;SOR=0.916	GT:AD:DP:GQ:PL	0/1:13,3:16:81:81,0,690
EU153401.1	387068	.	T	C	97.77	.	AC=1;AF=0.500;AN=2;BaseQRankSum=0.692;ClippingRankSum=0.000;DP=25;ExcessHet=3.0103;FS=3.010;MLEAC=1;MLEAF=0.500;MQ=49.38;MQRankSum=-1.733;QD=6.11;ReadPosRankSum=-1.829;SOR=1.863	GT:AD:DP:GQ:PL	0/1:14,2:16:99:126,0,645
EU153401.1	387069	.	T	A	52.77	.	AC=1;AF=0.500;AN=2;BaseQRankSum=0.761;ClippingRankSum=0.000;DP=27;ExcessHet=3.0103;FS=6.107;MLEAC=1;MLEAF=0.500;MQ=49.91;MQRankSum=-2.341;QD=2.93;ReadPosRankSum=0.448;SOR=0.885	GT:AD:DP:GQ:PL	0/1:15,3:18:81:81,0,690
EU153401.1	387071	.	T	C	244.77	.	AC=1;AF=0.500;AN=2;BaseQRankSum=-1.020;ClippingRankSum=0.000;DP=26;ExcessHet=3.0103;FS=5.569;MLEAC=1;MLEAF=0.500;MQ=50.25;MQRankSum=2.433;QD=17.48;ReadPosRankSum=1.517;SOR=1.759	GT:AD:DP:GQ:PL	0/1:6,8:14:99:273,0,610
EU153401.1	387072	.	T	G	49.77	.	AC=1;AF=0.500;AN=2;BaseQRankSum=0.761;ClippingRankSum=0.000;DP=26;ExcessHet=3.0103;FS=6.107;MLEAC=1;MLEAF=0.500;MQ=50.25;MQRankSum=-2.341;QD=2.76;ReadPosRankSum=0.297;SOR=0.885	GT:AD:DP:GQ:PL	0/1:15,3:18:78:78,0,1093
EU153401.1	387075	.	A	G	133.73	.	AC=1;AF=0.500;AN=2;BaseQRankSum=1.717;ClippingRankSum=0.000;DP=28;ExcessHet=3.0103;FS=6.117;MLEAC=1;MLEAF=0.500;MQ=50.97;MQRankSum=-3.148;QD=7.87;ReadPosRankSum=-1.951;SOR=3.056	GT:AD:DP:GQ:PL	0/1:12,5:17:99:171,0,1264
EU153401.1	387077	.	A	G	309.77	.	AC=1;AF=0.500;AN=2;BaseQRankSum=1.931;ClippingRankSum=0.000;DP=29;ExcessHet=3.0103;FS=0.000;MLEAC=1;MLEAF=0.500;MQ=51.31;MQRankSum=-4.215;QD=14.75;ReadPosRankSum=-1.282;SOR=0.665	GT:AD:DP:GQ:PL	0/1:12,9:21:99:338,0,1677
EU153401.1	387082	.	T	C	175.77	.	AC=1;AF=0.500;AN=2;BaseQRankSum=1.273;ClippingRankSum=0.000;DP=29;ExcessHet=3.0103;FS=9.558;MLEAC=1;MLEAF=0.500;MQ=51.31;MQRankSum=-2.151;QD=8.37;ReadPosRankSum=-1.363;SOR=3.611	GT:AD:DP:GQ:PL	0/1:16,5:21:99:204,0,1812
EU153401.1	387087	.	AGG	A	427.73	.	AC=1;AF=0.500;AN=2;BaseQRankSum=2.107;ClippingRankSum=0.000;DP=31;ExcessHet=3.0103;FS=4.310;MLEAC=1;MLEAF=0.500;MQ=52.37;MQRankSum=-4.376;QD=18.60;ReadPosRankSum=-1.170;SOR=1.981	GT:AD:DP:GQ:PL	0/1:12,11:23:99:465,0,1667
EU153401.1	387091	.	A	AC	19.78	.	AC=1;AF=0.500;AN=2;BaseQRankSum=0.965;ClippingRankSum=0.000;DP=33;ExcessHet=3.0103;FS=6.358;MLEAC=1;MLEAF=0.500;MQ=52.83;MQRankSum=-2.681;QD=0.79;ReadPosRankSum=1.683;SOR=0.884	GT:AD:DP:GQ:PL	0/1:22,3:25:57:57,0,2667
EU153401.1	387092	.	A	C	301.77	.	AC=1;AF=0.500;AN=2;BaseQRankSum=1.707;ClippingRankSum=0.000;DP=32;ExcessHet=3.0103;FS=16.510;MLEAC=1;MLEAF=0.500;MQ=52.59;MQRankSum=-2.764;QD=12.57;ReadPosRankSum=-1.364;SOR=4.382	GT:AD:DP:GQ:PL	0/1:15,9:24:99:330,0,2355
EU153401.1	387094	.	A	G	301.77	.	AC=1;AF=0.500;AN=2;BaseQRankSum=1.707;ClippingRankSum=0.000;DP=32;ExcessHet=3.0103;FS=20.225;MLEAC=1;MLEAF=0.500;MQ=52.59;MQRankSum=-2.764;QD=12.57;ReadPosRankSum=-2.111;SOR=4.613	GT:AD:DP:GQ:PL	0/1:15,9:24:99:330,0,2355
EU153401.1	387096	.	ACCC	A	295.73	.	AC=1;AF=0.500;AN=2;BaseQRankSum=1.684;ClippingRankSum=0.000;DP=33;ExcessHet=3.0103;FS=16.484;MLEAC=1;MLEAF=0.500;MQ=51.93;MQRankSum=-3.055;QD=13.44;ReadPosRankSum=-1.776;SOR=4.407	GT:AD:DP:GQ:PL	0/1:14,8:22:99:333,0,2313
EU153401.1	387107	.	A	G	424.77	.	AC=1;AF=0.500;AN=2;BaseQRankSum=1.815;ClippingRankSum=0.000;DP=37;ExcessHet=3.0103;FS=29.352;MLEAC=1;MLEAF=0.500;MQ=52.00;MQRankSum=-2.114;QD=14.65;ReadPosRankSum=-0.747;SOR=5.133	GT:AD:DP:GQ:PL	0/1:17,12:29:99:453,0,2388
EU153401.1	387110	.	A	AAGG	232.73	.	AC=1;AF=0.500;AN=2;BaseQRankSum=0.595;ClippingRankSum=0.000;DP=37;ExcessHet=3.0103;FS=15.765;MLEAC=1;MLEAF=0.500;MQ=52.00;MQRankSum=-0.589;QD=8.03;ReadPosRankSum=-1.328;SOR=4.235	GT:AD:DP:GQ:PL	0/1:21,8:29:99:270,0,2610
EU153401.1	387113	.	GAAA	G	46.73	.	AC=1;AF=0.500;AN=2;BaseQRankSum=0.862;ClippingRankSum=0.000;DP=39;ExcessHet=3.0103;FS=5.576;MLEAC=1;MLEAF=0.500;MQ=51.49;MQRankSum=-1.961;QD=1.51;ReadPosRankSum=-0.397;SOR=2.336	GT:AD:DP:GQ:PL	0/1:27,4:31:84:84,0,2874
EU153401.1	387116	.	A	AGGGGGG	46.73	.	AC=1;AF=0.500;AN=2;BaseQRankSum=0.968;ClippingRankSum=0.000;DP=39;ExcessHet=3.0103;FS=5.576;MLEAC=1;MLEAF=0.500;MQ=51.49;MQRankSum=-1.961;QD=1.51;ReadPosRankSum=-0.029;SOR=2.336	GT:AD:DP:GQ:PL	0/1:27,4:31:84:84,0,2874
EU153401.1	387120	.	GAGAC	G	132.73	.	AC=1;AF=0.500;AN=2;BaseQRankSum=1.162;ClippingRankSum=0.000;DP=41;ExcessHet=3.0103;FS=8.400;MLEAC=1;MLEAF=0.500;MQ=50.82;MQRankSum=-1.870;QD=4.02;ReadPosRankSum=-1.075;SOR=2.960	GT:AD:DP:GQ:PL	0/1:27,6:33:99:170,0,2826
EU153401.1	387122	.	GAC	G	223.73	.	AC=1;AF=0.500;AN=2;BaseQRankSum=1.226;ClippingRankSum=0.000;DP=41;ExcessHet=3.0103;FS=11.458;MLEAC=1;MLEAF=0.500;MQ=50.82;MQRankSum=0.540;QD=6.78;ReadPosRankSum=0.694;SOR=3.671	GT:AD:DP:GQ:PL	0/1:25,8:33:99:261,0,2736
EU153401.1	387124	.	C	T	11.12	.	AC=1;AF=0.500;AN=2;BaseQRankSum=0.733;ClippingRankSum=0.000;DP=39;ExcessHet=3.0103;FS=6.502;MLEAC=1;MLEAF=0.500;MQ=51.26;MQRankSum=-1.931;QD=0.35;ReadPosRankSum=1.391;SOR=0.883	GT:AD:DP:GQ:PL	0/1:29,3:32:39:39,0,2859
EU153401.1	387131	.	A	G	255.77	.	AC=1;AF=0.500;AN=2;BaseQRankSum=1.111;ClippingRankSum=0.000;DP=38;ExcessHet=3.0103;FS=14.743;MLEAC=1;MLEAF=0.500;MQ=49.83;MQRankSum=-1.036;QD=6.73;ReadPosRankSum=1.102;SOR=3.912	GT:AD:DP:GQ:PL	0/1:30,8:38:99:284,0,2985
EU153401.1	387142	.	C	G	247.73	.	AC=1;AF=0.500;AN=2;BaseQRankSum=0.843;ClippingRankSum=0.000;DP=40;ExcessHet=3.0103;FS=17.988;MLEAC=1;MLEAF=0.500;MQ=48.12;MQRankSum=1.718;QD=6.52;ReadPosRankSum=2.215;SOR=4.231	GT:AD:DP:GQ:PL	0/1:29,9:38:99:285,0,2994
EU153401.1	387145	.	G	A	1018.77	.	AC=1;AF=0.500;AN=2;BaseQRankSum=1.236;ClippingRankSum=0.000;DP=39;ExcessHet=3.0103;FS=18.837;MLEAC=1;MLEAF=0.500;MQ=48.31;MQRankSum=-0.754;QD=26.12;ReadPosRankSum=1.086;SOR=2.534	GT:AD:DP:GQ:PL	0/1:14,25:39:99:1047,0,2254
EU153401.1	387146	.	T	C	163.77	.	AC=1;AF=0.500;AN=2;BaseQRankSum=0.718;ClippingRankSum=0.000;DP=39;ExcessHet=3.0103;FS=15.199;MLEAC=1;MLEAF=0.500;MQ=47.78;MQRankSum=-2.307;QD=4.20;ReadPosRankSum=-2.143;SOR=1.418	GT:AD:DP:GQ:PL	0/1:32,7:39:99:192,0,3109
EU153401.1	387149	.	T	C	739.77	.	AC=1;AF=0.500;AN=2;BaseQRankSum=1.446;ClippingRankSum=0.000;DP=41;ExcessHet=3.0103;FS=42.959;MLEAC=1;MLEAF=0.500;MQ=47.38;MQRankSum=1.327;QD=18.04;ReadPosRankSum=2.532;SOR=4.608	GT:AD:DP:GQ:PL	0/1:21,20:41:99:768,0,3356
EU153401.1	387155	.	A	T	682.77	.	AC=1;AF=0.500;AN=2;BaseQRankSum=1.307;ClippingRankSum=0.000;DP=44;ExcessHet=3.0103;FS=49.790;MLEAC=1;MLEAF=0.500;MQ=47.04;MQRankSum=1.540;QD=15.88;ReadPosRankSum=3.525;SOR=5.992	GT:AD:DP:GQ:PL	0/1:24,19:43:99:711,0,4263
EU153401.1	387163	.	G	C	968.77	.	AC=1;AF=0.500;AN=2;BaseQRankSum=1.816;ClippingRankSum=0.000;DP=46;ExcessHet=3.0103;FS=12.345;MLEAC=1;MLEAF=0.500;MQ=46.60;MQRankSum=-1.665;QD=21.06;ReadPosRankSum=2.624;SOR=2.468	GT:AD:DP:GQ:PL	0/1:18,28:46:99:997,0,3853
EU153401.1	387167	.	C	G	596.73	.	AC=1;AF=0.500;AN=2;BaseQRankSum=1.508;ClippingRankSum=0.000;DP=52;ExcessHet=3.0103;FS=39.856;MLEAC=1;MLEAF=0.500;MQ=46.90;MQRankSum=1.799;QD=12.43;ReadPosRankSum=4.458;SOR=5.669	GT:AD:DP:GQ:PL	0/1:31,17:48:99:634,0,4952
EU153401.1	387180	.	G	A	234.73	.	AC=1;AF=0.500;AN=2;BaseQRankSum=1.078;ClippingRankSum=0.000;DP=62;ExcessHet=3.0103;FS=19.633;MLEAC=1;MLEAF=0.500;MQ=47.52;MQRankSum=0.416;QD=4.05;ReadPosRankSum=2.408;SOR=4.166	GT:AD:DP:GQ:PL	0/1:48,10:58:99:272,0,7194
EU153401.1	387183	.	G	C	243.73	.	AC=1;AF=0.500;AN=2;BaseQRankSum=-0.610;ClippingRankSum=0.000;DP=61;ExcessHet=3.0103;FS=19.815;MLEAC=1;MLEAF=0.500;MQ=47.61;MQRankSum=0.176;QD=4.43;ReadPosRankSum=2.485;SOR=4.211	GT:AD:DP:GQ:PL	0/1:45,10:55:99:281,0,7059
EU153401.1	387187	.	A	G	878.77	.	AC=1;AF=0.500;AN=2;BaseQRankSum=1.656;ClippingRankSum=0.000;DP=55;ExcessHet=3.0103;FS=27.316;MLEAC=1;MLEAF=0.500;MQ=49.62;MQRankSum=-1.027;QD=17.58;ReadPosRankSum=3.856;SOR=4.001	GT:AD:DP:GQ:PL	0/1:27,23:50:99:907,0,5753
EU153401.1	387189	.	A	T	334.73	.	AC=1;AF=0.500;AN=2;BaseQRankSum=1.171;ClippingRankSum=0.000;DP=53;ExcessHet=3.0103;FS=9.059;MLEAC=1;MLEAF=0.500;MQ=50.21;MQRankSum=-0.958;QD=8.81;ReadPosRankSum=2.062;SOR=2.509	GT:AD:DP:GQ:PL	0/1:27,11:38:99:372,0,6016
EU153401.1	387190	.	T	G	261.73	.	AC=1;AF=0.500;AN=2;BaseQRankSum=0.889;ClippingRankSum=0.000;DP=68;ExcessHet=3.0103;FS=17.646;MLEAC=1;MLEAF=0.500;MQ=46.97;MQRankSum=0.563;QD=4.59;ReadPosRankSum=2.479;SOR=3.442	GT:AD:DP:GQ:PL	0/1:46,11:57:99:299,0,7628
EU153401.1	387192	.	GTCA	G	132.73	.	AC=1;AF=0.500;AN=2;BaseQRankSum=0.666;ClippingRankSum=0.000;DP=62;ExcessHet=3.0103;FS=4.160;MLEAC=1;MLEAF=0.500;MQ=47.94;MQRankSum=-0.014;QD=2.50;ReadPosRankSum=-2.012;SOR=1.802	GT:AD:DP:GQ:PL	0/1:47,6:53:99:170,0,7576
EU153401.1	387193	.	TCA	T	948.73	.	AC=1;AF=0.500;AN=2;BaseQRankSum=1.795;ClippingRankSum=0.000;DP=62;ExcessHet=3.0103;FS=18.372;MLEAC=1;MLEAF=0.500;MQ=47.94;MQRankSum=-1.309;QD=18.24;ReadPosRankSum=2.631;SOR=2.911	GT:AD:DP:GQ:PL	0/1:28,24:52:99:986,0,6643
EU153401.1	387196	.	G	GGA	354.73	.	AC=1;AF=0.500;AN=2;BaseQRankSum=0.926;ClippingRankSum=0.000;DP=67;ExcessHet=3.0103;FS=12.876;MLEAC=1;MLEAF=0.500;MQ=46.75;MQRankSum=0.068;QD=6.12;ReadPosRankSum=0.970;SOR=2.670	GT:AD:DP:GQ:PL	0/1:46,12:58:99:392,0,7632
EU153401.1	387199	.	G	GGT	216.73	.	AC=1;AF=0.500;AN=2;BaseQRankSum=0.798;ClippingRankSum=0.000;DP=78;ExcessHet=3.0103;FS=35.537;MLEAC=1;MLEAF=0.500;MQ=45.89;MQRankSum=1.592;QD=3.50;ReadPosRankSum=2.793;SOR=4.799	GT:AD:DP:GQ:PL	0/1:52,10:62:99:254,0,8044
EU153401.1	387205	.	T	A	744.77	.	AC=1;AF=0.500;AN=2;BaseQRankSum=1.157;ClippingRankSum=0.000;DP=82;ExcessHet=3.0103;FS=59.413;MLEAC=1;MLEAF=0.500;MQ=45.70;MQRankSum=3.117;QD=10.49;ReadPosRankSum=2.840;SOR=3.798	GT:AD:DP:GQ:PL	0/1:50,21:71:99:773,0,7787
EU153401.1	387211	.	A	G	462.73	.	AC=1;AF=0.500;AN=2;BaseQRankSum=1.075;ClippingRankSum=0.000;DP=82;ExcessHet=3.0103;FS=5.850;MLEAC=1;MLEAF=0.500;MQ=45.34;MQRankSum=0.163;QD=6.52;ReadPosRankSum=0.889;SOR=0.961	GT:AD:DP:GQ:PL	0/1:56,15:71:99:500,0,8246
EU153401.1	387217	.	A	T	876.77	.	AC=1;AF=0.500;AN=2;BaseQRankSum=1.060;ClippingRankSum=0.000;DP=86;ExcessHet=3.0103;FS=42.798;MLEAC=1;MLEAF=0.500;MQ=45.77;MQRankSum=2.451;QD=12.18;ReadPosRankSum=0.599;SOR=2.115	GT:AD:DP:GQ:PL	0/1:47,25:72:99:905,0,7764
EU153401.1	387218	.	A	G	1208.77	.	AC=1;AF=0.500;AN=2;BaseQRankSum=1.405;ClippingRankSum=0.000;DP=82;ExcessHet=3.0103;FS=21.595;MLEAC=1;MLEAF=0.500;MQ=46.57;MQRankSum=-0.142;QD=17.78;ReadPosRankSum=0.214;SOR=1.113	GT:AD:DP:GQ:PL	0/1:35,33:68:99:1237,0,6933
EU153401.1	387221	.	G	A	12.96	.	AC=1;AF=0.500;AN=2;BaseQRankSum=0.395;ClippingRankSum=0.000;DP=85;ExcessHet=3.0103;FS=0.000;MLEAC=1;MLEAF=0.500;MQ=46.70;MQRankSum=-1.726;QD=0.19;ReadPosRankSum=1.029;SOR=0.532	GT:AD:DP:GQ:PL	0/1:66,4:70:50:50,0,8837
EU153401.1	387222	.	A	G	300.77	.	AC=1;AF=0.500;AN=2;BaseQRankSum=0.675;ClippingRankSum=0.000;DP=85;ExcessHet=3.0103;FS=31.328;MLEAC=1;MLEAF=0.500;MQ=46.70;MQRankSum=2.086;QD=4.30;ReadPosRankSum=0.017;SOR=3.593	GT:AD:DP:GQ:PL	0/1:58,12:70:99:329,0,8618
EU153401.1	387223	.	TG	T	219.73	.	AC=1;AF=0.500;AN=2;BaseQRankSum=0.798;ClippingRankSum=0.000;DP=85;ExcessHet=3.0103;FS=5.221;MLEAC=1;MLEAF=0.500;MQ=46.08;MQRankSum=1.192;QD=3.54;ReadPosRankSum=1.117;SOR=1.557	GT:AD:DP:GQ:PL	0/1:52,10:62:99:257,0,8582
EU153401.1	387224	.	G	T	928.77	.	AC=1;AF=0.500;AN=2;BaseQRankSum=1.419;ClippingRankSum=0.000;DP=72;ExcessHet=3.0103;FS=3.796;MLEAC=1;MLEAF=0.500;MQ=47.71;MQRankSum=-0.857;QD=16.29;ReadPosRankSum=-1.090;SOR=0.987	GT:AD:DP:GQ:PL	0/1:35,22:57:99:957,0,7203
EU153401.1	387225	.	G	A	637.73	.	AC=1;AF=0.500;AN=2;BaseQRankSum=1.119;ClippingRankSum=0.000;DP=78;ExcessHet=3.0103;FS=8.222;MLEAC=1;MLEAF=0.500;MQ=47.33;MQRankSum=0.666;QD=13.01;ReadPosRankSum=-1.168;SOR=0.983	GT:AD:DP:GQ:PL	0/1:31,18:49:99:675,0,6710
EU153401.1	387226	.	A	T	12.96	.	AC=1;AF=0.500;AN=2;BaseQRankSum=0.000;ClippingRankSum=0.000;DP=73;ExcessHet=3.0103;FS=0.000;MLEAC=1;MLEAF=0.500;MQ=47.43;MQRankSum=-2.833;QD=0.24;ReadPosRankSum=-0.431;SOR=0.551	GT:AD:DP:GQ:PL	0/1:50,4:54:50:50,0,7841
EU153401.1	387227	.	A	AG	583.73	.	AC=1;AF=0.500;AN=2;BaseQRankSum=-1.284;ClippingRankSum=0.000;DP=73;ExcessHet=3.0103;FS=15.354;MLEAC=1;MLEAF=0.500;MQ=47.43;MQRankSum=-0.850;QD=12.16;ReadPosRankSum=-2.338;SOR=2.697	GT:AD:DP:GQ:PL	0/1:30,18:48:99:621,0,6854
EU153401.1	387348	.	G	T	129.77	.	AC=1;AF=0.500;AN=2;BaseQRankSum=-1.803;ClippingRankSum=0.000;DP=15;ExcessHet=3.0103;FS=2.808;MLEAC=1;MLEAF=0.500;MQ=52.80;MQRankSum=0.000;QD=12.98;ReadPosRankSum=0.573;SOR=1.108	GT:AD:DP:GQ:PL	0/1:4,6:10:99:158,0,149
EU153401.1	387543	.	A	G	78.77	.	AC=1;AF=0.500;AN=2;BaseQRankSum=0.812;ClippingRankSum=0.000;DP=12;ExcessHet=3.0103;FS=2.808;MLEAC=1;MLEAF=0.500;MQ=57.36;MQRankSum=0.000;QD=8.75;ReadPosRankSum=-0.241;SOR=0.959	GT:AD:DP:GQ:PL	0/1:6,3:9:99:107,0,202
EU153401.1	387642	.	G	C	203.77	.	AC=1;AF=0.500;AN=2;BaseQRankSum=1.309;ClippingRankSum=0.000;DP=24;ExcessHet=3.0103;FS=0.000;MLEAC=1;MLEAF=0.500;MQ=53.50;MQRankSum=-0.278;QD=8.49;ReadPosRankSum=0.740;SOR=0.859	GT:AD:DP:GQ:PL	0/1:17,7:24:99:232,0,704
EU153401.1	387665	.	G	C	421.77	.	AC=1;AF=0.500;AN=2;BaseQRankSum=1.548;ClippingRankSum=0.000;DP=52;ExcessHet=3.0103;FS=4.806;MLEAC=1;MLEAF=0.500;MQ=44.29;MQRankSum=-1.717;QD=8.97;ReadPosRankSum=-0.282;SOR=1.493	GT:AD:DP:GQ:PL	0/1:32,15:47:99:450,0,1957
EU153401.1	387673	.	T	C	480.77	.	AC=1;AF=0.500;AN=2;BaseQRankSum=1.553;ClippingRankSum=0.000;DP=124;ExcessHet=3.0103;FS=1.022;MLEAC=1;MLEAF=0.500;MQ=34.89;MQRankSum=2.713;QD=4.11;ReadPosRankSum=2.536;SOR=0.852	GT:AD:DP:GQ:PL	0/1:97,20:117:99:509,0,2867
EU153401.1	387709	.	T	G	316.77	.	AC=1;AF=0.500;AN=2;BaseQRankSum=0.726;ClippingRankSum=0.000;DP=257;ExcessHet=3.0103;FS=2.297;MLEAC=1;MLEAF=0.500;MQ=32.12;MQRankSum=-0.062;QD=1.26;ReadPosRankSum=-0.145;SOR=1.054	GT:AD:DP:GQ:PL	0/1:218,33:251:99:345,0,7782
EU153401.1	387855	.	A	AT	286.73	.	AC=1;AF=0.500;AN=2;BaseQRankSum=0.784;ClippingRankSum=0.000;DP=38;ExcessHet=3.0103;FS=0.000;MLEAC=1;MLEAF=0.500;MQ=47.90;MQRankSum=-0.211;QD=9.25;ReadPosRankSum=0.099;SOR=0.465	GT:AD:DP:GQ:PL	0/1:17,14:31:99:324,0,528
EU153401.1	387952	.	A	G	333.77	.	AC=1;AF=0.500;AN=2;BaseQRankSum=-0.717;ClippingRankSum=0.000;DP=17;ExcessHet=3.0103;FS=1.957;MLEAC=1;MLEAF=0.500;MQ=60.00;MQRankSum=0.000;QD=19.63;ReadPosRankSum=0.390;SOR=0.956	GT:AD:DP:GQ:PL	0/1:7,10:17:99:362,0,263
EU153401.1	388217	.	C	T	370.77	.	AC=1;AF=0.500;AN=2;BaseQRankSum=-0.706;ClippingRankSum=0.000;DP=25;ExcessHet=3.0103;FS=1.580;MLEAC=1;MLEAF=0.500;MQ=60.00;MQRankSum=0.000;QD=14.83;ReadPosRankSum=2.386;SOR=0.870	GT:AD:DP:GQ:PL	0/1:11,14:25:99:399,0,337
EU153401.1	388238	.	A	G	404.77	.	AC=1;AF=0.500;AN=2;BaseQRankSum=0.488;ClippingRankSum=0.000;DP=23;ExcessHet=3.0103;FS=1.643;MLEAC=1;MLEAF=0.500;MQ=60.00;MQRankSum=0.000;QD=17.60;ReadPosRankSum=0.655;SOR=1.179	GT:AD:DP:GQ:PL	0/1:10,13:23:99:433,0,298
EU153401.1	388341	.	A	G	358.77	.	AC=1;AF=0.500;AN=2;BaseQRankSum=1.526;ClippingRankSum=0.000;DP=20;ExcessHet=3.0103;FS=4.561;MLEAC=1;MLEAF=0.500;MQ=60.00;MQRankSum=0.000;QD=17.94;ReadPosRankSum=0.979;SOR=0.105	GT:AD:DP:GQ:PL	0/1:10,10:20:99:387,0,347
EU153401.1	388625	.	C	CAA	87	.	AC=2;AF=1.00;AN=2;DP=32;ExcessHet=3.0103;FS=0.000;MLEAC=2;MLEAF=1.00;MQ=43.32;QD=21.75;SOR=0.693	GT:AD:DP:GQ:PL	1/1:0,4:4:12:124,12,0
EU153401.1	388899	.	C	T	116.77	.	AC=1;AF=0.500;AN=2;BaseQRankSum=0.296;ClippingRankSum=0.000;DP=13;ExcessHet=3.0103;FS=0.000;MLEAC=1;MLEAF=0.500;MQ=60.00;MQRankSum=0.000;QD=8.98;ReadPosRankSum=0.032;SOR=0.582	GT:AD:DP:GQ:PL	0/1:8,5:13:99:145,0,239
EU153401.1	388930	.	G	A	114.77	.	AC=1;AF=0.500;AN=2;BaseQRankSum=-0.736;ClippingRankSum=0.000;DP=15;ExcessHet=3.0103;FS=0.000;MLEAC=1;MLEAF=0.500;MQ=60.00;MQRankSum=0.000;QD=7.65;ReadPosRankSum=-0.893;SOR=1.075	GT:AD:DP:GQ:PL	0/1:9,6:15:99:143,0,278
EU153401.1	389176	.	TAA	T	216.73	.	AC=1;AF=0.500;AN=2;BaseQRankSum=0.351;ClippingRankSum=0.000;DP=44;ExcessHet=3.0103;FS=2.158;MLEAC=1;MLEAF=0.500;MQ=49.98;MQRankSum=0.000;QD=13.55;ReadPosRankSum=-1.138;SOR=0.169	GT:AD:DP:GQ:PL	0/1:8,8:16:99:254,0,201
EU153401.1	389310	.	T	A	64.77	.	AC=1;AF=0.500;AN=2;BaseQRankSum=0.098;ClippingRankSum=0.000;DP=50;ExcessHet=3.0103;FS=5.880;MLEAC=1;MLEAF=0.500;MQ=46.14;MQRankSum=-1.741;QD=4.63;ReadPosRankSum=2.650;SOR=2.546	GT:AD:DP:GQ:PL	0/1:11,3:14:93:93,0,453
EU153401.1	389314	.	G	A	58.77	.	AC=1;AF=0.500;AN=2;BaseQRankSum=0.897;ClippingRankSum=0.000;DP=48;ExcessHet=3.0103;FS=5.880;MLEAC=1;MLEAF=0.500;MQ=46.36;MQRankSum=-1.741;QD=4.20;ReadPosRankSum=2.578;SOR=2.546	GT:AD:DP:GQ:PL	0/1:11,3:14:87:87,0,537
EU153401.1	389315	.	T	G	22.75	.	AC=1;AF=0.500;AN=2;BaseQRankSum=0.761;ClippingRankSum=0.000;DP=51;ExcessHet=3.0103;FS=6.107;MLEAC=1;MLEAF=0.500;MQ=44.79;MQRankSum=0.150;QD=1.26;ReadPosRankSum=2.502;SOR=2.613	GT:AD:DP:GQ:PL	0/1:15,3:18:60:60,0,903
EU153401.1	389316	.	G	A	55.77	.	AC=1;AF=0.500;AN=2;BaseQRankSum=0.820;ClippingRankSum=0.000;DP=47;ExcessHet=3.0103;FS=2.933;MLEAC=1;MLEAF=0.500;MQ=45.68;MQRankSum=-0.395;QD=3.49;ReadPosRankSum=2.290;SOR=2.093	GT:AD:DP:GQ:PL	0/1:13,3:16:84:84,0,568
EU153401.1	389329	.	G	A	17.84	.	AC=1;AF=0.500;AN=2;BaseQRankSum=0.871;ClippingRankSum=0.000;DP=58;ExcessHet=3.0103;FS=11.064;MLEAC=1;MLEAF=0.500;MQ=42.94;MQRankSum=1.240;QD=0.62;ReadPosRankSum=2.562;SOR=2.798	GT:AD:DP:GQ:PL	0/1:26,3:29:46:46,0,1113
EU153401.1	389332	.	C	G	17.84	.	AC=1;AF=0.500;AN=2;BaseQRankSum=0.918;ClippingRankSum=0.000;DP=55;ExcessHet=3.0103;FS=14.569;MLEAC=1;MLEAF=0.500;MQ=41.37;MQRankSum=0.985;QD=0.64;ReadPosRankSum=1.225;SOR=3.234	GT:AD:DP:GQ:PL	0/1:24,4:28:46:46,0,1113
EU153401.1	389355	.	C	T	49.77	.	AC=1;AF=0.500;AN=2;BaseQRankSum=-1.533;ClippingRankSum=0.000;DP=107;ExcessHet=3.0103;FS=14.768;MLEAC=1;MLEAF=0.500;MQ=43.37;MQRankSum=-0.315;QD=1.51;ReadPosRankSum=2.420;SOR=3.235	GT:AD:DP:GQ:PL	0/1:29,4:33:78:78,0,1282
EU153401.1	389398	.	AC	A	89.73	.	AC=1;AF=0.500;AN=2;BaseQRankSum=-1.244;ClippingRankSum=0.000;DP=106;ExcessHet=3.0103;FS=3.686;MLEAC=1;MLEAF=0.500;MQ=43.48;MQRankSum=-2.063;QD=2.04;ReadPosRankSum=0.238;SOR=1.528	GT:AD:DP:GQ:PL	0/1:37,7:44:99:127,0,1214
EU153401.1	389399	.	C	T	141.73	.	AC=1;AF=0.500;AN=2;BaseQRankSum=0.523;ClippingRankSum=0.000;DP=124;ExcessHet=3.0103;FS=3.381;MLEAC=1;MLEAF=0.500;MQ=43.53;MQRankSum=3.138;QD=3.02;ReadPosRankSum=2.581;SOR=1.093	GT:AD:DP:GQ:PL	0/1:39,8:47:99:179,0,1355
EU153401.1	389644	.	C	T	445.73	.	AC=1;AF=0.500;AN=2;BaseQRankSum=-1.479;ClippingRankSum=0.000;DP=21;ExcessHet=3.0103;FS=0.000;MLEAC=1;MLEAF=0.500;MQ=60.00;MQRankSum=0.000;QD=21.23;ReadPosRankSum=1.420;SOR=0.722	GT:AD:DP:GQ:PL	0/1:7,14:21:99:483,0,245
EU153401.1	389847	.	T	C	293.77	.	AC=1;AF=0.500;AN=2;BaseQRankSum=0.000;ClippingRankSum=0.000;DP=10;ExcessHet=3.0103;FS=8.751;MLEAC=1;MLEAF=0.500;MQ=60.00;MQRankSum=0.000;QD=29.38;ReadPosRankSum=-1.834;SOR=1.715	GT:AD:DP:GQ:PL	0/1:2,8:10:59:322,0,59
EU153401.1	389912	.	G	A	335.77	.	AC=1;AF=0.500;AN=2;BaseQRankSum=0.000;ClippingRankSum=0.000;DP=13;ExcessHet=3.0103;FS=2.522;MLEAC=1;MLEAF=0.500;MQ=60.00;MQRankSum=0.000;QD=25.83;ReadPosRankSum=2.048;SOR=0.525	GT:AD:DP:GQ:PL	0/1:4,9:13:99:364,0,140
EU153401.1	390040	.	C	CCG	50.73	.	AC=1;AF=0.500;AN=2;BaseQRankSum=0.000;ClippingRankSum=0.000;DP=22;ExcessHet=3.0103;FS=5.332;MLEAC=1;MLEAF=0.500;MQ=53.67;MQRankSum=0.000;QD=3.90;ReadPosRankSum=1.471;SOR=0.674	GT:AD:DP:GQ:PL	0/1:8,5:13:88:88,0,291
EU153401.1	390063	.	T	C	269.77	.	AC=1;AF=0.500;AN=2;BaseQRankSum=-1.020;ClippingRankSum=0.000;DP=22;ExcessHet=3.0103;FS=0.000;MLEAC=1;MLEAF=0.500;MQ=53.67;MQRankSum=0.000;QD=19.27;ReadPosRankSum=-0.249;SOR=1.179	GT:AD:DP:GQ:PL	0/1:6,8:14:99:298,0,227
EU153401.1	390179	.	GGAGA	G	159.74	.	AC=1;AF=0.500;AN=2;BaseQRankSum=-1.180;ClippingRankSum=0.000;DP=50;ExcessHet=3.0103;FS=13.222;MLEAC=1;MLEAF=0.500;MQ=43.52;MQRankSum=1.732;QD=5.51;ReadPosRankSum=1.016;SOR=2.204	GT:AD:DP:GQ:PL	0/1:22,7:29:99:168,0,582
EU153401.1	390267	.	C	T	129.77	.	AC=1;AF=0.500;AN=2;BaseQRankSum=0.000;ClippingRankSum=0.000;DP=21;ExcessHet=3.0103;FS=0.000;MLEAC=1;MLEAF=0.500;MQ=45.78;MQRankSum=0.000;QD=18.54;ReadPosRankSum=0.328;SOR=0.223	GT:AD:DP:GQ:PL	0/1:3,4:7:99:158,0,113
EU153401.1	390450	.	C	G	334.77	.	AC=1;AF=0.500;AN=2;BaseQRankSum=0.000;ClippingRankSum=0.000;DP=15;ExcessHet=3.0103;FS=2.963;MLEAC=1;MLEAF=0.500;MQ=58.88;MQRankSum=0.000;QD=23.91;ReadPosRankSum=0.921;SOR=0.180	GT:AD:DP:GQ:PL	0/1:5,9:14:99:363,0,386
EU153401.1	390470	.	A	C	391.77	.	AC=1;AF=0.500;AN=2;BaseQRankSum=0.565;ClippingRankSum=0.000;DP=19;ExcessHet=3.0103;FS=0.000;MLEAC=1;MLEAF=0.500;MQ=59.12;MQRankSum=0.000;QD=21.76;ReadPosRankSum=0.199;SOR=0.346	GT:AD:DP:GQ:PL	0/1:7,11:18:99:420,0,443
EU153401.1	390580	.	G	C	238.77	.	AC=1;AF=0.500;AN=2;BaseQRankSum=1.504;ClippingRankSum=0.000;DP=24;ExcessHet=3.0103;FS=1.760;MLEAC=1;MLEAF=0.500;MQ=60.00;MQRankSum=0.000;QD=9.95;ReadPosRankSum=1.844;SOR=1.061	GT:AD:DP:GQ:PL	0/1:16,8:24:99:267,0,1104
EU153401.1	390702	.	A	G	124.77	.	AC=1;AF=0.500;AN=2;BaseQRankSum=1.040;ClippingRankSum=0.000;DP=39;ExcessHet=3.0103;FS=1.818;MLEAC=1;MLEAF=0.500;MQ=53.45;MQRankSum=-3.833;QD=3.20;ReadPosRankSum=1.227;SOR=0.299	GT:AD:DP:GQ:PL	0/1:33,6:39:99:153,0,6128
EU153401.1	390710	.	T	G	52.77	.	AC=1;AF=0.500;AN=2;BaseQRankSum=0.947;ClippingRankSum=0.000;DP=34;ExcessHet=3.0103;FS=2.079;MLEAC=1;MLEAF=0.500;MQ=55.15;MQRankSum=-3.820;QD=1.65;ReadPosRankSum=1.255;SOR=0.289	GT:AD:DP:GQ:PL	0/1:28,4:32:81:81,0,6107
EU153401.1	390726	.	G	A	55.77	.	AC=1;AF=0.500;AN=2;BaseQRankSum=0.748;ClippingRankSum=0.000;DP=31;ExcessHet=3.0103;FS=2.004;MLEAC=1;MLEAF=0.500;MQ=55.04;MQRankSum=-3.792;QD=1.80;ReadPosRankSum=1.475;SOR=0.317	GT:AD:DP:GQ:PL	0/1:27,4:31:84:84,0,5978
EU153401.1	390733	.	C	T	61.77	.	AC=1;AF=0.500;AN=2;BaseQRankSum=1.227;ClippingRankSum=0.000;DP=29;ExcessHet=3.0103;FS=0.000;MLEAC=1;MLEAF=0.500;MQ=54.68;MQRankSum=-3.653;QD=2.13;ReadPosRankSum=1.173;SOR=0.387	GT:AD:DP:GQ:PL	0/1:25,4:29:90:90,0,5739
EU153401.1	390735	.	A	G	64.77	.	AC=1;AF=0.500;AN=2;BaseQRankSum=-0.404;ClippingRankSum=0.000;DP=29;ExcessHet=3.0103;FS=0.000;MLEAC=1;MLEAF=0.500;MQ=54.68;MQRankSum=-3.653;QD=2.23;ReadPosRankSum=0.539;SOR=0.387	GT:AD:DP:GQ:PL	0/1:25,4:29:93:93,0,5608
EU153401.1	390758	.	G	C	49.77	.	AC=1;AF=0.500;AN=2;BaseQRankSum=0.915;ClippingRankSum=0.000;DP=35;ExcessHet=3.0103;FS=2.026;MLEAC=1;MLEAF=0.500;MQ=51.75;MQRankSum=-2.724;QD=1.46;ReadPosRankSum=-0.404;SOR=0.307	GT:AD:DP:GQ:PL	0/1:30,4:34:78:78,0,5739
EU153401.1	390759	.	C	T	49.77	.	AC=1;AF=0.500;AN=2;BaseQRankSum=1.009;ClippingRankSum=0.000;DP=35;ExcessHet=3.0103;FS=2.026;MLEAC=1;MLEAF=0.500;MQ=51.75;MQRankSum=-2.724;QD=1.46;ReadPosRankSum=-0.404;SOR=0.307	GT:AD:DP:GQ:PL	0/1:30,4:34:78:78,0,5739
EU153401.1	390760	.	A	T	49.77	.	AC=1;AF=0.500;AN=2;BaseQRankSum=0.720;ClippingRankSum=0.000;DP=34;ExcessHet=3.0103;FS=0.000;MLEAC=1;MLEAF=0.500;MQ=51.49;MQRankSum=-0.929;QD=1.51;ReadPosRankSum=1.059;SOR=0.954	GT:AD:DP:GQ:PL	0/1:29,4:33:78:78,0,5769
EU153401.1	390776	.	A	C	61.77	.	AC=1;AF=0.500;AN=2;BaseQRankSum=0.490;ClippingRankSum=0.000;DP=32;ExcessHet=3.0103;FS=0.000;MLEAC=1;MLEAF=0.500;MQ=50.91;MQRankSum=-0.689;QD=2.06;ReadPosRankSum=1.422;SOR=0.804	GT:AD:DP:GQ:PL	0/1:26,4:30:90:90,0,4856
EU153401.1	390782	.	C	T	61.77	.	AC=1;AF=0.500;AN=2;DP=27;ExcessHet=3.0103;FS=0.000;MLEAC=1;MLEAF=0.500;MQ=56.41;QD=2.47;SOR=0.297	GT:AD:DP:GQ:PL	0/1:25,0:25:90:90,0,4856
EU153401.1	390785	.	A	C	79.77	.	AC=1;AF=0.500;AN=2;BaseQRankSum=0.728;ClippingRankSum=0.000;DP=26;ExcessHet=3.0103;FS=0.000;MLEAC=1;MLEAF=0.500;MQ=57.35;MQRankSum=-3.975;QD=3.32;ReadPosRankSum=0.887;SOR=1.071	GT:AD:DP:GQ:PL	0/1:20,4:24:99:108,0,4480
EU153401.1	390793	.	C	A	4173.73	.	AC=1;AF=0.500;AN=2;BaseQRankSum=1.701;ClippingRankSum=0.000;DP=211;ExcessHet=3.0103;FS=2.771;MLEAC=1;MLEAF=0.500;MQ=39.29;MQRankSum=-5.190;QD=32.80;ReadPosRankSum=-2.748;SOR=1.012	GT:AD:DP:GQ:PL	0/1:31,86:117:99:4211,0,8774
EU153401.1	390794	.	G	C	148.77	.	AC=1;AF=0.500;AN=2;BaseQRankSum=0.825;ClippingRankSum=0.000;DP=203;ExcessHet=3.0103;FS=18.490;MLEAC=1;MLEAF=0.500;MQ=39.09;MQRankSum=1.204;QD=1.29;ReadPosRankSum=4.060;SOR=3.317	GT:AD:DP:GQ:PL	0/1:102,13:115:99:177,0,13367
EU153401.1	390799	.	A	G	236.77	.	AC=1;AF=0.500;AN=2;BaseQRankSum=1.230;ClippingRankSum=0.000;DP=124;ExcessHet=3.0103;FS=18.413;MLEAC=1;MLEAF=0.500;MQ=39.51;MQRankSum=0.955;QD=2.66;ReadPosRankSum=3.869;SOR=3.267	GT:AD:DP:GQ:PL	0/1:76,13:89:99:265,0,14094
EU153401.1	390804	.	A	C	327.77	.	AC=1;AF=0.500;AN=2;BaseQRankSum=1.437;ClippingRankSum=0.000;DP=82;ExcessHet=3.0103;FS=12.994;MLEAC=1;MLEAF=0.500;MQ=42.82;MQRankSum=-0.353;QD=4.68;ReadPosRankSum=3.311;SOR=2.769	GT:AD:DP:GQ:PL	0/1:57,13:70:99:356,0,13045
EU153401.1	390807	.	A	G	908.77	.	AC=1;AF=0.500;AN=2;BaseQRankSum=1.534;ClippingRankSum=0.000;DP=73;ExcessHet=3.0103;FS=18.982;MLEAC=1;MLEAF=0.500;MQ=44.08;MQRankSum=-1.789;QD=14.42;ReadPosRankSum=0.163;SOR=2.948	GT:AD:DP:GQ:PL	0/1:38,25:63:99:937,0,11794
EU153401.1	390811	.	T	C	1200.77	.	AC=1;AF=0.500;AN=2;BaseQRankSum=2.341;ClippingRankSum=0.000;DP=65;ExcessHet=3.0103;FS=16.712;MLEAC=1;MLEAF=0.500;MQ=45.15;MQRankSum=-5.292;QD=23.09;ReadPosRankSum=-1.554;SOR=2.445	GT:AD:DP:GQ:PL	0/1:24,28:52:99:1229,0,11138
EU153401.1	390812	.	A	AC	1188.73	.	AC=1;AF=0.500;AN=2;BaseQRankSum=3.104;ClippingRankSum=0.000;DP=65;ExcessHet=3.0103;FS=25.546;MLEAC=1;MLEAF=0.500;MQ=45.15;MQRankSum=-5.045;QD=22.43;ReadPosRankSum=-1.710;SOR=3.324	GT:AD:DP:GQ:PL	0/1:24,29:53:99:1226,0,11219
EU153401.1	390818	.	T	G	33.73	.	AC=1;AF=0.500;AN=2;BaseQRankSum=0.935;ClippingRankSum=0.000;DP=50;ExcessHet=3.0103;FS=1.977;MLEAC=1;MLEAF=0.500;MQ=47.33;MQRankSum=0.018;QD=0.73;SOR=1.445	GT:AD:DP:GQ:PL	0/1:41,5:46:71:71,0,13687
EU153401.1	390820	.	C	T	317.77	.	AC=1;AF=0.500;AN=2;BaseQRankSum=1.097;ClippingRankSum=0.000;DP=46;ExcessHet=3.0103;FS=3.416;MLEAC=1;MLEAF=0.500;MQ=47.97;MQRankSum=-3.614;QD=7.39;ReadPosRankSum=-1.482;SOR=0.612	GT:AD:DP:GQ:PL	0/1:34,9:43:99:346,0,12151
EU153401.1	390824	.	A	T	247.77	.	AC=1;AF=0.500;AN=2;BaseQRankSum=0.429;ClippingRankSum=0.000;DP=44;ExcessHet=3.0103;FS=12.613;MLEAC=1;MLEAF=0.500;MQ=48.76;MQRankSum=-2.731;QD=5.90;ReadPosRankSum=2.225;SOR=3.051	GT:AD:DP:GQ:PL	0/1:33,9:42:99:276,0,12781
EU153401.1	390833	.	A	C	256.77	.	AC=1;AF=0.500;AN=2;BaseQRankSum=0.815;ClippingRankSum=0.000;DP=40;ExcessHet=3.0103;FS=12.708;MLEAC=1;MLEAF=0.500;MQ=50.65;MQRankSum=-3.227;QD=6.42;ReadPosRankSum=0.827;SOR=3.051	GT:AD:DP:GQ:PL	0/1:31,9:40:99:285,0,13002
EU153401.1	390834	.	A	G	245.77	.	AC=1;AF=0.500;AN=2;BaseQRankSum=0.815;ClippingRankSum=0.000;DP=40;ExcessHet=3.0103;FS=12.708;MLEAC=1;MLEAF=0.500;MQ=50.65;MQRankSum=-3.227;QD=6.14;ReadPosRankSum=0.778;SOR=3.051	GT:AD:DP:GQ:PL	0/1:31,9:40:99:274,0,13012
EU153401.1	390835	.	T	C	121.77	.	AC=1;AF=0.500;AN=2;BaseQRankSum=0.652;ClippingRankSum=0.000;DP=40;ExcessHet=3.0103;FS=0.000;MLEAC=1;MLEAF=0.500;MQ=50.65;MQRankSum=-1.217;QD=3.04;ReadPosRankSum=-3.374;SOR=1.022	GT:AD:DP:GQ:PL	0/1:34,6:40:99:150,0,13160
EU153401.1	390838	.	G	A	754.77	.	AC=1;AF=0.500;AN=2;BaseQRankSum=0.608;ClippingRankSum=0.000;DP=39;ExcessHet=3.0103;FS=12.712;MLEAC=1;MLEAF=0.500;MQ=50.38;MQRankSum=-4.911;QD=19.35;ReadPosRankSum=-2.391;SOR=2.038	GT:AD:DP:GQ:PL	0/1:19,20:39:99:783,0,11415
EU153401.1	390839	.	T	C	544.77	.	AC=1;AF=0.500;AN=2;BaseQRankSum=-1.035;ClippingRankSum=0.000;DP=36;ExcessHet=3.0103;FS=11.400;MLEAC=1;MLEAF=0.500;MQ=50.33;MQRankSum=-4.460;QD=16.51;ReadPosRankSum=-2.841;SOR=2.419	GT:AD:DP:GQ:PL	0/1:18,15:33:99:573,0,12208
EU153401.1	390841	.	CA	C	256.73	.	AC=1;AF=0.500;AN=2;BaseQRankSum=-2.393;ClippingRankSum=0.000;DP=35;ExcessHet=3.0103;FS=12.546;MLEAC=1;MLEAF=0.500;MQ=50.23;MQRankSum=-3.198;QD=7.34;ReadPosRankSum=-0.879;SOR=3.056	GT:AD:DP:GQ:PL	0/1:26,9:35:99:294,0,12390
EU153401.1	390843	.	G	A	343.77	.	AC=1;AF=0.500;AN=2;BaseQRankSum=0.861;ClippingRankSum=0.000;DP=33;ExcessHet=3.0103;FS=3.976;MLEAC=1;MLEAF=0.500;MQ=50.39;MQRankSum=-4.227;QD=14.32;ReadPosRankSum=-2.928;SOR=1.268	GT:AD:DP:GQ:PL	0/1:15,9:24:99:372,0,10879
EU153401.1	390848	.	G	C	43.77	.	AC=1;AF=0.500;AN=2;BaseQRankSum=0.000;ClippingRankSum=0.000;DP=34;ExcessHet=3.0103;FS=0.000;MLEAC=1;MLEAF=0.500;MQ=50.70;MQRankSum=-1.748;QD=1.29;ReadPosRankSum=-1.526;SOR=1.055	GT:AD:DP:GQ:PL	0/1:30,4:34:72:72,0,12230
EU153401.1	390849	.	A	AAAAAGCTAACCG	73.73	.	AC=1;AF=0.500;AN=2;BaseQRankSum=0.000;ClippingRankSum=0.000;DP=35;ExcessHet=3.0103;FS=11.621;MLEAC=1;MLEAF=0.500;MQ=50.43;MQRankSum=-2.790;QD=2.11;ReadPosRankSum=-0.213;SOR=3.368	GT:AD:DP:GQ:PL	0/1:30,5:35:99:111,0,12190
EU153401.1	390852	.	C	A	448.77	.	AC=1;AF=0.500;AN=2;BaseQRankSum=0.000;ClippingRankSum=0.000;DP=33;ExcessHet=3.0103;FS=1.434;MLEAC=1;MLEAF=0.500;MQ=50.65;MQRankSum=-3.174;QD=13.60;ReadPosRankSum=-3.474;SOR=1.071	GT:AD:DP:GQ:PL	0/1:21,12:33:99:477,0,11826
EU153401.1	390853	.	A	AAAAGCTAACCGTG	34.73	.	AC=1;AF=0.500;AN=2;BaseQRankSum=0.456;ClippingRankSum=0.000;DP=34;ExcessHet=3.0103;FS=2.026;MLEAC=1;MLEAF=0.500;MQ=50.95;MQRankSum=-1.921;QD=1.02;ReadPosRankSum=-2.068;SOR=1.230	GT:AD:DP:GQ:PL	0/1:30,4:34:72:72,0,12631
EU153401.1	390856	.	AC	A	139.73	.	AC=1;AF=0.500;AN=2;BaseQRankSum=0.000;ClippingRankSum=0.000;DP=29;ExcessHet=3.0103;FS=13.222;MLEAC=1;MLEAF=0.500;MQ=52.58;MQRankSum=-3.203;QD=4.82;ReadPosRankSum=-0.846;SOR=3.604	GT:AD:DP:GQ:PL	0/1:24,5:29:99:177,0,12381
EU153401.1	390857	.	C	CCTAAATGTGAGA	97.73	.	AC=1;AF=0.500;AN=2;BaseQRankSum=0.500;ClippingRankSum=0.000;DP=29;ExcessHet=3.0103;FS=5.238;MLEAC=1;MLEAF=0.500;MQ=52.58;MQRankSum=-2.800;QD=3.37;ReadPosRankSum=-0.566;SOR=1.498	GT:AD:DP:GQ:PL	0/1:25,4:29:99:135,0,12060
EU153401.1	390858	.	T	C	61.77	.	AC=1;AF=0.500;AN=2;BaseQRankSum=0.571;ClippingRankSum=0.000;DP=29;ExcessHet=3.0103;FS=6.354;MLEAC=1;MLEAF=0.500;MQ=52.58;MQRankSum=-0.923;QD=2.13;ReadPosRankSum=-2.784;SOR=2.833	GT:AD:DP:GQ:PL	0/1:26,3:29:90:90,0,12524
EU153401.1	390870	.	A	AGC	11.08	.	AC=1;AF=0.500;AN=2;BaseQRankSum=0.510;ClippingRankSum=0.000;DP=27;ExcessHet=3.0103;FS=0.000;MLEAC=1;MLEAF=0.500;MQ=52.72;MQRankSum=-1.551;QD=0.41;ReadPosRankSum=-2.253;SOR=0.622	GT:AD:DP:GQ:PL	0/1:25,2:27:48:48,0,12477
EU153401.1	390873	.	A	C	55.73	.	AC=1;AF=0.500;AN=2;BaseQRankSum=1.088;ClippingRankSum=0.000;DP=26;ExcessHet=3.0103;FS=2.231;MLEAC=1;MLEAF=0.500;MQ=53.54;MQRankSum=-3.087;QD=2.14;ReadPosRankSum=-0.555;SOR=1.609	GT:AD:DP:GQ:PL	0/1:22,4:26:93:93,0,12370
EU153401.1	390874	.	C	T	28.77	.	AC=1;AF=0.500;AN=2;BaseQRankSum=0.936;ClippingRankSum=0.000;DP=26;ExcessHet=3.0103;FS=10.726;MLEAC=1;MLEAF=0.500;MQ=53.54;MQRankSum=-2.455;QD=1.11;ReadPosRankSum=-2.379;SOR=2.800	GT:AD:DP:GQ:PL	0/1:23,3:26:57:57,0,12166
EU153401.1	390876	.	T	C	190.73	.	AC=1;AF=0.500;AN=2;BaseQRankSum=1.210;ClippingRankSum=0.000;DP=41;ExcessHet=3.0103;FS=3.546;MLEAC=1;MLEAF=0.500;MQ=50.14;MQRankSum=-3.221;QD=4.77;ReadPosRankSum=-2.689;SOR=1.055	GT:AD:DP:GQ:PL	0/1:32,8:40:99:228,0,14209
EU153401.1	390877	.	T	C	55.73	.	AC=1;AF=0.500;AN=2;BaseQRankSum=1.035;ClippingRankSum=0.000;DP=28;ExcessHet=3.0103;FS=2.124;MLEAC=1;MLEAF=0.500;MQ=53.63;MQRankSum=-3.128;QD=1.99;ReadPosRankSum=-0.445;SOR=1.371	GT:AD:DP:GQ:PL	0/1:24,4:28:93:93,0,12502
EU153401.1	390881	.	G	A	85.77	.	AC=1;AF=0.500;AN=2;BaseQRankSum=0.454;ClippingRankSum=0.000;DP=30;ExcessHet=3.0103;FS=0.000;MLEAC=1;MLEAF=0.500;MQ=53.48;MQRankSum=-3.421;QD=2.86;ReadPosRankSum=-1.074;SOR=0.760	GT:AD:DP:GQ:PL	0/1:25,5:30:99:114,0,12946
EU153401.1	390916	.	A	G	87.73	.	AC=1;AF=0.500;AN=2;BaseQRankSum=2.902;ClippingRankSum=0.000;DP=25;ExcessHet=3.0103;FS=0.000;MLEAC=1;MLEAF=0.500;MQ=58.31;MQRankSum=-0.879;QD=3.51;ReadPosRankSum=0.033;SOR=0.446	GT:AD:DP:GQ:PL	0/1:19,6:25:99:125,0,4869
EU153401.1	390918	.	T	A	28.77	.	AC=1;AF=0.500;AN=2;BaseQRankSum=2.204;ClippingRankSum=0.000;DP=25;ExcessHet=3.0103;FS=2.481;MLEAC=1;MLEAF=0.500;MQ=58.31;MQRankSum=-1.688;QD=1.15;ReadPosRankSum=1.382;SOR=1.015	GT:AD:DP:GQ:PL	0/1:22,3:25:57:57,0,4870
EU153401.1	390929	.	A	G	67.77	.	AC=1;AF=0.500;AN=2;BaseQRankSum=2.344;ClippingRankSum=0.000;DP=26;ExcessHet=3.0103;FS=5.545;MLEAC=1;MLEAF=0.500;MQ=58.37;MQRankSum=-3.305;QD=2.61;ReadPosRankSum=2.027;SOR=1.472	GT:AD:DP:GQ:PL	0/1:22,4:26:96:96,0,5598
EU153401.1	390930	.	C	T	22.79	.	AC=1;AF=0.500;AN=2;BaseQRankSum=1.915;ClippingRankSum=0.000;DP=27;ExcessHet=3.0103;FS=2.447;MLEAC=1;MLEAF=0.500;MQ=57.70;MQRankSum=-1.343;QD=0.84;ReadPosRankSum=2.163;SOR=1.025	GT:AD:DP:GQ:PL	0/1:24,3:27:51:51,0,5743
EU153401.1	390942	.	C	A	28.77	.	AC=1;AF=0.500;AN=2;BaseQRankSum=1.526;ClippingRankSum=0.000;DP=25;ExcessHet=3.0103;FS=2.648;MLEAC=1;MLEAF=0.500;MQ=56.40;MQRankSum=-0.851;QD=1.15;ReadPosRankSum=2.469;SOR=0.959	GT:AD:DP:GQ:PL	0/1:22,3:25:57:57,0,5711
EU153401.1	390943	.	C	T	28.77	.	AC=1;AF=0.500;AN=2;BaseQRankSum=1.526;ClippingRankSum=0.000;DP=25;ExcessHet=3.0103;FS=2.648;MLEAC=1;MLEAF=0.500;MQ=56.40;MQRankSum=-0.851;QD=1.15;ReadPosRankSum=2.426;SOR=0.959	GT:AD:DP:GQ:PL	0/1:22,3:25:57:57,0,5711
EU153401.1	390946	.	T	A	146.77	.	AC=1;AF=0.500;AN=2;BaseQRankSum=0.659;ClippingRankSum=0.000;DP=25;ExcessHet=3.0103;FS=11.236;MLEAC=1;MLEAF=0.500;MQ=56.40;MQRankSum=-2.038;QD=5.87;ReadPosRankSum=-0.273;SOR=1.431	GT:AD:DP:GQ:PL	0/1:18,7:25:99:175,0,4681
EU153401.1	390957	.	T	C	34.77	.	AC=1;AF=0.500;AN=2;BaseQRankSum=1.335;ClippingRankSum=0.000;DP=24;ExcessHet=3.0103;FS=2.395;MLEAC=1;MLEAF=0.500;MQ=54.21;MQRankSum=-0.459;QD=1.45;ReadPosRankSum=1.747;SOR=1.044	GT:AD:DP:GQ:PL	0/1:21,3:24:63:63,0,5651
EU153401.1	390964	.	C	A	34.77	.	AC=1;AF=0.500;AN=2;BaseQRankSum=1.249;ClippingRankSum=0.000;DP=23;ExcessHet=3.0103;FS=2.521;MLEAC=1;MLEAF=0.500;MQ=53.95;MQRankSum=-0.414;QD=1.51;ReadPosRankSum=0.868;SOR=1.004	GT:AD:DP:GQ:PL	0/1:20,3:23:63:63,0,5887
EU153401.1	390968	.	AGTG	A	25.74	.	AC=1;AF=0.500;AN=2;BaseQRankSum=1.315;ClippingRankSum=0.000;DP=24;ExcessHet=3.0103;FS=2.395;MLEAC=1;MLEAF=0.500;MQ=54.21;MQRankSum=-0.459;QD=1.07;ReadPosRankSum=0.480;SOR=1.044	GT:AD:DP:GQ:PL	0/1:21,3:24:63:63,0,5887
EU153401.1	390972	.	A	AATAG	25.74	.	AC=1;AF=0.500;AN=2;BaseQRankSum=0.903;ClippingRankSum=0.000;DP=23;ExcessHet=3.0103;FS=2.521;MLEAC=1;MLEAF=0.500;MQ=53.95;MQRankSum=-0.414;QD=1.12;ReadPosRankSum=-0.048;SOR=1.004	GT:AD:DP:GQ:PL	0/1:20,3:23:63:63,0,5887
EU153401.1	390989	.	G	C	94.77	.	AC=1;AF=0.500;AN=2;BaseQRankSum=-1.485;ClippingRankSum=0.000;DP=19;ExcessHet=3.0103;FS=11.491;MLEAC=1;MLEAF=0.500;MQ=56.20;MQRankSum=-1.810;QD=4.99;ReadPosRankSum=-0.901;SOR=1.410	GT:AD:DP:GQ:PL	0/1:15,4:19:99:123,0,4908
EU153401.1	390995	.	A	T	46.77	.	AC=1;AF=0.500;AN=2;BaseQRankSum=-1.453;ClippingRankSum=0.000;DP=19;ExcessHet=3.0103;FS=6.539;MLEAC=1;MLEAF=0.500;MQ=56.20;MQRankSum=-0.792;QD=2.46;ReadPosRankSum=-1.567;SOR=0.875	GT:AD:DP:GQ:PL	0/1:16,3:19:75:75,0,5721
EU153401.1	391033	.	C	T	955.77	.	AC=1;AF=0.500;AN=2;BaseQRankSum=2.638;ClippingRankSum=0.000;DP=46;ExcessHet=3.0103;FS=0.000;MLEAC=1;MLEAF=0.500;MQ=41.41;MQRankSum=-1.631;QD=21.24;ReadPosRankSum=-0.477;SOR=0.700	GT:AD:DP:GQ:PL	0/1:20,25:45:99:984,0,6644
EU153401.1	391048	.	C	T	975.73	.	AC=1;AF=0.500;AN=2;BaseQRankSum=1.480;ClippingRankSum=0.000;DP=51;ExcessHet=3.0103;FS=1.083;MLEAC=1;MLEAF=0.500;MQ=40.52;MQRankSum=-0.820;QD=19.13;ReadPosRankSum=2.835;SOR=0.928	GT:AD:DP:GQ:PL	0/1:25,26:51:99:1013,0,6729
EU153401.1	391049	.	A	G	990.77	.	AC=1;AF=0.500;AN=2;BaseQRankSum=0.635;ClippingRankSum=0.000;DP=51;ExcessHet=3.0103;FS=0.000;MLEAC=1;MLEAF=0.500;MQ=40.52;MQRankSum=-0.816;QD=19.82;ReadPosRankSum=2.847;SOR=0.826	GT:AD:DP:GQ:PL	0/1:24,26:50:99:1019,0,6551
EU153401.1	391050	.	G	A	990.77	.	AC=1;AF=0.500;AN=2;BaseQRankSum=1.136;ClippingRankSum=0.000;DP=51;ExcessHet=3.0103;FS=0.000;MLEAC=1;MLEAF=0.500;MQ=40.52;MQRankSum=-0.816;QD=19.82;ReadPosRankSum=2.969;SOR=0.826	GT:AD:DP:GQ:PL	0/1:24,26:50:99:1019,0,6537
EU153401.1	391058	.	A	G	1071.77	.	AC=1;AF=0.500;AN=2;BaseQRankSum=1.131;ClippingRankSum=0.000;DP=52;ExcessHet=3.0103;FS=0.000;MLEAC=1;MLEAF=0.500;MQ=39.79;MQRankSum=-1.026;QD=20.61;ReadPosRankSum=4.174;SOR=0.818	GT:AD:DP:GQ:PL	0/1:25,27:52:99:1100,0,6129
EU153401.1	391061	.	G	C	1116.77	.	AC=1;AF=0.500;AN=2;BaseQRankSum=1.310;ClippingRankSum=0.000;DP=50;ExcessHet=3.0103;FS=2.465;MLEAC=1;MLEAF=0.500;MQ=38.05;MQRankSum=-0.877;QD=22.34;ReadPosRankSum=3.454;SOR=1.143	GT:AD:DP:GQ:PL	0/1:22,28:50:99:1145,0,5394
EU153401.1	391078	.	T	TA	1138.73	.	AC=1;AF=0.500;AN=2;BaseQRankSum=3.010;ClippingRankSum=0.000;DP=43;ExcessHet=3.0103;FS=0.000;MLEAC=1;MLEAF=0.500;MQ=38.54;MQRankSum=-1.784;QD=26.48;ReadPosRankSum=2.957;SOR=0.643	GT:AD:DP:GQ:PL	0/1:14,29:43:99:1176,0,3213
EU153401.1	391082	.	A	T	1150.73	.	AC=1;AF=0.500;AN=2;BaseQRankSum=2.475;ClippingRankSum=0.000;DP=43;ExcessHet=3.0103;FS=1.481;MLEAC=1;MLEAF=0.500;MQ=38.42;MQRankSum=-2.072;QD=29.51;ReadPosRankSum=2.396;SOR=1.255	GT:AD:DP:GQ:PL	0/1:10,29:39:99:1188,0,3341
EU153401.1	391106	.	C	A	1456.77	.	AC=1;AF=0.500;AN=2;BaseQRankSum=2.823;ClippingRankSum=0.000;DP=49;ExcessHet=3.0103;FS=0.000;MLEAC=1;MLEAF=0.500;MQ=39.78;MQRankSum=-1.514;QD=33.88;ReadPosRankSum=-0.616;SOR=0.859	GT:AD:DP:GQ:PL	0/1:9,34:43:99:1485,0,3181
EU153401.1	391114	.	A	G	1198.77	.	AC=1;AF=0.500;AN=2;BaseQRankSum=2.342;ClippingRankSum=0.000;DP=35;ExcessHet=3.0103;FS=3.581;MLEAC=1;MLEAF=0.500;MQ=44.14;MQRankSum=-0.272;QD=30.87;ReadPosRankSum=1.248;SOR=1.431	GT:AD:DP:GQ:PL	0/1:11,18:29:99:1227,0,3283
EU153401.1	391115	.	G	A	1243.73	.	AC=1;AF=0.500;AN=2;BaseQRankSum=1.952;ClippingRankSum=0.000;DP=34;ExcessHet=3.0103;FS=5.102;MLEAC=1;MLEAF=0.500;MQ=45.13;MQRankSum=-0.594;QD=33.40;ReadPosRankSum=0.090;SOR=1.660	GT:AD:DP:GQ:PL	0/1:5,17:22:99:1281,0,3112
EU153401.1	391119	.	ACC	A	553.73	.	AC=1;AF=0.500;AN=2;BaseQRankSum=1.146;ClippingRankSum=0.000;DP=36;ExcessHet=3.0103;FS=9.428;MLEAC=1;MLEAF=0.500;MQ=44.36;MQRankSum=0.672;QD=19.78;ReadPosRankSum=0.723;SOR=2.427	GT:AD:DP:GQ:PL	0/1:13,15:28:99:591,0,3009
EU153401.1	391120	.	C	A	157.77	.	AC=1;AF=0.500;AN=2;BaseQRankSum=0.624;ClippingRankSum=0.000;DP=35;ExcessHet=3.0103;FS=8.140;MLEAC=1;MLEAF=0.500;MQ=43.83;MQRankSum=-1.200;QD=5.84;ReadPosRankSum=-2.597;SOR=1.088	GT:AD:DP:GQ:PL	0/1:21,6:27:99:186,0,3401
EU153401.1	391123	.	A	C	514.73	.	AC=1;AF=0.500;AN=2;BaseQRankSum=1.209;ClippingRankSum=0.000;DP=35;ExcessHet=3.0103;FS=13.132;MLEAC=1;MLEAF=0.500;MQ=43.83;MQRankSum=0.440;QD=20.59;ReadPosRankSum=0.802;SOR=2.240	GT:AD:DP:GQ:PL	0/1:11,14:25:99:552,0,3091
EU153401.1	391125	.	CT	C	520.73	.	AC=1;AF=0.500;AN=2;BaseQRankSum=1.268;ClippingRankSum=0.000;DP=35;ExcessHet=3.0103;FS=6.908;MLEAC=1;MLEAF=0.500;MQ=43.83;MQRankSum=0.118;QD=21.70;ReadPosRankSum=0.100;SOR=2.303	GT:AD:DP:GQ:PL	0/1:10,14:24:99:558,0,2886
EU153401.1	391128	.	C	A	25.78	.	AC=1;AF=0.500;AN=2;BaseQRankSum=0.471;ClippingRankSum=0.000;DP=35;ExcessHet=3.0103;FS=2.716;MLEAC=1;MLEAF=0.500;MQ=43.83;MQRankSum=-1.007;QD=0.95;ReadPosRankSum=-1.085;SOR=0.928	GT:AD:DP:GQ:PL	0/1:24,3:27:54:54,0,3620
EU153401.1	391129	.	ATGCCTG	A	508.73	.	AC=1;AF=0.500;AN=2;BaseQRankSum=0.160;ClippingRankSum=0.000;DP=35;ExcessHet=3.0103;FS=9.204;MLEAC=1;MLEAF=0.500;MQ=43.83;MQRankSum=0.463;QD=18.84;ReadPosRankSum=-0.695;SOR=2.279	GT:AD:DP:GQ:PL	0/1:13,14:27:99:546,0,3175
EU153401.1	391130	.	TGCCTG	T	13.91	.	AC=1;AF=0.500;AN=2;BaseQRankSum=0.471;ClippingRankSum=0.000;DP=35;ExcessHet=3.0103;FS=2.716;MLEAC=1;MLEAF=0.500;MQ=43.83;MQRankSum=-1.007;QD=0.52;ReadPosRankSum=-1.195;SOR=0.928	GT:AD:DP:GQ:PL	0/1:24,3:27:51:51,0,3782
EU153401.1	391138	.	A	C	16.86	.	AC=1;AF=0.500;AN=2;BaseQRankSum=0.777;ClippingRankSum=0.000;DP=37;ExcessHet=3.0103;FS=5.738;MLEAC=1;MLEAF=0.500;MQ=42.96;MQRankSum=-0.719;QD=0.58;ReadPosRankSum=-0.273;SOR=0.906	GT:AD:DP:GQ:PL	0/1:26,3:29:45:45,0,4169
EU153401.1	391140	.	A	AT	499.73	.	AC=1;AF=0.500;AN=2;BaseQRankSum=1.056;ClippingRankSum=0.000;DP=38;ExcessHet=3.0103;FS=5.846;MLEAC=1;MLEAF=0.500;MQ=42.59;MQRankSum=0.938;QD=16.66;ReadPosRankSum=-0.318;SOR=1.911	GT:AD:DP:GQ:PL	0/1:16,14:30:99:537,0,3810
EU153401.1	391143	.	A	AATAC	508.73	.	AC=1;AF=0.500;AN=2;BaseQRankSum=0.904;ClippingRankSum=0.000;DP=38;ExcessHet=3.0103;FS=3.771;MLEAC=1;MLEAF=0.500;MQ=42.02;MQRankSum=-0.195;QD=18.84;ReadPosRankSum=-1.451;SOR=1.718	GT:AD:DP:GQ:PL	0/1:14,13:27:99:546,0,3684
EU153401.1	391154	.	G	T	865.77	.	AC=1;AF=0.500;AN=2;BaseQRankSum=0.323;ClippingRankSum=0.000;DP=41;ExcessHet=3.0103;FS=0.000;MLEAC=1;MLEAF=0.500;MQ=40.24;MQRankSum=0.020;QD=27.06;ReadPosRankSum=-0.826;SOR=0.693	GT:AD:DP:GQ:PL	0/1:10,22:32:99:894,0,2791
EU153401.1	391161	.	T	A	406.77	.	AC=1;AF=0.500;AN=2;BaseQRankSum=-0.636;ClippingRankSum=0.000;DP=41;ExcessHet=3.0103;FS=1.670;MLEAC=1;MLEAF=0.500;MQ=40.17;MQRankSum=0.230;QD=12.33;ReadPosRankSum=-2.264;SOR=1.329	GT:AD:DP:GQ:PL	0/1:22,11:33:99:435,0,3740
EU153401.1	391170	.	A	G	418.77	.	AC=1;AF=0.500;AN=2;BaseQRankSum=1.090;ClippingRankSum=0.000;DP=39;ExcessHet=3.0103;FS=9.949;MLEAC=1;MLEAF=0.500;MQ=40.06;MQRankSum=0.569;QD=13.51;ReadPosRankSum=-1.741;SOR=3.056	GT:AD:DP:GQ:PL	0/1:19,12:31:99:447,0,3859
EU153401.1	391172	.	C	A	11.12	.	AC=1;AF=0.500;AN=2;BaseQRankSum=1.006;ClippingRankSum=0.000;DP=39;ExcessHet=3.0103;FS=2.696;MLEAC=1;MLEAF=0.500;MQ=40.06;MQRankSum=-0.669;QD=0.36;ReadPosRankSum=-0.278;SOR=1.609	GT:AD:DP:GQ:PL	0/1:28,3:31:39:39,0,4502
EU153401.1	391173	.	A	G	190.73	.	AC=1;AF=0.500;AN=2;BaseQRankSum=0.325;ClippingRankSum=0.000;DP=39;ExcessHet=3.0103;FS=1.973;MLEAC=1;MLEAF=0.500;MQ=40.06;MQRankSum=0.766;QD=6.58;ReadPosRankSum=-1.392;SOR=1.402	GT:AD:DP:GQ:PL	0/1:22,7:29:99:228,0,4000
EU153401.1	391187	.	C	T	2535.77	.	AC=1;AF=0.500;AN=2;BaseQRankSum=2.144;ClippingRankSum=0.000;DP=127;ExcessHet=3.0103;FS=27.140;MLEAC=1;MLEAF=0.500;MQ=37.65;MQRankSum=1.507;QD=21.13;ReadPosRankSum=-4.077;SOR=1.634	GT:AD:DP:GQ:PL	0/1:62,58:120:99:2564,0,9352
EU153401.1	391189	.	C	T	99.77	.	AC=1;AF=0.500;AN=2;BaseQRankSum=1.546;ClippingRankSum=0.000;DP=115;ExcessHet=3.0103;FS=12.768;MLEAC=1;MLEAF=0.500;MQ=37.41;MQRankSum=-0.437;QD=0.91;ReadPosRankSum=3.581;SOR=2.479	GT:AD:DP:GQ:PL	0/1:99,11:110:99:128,0,13569
EU153401.1	391190	.	T	C	1969.73	.	AC=1;AF=0.500;AN=2;BaseQRankSum=0.341;ClippingRankSum=0.000;DP=110;ExcessHet=3.0103;FS=15.706;MLEAC=1;MLEAF=0.500;MQ=37.58;MQRankSum=2.277;QD=19.90;ReadPosRankSum=-4.781;SOR=1.035	GT:AD:DP:GQ:PL	0/1:55,44:99:99:2007,0,9171
EU153401.1	391198	.	A	C	649.77	.	AC=1;AF=0.500;AN=2;BaseQRankSum=-0.828;ClippingRankSum=0.000;DP=86;ExcessHet=3.0103;FS=2.355;MLEAC=1;MLEAF=0.500;MQ=36.99;MQRankSum=0.245;QD=8.22;ReadPosRankSum=-3.800;SOR=1.032	GT:AD:DP:GQ:PL	0/1:64,15:79:99:678,0,9668
EU153401.1	391207	.	T	A	105.77	.	AC=1;AF=0.500;AN=2;BaseQRankSum=-1.549;ClippingRankSum=0.000;DP=56;ExcessHet=3.0103;FS=6.477;MLEAC=1;MLEAF=0.500;MQ=38.59;MQRankSum=0.449;QD=2.12;ReadPosRankSum=1.585;SOR=1.512	GT:AD:DP:GQ:PL	0/1:43,7:50:99:134,0,10563
EU153401.1	391211	.	C	T	424.73	.	AC=1;AF=0.500;AN=2;BaseQRankSum=1.370;ClippingRankSum=0.000;DP=41;ExcessHet=3.0103;FS=11.103;MLEAC=1;MLEAF=0.500;MQ=40.17;MQRankSum=-1.169;QD=12.14;ReadPosRankSum=2.727;SOR=2.088	GT:AD:DP:GQ:PL	0/1:22,13:35:99:462,0,7561
EU153401.1	391216	.	GGC	G	46.73	.	AC=1;AF=0.500;AN=2;BaseQRankSum=0.878;ClippingRankSum=0.000;DP=29;ExcessHet=3.0103;FS=0.000;MLEAC=1;MLEAF=0.500;MQ=44.57;MQRankSum=-2.333;QD=1.95;ReadPosRankSum=0.388;SOR=0.446	GT:AD:DP:GQ:PL	0/1:20,4:24:84:84,0,6298
EU153401.1	391217	.	G	A	340.77	.	AC=1;AF=0.500;AN=2;BaseQRankSum=0.337;ClippingRankSum=0.000;DP=27;ExcessHet=3.0103;FS=0.000;MLEAC=1;MLEAF=0.500;MQ=43.20;MQRankSum=-0.304;QD=15.49;ReadPosRankSum=1.371;SOR=1.022	GT:AD:DP:GQ:PL	0/1:13,9:22:99:369,0,4581
EU153401.1	391220	.	A	C	355.73	.	AC=1;AF=0.500;AN=2;BaseQRankSum=0.869;ClippingRankSum=0.000;DP=25;ExcessHet=3.0103;FS=4.832;MLEAC=1;MLEAF=0.500;MQ=45.12;MQRankSum=-3.195;QD=23.72;ReadPosRankSum=0.286;SOR=2.093	GT:AD:DP:GQ:PL	0/1:6,9:15:99:393,0,3646
EU153401.1	391231	.	G	A	40.77	.	AC=1;AF=0.500;AN=2;BaseQRankSum=0.855;ClippingRankSum=0.000;DP=25;ExcessHet=3.0103;FS=0.000;MLEAC=1;MLEAF=0.500;MQ=44.70;MQRankSum=-1.680;QD=2.04;ReadPosRankSum=-0.689;SOR=0.392	GT:AD:DP:GQ:PL	0/1:17,3:20:69:69,0,3758
EU153401.1	391237	.	C	T	43.77	.	AC=1;AF=0.500;AN=2;BaseQRankSum=0.987;ClippingRankSum=0.000;DP=25;ExcessHet=3.0103;FS=2.831;MLEAC=1;MLEAF=0.500;MQ=45.59;MQRankSum=-0.602;QD=2.19;ReadPosRankSum=1.167;SOR=2.247	GT:AD:DP:GQ:PL	0/1:17,3:20:72:72,0,3777
EU153401.1	391238	.	G	A	223.77	.	AC=1;AF=0.500;AN=2;BaseQRankSum=1.649;ClippingRankSum=0.000;DP=25;ExcessHet=3.0103;FS=4.834;MLEAC=1;MLEAF=0.500;MQ=45.59;MQRankSum=-2.336;QD=11.19;ReadPosRankSum=-1.071;SOR=2.340	GT:AD:DP:GQ:PL	0/1:13,7:20:99:252,0,3642
EU153401.1	391245	.	C	A	316.77	.	AC=1;AF=0.500;AN=2;BaseQRankSum=-1.548;ClippingRankSum=0.000;DP=24;ExcessHet=3.0103;FS=1.957;MLEAC=1;MLEAF=0.500;MQ=47.02;MQRankSum=-1.758;QD=17.60;ReadPosRankSum=0.705;SOR=1.015	GT:AD:DP:GQ:PL	0/1:10,8:18:99:345,0,3764
EU153401.1	391250	.	A	C	487.77	.	AC=1;AF=0.500;AN=2;BaseQRankSum=-2.403;ClippingRankSum=0.000;DP=29;ExcessHet=3.0103;FS=9.901;MLEAC=1;MLEAF=0.500;MQ=47.70;MQRankSum=-2.244;QD=21.21;ReadPosRankSum=-0.652;SOR=2.088	GT:AD:DP:GQ:PL	0/1:10,13:23:99:516,0,3746
EU153401.1	391251	.	A	C	259.73	.	AC=1;AF=0.500;AN=2;BaseQRankSum=-1.618;ClippingRankSum=0.000;DP=29;ExcessHet=3.0103;FS=0.000;MLEAC=1;MLEAF=0.500;MQ=47.70;MQRankSum=-1.245;QD=12.37;ReadPosRankSum=-0.942;SOR=0.693	GT:AD:DP:GQ:PL	0/1:13,8:21:99:297,0,4140
EU153401.1	391252	.	A	T	262.73	.	AC=1;AF=0.500;AN=2;BaseQRankSum=-2.194;ClippingRankSum=0.000;DP=29;ExcessHet=3.0103;FS=1.740;MLEAC=1;MLEAF=0.500;MQ=47.70;MQRankSum=-1.003;QD=13.14;ReadPosRankSum=-0.541;SOR=1.179	GT:AD:DP:GQ:PL	0/1:12,8:20:99:300,0,4098
EU153401.1	391274	.	A	C	370.77	.	AC=1;AF=0.500;AN=2;BaseQRankSum=-0.495;ClippingRankSum=0.000;DP=50;ExcessHet=3.0103;FS=1.376;MLEAC=1;MLEAF=0.500;MQ=42.99;MQRankSum=-0.550;QD=8.24;ReadPosRankSum=2.044;SOR=0.395	GT:AD:DP:GQ:PL	0/1:33,12:45:99:399,0,4824
EU153401.1	391275	.	A	C	547.77	.	AC=1;AF=0.500;AN=2;BaseQRankSum=-0.429;ClippingRankSum=0.000;DP=50;ExcessHet=3.0103;FS=4.642;MLEAC=1;MLEAF=0.500;MQ=42.99;MQRankSum=-0.463;QD=12.74;ReadPosRankSum=-2.453;SOR=1.455	GT:AD:DP:GQ:PL	0/1:29,14:43:99:576,0,4261
EU153401.1	391276	.	T	A	364.77	.	AC=1;AF=0.500;AN=2;BaseQRankSum=0.080;ClippingRankSum=0.000;DP=53;ExcessHet=3.0103;FS=1.375;MLEAC=1;MLEAF=0.500;MQ=42.92;MQRankSum=-0.591;QD=7.44;ReadPosRankSum=2.247;SOR=0.368	GT:AD:DP:GQ:PL	0/1:37,12:49:99:393,0,4908
EU153401.1	391291	.	C	T	57.77	.	AC=1;AF=0.500;AN=2;BaseQRankSum=-1.696;ClippingRankSum=0.000;DP=64;ExcessHet=3.0103;FS=7.868;MLEAC=1;MLEAF=0.500;MQ=43.10;MQRankSum=-0.803;QD=0.96;ReadPosRankSum=0.790;SOR=2.780	GT:AD:DP:GQ:PL	0/1:54,6:60:86:86,0,5613
EU153401.1	391294	.	T	C	12.96	.	AC=1;AF=0.500;AN=2;BaseQRankSum=1.755;ClippingRankSum=0.000;DP=66;ExcessHet=3.0103;FS=14.494;MLEAC=1;MLEAF=0.500;MQ=42.83;MQRankSum=-2.329;QD=0.22;ReadPosRankSum=-0.227;SOR=1.859	GT:AD:DP:GQ:PL	0/1:53,5:58:50:50,0,5649
EU153401.1	391296	.	G	C	477.77	.	AC=1;AF=0.500;AN=2;BaseQRankSum=1.740;ClippingRankSum=0.000;DP=66;ExcessHet=3.0103;FS=1.301;MLEAC=1;MLEAF=0.500;MQ=42.83;MQRankSum=-1.296;QD=8.53;ReadPosRankSum=2.837;SOR=0.408	GT:AD:DP:GQ:PL	0/1:41,15:56:99:506,0,5062
EU153401.1	391299	.	A	G	324.77	.	AC=1;AF=0.500;AN=2;BaseQRankSum=1.559;ClippingRankSum=0.000;DP=65;ExcessHet=3.0103;FS=3.104;MLEAC=1;MLEAF=0.500;MQ=42.92;MQRankSum=-0.823;QD=5.32;ReadPosRankSum=3.909;SOR=0.269	GT:AD:DP:GQ:PL	0/1:49,12:61:99:353,0,5454
EU153401.1	391363	.	T	C	591.77	.	AC=1;AF=0.500;AN=2;BaseQRankSum=1.236;ClippingRankSum=0.000;DP=27;ExcessHet=3.0103;FS=0.000;MLEAC=1;MLEAF=0.500;MQ=53.39;MQRankSum=-1.047;QD=24.66;ReadPosRankSum=-0.490;SOR=0.941	GT:AD:DP:GQ:PL	0/1:8,16:24:99:620,0,349
EU153401.1	391364	.	G	C	213.77	.	AC=1;AF=0.500;AN=2;BaseQRankSum=2.306;ClippingRankSum=0.000;DP=26;ExcessHet=3.0103;FS=1.760;MLEAC=1;MLEAF=0.500;MQ=53.48;MQRankSum=-2.778;QD=9.29;ReadPosRankSum=-0.334;SOR=0.790	GT:AD:DP:GQ:PL	0/1:16,7:23:99:242,0,713
EU153401.1	391375	.	G	A	223.77	.	AC=1;AF=0.500;AN=2;BaseQRankSum=-0.712;ClippingRankSum=0.000;DP=24;ExcessHet=3.0103;FS=0.000;MLEAC=1;MLEAF=0.500;MQ=52.90;MQRankSum=1.798;QD=10.66;ReadPosRankSum=1.196;SOR=0.941	GT:AD:DP:GQ:PL	0/1:14,7:21:99:252,0,607
EU153401.1	391390	.	A	G	94.77	.	AC=1;AF=0.500;AN=2;BaseQRankSum=1.024;ClippingRankSum=0.000;DP=22;ExcessHet=3.0103;FS=0.000;MLEAC=1;MLEAF=0.500;MQ=54.23;MQRankSum=-2.128;QD=4.99;ReadPosRankSum=-1.202;SOR=0.582	GT:AD:DP:GQ:PL	0/1:15,4:19:99:123,0,698
EU153401.1	391397	.	G	GCAAC	46.73	.	AC=1;AF=0.500;AN=2;BaseQRankSum=0.000;ClippingRankSum=0.000;DP=20;ExcessHet=3.0103;FS=0.000;MLEAC=1;MLEAF=0.500;MQ=53.62;MQRankSum=-2.466;QD=2.75;ReadPosRankSum=-1.581;SOR=0.859	GT:AD:DP:GQ:PL	0/1:14,3:17:84:84,0,699
EU153401.1	391400	.	G	C	58.77	.	AC=1;AF=0.500;AN=2;BaseQRankSum=0.000;ClippingRankSum=0.000;DP=20;ExcessHet=3.0103;FS=0.000;MLEAC=1;MLEAF=0.500;MQ=53.62;MQRankSum=-2.372;QD=3.67;ReadPosRankSum=-2.225;SOR=1.002	GT:AD:DP:GQ:PL	0/1:13,3:16:87:87,0,657
EU153401.1	391401	.	TGGAG	T	225.73	.	AC=1;AF=0.500;AN=2;BaseQRankSum=0.000;ClippingRankSum=0.000;DP=21;ExcessHet=3.0103;FS=0.000;MLEAC=1;MLEAF=0.500;MQ=53.94;MQRankSum=0.502;QD=15.05;ReadPosRankSum=1.451;SOR=1.022	GT:AD:DP:GQ:PL	0/1:8,7:15:99:263,0,400
EU153401.1	391405	.	G	GT	11.08	.	AC=1;AF=0.500;AN=2;DP=17;ExcessHet=3.0103;FS=0.000;MLEAC=1;MLEAF=0.500;MQ=55.77;QD=0.92;SOR=0.446	GT:AD:DP:GQ:PL	0/1:12,0:12:48:48,0,618
EU153401.1	391476	.	G	GAT	304.73	.	AC=1;AF=0.500;AN=2;BaseQRankSum=-1.910;ClippingRankSum=0.000;DP=20;ExcessHet=3.0103;FS=1.952;MLEAC=1;MLEAF=0.500;MQ=60.00;MQRankSum=0.000;QD=16.93;ReadPosRankSum=-0.534;SOR=0.307	GT:AD:DP:GQ:PL	0/1:8,10:18:99:342,0,265
EU153401.1	391549	.	A	T	202.77	.	AC=1;AF=0.500;AN=2;BaseQRankSum=-1.693;ClippingRankSum=0.000;DP=100;ExcessHet=3.0103;FS=0.000;MLEAC=1;MLEAF=0.500;MQ=43.23;MQRankSum=0.679;QD=2.09;ReadPosRankSum=1.740;SOR=0.738	GT:AD:DP:GQ:PL	0/1:86,11:97:99:231,0,6552
EU153401.1	391551	.	A	G	105.77	.	AC=1;AF=0.500;AN=2;BaseQRankSum=-2.117;ClippingRankSum=0.000;DP=99;ExcessHet=3.0103;FS=0.000;MLEAC=1;MLEAF=0.500;MQ=43.27;MQRankSum=1.609;QD=1.08;ReadPosRankSum=1.155;SOR=0.606	GT:AD:DP:GQ:PL	0/1:88,10:98:99:134,0,7059
EU153401.1	391553	.	T	C	70.77	.	AC=1;AF=0.500;AN=2;BaseQRankSum=1.400;ClippingRankSum=0.000;DP=100;ExcessHet=3.0103;FS=1.708;MLEAC=1;MLEAF=0.500;MQ=43.33;MQRankSum=-1.306;QD=0.80;ReadPosRankSum=0.233;SOR=0.953	GT:AD:DP:GQ:PL	0/1:81,7:88:99:99,0,6656
EU153401.1	391556	.	T	G	2984.77	.	AC=1;AF=0.500;AN=2;BaseQRankSum=-0.538;ClippingRankSum=0.000;DP=101;ExcessHet=3.0103;FS=20.107;MLEAC=1;MLEAF=0.500;MQ=43.46;MQRankSum=-6.403;QD=33.12;ReadPosRankSum=-1.425;SOR=3.110	GT:AD:DP:GQ:PL	0/1:19,65:84:99:3013,0,2745
EU153401.1	391557	.	G	T	138.77	.	AC=1;AF=0.500;AN=2;BaseQRankSum=-2.995;ClippingRankSum=0.000;DP=106;ExcessHet=3.0103;FS=0.000;MLEAC=1;MLEAF=0.500;MQ=43.64;MQRankSum=1.874;QD=1.35;ReadPosRankSum=1.138;SOR=0.467	GT:AD:DP:GQ:PL	0/1:92,11:103:99:167,0,7107
EU153401.1	391564	.	G	C	4047.73	.	AC=1;AF=0.500;AN=2;BaseQRankSum=0.307;ClippingRankSum=0.000;DP=126;ExcessHet=3.0103;FS=5.285;MLEAC=1;MLEAF=0.500;MQ=43.28;MQRankSum=-6.700;QD=29.76;ReadPosRankSum=-1.080;SOR=1.473	GT:AD:DP:GQ:PL	0/1:20,94:114:99:4085,0,2664
EU153401.1	391565	.	G	C	3171.77	.	AC=1;AF=0.500;AN=2;BaseQRankSum=-0.705;ClippingRankSum=0.000;DP=116;ExcessHet=3.0103;FS=3.511;MLEAC=1;MLEAF=0.500;MQ=44.03;MQRankSum=-6.138;QD=33.04;ReadPosRankSum=-1.138;SOR=1.233	GT:AD:DP:GQ:PL	0/1:25,71:96:99:3200,0,2921
EU153401.1	391566	.	T	C	1272.77	.	AC=1;AF=0.500;AN=2;BaseQRankSum=1.197;ClippingRankSum=0.000;DP=120;ExcessHet=3.0103;FS=22.527;MLEAC=1;MLEAF=0.500;MQ=43.56;MQRankSum=-2.397;QD=10.88;ReadPosRankSum=1.018;SOR=2.595	GT:AD:DP:GQ:PL	0/1:80,37:117:99:1301,0,5907
EU153401.1	391569	.	A	G	132.77	.	AC=1;AF=0.500;AN=2;BaseQRankSum=-0.300;ClippingRankSum=0.000;DP=120;ExcessHet=3.0103;FS=1.271;MLEAC=1;MLEAF=0.500;MQ=43.40;MQRankSum=1.429;QD=1.12;ReadPosRankSum=2.266;SOR=0.927	GT:AD:DP:GQ:PL	0/1:108,11:119:99:161,0,7646
EU153401.1	391595	.	A	G	33.77	.	AC=1;AF=0.500;AN=2;BaseQRankSum=-0.045;ClippingRankSum=0.000;DP=55;ExcessHet=3.0103;FS=8.141;MLEAC=1;MLEAF=0.500;MQ=47.91;MQRankSum=-0.791;QD=0.64;ReadPosRankSum=0.405;SOR=2.676	GT:AD:DP:GQ:PL	0/1:48,5:53:62:62,0,6513
EU153401.1	391596	.	G	A	127.73	.	AC=1;AF=0.500;AN=2;BaseQRankSum=1.311;ClippingRankSum=0.000;DP=54;ExcessHet=3.0103;FS=0.000;MLEAC=1;MLEAF=0.500;MQ=48.17;MQRankSum=-1.735;QD=2.55;ReadPosRankSum=1.393;SOR=0.582	GT:AD:DP:GQ:PL	0/1:44,6:50:99:165,0,6399
EU153401.1	391599	.	G	A	81.77	.	AC=1;AF=0.500;AN=2;BaseQRankSum=1.339;ClippingRankSum=0.000;DP=55;ExcessHet=3.0103;FS=0.000;MLEAC=1;MLEAF=0.500;MQ=48.41;MQRankSum=-1.539;QD=1.54;ReadPosRankSum=1.697;SOR=0.661	GT:AD:DP:GQ:PL	0/1:47,6:53:99:110,0,6489
EU153401.1	391601	.	A	T	436.73	.	AC=1;AF=0.500;AN=2;BaseQRankSum=-1.524;ClippingRankSum=0.000;DP=57;ExcessHet=3.0103;FS=8.544;MLEAC=1;MLEAF=0.500;MQ=48.16;MQRankSum=-3.980;QD=12.85;ReadPosRankSum=-0.374;SOR=2.348	GT:AD:DP:GQ:PL	0/1:23,11:34:99:474,0,5294
EU153401.1	391609	.	A	T	114.77	.	AC=1;AF=0.500;AN=2;BaseQRankSum=1.445;ClippingRankSum=0.000;DP=56;ExcessHet=3.0103;FS=1.714;MLEAC=1;MLEAF=0.500;MQ=48.91;MQRankSum=-1.602;QD=2.09;ReadPosRankSum=0.861;SOR=0.348	GT:AD:DP:GQ:PL	0/1:49,6:55:99:143,0,6553
EU153401.1	391614	.	C	T	1014.73	.	AC=1;AF=0.500;AN=2;BaseQRankSum=-0.980;ClippingRankSum=0.000;DP=57;ExcessHet=3.0103;FS=1.047;MLEAC=1;MLEAF=0.500;MQ=48.97;MQRankSum=-5.020;QD=19.15;ReadPosRankSum=-1.868;SOR=0.507	GT:AD:DP:GQ:PL	0/1:27,26:53:99:1052,0,5128
EU153401.1	391616	.	C	T	375.77	.	AC=1;AF=0.500;AN=2;BaseQRankSum=-0.530;ClippingRankSum=0.000;DP=56;ExcessHet=3.0103;FS=0.000;MLEAC=1;MLEAF=0.500;MQ=48.91;MQRankSum=-1.439;QD=6.71;ReadPosRankSum=0.332;SOR=0.693	GT:AD:DP:GQ:PL	0/1:43,13:56:99:404,0,6338
EU153401.1	391618	.	A	ATG	96.73	.	AC=1;AF=0.500;AN=2;BaseQRankSum=-1.415;ClippingRankSum=0.000;DP=57;ExcessHet=3.0103;FS=1.636;MLEAC=1;MLEAF=0.500;MQ=48.52;MQRankSum=-0.518;QD=1.76;ReadPosRankSum=0.650;SOR=1.056	GT:AD:DP:GQ:PL	0/1:49,6:55:99:134,0,6647
EU153401.1	391619	.	G	T	1173.77	.	AC=1;AF=0.500;AN=2;BaseQRankSum=-1.314;ClippingRankSum=0.000;DP=59;ExcessHet=3.0103;FS=5.204;MLEAC=1;MLEAF=0.500;MQ=48.26;MQRankSum=-4.835;QD=19.89;ReadPosRankSum=-3.840;SOR=0.547	GT:AD:DP:GQ:PL	0/1:31,28:59:99:1202,0,4909
EU153401.1	391634	.	T	C	1522.77	.	AC=1;AF=0.500;AN=2;BaseQRankSum=-2.266;ClippingRankSum=0.000;DP=76;ExcessHet=3.0103;FS=2.164;MLEAC=1;MLEAF=0.500;MQ=46.63;MQRankSum=-5.318;QD=23.07;ReadPosRankSum=-1.062;SOR=1.048	GT:AD:DP:GQ:PL	0/1:27,39:66:99:1551,0,4482
EU153401.1	391635	.	A	G	189.77	.	AC=1;AF=0.500;AN=2;BaseQRankSum=-1.654;ClippingRankSum=0.000;DP=74;ExcessHet=3.0103;FS=1.494;MLEAC=1;MLEAF=0.500;MQ=46.54;MQRankSum=-1.116;QD=2.56;ReadPosRankSum=-1.378;SOR=1.168	GT:AD:DP:GQ:PL	0/1:65,9:74:99:218,0,7052
EU153401.1	391644	.	G	A	297.77	.	AC=1;AF=0.500;AN=2;BaseQRankSum=-1.624;ClippingRankSum=0.000;DP=85;ExcessHet=3.0103;FS=9.508;MLEAC=1;MLEAF=0.500;MQ=45.85;MQRankSum=-0.763;QD=3.68;ReadPosRankSum=1.387;SOR=0.399	GT:AD:DP:GQ:PL	0/1:68,13:81:99:326,0,7087
EU153401.1	391648	.	G	T	63.77	.	AC=1;AF=0.500;AN=2;BaseQRankSum=0.500;ClippingRankSum=0.000;DP=92;ExcessHet=3.0103;FS=0.000;MLEAC=1;MLEAF=0.500;MQ=45.58;MQRankSum=-0.202;QD=0.73;ReadPosRankSum=2.762;SOR=0.750	GT:AD:DP:GQ:PL	0/1:80,7:87:92:92,0,7413
EU153401.1	391652	.	TCATGC	T	27.74	.	AC=1;AF=0.500;AN=2;BaseQRankSum=-0.225;ClippingRankSum=0.000;DP=99;ExcessHet=3.0103;FS=5.940;MLEAC=1;MLEAF=0.500;MQ=45.79;MQRankSum=-0.637;QD=0.29;ReadPosRankSum=-1.460;SOR=1.880	GT:AD:DP:GQ:PL	0/1:87,8:95:65:65,0,7816
EU153401.1	391654	.	A	C	201.77	.	AC=1;AF=0.500;AN=2;BaseQRankSum=-0.602;ClippingRankSum=0.000;DP=95;ExcessHet=3.0103;FS=3.098;MLEAC=1;MLEAF=0.500;MQ=45.65;MQRankSum=-1.638;QD=2.37;ReadPosRankSum=0.598;SOR=1.418	GT:AD:DP:GQ:PL	0/1:74,11:85:99:230,0,7236
EU153401.1	391663	.	G	C	14.91	.	AC=1;AF=0.500;AN=2;BaseQRankSum=1.981;ClippingRankSum=0.000;DP=124;ExcessHet=3.0103;FS=3.179;MLEAC=1;MLEAF=0.500;MQ=45.50;MQRankSum=-0.468;QD=0.13;ReadPosRankSum=0.618;SOR=1.346	GT:AD:DP:GQ:PL	0/1:109,9:118:43:43,0,10376
EU153401.1	391666	.	G	A	27.77	.	AC=1;AF=0.500;AN=2;BaseQRankSum=0.207;ClippingRankSum=0.000;DP=117;ExcessHet=3.0103;FS=0.000;MLEAC=1;MLEAF=0.500;MQ=45.62;MQRankSum=-0.272;QD=0.25;ReadPosRankSum=0.673;SOR=0.859	GT:AD:DP:GQ:PL	0/1:103,9:112:56:56,0,10188
EU153401.1	391678	.	T	G	1902.77	.	AC=1;AF=0.500;AN=2;BaseQRankSum=-0.017;ClippingRankSum=0.000;DP=97;ExcessHet=3.0103;FS=5.474;MLEAC=1;MLEAF=0.500;MQ=47.50;MQRankSum=-4.923;QD=21.62;ReadPosRankSum=-3.988;SOR=0.333	GT:AD:DP:GQ:PL	0/1:38,50:88:99:1931,0,6671
EU153401.1	391686	.	A	G	252.77	.	AC=1;AF=0.500;AN=2;BaseQRankSum=-2.151;ClippingRankSum=0.000;DP=85;ExcessHet=3.0103;FS=7.266;MLEAC=1;MLEAF=0.500;MQ=48.69;MQRankSum=-1.723;QD=3.08;ReadPosRankSum=-0.217;SOR=1.953	GT:AD:DP:GQ:PL	0/1:71,11:82:99:281,0,9761
EU153401.1	391688	.	G	GTAT	393.73	.	AC=1;AF=0.500;AN=2;BaseQRankSum=-0.388;ClippingRankSum=0.000;DP=84;ExcessHet=3.0103;FS=1.130;MLEAC=1;MLEAF=0.500;MQ=48.73;MQRankSum=-2.631;QD=4.98;ReadPosRankSum=0.132;SOR=0.889	GT:AD:DP:GQ:PL	0/1:65,14:79:99:431,0,9416
EU153401.1	391695	.	G	A	240.77	.	AC=1;AF=0.500;AN=2;BaseQRankSum=-0.136;ClippingRankSum=0.000;DP=61;ExcessHet=3.0103;FS=3.465;MLEAC=1;MLEAF=0.500;MQ=50.00;MQRankSum=-2.484;QD=4.08;ReadPosRankSum=-1.072;SOR=0.250	GT:AD:DP:GQ:PL	0/1:50,9:59:99:269,0,8080
EU153401.1	391697	.	G	A	360.77	.	AC=1;AF=0.500;AN=2;BaseQRankSum=0.511;ClippingRankSum=0.000;DP=61;ExcessHet=3.0103;FS=0.000;MLEAC=1;MLEAF=0.500;MQ=50.00;MQRankSum=-3.857;QD=6.11;ReadPosRankSum=-2.127;SOR=0.693	GT:AD:DP:GQ:PL	0/1:46,13:59:99:389,0,8313
EU153401.1	391704	.	A	G	45.77	.	AC=1;AF=0.500;AN=2;BaseQRankSum=-0.292;ClippingRankSum=0.000;DP=64;ExcessHet=3.0103;FS=1.844;MLEAC=1;MLEAF=0.500;MQ=49.72;MQRankSum=-1.162;QD=0.74;ReadPosRankSum=1.947;SOR=1.361	GT:AD:DP:GQ:PL	0/1:56,6:62:74:74,0,10091
EU153401.1	391708	.	C	T	87.77	.	AC=1;AF=0.500;AN=2;BaseQRankSum=1.556;ClippingRankSum=0.000;DP=62;ExcessHet=3.0103;FS=3.940;MLEAC=1;MLEAF=0.500;MQ=50.13;MQRankSum=-1.567;QD=1.46;ReadPosRankSum=-0.461;SOR=1.736	GT:AD:DP:GQ:PL	0/1:53,7:60:99:116,0,9887
EU153401.1	391711	.	T	G	264.77	.	AC=1;AF=0.500;AN=2;BaseQRankSum=0.737;ClippingRankSum=0.000;DP=64;ExcessHet=3.0103;FS=2.873;MLEAC=1;MLEAF=0.500;MQ=49.20;MQRankSum=-2.708;QD=4.27;ReadPosRankSum=1.153;SOR=1.157	GT:AD:DP:GQ:PL	0/1:51,11:62:99:293,0,10523
EU153401.1	391712	.	C	A	63.73	.	AC=1;AF=0.500;AN=2;BaseQRankSum=-1.025;ClippingRankSum=0.000;DP=70;ExcessHet=3.0103;FS=1.566;MLEAC=1;MLEAF=0.500;MQ=48.48;MQRankSum=-2.407;QD=0.95;ReadPosRankSum=0.323;SOR=1.039	GT:AD:DP:GQ:PL	0/1:60,7:67:99:101,0,11289
EU153401.1	391719	.	A	G	318.77	.	AC=1;AF=0.500;AN=2;BaseQRankSum=0.503;ClippingRankSum=0.000;DP=62;ExcessHet=3.0103;FS=5.243;MLEAC=1;MLEAF=0.500;MQ=49.23;MQRankSum=-1.801;QD=5.31;ReadPosRankSum=1.291;SOR=1.635	GT:AD:DP:GQ:PL	0/1:50,10:60:99:347,0,10204
EU153401.1	391720	.	G	T	93.77	.	AC=1;AF=0.500;AN=2;BaseQRankSum=-0.135;ClippingRankSum=0.000;DP=62;ExcessHet=3.0103;FS=6.097;MLEAC=1;MLEAF=0.500;MQ=49.23;MQRankSum=-1.264;QD=1.56;ReadPosRankSum=0.876;SOR=1.863	GT:AD:DP:GQ:PL	0/1:53,7:60:99:122,0,10744
EU153401.1	391725	.	A	T	51.77	.	AC=1;AF=0.500;AN=2;BaseQRankSum=0.015;ClippingRankSum=0.000;DP=64;ExcessHet=3.0103;FS=4.106;MLEAC=1;MLEAF=0.500;MQ=48.68;MQRankSum=-0.925;QD=0.85;ReadPosRankSum=0.691;SOR=1.751	GT:AD:DP:GQ:PL	0/1:55,6:61:80:80,0,10747
EU153401.1	391726	.	T	C	48.77	.	AC=1;AF=0.500;AN=2;BaseQRankSum=-0.104;ClippingRankSum=0.000;DP=64;ExcessHet=3.0103;FS=4.123;MLEAC=1;MLEAF=0.500;MQ=48.68;MQRankSum=-0.858;QD=0.79;ReadPosRankSum=0.703;SOR=1.819	GT:AD:DP:GQ:PL	0/1:56,6:62:77:77,0,10789
EU153401.1	391728	.	T	A	60.77	.	AC=1;AF=0.500;AN=2;BaseQRankSum=-2.146;ClippingRankSum=0.000;DP=61;ExcessHet=3.0103;FS=1.722;MLEAC=1;MLEAF=0.500;MQ=48.58;MQRankSum=-1.500;QD=1.05;ReadPosRankSum=-0.179;SOR=0.340	GT:AD:DP:GQ:PL	0/1:52,6:58:89:89,0,10232
EU153401.1	391729	.	CAT	C	45.73	.	AC=1;AF=0.500;AN=2;BaseQRankSum=-1.662;ClippingRankSum=0.000;DP=59;ExcessHet=3.0103;FS=2.545;MLEAC=1;MLEAF=0.500;MQ=48.67;MQRankSum=-1.832;QD=0.79;ReadPosRankSum=-1.195;SOR=0.973	GT:AD:DP:GQ:PL	0/1:55,3:58:83:83,0,10406
EU153401.1	391741	.	C	T	111.77	.	AC=1;AF=0.500;AN=2;BaseQRankSum=-2.650;ClippingRankSum=0.000;DP=54;ExcessHet=3.0103;FS=0.000;MLEAC=1;MLEAF=0.500;MQ=49.94;MQRankSum=-1.988;QD=2.11;ReadPosRankSum=0.711;SOR=0.586	GT:AD:DP:GQ:PL	0/1:46,7:53:99:140,0,10060
EU153401.1	391742	.	T	C	81.77	.	AC=1;AF=0.500;AN=2;BaseQRankSum=0.167;ClippingRankSum=0.000;DP=53;ExcessHet=3.0103;FS=14.837;MLEAC=1;MLEAF=0.500;MQ=49.82;MQRankSum=-2.461;QD=1.57;ReadPosRankSum=-1.331;SOR=3.749	GT:AD:DP:GQ:PL	0/1:46,6:52:99:110,0,9985
EU153401.1	391743	.	C	G	81.77	.	AC=1;AF=0.500;AN=2;BaseQRankSum=0.066;ClippingRankSum=0.000;DP=53;ExcessHet=3.0103;FS=14.837;MLEAC=1;MLEAF=0.500;MQ=49.82;MQRankSum=-2.461;QD=1.57;ReadPosRankSum=-1.229;SOR=3.749	GT:AD:DP:GQ:PL	0/1:46,6:52:99:110,0,9985
EU153401.1	391744	.	ATC	A	109.73	.	AC=1;AF=0.500;AN=2;BaseQRankSum=0.419;ClippingRankSum=0.000;DP=58;ExcessHet=3.0103;FS=3.602;MLEAC=1;MLEAF=0.500;MQ=49.26;MQRankSum=-1.836;QD=1.96;ReadPosRankSum=-0.824;SOR=1.483	GT:AD:DP:GQ:PL	0/1:49,7:56:99:147,0,10576
EU153401.1	391746	.	C	A	698.73	.	AC=1;AF=0.500;AN=2;BaseQRankSum=-3.843;ClippingRankSum=0.000;DP=50;ExcessHet=3.0103;FS=1.186;MLEAC=1;MLEAF=0.500;MQ=50.77;MQRankSum=-4.968;QD=14.26;ReadPosRankSum=-1.444;SOR=1.041	GT:AD:DP:GQ:PL	0/1:32,17:49:99:736,0,9674
EU153401.1	391747	.	T	C	72.73	.	AC=1;AF=0.500;AN=2;BaseQRankSum=1.146;ClippingRankSum=0.000;DP=49;ExcessHet=3.0103;FS=11.775;MLEAC=1;MLEAF=0.500;MQ=51.16;MQRankSum=-2.771;QD=1.52;ReadPosRankSum=-0.604;SOR=3.352	GT:AD:DP:GQ:PL	0/1:43,5:48:99:110,0,10452
EU153401.1	391750	.	G	A	178.73	.	AC=1;AF=0.500;AN=2;BaseQRankSum=-4.717;ClippingRankSum=0.000;DP=48;ExcessHet=3.0103;FS=6.200;MLEAC=1;MLEAF=0.500;MQ=50.96;MQRankSum=-2.740;QD=3.80;ReadPosRankSum=-0.826;SOR=0.949	GT:AD:DP:GQ:PL	0/1:39,8:47:99:216,0,9818
EU153401.1	391753	.	T	C	142.77	.	AC=1;AF=0.500;AN=2;BaseQRankSum=1.160;ClippingRankSum=0.000;DP=46;ExcessHet=3.0103;FS=6.714;MLEAC=1;MLEAF=0.500;MQ=50.53;MQRankSum=-1.941;QD=3.24;ReadPosRankSum=-0.031;SOR=2.124	GT:AD:DP:GQ:PL	0/1:38,6:44:99:171,0,9980
EU153401.1	391754	.	A	C	808.73	.	AC=1;AF=0.500;AN=2;BaseQRankSum=-3.764;ClippingRankSum=0.000;DP=47;ExcessHet=3.0103;FS=2.594;MLEAC=1;MLEAF=0.500;MQ=50.32;MQRankSum=-5.483;QD=17.97;ReadPosRankSum=-2.560;SOR=1.230	GT:AD:DP:GQ:PL	0/1:24,21:45:99:846,0,8935
EU153401.1	391763	.	C	T	145.73	.	AC=1;AF=0.500;AN=2;BaseQRankSum=-1.802;ClippingRankSum=0.000;DP=50;ExcessHet=3.0103;FS=0.000;MLEAC=1;MLEAF=0.500;MQ=49.60;MQRankSum=-2.493;QD=3.31;ReadPosRankSum=-0.433;SOR=0.880	GT:AD:DP:GQ:PL	0/1:37,7:44:99:183,0,9458
EU153401.1	391765	.	T	G	214.77	.	AC=1;AF=0.500;AN=2;BaseQRankSum=-3.577;ClippingRankSum=0.000;DP=49;ExcessHet=3.0103;FS=5.549;MLEAC=1;MLEAF=0.500;MQ=49.71;MQRankSum=-2.397;QD=4.47;ReadPosRankSum=-0.423;SOR=1.302	GT:AD:DP:GQ:PL	0/1:39,9:48:99:243,0,9578
EU153401.1	391767	.	A	T	180.77	.	AC=1;AF=0.500;AN=2;BaseQRankSum=-0.742;ClippingRankSum=0.000;DP=48;ExcessHet=3.0103;FS=1.738;MLEAC=1;MLEAF=0.500;MQ=50.28;MQRankSum=-1.318;QD=3.85;ReadPosRankSum=-1.706;SOR=1.262	GT:AD:DP:GQ:PL	0/1:41,6:47:99:209,0,9665
EU153401.1	391774	.	T	A	588.77	.	AC=1;AF=0.500;AN=2;BaseQRankSum=-2.089;ClippingRankSum=0.000;DP=48;ExcessHet=3.0103;FS=0.000;MLEAC=1;MLEAF=0.500;MQ=50.71;MQRankSum=-4.731;QD=12.27;ReadPosRankSum=1.214;SOR=0.693	GT:AD:DP:GQ:PL	0/1:32,16:48:99:617,0,9525
EU153401.1	391782	.	A	C	33.77	.	AC=1;AF=0.500;AN=2;BaseQRankSum=1.223;ClippingRankSum=0.000;DP=54;ExcessHet=3.0103;FS=12.881;MLEAC=1;MLEAF=0.500;MQ=50.19;MQRankSum=-2.641;QD=0.65;ReadPosRankSum=2.828;SOR=3.605	GT:AD:DP:GQ:PL	0/1:47,5:52:62:62,0,10786
EU153401.1	391783	.	G	A	336.77	.	AC=1;AF=0.500;AN=2;BaseQRankSum=-0.190;ClippingRankSum=0.000;DP=54;ExcessHet=3.0103;FS=5.324;MLEAC=1;MLEAF=0.500;MQ=50.19;MQRankSum=-3.149;QD=6.24;ReadPosRankSum=1.890;SOR=1.549	GT:AD:DP:GQ:PL	0/1:44,10:54:99:365,0,10459
EU153401.1	391787	.	A	G	690.73	.	AC=1;AF=0.500;AN=2;BaseQRankSum=-1.867;ClippingRankSum=0.000;DP=58;ExcessHet=3.0103;FS=1.063;MLEAC=1;MLEAF=0.500;MQ=50.24;MQRankSum=-4.873;QD=12.12;ReadPosRankSum=1.826;SOR=0.851	GT:AD:DP:GQ:PL	0/1:37,20:57:99:728,0,10057
EU153401.1	391791	.	G	GA	15.85	.	AC=1;AF=0.500;AN=2;BaseQRankSum=-2.646;ClippingRankSum=0.000;DP=56;ExcessHet=3.0103;FS=4.539;MLEAC=1;MLEAF=0.500;MQ=49.51;MQRankSum=-1.803;QD=0.29;ReadPosRankSum=1.776;SOR=1.961	GT:AD:DP:GQ:PL	0/1:50,5:55:53:53,0,10856
EU153401.1	391793	.	G	T	162.77	.	AC=1;AF=0.500;AN=2;BaseQRankSum=1.427;ClippingRankSum=0.000;DP=56;ExcessHet=3.0103;FS=23.589;MLEAC=1;MLEAF=0.500;MQ=49.51;MQRankSum=-2.720;QD=2.91;ReadPosRankSum=0.774;SOR=4.401	GT:AD:DP:GQ:PL	0/1:48,8:56:99:191,0,10012
EU153401.1	391794	.	G	GAAA	171.73	.	AC=1;AF=0.500;AN=2;BaseQRankSum=1.152;ClippingRankSum=0.000;DP=56;ExcessHet=3.0103;FS=23.686;MLEAC=1;MLEAF=0.500;MQ=49.51;MQRankSum=-3.000;QD=3.43;ReadPosRankSum=0.901;SOR=4.402	GT:AD:DP:GQ:PL	0/1:42,8:50:99:209,0,9760
EU153401.1	391799	.	A	AC	104.73	.	AC=1;AF=0.500;AN=2;BaseQRankSum=0.068;ClippingRankSum=0.000;DP=56;ExcessHet=3.0103;FS=1.576;MLEAC=1;MLEAF=0.500;MQ=49.14;MQRankSum=-1.125;QD=1.90;ReadPosRankSum=-1.476;SOR=0.828	GT:AD:DP:GQ:PL	0/1:48,7:55:99:142,0,9257
EU153401.1	391801	.	T	A	60.73	.	AC=1;AF=0.500;AN=2;BaseQRankSum=-0.717;ClippingRankSum=0.000;DP=55;ExcessHet=3.0103;FS=7.151;MLEAC=1;MLEAF=0.500;MQ=48.92;MQRankSum=-1.792;QD=1.10;ReadPosRankSum=0.716;SOR=2.281	GT:AD:DP:GQ:PL	0/1:49,6:55:98:98,0,9985
EU153401.1	391804	.	T	A	252.77	.	AC=1;AF=0.500;AN=2;BaseQRankSum=0.309;ClippingRankSum=0.000;DP=55;ExcessHet=3.0103;FS=5.183;MLEAC=1;MLEAF=0.500;MQ=48.92;MQRankSum=-1.905;QD=4.60;ReadPosRankSum=1.430;SOR=1.593	GT:AD:DP:GQ:PL	0/1:45,10:55:99:281,0,9130
EU153401.1	391806	.	A	T	116.77	.	AC=1;AF=0.500;AN=2;BaseQRankSum=0.081;ClippingRankSum=0.000;DP=53;ExcessHet=3.0103;FS=1.623;MLEAC=1;MLEAF=0.500;MQ=48.46;MQRankSum=-0.834;QD=2.20;ReadPosRankSum=-2.498;SOR=0.774	GT:AD:DP:GQ:PL	0/1:46,7:53:99:145,0,8682
EU153401.1	391807	.	C	T	75.77	.	AC=1;AF=0.500;AN=2;BaseQRankSum=-0.886;ClippingRankSum=0.000;DP=53;ExcessHet=3.0103;FS=6.895;MLEAC=1;MLEAF=0.500;MQ=48.46;MQRankSum=-1.681;QD=1.43;ReadPosRankSum=0.660;SOR=2.229	GT:AD:DP:GQ:PL	0/1:47,6:53:99:104,0,9313
EU153401.1	391813	.	G	A	213.77	.	AC=1;AF=0.500;AN=2;BaseQRankSum=1.235;ClippingRankSum=0.000;DP=51;ExcessHet=3.0103;FS=31.135;MLEAC=1;MLEAF=0.500;MQ=48.54;MQRankSum=-2.597;QD=4.19;ReadPosRankSum=0.830;SOR=4.398	GT:AD:DP:GQ:PL	0/1:43,8:51:99:242,0,8025
EU153401.1	391815	.	GAGGA	G	371.73	.	AC=1;AF=0.500;AN=2;BaseQRankSum=0.579;ClippingRankSum=0.000;DP=54;ExcessHet=3.0103;FS=0.000;MLEAC=1;MLEAF=0.500;MQ=48.35;MQRankSum=-1.758;QD=7.01;ReadPosRankSum=-1.949;SOR=0.580	GT:AD:DP:GQ:PL	0/1:42,11:53:99:409,0,7385
EU153401.1	391816	.	A	AC	72.73	.	AC=1;AF=0.500;AN=2;BaseQRankSum=-0.338;ClippingRankSum=0.000;DP=53;ExcessHet=3.0103;FS=15.483;MLEAC=1;MLEAF=0.500;MQ=48.10;MQRankSum=-1.622;QD=1.40;ReadPosRankSum=1.162;SOR=3.912	GT:AD:DP:GQ:PL	0/1:46,6:52:99:110,0,8273
EU153401.1	391819	.	A	G	495.73	.	AC=1;AF=0.500;AN=2;BaseQRankSum=0.515;ClippingRankSum=0.000;DP=60;ExcessHet=3.0103;FS=17.553;MLEAC=1;MLEAF=0.500;MQ=48.40;MQRankSum=-3.434;QD=8.40;ReadPosRankSum=1.922;SOR=1.809	GT:AD:DP:GQ:PL	0/1:44,15:59:99:533,0,7996
EU153401.1	391821	.	G	A	266.77	.	AC=1;AF=0.500;AN=2;BaseQRankSum=1.541;ClippingRankSum=0.000;DP=52;ExcessHet=3.0103;FS=44.642;MLEAC=1;MLEAF=0.500;MQ=47.35;MQRankSum=-3.010;QD=5.34;ReadPosRankSum=-0.078;SOR=4.797	GT:AD:DP:GQ:PL	0/1:40,10:50:99:295,0,7713
EU153401.1	391826	.	G	A	72.77	.	AC=1;AF=0.500;AN=2;BaseQRankSum=1.435;ClippingRankSum=0.000;DP=55;ExcessHet=3.0103;FS=1.688;MLEAC=1;MLEAF=0.500;MQ=48.06;MQRankSum=-1.239;QD=1.32;ReadPosRankSum=2.402;SOR=1.162	GT:AD:DP:GQ:PL	0/1:49,6:55:99:101,0,7906
EU153401.1	391832	.	C	A	15.88	.	AC=1;AF=0.500;AN=2;BaseQRankSum=0.796;ClippingRankSum=0.000;DP=61;ExcessHet=3.0103;FS=4.090;MLEAC=1;MLEAF=0.500;MQ=47.73;MQRankSum=-1.854;QD=0.26;ReadPosRankSum=-2.630;SOR=1.572	GT:AD:DP:GQ:PL	0/1:55,5:60:44:44,0,7880
EU153401.1	391834	.	C	T	687.77	.	AC=1;AF=0.500;AN=2;BaseQRankSum=0.000;ClippingRankSum=0.000;DP=61;ExcessHet=3.0103;FS=19.375;MLEAC=1;MLEAF=0.500;MQ=47.73;MQRankSum=-2.605;QD=11.46;ReadPosRankSum=-1.124;SOR=1.443	GT:AD:DP:GQ:PL	0/1:41,19:60:99:716,0,7402
EU153401.1	391837	.	A	G	903.77	.	AC=1;AF=0.500;AN=2;BaseQRankSum=1.315;ClippingRankSum=0.000;DP=62;ExcessHet=3.0103;FS=3.512;MLEAC=1;MLEAF=0.500;MQ=47.48;MQRankSum=-1.965;QD=14.58;ReadPosRankSum=-2.658;SOR=0.374	GT:AD:DP:GQ:PL	0/1:37,25:62:99:932,0,6674
EU153401.1	391838	.	A	G	231.77	.	AC=1;AF=0.500;AN=2;BaseQRankSum=0.913;ClippingRankSum=0.000;DP=63;ExcessHet=3.0103;FS=24.717;MLEAC=1;MLEAF=0.500;MQ=47.71;MQRankSum=-1.086;QD=3.68;ReadPosRankSum=-0.343;SOR=4.803	GT:AD:DP:GQ:PL	0/1:53,10:63:99:260,0,8023
EU153401.1	391841	.	C	G	234.77	.	AC=1;AF=0.500;AN=2;BaseQRankSum=-1.866;ClippingRankSum=0.000;DP=63;ExcessHet=3.0103;FS=29.604;MLEAC=1;MLEAF=0.500;MQ=47.71;MQRankSum=-2.891;QD=3.79;ReadPosRankSum=0.942;SOR=3.229	GT:AD:DP:GQ:PL	0/1:52,10:62:99:263,0,7925
EU153401.1	391842	.	T	TG	36.73	.	AC=1;AF=0.500;AN=2;BaseQRankSum=0.847;ClippingRankSum=0.000;DP=62;ExcessHet=3.0103;FS=4.248;MLEAC=1;MLEAF=0.500;MQ=48.02;MQRankSum=-2.136;QD=0.59;ReadPosRankSum=-0.932;SOR=1.696	GT:AD:DP:GQ:PL	0/1:57,5:62:74:74,0,7842
EU153401.1	391844	.	T	C	45.77	.	AC=1;AF=0.500;AN=2;BaseQRankSum=1.175;ClippingRankSum=0.000;DP=64;ExcessHet=3.0103;FS=14.565;MLEAC=1;MLEAF=0.500;MQ=47.97;MQRankSum=-1.413;QD=0.72;ReadPosRankSum=2.196;SOR=3.651	GT:AD:DP:GQ:PL	0/1:58,6:64:74:74,0,8282
EU153401.1	391849	.	T	C	157.77	.	AC=1;AF=0.500;AN=2;BaseQRankSum=-1.983;ClippingRankSum=0.000;DP=47;ExcessHet=3.0103;FS=6.597;MLEAC=1;MLEAF=0.500;MQ=50.16;MQRankSum=-0.019;QD=3.85;ReadPosRankSum=2.127;SOR=1.506	GT:AD:DP:GQ:PL	0/1:34,7:41:99:186,0,7446
EU153401.1	391851	.	T	C	745.77	.	AC=1;AF=0.500;AN=2;BaseQRankSum=-0.191;ClippingRankSum=0.000;DP=47;ExcessHet=3.0103;FS=2.693;MLEAC=1;MLEAF=0.500;MQ=50.35;MQRankSum=-2.683;QD=18.19;ReadPosRankSum=0.336;SOR=0.542	GT:AD:DP:GQ:PL	0/1:22,19:41:99:774,0,6428
EU153401.1	391853	.	G	A	343.77	.	AC=1;AF=0.500;AN=2;BaseQRankSum=-2.165;ClippingRankSum=0.000;DP=45;ExcessHet=3.0103;FS=1.360;MLEAC=1;MLEAF=0.500;MQ=49.88;MQRankSum=-1.038;QD=8.81;ReadPosRankSum=1.138;SOR=0.755	GT:AD:DP:GQ:PL	0/1:28,11:39:99:372,0,7202
EU153401.1	391855	.	G	T	121.77	.	AC=1;AF=0.500;AN=2;BaseQRankSum=1.039;ClippingRankSum=0.000;DP=45;ExcessHet=3.0103;FS=0.000;MLEAC=1;MLEAF=0.500;MQ=49.88;MQRankSum=-1.783;QD=3.12;ReadPosRankSum=-1.074;SOR=0.638	GT:AD:DP:GQ:PL	0/1:33,6:39:99:150,0,7110
EU153401.1	391858	.	CAAACTG	C	19.78	.	AC=1;AF=0.500;AN=2;BaseQRankSum=0.642;ClippingRankSum=0.000;DP=46;ExcessHet=3.0103;FS=9.670;MLEAC=1;MLEAF=0.500;MQ=50.16;MQRankSum=-2.869;QD=0.49;ReadPosRankSum=0.529;SOR=3.251	GT:AD:DP:GQ:PL	0/1:36,4:40:57:57,0,7890
EU153401.1	391867	.	A	G	313.77	.	AC=1;AF=0.500;AN=2;BaseQRankSum=-3.144;ClippingRankSum=0.000;DP=39;ExcessHet=3.0103;FS=0.000;MLEAC=1;MLEAF=0.500;MQ=51.01;MQRankSum=-1.551;QD=9.51;ReadPosRankSum=0.642;SOR=0.627	GT:AD:DP:GQ:PL	0/1:23,10:33:99:342,0,7091
EU153401.1	391869	.	T	G	184.77	.	AC=1;AF=0.500;AN=2;BaseQRankSum=-1.508;ClippingRankSum=0.000;DP=40;ExcessHet=3.0103;FS=1.663;MLEAC=1;MLEAF=0.500;MQ=51.26;MQRankSum=-0.526;QD=5.43;ReadPosRankSum=0.665;SOR=1.096	GT:AD:DP:GQ:PL	0/1:27,7:34:99:213,0,7024
EU153401.1	391871	.	GA	G	40.73	.	AC=1;AF=0.500;AN=2;BaseQRankSum=0.590;ClippingRankSum=0.000;DP=40;ExcessHet=3.0103;FS=8.402;MLEAC=1;MLEAF=0.500;MQ=51.26;MQRankSum=-3.003;QD=1.20;ReadPosRankSum=0.090;SOR=2.780	GT:AD:DP:GQ:PL	0/1:30,4:34:78:78,0,7371
EU153401.1	391874	.	G	C	43.73	.	AC=1;AF=0.500;AN=2;BaseQRankSum=0.719;ClippingRankSum=0.000;DP=40;ExcessHet=3.0103;FS=8.669;MLEAC=1;MLEAF=0.500;MQ=51.26;MQRankSum=-2.952;QD=1.33;ReadPosRankSum=-0.319;SOR=2.888	GT:AD:DP:GQ:PL	0/1:29,4:33:81:81,0,7329
EU153401.1	391877	.	G	A	49.77	.	AC=1;AF=0.500;AN=2;BaseQRankSum=0.719;ClippingRankSum=0.000;DP=39;ExcessHet=3.0103;FS=0.000;MLEAC=1;MLEAF=0.500;MQ=51.51;MQRankSum=-1.348;QD=1.51;ReadPosRankSum=-1.939;SOR=0.336	GT:AD:DP:GQ:PL	0/1:29,4:33:78:78,0,6785
EU153401.1	391878	.	G	A	142.77	.	AC=1;AF=0.500;AN=2;BaseQRankSum=-0.668;ClippingRankSum=0.000;DP=38;ExcessHet=3.0103;FS=0.000;MLEAC=1;MLEAF=0.500;MQ=51.80;MQRankSum=-0.362;QD=4.46;ReadPosRankSum=1.430;SOR=0.772	GT:AD:DP:GQ:PL	0/1:26,6:32:99:171,0,7027
EU153401.1	391881	.	A	G	157.77	.	AC=1;AF=0.500;AN=2;BaseQRankSum=-1.205;ClippingRankSum=0.000;DP=37;ExcessHet=3.0103;FS=0.000;MLEAC=1;MLEAF=0.500;MQ=52.08;MQRankSum=-1.363;QD=5.84;ReadPosRankSum=1.354;SOR=0.972	GT:AD:DP:GQ:PL	0/1:21,6:27:99:186,0,6817
EU153401.1	391897	.	C	T	224.77	.	AC=1;AF=0.500;AN=2;BaseQRankSum=-1.724;ClippingRankSum=0.000;DP=35;ExcessHet=3.0103;FS=15.841;MLEAC=1;MLEAF=0.500;MQ=52.39;MQRankSum=-3.270;QD=8.32;ReadPosRankSum=-2.148;SOR=4.174	GT:AD:DP:GQ:PL	0/1:20,7:27:99:253,0,6160
EU153401.1	391898	.	A	G	224.77	.	AC=1;AF=0.500;AN=2;BaseQRankSum=-1.813;ClippingRankSum=0.000;DP=35;ExcessHet=3.0103;FS=12.740;MLEAC=1;MLEAF=0.500;MQ=52.39;MQRankSum=-3.627;QD=8.64;ReadPosRankSum=-1.657;SOR=3.912	GT:AD:DP:GQ:PL	0/1:20,6:26:99:253,0,6160
EU153401.1	391913	.	AGG	A	23.75	.	AC=1;AF=0.500;AN=2;BaseQRankSum=0.403;ClippingRankSum=0.000;DP=68;ExcessHet=3.0103;FS=3.222;MLEAC=1;MLEAF=0.500;MQ=43.94;MQRankSum=1.184;QD=0.38;ReadPosRankSum=0.945;SOR=1.564	GT:AD:DP:GQ:PL	0/1:62,1:63:61:61,0,8178
EU153401.1	391931	.	A	T	343.77	.	AC=1;AF=0.500;AN=2;BaseQRankSum=-0.551;ClippingRankSum=0.000;DP=83;ExcessHet=3.0103;FS=9.167;MLEAC=1;MLEAF=0.500;MQ=43.25;MQRankSum=-1.122;QD=4.65;ReadPosRankSum=3.399;SOR=0.631	GT:AD:DP:GQ:PL	0/1:60,14:74:99:372,0,7041
EU153401.1	391936	.	A	C	1117.77	.	AC=1;AF=0.500;AN=2;BaseQRankSum=-0.038;ClippingRankSum=0.000;DP=78;ExcessHet=3.0103;FS=11.514;MLEAC=1;MLEAF=0.500;MQ=43.38;MQRankSum=-2.920;QD=17.74;ReadPosRankSum=-0.954;SOR=1.967	GT:AD:DP:GQ:PL	0/1:37,26:63:99:1146,0,5477
EU153401.1	391947	.	G	C	307.77	.	AC=1;AF=0.500;AN=2;BaseQRankSum=0.139;ClippingRankSum=0.000;DP=88;ExcessHet=3.0103;FS=8.852;MLEAC=1;MLEAF=0.500;MQ=43.74;MQRankSum=-1.602;QD=3.71;ReadPosRankSum=-2.950;SOR=0.649	GT:AD:DP:GQ:PL	0/1:69,14:83:99:336,0,6184
EU153401.1	391952	.	T	G	265.77	.	AC=1;AF=0.500;AN=2;BaseQRankSum=0.345;ClippingRankSum=0.000;DP=82;ExcessHet=3.0103;FS=1.141;MLEAC=1;MLEAF=0.500;MQ=43.40;MQRankSum=-2.171;QD=3.41;ReadPosRankSum=2.584;SOR=0.477	GT:AD:DP:GQ:PL	0/1:63,15:78:99:294,0,5390
EU153401.1	391956	.	T	C	356.73	.	AC=1;AF=0.500;AN=2;BaseQRankSum=-1.425;ClippingRankSum=0.000;DP=79;ExcessHet=3.0103;FS=2.591;MLEAC=1;MLEAF=0.500;MQ=43.16;MQRankSum=-3.317;QD=5.49;ReadPosRankSum=-0.995;SOR=0.347	GT:AD:DP:GQ:PL	0/1:49,16:65:99:394,0,4225
EU153401.1	392026	.	T	C	242.77	.	AC=1;AF=0.500;AN=2;BaseQRankSum=1.664;ClippingRankSum=0.000;DP=14;ExcessHet=3.0103;FS=0.000;MLEAC=1;MLEAF=0.500;MQ=60.00;MQRankSum=0.000;QD=17.34;ReadPosRankSum=-0.062;SOR=0.330	GT:AD:DP:GQ:PL	0/1:7,7:14:99:271,0,404
EU153401.1	392166	.	G	A	202.77	.	AC=1;AF=0.500;AN=2;BaseQRankSum=-1.198;ClippingRankSum=0.000;DP=17;ExcessHet=3.0103;FS=5.756;MLEAC=1;MLEAF=0.500;MQ=57.25;MQRankSum=0.000;QD=14.48;ReadPosRankSum=-0.344;SOR=2.556	GT:AD:DP:GQ:PL	0/1:7,7:14:99:231,0,271
EU153401.1	392377	.	A	G	232.77	.	AC=1;AF=0.500;AN=2;BaseQRankSum=-1.315;ClippingRankSum=0.000;DP=49;ExcessHet=3.0103;FS=1.719;MLEAC=1;MLEAF=0.500;MQ=54.02;MQRankSum=0.000;QD=11.08;ReadPosRankSum=0.498;SOR=0.368	GT:AD:DP:GQ:PL	0/1:12,9:21:99:261,0,477
EU153401.1	392379	.	C	T	407.77	.	AC=1;AF=0.500;AN=2;BaseQRankSum=1.406;ClippingRankSum=0.000;DP=49;ExcessHet=3.0103;FS=1.719;MLEAC=1;MLEAF=0.500;MQ=54.02;MQRankSum=0.000;QD=19.42;ReadPosRankSum=-0.533;SOR=1.179	GT:AD:DP:GQ:PL	0/1:9,12:21:99:436,0,342
EU153401.1	392421	.	A	T	79.77	.	AC=1;AF=0.500;AN=2;BaseQRankSum=0.747;ClippingRankSum=0.000;DP=48;ExcessHet=3.0103;FS=2.291;MLEAC=1;MLEAF=0.500;MQ=53.12;MQRankSum=-3.730;QD=3.47;ReadPosRankSum=-1.790;SOR=1.574	GT:AD:DP:GQ:PL	0/1:19,4:23:99:108,0,828
EU153401.1	392422	.	A	G	79.77	.	AC=1;AF=0.500;AN=2;BaseQRankSum=0.747;ClippingRankSum=0.000;DP=48;ExcessHet=3.0103;FS=2.291;MLEAC=1;MLEAF=0.500;MQ=53.12;MQRankSum=-3.730;QD=3.47;ReadPosRankSum=-1.543;SOR=1.574	GT:AD:DP:GQ:PL	0/1:19,4:23:99:108,0,828
EU153401.1	392431	.	C	A	121.77	.	AC=1;AF=0.500;AN=2;BaseQRankSum=1.122;ClippingRankSum=0.000;DP=45;ExcessHet=3.0103;FS=0.000;MLEAC=1;MLEAF=0.500;MQ=53.07;MQRankSum=-2.618;QD=4.87;ReadPosRankSum=-1.939;SOR=1.022	GT:AD:DP:GQ:PL	0/1:20,5:25:99:150,0,825
EU153401.1	392439	.	A	T	253.77	.	AC=1;AF=0.500;AN=2;BaseQRankSum=1.381;ClippingRankSum=0.000;DP=34;ExcessHet=3.0103;FS=4.222;MLEAC=1;MLEAF=0.500;MQ=52.78;MQRankSum=-3.328;QD=10.15;ReadPosRankSum=-2.374;SOR=1.541	GT:AD:DP:GQ:PL	0/1:18,7:25:99:282,0,732
EU153401.1	392442	.	A	C	70.77	.	AC=1;AF=0.500;AN=2;BaseQRankSum=0.942;ClippingRankSum=0.000;DP=28;ExcessHet=3.0103;FS=2.251;MLEAC=1;MLEAF=0.500;MQ=54.53;MQRankSum=-2.405;QD=2.62;ReadPosRankSum=0.702;SOR=1.579	GT:AD:DP:GQ:PL	0/1:23,4:27:99:99,0,954
EU153401.1	392449	.	T	C	180.73	.	AC=1;AF=0.500;AN=2;BaseQRankSum=1.207;ClippingRankSum=0.000;DP=32;ExcessHet=3.0103;FS=0.000;MLEAC=1;MLEAF=0.500;MQ=55.66;MQRankSum=-3.623;QD=6.02;ReadPosRankSum=-1.495;SOR=0.846	GT:AD:DP:GQ:PL	0/1:23,7:30:99:218,0,945
EU153401.1	392459	.	A	G	184.77	.	AC=1;AF=0.500;AN=2;BaseQRankSum=1.412;ClippingRankSum=0.000;DP=33;ExcessHet=3.0103;FS=3.998;MLEAC=1;MLEAF=0.500;MQ=55.88;MQRankSum=-1.092;QD=5.60;ReadPosRankSum=-1.424;SOR=1.235	GT:AD:DP:GQ:PL	0/1:27,6:33:99:213,0,1113
EU153401.1	392461	.	A	G	139.77	.	AC=1;AF=0.500;AN=2;BaseQRankSum=1.265;ClippingRankSum=0.000;DP=34;ExcessHet=3.0103;FS=1.830;MLEAC=1;MLEAF=0.500;MQ=55.91;MQRankSum=-1.470;QD=4.11;ReadPosRankSum=-1.808;SOR=1.265	GT:AD:DP:GQ:PL	0/1:28,6:34:99:168,0,1158
EU153401.1	392475	.	T	G	268.73	.	AC=1;AF=0.500;AN=2;BaseQRankSum=1.353;ClippingRankSum=0.000;DP=33;ExcessHet=3.0103;FS=1.556;MLEAC=1;MLEAF=0.500;MQ=55.78;MQRankSum=-3.190;QD=8.40;ReadPosRankSum=-0.633;SOR=0.721	GT:AD:DP:GQ:PL	0/1:23,9:32:99:306,0,981
EU153401.1	392481	.	A	G	130.73	.	AC=1;AF=0.500;AN=2;BaseQRankSum=1.053;ClippingRankSum=0.000;DP=34;ExcessHet=3.0103;FS=0.000;MLEAC=1;MLEAF=0.500;MQ=55.85;MQRankSum=-0.412;QD=4.09;ReadPosRankSum=-2.040;SOR=0.560	GT:AD:DP:GQ:PL	0/1:26,6:32:99:168,0,1158
EU153401.1	392482	.	A	G	40.73	.	AC=1;AF=0.500;AN=2;BaseQRankSum=0.829;ClippingRankSum=0.000;DP=34;ExcessHet=3.0103;FS=5.110;MLEAC=1;MLEAF=0.500;MQ=55.85;MQRankSum=-0.263;QD=1.23;ReadPosRankSum=-1.297;SOR=1.509	GT:AD:DP:GQ:PL	0/1:29,4:33:78:78,0,1248
EU153401.1	392497	.	C	G	274.77	.	AC=1;AF=0.500;AN=2;BaseQRankSum=-0.215;ClippingRankSum=0.000;DP=34;ExcessHet=3.0103;FS=0.000;MLEAC=1;MLEAF=0.500;MQ=56.03;MQRankSum=-3.645;QD=8.33;ReadPosRankSum=1.050;SOR=0.622	GT:AD:DP:GQ:PL	0/1:25,8:33:99:303,0,1023
EU153401.1	392510	.	T	C	100.73	.	AC=1;AF=0.500;AN=2;BaseQRankSum=0.498;ClippingRankSum=0.000;DP=33;ExcessHet=3.0103;FS=2.218;MLEAC=1;MLEAF=0.500;MQ=55.91;MQRankSum=-2.769;QD=3.60;ReadPosRankSum=-0.328;SOR=1.609	GT:AD:DP:GQ:PL	0/1:24,4:28:99:138,0,993
EU153401.1	392511	.	A	C	271.77	.	AC=1;AF=0.500;AN=2;BaseQRankSum=1.264;ClippingRankSum=0.000;DP=33;ExcessHet=3.0103;FS=3.581;MLEAC=1;MLEAF=0.500;MQ=55.91;MQRankSum=-2.206;QD=8.24;ReadPosRankSum=1.345;SOR=1.061	GT:AD:DP:GQ:PL	0/1:25,8:33:99:300,0,1065
EU153401.1	392522	.	G	A	40.77	.	AC=1;AF=0.500;AN=2;BaseQRankSum=0.812;ClippingRankSum=0.000;DP=34;ExcessHet=3.0103;FS=0.000;MLEAC=1;MLEAF=0.500;MQ=55.64;MQRankSum=-0.971;QD=1.20;ReadPosRankSum=-0.401;SOR=0.576	GT:AD:DP:GQ:PL	0/1:30,4:34:69:69,0,1374
EU153401.1	392527	.	G	T	505.77	.	AC=1;AF=0.500;AN=2;BaseQRankSum=-0.140;ClippingRankSum=0.000;DP=35;ExcessHet=3.0103;FS=14.955;MLEAC=1;MLEAF=0.500;MQ=54.95;MQRankSum=-3.194;QD=16.32;ReadPosRankSum=-1.807;SOR=1.620	GT:AD:DP:GQ:PL	0/1:17,14:31:99:534,0,714
EU153401.1	392529	.	A	G	676.77	.	AC=1;AF=0.500;AN=2;BaseQRankSum=0.041;ClippingRankSum=0.000;DP=35;ExcessHet=3.0103;FS=10.352;MLEAC=1;MLEAF=0.500;MQ=54.95;MQRankSum=-3.753;QD=19.34;ReadPosRankSum=-2.081;SOR=0.901	GT:AD:DP:GQ:PL	0/1:17,18:35:99:705,0,660
EU153401.1	392537	.	T	C	22.75	.	AC=1;AF=0.500;AN=2;BaseQRankSum=0.642;ClippingRankSum=0.000;DP=40;ExcessHet=3.0103;FS=0.000;MLEAC=1;MLEAF=0.500;MQ=54.71;MQRankSum=0.752;QD=0.57;ReadPosRankSum=-1.375;SOR=0.593	GT:AD:DP:GQ:PL	0/1:36,4:40:60:60,0,1499
EU153401.1	392538	.	C	A	30.77	.	AC=1;AF=0.500;AN=2;BaseQRankSum=0.553;ClippingRankSum=0.000;DP=39;ExcessHet=3.0103;FS=2.191;MLEAC=1;MLEAF=0.500;MQ=54.94;MQRankSum=1.492;QD=0.81;ReadPosRankSum=1.666;SOR=1.569	GT:AD:DP:GQ:PL	0/1:34,4:38:59:59,0,1447
EU153401.1	392544	.	T	C	439.77	.	AC=1;AF=0.500;AN=2;BaseQRankSum=1.035;ClippingRankSum=0.000;DP=41;ExcessHet=3.0103;FS=0.000;MLEAC=1;MLEAF=0.500;MQ=55.40;MQRankSum=-2.612;QD=11.89;ReadPosRankSum=-1.276;SOR=0.479	GT:AD:DP:GQ:PL	0/1:25,12:37:99:468,0,1053
EU153401.1	392549	.	G	T	109.77	.	AC=1;AF=0.500;AN=2;BaseQRankSum=0.587;ClippingRankSum=0.000;DP=41;ExcessHet=3.0103;FS=0.000;MLEAC=1;MLEAF=0.500;MQ=55.43;MQRankSum=0.869;QD=2.68;ReadPosRankSum=-1.429;SOR=0.772	GT:AD:DP:GQ:PL	0/1:36,5:41:99:138,0,1578
EU153401.1	392556	.	C	T	97.77	.	AC=1;AF=0.500;AN=2;BaseQRankSum=1.018;ClippingRankSum=0.000;DP=47;ExcessHet=3.0103;FS=0.000;MLEAC=1;MLEAF=0.500;MQ=56.22;MQRankSum=0.986;QD=2.08;ReadPosRankSum=-0.223;SOR=0.681	GT:AD:DP:GQ:PL	0/1:41,6:47:99:126,0,1746
EU153401.1	392561	.	C	T	675.77	.	AC=1;AF=0.500;AN=2;BaseQRankSum=1.596;ClippingRankSum=0.000;DP=52;ExcessHet=3.0103;FS=2.668;MLEAC=1;MLEAF=0.500;MQ=56.30;MQRankSum=-0.286;QD=13.79;ReadPosRankSum=-1.501;SOR=1.194	GT:AD:DP:GQ:PL	0/1:31,18:49:99:704,0,1244
EU153401.1	392562	.	C	T	309.77	.	AC=1;AF=0.500;AN=2;BaseQRankSum=0.650;ClippingRankSum=0.000;DP=49;ExcessHet=3.0103;FS=1.448;MLEAC=1;MLEAF=0.500;MQ=56.89;MQRankSum=0.231;QD=6.32;ReadPosRankSum=-0.088;SOR=0.385	GT:AD:DP:GQ:PL	0/1:38,11:49:99:338,0,1688
EU153401.1	392563	.	T	G	342.73	.	AC=1;AF=0.500;AN=2;BaseQRankSum=-0.703;ClippingRankSum=0.000;DP=51;ExcessHet=3.0103;FS=1.424;MLEAC=1;MLEAF=0.500;MQ=57.02;MQRankSum=0.774;QD=7.14;ReadPosRankSum=-0.029;SOR=0.409	GT:AD:DP:GQ:PL	0/1:37,11:48:99:380,0,1685
EU153401.1	392565	.	C	T	57.73	.	AC=1;AF=0.500;AN=2;BaseQRankSum=0.901;ClippingRankSum=0.000;DP=57;ExcessHet=3.0103;FS=0.000;MLEAC=1;MLEAF=0.500;MQ=56.80;MQRankSum=-4.314;QD=1.03;ReadPosRankSum=-1.425;SOR=0.680	GT:AD:DP:GQ:PL	0/1:51,5:56:95:95,0,2165
EU153401.1	392567	.	C	A	132.77	.	AC=1;AF=0.500;AN=2;BaseQRankSum=0.912;ClippingRankSum=0.000;DP=50;ExcessHet=3.0103;FS=1.872;MLEAC=1;MLEAF=0.500;MQ=57.31;MQRankSum=-2.096;QD=2.77;ReadPosRankSum=-2.064;SOR=1.226	GT:AD:DP:GQ:PL	0/1:42,6:48:99:161,0,1826
EU153401.1	392571	.	G	GT	199.73	.	AC=1;AF=0.500;AN=2;BaseQRankSum=-0.214;ClippingRankSum=0.000;DP=53;ExcessHet=3.0103;FS=11.003;MLEAC=1;MLEAF=0.500;MQ=57.17;MQRankSum=-0.642;QD=4.87;ReadPosRankSum=-1.397;SOR=3.377	GT:AD:DP:GQ:PL	0/1:33,8:41:99:237,0,1362
EU153401.1	392572	.	GT	G	147.73	.	AC=1;AF=0.500;AN=2;BaseQRankSum=-0.022;ClippingRankSum=0.000;DP=55;ExcessHet=3.0103;FS=4.724;MLEAC=1;MLEAF=0.500;MQ=56.96;MQRankSum=0.924;QD=2.69;ReadPosRankSum=0.100;SOR=0.117	GT:AD:DP:GQ:PL	0/1:48,7:55:99:185,0,2075
EU153401.1	392575	.	TATGC	T	150.73	.	AC=1;AF=0.500;AN=2;BaseQRankSum=0.982;ClippingRankSum=0.000;DP=57;ExcessHet=3.0103;FS=1.779;MLEAC=1;MLEAF=0.500;MQ=56.58;MQRankSum=0.967;QD=2.74;ReadPosRankSum=0.439;SOR=1.270	GT:AD:DP:GQ:PL	0/1:47,8:55:99:188,0,2033
EU153401.1	392576	.	A	G	165.73	.	AC=1;AF=0.500;AN=2;BaseQRankSum=1.235;ClippingRankSum=0.000;DP=58;ExcessHet=3.0103;FS=1.749;MLEAC=1;MLEAF=0.500;MQ=56.64;MQRankSum=-5.652;QD=3.25;ReadPosRankSum=-2.698;SOR=0.984	GT:AD:DP:GQ:PL	0/1:43,8:51:99:203,0,1823
EU153401.1	392577	.	TGC	T	105.73	.	AC=1;AF=0.500;AN=2;BaseQRankSum=0.993;ClippingRankSum=0.000;DP=58;ExcessHet=3.0103;FS=7.598;MLEAC=1;MLEAF=0.500;MQ=56.64;MQRankSum=0.766;QD=1.89;ReadPosRankSum=-0.277;SOR=2.494	GT:AD:DP:GQ:PL	0/1:49,7:56:99:143,0,2078
EU153401.1	392578	.	GCC	G	98.73	.	AC=1;AF=0.500;AN=2;BaseQRankSum=1.135;ClippingRankSum=0.000;DP=59;ExcessHet=3.0103;FS=0.000;MLEAC=1;MLEAF=0.500;MQ=56.65;MQRankSum=-5.260;QD=1.70;ReadPosRankSum=-2.602;SOR=0.947	GT:AD:DP:GQ:PL	0/1:51,7:58:99:136,0,2120
EU153401.1	392579	.	C	CATATAT	165.73	.	AC=1;AF=0.500;AN=2;BaseQRankSum=1.150;ClippingRankSum=0.000;DP=56;ExcessHet=3.0103;FS=13.904;MLEAC=1;MLEAF=0.500;MQ=56.83;MQRankSum=0.247;QD=3.31;ReadPosRankSum=-0.769;SOR=0.035	GT:AD:DP:GQ:PL	0/1:42,8:50:99:203,0,1823
EU153401.1	392582	.	G	GGTGTCTCTA	153.73	.	AC=1;AF=0.500;AN=2;BaseQRankSum=0.124;ClippingRankSum=0.000;DP=56;ExcessHet=3.0103;FS=7.757;MLEAC=1;MLEAF=0.500;MQ=56.83;MQRankSum=0.149;QD=2.80;ReadPosRankSum=0.035;SOR=0.093	GT:AD:DP:GQ:PL	0/1:48,7:55:99:191,0,1991
EU153401.1	392588	.	T	A	519.77	.	AC=1;AF=0.500;AN=2;BaseQRankSum=1.639;ClippingRankSum=0.000;DP=58;ExcessHet=3.0103;FS=0.000;MLEAC=1;MLEAF=0.500;MQ=56.89;MQRankSum=-3.114;QD=9.28;ReadPosRankSum=-1.085;SOR=0.518	GT:AD:DP:GQ:PL	0/1:40,16:56:99:548,0,1673
EU153401.1	392589	.	A	G	15.85	.	AC=1;AF=0.500;AN=2;BaseQRankSum=0.830;ClippingRankSum=0.000;DP=60;ExcessHet=3.0103;FS=0.000;MLEAC=1;MLEAF=0.500;MQ=57.00;MQRankSum=0.387;QD=0.28;ReadPosRankSum=0.085;SOR=0.291	GT:AD:DP:GQ:PL	0/1:51,5:56:53:53,0,2168
EU153401.1	392590	.	ATG	A	189.73	.	AC=1;AF=0.500;AN=2;BaseQRankSum=1.015;ClippingRankSum=0.000;DP=60;ExcessHet=3.0103;FS=4.756;MLEAC=1;MLEAF=0.500;MQ=57.00;MQRankSum=1.016;QD=3.27;ReadPosRankSum=-1.758;SOR=2.147	GT:AD:DP:GQ:PL	0/1:49,9:58:99:227,0,2072
EU153401.1	392592	.	G	T	492.77	.	AC=1;AF=0.500;AN=2;BaseQRankSum=0.387;ClippingRankSum=0.000;DP=60;ExcessHet=3.0103;FS=1.569;MLEAC=1;MLEAF=0.500;MQ=57.00;MQRankSum=-3.708;QD=9.86;ReadPosRankSum=-0.812;SOR=0.378	GT:AD:DP:GQ:PL	0/1:36,14:50:99:521,0,1466
EU153401.1	392593	.	T	TC	726.73	.	AC=1;AF=0.500;AN=2;BaseQRankSum=2.087;ClippingRankSum=0.000;DP=60;ExcessHet=3.0103;FS=5.137;MLEAC=1;MLEAF=0.500;MQ=57.00;MQRankSum=-4.244;QD=12.32;ReadPosRankSum=-0.560;SOR=0.223	GT:AD:DP:GQ:PL	0/1:38,21:59:99:764,0,1574
EU153401.1	392594	.	CTT	C	357.73	.	AC=1;AF=0.500;AN=2;BaseQRankSum=0.557;ClippingRankSum=0.000;DP=62;ExcessHet=3.0103;FS=9.956;MLEAC=1;MLEAF=0.500;MQ=57.35;MQRankSum=1.562;QD=5.86;ReadPosRankSum=-0.054;SOR=2.809	GT:AD:DP:GQ:PL	0/1:48,13:61:99:395,0,2060
EU153401.1	392596	.	T	C	498.73	.	AC=1;AF=0.500;AN=2;BaseQRankSum=2.195;ClippingRankSum=0.000;DP=62;ExcessHet=3.0103;FS=3.632;MLEAC=1;MLEAF=0.500;MQ=57.35;MQRankSum=-5.031;QD=8.31;ReadPosRankSum=0.209;SOR=0.197	GT:AD:DP:GQ:PL	0/1:44,16:60:99:536,0,1841
EU153401.1	392597	.	T	C	111.73	.	AC=1;AF=0.500;AN=2;BaseQRankSum=1.272;ClippingRankSum=0.000;DP=63;ExcessHet=3.0103;FS=2.320;MLEAC=1;MLEAF=0.500;MQ=57.39;MQRankSum=1.655;QD=2.07;ReadPosRankSum=-0.086;SOR=1.650	GT:AD:DP:GQ:PL	0/1:47,7:54:99:149,0,1994
EU153401.1	392599	.	CT	C	816.73	.	AC=1;AF=0.500;AN=2;BaseQRankSum=1.499;ClippingRankSum=0.000;DP=63;ExcessHet=3.0103;FS=0.000;MLEAC=1;MLEAF=0.500;MQ=57.39;MQRankSum=-4.384;QD=14.08;ReadPosRankSum=-0.675;SOR=0.552	GT:AD:DP:GQ:PL	0/1:36,22:58:99:854,0,1484
EU153401.1	392602	.	TA	T	216.73	.	AC=1;AF=0.500;AN=2;BaseQRankSum=1.224;ClippingRankSum=0.000;DP=65;ExcessHet=3.0103;FS=4.670;MLEAC=1;MLEAF=0.500;MQ=57.13;MQRankSum=1.096;QD=3.44;ReadPosRankSum=-0.690;SOR=2.147	GT:AD:DP:GQ:PL	0/1:53,10:63:99:254,0,2279
EU153401.1	392605	.	AAT	A	1206.73	.	AC=1;AF=0.500;AN=2;BaseQRankSum=1.971;ClippingRankSum=0.000;DP=66;ExcessHet=3.0103;FS=12.554;MLEAC=1;MLEAF=0.500;MQ=56.74;MQRankSum=0.608;QD=19.15;ReadPosRankSum=-0.353;SOR=3.033	GT:AD:DP:GQ:PL	0/1:33,30:63:99:1244,0,1271
EU153401.1	392674	.	C	A	16.86	.	AC=1;AF=0.500;AN=2;BaseQRankSum=-2.245;ClippingRankSum=0.000;DP=31;ExcessHet=3.0103;FS=3.358;MLEAC=1;MLEAF=0.500;MQ=54.84;MQRankSum=-3.445;QD=1.20;ReadPosRankSum=-0.184;SOR=2.258	GT:AD:DP:GQ:PL	0/1:12,2:14:45:45,0,810
EU153401.1	392679	.	A	C	25.78	.	AC=1;AF=0.500;AN=2;BaseQRankSum=0.829;ClippingRankSum=0.000;DP=28;ExcessHet=3.0103;FS=3.282;MLEAC=1;MLEAF=0.500;MQ=54.25;MQRankSum=-3.138;QD=2.15;ReadPosRankSum=-0.859;SOR=2.303	GT:AD:DP:GQ:PL	0/1:10,2:12:54:54,0,685
EU153401.1	392841	.	A	C	105.77	.	AC=1;AF=0.500;AN=2;BaseQRankSum=1.919;ClippingRankSum=0.000;DP=17;ExcessHet=3.0103;FS=0.000;MLEAC=1;MLEAF=0.500;MQ=58.27;MQRankSum=0.000;QD=7.05;ReadPosRankSum=1.634;SOR=0.330	GT:AD:DP:GQ:PL	0/1:11,4:15:99:134,0,327
EU153401.1	393067	.	T	C	130.77	.	AC=1;AF=0.500;AN=2;BaseQRankSum=1.273;ClippingRankSum=0.000;DP=29;ExcessHet=3.0103;FS=0.000;MLEAC=1;MLEAF=0.500;MQ=56.13;MQRankSum=0.000;QD=6.23;ReadPosRankSum=0.212;SOR=0.368	GT:AD:DP:GQ:PL	0/1:16,5:21:99:159,0,572
EU153401.1	393200	.	A	C	201.77	.	AC=1;AF=0.500;AN=2;BaseQRankSum=1.969;ClippingRankSum=0.000;DP=13;ExcessHet=3.0103;FS=5.434;MLEAC=1;MLEAF=0.500;MQ=60.00;MQRankSum=0.000;QD=15.52;ReadPosRankSum=1.204;SOR=1.108	GT:AD:DP:GQ:PL	0/1:7,6:13:99:230,0,193
EU153401.1	393237	.	A	AAGAAAGAAAG	72.73	.	AC=1;AF=0.500;AN=2;BaseQRankSum=0.349;ClippingRankSum=0.000;DP=17;ExcessHet=3.0103;FS=0.000;MLEAC=1;MLEAF=0.500;MQ=53.30;MQRankSum=0.660;QD=6.06;ReadPosRankSum=0.623;SOR=1.179	GT:AD:DP:GQ:PL	0/1:8,4:12:99:110,0,333
EU153401.1	393245	.	AAG	A,GAG	236.73	.	AC=1,1;AF=0.500,0.500;AN=2;BaseQRankSum=0.000;ClippingRankSum=0.000;DP=25;ExcessHet=3.0103;FS=0.000;MLEAC=1,1;MLEAF=0.500,0.500;MQ=46.91;MQRankSum=3.468;QD=13.15;ReadPosRankSum=1.743;SOR=1.085	GT:AD:DP:GQ:PL	1/2:7,6,5:18:99:274,114,336,102,0,300
EU153401.1	393532	.	A	G	16.86	.	AC=1;AF=0.500;AN=2;BaseQRankSum=0.763;ClippingRankSum=0.000;DP=32;ExcessHet=3.0103;FS=0.000;MLEAC=1;MLEAF=0.500;MQ=58.58;MQRankSum=-5.319;QD=0.56;ReadPosRankSum=-2.814;SOR=0.910	GT:AD:DP:GQ:PL	0/1:27,3:30:45:45,0,1125
EU153401.1	393605	.	T	C	227.77	.	AC=1;AF=0.500;AN=2;BaseQRankSum=1.977;ClippingRankSum=0.000;DP=19;ExcessHet=3.0103;FS=0.000;MLEAC=1;MLEAF=0.500;MQ=60.00;MQRankSum=0.000;QD=11.99;ReadPosRankSum=0.042;SOR=0.631	GT:AD:DP:GQ:PL	0/1:12,7:19:99:256,0,384
EU153401.1	393641	.	T	C	313.77	.	AC=1;AF=0.500;AN=2;BaseQRankSum=1.187;ClippingRankSum=0.000;DP=18;ExcessHet=3.0103;FS=0.000;MLEAC=1;MLEAF=0.500;MQ=60.00;MQRankSum=0.000;QD=17.43;ReadPosRankSum=-0.345;SOR=0.758	GT:AD:DP:GQ:PL	0/1:9,9:18:99:342,0,309
EU153401.1	393938	.	G	A	195.77	.	AC=1;AF=0.500;AN=2;BaseQRankSum=0.524;ClippingRankSum=0.000;DP=16;ExcessHet=3.0103;FS=0.000;MLEAC=1;MLEAF=0.500;MQ=58.95;MQRankSum=0.000;QD=13.05;ReadPosRankSum=1.497;SOR=0.646	GT:AD:DP:GQ:PL	0/1:9,6:15:99:224,0,323
EU153401.1	394346	.	A	G	93.77	.	AC=1;AF=0.500;AN=2;BaseQRankSum=0.911;ClippingRankSum=0.000;DP=17;ExcessHet=3.0103;FS=2.846;MLEAC=1;MLEAF=0.500;MQ=60.00;MQRankSum=0.000;QD=5.52;ReadPosRankSum=-0.228;SOR=1.981	GT:AD:DP:GQ:PL	0/1:13,4:17:99:122,0,491
EU153401.1	394773	.	T	A	117.77	.	AC=1;AF=0.500;AN=2;BaseQRankSum=0.546;ClippingRankSum=0.000;DP=42;ExcessHet=3.0103;FS=6.236;MLEAC=1;MLEAF=0.500;MQ=44.93;MQRankSum=-1.907;QD=2.80;ReadPosRankSum=-1.830;SOR=1.806	GT:AD:DP:GQ:PL	0/1:34,8:42:99:146,0,1349
EU153401.1	394779	.	G	T	296.77	.	AC=1;AF=0.500;AN=2;BaseQRankSum=-2.064;ClippingRankSum=0.000;DP=41;ExcessHet=3.0103;FS=1.283;MLEAC=1;MLEAF=0.500;MQ=45.72;MQRankSum=-2.871;QD=7.24;ReadPosRankSum=-0.043;SOR=0.728	GT:AD:DP:GQ:PL	0/1:28,13:41:99:325,0,1123
EU153401.1	395984	.	T	G	247.77	.	AC=1;AF=0.500;AN=2;BaseQRankSum=0.293;ClippingRankSum=0.000;DP=16;ExcessHet=3.0103;FS=2.276;MLEAC=1;MLEAF=0.500;MQ=58.16;MQRankSum=0.000;QD=17.70;ReadPosRankSum=1.440;SOR=0.959	GT:AD:DP:GQ:PL	0/1:6,8:14:99:276,0,186
EU153401.1	396360	.	A	G	240.77	.	AC=1;AF=0.500;AN=2;BaseQRankSum=-2.042;ClippingRankSum=0.000;DP=18;ExcessHet=3.0103;FS=1.957;MLEAC=1;MLEAF=0.500;MQ=60.00;MQRankSum=0.000;QD=13.38;ReadPosRankSum=-1.057;SOR=0.569	GT:AD:DP:GQ:PL	0/1:9,9:18:99:269,0,349
EU153401.1	396615	.	C	T	210.77	.	AC=1;AF=0.500;AN=2;BaseQRankSum=0.000;ClippingRankSum=0.000;DP=12;ExcessHet=3.0103;FS=13.222;MLEAC=1;MLEAF=0.500;MQ=57.53;MQRankSum=0.000;QD=21.08;ReadPosRankSum=-1.026;SOR=2.202	GT:AD:DP:GQ:PL	0/1:4,6:10:99:239,0,149
EU153401.1	396722	.	C	CTT	129.73	.	AC=1;AF=0.500;AN=2;BaseQRankSum=-0.992;ClippingRankSum=0.000;DP=15;ExcessHet=3.0103;FS=2.363;MLEAC=1;MLEAF=0.500;MQ=53.04;MQRankSum=1.733;QD=9.27;ReadPosRankSum=1.933;SOR=1.609	GT:AD:DP:GQ:PL	0/1:10,4:14:99:167,0,384
EU153401.1	396812	.	G	C	12683.77	.	AC=1;AF=0.500;AN=2;BaseQRankSum=1.008;ClippingRankSum=0.000;DP=389;ExcessHet=3.0103;FS=11.125;MLEAC=1;MLEAF=0.500;MQ=43.91;MQRankSum=-4.172;QD=33.55;ReadPosRankSum=2.402;SOR=1.563	GT:AD:DP:GQ:PL	0/1:43,335:378:99:12712,0,467
EU153401.1	396813	.	T	C	805.77	.	AC=1;AF=0.500;AN=2;BaseQRankSum=0.150;ClippingRankSum=0.000;DP=389;ExcessHet=3.0103;FS=3.268;MLEAC=1;MLEAF=0.500;MQ=43.91;MQRankSum=-1.715;QD=2.17;ReadPosRankSum=-1.169;SOR=0.978	GT:AD:DP:GQ:PL	0/1:320,51:371:99:834,0,12471
EU153401.1	396853	.	G	A	57.77	.	AC=1;AF=0.500;AN=2;BaseQRankSum=1.157;ClippingRankSum=0.000;DP=327;ExcessHet=3.0103;FS=0.839;MLEAC=1;MLEAF=0.500;MQ=43.88;MQRankSum=-0.402;QD=0.18;ReadPosRankSum=-0.200;SOR=0.797	GT:AD:DP:GQ:PL	0/1:291,25:316:86:86,0,12162
EU153401.1	396857	.	T	C	6080.77	.	AC=1;AF=0.500;AN=2;BaseQRankSum=-1.657;ClippingRankSum=0.000;DP=299;ExcessHet=3.0103;FS=9.037;MLEAC=1;MLEAF=0.500;MQ=43.65;MQRankSum=-0.212;QD=20.90;ReadPosRankSum=0.258;SOR=1.170	GT:AD:DP:GQ:PL	0/1:121,170:291:99:6109,0,4463
EU153401.1	396864	.	C	T	88.77	.	AC=1;AF=0.500;AN=2;BaseQRankSum=-0.095;ClippingRankSum=0.000;DP=287;ExcessHet=3.0103;FS=9.688;MLEAC=1;MLEAF=0.500;MQ=42.98;MQRankSum=-3.165;QD=0.31;ReadPosRankSum=0.961;SOR=0.353	GT:AD:DP:GQ:PL	0/1:259,23:282:99:117,0,11075
EU153401.1	396873	.	A	G	4678.77	.	AC=1;AF=0.500;AN=2;BaseQRankSum=0.080;ClippingRankSum=0.000;DP=258;ExcessHet=3.0103;FS=17.195;MLEAC=1;MLEAF=0.500;MQ=43.13;MQRankSum=1.358;QD=18.49;ReadPosRankSum=0.089;SOR=1.501	GT:AD:DP:GQ:PL	0/1:123,130:253:99:4707,0,4381
EU153401.1	396877	.	T	C	2393.77	.	AC=1;AF=0.500;AN=2;BaseQRankSum=-3.584;ClippingRankSum=0.000;DP=255;ExcessHet=3.0103;FS=24.023;MLEAC=1;MLEAF=0.500;MQ=42.95;MQRankSum=0.203;QD=9.69;ReadPosRankSum=-1.434;SOR=1.810	GT:AD:DP:GQ:PL	0/1:163,84:247:99:2422,0,6225
EU153401.1	396910	.	C	T	10.20	.	AC=1;AF=0.500;AN=2;BaseQRankSum=-1.914;ClippingRankSum=0.000;DP=108;ExcessHet=3.0103;FS=3.206;MLEAC=1;MLEAF=0.500;MQ=39.24;MQRankSum=-2.457;QD=0.10;ReadPosRankSum=0.233;SOR=1.387	GT:AD:DP:GQ:PL	0/1:97,9:106:38:38,0,4059
EU153401.1	397858	.	G	A	258.77	.	AC=1;AF=0.500;AN=2;BaseQRankSum=-0.143;ClippingRankSum=0.000;DP=80;ExcessHet=3.0103;FS=1.105;MLEAC=1;MLEAF=0.500;MQ=36.11;MQRankSum=-2.301;QD=3.50;ReadPosRankSum=1.538;SOR=0.456	GT:AD:DP:GQ:PL	0/1:57,17:74:99:287,0,2143
EU153401.1	397899	.	C	T	26.78	.	AC=1;AF=0.500;AN=2;BaseQRankSum=1.146;ClippingRankSum=0.000;DP=72;ExcessHet=3.0103;FS=0.000;MLEAC=1;MLEAF=0.500;MQ=33.05;MQRankSum=1.421;QD=0.44;ReadPosRankSum=0.788;SOR=0.527	GT:AD:DP:GQ:PL	0/1:55,6:61:55:55,0,2297
EU153401.1	397900	.	G	A	189.77	.	AC=1;AF=0.500;AN=2;BaseQRankSum=1.168;ClippingRankSum=0.000;DP=71;ExcessHet=3.0103;FS=10.861;MLEAC=1;MLEAF=0.500;MQ=33.14;MQRankSum=-0.517;QD=2.92;ReadPosRankSum=-1.998;SOR=2.615	GT:AD:DP:GQ:PL	0/1:54,11:65:99:218,0,2263
EU153401.1	397911	.	T	C	890.77	.	AC=1;AF=0.500;AN=2;BaseQRankSum=1.783;ClippingRankSum=0.000;DP=59;ExcessHet=3.0103;FS=3.998;MLEAC=1;MLEAF=0.500;MQ=35.54;MQRankSum=-1.222;QD=16.81;ReadPosRankSum=1.241;SOR=0.307	GT:AD:DP:GQ:PL	0/1:27,26:53:99:919,0,1320
EU153401.1	398107	.	T	C	326.77	.	AC=1;AF=0.500;AN=2;BaseQRankSum=1.356;ClippingRankSum=0.000;DP=16;ExcessHet=3.0103;FS=0.000;MLEAC=1;MLEAF=0.500;MQ=60.00;MQRankSum=0.000;QD=20.42;ReadPosRankSum=0.884;SOR=0.569	GT:AD:DP:GQ:PL	0/1:7,9:16:99:355,0,225
EU153401.1	398414	.	G	A	49.77	.	AC=1;AF=0.500;AN=2;BaseQRankSum=1.244;ClippingRankSum=0.000;DP=32;ExcessHet=3.0103;FS=12.802;MLEAC=1;MLEAF=0.500;MQ=55.54;MQRankSum=-5.321;QD=1.66;ReadPosRankSum=-3.755;SOR=3.607	GT:AD:DP:GQ:PL	0/1:25,5:30:78:78,0,1016
EU153401.1	398434	.	T	C	645.77	.	AC=1;AF=0.500;AN=2;BaseQRankSum=-1.484;ClippingRankSum=0.000;DP=37;ExcessHet=3.0103;FS=1.421;MLEAC=1;MLEAF=0.500;MQ=56.16;MQRankSum=2.935;QD=18.45;ReadPosRankSum=0.305;SOR=0.405	GT:AD:DP:GQ:PL	0/1:14,21:35:99:674,0,483
EU153401.1	398569	.	T	C	64.77	.	AC=1;AF=0.500;AN=2;BaseQRankSum=-2.812;ClippingRankSum=0.000;DP=32;ExcessHet=3.0103;FS=0.000;MLEAC=1;MLEAF=0.500;MQ=50.74;MQRankSum=-1.777;QD=2.23;ReadPosRankSum=0.937;SOR=0.622	GT:AD:DP:GQ:PL	0/1:25,4:29:93:93,0,1231
EU153401.1	398577	.	G	A	365.77	.	AC=1;AF=0.500;AN=2;BaseQRankSum=1.212;ClippingRankSum=0.000;DP=32;ExcessHet=3.0103;FS=3.565;MLEAC=1;MLEAF=0.500;MQ=49.90;MQRankSum=3.258;QD=13.06;ReadPosRankSum=0.471;SOR=1.128	GT:AD:DP:GQ:PL	0/1:17,11:28:99:394,0,670
EU153401.1	398578	.	G	A	376.77	.	AC=1;AF=0.500;AN=2;BaseQRankSum=-0.427;ClippingRankSum=0.000;DP=33;ExcessHet=3.0103;FS=3.565;MLEAC=1;MLEAF=0.500;MQ=49.61;MQRankSum=-4.968;QD=13.46;ReadPosRankSum=-0.323;SOR=1.128	GT:AD:DP:GQ:PL	0/1:17,11:28:99:405,0,691
EU153401.1	398594	.	C	A	502.77	.	AC=1;AF=0.500;AN=2;BaseQRankSum=1.235;ClippingRankSum=0.000;DP=36;ExcessHet=3.0103;FS=6.036;MLEAC=1;MLEAF=0.500;MQ=52.80;MQRankSum=-1.213;QD=15.71;ReadPosRankSum=-1.467;SOR=1.954	GT:AD:DP:GQ:PL	0/1:19,13:32:99:531,0,10581
EU153401.1	398597	.	GGA	G	358.73	.	AC=1;AF=0.500;AN=2;BaseQRankSum=1.088;ClippingRankSum=0.000;DP=35;ExcessHet=3.0103;FS=3.552;MLEAC=1;MLEAF=0.500;MQ=53.39;MQRankSum=0.151;QD=11.21;ReadPosRankSum=0.000;SOR=1.426	GT:AD:DP:GQ:PL	0/1:21,11:32:99:396,0,12207
EU153401.1	398598	.	G	A	55.77	.	AC=1;AF=0.500;AN=2;BaseQRankSum=0.623;ClippingRankSum=0.000;DP=34;ExcessHet=3.0103;FS=5.299;MLEAC=1;MLEAF=0.500;MQ=53.18;MQRankSum=-2.912;QD=1.80;ReadPosRankSum=-1.003;SOR=2.070	GT:AD:DP:GQ:PL	0/1:27,4:31:84:84,0,11449
EU153401.1	398604	.	G	A	145.77	.	AC=1;AF=0.500;AN=2;BaseQRankSum=1.187;ClippingRankSum=0.000;DP=35;ExcessHet=3.0103;FS=8.470;MLEAC=1;MLEAF=0.500;MQ=53.39;MQRankSum=-4.244;QD=4.56;ReadPosRankSum=-0.223;SOR=3.069	GT:AD:DP:GQ:PL	0/1:26,6:32:99:174,0,11854
EU153401.1	398605	.	C	T	331.77	.	AC=1;AF=0.500;AN=2;BaseQRankSum=1.531;ClippingRankSum=0.000;DP=35;ExcessHet=3.0103;FS=3.773;MLEAC=1;MLEAF=0.500;MQ=53.39;MQRankSum=0.082;QD=11.06;SOR=1.670	GT:AD:DP:GQ:PL	0/1:20,10:30:99:360,0,12126
EU153401.1	398606	.	A	AT	496.73	.	AC=1;AF=0.500;AN=2;BaseQRankSum=1.889;ClippingRankSum=0.000;DP=35;ExcessHet=3.0103;FS=9.064;MLEAC=1;MLEAF=0.500;MQ=53.39;MQRankSum=-2.090;QD=15.52;ReadPosRankSum=1.525;SOR=2.608	GT:AD:DP:GQ:PL	0/1:18,14:32:99:534,0,11993
EU153401.1	398607	.	A	AG	322.73	.	AC=1;AF=0.500;AN=2;BaseQRankSum=1.531;ClippingRankSum=0.000;DP=34;ExcessHet=3.0103;FS=3.773;MLEAC=1;MLEAF=0.500;MQ=53.81;MQRankSum=-0.566;QD=10.76;ReadPosRankSum=0.876;SOR=1.670	GT:AD:DP:GQ:PL	0/1:20,10:30:99:360,0,12126
EU153401.1	398609	.	C	G	514.77	.	AC=1;AF=0.500;AN=2;BaseQRankSum=2.081;ClippingRankSum=0.000;DP=34;ExcessHet=3.0103;FS=12.995;MLEAC=1;MLEAF=0.500;MQ=53.81;MQRankSum=-2.364;QD=17.75;ReadPosRankSum=1.437;SOR=2.974	GT:AD:DP:GQ:PL	0/1:15,14:29:99:543,0,11867
EU153401.1	398610	.	A	G	58.73	.	AC=1;AF=0.500;AN=2;BaseQRankSum=0.920;ClippingRankSum=0.000;DP=34;ExcessHet=3.0103;FS=5.764;MLEAC=1;MLEAF=0.500;MQ=53.81;MQRankSum=-3.599;QD=2.10;ReadPosRankSum=0.329;SOR=2.670	GT:AD:DP:GQ:PL	0/1:24,4:28:96:96,0,12281
EU153401.1	398612	.	A	G	316.73	.	AC=1;AF=0.500;AN=2;BaseQRankSum=1.454;ClippingRankSum=0.000;DP=36;ExcessHet=3.0103;FS=3.567;MLEAC=1;MLEAF=0.500;MQ=54.17;MQRankSum=-0.705;QD=9.90;ReadPosRankSum=1.466;SOR=1.445	GT:AD:DP:GQ:PL	0/1:22,10:32:99:354,0,14024
EU153401.1	398614	.	A	G	502.73	.	AC=1;AF=0.500;AN=2;BaseQRankSum=2.360;ClippingRankSum=0.000;DP=34;ExcessHet=3.0103;FS=12.995;MLEAC=1;MLEAF=0.500;MQ=53.81;MQRankSum=-2.364;QD=17.34;ReadPosRankSum=1.851;SOR=2.974	GT:AD:DP:GQ:PL	0/1:15,14:29:99:540,0,12815
EU153401.1	398615	.	C	G	52.77	.	AC=1;AF=0.500;AN=2;BaseQRankSum=-0.277;ClippingRankSum=0.000;DP=34;ExcessHet=3.0103;FS=5.576;MLEAC=1;MLEAF=0.500;MQ=53.81;MQRankSum=-3.343;QD=1.70;ReadPosRankSum=0.723;SOR=2.336	GT:AD:DP:GQ:PL	0/1:27,4:31:81:81,0,14305
EU153401.1	398616	.	C	T	322.77	.	AC=1;AF=0.500;AN=2;BaseQRankSum=1.491;ClippingRankSum=0.000;DP=34;ExcessHet=3.0103;FS=3.681;MLEAC=1;MLEAF=0.500;MQ=53.81;MQRankSum=-0.303;QD=10.41;ReadPosRankSum=1.364;SOR=1.552	GT:AD:DP:GQ:PL	0/1:21,10:31:99:351,0,14066
EU153401.1	398619	.	T	C	61.77	.	AC=1;AF=0.500;AN=2;BaseQRankSum=0.880;ClippingRankSum=0.000;DP=35;ExcessHet=3.0103;FS=5.654;MLEAC=1;MLEAF=0.500;MQ=54.00;MQRankSum=-3.264;QD=2.06;ReadPosRankSum=0.845;SOR=2.439	GT:AD:DP:GQ:PL	0/1:26,4:30:90:90,0,13820
EU153401.1	398622	.	GA	G	319.73	.	AC=1;AF=0.500;AN=2;BaseQRankSum=1.491;ClippingRankSum=0.000;DP=34;ExcessHet=3.0103;FS=1.694;MLEAC=1;MLEAF=0.500;MQ=53.81;MQRankSum=-0.303;QD=10.31;ReadPosRankSum=0.201;SOR=1.270	GT:AD:DP:GQ:PL	0/1:21,10:31:99:357,0,13243
EU153401.1	398624	.	C	CG	55.73	.	AC=1;AF=0.500;AN=2;BaseQRankSum=1.011;ClippingRankSum=0.000;DP=34;ExcessHet=3.0103;FS=5.528;MLEAC=1;MLEAF=0.500;MQ=53.81;MQRankSum=-3.184;QD=1.92;ReadPosRankSum=0.364;SOR=2.267	GT:AD:DP:GQ:PL	0/1:25,4:29:93:93,0,13426
EU153401.1	398625	.	T	C	421.77	.	AC=1;AF=0.500;AN=2;BaseQRankSum=1.761;ClippingRankSum=0.000;DP=34;ExcessHet=3.0103;FS=6.043;MLEAC=1;MLEAF=0.500;MQ=53.81;MQRankSum=-0.143;QD=14.06;ReadPosRankSum=-0.383;SOR=1.942	GT:AD:DP:GQ:PL	0/1:18,12:30:99:450,0,13078
EU153401.1	398626	.	T	TGGGTCC	52.73	.	AC=1;AF=0.500;AN=2;BaseQRankSum=0.880;ClippingRankSum=0.000;DP=34;ExcessHet=3.0103;FS=5.416;MLEAC=1;MLEAF=0.500;MQ=53.81;MQRankSum=-3.759;QD=1.76;ReadPosRankSum=0.459;SOR=2.165	GT:AD:DP:GQ:PL	0/1:26,4:30:90:90,0,13467
EU153401.1	398630	.	CCACAG	C	91.73	.	AC=1;AF=0.500;AN=2;BaseQRankSum=0.951;ClippingRankSum=0.000;DP=35;ExcessHet=3.0103;FS=0.000;MLEAC=1;MLEAF=0.500;MQ=53.47;MQRankSum=-3.585;QD=2.87;ReadPosRankSum=-0.392;SOR=1.005	GT:AD:DP:GQ:PL	0/1:27,5:32:99:129,0,13506
EU153401.1	398632	.	A	T	319.73	.	AC=1;AF=0.500;AN=2;BaseQRankSum=1.531;ClippingRankSum=0.000;DP=34;ExcessHet=3.0103;FS=1.708;MLEAC=1;MLEAF=0.500;MQ=53.26;MQRankSum=-0.256;QD=10.66;ReadPosRankSum=-0.176;SOR=1.371	GT:AD:DP:GQ:PL	0/1:20,10:30:99:357,0,13243
EU153401.1	398633	.	C	T	325.77	.	AC=1;AF=0.500;AN=2;BaseQRankSum=1.491;ClippingRankSum=0.000;DP=34;ExcessHet=3.0103;FS=1.694;MLEAC=1;MLEAF=0.500;MQ=53.26;MQRankSum=-0.026;QD=10.51;ReadPosRankSum=-0.106;SOR=1.270	GT:AD:DP:GQ:PL	0/1:21,10:31:99:354,0,13285
EU153401.1	398635	.	G	GC	319.73	.	AC=1;AF=0.500;AN=2;BaseQRankSum=1.491;ClippingRankSum=0.000;DP=34;ExcessHet=3.0103;FS=1.694;MLEAC=1;MLEAF=0.500;MQ=53.26;MQRankSum=-0.026;QD=10.31;ReadPosRankSum=-0.275;SOR=1.270	GT:AD:DP:GQ:PL	0/1:21,10:31:99:357,0,12759
EU153401.1	398637	.	A	ATG	322.73	.	AC=1;AF=0.500;AN=2;BaseQRankSum=1.531;ClippingRankSum=0.000;DP=34;ExcessHet=3.0103;FS=1.708;MLEAC=1;MLEAF=0.500;MQ=53.26;MQRankSum=-0.256;QD=10.76;ReadPosRankSum=-0.803;SOR=1.371	GT:AD:DP:GQ:PL	0/1:20,10:30:99:360,0,12717
EU153401.1	398638	.	A	T	103.77	.	AC=1;AF=0.500;AN=2;BaseQRankSum=0.971;ClippingRankSum=0.000;DP=34;ExcessHet=3.0103;FS=0.000;MLEAC=1;MLEAF=0.500;MQ=53.26;MQRankSum=-3.502;QD=3.35;ReadPosRankSum=0.092;SOR=0.876	GT:AD:DP:GQ:PL	0/1:26,5:31:99:132,0,12982
EU153401.1	398639	.	C	T	334.73	.	AC=1;AF=0.500;AN=2;BaseQRankSum=1.728;ClippingRankSum=0.000;DP=34;ExcessHet=3.0103;FS=3.769;MLEAC=1;MLEAF=0.500;MQ=53.26;MQRankSum=-1.510;QD=12.87;ReadPosRankSum=-0.606;SOR=1.536	GT:AD:DP:GQ:PL	0/1:16,10:26:99:372,0,12549
EU153401.1	398642	.	C	A	346.77	.	AC=1;AF=0.500;AN=2;BaseQRankSum=1.789;ClippingRankSum=0.000;DP=33;ExcessHet=3.0103;FS=3.960;MLEAC=1;MLEAF=0.500;MQ=53.70;MQRankSum=-2.161;QD=13.87;ReadPosRankSum=-1.955;SOR=1.688	GT:AD:DP:GQ:PL	0/1:15,10:25:99:375,0,12507
EU153401.1	398644	.	T	TG	337.73	.	AC=1;AF=0.500;AN=2;BaseQRankSum=1.789;ClippingRankSum=0.000;DP=33;ExcessHet=3.0103;FS=3.960;MLEAC=1;MLEAF=0.500;MQ=53.70;MQRankSum=-2.161;QD=13.51;ReadPosRankSum=-1.471;SOR=1.688	GT:AD:DP:GQ:PL	0/1:15,10:25:99:375,0,12507
EU153401.1	398645	.	AC	A	103.73	.	AC=1;AF=0.500;AN=2;BaseQRankSum=1.064;ClippingRankSum=0.000;DP=32;ExcessHet=3.0103;FS=1.965;MLEAC=1;MLEAF=0.500;MQ=54.32;MQRankSum=-4.250;QD=3.84;ReadPosRankSum=-1.031;SOR=1.179	GT:AD:DP:GQ:PL	0/1:22,5:27:99:141,0,12856
EU153401.1	398646	.	C	G	325.73	.	AC=1;AF=0.500;AN=2;BaseQRankSum=1.501;ClippingRankSum=0.000;DP=33;ExcessHet=3.0103;FS=3.799;MLEAC=1;MLEAF=0.500;MQ=54.50;MQRankSum=0.424;QD=11.63;ReadPosRankSum=-1.313;SOR=1.609	GT:AD:DP:GQ:PL	0/1:19,9:28:99:363,0,13540
EU153401.1	398647	.	TCAACAC	T	292.73	.	AC=1;AF=0.500;AN=2;BaseQRankSum=1.648;ClippingRankSum=0.000;DP=33;ExcessHet=3.0103;FS=3.965;MLEAC=1;MLEAF=0.500;MQ=54.50;MQRankSum=-1.864;QD=11.71;ReadPosRankSum=-1.870;SOR=1.714	GT:AD:DP:GQ:PL	0/1:16,9:25:99:330,0,13417
EU153401.1	398650	.	A	T	106.73	.	AC=1;AF=0.500;AN=2;BaseQRankSum=1.064;ClippingRankSum=0.000;DP=32;ExcessHet=3.0103;FS=1.965;MLEAC=1;MLEAF=0.500;MQ=54.32;MQRankSum=-4.250;QD=3.95;ReadPosRankSum=-0.593;SOR=1.179	GT:AD:DP:GQ:PL	0/1:22,5:27:99:144,0,13679
EU153401.1	398651	.	C	G	109.77	.	AC=1;AF=0.500;AN=2;BaseQRankSum=0.942;ClippingRankSum=0.000;DP=30;ExcessHet=3.0103;FS=0.000;MLEAC=1;MLEAF=0.500;MQ=54.54;MQRankSum=-4.102;QD=4.07;ReadPosRankSum=0.341;SOR=0.634	GT:AD:DP:GQ:PL	0/1:23,4:27:99:138,0,13763
EU153401.1	398656	.	G	GGC	244.73	.	AC=1;AF=0.500;AN=2;BaseQRankSum=1.466;ClippingRankSum=0.000;DP=29;ExcessHet=3.0103;FS=4.435;MLEAC=1;MLEAF=0.500;MQ=54.34;MQRankSum=0.038;QD=9.41;ReadPosRankSum=-1.603;SOR=2.093	GT:AD:DP:GQ:PL	0/1:18,8:26:99:282,0,12160
EU153401.1	398657	.	T	A	346.73	.	AC=1;AF=0.500;AN=2;BaseQRankSum=1.489;ClippingRankSum=0.000;DP=29;ExcessHet=3.0103;FS=11.290;MLEAC=1;MLEAF=0.500;MQ=54.34;MQRankSum=-1.520;QD=15.76;ReadPosRankSum=-2.903;SOR=3.258	GT:AD:DP:GQ:PL	0/1:12,10:22:99:384,0,11898
EU153401.1	398660	.	AG	A	64.73	.	AC=1;AF=0.500;AN=2;BaseQRankSum=0.966;ClippingRankSum=0.000;DP=29;ExcessHet=3.0103;FS=0.000;MLEAC=1;MLEAF=0.500;MQ=54.34;MQRankSum=-4.019;QD=2.49;ReadPosRankSum=0.231;SOR=0.693	GT:AD:DP:GQ:PL	0/1:22,4:26:99:102,0,12341
EU153401.1	398661	.	G	GACTT	244.73	.	AC=1;AF=0.500;AN=2;BaseQRankSum=1.466;ClippingRankSum=0.000;DP=29;ExcessHet=3.0103;FS=4.435;MLEAC=1;MLEAF=0.500;MQ=54.34;MQRankSum=0.038;QD=9.41;SOR=2.093	GT:AD:DP:GQ:PL	0/1:18,8:26:99:282,0,12160
EU153401.1	398663	.	G	C	256.77	.	AC=1;AF=0.500;AN=2;BaseQRankSum=1.678;ClippingRankSum=0.000;DP=28;ExcessHet=3.0103;FS=7.140;MLEAC=1;MLEAF=0.500;MQ=55.16;MQRankSum=-1.846;QD=11.67;ReadPosRankSum=-1.878;SOR=2.368	GT:AD:DP:GQ:PL	0/1:14,8:22:99:285,0,12399
EU153401.1	398665	.	CAAGGGA	C	226.73	.	AC=1;AF=0.500;AN=2;BaseQRankSum=1.418;ClippingRankSum=0.000;DP=34;ExcessHet=3.0103;FS=12.784;MLEAC=1;MLEAF=0.500;MQ=52.40;MQRankSum=0.953;QD=7.09;ReadPosRankSum=-1.907;SOR=2.817	GT:AD:DP:GQ:PL	0/1:24,8:32:99:264,0,13789
EU153401.1	398666	.	A	AC	49.73	.	AC=1;AF=0.500;AN=2;BaseQRankSum=0.862;ClippingRankSum=0.000;DP=33;ExcessHet=3.0103;FS=2.071;MLEAC=1;MLEAF=0.500;MQ=52.15;MQRankSum=-2.453;QD=1.60;ReadPosRankSum=0.590;SOR=1.292	GT:AD:DP:GQ:PL	0/1:27,4:31:87:87,0,13212
EU153401.1	398667	.	AGGG	A	52.73	.	AC=1;AF=0.500;AN=2;BaseQRankSum=0.779;ClippingRankSum=0.000;DP=33;ExcessHet=3.0103;FS=2.235;MLEAC=1;MLEAF=0.500;MQ=52.15;MQRankSum=-2.291;QD=1.82;ReadPosRankSum=0.361;SOR=1.582	GT:AD:DP:GQ:PL	0/1:25,4:29:90:90,0,13886
EU153401.1	398671	.	A	ACC	49.73	.	AC=1;AF=0.500;AN=2;BaseQRankSum=0.862;ClippingRankSum=0.000;DP=33;ExcessHet=3.0103;FS=2.170;MLEAC=1;MLEAF=0.500;MQ=52.15;MQRankSum=-2.453;QD=1.60;ReadPosRankSum=-0.381;SOR=1.501	GT:AD:DP:GQ:PL	0/1:27,4:31:87:87,0,13097
EU153401.1	398678	.	A	G	64.77	.	AC=1;AF=0.500;AN=2;BaseQRankSum=0.662;ClippingRankSum=0.000;DP=30;ExcessHet=3.0103;FS=2.218;MLEAC=1;MLEAF=0.500;MQ=51.30;MQRankSum=-2.206;QD=2.31;ReadPosRankSum=-0.526;SOR=1.609	GT:AD:DP:GQ:PL	0/1:24,4:28:93:93,0,12792
EU153401.1	398679	.	G	T	67.77	.	AC=1;AF=0.500;AN=2;BaseQRankSum=0.813;ClippingRankSum=0.000;DP=29;ExcessHet=3.0103;FS=2.251;MLEAC=1;MLEAF=0.500;MQ=50.97;MQRankSum=-2.117;QD=2.51;ReadPosRankSum=-0.649;SOR=1.579	GT:AD:DP:GQ:PL	0/1:23,4:27:96:96,0,11875
EU153401.1	398683	.	A	AGTTAG	196.73	.	AC=1;AF=0.500;AN=2;BaseQRankSum=0.000;ClippingRankSum=0.000;DP=26;ExcessHet=3.0103;FS=9.129;MLEAC=1;MLEAF=0.500;MQ=49.49;MQRankSum=0.817;QD=8.20;ReadPosRankSum=-3.059;SOR=1.872	GT:AD:DP:GQ:PL	0/1:19,5:24:99:234,0,10993
EU153401.1	398684	.	AAT	A	154.73	.	AC=1;AF=0.500;AN=2;BaseQRankSum=-2.384;ClippingRankSum=0.000;DP=24;ExcessHet=3.0103;FS=2.780;MLEAC=1;MLEAF=0.500;MQ=48.51;MQRankSum=0.154;QD=7.03;SOR=0.916	GT:AD:DP:GQ:PL	0/1:19,3:22:99:192,0,10996
EU153401.1	398687	.	T	A	40.77	.	AC=1;AF=0.500;AN=2;BaseQRankSum=0.000;ClippingRankSum=0.000;DP=24;ExcessHet=3.0103;FS=2.780;MLEAC=1;MLEAF=0.500;MQ=48.51;MQRankSum=-1.181;QD=1.85;ReadPosRankSum=-1.175;SOR=0.916	GT:AD:DP:GQ:PL	0/1:19,3:22:69:69,0,10243
EU153401.1	398690	.	C	G	40.77	.	AC=1;AF=0.500;AN=2;BaseQRankSum=0.000;ClippingRankSum=0.000;DP=23;ExcessHet=3.0103;FS=2.750;MLEAC=1;MLEAF=0.500;MQ=47.95;MQRankSum=0.267;QD=1.94;ReadPosRankSum=-2.364;SOR=0.932	GT:AD:DP:GQ:PL	0/1:18,3:21:69:69,0,10963
EU153401.1	398699	.	C	A	49.77	.	AC=1;AF=0.500;AN=2;BaseQRankSum=-0.393;ClippingRankSum=0.000;DP=20;ExcessHet=3.0103;FS=2.813;MLEAC=1;MLEAF=0.500;MQ=51.47;MQRankSum=-0.313;QD=2.62;ReadPosRankSum=-2.632;SOR=0.916	GT:AD:DP:GQ:PL	0/1:16,3:19:78:78,0,10227
EU153401.1	398742	.	G	A	16.86	.	AC=1;AF=0.500;AN=2;BaseQRankSum=-3.598;ClippingRankSum=0.000;DP=16;ExcessHet=3.0103;FS=3.136;MLEAC=1;MLEAF=0.500;MQ=55.54;MQRankSum=-2.676;QD=1.12;ReadPosRankSum=-1.955;SOR=2.066	GT:AD:DP:GQ:PL	0/1:13,2:15:45:45,0,7633
EU153401.1	398796	.	G	T	76.77	.	AC=1;AF=0.500;AN=2;BaseQRankSum=-1.779;ClippingRankSum=0.000;DP=29;ExcessHet=3.0103;FS=2.793;MLEAC=1;MLEAF=0.500;MQ=53.46;MQRankSum=-3.428;QD=3.34;ReadPosRankSum=-1.621;SOR=2.160	GT:AD:DP:GQ:PL	0/1:20,3:23:99:105,0,5824
EU153401.1	398798	.	A	T	178.77	.	AC=1;AF=0.500;AN=2;BaseQRankSum=-1.597;ClippingRankSum=0.000;DP=31;ExcessHet=3.0103;FS=11.798;MLEAC=1;MLEAF=0.500;MQ=53.28;MQRankSum=-3.217;QD=6.16;ReadPosRankSum=-0.957;SOR=3.516	GT:AD:DP:GQ:PL	0/1:22,7:29:99:207,0,5857
EU153401.1	398805	.	A	G	154.77	.	AC=1;AF=0.500;AN=2;BaseQRankSum=0.723;ClippingRankSum=0.000;DP=32;ExcessHet=3.0103;FS=8.618;MLEAC=1;MLEAF=0.500;MQ=52.06;MQRankSum=-3.580;QD=5.34;ReadPosRankSum=-1.545;SOR=3.126	GT:AD:DP:GQ:PL	0/1:23,6:29:99:183,0,4965
EU153401.1	398807	.	A	G	235.73	.	AC=1;AF=0.500;AN=2;BaseQRankSum=-2.121;ClippingRankSum=0.000;DP=32;ExcessHet=3.0103;FS=14.784;MLEAC=1;MLEAF=0.500;MQ=52.06;MQRankSum=-3.665;QD=8.13;ReadPosRankSum=-2.129;SOR=3.890	GT:AD:DP:GQ:PL	0/1:21,8:29:99:273,0,4973
EU153401.1	398815	.	A	C	128.77	.	AC=1;AF=0.500;AN=2;BaseQRankSum=-1.556;ClippingRankSum=0.000;DP=34;ExcessHet=3.0103;FS=8.470;MLEAC=1;MLEAF=0.500;MQ=51.10;MQRankSum=-3.223;QD=4.02;ReadPosRankSum=-0.625;SOR=3.069	GT:AD:DP:GQ:PL	0/1:26,6:32:99:157,0,5202
EU153401.1	398822	.	C	A	403.77	.	AC=1;AF=0.500;AN=2;BaseQRankSum=1.680;ClippingRankSum=0.000;DP=65;ExcessHet=3.0103;FS=9.459;MLEAC=1;MLEAF=0.500;MQ=42.81;MQRankSum=-3.697;QD=11.88;ReadPosRankSum=-0.931;SOR=2.670	GT:AD:DP:GQ:PL	0/1:23,11:34:99:432,0,2821
EU153401.1	398823	.	TATAAA	T	34.73	.	AC=1;AF=0.500;AN=2;BaseQRankSum=0.038;ClippingRankSum=0.000;DP=66;ExcessHet=3.0103;FS=0.000;MLEAC=1;MLEAF=0.500;MQ=43.20;MQRankSum=-2.800;QD=1.02;ReadPosRankSum=-3.171;SOR=0.602	GT:AD:DP:GQ:PL	0/1:30,4:34:72:72,0,3226
EU153401.1	398825	.	T	C	175.73	.	AC=1;AF=0.500;AN=2;BaseQRankSum=0.466;ClippingRankSum=0.000;DP=57;ExcessHet=3.0103;FS=11.487;MLEAC=1;MLEAF=0.500;MQ=45.03;MQRankSum=-3.642;QD=5.86;ReadPosRankSum=-1.435;SOR=3.383	GT:AD:DP:GQ:PL	0/1:23,7:30:99:213,0,2982
EU153401.1	398828	.	A	G	58.77	.	AC=1;AF=0.500;AN=2;BaseQRankSum=0.992;ClippingRankSum=0.000;DP=56;ExcessHet=3.0103;FS=5.416;MLEAC=1;MLEAF=0.500;MQ=44.72;MQRankSum=-1.348;QD=1.96;ReadPosRankSum=-0.407;SOR=2.165	GT:AD:DP:GQ:PL	0/1:26,4:30:87:87,0,3016
EU153401.1	398830	.	C	A	328.77	.	AC=1;AF=0.500;AN=2;BaseQRankSum=2.070;ClippingRankSum=0.000;DP=54;ExcessHet=3.0103;FS=19.293;MLEAC=1;MLEAF=0.500;MQ=45.33;MQRankSum=-4.444;QD=10.61;ReadPosRankSum=-1.593;SOR=4.632	GT:AD:DP:GQ:PL	0/1:21,10:31:99:357,0,2172
EU153401.1	398832	.	C	A	55.77	.	AC=1;AF=0.500;AN=2;BaseQRankSum=1.179;ClippingRankSum=0.000;DP=50;ExcessHet=3.0103;FS=5.576;MLEAC=1;MLEAF=0.500;MQ=45.32;MQRankSum=-1.448;QD=1.80;ReadPosRankSum=-0.342;SOR=2.336	GT:AD:DP:GQ:PL	0/1:27,4:31:84:84,0,3058
EU153401.1	398837	.	C	A	184.73	.	AC=1;AF=0.500;AN=2;BaseQRankSum=1.672;ClippingRankSum=0.000;DP=47;ExcessHet=3.0103;FS=11.957;MLEAC=1;MLEAF=0.500;MQ=46.54;MQRankSum=-3.985;QD=6.16;ReadPosRankSum=-2.049;SOR=3.702	GT:AD:DP:GQ:PL	0/1:23,7:30:99:222,0,2839
EU153401.1	398838	.	A	C	196.77	.	AC=1;AF=0.500;AN=2;BaseQRankSum=1.672;ClippingRankSum=0.000;DP=46;ExcessHet=3.0103;FS=11.957;MLEAC=1;MLEAF=0.500;MQ=46.66;MQRankSum=-3.985;QD=6.56;ReadPosRankSum=-2.138;SOR=3.702	GT:AD:DP:GQ:PL	0/1:23,7:30:99:225,0,2839
EU153401.1	398840	.	A	C	16.86	.	AC=1;AF=0.500;AN=2;BaseQRankSum=0.870;ClippingRankSum=0.000;DP=40;ExcessHet=3.0103;FS=2.741;MLEAC=1;MLEAF=0.500;MQ=49.22;MQRankSum=-2.789;QD=0.58;ReadPosRankSum=-1.827;SOR=1.473	GT:AD:DP:GQ:PL	0/1:27,2:29:45:45,0,3019
EU153401.1	398843	.	C	T	64.77	.	AC=1;AF=0.500;AN=2;BaseQRankSum=1.184;ClippingRankSum=0.000;DP=38;ExcessHet=3.0103;FS=5.787;MLEAC=1;MLEAF=0.500;MQ=49.92;MQRankSum=-2.975;QD=2.40;ReadPosRankSum=-1.102;SOR=2.799	GT:AD:DP:GQ:PL	0/1:23,4:27:93:93,0,2932
EU153401.1	398846	.	C	T	61.73	.	AC=1;AF=0.500;AN=2;BaseQRankSum=1.216;ClippingRankSum=0.000;DP=38;ExcessHet=3.0103;FS=8.671;MLEAC=1;MLEAF=0.500;MQ=50.65;MQRankSum=-4.094;QD=2.37;ReadPosRankSum=-1.157;SOR=2.939	GT:AD:DP:GQ:PL	0/1:22,4:26:99:99,0,2848
EU153401.1	398847	.	AC	A	61.73	.	AC=1;AF=0.500;AN=2;BaseQRankSum=1.296;ClippingRankSum=0.000;DP=37;ExcessHet=3.0103;FS=5.787;MLEAC=1;MLEAF=0.500;MQ=50.38;MQRankSum=-2.975;QD=2.29;ReadPosRankSum=-1.270;SOR=2.799	GT:AD:DP:GQ:PL	0/1:23,4:27:99:99,0,2848
EU153401.1	398849	.	C	G	67.77	.	AC=1;AF=0.500;AN=2;BaseQRankSum=1.216;ClippingRankSum=0.000;DP=35;ExcessHet=3.0103;FS=5.798;MLEAC=1;MLEAF=0.500;MQ=50.54;MQRankSum=-2.875;QD=2.61;ReadPosRankSum=-1.708;SOR=2.621	GT:AD:DP:GQ:PL	0/1:22,4:26:96:96,0,2890
EU153401.1	398855	.	A	ATGT	55.73	.	AC=1;AF=0.500;AN=2;BaseQRankSum=1.184;ClippingRankSum=0.000;DP=34;ExcessHet=3.0103;FS=5.724;MLEAC=1;MLEAF=0.500;MQ=52.75;MQRankSum=-3.527;QD=2.06;ReadPosRankSum=-1.776;SOR=2.494	GT:AD:DP:GQ:PL	0/1:23,4:27:93:93,0,2932
EU153401.1	398859	.	A	T	25.78	.	AC=1;AF=0.500;AN=2;BaseQRankSum=1.111;ClippingRankSum=0.000;DP=35;ExcessHet=3.0103;FS=5.630;MLEAC=1;MLEAF=0.500;MQ=51.93;MQRankSum=-2.813;QD=0.95;ReadPosRankSum=-1.422;SOR=2.262	GT:AD:DP:GQ:PL	0/1:24,3:27:54:54,0,2893
EU153401.1	398863	.	A	T	25.78	.	AC=1;AF=0.500;AN=2;BaseQRankSum=1.107;ClippingRankSum=0.000;DP=35;ExcessHet=3.0103;FS=5.630;MLEAC=1;MLEAF=0.500;MQ=51.93;MQRankSum=-2.813;QD=0.95;ReadPosRankSum=-1.716;SOR=2.262	GT:AD:DP:GQ:PL	0/1:24,3:27:54:54,0,2893
EU153401.1	398865	.	C	A	25.78	.	AC=1;AF=0.500;AN=2;BaseQRankSum=1.044;ClippingRankSum=0.000;DP=34;ExcessHet=3.0103;FS=0.000;MLEAC=1;MLEAF=0.500;MQ=51.68;MQRankSum=-3.701;QD=0.99;ReadPosRankSum=-1.125;SOR=0.538	GT:AD:DP:GQ:PL	0/1:23,3:26:54:54,0,2893
EU153401.1	398867	.	A	AAT	19.78	.	AC=1;AF=0.500;AN=2;BaseQRankSum=1.044;ClippingRankSum=0.000;DP=34;ExcessHet=3.0103;FS=0.000;MLEAC=1;MLEAF=0.500;MQ=51.68;MQRankSum=-3.701;QD=0.76;ReadPosRankSum=-1.205;SOR=0.538	GT:AD:DP:GQ:PL	0/1:23,3:26:57:57,0,2851
EU153401.1	398869	.	TGAAG	T	19.78	.	AC=1;AF=0.500;AN=2;BaseQRankSum=1.141;ClippingRankSum=0.000;DP=34;ExcessHet=3.0103;FS=2.764;MLEAC=1;MLEAF=0.500;MQ=51.68;MQRankSum=-2.721;QD=0.76;ReadPosRankSum=-2.088;SOR=2.093	GT:AD:DP:GQ:PL	0/1:23,3:26:57:57,0,2851
EU153401.1	398871	.	A	ATTG	19.78	.	AC=1;AF=0.500;AN=2;BaseQRankSum=1.141;ClippingRankSum=0.000;DP=34;ExcessHet=3.0103;FS=0.000;MLEAC=1;MLEAF=0.500;MQ=51.68;MQRankSum=-3.701;QD=0.76;ReadPosRankSum=-1.205;SOR=0.538	GT:AD:DP:GQ:PL	0/1:23,3:26:57:57,0,2851
EU153401.1	398873	.	G	A	28.77	.	AC=1;AF=0.500;AN=2;BaseQRankSum=1.044;ClippingRankSum=0.000;DP=34;ExcessHet=3.0103;FS=0.000;MLEAC=1;MLEAF=0.500;MQ=51.68;MQRankSum=-3.701;QD=1.11;ReadPosRankSum=-1.164;SOR=0.538	GT:AD:DP:GQ:PL	0/1:23,3:26:57:57,0,2851
EU153401.1	398879	.	A	G	199.77	.	AC=1;AF=0.500;AN=2;BaseQRankSum=1.752;ClippingRankSum=0.000;DP=36;ExcessHet=3.0103;FS=0.000;MLEAC=1;MLEAF=0.500;MQ=51.61;MQRankSum=-4.459;QD=7.13;ReadPosRankSum=-2.444;SOR=0.883	GT:AD:DP:GQ:PL	0/1:22,6:28:99:228,0,2797
EU153401.1	398883	.	A	G	151.77	.	AC=1;AF=0.500;AN=2;BaseQRankSum=1.419;ClippingRankSum=0.000;DP=37;ExcessHet=3.0103;FS=0.000;MLEAC=1;MLEAF=0.500;MQ=51.30;MQRankSum=-3.191;QD=5.23;ReadPosRankSum=-2.001;SOR=0.481	GT:AD:DP:GQ:PL	0/1:23,6:29:99:180,0,2884
EU153401.1	398885	.	A	G	247.77	.	AC=1;AF=0.500;AN=2;BaseQRankSum=1.805;ClippingRankSum=0.000;DP=36;ExcessHet=3.0103;FS=1.690;MLEAC=1;MLEAF=0.500;MQ=51.04;MQRankSum=-4.376;QD=9.18;ReadPosRankSum=-2.774;SOR=1.124	GT:AD:DP:GQ:PL	0/1:19,8:27:99:276,0,2686
EU153401.1	398888	.	C	T	67.77	.	AC=1;AF=0.500;AN=2;BaseQRankSum=0.141;ClippingRankSum=0.000;DP=36;ExcessHet=3.0103;FS=0.000;MLEAC=1;MLEAF=0.500;MQ=50.69;MQRankSum=-2.976;QD=2.51;ReadPosRankSum=-2.250;SOR=0.616	GT:AD:DP:GQ:PL	0/1:23,4:27:96:96,0,2821
EU153401.1	398890	.	TA	T	19.78	.	AC=1;AF=0.500;AN=2;BaseQRankSum=0.709;ClippingRankSum=0.000;DP=36;ExcessHet=3.0103;FS=0.000;MLEAC=1;MLEAF=0.500;MQ=50.26;MQRankSum=-1.836;QD=0.79;ReadPosRankSum=-1.774;SOR=0.616	GT:AD:DP:GQ:PL	0/1:23,2:25:57:57,0,2758
EU153401.1	398896	.	A	G	163.77	.	AC=1;AF=0.500;AN=2;BaseQRankSum=1.216;ClippingRankSum=0.000;DP=36;ExcessHet=3.0103;FS=1.906;MLEAC=1;MLEAF=0.500;MQ=50.29;MQRankSum=-3.171;QD=6.30;ReadPosRankSum=-1.679;SOR=1.245	GT:AD:DP:GQ:PL	0/1:20,6:26:99:192,0,2623
EU153401.1	398898	.	C	G	76.77	.	AC=1;AF=0.500;AN=2;BaseQRankSum=0.991;ClippingRankSum=0.000;DP=34;ExcessHet=3.0103;FS=0.000;MLEAC=1;MLEAF=0.500;MQ=51.38;MQRankSum=-3.006;QD=3.07;ReadPosRankSum=-1.594;SOR=0.610	GT:AD:DP:GQ:PL	0/1:21,4:25:99:105,0,2671
EU153401.1	398899	.	A	ATTTT	109.73	.	AC=1;AF=0.500;AN=2;BaseQRankSum=1.019;ClippingRankSum=0.000;DP=33;ExcessHet=3.0103;FS=0.000;MLEAC=1;MLEAF=0.500;MQ=51.10;MQRankSum=-3.331;QD=4.57;ReadPosRankSum=-1.632;SOR=0.527	GT:AD:DP:GQ:PL	0/1:20,4:24:99:147,0,2668
EU153401.1	398900	.	C	T	250.77	.	AC=1;AF=0.500;AN=2;BaseQRankSum=0.519;ClippingRankSum=0.000;DP=32;ExcessHet=3.0103;FS=0.000;MLEAC=1;MLEAF=0.500;MQ=51.41;MQRankSum=-2.867;QD=10.45;ReadPosRankSum=-2.090;SOR=0.512	GT:AD:DP:GQ:PL	0/1:18,6:24:99:279,0,2575
EU153401.1	398903	.	C	T	256.77	.	AC=1;AF=0.500;AN=2;BaseQRankSum=1.842;ClippingRankSum=0.000;DP=31;ExcessHet=3.0103;FS=1.760;MLEAC=1;MLEAF=0.500;MQ=50.21;MQRankSum=-3.534;QD=11.16;ReadPosRankSum=-2.975;SOR=1.112	GT:AD:DP:GQ:PL	0/1:15,8:23:99:285,0,2250
EU153401.1	398907	.	AAT	A	46.73	.	AC=1;AF=0.500;AN=2;BaseQRankSum=1.164;ClippingRankSum=0.000;DP=34;ExcessHet=3.0103;FS=6.021;MLEAC=1;MLEAF=0.500;MQ=49.41;MQRankSum=-3.756;QD=2.92;ReadPosRankSum=-1.064;SOR=2.584	GT:AD:DP:GQ:PL	0/1:13,3:16:84:84,0,653
EU153401.1	398914	.	A	AG	52.73	.	AC=1;AF=0.500;AN=2;BaseQRankSum=1.034;ClippingRankSum=0.000;DP=33;ExcessHet=3.0103;FS=6.410;MLEAC=1;MLEAF=0.500;MQ=49.05;MQRankSum=-3.618;QD=3.52;ReadPosRankSum=-0.896;SOR=2.833	GT:AD:DP:GQ:PL	0/1:12,3:15:90:90,0,569
EU153401.1	398917	.	GCCATCC	G	40.73	.	AC=1;AF=0.500;AN=2;BaseQRankSum=0.884;ClippingRankSum=0.000;DP=36;ExcessHet=3.0103;FS=6.419;MLEAC=1;MLEAF=0.500;MQ=50.28;MQRankSum=-4.141;QD=2.14;ReadPosRankSum=-0.593;SOR=2.833	GT:AD:DP:GQ:PL	0/1:16,3:19:78:78,0,1262
EU153401.1	398925	.	C	T	52.77	.	AC=1;AF=0.500;AN=2;BaseQRankSum=1.209;ClippingRankSum=0.000;DP=35;ExcessHet=3.0103;FS=6.107;MLEAC=1;MLEAF=0.500;MQ=49.97;MQRankSum=-4.017;QD=2.93;ReadPosRankSum=-0.061;SOR=2.613	GT:AD:DP:GQ:PL	0/1:15,3:18:81:81,0,1220
EU153401.1	398928	.	G	C	40.77	.	AC=1;AF=0.500;AN=2;BaseQRankSum=0.992;ClippingRankSum=0.000;DP=37;ExcessHet=3.0103;FS=6.160;MLEAC=1;MLEAF=0.500;MQ=50.03;MQRankSum=-3.645;QD=2.04;SOR=2.636	GT:AD:DP:GQ:PL	0/1:17,3:20:69:69,0,2023
EU153401.1	398939	.	G	A	28.77	.	AC=1;AF=0.500;AN=2;BaseQRankSum=0.220;ClippingRankSum=0.000;DP=41;ExcessHet=3.0103;FS=6.214;MLEAC=1;MLEAF=0.500;MQ=49.86;MQRankSum=-2.995;QD=1.20;ReadPosRankSum=1.532;SOR=2.670	GT:AD:DP:GQ:PL	0/1:21,3:24:57:57,0,2360
EU153401.1	398977	.	A	G	564.77	.	AC=1;AF=0.500;AN=2;BaseQRankSum=0.750;ClippingRankSum=0.000;DP=114;ExcessHet=3.0103;FS=59.475;MLEAC=1;MLEAF=0.500;MQ=40.74;MQRankSum=0.352;QD=5.82;ReadPosRankSum=1.429;SOR=5.993	GT:AD:DP:GQ:PL	0/1:78,19:97:99:593,0,5499
EU153401.1	398983	.	G	A	1066.77	.	AC=1;AF=0.500;AN=2;BaseQRankSum=0.080;ClippingRankSum=0.000;DP=124;ExcessHet=3.0103;FS=26.162;MLEAC=1;MLEAF=0.500;MQ=40.01;MQRankSum=0.757;QD=10.06;ReadPosRankSum=0.663;SOR=2.261	GT:AD:DP:GQ:PL	0/1:76,30:106:99:1095,0,4870
EU153401.1	399007	.	T	C	939.77	.	AC=1;AF=0.500;AN=2;BaseQRankSum=-0.173;ClippingRankSum=0.000;DP=141;ExcessHet=3.0103;FS=28.789;MLEAC=1;MLEAF=0.500;MQ=39.20;MQRankSum=0.062;QD=6.86;ReadPosRankSum=-0.248;SOR=2.906	GT:AD:DP:GQ:PL	0/1:108,29:137:99:968,0,6569
EU153401.1	399010	.	T	C	2237.73	.	AC=1;AF=0.500;AN=2;BaseQRankSum=-2.215;ClippingRankSum=0.000;DP=134;ExcessHet=3.0103;FS=5.475;MLEAC=1;MLEAF=0.500;MQ=39.73;MQRankSum=-1.717;QD=17.76;ReadPosRankSum=3.211;SOR=1.176	GT:AD:DP:GQ:PL	0/1:67,59:126:99:2275,0,4518
EU153401.1	399015	.	C	T	208.77	.	AC=1;AF=0.500;AN=2;BaseQRankSum=0.640;ClippingRankSum=0.000;DP=131;ExcessHet=3.0103;FS=1.032;MLEAC=1;MLEAF=0.500;MQ=39.59;MQRankSum=-2.035;QD=1.62;ReadPosRankSum=-1.813;SOR=0.853	GT:AD:DP:GQ:PL	0/1:114,15:129:99:237,0,6324
EU153401.1	399019	.	T	A	318.77	.	AC=1;AF=0.500;AN=2;BaseQRankSum=0.555;ClippingRankSum=0.000;DP=128;ExcessHet=3.0103;FS=1.050;MLEAC=1;MLEAF=0.500;MQ=40.09;MQRankSum=1.223;QD=2.49;ReadPosRankSum=3.875;SOR=0.913	GT:AD:DP:GQ:PL	0/1:113,15:128:99:347,0,7481
EU153401.1	399028	.	G	A	504.73	.	AC=1;AF=0.500;AN=2;BaseQRankSum=1.500;ClippingRankSum=0.000;DP=136;ExcessHet=3.0103;FS=6.043;MLEAC=1;MLEAF=0.500;MQ=40.88;MQRankSum=-1.534;QD=3.77;ReadPosRankSum=-0.133;SOR=1.311	GT:AD:DP:GQ:PL	0/1:112,22:134:99:542,0,7147
EU153401.1	399033	.	A	G	204.77	.	AC=1;AF=0.500;AN=2;BaseQRankSum=1.482;ClippingRankSum=0.000;DP=131;ExcessHet=3.0103;FS=14.138;MLEAC=1;MLEAF=0.500;MQ=41.73;MQRankSum=0.738;QD=1.66;ReadPosRankSum=2.383;SOR=2.106	GT:AD:DP:GQ:PL	0/1:110,13:123:99:233,0,7212
EU153401.1	399034	.	C	A	915.73	.	AC=1;AF=0.500;AN=2;BaseQRankSum=2.032;ClippingRankSum=0.000;DP=117;ExcessHet=3.0103;FS=19.762;MLEAC=1;MLEAF=0.500;MQ=42.76;MQRankSum=-2.592;QD=8.72;ReadPosRankSum=2.217;SOR=2.392	GT:AD:DP:GQ:PL	0/1:86,19:105:99:953,0,6172
EU153401.1	399038	.	A	C	41.77	.	AC=1;AF=0.500;AN=2;BaseQRankSum=0.959;ClippingRankSum=0.000;DP=116;ExcessHet=3.0103;FS=3.009;MLEAC=1;MLEAF=0.500;MQ=42.99;MQRankSum=-0.809;QD=0.36;ReadPosRankSum=-1.216;SOR=1.267	GT:AD:DP:GQ:PL	0/1:107,9:116:70:70,0,7318
EU153401.1	399040	.	C	A	81.77	.	AC=1;AF=0.500;AN=2;BaseQRankSum=1.935;ClippingRankSum=0.000;DP=122;ExcessHet=3.0103;FS=9.540;MLEAC=1;MLEAF=0.500;MQ=42.81;MQRankSum=1.287;QD=0.67;ReadPosRankSum=2.800;SOR=1.739	GT:AD:DP:GQ:PL	0/1:111,11:122:99:110,0,7491
EU153401.1	399048	.	C	G	3478.73	.	AC=1;AF=0.500;AN=2;BaseQRankSum=1.876;ClippingRankSum=0.000;DP=142;ExcessHet=3.0103;FS=3.922;MLEAC=1;MLEAF=0.500;MQ=42.81;MQRankSum=-3.941;QD=29.99;ReadPosRankSum=-1.044;SOR=1.060	GT:AD:DP:GQ:PL	0/1:33,83:116:99:3516,0,2968
EU153401.1	399049	.	T	C	4201.73	.	AC=1;AF=0.500;AN=2;BaseQRankSum=1.878;ClippingRankSum=0.000;DP=140;ExcessHet=3.0103;FS=5.620;MLEAC=1;MLEAF=0.500;MQ=42.91;MQRankSum=-2.987;QD=34.16;ReadPosRankSum=-1.000;SOR=0.909	GT:AD:DP:GQ:PL	0/1:27,96:123:99:4239,0,2664
EU153401.1	399053	.	A	G	35.73	.	AC=1;AF=0.500;AN=2;BaseQRankSum=-0.668;ClippingRankSum=0.000;DP=177;ExcessHet=3.0103;FS=0.000;MLEAC=1;MLEAF=0.500;MQ=41.79;MQRankSum=0.101;QD=0.20;ReadPosRankSum=2.656;SOR=0.657	GT:AD:DP:GQ:PL	0/1:163,14:177:73:73,0,9749
EU153401.1	399060	.	G	A	135.77	.	AC=1;AF=0.500;AN=2;BaseQRankSum=1.845;ClippingRankSum=0.000;DP=197;ExcessHet=3.0103;FS=3.619;MLEAC=1;MLEAF=0.500;MQ=41.81;MQRankSum=-2.456;QD=0.71;ReadPosRankSum=2.287;SOR=1.231	GT:AD:DP:GQ:PL	0/1:175,16:191:99:164,0,10109
EU153401.1	399064	.	G	A	157.73	.	AC=1;AF=0.500;AN=2;BaseQRankSum=-0.755;ClippingRankSum=0.000;DP=226;ExcessHet=3.0103;FS=1.989;MLEAC=1;MLEAF=0.500;MQ=41.61;MQRankSum=-0.985;QD=0.72;ReadPosRankSum=1.391;SOR=1.015	GT:AD:DP:GQ:PL	0/1:201,19:220:99:195,0,11133
EU153401.1	399065	.	T	C	3234.77	.	AC=1;AF=0.500;AN=2;BaseQRankSum=0.656;ClippingRankSum=0.000;DP=226;ExcessHet=3.0103;FS=1.665;MLEAC=1;MLEAF=0.500;MQ=41.61;MQRankSum=-1.003;QD=14.51;ReadPosRankSum=1.324;SOR=0.815	GT:AD:DP:GQ:PL	0/1:138,85:223:99:3263,0,7555
EU153401.1	399066	.	G	A	248.73	.	AC=1;AF=0.500;AN=2;BaseQRankSum=0.743;ClippingRankSum=0.000;DP=252;ExcessHet=3.0103;FS=4.018;MLEAC=1;MLEAF=0.500;MQ=41.64;MQRankSum=-2.722;QD=1.05;ReadPosRankSum=0.488;SOR=1.013	GT:AD:DP:GQ:PL	0/1:214,24:238:99:286,0,11517
EU153401.1	399068	.	A	G	7779.73	.	AC=1;AF=0.500;AN=2;BaseQRankSum=1.946;ClippingRankSum=0.000;DP=262;ExcessHet=3.0103;FS=7.338;MLEAC=1;MLEAF=0.500;MQ=41.90;MQRankSum=-2.504;QD=31.24;ReadPosRankSum=0.762;SOR=0.531	GT:AD:DP:GQ:PL	0/1:45,204:249:99:7817,0,3641
EU153401.1	399073	.	T	C	902.77	.	AC=1;AF=0.500;AN=2;BaseQRankSum=0.440;ClippingRankSum=0.000;DP=329;ExcessHet=3.0103;FS=51.051;MLEAC=1;MLEAF=0.500;MQ=41.34;MQRankSum=-1.309;QD=2.83;ReadPosRankSum=-2.346;SOR=2.660	GT:AD:DP:GQ:PL	0/1:273,46:319:99:931,0,12804
EU153401.1	399074	.	G	A	176.77	.	AC=1;AF=0.500;AN=2;BaseQRankSum=1.608;ClippingRankSum=0.000;DP=341;ExcessHet=3.0103;FS=33.470;MLEAC=1;MLEAF=0.500;MQ=41.51;MQRankSum=-0.097;QD=0.52;ReadPosRankSum=-0.799;SOR=2.603	GT:AD:DP:GQ:PL	0/1:308,30:338:99:205,0,14112
EU153401.1	399088	.	T	C	146.77	.	AC=1;AF=0.500;AN=2;BaseQRankSum=0.928;ClippingRankSum=0.000;DP=468;ExcessHet=3.0103;FS=5.589;MLEAC=1;MLEAF=0.500;MQ=40.24;MQRankSum=-0.744;QD=0.33;ReadPosRankSum=2.156;SOR=1.311	GT:AD:DP:GQ:PL	0/1:410,39:449:99:175,0,16914
EU153401.1	399121	.	G	A	577.73	.	AC=1;AF=0.500;AN=2;BaseQRankSum=2.024;ClippingRankSum=0.000;DP=243;ExcessHet=3.0103;FS=1.778;MLEAC=1;MLEAF=0.500;MQ=39.81;MQRankSum=1.948;QD=2.45;ReadPosRankSum=2.727;SOR=0.473	GT:AD:DP:GQ:PL	0/1:209,27:236:99:615,0,14967
EU153401.1	399145	.	A	G	2406.77	.	AC=1;AF=0.500;AN=2;BaseQRankSum=0.409;ClippingRankSum=0.000;DP=114;ExcessHet=3.0103;FS=1.646;MLEAC=1;MLEAF=0.500;MQ=41.26;MQRankSum=0.474;QD=24.31;ReadPosRankSum=3.885;SOR=0.880	GT:AD:DP:GQ:PL	0/1:41,58:99:99:2435,0,5410
EU153401.1	399147	.	A	G	1683.77	.	AC=1;AF=0.500;AN=2;BaseQRankSum=-0.079;ClippingRankSum=0.000;DP=104;ExcessHet=3.0103;FS=14.655;MLEAC=1;MLEAF=0.500;MQ=42.21;MQRankSum=-1.195;QD=17.91;ReadPosRankSum=0.952;SOR=2.007	GT:AD:DP:GQ:PL	0/1:50,44:94:99:1712,0,4433
EU153401.1	399151	.	A	C	2197.77	.	AC=1;AF=0.500;AN=2;BaseQRankSum=-1.671;ClippingRankSum=0.000;DP=95;ExcessHet=3.0103;FS=0.000;MLEAC=1;MLEAF=0.500;MQ=42.65;MQRankSum=-2.520;QD=32.80;ReadPosRankSum=-0.543;SOR=0.743	GT:AD:DP:GQ:PL	0/1:13,54:67:99:2226,0,2230
EU153401.1	399153	.	T	TC	27.74	.	AC=1;AF=0.500;AN=2;BaseQRankSum=-0.729;ClippingRankSum=0.000;DP=95;ExcessHet=3.0103;FS=0.000;MLEAC=1;MLEAF=0.500;MQ=42.47;MQRankSum=-1.102;QD=0.35;ReadPosRankSum=1.542;SOR=0.730	GT:AD:DP:GQ:PL	0/1:73,7:80:65:65,0,4871
EU153401.1	399154	.	A	C	1824.77	.	AC=1;AF=0.500;AN=2;BaseQRankSum=-1.237;ClippingRankSum=0.000;DP=93;ExcessHet=3.0103;FS=8.530;MLEAC=1;MLEAF=0.500;MQ=42.67;MQRankSum=-1.101;QD=25.70;ReadPosRankSum=0.146;SOR=1.229	GT:AD:DP:GQ:PL	0/1:25,46:71:99:1853,0,2655
EU153401.1	399163	.	A	G	156.77	.	AC=1;AF=0.500;AN=2;BaseQRankSum=1.596;ClippingRankSum=0.000;DP=94;ExcessHet=3.0103;FS=10.709;MLEAC=1;MLEAF=0.500;MQ=42.10;MQRankSum=-1.223;QD=1.87;ReadPosRankSum=0.905;SOR=2.055	GT:AD:DP:GQ:PL	0/1:75,9:84:99:185,0,5080
EU153401.1	399165	.	A	AG	42.73	.	AC=1;AF=0.500;AN=2;BaseQRankSum=1.209;ClippingRankSum=0.000;DP=97;ExcessHet=3.0103;FS=1.691;MLEAC=1;MLEAF=0.500;MQ=42.35;MQRankSum=-0.544;QD=0.49;ReadPosRankSum=-0.229;SOR=1.294	GT:AD:DP:GQ:PL	0/1:81,6:87:80:80,0,5420
EU153401.1	399168	.	T	G	33.77	.	AC=1;AF=0.500;AN=2;BaseQRankSum=0.242;ClippingRankSum=0.000;DP=99;ExcessHet=3.0103;FS=3.442;MLEAC=1;MLEAF=0.500;MQ=42.21;MQRankSum=1.594;QD=0.40;ReadPosRankSum=0.192;SOR=1.377	GT:AD:DP:GQ:PL	0/1:78,7:85:62:62,0,5672
EU153401.1	399174	.	C	T	3807.73	.	AC=1;AF=0.500;AN=2;BaseQRankSum=-1.542;ClippingRankSum=0.000;DP=115;ExcessHet=3.0103;FS=4.162;MLEAC=1;MLEAF=0.500;MQ=41.25;MQRankSum=-4.931;QD=34.48;ReadPosRankSum=-0.583;SOR=0.270	GT:AD:DP:GQ:PL	0/1:16,87:103:99:3845,0,2163
EU153401.1	399176	.	C	T	27.77	.	AC=1;AF=0.500;AN=2;BaseQRankSum=-0.978;ClippingRankSum=0.000;DP=119;ExcessHet=3.0103;FS=1.322;MLEAC=1;MLEAF=0.500;MQ=41.38;MQRankSum=-0.074;QD=0.26;ReadPosRankSum=2.411;SOR=0.908	GT:AD:DP:GQ:PL	0/1:98,9:107:56:56,0,6579
EU153401.1	399177	.	C	T	211.73	.	AC=1;AF=0.500;AN=2;BaseQRankSum=1.487;ClippingRankSum=0.000;DP=142;ExcessHet=3.0103;FS=2.481;MLEAC=1;MLEAF=0.500;MQ=40.89;MQRankSum=-0.388;QD=1.65;ReadPosRankSum=0.673;SOR=0.407	GT:AD:DP:GQ:PL	0/1:115,13:128:99:249,0,7332
EU153401.1	399180	.	A	G	47.73	.	AC=1;AF=0.500;AN=2;BaseQRankSum=1.428;ClippingRankSum=0.000;DP=153;ExcessHet=3.0103;FS=1.204;MLEAC=1;MLEAF=0.500;MQ=40.14;MQRankSum=0.069;QD=0.35;ReadPosRankSum=1.517;SOR=0.453	GT:AD:DP:GQ:PL	0/1:125,12:137:85:85,0,8036
EU153401.1	399181	.	T	C	72.77	.	AC=1;AF=0.500;AN=2;BaseQRankSum=0.307;ClippingRankSum=0.000;DP=136;ExcessHet=3.0103;FS=0.000;MLEAC=1;MLEAF=0.500;MQ=40.60;MQRankSum=-1.420;QD=0.60;ReadPosRankSum=0.968;SOR=0.620	GT:AD:DP:GQ:PL	0/1:111,10:121:99:101,0,7126
EU153401.1	399188	.	C	G	4242.73	.	AC=1;AF=0.500;AN=2;BaseQRankSum=-0.317;ClippingRankSum=0.000;DP=162;ExcessHet=3.0103;FS=4.000;MLEAC=1;MLEAF=0.500;MQ=40.09;MQRankSum=-0.973;QD=31.20;ReadPosRankSum=3.072;SOR=1.143	GT:AD:DP:GQ:PL	0/1:32,104:136:99:4280,0,2336
EU153401.1	399195	.	C	T	164.77	.	AC=1;AF=0.500;AN=2;BaseQRankSum=0.652;ClippingRankSum=0.000;DP=183;ExcessHet=3.0103;FS=0.000;MLEAC=1;MLEAF=0.500;MQ=39.95;MQRankSum=-0.860;QD=0.96;ReadPosRankSum=-0.490;SOR=0.797	GT:AD:DP:GQ:PL	0/1:155,17:172:99:193,0,7917
EU153401.1	399203	.	G	A	257.77	.	AC=1;AF=0.500;AN=2;BaseQRankSum=0.274;ClippingRankSum=0.000;DP=206;ExcessHet=3.0103;FS=8.314;MLEAC=1;MLEAF=0.500;MQ=39.77;MQRankSum=-0.298;QD=1.34;ReadPosRankSum=0.587;SOR=1.617	GT:AD:DP:GQ:PL	0/1:173,20:193:99:286,0,10128
EU153401.1	399227	.	A	G	23.79	.	AC=1;AF=0.500;AN=2;BaseQRankSum=0.984;ClippingRankSum=0.000;DP=100;ExcessHet=3.0103;FS=5.095;MLEAC=1;MLEAF=0.500;MQ=41.91;MQRankSum=-1.485;QD=0.25;ReadPosRankSum=-1.449;SOR=0.595	GT:AD:DP:GQ:PL	0/1:85,9:94:52:52,0,4916
EU153401.1	399230	.	C	T	360.77	.	AC=1;AF=0.500;AN=2;BaseQRankSum=1.144;ClippingRankSum=0.000;DP=100;ExcessHet=3.0103;FS=4.080;MLEAC=1;MLEAF=0.500;MQ=42.15;MQRankSum=-0.732;QD=3.80;ReadPosRankSum=3.206;SOR=1.358	GT:AD:DP:GQ:PL	0/1:80,15:95:99:389,0,5343
EU153401.1	399231	.	T	G	360.77	.	AC=1;AF=0.500;AN=2;BaseQRankSum=0.581;ClippingRankSum=0.000;DP=99;ExcessHet=3.0103;FS=4.055;MLEAC=1;MLEAF=0.500;MQ=42.31;MQRankSum=-0.803;QD=3.84;ReadPosRankSum=3.251;SOR=1.314	GT:AD:DP:GQ:PL	0/1:79,15:94:99:389,0,5343
EU153401.1	399236	.	C	T	811.77	.	AC=1;AF=0.500;AN=2;BaseQRankSum=-1.167;ClippingRankSum=0.000;DP=99;ExcessHet=3.0103;FS=1.914;MLEAC=1;MLEAF=0.500;MQ=42.08;MQRankSum=-0.827;QD=8.73;ReadPosRankSum=-0.694;SOR=0.454	GT:AD:DP:GQ:PL	0/1:64,29:93:99:840,0,4335
EU153401.1	399251	.	A	G	336.77	.	AC=1;AF=0.500;AN=2;BaseQRankSum=0.024;ClippingRankSum=0.000;DP=75;ExcessHet=3.0103;FS=1.224;MLEAC=1;MLEAF=0.500;MQ=43.67;MQRankSum=-1.940;QD=4.81;ReadPosRankSum=0.676;SOR=0.968	GT:AD:DP:GQ:PL	0/1:57,13:70:99:365,0,4526
EU153401.1	399254	.	C	T	115.77	.	AC=1;AF=0.500;AN=2;BaseQRankSum=-0.993;ClippingRankSum=0.000;DP=75;ExcessHet=3.0103;FS=10.517;MLEAC=1;MLEAF=0.500;MQ=43.70;MQRankSum=-0.089;QD=1.65;ReadPosRankSum=1.275;SOR=1.442	GT:AD:DP:GQ:PL	0/1:63,7:70:99:144,0,4420
EU153401.1	399256	.	A	C	36.77	.	AC=1;AF=0.500;AN=2;BaseQRankSum=1.032;ClippingRankSum=0.000;DP=72;ExcessHet=3.0103;FS=10.750;MLEAC=1;MLEAF=0.500;MQ=43.47;MQRankSum=-0.169;QD=0.56;ReadPosRankSum=0.513;SOR=3.023	GT:AD:DP:GQ:PL	0/1:60,6:66:65:65,0,4586
EU153401.1	399258	.	A	T	1899.77	.	AC=1;AF=0.500;AN=2;BaseQRankSum=-0.696;ClippingRankSum=0.000;DP=69;ExcessHet=3.0103;FS=1.126;MLEAC=1;MLEAF=0.500;MQ=43.53;MQRankSum=-4.832;QD=30.16;ReadPosRankSum=-2.793;SOR=0.555	GT:AD:DP:GQ:PL	0/1:16,47:63:99:1928,0,2168
EU153401.1	399261	.	T	G	411.77	.	AC=1;AF=0.500;AN=2;BaseQRankSum=-0.384;ClippingRankSum=0.000;DP=66;ExcessHet=3.0103;FS=1.236;MLEAC=1;MLEAF=0.500;MQ=43.54;MQRankSum=-1.946;QD=6.64;ReadPosRankSum=-0.270;SOR=1.036	GT:AD:DP:GQ:PL	0/1:48,14:62:99:440,0,4061
EU153401.1	399264	.	C	T	948.77	.	AC=1;AF=0.500;AN=2;BaseQRankSum=0.953;ClippingRankSum=0.000;DP=63;ExcessHet=3.0103;FS=7.915;MLEAC=1;MLEAF=0.500;MQ=43.71;MQRankSum=-0.866;QD=17.90;ReadPosRankSum=-1.453;SOR=0.188	GT:AD:DP:GQ:PL	0/1:28,25:53:99:977,0,2975
EU153401.1	399270	.	C	T	426.77	.	AC=1;AF=0.500;AN=2;BaseQRankSum=-0.625;ClippingRankSum=0.000;DP=61;ExcessHet=3.0103;FS=4.771;MLEAC=1;MLEAF=0.500;MQ=44.42;MQRankSum=-1.887;QD=7.49;ReadPosRankSum=-0.010;SOR=1.557	GT:AD:DP:GQ:PL	0/1:44,13:57:99:455,0,3851
EU153401.1	399277	.	A	G	591.77	.	AC=1;AF=0.500;AN=2;BaseQRankSum=-1.363;ClippingRankSum=0.000;DP=61;ExcessHet=3.0103;FS=2.478;MLEAC=1;MLEAF=0.500;MQ=44.94;MQRankSum=-3.034;QD=10.03;ReadPosRankSum=-0.684;SOR=1.069	GT:AD:DP:GQ:PL	0/1:41,18:59:99:620,0,4078
EU153401.1	399287	.	A	G	204.77	.	AC=1;AF=0.500;AN=2;BaseQRankSum=0.659;ClippingRankSum=0.000;DP=57;ExcessHet=3.0103;FS=8.668;MLEAC=1;MLEAF=0.500;MQ=45.61;MQRankSum=-0.362;QD=3.66;ReadPosRankSum=-1.150;SOR=2.364	GT:AD:DP:GQ:PL	0/1:47,9:56:99:233,0,4372
EU153401.1	399292	.	A	G	33.77	.	AC=1;AF=0.500;AN=2;BaseQRankSum=0.383;ClippingRankSum=0.000;DP=55;ExcessHet=3.0103;FS=8.262;MLEAC=1;MLEAF=0.500;MQ=45.80;MQRankSum=-0.590;QD=0.63;ReadPosRankSum=-0.433;SOR=2.772	GT:AD:DP:GQ:PL	0/1:49,5:54:62:62,0,4445
EU153401.1	399294	.	G	A	174.77	.	AC=1;AF=0.500;AN=2;BaseQRankSum=0.485;ClippingRankSum=0.000;DP=54;ExcessHet=3.0103;FS=8.831;MLEAC=1;MLEAF=0.500;MQ=45.90;MQRankSum=0.368;QD=3.43;ReadPosRankSum=0.662;SOR=0.916	GT:AD:DP:GQ:PL	0/1:43,8:51:99:203,0,4135
EU153401.1	399301	.	G	A	474.77	.	AC=1;AF=0.500;AN=2;BaseQRankSum=0.213;ClippingRankSum=0.000;DP=54;ExcessHet=3.0103;FS=4.347;MLEAC=1;MLEAF=0.500;MQ=46.05;MQRankSum=-1.713;QD=8.79;ReadPosRankSum=1.962;SOR=1.358	GT:AD:DP:GQ:PL	0/1:39,15:54:99:503,0,4024
EU153401.1	399304	.	CA	C	324.73	.	AC=1;AF=0.500;AN=2;BaseQRankSum=0.936;ClippingRankSum=0.000;DP=57;ExcessHet=3.0103;FS=4.884;MLEAC=1;MLEAF=0.500;MQ=46.27;MQRankSum=-2.500;QD=5.70;ReadPosRankSum=1.289;SOR=1.625	GT:AD:DP:GQ:PL	0/1:45,12:57:99:362,0,4953
EU153401.1	399315	.	C	T	30.77	.	AC=1;AF=0.500;AN=2;BaseQRankSum=0.479;ClippingRankSum=0.000;DP=49;ExcessHet=3.0103;FS=19.495;MLEAC=1;MLEAF=0.500;MQ=46.80;MQRankSum=0.870;QD=0.63;ReadPosRankSum=-1.188;SOR=3.226	GT:AD:DP:GQ:PL	0/1:45,4:49:59:59,0,5029
EU153401.1	399316	.	A	G	888.77	.	AC=1;AF=0.500;AN=2;BaseQRankSum=0.921;ClippingRankSum=0.000;DP=47;ExcessHet=3.0103;FS=12.587;MLEAC=1;MLEAF=0.500;MQ=47.35;MQRankSum=-1.871;QD=19.32;ReadPosRankSum=-0.044;SOR=0.072	GT:AD:DP:GQ:PL	0/1:26,20:46:99:917,0,3895
EU153401.1	399317	.	A	G	489.77	.	AC=1;AF=0.500;AN=2;BaseQRankSum=0.666;ClippingRankSum=0.000;DP=47;ExcessHet=3.0103;FS=3.061;MLEAC=1;MLEAF=0.500;MQ=47.31;MQRankSum=-1.982;QD=10.42;ReadPosRankSum=0.845;SOR=1.402	GT:AD:DP:GQ:PL	0/1:34,13:47:99:518,0,4474
EU153401.1	399323	.	A	G	889.77	.	AC=1;AF=0.500;AN=2;BaseQRankSum=0.885;ClippingRankSum=0.000;DP=63;ExcessHet=3.0103;FS=2.377;MLEAC=1;MLEAF=0.500;MQ=45.35;MQRankSum=-0.717;QD=16.18;ReadPosRankSum=3.278;SOR=0.393	GT:AD:DP:GQ:PL	0/1:32,23:55:99:918,0,4109
EU153401.1	399326	.	T	C	27.77	.	AC=1;AF=0.500;AN=2;BaseQRankSum=1.010;ClippingRankSum=0.000;DP=79;ExcessHet=3.0103;FS=0.000;MLEAC=1;MLEAF=0.500;MQ=44.20;MQRankSum=-0.041;QD=0.35;ReadPosRankSum=3.073;SOR=0.574	GT:AD:DP:GQ:PL	0/1:71,8:79:56:56,0,8702
EU153401.1	399342	.	G	T	34.73	.	AC=1;AF=0.500;AN=2;BaseQRankSum=-0.391;ClippingRankSum=0.000;DP=155;ExcessHet=3.0103;FS=0.000;MLEAC=1;MLEAF=0.500;MQ=40.63;MQRankSum=1.268;QD=0.24;ReadPosRankSum=0.810;SOR=0.833	GT:AD:DP:GQ:PL	0/1:135,11:146:72:72,0,11081
EU153401.1	399381	.	A	C	330.73	.	AC=1;AF=0.500;AN=2;BaseQRankSum=-1.362;ClippingRankSum=0.000;DP=92;ExcessHet=3.0103;FS=7.931;MLEAC=1;MLEAF=0.500;MQ=42.27;MQRankSum=1.961;QD=3.76;ReadPosRankSum=0.787;SOR=1.773	GT:AD:DP:GQ:PL	0/1:73,15:88:99:368,0,6877
EU153401.1	399385	.	G	C	384.77	.	AC=1;AF=0.500;AN=2;BaseQRankSum=-0.524;ClippingRankSum=0.000;DP=81;ExcessHet=3.0103;FS=8.050;MLEAC=1;MLEAF=0.500;MQ=43.15;MQRankSum=1.853;QD=4.75;ReadPosRankSum=0.949;SOR=1.812	GT:AD:DP:GQ:PL	0/1:66,15:81:99:413,0,5001
EU153401.1	399391	.	T	C	537.73	.	AC=1;AF=0.500;AN=2;BaseQRankSum=-0.169;ClippingRankSum=0.000;DP=89;ExcessHet=3.0103;FS=7.110;MLEAC=1;MLEAF=0.500;MQ=42.78;MQRankSum=1.657;QD=6.04;ReadPosRankSum=1.622;SOR=1.588	GT:AD:DP:GQ:PL	0/1:70,19:89:99:575,0,4843
EU153401.1	399396	.	A	G	810.77	.	AC=1;AF=0.500;AN=2;BaseQRankSum=0.404;ClippingRankSum=0.000;DP=88;ExcessHet=3.0103;FS=6.492;MLEAC=1;MLEAF=0.500;MQ=42.82;MQRankSum=-0.594;QD=9.21;ReadPosRankSum=-0.413;SOR=1.385	GT:AD:DP:GQ:PL	0/1:65,23:88:99:839,0,4504
EU153401.1	399400	.	A	AC	247.73	.	AC=1;AF=0.500;AN=2;BaseQRankSum=0.135;ClippingRankSum=0.000;DP=93;ExcessHet=3.0103;FS=0.000;MLEAC=1;MLEAF=0.500;MQ=43.34;MQRankSum=-2.389;QD=2.78;ReadPosRankSum=0.174;SOR=0.574	GT:AD:DP:GQ:PL	0/1:77,12:89:99:285,0,4995
EU153401.1	399401	.	T	TC	1410.73	.	AC=1;AF=0.500;AN=2;BaseQRankSum=-0.229;ClippingRankSum=0.000;DP=94;ExcessHet=3.0103;FS=5.792;MLEAC=1;MLEAF=0.500;MQ=43.51;MQRankSum=-3.858;QD=17.63;ReadPosRankSum=-0.986;SOR=0.699	GT:AD:DP:GQ:PL	0/1:41,39:80:99:1448,0,3261
EU153401.1	399407	.	A	G	2817.73	.	AC=1;AF=0.500;AN=2;BaseQRankSum=-0.175;ClippingRankSum=0.000;DP=110;ExcessHet=3.0103;FS=6.769;MLEAC=1;MLEAF=0.500;MQ=43.24;MQRankSum=-3.748;QD=27.90;ReadPosRankSum=-1.977;SOR=0.467	GT:AD:DP:GQ:PL	0/1:34,67:101:99:2855,0,2779
EU153401.1	399431	.	T	A	202.77	.	AC=1;AF=0.500;AN=2;BaseQRankSum=-2.183;ClippingRankSum=0.000;DP=292;ExcessHet=3.0103;FS=5.291;MLEAC=1;MLEAF=0.500;MQ=42.07;MQRankSum=1.945;QD=0.69;ReadPosRankSum=5.161;SOR=0.494	GT:AD:DP:GQ:PL	0/1:267,25:292:99:231,0,13038
EU153401.1	399433	.	C	T	4822.77	.	AC=1;AF=0.500;AN=2;BaseQRankSum=-0.304;ClippingRankSum=0.000;DP=294;ExcessHet=3.0103;FS=4.762;MLEAC=1;MLEAF=0.500;MQ=41.94;MQRankSum=-0.439;QD=17.10;ReadPosRankSum=-1.702;SOR=0.957	GT:AD:DP:GQ:PL	0/1:153,129:282:99:4851,0,7303
EU153401.1	399434	.	G	A	770.77	.	AC=1;AF=0.500;AN=2;BaseQRankSum=0.266;ClippingRankSum=0.000;DP=306;ExcessHet=3.0103;FS=16.277;MLEAC=1;MLEAF=0.500;MQ=41.75;MQRankSum=-0.450;QD=2.64;ReadPosRankSum=-0.976;SOR=0.764	GT:AD:DP:GQ:PL	0/1:252,40:292:99:799,0,11965
EU153401.1	399439	.	T	TG	11549.73	.	AC=1;AF=0.500;AN=2;BaseQRankSum=0.616;ClippingRankSum=0.000;DP=342;ExcessHet=3.0103;FS=6.231;MLEAC=1;MLEAF=0.500;MQ=41.50;MQRankSum=-4.776;QD=30.79;ReadPosRankSum=-2.744;SOR=1.302	GT:AD:DP:GQ:PL	0/1:30,289:319:99:11587,0,1564
EU153401.1	399445	.	A	G	340.77	.	AC=1;AF=0.500;AN=2;BaseQRankSum=1.522;ClippingRankSum=0.000;DP=401;ExcessHet=3.0103;FS=15.337;MLEAC=1;MLEAF=0.500;MQ=40.70;MQRankSum=-0.982;QD=0.86;ReadPosRankSum=-1.331;SOR=1.710	GT:AD:DP:GQ:PL	0/1:353,41:394:99:369,0,15031
EU153401.1	399458	.	C	T	75.77	.	AC=1;AF=0.500;AN=2;BaseQRankSum=-0.629;ClippingRankSum=0.000;DP=117;ExcessHet=3.0103;FS=0.000;MLEAC=1;MLEAF=0.500;MQ=41.66;MQRankSum=-0.225;QD=0.80;ReadPosRankSum=-1.367;SOR=0.628	GT:AD:DP:GQ:PL	0/1:87,8:95:99:104,0,5971
EU153401.1	399463	.	C	T	53.73	.	AC=1;AF=0.500;AN=2;BaseQRankSum=-1.505;ClippingRankSum=0.000;DP=116;ExcessHet=3.0103;FS=5.147;MLEAC=1;MLEAF=0.500;MQ=41.42;MQRankSum=0.512;QD=0.59;ReadPosRankSum=-1.136;SOR=1.339	GT:AD:DP:GQ:PL	0/1:82,9:91:91:91,0,5553
EU153401.1	399464	.	A	G	264.73	.	AC=1;AF=0.500;AN=2;BaseQRankSum=-0.674;ClippingRankSum=0.000;DP=116;ExcessHet=3.0103;FS=6.342;MLEAC=1;MLEAF=0.500;MQ=41.47;MQRankSum=-3.068;QD=2.88;ReadPosRankSum=-3.053;SOR=1.582	GT:AD:DP:GQ:PL	0/1:79,13:92:99:302,0,5488
EU153401.1	399469	.	T	A	361.73	.	AC=1;AF=0.500;AN=2;BaseQRankSum=-0.986;ClippingRankSum=0.000;DP=118;ExcessHet=3.0103;FS=0.000;MLEAC=1;MLEAF=0.500;MQ=41.71;MQRankSum=-2.634;QD=4.36;ReadPosRankSum=-0.687;SOR=0.562	GT:AD:DP:GQ:PL	0/1:69,14:83:99:399,0,5238
EU153401.1	399472	.	T	TGAGG	120.73	.	AC=1;AF=0.500;AN=2;BaseQRankSum=-1.496;ClippingRankSum=0.000;DP=116;ExcessHet=3.0103;FS=0.000;MLEAC=1;MLEAF=0.500;MQ=42.04;MQRankSum=0.207;QD=1.26;ReadPosRankSum=1.024;SOR=0.649	GT:AD:DP:GQ:PL	0/1:86,10:96:99:158,0,5750
EU153401.1	399477	.	G	A	435.77	.	AC=1;AF=0.500;AN=2;BaseQRankSum=1.710;ClippingRankSum=0.000;DP=112;ExcessHet=3.0103;FS=1.013;MLEAC=1;MLEAF=0.500;MQ=42.12;MQRankSum=0.540;QD=4.40;ReadPosRankSum=0.458;SOR=0.723	GT:AD:DP:GQ:PL	0/1:82,17:99:99:464,0,5778
EU153401.1	399486	.	A	C	30.73	.	AC=1;AF=0.500;AN=2;BaseQRankSum=1.637;ClippingRankSum=0.000;DP=118;ExcessHet=3.0103;FS=2.939;MLEAC=1;MLEAF=0.500;MQ=42.08;MQRankSum=1.448;QD=0.30;ReadPosRankSum=1.079;SOR=0.715	GT:AD:DP:GQ:PL	0/1:94,9:103:68:68,0,7719
EU153401.1	399491	.	A	C	360.77	.	AC=1;AF=0.500;AN=2;BaseQRankSum=0.770;ClippingRankSum=0.000;DP=118;ExcessHet=3.0103;FS=1.029;MLEAC=1;MLEAF=0.500;MQ=41.66;MQRankSum=0.530;QD=3.37;ReadPosRankSum=2.063;SOR=0.518	GT:AD:DP:GQ:PL	0/1:91,16:107:99:389,0,7268
EU153401.1	399493	.	G	A	1797.77	.	AC=1;AF=0.500;AN=2;BaseQRankSum=0.100;ClippingRankSum=0.000;DP=115;ExcessHet=3.0103;FS=2.592;MLEAC=1;MLEAF=0.500;MQ=41.48;MQRankSum=0.047;QD=17.29;ReadPosRankSum=1.196;SOR=1.024	GT:AD:DP:GQ:PL	0/1:59,45:104:99:1826,0,5413
EU153401.1	399495	.	G	A	171.77	.	AC=1;AF=0.500;AN=2;BaseQRankSum=-0.281;ClippingRankSum=0.000;DP=119;ExcessHet=3.0103;FS=0.000;MLEAC=1;MLEAF=0.500;MQ=40.97;MQRankSum=1.562;QD=1.59;ReadPosRankSum=0.499;SOR=0.825	GT:AD:DP:GQ:PL	0/1:96,12:108:99:200,0,7735
EU153401.1	399497	.	C	T	210.73	.	AC=1;AF=0.500;AN=2;BaseQRankSum=-0.162;ClippingRankSum=0.000;DP=120;ExcessHet=3.0103;FS=1.119;MLEAC=1;MLEAF=0.500;MQ=40.52;MQRankSum=0.966;QD=2.03;ReadPosRankSum=3.062;SOR=0.520	GT:AD:DP:GQ:PL	0/1:91,13:104:99:248,0,8298
EU153401.1	399506	.	T	C	159.73	.	AC=1;AF=0.500;AN=2;BaseQRankSum=1.251;ClippingRankSum=0.000;DP=133;ExcessHet=3.0103;FS=13.166;MLEAC=1;MLEAF=0.500;MQ=38.95;MQRankSum=2.749;QD=1.30;ReadPosRankSum=3.163;SOR=1.683	GT:AD:DP:GQ:PL	0/1:109,14:123:99:197,0,9633
EU153401.1	399507	.	A	G	25.78	.	AC=1;AF=0.500;AN=2;BaseQRankSum=0.520;ClippingRankSum=0.000;DP=133;ExcessHet=3.0103;FS=0.000;MLEAC=1;MLEAF=0.500;MQ=38.95;MQRankSum=0.649;QD=0.21;ReadPosRankSum=-2.360;SOR=0.741	GT:AD:DP:GQ:PL	0/1:116,9:125:54:54,0,10584
EU153401.1	399510	.	A	T	358.77	.	AC=1;AF=0.500;AN=2;BaseQRankSum=0.493;ClippingRankSum=0.000;DP=141;ExcessHet=3.0103;FS=11.828;MLEAC=1;MLEAF=0.500;MQ=39.04;MQRankSum=0.212;QD=2.74;ReadPosRankSum=-0.393;SOR=2.045	GT:AD:DP:GQ:PL	0/1:115,16:131:99:387,0,9672
EU153401.1	399514	.	C	A	1471.73	.	AC=1;AF=0.500;AN=2;BaseQRankSum=1.426;ClippingRankSum=0.000;DP=162;ExcessHet=3.0103;FS=0.725;MLEAC=1;MLEAF=0.500;MQ=38.90;MQRankSum=1.606;QD=10.01;ReadPosRankSum=2.458;SOR=0.812	GT:AD:DP:GQ:PL	0/1:111,36:147:99:1509,0,9398
EU153401.1	399522	.	G	T	2374.77	.	AC=1;AF=0.500;AN=2;BaseQRankSum=-2.463;ClippingRankSum=0.000;DP=213;ExcessHet=3.0103;FS=2.601;MLEAC=1;MLEAF=0.500;MQ=38.28;MQRankSum=1.000;QD=12.30;ReadPosRankSum=-3.419;SOR=0.927	GT:AD:DP:GQ:PL	0/1:119,74:193:99:2403,0,8850
EU153401.1	399523	.	A	G	37.73	.	AC=1;AF=0.500;AN=2;BaseQRankSum=-0.048;ClippingRankSum=0.000;DP=215;ExcessHet=3.0103;FS=20.472;MLEAC=1;MLEAF=0.500;MQ=38.02;MQRankSum=1.798;QD=0.19;ReadPosRankSum=2.500;SOR=3.481	GT:AD:DP:GQ:PL	0/1:189,14:203:75:75,0,12884
EU153401.1	399605	.	T	A	7263.77	.	AC=2;AF=1.00;AN=2;BaseQRankSum=-0.360;ClippingRankSum=0.000;DP=206;ExcessHet=3.0103;FS=9.307;MLEAC=2;MLEAF=1.00;MQ=40.24;MQRankSum=-3.641;QD=32.46;ReadPosRankSum=-0.859;SOR=1.619	GT:AD:DP:GQ:PL	1/1:8,193:201:99:7292,318,0
EU153401.1	399607	.	G	A	115.77	.	AC=1;AF=0.500;AN=2;BaseQRankSum=-0.167;ClippingRankSum=0.000;DP=186;ExcessHet=3.0103;FS=0.000;MLEAC=1;MLEAF=0.500;MQ=40.06;MQRankSum=-3.516;QD=0.64;ReadPosRankSum=-0.896;SOR=0.707	GT:AD:DP:GQ:PL	0/1:159,23:182:99:144,0,5774
EU153401.1	399809	.	T	G	37.77	.	AC=1;AF=0.500;AN=2;BaseQRankSum=-0.291;ClippingRankSum=0.000;DP=18;ExcessHet=3.0103;FS=3.233;MLEAC=1;MLEAF=0.500;MQ=56.68;MQRankSum=0.815;QD=2.36;ReadPosRankSum=-0.679;SOR=2.303	GT:AD:DP:GQ:PL	0/1:14,2:16:66:66,0,855
EU153401.1	399843	.	T	G	370.77	.	AC=1;AF=0.500;AN=2;BaseQRankSum=0.096;ClippingRankSum=0.000;DP=22;ExcessHet=3.0103;FS=4.359;MLEAC=1;MLEAF=0.500;MQ=52.85;MQRankSum=-3.870;QD=17.66;ReadPosRankSum=-0.605;SOR=2.093	GT:AD:DP:GQ:PL	0/1:12,9:21:99:399,0,683
EU153401.1	399909	.	A	T	22.79	.	AC=1;AF=0.500;AN=2;BaseQRankSum=-1.159;ClippingRankSum=0.000;DP=26;ExcessHet=3.0103;FS=2.551;MLEAC=1;MLEAF=0.500;MQ=44.37;MQRankSum=0.082;QD=0.88;ReadPosRankSum=0.586;SOR=0.991	GT:AD:DP:GQ:PL	0/1:23,3:26:51:51,0,2987
EU153401.1	399924	.	TAC	T	19.78	.	AC=1;AF=0.500;AN=2;BaseQRankSum=0.516;ClippingRankSum=0.000;DP=23;ExcessHet=3.0103;FS=0.000;MLEAC=1;MLEAF=0.500;MQ=49.49;MQRankSum=1.103;QD=0.86;ReadPosRankSum=-1.358;SOR=1.609	GT:AD:DP:GQ:PL	0/1:22,1:23:57:57,0,2981
EU153401.1	399931	.	C	T	613.77	.	AC=1;AF=0.500;AN=2;BaseQRankSum=2.739;ClippingRankSum=0.000;DP=26;ExcessHet=3.0103;FS=1.623;MLEAC=1;MLEAF=0.500;MQ=49.79;MQRankSum=-3.087;QD=23.61;ReadPosRankSum=-0.844;SOR=0.729	GT:AD:DP:GQ:PL	0/1:10,16:26:99:642,0,2428
EU153401.1	399932	.	T	A	109.73	.	AC=1;AF=0.500;AN=2;BaseQRankSum=1.092;ClippingRankSum=0.000;DP=26;ExcessHet=3.0103;FS=0.000;MLEAC=1;MLEAF=0.500;MQ=49.79;MQRankSum=-1.442;QD=4.22;ReadPosRankSum=0.847;SOR=0.962	GT:AD:DP:GQ:PL	0/1:21,5:26:99:147,0,3308
EU153401.1	399933	.	C	G	118.77	.	AC=1;AF=0.500;AN=2;BaseQRankSum=1.092;ClippingRankSum=0.000;DP=26;ExcessHet=3.0103;FS=0.000;MLEAC=1;MLEAF=0.500;MQ=49.79;MQRankSum=-1.442;QD=4.57;ReadPosRankSum=0.717;SOR=0.962	GT:AD:DP:GQ:PL	0/1:21,5:26:99:147,0,3308
EU153401.1	399935	.	C	CA	47.73	.	AC=1;AF=0.500;AN=2;BaseQRankSum=0.966;ClippingRankSum=0.000;DP=26;ExcessHet=3.0103;FS=2.269;MLEAC=1;MLEAF=0.500;MQ=49.79;MQRankSum=-2.137;QD=1.84;ReadPosRankSum=-0.142;SOR=1.551	GT:AD:DP:GQ:PL	0/1:22,4:26:85:85,0,3558
EU153401.1	399937	.	A	C	22.79	.	AC=1;AF=0.500;AN=2;BaseQRankSum=1.017;ClippingRankSum=0.000;DP=27;ExcessHet=3.0103;FS=2.251;MLEAC=1;MLEAF=0.500;MQ=50.20;MQRankSum=0.287;QD=0.84;ReadPosRankSum=-1.429;SOR=1.093	GT:AD:DP:GQ:PL	0/1:24,3:27:51:51,0,3883
EU153401.1	399941	.	T	C	109.77	.	AC=1;AF=0.500;AN=2;BaseQRankSum=1.275;ClippingRankSum=0.000;DP=29;ExcessHet=3.0103;FS=1.862;MLEAC=1;MLEAF=0.500;MQ=49.06;MQRankSum=-0.788;QD=3.79;ReadPosRankSum=-0.781;SOR=0.921	GT:AD:DP:GQ:PL	0/1:24,5:29:99:138,0,3829
EU153401.1	399953	.	G	C	13.95	.	AC=1;AF=0.500;AN=2;BaseQRankSum=1.089;ClippingRankSum=0.000;DP=29;ExcessHet=3.0103;FS=0.000;MLEAC=1;MLEAF=0.500;MQ=49.04;MQRankSum=-1.453;QD=0.50;ReadPosRankSum=1.788;SOR=1.135	GT:AD:DP:GQ:PL	0/1:25,3:28:42:42,0,3771
EU153401.1	399955	.	A	AT	49.73	.	AC=1;AF=0.500;AN=2;BaseQRankSum=1.014;ClippingRankSum=0.000;DP=29;ExcessHet=3.0103;FS=0.000;MLEAC=1;MLEAF=0.500;MQ=48.33;MQRankSum=-1.350;QD=1.71;ReadPosRankSum=1.994;SOR=0.495	GT:AD:DP:GQ:PL	0/1:25,4:29:87:87,0,3964
EU153401.1	399957	.	G	A	15.88	.	AC=1;AF=0.500;AN=2;BaseQRankSum=0.856;ClippingRankSum=0.000;DP=30;ExcessHet=3.0103;FS=11.522;MLEAC=1;MLEAF=0.500;MQ=48.08;MQRankSum=-1.185;QD=0.53;ReadPosRankSum=-0.138;SOR=2.796	GT:AD:DP:GQ:PL	0/1:27,3:30:44:44,0,3806
EU153401.1	399961	.	G	A	100.77	.	AC=1;AF=0.500;AN=2;BaseQRankSum=-0.386;ClippingRankSum=0.000;DP=29;ExcessHet=3.0103;FS=0.000;MLEAC=1;MLEAF=0.500;MQ=47.54;MQRankSum=-1.224;QD=3.47;ReadPosRankSum=1.445;SOR=0.527	GT:AD:DP:GQ:PL	0/1:24,5:29:99:129,0,3622
EU153401.1	399962	.	A	G	55.77	.	AC=1;AF=0.500;AN=2;BaseQRankSum=0.662;ClippingRankSum=0.000;DP=28;ExcessHet=3.0103;FS=2.208;MLEAC=1;MLEAF=0.500;MQ=47.04;MQRankSum=-1.183;QD=1.99;ReadPosRankSum=1.873;SOR=0.247	GT:AD:DP:GQ:PL	0/1:24,4:28:84:84,0,3802
EU153401.1	399971	.	T	C	46.77	.	AC=1;AF=0.500;AN=2;BaseQRankSum=0.844;ClippingRankSum=0.000;DP=33;ExcessHet=3.0103;FS=2.079;MLEAC=1;MLEAF=0.500;MQ=45.80;MQRankSum=-1.213;QD=1.46;ReadPosRankSum=1.826;SOR=0.289	GT:AD:DP:GQ:PL	0/1:28,4:32:75:75,0,4354
EU153401.1	399972	.	G	A	97.77	.	AC=1;AF=0.500;AN=2;BaseQRankSum=-0.344;ClippingRankSum=0.000;DP=33;ExcessHet=3.0103;FS=0.000;MLEAC=1;MLEAF=0.500;MQ=45.80;MQRankSum=-0.821;QD=3.49;ReadPosRankSum=1.578;SOR=0.941	GT:AD:DP:GQ:PL	0/1:24,4:28:99:126,0,3992
EU153401.1	399976	.	C	T	175.77	.	AC=1;AF=0.500;AN=2;BaseQRankSum=-0.932;ClippingRankSum=0.000;DP=39;ExcessHet=3.0103;FS=11.590;MLEAC=1;MLEAF=0.500;MQ=46.16;MQRankSum=-1.632;QD=5.17;ReadPosRankSum=-0.214;SOR=3.493	GT:AD:DP:GQ:PL	0/1:27,7:34:99:204,0,4213
EU153401.1	399978	.	G	C	292.77	.	AC=1;AF=0.500;AN=2;BaseQRankSum=0.241;ClippingRankSum=0.000;DP=42;ExcessHet=3.0103;FS=0.000;MLEAC=1;MLEAF=0.500;MQ=45.23;MQRankSum=-0.507;QD=7.14;ReadPosRankSum=-1.813;SOR=0.693	GT:AD:DP:GQ:PL	0/1:33,8:41:99:321,0,4420
EU153401.1	399979	.	A	G	919.77	.	AC=1;AF=0.500;AN=2;BaseQRankSum=0.145;ClippingRankSum=0.000;DP=44;ExcessHet=3.0103;FS=1.203;MLEAC=1;MLEAF=0.500;MQ=44.73;MQRankSum=-3.061;QD=21.90;ReadPosRankSum=-0.794;SOR=0.495	GT:AD:DP:GQ:PL	0/1:20,22:42:99:948,0,3517
EU153401.1	399983	.	C	T	49.77	.	AC=1;AF=0.500;AN=2;BaseQRankSum=-1.046;ClippingRankSum=0.000;DP=51;ExcessHet=3.0103;FS=8.432;MLEAC=1;MLEAF=0.500;MQ=43.46;MQRankSum=0.018;QD=1.06;ReadPosRankSum=0.898;SOR=2.904	GT:AD:DP:GQ:PL	0/1:42,5:47:78:78,0,4941
EU153401.1	399985	.	A	T	270.77	.	AC=1;AF=0.500;AN=2;BaseQRankSum=1.098;ClippingRankSum=0.000;DP=53;ExcessHet=3.0103;FS=1.387;MLEAC=1;MLEAF=0.500;MQ=43.70;MQRankSum=-1.184;QD=5.64;ReadPosRankSum=-1.972;SOR=0.450	GT:AD:DP:GQ:PL	0/1:38,10:48:99:299,0,4848
EU153401.1	399986	.	T	C	36.77	.	AC=1;AF=0.500;AN=2;BaseQRankSum=-0.761;ClippingRankSum=0.000;DP=53;ExcessHet=3.0103;FS=0.000;MLEAC=1;MLEAF=0.500;MQ=43.70;MQRankSum=-1.107;QD=0.74;ReadPosRankSum=0.794;SOR=0.388	GT:AD:DP:GQ:PL	0/1:45,5:50:65:65,0,5199
EU153401.1	399987	.	C	T	379.77	.	AC=1;AF=0.500;AN=2;BaseQRankSum=1.018;ClippingRankSum=0.000;DP=55;ExcessHet=3.0103;FS=0.000;MLEAC=1;MLEAF=0.500;MQ=43.78;MQRankSum=-1.101;QD=9.04;ReadPosRankSum=-0.726;SOR=0.560	GT:AD:DP:GQ:PL	0/1:32,10:42:99:408,0,4506
EU153401.1	399993	.	T	C	810.77	.	AC=1;AF=0.500;AN=2;BaseQRankSum=1.073;ClippingRankSum=0.000;DP=59;ExcessHet=3.0103;FS=2.605;MLEAC=1;MLEAF=0.500;MQ=43.69;MQRankSum=-0.503;QD=16.55;ReadPosRankSum=-1.344;SOR=1.201	GT:AD:DP:GQ:PL	0/1:28,21:49:99:839,0,4091
EU153401.1	399995	.	T	G	387.77	.	AC=1;AF=0.500;AN=2;BaseQRankSum=1.522;ClippingRankSum=0.000;DP=60;ExcessHet=3.0103;FS=4.832;MLEAC=1;MLEAF=0.500;MQ=43.63;MQRankSum=-0.475;QD=6.92;ReadPosRankSum=-1.863;SOR=0.236	GT:AD:DP:GQ:PL	0/1:43,13:56:99:416,0,4793
EU153401.1	399998	.	A	G	556.77	.	AC=1;AF=0.500;AN=2;BaseQRankSum=-4.041;ClippingRankSum=0.000;DP=61;ExcessHet=3.0103;FS=0.000;MLEAC=1;MLEAF=0.500;MQ=43.80;MQRankSum=-2.687;QD=9.60;ReadPosRankSum=-1.803;SOR=0.569	GT:AD:DP:GQ:PL	0/1:49,9:58:99:585,0,4931
EU153401.1	400006	.	T	G	4498.73	.	AC=1;AF=0.500;AN=2;BaseQRankSum=-0.687;ClippingRankSum=0.000;DP=125;ExcessHet=3.0103;FS=0.000;MLEAC=1;MLEAF=0.500;MQ=42.05;MQRankSum=-4.128;QD=24.28;ReadPosRankSum=-4.425;SOR=0.720	GT:AD:DP:GQ:PL	0/1:17,98:115:99:4536,0,2826
EU153401.1	400012	.	A	G	689.73	.	AC=1;AF=0.500;AN=2;BaseQRankSum=2.275;ClippingRankSum=0.000;DP=153;ExcessHet=3.0103;FS=8.173;MLEAC=1;MLEAF=0.500;MQ=41.53;MQRankSum=0.857;QD=4.69;ReadPosRankSum=2.937;SOR=0.209	GT:AD:DP:GQ:PL	0/1:120,27:147:99:727,0,8493
EU153401.1	400023	.	A	T	12951.73	.	AC=1;AF=0.500;AN=2;BaseQRankSum=0.214;ClippingRankSum=0.000;DP=361;ExcessHet=3.0103;FS=1.742;MLEAC=1;MLEAF=0.500;MQ=38.42;MQRankSum=-6.197;QD=31.45;ReadPosRankSum=-1.395;SOR=0.752	GT:AD:DP:GQ:PL	0/1:23,301:324:99:12989,0,1872
EU153401.1	400032	.	CCACA	C	501.73	.	AC=1;AF=0.500;AN=2;BaseQRankSum=0.725;ClippingRankSum=0.000;DP=349;ExcessHet=3.0103;FS=2.365;MLEAC=1;MLEAF=0.500;MQ=39.03;MQRankSum=0.812;QD=1.45;ReadPosRankSum=0.646;SOR=0.728	GT:AD:DP:GQ:PL	0/1:313,32:345:99:539,0,16485
EU153401.1	400034	.	A	G	112.77	.	AC=1;AF=0.500;AN=2;BaseQRankSum=0.899;ClippingRankSum=0.000;DP=336;ExcessHet=3.0103;FS=0.756;MLEAC=1;MLEAF=0.500;MQ=39.14;MQRankSum=0.213;QD=0.34;ReadPosRankSum=2.013;SOR=0.600	GT:AD:DP:GQ:PL	0/1:303,26:329:99:141,0,15583
EU153401.1	400036	.	A	ATGTG	519.73	.	AC=1;AF=0.500;AN=2;BaseQRankSum=0.125;ClippingRankSum=0.000;DP=338;ExcessHet=3.0103;FS=2.389;MLEAC=1;MLEAF=0.500;MQ=39.03;MQRankSum=0.823;QD=1.57;ReadPosRankSum=1.726;SOR=0.704	GT:AD:DP:GQ:PL	0/1:299,32:331:99:557,0,15674
EU153401.1	400047	.	A	G	1041.73	.	AC=1;AF=0.500;AN=2;BaseQRankSum=0.374;ClippingRankSum=0.000;DP=1238;ExcessHet=3.0103;FS=9.614;MLEAC=1;MLEAF=0.500;MQ=38.41;MQRankSum=-0.287;QD=2.03;ReadPosRankSum=-0.718;SOR=1.754	GT:AD:DP:GQ:PL	0/1:447,65:512:99:1079,0,20047
EU153401.1	400050	.	T	C	614.73	.	AC=1;AF=0.500;AN=2;BaseQRankSum=0.442;ClippingRankSum=0.000;DP=603;ExcessHet=3.0103;FS=2.065;MLEAC=1;MLEAF=0.500;MQ=39.47;MQRankSum=0.902;QD=1.41;ReadPosRankSum=-2.600;SOR=0.818	GT:AD:DP:GQ:PL	0/1:389,48:437:99:652,0,18278
EU153401.1	400055	.	T	C	17317.73	.	AC=1;AF=0.500;AN=2;BaseQRankSum=-4.075;ClippingRankSum=0.000;DP=506;ExcessHet=3.0103;FS=2.384;MLEAC=1;MLEAF=0.500;MQ=39.45;MQRankSum=-3.688;QD=31.34;ReadPosRankSum=-3.375;SOR=1.170	GT:AD:DP:GQ:PL	0/1:44,423:467:99:17355,0,2253
EU153401.1	400056	.	A	G	137.77	.	AC=1;AF=0.500;AN=2;BaseQRankSum=2.543;ClippingRankSum=0.000;DP=512;ExcessHet=3.0103;FS=4.851;MLEAC=1;MLEAF=0.500;MQ=39.40;MQRankSum=1.352;QD=0.27;ReadPosRankSum=6.256;SOR=0.214	GT:AD:DP:GQ:PL	0/1:471,37:508:99:166,0,22874
EU153401.1	400082	.	C	CA	1173.73	.	AC=1;AF=0.500;AN=2;BaseQRankSum=0.332;ClippingRankSum=0.000;DP=352;ExcessHet=3.0103;FS=0.000;MLEAC=1;MLEAF=0.500;MQ=41.67;MQRankSum=-2.268;QD=3.45;ReadPosRankSum=-7.267;SOR=0.734	GT:AD:DP:GQ:PL	0/1:299,41:340:99:1211,0,14167
EU153401.1	400091	.	G	A	10188.77	.	AC=1;AF=0.500;AN=2;BaseQRankSum=-0.956;ClippingRankSum=0.000;DP=313;ExcessHet=3.0103;FS=2.257;MLEAC=1;MLEAF=0.500;MQ=41.67;MQRankSum=-2.522;QD=33.85;ReadPosRankSum=-3.725;SOR=0.579	GT:AD:DP:GQ:PL	0/1:35,266:301:99:10217,0,2011
EU153401.1	400105	.	A	G	454.73	.	AC=1;AF=0.500;AN=2;BaseQRankSum=3.053;ClippingRankSum=0.000;DP=247;ExcessHet=3.0103;FS=4.930;MLEAC=1;MLEAF=0.500;MQ=41.91;MQRankSum=0.704;QD=1.84;ReadPosRankSum=5.369;SOR=1.153	GT:AD:DP:GQ:PL	0/1:219,28:247:99:492,0,11442
EU153401.1	400107	.	G	C	3465.77	.	AC=1;AF=0.500;AN=2;BaseQRankSum=1.284;ClippingRankSum=0.000;DP=235;ExcessHet=3.0103;FS=4.691;MLEAC=1;MLEAF=0.500;MQ=42.22;MQRankSum=-2.145;QD=16.05;ReadPosRankSum=3.926;SOR=0.500	GT:AD:DP:GQ:PL	0/1:119,97:216:99:3494,0,6343
EU153401.1	400129	.	G	A	50.77	.	AC=1;AF=0.500;AN=2;BaseQRankSum=0.271;ClippingRankSum=0.000;DP=167;ExcessHet=3.0103;FS=2.734;MLEAC=1;MLEAF=0.500;MQ=42.36;MQRankSum=-1.087;QD=0.31;ReadPosRankSum=-1.153;SOR=0.333	GT:AD:DP:GQ:PL	0/1:149,13:162:79:79,0,8195
EU153401.1	400130	.	C	A	186.77	.	AC=1;AF=0.500;AN=2;BaseQRankSum=0.415;ClippingRankSum=0.000;DP=164;ExcessHet=3.0103;FS=2.651;MLEAC=1;MLEAF=0.500;MQ=42.36;MQRankSum=-0.634;QD=1.18;ReadPosRankSum=3.583;SOR=0.353	GT:AD:DP:GQ:PL	0/1:144,14:158:99:215,0,7995
EU153401.1	400134	.	G	A	91.77	.	AC=1;AF=0.500;AN=2;BaseQRankSum=1.717;ClippingRankSum=0.000;DP=164;ExcessHet=3.0103;FS=9.569;MLEAC=1;MLEAF=0.500;MQ=42.69;MQRankSum=-0.564;QD=0.61;ReadPosRankSum=1.772;SOR=2.409	GT:AD:DP:GQ:PL	0/1:138,13:151:99:120,0,7529
EU153401.1	400138	.	A	T	518.73	.	AC=1;AF=0.500;AN=2;BaseQRankSum=1.588;ClippingRankSum=0.000;DP=158;ExcessHet=3.0103;FS=2.244;MLEAC=1;MLEAF=0.500;MQ=42.67;MQRankSum=0.836;QD=3.41;ReadPosRankSum=1.944;SOR=0.370	GT:AD:DP:GQ:PL	0/1:131,21:152:99:556,0,7343
EU153401.1	400139	.	C	T	170.77	.	AC=1;AF=0.500;AN=2;BaseQRankSum=-0.410;ClippingRankSum=0.000;DP=156;ExcessHet=3.0103;FS=1.186;MLEAC=1;MLEAF=0.500;MQ=42.85;MQRankSum=-1.414;QD=1.11;ReadPosRankSum=1.012;SOR=0.977	GT:AD:DP:GQ:PL	0/1:139,15:154:99:199,0,7661
EU153401.1	400152	.	T	C	366.73	.	AC=1;AF=0.500;AN=2;BaseQRankSum=1.991;ClippingRankSum=0.000;DP=150;ExcessHet=3.0103;FS=6.048;MLEAC=1;MLEAF=0.500;MQ=43.13;MQRankSum=1.219;QD=2.58;ReadPosRankSum=-0.374;SOR=0.215	GT:AD:DP:GQ:PL	0/1:124,18:142:99:404,0,7088
EU153401.1	400162	.	C	T	294.77	.	AC=1;AF=0.500;AN=2;BaseQRankSum=1.499;ClippingRankSum=0.000;DP=156;ExcessHet=3.0103;FS=14.538;MLEAC=1;MLEAF=0.500;MQ=42.48;MQRankSum=-1.088;QD=2.03;ReadPosRankSum=0.089;SOR=0.097	GT:AD:DP:GQ:PL	0/1:128,17:145:99:323,0,6875
EU153401.1	400163	.	C	T	375.73	.	AC=1;AF=0.500;AN=2;BaseQRankSum=0.340;ClippingRankSum=0.000;DP=156;ExcessHet=3.0103;FS=1.070;MLEAC=1;MLEAF=0.500;MQ=42.36;MQRankSum=-0.738;QD=2.68;ReadPosRankSum=1.603;SOR=0.831	GT:AD:DP:GQ:PL	0/1:120,20:140:99:413,0,6548
EU153401.1	400166	.	C	T	1127.73	.	AC=1;AF=0.500;AN=2;BaseQRankSum=2.785;ClippingRankSum=0.000;DP=172;ExcessHet=3.0103;FS=2.905;MLEAC=1;MLEAF=0.500;MQ=42.40;MQRankSum=-1.867;QD=7.00;ReadPosRankSum=1.347;SOR=1.028	GT:AD:DP:GQ:PL	0/1:124,37:161:99:1165,0,6576
EU153401.1	400167	.	A	G	2670.73	.	AC=1;AF=0.500;AN=2;BaseQRankSum=0.029;ClippingRankSum=0.000;DP=164;ExcessHet=3.0103;FS=2.362;MLEAC=1;MLEAF=0.500;MQ=42.71;MQRankSum=-2.952;QD=17.23;ReadPosRankSum=0.804;SOR=0.948	GT:AD:DP:GQ:PL	0/1:85,70:155:99:2708,0,4522
EU153401.1	400176	.	A	G	79.77	.	AC=1;AF=0.500;AN=2;BaseQRankSum=2.209;ClippingRankSum=0.000;DP=201;ExcessHet=3.0103;FS=6.659;MLEAC=1;MLEAF=0.500;MQ=41.13;MQRankSum=2.407;QD=0.40;ReadPosRankSum=-2.053;SOR=0.191	GT:AD:DP:GQ:PL	0/1:184,16:200:99:108,0,8790
EU153401.1	400198	.	C	T	5660.77	.	AC=1;AF=0.500;AN=2;BaseQRankSum=3.172;ClippingRankSum=0.000;DP=222;ExcessHet=3.0103;FS=6.886;MLEAC=1;MLEAF=0.500;MQ=40.41;MQRankSum=-3.227;QD=26.96;ReadPosRankSum=-2.410;SOR=0.328	GT:AD:DP:GQ:PL	0/1:61,149:210:99:5689,0,2067
EU153401.1	400199	.	C	T	2246.77	.	AC=1;AF=0.500;AN=2;BaseQRankSum=-3.631;ClippingRankSum=0.000;DP=220;ExcessHet=3.0103;FS=16.395;MLEAC=1;MLEAF=0.500;MQ=40.30;MQRankSum=-1.215;QD=10.50;ReadPosRankSum=-0.530;SOR=1.835	GT:AD:DP:GQ:PL	0/1:142,72:214:99:2275,0,6563
EU153401.1	400200	.	G	A	1092.77	.	AC=1;AF=0.500;AN=2;BaseQRankSum=1.635;ClippingRankSum=0.000;DP=221;ExcessHet=3.0103;FS=0.773;MLEAC=1;MLEAF=0.500;MQ=40.26;MQRankSum=-0.610;QD=5.06;ReadPosRankSum=-1.037;SOR=0.551	GT:AD:DP:GQ:PL	0/1:173,43:216:99:1121,0,7678
EU153401.1	400203	.	C	T	8221.77	.	AC=1;AF=0.500;AN=2;BaseQRankSum=-2.212;ClippingRankSum=0.000;DP=369;ExcessHet=3.0103;FS=55.262;MLEAC=1;MLEAF=0.500;MQ=39.25;MQRankSum=-0.839;QD=22.90;ReadPosRankSum=0.057;SOR=0.105	GT:AD:DP:GQ:PL	0/1:157,202:359:99:8250,0,10302
EU153401.1	400204	.	A	AAAGG	854.73	.	AC=1;AF=0.500;AN=2;BaseQRankSum=-0.690;ClippingRankSum=0.000;DP=357;ExcessHet=3.0103;FS=50.228;MLEAC=1;MLEAF=0.500;MQ=39.06;MQRankSum=-0.424;QD=2.44;ReadPosRankSum=2.204;SOR=1.242	GT:AD:DP:GQ:PL	0/1:308,43:351:99:892,0,18803
EU153401.1	400210	.	C	T	1838.73	.	AC=1;AF=0.500;AN=2;BaseQRankSum=0.809;ClippingRankSum=0.000;DP=330;ExcessHet=3.0103;FS=0.550;MLEAC=1;MLEAF=0.500;MQ=39.23;MQRankSum=-1.911;QD=5.91;ReadPosRankSum=-0.542;SOR=0.748	GT:AD:DP:GQ:PL	0/1:249,62:311:99:1876,0,15367
EU153401.1	400213	.	G	A	1291.77	.	AC=1;AF=0.500;AN=2;BaseQRankSum=-0.400;ClippingRankSum=0.000;DP=318;ExcessHet=3.0103;FS=45.485;MLEAC=1;MLEAF=0.500;MQ=39.33;MQRankSum=-0.919;QD=4.09;ReadPosRankSum=3.529;SOR=0.848	GT:AD:DP:GQ:PL	0/1:266,50:316:99:1320,0,16373
EU153401.1	400215	.	A	G	1483.77	.	AC=1;AF=0.500;AN=2;BaseQRankSum=-1.072;ClippingRankSum=0.000;DP=304;ExcessHet=3.0103;FS=43.767;MLEAC=1;MLEAF=0.500;MQ=39.31;MQRankSum=-1.118;QD=4.93;ReadPosRankSum=4.952;SOR=0.737	GT:AD:DP:GQ:PL	0/1:248,53:301:99:1512,0,15845
EU153401.1	400218	.	C	T	493.73	.	AC=1;AF=0.500;AN=2;BaseQRankSum=1.541;ClippingRankSum=0.000;DP=289;ExcessHet=3.0103;FS=6.734;MLEAC=1;MLEAF=0.500;MQ=39.40;MQRankSum=0.092;QD=1.74;ReadPosRankSum=1.911;SOR=1.423	GT:AD:DP:GQ:PL	0/1:254,30:284:99:531,0,15978
EU153401.1	400220	.	A	G	1165.77	.	AC=1;AF=0.500;AN=2;BaseQRankSum=-1.835;ClippingRankSum=0.000;DP=281;ExcessHet=3.0103;FS=46.665;MLEAC=1;MLEAF=0.500;MQ=39.53;MQRankSum=-0.473;QD=4.18;ReadPosRankSum=3.604;SOR=0.904	GT:AD:DP:GQ:PL	0/1:233,46:279:99:1194,0,15161
EU153401.1	400226	.	A	G	1597.77	.	AC=1;AF=0.500;AN=2;BaseQRankSum=-0.556;ClippingRankSum=0.000;DP=259;ExcessHet=3.0103;FS=25.149;MLEAC=1;MLEAF=0.500;MQ=39.40;MQRankSum=0.014;QD=6.27;ReadPosRankSum=4.735;SOR=0.142	GT:AD:DP:GQ:PL	0/1:201,54:255:99:1626,0,13398
EU153401.1	400227	.	T	C	805.73	.	AC=1;AF=0.500;AN=2;BaseQRankSum=-0.825;ClippingRankSum=0.000;DP=251;ExcessHet=3.0103;FS=3.560;MLEAC=1;MLEAF=0.500;MQ=39.30;MQRankSum=0.029;QD=3.29;ReadPosRankSum=-2.587;SOR=1.019	GT:AD:DP:GQ:PL	0/1:210,35:245:99:843,0,12345
EU153401.1	400235	.	TCA	T	266.73	.	AC=1;AF=0.500;AN=2;BaseQRankSum=-1.026;ClippingRankSum=0.000;DP=188;ExcessHet=3.0103;FS=0.000;MLEAC=1;MLEAF=0.500;MQ=39.96;MQRankSum=-2.228;QD=1.45;ReadPosRankSum=-3.736;SOR=0.586	GT:AD:DP:GQ:PL	0/1:170,14:184:99:304,0,11481
EU153401.1	400236	.	C	T	104.77	.	AC=1;AF=0.500;AN=2;BaseQRankSum=-2.368;ClippingRankSum=0.000;DP=177;ExcessHet=3.0103;FS=3.972;MLEAC=1;MLEAF=0.500;MQ=39.82;MQRankSum=-0.307;QD=0.60;ReadPosRankSum=1.199;SOR=0.303	GT:AD:DP:GQ:PL	0/1:160,15:175:99:133,0,11306
EU153401.1	400238	.	T	C	2729.73	.	AC=1;AF=0.500;AN=2;BaseQRankSum=-1.007;ClippingRankSum=0.000;DP=166;ExcessHet=3.0103;FS=7.640;MLEAC=1;MLEAF=0.500;MQ=39.73;MQRankSum=-4.065;QD=25.75;ReadPosRankSum=-2.714;SOR=1.546	GT:AD:DP:GQ:PL	0/1:42,64:106:99:2767,0,4940
EU153401.1	400246	.	C	A	59.77	.	AC=1;AF=0.500;AN=2;BaseQRankSum=-0.194;ClippingRankSum=0.000;DP=138;ExcessHet=3.0103;FS=2.739;MLEAC=1;MLEAF=0.500;MQ=40.65;MQRankSum=0.066;QD=0.44;ReadPosRankSum=0.527;SOR=0.364	GT:AD:DP:GQ:PL	0/1:125,11:136:88:88,0,9903
EU153401.1	400252	.	C	T	57.73	.	AC=1;AF=0.500;AN=2;BaseQRankSum=1.210;ClippingRankSum=0.000;DP=117;ExcessHet=3.0103;FS=4.969;MLEAC=1;MLEAF=0.500;MQ=40.75;MQRankSum=0.160;QD=0.52;ReadPosRankSum=-1.971;SOR=1.532	GT:AD:DP:GQ:PL	0/1:101,10:111:95:95,0,7995
EU153401.1	400253	.	G	A	2337.77	.	AC=1;AF=0.500;AN=2;BaseQRankSum=-0.723;ClippingRankSum=0.000;DP=113;ExcessHet=3.0103;FS=7.950;MLEAC=1;MLEAF=0.500;MQ=40.38;MQRankSum=-2.287;QD=22.05;ReadPosRankSum=1.260;SOR=0.273	GT:AD:DP:GQ:PL	0/1:48,58:106:99:2366,0,5803
EU153401.1	400254	.	A	C	1395.77	.	AC=1;AF=0.500;AN=2;BaseQRankSum=-0.891;ClippingRankSum=0.000;DP=113;ExcessHet=3.0103;FS=10.432;MLEAC=1;MLEAF=0.500;MQ=40.70;MQRankSum=-2.485;QD=13.17;ReadPosRankSum=2.520;SOR=0.202	GT:AD:DP:GQ:PL	0/1:69,37:106:99:1424,0,6620
EU153401.1	400255	.	A	G	259.77	.	AC=1;AF=0.500;AN=2;BaseQRankSum=-0.127;ClippingRankSum=0.000;DP=112;ExcessHet=3.0103;FS=2.443;MLEAC=1;MLEAF=0.500;MQ=40.71;MQRankSum=0.780;QD=2.36;ReadPosRankSum=-0.770;SOR=0.412	GT:AD:DP:GQ:PL	0/1:96,14:110:99:288,0,7863
EU153401.1	400262	.	G	A	2991.77	.	AC=1;AF=0.500;AN=2;BaseQRankSum=0.335;ClippingRankSum=0.000;DP=101;ExcessHet=3.0103;FS=0.000;MLEAC=1;MLEAF=0.500;MQ=41.07;MQRankSum=-3.806;QD=30.22;ReadPosRankSum=0.768;SOR=0.740	GT:AD:DP:GQ:PL	0/1:28,71:99:99:3020,0,4506
EU153401.1	400267	.	T	C	2736.77	.	AC=1;AF=0.500;AN=2;BaseQRankSum=-0.123;ClippingRankSum=0.000;DP=95;ExcessHet=3.0103;FS=0.000;MLEAC=1;MLEAF=0.500;MQ=41.50;MQRankSum=-4.014;QD=29.43;ReadPosRankSum=1.492;SOR=0.721	GT:AD:DP:GQ:PL	0/1:29,64:93:99:2765,0,4903
EU153401.1	400271	.	T	G	1317.77	.	AC=1;AF=0.500;AN=2;BaseQRankSum=1.190;ClippingRankSum=0.000;DP=88;ExcessHet=3.0103;FS=4.429;MLEAC=1;MLEAF=0.500;MQ=41.39;MQRankSum=-1.938;QD=15.32;ReadPosRankSum=2.052;SOR=0.346	GT:AD:DP:GQ:PL	0/1:52,34:86:99:1346,0,5818
EU153401.1	400273	.	G	A	2634.77	.	AC=1;AF=0.500;AN=2;BaseQRankSum=0.577;ClippingRankSum=0.000;DP=86;ExcessHet=3.0103;FS=2.245;MLEAC=1;MLEAF=0.500;MQ=41.74;MQRankSum=-4.331;QD=31.37;ReadPosRankSum=2.564;SOR=1.071	GT:AD:DP:GQ:PL	0/1:20,64:84:99:2663,0,4339
EU153401.1	400277	.	A	T	136.77	.	AC=1;AF=0.500;AN=2;BaseQRankSum=1.098;ClippingRankSum=0.000;DP=87;ExcessHet=3.0103;FS=0.000;MLEAC=1;MLEAF=0.500;MQ=41.64;MQRankSum=0.867;QD=1.61;ReadPosRankSum=1.246;SOR=0.729	GT:AD:DP:GQ:PL	0/1:76,9:85:99:165,0,7175
EU153401.1	400278	.	A	C	61.77	.	AC=1;AF=0.500;AN=2;BaseQRankSum=-0.828;ClippingRankSum=0.000;DP=88;ExcessHet=3.0103;FS=0.000;MLEAC=1;MLEAF=0.500;MQ=42.02;MQRankSum=0.494;QD=0.75;ReadPosRankSum=-0.261;SOR=0.521	GT:AD:DP:GQ:PL	0/1:74,8:82:90:90,0,7055
EU153401.1	400283	.	A	C	2094.77	.	AC=1;AF=0.500;AN=2;BaseQRankSum=0.126;ClippingRankSum=0.000;DP=89;ExcessHet=3.0103;FS=4.469;MLEAC=1;MLEAF=0.500;MQ=41.98;MQRankSum=-4.644;QD=24.08;ReadPosRankSum=3.601;SOR=1.267	GT:AD:DP:GQ:PL	0/1:34,53:87:99:2123,0,5154
EU153401.1	400294	.	A	C	117.77	.	AC=1;AF=0.500;AN=2;BaseQRankSum=1.519;ClippingRankSum=0.000;DP=86;ExcessHet=3.0103;FS=5.860;MLEAC=1;MLEAF=0.500;MQ=41.91;MQRankSum=-2.266;QD=1.45;ReadPosRankSum=-0.138;SOR=2.039	GT:AD:DP:GQ:PL	0/1:72,9:81:99:146,0,7289
EU153401.1	400308	.	T	C	2004.73	.	AC=1;AF=0.500;AN=2;BaseQRankSum=0.372;ClippingRankSum=0.000;DP=85;ExcessHet=3.0103;FS=2.066;MLEAC=1;MLEAF=0.500;MQ=41.00;MQRankSum=-2.260;QD=24.15;ReadPosRankSum=1.150;SOR=1.100	GT:AD:DP:GQ:PL	0/1:33,50:83:99:2042,0,4527
EU153401.1	400309	.	AAAG	A	238.73	.	AC=1;AF=0.500;AN=2;BaseQRankSum=1.412;ClippingRankSum=0.000;DP=83;ExcessHet=3.0103;FS=10.097;MLEAC=1;MLEAF=0.500;MQ=41.03;MQRankSum=0.414;QD=2.95;ReadPosRankSum=0.200;SOR=2.341	GT:AD:DP:GQ:PL	0/1:69,12:81:99:276,0,6389
EU153401.1	400327	.	G	A	126.73	.	AC=1;AF=0.500;AN=2;BaseQRankSum=0.746;ClippingRankSum=0.000;DP=82;ExcessHet=3.0103;FS=12.942;MLEAC=1;MLEAF=0.500;MQ=41.88;MQRankSum=0.370;QD=1.58;ReadPosRankSum=0.823;SOR=3.453	GT:AD:DP:GQ:PL	0/1:71,9:80:99:164,0,5724
EU153401.1	400328	.	T	C	720.77	.	AC=1;AF=0.500;AN=2;BaseQRankSum=-0.516;ClippingRankSum=0.000;DP=82;ExcessHet=3.0103;FS=3.974;MLEAC=1;MLEAF=0.500;MQ=41.88;MQRankSum=-1.817;QD=11.09;ReadPosRankSum=0.793;SOR=1.324	GT:AD:DP:GQ:PL	0/1:44,21:65:99:749,0,4360
EU153401.1	400329	.	C	A	750.77	.	AC=1;AF=0.500;AN=2;BaseQRankSum=-1.298;ClippingRankSum=0.000;DP=82;ExcessHet=3.0103;FS=3.821;MLEAC=1;MLEAF=0.500;MQ=41.88;MQRankSum=-2.335;QD=10.73;ReadPosRankSum=0.459;SOR=1.220	GT:AD:DP:GQ:PL	0/1:48,22:70:99:779,0,4719
EU153401.1	400342	.	A	G	351.77	.	AC=1;AF=0.500;AN=2;BaseQRankSum=-0.122;ClippingRankSum=0.000;DP=79;ExcessHet=3.0103;FS=0.000;MLEAC=1;MLEAF=0.500;MQ=42.14;MQRankSum=-0.586;QD=4.45;ReadPosRankSum=0.161;SOR=0.769	GT:AD:DP:GQ:PL	0/1:65,14:79:99:380,0,5492
EU153401.1	400355	.	C	T	1080.77	.	AC=1;AF=0.500;AN=2;BaseQRankSum=1.137;ClippingRankSum=0.000;DP=65;ExcessHet=3.0103;FS=1.081;MLEAC=1;MLEAF=0.500;MQ=42.35;MQRankSum=-0.259;QD=17.16;ReadPosRankSum=-0.242;SOR=1.009	GT:AD:DP:GQ:PL	0/1:35,28:63:99:1109,0,4277
EU153401.1	400356	.	G	A	604.77	.	AC=1;AF=0.500;AN=2;BaseQRankSum=1.175;ClippingRankSum=0.000;DP=60;ExcessHet=3.0103;FS=0.000;MLEAC=1;MLEAF=0.500;MQ=42.36;MQRankSum=-3.102;QD=10.08;ReadPosRankSum=-0.357;SOR=0.560	GT:AD:DP:GQ:PL	0/1:42,18:60:99:633,0,4387
EU153401.1	400361	.	T	C	56.73	.	AC=1;AF=0.500;AN=2;BaseQRankSum=0.793;ClippingRankSum=0.000;DP=56;ExcessHet=3.0103;FS=4.959;MLEAC=1;MLEAF=0.500;MQ=42.30;MQRankSum=0.515;QD=1.01;ReadPosRankSum=-0.418;SOR=2.340	GT:AD:DP:GQ:PL	0/1:50,6:56:94:94,0,4786
EU153401.1	400363	.	C	A	394.73	.	AC=1;AF=0.500;AN=2;BaseQRankSum=0.879;ClippingRankSum=0.000;DP=52;ExcessHet=3.0103;FS=3.292;MLEAC=1;MLEAF=0.500;MQ=43.88;MQRankSum=-1.503;QD=7.74;ReadPosRankSum=-1.007;SOR=1.426	GT:AD:DP:GQ:PL	0/1:38,13:51:99:432,0,3943
EU153401.1	400365	.	T	C	1296.73	.	AC=1;AF=0.500;AN=2;BaseQRankSum=1.415;ClippingRankSum=0.000;DP=50;ExcessHet=3.0103;FS=0.000;MLEAC=1;MLEAF=0.500;MQ=43.57;MQRankSum=-2.661;QD=26.46;ReadPosRankSum=0.147;SOR=0.685	GT:AD:DP:GQ:PL	0/1:17,32:49:99:1334,0,2916
EU153401.1	400370	.	A	G	1057.77	.	AC=1;AF=0.500;AN=2;BaseQRankSum=0.000;ClippingRankSum=0.000;DP=38;ExcessHet=3.0103;FS=1.469;MLEAC=1;MLEAF=0.500;MQ=44.58;MQRankSum=-4.052;QD=27.84;ReadPosRankSum=-1.536;SOR=1.218	GT:AD:DP:GQ:PL	0/1:15,23:38:99:1086,0,2610
EU153401.1	400371	.	G	GA	19.78	.	AC=1;AF=0.500;AN=2;BaseQRankSum=0.000;ClippingRankSum=0.000;DP=36;ExcessHet=3.0103;FS=0.000;MLEAC=1;MLEAF=0.500;MQ=44.94;MQRankSum=-0.231;QD=0.55;ReadPosRankSum=1.012;SOR=0.784	GT:AD:DP:GQ:PL	0/1:32,4:36:57:57,0,4012
EU153401.1	400378	.	C	A	40.77	.	AC=1;AF=0.500;AN=2;BaseQRankSum=0.435;ClippingRankSum=0.000;DP=37;ExcessHet=3.0103;FS=0.000;MLEAC=1;MLEAF=0.500;MQ=45.71;MQRankSum=-0.378;QD=1.10;ReadPosRankSum=0.831;SOR=1.022	GT:AD:DP:GQ:PL	0/1:33,4:37:69:69,0,3844
EU153401.1	400380	.	A	G	70.73	.	AC=1;AF=0.500;AN=2;BaseQRankSum=0.865;ClippingRankSum=0.000;DP=37;ExcessHet=3.0103;FS=0.000;MLEAC=1;MLEAF=0.500;MQ=45.71;MQRankSum=-2.241;QD=1.91;ReadPosRankSum=-0.578;SOR=0.520	GT:AD:DP:GQ:PL	0/1:32,5:37:99:108,0,3862
EU153401.1	400381	.	T	A	889.77	.	AC=1;AF=0.500;AN=2;BaseQRankSum=-0.839;ClippingRankSum=0.000;DP=36;ExcessHet=3.0103;FS=0.000;MLEAC=1;MLEAF=0.500;MQ=46.08;MQRankSum=-4.583;QD=24.72;ReadPosRankSum=0.150;SOR=0.612	GT:AD:DP:GQ:PL	0/1:16,20:36:99:918,0,2622
EU153401.1	400383	.	C	A	34.77	.	AC=1;AF=0.500;AN=2;BaseQRankSum=0.661;ClippingRankSum=0.000;DP=38;ExcessHet=3.0103;FS=0.000;MLEAC=1;MLEAF=0.500;MQ=45.52;MQRankSum=-1.979;QD=0.91;ReadPosRankSum=0.392;SOR=0.340	GT:AD:DP:GQ:PL	0/1:34,4:38:63:63,0,3887
EU153401.1	400387	.	A	G	49.77	.	AC=1;AF=0.500;AN=2;BaseQRankSum=-2.113;ClippingRankSum=0.000;DP=41;ExcessHet=3.0103;FS=0.000;MLEAC=1;MLEAF=0.500;MQ=45.57;MQRankSum=-0.564;QD=1.21;ReadPosRankSum=-0.098;SOR=1.077	GT:AD:DP:GQ:PL	0/1:37,4:41:78:78,0,3963
EU153401.1	400389	.	C	G	22.79	.	AC=1;AF=0.500;AN=2;BaseQRankSum=0.826;ClippingRankSum=0.000;DP=41;ExcessHet=3.0103;FS=0.000;MLEAC=1;MLEAF=0.500;MQ=45.57;MQRankSum=-0.394;QD=0.57;ReadPosRankSum=0.976;SOR=0.994	GT:AD:DP:GQ:PL	0/1:36,4:40:51:51,0,4096
EU153401.1	400395	.	G	A	19.81	.	AC=1;AF=0.500;AN=2;BaseQRankSum=1.203;ClippingRankSum=0.000;DP=41;ExcessHet=3.0103;FS=0.000;MLEAC=1;MLEAF=0.500;MQ=45.51;MQRankSum=-0.247;QD=0.48;ReadPosRankSum=0.308;SOR=1.077	GT:AD:DP:GQ:PL	0/1:37,4:41:48:48,0,4138
EU153401.1	400409	.	C	T	241.77	.	AC=1;AF=0.500;AN=2;BaseQRankSum=-1.040;ClippingRankSum=0.000;DP=41;ExcessHet=3.0103;FS=0.000;MLEAC=1;MLEAF=0.500;MQ=45.67;MQRankSum=-2.917;QD=6.04;ReadPosRankSum=0.584;SOR=0.693	GT:AD:DP:GQ:PL	0/1:31,9:40:99:270,0,2966
EU153401.1	400410	.	A	G	250.77	.	AC=1;AF=0.500;AN=2;BaseQRankSum=-0.913;ClippingRankSum=0.000;DP=41;ExcessHet=3.0103;FS=0.000;MLEAC=1;MLEAF=0.500;MQ=45.67;MQRankSum=-2.917;QD=6.27;ReadPosRankSum=0.763;SOR=0.693	GT:AD:DP:GQ:PL	0/1:31,9:40:99:279,0,2617
EU153401.1	400417	.	T	A	1024.77	.	AC=1;AF=0.500;AN=2;BaseQRankSum=-2.221;ClippingRankSum=0.000;DP=39;ExcessHet=3.0103;FS=10.758;MLEAC=1;MLEAF=0.500;MQ=45.30;MQRankSum=-5.096;QD=26.97;ReadPosRankSum=-0.267;SOR=2.189	GT:AD:DP:GQ:PL	0/1:13,25:38:99:1053,0,1484
EU153401.1	400426	.	A	ACACTCC	1444.73	.	AC=1;AF=0.500;AN=2;BaseQRankSum=2.279;ClippingRankSum=0.000;DP=67;ExcessHet=3.0103;FS=7.592;MLEAC=1;MLEAF=0.500;MQ=49.54;MQRankSum=-2.136;QD=22.93;ReadPosRankSum=-7.174;SOR=0.458	GT:AD:DP:GQ:PL	0/1:18,45:63:99:1482,0,12212
EU153401.1	400428	.	AAT	A	1827.73	.	AC=1;AF=0.500;AN=2;BaseQRankSum=1.846;ClippingRankSum=0.000;DP=65;ExcessHet=3.0103;FS=2.756;MLEAC=1;MLEAF=0.500;MQ=49.65;MQRankSum=-2.933;QD=30.98;ReadPosRankSum=-6.910;SOR=0.551	GT:AD:DP:GQ:PL	0/1:13,46:59:99:1865,0,12062
EU153401.1	400432	.	A	ACAC	1980.73	.	AC=1;AF=0.500;AN=2;BaseQRankSum=1.073;ClippingRankSum=0.000;DP=65;ExcessHet=3.0103;FS=2.615;MLEAC=1;MLEAF=0.500;MQ=49.65;MQRankSum=-3.106;QD=31.95;ReadPosRankSum=-2.722;SOR=0.393	GT:AD:DP:GQ:PL	0/1:13,49:62:99:2018,0,11826
EU153401.1	400435	.	A	G	1905.77	.	AC=1;AF=0.500;AN=2;BaseQRankSum=1.022;ClippingRankSum=0.000;DP=62;ExcessHet=3.0103;FS=2.740;MLEAC=1;MLEAF=0.500;MQ=49.87;MQRankSum=-2.994;QD=32.30;ReadPosRankSum=-5.128;SOR=0.486	GT:AD:DP:GQ:PL	0/1:13,46:59:99:1934,0,11832
EU153401.1	400438	.	T	G	1860.77	.	AC=1;AF=0.500;AN=2;BaseQRankSum=0.306;ClippingRankSum=0.000;DP=60;ExcessHet=3.0103;FS=4.742;MLEAC=1;MLEAF=0.500;MQ=49.88;MQRankSum=-2.836;QD=32.08;ReadPosRankSum=-4.237;SOR=0.399	GT:AD:DP:GQ:PL	0/1:12,46:58:99:1889,0,13356
EU153401.1	400440	.	AGG	A	1851.73	.	AC=1;AF=0.500;AN=2;BaseQRankSum=2.024;ClippingRankSum=0.000;DP=62;ExcessHet=3.0103;FS=1.186;MLEAC=1;MLEAF=0.500;MQ=50.24;MQRankSum=-3.142;QD=30.86;ReadPosRankSum=-2.793;SOR=0.580	GT:AD:DP:GQ:PL	0/1:14,46:60:99:1889,0,13356
EU153401.1	400444	.	GACTATAGA	G	1809.73	.	AC=1;AF=0.500;AN=2;BaseQRankSum=3.184;ClippingRankSum=0.000;DP=61;ExcessHet=3.0103;FS=2.581;MLEAC=1;MLEAF=0.500;MQ=50.29;MQRankSum=-3.101;QD=30.67;ReadPosRankSum=-2.760;SOR=0.640	GT:AD:DP:GQ:PL	0/1:14,45:59:99:1847,0,13359
EU153401.1	400455	.	C	T	1824.77	.	AC=1;AF=0.500;AN=2;BaseQRankSum=-0.473;ClippingRankSum=0.000;DP=59;ExcessHet=3.0103;FS=0.000;MLEAC=1;MLEAF=0.500;MQ=50.46;MQRankSum=-3.523;QD=32.01;ReadPosRankSum=-1.754;SOR=0.829	GT:AD:DP:GQ:PL	0/1:12,45:57:99:1853,0,12680
EU153401.1	400457	.	G	T	1824.77	.	AC=1;AF=0.500;AN=2;BaseQRankSum=-0.479;ClippingRankSum=0.000;DP=58;ExcessHet=3.0103;FS=0.000;MLEAC=1;MLEAF=0.500;MQ=50.28;MQRankSum=-3.580;QD=32.59;ReadPosRankSum=-3.668;SOR=0.784	GT:AD:DP:GQ:PL	0/1:12,44:56:99:1853,0,12680
EU153401.1	400460	.	A	G	1740.77	.	AC=1;AF=0.500;AN=2;BaseQRankSum=-0.490;ClippingRankSum=0.000;DP=56;ExcessHet=3.0103;FS=0.000;MLEAC=1;MLEAF=0.500;MQ=50.21;MQRankSum=-3.597;QD=32.24;SOR=0.788	GT:AD:DP:GQ:PL	0/1:12,42:54:99:1769,0,12686
EU153401.1	400463	.	T	G	1698.77	.	AC=1;AF=0.500;AN=2;BaseQRankSum=0.000;ClippingRankSum=0.000;DP=55;ExcessHet=3.0103;FS=0.000;MLEAC=1;MLEAF=0.500;MQ=50.24;MQRankSum=-3.553;QD=32.05;SOR=0.741	GT:AD:DP:GQ:PL	0/1:12,41:53:99:1727,0,12689
EU153401.1	400471	.	G	GAC	1554.73	.	AC=1;AF=0.500;AN=2;BaseQRankSum=3.342;ClippingRankSum=0.000;DP=56;ExcessHet=3.0103;FS=1.158;MLEAC=1;MLEAF=0.500;MQ=50.93;MQRankSum=-3.814;QD=28.79;ReadPosRankSum=-3.362;SOR=0.505	GT:AD:DP:GQ:PL	0/1:15,39:54:99:1592,0,13988
EU153401.1	400474	.	ATG	A	1461.73	.	AC=1;AF=0.500;AN=2;BaseQRankSum=2.382;ClippingRankSum=0.000;DP=53;ExcessHet=3.0103;FS=0.000;MLEAC=1;MLEAF=0.500;MQ=51.00;MQRankSum=-3.950;QD=28.66;ReadPosRankSum=-2.904;SOR=0.634	GT:AD:DP:GQ:PL	0/1:16,35:51:99:1499,0,14807
EU153401.1	400481	.	C	A	1338.77	.	AC=1;AF=0.500;AN=2;BaseQRankSum=1.932;ClippingRankSum=0.000;DP=54;ExcessHet=3.0103;FS=1.095;MLEAC=1;MLEAF=0.500;MQ=50.13;MQRankSum=-1.980;QD=25.75;ReadPosRankSum=-3.087;SOR=0.957	GT:AD:DP:GQ:PL	0/1:20,32:52:99:1367,0,15220
EU153401.1	400485	.	T	C	1173.77	.	AC=1;AF=0.500;AN=2;BaseQRankSum=1.354;ClippingRankSum=0.000;DP=48;ExcessHet=3.0103;FS=4.309;MLEAC=1;MLEAF=0.500;MQ=50.75;MQRankSum=-1.618;QD=25.52;ReadPosRankSum=-4.052;SOR=1.254	GT:AD:DP:GQ:PL	0/1:19,27:46:99:1202,0,14500
EU153401.1	400492	.	T	C	961.77	.	AC=1;AF=0.500;AN=2;BaseQRankSum=0.670;ClippingRankSum=0.000;DP=47;ExcessHet=3.0103;FS=6.208;MLEAC=1;MLEAF=0.500;MQ=50.95;MQRankSum=-1.770;QD=21.37;ReadPosRankSum=-4.754;SOR=1.277	GT:AD:DP:GQ:PL	0/1:20,25:45:99:990,0,14944
EU153401.1	400501	.	G	A	628.77	.	AC=1;AF=0.500;AN=2;BaseQRankSum=-0.093;ClippingRankSum=0.000;DP=36;ExcessHet=3.0103;FS=11.024;MLEAC=1;MLEAF=0.500;MQ=50.08;MQRankSum=-1.737;QD=18.49;ReadPosRankSum=-4.025;SOR=2.433	GT:AD:DP:GQ:PL	0/1:19,15:34:99:657,0,14141
EU153401.1	400510	.	C	T	337.77	.	AC=1;AF=0.500;AN=2;BaseQRankSum=0.904;ClippingRankSum=0.000;DP=26;ExcessHet=3.0103;FS=7.799;MLEAC=1;MLEAF=0.500;MQ=48.75;MQRankSum=-2.204;QD=14.07;ReadPosRankSum=-2.369;SOR=2.269	GT:AD:DP:GQ:PL	0/1:18,6:24:99:366,0,13889
EU153401.1	400511	.	T	G	253.77	.	AC=1;AF=0.500;AN=2;BaseQRankSum=0.839;ClippingRankSum=0.000;DP=25;ExcessHet=3.0103;FS=4.993;MLEAC=1;MLEAF=0.500;MQ=49.50;MQRankSum=-2.083;QD=11.03;ReadPosRankSum=-1.976;SOR=1.934	GT:AD:DP:GQ:PL	0/1:18,5:23:99:282,0,13895
EU153401.1	400514	.	T	G	85.77	.	AC=1;AF=0.500;AN=2;BaseQRankSum=0.817;ClippingRankSum=0.000;DP=22;ExcessHet=3.0103;FS=2.282;MLEAC=1;MLEAF=0.500;MQ=52.14;MQRankSum=-2.746;QD=4.29;ReadPosRankSum=-1.655;SOR=1.609	GT:AD:DP:GQ:PL	0/1:16,4:20:99:114,0,13907
EU153401.1	400517	.	A	G	49.77	.	AC=1;AF=0.500;AN=2;BaseQRankSum=0.667;ClippingRankSum=0.000;DP=18;ExcessHet=3.0103;FS=3.140;MLEAC=1;MLEAF=0.500;MQ=56.15;MQRankSum=-2.805;QD=2.93;ReadPosRankSum=-0.522;SOR=2.093	GT:AD:DP:GQ:PL	0/1:15,2:17:78:78,0,13630
EU153401.1	400518	.	C	G	46.77	.	AC=1;AF=0.500;AN=2;BaseQRankSum=0.786;ClippingRankSum=0.000;DP=18;ExcessHet=3.0103;FS=3.140;MLEAC=1;MLEAF=0.500;MQ=56.15;MQRankSum=-2.805;QD=2.75;ReadPosRankSum=-0.522;SOR=2.093	GT:AD:DP:GQ:PL	0/1:15,2:17:75:75,0,13751
EU153401.1	400575	.	G	C	28.77	.	AC=1;AF=0.500;AN=2;BaseQRankSum=0.000;ClippingRankSum=0.000;DP=13;ExcessHet=3.0103;FS=2.522;MLEAC=1;MLEAF=0.500;MQ=53.61;MQRankSum=-3.323;QD=2.21;ReadPosRankSum=-2.458;SOR=1.015	GT:AD:DP:GQ:PL	0/1:10,3:13:57:57,0,4458
EU153401.1	400749	.	T	G	34.77	.	AC=1;AF=0.500;AN=2;BaseQRankSum=0.903;ClippingRankSum=0.000;DP=30;ExcessHet=3.0103;FS=0.000;MLEAC=1;MLEAF=0.500;MQ=48.15;MQRankSum=-2.524;QD=1.51;ReadPosRankSum=0.733;SOR=0.551	GT:AD:DP:GQ:PL	0/1:20,3:23:63:63,0,10982
EU153401.1	400752	.	T	TC	76.73	.	AC=1;AF=0.500;AN=2;BaseQRankSum=-0.609;ClippingRankSum=0.000;DP=30;ExcessHet=3.0103;FS=0.000;MLEAC=1;MLEAF=0.500;MQ=48.15;MQRankSum=-2.585;QD=3.65;ReadPosRankSum=0.857;SOR=0.346	GT:AD:DP:GQ:PL	0/1:18,3:21:99:114,0,10635
EU153401.1	400753	.	T	G	79.77	.	AC=1;AF=0.500;AN=2;BaseQRankSum=-1.323;ClippingRankSum=0.000;DP=30;ExcessHet=3.0103;FS=2.299;MLEAC=1;MLEAF=0.500;MQ=47.11;MQRankSum=-2.722;QD=3.47;ReadPosRankSum=-0.081;SOR=0.223	GT:AD:DP:GQ:PL	0/1:19,4:23:99:108,0,10719
EU153401.1	400756	.	A	G	73.73	.	AC=1;AF=0.500;AN=2;BaseQRankSum=-0.734;ClippingRankSum=0.000;DP=27;ExcessHet=3.0103;FS=2.315;MLEAC=1;MLEAF=0.500;MQ=48.84;MQRankSum=-3.678;QD=3.69;ReadPosRankSum=-0.379;SOR=0.223	GT:AD:DP:GQ:PL	0/1:16,4:20:99:111,0,10379
EU153401.1	400761	.	G	A	91.77	.	AC=1;AF=0.500;AN=2;BaseQRankSum=-1.120;ClippingRankSum=0.000;DP=27;ExcessHet=3.0103;FS=2.315;MLEAC=1;MLEAF=0.500;MQ=48.84;MQRankSum=-3.678;QD=4.59;ReadPosRankSum=-0.663;SOR=0.223	GT:AD:DP:GQ:PL	0/1:16,4:20:99:120,0,9359
EU153401.1	400770	.	A	G	88.73	.	AC=1;AF=0.500;AN=2;BaseQRankSum=-1.034;ClippingRankSum=0.000;DP=27;ExcessHet=3.0103;FS=2.735;MLEAC=1;MLEAF=0.500;MQ=48.84;MQRankSum=-4.026;QD=4.93;ReadPosRankSum=-0.377;SOR=0.105	GT:AD:DP:GQ:PL	0/1:14,4:18:99:126,0,9472
EU153401.1	400774	.	A	C	94.77	.	AC=1;AF=0.500;AN=2;BaseQRankSum=-1.282;ClippingRankSum=0.000;DP=26;ExcessHet=3.0103;FS=2.539;MLEAC=1;MLEAF=0.500;MQ=48.36;MQRankSum=-3.585;QD=4.99;ReadPosRankSum=-0.507;SOR=0.160	GT:AD:DP:GQ:PL	0/1:15,4:19:99:123,0,8993
EU153401.1	400776	.	G	T	94.77	.	AC=1;AF=0.500;AN=2;BaseQRankSum=-1.044;ClippingRankSum=0.000;DP=26;ExcessHet=3.0103;FS=2.539;MLEAC=1;MLEAF=0.500;MQ=48.36;MQRankSum=-3.585;QD=4.99;ReadPosRankSum=-0.305;SOR=0.160	GT:AD:DP:GQ:PL	0/1:15,4:19:99:123,0,8993
EU153401.1	400780	.	C	A	85.73	.	AC=1;AF=0.500;AN=2;BaseQRankSum=-1.211;ClippingRankSum=0.000;DP=25;ExcessHet=3.0103;FS=2.452;MLEAC=1;MLEAF=0.500;MQ=47.83;MQRankSum=-3.489;QD=4.76;ReadPosRankSum=-0.731;SOR=0.188	GT:AD:DP:GQ:PL	0/1:14,4:18:99:123,0,8993
EU153401.1	400783	.	TGTA	T	88.73	.	AC=1;AF=0.500;AN=2;BaseQRankSum=-1.211;ClippingRankSum=0.000;DP=27;ExcessHet=3.0103;FS=2.452;MLEAC=1;MLEAF=0.500;MQ=46.75;MQRankSum=-3.489;QD=4.93;ReadPosRankSum=-1.106;SOR=0.188	GT:AD:DP:GQ:PL	0/1:14,4:18:99:126,0,8394
EU153401.1	400785	.	T	C	691.77	.	AC=1;AF=0.500;AN=2;BaseQRankSum=0.270;ClippingRankSum=0.000;DP=311;ExcessHet=3.0103;FS=7.002;MLEAC=1;MLEAF=0.500;MQ=41.36;MQRankSum=-2.427;QD=2.34;ReadPosRankSum=-1.356;SOR=0.224	GT:AD:DP:GQ:PL	0/1:257,39:296:99:720,0,10630
EU153401.1	400791	.	C	T	1674.77	.	AC=1;AF=0.500;AN=2;BaseQRankSum=1.318;ClippingRankSum=0.000;DP=307;ExcessHet=3.0103;FS=13.703;MLEAC=1;MLEAF=0.500;MQ=41.36;MQRankSum=-1.499;QD=5.66;ReadPosRankSum=1.365;SOR=0.195	GT:AD:DP:GQ:PL	0/1:235,61:296:99:1703,0,9880
EU153401.1	400792	.	T	G,A	10159.77	.	AC=1,1;AF=0.500,0.500;AN=2;BaseQRankSum=-0.353;ClippingRankSum=0.000;DP=305;ExcessHet=3.0103;FS=9.960;MLEAC=1,1;MLEAF=0.500,0.500;MQ=41.36;MQRankSum=-3.243;QD=34.91;ReadPosRankSum=1.510;SOR=2.111	GT:AD:DP:GQ:PL	1/2:21,88,182:291:99:10188,6110,7105,2225,0,2983
EU153401.1	400808	.	A	G	967.77	.	AC=1;AF=0.500;AN=2;BaseQRankSum=-1.680;ClippingRankSum=0.000;DP=319;ExcessHet=3.0103;FS=8.006;MLEAC=1;MLEAF=0.500;MQ=42.31;MQRankSum=-1.736;QD=3.16;ReadPosRankSum=-3.105;SOR=0.267	GT:AD:DP:GQ:PL	0/1:258,48:306:99:996,0,11760
EU153401.1	400811	.	G	A	3311.77	.	AC=1;AF=0.500;AN=2;BaseQRankSum=-0.283;ClippingRankSum=0.000;DP=319;ExcessHet=3.0103;FS=1.177;MLEAC=1;MLEAF=0.500;MQ=42.55;MQRankSum=-1.044;QD=10.97;ReadPosRankSum=-0.198;SOR=0.788	GT:AD:DP:GQ:PL	0/1:202,100:302:99:3340,0,8628
EU153401.1	400842	.	A	AAGAC	2290.73	.	AC=1;AF=0.500;AN=2;BaseQRankSum=-1.754;ClippingRankSum=0.000;DP=214;ExcessHet=3.0103;FS=17.489;MLEAC=1;MLEAF=0.500;MQ=45.76;MQRankSum=-1.887;QD=14.41;ReadPosRankSum=-0.303;SOR=1.869	GT:AD:DP:GQ:PL	0/1:98,61:159:99:2328,0,5683
EU153401.1	400850	.	A	G	27.77	.	AC=1;AF=0.500;AN=2;BaseQRankSum=-0.758;ClippingRankSum=0.000;DP=181;ExcessHet=3.0103;FS=2.435;MLEAC=1;MLEAF=0.500;MQ=46.94;MQRankSum=-1.082;QD=0.16;ReadPosRankSum=0.167;SOR=1.113	GT:AD:DP:GQ:PL	0/1:163,14:177:56:56,0,8839
EU153401.1	400864	.	A	T	59.77	.	AC=1;AF=0.500;AN=2;BaseQRankSum=-0.017;ClippingRankSum=0.000;DP=184;ExcessHet=3.0103;FS=8.322;MLEAC=1;MLEAF=0.500;MQ=47.33;MQRankSum=-1.780;QD=0.37;ReadPosRankSum=0.429;SOR=1.894	GT:AD:DP:GQ:PL	0/1:149,13:162:88:88,0,8441
EU153401.1	400874	.	C	T	461.77	.	AC=1;AF=0.500;AN=2;BaseQRankSum=-0.147;ClippingRankSum=0.000;DP=178;ExcessHet=3.0103;FS=1.832;MLEAC=1;MLEAF=0.500;MQ=47.33;MQRankSum=-1.538;QD=2.70;ReadPosRankSum=0.736;SOR=0.641	GT:AD:DP:GQ:PL	0/1:148,23:171:99:490,0,8185
EU153401.1	400885	.	C	T	2154.77	.	AC=1;AF=0.500;AN=2;BaseQRankSum=0.408;ClippingRankSum=0.000;DP=169;ExcessHet=3.0103;FS=0.000;MLEAC=1;MLEAF=0.500;MQ=47.88;MQRankSum=-2.289;QD=12.98;ReadPosRankSum=1.409;SOR=0.737	GT:AD:DP:GQ:PL	0/1:107,59:166:99:2183,0,6161
EU153401.1	400897	.	AG	A	1608.73	.	AC=1;AF=0.500;AN=2;BaseQRankSum=0.199;ClippingRankSum=0.000;DP=158;ExcessHet=3.0103;FS=1.450;MLEAC=1;MLEAF=0.500;MQ=47.46;MQRankSum=-0.461;QD=11.66;ReadPosRankSum=-0.470;SOR=0.858	GT:AD:DP:GQ:PL	0/1:94,44:138:99:1646,0,6033
EU153401.1	400898	.	G	GA	357.73	.	AC=1;AF=0.500;AN=2;BaseQRankSum=0.183;ClippingRankSum=0.000;DP=154;ExcessHet=3.0103;FS=6.906;MLEAC=1;MLEAF=0.500;MQ=47.58;MQRankSum=-4.341;QD=2.71;ReadPosRankSum=1.410;SOR=1.450	GT:AD:DP:GQ:PL	0/1:114,18:132:99:395,0,7173
EU153401.1	400900	.	G	T	187.73	.	AC=1;AF=0.500;AN=2;BaseQRankSum=0.913;ClippingRankSum=0.000;DP=154;ExcessHet=3.0103;FS=8.057;MLEAC=1;MLEAF=0.500;MQ=47.49;MQRankSum=1.420;QD=1.38;ReadPosRankSum=1.018;SOR=1.739	GT:AD:DP:GQ:PL	0/1:122,14:136:99:225,0,7257
EU153401.1	400902	.	G	A	236.73	.	AC=1;AF=0.500;AN=2;BaseQRankSum=-0.289;ClippingRankSum=0.000;DP=153;ExcessHet=3.0103;FS=2.173;MLEAC=1;MLEAF=0.500;MQ=47.13;MQRankSum=1.054;QD=1.66;ReadPosRankSum=1.734;SOR=0.905	GT:AD:DP:GQ:PL	0/1:127,16:143:99:274,0,7485
EU153401.1	400903	.	G	A	422.73	.	AC=1;AF=0.500;AN=2;BaseQRankSum=0.150;ClippingRankSum=0.000;DP=165;ExcessHet=3.0103;FS=7.811;MLEAC=1;MLEAF=0.500;MQ=47.16;MQRankSum=-3.334;QD=2.71;ReadPosRankSum=1.381;SOR=1.501	GT:AD:DP:GQ:PL	0/1:135,21:156:99:460,0,7926
EU153401.1	400905	.	A	G	1004.73	.	AC=1;AF=0.500;AN=2;BaseQRankSum=0.872;ClippingRankSum=0.000;DP=147;ExcessHet=3.0103;FS=2.607;MLEAC=1;MLEAF=0.500;MQ=47.28;MQRankSum=-4.394;QD=7.39;ReadPosRankSum=0.069;SOR=0.777	GT:AD:DP:GQ:PL	0/1:103,33:136:99:1042,0,6640
EU153401.1	400907	.	GAA	G	453.73	.	AC=1;AF=0.500;AN=2;BaseQRankSum=2.432;ClippingRankSum=0.000;DP=157;ExcessHet=3.0103;FS=0.936;MLEAC=1;MLEAF=0.500;MQ=47.40;MQRankSum=2.789;QD=3.09;ReadPosRankSum=2.453;SOR=0.699	GT:AD:DP:GQ:PL	0/1:128,19:147:99:491,0,7298
EU153401.1	400908	.	A	G	815.73	.	AC=1;AF=0.500;AN=2;BaseQRankSum=0.233;ClippingRankSum=0.000;DP=160;ExcessHet=3.0103;FS=3.807;MLEAC=1;MLEAF=0.500;MQ=47.24;MQRankSum=-0.705;QD=5.55;ReadPosRankSum=-1.453;SOR=0.904	GT:AD:DP:GQ:PL	0/1:117,30:147:99:853,0,6802
EU153401.1	400909	.	A	G	1596.73	.	AC=1;AF=0.500;AN=2;BaseQRankSum=0.278;ClippingRankSum=0.000;DP=159;ExcessHet=3.0103;FS=1.429;MLEAC=1;MLEAF=0.500;MQ=47.15;MQRankSum=-1.156;QD=11.24;ReadPosRankSum=0.308;SOR=0.707	GT:AD:DP:GQ:PL	0/1:96,46:142:99:1634,0,5811
EU153401.1	400917	.	G	A	1613.73	.	AC=1;AF=0.500;AN=2;BaseQRankSum=0.950;ClippingRankSum=0.000;DP=170;ExcessHet=3.0103;FS=13.509;MLEAC=1;MLEAF=0.500;MQ=46.44;MQRankSum=0.134;QD=13.79;ReadPosRankSum=-0.173;SOR=0.784	GT:AD:DP:GQ:PL	0/1:70,47:117:99:1651,0,4793
EU153401.1	400938	.	C	G	5321.77	.	AC=1;AF=0.500;AN=2;BaseQRankSum=-2.145;ClippingRankSum=0.000;DP=175;ExcessHet=3.0103;FS=5.684;MLEAC=1;MLEAF=0.500;MQ=45.70;MQRankSum=-4.140;QD=30.58;ReadPosRankSum=-0.582;SOR=1.187	GT:AD:DP:GQ:PL	0/1:38,136:174:99:5350,0,3128
EU153401.1	400939	.	A	G	5770.77	.	AC=1;AF=0.500;AN=2;BaseQRankSum=-0.808;ClippingRankSum=0.000;DP=175;ExcessHet=3.0103;FS=1.691;MLEAC=1;MLEAF=0.500;MQ=45.70;MQRankSum=-3.651;QD=33.17;ReadPosRankSum=-0.431;SOR=0.939	GT:AD:DP:GQ:PL	0/1:28,146:174:99:5799,0,2678
EU153401.1	400942	.	G	GCA	219.73	.	AC=1;AF=0.500;AN=2;BaseQRankSum=0.013;ClippingRankSum=0.000;DP=174;ExcessHet=3.0103;FS=11.844;MLEAC=1;MLEAF=0.500;MQ=45.67;MQRankSum=-3.446;QD=1.38;ReadPosRankSum=0.539;SOR=2.157	GT:AD:DP:GQ:PL	0/1:142,17:159:99:257,0,7946
EU153401.1	400943	.	T	C	4822.77	.	AC=1;AF=0.500;AN=2;BaseQRankSum=-1.670;ClippingRankSum=0.000;DP=172;ExcessHet=3.0103;FS=2.256;MLEAC=1;MLEAF=0.500;MQ=45.48;MQRankSum=-0.745;QD=28.37;ReadPosRankSum=-0.512;SOR=0.486	GT:AD:DP:GQ:PL	0/1:45,125:170:99:4851,0,3451
EU153401.1	400944	.	AAG	A	328.73	.	AC=1;AF=0.500;AN=2;BaseQRankSum=1.010;ClippingRankSum=0.000;DP=181;ExcessHet=3.0103;FS=18.130;MLEAC=1;MLEAF=0.500;MQ=44.87;MQRankSum=-3.705;QD=1.91;ReadPosRankSum=0.405;SOR=2.566	GT:AD:DP:GQ:PL	0/1:152,20:172:99:366,0,8192
EU153401.1	400946	.	G	A	4449.73	.	AC=1;AF=0.500;AN=2;BaseQRankSum=-0.008;ClippingRankSum=0.000;DP=179;ExcessHet=3.0103;FS=4.434;MLEAC=1;MLEAF=0.500;MQ=44.75;MQRankSum=-0.967;QD=28.16;ReadPosRankSum=1.038;SOR=0.383	GT:AD:DP:GQ:PL	0/1:43,115:158:99:4487,0,3501
EU153401.1	400974	.	T	C	3380.77	.	AC=1;AF=0.500;AN=2;BaseQRankSum=0.487;ClippingRankSum=0.000;DP=311;ExcessHet=3.0103;FS=11.953;MLEAC=1;MLEAF=0.500;MQ=46.53;MQRankSum=-3.285;QD=11.95;ReadPosRankSum=-1.369;SOR=1.169	GT:AD:DP:GQ:PL	0/1:179,104:283:99:3409,0,7125
EU153401.1	400989	.	TA	T	1254.73	.	AC=1;AF=0.500;AN=2;BaseQRankSum=1.249;ClippingRankSum=0.000;DP=209;ExcessHet=3.0103;FS=7.057;MLEAC=1;MLEAF=0.500;MQ=46.81;MQRankSum=-3.115;QD=8.54;ReadPosRankSum=3.162;SOR=1.292	GT:AD:DP:GQ:PL	0/1:107,40:147:99:1292,0,4549
EU153401.1	400990	.	A	G	2775.77	.	AC=1;AF=0.500;AN=2;BaseQRankSum=-0.546;ClippingRankSum=0.000;DP=191;ExcessHet=3.0103;FS=6.617;MLEAC=1;MLEAF=0.500;MQ=46.76;MQRankSum=0.551;QD=16.62;ReadPosRankSum=-3.584;SOR=0.482	GT:AD:DP:GQ:PL	0/1:89,78:167:99:2804,0,3746
EU153401.1	400994	.	A	G	4150.73	.	AC=1;AF=0.500;AN=2;BaseQRankSum=1.579;ClippingRankSum=0.000;DP=171;ExcessHet=3.0103;FS=1.414;MLEAC=1;MLEAF=0.500;MQ=46.25;MQRankSum=-2.831;QD=28.24;ReadPosRankSum=-2.352;SOR=0.540	GT:AD:DP:GQ:PL	0/1:47,100:147:99:4188,0,2111
EU153401.1	400997	.	G	A	347.77	.	AC=1;AF=0.500;AN=2;BaseQRankSum=0.867;ClippingRankSum=0.000;DP=147;ExcessHet=3.0103;FS=12.326;MLEAC=1;MLEAF=0.500;MQ=45.49;MQRankSum=0.598;QD=2.47;ReadPosRankSum=-1.090;SOR=2.268	GT:AD:DP:GQ:PL	0/1:125,16:141:99:376,0,5795
EU153401.1	401001	.	G	A	73.77	.	AC=1;AF=0.500;AN=2;BaseQRankSum=1.438;ClippingRankSum=0.000;DP=134;ExcessHet=3.0103;FS=19.222;MLEAC=1;MLEAF=0.500;MQ=44.30;MQRankSum=-0.059;QD=0.55;ReadPosRankSum=1.498;SOR=3.984	GT:AD:DP:GQ:PL	0/1:124,9:133:99:102,0,5611
EU153401.1	401002	.	T	A	3347.77	.	AC=1;AF=0.500;AN=2;BaseQRankSum=0.288;ClippingRankSum=0.000;DP=134;ExcessHet=3.0103;FS=0.000;MLEAC=1;MLEAF=0.500;MQ=44.18;MQRankSum=-4.345;QD=29.37;ReadPosRankSum=-2.770;SOR=0.730	GT:AD:DP:GQ:PL	0/1:31,83:114:99:3376,0,1436
EU153401.1	401005	.	G	A	245.77	.	AC=1;AF=0.500;AN=2;BaseQRankSum=-0.385;ClippingRankSum=0.000;DP=133;ExcessHet=3.0103;FS=0.000;MLEAC=1;MLEAF=0.500;MQ=44.02;MQRankSum=-0.446;QD=1.92;ReadPosRankSum=-1.221;SOR=0.788	GT:AD:DP:GQ:PL	0/1:113,15:128:99:274,0,5254
EU153401.1	401012	.	G	A	28.74	.	AC=1;AF=0.500;AN=2;BaseQRankSum=0.930;ClippingRankSum=0.000;DP=147;ExcessHet=3.0103;FS=17.054;MLEAC=1;MLEAF=0.500;MQ=41.79;MQRankSum=-1.278;QD=0.20;ReadPosRankSum=1.570;SOR=3.660	GT:AD:DP:GQ:PL	0/1:129,13:142:66:66,0,5692
EU153401.1	401030	.	A	G	4775.77	.	AC=1;AF=0.500;AN=2;BaseQRankSum=0.741;ClippingRankSum=0.000;DP=196;ExcessHet=3.0103;FS=20.466;MLEAC=1;MLEAF=0.500;MQ=39.37;MQRankSum=-2.075;QD=25.14;ReadPosRankSum=-1.868;SOR=2.309	GT:AD:DP:GQ:PL	0/1:57,133:190:99:4804,0,1996
EU153401.1	401059	.	C	T	7819.77	.	AC=1;AF=0.500;AN=2;BaseQRankSum=1.234;ClippingRankSum=0.000;DP=254;ExcessHet=3.0103;FS=7.410;MLEAC=1;MLEAF=0.500;MQ=39.09;MQRankSum=-2.510;QD=31.15;ReadPosRankSum=1.928;SOR=1.601	GT:AD:DP:GQ:PL	0/1:38,213:251:99:7848,0,637
EU153401.1	401148	.	T	G	16.86	.	AC=1;AF=0.500;AN=2;BaseQRankSum=-1.983;ClippingRankSum=0.000;DP=49;ExcessHet=3.0103;FS=0.000;MLEAC=1;MLEAF=0.500;MQ=46.62;MQRankSum=2.049;QD=0.54;ReadPosRankSum=1.468;SOR=0.593	GT:AD:DP:GQ:PL	0/1:27,4:31:45:45,0,926
EU153401.1	401368	.	A	G	604.77	.	AC=1;AF=0.500;AN=2;BaseQRankSum=-0.754;ClippingRankSum=0.000;DP=35;ExcessHet=3.0103;FS=0.000;MLEAC=1;MLEAF=0.500;MQ=47.99;MQRankSum=-4.479;QD=22.40;ReadPosRankSum=-2.036;SOR=0.941	GT:AD:DP:GQ:PL	0/1:11,16:27:99:633,0,471
EU153401.1	401374	.	A	T	33.77	.	AC=1;AF=0.500;AN=2;BaseQRankSum=0.000;ClippingRankSum=0.000;DP=30;ExcessHet=3.0103;FS=2.760;MLEAC=1;MLEAF=0.500;MQ=48.48;MQRankSum=-0.643;QD=1.41;ReadPosRankSum=1.095;SOR=1.714	GT:AD:DP:GQ:PL	0/1:21,3:24:62:62,0,925
EU153401.1	401378	.	T	C	262.73	.	AC=1;AF=0.500;AN=2;BaseQRankSum=0.959;ClippingRankSum=0.000;DP=30;ExcessHet=3.0103;FS=0.000;MLEAC=1;MLEAF=0.500;MQ=48.77;MQRankSum=-4.003;QD=13.83;ReadPosRankSum=-1.035;SOR=1.140	GT:AD:DP:GQ:PL	0/1:11,8:19:99:300,0,537
EU153401.1	401386	.	A	G	34.77	.	AC=1;AF=0.500;AN=2;BaseQRankSum=0.000;ClippingRankSum=0.000;DP=25;ExcessHet=3.0103;FS=2.737;MLEAC=1;MLEAF=0.500;MQ=47.24;MQRankSum=-0.893;QD=1.58;ReadPosRankSum=1.490;SOR=1.609	GT:AD:DP:GQ:PL	0/1:19,3:22:63:63,0,930
EU153401.1	401387	.	A	G	421.73	.	AC=1;AF=0.500;AN=2;BaseQRankSum=0.000;ClippingRankSum=0.000;DP=27;ExcessHet=3.0103;FS=1.680;MLEAC=1;MLEAF=0.500;MQ=44.99;MQRankSum=-1.968;QD=17.57;ReadPosRankSum=-0.744;SOR=1.179	GT:AD:DP:GQ:PL	0/1:13,11:24:99:459,0,651
EU153401.1	401389	.	C	T	381.73	.	AC=1;AF=0.500;AN=2;BaseQRankSum=1.003;ClippingRankSum=0.000;DP=26;ExcessHet=3.0103;FS=3.741;MLEAC=1;MLEAF=0.500;MQ=44.31;MQRankSum=-1.420;QD=15.91;ReadPosRankSum=-0.319;SOR=1.584	GT:AD:DP:GQ:PL	0/1:13,11:24:99:419,0,612
EU153401.1	401407	.	TTA	T	69.73	.	AC=1;AF=0.500;AN=2;BaseQRankSum=0.589;ClippingRankSum=0.000;DP=23;ExcessHet=3.0103;FS=0.000;MLEAC=1;MLEAF=0.500;MQ=46.42;MQRankSum=-0.219;QD=3.17;ReadPosRankSum=0.855;SOR=1.022	GT:AD:DP:GQ:PL	0/1:18,4:22:99:107,0,1402
EU153401.1	401411	.	A	G	301.77	.	AC=1;AF=0.500;AN=2;BaseQRankSum=-1.205;ClippingRankSum=0.000;DP=24;ExcessHet=3.0103;FS=3.949;MLEAC=1;MLEAF=0.500;MQ=46.17;MQRankSum=-2.252;QD=12.57;ReadPosRankSum=-1.295;SOR=0.552	GT:AD:DP:GQ:PL	0/1:15,9:24:99:330,0,1803
EU153401.1	401412	.	T	C	250.73	.	AC=1;AF=0.500;AN=2;BaseQRankSum=1.379;ClippingRankSum=0.000;DP=24;ExcessHet=3.0103;FS=4.304;MLEAC=1;MLEAF=0.500;MQ=46.88;MQRankSum=-2.400;QD=10.90;ReadPosRankSum=-0.924;SOR=0.160	GT:AD:DP:GQ:PL	0/1:15,8:23:99:288,0,1806
EU153401.1	401413	.	A	G	75.77	.	AC=1;AF=0.500;AN=2;BaseQRankSum=0.638;ClippingRankSum=0.000;DP=24;ExcessHet=3.0103;FS=5.746;MLEAC=1;MLEAF=0.500;MQ=46.88;MQRankSum=-0.404;QD=3.16;ReadPosRankSum=1.925;SOR=2.348	GT:AD:DP:GQ:PL	0/1:21,3:24:99:104,0,2029
EU153401.1	401416	.	C	CCA	22.75	.	AC=1;AF=0.500;AN=2;BaseQRankSum=0.638;ClippingRankSum=0.000;DP=24;ExcessHet=3.0103;FS=5.746;MLEAC=1;MLEAF=0.500;MQ=46.88;MQRankSum=-0.404;QD=0.95;ReadPosRankSum=1.665;SOR=2.348	GT:AD:DP:GQ:PL	0/1:21,3:24:60:60,0,2706
EU153401.1	401420	.	AT	A	63.73	.	AC=1;AF=0.500;AN=2;BaseQRankSum=0.833;ClippingRankSum=0.000;DP=26;ExcessHet=3.0103;FS=0.000;MLEAC=1;MLEAF=0.500;MQ=48.01;MQRankSum=-0.444;QD=2.45;ReadPosRankSum=1.175;SOR=0.892	GT:AD:DP:GQ:PL	0/1:22,4:26:99:101,0,3323
EU153401.1	401421	.	T	C	31.77	.	AC=1;AF=0.500;AN=2;BaseQRankSum=0.852;ClippingRankSum=0.000;DP=26;ExcessHet=3.0103;FS=2.754;MLEAC=1;MLEAF=0.500;MQ=48.01;MQRankSum=-2.057;QD=1.27;ReadPosRankSum=0.796;SOR=0.916	GT:AD:DP:GQ:PL	0/1:22,3:25:60:60,0,3326
EU153401.1	401422	.	T	A	217.77	.	AC=1;AF=0.500;AN=2;BaseQRankSum=0.989;ClippingRankSum=0.000;DP=23;ExcessHet=3.0103;FS=12.155;MLEAC=1;MLEAF=0.500;MQ=50.17;MQRankSum=-3.264;QD=10.89;ReadPosRankSum=1.458;SOR=1.406	GT:AD:DP:GQ:PL	0/1:16,4:20:99:246,0,3062
EU153401.1	401424	.	A	G	37.77	.	AC=1;AF=0.500;AN=2;BaseQRankSum=0.780;ClippingRankSum=0.000;DP=23;ExcessHet=3.0103;FS=2.793;MLEAC=1;MLEAF=0.500;MQ=50.17;MQRankSum=-1.162;QD=1.64;ReadPosRankSum=1.143;SOR=2.160	GT:AD:DP:GQ:PL	0/1:20,3:23:66:66,0,3242
EU153401.1	401426	.	A	G	172.73	.	AC=1;AF=0.500;AN=2;BaseQRankSum=0.825;ClippingRankSum=0.000;DP=21;ExcessHet=3.0103;FS=0.000;MLEAC=1;MLEAF=0.500;MQ=49.13;MQRankSum=-3.011;QD=9.60;ReadPosRankSum=1.221;SOR=0.368	GT:AD:DP:GQ:PL	0/1:12,6:18:99:210,0,2981
EU153401.1	401429	.	T	C	349.73	.	AC=1;AF=0.500;AN=2;BaseQRankSum=0.000;ClippingRankSum=0.000;DP=21;ExcessHet=3.0103;FS=4.561;MLEAC=1;MLEAF=0.500;MQ=49.13;MQRankSum=-3.503;QD=18.41;ReadPosRankSum=1.924;SOR=0.148	GT:AD:DP:GQ:PL	0/1:10,9:19:99:387,0,2843
EU153401.1	401431	.	C	A	31.77	.	AC=1;AF=0.500;AN=2;BaseQRankSum=0.000;ClippingRankSum=0.000;DP=23;ExcessHet=3.0103;FS=5.706;MLEAC=1;MLEAF=0.500;MQ=48.33;MQRankSum=-0.707;QD=1.38;ReadPosRankSum=-0.057;SOR=0.903	GT:AD:DP:GQ:PL	0/1:20,3:23:60:60,0,3326
EU153401.1	401442	.	G	A	598.73	.	AC=1;AF=0.500;AN=2;BaseQRankSum=1.883;ClippingRankSum=0.000;DP=26;ExcessHet=3.0103;FS=6.064;MLEAC=1;MLEAF=0.500;MQ=45.48;MQRankSum=-2.812;QD=23.03;ReadPosRankSum=-1.029;SOR=0.595	GT:AD:DP:GQ:PL	0/1:10,16:26:99:636,0,3641
EU153401.1	401444	.	T	C	244.73	.	AC=1;AF=0.500;AN=2;BaseQRankSum=1.022;ClippingRankSum=0.000;DP=26;ExcessHet=3.0103;FS=3.969;MLEAC=1;MLEAF=0.500;MQ=45.48;MQRankSum=-3.020;QD=9.41;ReadPosRankSum=0.445;SOR=0.991	GT:AD:DP:GQ:PL	0/1:18,8:26:99:282,0,3892
EU153401.1	401448	.	T	A	484.73	.	AC=1;AF=0.500;AN=2;BaseQRankSum=-0.746;ClippingRankSum=0.000;DP=26;ExcessHet=3.0103;FS=7.521;MLEAC=1;MLEAF=0.500;MQ=45.48;MQRankSum=-3.734;QD=25.51;ReadPosRankSum=-0.401;SOR=0.082	GT:AD:DP:GQ:PL	0/1:8,11:19:99:522,0,3479
EU153401.1	401450	.	C	G	16.86	.	AC=1;AF=0.500;AN=2;BaseQRankSum=0.000;ClippingRankSum=0.000;DP=29;ExcessHet=3.0103;FS=6.495;MLEAC=1;MLEAF=0.500;MQ=45.62;MQRankSum=-0.218;QD=0.58;ReadPosRankSum=-1.414;SOR=2.818	GT:AD:DP:GQ:PL	0/1:26,3:29:45:45,0,4310
EU153401.1	401459	.	G	A	844.77	.	AC=1;AF=0.500;AN=2;BaseQRankSum=0.000;ClippingRankSum=0.000;DP=38;ExcessHet=3.0103;FS=1.348;MLEAC=1;MLEAF=0.500;MQ=45.86;MQRankSum=-2.495;QD=23.47;ReadPosRankSum=0.423;SOR=0.694	GT:AD:DP:GQ:PL	0/1:14,22:36:99:873,0,6225
EU153401.1	401466	.	A	C	196.73	.	AC=1;AF=0.500;AN=2;BaseQRankSum=0.526;ClippingRankSum=0.000;DP=42;ExcessHet=3.0103;FS=0.000;MLEAC=1;MLEAF=0.500;MQ=45.00;MQRankSum=-0.997;QD=4.92;ReadPosRankSum=1.189;SOR=0.898	GT:AD:DP:GQ:PL	0/1:33,7:40:99:234,0,7097
EU153401.1	401480	.	C	T	22.79	.	AC=1;AF=0.500;AN=2;BaseQRankSum=0.375;ClippingRankSum=0.000;DP=41;ExcessHet=3.0103;FS=0.000;MLEAC=1;MLEAF=0.500;MQ=45.48;MQRankSum=-0.255;QD=0.56;ReadPosRankSum=1.212;SOR=1.179	GT:AD:DP:GQ:PL	0/1:38,3:41:51:51,0,8224
EU153401.1	401493	.	G	A	200.73	.	AC=1;AF=0.500;AN=2;BaseQRankSum=0.000;ClippingRankSum=0.000;DP=30;ExcessHet=3.0103;FS=1.922;MLEAC=1;MLEAF=0.500;MQ=50.19;MQRankSum=-3.417;QD=7.72;ReadPosRankSum=0.188;SOR=0.697	GT:AD:DP:GQ:PL	0/1:19,7:26:99:238,0,8052
EU153401.1	401496	.	AG	A	67.73	.	AC=1;AF=0.500;AN=2;BaseQRankSum=0.000;ClippingRankSum=0.000;DP=24;ExcessHet=3.0103;FS=4.993;MLEAC=1;MLEAF=0.500;MQ=52.13;MQRankSum=-1.493;QD=2.94;ReadPosRankSum=0.300;SOR=1.518	GT:AD:DP:GQ:PL	0/1:19,4:23:99:105,0,7811
EU153401.1	401497	.	G	T	121.77	.	AC=1;AF=0.500;AN=2;BaseQRankSum=0.000;ClippingRankSum=0.000;DP=24;ExcessHet=3.0103;FS=0.000;MLEAC=1;MLEAF=0.500;MQ=52.13;MQRankSum=-1.593;QD=5.07;ReadPosRankSum=-0.053;SOR=0.904	GT:AD:DP:GQ:PL	0/1:19,5:24:99:150,0,8118
EU153401.1	401498	.	AC	A	73.73	.	AC=1;AF=0.500;AN=2;BaseQRankSum=0.589;ClippingRankSum=0.000;DP=23;ExcessHet=3.0103;FS=0.000;MLEAC=1;MLEAF=0.500;MQ=53.05;MQRankSum=-2.493;QD=3.35;ReadPosRankSum=0.100;SOR=0.512	GT:AD:DP:GQ:PL	0/1:18,4:22:99:111,0,8105
EU153401.1	401499	.	C	CT	73.73	.	AC=1;AF=0.500;AN=2;BaseQRankSum=0.000;ClippingRankSum=0.000;DP=23;ExcessHet=3.0103;FS=5.076;MLEAC=1;MLEAF=0.500;MQ=53.05;MQRankSum=-1.894;QD=3.51;ReadPosRankSum=0.473;SOR=1.510	GT:AD:DP:GQ:PL	0/1:17,4:21:99:111,0,7663
EU153401.1	401501	.	T	A	70.73	.	AC=1;AF=0.500;AN=2;BaseQRankSum=0.000;ClippingRankSum=0.000;DP=24;ExcessHet=3.0103;FS=0.000;MLEAC=1;MLEAF=0.500;MQ=51.36;MQRankSum=-2.244;QD=3.22;ReadPosRankSum=0.100;SOR=0.368	GT:AD:DP:GQ:PL	0/1:18,4:22:99:108,0,8147
EU153401.1	401504	.	T	C	214.73	.	AC=1;AF=0.500;AN=2;BaseQRankSum=-1.359;ClippingRankSum=0.000;DP=24;ExcessHet=3.0103;FS=0.000;MLEAC=1;MLEAF=0.500;MQ=51.36;MQRankSum=-2.130;QD=11.30;ReadPosRankSum=-0.234;SOR=0.368	GT:AD:DP:GQ:PL	0/1:13,6:19:99:252,0,8011
EU153401.1	401506	.	C	A	55.73	.	AC=1;AF=0.500;AN=2;BaseQRankSum=0.000;ClippingRankSum=0.000;DP=29;ExcessHet=3.0103;FS=2.277;MLEAC=1;MLEAF=0.500;MQ=49.43;MQRankSum=-1.399;QD=1.92;ReadPosRankSum=-0.050;SOR=0.223	GT:AD:DP:GQ:PL	0/1:25,4:29:93:93,0,8887
EU153401.1	401507	.	C	T	64.77	.	AC=1;AF=0.500;AN=2;BaseQRankSum=-2.347;ClippingRankSum=0.000;DP=28;ExcessHet=3.0103;FS=2.208;MLEAC=1;MLEAF=0.500;MQ=49.73;MQRankSum=-1.493;QD=2.31;ReadPosRankSum=-0.296;SOR=0.247	GT:AD:DP:GQ:PL	0/1:24,4:28:93:93,0,8737
EU153401.1	401514	.	A	C	11.12	.	AC=1;AF=0.500;AN=2;BaseQRankSum=0.000;ClippingRankSum=0.000;DP=29;ExcessHet=3.0103;FS=5.738;MLEAC=1;MLEAF=0.500;MQ=49.43;MQRankSum=-0.226;QD=0.38;ReadPosRankSum=0.898;SOR=0.906	GT:AD:DP:GQ:PL	0/1:26,3:29:39:39,0,9058
EU153401.1	401521	.	TGGAG	T	46.73	.	AC=1;AF=0.500;AN=2;BaseQRankSum=-2.551;ClippingRankSum=0.000;DP=33;ExcessHet=3.0103;FS=5.655;MLEAC=1;MLEAF=0.500;MQ=48.02;MQRankSum=-0.831;QD=1.46;ReadPosRankSum=-0.542;SOR=2.494	GT:AD:DP:GQ:PL	0/1:28,4:32:84:84,0,9013
EU153401.1	401525	.	G	C	376.73	.	AC=1;AF=0.500;AN=2;BaseQRankSum=0.934;ClippingRankSum=0.000;DP=32;ExcessHet=3.0103;FS=3.783;MLEAC=1;MLEAF=0.500;MQ=48.58;MQRankSum=-3.110;QD=14.49;ReadPosRankSum=-1.559;SOR=0.212	GT:AD:DP:GQ:PL	0/1:15,11:26:99:414,0,8220
EU153401.1	401527	.	G	A	145.77	.	AC=1;AF=0.500;AN=2;BaseQRankSum=0.000;ClippingRankSum=0.000;DP=32;ExcessHet=3.0103;FS=7.607;MLEAC=1;MLEAF=0.500;MQ=48.58;MQRankSum=-1.956;QD=4.70;ReadPosRankSum=-0.448;SOR=1.108	GT:AD:DP:GQ:PL	0/1:25,6:31:99:174,0,8923
EU153401.1	401528	.	A	G	106.77	.	AC=1;AF=0.500;AN=2;BaseQRankSum=0.000;ClippingRankSum=0.000;DP=32;ExcessHet=3.0103;FS=5.632;MLEAC=1;MLEAF=0.500;MQ=48.58;MQRankSum=-0.939;QD=3.81;ReadPosRankSum=0.972;SOR=2.376	GT:AD:DP:GQ:PL	0/1:24,4:28:99:135,0,8971
EU153401.1	401532	.	C	T	460.77	.	AC=1;AF=0.500;AN=2;BaseQRankSum=0.915;ClippingRankSum=0.000;DP=33;ExcessHet=3.0103;FS=0.000;MLEAC=1;MLEAF=0.500;MQ=48.24;MQRankSum=-3.035;QD=14.86;ReadPosRankSum=-0.932;SOR=0.693	GT:AD:DP:GQ:PL	0/1:18,13:31:99:489,0,8200
EU153401.1	401533	.	C	T	82.73	.	AC=1;AF=0.500;AN=2;BaseQRankSum=-1.311;ClippingRankSum=0.000;DP=34;ExcessHet=3.0103;FS=8.243;MLEAC=1;MLEAF=0.500;MQ=48.74;MQRankSum=-1.267;QD=2.43;ReadPosRankSum=-1.854;SOR=2.732	GT:AD:DP:GQ:PL	0/1:29,5:34:99:120,0,9113
EU153401.1	401534	.	T	A	52.73	.	AC=1;AF=0.500;AN=2;BaseQRankSum=0.648;ClippingRankSum=0.000;DP=33;ExcessHet=3.0103;FS=2.062;MLEAC=1;MLEAF=0.500;MQ=48.36;MQRankSum=-1.250;QD=1.82;ReadPosRankSum=1.046;SOR=0.297	GT:AD:DP:GQ:PL	0/1:25,4:29:90:90,0,9061
EU153401.1	401536	.	A	T	46.73	.	AC=1;AF=0.500;AN=2;BaseQRankSum=0.000;ClippingRankSum=0.000;DP=34;ExcessHet=3.0103;FS=2.268;MLEAC=1;MLEAF=0.500;MQ=48.74;MQRankSum=-1.404;QD=1.46;ReadPosRankSum=0.913;SOR=0.223	GT:AD:DP:GQ:PL	0/1:28,4:32:84:84,0,9145
EU153401.1	401537	.	G	A	277.73	.	AC=1;AF=0.500;AN=2;BaseQRankSum=0.727;ClippingRankSum=0.000;DP=34;ExcessHet=3.0103;FS=6.786;MLEAC=1;MLEAF=0.500;MQ=48.74;MQRankSum=-2.822;QD=9.26;ReadPosRankSum=-0.657;SOR=2.237	GT:AD:DP:GQ:PL	0/1:21,9:30:99:315,0,8584
EU153401.1	401542	.	A	T	88.73	.	AC=1;AF=0.500;AN=2;BaseQRankSum=-1.396;ClippingRankSum=0.000;DP=35;ExcessHet=3.0103;FS=8.432;MLEAC=1;MLEAF=0.500;MQ=48.51;MQRankSum=-1.632;QD=2.69;ReadPosRankSum=-0.260;SOR=2.833	GT:AD:DP:GQ:PL	0/1:28,5:33:99:126,0,9142
EU153401.1	401543	.	A	T	88.73	.	AC=1;AF=0.500;AN=2;BaseQRankSum=0.000;ClippingRankSum=0.000;DP=34;ExcessHet=3.0103;FS=8.432;MLEAC=1;MLEAF=0.500;MQ=48.74;MQRankSum=-1.258;QD=2.69;ReadPosRankSum=-0.451;SOR=2.833	GT:AD:DP:GQ:PL	0/1:28,5:33:99:126,0,9142
EU153401.1	401545	.	C	T	682.77	.	AC=1;AF=0.500;AN=2;BaseQRankSum=1.156;ClippingRankSum=0.000;DP=34;ExcessHet=3.0103;FS=1.475;MLEAC=1;MLEAF=0.500;MQ=48.74;MQRankSum=-2.907;QD=20.69;ReadPosRankSum=-1.144;SOR=0.330	GT:AD:DP:GQ:PL	0/1:15,18:33:99:711,0,8017
EU153401.1	401546	.	C	G	94.77	.	AC=1;AF=0.500;AN=2;BaseQRankSum=0.000;ClippingRankSum=0.000;DP=35;ExcessHet=3.0103;FS=8.243;MLEAC=1;MLEAF=0.500;MQ=48.51;MQRankSum=-1.267;QD=2.79;ReadPosRankSum=-0.216;SOR=2.732	GT:AD:DP:GQ:PL	0/1:29,5:34:99:123,0,9184
EU153401.1	401549	.	C	T	304.77	.	AC=1;AF=0.500;AN=2;BaseQRankSum=-1.929;ClippingRankSum=0.000;DP=35;ExcessHet=3.0103;FS=11.419;MLEAC=1;MLEAF=0.500;MQ=48.51;MQRankSum=-0.215;QD=8.71;ReadPosRankSum=-0.619;SOR=3.383	GT:AD:DP:GQ:PL	0/1:28,7:35:99:333,0,9120
EU153401.1	401553	.	G	A	214.73	.	AC=1;AF=0.500;AN=2;BaseQRankSum=-2.587;ClippingRankSum=0.000;DP=39;ExcessHet=3.0103;FS=11.344;MLEAC=1;MLEAF=0.500;MQ=47.36;MQRankSum=-1.100;QD=6.14;ReadPosRankSum=-0.296;SOR=3.442	GT:AD:DP:GQ:PL	0/1:27,8:35:99:252,0,8961
EU153401.1	401556	.	G	A	835.77	.	AC=1;AF=0.500;AN=2;BaseQRankSum=1.101;ClippingRankSum=0.000;DP=40;ExcessHet=3.0103;FS=0.000;MLEAC=1;MLEAF=0.500;MQ=46.75;MQRankSum=-2.697;QD=20.89;ReadPosRankSum=-1.168;SOR=0.836	GT:AD:DP:GQ:PL	0/1:19,21:40:99:864,0,8258
EU153401.1	401560	.	TA	T	160.73	.	AC=1;AF=0.500;AN=2;BaseQRankSum=-0.604;ClippingRankSum=0.000;DP=42;ExcessHet=3.0103;FS=11.279;MLEAC=1;MLEAF=0.500;MQ=46.67;MQRankSum=-1.698;QD=4.23;ReadPosRankSum=0.727;SOR=3.334	GT:AD:DP:GQ:PL	0/1:31,7:38:99:198,0,8787
EU153401.1	401561	.	A	G	514.73	.	AC=1;AF=0.500;AN=2;BaseQRankSum=-1.046;ClippingRankSum=0.000;DP=41;ExcessHet=3.0103;FS=2.908;MLEAC=1;MLEAF=0.500;MQ=46.73;MQRankSum=-1.167;QD=13.20;ReadPosRankSum=-2.826;SOR=0.346	GT:AD:DP:GQ:PL	0/1:25,14:39:99:552,0,8150
EU153401.1	401562	.	G	GACACA	169.73	.	AC=1;AF=0.500;AN=2;BaseQRankSum=-0.992;ClippingRankSum=0.000;DP=41;ExcessHet=3.0103;FS=11.590;MLEAC=1;MLEAF=0.500;MQ=46.73;MQRankSum=-1.961;QD=4.99;ReadPosRankSum=0.663;SOR=3.493	GT:AD:DP:GQ:PL	0/1:27,7:34:99:207,0,8661
EU153401.1	401984	.	G	A	1737.77	.	AC=1;AF=0.500;AN=2;BaseQRankSum=0.479;ClippingRankSum=0.000;DP=91;ExcessHet=3.0103;FS=1.920;MLEAC=1;MLEAF=0.500;MQ=47.47;MQRankSum=-4.683;QD=22.57;ReadPosRankSum=-1.430;SOR=0.962	GT:AD:DP:GQ:PL	0/1:32,45:77:99:1766,0,1986
EU153401.1	401991	.	G	A	1913.77	.	AC=1;AF=0.500;AN=2;BaseQRankSum=0.195;ClippingRankSum=0.000;DP=86;ExcessHet=3.0103;FS=0.000;MLEAC=1;MLEAF=0.500;MQ=48.87;MQRankSum=-5.775;QD=26.58;ReadPosRankSum=-3.448;SOR=0.690	GT:AD:DP:GQ:PL	0/1:25,47:72:99:1942,0,1950
EU153401.1	402053	.	G	A	67.77	.	AC=1;AF=0.500;AN=2;BaseQRankSum=-0.877;ClippingRankSum=0.000;DP=83;ExcessHet=3.0103;FS=0.000;MLEAC=1;MLEAF=0.500;MQ=46.84;MQRankSum=-4.252;QD=2.51;ReadPosRankSum=-1.098;SOR=0.616	GT:AD:DP:GQ:PL	0/1:23,4:27:96:96,0,2281
EU153401.1	402055	.	T	C	67.77	.	AC=1;AF=0.500;AN=2;BaseQRankSum=-0.630;ClippingRankSum=0.000;DP=83;ExcessHet=3.0103;FS=2.251;MLEAC=1;MLEAF=0.500;MQ=46.84;MQRankSum=-5.018;QD=2.51;ReadPosRankSum=-0.092;SOR=1.093	GT:AD:DP:GQ:PL	0/1:24,3:27:96:96,0,2281
EU153401.1	402056	.	G	A	25.78	.	AC=1;AF=0.500;AN=2;BaseQRankSum=-0.630;ClippingRankSum=0.000;DP=83;ExcessHet=3.0103;FS=2.251;MLEAC=1;MLEAF=0.500;MQ=46.84;MQRankSum=-5.018;QD=0.95;ReadPosRankSum=-0.138;SOR=1.093	GT:AD:DP:GQ:PL	0/1:24,3:27:54:54,0,2284
EU153401.1	402067	.	C	A	128.77	.	AC=1;AF=0.500;AN=2;BaseQRankSum=-1.213;ClippingRankSum=0.000;DP=72;ExcessHet=3.0103;FS=0.000;MLEAC=1;MLEAF=0.500;MQ=47.00;MQRankSum=-4.682;QD=5.37;ReadPosRankSum=-1.108;SOR=0.693	GT:AD:DP:GQ:PL	0/1:22,2:24:99:157,0,2681
EU153401.1	402086	.	T	G	460.77	.	AC=1;AF=0.500;AN=2;BaseQRankSum=1.306;ClippingRankSum=0.000;DP=76;ExcessHet=3.0103;FS=2.919;MLEAC=1;MLEAF=0.500;MQ=46.38;MQRankSum=-5.336;QD=11.52;ReadPosRankSum=-3.219;SOR=1.138	GT:AD:DP:GQ:PL	0/1:27,13:40:99:489,0,3841
EU153401.1	402108	.	AC	A	33.73	.	AC=1;AF=0.500;AN=2;BaseQRankSum=0.956;ClippingRankSum=0.000;DP=60;ExcessHet=3.0103;FS=1.941;MLEAC=1;MLEAF=0.500;MQ=47.54;MQRankSum=-1.372;QD=0.89;ReadPosRankSum=0.108;SOR=0.850	GT:AD:DP:GQ:PL	0/1:33,5:38:71:71,0,4636
EU153401.1	402109	.	C	A	126.77	.	AC=1;AF=0.500;AN=2;BaseQRankSum=1.151;ClippingRankSum=0.000;DP=57;ExcessHet=3.0103;FS=6.276;MLEAC=1;MLEAF=0.500;MQ=48.02;MQRankSum=-4.765;QD=3.34;ReadPosRankSum=-2.734;SOR=1.826	GT:AD:DP:GQ:PL	0/1:30,8:38:99:155,0,4651
EU153401.1	402113	.	A	AC	123.73	.	AC=1;AF=0.500;AN=2;BaseQRankSum=0.842;ClippingRankSum=0.000;DP=58;ExcessHet=3.0103;FS=7.073;MLEAC=1;MLEAF=0.500;MQ=47.57;MQRankSum=-3.829;QD=3.09;ReadPosRankSum=-1.829;SOR=2.303	GT:AD:DP:GQ:PL	0/1:32,8:40:99:161,0,4640
EU153401.1	402139	.	T	A	352.73	.	AC=1;AF=0.500;AN=2;BaseQRankSum=1.963;ClippingRankSum=0.000;DP=40;ExcessHet=3.0103;FS=3.528;MLEAC=1;MLEAF=0.500;MQ=51.92;MQRankSum=-4.936;QD=10.69;ReadPosRankSum=-0.804;SOR=0.260	GT:AD:DP:GQ:PL	0/1:23,10:33:99:390,0,6197
EU153401.1	402155	.	G	A	361.73	.	AC=1;AF=0.500;AN=2;BaseQRankSum=1.993;ClippingRankSum=0.000;DP=32;ExcessHet=3.0103;FS=9.423;MLEAC=1;MLEAF=0.500;MQ=52.79;MQRankSum=-3.757;QD=12.47;ReadPosRankSum=-1.700;SOR=0.751	GT:AD:DP:GQ:PL	0/1:19,10:29:99:399,0,7090
EU153401.1	402159	.	T	A	11.12	.	AC=1;AF=0.500;AN=2;BaseQRankSum=1.089;ClippingRankSum=0.000;DP=34;ExcessHet=3.0103;FS=5.506;MLEAC=1;MLEAF=0.500;MQ=53.02;MQRankSum=1.167;QD=0.36;ReadPosRankSum=-1.103;SOR=0.916	GT:AD:DP:GQ:PL	0/1:28,3:31:39:39,0,8325
EU153401.1	402169	.	A	G	354.77	.	AC=1;AF=0.500;AN=2;BaseQRankSum=0.810;ClippingRankSum=0.000;DP=36;ExcessHet=3.0103;FS=3.445;MLEAC=1;MLEAF=0.500;MQ=52.45;MQRankSum=-3.607;QD=11.44;ReadPosRankSum=-1.529;SOR=0.260	GT:AD:DP:GQ:PL	0/1:20,11:31:99:383,0,8161
EU153401.1	402174	.	C	A	322.73	.	AC=1;AF=0.500;AN=2;BaseQRankSum=1.531;ClippingRankSum=0.000;DP=36;ExcessHet=3.0103;FS=1.609;MLEAC=1;MLEAF=0.500;MQ=52.48;MQRankSum=-3.454;QD=10.76;ReadPosRankSum=-0.925;SOR=0.355	GT:AD:DP:GQ:PL	0/1:20,10:30:99:360,0,8129
EU153401.1	402183	.	C	T	61.77	.	AC=1;AF=0.500;AN=2;BaseQRankSum=-0.044;ClippingRankSum=0.000;DP=37;ExcessHet=3.0103;FS=0.000;MLEAC=1;MLEAF=0.500;MQ=51.58;MQRankSum=-3.022;QD=2.06;ReadPosRankSum=0.794;SOR=0.804	GT:AD:DP:GQ:PL	0/1:26,4:30:90:90,0,8006
EU153401.1	402190	.	C	A	545.77	.	AC=1;AF=0.500;AN=2;BaseQRankSum=2.241;ClippingRankSum=0.000;DP=39;ExcessHet=3.0103;FS=1.422;MLEAC=1;MLEAF=0.500;MQ=52.05;MQRankSum=-4.418;QD=17.06;ReadPosRankSum=-0.789;SOR=0.446	GT:AD:DP:GQ:PL	0/1:19,13:32:99:574,0,7311
EU153401.1	402196	.	G	A	352.77	.	AC=1;AF=0.500;AN=2;BaseQRankSum=0.467;ClippingRankSum=0.000;DP=47;ExcessHet=3.0103;FS=0.000;MLEAC=1;MLEAF=0.500;MQ=50.96;MQRankSum=-5.387;QD=9.28;ReadPosRankSum=-2.099;SOR=0.857	GT:AD:DP:GQ:PL	0/1:26,12:38:99:381,0,8089
EU153401.1	402197	.	G	A	352.77	.	AC=1;AF=0.500;AN=2;BaseQRankSum=0.395;ClippingRankSum=0.000;DP=46;ExcessHet=3.0103;FS=1.484;MLEAC=1;MLEAF=0.500;MQ=51.06;MQRankSum=-5.314;QD=9.53;ReadPosRankSum=-1.671;SOR=1.138	GT:AD:DP:GQ:PL	0/1:26,11:37:99:381,0,8089
EU153401.1	402202	.	AGAT	A	26.74	.	AC=1;AF=0.500;AN=2;BaseQRankSum=0.970;ClippingRankSum=0.000;DP=49;ExcessHet=3.0103;FS=5.564;MLEAC=1;MLEAF=0.500;MQ=49.90;MQRankSum=1.376;QD=0.72;SOR=0.916	GT:AD:DP:GQ:PL	0/1:34,3:37:64:64,0,9330
EU153401.1	402205	.	T	G	445.77	.	AC=1;AF=0.500;AN=2;BaseQRankSum=0.539;ClippingRankSum=0.000;DP=47;ExcessHet=3.0103;FS=0.000;MLEAC=1;MLEAF=0.500;MQ=50.08;MQRankSum=-5.629;QD=12.74;ReadPosRankSum=-1.440;SOR=0.892	GT:AD:DP:GQ:PL	0/1:22,13:35:99:474,0,7720
EU153401.1	402209	.	T	G	418.77	.	AC=1;AF=0.500;AN=2;BaseQRankSum=0.457;ClippingRankSum=0.000;DP=49;ExcessHet=3.0103;FS=0.000;MLEAC=1;MLEAF=0.500;MQ=49.90;MQRankSum=-5.259;QD=13.51;ReadPosRankSum=-1.370;SOR=0.593	GT:AD:DP:GQ:PL	0/1:19,12:31:99:447,0,7148
EU153401.1	402223	.	A	G	725.77	.	AC=1;AF=0.500;AN=2;BaseQRankSum=0.739;ClippingRankSum=0.000;DP=95;ExcessHet=3.0103;FS=6.317;MLEAC=1;MLEAF=0.500;MQ=46.62;MQRankSum=-1.887;QD=8.25;ReadPosRankSum=2.355;SOR=0.759	GT:AD:DP:GQ:PL	0/1:65,23:88:99:754,0,2594
EU153401.1	402233	.	G	A	2127.77	.	AC=1;AF=0.500;AN=2;BaseQRankSum=1.297;ClippingRankSum=0.000;DP=83;ExcessHet=3.0103;FS=0.911;MLEAC=1;MLEAF=0.500;MQ=47.92;MQRankSum=-3.835;QD=26.93;ReadPosRankSum=-0.807;SOR=0.553	GT:AD:DP:GQ:PL	0/1:25,54:79:99:2156,0,929
EU153401.1	402235	.	A	G	1989.73	.	AC=1;AF=0.500;AN=2;BaseQRankSum=0.471;ClippingRankSum=0.000;DP=80;ExcessHet=3.0103;FS=0.976;MLEAC=1;MLEAF=0.500;MQ=48.41;MQRankSum=-5.385;QD=27.64;ReadPosRankSum=-0.792;SOR=0.527	GT:AD:DP:GQ:PL	0/1:22,50:72:99:2027,0,857
EU153401.1	402237	.	G	T	510.77	.	AC=1;AF=0.500;AN=2;BaseQRankSum=1.748;ClippingRankSum=0.000;DP=81;ExcessHet=3.0103;FS=1.035;MLEAC=1;MLEAF=0.500;MQ=48.22;MQRankSum=-0.760;QD=6.90;ReadPosRankSum=2.896;SOR=0.853	GT:AD:DP:GQ:PL	0/1:57,17:74:99:539,0,2384
EU153401.1	402244	.	T	G	1924.77	.	AC=1;AF=0.500;AN=2;BaseQRankSum=-0.864;ClippingRankSum=0.000;DP=79;ExcessHet=3.0103;FS=8.067;MLEAC=1;MLEAF=0.500;MQ=48.52;MQRankSum=-3.670;QD=25.33;ReadPosRankSum=0.433;SOR=0.306	GT:AD:DP:GQ:PL	0/1:27,49:76:99:1953,0,1004
EU153401.1	402250	.	A	T	150.73	.	AC=1;AF=0.500;AN=2;BaseQRankSum=-0.217;ClippingRankSum=0.000;DP=82;ExcessHet=3.0103;FS=0.000;MLEAC=1;MLEAF=0.500;MQ=48.41;MQRankSum=-0.045;QD=2.12;ReadPosRankSum=1.676;SOR=0.687	GT:AD:DP:GQ:PL	0/1:62,9:71:99:188,0,2618
EU153401.1	402251	.	C	A	147.77	.	AC=1;AF=0.500;AN=2;BaseQRankSum=-0.045;ClippingRankSum=0.000;DP=82;ExcessHet=3.0103;FS=0.000;MLEAC=1;MLEAF=0.500;MQ=48.41;MQRankSum=0.412;QD=1.94;ReadPosRankSum=1.838;SOR=0.616	GT:AD:DP:GQ:PL	0/1:67,9:76:99:176,0,2786
EU153401.1	402267	.	A	T	165.77	.	AC=1;AF=0.500;AN=2;BaseQRankSum=0.219;ClippingRankSum=0.000;DP=71;ExcessHet=3.0103;FS=0.000;MLEAC=1;MLEAF=0.500;MQ=49.21;MQRankSum=-0.060;QD=2.47;ReadPosRankSum=1.915;SOR=0.883	GT:AD:DP:GQ:PL	0/1:59,8:67:99:194,0,2534
EU153401.1	402271	.	C	T	117.77	.	AC=1;AF=0.500;AN=2;BaseQRankSum=0.395;ClippingRankSum=0.000;DP=71;ExcessHet=3.0103;FS=1.434;MLEAC=1;MLEAF=0.500;MQ=49.21;MQRankSum=0.114;QD=1.68;ReadPosRankSum=1.745;SOR=1.012	GT:AD:DP:GQ:PL	0/1:62,8:70:99:146,0,2621
EU153401.1	402278	.	G	T	1756.77	.	AC=1;AF=0.500;AN=2;BaseQRankSum=1.180;ClippingRankSum=0.000;DP=57;ExcessHet=3.0103;FS=0.000;MLEAC=1;MLEAF=0.500;MQ=49.86;MQRankSum=-4.829;QD=31.37;ReadPosRankSum=-0.945;SOR=0.793	GT:AD:DP:GQ:PL	0/1:16,40:56:99:1785,0,546
EU153401.1	402284	.	A	G	1319.77	.	AC=1;AF=0.500;AN=2;BaseQRankSum=1.966;ClippingRankSum=0.000;DP=51;ExcessHet=3.0103;FS=2.488;MLEAC=1;MLEAF=0.500;MQ=50.66;MQRankSum=-4.117;QD=26.93;ReadPosRankSum=-0.874;SOR=0.881	GT:AD:DP:GQ:PL	0/1:17,32:49:99:1348,0,592
EU153401.1	402287	.	A	C	136.73	.	AC=1;AF=0.500;AN=2;BaseQRankSum=0.694;ClippingRankSum=0.000;DP=50;ExcessHet=3.0103;FS=3.636;MLEAC=1;MLEAF=0.500;MQ=50.36;MQRankSum=-0.350;QD=2.97;ReadPosRankSum=0.501;SOR=0.697	GT:AD:DP:GQ:PL	0/1:39,7:46:99:174,0,1633
EU153401.1	402290	.	A	T	142.77	.	AC=1;AF=0.500;AN=2;BaseQRankSum=1.392;ClippingRankSum=0.000;DP=47;ExcessHet=3.0103;FS=4.091;MLEAC=1;MLEAF=0.500;MQ=50.50;MQRankSum=-0.785;QD=3.10;ReadPosRankSum=0.800;SOR=1.206	GT:AD:DP:GQ:PL	0/1:40,6:46:99:171,0,1701
EU153401.1	402294	.	T	TG	235.73	.	AC=1;AF=0.500;AN=2;BaseQRankSum=0.826;ClippingRankSum=0.000;DP=44;ExcessHet=3.0103;FS=0.000;MLEAC=1;MLEAF=0.500;MQ=50.55;MQRankSum=-1.006;QD=5.48;ReadPosRankSum=-2.345;SOR=0.767	GT:AD:DP:GQ:PL	0/1:34,9:43:99:273,0,1443
EU153401.1	402299	.	C	A	838.77	.	AC=1;AF=0.500;AN=2;BaseQRankSum=2.161;ClippingRankSum=0.000;DP=40;ExcessHet=3.0103;FS=0.000;MLEAC=1;MLEAF=0.500;MQ=49.50;MQRankSum=-4.766;QD=21.51;ReadPosRankSum=-0.240;SOR=0.586	GT:AD:DP:GQ:PL	0/1:18,21:39:99:867,0,731
EU153401.1	402301	.	C	T	241.77	.	AC=1;AF=0.500;AN=2;BaseQRankSum=0.771;ClippingRankSum=0.000;DP=41;ExcessHet=3.0103;FS=0.000;MLEAC=1;MLEAF=0.500;MQ=49.78;MQRankSum=-2.658;QD=6.04;ReadPosRankSum=-0.761;SOR=0.484	GT:AD:DP:GQ:PL	0/1:32,8:40:99:270,0,1375
EU153401.1	402303	.	G	A	941.77	.	AC=1;AF=0.500;AN=2;BaseQRankSum=1.616;ClippingRankSum=0.000;DP=46;ExcessHet=3.0103;FS=1.143;MLEAC=1;MLEAF=0.500;MQ=47.92;MQRankSum=-3.601;QD=20.93;ReadPosRankSum=0.846;SOR=0.941	GT:AD:DP:GQ:PL	0/1:20,25:45:99:970,0,695
EU153401.1	402327	.	G	A	442.77	.	AC=1;AF=0.500;AN=2;BaseQRankSum=0.136;ClippingRankSum=0.000;DP=59;ExcessHet=3.0103;FS=1.108;MLEAC=1;MLEAF=0.500;MQ=45.86;MQRankSum=-2.234;QD=7.63;ReadPosRankSum=-0.239;SOR=0.495	GT:AD:DP:GQ:PL	0/1:41,17:58:99:471,0,1658
EU153401.1	402399	.	A	C	2921.73	.	AC=1;AF=0.500;AN=2;BaseQRankSum=2.921;ClippingRankSum=0.000;DP=104;ExcessHet=3.0103;FS=7.760;MLEAC=1;MLEAF=0.500;MQ=46.22;MQRankSum=-5.513;QD=29.12;ReadPosRankSum=-1.825;SOR=0.193	GT:AD:DP:GQ:PL	0/1:17,50:67:99:2959,0,524
EU153401.1	402403	.	C	CCTA	342.73	.	AC=1;AF=0.500;AN=2;BaseQRankSum=0.284;ClippingRankSum=0.000;DP=107;ExcessHet=3.0103;FS=1.219;MLEAC=1;MLEAF=0.500;MQ=46.85;MQRankSum=0.296;QD=5.12;ReadPosRankSum=-1.231;SOR=0.436	GT:AD:DP:GQ:PL	0/1:54,13:67:99:380,0,2271
EU153401.1	402407	.	C	T	1016.77	.	AC=1;AF=0.500;AN=2;BaseQRankSum=-2.445;ClippingRankSum=0.000;DP=93;ExcessHet=3.0103;FS=0.000;MLEAC=1;MLEAF=0.500;MQ=46.76;MQRankSum=5.604;QD=15.89;ReadPosRankSum=1.427;SOR=0.772	GT:AD:DP:GQ:PL	0/1:34,30:64:99:1045,0,1461
EU153401.1	402410	.	GC	G	114.73	.	AC=1;AF=0.500;AN=2;BaseQRankSum=0.957;ClippingRankSum=0.000;DP=92;ExcessHet=3.0103;FS=0.000;MLEAC=1;MLEAF=0.500;MQ=46.74;MQRankSum=-2.388;QD=1.71;ReadPosRankSum=-0.653;SOR=0.540	GT:AD:DP:GQ:PL	0/1:59,8:67:99:152,0,2537
EU153401.1	402411	.	CAAG	C	1386.73	.	AC=1;AF=0.500;AN=2;BaseQRankSum=1.590;ClippingRankSum=0.000;DP=91;ExcessHet=3.0103;FS=0.000;MLEAC=1;MLEAF=0.500;MQ=46.81;MQRankSum=-3.029;QD=22.01;ReadPosRankSum=-2.083;SOR=0.646	GT:AD:DP:GQ:PL	0/1:29,34:63:99:1424,0,1109
EU153401.1	402412	.	AAGAAAG	A	123.73	.	AC=1;AF=0.500;AN=2;BaseQRankSum=0.994;ClippingRankSum=0.000;DP=91;ExcessHet=3.0103;FS=1.543;MLEAC=1;MLEAF=0.500;MQ=46.73;MQRankSum=-2.482;QD=1.96;ReadPosRankSum=-0.181;SOR=0.392	GT:AD:DP:GQ:PL	0/1:55,8:63:99:161,0,2411
EU153401.1	402420	.	A	T	225.77	.	AC=1;AF=0.500;AN=2;BaseQRankSum=1.139;ClippingRankSum=0.000;DP=82;ExcessHet=3.0103;FS=0.000;MLEAC=1;MLEAF=0.500;MQ=46.76;MQRankSum=1.256;QD=3.64;ReadPosRankSum=-0.202;SOR=0.693	GT:AD:DP:GQ:PL	0/1:52,10:62:99:254,0,2279
EU153401.1	402423	.	T	A	141.77	.	AC=1;AF=0.500;AN=2;BaseQRankSum=1.210;ClippingRankSum=0.000;DP=79;ExcessHet=3.0103;FS=1.524;MLEAC=1;MLEAF=0.500;MQ=47.28;MQRankSum=-2.566;QD=2.40;SOR=0.407	GT:AD:DP:GQ:PL	0/1:51,8:59:99:170,0,2285
EU153401.1	402424	.	G	A	183.73	.	AC=1;AF=0.500;AN=2;BaseQRankSum=1.038;ClippingRankSum=0.000;DP=77;ExcessHet=3.0103;FS=0.000;MLEAC=1;MLEAF=0.500;MQ=47.00;MQRankSum=-1.791;QD=3.22;ReadPosRankSum=-2.291;SOR=0.623	GT:AD:DP:GQ:PL	0/1:48,9:57:99:221,0,2131
EU153401.1	402433	.	G	A	1209.77	.	AC=1;AF=0.500;AN=2;BaseQRankSum=2.630;ClippingRankSum=0.000;DP=66;ExcessHet=3.0103;FS=0.000;MLEAC=1;MLEAF=0.500;MQ=47.96;MQRankSum=-4.240;QD=23.26;ReadPosRankSum=-3.252;SOR=0.627	GT:AD:DP:GQ:PL	0/1:21,31:52:99:1238,0,788
EU153401.1	402434	.	T	TTTA	184.73	.	AC=1;AF=0.500;AN=2;BaseQRankSum=-0.858;ClippingRankSum=0.000;DP=66;ExcessHet=3.0103;FS=0.000;MLEAC=1;MLEAF=0.500;MQ=47.96;MQRankSum=-2.720;QD=4.02;ReadPosRankSum=0.198;SOR=0.420	GT:AD:DP:GQ:PL	0/1:38,8:46:99:222,0,1572
EU153401.1	402435	.	A	C	750.73	.	AC=1;AF=0.500;AN=2;BaseQRankSum=2.126;ClippingRankSum=0.000;DP=65;ExcessHet=3.0103;FS=2.571;MLEAC=1;MLEAF=0.500;MQ=48.03;MQRankSum=-1.910;QD=14.72;ReadPosRankSum=-2.899;SOR=1.237	GT:AD:DP:GQ:PL	0/1:30,21:51:99:788,0,1238
EU153401.1	402441	.	T	C	925.77	.	AC=1;AF=0.500;AN=2;BaseQRankSum=1.509;ClippingRankSum=0.000;DP=64;ExcessHet=3.0103;FS=1.207;MLEAC=1;MLEAF=0.500;MQ=48.26;MQRankSum=-4.593;QD=22.04;ReadPosRankSum=-2.559;SOR=0.473	GT:AD:DP:GQ:PL	0/1:18,24:42:99:954,0,684
EU153401.1	402442	.	T	C	981.77	.	AC=1;AF=0.500;AN=2;BaseQRankSum=2.382;ClippingRankSum=0.000;DP=64;ExcessHet=3.0103;FS=1.101;MLEAC=1;MLEAF=0.500;MQ=48.26;MQRankSum=-2.915;QD=19.25;ReadPosRankSum=-3.752;SOR=0.479	GT:AD:DP:GQ:PL	0/1:25,26:51:99:1010,0,1055
EU153401.1	402443	.	T	C	216.77	.	AC=1;AF=0.500;AN=2;BaseQRankSum=-1.004;ClippingRankSum=0.000;DP=63;ExcessHet=3.0103;FS=0.000;MLEAC=1;MLEAF=0.500;MQ=48.38;MQRankSum=-2.685;QD=4.25;ReadPosRankSum=0.959;SOR=0.693	GT:AD:DP:GQ:PL	0/1:43,8:51:99:245,0,1820
EU153401.1	402445	.	C	A	78.77	.	AC=1;AF=0.500;AN=2;BaseQRankSum=1.407;ClippingRankSum=0.000;DP=64;ExcessHet=3.0103;FS=15.125;MLEAC=1;MLEAF=0.500;MQ=48.56;MQRankSum=-2.038;QD=1.49;ReadPosRankSum=-2.177;SOR=2.228	GT:AD:DP:GQ:PL	0/1:47,6:53:99:107,0,1997
EU153401.1	402446	.	CAA	C	291.73	.	AC=1;AF=0.500;AN=2;BaseQRankSum=1.768;ClippingRankSum=0.000;DP=65;ExcessHet=3.0103;FS=0.000;MLEAC=1;MLEAF=0.500;MQ=48.47;MQRankSum=0.507;QD=5.40;ReadPosRankSum=-0.613;SOR=0.862	GT:AD:DP:GQ:PL	0/1:43,11:54:99:329,0,1814
EU153401.1	402449	.	C	CCA	277.73	.	AC=1;AF=0.500;AN=2;BaseQRankSum=1.972;ClippingRankSum=0.000;DP=62;ExcessHet=3.0103;FS=1.379;MLEAC=1;MLEAF=0.500;MQ=48.79;MQRankSum=-0.454;QD=6.46;ReadPosRankSum=-0.705;SOR=1.011	GT:AD:DP:GQ:PL	0/1:33,10:43:99:315,0,1440
EU153401.1	402455	.	A	G	42.77	.	AC=1;AF=0.500;AN=2;BaseQRankSum=1.101;ClippingRankSum=0.000;DP=62;ExcessHet=3.0103;FS=0.000;MLEAC=1;MLEAF=0.500;MQ=48.83;MQRankSum=-1.590;QD=0.84;ReadPosRankSum=-1.189;SOR=0.730	GT:AD:DP:GQ:PL	0/1:46,5:51:71:71,0,1916
EU153401.1	402459	.	TCGAGGG	T	297.73	.	AC=1;AF=0.500;AN=2;BaseQRankSum=1.728;ClippingRankSum=0.000;DP=62;ExcessHet=3.0103;FS=0.000;MLEAC=1;MLEAF=0.500;MQ=49.16;MQRankSum=0.024;QD=5.84;ReadPosRankSum=-0.598;SOR=0.657	GT:AD:DP:GQ:PL	0/1:40,11:51:99:335,0,1730
EU153401.1	402461	.	G	C	762.77	.	AC=1;AF=0.500;AN=2;BaseQRankSum=0.678;ClippingRankSum=0.000;DP=60;ExcessHet=3.0103;FS=1.106;MLEAC=1;MLEAF=0.500;MQ=49.30;MQRankSum=-5.142;QD=15.26;ReadPosRankSum=-1.701;SOR=0.483	GT:AD:DP:GQ:PL	0/1:29,21:50:99:791,0,1196
EU153401.1	402465	.	G	A	579.77	.	AC=1;AF=0.500;AN=2;BaseQRankSum=0.810;ClippingRankSum=0.000;DP=60;ExcessHet=3.0103;FS=2.609;MLEAC=1;MLEAF=0.500;MQ=49.45;MQRankSum=-4.479;QD=11.60;ReadPosRankSum=-0.645;SOR=1.287	GT:AD:DP:GQ:PL	0/1:33,17:50:99:608,0,1418
EU153401.1	402473	.	G	C	261.77	.	AC=1;AF=0.500;AN=2;BaseQRankSum=1.915;ClippingRankSum=0.000;DP=61;ExcessHet=3.0103;FS=0.000;MLEAC=1;MLEAF=0.500;MQ=50.19;MQRankSum=-0.138;QD=5.03;ReadPosRankSum=-0.685;SOR=0.527	GT:AD:DP:GQ:PL	0/1:42,10:52:99:290,0,1775
EU153401.1	402474	.	C	T	216.77	.	AC=1;AF=0.500;AN=2;BaseQRankSum=-0.247;ClippingRankSum=0.000;DP=61;ExcessHet=3.0103;FS=3.191;MLEAC=1;MLEAF=0.500;MQ=50.19;MQRankSum=-3.305;QD=4.17;ReadPosRankSum=1.105;SOR=1.336	GT:AD:DP:GQ:PL	0/1:43,9:52:99:245,0,1820
EU153401.1	402479	.	C	G	190.77	.	AC=1;AF=0.500;AN=2;BaseQRankSum=0.642;ClippingRankSum=0.000;DP=57;ExcessHet=3.0103;FS=1.536;MLEAC=1;MLEAF=0.500;MQ=50.83;MQRankSum=-3.264;QD=4.15;ReadPosRankSum=1.233;SOR=1.179	GT:AD:DP:GQ:PL	0/1:38,8:46:99:219,0,1614
EU153401.1	402480	.	A	AGGG	313.73	.	AC=1;AF=0.500;AN=2;BaseQRankSum=0.852;ClippingRankSum=0.000;DP=59;ExcessHet=3.0103;FS=0.000;MLEAC=1;MLEAF=0.500;MQ=50.73;MQRankSum=-4.384;QD=9.51;ReadPosRankSum=1.920;SOR=0.481	GT:AD:DP:GQ:PL	0/1:23,10:33:99:351,0,936
EU153401.1	402483	.	A	G	274.77	.	AC=1;AF=0.500;AN=2;BaseQRankSum=1.679;ClippingRankSum=0.000;DP=57;ExcessHet=3.0103;FS=1.328;MLEAC=1;MLEAF=0.500;MQ=51.24;MQRankSum=-0.744;QD=5.61;ReadPosRankSum=1.613;SOR=0.478	GT:AD:DP:GQ:PL	0/1:39,10:49:99:303,0,1608
EU153401.1	402486	.	C	T	94.77	.	AC=1;AF=0.500;AN=2;BaseQRankSum=1.250;ClippingRankSum=0.000;DP=56;ExcessHet=3.0103;FS=6.896;MLEAC=1;MLEAF=0.500;MQ=51.31;MQRankSum=-2.660;QD=1.93;ReadPosRankSum=-0.229;SOR=2.223	GT:AD:DP:GQ:PL	0/1:43,6:49:99:123,0,1788
EU153401.1	402495	.	C	A	973.77	.	AC=1;AF=0.500;AN=2;BaseQRankSum=2.639;ClippingRankSum=0.000;DP=54;ExcessHet=3.0103;FS=0.000;MLEAC=1;MLEAF=0.500;MQ=51.69;MQRankSum=-5.391;QD=19.87;ReadPosRankSum=2.402;SOR=0.610	GT:AD:DP:GQ:PL	0/1:24,25:49:99:1002,0,929
EU153401.1	402508	.	C	T	480.73	.	AC=1;AF=0.500;AN=2;BaseQRankSum=1.426;ClippingRankSum=0.000;DP=54;ExcessHet=3.0103;FS=0.000;MLEAC=1;MLEAF=0.500;MQ=52.22;MQRankSum=-4.842;QD=9.43;ReadPosRankSum=0.163;SOR=0.732	GT:AD:DP:GQ:PL	0/1:36,15:51:99:518,0,1471
EU153401.1	402513	.	G	A	364.77	.	AC=1;AF=0.500;AN=2;BaseQRankSum=1.948;ClippingRankSum=0.000;DP=49;ExcessHet=3.0103;FS=0.000;MLEAC=1;MLEAF=0.500;MQ=52.82;MQRankSum=-2.046;QD=7.76;ReadPosRankSum=1.069;SOR=0.737	GT:AD:DP:GQ:PL	0/1:36,11:47:99:393,0,1518
EU153401.1	402514	.	C	T	225.77	.	AC=1;AF=0.500;AN=2;BaseQRankSum=1.229;ClippingRankSum=0.000;DP=50;ExcessHet=3.0103;FS=0.000;MLEAC=1;MLEAF=0.500;MQ=52.97;MQRankSum=-0.956;QD=4.52;ReadPosRankSum=1.428;SOR=0.558	GT:AD:DP:GQ:PL	0/1:41,9:50:99:254,0,1694
EU153401.1	402521	.	A	T	922.77	.	AC=1;AF=0.500;AN=2;BaseQRankSum=1.646;ClippingRankSum=0.000;DP=51;ExcessHet=3.0103;FS=0.000;MLEAC=1;MLEAF=0.500;MQ=52.53;MQRankSum=-5.557;QD=18.09;ReadPosRankSum=-0.123;SOR=0.776	GT:AD:DP:GQ:PL	0/1:26,25:51:99:951,0,1038
EU153401.1	402542	.	C	T	197.77	.	AC=1;AF=0.500;AN=2;BaseQRankSum=-0.368;ClippingRankSum=0.000;DP=46;ExcessHet=3.0103;FS=0.000;MLEAC=1;MLEAF=0.500;MQ=52.06;MQRankSum=-4.064;QD=4.30;ReadPosRankSum=-0.901;SOR=0.851	GT:AD:DP:GQ:PL	0/1:37,9:46:99:226,0,1531
EU153401.1	402555	.	A	G	121.77	.	AC=1;AF=0.500;AN=2;BaseQRankSum=-1.253;ClippingRankSum=0.000;DP=40;ExcessHet=3.0103;FS=0.000;MLEAC=1;MLEAF=0.500;MQ=53.40;MQRankSum=-1.867;QD=3.04;ReadPosRankSum=-1.742;SOR=0.588	GT:AD:DP:GQ:PL	0/1:34,6:40:99:150,0,1345
EU153401.1	402559	.	T	C	260.77	.	AC=1;AF=0.500;AN=2;BaseQRankSum=-0.106;ClippingRankSum=0.000;DP=37;ExcessHet=3.0103;FS=5.412;MLEAC=1;MLEAF=0.500;MQ=54.35;MQRankSum=-4.422;QD=7.05;ReadPosRankSum=-2.481;SOR=1.583	GT:AD:DP:GQ:PL	0/1:27,10:37:99:289,0,1289
EU153401.1	402566	.	G	A	176.77	.	AC=1;AF=0.500;AN=2;BaseQRankSum=1.157;ClippingRankSum=0.000;DP=38;ExcessHet=3.0103;FS=19.684;MLEAC=1;MLEAF=0.500;MQ=53.45;MQRankSum=-3.747;QD=4.65;ReadPosRankSum=-1.356;SOR=4.170	GT:AD:DP:GQ:PL	0/1:31,7:38:99:205,0,1320
EU153401.1	402573	.	T	C	128.77	.	AC=1;AF=0.500;AN=2;BaseQRankSum=1.595;ClippingRankSum=0.000;DP=39;ExcessHet=3.0103;FS=19.082;MLEAC=1;MLEAF=0.500;MQ=53.31;MQRankSum=-3.731;QD=3.30;ReadPosRankSum=-2.435;SOR=4.171	GT:AD:DP:GQ:PL	0/1:32,7:39:99:157,0,1386
EU153401.1	402813	.	A	T	204.77	.	AC=1;AF=0.500;AN=2;BaseQRankSum=0.799;ClippingRankSum=0.000;DP=24;ExcessHet=3.0103;FS=0.000;MLEAC=1;MLEAF=0.500;MQ=48.99;MQRankSum=-4.042;QD=9.75;ReadPosRankSum=-2.266;SOR=0.941	GT:AD:DP:GQ:PL	0/1:14,7:21:99:233,0,664
EU153401.1	402817	.	G	A	294.77	.	AC=1;AF=0.500;AN=2;BaseQRankSum=1.712;ClippingRankSum=0.000;DP=21;ExcessHet=3.0103;FS=1.957;MLEAC=1;MLEAF=0.500;MQ=48.66;MQRankSum=-3.877;QD=16.38;ReadPosRankSum=-2.490;SOR=1.015	GT:AD:DP:GQ:PL	0/1:10,8:18:99:323,0,574
EU153401.1	402827	.	C	T	25.78	.	AC=1;AF=0.500;AN=2;BaseQRankSum=0.230;ClippingRankSum=0.000;DP=14;ExcessHet=3.0103;FS=3.424;MLEAC=1;MLEAF=0.500;MQ=54.70;MQRankSum=-2.362;QD=2.34;SOR=2.272	GT:AD:DP:GQ:PL	0/1:9,2:11:54:54,0,548
EU153401.1	402830	.	T	C	28.77	.	AC=1;AF=0.500;AN=2;BaseQRankSum=0.000;ClippingRankSum=0.000;DP=12;ExcessHet=3.0103;FS=3.522;MLEAC=1;MLEAF=0.500;MQ=54.03;MQRankSum=-2.287;QD=2.88;ReadPosRankSum=0.493;SOR=2.245	GT:AD:DP:GQ:PL	0/1:8,2:10:57:57,0,506
EU153401.1	402833	.	G	GGTC	22.75	.	AC=1;AF=0.500;AN=2;BaseQRankSum=0.000;ClippingRankSum=0.000;DP=12;ExcessHet=3.0103;FS=3.522;MLEAC=1;MLEAF=0.500;MQ=54.03;MQRankSum=-2.287;QD=2.28;ReadPosRankSum=1.501;SOR=2.245	GT:AD:DP:GQ:PL	0/1:8,2:10:60:60,0,464
EU153401.1	402835	.	T	TC	22.75	.	AC=1;AF=0.500;AN=2;BaseQRankSum=0.000;ClippingRankSum=0.000;DP=12;ExcessHet=3.0103;FS=3.522;MLEAC=1;MLEAF=0.500;MQ=54.03;MQRankSum=-2.287;QD=2.28;ReadPosRankSum=1.501;SOR=2.245	GT:AD:DP:GQ:PL	0/1:8,2:10:60:60,0,464
EU153401.1	402837	.	CTTGA	C	11.08	.	AC=1;AF=0.500;AN=2;BaseQRankSum=0.671;ClippingRankSum=0.000;DP=14;ExcessHet=3.0103;FS=3.424;MLEAC=1;MLEAF=0.500;MQ=53.41;MQRankSum=-2.428;QD=0.92;ReadPosRankSum=1.501;SOR=2.252	GT:AD:DP:GQ:PL	0/1:10,2:12:48:48,0,632
EU153401.1	402854	.	A	G	12.99	.	AC=1;AF=0.500;AN=2;BaseQRankSum=0.622;ClippingRankSum=0.000;DP=25;ExcessHet=3.0103;FS=10.193;MLEAC=1;MLEAF=0.500;MQ=47.50;MQRankSum=0.220;QD=0.52;ReadPosRankSum=-1.772;SOR=2.804	GT:AD:DP:GQ:PL	0/1:22,3:25:41:41,0,870
EU153401.1	402866	.	C	A	51.77	.	AC=1;AF=0.500;AN=2;BaseQRankSum=0.000;ClippingRankSum=0.000;DP=25;ExcessHet=3.0103;FS=4.925;MLEAC=1;MLEAF=0.500;MQ=46.15;MQRankSum=-2.787;QD=2.07;ReadPosRankSum=-0.821;SOR=1.938	GT:AD:DP:GQ:PL	0/1:20,5:25:80:80,0,959
EU153401.1	402872	.	A	T	215.77	.	AC=1;AF=0.500;AN=2;BaseQRankSum=0.000;ClippingRankSum=0.000;DP=25;ExcessHet=3.0103;FS=4.222;MLEAC=1;MLEAF=0.500;MQ=46.15;MQRankSum=-1.421;QD=8.63;ReadPosRankSum=0.546;SOR=1.206	GT:AD:DP:GQ:PL	0/1:19,6:25:99:244,0,988
EU153401.1	402873	.	A	C	607.77	.	AC=1;AF=0.500;AN=2;BaseQRankSum=0.000;ClippingRankSum=0.000;DP=26;ExcessHet=3.0103;FS=1.580;MLEAC=1;MLEAF=0.500;MQ=46.76;MQRankSum=-3.788;QD=23.38;ReadPosRankSum=0.052;SOR=0.796	GT:AD:DP:GQ:PL	0/1:12,14:26:99:636,0,443
EU153401.1	402913	.	C	T	40.73	.	AC=1;AF=0.500;AN=2;BaseQRankSum=0.735;ClippingRankSum=0.000;DP=25;ExcessHet=3.0103;FS=0.000;MLEAC=1;MLEAF=0.500;MQ=51.10;MQRankSum=-0.392;QD=2.14;ReadPosRankSum=0.636;SOR=1.179	GT:AD:DP:GQ:PL	0/1:16,3:19:78:78,0,797
EU153401.1	402916	.	A	G	49.73	.	AC=1;AF=0.500;AN=2;BaseQRankSum=0.820;ClippingRankSum=0.000;DP=19;ExcessHet=3.0103;FS=2.596;MLEAC=1;MLEAF=0.500;MQ=56.43;MQRankSum=-3.750;QD=3.11;ReadPosRankSum=-0.740;SOR=0.991	GT:AD:DP:GQ:PL	0/1:13,3:16:87:87,0,671
EU153401.1	402948	.	A	G	100.73	.	AC=1;AF=0.500;AN=2;BaseQRankSum=1.447;ClippingRankSum=0.000;DP=29;ExcessHet=3.0103;FS=5.545;MLEAC=1;MLEAF=0.500;MQ=51.66;MQRankSum=-0.795;QD=3.87;ReadPosRankSum=1.533;SOR=1.472	GT:AD:DP:GQ:PL	0/1:22,4:26:99:138,0,1127
EU153401.1	402949	.	A	C	346.77	.	AC=1;AF=0.500;AN=2;BaseQRankSum=1.773;ClippingRankSum=0.000;DP=28;ExcessHet=3.0103;FS=0.000;MLEAC=1;MLEAF=0.500;MQ=51.33;MQRankSum=-3.076;QD=14.45;ReadPosRankSum=-0.285;SOR=0.892	GT:AD:DP:GQ:PL	0/1:14,10:24:99:375,0,734
EU153401.1	402953	.	A	C	11.12	.	AC=1;AF=0.500;AN=2;BaseQRankSum=1.057;ClippingRankSum=0.000;DP=30;ExcessHet=3.0103;FS=6.495;MLEAC=1;MLEAF=0.500;MQ=51.06;MQRankSum=-0.040;QD=0.38;ReadPosRankSum=1.656;SOR=2.818	GT:AD:DP:GQ:PL	0/1:26,3:29:39:39,0,1253
EU153401.1	402958	.	G	A	305.73	.	AC=1;AF=0.500;AN=2;BaseQRankSum=1.993;ClippingRankSum=0.000;DP=32;ExcessHet=3.0103;FS=0.000;MLEAC=1;MLEAF=0.500;MQ=50.54;MQRankSum=-2.850;QD=10.54;ReadPosRankSum=-1.680;SOR=0.602	GT:AD:DP:GQ:PL	0/1:19,10:29:99:343,0,792
EU153401.1	402960	.	A	G	97.77	.	AC=1;AF=0.500;AN=2;BaseQRankSum=1.117;ClippingRankSum=0.000;DP=31;ExcessHet=3.0103;FS=4.821;MLEAC=1;MLEAF=0.500;MQ=50.21;MQRankSum=-3.200;QD=3.26;ReadPosRankSum=-1.625;SOR=1.930	GT:AD:DP:GQ:PL	0/1:25,5:30:99:126,0,1205
EU153401.1	402963	.	CCCA	C	100.73	.	AC=1;AF=0.500;AN=2;BaseQRankSum=1.014;ClippingRankSum=0.000;DP=34;ExcessHet=3.0103;FS=1.862;MLEAC=1;MLEAF=0.500;MQ=49.02;MQRankSum=-1.013;QD=3.47;ReadPosRankSum=-1.419;SOR=0.921	GT:AD:DP:GQ:PL	0/1:24,5:29:99:138,0,993
EU153401.1	402969	.	GCAAA	G	79.73	.	AC=1;AF=0.500;AN=2;BaseQRankSum=0.898;ClippingRankSum=0.000;DP=38;ExcessHet=3.0103;FS=1.817;MLEAC=1;MLEAF=0.500;MQ=48.77;MQRankSum=-0.900;QD=2.28;SOR=0.939	GT:AD:DP:GQ:PL	0/1:30,5:35:99:117,0,1287
EU153401.1	402971	.	A	T	409.77	.	AC=1;AF=0.500;AN=2;BaseQRankSum=1.787;ClippingRankSum=0.000;DP=36;ExcessHet=3.0103;FS=5.501;MLEAC=1;MLEAF=0.500;MQ=48.81;MQRankSum=-1.738;QD=12.05;ReadPosRankSum=-2.223;SOR=1.322	GT:AD:DP:GQ:PL	0/1:22,12:34:99:438,0,888
EU153401.1	402974	.	TATCATCCTTGATGGG	T	82.73	.	AC=1;AF=0.500;AN=2;BaseQRankSum=-0.474;ClippingRankSum=0.000;DP=39;ExcessHet=3.0103;FS=1.884;MLEAC=1;MLEAF=0.500;MQ=48.56;MQRankSum=-1.017;QD=2.43;SOR=0.899	GT:AD:DP:GQ:PL	0/1:29,5:34:99:120,0,1245
EU153401.1	402981	.	C	T	16.86	.	AC=1;AF=0.500;AN=2;BaseQRankSum=0.763;ClippingRankSum=0.000;DP=34;ExcessHet=3.0103;FS=0.000;MLEAC=1;MLEAF=0.500;MQ=51.00;MQRankSum=0.240;QD=0.56;ReadPosRankSum=0.233;SOR=0.910	GT:AD:DP:GQ:PL	0/1:27,3:30:45:45,0,1125
EU153401.1	402983	.	T	C	232.73	.	AC=1;AF=0.500;AN=2;BaseQRankSum=1.314;ClippingRankSum=0.000;DP=34;ExcessHet=3.0103;FS=1.564;MLEAC=1;MLEAF=0.500;MQ=51.00;MQRankSum=-0.896;QD=7.76;ReadPosRankSum=-0.267;SOR=0.412	GT:AD:DP:GQ:PL	0/1:22,8:30:99:270,0,900
EU153401.1	402984	.	G	A	283.77	.	AC=1;AF=0.500;AN=2;BaseQRankSum=1.459;ClippingRankSum=0.000;DP=32;ExcessHet=3.0103;FS=0.000;MLEAC=1;MLEAF=0.500;MQ=52.01;MQRankSum=-1.752;QD=9.79;ReadPosRankSum=-1.005;SOR=0.693	GT:AD:DP:GQ:PL	0/1:20,9:29:99:312,0,897
EU153401.1	402989	.	G	GAAA	55.73	.	AC=1;AF=0.500;AN=2;BaseQRankSum=0.796;ClippingRankSum=0.000;DP=32;ExcessHet=3.0103;FS=10.590;MLEAC=1;MLEAF=0.500;MQ=52.01;MQRankSum=0.000;QD=1.99;ReadPosRankSum=-0.126;SOR=2.802	GT:AD:DP:GQ:PL	0/1:25,3:28:93:93,0,1038
EU153401.1	402990	.	G	A	109.73	.	AC=1;AF=0.500;AN=2;BaseQRankSum=1.092;ClippingRankSum=0.000;DP=33;ExcessHet=3.0103;FS=1.974;MLEAC=1;MLEAF=0.500;MQ=51.67;MQRankSum=-1.303;QD=4.22;ReadPosRankSum=-1.092;SOR=0.863	GT:AD:DP:GQ:PL	0/1:21,5:26:99:147,0,867
EU153401.1	402993	.	CTG	C	319.73	.	AC=1;AF=0.500;AN=2;BaseQRankSum=1.459;ClippingRankSum=0.000;DP=33;ExcessHet=3.0103;FS=6.467;MLEAC=1;MLEAF=0.500;MQ=51.67;MQRankSum=-1.946;QD=11.03;ReadPosRankSum=-1.882;SOR=1.221	GT:AD:DP:GQ:PL	0/1:20,9:29:99:357,0,852
EU153401.1	402996	.	AGAATTTTTCCT	A	76.73	.	AC=1;AF=0.500;AN=2;BaseQRankSum=0.000;ClippingRankSum=0.000;DP=39;ExcessHet=3.0103;FS=1.868;MLEAC=1;MLEAF=0.500;MQ=51.31;MQRankSum=-1.406;QD=2.13;SOR=0.905	GT:AD:DP:GQ:PL	0/1:31,5:36:99:114,0,1329
EU153401.1	402997	.	G	A	13.95	.	AC=1;AF=0.500;AN=2;BaseQRankSum=0.837;ClippingRankSum=0.000;DP=34;ExcessHet=3.0103;FS=6.463;MLEAC=1;MLEAF=0.500;MQ=51.93;MQRankSum=0.195;QD=0.45;ReadPosRankSum=-1.069;SOR=2.819	GT:AD:DP:GQ:PL	0/1:28,3:31:42:42,0,1167
EU153401.1	402999	.	A	G	400.73	.	AC=1;AF=0.500;AN=2;BaseQRankSum=1.909;ClippingRankSum=0.000;DP=38;ExcessHet=3.0103;FS=1.423;MLEAC=1;MLEAF=0.500;MQ=51.88;MQRankSum=-0.933;QD=12.14;ReadPosRankSum=-1.815;SOR=0.731	GT:AD:DP:GQ:PL	0/1:22,11:33:99:438,0,888
EU153401.1	403001	.	T	A	136.77	.	AC=1;AF=0.500;AN=2;BaseQRankSum=1.286;ClippingRankSum=0.000;DP=36;ExcessHet=3.0103;FS=7.574;MLEAC=1;MLEAF=0.500;MQ=51.40;MQRankSum=0.344;QD=4.14;ReadPosRankSum=-1.380;SOR=2.268	GT:AD:DP:GQ:PL	0/1:27,6:33:99:165,0,1200
EU153401.1	403007	.	T	C	13.95	.	AC=1;AF=0.500;AN=2;BaseQRankSum=1.355;ClippingRankSum=0.000;DP=25;ExcessHet=3.0103;FS=3.233;MLEAC=1;MLEAF=0.500;MQ=51.04;MQRankSum=-3.033;QD=0.87;ReadPosRankSum=-1.273;SOR=2.303	GT:AD:DP:GQ:PL	0/1:14,2:16:42:42,0,1109
EU153401.1	403008	.	T	C	13.95	.	AC=1;AF=0.500;AN=2;BaseQRankSum=1.355;ClippingRankSum=0.000;DP=25;ExcessHet=3.0103;FS=3.233;MLEAC=1;MLEAF=0.500;MQ=51.04;MQRankSum=-3.033;QD=0.87;ReadPosRankSum=-1.313;SOR=2.303	GT:AD:DP:GQ:PL	0/1:14,2:16:42:42,0,1109
EU153401.1	403009	.	T	A	58.77	.	AC=1;AF=0.500;AN=2;BaseQRankSum=0.000;ClippingRankSum=0.000;DP=25;ExcessHet=3.0103;FS=6.726;MLEAC=1;MLEAF=0.500;MQ=51.04;MQRankSum=-3.756;QD=3.67;ReadPosRankSum=-1.383;SOR=2.819	GT:AD:DP:GQ:PL	0/1:13,3:16:87:87,0,1064
EU153401.1	403011	.	GA	G	49.73	.	AC=1;AF=0.500;AN=2;BaseQRankSum=0.000;ClippingRankSum=0.000;DP=25;ExcessHet=3.0103;FS=6.726;MLEAC=1;MLEAF=0.500;MQ=51.04;MQRankSum=-3.756;QD=3.11;ReadPosRankSum=-0.742;SOR=2.819	GT:AD:DP:GQ:PL	0/1:13,3:16:87:87,0,1064
EU153401.1	403018	.	T	G	58.77	.	AC=1;AF=0.500;AN=2;BaseQRankSum=0.000;ClippingRankSum=0.000;DP=21;ExcessHet=3.0103;FS=3.310;MLEAC=1;MLEAF=0.500;MQ=53.01;MQRankSum=-3.598;QD=3.92;ReadPosRankSum=0.088;SOR=2.279	GT:AD:DP:GQ:PL	0/1:13,2:15:87:87,0,1064
EU153401.1	403049	.	G	T	28.77	.	AC=1;AF=0.500;AN=2;BaseQRankSum=-1.335;ClippingRankSum=0.000;DP=16;ExcessHet=3.0103;FS=7.404;MLEAC=1;MLEAF=0.500;MQ=52.37;MQRankSum=-2.362;QD=2.62;ReadPosRankSum=-0.230;SOR=2.233	GT:AD:DP:GQ:PL	0/1:9,2:11:57:57,0,1344
EU153401.1	403109	.	G	A	11.12	.	AC=1;AF=0.500;AN=2;BaseQRankSum=0.499;ClippingRankSum=0.000;DP=29;ExcessHet=3.0103;FS=10.212;MLEAC=1;MLEAF=0.500;MQ=46.69;MQRankSum=-0.141;QD=0.40;ReadPosRankSum=0.137;SOR=2.215	GT:AD:DP:GQ:PL	0/1:26,2:28:39:39,0,5946
EU153401.1	403114	.	T	C	184.77	.	AC=1;AF=0.500;AN=2;BaseQRankSum=0.744;ClippingRankSum=0.000;DP=18;ExcessHet=3.0103;FS=13.244;MLEAC=1;MLEAF=0.500;MQ=52.04;MQRankSum=-1.479;QD=10.26;ReadPosRankSum=-0.736;SOR=1.854	GT:AD:DP:GQ:PL	0/1:13,5:18:99:213,0,4867
EU153401.1	403120	.	T	C	49.73	.	AC=1;AF=0.500;AN=2;BaseQRankSum=0.000;ClippingRankSum=0.000;DP=16;ExcessHet=3.0103;FS=12.041;MLEAC=1;MLEAF=0.500;MQ=54.29;MQRankSum=-2.398;QD=3.11;ReadPosRankSum=-0.472;SOR=2.788	GT:AD:DP:GQ:PL	0/1:13,3:16:87:87,0,5758
EU153401.1	403121	.	G	A	52.73	.	AC=1;AF=0.500;AN=2;BaseQRankSum=0.000;ClippingRankSum=0.000;DP=16;ExcessHet=3.0103;FS=13.570;MLEAC=1;MLEAF=0.500;MQ=54.29;MQRankSum=-2.702;QD=3.52;ReadPosRankSum=-0.217;SOR=2.783	GT:AD:DP:GQ:PL	0/1:12,3:15:90:90,0,5497
EU153401.1	403123	.	C	T	52.73	.	AC=1;AF=0.500;AN=2;BaseQRankSum=0.000;ClippingRankSum=0.000;DP=14;ExcessHet=3.0103;FS=7.160;MLEAC=1;MLEAF=0.500;MQ=53.42;MQRankSum=-1.963;QD=4.06;ReadPosRankSum=-0.611;SOR=2.804	GT:AD:DP:GQ:PL	0/1:10,3:13:90:90,0,5451
EU153401.1	403133	.	A	G	67.77	.	AC=1;AF=0.500;AN=2;BaseQRankSum=0.000;ClippingRankSum=0.000;DP=13;ExcessHet=3.0103;FS=3.090;MLEAC=1;MLEAF=0.500;MQ=54.63;MQRankSum=-2.362;QD=5.65;ReadPosRankSum=-0.794;SOR=2.494	GT:AD:DP:GQ:PL	0/1:9,3:12:96:96,0,5711
EU153401.1	403137	.	A	AG	55.73	.	AC=1;AF=0.500;AN=2;BaseQRankSum=0.000;ClippingRankSum=0.000;DP=14;ExcessHet=3.0103;FS=6.803;MLEAC=1;MLEAF=0.500;MQ=53.21;MQRankSum=-2.119;QD=3.98;ReadPosRankSum=-0.078;SOR=2.817	GT:AD:DP:GQ:PL	0/1:11,3:14:93:93,0,6114
EU153401.1	403139	.	T	C	64.77	.	AC=1;AF=0.500;AN=2;BaseQRankSum=0.000;ClippingRankSum=0.000;DP=13;ExcessHet=3.0103;FS=6.368;MLEAC=1;MLEAF=0.500;MQ=52.65;MQRankSum=-1.963;QD=4.98;ReadPosRankSum=-0.169;SOR=2.833	GT:AD:DP:GQ:PL	0/1:10,3:13:93:93,0,5923
EU153401.1	403147	.	A	G	55.73	.	AC=1;AF=0.500;AN=2;BaseQRankSum=0.000;ClippingRankSum=0.000;DP=13;ExcessHet=3.0103;FS=6.368;MLEAC=1;MLEAF=0.500;MQ=52.65;MQRankSum=-1.963;QD=4.29;ReadPosRankSum=0.435;SOR=2.833	GT:AD:DP:GQ:PL	0/1:10,3:13:93:93,0,6932
EU153401.1	403149	.	G	T	49.73	.	AC=1;AF=0.500;AN=2;BaseQRankSum=0.000;ClippingRankSum=0.000;DP=15;ExcessHet=3.0103;FS=6.410;MLEAC=1;MLEAF=0.500;MQ=51.78;MQRankSum=-1.647;QD=3.32;ReadPosRankSum=0.676;SOR=2.833	GT:AD:DP:GQ:PL	0/1:12,3:15:87:87,0,7304
EU153401.1	403152	.	T	C	49.73	.	AC=1;AF=0.500;AN=2;BaseQRankSum=0.000;ClippingRankSum=0.000;DP=16;ExcessHet=3.0103;FS=6.410;MLEAC=1;MLEAF=0.500;MQ=52.33;MQRankSum=-1.986;QD=3.32;ReadPosRankSum=1.010;SOR=2.833	GT:AD:DP:GQ:PL	0/1:12,3:15:87:87,0,7356
EU153401.1	403154	.	G	T	79.73	.	AC=1;AF=0.500;AN=2;BaseQRankSum=0.000;ClippingRankSum=0.000;DP=19;ExcessHet=3.0103;FS=6.662;MLEAC=1;MLEAF=0.500;MQ=49.49;MQRankSum=-1.269;QD=4.43;ReadPosRankSum=1.228;SOR=2.821	GT:AD:DP:GQ:PL	0/1:15,3:18:99:117,0,8158
EU153401.1	403156	.	T	C	52.77	.	AC=1;AF=0.500;AN=2;BaseQRankSum=0.000;ClippingRankSum=0.000;DP=17;ExcessHet=3.0103;FS=6.422;MLEAC=1;MLEAF=0.500;MQ=50.59;MQRankSum=-1.374;QD=3.10;ReadPosRankSum=1.134;SOR=2.833	GT:AD:DP:GQ:PL	0/1:14,3:17:81:81,0,7716
EU153401.1	403165	.	AC	A	76.73	.	AC=1;AF=0.500;AN=2;BaseQRankSum=0.589;ClippingRankSum=0.000;DP=22;ExcessHet=3.0103;FS=10.160;MLEAC=1;MLEAF=0.500;MQ=49.58;MQRankSum=-0.987;QD=3.49;ReadPosRankSum=0.986;SOR=3.245	GT:AD:DP:GQ:PL	0/1:18,4:22:99:114,0,8502
EU153401.1	403167	.	TC	T	79.73	.	AC=1;AF=0.500;AN=2;BaseQRankSum=0.792;ClippingRankSum=0.000;DP=22;ExcessHet=3.0103;FS=9.840;MLEAC=1;MLEAF=0.500;MQ=49.58;MQRankSum=-0.952;QD=3.80;ReadPosRankSum=1.346;SOR=3.251	GT:AD:DP:GQ:PL	0/1:17,4:21:99:117,0,8460
EU153401.1	403171	.	T	C	127.77	.	AC=1;AF=0.500;AN=2;BaseQRankSum=0.058;ClippingRankSum=0.000;DP=22;ExcessHet=3.0103;FS=4.904;MLEAC=1;MLEAF=0.500;MQ=49.58;MQRankSum=-0.949;QD=5.81;ReadPosRankSum=0.865;SOR=1.954	GT:AD:DP:GQ:PL	0/1:17,5:22:99:156,0,9088
EU153401.1	403175	.	G	GAGC	73.73	.	AC=1;AF=0.500;AN=2;BaseQRankSum=0.747;ClippingRankSum=0.000;DP=24;ExcessHet=3.0103;FS=10.307;MLEAC=1;MLEAF=0.500;MQ=50.95;MQRankSum=-1.492;QD=3.21;ReadPosRankSum=2.111;SOR=3.241	GT:AD:DP:GQ:PL	0/1:19,4:23:99:111,0,9105
EU153401.1	403182	.	C	A	76.73	.	AC=1;AF=0.500;AN=2;BaseQRankSum=0.000;ClippingRankSum=0.000;DP=21;ExcessHet=3.0103;FS=9.863;MLEAC=1;MLEAF=0.500;MQ=51.37;MQRankSum=-2.015;QD=4.04;ReadPosRankSum=1.700;SOR=3.250	GT:AD:DP:GQ:PL	0/1:15,4:19:99:114,0,9065
EU153401.1	403194	.	T	C	166.73	.	AC=1;AF=0.500;AN=2;BaseQRankSum=1.177;ClippingRankSum=0.000;DP=23;ExcessHet=3.0103;FS=4.775;MLEAC=1;MLEAF=0.500;MQ=52.74;MQRankSum=-3.040;QD=7.58;ReadPosRankSum=0.428;SOR=2.303	GT:AD:DP:GQ:PL	0/1:16,6:22:99:204,0,8594
EU153401.1	403201	.	C	T	163.77	.	AC=1;AF=0.500;AN=2;BaseQRankSum=0.904;ClippingRankSum=0.000;DP=28;ExcessHet=3.0103;FS=16.221;MLEAC=1;MLEAF=0.500;MQ=52.05;MQRankSum=-2.739;QD=6.82;ReadPosRankSum=0.210;SOR=3.905	GT:AD:DP:GQ:PL	0/1:18,6:24:99:192,0,9210
EU153401.1	403208	.	AACT	A	190.73	.	AC=1;AF=0.500;AN=2;BaseQRankSum=1.062;ClippingRankSum=0.000;DP=36;ExcessHet=3.0103;FS=10.965;MLEAC=1;MLEAF=0.500;MQ=51.27;MQRankSum=-2.353;QD=6.58;ReadPosRankSum=-0.636;SOR=2.546	GT:AD:DP:GQ:PL	0/1:22,7:29:99:228,0,9608
EU153401.1	403211	.	TAA	T	100.73	.	AC=1;AF=0.500;AN=2;BaseQRankSum=0.942;ClippingRankSum=0.000;DP=35;ExcessHet=3.0103;FS=5.316;MLEAC=1;MLEAF=0.500;MQ=51.00;MQRankSum=-1.016;QD=3.73;ReadPosRankSum=0.205;SOR=1.492	GT:AD:DP:GQ:PL	0/1:23,4:27:99:138,0,9563
EU153401.1	403214	.	G	T	283.73	.	AC=1;AF=0.500;AN=2;BaseQRankSum=1.423;ClippingRankSum=0.000;DP=40;ExcessHet=3.0103;FS=7.223;MLEAC=1;MLEAF=0.500;MQ=49.18;MQRankSum=-2.364;QD=10.51;ReadPosRankSum=0.000;SOR=2.655	GT:AD:DP:GQ:PL	0/1:19,8:27:99:321,0,9024
EU153401.1	403217	.	A	T	367.77	.	AC=1;AF=0.500;AN=2;BaseQRankSum=1.782;ClippingRankSum=0.000;DP=36;ExcessHet=3.0103;FS=9.423;MLEAC=1;MLEAF=0.500;MQ=50.41;MQRankSum=-1.313;QD=12.68;ReadPosRankSum=-0.851;SOR=2.258	GT:AD:DP:GQ:PL	0/1:19,10:29:99:396,0,8524
EU153401.1	403219	.	A	T	49.73	.	AC=1;AF=0.500;AN=2;BaseQRankSum=1.070;ClippingRankSum=0.000;DP=40;ExcessHet=3.0103;FS=5.170;MLEAC=1;MLEAF=0.500;MQ=49.18;MQRankSum=-1.797;QD=1.60;ReadPosRankSum=0.224;SOR=1.504	GT:AD:DP:GQ:PL	0/1:27,4:31:87:87,0,9244
EU153401.1	403220	.	A	ATG	313.73	.	AC=1;AF=0.500;AN=2;BaseQRankSum=1.353;ClippingRankSum=0.000;DP=40;ExcessHet=3.0103;FS=17.460;MLEAC=1;MLEAF=0.500;MQ=49.18;MQRankSum=-1.463;QD=9.80;ReadPosRankSum=-0.926;SOR=3.030	GT:AD:DP:GQ:PL	0/1:23,9:32:99:351,0,9189
EU153401.1	403223	.	T	C	265.77	.	AC=1;AF=0.500;AN=2;BaseQRankSum=1.294;ClippingRankSum=0.000;DP=41;ExcessHet=3.0103;FS=12.972;MLEAC=1;MLEAF=0.500;MQ=48.34;MQRankSum=-1.480;QD=7.82;ReadPosRankSum=-1.039;SOR=3.050	GT:AD:DP:GQ:PL	0/1:25,9:34:99:294,0,8864
EU153401.1	403232	.	G	A	382.77	.	AC=1;AF=0.500;AN=2;BaseQRankSum=1.708;ClippingRankSum=0.000;DP=50;ExcessHet=3.0103;FS=4.886;MLEAC=1;MLEAF=0.500;MQ=48.05;MQRankSum=-1.116;QD=9.34;ReadPosRankSum=-0.502;SOR=1.416	GT:AD:DP:GQ:PL	0/1:29,12:41:99:411,0,8613
EU153401.1	403233	.	TTG	T	106.73	.	AC=1;AF=0.500;AN=2;BaseQRankSum=1.097;ClippingRankSum=0.000;DP=53;ExcessHet=3.0103;FS=11.226;MLEAC=1;MLEAF=0.500;MQ=47.93;MQRankSum=-1.631;QD=2.54;ReadPosRankSum=0.471;SOR=2.243	GT:AD:DP:GQ:PL	0/1:36,6:42:99:144,0,8841
EU153401.1	403234	.	T	C	22.79	.	AC=1;AF=0.500;AN=2;BaseQRankSum=0.871;ClippingRankSum=0.000;DP=52;ExcessHet=3.0103;FS=0.000;MLEAC=1;MLEAF=0.500;MQ=48.05;MQRankSum=-0.500;QD=0.53;ReadPosRankSum=-0.460;SOR=0.478	GT:AD:DP:GQ:PL	0/1:39,4:43:51:51,0,8973
EU153401.1	403235	.	G	A	565.77	.	AC=1;AF=0.500;AN=2;BaseQRankSum=2.196;ClippingRankSum=0.000;DP=52;ExcessHet=3.0103;FS=4.815;MLEAC=1;MLEAF=0.500;MQ=47.72;MQRankSum=-1.373;QD=13.80;ReadPosRankSum=-0.366;SOR=1.414	GT:AD:DP:GQ:PL	0/1:26,15:41:99:594,0,8380
EU153401.1	403236	.	C	CAT	13.91	.	AC=1;AF=0.500;AN=2;BaseQRankSum=0.883;ClippingRankSum=0.000;DP=52;ExcessHet=3.0103;FS=5.047;MLEAC=1;MLEAF=0.500;MQ=47.72;MQRankSum=-0.938;QD=0.33;ReadPosRankSum=0.150;SOR=1.514	GT:AD:DP:GQ:PL	0/1:38,4:42:51:51,0,8973
EU153401.1	403239	.	G	A	58.73	.	AC=1;AF=0.500;AN=2;BaseQRankSum=0.897;ClippingRankSum=0.000;DP=54;ExcessHet=3.0103;FS=5.186;MLEAC=1;MLEAF=0.500;MQ=47.84;MQRankSum=-1.251;QD=1.43;ReadPosRankSum=0.610;SOR=1.501	GT:AD:DP:GQ:PL	0/1:37,4:41:96:96,0,8917
EU153401.1	403242	.	A	G	11.12	.	AC=1;AF=0.500;AN=2;BaseQRankSum=0.847;ClippingRankSum=0.000;DP=57;ExcessHet=3.0103;FS=9.645;MLEAC=1;MLEAF=0.500;MQ=48.27;MQRankSum=-1.137;QD=0.25;ReadPosRankSum=-0.479;SOR=3.249	GT:AD:DP:GQ:PL	0/1:41,4:45:39:39,0,9419
EU153401.1	403244	.	A	AG	264.73	.	AC=1;AF=0.500;AN=2;BaseQRankSum=1.371;ClippingRankSum=0.000;DP=59;ExcessHet=3.0103;FS=7.745;MLEAC=1;MLEAF=0.500;MQ=48.49;MQRankSum=-1.084;QD=5.63;ReadPosRankSum=-0.456;SOR=1.525	GT:AD:DP:GQ:PL	0/1:37,10:47:99:302,0,9255
EU153401.1	403249	.	G	C	778.73	.	AC=1;AF=0.500;AN=2;BaseQRankSum=2.887;ClippingRankSum=0.000;DP=57;ExcessHet=3.0103;FS=4.815;MLEAC=1;MLEAF=0.500;MQ=49.15;MQRankSum=-4.595;QD=21.05;ReadPosRankSum=-1.256;SOR=0.961	GT:AD:DP:GQ:PL	0/1:17,20:37:99:816,0,8436
EU153401.1	403253	.	G	A	13.95	.	AC=1;AF=0.500;AN=2;BaseQRankSum=1.047;ClippingRankSum=0.000;DP=60;ExcessHet=3.0103;FS=4.731;MLEAC=1;MLEAF=0.500;MQ=48.95;MQRankSum=-2.377;QD=0.30;ReadPosRankSum=0.098;SOR=1.546	GT:AD:DP:GQ:PL	0/1:42,4:46:42:42,0,9065
EU153401.1	403254	.	T	C	42.77	.	AC=1;AF=0.500;AN=2;BaseQRankSum=0.966;ClippingRankSum=0.000;DP=59;ExcessHet=3.0103;FS=0.000;MLEAC=1;MLEAF=0.500;MQ=49.09;MQRankSum=-1.177;QD=0.91;ReadPosRankSum=-0.747;SOR=0.650	GT:AD:DP:GQ:PL	0/1:43,4:47:71:71,0,9330
EU153401.1	403255	.	A	C	376.73	.	AC=1;AF=0.500;AN=2;BaseQRankSum=1.825;ClippingRankSum=0.000;DP=59;ExcessHet=3.0103;FS=5.633;MLEAC=1;MLEAF=0.500;MQ=49.09;MQRankSum=-1.537;QD=9.42;ReadPosRankSum=-1.131;SOR=1.527	GT:AD:DP:GQ:PL	0/1:30,10:40:99:414,0,8646
EU153401.1	403597	.	T	C	862.73	.	AC=1;AF=0.500;AN=2;BaseQRankSum=0.988;ClippingRankSum=0.000;DP=106;ExcessHet=3.0103;FS=3.452;MLEAC=1;MLEAF=0.500;MQ=42.05;MQRankSum=-3.130;QD=26.96;ReadPosRankSum=-0.963;SOR=0.250	GT:AD:DP:GQ:PL	0/1:12,20:32:99:900,0,7096
EU153401.1	403599	.	A	G	16.86	.	AC=1;AF=0.500;AN=2;BaseQRankSum=0.696;ClippingRankSum=0.000;DP=104;ExcessHet=3.0103;FS=0.000;MLEAC=1;MLEAF=0.500;MQ=41.78;MQRankSum=-1.332;QD=0.38;ReadPosRankSum=0.126;SOR=1.047	GT:AD:DP:GQ:PL	0/1:40,4:44:45:45,0,8894
EU153401.1	403600	.	C	T	334.77	.	AC=1;AF=0.500;AN=2;BaseQRankSum=0.864;ClippingRankSum=0.000;DP=102;ExcessHet=3.0103;FS=3.137;MLEAC=1;MLEAF=0.500;MQ=42.06;MQRankSum=-3.258;QD=7.61;ReadPosRankSum=1.181;SOR=1.347	GT:AD:DP:GQ:PL	0/1:33,11:44:99:363,0,8489
EU153401.1	403601	.	C	T	118.77	.	AC=1;AF=0.500;AN=2;BaseQRankSum=0.788;ClippingRankSum=0.000;DP=100;ExcessHet=3.0103;FS=11.739;MLEAC=1;MLEAF=0.500;MQ=42.22;MQRankSum=0.854;QD=2.97;ReadPosRankSum=-1.032;SOR=3.477	GT:AD:DP:GQ:PL	0/1:34,6:40:99:147,0,8330
EU153401.1	403602	.	TTGAAACAGGAAAGC	T	123.73	.	AC=1;AF=0.500;AN=2;BaseQRankSum=1.062;ClippingRankSum=0.000;DP=101;ExcessHet=3.0103;FS=14.661;MLEAC=1;MLEAF=0.500;MQ=42.54;MQRankSum=-1.013;QD=2.81;ReadPosRankSum=-3.429;SOR=2.229	GT:AD:DP:GQ:PL	0/1:38,6:44:99:161,0,8818
EU153401.1	403608	.	C	A	538.77	.	AC=1;AF=0.500;AN=2;BaseQRankSum=1.540;ClippingRankSum=0.000;DP=93;ExcessHet=3.0103;FS=5.077;MLEAC=1;MLEAF=0.500;MQ=42.28;MQRankSum=-1.472;QD=14.97;ReadPosRankSum=-0.384;SOR=0.898	GT:AD:DP:GQ:PL	0/1:21,15:36:99:567,0,7440
EU153401.1	403610	.	GGA	G	61.73	.	AC=1;AF=0.500;AN=2;BaseQRankSum=0.447;ClippingRankSum=0.000;DP=93;ExcessHet=3.0103;FS=12.492;MLEAC=1;MLEAF=0.500;MQ=42.25;MQRankSum=-2.481;QD=1.51;ReadPosRankSum=0.446;SOR=3.611	GT:AD:DP:GQ:PL	0/1:36,5:41:99:99,0,8632
EU153401.1	403611	.	G	A	275.77	.	AC=1;AF=0.500;AN=2;BaseQRankSum=0.000;ClippingRankSum=0.000;DP=91;ExcessHet=3.0103;FS=8.737;MLEAC=1;MLEAF=0.500;MQ=42.18;MQRankSum=0.017;QD=6.89;ReadPosRankSum=-2.920;SOR=1.221	GT:AD:DP:GQ:PL	0/1:31,9:40:99:304,0,8149
EU153401.1	403616	.	C	G	73.77	.	AC=1;AF=0.500;AN=2;BaseQRankSum=0.605;ClippingRankSum=0.000;DP=86;ExcessHet=3.0103;FS=12.481;MLEAC=1;MLEAF=0.500;MQ=42.57;MQRankSum=-2.576;QD=1.89;ReadPosRankSum=-0.051;SOR=3.611	GT:AD:DP:GQ:PL	0/1:34,5:39:99:102,0,8423
EU153401.1	403618	.	A	ACGGG	67.73	.	AC=1;AF=0.500;AN=2;BaseQRankSum=0.614;ClippingRankSum=0.000;DP=84;ExcessHet=3.0103;FS=12.135;MLEAC=1;MLEAF=0.500;MQ=42.18;MQRankSum=-2.532;QD=1.78;ReadPosRankSum=-0.354;SOR=3.500	GT:AD:DP:GQ:PL	0/1:33,5:38:99:105,0,8381
EU153401.1	403619	.	A	AACGG	22.75	.	AC=1;AF=0.500;AN=2;BaseQRankSum=0.661;ClippingRankSum=0.000;DP=83;ExcessHet=3.0103;FS=0.000;MLEAC=1;MLEAF=0.500;MQ=42.35;MQRankSum=-1.283;QD=0.60;ReadPosRankSum=0.859;SOR=0.412	GT:AD:DP:GQ:PL	0/1:34,4:38:60:60,0,8426
EU153401.1	403620	.	G	C	37.77	.	AC=1;AF=0.500;AN=2;BaseQRankSum=0.429;ClippingRankSum=0.000;DP=80;ExcessHet=3.0103;FS=5.366;MLEAC=1;MLEAF=0.500;MQ=42.06;MQRankSum=-0.420;QD=0.99;ReadPosRankSum=0.161;SOR=1.483	GT:AD:DP:GQ:PL	0/1:34,4:38:66:66,0,8319
EU153401.1	403621	.	C	G	268.73	.	AC=1;AF=0.500;AN=2;BaseQRankSum=1.076;ClippingRankSum=0.000;DP=80;ExcessHet=3.0103;FS=1.702;MLEAC=1;MLEAF=0.500;MQ=42.22;MQRankSum=-3.518;QD=8.40;ReadPosRankSum=0.121;SOR=1.368	GT:AD:DP:GQ:PL	0/1:24,8:32:99:306,0,7907
EU153401.1	403623	.	A	G	413.73	.	AC=1;AF=0.500;AN=2;BaseQRankSum=0.000;ClippingRankSum=0.000;DP=77;ExcessHet=3.0103;FS=3.640;MLEAC=1;MLEAF=0.500;MQ=41.41;MQRankSum=-1.129;QD=12.93;ReadPosRankSum=-3.683;SOR=0.247	GT:AD:DP:GQ:PL	0/1:24,8:32:99:451,0,7747
EU153401.1	403624	.	A	G	355.73	.	AC=1;AF=0.500;AN=2;BaseQRankSum=0.000;ClippingRankSum=0.000;DP=75;ExcessHet=3.0103;FS=0.000;MLEAC=1;MLEAF=0.500;MQ=41.45;MQRankSum=-0.590;QD=12.27;ReadPosRankSum=-3.295;SOR=0.479	GT:AD:DP:GQ:PL	0/1:23,6:29:99:393,0,7362
EU153401.1	403625	.	A	G	31.73	.	AC=1;AF=0.500;AN=2;BaseQRankSum=0.000;ClippingRankSum=0.000;DP=74;ExcessHet=3.0103;FS=2.268;MLEAC=1;MLEAF=0.500;MQ=41.47;MQRankSum=-1.352;QD=0.99;ReadPosRankSum=-0.795;SOR=0.223	GT:AD:DP:GQ:PL	0/1:28,4:32:69:69,0,7983
EU153401.1	403626	.	G	GACA	139.73	.	AC=1;AF=0.500;AN=2;BaseQRankSum=0.000;ClippingRankSum=0.000;DP=74;ExcessHet=3.0103;FS=0.000;MLEAC=1;MLEAF=0.500;MQ=41.47;MQRankSum=0.476;QD=5.18;ReadPosRankSum=-2.175;SOR=0.297	GT:AD:DP:GQ:PL	0/1:25,2:27:99:177,0,7641
EU153401.1	403629	.	A	T	118.77	.	AC=1;AF=0.500;AN=2;DP=73;ExcessHet=3.0103;FS=0.000;MLEAC=1;MLEAF=0.500;MQ=41.82;QD=3.60;SOR=0.299	GT:AD:DP:GQ:PL	0/1:33,0:33:99:147,0,7881
EU153401.1	403635	.	C	T	52.73	.	AC=1;AF=0.500;AN=2;BaseQRankSum=0.000;ClippingRankSum=0.000;DP=80;ExcessHet=3.0103;FS=8.157;MLEAC=1;MLEAF=0.500;MQ=41.22;MQRankSum=-0.096;QD=1.23;ReadPosRankSum=0.553;SOR=1.901	GT:AD:DP:GQ:PL	0/1:38,5:43:90:90,0,8815
EU153401.1	403636	.	T	C	550.73	.	AC=1;AF=0.500;AN=2;BaseQRankSum=1.082;ClippingRankSum=0.000;DP=80;ExcessHet=3.0103;FS=7.029;MLEAC=1;MLEAF=0.500;MQ=41.22;MQRankSum=0.529;QD=12.81;ReadPosRankSum=-1.968;SOR=0.865	GT:AD:DP:GQ:PL	0/1:28,15:43:99:588,0,7654
EU153401.1	403637	.	G	A	784.77	.	AC=1;AF=0.500;AN=2;BaseQRankSum=-1.001;ClippingRankSum=0.000;DP=80;ExcessHet=3.0103;FS=0.000;MLEAC=1;MLEAF=0.500;MQ=41.22;MQRankSum=-0.714;QD=17.84;ReadPosRankSum=-1.660;SOR=0.715	GT:AD:DP:GQ:PL	0/1:23,21:44:99:813,0,7429
EU153401.1	403639	.	AC	A	175.73	.	AC=1;AF=0.500;AN=2;BaseQRankSum=0.000;ClippingRankSum=0.000;DP=81;ExcessHet=3.0103;FS=3.610;MLEAC=1;MLEAF=0.500;MQ=41.31;MQRankSum=-2.285;QD=3.91;ReadPosRankSum=-0.659;SOR=1.609	GT:AD:DP:GQ:PL	0/1:37,8:45:99:213,0,8908
EU153401.1	403642	.	TC	T	412.73	.	AC=1;AF=0.500;AN=2;BaseQRankSum=-0.618;ClippingRankSum=0.000;DP=82;ExcessHet=3.0103;FS=9.830;MLEAC=1;MLEAF=0.500;MQ=41.38;MQRankSum=-3.632;QD=9.60;ReadPosRankSum=-0.449;SOR=1.497	GT:AD:DP:GQ:PL	0/1:30,13:43:99:450,0,8333
EU153401.1	403643	.	C	T	628.77	.	AC=1;AF=0.500;AN=2;BaseQRankSum=1.298;ClippingRankSum=0.000;DP=82;ExcessHet=3.0103;FS=11.685;MLEAC=1;MLEAF=0.500;MQ=41.38;MQRankSum=-0.057;QD=13.38;ReadPosRankSum=-1.522;SOR=2.009	GT:AD:DP:GQ:PL	0/1:31,16:47:99:657,0,8590
EU153401.1	403644	.	CA	C	642.73	.	AC=1;AF=0.500;AN=2;BaseQRankSum=1.146;ClippingRankSum=0.000;DP=83;ExcessHet=3.0103;FS=3.203;MLEAC=1;MLEAF=0.500;MQ=41.38;MQRankSum=1.735;QD=13.39;ReadPosRankSum=-1.062;SOR=1.329	GT:AD:DP:GQ:PL	0/1:39,9:48:99:680,0,8881
EU153401.1	403646	.	A	G	726.73	.	AC=1;AF=0.500;AN=2;BaseQRankSum=0.825;ClippingRankSum=0.000;DP=86;ExcessHet=3.0103;FS=7.156;MLEAC=1;MLEAF=0.500;MQ=41.63;MQRankSum=1.931;QD=14.25;ReadPosRankSum=-2.263;SOR=1.897	GT:AD:DP:GQ:PL	0/1:39,12:51:99:764,0,8875
EU153401.1	403648	.	T	A	105.77	.	AC=1;AF=0.500;AN=2;BaseQRankSum=0.671;ClippingRankSum=0.000;DP=94;ExcessHet=3.0103;FS=13.100;MLEAC=1;MLEAF=0.500;MQ=42.41;MQRankSum=-2.498;QD=1.76;ReadPosRankSum=-0.168;SOR=2.553	GT:AD:DP:GQ:PL	0/1:53,7:60:99:134,0,9505
EU153401.1	403649	.	T	C	15.88	.	AC=1;AF=0.500;AN=2;BaseQRankSum=0.726;ClippingRankSum=0.000;DP=93;ExcessHet=3.0103;FS=4.501;MLEAC=1;MLEAF=0.500;MQ=42.57;MQRankSum=-0.499;QD=0.26;ReadPosRankSum=1.762;SOR=1.972	GT:AD:DP:GQ:PL	0/1:55,5:60:44:44,0,9524
EU153401.1	403650	.	A	G	186.73	.	AC=1;AF=0.500;AN=2;BaseQRankSum=0.652;ClippingRankSum=0.000;DP=91;ExcessHet=3.0103;FS=3.223;MLEAC=1;MLEAF=0.500;MQ=42.66;MQRankSum=-1.591;QD=3.28;ReadPosRankSum=0.011;SOR=1.402	GT:AD:DP:GQ:PL	0/1:48,9:57:99:224,0,9370
EU153401.1	403652	.	A	G	273.77	.	AC=1;AF=0.500;AN=2;BaseQRankSum=0.677;ClippingRankSum=0.000;DP=92;ExcessHet=3.0103;FS=3.728;MLEAC=1;MLEAF=0.500;MQ=42.51;MQRankSum=-4.010;QD=4.64;ReadPosRankSum=0.316;SOR=1.582	GT:AD:DP:GQ:PL	0/1:52,7:59:99:302,0,9241
EU153401.1	403663	.	A	G	183.73	.	AC=1;AF=0.500;AN=2;BaseQRankSum=0.632;ClippingRankSum=0.000;DP=85;ExcessHet=3.0103;FS=11.628;MLEAC=1;MLEAF=0.500;MQ=44.58;MQRankSum=-2.554;QD=3.06;ReadPosRankSum=-2.581;SOR=2.030	GT:AD:DP:GQ:PL	0/1:51,9:60:99:221,0,10055
EU153401.1	403666	.	G	C	717.77	.	AC=1;AF=0.500;AN=2;BaseQRankSum=1.798;ClippingRankSum=0.000;DP=84;ExcessHet=3.0103;FS=0.000;MLEAC=1;MLEAF=0.500;MQ=45.77;MQRankSum=0.371;QD=11.22;ReadPosRankSum=0.580;SOR=0.733	GT:AD:DP:GQ:PL	0/1:43,21:64:99:746,0,11721
EU153401.1	403673	.	A	G	720.77	.	AC=1;AF=0.500;AN=2;BaseQRankSum=1.776;ClippingRankSum=0.000;DP=78;ExcessHet=3.0103;FS=0.000;MLEAC=1;MLEAF=0.500;MQ=47.19;MQRankSum=-0.086;QD=11.09;ReadPosRankSum=3.693;SOR=0.785	GT:AD:DP:GQ:PL	0/1:44,21:65:99:749,0,12378
EU153401.1	403674	.	G	A	1617.77	.	AC=1;AF=0.500;AN=2;BaseQRankSum=3.348;ClippingRankSum=0.000;DP=77;ExcessHet=3.0103;FS=2.165;MLEAC=1;MLEAF=0.500;MQ=47.28;MQRankSum=-2.708;QD=24.89;ReadPosRankSum=0.878;SOR=1.075	GT:AD:DP:GQ:PL	0/1:24,41:65:99:1646,0,10939
EU153401.1	403682	.	G	GATCAGTATGTCCGTACTGAACA	804.73	.	AC=1;AF=0.500;AN=2;BaseQRankSum=2.033;ClippingRankSum=0.000;DP=70;ExcessHet=3.0103;FS=1.016;MLEAC=1;MLEAF=0.500;MQ=47.73;MQRankSum=-0.419;QD=13.19;ReadPosRankSum=3.954;SOR=0.874	GT:AD:DP:GQ:PL	0/1:40,21:61:99:842,0,12946
EU153401.1	403688	.	GGC	G	798.73	.	AC=1;AF=0.500;AN=2;BaseQRankSum=1.951;ClippingRankSum=0.000;DP=69;ExcessHet=3.0103;FS=3.541;MLEAC=1;MLEAF=0.500;MQ=48.49;MQRankSum=-0.965;QD=12.68;ReadPosRankSum=3.611;SOR=1.179	GT:AD:DP:GQ:PL	0/1:40,23:63:99:836,0,12535
EU153401.1	403696	.	A	AC	900.73	.	AC=1;AF=0.500;AN=2;BaseQRankSum=1.559;ClippingRankSum=0.000;DP=62;ExcessHet=3.0103;FS=7.060;MLEAC=1;MLEAF=0.500;MQ=48.80;MQRankSum=-0.787;QD=15.01;ReadPosRankSum=3.544;SOR=1.168	GT:AD:DP:GQ:PL	0/1:36,24:60:99:938,0,12097
EU153401.1	403698	.	T	A	969.73	.	AC=1;AF=0.500;AN=2;BaseQRankSum=2.905;ClippingRankSum=0.000;DP=70;ExcessHet=3.0103;FS=6.016;MLEAC=1;MLEAF=0.500;MQ=48.95;MQRankSum=-1.793;QD=18.65;ReadPosRankSum=0.907;SOR=1.406	GT:AD:DP:GQ:PL	0/1:26,26:52:99:1007,0,11021
EU153401.1	403699	.	T	C	990.77	.	AC=1;AF=0.500;AN=2;BaseQRankSum=3.152;ClippingRankSum=0.000;DP=61;ExcessHet=3.0103;FS=4.422;MLEAC=1;MLEAF=0.500;MQ=48.97;MQRankSum=-2.779;QD=21.08;ReadPosRankSum=1.199;SOR=1.445	GT:AD:DP:GQ:PL	0/1:21,26:47:99:1019,0,10169
EU153401.1	403700	.	A	G	406.73	.	AC=1;AF=0.500;AN=2;BaseQRankSum=1.328;ClippingRankSum=0.000;DP=61;ExcessHet=3.0103;FS=7.142;MLEAC=1;MLEAF=0.500;MQ=49.14;MQRankSum=-0.951;QD=7.01;ReadPosRankSum=-1.837;SOR=1.322	GT:AD:DP:GQ:PL	0/1:46,12:58:99:444,0,10730
EU153401.1	403702	.	C	CAAA	948.73	.	AC=1;AF=0.500;AN=2;BaseQRankSum=1.828;ClippingRankSum=0.000;DP=59;ExcessHet=3.0103;FS=15.480;MLEAC=1;MLEAF=0.500;MQ=50.68;MQRankSum=-3.516;QD=17.25;ReadPosRankSum=2.308;SOR=1.250	GT:AD:DP:GQ:PL	0/1:29,26:55:99:986,0,10542
EU153401.1	403706	.	T	C	351.73	.	AC=1;AF=0.500;AN=2;BaseQRankSum=1.155;ClippingRankSum=0.000;DP=64;ExcessHet=3.0103;FS=0.000;MLEAC=1;MLEAF=0.500;MQ=50.11;MQRankSum=-1.033;QD=6.17;ReadPosRankSum=-1.379;SOR=0.680	GT:AD:DP:GQ:PL	0/1:46,11:57:99:389,0,10595
EU153401.1	403708	.	A	ACAACAACAACAAACTC	1261.73	.	AC=1;AF=0.500;AN=2;BaseQRankSum=2.406;ClippingRankSum=0.000;DP=72;ExcessHet=3.0103;FS=19.666;MLEAC=1;MLEAF=0.500;MQ=48.58;MQRankSum=-4.919;QD=27.43;ReadPosRankSum=-1.384;SOR=1.704	GT:AD:DP:GQ:PL	0/1:15,31:46:99:1299,0,8984
EU153401.1	403710	.	T	TAC	1194.73	.	AC=1;AF=0.500;AN=2;BaseQRankSum=2.002;ClippingRankSum=0.000;DP=75;ExcessHet=3.0103;FS=13.122;MLEAC=1;MLEAF=0.500;MQ=48.20;MQRankSum=-2.975;QD=17.83;ReadPosRankSum=-0.155;SOR=1.881	GT:AD:DP:GQ:PL	0/1:35,32:67:99:1232,0,9908
EU153401.1	403711	.	G	T	414.73	.	AC=1;AF=0.500;AN=2;BaseQRankSum=1.265;ClippingRankSum=0.000;DP=76;ExcessHet=3.0103;FS=0.000;MLEAC=1;MLEAF=0.500;MQ=47.95;MQRankSum=-1.315;QD=7.15;ReadPosRankSum=-1.102;SOR=0.711	GT:AD:DP:GQ:PL	0/1:45,13:58:99:452,0,10273
EU153401.1	403712	.	A	C	1236.77	.	AC=1;AF=0.500;AN=2;BaseQRankSum=2.586;ClippingRankSum=0.000;DP=74;ExcessHet=3.0103;FS=9.657;MLEAC=1;MLEAF=0.500;MQ=48.30;MQRankSum=-3.179;QD=21.32;ReadPosRankSum=-0.862;SOR=1.911	GT:AD:DP:GQ:PL	0/1:26,32:58:99:1265,0,9446
EU153401.1	403714	.	TGGAGC	T	267.73	.	AC=1;AF=0.500;AN=2;BaseQRankSum=-0.235;ClippingRankSum=0.000;DP=89;ExcessHet=3.0103;FS=1.325;MLEAC=1;MLEAF=0.500;MQ=46.98;MQRankSum=0.123;QD=3.57;ReadPosRankSum=-1.086;SOR=0.368	GT:AD:DP:GQ:PL	0/1:64,11:75:99:305,0,11612
EU153401.1	403715	.	G	A	1455.77	.	AC=1;AF=0.500;AN=2;BaseQRankSum=1.661;ClippingRankSum=0.000;DP=79;ExcessHet=3.0103;FS=13.231;MLEAC=1;MLEAF=0.500;MQ=47.46;MQRankSum=-3.862;QD=21.41;ReadPosRankSum=-0.537;SOR=1.997	GT:AD:DP:GQ:PL	0/1:31,37:68:99:1484,0,9857
EU153401.1	403718	.	G	T	1263.73	.	AC=1;AF=0.500;AN=2;BaseQRankSum=2.046;ClippingRankSum=0.000;DP=87;ExcessHet=3.0103;FS=11.983;MLEAC=1;MLEAF=0.500;MQ=46.85;MQRankSum=-3.150;QD=21.42;ReadPosRankSum=-1.582;SOR=1.962	GT:AD:DP:GQ:PL	0/1:26,33:59:99:1301,0,9854
EU153401.1	403719	.	CAG	C	1227.73	.	AC=1;AF=0.500;AN=2;BaseQRankSum=1.700;ClippingRankSum=0.000;DP=89;ExcessHet=3.0103;FS=8.689;MLEAC=1;MLEAF=0.500;MQ=46.84;MQRankSum=-2.113;QD=17.54;ReadPosRankSum=-1.199;SOR=1.802	GT:AD:DP:GQ:PL	0/1:37,33:70:99:1265,0,10457
EU153401.1	403722	.	AAT	A	216.73	.	AC=1;AF=0.500;AN=2;BaseQRankSum=0.802;ClippingRankSum=0.000;DP=93;ExcessHet=3.0103;FS=1.362;MLEAC=1;MLEAF=0.500;MQ=46.66;MQRankSum=-0.091;QD=2.78;SOR=0.428	GT:AD:DP:GQ:PL	0/1:68,10:78:99:254,0,10955
EU153401.1	403726	.	G	GC	1230.73	.	AC=1;AF=0.500;AN=2;BaseQRankSum=1.956;ClippingRankSum=0.000;DP=100;ExcessHet=3.0103;FS=4.693;MLEAC=1;MLEAF=0.500;MQ=46.14;MQRankSum=-2.280;QD=15.58;ReadPosRankSum=-0.053;SOR=1.304	GT:AD:DP:GQ:PL	0/1:46,33:79:99:1268,0,10489
EU153401.1	403727	.	A	ATGG	1203.73	.	AC=1;AF=0.500;AN=2;BaseQRankSum=1.926;ClippingRankSum=0.000;DP=93;ExcessHet=3.0103;FS=3.270;MLEAC=1;MLEAF=0.500;MQ=46.18;MQRankSum=-1.758;QD=15.43;ReadPosRankSum=-0.684;SOR=1.123	GT:AD:DP:GQ:PL	0/1:46,32:78:99:1241,0,10007
EU153401.1	403728	.	A	G	39.77	.	AC=1;AF=0.500;AN=2;BaseQRankSum=0.663;ClippingRankSum=0.000;DP=95;ExcessHet=3.0103;FS=1.673;MLEAC=1;MLEAF=0.500;MQ=45.85;MQRankSum=2.527;QD=0.51;ReadPosRankSum=-0.164;SOR=0.318	GT:AD:DP:GQ:PL	0/1:71,7:78:68:68,0,11194
EU153401.1	403729	.	A	C	1167.77	.	AC=1;AF=0.500;AN=2;BaseQRankSum=1.971;ClippingRankSum=0.000;DP=97;ExcessHet=3.0103;FS=3.262;MLEAC=1;MLEAF=0.500;MQ=45.76;MQRankSum=-1.963;QD=15.37;ReadPosRankSum=-1.905;SOR=1.092	GT:AD:DP:GQ:PL	0/1:44,32:76:99:1196,0,9118
EU153401.1	403730	.	A	ATACCGAC	438.73	.	AC=1;AF=0.500;AN=2;BaseQRankSum=1.141;ClippingRankSum=0.000;DP=98;ExcessHet=3.0103;FS=2.897;MLEAC=1;MLEAF=0.500;MQ=45.93;MQRankSum=-0.113;QD=6.01;ReadPosRankSum=1.582;SOR=0.325	GT:AD:DP:GQ:PL	0/1:61,12:73:99:476,0,10112
EU153401.1	403740	.	G	A	2247.73	.	AC=1;AF=0.500;AN=2;BaseQRankSum=2.368;ClippingRankSum=0.000;DP=112;ExcessHet=3.0103;FS=10.391;MLEAC=1;MLEAF=0.500;MQ=44.65;MQRankSum=-1.067;QD=26.14;ReadPosRankSum=-1.042;SOR=1.888	GT:AD:DP:GQ:PL	0/1:32,54:86:99:2285,0,8074
EU153401.1	403743	.	C	CT	954.73	.	AC=1;AF=0.500;AN=2;BaseQRankSum=0.755;ClippingRankSum=0.000;DP=110;ExcessHet=3.0103;FS=8.813;MLEAC=1;MLEAF=0.500;MQ=44.54;MQRankSum=-1.817;QD=11.50;ReadPosRankSum=-2.085;SOR=1.750	GT:AD:DP:GQ:PL	0/1:57,26:83:99:992,0,9177
EU153401.1	403744	.	C	CA	885.73	.	AC=1;AF=0.500;AN=2;BaseQRankSum=0.892;ClippingRankSum=0.000;DP=112;ExcessHet=3.0103;FS=9.149;MLEAC=1;MLEAF=0.500;MQ=44.57;MQRankSum=-1.333;QD=11.50;ReadPosRankSum=-2.088;SOR=1.915	GT:AD:DP:GQ:PL	0/1:51,26:77:99:923,0,8973
EU153401.1	403748	.	C	A	831.77	.	AC=1;AF=0.500;AN=2;BaseQRankSum=-1.810;ClippingRankSum=0.000;DP=116;ExcessHet=3.0103;FS=3.704;MLEAC=1;MLEAF=0.500;MQ=44.08;MQRankSum=-3.032;QD=11.72;ReadPosRankSum=-1.692;SOR=0.343	GT:AD:DP:GQ:PL	0/1:47,24:71:99:860,0,7613
EU153401.1	403749	.	A	T	819.73	.	AC=1;AF=0.500;AN=2;BaseQRankSum=0.709;ClippingRankSum=0.000;DP=125;ExcessHet=3.0103;FS=19.555;MLEAC=1;MLEAF=0.500;MQ=43.84;MQRankSum=-1.723;QD=9.32;ReadPosRankSum=-1.263;SOR=2.873	GT:AD:DP:GQ:PL	0/1:63,25:88:99:857,0,8900
EU153401.1	403751	.	T	C	510.77	.	AC=1;AF=0.500;AN=2;BaseQRankSum=1.083;ClippingRankSum=0.000;DP=108;ExcessHet=3.0103;FS=1.154;MLEAC=1;MLEAF=0.500;MQ=43.38;MQRankSum=-0.712;QD=6.47;ReadPosRankSum=0.860;SOR=0.421	GT:AD:DP:GQ:PL	0/1:62,17:79:99:539,0,9193
EU153401.1	403752	.	ATG	A	441.73	.	AC=1;AF=0.500;AN=2;BaseQRankSum=0.701;ClippingRankSum=0.000;DP=115;ExcessHet=3.0103;FS=24.644;MLEAC=1;MLEAF=0.500;MQ=43.19;MQRankSum=-1.722;QD=5.81;ReadPosRankSum=3.012;SOR=4.537	GT:AD:DP:GQ:PL	0/1:62,14:76:99:479,0,8908
EU153401.1	403753	.	T	C	39.77	.	AC=1;AF=0.500;AN=2;BaseQRankSum=0.577;ClippingRankSum=0.000;DP=110;ExcessHet=3.0103;FS=0.000;MLEAC=1;MLEAF=0.500;MQ=43.57;MQRankSum=1.622;QD=0.51;ReadPosRankSum=-0.734;SOR=0.673	GT:AD:DP:GQ:PL	0/1:71,7:78:68:68,0,9072
EU153401.1	403754	.	G	A	759.73	.	AC=1;AF=0.500;AN=2;BaseQRankSum=0.448;ClippingRankSum=0.000;DP=112;ExcessHet=3.0103;FS=3.769;MLEAC=1;MLEAF=0.500;MQ=43.39;MQRankSum=0.612;QD=9.62;ReadPosRankSum=-2.172;SOR=1.329	GT:AD:DP:GQ:PL	0/1:56,23:79:99:797,0,8212
EU153401.1	403759	.	C	T	42.77	.	AC=1;AF=0.500;AN=2;BaseQRankSum=-1.515;ClippingRankSum=0.000;DP=117;ExcessHet=3.0103;FS=0.000;MLEAC=1;MLEAF=0.500;MQ=43.08;MQRankSum=0.942;QD=0.53;ReadPosRankSum=-1.091;SOR=0.674	GT:AD:DP:GQ:PL	0/1:74,7:81:71:71,0,9331
EU153401.1	403761	.	A	T	42.73	.	AC=1;AF=0.500;AN=2;BaseQRankSum=0.482;ClippingRankSum=0.000;DP=119;ExcessHet=3.0103;FS=0.000;MLEAC=1;MLEAF=0.500;MQ=42.89;MQRankSum=1.617;QD=0.55;ReadPosRankSum=0.980;SOR=0.757	GT:AD:DP:GQ:PL	0/1:70,7:77:80:80,0,8991
EU153401.1	403762	.	T	C	84.77	.	AC=1;AF=0.500;AN=2;BaseQRankSum=0.696;ClippingRankSum=0.000;DP=120;ExcessHet=3.0103;FS=9.859;MLEAC=1;MLEAF=0.500;MQ=42.76;MQRankSum=-3.272;QD=1.05;ReadPosRankSum=-2.001;SOR=0.885	GT:AD:DP:GQ:PL	0/1:73,8:81:99:113,0,9136
EU153401.1	403767	.	C	T	630.77	.	AC=1;AF=0.500;AN=2;BaseQRankSum=0.000;ClippingRankSum=0.000;DP=124;ExcessHet=3.0103;FS=27.120;MLEAC=1;MLEAF=0.500;MQ=42.53;MQRankSum=0.052;QD=7.98;ReadPosRankSum=-0.168;SOR=4.029	GT:AD:DP:GQ:PL	0/1:59,20:79:99:659,0,9004
EU153401.1	403768	.	T	C	333.73	.	AC=1;AF=0.500;AN=2;BaseQRankSum=0.650;ClippingRankSum=0.000;DP=130;ExcessHet=3.0103;FS=24.414;MLEAC=1;MLEAF=0.500;MQ=42.43;MQRankSum=-1.545;QD=3.88;ReadPosRankSum=1.025;SOR=4.548	GT:AD:DP:GQ:PL	0/1:72,14:86:99:371,0,9661
EU153401.1	403769	.	T	A	180.73	.	AC=1;AF=0.500;AN=2;BaseQRankSum=-0.655;ClippingRankSum=0.000;DP=130;ExcessHet=3.0103;FS=3.196;MLEAC=1;MLEAF=0.500;MQ=42.43;MQRankSum=1.168;QD=2.38;ReadPosRankSum=-3.640;SOR=0.293	GT:AD:DP:GQ:PL	0/1:66,10:76:99:218,0,9549
EU153401.1	403770	.	T	C	513.73	.	AC=1;AF=0.500;AN=2;BaseQRankSum=-0.963;ClippingRankSum=0.000;DP=128;ExcessHet=3.0103;FS=33.966;MLEAC=1;MLEAF=0.500;MQ=42.53;MQRankSum=-1.703;QD=6.04;ReadPosRankSum=0.449;SOR=5.251	GT:AD:DP:GQ:PL	0/1:67,18:85:99:551,0,9481
EU153401.1	403771	.	G	A	483.77	.	AC=1;AF=0.500;AN=2;BaseQRankSum=0.000;ClippingRankSum=0.000;DP=130;ExcessHet=3.0103;FS=33.546;MLEAC=1;MLEAF=0.500;MQ=42.43;MQRankSum=-1.758;QD=5.76;ReadPosRankSum=-0.093;SOR=5.143	GT:AD:DP:GQ:PL	0/1:67,17:84:99:512,0,9442
EU153401.1	403780	.	G	A	193.77	.	AC=1;AF=0.500;AN=2;BaseQRankSum=-0.137;ClippingRankSum=0.000;DP=80;ExcessHet=3.0103;FS=0.000;MLEAC=1;MLEAF=0.500;MQ=45.10;MQRankSum=-0.931;QD=4.51;ReadPosRankSum=2.343;SOR=0.859	GT:AD:DP:GQ:PL	0/1:36,7:43:99:222,0,7540
EU153401.1	403792	.	C	T	272.73	.	AC=1;AF=0.500;AN=2;BaseQRankSum=-0.073;ClippingRankSum=0.000;DP=66;ExcessHet=3.0103;FS=1.852;MLEAC=1;MLEAF=0.500;MQ=46.41;MQRankSum=-1.468;QD=8.02;ReadPosRankSum=-2.516;SOR=0.289	GT:AD:DP:GQ:PL	0/1:28,6:34:99:310,0,8029
EU153401.1	403793	.	G	A	779.73	.	AC=1;AF=0.500;AN=2;BaseQRankSum=-0.598;ClippingRankSum=0.000;DP=63;ExcessHet=3.0103;FS=0.000;MLEAC=1;MLEAF=0.500;MQ=46.67;MQRankSum=-4.246;QD=26.89;ReadPosRankSum=-0.921;SOR=0.593	GT:AD:DP:GQ:PL	0/1:15,14:29:99:817,0,6697
EU153401.1	403796	.	G	A	100.77	.	AC=1;AF=0.500;AN=2;BaseQRankSum=-1.590;ClippingRankSum=0.000;DP=62;ExcessHet=3.0103;FS=0.000;MLEAC=1;MLEAF=0.500;MQ=46.42;MQRankSum=-0.530;QD=3.36;ReadPosRankSum=-0.562;SOR=0.610	GT:AD:DP:GQ:PL	0/1:25,5:30:99:129,0,8286
EU153401.1	403803	.	A	G	325.73	.	AC=1;AF=0.500;AN=2;BaseQRankSum=-0.162;ClippingRankSum=0.000;DP=54;ExcessHet=3.0103;FS=0.000;MLEAC=1;MLEAF=0.500;MQ=48.38;MQRankSum=-4.401;QD=13.03;ReadPosRankSum=0.257;SOR=1.022	GT:AD:DP:GQ:PL	0/1:16,9:25:99:363,0,8056
EU153401.1	403807	.	G	A	52.77	.	AC=1;AF=0.500;AN=2;BaseQRankSum=0.211;ClippingRankSum=0.000;DP=54;ExcessHet=3.0103;FS=5.718;MLEAC=1;MLEAF=0.500;MQ=48.12;MQRankSum=-3.349;QD=1.82;ReadPosRankSum=1.373;SOR=2.551	GT:AD:DP:GQ:PL	0/1:25,4:29:81:81,0,8925
EU153401.1	403814	.	C	T	55.73	.	AC=1;AF=0.500;AN=2;BaseQRankSum=1.064;ClippingRankSum=0.000;DP=53;ExcessHet=3.0103;FS=0.000;MLEAC=1;MLEAF=0.500;MQ=49.51;MQRankSum=-2.484;QD=2.23;ReadPosRankSum=0.336;SOR=0.765	GT:AD:DP:GQ:PL	0/1:22,3:25:93:93,0,8935
EU153401.1	403817	.	C	A	64.77	.	AC=1;AF=0.500;AN=2;BaseQRankSum=0.833;ClippingRankSum=0.000;DP=51;ExcessHet=3.0103;FS=5.545;MLEAC=1;MLEAF=0.500;MQ=48.59;MQRankSum=-1.700;QD=2.49;ReadPosRankSum=1.212;SOR=1.472	GT:AD:DP:GQ:PL	0/1:22,4:26:93:93,0,8676
EU153401.1	403822	.	T	G	253.77	.	AC=1;AF=0.500;AN=2;BaseQRankSum=1.179;ClippingRankSum=0.000;DP=51;ExcessHet=3.0103;FS=0.000;MLEAC=1;MLEAF=0.500;MQ=48.42;MQRankSum=-3.384;QD=10.15;ReadPosRankSum=-0.091;SOR=0.716	GT:AD:DP:GQ:PL	0/1:18,7:25:99:282,0,7330
EU153401.1	403869	.	T	C	13.91	.	AC=1;AF=0.500;AN=2;BaseQRankSum=0.672;ClippingRankSum=0.000;DP=29;ExcessHet=3.0103;FS=2.643;MLEAC=1;MLEAF=0.500;MQ=49.21;MQRankSum=-2.364;QD=0.63;ReadPosRankSum=0.722;SOR=0.966	GT:AD:DP:GQ:PL	0/1:19,3:22:51:51,0,7058
EU153401.1	403871	.	CT	C	118.73	.	AC=1;AF=0.500;AN=2;BaseQRankSum=1.021;ClippingRankSum=0.000;DP=29;ExcessHet=3.0103;FS=8.966;MLEAC=1;MLEAF=0.500;MQ=49.21;MQRankSum=-2.923;QD=5.16;ReadPosRankSum=-0.237;SOR=1.878	GT:AD:DP:GQ:PL	0/1:18,5:23:99:156,0,6129
EU153401.1	403885	.	C	T	85.73	.	AC=1;AF=0.500;AN=2;BaseQRankSum=0.000;ClippingRankSum=0.000;DP=18;ExcessHet=3.0103;FS=2.392;MLEAC=1;MLEAF=0.500;MQ=54.68;MQRankSum=-4.014;QD=4.76;ReadPosRankSum=-1.648;SOR=1.527	GT:AD:DP:GQ:PL	0/1:14,4:18:99:123,0,5377
EU153401.1	403890	.	A	G	11.12	.	AC=1;AF=0.500;AN=2;BaseQRankSum=0.000;ClippingRankSum=0.000;DP=17;ExcessHet=3.0103;FS=0.000;MLEAC=1;MLEAF=0.500;MQ=55.73;MQRankSum=-3.254;QD=0.65;ReadPosRankSum=-0.373;SOR=0.399	GT:AD:DP:GQ:PL	0/1:15,2:17:39:39,0,5378
EU153401.1	403899	.	T	C	49.77	.	AC=1;AF=0.500;AN=2;BaseQRankSum=0.761;ClippingRankSum=0.000;DP=18;ExcessHet=3.0103;FS=0.000;MLEAC=1;MLEAF=0.500;MQ=55.98;MQRankSum=-4.017;QD=2.76;ReadPosRankSum=-1.898;SOR=1.022	GT:AD:DP:GQ:PL	0/1:15,3:18:78:78,0,5417
EU153401.1	403942	.	A	G	11.12	.	AC=1;AF=0.500;AN=2;BaseQRankSum=0.786;ClippingRankSum=0.000;DP=17;ExcessHet=3.0103;FS=3.274;MLEAC=1;MLEAF=0.500;MQ=57.46;MQRankSum=-3.859;QD=0.65;ReadPosRankSum=-1.437;SOR=2.281	GT:AD:DP:GQ:PL	0/1:15,2:17:39:39,0,2252
EU153401.1	403982	.	T	C	224.77	.	AC=1;AF=0.500;AN=2;BaseQRankSum=1.404;ClippingRankSum=0.000;DP=23;ExcessHet=3.0103;FS=0.000;MLEAC=1;MLEAF=0.500;MQ=57.50;MQRankSum=0.839;QD=11.24;ReadPosRankSum=0.287;SOR=0.845	GT:AD:DP:GQ:PL	0/1:13,7:20:99:253,0,454
EU153401.1	404053	.	G	A	731.77	.	AC=1;AF=0.500;AN=2;BaseQRankSum=2.241;ClippingRankSum=0.000;DP=34;ExcessHet=3.0103;FS=5.979;MLEAC=1;MLEAF=0.500;MQ=54.66;MQRankSum=-2.519;QD=23.61;ReadPosRankSum=-1.820;SOR=0.663	GT:AD:DP:GQ:PL	0/1:10,21:31:99:760,0,274
EU153401.1	404099	.	C	T	366.77	.	AC=1;AF=0.500;AN=2;BaseQRankSum=-1.497;ClippingRankSum=0.000;DP=19;ExcessHet=3.0103;FS=4.534;MLEAC=1;MLEAF=0.500;MQ=58.73;MQRankSum=-0.746;QD=19.30;ReadPosRankSum=0.413;SOR=0.435	GT:AD:DP:GQ:PL	0/1:8,11:19:99:395,0,301
EU153401.1	404182	.	CATA	C	52.73	.	AC=1;AF=0.500;AN=2;BaseQRankSum=0.762;ClippingRankSum=0.000;DP=35;ExcessHet=3.0103;FS=8.870;MLEAC=1;MLEAF=0.500;MQ=52.09;MQRankSum=-3.011;QD=1.76;ReadPosRankSum=-0.791;SOR=2.985	GT:AD:DP:GQ:PL	0/1:26,4:30:90:90,0,1942
EU153401.1	404189	.	AACT	A	43.73	.	AC=1;AF=0.500;AN=2;BaseQRankSum=0.949;ClippingRankSum=0.000;DP=37;ExcessHet=3.0103;FS=0.000;MLEAC=1;MLEAF=0.500;MQ=52.02;MQRankSum=-2.362;QD=1.37;ReadPosRankSum=0.508;SOR=0.460	GT:AD:DP:GQ:PL	0/1:28,4:32:81:81,0,2068
EU153401.1	404193	.	T	C	235.77	.	AC=1;AF=0.500;AN=2;BaseQRankSum=1.448;ClippingRankSum=0.000;DP=36;ExcessHet=3.0103;FS=3.851;MLEAC=1;MLEAF=0.500;MQ=51.78;MQRankSum=-4.070;QD=7.61;ReadPosRankSum=-2.685;SOR=1.730	GT:AD:DP:GQ:PL	0/1:23,8:31:99:264,0,1846
EU153401.1	404195	.	A	G	58.77	.	AC=1;AF=0.500;AN=2;BaseQRankSum=0.762;ClippingRankSum=0.000;DP=35;ExcessHet=3.0103;FS=0.000;MLEAC=1;MLEAF=0.500;MQ=51.52;MQRankSum=-2.208;QD=1.96;SOR=0.446	GT:AD:DP:GQ:PL	0/1:26,4:30:87:87,0,1984
EU153401.1	404198	.	CCCT	C	94.73	.	AC=1;AF=0.500;AN=2;BaseQRankSum=-0.855;ClippingRankSum=0.000;DP=34;ExcessHet=3.0103;FS=0.000;MLEAC=1;MLEAF=0.500;MQ=51.25;MQRankSum=-3.053;QD=3.16;ReadPosRankSum=-2.465;SOR=0.760	GT:AD:DP:GQ:PL	0/1:25,5:30:99:132,0,1939
EU153401.1	404211	.	T	C	61.77	.	AC=1;AF=0.500;AN=2;BaseQRankSum=1.100;ClippingRankSum=0.000;DP=34;ExcessHet=3.0103;FS=0.000;MLEAC=1;MLEAF=0.500;MQ=51.21;MQRankSum=-2.579;QD=2.06;ReadPosRankSum=-0.800;SOR=0.560	GT:AD:DP:GQ:PL	0/1:26,4:30:90:90,0,1942
EU153401.1	404213	.	A	AACCCC	49.73	.	AC=1;AF=0.500;AN=2;BaseQRankSum=1.231;ClippingRankSum=0.000;DP=33;ExcessHet=3.0103;FS=0.000;MLEAC=1;MLEAF=0.500;MQ=51.44;MQRankSum=-2.649;QD=1.71;ReadPosRankSum=-0.758;SOR=0.495	GT:AD:DP:GQ:PL	0/1:25,4:29:87:87,0,1984
EU153401.1	404214	.	T	C	58.77	.	AC=1;AF=0.500;AN=2;BaseQRankSum=1.126;ClippingRankSum=0.000;DP=33;ExcessHet=3.0103;FS=0.000;MLEAC=1;MLEAF=0.500;MQ=51.44;MQRankSum=-2.649;QD=2.03;ReadPosRankSum=-1.089;SOR=0.495	GT:AD:DP:GQ:PL	0/1:25,4:29:87:87,0,1984
EU153401.1	404219	.	C	CAAACAAACAAACAACAAAAAAAGCATGCTGAT	61.73	.	AC=1;AF=0.500;AN=2;BaseQRankSum=1.406;ClippingRankSum=0.000;DP=33;ExcessHet=3.0103;FS=0.000;MLEAC=1;MLEAF=0.500;MQ=50.53;MQRankSum=-2.726;QD=2.29;ReadPosRankSum=-0.927;SOR=0.481	GT:AD:DP:GQ:PL	0/1:23,4:27:99:99,0,1816
EU153401.1	404221	.	A	T	19.81	.	AC=1;AF=0.500;AN=2;BaseQRankSum=1.057;ClippingRankSum=0.000;DP=33;ExcessHet=3.0103;FS=0.000;MLEAC=1;MLEAF=0.500;MQ=50.53;MQRankSum=-1.602;QD=0.68;ReadPosRankSum=0.149;SOR=0.990	GT:AD:DP:GQ:PL	0/1:26,3:29:48:48,0,1945
EU153401.1	404227	.	A	T	382.77	.	AC=1;AF=0.500;AN=2;BaseQRankSum=1.130;ClippingRankSum=0.000;DP=31;ExcessHet=3.0103;FS=1.520;MLEAC=1;MLEAF=0.500;MQ=50.79;MQRankSum=-4.969;QD=13.67;ReadPosRankSum=-2.368;SOR=1.123	GT:AD:DP:GQ:PL	0/1:17,11:28:99:411,0,1542
EU153401.1	404228	.	G	T	25.78	.	AC=1;AF=0.500;AN=2;BaseQRankSum=0.834;ClippingRankSum=0.000;DP=30;ExcessHet=3.0103;FS=0.000;MLEAC=1;MLEAF=0.500;MQ=51.45;MQRankSum=-1.892;QD=0.99;ReadPosRankSum=-0.463;SOR=0.871	GT:AD:DP:GQ:PL	0/1:23,3:26:54:54,0,1861
EU153401.1	404229	.	G	T	67.77	.	AC=1;AF=0.500;AN=2;BaseQRankSum=1.035;ClippingRankSum=0.000;DP=30;ExcessHet=3.0103;FS=0.000;MLEAC=1;MLEAF=0.500;MQ=51.45;MQRankSum=-2.200;QD=2.42;ReadPosRankSum=-0.955;SOR=0.430	GT:AD:DP:GQ:PL	0/1:24,4:28:96:96,0,1858
EU153401.1	404234	.	AAG	A	49.73	.	AC=1;AF=0.500;AN=2;BaseQRankSum=0.900;ClippingRankSum=0.000;DP=31;ExcessHet=3.0103;FS=2.062;MLEAC=1;MLEAF=0.500;MQ=50.92;MQRankSum=-1.806;QD=1.71;ReadPosRankSum=-1.530;SOR=1.270	GT:AD:DP:GQ:PL	0/1:25,4:29:87:87,0,1984
EU153401.1	404235	.	A	G	64.77	.	AC=1;AF=0.500;AN=2;BaseQRankSum=0.920;ClippingRankSum=0.000;DP=30;ExcessHet=3.0103;FS=0.000;MLEAC=1;MLEAF=0.500;MQ=51.45;MQRankSum=-2.200;QD=2.31;ReadPosRankSum=-1.153;SOR=0.430	GT:AD:DP:GQ:PL	0/1:24,4:28:93:93,0,1900
EU153401.1	404238	.	T	C	151.77	.	AC=1;AF=0.500;AN=2;BaseQRankSum=1.126;ClippingRankSum=0.000;DP=31;ExcessHet=3.0103;FS=1.744;MLEAC=1;MLEAF=0.500;MQ=50.92;MQRankSum=-2.985;QD=5.23;ReadPosRankSum=-1.460;SOR=0.368	GT:AD:DP:GQ:PL	0/1:23,6:29:99:180,0,1852
EU153401.1	404239	.	A	ACC	52.73	.	AC=1;AF=0.500;AN=2;BaseQRankSum=0.880;ClippingRankSum=0.000;DP=32;ExcessHet=3.0103;FS=2.126;MLEAC=1;MLEAF=0.500;MQ=50.52;MQRankSum=-1.721;QD=1.76;ReadPosRankSum=-2.223;SOR=1.387	GT:AD:DP:GQ:PL	0/1:26,4:30:90:90,0,1942
EU153401.1	404240	.	A	T	157.77	.	AC=1;AF=0.500;AN=2;BaseQRankSum=1.184;ClippingRankSum=0.000;DP=31;ExcessHet=3.0103;FS=4.563;MLEAC=1;MLEAF=0.500;MQ=51.04;MQRankSum=-3.670;QD=5.84;ReadPosRankSum=-1.817;SOR=2.147	GT:AD:DP:GQ:PL	0/1:21,6:27:99:186,0,1763
EU153401.1	404241	.	G	A	61.77	.	AC=1;AF=0.500;AN=2;BaseQRankSum=0.900;ClippingRankSum=0.000;DP=31;ExcessHet=3.0103;FS=2.062;MLEAC=1;MLEAF=0.500;MQ=51.04;MQRankSum=-3.222;QD=2.13;ReadPosRankSum=-0.286;SOR=1.270	GT:AD:DP:GQ:PL	0/1:25,4:29:90:90,0,1937
EU153401.1	404246	.	G	C	64.77	.	AC=1;AF=0.500;AN=2;BaseQRankSum=0.900;ClippingRankSum=0.000;DP=32;ExcessHet=3.0103;FS=2.062;MLEAC=1;MLEAF=0.500;MQ=50.01;MQRankSum=-1.630;QD=2.23;ReadPosRankSum=-1.015;SOR=1.270	GT:AD:DP:GQ:PL	0/1:25,4:29:93:93,0,1900
EU153401.1	404248	.	T	C	331.77	.	AC=1;AF=0.500;AN=2;BaseQRankSum=1.384;ClippingRankSum=0.000;DP=31;ExcessHet=3.0103;FS=3.780;MLEAC=1;MLEAF=0.500;MQ=50.53;MQRankSum=-2.906;QD=11.85;ReadPosRankSum=-2.320;SOR=1.565	GT:AD:DP:GQ:PL	0/1:20,8:28:99:360,0,1672
EU153401.1	404250	.	T	G	61.77	.	AC=1;AF=0.500;AN=2;BaseQRankSum=0.900;ClippingRankSum=0.000;DP=32;ExcessHet=3.0103;FS=0.000;MLEAC=1;MLEAF=0.500;MQ=50.31;MQRankSum=-1.769;QD=2.13;ReadPosRankSum=-2.433;SOR=1.061	GT:AD:DP:GQ:PL	0/1:25,4:29:90:90,0,1942
EU153401.1	404253	.	T	C	100.77	.	AC=1;AF=0.500;AN=2;BaseQRankSum=0.880;ClippingRankSum=0.000;DP=33;ExcessHet=3.0103;FS=0.000;MLEAC=1;MLEAF=0.500;MQ=50.16;MQRankSum=-1.890;QD=3.36;ReadPosRankSum=-1.450;SOR=0.984	GT:AD:DP:GQ:PL	0/1:26,4:30:99:129,0,1981
EU153401.1	404258	.	A	T	82.77	.	AC=1;AF=0.500;AN=2;BaseQRankSum=1.429;ClippingRankSum=0.000;DP=55;ExcessHet=3.0103;FS=0.000;MLEAC=1;MLEAF=0.500;MQ=50.93;MQRankSum=-3.777;QD=3.94;ReadPosRankSum=1.043;SOR=0.425	GT:AD:DP:GQ:PL	0/1:17,4:21:99:111,0,786
EU153401.1	404266	.	C	A	85.77	.	AC=1;AF=0.500;AN=2;BaseQRankSum=1.486;ClippingRankSum=0.000;DP=54;ExcessHet=3.0103;FS=2.315;MLEAC=1;MLEAF=0.500;MQ=51.17;MQRankSum=-4.261;QD=4.29;ReadPosRankSum=0.531;SOR=0.223	GT:AD:DP:GQ:PL	0/1:16,4:20:99:114,0,744
EU153401.1	404267	.	A	T	91.77	.	AC=1;AF=0.500;AN=2;BaseQRankSum=1.486;ClippingRankSum=0.000;DP=53;ExcessHet=3.0103;FS=2.315;MLEAC=1;MLEAF=0.500;MQ=51.29;MQRankSum=-4.261;QD=4.59;ReadPosRankSum=0.531;SOR=0.223	GT:AD:DP:GQ:PL	0/1:16,4:20:99:120,0,660
EU153401.1	404273	.	T	C	88.77	.	AC=1;AF=0.500;AN=2;BaseQRankSum=1.595;ClippingRankSum=0.000;DP=48;ExcessHet=3.0103;FS=0.000;MLEAC=1;MLEAF=0.500;MQ=51.22;MQRankSum=-3.883;QD=5.22;ReadPosRankSum=1.289;SOR=0.382	GT:AD:DP:GQ:PL	0/1:14,3:17:99:117,0,702
EU153401.1	404274	.	G	A	46.77	.	AC=1;AF=0.500;AN=2;BaseQRankSum=1.376;ClippingRankSum=0.000;DP=49;ExcessHet=3.0103;FS=0.000;MLEAC=1;MLEAF=0.500;MQ=51.41;MQRankSum=-4.012;QD=2.60;ReadPosRankSum=1.268;SOR=0.330	GT:AD:DP:GQ:PL	0/1:15,3:18:75:75,0,705
EU153401.1	404276	.	C	T	52.77	.	AC=1;AF=0.500;AN=2;BaseQRankSum=1.518;ClippingRankSum=0.000;DP=49;ExcessHet=3.0103;FS=0.000;MLEAC=1;MLEAF=0.500;MQ=51.41;MQRankSum=-4.012;QD=2.93;ReadPosRankSum=1.207;SOR=0.330	GT:AD:DP:GQ:PL	0/1:15,3:18:81:81,0,621
EU153401.1	404280	.	A	T	52.77	.	AC=1;AF=0.500;AN=2;BaseQRankSum=1.521;ClippingRankSum=0.000;DP=46;ExcessHet=3.0103;FS=0.000;MLEAC=1;MLEAF=0.500;MQ=51.24;MQRankSum=-3.750;QD=3.30;ReadPosRankSum=0.410;SOR=0.446	GT:AD:DP:GQ:PL	0/1:13,3:16:81:81,0,621
EU153401.1	404283	.	ATG	A	49.73	.	AC=1;AF=0.500;AN=2;BaseQRankSum=1.521;ClippingRankSum=0.000;DP=46;ExcessHet=3.0103;FS=0.000;MLEAC=1;MLEAF=0.500;MQ=51.24;MQRankSum=-3.750;QD=3.11;ReadPosRankSum=0.273;SOR=0.446	GT:AD:DP:GQ:PL	0/1:13,3:16:87:87,0,537
EU153401.1	404287	.	A	ACG	52.73	.	AC=1;AF=0.500;AN=2;BaseQRankSum=1.612;ClippingRankSum=0.000;DP=44;ExcessHet=3.0103;FS=0.000;MLEAC=1;MLEAF=0.500;MQ=51.41;MQRankSum=-3.611;QD=3.52;SOR=0.527	GT:AD:DP:GQ:PL	0/1:12,3:15:90:90,0,495
EU153401.1	404298	.	T	C	19.81	.	AC=1;AF=0.500;AN=2;BaseQRankSum=-0.608;ClippingRankSum=0.000;DP=42;ExcessHet=3.0103;FS=0.000;MLEAC=1;MLEAF=0.500;MQ=50.98;MQRankSum=-2.536;QD=1.52;ReadPosRankSum=-0.395;SOR=0.180	GT:AD:DP:GQ:PL	0/1:11,2:13:48:48,0,498
EU153401.1	404300	.	T	C	22.79	.	AC=1;AF=0.500;AN=2;BaseQRankSum=-0.809;ClippingRankSum=0.000;DP=42;ExcessHet=3.0103;FS=0.000;MLEAC=1;MLEAF=0.500;MQ=50.98;MQRankSum=-2.536;QD=1.75;ReadPosRankSum=-0.395;SOR=0.180	GT:AD:DP:GQ:PL	0/1:11,2:13:51:51,0,456
EU153401.1	404301	.	G	A	19.81	.	AC=1;AF=0.500;AN=2;BaseQRankSum=-0.809;ClippingRankSum=0.000;DP=42;ExcessHet=3.0103;FS=0.000;MLEAC=1;MLEAF=0.500;MQ=50.98;MQRankSum=-2.536;QD=1.52;ReadPosRankSum=-0.296;SOR=0.180	GT:AD:DP:GQ:PL	0/1:11,2:13:48:48,0,494
EU153401.1	404303	.	C	T	16.86	.	AC=1;AF=0.500;AN=2;BaseQRankSum=-0.897;ClippingRankSum=0.000;DP=43;ExcessHet=3.0103;FS=0.000;MLEAC=1;MLEAF=0.500;MQ=50.68;MQRankSum=-2.173;QD=1.20;ReadPosRankSum=-0.366;SOR=0.269	GT:AD:DP:GQ:PL	0/1:12,2:14:45:45,0,540
EU153401.1	404306	.	C	G	19.81	.	AC=1;AF=0.500;AN=2;BaseQRankSum=-2.245;ClippingRankSum=0.000;DP=43;ExcessHet=3.0103;FS=0.000;MLEAC=1;MLEAF=0.500;MQ=50.52;MQRankSum=-2.021;QD=1.42;ReadPosRankSum=-0.549;SOR=0.269	GT:AD:DP:GQ:PL	0/1:12,2:14:48:48,0,498
EU153401.1	404310	.	A	C	16.86	.	AC=1;AF=0.500;AN=2;BaseQRankSum=-2.245;ClippingRankSum=0.000;DP=43;ExcessHet=3.0103;FS=0.000;MLEAC=1;MLEAF=0.500;MQ=50.52;MQRankSum=-2.021;QD=1.20;ReadPosRankSum=-0.822;SOR=0.269	GT:AD:DP:GQ:PL	0/1:12,2:14:45:45,0,585
EU153401.1	404318	.	G	A	16.86	.	AC=1;AF=0.500;AN=2;BaseQRankSum=-1.579;ClippingRankSum=0.000;DP=44;ExcessHet=3.0103;FS=0.000;MLEAC=1;MLEAF=0.500;MQ=50.76;MQRankSum=-2.123;QD=1.12;ReadPosRankSum=-1.275;SOR=0.223	GT:AD:DP:GQ:PL	0/1:13,2:15:45:45,0,585
EU153401.1	404320	.	G	A	16.86	.	AC=1;AF=0.500;AN=2;BaseQRankSum=-2.353;ClippingRankSum=0.000;DP=43;ExcessHet=3.0103;FS=0.000;MLEAC=1;MLEAF=0.500;MQ=50.52;MQRankSum=-2.123;QD=1.12;ReadPosRankSum=-1.275;SOR=0.223	GT:AD:DP:GQ:PL	0/1:13,2:15:45:45,0,585
EU153401.1	404322	.	C	A	46.77	.	AC=1;AF=0.500;AN=2;BaseQRankSum=-1.098;ClippingRankSum=0.000;DP=41;ExcessHet=3.0103;FS=6.166;MLEAC=1;MLEAF=0.500;MQ=50.02;MQRankSum=-2.836;QD=3.12;ReadPosRankSum=-2.021;SOR=0.880	GT:AD:DP:GQ:PL	0/1:12,3:15:75:75,0,559
EU153401.1	404360	.	T	C	127.73	.	AC=1;AF=0.500;AN=2;BaseQRankSum=0.000;ClippingRankSum=0.000;DP=25;ExcessHet=3.0103;FS=2.447;MLEAC=1;MLEAF=0.500;MQ=51.02;MQRankSum=-3.763;QD=7.51;ReadPosRankSum=-1.218;SOR=1.518	GT:AD:DP:GQ:PL	0/1:12,5:17:99:165,0,708
EU153401.1	404361	.	G	T	103.77	.	AC=1;AF=0.500;AN=2;BaseQRankSum=0.000;ClippingRankSum=0.000;DP=24;ExcessHet=3.0103;FS=2.447;MLEAC=1;MLEAF=0.500;MQ=51.68;MQRankSum=-3.763;QD=6.49;ReadPosRankSum=-1.407;SOR=1.518	GT:AD:DP:GQ:PL	0/1:12,4:16:99:132,0,711
EU153401.1	404370	.	G	A	97.77	.	AC=1;AF=0.500;AN=2;BaseQRankSum=0.000;ClippingRankSum=0.000;DP=18;ExcessHet=3.0103;FS=2.392;MLEAC=1;MLEAF=0.500;MQ=55.36;MQRankSum=-3.573;QD=5.43;ReadPosRankSum=-2.289;SOR=1.527	GT:AD:DP:GQ:PL	0/1:14,4:18:99:126,0,792
EU153401.1	404456	.	G	A	11418.77	.	AC=1;AF=0.500;AN=2;BaseQRankSum=6.120;ClippingRankSum=0.000;DP=548;ExcessHet=3.0103;FS=2.092;MLEAC=1;MLEAF=0.500;MQ=34.02;MQRankSum=-2.688;QD=23.07;ReadPosRankSum=2.263;SOR=0.516	GT:AD:DP:GQ:PL	0/1:145,350:495:99:11447,0,3298
EU153401.1	404523	.	T	C	4525.77	.	AC=1;AF=0.500;AN=2;BaseQRankSum=2.507;ClippingRankSum=0.000;DP=2111;ExcessHet=3.0103;FS=7.827;MLEAC=1;MLEAF=0.500;MQ=33.75;MQRankSum=-5.306;QD=2.20;ReadPosRankSum=3.772;SOR=1.487	GT:AD:DP:GQ:PL	0/1:1723,330:2053:99:4554,0,60644
EU153401.1	404562	.	A	C	605.77	.	AC=1;AF=0.500;AN=2;BaseQRankSum=2.154;ClippingRankSum=0.000;DP=2449;ExcessHet=3.0103;FS=0.000;MLEAC=1;MLEAF=0.500;MQ=33.95;MQRankSum=-3.836;QD=0.25;ReadPosRankSum=0.166;SOR=0.693	GT:AD:DP:GQ:PL	0/1:2157,247:2404:99:634,0,73756
EU153401.1	404629	.	G	GC	13219.73	.	AC=1;AF=0.500;AN=2;BaseQRankSum=-3.915;ClippingRankSum=0.000;DP=203;ExcessHet=3.0103;FS=18.416;MLEAC=1;MLEAF=0.500;MQ=39.56;MQRankSum=-1.520;QD=30.94;ReadPosRankSum=-6.394;SOR=1.981	GT:AD:DP:GQ:PL	0/1:64,84:148:99:13257,0,377
EU153401.1	404633	.	CAACAGGTATTGACAAAGATACAGAGAAAGGGAAA	C	470.73	.	AC=1;AF=0.500;AN=2;BaseQRankSum=-0.425;ClippingRankSum=0.000;DP=58;ExcessHet=3.0103;FS=0.000;MLEAC=1;MLEAF=0.500;MQ=43.96;MQRankSum=-3.605;QD=9.23;ReadPosRankSum=0.270;SOR=0.650	GT:AD:DP:GQ:PL	0/1:35,16:51:99:508,0,1855
EU153401.1	404641	.	A	ATATTT	55.73	.	AC=1;AF=0.500;AN=2;BaseQRankSum=-0.267;ClippingRankSum=0.000;DP=43;ExcessHet=3.0103;FS=2.191;MLEAC=1;MLEAF=0.500;MQ=45.74;MQRankSum=-0.613;QD=1.51;SOR=1.588	GT:AD:DP:GQ:PL	0/1:33,4:37:93:93,0,1324
EU153401.1	404671	.	TCTTGCAC	T	315.73	.	AC=1;AF=0.500;AN=2;BaseQRankSum=-0.665;ClippingRankSum=0.000;DP=46;ExcessHet=3.0103;FS=0.000;MLEAC=1;MLEAF=0.500;MQ=43.24;MQRankSum=-1.558;QD=8.31;ReadPosRankSum=-2.151;SOR=0.803	GT:AD:DP:GQ:PL	0/1:27,11:38:99:353,0,1099
EU153401.1	404682	.	TGGTGGGAATGCAAACTGGTGCAGCCACTCTGG	T	214.73	.	AC=1;AF=0.500;AN=2;BaseQRankSum=0.882;ClippingRankSum=0.000;DP=59;ExcessHet=3.0103;FS=1.450;MLEAC=1;MLEAF=0.500;MQ=41.73;MQRankSum=-1.336;QD=4.47;ReadPosRankSum=-1.611;SOR=1.056	GT:AD:DP:GQ:PL	0/1:39,9:48:99:252,0,1870
EU153401.1	404720	.	A	T	187.77	.	AC=1;AF=0.500;AN=2;BaseQRankSum=0.338;ClippingRankSum=0.000;DP=48;ExcessHet=3.0103;FS=1.600;MLEAC=1;MLEAF=0.500;MQ=41.81;MQRankSum=-2.259;QD=3.91;SOR=1.258	GT:AD:DP:GQ:PL	0/1:40,8:48:99:216,0,1790
EU153401.1	404723	.	ATGG	A	229.73	.	AC=1;AF=0.500;AN=2;BaseQRankSum=1.199;ClippingRankSum=0.000;DP=48;ExcessHet=3.0103;FS=1.419;MLEAC=1;MLEAF=0.500;MQ=41.18;MQRankSum=-1.942;QD=5.11;SOR=0.963	GT:AD:DP:GQ:PL	0/1:36,9:45:99:267,0,1661
EU153401.1	404728	.	G	T	232.77	.	AC=1;AF=0.500;AN=2;BaseQRankSum=1.148;ClippingRankSum=0.000;DP=48;ExcessHet=3.0103;FS=0.000;MLEAC=1;MLEAF=0.500;MQ=41.18;MQRankSum=-2.138;QD=4.85;ReadPosRankSum=-1.447;SOR=0.813	GT:AD:DP:GQ:PL	0/1:39,9:48:99:261,0,1745
EU153401.1	404731	.	TCTTCAAAAAGTTAAAG	T	174.73	.	AC=1;AF=0.500;AN=2;BaseQRankSum=1.063;ClippingRankSum=0.000;DP=54;ExcessHet=3.0103;FS=0.000;MLEAC=1;MLEAF=0.500;MQ=41.26;MQRankSum=-2.157;QD=3.24;ReadPosRankSum=-1.350;SOR=0.597	GT:AD:DP:GQ:PL	0/1:45,9:54:99:212,0,2540
EU153401.1	404733	.	T	C	280.77	.	AC=1;AF=0.500;AN=2;BaseQRankSum=0.292;ClippingRankSum=0.000;DP=48;ExcessHet=3.0103;FS=0.000;MLEAC=1;MLEAF=0.500;MQ=41.18;MQRankSum=1.397;QD=5.85;ReadPosRankSum=3.278;SOR=0.866	GT:AD:DP:GQ:PL	0/1:36,12:48:99:309,0,1364
EU153401.1	404749	.	C	T	222.77	.	AC=1;AF=0.500;AN=2;BaseQRankSum=1.582;ClippingRankSum=0.000;DP=44;ExcessHet=3.0103;FS=4.440;MLEAC=1;MLEAF=0.500;MQ=42.38;MQRankSum=-2.709;QD=5.06;SOR=0.154	GT:AD:DP:GQ:PL	0/1:35,9:44:99:251,0,1994
EU153401.1	404753	.	G	T	222.77	.	AC=1;AF=0.500;AN=2;BaseQRankSum=1.399;ClippingRankSum=0.000;DP=47;ExcessHet=3.0103;FS=7.767;MLEAC=1;MLEAF=0.500;MQ=41.16;MQRankSum=-2.079;QD=4.74;SOR=0.091	GT:AD:DP:GQ:PL	0/1:38,9:47:99:251,0,1994
EU153401.1	404754	.	GCA	G	271.73	.	AC=1;AF=0.500;AN=2;BaseQRankSum=1.492;ClippingRankSum=0.000;DP=49;ExcessHet=3.0103;FS=4.686;MLEAC=1;MLEAF=0.500;MQ=40.69;MQRankSum=-2.119;QD=5.78;SOR=0.124	GT:AD:DP:GQ:PL	0/1:37,10:47:99:309,0,1781
EU153401.1	404759	.	C	T	448.73	.	AC=1;AF=0.500;AN=2;BaseQRankSum=1.832;ClippingRankSum=0.000;DP=49;ExcessHet=3.0103;FS=1.703;MLEAC=1;MLEAF=0.500;MQ=40.69;MQRankSum=-1.112;QD=9.35;SOR=0.307	GT:AD:DP:GQ:PL	0/1:34,14:48:99:486,0,1643
EU153401.1	404773	.	G	A	219.77	.	AC=1;AF=0.500;AN=2;BaseQRankSum=0.541;ClippingRankSum=0.000;DP=51;ExcessHet=3.0103;FS=9.320;MLEAC=1;MLEAF=0.500;MQ=40.04;MQRankSum=-2.242;QD=4.68;ReadPosRankSum=1.721;SOR=0.061	GT:AD:DP:GQ:PL	0/1:38,9:47:99:248,0,2036
EU153401.1	404774	.	G	A	184.77	.	AC=1;AF=0.500;AN=2;BaseQRankSum=0.707;ClippingRankSum=0.000;DP=49;ExcessHet=3.0103;FS=10.253;MLEAC=1;MLEAF=0.500;MQ=40.38;MQRankSum=-1.925;QD=4.11;ReadPosRankSum=-4.114;SOR=0.048	GT:AD:DP:GQ:PL	0/1:37,8:45:99:213,0,1955
EU153401.1	404777	.	G	A	337.77	.	AC=1;AF=0.500;AN=2;BaseQRankSum=0.696;ClippingRankSum=0.000;DP=39;ExcessHet=3.0103;FS=4.190;MLEAC=1;MLEAF=0.500;MQ=41.58;MQRankSum=-2.488;QD=9.65;ReadPosRankSum=-2.950;SOR=0.188	GT:AD:DP:GQ:PL	0/1:25,10:35:99:366,0,1568
EU153401.1	404780	.	C	T	271.77	.	AC=1;AF=0.500;AN=2;BaseQRankSum=0.654;ClippingRankSum=0.000;DP=39;ExcessHet=3.0103;FS=7.917;MLEAC=1;MLEAF=0.500;MQ=41.64;MQRankSum=-2.286;QD=7.76;ReadPosRankSum=0.234;SOR=0.066	GT:AD:DP:GQ:PL	0/1:26,9:35:99:300,0,1322
EU153401.1	404781	.	C	G	358.73	.	AC=1;AF=0.500;AN=2;BaseQRankSum=1.115;ClippingRankSum=0.000;DP=37;ExcessHet=3.0103;FS=3.920;MLEAC=1;MLEAF=0.500;MQ=42.43;MQRankSum=-3.139;QD=11.57;ReadPosRankSum=-0.743;SOR=0.200	GT:AD:DP:GQ:PL	0/1:20,11:31:99:396,0,1149
EU153401.1	404787	.	C	T	271.73	.	AC=1;AF=0.500;AN=2;BaseQRankSum=0.000;ClippingRankSum=0.000;DP=35;ExcessHet=3.0103;FS=7.857;MLEAC=1;MLEAF=0.500;MQ=42.06;MQRankSum=-2.890;QD=9.37;ReadPosRankSum=1.404;SOR=0.074	GT:AD:DP:GQ:PL	0/1:21,8:29:99:309,0,1355
EU153401.1	404789	.	G	T	217.73	.	AC=1;AF=0.500;AN=2;BaseQRankSum=0.000;ClippingRankSum=0.000;DP=35;ExcessHet=3.0103;FS=11.703;MLEAC=1;MLEAF=0.500;MQ=42.69;MQRankSum=-2.851;QD=7.51;ReadPosRankSum=1.144;SOR=0.043	GT:AD:DP:GQ:PL	0/1:21,8:29:99:255,0,1782
EU153401.1	404791	.	A	G	325.77	.	AC=1;AF=0.500;AN=2;BaseQRankSum=0.000;ClippingRankSum=0.000;DP=29;ExcessHet=3.0103;FS=4.224;MLEAC=1;MLEAF=0.500;MQ=41.51;MQRankSum=-1.780;QD=13.03;ReadPosRankSum=1.048;SOR=0.170	GT:AD:DP:GQ:PL	0/1:15,10:25:99:354,0,1566
EU153401.1	404794	.	C	T	382.77	.	AC=1;AF=0.500;AN=2;BaseQRankSum=1.003;ClippingRankSum=0.000;DP=29;ExcessHet=3.0103;FS=0.000;MLEAC=1;MLEAF=0.500;MQ=41.21;MQRankSum=-2.129;QD=15.95;ReadPosRankSum=1.287;SOR=0.495	GT:AD:DP:GQ:PL	0/1:13,11:24:99:411,0,1464
EU153401.1	404798	.	G	A	69.77	.	AC=1;AF=0.500;AN=2;BaseQRankSum=0.000;ClippingRankSum=0.000;DP=37;ExcessHet=3.0103;FS=0.000;MLEAC=1;MLEAF=0.500;MQ=41.21;MQRankSum=0.388;QD=2.18;SOR=0.836	GT:AD:DP:GQ:PL	0/1:31,1:32:98:98,0,2343
EU153401.1	404799	.	T	C	208.77	.	AC=1;AF=0.500;AN=2;BaseQRankSum=-1.838;ClippingRankSum=0.000;DP=42;ExcessHet=3.0103;FS=6.419;MLEAC=1;MLEAF=0.500;MQ=40.37;MQRankSum=-1.835;QD=5.64;ReadPosRankSum=1.174;SOR=0.937	GT:AD:DP:GQ:PL	0/1:29,8:37:99:237,0,2622
EU153401.1	404803	.	GAT	G	164.73	.	AC=1;AF=0.500;AN=2;BaseQRankSum=0.992;ClippingRankSum=0.000;DP=53;ExcessHet=3.0103;FS=6.287;MLEAC=1;MLEAF=0.500;MQ=39.59;MQRankSum=-1.475;QD=3.66;ReadPosRankSum=1.591;SOR=0.941	GT:AD:DP:GQ:PL	0/1:37,8:45:99:202,0,3260
EU153401.1	404805	.	T	C	76.77	.	AC=1;AF=0.500;AN=2;BaseQRankSum=-1.683;ClippingRankSum=0.000;DP=53;ExcessHet=3.0103;FS=0.000;MLEAC=1;MLEAF=0.500;MQ=39.59;MQRankSum=-0.454;QD=1.63;ReadPosRankSum=-0.955;SOR=0.379	GT:AD:DP:GQ:PL	0/1:45,2:47:99:105,0,3226
EU153401.1	404807	.	T	A	34.77	.	AC=1;AF=0.500;AN=2;BaseQRankSum=0.799;ClippingRankSum=0.000;DP=58;ExcessHet=3.0103;FS=7.198;MLEAC=1;MLEAF=0.500;MQ=37.66;MQRankSum=0.749;QD=0.68;ReadPosRankSum=-0.180;SOR=1.941	GT:AD:DP:GQ:PL	0/1:46,5:51:63:63,0,3260
EU153401.1	404808	.	C	CCT	186.73	.	AC=1;AF=0.500;AN=2;BaseQRankSum=1.190;ClippingRankSum=0.000;DP=60;ExcessHet=3.0103;FS=1.513;MLEAC=1;MLEAF=0.500;MQ=37.26;MQRankSum=-0.612;QD=3.46;ReadPosRankSum=1.582;SOR=1.179	GT:AD:DP:GQ:PL	0/1:46,8:54:99:224,0,3739
EU153401.1	404809	.	A	G	207.77	.	AC=1;AF=0.500;AN=2;BaseQRankSum=1.373;ClippingRankSum=0.000;DP=62;ExcessHet=3.0103;FS=1.455;MLEAC=1;MLEAF=0.500;MQ=37.57;MQRankSum=-0.667;QD=3.85;ReadPosRankSum=0.936;SOR=1.215	GT:AD:DP:GQ:PL	0/1:45,9:54:99:236,0,3571
EU153401.1	404814	.	T	C	96.77	.	AC=1;AF=0.500;AN=2;BaseQRankSum=1.446;ClippingRankSum=0.000;DP=69;ExcessHet=3.0103;FS=9.008;MLEAC=1;MLEAF=0.500;MQ=37.28;MQRankSum=-0.749;QD=1.56;ReadPosRankSum=-0.846;SOR=2.391	GT:AD:DP:GQ:PL	0/1:55,7:62:99:125,0,4020
EU153401.1	404815	.	T	C	93.77	.	AC=1;AF=0.500;AN=2;BaseQRankSum=0.552;ClippingRankSum=0.000;DP=69;ExcessHet=3.0103;FS=9.008;MLEAC=1;MLEAF=0.500;MQ=37.28;MQRankSum=-0.749;QD=1.51;ReadPosRankSum=-0.776;SOR=2.391	GT:AD:DP:GQ:PL	0/1:55,7:62:99:122,0,4144
EU153401.1	404816	.	G	A	93.77	.	AC=1;AF=0.500;AN=2;BaseQRankSum=1.297;ClippingRankSum=0.000;DP=70;ExcessHet=3.0103;FS=6.518;MLEAC=1;MLEAF=0.500;MQ=37.13;MQRankSum=-0.682;QD=1.49;ReadPosRankSum=-0.773;SOR=2.331	GT:AD:DP:GQ:PL	0/1:56,7:63:99:122,0,4144
EU153401.1	404822	.	T	C	36.77	.	AC=1;AF=0.500;AN=2;BaseQRankSum=1.393;ClippingRankSum=0.000;DP=73;ExcessHet=3.0103;FS=11.318;MLEAC=1;MLEAF=0.500;MQ=37.55;MQRankSum=-0.448;QD=0.56;ReadPosRankSum=0.023;SOR=3.533	GT:AD:DP:GQ:PL	0/1:60,6:66:65:65,0,4432
EU153401.1	404823	.	C	T	57.77	.	AC=1;AF=0.500;AN=2;BaseQRankSum=1.286;ClippingRankSum=0.000;DP=72;ExcessHet=3.0103;FS=11.346;MLEAC=1;MLEAF=0.500;MQ=37.57;MQRankSum=-0.410;QD=0.89;ReadPosRankSum=-0.535;SOR=3.463	GT:AD:DP:GQ:PL	0/1:59,6:65:86:86,0,4822
EU153401.1	404835	.	C	G	1019.77	.	AC=1;AF=0.500;AN=2;BaseQRankSum=-0.701;ClippingRankSum=0.000;DP=86;ExcessHet=3.0103;FS=9.246;MLEAC=1;MLEAF=0.500;MQ=38.16;MQRankSum=0.029;QD=13.60;ReadPosRankSum=-0.800;SOR=1.875	GT:AD:DP:GQ:PL	0/1:52,23:75:99:1048,0,3280
EU153401.1	404869	.	G	T	1478.77	.	AC=1;AF=0.500;AN=2;BaseQRankSum=0.574;ClippingRankSum=0.000;DP=78;ExcessHet=3.0103;FS=0.000;MLEAC=1;MLEAF=0.500;MQ=39.27;MQRankSum=-2.380;QD=30.81;ReadPosRankSum=-0.679;SOR=0.613	GT:AD:DP:GQ:PL	0/1:7,41:48:99:1507,0,139
EU153401.1	404871	.	T	C	944.77	.	AC=1;AF=0.500;AN=2;BaseQRankSum=1.637;ClippingRankSum=0.000;DP=73;ExcessHet=3.0103;FS=2.843;MLEAC=1;MLEAF=0.500;MQ=39.15;MQRankSum=-1.591;QD=20.99;ReadPosRankSum=0.929;SOR=0.895	GT:AD:DP:GQ:PL	0/1:14,31:45:99:973,0,451
EU153401.1	404902	.	C	T	11.12	.	AC=1;AF=0.500;AN=2;BaseQRankSum=1.226;ClippingRankSum=0.000;DP=70;ExcessHet=3.0103;FS=0.000;MLEAC=1;MLEAF=0.500;MQ=46.51;MQRankSum=-1.725;QD=0.24;ReadPosRankSum=2.390;SOR=0.368	GT:AD:DP:GQ:PL	0/1:43,4:47:39:39,0,1761
EU153401.1	404916	.	T	C	34.77	.	AC=1;AF=0.500;AN=2;BaseQRankSum=0.937;ClippingRankSum=0.000;DP=58;ExcessHet=3.0103;FS=2.386;MLEAC=1;MLEAF=0.500;MQ=48.10;MQRankSum=-2.359;QD=0.91;ReadPosRankSum=-0.358;SOR=0.177	GT:AD:DP:GQ:PL	0/1:34,4:38:63:63,0,1574
EU153401.1	405158	.	A	AAC	65.25	.	AC=1;AF=0.500;AN=2;BaseQRankSum=-0.431;ClippingRankSum=0.000;DP=24;ExcessHet=3.0103;FS=4.771;MLEAC=1;MLEAF=0.500;MQ=44.15;MQRankSum=1.383;QD=10.87;ReadPosRankSum=1.383;SOR=1.872	GT:AD:DP:GQ:PL	0/1:1,5:6:9:102,0,9
EU153401.1	405311	.	G	A	117.77	.	AC=1;AF=0.500;AN=2;BaseQRankSum=-0.900;ClippingRankSum=0.000;DP=13;ExcessHet=3.0103;FS=0.000;MLEAC=1;MLEAF=0.500;MQ=60.00;MQRankSum=0.000;QD=9.06;ReadPosRankSum=-1.449;SOR=0.527	GT:AD:DP:GQ:PL	0/1:7,6:13:99:146,0,235
EU153401.1	405343	.	A	G	64.77	.	AC=1;AF=0.500;AN=2;BaseQRankSum=0.677;ClippingRankSum=0.000;DP=38;ExcessHet=3.0103;FS=4.869;MLEAC=1;MLEAF=0.500;MQ=44.20;MQRankSum=-0.351;QD=2.40;ReadPosRankSum=0.754;SOR=1.530	GT:AD:DP:GQ:PL	0/1:23,4:27:93:93,0,1419
EU153401.1	405350	.	A	T	61.77	.	AC=1;AF=0.500;AN=2;BaseQRankSum=0.897;ClippingRankSum=0.000;DP=40;ExcessHet=3.0103;FS=2.235;MLEAC=1;MLEAF=0.500;MQ=44.48;MQRankSum=-0.456;QD=2.13;ReadPosRankSum=1.005;SOR=1.582	GT:AD:DP:GQ:PL	0/1:25,4:29:90:90,0,1594
EU153401.1	405364	.	CA	C	49.73	.	AC=1;AF=0.500;AN=2;BaseQRankSum=-0.395;ClippingRankSum=0.000;DP=27;ExcessHet=3.0103;FS=6.726;MLEAC=1;MLEAF=0.500;MQ=48.00;MQRankSum=-2.319;QD=3.11;ReadPosRankSum=-0.944;SOR=2.819	GT:AD:DP:GQ:PL	0/1:13,3:16:87:87,0,1052
EU153401.1	405367	.	A	G	193.77	.	AC=1;AF=0.500;AN=2;BaseQRankSum=-0.394;ClippingRankSum=0.000;DP=26;ExcessHet=3.0103;FS=5.497;MLEAC=1;MLEAF=0.500;MQ=48.18;MQRankSum=-3.573;QD=12.92;ReadPosRankSum=-0.432;SOR=1.911	GT:AD:DP:GQ:PL	0/1:10,5:15:99:222,0,917
EU153401.1	405369	.	A	G	52.73	.	AC=1;AF=0.500;AN=2;BaseQRankSum=0.856;ClippingRankSum=0.000;DP=26;ExcessHet=3.0103;FS=6.990;MLEAC=1;MLEAF=0.500;MQ=48.18;MQRankSum=-2.320;QD=3.52;ReadPosRankSum=-0.651;SOR=2.807	GT:AD:DP:GQ:PL	0/1:12,3:15:90:90,0,1010
EU153401.1	405372	.	A	G	16.86	.	AC=1;AF=0.500;AN=2;BaseQRankSum=1.031;ClippingRankSum=0.000;DP=25;ExcessHet=3.0103;FS=0.000;MLEAC=1;MLEAF=0.500;MQ=47.64;MQRankSum=-2.021;QD=1.20;ReadPosRankSum=-0.916;SOR=0.446	GT:AD:DP:GQ:PL	0/1:12,2:14:45:45,0,1055
EU153401.1	405374	.	T	A	56.77	.	AC=1;AF=0.500;AN=2;BaseQRankSum=-1.097;ClippingRankSum=0.000;DP=24;ExcessHet=3.0103;FS=7.404;MLEAC=1;MLEAF=0.500;MQ=47.06;MQRankSum=-2.744;QD=5.16;ReadPosRankSum=-0.908;SOR=2.800	GT:AD:DP:GQ:PL	0/1:8,3:11:85:85,0,1014
EU153401.1	405420	.	G	A	381.77	.	AC=1;AF=0.500;AN=2;BaseQRankSum=1.513;ClippingRankSum=0.000;DP=28;ExcessHet=3.0103;FS=1.740;MLEAC=1;MLEAF=0.500;MQ=46.09;MQRankSum=-2.964;QD=17.35;ReadPosRankSum=0.142;SOR=1.192	GT:AD:DP:GQ:PL	0/1:11,11:22:99:410,0,777
EU153401.1	405421	.	T	A	461.73	.	AC=1;AF=0.500;AN=2;BaseQRankSum=1.206;ClippingRankSum=0.000;DP=27;ExcessHet=3.0103;FS=4.320;MLEAC=1;MLEAF=0.500;MQ=46.24;MQRankSum=-3.849;QD=23.09;ReadPosRankSum=0.691;SOR=1.060	GT:AD:DP:GQ:PL	0/1:9,11:20:99:499,0,697
EU153401.1	405433	.	G	C	88.77	.	AC=1;AF=0.500;AN=2;BaseQRankSum=0.989;ClippingRankSum=0.000;DP=32;ExcessHet=3.0103;FS=5.929;MLEAC=1;MLEAF=0.500;MQ=44.18;MQRankSum=-1.294;QD=4.03;ReadPosRankSum=1.484;SOR=1.447	GT:AD:DP:GQ:PL	0/1:17,5:22:99:117,0,1119
EU153401.1	405446	.	A	G	30.73	.	AC=1;AF=0.500;AN=2;BaseQRankSum=-2.899;ClippingRankSum=0.000;DP=75;ExcessHet=3.0103;FS=1.966;MLEAC=1;MLEAF=0.500;MQ=40.07;MQRankSum=-0.266;QD=0.63;ReadPosRankSum=2.577;SOR=1.547	GT:AD:DP:GQ:PL	0/1:44,5:49:68:68,0,4411
EU153401.1	405448	.	T	TGA	450.73	.	AC=1;AF=0.500;AN=2;BaseQRankSum=-0.225;ClippingRankSum=0.000;DP=72;ExcessHet=3.0103;FS=0.000;MLEAC=1;MLEAF=0.500;MQ=40.15;MQRankSum=-1.521;QD=16.69;ReadPosRankSum=-0.945;SOR=1.075	GT:AD:DP:GQ:PL	0/1:15,12:27:99:488,0,3086
EU153401.1	405449	.	G	GGA	57.73	.	AC=1;AF=0.500;AN=2;BaseQRankSum=0.604;ClippingRankSum=0.000;DP=64;ExcessHet=3.0103;FS=8.275;MLEAC=1;MLEAF=0.500;MQ=40.73;MQRankSum=0.212;QD=1.48;ReadPosRankSum=0.399;SOR=2.746	GT:AD:DP:GQ:PL	0/1:34,5:39:95:95,0,4043
EU153401.1	405450	.	T	G	788.73	.	AC=1;AF=0.500;AN=2;BaseQRankSum=-0.764;ClippingRankSum=0.000;DP=58;ExcessHet=3.0103;FS=0.000;MLEAC=1;MLEAF=0.500;MQ=41.93;MQRankSum=-2.491;QD=24.65;ReadPosRankSum=-0.854;SOR=0.856	GT:AD:DP:GQ:PL	0/1:13,19:32:99:826,0,2770
EU153401.1	405455	.	C	T	193.77	.	AC=1;AF=0.500;AN=2;BaseQRankSum=0.583;ClippingRankSum=0.000;DP=54;ExcessHet=3.0103;FS=0.000;MLEAC=1;MLEAF=0.500;MQ=42.30;MQRankSum=-0.843;QD=6.46;ReadPosRankSum=0.893;SOR=1.022	GT:AD:DP:GQ:PL	0/1:24,6:30:99:222,0,3547
EU153401.1	405458	.	G	A	49.77	.	AC=1;AF=0.500;AN=2;BaseQRankSum=0.464;ClippingRankSum=0.000;DP=53;ExcessHet=3.0103;FS=6.176;MLEAC=1;MLEAF=0.500;MQ=42.53;MQRankSum=-1.428;QD=1.51;ReadPosRankSum=-2.504;SOR=0.082	GT:AD:DP:GQ:PL	0/1:29,4:33:78:78,0,3931
EU153401.1	405462	.	G	A	91.77	.	AC=1;AF=0.500;AN=2;BaseQRankSum=0.792;ClippingRankSum=0.000;DP=53;ExcessHet=3.0103;FS=0.000;MLEAC=1;MLEAF=0.500;MQ=43.15;MQRankSum=-1.310;QD=2.70;ReadPosRankSum=1.109;SOR=0.716	GT:AD:DP:GQ:PL	0/1:29,5:34:99:120,0,3986
EU153401.1	405463	.	GAGAT	G	127.73	.	AC=1;AF=0.500;AN=2;BaseQRankSum=1.237;ClippingRankSum=0.000;DP=55;ExcessHet=3.0103;FS=1.939;MLEAC=1;MLEAF=0.500;MQ=43.33;MQRankSum=-0.200;QD=3.65;ReadPosRankSum=0.403;SOR=1.314	GT:AD:DP:GQ:PL	0/1:29,6:35:99:165,0,3937
EU153401.1	405466	.	A	G	451.77	.	AC=1;AF=0.500;AN=2;BaseQRankSum=1.177;ClippingRankSum=0.000;DP=52;ExcessHet=3.0103;FS=0.000;MLEAC=1;MLEAF=0.500;MQ=44.10;MQRankSum=-3.345;QD=13.29;ReadPosRankSum=-0.109;SOR=0.941	GT:AD:DP:GQ:PL	0/1:22,12:34:99:480,0,3221
EU153401.1	405468	.	G	GGGCAGCT	40.73	.	AC=1;AF=0.500;AN=2;BaseQRankSum=0.932;ClippingRankSum=0.000;DP=51;ExcessHet=3.0103;FS=2.463;MLEAC=1;MLEAF=0.500;MQ=44.26;MQRankSum=-1.663;QD=1.23;ReadPosRankSum=-1.627;SOR=0.155	GT:AD:DP:GQ:PL	0/1:29,4:33:78:78,0,3989
EU153401.1	405469	.	GAT	G	37.73	.	AC=1;AF=0.500;AN=2;BaseQRankSum=0.990;ClippingRankSum=0.000;DP=52;ExcessHet=3.0103;FS=0.000;MLEAC=1;MLEAF=0.500;MQ=44.05;MQRankSum=-2.297;QD=1.08;ReadPosRankSum=0.625;SOR=0.693	GT:AD:DP:GQ:PL	0/1:31,4:35:75:75,0,3967
EU153401.1	405470	.	A	G	541.77	.	AC=1;AF=0.500;AN=2;BaseQRankSum=1.251;ClippingRankSum=0.000;DP=50;ExcessHet=3.0103;FS=11.572;MLEAC=1;MLEAF=0.500;MQ=44.49;MQRankSum=-2.051;QD=16.42;ReadPosRankSum=-0.515;SOR=2.746	GT:AD:DP:GQ:PL	0/1:18,15:33:99:570,0,3532
EU153401.1	405471	.	T	TA	130.73	.	AC=1;AF=0.500;AN=2;BaseQRankSum=1.408;ClippingRankSum=0.000;DP=49;ExcessHet=3.0103;FS=1.960;MLEAC=1;MLEAF=0.500;MQ=44.84;MQRankSum=-0.453;QD=3.96;SOR=1.473	GT:AD:DP:GQ:PL	0/1:27,6:33:99:168,0,3895
EU153401.1	405474	.	A	G	299.73	.	AC=1;AF=0.500;AN=2;BaseQRankSum=0.325;ClippingRankSum=0.000;DP=51;ExcessHet=3.0103;FS=0.000;MLEAC=1;MLEAF=0.500;MQ=44.19;MQRankSum=-2.636;QD=11.53;ReadPosRankSum=-2.117;SOR=0.963	GT:AD:DP:GQ:PL	0/1:16,10:26:99:337,0,2978
EU153401.1	405476	.	AAT	A	142.73	.	AC=1;AF=0.500;AN=2;BaseQRankSum=1.275;ClippingRankSum=0.000;DP=48;ExcessHet=3.0103;FS=1.987;MLEAC=1;MLEAF=0.500;MQ=44.93;MQRankSum=-1.768;QD=4.92;ReadPosRankSum=0.590;SOR=1.347	GT:AD:DP:GQ:PL	0/1:23,6:29:99:180,0,3731
EU153401.1	405477	.	ATTG	A	130.73	.	AC=1;AF=0.500;AN=2;BaseQRankSum=1.440;ClippingRankSum=0.000;DP=48;ExcessHet=3.0103;FS=1.960;MLEAC=1;MLEAF=0.500;MQ=44.93;MQRankSum=-0.740;QD=4.09;ReadPosRankSum=-0.048;SOR=1.562	GT:AD:DP:GQ:PL	0/1:26,6:32:99:168,0,3895
EU153401.1	405479	.	T	G	194.77	.	AC=1;AF=0.500;AN=2;BaseQRankSum=-1.103;ClippingRankSum=0.000;DP=48;ExcessHet=3.0103;FS=1.960;MLEAC=1;MLEAF=0.500;MQ=44.93;MQRankSum=-1.504;QD=6.09;ReadPosRankSum=-1.115;SOR=1.329	GT:AD:DP:GQ:PL	0/1:26,6:32:99:223,0,3404
EU153401.1	405480	.	G	GA	82.73	.	AC=1;AF=0.500;AN=2;BaseQRankSum=1.268;ClippingRankSum=0.000;DP=48;ExcessHet=3.0103;FS=1.917;MLEAC=1;MLEAF=0.500;MQ=44.93;MQRankSum=-1.510;QD=2.51;SOR=1.130	GT:AD:DP:GQ:PL	0/1:28,5:33:99:120,0,3986
EU153401.1	405482	.	C	T	178.77	.	AC=1;AF=0.500;AN=2;BaseQRankSum=1.354;ClippingRankSum=0.000;DP=50;ExcessHet=3.0103;FS=6.582;MLEAC=1;MLEAF=0.500;MQ=44.27;MQRankSum=0.272;QD=5.11;ReadPosRankSum=-0.136;SOR=2.100	GT:AD:DP:GQ:PL	0/1:28,7:35:99:207,0,3934
EU153401.1	405483	.	T	TA	67.73	.	AC=1;AF=0.500;AN=2;BaseQRankSum=1.268;ClippingRankSum=0.000;DP=49;ExcessHet=3.0103;FS=2.039;MLEAC=1;MLEAF=0.500;MQ=44.51;MQRankSum=-1.254;QD=2.05;ReadPosRankSum=0.588;SOR=1.538	GT:AD:DP:GQ:PL	0/1:28,5:33:99:105,0,4196
EU153401.1	405486	.	A	G	178.77	.	AC=1;AF=0.500;AN=2;BaseQRankSum=1.743;ClippingRankSum=0.000;DP=51;ExcessHet=3.0103;FS=10.160;MLEAC=1;MLEAF=0.500;MQ=44.39;MQRankSum=-0.127;QD=5.11;ReadPosRankSum=-0.365;SOR=2.566	GT:AD:DP:GQ:PL	0/1:28,7:35:99:207,0,3934
EU153401.1	405493	.	A	G	19.81	.	AC=1;AF=0.500;AN=2;BaseQRankSum=1.115;ClippingRankSum=0.000;DP=56;ExcessHet=3.0103;FS=2.175;MLEAC=1;MLEAF=0.500;MQ=42.44;MQRankSum=-0.564;QD=0.47;ReadPosRankSum=1.531;SOR=1.572	GT:AD:DP:GQ:PL	0/1:38,4:42:48:48,0,4051
EU153401.1	405522	.	T	C	120.77	.	AC=1;AF=0.500;AN=2;BaseQRankSum=1.803;ClippingRankSum=0.000;DP=19;ExcessHet=3.0103;FS=0.000;MLEAC=1;MLEAF=0.500;MQ=52.36;MQRankSum=0.000;QD=12.08;ReadPosRankSum=0.291;SOR=0.693	GT:AD:DP:GQ:PL	0/1:6,4:10:99:149,0,158
EU153401.1	405613	.	TAA	T	45.73	.	AC=1;AF=0.500;AN=2;BaseQRankSum=-2.137;ClippingRankSum=0.000;DP=30;ExcessHet=3.0103;FS=0.000;MLEAC=1;MLEAF=0.500;MQ=43.94;MQRankSum=2.628;QD=1.69;ReadPosRankSum=2.320;SOR=0.723	GT:AD:DP:GQ:PL	0/1:22,5:27:83:83,0,610
EU153401.1	406037	.	C	T	45.77	.	AC=1;AF=0.500;AN=2;BaseQRankSum=-0.786;ClippingRankSum=0.000;DP=41;ExcessHet=3.0103;FS=0.000;MLEAC=1;MLEAF=0.500;MQ=40.51;MQRankSum=1.054;QD=1.48;ReadPosRankSum=1.537;SOR=0.693	GT:AD:DP:GQ:PL	0/1:26,5:31:74:74,0,801
EU153401.1	406073	.	ACG	A	1578.73	.	AC=1;AF=0.500;AN=2;BaseQRankSum=0.587;ClippingRankSum=0.000;DP=192;ExcessHet=3.0103;FS=0.000;MLEAC=1;MLEAF=0.500;MQ=42.76;MQRankSum=-1.144;QD=9.99;ReadPosRankSum=-2.139;SOR=0.748	GT:AD:DP:GQ:PL	0/1:110,48:158:99:1616,0,4164
EU153401.1	406074	.	C	T	2792.77	.	AC=1;AF=0.500;AN=2;BaseQRankSum=-1.435;ClippingRankSum=0.000;DP=183;ExcessHet=3.0103;FS=16.473;MLEAC=1;MLEAF=0.500;MQ=42.78;MQRankSum=-2.893;QD=18.87;ReadPosRankSum=0.201;SOR=0.822	GT:AD:DP:GQ:PL	0/1:72,76:148:99:2821,0,3126
EU153401.1	406075	.	G	A	1304.77	.	AC=1;AF=0.500;AN=2;BaseQRankSum=0.943;ClippingRankSum=0.000;DP=151;ExcessHet=3.0103;FS=1.483;MLEAC=1;MLEAF=0.500;MQ=41.72;MQRankSum=-2.357;QD=10.69;ReadPosRankSum=0.328;SOR=0.877	GT:AD:DP:GQ:PL	0/1:73,49:122:99:1333,0,2765
EU153401.1	406099	.	A	G	230.73	.	AC=1;AF=0.500;AN=2;BaseQRankSum=1.032;ClippingRankSum=0.000;DP=116;ExcessHet=3.0103;FS=1.208;MLEAC=1;MLEAF=0.500;MQ=41.02;MQRankSum=0.723;QD=2.33;ReadPosRankSum=2.281;SOR=0.423	GT:AD:DP:GQ:PL	0/1:87,12:99:99:268,0,3587
EU153401.1	406104	.	T	G,A	1416.77	.	AC=1,1;AF=0.500,0.500;AN=2;BaseQRankSum=-1.219;ClippingRankSum=0.000;DP=77;ExcessHet=3.0103;FS=14.017;MLEAC=1,1;MLEAF=0.500,0.500;MQ=43.41;MQRankSum=-1.734;QD=23.23;ReadPosRankSum=0.922;SOR=0.078	GT:AD:DP:GQ:PL	1/2:16,33,12:61:72:1445,72,699,723,0,1416
EU153401.1	406107	.	T	A	1180.73	.	AC=1;AF=0.500;AN=2;BaseQRankSum=-0.429;ClippingRankSum=0.000;DP=76;ExcessHet=3.0103;FS=1.061;MLEAC=1;MLEAF=0.500;MQ=43.24;MQRankSum=-0.566;QD=21.08;ReadPosRankSum=0.644;SOR=1.008	GT:AD:DP:GQ:PL	0/1:25,31:56:99:1218,0,1046
EU153401.1	406110	.	G	A	12.01	.	AC=1;AF=0.500;AN=2;BaseQRankSum=0.675;ClippingRankSum=0.000;DP=89;ExcessHet=3.0103;FS=3.933;MLEAC=1;MLEAF=0.500;MQ=42.09;MQRankSum=-0.935;QD=0.18;ReadPosRankSum=0.487;SOR=1.524	GT:AD:DP:GQ:PL	0/1:61,6:67:49:49,0,2600
EU153401.1	406112	.	GGAAA	G	197.73	.	AC=1;AF=0.500;AN=2;BaseQRankSum=1.006;ClippingRankSum=0.000;DP=93;ExcessHet=3.0103;FS=8.606;MLEAC=1;MLEAF=0.500;MQ=42.19;MQRankSum=2.325;QD=2.95;ReadPosRankSum=-0.104;SOR=2.428	GT:AD:DP:GQ:PL	0/1:57,10:67:99:235,0,2430
EU153401.1	406113	.	GA	G	19.78	.	AC=1;AF=0.500;AN=2;BaseQRankSum=0.756;ClippingRankSum=0.000;DP=79;ExcessHet=3.0103;FS=1.891;MLEAC=1;MLEAF=0.500;MQ=42.81;MQRankSum=0.102;QD=0.32;ReadPosRankSum=-0.606;SOR=0.861	GT:AD:DP:GQ:PL	0/1:57,5:62:57:57,0,2578
EU153401.1	406121	.	A	G	575.73	.	AC=1;AF=0.500;AN=2;BaseQRankSum=1.088;ClippingRankSum=0.000;DP=90;ExcessHet=3.0103;FS=9.847;MLEAC=1;MLEAF=0.500;MQ=41.72;MQRankSum=0.124;QD=8.34;ReadPosRankSum=-1.221;SOR=1.521	GT:AD:DP:GQ:PL	0/1:49,20:69:99:613,0,1907
EU153401.1	406129	.	G	A	23.75	.	AC=1;AF=0.500;AN=2;BaseQRankSum=-1.945;ClippingRankSum=0.000;DP=115;ExcessHet=3.0103;FS=1.440;MLEAC=1;MLEAF=0.500;MQ=41.31;MQRankSum=0.072;QD=0.24;ReadPosRankSum=2.181;SOR=1.089	GT:AD:DP:GQ:PL	0/1:89,8:97:61:61,0,3745
EU153401.1	406130	.	G	A	241.77	.	AC=1;AF=0.500;AN=2;BaseQRankSum=0.016;ClippingRankSum=0.000;DP=115;ExcessHet=3.0103;FS=11.346;MLEAC=1;MLEAF=0.500;MQ=41.31;MQRankSum=-1.136;QD=2.39;ReadPosRankSum=1.351;SOR=2.128	GT:AD:DP:GQ:PL	0/1:88,13:101:99:270,0,3505
EU153401.1	406142	.	G	A	3504.77	.	AC=1;AF=0.500;AN=2;BaseQRankSum=1.828;ClippingRankSum=0.000;DP=128;ExcessHet=3.0103;FS=13.920;MLEAC=1;MLEAF=0.500;MQ=40.49;MQRankSum=-0.448;QD=31.57;ReadPosRankSum=1.434;SOR=0.101	GT:AD:DP:GQ:PL	0/1:19,92:111:99:3533,0,451
EU153401.1	406167	.	AC	A	105.73	.	AC=1;AF=0.500;AN=2;BaseQRankSum=0.124;ClippingRankSum=0.000;DP=126;ExcessHet=3.0103;FS=3.121;MLEAC=1;MLEAF=0.500;MQ=42.25;MQRankSum=-1.123;QD=1.08;ReadPosRankSum=1.732;SOR=1.319	GT:AD:DP:GQ:PL	0/1:88,10:98:99:143,0,3711
EU153401.1	406168	.	CTGA	C	2626.73	.	AC=1;AF=0.500;AN=2;BaseQRankSum=-0.614;ClippingRankSum=0.000;DP=125;ExcessHet=3.0103;FS=1.054;MLEAC=1;MLEAF=0.500;MQ=42.39;MQRankSum=-1.016;QD=29.19;ReadPosRankSum=-2.383;SOR=0.886	GT:AD:DP:GQ:PL	0/1:18,72:90:99:2664,0,802
EU153401.1	406169	.	TGA	T	114.73	.	AC=1;AF=0.500;AN=2;BaseQRankSum=0.112;ClippingRankSum=0.000;DP=118;ExcessHet=3.0103;FS=3.145;MLEAC=1;MLEAF=0.500;MQ=42.13;MQRankSum=-1.163;QD=1.26;ReadPosRankSum=2.572;SOR=1.357	GT:AD:DP:GQ:PL	0/1:81,10:91:99:152,0,3600
EU153401.1	406186	.	G	A	13.95	.	AC=1;AF=0.500;AN=2;BaseQRankSum=1.101;ClippingRankSum=0.000;DP=72;ExcessHet=3.0103;FS=0.000;MLEAC=1;MLEAF=0.500;MQ=44.79;MQRankSum=0.673;QD=0.27;ReadPosRankSum=0.032;SOR=0.622	GT:AD:DP:GQ:PL	0/1:46,5:51:42:42,0,2150
EU153401.1	406191	.	A	G	1067.77	.	AC=1;AF=0.500;AN=2;BaseQRankSum=-1.036;ClippingRankSum=0.000;DP=51;ExcessHet=3.0103;FS=1.671;MLEAC=1;MLEAF=0.500;MQ=46.37;MQRankSum=-2.396;QD=32.36;ReadPosRankSum=-1.734;SOR=1.358	GT:AD:DP:GQ:PL	0/1:13,20:33:99:1096,0,909
EU153401.1	406192	.	G	A	363.73	.	AC=1;AF=0.500;AN=2;BaseQRankSum=-1.782;ClippingRankSum=0.000;DP=49;ExcessHet=3.0103;FS=5.381;MLEAC=1;MLEAF=0.500;MQ=46.69;MQRankSum=-1.679;QD=13.47;ReadPosRankSum=-2.249;SOR=0.074	GT:AD:DP:GQ:PL	0/1:21,6:27:99:401,0,1400
EU153401.1	406194	.	GA	G	187.73	.	AC=1;AF=0.500;AN=2;BaseQRankSum=1.037;ClippingRankSum=0.000;DP=49;ExcessHet=3.0103;FS=8.137;MLEAC=1;MLEAF=0.500;MQ=46.69;MQRankSum=-0.879;QD=6.26;ReadPosRankSum=1.227;SOR=2.720	GT:AD:DP:GQ:PL	0/1:23,7:30:99:225,0,1383
EU153401.1	406195	.	A	G	279.77	.	AC=1;AF=0.500;AN=2;BaseQRankSum=-1.285;ClippingRankSum=0.000;DP=48;ExcessHet=3.0103;FS=4.537;MLEAC=1;MLEAF=0.500;MQ=46.45;MQRankSum=-1.972;QD=9.99;ReadPosRankSum=-2.535;SOR=0.157	GT:AD:DP:GQ:PL	0/1:19,9:28:99:308,0,1260
EU153401.1	406202	.	GAA	G	288.73	.	AC=1;AF=0.500;AN=2;BaseQRankSum=0.000;ClippingRankSum=0.000;DP=41;ExcessHet=3.0103;FS=2.199;MLEAC=1;MLEAF=0.500;MQ=47.42;MQRankSum=-1.905;QD=13.75;ReadPosRankSum=0.296;SOR=1.565	GT:AD:DP:GQ:PL	0/1:12,9:21:99:326,0,1047
EU153401.1	406204	.	A	G	31.77	.	AC=1;AF=0.500;AN=2;BaseQRankSum=0.000;ClippingRankSum=0.000;DP=40;ExcessHet=3.0103;FS=0.000;MLEAC=1;MLEAF=0.500;MQ=47.67;MQRankSum=-1.568;QD=1.44;ReadPosRankSum=-1.629;SOR=1.270	GT:AD:DP:GQ:PL	0/1:19,3:22:60:60,0,1361
EU153401.1	406207	.	G	A	19.81	.	AC=1;AF=0.500;AN=2;BaseQRankSum=0.482;ClippingRankSum=0.000;DP=42;ExcessHet=3.0103;FS=0.000;MLEAC=1;MLEAF=0.500;MQ=48.06;MQRankSum=-2.538;QD=0.76;ReadPosRankSum=1.005;SOR=0.404	GT:AD:DP:GQ:PL	0/1:23,3:26:48:48,0,1516
EU153401.1	406211	.	G	T	167.73	.	AC=1;AF=0.500;AN=2;BaseQRankSum=-0.434;ClippingRankSum=0.000;DP=45;ExcessHet=3.0103;FS=1.773;MLEAC=1;MLEAF=0.500;MQ=49.53;MQRankSum=-3.077;QD=5.78;ReadPosRankSum=-2.064;SOR=0.330	GT:AD:DP:GQ:PL	0/1:22,7:29:99:205,0,1313
EU153401.1	406398	.	T	C	50.77	.	AC=1;AF=0.500;AN=2;BaseQRankSum=0.548;ClippingRankSum=0.000;DP=90;ExcessHet=3.0103;FS=0.000;MLEAC=1;MLEAF=0.500;MQ=44.09;MQRankSum=-1.184;QD=0.74;ReadPosRankSum=0.160;SOR=0.446	GT:AD:DP:GQ:PL	0/1:61,8:69:79:79,0,4640
EU153401.1	406400	.	G	A	115.77	.	AC=1;AF=0.500;AN=2;BaseQRankSum=0.687;ClippingRankSum=0.000;DP=86;ExcessHet=3.0103;FS=0.000;MLEAC=1;MLEAF=0.500;MQ=44.50;MQRankSum=-3.125;QD=1.78;ReadPosRankSum=0.111;SOR=0.465	GT:AD:DP:GQ:PL	0/1:57,8:65:99:144,0,4616
EU153401.1	406401	.	T	C	360.73	.	AC=1;AF=0.500;AN=2;BaseQRankSum=0.940;ClippingRankSum=0.000;DP=84;ExcessHet=3.0103;FS=1.231;MLEAC=1;MLEAF=0.500;MQ=44.82;MQRankSum=-3.649;QD=5.91;ReadPosRankSum=1.501;SOR=0.917	GT:AD:DP:GQ:PL	0/1:48,13:61:99:398,0,3838
EU153401.1	406416	.	T	C	435.77	.	AC=1;AF=0.500;AN=2;BaseQRankSum=0.674;ClippingRankSum=0.000;DP=34;ExcessHet=3.0103;FS=2.090;MLEAC=1;MLEAF=0.500;MQ=47.68;MQRankSum=-2.601;QD=18.16;ReadPosRankSum=-1.137;SOR=0.269	GT:AD:DP:GQ:PL	0/1:18,6:24:99:464,0,3504
EU153401.1	406421	.	C	T	109.77	.	AC=1;AF=0.500;AN=2;BaseQRankSum=-0.554;ClippingRankSum=0.000;DP=26;ExcessHet=3.0103;FS=13.970;MLEAC=1;MLEAF=0.500;MQ=45.85;MQRankSum=-1.443;QD=4.77;ReadPosRankSum=0.408;SOR=1.400	GT:AD:DP:GQ:PL	0/1:19,4:23:99:138,0,3540
EU153401.1	406443	.	CA	C	31.73	.	AC=1;AF=0.500;AN=2;BaseQRankSum=-0.415;ClippingRankSum=0.000;DP=21;ExcessHet=3.0103;FS=3.245;MLEAC=1;MLEAF=0.500;MQ=49.39;MQRankSum=-1.311;QD=1.59;ReadPosRankSum=0.201;SOR=2.269	GT:AD:DP:GQ:PL	0/1:18,2:20:69:69,0,4358
EU153401.1	406446	.	GTC	G	127.73	.	AC=1;AF=0.500;AN=2;BaseQRankSum=1.128;ClippingRankSum=0.000;DP=21;ExcessHet=3.0103;FS=12.620;MLEAC=1;MLEAF=0.500;MQ=47.98;MQRankSum=-2.708;QD=6.39;ReadPosRankSum=-2.326;SOR=3.605	GT:AD:DP:GQ:PL	0/1:15,5:20:99:165,0,3735
EU153401.1	406448	.	C	CT	40.73	.	AC=1;AF=0.500;AN=2;BaseQRankSum=1.022;ClippingRankSum=0.000;DP=20;ExcessHet=3.0103;FS=6.419;MLEAC=1;MLEAF=0.500;MQ=48.08;MQRankSum=-1.392;QD=2.14;ReadPosRankSum=-0.450;SOR=2.833	GT:AD:DP:GQ:PL	0/1:16,3:19:78:78,0,4143
EU153401.1	406451	.	G	C	187.77	.	AC=1;AF=0.500;AN=2;BaseQRankSum=1.696;ClippingRankSum=0.000;DP=19;ExcessHet=3.0103;FS=20.434;MLEAC=1;MLEAF=0.500;MQ=47.37;MQRankSum=-3.215;QD=11.05;ReadPosRankSum=-1.196;SOR=3.896	GT:AD:DP:GQ:PL	0/1:11,6:17:99:216,0,3606
EU153401.1	406453	.	G	GCA	82.73	.	AC=1;AF=0.500;AN=2;BaseQRankSum=1.022;ClippingRankSum=0.000;DP=19;ExcessHet=3.0103;FS=6.419;MLEAC=1;MLEAF=0.500;MQ=47.37;MQRankSum=-2.782;QD=4.35;ReadPosRankSum=-1.536;SOR=2.833	GT:AD:DP:GQ:PL	0/1:16,3:19:99:120,0,3685
EU153401.1	406456	.	GACAAC	G	31.73	.	AC=1;AF=0.500;AN=2;BaseQRankSum=0.711;ClippingRankSum=0.000;DP=20;ExcessHet=3.0103;FS=2.831;MLEAC=1;MLEAF=0.500;MQ=45.14;MQRankSum=-1.041;QD=1.59;ReadPosRankSum=-1.421;SOR=2.247	GT:AD:DP:GQ:PL	0/1:17,3:20:69:69,0,4129
EU153401.1	406460	.	A	G	181.77	.	AC=1;AF=0.500;AN=2;BaseQRankSum=-0.411;ClippingRankSum=0.000;DP=19;ExcessHet=3.0103;FS=13.605;MLEAC=1;MLEAF=0.500;MQ=45.92;MQRankSum=-2.830;QD=9.57;ReadPosRankSum=-2.546;SOR=3.907	GT:AD:DP:GQ:PL	0/1:13,6:19:99:210,0,3322
EU153401.1	406462	.	T	A	171.73	.	AC=1;AF=0.500;AN=2;BaseQRankSum=0.825;ClippingRankSum=0.000;DP=20;ExcessHet=3.0103;FS=14.236;MLEAC=1;MLEAF=0.500;MQ=45.17;MQRankSum=-3.240;QD=9.54;ReadPosRankSum=-1.405;SOR=3.903	GT:AD:DP:GQ:PL	0/1:12,6:18:99:209,0,3354
EU153401.1	406465	.	GAGCCAGA	G	137.73	.	AC=1;AF=0.500;AN=2;BaseQRankSum=0.932;ClippingRankSum=0.000;DP=24;ExcessHet=3.0103;FS=13.183;MLEAC=1;MLEAF=0.500;MQ=45.53;MQRankSum=-3.185;QD=5.99;ReadPosRankSum=-2.824;SOR=3.908	GT:AD:DP:GQ:PL	0/1:17,6:23:99:175,0,4180
EU153401.1	406466	.	AGCC	A	79.73	.	AC=1;AF=0.500;AN=2;BaseQRankSum=0.577;ClippingRankSum=0.000;DP=22;ExcessHet=3.0103;FS=6.767;MLEAC=1;MLEAF=0.500;MQ=45.33;MQRankSum=-0.592;QD=4.20;ReadPosRankSum=-1.270;SOR=2.812	GT:AD:DP:GQ:PL	0/1:16,3:19:99:117,0,4166
EU153401.1	406468	.	CCA	C	13.91	.	AC=1;AF=0.500;AN=2;BaseQRankSum=0.791;ClippingRankSum=0.000;DP=70;ExcessHet=3.0103;FS=2.534;MLEAC=1;MLEAF=0.500;MQ=43.29;MQRankSum=-0.508;QD=0.32;SOR=1.664	GT:AD:DP:GQ:PL	0/1:39,4:43:51:51,0,1650
EU153401.1	406471	.	G	T	157.77	.	AC=1;AF=0.500;AN=2;BaseQRankSum=1.283;ClippingRankSum=0.000;DP=69;ExcessHet=3.0103;FS=1.829;MLEAC=1;MLEAF=0.500;MQ=43.48;MQRankSum=-1.685;QD=3.67;SOR=1.110	GT:AD:DP:GQ:PL	0/1:36,7:43:99:186,0,1515
EU153401.1	406472	.	A	G	536.73	.	AC=1;AF=0.500;AN=2;BaseQRankSum=-1.006;ClippingRankSum=0.000;DP=69;ExcessHet=3.0103;FS=3.345;MLEAC=1;MLEAF=0.500;MQ=43.48;MQRankSum=2.041;QD=14.91;ReadPosRankSum=-0.923;SOR=0.252	GT:AD:DP:GQ:PL	0/1:19,17:36:99:574,0,704
EU153401.1	406474	.	G	T	22.79	.	AC=1;AF=0.500;AN=2;BaseQRankSum=0.871;ClippingRankSum=0.000;DP=66;ExcessHet=3.0103;FS=2.534;MLEAC=1;MLEAF=0.500;MQ=43.71;MQRankSum=-0.508;QD=0.53;SOR=1.664	GT:AD:DP:GQ:PL	0/1:39,4:43:51:51,0,1650
EU153401.1	406477	.	T	A	157.77	.	AC=1;AF=0.500;AN=2;BaseQRankSum=1.178;ClippingRankSum=0.000;DP=65;ExcessHet=3.0103;FS=1.829;MLEAC=1;MLEAF=0.500;MQ=43.80;MQRankSum=-1.685;QD=3.67;SOR=1.110	GT:AD:DP:GQ:PL	0/1:36,7:43:99:186,0,1515
EU153401.1	406482	.	T	C	124.77	.	AC=1;AF=0.500;AN=2;BaseQRankSum=1.152;ClippingRankSum=0.000;DP=60;ExcessHet=3.0103;FS=0.000;MLEAC=1;MLEAF=0.500;MQ=44.11;MQRankSum=-1.866;QD=3.20;ReadPosRankSum=-1.427;SOR=0.892	GT:AD:DP:GQ:PL	0/1:33,6:39:99:153,0,1392
EU153401.1	406483	.	G	A	112.77	.	AC=1;AF=0.500;AN=2;BaseQRankSum=1.097;ClippingRankSum=0.000;DP=59;ExcessHet=3.0103;FS=1.836;MLEAC=1;MLEAF=0.500;MQ=44.39;MQRankSum=-1.601;QD=2.68;ReadPosRankSum=-1.051;SOR=1.071	GT:AD:DP:GQ:PL	0/1:36,6:42:99:141,0,1560
EU153401.1	406487	.	T	C	112.77	.	AC=1;AF=0.500;AN=2;BaseQRankSum=1.194;ClippingRankSum=0.000;DP=59;ExcessHet=3.0103;FS=1.836;MLEAC=1;MLEAF=0.500;MQ=44.39;MQRankSum=-1.601;QD=2.68;ReadPosRankSum=-1.743;SOR=1.071	GT:AD:DP:GQ:PL	0/1:36,6:42:99:141,0,1560
EU153401.1	406488	.	C	T	247.77	.	AC=1;AF=0.500;AN=2;BaseQRankSum=1.368;ClippingRankSum=0.000;DP=60;ExcessHet=3.0103;FS=13.586;MLEAC=1;MLEAF=0.500;MQ=44.69;MQRankSum=-3.850;QD=5.76;ReadPosRankSum=-1.797;SOR=3.495	GT:AD:DP:GQ:PL	0/1:34,9:43:99:276,0,1425
EU153401.1	406490	.	G	C	694.77	.	AC=1;AF=0.500;AN=2;BaseQRankSum=2.342;ClippingRankSum=0.000;DP=59;ExcessHet=3.0103;FS=7.593;MLEAC=1;MLEAF=0.500;MQ=44.80;MQRankSum=-5.304;QD=16.16;ReadPosRankSum=-2.927;SOR=2.086	GT:AD:DP:GQ:PL	0/1:24,19:43:99:723,0,1017
EU153401.1	406492	.	G	A	340.77	.	AC=1;AF=0.500;AN=2;BaseQRankSum=1.564;ClippingRankSum=0.000;DP=57;ExcessHet=3.0103;FS=14.280;MLEAC=1;MLEAF=0.500;MQ=44.72;MQRankSum=-3.863;QD=8.74;ReadPosRankSum=-1.936;SOR=3.897	GT:AD:DP:GQ:PL	0/1:29,10:39:99:369,0,1273
EU153401.1	406495	.	TC	T	112.73	.	AC=1;AF=0.500;AN=2;BaseQRankSum=1.023;ClippingRankSum=0.000;DP=55;ExcessHet=3.0103;FS=8.182;MLEAC=1;MLEAF=0.500;MQ=44.92;MQRankSum=-3.507;QD=2.82;ReadPosRankSum=-2.210;SOR=3.037	GT:AD:DP:GQ:PL	0/1:34,6:40:99:150,0,1434
EU153401.1	406497	.	C	T	88.73	.	AC=1;AF=0.500;AN=2;BaseQRankSum=1.048;ClippingRankSum=0.000;DP=55;ExcessHet=3.0103;FS=1.917;MLEAC=1;MLEAF=0.500;MQ=44.92;MQRankSum=-2.109;QD=2.69;ReadPosRankSum=-1.842;SOR=1.130	GT:AD:DP:GQ:PL	0/1:28,5:33:99:126,0,1185
EU153401.1	406500	.	C	T	127.77	.	AC=1;AF=0.500;AN=2;BaseQRankSum=1.058;ClippingRankSum=0.000;DP=52;ExcessHet=3.0103;FS=11.168;MLEAC=1;MLEAF=0.500;MQ=44.90;MQRankSum=-3.450;QD=3.36;ReadPosRankSum=-2.812;SOR=3.219	GT:AD:DP:GQ:PL	0/1:32,6:38:99:156,0,1350
EU153401.1	406504	.	C	CCA	28.74	.	AC=1;AF=0.500;AN=2;BaseQRankSum=-0.374;ClippingRankSum=0.000;DP=49;ExcessHet=3.0103;FS=0.000;MLEAC=1;MLEAF=0.500;MQ=45.19;MQRankSum=-1.521;QD=0.80;ReadPosRankSum=-1.003;SOR=0.580	GT:AD:DP:GQ:PL	0/1:33,3:36:66:66,0,1440
EU153401.1	406509	.	CTT	C	214.73	.	AC=1;AF=0.500;AN=2;BaseQRankSum=1.302;ClippingRankSum=0.000;DP=48;ExcessHet=3.0103;FS=14.962;MLEAC=1;MLEAF=0.500;MQ=45.57;MQRankSum=-3.095;QD=5.96;ReadPosRankSum=-2.852;SOR=4.143	GT:AD:DP:GQ:PL	0/1:28,8:36:99:252,0,1176
EU153401.1	406582	.	C	A	239.77	.	AC=1;AF=0.500;AN=2;BaseQRankSum=1.949;ClippingRankSum=0.000;DP=15;ExcessHet=3.0103;FS=0.000;MLEAC=1;MLEAF=0.500;MQ=60.00;MQRankSum=0.000;QD=15.98;ReadPosRankSum=-0.336;SOR=1.022	GT:AD:DP:GQ:PL	0/1:8,7:15:99:268,0,233
EU153401.1	406769	.	A	C	478.77	.	AC=1;AF=0.500;AN=2;BaseQRankSum=-0.714;ClippingRankSum=0.000;DP=46;ExcessHet=3.0103;FS=12.053;MLEAC=1;MLEAF=0.500;MQ=48.97;MQRankSum=-2.495;QD=23.94;SOR=2.631	GT:AD:DP:GQ:PL	0/1:8,12:20:99:507,0,1185
EU153401.1	406772	.	G	A	271.77	.	AC=1;AF=0.500;AN=2;BaseQRankSum=0.000;ClippingRankSum=0.000;DP=46;ExcessHet=3.0103;FS=8.022;MLEAC=1;MLEAF=0.500;MQ=48.97;MQRankSum=-0.771;QD=13.59;ReadPosRankSum=2.147;SOR=2.833	GT:AD:DP:GQ:PL	0/1:12,8:20:99:300,0,1289
EU153401.1	406775	.	A	AT	265.73	.	AC=1;AF=0.500;AN=2;BaseQRankSum=0.000;ClippingRankSum=0.000;DP=44;ExcessHet=3.0103;FS=8.318;MLEAC=1;MLEAF=0.500;MQ=48.71;MQRankSum=-0.622;QD=13.99;ReadPosRankSum=1.968;SOR=2.817	GT:AD:DP:GQ:PL	0/1:11,8:19:99:303,0,1251
EU153401.1	406779	.	ATCAAC	A	265.73	.	AC=1;AF=0.500;AN=2;BaseQRankSum=0.000;ClippingRankSum=0.000;DP=43;ExcessHet=3.0103;FS=8.318;MLEAC=1;MLEAF=0.500;MQ=48.73;MQRankSum=-0.622;QD=13.99;ReadPosRankSum=2.279;SOR=2.817	GT:AD:DP:GQ:PL	0/1:11,8:19:99:303,0,1251
EU153401.1	406780	.	T	A	49.77	.	AC=1;AF=0.500;AN=2;BaseQRankSum=0.577;ClippingRankSum=0.000;DP=43;ExcessHet=3.0103;FS=0.000;MLEAC=1;MLEAF=0.500;MQ=48.73;MQRankSum=-2.654;QD=2.62;ReadPosRankSum=-1.978;SOR=0.648	GT:AD:DP:GQ:PL	0/1:16,3:19:78:78,0,1476
EU153401.1	406788	.	T	G	277.77	.	AC=1;AF=0.500;AN=2;BaseQRankSum=0.000;ClippingRankSum=0.000;DP=41;ExcessHet=3.0103;FS=5.315;MLEAC=1;MLEAF=0.500;MQ=48.11;MQRankSum=-0.316;QD=16.34;SOR=2.494	GT:AD:DP:GQ:PL	0/1:9,8:17:99:306,0,1917
EU153401.1	406789	.	G	GAGGA	268.73	.	AC=1;AF=0.500;AN=2;BaseQRankSum=0.629;ClippingRankSum=0.000;DP=41;ExcessHet=3.0103;FS=5.315;MLEAC=1;MLEAF=0.500;MQ=48.11;MQRankSum=-0.316;QD=15.81;SOR=2.494	GT:AD:DP:GQ:PL	0/1:9,8:17:99:306,0,1917
EU153401.1	406795	.	T	A	286.77	.	AC=1;AF=0.500;AN=2;BaseQRankSum=0.000;ClippingRankSum=0.000;DP=39;ExcessHet=3.0103;FS=9.249;MLEAC=1;MLEAF=0.500;MQ=49.74;MQRankSum=-1.949;QD=19.12;ReadPosRankSum=0.684;SOR=2.812	GT:AD:DP:GQ:PL	0/1:7,8:15:99:315,0,1791
EU153401.1	406797	.	CTA	C	277.73	.	AC=1;AF=0.500;AN=2;BaseQRankSum=0.000;ClippingRankSum=0.000;DP=39;ExcessHet=3.0103;FS=9.249;MLEAC=1;MLEAF=0.500;MQ=49.74;MQRankSum=-1.949;QD=18.52;ReadPosRankSum=0.452;SOR=2.812	GT:AD:DP:GQ:PL	0/1:7,8:15:99:315,0,1791
EU153401.1	406802	.	A	G	277.73	.	AC=1;AF=0.500;AN=2;BaseQRankSum=0.000;ClippingRankSum=0.000;DP=39;ExcessHet=3.0103;FS=9.249;MLEAC=1;MLEAF=0.500;MQ=49.74;MQRankSum=-1.949;QD=18.52;ReadPosRankSum=0.619;SOR=2.812	GT:AD:DP:GQ:PL	0/1:7,8:15:99:315,0,1791
EU153401.1	406804	.	A	C	286.77	.	AC=1;AF=0.500;AN=2;BaseQRankSum=-0.623;ClippingRankSum=0.000;DP=38;ExcessHet=3.0103;FS=9.249;MLEAC=1;MLEAF=0.500;MQ=49.85;MQRankSum=-1.949;QD=19.12;ReadPosRankSum=0.449;SOR=2.812	GT:AD:DP:GQ:PL	0/1:7,8:15:99:315,0,1791
EU153401.1	406814	.	T	G	280.77	.	AC=1;AF=0.500;AN=2;BaseQRankSum=1.282;ClippingRankSum=0.000;DP=38;ExcessHet=3.0103;FS=9.249;MLEAC=1;MLEAF=0.500;MQ=49.85;MQRankSum=-1.949;QD=18.72;ReadPosRankSum=0.056;SOR=2.812	GT:AD:DP:GQ:PL	0/1:7,8:15:99:309,0,2734
EU153401.1	406815	.	A	C	280.77	.	AC=1;AF=0.500;AN=2;BaseQRankSum=1.115;ClippingRankSum=0.000;DP=40;ExcessHet=3.0103;FS=8.820;MLEAC=1;MLEAF=0.500;MQ=49.50;MQRankSum=-1.059;QD=16.52;ReadPosRankSum=0.945;SOR=2.815	GT:AD:DP:GQ:PL	0/1:9,8:17:99:309,0,2734
EU153401.1	406818	.	T	TC	259.73	.	AC=1;AF=0.500;AN=2;BaseQRankSum=1.115;ClippingRankSum=0.000;DP=40;ExcessHet=3.0103;FS=8.820;MLEAC=1;MLEAF=0.500;MQ=49.50;MQRankSum=-1.059;QD=15.28;ReadPosRankSum=0.661;SOR=2.815	GT:AD:DP:GQ:PL	0/1:9,8:17:99:297,0,2902
EU153401.1	406819	.	A	G	268.77	.	AC=1;AF=0.500;AN=2;BaseQRankSum=1.115;ClippingRankSum=0.000;DP=40;ExcessHet=3.0103;FS=8.820;MLEAC=1;MLEAF=0.500;MQ=49.50;MQRankSum=-1.059;QD=15.81;ReadPosRankSum=0.281;SOR=2.815	GT:AD:DP:GQ:PL	0/1:9,8:17:99:297,0,2902
EU153401.1	406827	.	A	C	325.77	.	AC=1;AF=0.500;AN=2;BaseQRankSum=1.643;ClippingRankSum=0.000;DP=47;ExcessHet=3.0103;FS=10.020;MLEAC=1;MLEAF=0.500;MQ=47.74;MQRankSum=-0.034;QD=13.57;ReadPosRankSum=-0.684;SOR=1.447	GT:AD:DP:GQ:PL	0/1:14,10:24:99:354,0,3975
EU153401.1	406828	.	A	G	322.77	.	AC=1;AF=0.500;AN=2;BaseQRankSum=0.528;ClippingRankSum=0.000;DP=54;ExcessHet=3.0103;FS=16.698;MLEAC=1;MLEAF=0.500;MQ=48.56;MQRankSum=-0.440;QD=10.41;ReadPosRankSum=0.512;SOR=1.417	GT:AD:DP:GQ:PL	0/1:21,10:31:99:351,0,4017
EU153401.1	406835	.	CAAATAA	C	216.73	.	AC=1;AF=0.500;AN=2;BaseQRankSum=1.549;ClippingRankSum=0.000;DP=73;ExcessHet=3.0103;FS=8.851;MLEAC=1;MLEAF=0.500;MQ=47.95;MQRankSum=-0.268;QD=4.33;ReadPosRankSum=1.139;SOR=1.209	GT:AD:DP:GQ:PL	0/1:41,9:50:99:254,0,5716
EU153401.1	406852	.	AC	A	136.73	.	AC=1;AF=0.500;AN=2;BaseQRankSum=1.109;ClippingRankSum=0.000;DP=70;ExcessHet=3.0103;FS=3.585;MLEAC=1;MLEAF=0.500;MQ=47.99;MQRankSum=-0.174;QD=2.91;ReadPosRankSum=1.813;SOR=0.706	GT:AD:DP:GQ:PL	0/1:40,7:47:99:174,0,6626
EU153401.1	406854	.	AATAGT	A	136.73	.	AC=1;AF=0.500;AN=2;BaseQRankSum=1.207;ClippingRankSum=0.000;DP=70;ExcessHet=3.0103;FS=3.585;MLEAC=1;MLEAF=0.500;MQ=47.99;MQRankSum=-0.174;QD=2.91;ReadPosRankSum=1.958;SOR=0.706	GT:AD:DP:GQ:PL	0/1:40,7:47:99:174,0,6626
EU153401.1	406857	.	A	G	469.77	.	AC=1;AF=0.500;AN=2;BaseQRankSum=0.888;ClippingRankSum=0.000;DP=67;ExcessHet=3.0103;FS=16.348;MLEAC=1;MLEAF=0.500;MQ=48.68;MQRankSum=-3.329;QD=11.18;ReadPosRankSum=-3.295;SOR=2.403	GT:AD:DP:GQ:PL	0/1:27,15:42:99:498,0,5875
EU153401.1	406861	.	C	CT	151.73	.	AC=1;AF=0.500;AN=2;BaseQRankSum=1.081;ClippingRankSum=0.000;DP=66;ExcessHet=3.0103;FS=1.662;MLEAC=1;MLEAF=0.500;MQ=48.56;MQRankSum=-0.542;QD=3.61;ReadPosRankSum=1.948;SOR=0.762	GT:AD:DP:GQ:PL	0/1:35,7:42:99:189,0,6416
EU153401.1	406870	.	C	T	689.77	.	AC=1;AF=0.500;AN=2;BaseQRankSum=2.707;ClippingRankSum=0.000;DP=37;ExcessHet=3.0103;FS=1.957;MLEAC=1;MLEAF=0.500;MQ=51.37;MQRankSum=-2.610;QD=30.28;ReadPosRankSum=-1.641;SOR=1.080	GT:AD:DP:GQ:PL	0/1:9,8:17:99:718,0,5686
EU153401.1	406871	.	A	G	665.77	.	AC=1;AF=0.500;AN=2;BaseQRankSum=2.509;ClippingRankSum=0.000;DP=36;ExcessHet=3.0103;FS=1.871;MLEAC=1;MLEAF=0.500;MQ=51.11;MQRankSum=-2.559;QD=35.84;ReadPosRankSum=-1.811;SOR=1.093	GT:AD:DP:GQ:PL	0/1:11,8:19:99:694,0,6179
EU153401.1	406874	.	A	ATG	175.73	.	AC=1;AF=0.500;AN=2;BaseQRankSum=2.013;ClippingRankSum=0.000;DP=32;ExcessHet=3.0103;FS=0.000;MLEAC=1;MLEAF=0.500;MQ=50.86;MQRankSum=-3.357;QD=9.25;ReadPosRankSum=-0.659;SOR=0.569	GT:AD:DP:GQ:PL	0/1:13,6:19:99:213,0,6104
EU153401.1	406876	.	AT	A	268.73	.	AC=1;AF=0.500;AN=2;BaseQRankSum=2.531;ClippingRankSum=0.000;DP=26;ExcessHet=3.0103;FS=0.000;MLEAC=1;MLEAF=0.500;MQ=50.73;MQRankSum=-3.380;QD=15.81;ReadPosRankSum=1.414;SOR=0.941	GT:AD:DP:GQ:PL	0/1:10,7:17:99:306,0,5929
EU153401.1	406878	.	AG	A	142.73	.	AC=1;AF=0.500;AN=2;BaseQRankSum=2.232;ClippingRankSum=0.000;DP=24;ExcessHet=3.0103;FS=0.000;MLEAC=1;MLEAF=0.500;MQ=51.52;MQRankSum=-3.591;QD=9.52;ReadPosRankSum=1.289;SOR=1.022	GT:AD:DP:GQ:PL	0/1:10,5:15:99:180,0,5981
EU153401.1	406882	.	C	A	142.77	.	AC=1;AF=0.500;AN=2;BaseQRankSum=1.868;ClippingRankSum=0.000;DP=20;ExcessHet=3.0103;FS=0.000;MLEAC=1;MLEAF=0.500;MQ=53.76;MQRankSum=-3.768;QD=7.93;ReadPosRankSum=-0.170;SOR=0.859	GT:AD:DP:GQ:PL	0/1:13,5:18:99:171,0,5950
EU153401.1	406884	.	G	A	133.73	.	AC=1;AF=0.500;AN=2;BaseQRankSum=1.583;ClippingRankSum=0.000;DP=16;ExcessHet=3.0103;FS=0.000;MLEAC=1;MLEAF=0.500;MQ=54.14;MQRankSum=-3.529;QD=8.36;ReadPosRankSum=-0.851;SOR=0.836	GT:AD:DP:GQ:PL	0/1:11,5:16:99:171,0,5950
EU153401.1	406886	.	A	C	148.77	.	AC=1;AF=0.500;AN=2;BaseQRankSum=1.583;ClippingRankSum=0.000;DP=16;ExcessHet=3.0103;FS=0.000;MLEAC=1;MLEAF=0.500;MQ=54.14;MQRankSum=-3.529;QD=9.30;ReadPosRankSum=-0.851;SOR=0.836	GT:AD:DP:GQ:PL	0/1:11,5:16:99:177,0,5902
EU153401.1	406888	.	GT	G	148.73	.	AC=1;AF=0.500;AN=2;BaseQRankSum=1.655;ClippingRankSum=0.000;DP=16;ExcessHet=3.0103;FS=0.000;MLEAC=1;MLEAF=0.500;MQ=54.14;MQRankSum=-3.361;QD=11.44;ReadPosRankSum=-0.851;SOR=1.022	GT:AD:DP:GQ:PL	0/1:8,5:13:99:186,0,5619
EU153401.1	406894	.	T	A	223.73	.	AC=1;AF=0.500;AN=2;BaseQRankSum=1.817;ClippingRankSum=0.000;DP=16;ExcessHet=3.0103;FS=0.000;MLEAC=1;MLEAF=0.500;MQ=54.14;MQRankSum=-3.328;QD=13.98;ReadPosRankSum=0.103;SOR=0.735	GT:AD:DP:GQ:PL	0/1:9,7:16:99:261,0,5782
EU153401.1	406900	.	A	G	139.77	.	AC=1;AF=0.500;AN=2;BaseQRankSum=0.994;ClippingRankSum=0.000;DP=18;ExcessHet=3.0103;FS=0.000;MLEAC=1;MLEAF=0.500;MQ=52.72;MQRankSum=-2.852;QD=7.76;ReadPosRankSum=-0.789;SOR=0.368	GT:AD:DP:GQ:PL	0/1:13,5:18:99:168,0,6070
EU153401.1	406903	.	GT	G	130.73	.	AC=1;AF=0.500;AN=2;BaseQRankSum=0.994;ClippingRankSum=0.000;DP=18;ExcessHet=3.0103;FS=0.000;MLEAC=1;MLEAF=0.500;MQ=52.72;MQRankSum=-2.852;QD=7.26;ReadPosRankSum=1.873;SOR=0.368	GT:AD:DP:GQ:PL	0/1:13,5:18:99:168,0,6079
EU153401.1	406911	.	CAA	C	124.73	.	AC=1;AF=0.500;AN=2;BaseQRankSum=1.028;ClippingRankSum=0.000;DP=19;ExcessHet=3.0103;FS=0.000;MLEAC=1;MLEAF=0.500;MQ=52.88;MQRankSum=-2.385;QD=6.56;ReadPosRankSum=-0.624;SOR=1.085	GT:AD:DP:GQ:PL	0/1:15,4:19:99:162,0,6548
EU153401.1	406914	.	C	T	97.77	.	AC=1;AF=0.500;AN=2;BaseQRankSum=1.068;ClippingRankSum=0.000;DP=18;ExcessHet=3.0103;FS=2.452;MLEAC=1;MLEAF=0.500;MQ=53.76;MQRankSum=0.853;QD=5.43;ReadPosRankSum=-0.372;SOR=0.188	GT:AD:DP:GQ:PL	0/1:14,4:18:99:126,0,5714
EU153401.1	406916	.	C	T	88.73	.	AC=1;AF=0.500;AN=2;BaseQRankSum=0.952;ClippingRankSum=0.000;DP=17;ExcessHet=3.0103;FS=2.884;MLEAC=1;MLEAF=0.500;MQ=54.47;MQRankSum=-0.888;QD=5.22;ReadPosRankSum=1.012;SOR=2.368	GT:AD:DP:GQ:PL	0/1:14,3:17:99:126,0,5979
EU153401.1	406919	.	G	A	11.12	.	AC=1;AF=0.500;AN=2;BaseQRankSum=0.789;ClippingRankSum=0.000;DP=17;ExcessHet=3.0103;FS=0.000;MLEAC=1;MLEAF=0.500;MQ=54.47;MQRankSum=0.566;QD=0.65;ReadPosRankSum=0.374;SOR=0.260	GT:AD:DP:GQ:PL	0/1:15,2:17:39:39,0,5966
EU153401.1	406923	.	C	A	145.77	.	AC=1;AF=0.500;AN=2;BaseQRankSum=0.284;ClippingRankSum=0.000;DP=14;ExcessHet=3.0103;FS=2.363;MLEAC=1;MLEAF=0.500;MQ=55.87;MQRankSum=-1.041;QD=10.41;ReadPosRankSum=-1.881;SOR=0.744	GT:AD:DP:GQ:PL	0/1:9,5:14:99:174,0,5520
EU153401.1	406925	.	C	T	151.77	.	AC=1;AF=0.500;AN=2;BaseQRankSum=0.055;ClippingRankSum=0.000;DP=14;ExcessHet=3.0103;FS=0.000;MLEAC=1;MLEAF=0.500;MQ=55.87;MQRankSum=-2.445;QD=10.84;ReadPosRankSum=0.064;SOR=0.804	GT:AD:DP:GQ:PL	0/1:9,5:14:99:180,0,5419
EU153401.1	406930	.	T	G	106.77	.	AC=1;AF=0.500;AN=2;BaseQRankSum=-0.188;ClippingRankSum=0.000;DP=15;ExcessHet=3.0103;FS=5.497;MLEAC=1;MLEAF=0.500;MQ=54.22;MQRankSum=-1.843;QD=7.12;ReadPosRankSum=-2.423;SOR=1.479	GT:AD:DP:GQ:PL	0/1:11,4:15:99:135,0,5282
EU153401.1	406933	.	A	G	106.77	.	AC=1;AF=0.500;AN=2;BaseQRankSum=-0.188;ClippingRankSum=0.000;DP=15;ExcessHet=3.0103;FS=5.497;MLEAC=1;MLEAF=0.500;MQ=54.22;MQRankSum=-1.843;QD=7.12;ReadPosRankSum=-1.860;SOR=1.479	GT:AD:DP:GQ:PL	0/1:11,4:15:99:135,0,5282
EU153401.1	406934	.	C	A	67.77	.	AC=1;AF=0.500;AN=2;BaseQRankSum=1.155;ClippingRankSum=0.000;DP=15;ExcessHet=3.0103;FS=0.000;MLEAC=1;MLEAF=0.500;MQ=54.22;MQRankSum=-0.929;QD=5.21;ReadPosRankSum=-0.845;SOR=1.179	GT:AD:DP:GQ:PL	0/1:10,3:13:96:96,0,5515
EU153401.1	406938	.	A	G	68.73	.	AC=1;AF=0.500;AN=2;BaseQRankSum=1.039;ClippingRankSum=0.000;DP=15;ExcessHet=3.0103;FS=0.000;MLEAC=1;MLEAF=0.500;MQ=54.44;MQRankSum=-2.667;QD=4.58;ReadPosRankSum=-0.312;SOR=1.179	GT:AD:DP:GQ:PL	0/1:12,3:15:99:106,0,5587
EU153401.1	406939	.	C	A	211.77	.	AC=1;AF=0.500;AN=2;BaseQRankSum=1.047;ClippingRankSum=0.000;DP=15;ExcessHet=3.0103;FS=2.363;MLEAC=1;MLEAF=0.500;MQ=54.44;MQRankSum=-2.484;QD=15.13;ReadPosRankSum=-0.496;SOR=1.609	GT:AD:DP:GQ:PL	0/1:10,4:14:99:240,0,5434
EU153401.1	406951	.	G	A	187.77	.	AC=1;AF=0.500;AN=2;BaseQRankSum=-0.080;ClippingRankSum=0.000;DP=17;ExcessHet=3.0103;FS=0.000;MLEAC=1;MLEAF=0.500;MQ=51.60;MQRankSum=-3.027;QD=11.05;ReadPosRankSum=0.368;SOR=0.693	GT:AD:DP:GQ:PL	0/1:12,5:17:99:216,0,4765
EU153401.1	406969	.	A	C	382.77	.	AC=1;AF=0.500;AN=2;BaseQRankSum=0.128;ClippingRankSum=0.000;DP=26;ExcessHet=3.0103;FS=10.139;MLEAC=1;MLEAF=0.500;MQ=47.62;MQRankSum=-2.821;QD=15.31;ReadPosRankSum=-0.216;SOR=0.322	GT:AD:DP:GQ:PL	0/1:12,13:25:99:411,0,3922
EU153401.1	407052	.	A	T	11.12	.	AC=1;AF=0.500;AN=2;BaseQRankSum=0.902;ClippingRankSum=0.000;DP=26;ExcessHet=3.0103;FS=0.000;MLEAC=1;MLEAF=0.500;MQ=51.41;MQRankSum=-2.716;QD=0.65;ReadPosRankSum=-1.245;SOR=0.616	GT:AD:DP:GQ:PL	0/1:15,2:17:39:39,0,6486
EU153401.1	407065	.	C	T	11.12	.	AC=1;AF=0.500;AN=2;BaseQRankSum=-2.218;ClippingRankSum=0.000;DP=26;ExcessHet=3.0103;FS=0.000;MLEAC=1;MLEAF=0.500;MQ=51.41;MQRankSum=-2.314;QD=0.65;ReadPosRankSum=-0.773;SOR=0.941	GT:AD:DP:GQ:PL	0/1:15,2:17:39:39,0,5814
EU153401.1	407084	.	G	A	11.12	.	AC=1;AF=0.500;AN=2;BaseQRankSum=-1.888;ClippingRankSum=0.000;DP=26;ExcessHet=3.0103;FS=0.000;MLEAC=1;MLEAF=0.500;MQ=51.41;MQRankSum=-2.314;QD=0.65;ReadPosRankSum=-1.868;SOR=0.941	GT:AD:DP:GQ:PL	0/1:15,2:17:39:39,0,5814
EU153401.1	407271	.	T	C	77.77	.	AC=1;AF=0.500;AN=2;BaseQRankSum=0.968;ClippingRankSum=0.000;DP=45;ExcessHet=3.0103;FS=0.000;MLEAC=1;MLEAF=0.500;MQ=48.89;MQRankSum=-0.440;QD=2.51;ReadPosRankSum=-0.148;SOR=0.404	GT:AD:DP:GQ:PL	0/1:27,4:31:99:106,0,1074
EU153401.1	407276	.	TTA	T	57.73	.	AC=1;AF=0.500;AN=2;BaseQRankSum=0.920;ClippingRankSum=0.000;DP=43;ExcessHet=3.0103;FS=10.098;MLEAC=1;MLEAF=0.500;MQ=49.03;MQRankSum=-3.071;QD=2.06;ReadPosRankSum=1.266;SOR=3.240	GT:AD:DP:GQ:PL	0/1:24,4:28:95:95,0,977
EU153401.1	407281	.	ATG	A	64.73	.	AC=1;AF=0.500;AN=2;BaseQRankSum=1.019;ClippingRankSum=0.000;DP=38;ExcessHet=3.0103;FS=10.073;MLEAC=1;MLEAF=0.500;MQ=51.29;MQRankSum=-3.427;QD=2.70;SOR=3.246	GT:AD:DP:GQ:PL	0/1:20,4:24:99:102,0,893
EU153401.1	407286	.	G	A	67.73	.	AC=1;AF=0.500;AN=2;BaseQRankSum=1.049;ClippingRankSum=0.000;DP=36;ExcessHet=3.0103;FS=8.953;MLEAC=1;MLEAF=0.500;MQ=50.92;MQRankSum=-3.470;QD=2.94;ReadPosRankSum=0.427;SOR=3.076	GT:AD:DP:GQ:PL	0/1:19,4:23:99:105,0,870
EU153401.1	407291	.	T	C	122.77	.	AC=1;AF=0.500;AN=2;BaseQRankSum=0.205;ClippingRankSum=0.000;DP=31;ExcessHet=3.0103;FS=2.251;MLEAC=1;MLEAF=0.500;MQ=50.47;MQRankSum=-2.711;QD=6.82;ReadPosRankSum=-0.100;SOR=1.755	GT:AD:DP:GQ:PL	0/1:13,5:18:99:151,0,510
EU153401.1	407295	.	T	A	85.77	.	AC=1;AF=0.500;AN=2;BaseQRankSum=0.792;ClippingRankSum=0.000;DP=27;ExcessHet=3.0103;FS=8.822;MLEAC=1;MLEAF=0.500;MQ=49.23;MQRankSum=-3.266;QD=4.08;ReadPosRankSum=1.763;SOR=3.056	GT:AD:DP:GQ:PL	0/1:17,4:21:99:114,0,744
EU153401.1	407296	.	A	G	226.73	.	AC=1;AF=0.500;AN=2;BaseQRankSum=1.309;ClippingRankSum=0.000;DP=27;ExcessHet=3.0103;FS=0.000;MLEAC=1;MLEAF=0.500;MQ=49.23;MQRankSum=-3.397;QD=13.34;ReadPosRankSum=0.836;SOR=1.112	GT:AD:DP:GQ:PL	0/1:10,7:17:99:264,0,399
EU153401.1	407297	.	T	C	133.77	.	AC=1;AF=0.500;AN=2;BaseQRankSum=0.892;ClippingRankSum=0.000;DP=27;ExcessHet=3.0103;FS=0.000;MLEAC=1;MLEAF=0.500;MQ=49.23;MQRankSum=-0.989;QD=6.37;ReadPosRankSum=-2.103;SOR=0.542	GT:AD:DP:GQ:PL	0/1:16,5:21:99:162,0,657
EU153401.1	407298	.	A	G	88.77	.	AC=1;AF=0.500;AN=2;BaseQRankSum=0.957;ClippingRankSum=0.000;DP=25;ExcessHet=3.0103;FS=8.822;MLEAC=1;MLEAF=0.500;MQ=49.82;MQRankSum=-3.266;QD=4.23;ReadPosRankSum=1.944;SOR=3.056	GT:AD:DP:GQ:PL	0/1:17,4:21:99:117,0,702
EU153401.1	407299	.	T	C	40.77	.	AC=1;AF=0.500;AN=2;BaseQRankSum=0.691;ClippingRankSum=0.000;DP=25;ExcessHet=3.0103;FS=2.750;MLEAC=1;MLEAF=0.500;MQ=49.82;MQRankSum=-0.438;QD=1.94;ReadPosRankSum=-0.747;SOR=0.932	GT:AD:DP:GQ:PL	0/1:18,3:21:69:69,0,906
EU153401.1	407302	.	T	C	118.73	.	AC=1;AF=0.500;AN=2;BaseQRankSum=0.839;ClippingRankSum=0.000;DP=27;ExcessHet=3.0103;FS=0.000;MLEAC=1;MLEAF=0.500;MQ=50.64;MQRankSum=-1.242;QD=5.16;ReadPosRankSum=-1.158;SOR=0.416	GT:AD:DP:GQ:PL	0/1:18,5:23:99:156,0,991
EU153401.1	407306	.	AT	A	28.74	.	AC=1;AF=0.500;AN=2;BaseQRankSum=0.654;ClippingRankSum=0.000;DP=26;ExcessHet=3.0103;FS=0.000;MLEAC=1;MLEAF=0.500;MQ=50.25;MQRankSum=-1.318;QD=1.25;ReadPosRankSum=-1.246;SOR=0.551	GT:AD:DP:GQ:PL	0/1:20,3:23:66:66,0,1081
EU153401.1	407307	.	TC	T	79.73	.	AC=1;AF=0.500;AN=2;BaseQRankSum=0.792;ClippingRankSum=0.000;DP=26;ExcessHet=3.0103;FS=5.518;MLEAC=1;MLEAF=0.500;MQ=50.25;MQRankSum=-3.454;QD=3.80;ReadPosRankSum=2.736;SOR=2.252	GT:AD:DP:GQ:PL	0/1:17,4:21:99:117,0,952
EU153401.1	407310	.	TAA	T	73.73	.	AC=1;AF=0.500;AN=2;BaseQRankSum=0.747;ClippingRankSum=0.000;DP=25;ExcessHet=3.0103;FS=5.902;MLEAC=1;MLEAF=0.500;MQ=49.91;MQRankSum=-3.379;QD=3.21;ReadPosRankSum=2.241;SOR=2.712	GT:AD:DP:GQ:PL	0/1:19,4:23:99:111,0,1036
EU153401.1	407317	.	A	AATG	247.73	.	AC=1;AF=0.500;AN=2;BaseQRankSum=1.333;ClippingRankSum=0.000;DP=27;ExcessHet=3.0103;FS=16.528;MLEAC=1;MLEAF=0.500;MQ=49.41;MQRankSum=-3.519;QD=10.32;ReadPosRankSum=0.301;SOR=4.407	GT:AD:DP:GQ:PL	0/1:16,8:24:99:285,0,940
EU153401.1	407320	.	C	G	247.77	.	AC=1;AF=0.500;AN=2;BaseQRankSum=0.994;ClippingRankSum=0.000;DP=27;ExcessHet=3.0103;FS=0.000;MLEAC=1;MLEAF=0.500;MQ=49.57;MQRankSum=-1.752;QD=9.18;ReadPosRankSum=-1.276;SOR=0.446	GT:AD:DP:GQ:PL	0/1:19,8:27:99:276,0,1362
EU153401.1	407323	.	T	G	337.77	.	AC=1;AF=0.500;AN=2;BaseQRankSum=1.384;ClippingRankSum=0.000;DP=28;ExcessHet=3.0103;FS=3.852;MLEAC=1;MLEAF=0.500;MQ=49.98;MQRankSum=-2.108;QD=12.06;ReadPosRankSum=-0.120;SOR=0.169	GT:AD:DP:GQ:PL	0/1:18,10:28:99:366,0,1272
EU153401.1	407325	.	A	T	64.77	.	AC=1;AF=0.500;AN=2;BaseQRankSum=0.662;ClippingRankSum=0.000;DP=28;ExcessHet=3.0103;FS=5.764;MLEAC=1;MLEAF=0.500;MQ=49.98;MQRankSum=-3.344;QD=2.31;ReadPosRankSum=1.807;SOR=2.670	GT:AD:DP:GQ:PL	0/1:24,4:28:93:93,0,1885
EU153401.1	407326	.	G	GCA	55.73	.	AC=1;AF=0.500;AN=2;BaseQRankSum=0.942;ClippingRankSum=0.000;DP=29;ExcessHet=3.0103;FS=5.444;MLEAC=1;MLEAF=0.500;MQ=50.36;MQRankSum=-3.420;QD=2.06;ReadPosRankSum=1.948;SOR=2.187	GT:AD:DP:GQ:PL	0/1:23,4:27:93:93,0,2448
EU153401.1	407327	.	A	AC	139.73	.	AC=1;AF=0.500;AN=2;BaseQRankSum=0.991;ClippingRankSum=0.000;DP=28;ExcessHet=3.0103;FS=2.009;MLEAC=1;MLEAF=0.500;MQ=49.98;MQRankSum=-1.201;QD=4.99;ReadPosRankSum=-0.672;SOR=1.445	GT:AD:DP:GQ:PL	0/1:22,6:28:99:177,0,2442
EU153401.1	407328	.	A	AG	52.73	.	AC=1;AF=0.500;AN=2;BaseQRankSum=0.662;ClippingRankSum=0.000;DP=30;ExcessHet=3.0103;FS=5.764;MLEAC=1;MLEAF=0.500;MQ=50.71;MQRankSum=-1.539;QD=1.88;ReadPosRankSum=-0.164;SOR=2.670	GT:AD:DP:GQ:PL	0/1:24,4:28:90:90,0,2490
EU153401.1	407339	.	A	G	244.77	.	AC=1;AF=0.500;AN=2;BaseQRankSum=0.000;ClippingRankSum=0.000;DP=29;ExcessHet=3.0103;FS=19.349;MLEAC=1;MLEAF=0.500;MQ=50.14;MQRankSum=-3.563;QD=8.44;ReadPosRankSum=0.880;SOR=4.405	GT:AD:DP:GQ:PL	0/1:21,8:29:99:273,0,2268
EU153401.1	407343	.	CA	C	49.73	.	AC=1;AF=0.500;AN=2;BaseQRankSum=0.000;ClippingRankSum=0.000;DP=29;ExcessHet=3.0103;FS=9.170;MLEAC=1;MLEAF=0.500;MQ=49.04;MQRankSum=-1.047;QD=1.71;ReadPosRankSum=0.918;SOR=3.116	GT:AD:DP:GQ:PL	0/1:25,4:29:87:87,0,2795
EU153401.1	407346	.	T	C	223.73	.	AC=1;AF=0.500;AN=2;BaseQRankSum=0.922;ClippingRankSum=0.000;DP=34;ExcessHet=3.0103;FS=0.000;MLEAC=1;MLEAF=0.500;MQ=49.34;MQRankSum=-3.427;QD=7.46;ReadPosRankSum=0.670;SOR=0.693	GT:AD:DP:GQ:PL	0/1:22,8:30:99:261,0,2962
EU153401.1	407347	.	T	C	108.77	.	AC=1;AF=0.500;AN=2;BaseQRankSum=0.000;ClippingRankSum=0.000;DP=30;ExcessHet=3.0103;FS=12.308;MLEAC=1;MLEAF=0.500;MQ=49.44;MQRankSum=-2.867;QD=3.75;ReadPosRankSum=-1.243;SOR=3.611	GT:AD:DP:GQ:PL	0/1:24,5:29:99:137,0,2657
EU153401.1	407353	.	TGC	T	31.73	.	AC=1;AF=0.500;AN=2;BaseQRankSum=0.828;ClippingRankSum=0.000;DP=35;ExcessHet=3.0103;FS=5.666;MLEAC=1;MLEAF=0.500;MQ=48.48;MQRankSum=-0.854;QD=0.91;ReadPosRankSum=2.058;SOR=2.642	GT:AD:DP:GQ:PL	0/1:31,4:35:69:69,0,3309
EU153401.1	407354	.	G	A	265.73	.	AC=1;AF=0.500;AN=2;BaseQRankSum=1.076;ClippingRankSum=0.000;DP=35;ExcessHet=3.0103;FS=3.640;MLEAC=1;MLEAF=0.500;MQ=48.48;MQRankSum=-3.956;QD=8.30;ReadPosRankSum=-2.265;SOR=0.247	GT:AD:DP:GQ:PL	0/1:24,8:32:99:303,0,2908
EU153401.1	407356	.	A	G	178.73	.	AC=1;AF=0.500;AN=2;BaseQRankSum=-0.128;ClippingRankSum=0.000;DP=37;ExcessHet=3.0103;FS=1.775;MLEAC=1;MLEAF=0.500;MQ=48.08;MQRankSum=-2.737;QD=5.77;ReadPosRankSum=-1.577;SOR=1.352	GT:AD:DP:GQ:PL	0/1:24,7:31:99:216,0,3004
EU153401.1	407359	.	T	A	151.73	.	AC=1;AF=0.500;AN=2;BaseQRankSum=1.135;ClippingRankSum=0.000;DP=39;ExcessHet=3.0103;FS=1.639;MLEAC=1;MLEAF=0.500;MQ=48.23;MQRankSum=-2.806;QD=3.89;ReadPosRankSum=-2.271;SOR=1.085	GT:AD:DP:GQ:PL	0/1:32,7:39:99:189,0,3384
EU153401.1	407361	.	T	C	692.73	.	AC=1;AF=0.500;AN=2;BaseQRankSum=0.591;ClippingRankSum=0.000;DP=75;ExcessHet=3.0103;FS=4.013;MLEAC=1;MLEAF=0.500;MQ=48.15;MQRankSum=-2.051;QD=12.83;ReadPosRankSum=1.459;SOR=0.503	GT:AD:DP:GQ:PL	0/1:35,19:54:99:730,0,4124
EU153401.1	407362	.	A	G	160.73	.	AC=1;AF=0.500;AN=2;BaseQRankSum=0.902;ClippingRankSum=0.000;DP=39;ExcessHet=3.0103;FS=1.631;MLEAC=1;MLEAF=0.500;MQ=48.23;MQRankSum=-2.667;QD=4.34;ReadPosRankSum=-2.002;SOR=1.055	GT:AD:DP:GQ:PL	0/1:30,7:37:99:198,0,3258
EU153401.1	407363	.	T	C	166.77	.	AC=1;AF=0.500;AN=2;BaseQRankSum=1.057;ClippingRankSum=0.000;DP=39;ExcessHet=3.0103;FS=4.169;MLEAC=1;MLEAF=0.500;MQ=48.23;MQRankSum=-0.738;QD=4.39;ReadPosRankSum=2.144;SOR=1.688	GT:AD:DP:GQ:PL	0/1:32,6:38:99:195,0,3234
EU153401.1	407370	.	G	T	396.73	.	AC=1;AF=0.500;AN=2;BaseQRankSum=1.247;ClippingRankSum=0.000;DP=51;ExcessHet=3.0103;FS=2.791;MLEAC=1;MLEAF=0.500;MQ=48.01;MQRankSum=-2.455;QD=7.93;ReadPosRankSum=0.171;SOR=1.148	GT:AD:DP:GQ:PL	0/1:37,13:50:99:434,0,3749
EU153401.1	407380	.	C	T	114.73	.	AC=1;AF=0.500;AN=2;BaseQRankSum=1.197;ClippingRankSum=0.000;DP=58;ExcessHet=3.0103;FS=1.742;MLEAC=1;MLEAF=0.500;MQ=47.63;MQRankSum=-1.511;QD=2.21;ReadPosRankSum=-2.121;SOR=1.329	GT:AD:DP:GQ:PL	0/1:46,6:52:99:152,0,4187
EU153401.1	407381	.	A	C	1165.73	.	AC=1;AF=0.500;AN=2;BaseQRankSum=-0.228;ClippingRankSum=0.000;DP=61;ExcessHet=3.0103;FS=1.143;MLEAC=1;MLEAF=0.500;MQ=48.93;MQRankSum=-5.210;QD=24.29;ReadPosRankSum=-2.799;SOR=0.833	GT:AD:DP:GQ:PL	0/1:19,29:48:99:1203,0,3470
EU153401.1	407384	.	A	G	1251.73	.	AC=1;AF=0.500;AN=2;BaseQRankSum=-0.292;ClippingRankSum=0.000;DP=61;ExcessHet=3.0103;FS=2.568;MLEAC=1;MLEAF=0.500;MQ=48.93;MQRankSum=-4.532;QD=25.55;ReadPosRankSum=-2.848;SOR=0.453	GT:AD:DP:GQ:PL	0/1:18,31:49:99:1289,0,3453
EU153401.1	407392	.	C	T	863.73	.	AC=1;AF=0.500;AN=2;BaseQRankSum=1.524;ClippingRankSum=0.000;DP=71;ExcessHet=3.0103;FS=1.004;MLEAC=1;MLEAF=0.500;MQ=48.10;MQRankSum=-2.819;QD=15.15;ReadPosRankSum=-2.388;SOR=0.560	GT:AD:DP:GQ:PL	0/1:34,23:57:99:901,0,4214
EU153401.1	407394	.	G	T	1348.73	.	AC=1;AF=0.500;AN=2;BaseQRankSum=-0.263;ClippingRankSum=0.000;DP=77;ExcessHet=3.0103;FS=5.205;MLEAC=1;MLEAF=0.500;MQ=48.12;MQRankSum=-2.772;QD=22.11;ReadPosRankSum=-0.473;SOR=0.484	GT:AD:DP:GQ:PL	0/1:27,34:61:99:1386,0,3951
EU153401.1	407395	.	A	C	102.77	.	AC=1;AF=0.500;AN=2;BaseQRankSum=1.190;ClippingRankSum=0.000;DP=70;ExcessHet=3.0103;FS=0.000;MLEAC=1;MLEAF=0.500;MQ=48.38;MQRankSum=-0.661;QD=1.71;ReadPosRankSum=-0.397;SOR=0.814	GT:AD:DP:GQ:PL	0/1:53,7:60:99:131,0,5082
EU153401.1	407398	.	C	T	81.73	.	AC=1;AF=0.500;AN=2;BaseQRankSum=0.669;ClippingRankSum=0.000;DP=80;ExcessHet=3.0103;FS=3.420;MLEAC=1;MLEAF=0.500;MQ=48.23;MQRankSum=-0.989;QD=1.32;ReadPosRankSum=1.778;SOR=1.339	GT:AD:DP:GQ:PL	0/1:55,7:62:99:119,0,5295
EU153401.1	407401	.	A	G	625.73	.	AC=1;AF=0.500;AN=2;BaseQRankSum=-0.775;ClippingRankSum=0.000;DP=77;ExcessHet=3.0103;FS=5.630;MLEAC=1;MLEAF=0.500;MQ=48.22;MQRankSum=-3.715;QD=10.26;ReadPosRankSum=-1.161;SOR=0.662	GT:AD:DP:GQ:PL	0/1:43,18:61:99:663,0,4789
EU153401.1	407402	.	A	G	1047.73	.	AC=1;AF=0.500;AN=2;BaseQRankSum=0.193;ClippingRankSum=0.000;DP=79;ExcessHet=3.0103;FS=2.250;MLEAC=1;MLEAF=0.500;MQ=48.47;MQRankSum=-2.396;QD=18.06;ReadPosRankSum=0.440;SOR=1.051	GT:AD:DP:GQ:PL	0/1:30,28:58:99:1085,0,4052
EU153401.1	407404	.	A	G	1362.73	.	AC=1;AF=0.500;AN=2;BaseQRankSum=-1.294;ClippingRankSum=0.000;DP=79;ExcessHet=3.0103;FS=10.607;MLEAC=1;MLEAF=0.500;MQ=48.57;MQRankSum=-3.561;QD=21.29;ReadPosRankSum=1.122;SOR=1.190	GT:AD:DP:GQ:PL	0/1:34,30:64:99:1400,0,4355
EU153401.1	407407	.	G	A	96.73	.	AC=1;AF=0.500;AN=2;BaseQRankSum=1.064;ClippingRankSum=0.000;DP=85;ExcessHet=3.0103;FS=0.000;MLEAC=1;MLEAF=0.500;MQ=47.95;MQRankSum=0.196;QD=1.36;ReadPosRankSum=-0.477;SOR=0.551	GT:AD:DP:GQ:PL	0/1:65,6:71:99:134,0,6533
EU153401.1	407414	.	T	C	2294.73	.	AC=1;AF=0.500;AN=2;BaseQRankSum=0.798;ClippingRankSum=0.000;DP=113;ExcessHet=3.0103;FS=8.996;MLEAC=1;MLEAF=0.500;MQ=46.24;MQRankSum=-3.345;QD=26.68;ReadPosRankSum=-2.317;SOR=1.540	GT:AD:DP:GQ:PL	0/1:41,45:86:99:2332,0,4619
EU153401.1	407416	.	G	A	41.73	.	AC=1;AF=0.500;AN=2;BaseQRankSum=-1.542;ClippingRankSum=0.000;DP=145;ExcessHet=3.0103;FS=0.000;MLEAC=1;MLEAF=0.500;MQ=46.44;MQRankSum=0.860;QD=0.33;ReadPosRankSum=1.306;SOR=0.699	GT:AD:DP:GQ:PL	0/1:114,11:125:79:79,0,8271
EU153401.1	407420	.	T	A	191.73	.	AC=1;AF=0.500;AN=2;BaseQRankSum=1.505;ClippingRankSum=0.000;DP=152;ExcessHet=3.0103;FS=0.000;MLEAC=1;MLEAF=0.500;MQ=46.61;MQRankSum=-0.181;QD=1.49;ReadPosRankSum=1.249;SOR=0.652	GT:AD:DP:GQ:PL	0/1:115,14:129:99:229,0,8041
EU153401.1	407428	.	T	C	3082.73	.	AC=1;AF=0.500;AN=2;BaseQRankSum=-0.804;ClippingRankSum=0.000;DP=154;ExcessHet=3.0103;FS=8.931;MLEAC=1;MLEAF=0.500;MQ=46.24;MQRankSum=-5.076;QD=24.08;ReadPosRankSum=-1.007;SOR=1.462	GT:AD:DP:GQ:PL	0/1:52,76:128:99:3120,0,5019
EU153401.1	407431	.	T	C	278.77	.	AC=1;AF=0.500;AN=2;BaseQRankSum=1.099;ClippingRankSum=0.000;DP=159;ExcessHet=3.0103;FS=0.000;MLEAC=1;MLEAF=0.500;MQ=45.97;MQRankSum=-3.178;QD=2.03;ReadPosRankSum=0.759;SOR=0.768	GT:AD:DP:GQ:PL	0/1:121,16:137:99:307,0,8325
EU153401.1	407434	.	A	G	1287.73	.	AC=1;AF=0.500;AN=2;BaseQRankSum=0.376;ClippingRankSum=0.000;DP=165;ExcessHet=3.0103;FS=0.000;MLEAC=1;MLEAF=0.500;MQ=45.91;MQRankSum=-0.745;QD=9.13;ReadPosRankSum=1.536;SOR=0.682	GT:AD:DP:GQ:PL	0/1:104,37:141:99:1325,0,7584
EU153401.1	407436	.	T	C	1494.73	.	AC=1;AF=0.500;AN=2;BaseQRankSum=-1.299;ClippingRankSum=0.000;DP=162;ExcessHet=3.0103;FS=8.951;MLEAC=1;MLEAF=0.500;MQ=45.77;MQRankSum=-1.737;QD=10.91;ReadPosRankSum=1.197;SOR=1.451	GT:AD:DP:GQ:PL	0/1:93,44:137:99:1532,0,7086
EU153401.1	407438	.	T	C	663.77	.	AC=1;AF=0.500;AN=2;BaseQRankSum=-2.262;ClippingRankSum=0.000;DP=164;ExcessHet=3.0103;FS=0.000;MLEAC=1;MLEAF=0.500;MQ=45.95;MQRankSum=1.035;QD=4.67;ReadPosRankSum=-0.477;SOR=0.744	GT:AD:DP:GQ:PL	0/1:117,25:142:99:692,0,8256
EU153401.1	407447	.	G	C	10.20	.	AC=1;AF=0.500;AN=2;BaseQRankSum=0.980;ClippingRankSum=0.000;DP=87;ExcessHet=3.0103;FS=8.680;MLEAC=1;MLEAF=0.500;MQ=51.43;MQRankSum=-0.256;QD=0.18;ReadPosRankSum=0.906;SOR=2.833	GT:AD:DP:GQ:PL	0/1:52,4:56:38:38,0,4345
EU153401.1	407451	.	T	C	108.73	.	AC=1;AF=0.500;AN=2;BaseQRankSum=0.498;ClippingRankSum=0.000;DP=81;ExcessHet=3.0103;FS=13.884;MLEAC=1;MLEAF=0.500;MQ=51.55;MQRankSum=-1.492;QD=2.09;ReadPosRankSum=-0.622;SOR=1.430	GT:AD:DP:GQ:PL	0/1:45,7:52:99:146,0,3819
EU153401.1	407453	.	G	A	126.77	.	AC=1;AF=0.500;AN=2;BaseQRankSum=0.939;ClippingRankSum=0.000;DP=78;ExcessHet=3.0103;FS=7.533;MLEAC=1;MLEAF=0.500;MQ=51.53;MQRankSum=1.176;QD=2.54;ReadPosRankSum=0.269;SOR=0.528	GT:AD:DP:GQ:PL	0/1:43,7:50:99:155,0,3887
EU153401.1	407456	.	A	G	807.73	.	AC=1;AF=0.500;AN=2;BaseQRankSum=2.668;ClippingRankSum=0.000;DP=73;ExcessHet=3.0103;FS=1.268;MLEAC=1;MLEAF=0.500;MQ=51.88;MQRankSum=0.579;QD=19.23;ReadPosRankSum=-0.979;SOR=0.965	GT:AD:DP:GQ:PL	0/1:25,17:42:99:845,0,2799
EU153401.1	407458	.	T	A	13.91	.	AC=1;AF=0.500;AN=2;BaseQRankSum=0.294;ClippingRankSum=0.000;DP=71;ExcessHet=3.0103;FS=2.161;MLEAC=1;MLEAF=0.500;MQ=51.84;MQRankSum=0.787;QD=0.33;ReadPosRankSum=0.345;SOR=0.255	GT:AD:DP:GQ:PL	0/1:38,4:42:51:51,0,3726
EU153401.1	407460	.	ATAG	A	16.82	.	AC=1;AF=0.500;AN=2;BaseQRankSum=1.411;ClippingRankSum=0.000;DP=71;ExcessHet=3.0103;FS=5.530;MLEAC=1;MLEAF=0.500;MQ=51.84;MQRankSum=0.738;QD=0.40;ReadPosRankSum=-0.754;SOR=2.685	GT:AD:DP:GQ:PL	0/1:38,4:42:54:54,0,3684
EU153401.1	407461	.	T	C	658.73	.	AC=1;AF=0.500;AN=2;BaseQRankSum=1.537;ClippingRankSum=0.000;DP=69;ExcessHet=3.0103;FS=5.133;MLEAC=1;MLEAF=0.500;MQ=52.15;MQRankSum=-4.175;QD=17.34;ReadPosRankSum=-1.927;SOR=1.670	GT:AD:DP:GQ:PL	0/1:20,18:38:99:696,0,2841
EU153401.1	407463	.	G	C	787.77	.	AC=1;AF=0.500;AN=2;BaseQRankSum=2.135;ClippingRankSum=0.000;DP=68;ExcessHet=3.0103;FS=0.000;MLEAC=1;MLEAF=0.500;MQ=52.31;MQRankSum=-2.444;QD=18.76;ReadPosRankSum=-1.450;SOR=0.743	GT:AD:DP:GQ:PL	0/1:22,20:42:99:816,0,2676
EU153401.1	407464	.	A	ACC	16.82	.	AC=1;AF=0.500;AN=2;BaseQRankSum=0.028;ClippingRankSum=0.000;DP=67;ExcessHet=3.0103;FS=5.461;MLEAC=1;MLEAF=0.500;MQ=52.47;MQRankSum=0.584;QD=0.42;ReadPosRankSum=-1.040;SOR=2.252	GT:AD:DP:GQ:PL	0/1:36,4:40:54:54,0,3684
EU153401.1	407465	.	T	A	1009.73	.	AC=1;AF=0.500;AN=2;BaseQRankSum=2.773;ClippingRankSum=0.000;DP=67;ExcessHet=3.0103;FS=7.575;MLEAC=1;MLEAF=0.500;MQ=52.47;MQRankSum=-3.436;QD=25.24;ReadPosRankSum=-2.304;SOR=2.008	GT:AD:DP:GQ:PL	0/1:15,25:40:99:1047,0,2367
EU153401.1	407467	.	T	C	208.77	.	AC=1;AF=0.500;AN=2;BaseQRankSum=1.831;ClippingRankSum=0.000;DP=64;ExcessHet=3.0103;FS=4.131;MLEAC=1;MLEAF=0.500;MQ=52.72;MQRankSum=-3.762;QD=5.35;ReadPosRankSum=-0.382;SOR=1.946	GT:AD:DP:GQ:PL	0/1:32,7:39:99:237,0,3462
EU153401.1	407470	.	A	G	82.77	.	AC=1;AF=0.500;AN=2;BaseQRankSum=1.281;ClippingRankSum=0.000;DP=60;ExcessHet=3.0103;FS=5.740;MLEAC=1;MLEAF=0.500;MQ=52.84;MQRankSum=-0.734;QD=2.30;ReadPosRankSum=-0.086;SOR=2.303	GT:AD:DP:GQ:PL	0/1:33,3:36:99:111,0,3471
EU153401.1	407472	.	G	A	88.77	.	AC=1;AF=0.500;AN=2;BaseQRankSum=1.456;ClippingRankSum=0.000;DP=56;ExcessHet=3.0103;FS=2.026;MLEAC=1;MLEAF=0.500;MQ=52.97;MQRankSum=0.513;QD=2.61;ReadPosRankSum=-1.489;SOR=0.778	GT:AD:DP:GQ:PL	0/1:29,5:34:99:117,0,3342
EU153401.1	407477	.	G	C	11.12	.	AC=1;AF=0.500;AN=2;BaseQRankSum=1.149;ClippingRankSum=0.000;DP=50;ExcessHet=3.0103;FS=6.085;MLEAC=1;MLEAF=0.500;MQ=52.82;MQRankSum=-1.792;QD=0.38;ReadPosRankSum=-1.618;SOR=2.566	GT:AD:DP:GQ:PL	0/1:26,3:29:39:39,0,3354
EU153401.1	407482	.	G	T	259.77	.	AC=1;AF=0.500;AN=2;BaseQRankSum=-0.521;ClippingRankSum=0.000;DP=46;ExcessHet=3.0103;FS=1.897;MLEAC=1;MLEAF=0.500;MQ=52.94;MQRankSum=-2.412;QD=11.81;ReadPosRankSum=-2.810;SOR=1.329	GT:AD:DP:GQ:PL	0/1:16,6:22:99:288,0,2703
EU153401.1	407483	.	C	CA	61.73	.	AC=1;AF=0.500;AN=2;BaseQRankSum=1.365;ClippingRankSum=0.000;DP=47;ExcessHet=3.0103;FS=14.075;MLEAC=1;MLEAF=0.500;MQ=52.69;MQRankSum=-0.863;QD=2.47;ReadPosRankSum=-1.715;SOR=3.235	GT:AD:DP:GQ:PL	0/1:21,4:25:99:99,0,3099
EU153401.1	407484	.	T	A	25.78	.	AC=1;AF=0.500;AN=2;BaseQRankSum=0.992;ClippingRankSum=0.000;DP=45;ExcessHet=3.0103;FS=6.520;MLEAC=1;MLEAF=0.500;MQ=52.81;MQRankSum=1.090;QD=1.07;ReadPosRankSum=0.872;SOR=2.824	GT:AD:DP:GQ:PL	0/1:21,3:24:54:54,0,2848
EU153401.1	407485	.	G	A	61.73	.	AC=1;AF=0.500;AN=2;BaseQRankSum=-0.383;ClippingRankSum=0.000;DP=43;ExcessHet=3.0103;FS=5.653;MLEAC=1;MLEAF=0.500;MQ=52.95;MQRankSum=-2.395;QD=2.57;ReadPosRankSum=-2.009;SOR=1.465	GT:AD:DP:GQ:PL	0/1:20,4:24:99:99,0,3099
EU153401.1	407486	.	TGC	T	22.75	.	AC=1;AF=0.500;AN=2;BaseQRankSum=0.816;ClippingRankSum=0.000;DP=42;ExcessHet=3.0103;FS=7.877;MLEAC=1;MLEAF=0.500;MQ=53.12;MQRankSum=-0.412;QD=0.95;ReadPosRankSum=-1.147;SOR=2.236	GT:AD:DP:GQ:PL	0/1:22,2:24:60:60,0,3060
EU153401.1	407516	.	G	A	94.73	.	AC=1;AF=0.500;AN=2;BaseQRankSum=0.320;ClippingRankSum=0.000;DP=28;ExcessHet=3.0103;FS=2.331;MLEAC=1;MLEAF=0.500;MQ=55.18;MQRankSum=-2.424;QD=5.92;ReadPosRankSum=-0.366;SOR=1.609	GT:AD:DP:GQ:PL	0/1:12,4:16:99:132,0,2432
EU153401.1	407524	.	T	C	12.05	.	AC=1;AF=0.500;AN=2;BaseQRankSum=0.612;ClippingRankSum=0.000;DP=24;ExcessHet=3.0103;FS=0.000;MLEAC=1;MLEAF=0.500;MQ=55.09;MQRankSum=-3.445;QD=0.86;ReadPosRankSum=-0.914;SOR=0.446	GT:AD:DP:GQ:PL	0/1:12,2:14:40:40,0,2451
EU153401.1	407525	.	G	A	64.77	.	AC=1;AF=0.500;AN=2;BaseQRankSum=0.696;ClippingRankSum=0.000;DP=24;ExcessHet=3.0103;FS=0.000;MLEAC=1;MLEAF=0.500;MQ=55.09;MQRankSum=-2.682;QD=4.63;ReadPosRankSum=-0.078;SOR=0.976	GT:AD:DP:GQ:PL	0/1:11,3:14:93:93,0,2315
EU153401.1	407542	.	A	C	13.91	.	AC=1;AF=0.500;AN=2;BaseQRankSum=0.640;ClippingRankSum=0.000;DP=18;ExcessHet=3.0103;FS=0.000;MLEAC=1;MLEAF=0.500;MQ=57.86;MQRankSum=-2.132;QD=1.07;ReadPosRankSum=0.592;SOR=0.330	GT:AD:DP:GQ:PL	0/1:11,2:13:51:51,0,1915
EU153401.1	407545	.	G	C	22.79	.	AC=1;AF=0.500;AN=2;BaseQRankSum=0.640;ClippingRankSum=0.000;DP=16;ExcessHet=3.0103;FS=0.000;MLEAC=1;MLEAF=0.500;MQ=57.95;MQRankSum=-2.132;QD=1.75;ReadPosRankSum=0.692;SOR=0.330	GT:AD:DP:GQ:PL	0/1:11,2:13:51:51,0,1915
EU153401.1	407565	.	C	T	25.78	.	AC=1;AF=0.500;AN=2;BaseQRankSum=0.000;ClippingRankSum=0.000;DP=11;ExcessHet=3.0103;FS=0.000;MLEAC=1;MLEAF=0.500;MQ=59.82;MQRankSum=-1.335;QD=2.34;ReadPosRankSum=0.126;SOR=0.527	GT:AD:DP:GQ:PL	0/1:9,2:11:54:54,0,984
EU153401.1	407571	.	C	T	28.77	.	AC=1;AF=0.500;AN=2;BaseQRankSum=0.000;ClippingRankSum=0.000;DP=11;ExcessHet=3.0103;FS=0.000;MLEAC=1;MLEAF=0.500;MQ=59.82;MQRankSum=-1.335;QD=2.62;ReadPosRankSum=-1.097;SOR=0.527	GT:AD:DP:GQ:PL	0/1:9,2:11:57:57,0,729
EU153401.1	407572	.	A	G	19.78	.	AC=1;AF=0.500;AN=2;BaseQRankSum=0.000;ClippingRankSum=0.000;DP=11;ExcessHet=3.0103;FS=0.000;MLEAC=1;MLEAF=0.500;MQ=59.82;MQRankSum=-1.335;QD=1.80;ReadPosRankSum=-1.097;SOR=0.527	GT:AD:DP:GQ:PL	0/1:9,2:11:57:57,0,729
EU153401.1	407573	.	C	T	28.77	.	AC=1;AF=0.500;AN=2;BaseQRankSum=0.000;ClippingRankSum=0.000;DP=11;ExcessHet=3.0103;FS=0.000;MLEAC=1;MLEAF=0.500;MQ=59.82;MQRankSum=-1.335;QD=2.62;ReadPosRankSum=-1.097;SOR=0.527	GT:AD:DP:GQ:PL	0/1:9,2:11:57:57,0,729
EU153401.1	407646	.	A	G	11.12	.	AC=1;AF=0.500;AN=2;BaseQRankSum=0.789;ClippingRankSum=0.000;DP=17;ExcessHet=3.0103;FS=3.140;MLEAC=1;MLEAF=0.500;MQ=53.95;MQRankSum=1.135;QD=0.65;ReadPosRankSum=0.453;SOR=2.093	GT:AD:DP:GQ:PL	0/1:15,2:17:39:39,0,608
EU153401.1	407650	.	T	C	11.12	.	AC=1;AF=0.500;AN=2;BaseQRankSum=0.660;ClippingRankSum=0.000;DP=11;ExcessHet=3.0103;FS=3.424;MLEAC=1;MLEAF=0.500;MQ=59.01;MQRankSum=0.230;QD=1.01;ReadPosRankSum=-0.660;SOR=2.272	GT:AD:DP:GQ:PL	0/1:9,2:11:39:39,0,608
EU153401.1	407724	.	T	C	205.77	.	AC=1;AF=0.500;AN=2;BaseQRankSum=0.000;ClippingRankSum=0.000;DP=11;ExcessHet=3.0103;FS=6.154;MLEAC=1;MLEAF=0.500;MQ=60.00;MQRankSum=0.000;QD=18.71;ReadPosRankSum=-1.097;SOR=2.258	GT:AD:DP:GQ:PL	0/1:5,6:11:99:234,0,191
EU153401.1	407817	.	T	TACAC	200.73	.	AC=1;AF=0.500;AN=2;BaseQRankSum=0.000;ClippingRankSum=0.000;DP=36;ExcessHet=3.0103;FS=5.441;MLEAC=1;MLEAF=0.500;MQ=47.55;MQRankSum=1.981;QD=22.30;ReadPosRankSum=1.981;SOR=3.611	GT:AD:DP:GQ:PL	0/1:4,5:9:76:192,0,76
EU153401.1	408073	.	T	C	30.77	.	AC=1;AF=0.500;AN=2;BaseQRankSum=0.683;ClippingRankSum=0.000;DP=63;ExcessHet=3.0103;FS=4.410;MLEAC=1;MLEAF=0.500;MQ=48.87;MQRankSum=2.139;QD=0.56;ReadPosRankSum=2.974;SOR=1.850	GT:AD:DP:GQ:PL	0/1:50,5:55:59:59,0,1794
EU153401.1	408331	.	A	AAAAT	240.73	.	AC=1;AF=0.500;AN=2;BaseQRankSum=0.000;ClippingRankSum=0.000;DP=10;ExcessHet=3.0103;FS=0.000;MLEAC=1;MLEAF=0.500;MQ=60.00;MQRankSum=0.000;QD=24.07;ReadPosRankSum=1.693;SOR=1.329	GT:AD:DP:GQ:PL	0/1:4,6:10:99:278,0,197
EU153401.1	409909	.	T	C	295.77	.	AC=1;AF=0.500;AN=2;BaseQRankSum=-0.736;ClippingRankSum=0.000;DP=18;ExcessHet=3.0103;FS=0.000;MLEAC=1;MLEAF=0.500;MQ=56.97;MQRankSum=0.000;QD=22.75;ReadPosRankSum=-0.224;SOR=0.307	GT:AD:DP:GQ:PL	0/1:4,9:13:99:324,0,140
EU153401.1	410029	.	A	G	588.77	.	AC=2;AF=1.00;AN=2;DP=15;ExcessHet=3.0103;FS=0.000;MLEAC=2;MLEAF=1.00;MQ=60.00;QD=29.67;SOR=1.112	GT:AD:DP:GQ:PL	1/1:0,15:15:45:617,45,0
EU153401.1	410042	.	T	C	330.77	.	AC=1;AF=0.500;AN=2;BaseQRankSum=-0.934;ClippingRankSum=0.000;DP=15;ExcessHet=3.0103;FS=0.000;MLEAC=1;MLEAF=0.500;MQ=56.47;MQRankSum=0.263;QD=22.05;ReadPosRankSum=-0.138;SOR=1.179	GT:AD:DP:GQ:PL	0/1:5,10:15:99:359,0,163
EU153401.1	410272	.	G	A	253.77	.	AC=1;AF=0.500;AN=2;BaseQRankSum=0.718;ClippingRankSum=0.000;DP=12;ExcessHet=3.0103;FS=0.000;MLEAC=1;MLEAF=0.500;MQ=60.00;MQRankSum=0.000;QD=21.15;ReadPosRankSum=0.708;SOR=0.859	GT:AD:DP:GQ:PL	0/1:4,8:12:97:282,0,97
EU153401.1	410724	.	A	C	114.77	.	AC=1;AF=0.500;AN=2;BaseQRankSum=0.799;ClippingRankSum=0.000;DP=15;ExcessHet=3.0103;FS=2.398;MLEAC=1;MLEAF=0.500;MQ=56.57;MQRankSum=0.000;QD=9.56;ReadPosRankSum=-1.139;SOR=1.609	GT:AD:DP:GQ:PL	0/1:8,4:12:99:143,0,282
EU153401.1	410753	.	A	G	24.78	.	AC=1;AF=0.500;AN=2;BaseQRankSum=0.829;ClippingRankSum=0.000;DP=15;ExcessHet=3.0103;FS=3.282;MLEAC=1;MLEAF=0.500;MQ=56.57;MQRankSum=0.000;QD=2.07;ReadPosRankSum=-1.321;SOR=2.303	GT:AD:DP:GQ:PL	0/1:10,2:12:53:53,0,372
EU153401.1	410890	.	T	TG	107.73	.	AC=1;AF=0.500;AN=2;BaseQRankSum=0.000;ClippingRankSum=0.000;DP=14;ExcessHet=3.0103;FS=2.463;MLEAC=1;MLEAF=0.500;MQ=57.89;MQRankSum=0.000;QD=9.79;ReadPosRankSum=-0.702;SOR=0.760	GT:AD:DP:GQ:PL	0/1:6,5:11:99:145,0,181
EU153401.1	411618	.	C	T	206.77	.	AC=1;AF=0.500;AN=2;BaseQRankSum=0.000;ClippingRankSum=0.000;DP=25;ExcessHet=3.0103;FS=12.175;MLEAC=1;MLEAF=0.500;MQ=51.29;MQRankSum=0.000;QD=18.80;ReadPosRankSum=-0.175;SOR=1.032	GT:AD:DP:GQ:PL	0/1:5,6:11:99:235,0,191
EU153401.1	411638	.	GTTTA	G	103.73	.	AC=1;AF=0.500;AN=2;BaseQRankSum=0.633;ClippingRankSum=0.000;DP=60;ExcessHet=3.0103;FS=8.091;MLEAC=1;MLEAF=0.500;MQ=42.17;MQRankSum=3.102;QD=2.47;ReadPosRankSum=3.078;SOR=1.080	GT:AD:DP:GQ:PL	0/1:36,6:42:99:141,0,1537
EU153401.1	412180	.	G	A	329.78	.	AC=2;AF=1.00;AN=2;DP=11;ExcessHet=3.0103;FS=0.000;MLEAC=2;MLEAF=1.00;MQ=55.27;QD=35.24;SOR=1.179	GT:AD:DP:GQ:PL	1/1:0,8:8:24:358,24,0
EU153401.1	412518	.	T	C	716.77	.	AC=2;AF=1.00;AN=2;DP=19;ExcessHet=3.0103;FS=0.000;MLEAC=2;MLEAF=1.00;MQ=57.31;QD=32.46;SOR=0.693	GT:AD:DP:GQ:PL	1/1:0,16:16:51:745,51,0
EU153401.1	412521	.	C	T	716.77	.	AC=2;AF=1.00;AN=2;DP=20;ExcessHet=3.0103;FS=0.000;MLEAC=2;MLEAF=1.00;MQ=57.45;QD=27.70;SOR=0.804	GT:AD:DP:GQ:PL	1/1:0,17:17:51:745,51,0
EU153401.1	412698	.	C	T	735.90	.	AC=2;AF=1.00;AN=2;BaseQRankSum=-0.598;ClippingRankSum=0.000;DP=27;ExcessHet=3.0103;FS=2.881;MLEAC=2;MLEAF=1.00;MQ=53.98;MQRankSum=3.925;QD=33.45;ReadPosRankSum=2.348;SOR=0.208	GT:AD:DP:GQ:PL	1/1:2,20:22:15:764,15,0
EU153401.1	413093	.	A	G	349.77	.	AC=2;AF=1.00;AN=2;DP=13;ExcessHet=3.0103;FS=0.000;MLEAC=2;MLEAF=1.00;MQ=59.04;QD=29.15;SOR=1.022	GT:AD:DP:GQ:PL	1/1:0,12:12:36:378,36,0
EU153401.1	413175	.	C	T	791.73	.	AC=1;AF=0.500;AN=2;BaseQRankSum=1.907;ClippingRankSum=0.000;DP=63;ExcessHet=3.0103;FS=4.039;MLEAC=1;MLEAF=0.500;MQ=45.96;MQRankSum=-2.541;QD=20.84;ReadPosRankSum=-0.498;SOR=1.697	GT:AD:DP:GQ:PL	0/1:18,20:38:99:829,0,631
EU153401.1	413176	.	C	T	213.73	.	AC=1;AF=0.500;AN=2;BaseQRankSum=0.992;ClippingRankSum=0.000;DP=63;ExcessHet=3.0103;FS=5.200;MLEAC=1;MLEAF=0.500;MQ=46.24;MQRankSum=-1.249;QD=5.94;ReadPosRankSum=-1.965;SOR=2.140	GT:AD:DP:GQ:PL	0/1:28,8:36:99:251,0,1153
EU153401.1	413177	.	C	G	418.77	.	AC=1;AF=0.500;AN=2;BaseQRankSum=1.191;ClippingRankSum=0.000;DP=61;ExcessHet=3.0103;FS=2.051;MLEAC=1;MLEAF=0.500;MQ=46.31;MQRankSum=-1.434;QD=13.51;ReadPosRankSum=-1.485;SOR=1.508	GT:AD:DP:GQ:PL	0/1:19,12:31:99:447,0,762
EU153401.1	413178	.	A	G	85.73	.	AC=1;AF=0.500;AN=2;BaseQRankSum=-0.988;ClippingRankSum=0.000;DP=63;ExcessHet=3.0103;FS=2.530;MLEAC=1;MLEAF=0.500;MQ=46.24;MQRankSum=-1.680;QD=2.52;ReadPosRankSum=-0.634;SOR=1.402	GT:AD:DP:GQ:PL	0/1:29,5:34:99:123,0,1203
EU153401.1	413182	.	G	C	238.73	.	AC=1;AF=0.500;AN=2;BaseQRankSum=0.546;ClippingRankSum=0.000;DP=66;ExcessHet=3.0103;FS=2.398;MLEAC=1;MLEAF=0.500;MQ=46.27;MQRankSum=-2.035;QD=5.68;ReadPosRankSum=0.000;SOR=1.744	GT:AD:DP:GQ:PL	0/1:34,8:42:99:276,0,1401
EU153401.1	413184	.	T	C	217.73	.	AC=1;AF=0.500;AN=2;BaseQRankSum=0.000;ClippingRankSum=0.000;DP=65;ExcessHet=3.0103;FS=2.547;MLEAC=1;MLEAF=0.500;MQ=46.27;MQRankSum=-1.495;QD=6.60;ReadPosRankSum=0.913;SOR=1.467	GT:AD:DP:GQ:PL	0/1:27,6:33:99:255,0,1110
EU153401.1	413186	.	ATG	A	52.73	.	AC=1;AF=0.500;AN=2;BaseQRankSum=0.000;ClippingRankSum=0.000;DP=68;ExcessHet=3.0103;FS=2.543;MLEAC=1;MLEAF=0.500;MQ=46.49;MQRankSum=-1.035;QD=1.26;ReadPosRankSum=0.292;SOR=0.188	GT:AD:DP:GQ:PL	0/1:37,5:42:90:90,0,1665
EU153401.1	413187	.	T	TAC	210.73	.	AC=1;AF=0.500;AN=2;BaseQRankSum=0.000;ClippingRankSum=0.000;DP=77;ExcessHet=3.0103;FS=0.000;MLEAC=1;MLEAF=0.500;MQ=46.58;MQRankSum=-0.738;QD=5.85;ReadPosRankSum=-0.564;SOR=0.963	GT:AD:DP:GQ:PL	0/1:28,8:36:99:248,0,1166
EU153401.1	413391	.	T	G	157.73	.	AC=1;AF=0.500;AN=2;BaseQRankSum=-0.722;ClippingRankSum=0.000;DP=36;ExcessHet=3.0103;FS=0.000;MLEAC=1;MLEAF=0.500;MQ=35.84;MQRankSum=-1.016;QD=8.76;ReadPosRankSum=-1.693;SOR=0.934	GT:AD:DP:GQ:PL	0/1:13,5:18:99:195,0,944
EU153401.1	413410	.	A	T	230.77	.	AC=1;AF=0.500;AN=2;BaseQRankSum=-0.549;ClippingRankSum=0.000;DP=40;ExcessHet=3.0103;FS=0.000;MLEAC=1;MLEAF=0.500;MQ=35.42;MQRankSum=-3.224;QD=15.38;ReadPosRankSum=-0.162;SOR=0.754	GT:AD:DP:GQ:PL	0/1:8,7:15:99:259,0,331
EU153401.1	413414	.	A	G	229.77	.	AC=1;AF=0.500;AN=2;BaseQRankSum=0.736;ClippingRankSum=0.000;DP=42;ExcessHet=3.0103;FS=5.193;MLEAC=1;MLEAF=0.500;MQ=35.41;MQRankSum=-1.330;QD=14.36;ReadPosRankSum=0.045;SOR=0.532	GT:AD:DP:GQ:PL	0/1:9,7:16:99:258,0,477
EU153401.1	413455	.	A	G	31.77	.	AC=1;AF=0.500;AN=2;BaseQRankSum=-2.600;ClippingRankSum=0.000;DP=70;ExcessHet=3.0103;FS=0.000;MLEAC=1;MLEAF=0.500;MQ=37.23;MQRankSum=-0.530;QD=0.96;ReadPosRankSum=2.744;SOR=0.631	GT:AD:DP:GQ:PL	0/1:29,4:33:60:60,0,1453
EU153401.1	413467	.	T	A	21.80	.	AC=1;AF=0.500;AN=2;BaseQRankSum=0.039;ClippingRankSum=0.000;DP=116;ExcessHet=3.0103;FS=3.651;MLEAC=1;MLEAF=0.500;MQ=38.42;MQRankSum=1.437;QD=0.26;ReadPosRankSum=-0.023;SOR=0.201	GT:AD:DP:GQ:PL	0/1:76,8:84:50:50,0,2732
EU153401.1	413518	.	C	T	50.77	.	AC=1;AF=0.500;AN=2;BaseQRankSum=1.295;ClippingRankSum=0.000;DP=223;ExcessHet=3.0103;FS=1.240;MLEAC=1;MLEAF=0.500;MQ=37.93;MQRankSum=2.732;QD=0.24;ReadPosRankSum=2.265;SOR=0.395	GT:AD:DP:GQ:PL	0/1:199,17:216:79:79,0,6827
EU153401.1	413685	.	A	C	383.77	.	AC=2;AF=1.00;AN=2;DP=11;ExcessHet=3.0103;FS=0.000;MLEAC=2;MLEAF=1.00;MQ=60.00;QD=34.89;SOR=1.270	GT:AD:DP:GQ:PL	1/1:0,11:11:33:412,33,0
EU153401.1	413847	.	A	C	382.77	.	AC=1;AF=0.500;AN=2;BaseQRankSum=1.161;ClippingRankSum=0.000;DP=32;ExcessHet=3.0103;FS=13.815;MLEAC=1;MLEAF=0.500;MQ=43.53;MQRankSum=4.219;QD=14.18;ReadPosRankSum=4.381;SOR=3.251	GT:AD:DP:GQ:PL	0/1:17,10:27:99:411,0,681
EU153401.1	413849	.	T	TTTC	36.73	.	AC=1;AF=0.500;AN=2;BaseQRankSum=0.739;ClippingRankSum=0.000;DP=33;ExcessHet=3.0103;FS=8.921;MLEAC=1;MLEAF=0.500;MQ=44.12;MQRankSum=2.549;QD=1.31;ReadPosRankSum=3.116;SOR=3.145	GT:AD:DP:GQ:PL	0/1:23,5:28:74:74,0,915
EU153401.1	413852	.	A	T	303.77	.	AC=1;AF=0.500;AN=2;BaseQRankSum=0.772;ClippingRankSum=0.000;DP=33;ExcessHet=3.0103;FS=16.623;MLEAC=1;MLEAF=0.500;MQ=44.12;MQRankSum=3.887;QD=10.85;ReadPosRankSum=4.095;SOR=4.404	GT:AD:DP:GQ:PL	0/1:17,11:28:99:332,0,681
EU153401.1	413857	.	A	T	376.73	.	AC=1;AF=0.500;AN=2;BaseQRankSum=-0.684;ClippingRankSum=0.000;DP=33;ExcessHet=3.0103;FS=13.244;MLEAC=1;MLEAF=0.500;MQ=44.12;MQRankSum=4.072;QD=13.95;ReadPosRankSum=3.113;SOR=3.430	GT:AD:DP:GQ:PL	0/1:16,11:27:99:414,0,639
EU153401.1	413912	.	C	CAG	188.73	.	AC=1;AF=0.500;AN=2;BaseQRankSum=0.564;ClippingRankSum=0.000;DP=55;ExcessHet=3.0103;FS=1.490;MLEAC=1;MLEAF=0.500;MQ=41.00;MQRankSum=3.806;QD=3.63;ReadPosRankSum=2.544;SOR=0.949	GT:AD:DP:GQ:PL	0/1:42,10:52:99:226,0,1738
EU153401.1	413929	.	C	T	1716.73	.	AC=1;AF=0.500;AN=2;BaseQRankSum=2.168;ClippingRankSum=0.000;DP=72;ExcessHet=3.0103;FS=3.762;MLEAC=1;MLEAF=0.500;MQ=38.59;MQRankSum=1.333;QD=25.25;ReadPosRankSum=1.967;SOR=1.352	GT:AD:DP:GQ:PL	0/1:22,46:68:99:1754,0,676
EU153401.1	413933	.	C	T	101.77	.	AC=1;AF=0.500;AN=2;BaseQRankSum=1.042;ClippingRankSum=0.000;DP=82;ExcessHet=3.0103;FS=1.353;MLEAC=1;MLEAF=0.500;MQ=37.56;MQRankSum=-1.016;QD=1.26;ReadPosRankSum=-0.783;SOR=1.081	GT:AD:DP:GQ:PL	0/1:71,10:81:99:130,0,2925
EU153401.1	413935	.	G	A	18.82	.	AC=1;AF=0.500;AN=2;BaseQRankSum=-3.067;ClippingRankSum=0.000;DP=88;ExcessHet=3.0103;FS=10.163;MLEAC=1;MLEAF=0.500;MQ=37.18;MQRankSum=0.128;QD=0.22;ReadPosRankSum=-1.729;SOR=1.454	GT:AD:DP:GQ:PL	0/1:80,7:87:47:47,0,3502
EU153401.1	413937	.	A	G	1329.73	.	AC=1;AF=0.500;AN=2;BaseQRankSum=2.662;ClippingRankSum=0.000;DP=93;ExcessHet=3.0103;FS=8.060;MLEAC=1;MLEAF=0.500;MQ=36.42;MQRankSum=-1.506;QD=17.27;ReadPosRankSum=1.125;SOR=1.609	GT:AD:DP:GQ:PL	0/1:32,45:77:99:1367,0,909
EU153401.1	414042	.	C	G	1572.77	.	AC=1;AF=0.500;AN=2;BaseQRankSum=3.402;ClippingRankSum=0.000;DP=113;ExcessHet=3.0103;FS=10.051;MLEAC=1;MLEAF=0.500;MQ=40.37;MQRankSum=-1.426;QD=15.42;ReadPosRankSum=-3.434;SOR=0.205	GT:AD:DP:GQ:PL	0/1:51,51:102:99:1601,0,1372
EU153401.1	414092	.	CG	C	12.96	.	AC=1;AF=0.500;AN=2;BaseQRankSum=0.557;ClippingRankSum=0.000;DP=294;ExcessHet=3.0103;FS=8.129;MLEAC=1;MLEAF=0.500;MQ=39.40;MQRankSum=-1.783;QD=0.12;ReadPosRankSum=2.348;SOR=1.241	GT:AD:DP:GQ:PL	0/1:101,9:110:50:50,0,3523
EU153401.1	414093	.	G	A	425.73	.	AC=1;AF=0.500;AN=2;BaseQRankSum=0.807;ClippingRankSum=0.000;DP=82;ExcessHet=3.0103;FS=5.782;MLEAC=1;MLEAF=0.500;MQ=45.91;MQRankSum=0.839;QD=5.68;ReadPosRankSum=2.917;SOR=1.144	GT:AD:DP:GQ:PL	0/1:59,16:75:99:463,0,2344
EU153401.1	414094	.	ATGTT	A	265.73	.	AC=1;AF=0.500;AN=2;BaseQRankSum=0.710;ClippingRankSum=0.000;DP=116;ExcessHet=3.0103;FS=0.000;MLEAC=1;MLEAF=0.500;MQ=43.69;MQRankSum=1.439;QD=3.05;ReadPosRankSum=3.259;SOR=0.653	GT:AD:DP:GQ:PL	0/1:74,13:87:99:303,0,2943
EU153401.1	414100	.	A	AATCT	297.73	.	AC=1;AF=0.500;AN=2;BaseQRankSum=0.393;ClippingRankSum=0.000;DP=93;ExcessHet=3.0103;FS=1.202;MLEAC=1;MLEAF=0.500;MQ=45.44;MQRankSum=1.759;QD=3.59;SOR=0.963	GT:AD:DP:GQ:PL	0/1:70,13:83:99:335,0,2717
EU153401.1	414163	.	A	C	3801.77	.	AC=1;AF=0.500;AN=2;BaseQRankSum=0.427;ClippingRankSum=0.000;DP=248;ExcessHet=3.0103;FS=0.529;MLEAC=1;MLEAF=0.500;MQ=42.74;MQRankSum=-1.359;QD=19.01;ReadPosRankSum=0.532;SOR=0.640	GT:AD:DP:GQ:PL	0/1:86,114:200:99:3830,0,2992
EU153401.1	414180	.	A	G	1063.77	.	AC=1;AF=0.500;AN=2;BaseQRankSum=0.836;ClippingRankSum=0.000;DP=156;ExcessHet=3.0103;FS=2.452;MLEAC=1;MLEAF=0.500;MQ=42.80;MQRankSum=0.984;QD=7.24;ReadPosRankSum=-3.432;SOR=0.960	GT:AD:DP:GQ:PL	0/1:109,38:147:99:1092,0,4353
EU153401.1	414183	.	C	G	411.77	.	AC=1;AF=0.500;AN=2;BaseQRankSum=2.080;ClippingRankSum=0.000;DP=137;ExcessHet=3.0103;FS=0.000;MLEAC=1;MLEAF=0.500;MQ=42.36;MQRankSum=6.223;QD=3.22;ReadPosRankSum=5.323;SOR=0.709	GT:AD:DP:GQ:PL	0/1:109,19:128:99:440,0,4548
EU153401.1	414192	.	T	C	773.77	.	AC=1;AF=0.500;AN=2;BaseQRankSum=-0.671;ClippingRankSum=0.000;DP=71;ExcessHet=3.0103;FS=2.864;MLEAC=1;MLEAF=0.500;MQ=46.57;MQRankSum=-3.182;QD=12.48;ReadPosRankSum=-2.511;SOR=1.347	GT:AD:DP:GQ:PL	0/1:48,14:62:99:802,0,2110
EU153401.1	414194	.	C	A	11.12	.	AC=1;AF=0.500;AN=2;BaseQRankSum=0.956;ClippingRankSum=0.000;DP=66;ExcessHet=3.0103;FS=5.086;MLEAC=1;MLEAF=0.500;MQ=47.65;MQRankSum=-0.428;QD=0.19;ReadPosRankSum=1.812;SOR=1.888	GT:AD:DP:GQ:PL	0/1:54,4:58:39:39,0,2497
EU153401.1	414199	.	C	T	78.77	.	AC=1;AF=0.500;AN=2;BaseQRankSum=-2.037;ClippingRankSum=0.000;DP=59;ExcessHet=3.0103;FS=4.757;MLEAC=1;MLEAF=0.500;MQ=48.24;MQRankSum=1.196;QD=1.49;ReadPosRankSum=-3.106;SOR=0.123	GT:AD:DP:GQ:PL	0/1:47,6:53:99:107,0,2165
EU153401.1	414200	.	T	A	172.77	.	AC=1;AF=0.500;AN=2;BaseQRankSum=0.171;ClippingRankSum=0.000;DP=58;ExcessHet=3.0103;FS=4.322;MLEAC=1;MLEAF=0.500;MQ=48.02;MQRankSum=-0.208;QD=3.32;ReadPosRankSum=-1.444;SOR=0.169	GT:AD:DP:GQ:PL	0/1:45,7:52:99:201,0,1998
EU153401.1	414208	.	AC	A	13.91	.	AC=1;AF=0.500;AN=2;BaseQRankSum=0.894;ClippingRankSum=0.000;DP=48;ExcessHet=3.0103;FS=5.194;MLEAC=1;MLEAF=0.500;MQ=49.58;MQRankSum=-0.890;QD=0.34;ReadPosRankSum=0.967;SOR=1.981	GT:AD:DP:GQ:PL	0/1:37,4:41:51:51,0,1769
EU153401.1	414222	.	A	C	1234.77	.	AC=2;AF=1.00;AN=2;BaseQRankSum=3.178;ClippingRankSum=0.000;DP=35;ExcessHet=3.0103;FS=9.551;MLEAC=1;MLEAF=0.500;MQ=51.17;MQRankSum=2.450;QD=33.12;ReadPosRankSum=2.376;SOR=1.600	GT:AD:DP:GQ:PL	1/1:2,30:32:34:1230,34,0
EU153401.1	414248	.	T	A	13.95	.	AC=1;AF=0.500;AN=2;BaseQRankSum=0.891;ClippingRankSum=0.000;DP=28;ExcessHet=3.0103;FS=5.885;MLEAC=1;MLEAF=0.500;MQ=52.15;MQRankSum=-2.186;QD=0.50;ReadPosRankSum=0.000;SOR=2.419	GT:AD:DP:GQ:PL	0/1:25,3:28:42:42,0,1167
EU153401.1	414251	.	C	T	19.81	.	AC=1;AF=0.500;AN=2;BaseQRankSum=0.693;ClippingRankSum=0.000;DP=28;ExcessHet=3.0103;FS=6.232;MLEAC=1;MLEAF=0.500;MQ=52.86;MQRankSum=-2.364;QD=0.71;ReadPosRankSum=-0.074;SOR=2.694	GT:AD:DP:GQ:PL	0/1:25,3:28:48:48,0,1083
EU153401.1	414257	.	C	G	211.77	.	AC=1;AF=0.500;AN=2;BaseQRankSum=0.285;ClippingRankSum=0.000;DP=27;ExcessHet=3.0103;FS=16.949;MLEAC=1;MLEAF=0.500;MQ=52.58;MQRankSum=-4.406;QD=8.47;ReadPosRankSum=-1.484;SOR=4.169	GT:AD:DP:GQ:PL	0/1:18,7:25:99:240,0,729
EU153401.1	414266	.	T	C	217.77	.	AC=1;AF=0.500;AN=2;BaseQRankSum=1.174;ClippingRankSum=0.000;DP=22;ExcessHet=3.0103;FS=13.365;MLEAC=1;MLEAF=0.500;MQ=54.06;MQRankSum=-4.068;QD=9.90;ReadPosRankSum=-2.287;SOR=3.905	GT:AD:DP:GQ:PL	0/1:16,6:22:99:246,0,651
EU153401.1	414273	.	CAGAG	C	118.73	.	AC=1;AF=0.500;AN=2;BaseQRankSum=0.989;ClippingRankSum=0.000;DP=20;ExcessHet=3.0103;FS=10.263;MLEAC=1;MLEAF=0.500;MQ=56.72;MQRankSum=-4.261;QD=5.94;ReadPosRankSum=-2.234;SOR=3.244	GT:AD:DP:GQ:PL	0/1:16,4:20:99:156,0,741
EU153401.1	414278	.	TCTAAC	T	25.74	.	AC=1;AF=0.500;AN=2;BaseQRankSum=1.092;ClippingRankSum=0.000;DP=24;ExcessHet=3.0103;FS=6.628;MLEAC=1;MLEAF=0.500;MQ=58.00;MQRankSum=-4.707;QD=1.07;ReadPosRankSum=-1.679;SOR=2.809	GT:AD:DP:GQ:PL	0/1:21,3:24:63:63,0,873
EU153401.1	414607	.	T	C	781.77	.	AC=2;AF=1.00;AN=2;DP=19;ExcessHet=3.0103;FS=0.000;MLEAC=2;MLEAF=1.00;MQ=60.00;QD=23.09;SOR=2.948	GT:AD:DP:GQ:PL	1/1:0,19:19:57:810,57,0
EU153401.1	414729	.	AG	A	862.73	.	AC=2;AF=1.00;AN=2;DP=21;ExcessHet=3.0103;FS=0.000;MLEAC=2;MLEAF=1.00;MQ=60.00;QD=33.57;SOR=1.127	GT:AD:DP:GQ:PL	1/1:0,20:20:60:900,60,0
EU153401.1	414731	.	C	T	871.77	.	AC=2;AF=1.00;AN=2;DP=20;ExcessHet=3.0103;FS=0.000;MLEAC=2;MLEAF=1.00;MQ=60.00;QD=34.19;SOR=1.127	GT:AD:DP:GQ:PL	1/1:0,20:20:60:900,60,0
EU153401.1	414878	.	A	G	916.77	.	AC=2;AF=1.00;AN=2;DP=22;ExcessHet=3.0103;FS=0.000;MLEAC=2;MLEAF=1.00;MQ=60.00;QD=28.45;SOR=0.874	GT:AD:DP:GQ:PL	1/1:0,22:22:66:945,66,0
EU153401.1	414931	.	G	A	885.77	.	AC=2;AF=1.00;AN=2;DP=24;ExcessHet=3.0103;FS=0.000;MLEAC=2;MLEAF=1.00;MQ=60.00;QD=26.99;SOR=0.693	GT:AD:DP:GQ:PL	1/1:0,24:24:72:914,72,0
EU153401.1	414946	.	A	T	979.77	.	AC=2;AF=1.00;AN=2;DP=27;ExcessHet=3.0103;FS=0.000;MLEAC=2;MLEAF=1.00;MQ=60.00;QD=30.34;SOR=0.765	GT:AD:DP:GQ:PL	1/1:0,27:27:81:1008,81,0
EU153401.1	414997	.	T	C	780.77	.	AC=2;AF=1.00;AN=2;DP=21;ExcessHet=3.0103;FS=0.000;MLEAC=2;MLEAF=1.00;MQ=59.82;QD=29.50;SOR=0.892	GT:AD:DP:GQ:PL	1/1:0,20:20:60:809,60,0
EU153401.1	415211	.	T	G	468.77	.	AC=2;AF=1.00;AN=2;DP=14;ExcessHet=3.0103;FS=0.000;MLEAC=2;MLEAF=1.00;MQ=57.57;QD=31.91;SOR=1.445	GT:AD:DP:GQ:PL	1/1:0,12:12:36:497,36,0
EU153401.1	415449	.	C	A	329.78	.	AC=2;AF=1.00;AN=2;DP=8;ExcessHet=3.0103;FS=0.000;MLEAC=2;MLEAF=1.00;MQ=60.00;QD=28.00;SOR=0.693	GT:AD:DP:GQ:PL	1/1:0,8:8:24:358,24,0
EU153401.1	415719	.	T	C	909.77	.	AC=2;AF=1.00;AN=2;DP=26;ExcessHet=3.0103;FS=0.000;MLEAC=2;MLEAF=1.00;MQ=60.00;QD=34.99;SOR=0.846	GT:AD:DP:GQ:PL	1/1:0,26:26:78:938,78,0
EU153401.1	415950	.	A	G	916.77	.	AC=2;AF=1.00;AN=2;DP=24;ExcessHet=3.0103;FS=0.000;MLEAC=2;MLEAF=1.00;MQ=59.48;QD=31.59;SOR=0.874	GT:AD:DP:GQ:PL	1/1:0,22:22:66:945,66,0
EU153401.1	416315	.	TAA	T	817.73	.	AC=2;AF=1.00;AN=2;DP=21;ExcessHet=3.0103;FS=0.000;MLEAC=2;MLEAF=1.00;MQ=60.00;QD=30.08;SOR=1.022	GT:AD:DP:GQ:PL	1/1:0,19:19:57:855,57,0
EU153401.1	416327	.	T	C	761.77	.	AC=2;AF=1.00;AN=2;DP=18;ExcessHet=3.0103;FS=0.000;MLEAC=2;MLEAF=1.00;MQ=60.00;QD=37.41;SOR=0.914	GT:AD:DP:GQ:PL	1/1:0,18:18:54:790,54,0
EU153401.1	416466	.	T	C	697.77	.	AC=2;AF=1.00;AN=2;DP=18;ExcessHet=3.0103;FS=0.000;MLEAC=2;MLEAF=1.00;MQ=60.00;QD=33.03;SOR=1.179	GT:AD:DP:GQ:PL	1/1:0,18:18:54:726,54,0
EU153401.1	416886	.	C	T	810.77	.	AC=2;AF=1.00;AN=2;DP=20;ExcessHet=3.0103;FS=0.000;MLEAC=2;MLEAF=1.00;MQ=60.00;QD=27.47;SOR=0.693	GT:AD:DP:GQ:PL	1/1:0,20:20:60:839,60,0
EU153401.1	416959	.	C	T	805.77	.	AC=2;AF=1.00;AN=2;DP=23;ExcessHet=3.0103;FS=0.000;MLEAC=2;MLEAF=1.00;MQ=60.00;QD=21.97;SOR=0.963	GT:AD:DP:GQ:PL	1/1:0,23:23:69:834,69,0
EU153401.1	417276	.	T	C	741.77	.	AC=2;AF=1.00;AN=2;DP=20;ExcessHet=3.0103;FS=0.000;MLEAC=2;MLEAF=1.00;MQ=59.63;QD=23.58;SOR=0.793	GT:AD:DP:GQ:PL	1/1:0,19:19:57:770,57,0
EU153401.1	417819	.	G	T	742.77	.	AC=2;AF=1.00;AN=2;DP=18;ExcessHet=3.0103;FS=0.000;MLEAC=2;MLEAF=1.00;MQ=60.00;QD=34.82;SOR=1.863	GT:AD:DP:GQ:PL	1/1:0,18:18:54:771,54,0
EU153401.1	417885	.	A	G	759.77	.	AC=2;AF=1.00;AN=2;DP=22;ExcessHet=3.0103;FS=0.000;MLEAC=2;MLEAF=1.00;MQ=60.00;QD=34.53;SOR=0.874	GT:AD:DP:GQ:PL	1/1:0,22:22:64:788,64,0
EU153401.1	417906	.	A	G	941.77	.	AC=2;AF=1.00;AN=2;DP=21;ExcessHet=3.0103;FS=0.000;MLEAC=2;MLEAF=1.00;MQ=60.00;QD=30.75;SOR=1.230	GT:AD:DP:GQ:PL	1/1:0,21:21:66:970,66,0
EU153401.1	417916	.	G	A	965.77	.	AC=2;AF=1.00;AN=2;DP=23;ExcessHet=3.0103;FS=0.000;MLEAC=2;MLEAF=1.00;MQ=60.00;QD=29.52;SOR=0.963	GT:AD:DP:GQ:PL	1/1:0,23:23:69:994,69,0
EU153401.1	418329	.	A	C	531.77	.	AC=2;AF=1.00;AN=2;DP=15;ExcessHet=3.0103;FS=0.000;MLEAC=2;MLEAF=1.00;MQ=60.00;QD=32.73;SOR=0.818	GT:AD:DP:GQ:PL	1/1:0,15:15:45:560,45,0
EU153401.1	418366	.	T	C	647.77	.	AC=2;AF=1.00;AN=2;DP=16;ExcessHet=3.0103;FS=0.000;MLEAC=2;MLEAF=1.00;MQ=60.00;QD=29.29;SOR=0.941	GT:AD:DP:GQ:PL	1/1:0,16:16:48:676,48,0
EU153401.1	418453	.	C	T	252.77	.	AC=1;AF=0.500;AN=2;BaseQRankSum=-1.314;ClippingRankSum=0.000;DP=23;ExcessHet=3.0103;FS=0.000;MLEAC=1;MLEAF=0.500;MQ=54.86;MQRankSum=0.000;QD=18.05;ReadPosRankSum=-0.553;SOR=0.593	GT:AD:DP:GQ:PL	0/1:5,9:14:99:281,0,166
EU153401.1	418626	.	C	T	79.77	.	AC=1;AF=0.500;AN=2;BaseQRankSum=-1.003;ClippingRankSum=0.000;DP=88;ExcessHet=3.0103;FS=1.402;MLEAC=1;MLEAF=0.500;MQ=43.49;MQRankSum=-1.970;QD=0.94;ReadPosRankSum=0.336;SOR=0.354	GT:AD:DP:GQ:PL	0/1:74,11:85:99:108,0,2895
EU153401.1	418704	.	C	T	303.73	.	AC=1;AF=0.500;AN=2;BaseQRankSum=-1.521;ClippingRankSum=0.000;DP=30;ExcessHet=3.0103;FS=15.619;MLEAC=1;MLEAF=0.500;MQ=45.69;MQRankSum=4.266;QD=13.81;ReadPosRankSum=4.101;SOR=1.405	GT:AD:DP:GQ:PL	0/1:12,10:22:99:341,0,276
EU153401.1	419186	.	T	C	759.80	.	AC=2;AF=1.00;AN=2;BaseQRankSum=-0.434;ClippingRankSum=0.000;DP=22;ExcessHet=3.0103;FS=0.000;MLEAC=2;MLEAF=1.00;MQ=59.51;MQRankSum=4.801;QD=34.54;ReadPosRankSum=2.227;SOR=0.631	GT:AD:DP:GQ:PL	1/1:1,21:22:21:788,21,0
EU153401.1	419276	.	A	G	657.77	.	AC=2;AF=1.00;AN=2;DP=18;ExcessHet=3.0103;FS=0.000;MLEAC=2;MLEAF=1.00;MQ=60.00;QD=33.39;SOR=0.914	GT:AD:DP:GQ:PL	1/1:0,18:18:54:686,54,0
EU153401.1	419410	.	C	T	513.77	.	AC=2;AF=1.00;AN=2;DP=14;ExcessHet=3.0103;FS=0.000;MLEAC=2;MLEAF=1.00;MQ=58.80;QD=26.25;SOR=0.836	GT:AD:DP:GQ:PL	1/1:0,13:13:39:542,39,0
EU153401.1	419593	.	T	C	508.77	.	AC=2;AF=1.00;AN=2;DP=12;ExcessHet=3.0103;FS=0.000;MLEAC=2;MLEAF=1.00;MQ=60.00;QD=26.47;SOR=0.693	GT:AD:DP:GQ:PL	1/1:0,12:12:36:537,36,0
EU153401.1	419643	.	A	G	567.77	.	AC=2;AF=1.00;AN=2;DP=16;ExcessHet=3.0103;FS=0.000;MLEAC=2;MLEAF=1.00;MQ=60.00;QD=30.19;SOR=0.941	GT:AD:DP:GQ:PL	1/1:0,16:16:48:596,48,0
EU153401.1	419666	.	C	A	562.77	.	AC=2;AF=1.00;AN=2;DP=16;ExcessHet=3.0103;FS=0.000;MLEAC=2;MLEAF=1.00;MQ=58.95;QD=28.81;SOR=0.818	GT:AD:DP:GQ:PL	1/1:0,15:15:45:591,45,0
EU153401.1	419775	.	T	C	741.77	.	AC=2;AF=1.00;AN=2;DP=20;ExcessHet=3.0103;FS=0.000;MLEAC=2;MLEAF=1.00;MQ=59.16;QD=34.20;SOR=0.793	GT:AD:DP:GQ:PL	1/1:0,19:19:57:770,57,0
EU153401.1	419901	.	A	G	889.77	.	AC=2;AF=1.00;AN=2;DP=22;ExcessHet=3.0103;FS=0.000;MLEAC=2;MLEAF=1.00;MQ=60.00;QD=28.90;SOR=0.874	GT:AD:DP:GQ:PL	1/1:0,22:22:66:918,66,0
EU153401.1	419948	.	T	A	737.77	.	AC=2;AF=1.00;AN=2;DP=20;ExcessHet=3.0103;FS=0.000;MLEAC=2;MLEAF=1.00;MQ=58.31;QD=34.85;SOR=0.914	GT:AD:DP:GQ:PL	1/1:0,18:18:54:766,54,0
EU153401.1	420093	.	T	A	1006.77	.	AC=2;AF=1.00;AN=2;DP=23;ExcessHet=3.0103;FS=0.000;MLEAC=2;MLEAF=1.00;MQ=60.00;QD=29.00;SOR=0.776	GT:AD:DP:GQ:PL	1/1:0,23:23:69:1035,69,0
EU153401.1	420095	.	A	T	1006.77	.	AC=2;AF=1.00;AN=2;DP=23;ExcessHet=3.0103;FS=0.000;MLEAC=2;MLEAF=1.00;MQ=60.00;QD=31.82;SOR=0.776	GT:AD:DP:GQ:PL	1/1:0,23:23:69:1035,69,0
EU153401.1	420442	.	C	T	334.78	.	AC=2;AF=1.00;AN=2;DP=9;ExcessHet=3.0103;FS=0.000;MLEAC=2;MLEAF=1.00;MQ=60.00;QD=33.26;SOR=0.892	GT:AD:DP:GQ:PL	1/1:0,9:9:27:363,27,0
EU153401.1	420470	.	T	G	294.78	.	AC=2;AF=1.00;AN=2;DP=9;ExcessHet=3.0103;FS=0.000;MLEAC=2;MLEAF=1.00;MQ=60.00;QD=32.75;SOR=0.892	GT:AD:DP:GQ:PL	1/1:0,9:9:27:323,27,0
EU153401.1	420593	.	C	T	455.77	.	AC=2;AF=1.00;AN=2;DP=14;ExcessHet=3.0103;FS=0.000;MLEAC=2;MLEAF=1.00;MQ=58.80;QD=32.06;SOR=0.836	GT:AD:DP:GQ:PL	1/1:0,13:13:39:484,39,0
EU153401.1	420689	.	A	G	553.77	.	AC=2;AF=1.00;AN=2;DP=13;ExcessHet=3.0103;FS=0.000;MLEAC=2;MLEAF=1.00;MQ=60.00;QD=35.52;SOR=0.836	GT:AD:DP:GQ:PL	1/1:0,13:13:39:582,39,0
EU153401.1	421097	.	G	T	575.77	.	AC=2;AF=1.00;AN=2;DP=14;ExcessHet=3.0103;FS=0.000;MLEAC=2;MLEAF=1.00;MQ=60.00;QD=32.00;SOR=0.976	GT:AD:DP:GQ:PL	1/1:0,14:14:42:604,42,0
EU153401.1	421099	.	C	A	575.77	.	AC=2;AF=1.00;AN=2;DP=14;ExcessHet=3.0103;FS=0.000;MLEAC=2;MLEAF=1.00;MQ=60.00;QD=34.42;SOR=0.976	GT:AD:DP:GQ:PL	1/1:0,14:14:42:604,42,0
EU153401.1	421198	.	GGTGCTTGGGCT	G	637.73	.	AC=2;AF=1.00;AN=2;DP=15;ExcessHet=3.0103;FS=0.000;MLEAC=2;MLEAF=1.00;MQ=60.00;QD=29.99;SOR=1.112	GT:AD:DP:GQ:PL	1/1:0,15:15:45:675,45,0
EU153401.1	421329	.	TG	T	462.73	.	AC=2;AF=1.00;AN=2;DP=14;ExcessHet=3.0103;FS=0.000;MLEAC=2;MLEAF=1.00;MQ=60.00;QD=33.05;SOR=2.303	GT:AD:DP:GQ:PL	1/1:0,14:14:42:500,42,0
EU153401.1	421414	.	G	A	562.77	.	AC=2;AF=1.00;AN=2;DP=15;ExcessHet=3.0103;FS=0.000;MLEAC=2;MLEAF=1.00;MQ=60.00;QD=33.90;SOR=0.818	GT:AD:DP:GQ:PL	1/1:0,15:15:45:591,45,0
EU153401.1	421450	.	C	T	642.77	.	AC=2;AF=1.00;AN=2;DP=15;ExcessHet=3.0103;FS=0.000;MLEAC=2;MLEAF=1.00;MQ=60.00;QD=24.58;SOR=1.473	GT:AD:DP:GQ:PL	1/1:0,15:15:45:671,45,0
EU153401.1	421579	.	G	A	374.77	.	AC=1;AF=0.500;AN=2;BaseQRankSum=-0.896;ClippingRankSum=0.000;DP=18;ExcessHet=3.0103;FS=1.952;MLEAC=1;MLEAF=0.500;MQ=60.00;MQRankSum=0.000;QD=20.82;ReadPosRankSum=0.447;SOR=0.307	GT:AD:DP:GQ:PL	0/1:6,12:18:99:403,0,198
EU153401.1	421876	.	C	G	558.77	.	AC=2;AF=1.00;AN=2;DP=15;ExcessHet=3.0103;FS=0.000;MLEAC=2;MLEAF=1.00;MQ=59.50;QD=26.49;SOR=0.976	GT:AD:DP:GQ:PL	1/1:0,14:14:42:587,42,0
EU153401.1	422077	.	G	A	612.77	.	AC=2;AF=1.00;AN=2;DP=17;ExcessHet=3.0103;FS=0.000;MLEAC=2;MLEAF=1.00;MQ=60.00;QD=32.05;SOR=1.061	GT:AD:DP:GQ:PL	1/1:0,17:17:51:641,51,0
EU153401.1	422577	.	C	T	375.77	.	AC=1;AF=0.500;AN=2;BaseQRankSum=0.980;ClippingRankSum=0.000;DP=16;ExcessHet=3.0103;FS=2.307;MLEAC=1;MLEAF=0.500;MQ=60.00;MQRankSum=0.000;QD=23.49;ReadPosRankSum=-0.689;SOR=0.197	GT:AD:DP:GQ:PL	0/1:5,11:16:99:404,0,136
EU153401.1	422839	.	T	G	930.77	.	AC=2;AF=1.00;AN=2;DP=25;ExcessHet=3.0103;FS=0.000;MLEAC=2;MLEAF=1.00;MQ=59.33;QD=22.15;SOR=1.051	GT:AD:DP:GQ:PL	1/1:0,24:24:72:959,72,0
EU153401.1	422965	.	A	G	1039.77	.	AC=2;AF=1.00;AN=2;DP=26;ExcessHet=3.0103;FS=0.000;MLEAC=2;MLEAF=1.00;MQ=60.00;QD=28.29;SOR=1.445	GT:AD:DP:GQ:PL	1/1:0,26:26:78:1068,78,0
EU153401.1	423165	.	A	G	286.77	.	AC=1;AF=0.500;AN=2;BaseQRankSum=0.253;ClippingRankSum=0.000;DP=18;ExcessHet=3.0103;FS=2.331;MLEAC=1;MLEAF=0.500;MQ=58.12;MQRankSum=0.000;QD=17.92;ReadPosRankSum=0.980;SOR=0.223	GT:AD:DP:GQ:PL	0/1:7,9:16:99:315,0,224
EU153401.1	423256	.	A	G	329.78	.	AC=2;AF=1.00;AN=2;DP=10;ExcessHet=3.0103;FS=0.000;MLEAC=2;MLEAF=1.00;MQ=56.57;QD=28.69;SOR=1.863	GT:AD:DP:GQ:PL	1/1:0,8:8:24:358,24,0
EU153401.1	423539	.	G	A	3020.77	.	AC=1;AF=0.500;AN=2;BaseQRankSum=3.179;ClippingRankSum=0.000;DP=303;ExcessHet=3.0103;FS=29.912;MLEAC=1;MLEAF=0.500;MQ=39.99;MQRankSum=-0.053;QD=11.23;ReadPosRankSum=-0.068;SOR=0.980	GT:AD:DP:GQ:PL	0/1:166,103:269:99:3049,0,6792
EU153401.1	423618	.	A	G	7749.77	.	AC=1;AF=0.500;AN=2;BaseQRankSum=8.465;ClippingRankSum=0.000;DP=2853;ExcessHet=3.0103;FS=17.451;MLEAC=1;MLEAF=0.500;MQ=33.57;MQRankSum=4.698;QD=2.82;ReadPosRankSum=-1.535;SOR=1.891	GT:AD:DP:GQ:PL	0/1:2314,430:2744:99:7778,0,77522
EU153401.1	423637	.	T	C	15512.77	.	AC=1;AF=0.500;AN=2;BaseQRankSum=5.758;ClippingRankSum=0.000;DP=3241;ExcessHet=3.0103;FS=3.093;MLEAC=1;MLEAF=0.500;MQ=33.19;MQRankSum=3.008;QD=4.96;ReadPosRankSum=-0.052;SOR=1.030	GT:AD:DP:GQ:PL	0/1:2424,706:3130:99:15541,0,79854
EU153401.1	423676	.	A	C	2142.77	.	AC=1;AF=0.500;AN=2;BaseQRankSum=1.656;ClippingRankSum=0.000;DP=3910;ExcessHet=3.0103;FS=0.973;MLEAC=1;MLEAF=0.500;MQ=32.33;MQRankSum=1.292;QD=0.56;ReadPosRankSum=-0.044;SOR=0.877	GT:AD:DP:GQ:PL	0/1:3399,402:3801:99:2171,0,119964
EU153401.1	423916	.	G	A	644.77	.	AC=2;AF=1.00;AN=2;DP=32;ExcessHet=3.0103;FS=0.000;MLEAC=2;MLEAF=1.00;MQ=51.71;QD=27.01;SOR=0.818	GT:AD:DP:GQ:PL	1/1:0,15:15:45:673,45,0
EU153401.1	423945	.	C	T	115.77	.	AC=1;AF=0.500;AN=2;BaseQRankSum=-0.900;ClippingRankSum=0.000;DP=46;ExcessHet=3.0103;FS=4.295;MLEAC=1;MLEAF=0.500;MQ=46.36;MQRankSum=2.553;QD=4.13;ReadPosRankSum=2.796;SOR=1.190	GT:AD:DP:GQ:PL	0/1:22,6:28:99:144,0,709
EU153401.1	423987	.	TAGAG	T	298.73	.	AC=1;AF=0.500;AN=2;BaseQRankSum=1.801;ClippingRankSum=0.000;DP=25;ExcessHet=3.0103;FS=5.180;MLEAC=1;MLEAF=0.500;MQ=53.75;MQRankSum=1.801;QD=12.99;ReadPosRankSum=1.433;SOR=2.428	GT:AD:DP:GQ:PL	0/1:14,9:23:99:336,0,507
EU153401.1	424050	.	G	A	105.77	.	AC=1;AF=0.500;AN=2;BaseQRankSum=-1.258;ClippingRankSum=0.000;DP=133;ExcessHet=3.0103;FS=1.334;MLEAC=1;MLEAF=0.500;MQ=41.55;MQRankSum=0.075;QD=0.83;ReadPosRankSum=3.679;SOR=0.378	GT:AD:DP:GQ:PL	0/1:115,12:127:99:134,0,5129
EU153401.1	424051	.	C	T	213.77	.	AC=1;AF=0.500;AN=2;BaseQRankSum=-1.580;ClippingRankSum=0.000;DP=136;ExcessHet=3.0103;FS=0.000;MLEAC=1;MLEAF=0.500;MQ=41.28;MQRankSum=0.660;QD=1.64;ReadPosRankSum=3.691;SOR=0.676	GT:AD:DP:GQ:PL	0/1:115,15:130:99:242,0,5355
EU153401.1	424052	.	G	T	1836.77	.	AC=1;AF=0.500;AN=2;BaseQRankSum=-0.888;ClippingRankSum=0.000;DP=140;ExcessHet=3.0103;FS=7.845;MLEAC=1;MLEAF=0.500;MQ=41.14;MQRankSum=-4.245;QD=17.33;ReadPosRankSum=-0.585;SOR=1.544	GT:AD:DP:GQ:PL	0/1:50,56:106:99:1865,0,1651
EU153401.1	424061	.	T	C	392.77	.	AC=1;AF=0.500;AN=2;BaseQRankSum=-0.463;ClippingRankSum=0.000;DP=170;ExcessHet=3.0103;FS=3.719;MLEAC=1;MLEAF=0.500;MQ=40.17;MQRankSum=0.284;QD=2.89;ReadPosRankSum=1.979;SOR=0.346	GT:AD:DP:GQ:PL	0/1:118,18:136:99:421,0,4807
EU153401.1	424067	.	G	A	108.77	.	AC=1;AF=0.500;AN=2;BaseQRankSum=0.177;ClippingRankSum=0.000;DP=162;ExcessHet=3.0103;FS=7.545;MLEAC=1;MLEAF=0.500;MQ=40.17;MQRankSum=0.584;QD=0.83;ReadPosRankSum=3.408;SOR=0.448	GT:AD:DP:GQ:PL	0/1:120,11:131:99:137,0,5185
EU153401.1	424069	.	C	T	68.77	.	AC=1;AF=0.500;AN=2;BaseQRankSum=-0.156;ClippingRankSum=0.000;DP=160;ExcessHet=3.0103;FS=1.257;MLEAC=1;MLEAF=0.500;MQ=40.10;MQRankSum=0.672;QD=0.54;ReadPosRankSum=1.032;SOR=0.890	GT:AD:DP:GQ:PL	0/1:117,11:128:97:97,0,4875
EU153401.1	424081	.	C	T	105.73	.	AC=1;AF=0.500;AN=2;BaseQRankSum=1.020;ClippingRankSum=0.000;DP=126;ExcessHet=3.0103;FS=0.000;MLEAC=1;MLEAF=0.500;MQ=41.40;MQRankSum=-2.538;QD=1.09;ReadPosRankSum=0.949;SOR=0.836	GT:AD:DP:GQ:PL	0/1:87,10:97:99:143,0,3853
EU153401.1	424082	.	G	C	77.73	.	AC=1;AF=0.500;AN=2;BaseQRankSum=0.772;ClippingRankSum=0.000;DP=126;ExcessHet=3.0103;FS=8.090;MLEAC=1;MLEAF=0.500;MQ=41.70;MQRankSum=-1.711;QD=0.81;ReadPosRankSum=-0.607;SOR=1.245	GT:AD:DP:GQ:PL	0/1:87,9:96:99:115,0,3706
EU153401.1	424085	.	A	G	118.73	.	AC=1;AF=0.500;AN=2;BaseQRankSum=0.761;ClippingRankSum=0.000;DP=119;ExcessHet=3.0103;FS=0.000;MLEAC=1;MLEAF=0.500;MQ=42.63;MQRankSum=-2.011;QD=1.43;ReadPosRankSum=-0.571;SOR=0.859	GT:AD:DP:GQ:PL	0/1:74,9:83:99:156,0,3102
EU153401.1	424086	.	TG	T	993.73	.	AC=1;AF=0.500;AN=2;BaseQRankSum=1.774;ClippingRankSum=0.000;DP=115;ExcessHet=3.0103;FS=1.863;MLEAC=1;MLEAF=0.500;MQ=42.94;MQRankSum=-3.286;QD=11.04;ReadPosRankSum=-1.618;SOR=0.976	GT:AD:DP:GQ:PL	0/1:60,30:90:99:1031,0,2292
EU153401.1	424091	.	G	C	255.73	.	AC=1;AF=0.500;AN=2;BaseQRankSum=0.422;ClippingRankSum=0.000;DP=114;ExcessHet=3.0103;FS=2.587;MLEAC=1;MLEAF=0.500;MQ=42.94;MQRankSum=0.000;QD=2.91;ReadPosRankSum=0.379;SOR=0.641	GT:AD:DP:GQ:PL	0/1:75,13:88:99:293,0,3400
EU153401.1	424092	.	C	T	70.73	.	AC=1;AF=0.500;AN=2;BaseQRankSum=0.271;ClippingRankSum=0.000;DP=108;ExcessHet=3.0103;FS=3.090;MLEAC=1;MLEAF=0.500;MQ=43.34;MQRankSum=-0.673;QD=0.81;ReadPosRankSum=1.682;SOR=1.327	GT:AD:DP:GQ:PL	0/1:78,9:87:99:108,0,3684
EU153401.1	424093	.	TC	T	267.73	.	AC=1;AF=0.500;AN=2;BaseQRankSum=0.703;ClippingRankSum=0.000;DP=105;ExcessHet=3.0103;FS=0.000;MLEAC=1;MLEAF=0.500;MQ=43.85;MQRankSum=0.356;QD=3.19;ReadPosRankSum=0.953;SOR=0.614	GT:AD:DP:GQ:PL	0/1:72,12:84:99:305,0,3295
EU153401.1	424095	.	A	G	489.77	.	AC=1;AF=0.500;AN=2;BaseQRankSum=0.635;ClippingRankSum=0.000;DP=105;ExcessHet=3.0103;FS=0.000;MLEAC=1;MLEAF=0.500;MQ=43.43;MQRankSum=-0.919;QD=5.90;ReadPosRankSum=0.819;SOR=0.804	GT:AD:DP:GQ:PL	0/1:66,17:83:99:518,0,2757
EU153401.1	424102	.	C	T	132.73	.	AC=1;AF=0.500;AN=2;BaseQRankSum=1.617;ClippingRankSum=0.000;DP=109;ExcessHet=3.0103;FS=0.000;MLEAC=1;MLEAF=0.500;MQ=43.05;MQRankSum=-0.007;QD=1.46;ReadPosRankSum=0.359;SOR=0.837	GT:AD:DP:GQ:PL	0/1:82,9:91:99:170,0,3474
EU153401.1	424103	.	A	G	169.77	.	AC=1;AF=0.500;AN=2;BaseQRankSum=0.979;ClippingRankSum=0.000;DP=108;ExcessHet=3.0103;FS=1.207;MLEAC=1;MLEAF=0.500;MQ=43.12;MQRankSum=-0.986;QD=1.93;ReadPosRankSum=-0.505;SOR=0.986	GT:AD:DP:GQ:PL	0/1:76,12:88:99:198,0,3131
EU153401.1	424104	.	A	G	158.77	.	AC=1;AF=0.500;AN=2;BaseQRankSum=-0.399;ClippingRankSum=0.000;DP=108;ExcessHet=3.0103;FS=4.629;MLEAC=1;MLEAF=0.500;MQ=42.91;MQRankSum=-1.539;QD=1.74;ReadPosRankSum=2.241;SOR=1.196	GT:AD:DP:GQ:PL	0/1:80,11:91:99:187,0,3395
EU153401.1	424127	.	T	C	287.77	.	AC=1;AF=0.500;AN=2;BaseQRankSum=-0.128;ClippingRankSum=0.000;DP=90;ExcessHet=3.0103;FS=2.707;MLEAC=1;MLEAF=0.500;MQ=43.03;MQRankSum=0.027;QD=3.51;ReadPosRankSum=0.946;SOR=1.200	GT:AD:DP:GQ:PL	0/1:70,12:82:99:316,0,2794
EU153401.1	424145	.	C	T	141.77	.	AC=1;AF=0.500;AN=2;BaseQRankSum=-0.943;ClippingRankSum=0.000;DP=65;ExcessHet=3.0103;FS=0.000;MLEAC=1;MLEAF=0.500;MQ=43.04;MQRankSum=0.309;QD=2.29;ReadPosRankSum=-0.021;SOR=0.798	GT:AD:DP:GQ:PL	0/1:54,8:62:99:170,0,2362
EU153401.1	424162	.	C	T	514.77	.	AC=1;AF=0.500;AN=2;BaseQRankSum=-1.501;ClippingRankSum=0.000;DP=39;ExcessHet=3.0103;FS=3.341;MLEAC=1;MLEAF=0.500;MQ=46.75;MQRankSum=3.499;QD=13.20;ReadPosRankSum=2.374;SOR=0.264	GT:AD:DP:GQ:PL	0/1:24,15:39:99:543,0,1212
EU153401.1	424163	.	A	G	559.77	.	AC=1;AF=0.500;AN=2;BaseQRankSum=-1.688;ClippingRankSum=0.000;DP=38;ExcessHet=3.0103;FS=0.000;MLEAC=1;MLEAF=0.500;MQ=46.91;MQRankSum=3.829;QD=14.73;ReadPosRankSum=2.165;SOR=0.560	GT:AD:DP:GQ:PL	0/1:22,16:38:99:588,0,1167
EU153401.1	424739	.	G	T	272.77	.	AC=1;AF=0.500;AN=2;BaseQRankSum=-0.164;ClippingRankSum=0.000;DP=20;ExcessHet=3.0103;FS=4.415;MLEAC=1;MLEAF=0.500;MQ=60.00;MQRankSum=0.000;QD=13.64;ReadPosRankSum=-0.038;SOR=0.493	GT:AD:DP:GQ:PL	0/1:11,9:20:99:301,0,392
EU153401.1	425208	.	C	T	317.77	.	AC=1;AF=0.500;AN=2;BaseQRankSum=1.801;ClippingRankSum=0.000;DP=19;ExcessHet=3.0103;FS=0.000;MLEAC=1;MLEAF=0.500;MQ=60.00;MQRankSum=0.000;QD=16.72;ReadPosRankSum=0.708;SOR=0.551	GT:AD:DP:GQ:PL	0/1:10,9:19:99:346,0,316
EU153401.1	425280	.	A	AC	227.73	.	AC=1;AF=0.500;AN=2;BaseQRankSum=-0.431;ClippingRankSum=0.000;DP=23;ExcessHet=3.0103;FS=0.000;MLEAC=1;MLEAF=0.500;MQ=60.00;MQRankSum=0.000;QD=9.90;ReadPosRankSum=-0.756;SOR=0.627	GT:AD:DP:GQ:PL	0/1:14,9:23:99:265,0,455
EU153401.1	425386	.	C	T	152.77	.	AC=1;AF=0.500;AN=2;BaseQRankSum=0.849;ClippingRankSum=0.000;DP=14;ExcessHet=3.0103;FS=0.000;MLEAC=1;MLEAF=0.500;MQ=60.00;MQRankSum=0.000;QD=10.91;ReadPosRankSum=1.035;SOR=0.804	GT:AD:DP:GQ:PL	0/1:9,5:14:99:181,0,315
EU153401.1	425491	.	G	A	320.77	.	AC=1;AF=0.500;AN=2;BaseQRankSum=0.000;ClippingRankSum=0.000;DP=19;ExcessHet=3.0103;FS=0.000;MLEAC=1;MLEAF=0.500;MQ=59.12;MQRankSum=0.000;QD=17.82;ReadPosRankSum=-0.886;SOR=0.693	GT:AD:DP:GQ:PL	0/1:9,9:18:99:349,0,347
EU153401.1	425897	.	A	G	230.77	.	AC=1;AF=0.500;AN=2;BaseQRankSum=1.309;ClippingRankSum=0.000;DP=17;ExcessHet=3.0103;FS=4.560;MLEAC=1;MLEAF=0.500;MQ=60.00;MQRankSum=0.000;QD=13.57;ReadPosRankSum=-0.476;SOR=0.595	GT:AD:DP:GQ:PL	0/1:10,7:17:99:259,0,356
EU153401.1	426164	.	T	C	399.77	.	AC=1;AF=0.500;AN=2;BaseQRankSum=-1.928;ClippingRankSum=0.000;DP=24;ExcessHet=3.0103;FS=3.524;MLEAC=1;MLEAF=0.500;MQ=60.00;MQRankSum=0.000;QD=16.66;ReadPosRankSum=-0.466;SOR=0.529	GT:AD:DP:GQ:PL	0/1:11,13:24:99:428,0,420
EU153401.1	426496	.	T	C	864.77	.	AC=2;AF=1.00;AN=2;DP=21;ExcessHet=3.0103;FS=0.000;MLEAC=2;MLEAF=1.00;MQ=60.00;QD=34.02;SOR=0.784	GT:AD:DP:GQ:PL	1/1:0,21:21:63:893,63,0
EU153401.1	426568	.	C	G	441.77	.	AC=1;AF=0.500;AN=2;BaseQRankSum=1.854;ClippingRankSum=0.000;DP=20;ExcessHet=3.0103;FS=0.000;MLEAC=1;MLEAF=0.500;MQ=60.00;MQRankSum=0.000;QD=22.09;ReadPosRankSum=-0.310;SOR=0.467	GT:AD:DP:GQ:PL	0/1:8,12:20:99:470,0,258
EU153401.1	427043	.	A	G	272.77	.	AC=1;AF=0.500;AN=2;BaseQRankSum=0.000;ClippingRankSum=0.000;DP=19;ExcessHet=3.0103;FS=0.000;MLEAC=1;MLEAF=0.500;MQ=60.00;MQRankSum=0.000;QD=14.36;ReadPosRankSum=-0.232;SOR=1.140	GT:AD:DP:GQ:PL	0/1:11,8:19:99:301,0,435
EU153401.1	427141	.	G	A	253.77	.	AC=1;AF=0.500;AN=2;BaseQRankSum=1.099;ClippingRankSum=0.000;DP=21;ExcessHet=3.0103;FS=1.778;MLEAC=1;MLEAF=0.500;MQ=57.57;MQRankSum=0.000;QD=14.10;ReadPosRankSum=0.854;SOR=1.179	GT:AD:DP:GQ:PL	0/1:10,8:18:99:282,0,319
EU153401.1	427278	.	G	A	116.77	.	AC=1;AF=0.500;AN=2;BaseQRankSum=-1.521;ClippingRankSum=0.000;DP=13;ExcessHet=3.0103;FS=0.000;MLEAC=1;MLEAF=0.500;MQ=60.00;MQRankSum=0.000;QD=8.98;ReadPosRankSum=0.591;SOR=1.022	GT:AD:DP:GQ:PL	0/1:8,5:13:99:145,0,319
EU153401.1	427328	.	G	A	117.77	.	AC=1;AF=0.500;AN=2;BaseQRankSum=0.000;ClippingRankSum=0.000;DP=14;ExcessHet=3.0103;FS=0.000;MLEAC=1;MLEAF=0.500;MQ=56.32;MQRankSum=0.000;QD=10.71;ReadPosRankSum=0.191;SOR=0.693	GT:AD:DP:GQ:PL	0/1:7,4:11:99:146,0,280
EU153401.1	427692	.	T	C	408.77	.	AC=1;AF=0.500;AN=2;BaseQRankSum=-0.311;ClippingRankSum=0.000;DP=21;ExcessHet=3.0103;FS=0.000;MLEAC=1;MLEAF=0.500;MQ=59.41;MQRankSum=0.000;QD=20.44;ReadPosRankSum=-0.309;SOR=0.765	GT:AD:DP:GQ:PL	0/1:8,12:20:99:437,0,282
EU153401.1	427784	.	GGT	G	82.73	.	AC=1;AF=0.500;AN=2;BaseQRankSum=-0.189;ClippingRankSum=0.000;DP=50;ExcessHet=3.0103;FS=5.193;MLEAC=1;MLEAF=0.500;MQ=46.56;MQRankSum=1.783;QD=1.97;ReadPosRankSum=2.449;SOR=1.108	GT:AD:DP:GQ:PL	0/1:32,10:42:99:120,0,944
EU153401.1	427813	.	G	GTGTGTGTGCA	144.73	.	AC=1;AF=0.500;AN=2;BaseQRankSum=0.226;ClippingRankSum=0.000;DP=55;ExcessHet=3.0103;FS=1.880;MLEAC=1;MLEAF=0.500;MQ=47.90;MQRankSum=2.416;QD=3.37;ReadPosRankSum=1.839;SOR=0.889	GT:AD:DP:GQ:PL	0/1:37,6:43:99:182,0,1372
EU153401.1	427841	.	A	G	268.77	.	AC=1;AF=0.500;AN=2;BaseQRankSum=-0.261;ClippingRankSum=0.000;DP=21;ExcessHet=3.0103;FS=9.840;MLEAC=1;MLEAF=0.500;MQ=60.00;MQRankSum=0.000;QD=12.80;ReadPosRankSum=-0.569;SOR=3.461	GT:AD:DP:GQ:PL	0/1:12,9:21:99:297,0,519
EU153401.1	428425	.	G	C	102.77	.	AC=1;AF=0.500;AN=2;BaseQRankSum=0.000;ClippingRankSum=0.000;DP=16;ExcessHet=3.0103;FS=2.331;MLEAC=1;MLEAF=0.500;MQ=60.00;MQRankSum=0.000;QD=6.42;ReadPosRankSum=0.636;SOR=1.609	GT:AD:DP:GQ:PL	0/1:12,4:16:99:131,0,489
EU153401.1	428492	.	C	T	69.77	.	AC=1;AF=0.500;AN=2;BaseQRankSum=0.605;ClippingRankSum=0.000;DP=12;ExcessHet=3.0103;FS=0.000;MLEAC=1;MLEAF=0.500;MQ=60.00;MQRankSum=0.000;QD=5.81;ReadPosRankSum=0.301;SOR=0.551	GT:AD:DP:GQ:PL	0/1:9,3:12:98:98,0,327
EU153401.1	428971	.	T	C	271.77	.	AC=1;AF=0.500;AN=2;BaseQRankSum=-0.010;ClippingRankSum=0.000;DP=18;ExcessHet=3.0103;FS=0.000;MLEAC=1;MLEAF=0.500;MQ=58.12;MQRankSum=0.000;QD=16.99;ReadPosRankSum=-0.273;SOR=0.653	GT:AD:DP:GQ:PL	0/1:7,9:16:99:300,0,226
EU153401.1	429149	.	T	C	129.77	.	AC=1;AF=0.500;AN=2;BaseQRankSum=0.000;ClippingRankSum=0.000;DP=7;ExcessHet=3.0103;FS=0.000;MLEAC=1;MLEAF=0.500;MQ=60.00;MQRankSum=0.000;QD=18.54;ReadPosRankSum=0.000;SOR=0.223	GT:AD:DP:GQ:PL	0/1:3,4:7:99:158,0,113
EU153401.1	429370	.	G	C	369.77	.	AC=1;AF=0.500;AN=2;BaseQRankSum=0.565;ClippingRankSum=0.000;DP=22;ExcessHet=3.0103;FS=0.000;MLEAC=1;MLEAF=0.500;MQ=56.89;MQRankSum=0.000;QD=20.54;ReadPosRankSum=0.498;SOR=0.970	GT:AD:DP:GQ:PL	0/1:7,11:18:99:398,0,219
EU153401.1	429710	.	G	C	415.77	.	AC=1;AF=0.500;AN=2;BaseQRankSum=-0.989;ClippingRankSum=0.000;DP=17;ExcessHet=3.0103;FS=0.000;MLEAC=1;MLEAF=0.500;MQ=60.00;MQRankSum=0.000;QD=24.46;ReadPosRankSum=0.878;SOR=0.859	GT:AD:DP:GQ:PL	0/1:6,11:17:99:444,0,435
EU153401.1	429715	.	C	G	418.77	.	AC=1;AF=0.500;AN=2;BaseQRankSum=-0.888;ClippingRankSum=0.000;DP=16;ExcessHet=3.0103;FS=0.000;MLEAC=1;MLEAF=0.500;MQ=60.00;MQRankSum=0.000;QD=26.17;ReadPosRankSum=0.831;SOR=0.654	GT:AD:DP:GQ:PL	0/1:5,11:16:99:447,0,400
EU153401.1	430027	.	G	A	362.77	.	AC=1;AF=0.500;AN=2;BaseQRankSum=1.611;ClippingRankSum=0.000;DP=20;ExcessHet=3.0103;FS=0.000;MLEAC=1;MLEAF=0.500;MQ=59.38;MQRankSum=0.000;QD=19.09;ReadPosRankSum=0.172;SOR=0.495	GT:AD:DP:GQ:PL	0/1:9,10:19:99:391,0,306
EU153401.1	430070	.	T	G	305.77	.	AC=1;AF=0.500;AN=2;BaseQRankSum=-1.673;ClippingRankSum=0.000;DP=20;ExcessHet=3.0103;FS=0.000;MLEAC=1;MLEAF=0.500;MQ=59.38;MQRankSum=0.000;QD=16.09;ReadPosRankSum=-0.422;SOR=0.495	GT:AD:DP:GQ:PL	0/1:9,10:19:99:334,0,346
EU153401.1	431007	.	A	G	214.77	.	AC=1;AF=0.500;AN=2;BaseQRankSum=-0.728;ClippingRankSum=0.000;DP=10;ExcessHet=3.0103;FS=0.000;MLEAC=1;MLEAF=0.500;MQ=60.00;MQRankSum=0.000;QD=21.48;ReadPosRankSum=1.569;SOR=1.022	GT:AD:DP:GQ:PL	0/1:3,7:10:99:243,0,104
EU153401.1	431124	.	C	A	207.77	.	AC=1;AF=0.500;AN=2;BaseQRankSum=0.000;ClippingRankSum=0.000;DP=17;ExcessHet=3.0103;FS=6.154;MLEAC=1;MLEAF=0.500;MQ=55.51;MQRankSum=0.000;QD=18.89;ReadPosRankSum=-1.404;SOR=1.078	GT:AD:DP:GQ:PL	0/1:5,6:11:99:236,0,191
EU153401.1	431214	.	AAAC	A	226.73	.	AC=1;AF=0.500;AN=2;BaseQRankSum=1.309;ClippingRankSum=0.000;DP=21;ExcessHet=3.0103;FS=0.000;MLEAC=1;MLEAF=0.500;MQ=57.06;MQRankSum=0.000;QD=13.34;ReadPosRankSum=-0.586;SOR=0.941	GT:AD:DP:GQ:PL	0/1:10,7:17:99:264,0,402
EU153401.1	431854	.	A	G	281.77	.	AC=1;AF=0.500;AN=2;BaseQRankSum=1.192;ClippingRankSum=0.000;DP=16;ExcessHet=3.0103;FS=0.000;MLEAC=1;MLEAF=0.500;MQ=60.00;MQRankSum=0.000;QD=17.61;ReadPosRankSum=1.482;SOR=0.693	GT:AD:DP:GQ:PL	0/1:8,8:16:99:310,0,270
EU153401.1	431958	.	T	C	240.77	.	AC=1;AF=0.500;AN=2;BaseQRankSum=-0.615;ClippingRankSum=0.000;DP=14;ExcessHet=3.0103;FS=0.000;MLEAC=1;MLEAF=0.500;MQ=58.80;MQRankSum=0.000;QD=18.52;ReadPosRankSum=-0.857;SOR=0.941	GT:AD:DP:GQ:PL	0/1:6,7:13:99:269,0,320
EU153401.1	431980	.	C	T	147.77	.	AC=1;AF=0.500;AN=2;BaseQRankSum=0.487;ClippingRankSum=0.000;DP=15;ExcessHet=3.0103;FS=2.363;MLEAC=1;MLEAF=0.500;MQ=58.88;MQRankSum=0.000;QD=10.55;ReadPosRankSum=1.419;SOR=0.744	GT:AD:DP:GQ:PL	0/1:9,5:14:99:176,0,421
EU153401.1	432163	.	A	T	622.77	.	AC=1;AF=0.500;AN=2;BaseQRankSum=-0.839;ClippingRankSum=0.000;DP=27;ExcessHet=3.0103;FS=0.000;MLEAC=1;MLEAF=0.500;MQ=55.54;MQRankSum=0.000;QD=31.14;ReadPosRankSum=-2.278;SOR=0.518	GT:AD:DP:GQ:PL	0/1:3,17:20:99:651,0,243
EU153401.1	432170	.	T	A	629.77	.	AC=1;AF=0.500;AN=2;BaseQRankSum=1.054;ClippingRankSum=0.000;DP=37;ExcessHet=3.0103;FS=1.550;MLEAC=1;MLEAF=0.500;MQ=48.31;MQRankSum=3.717;QD=20.99;ReadPosRankSum=1.898;SOR=0.303	GT:AD:DP:GQ:PL	0/1:15,15:30:99:658,0,1062
EU153401.1	432179	.	T	A	969.77	.	AC=1;AF=0.500;AN=2;BaseQRankSum=-2.954;ClippingRankSum=0.000;DP=72;ExcessHet=3.0103;FS=4.340;MLEAC=1;MLEAF=0.500;MQ=40.87;MQRankSum=3.695;QD=15.15;ReadPosRankSum=1.522;SOR=0.246	GT:AD:DP:GQ:PL	0/1:38,26:64:99:998,0,1384
EU153401.1	432188	.	C	T	1152.77	.	AC=1;AF=0.500;AN=2;BaseQRankSum=-3.425;ClippingRankSum=0.000;DP=101;ExcessHet=3.0103;FS=1.050;MLEAC=1;MLEAF=0.500;MQ=38.17;MQRankSum=3.208;QD=13.25;ReadPosRankSum=-1.480;SOR=0.516	GT:AD:DP:GQ:PL	0/1:42,45:87:99:1181,0,1421
EU153401.1	432287	.	G	C,T	6293.77	.	AC=1,1;AF=0.500,0.500;AN=2;BaseQRankSum=4.057;ClippingRankSum=0.000;DP=243;ExcessHet=3.0103;FS=67.097;MLEAC=1,1;MLEAF=0.500,0.500;MQ=36.44;MQRankSum=-5.394;QD=26.90;ReadPosRankSum=-2.795;SOR=3.143	GT:AD:DP:GQ:PL	1/2:34,88,112:234:99:6322,2891,3729,1914,0,2698
EU153401.1	432307	.	T	C	706.77	.	AC=1;AF=0.500;AN=2;BaseQRankSum=2.111;ClippingRankSum=0.000;DP=201;ExcessHet=3.0103;FS=19.996;MLEAC=1;MLEAF=0.500;MQ=36.59;MQRankSum=-0.920;QD=3.61;ReadPosRankSum=-3.255;SOR=2.625	GT:AD:DP:GQ:PL	0/1:160,36:196:99:735,0,6329
EU153401.1	432328	.	C	G	1589.77	.	AC=1;AF=0.500;AN=2;BaseQRankSum=3.830;ClippingRankSum=0.000;DP=109;ExcessHet=3.0103;FS=41.869;MLEAC=1;MLEAF=0.500;MQ=39.92;MQRankSum=-3.254;QD=15.90;ReadPosRankSum=-2.806;SOR=1.926	GT:AD:DP:GQ:PL	0/1:52,48:100:99:1618,0,1710
EU153401.1	432661	.	C	T	334.77	.	AC=1;AF=0.500;AN=2;BaseQRankSum=1.621;ClippingRankSum=0.000;DP=29;ExcessHet=3.0103;FS=0.000;MLEAC=1;MLEAF=0.500;MQ=59.42;MQRankSum=0.000;QD=11.96;ReadPosRankSum=0.410;SOR=0.512	GT:AD:DP:GQ:PL	0/1:18,10:28:99:363,0,641
EU153401.1	432851	.	T	C	327.77	.	AC=1;AF=0.500;AN=2;BaseQRankSum=-1.135;ClippingRankSum=0.000;DP=17;ExcessHet=3.0103;FS=2.271;MLEAC=1;MLEAF=0.500;MQ=60.00;MQRankSum=0.000;QD=19.28;ReadPosRankSum=0.439;SOR=1.911	GT:AD:DP:GQ:PL	0/1:7,10:17:99:356,0,262
EU153401.1	432903	.	C	T	295.77	.	AC=1;AF=0.500;AN=2;BaseQRankSum=-0.736;ClippingRankSum=0.000;DP=13;ExcessHet=3.0103;FS=5.756;MLEAC=1;MLEAF=0.500;MQ=60.00;MQRankSum=0.000;QD=22.75;ReadPosRankSum=-0.743;SOR=1.198	GT:AD:DP:GQ:PL	0/1:4,9:13:99:324,0,140
EU153401.1	432997	.	TAAAAACTCCTTCCCC	T	109.73	.	AC=1;AF=0.500;AN=2;BaseQRankSum=0.000;ClippingRankSum=0.000;DP=12;ExcessHet=3.0103;FS=2.398;MLEAC=1;MLEAF=0.500;MQ=60.00;MQRankSum=0.000;QD=9.98;ReadPosRankSum=0.825;SOR=0.223	GT:AD:DP:GQ:PL	0/1:7,4:11:99:147,0,1081
EU153401.1	433210	.	C	T	397.77	.	AC=1;AF=0.500;AN=2;BaseQRankSum=0.000;ClippingRankSum=0.000;DP=23;ExcessHet=3.0103;FS=10.942;MLEAC=1;MLEAF=0.500;MQ=59.27;MQRankSum=0.000;QD=18.08;ReadPosRankSum=-0.517;SOR=2.442	GT:AD:DP:GQ:PL	0/1:11,11:22:99:426,0,422
EU153401.1	433271	.	C	T	525.77	.	AC=1;AF=0.500;AN=2;BaseQRankSum=2.455;ClippingRankSum=0.000;DP=26;ExcessHet=3.0103;FS=9.558;MLEAC=1;MLEAF=0.500;MQ=59.36;MQRankSum=0.000;QD=21.03;ReadPosRankSum=0.760;SOR=1.090	GT:AD:DP:GQ:PL	0/1:11,14:25:99:554,0,627
EU153401.1	433283	.	C	T	481.77	.	AC=1;AF=0.500;AN=2;BaseQRankSum=2.902;ClippingRankSum=0.000;DP=26;ExcessHet=3.0103;FS=13.262;MLEAC=1;MLEAF=0.500;MQ=59.36;MQRankSum=0.000;QD=19.27;ReadPosRankSum=1.927;SOR=1.426	GT:AD:DP:GQ:PL	0/1:12,13:25:99:510,0,652
EU153401.1	433526	.	G	A	592.77	.	AC=1;AF=0.500;AN=2;BaseQRankSum=-0.839;ClippingRankSum=0.000;DP=20;ExcessHet=3.0103;FS=0.000;MLEAC=1;MLEAF=0.500;MQ=60.00;MQRankSum=0.000;QD=29.64;ReadPosRankSum=0.000;SOR=0.610	GT:AD:DP:GQ:PL	0/1:3,17:20:74:621,0,74
EU153401.1	433593	.	T	C	414.77	.	AC=1;AF=0.500;AN=2;BaseQRankSum=0.844;ClippingRankSum=0.000;DP=18;ExcessHet=3.0103;FS=0.000;MLEAC=1;MLEAF=0.500;MQ=60.00;MQRankSum=0.000;QD=23.04;ReadPosRankSum=0.651;SOR=0.495	GT:AD:DP:GQ:PL	0/1:6,12:18:99:443,0,174
EU153401.1	433619	.	ACGTGGC	A	535.73	.	AC=1;AF=0.500;AN=2;BaseQRankSum=0.973;ClippingRankSum=0.000;DP=21;ExcessHet=3.0103;FS=2.017;MLEAC=1;MLEAF=0.500;MQ=60.00;MQRankSum=0.000;QD=28.20;ReadPosRankSum=-0.371;SOR=0.796	GT:AD:DP:GQ:PL	0/1:5,14:19:99:573,0,299
EU153401.1	434749	.	T	A	250.77	.	AC=1;AF=0.500;AN=2;BaseQRankSum=0.323;ClippingRankSum=0.000;DP=16;ExcessHet=3.0103;FS=0.000;MLEAC=1;MLEAF=0.500;MQ=60.00;MQRankSum=0.000;QD=15.67;ReadPosRankSum=-1.336;SOR=0.534	GT:AD:DP:GQ:PL	0/1:6,10:16:99:279,0,140
EU153401.1	434961	.	T	C	295.77	.	AC=1;AF=0.500;AN=2;BaseQRankSum=-0.736;ClippingRankSum=0.000;DP=13;ExcessHet=3.0103;FS=0.000;MLEAC=1;MLEAF=0.500;MQ=60.00;MQRankSum=0.000;QD=22.75;ReadPosRankSum=-1.352;SOR=1.022	GT:AD:DP:GQ:PL	0/1:4,9:13:99:324,0,140
EU153401.1	435271	.	C	T	656.77	.	AC=1;AF=0.500;AN=2;BaseQRankSum=-1.872;ClippingRankSum=0.000;DP=30;ExcessHet=3.0103;FS=1.494;MLEAC=1;MLEAF=0.500;MQ=60.00;MQRankSum=0.000;QD=21.89;ReadPosRankSum=-1.187;SOR=0.412	GT:AD:DP:GQ:PL	0/1:10,20:30:99:685,0,357
EU153401.1	435459	.	G	A	233.77	.	AC=1;AF=0.500;AN=2;BaseQRankSum=0.000;ClippingRankSum=0.000;DP=15;ExcessHet=3.0103;FS=0.000;MLEAC=1;MLEAF=0.500;MQ=60.00;MQRankSum=0.000;QD=15.58;ReadPosRankSum=-0.498;SOR=0.941	GT:AD:DP:GQ:PL	0/1:8,7:15:99:262,0,313
EU153401.1	435704	.	G	GTGT	307.73	.	AC=1;AF=0.500;AN=2;BaseQRankSum=-0.164;ClippingRankSum=0.000;DP=22;ExcessHet=3.0103;FS=0.000;MLEAC=1;MLEAF=0.500;MQ=59.66;MQRankSum=0.000;QD=15.39;ReadPosRankSum=-1.356;SOR=0.787	GT:AD:DP:GQ:PL	0/1:11,9:20:99:345,0,414
EU153401.1	435705	.	G	T	363.77	.	AC=1;AF=0.500;AN=2;BaseQRankSum=0.274;ClippingRankSum=0.000;DP=21;ExcessHet=3.0103;FS=0.000;MLEAC=1;MLEAF=0.500;MQ=59.64;MQRankSum=0.000;QD=18.19;ReadPosRankSum=1.474;SOR=0.608	GT:AD:DP:GQ:PL	0/1:9,11:20:99:392,0,345
EU153401.1	435921	.	C	CTCTG	102.73	.	AC=1;AF=0.500;AN=2;BaseQRankSum=0.618;ClippingRankSum=0.000;DP=57;ExcessHet=3.0103;FS=11.470;MLEAC=1;MLEAF=0.500;MQ=41.89;MQRankSum=3.919;QD=2.05;ReadPosRankSum=3.603;SOR=0.036	GT:AD:DP:GQ:PL	0/1:43,7:50:99:140,0,1976
EU153401.1	436398	.	G	T	240.77	.	AC=1;AF=0.500;AN=2;BaseQRankSum=0.000;ClippingRankSum=0.000;DP=14;ExcessHet=3.0103;FS=0.000;MLEAC=1;MLEAF=0.500;MQ=60.00;MQRankSum=0.000;QD=17.20;ReadPosRankSum=-1.510;SOR=1.270	GT:AD:DP:GQ:PL	0/1:7,7:14:99:269,0,271
EU153401.1	436456	.	G	C	290.77	.	AC=1;AF=0.500;AN=2;BaseQRankSum=0.000;ClippingRankSum=0.000;DP=13;ExcessHet=3.0103;FS=0.000;MLEAC=1;MLEAF=0.500;MQ=60.00;MQRankSum=0.000;QD=22.37;ReadPosRankSum=-0.405;SOR=0.818	GT:AD:DP:GQ:PL	0/1:5,8:13:99:319,0,185
EU153401.1	436989	.	T	C	281.77	.	AC=1;AF=0.500;AN=2;BaseQRankSum=0.000;ClippingRankSum=0.000;DP=14;ExcessHet=3.0103;FS=0.000;MLEAC=1;MLEAF=0.500;MQ=60.00;MQRankSum=0.000;QD=20.13;ReadPosRankSum=0.647;SOR=1.179	GT:AD:DP:GQ:PL	0/1:6,8:14:99:310,0,220
EU153401.1	437136	.	C	CT	55.73	.	AC=1;AF=0.500;AN=2;BaseQRankSum=-0.748;ClippingRankSum=0.000;DP=26;ExcessHet=3.0103;FS=12.175;MLEAC=1;MLEAF=0.500;MQ=55.37;MQRankSum=0.000;QD=4.29;ReadPosRankSum=0.709;SOR=0.587	GT:AD:DP:GQ:PL	0/1:8,5:13:93:93,0,134
EU153401.1	437593	.	C	A	266.77	.	AC=1;AF=0.500;AN=2;BaseQRankSum=-0.239;ClippingRankSum=0.000;DP=23;ExcessHet=3.0103;FS=0.000;MLEAC=1;MLEAF=0.500;MQ=60.00;MQRankSum=0.000;QD=11.60;ReadPosRankSum=0.731;SOR=0.892	GT:AD:DP:GQ:PL	0/1:14,9:23:99:295,0,482
EU153401.1	438673	.	A	G	153.77	.	AC=1;AF=0.500;AN=2;BaseQRankSum=1.531;ClippingRankSum=0.000;DP=15;ExcessHet=3.0103;FS=0.000;MLEAC=1;MLEAF=0.500;MQ=59.17;MQRankSum=0.000;QD=10.98;ReadPosRankSum=1.005;SOR=0.804	GT:AD:DP:GQ:PL	0/1:9,5:14:99:182,0,275
EU153401.1	439023	.	T	C	870.77	.	AC=2;AF=1.00;AN=2;DP=20;ExcessHet=3.0103;FS=0.000;MLEAC=2;MLEAF=1.00;MQ=59.16;QD=33.01;SOR=1.292	GT:AD:DP:GQ:PL	1/1:0,19:19:60:899,60,0
EU153401.1	439036	.	C	CT	907.73	.	AC=2;AF=1.00;AN=2;DP=41;ExcessHet=3.0103;FS=0.000;MLEAC=2;MLEAF=1.00;MQ=53.96;QD=34.38;SOR=0.892	GT:AD:DP:GQ:PL	1/1:0,20:20:63:945,63,0
EU153401.1	439038	.	C	CT	907.73	.	AC=2;AF=1.00;AN=2;DP=41;ExcessHet=3.0103;FS=0.000;MLEAC=2;MLEAF=1.00;MQ=53.96;QD=28.42;SOR=0.892	GT:AD:DP:GQ:PL	1/1:0,20:20:63:945,63,0
EU153401.1	439072	.	CT	C	817.73	.	AC=2;AF=1.00;AN=2;DP=41;ExcessHet=3.0103;FS=0.000;MLEAC=2;MLEAF=1.00;MQ=53.24;QD=29.96;SOR=0.793	GT:AD:DP:GQ:PL	1/1:0,19:19:57:855,57,0
EU153401.1	439083	.	GT	G	796.73	.	AC=2;AF=1.00;AN=2;DP=40;ExcessHet=3.0103;FS=0.000;MLEAC=2;MLEAF=1.00;MQ=53.06;QD=32.67;SOR=0.914	GT:AD:DP:GQ:PL	1/1:0,18:18:57:834,57,0
EU153401.1	439087	.	T	C	805.77	.	AC=2;AF=1.00;AN=2;DP=41;ExcessHet=3.0103;FS=0.000;MLEAC=2;MLEAF=1.00;MQ=53.24;QD=29.54;SOR=1.022	GT:AD:DP:GQ:PL	1/1:0,19:19:57:834,57,0
EU153401.1	439124	.	A	G	49.77	.	AC=1;AF=0.500;AN=2;BaseQRankSum=0.967;ClippingRankSum=0.000;DP=56;ExcessHet=3.0103;FS=0.000;MLEAC=1;MLEAF=0.500;MQ=47.86;MQRankSum=2.043;QD=1.61;ReadPosRankSum=1.185;SOR=0.507	GT:AD:DP:GQ:PL	0/1:27,4:31:78:78,0,885
EU153401.1	439156	.	G	A	186.77	.	AC=1;AF=0.500;AN=2;BaseQRankSum=-1.518;ClippingRankSum=0.000;DP=138;ExcessHet=3.0103;FS=0.000;MLEAC=1;MLEAF=0.500;MQ=40.93;MQRankSum=4.968;QD=2.10;ReadPosRankSum=2.722;SOR=0.803	GT:AD:DP:GQ:PL	0/1:78,11:89:99:215,0,1649
EU153401.1	439197	.	C	A	43.77	.	AC=1;AF=0.500;AN=2;BaseQRankSum=0.887;ClippingRankSum=0.000;DP=53;ExcessHet=3.0103;FS=0.000;MLEAC=1;MLEAF=0.500;MQ=45.87;MQRankSum=0.000;QD=5.47;ReadPosRankSum=1.930;SOR=1.329	GT:AD:DP:GQ:PL	0/1:3,5:8:72:72,0,743
EU153401.1	439237	.	C	CT	173.73	.	AC=1;AF=0.500;AN=2;BaseQRankSum=0.809;ClippingRankSum=0.000;DP=122;ExcessHet=3.0103;FS=5.497;MLEAC=1;MLEAF=0.500;MQ=36.33;MQRankSum=1.565;QD=10.86;ReadPosRankSum=2.293;SOR=1.893	GT:AD:DP:GQ:PL	0/1:11,5:16:99:211,0,652
EU153401.1	439246	.	A	T	200.77	.	AC=1;AF=0.500;AN=2;BaseQRankSum=-0.713;ClippingRankSum=0.000;DP=123;ExcessHet=3.0103;FS=16.417;MLEAC=1;MLEAF=0.500;MQ=37.48;MQRankSum=2.353;QD=7.17;ReadPosRankSum=2.076;SOR=2.521	GT:AD:DP:GQ:PL	0/1:21,7:28:99:229,0,985
EU153401.1	439253	.	T	A	197.77	.	AC=1;AF=0.500;AN=2;BaseQRankSum=-1.650;ClippingRankSum=0.000;DP=109;ExcessHet=3.0103;FS=16.417;MLEAC=1;MLEAF=0.500;MQ=38.41;MQRankSum=2.352;QD=7.06;ReadPosRankSum=2.585;SOR=2.521	GT:AD:DP:GQ:PL	0/1:21,7:28:99:226,0,1027
EU153401.1	439371	.	AC	A	295.73	.	AC=1;AF=0.500;AN=2;BaseQRankSum=1.153;ClippingRankSum=0.000;DP=85;ExcessHet=3.0103;FS=11.437;MLEAC=1;MLEAF=0.500;MQ=43.93;MQRankSum=-2.322;QD=4.93;ReadPosRankSum=2.407;SOR=2.303	GT:AD:DP:GQ:PL	0/1:46,14:60:99:333,0,1456
EU153401.1	439374	.	CT	C	544.73	.	AC=1;AF=0.500;AN=2;BaseQRankSum=-0.015;ClippingRankSum=0.000;DP=79;ExcessHet=3.0103;FS=1.071;MLEAC=1;MLEAF=0.500;MQ=44.10;MQRankSum=-3.732;QD=9.73;ReadPosRankSum=-0.952;SOR=0.448	GT:AD:DP:GQ:PL	0/1:34,22:56:99:582,0,1205
EU153401.1	439375	.	T	A	221.77	.	AC=1;AF=0.500;AN=2;BaseQRankSum=1.124;ClippingRankSum=0.000;DP=79;ExcessHet=3.0103;FS=10.264;MLEAC=1;MLEAF=0.500;MQ=44.10;MQRankSum=-3.134;QD=4.03;ReadPosRankSum=-0.782;SOR=2.502	GT:AD:DP:GQ:PL	0/1:43,12:55:99:250,0,1610
EU153401.1	439722	.	G	A	590.77	.	AC=1;AF=0.500;AN=2;BaseQRankSum=2.137;ClippingRankSum=0.000;DP=49;ExcessHet=3.0103;FS=16.320;MLEAC=1;MLEAF=0.500;MQ=54.47;MQRankSum=-0.918;QD=18.46;ReadPosRankSum=-0.536;SOR=3.244	GT:AD:DP:GQ:PL	0/1:16,16:32:99:619,0,524
EU153401.1	439726	.	TC	T	34.73	.	AC=1;AF=0.500;AN=2;BaseQRankSum=0.862;ClippingRankSum=0.000;DP=48;ExcessHet=3.0103;FS=5.697;MLEAC=1;MLEAF=0.500;MQ=54.35;MQRankSum=-3.692;QD=1.12;ReadPosRankSum=-1.170;SOR=2.599	GT:AD:DP:GQ:PL	0/1:27,4:31:72:72,0,1427
EU153401.1	439769	.	T	C	34.73	.	AC=1;AF=0.500;AN=2;BaseQRankSum=0.798;ClippingRankSum=0.000;DP=54;ExcessHet=3.0103;FS=2.572;MLEAC=1;MLEAF=0.500;MQ=52.51;MQRankSum=-3.674;QD=0.99;ReadPosRankSum=-1.429;SOR=1.508	GT:AD:DP:GQ:PL	0/1:31,4:35:72:72,0,1829
EU153401.1	439770	.	TC	T	73.73	.	AC=1;AF=0.500;AN=2;BaseQRankSum=0.672;ClippingRankSum=0.000;DP=54;ExcessHet=3.0103;FS=2.538;MLEAC=1;MLEAF=0.500;MQ=52.51;MQRankSum=-3.676;QD=1.99;ReadPosRankSum=-1.621;SOR=1.385	GT:AD:DP:GQ:PL	0/1:33,4:37:99:111,0,1868
EU153401.1	439771	.	C	T	28.74	.	AC=1;AF=0.500;AN=2;BaseQRankSum=0.772;ClippingRankSum=0.000;DP=54;ExcessHet=3.0103;FS=2.538;MLEAC=1;MLEAF=0.500;MQ=52.51;MQRankSum=-2.441;QD=0.78;ReadPosRankSum=-0.394;SOR=1.385	GT:AD:DP:GQ:PL	0/1:33,4:37:66:66,0,1913
EU153401.1	439782	.	C	T	169.73	.	AC=1;AF=0.500;AN=2;BaseQRankSum=0.821;ClippingRankSum=0.000;DP=49;ExcessHet=3.0103;FS=2.516;MLEAC=1;MLEAF=0.500;MQ=52.37;MQRankSum=-3.550;QD=5.30;ReadPosRankSum=-1.114;SOR=1.828	GT:AD:DP:GQ:PL	0/1:27,5:32:99:207,0,1694
EU153401.1	439783	.	G	A	187.77	.	AC=1;AF=0.500;AN=2;BaseQRankSum=0.708;ClippingRankSum=0.000;DP=49;ExcessHet=3.0103;FS=5.170;MLEAC=1;MLEAF=0.500;MQ=52.37;MQRankSum=-4.940;QD=6.26;ReadPosRankSum=-1.467;SOR=1.999	GT:AD:DP:GQ:PL	0/1:25,5:30:99:216,0,1568
EU153401.1	439785	.	G	A	94.77	.	AC=1;AF=0.500;AN=2;BaseQRankSum=-0.755;ClippingRankSum=0.000;DP=47;ExcessHet=3.0103;FS=2.525;MLEAC=1;MLEAF=0.500;MQ=52.02;MQRankSum=-3.489;QD=2.87;ReadPosRankSum=-0.960;SOR=1.751	GT:AD:DP:GQ:PL	0/1:28,5:33:99:123,0,1700
EU153401.1	439794	.	C	T	11.12	.	AC=1;AF=0.500;AN=2;BaseQRankSum=0.549;ClippingRankSum=0.000;DP=45;ExcessHet=3.0103;FS=2.599;MLEAC=1;MLEAF=0.500;MQ=52.53;MQRankSum=-2.737;QD=0.36;ReadPosRankSum=-0.596;SOR=1.371	GT:AD:DP:GQ:PL	0/1:28,3:31:39:39,0,1616
EU153401.1	439795	.	G	T	100.77	.	AC=1;AF=0.500;AN=2;BaseQRankSum=0.723;ClippingRankSum=0.000;DP=43;ExcessHet=3.0103;FS=5.479;MLEAC=1;MLEAF=0.500;MQ=53.97;MQRankSum=-4.853;QD=3.47;ReadPosRankSum=-1.165;SOR=2.406	GT:AD:DP:GQ:PL	0/1:24,5:29:99:129,0,1526
EU153401.1	439797	.	TA	T	11.08	.	AC=1;AF=0.500;AN=2;BaseQRankSum=-1.107;ClippingRankSum=0.000;DP=42;ExcessHet=3.0103;FS=2.708;MLEAC=1;MLEAF=0.500;MQ=53.82;MQRankSum=-3.416;QD=0.40;ReadPosRankSum=-1.272;SOR=1.609	GT:AD:DP:GQ:PL	0/1:25,3:28:48:48,0,1490
EU153401.1	439811	.	A	ACAC	58.73	.	AC=1;AF=0.500;AN=2;BaseQRankSum=1.179;ClippingRankSum=0.000;DP=48;ExcessHet=3.0103;FS=15.497;MLEAC=1;MLEAF=0.500;MQ=53.13;MQRankSum=-5.031;QD=2.18;ReadPosRankSum=-1.502;SOR=3.231	GT:AD:DP:GQ:PL	0/1:23,4:27:96:96,0,996
EU153401.1	439823	.	TTC	T	16.82	.	AC=1;AF=0.500;AN=2;BaseQRankSum=0.936;ClippingRankSum=0.000;DP=42;ExcessHet=3.0103;FS=13.358;MLEAC=1;MLEAF=0.500;MQ=54.64;MQRankSum=-4.928;QD=0.65;ReadPosRankSum=-2.051;SOR=2.786	GT:AD:DP:GQ:PL	0/1:23,3:26:54:54,0,999
EU153401.1	439828	.	C	T	31.77	.	AC=1;AF=0.500;AN=2;BaseQRankSum=0.855;ClippingRankSum=0.000;DP=41;ExcessHet=3.0103;FS=12.825;MLEAC=1;MLEAF=0.500;MQ=54.51;MQRankSum=-4.825;QD=1.27;ReadPosRankSum=-2.430;SOR=2.788	GT:AD:DP:GQ:PL	0/1:22,3:25:60:60,0,915
EU153401.1	439832	.	T	TTTC	22.75	.	AC=1;AF=0.500;AN=2;BaseQRankSum=0.573;ClippingRankSum=0.000;DP=38;ExcessHet=3.0103;FS=9.165;MLEAC=1;MLEAF=0.500;MQ=54.74;MQRankSum=-4.468;QD=1.03;ReadPosRankSum=-2.231;SOR=2.221	GT:AD:DP:GQ:PL	0/1:20,2:22:60:60,0,915
EU153401.1	439878	.	T	G	48.77	.	AC=1;AF=0.500;AN=2;BaseQRankSum=0.000;ClippingRankSum=0.000;DP=31;ExcessHet=3.0103;FS=2.754;MLEAC=1;MLEAF=0.500;MQ=53.94;MQRankSum=-2.531;QD=2.57;ReadPosRankSum=-1.961;SOR=1.609	GT:AD:DP:GQ:PL	0/1:16,3:19:77:77,0,633
EU153401.1	439909	.	C	T	196.77	.	AC=1;AF=0.500;AN=2;BaseQRankSum=0.000;ClippingRankSum=0.000;DP=18;ExcessHet=3.0103;FS=5.426;MLEAC=1;MLEAF=0.500;MQ=58.46;MQRankSum=0.000;QD=13.12;ReadPosRankSum=0.748;SOR=2.272	GT:AD:DP:GQ:PL	0/1:9,6:15:99:225,0,360
EU153401.1	439910	.	A	G	196.77	.	AC=1;AF=0.500;AN=2;BaseQRankSum=0.000;ClippingRankSum=0.000;DP=17;ExcessHet=3.0103;FS=5.426;MLEAC=1;MLEAF=0.500;MQ=58.82;MQRankSum=0.000;QD=13.12;ReadPosRankSum=0.688;SOR=2.272	GT:AD:DP:GQ:PL	0/1:9,6:15:99:225,0,360
EU153401.1	440086	.	A	T	131.77	.	AC=1;AF=0.500;AN=2;BaseQRankSum=0.528;ClippingRankSum=0.000;DP=46;ExcessHet=3.0103;FS=3.998;MLEAC=1;MLEAF=0.500;MQ=52.07;MQRankSum=-4.631;QD=3.99;ReadPosRankSum=-1.569;SOR=1.558	GT:AD:DP:GQ:PL	0/1:26,7:33:99:160,0,945
EU153401.1	440500	.	A	AT	84.73	.	AC=1;AF=0.500;AN=2;BaseQRankSum=-0.366;ClippingRankSum=0.000;DP=15;ExcessHet=3.0103;FS=0.000;MLEAC=1;MLEAF=0.500;MQ=55.81;MQRankSum=0.000;QD=12.10;ReadPosRankSum=0.431;SOR=0.180	GT:AD:DP:GQ:PL	0/1:2,5:7:36:122,0,36
EU153401.1	440822	.	G	C	240.77	.	AC=1;AF=0.500;AN=2;BaseQRankSum=1.542;ClippingRankSum=0.000;DP=61;ExcessHet=3.0103;FS=2.081;MLEAC=1;MLEAF=0.500;MQ=40.85;MQRankSum=0.623;QD=16.05;ReadPosRankSum=1.192;SOR=0.697	GT:AD:DP:GQ:PL	0/1:8,7:15:99:269,0,238
EU153401.1	440881	.	C	A	373.77	.	AC=1;AF=0.500;AN=2;BaseQRankSum=-0.700;ClippingRankSum=0.000;DP=31;ExcessHet=3.0103;FS=0.000;MLEAC=1;MLEAF=0.500;MQ=54.94;MQRankSum=0.000;QD=18.69;ReadPosRankSum=-1.671;SOR=0.666	GT:AD:DP:GQ:PL	0/1:7,13:20:99:402,0,213
EU153401.1	440961	.	C	T	254.77	.	AC=1;AF=0.500;AN=2;BaseQRankSum=1.053;ClippingRankSum=0.000;DP=31;ExcessHet=3.0103;FS=1.721;MLEAC=1;MLEAF=0.500;MQ=53.25;MQRankSum=1.905;QD=10.19;ReadPosRankSum=2.074;SOR=1.118	GT:AD:DP:GQ:PL	0/1:17,8:25:99:283,0,611
EU153401.1	440983	.	T	C	175.77	.	AC=1;AF=0.500;AN=2;BaseQRankSum=1.275;ClippingRankSum=0.000;DP=37;ExcessHet=3.0103;FS=0.000;MLEAC=1;MLEAF=0.500;MQ=52.87;MQRankSum=-2.592;QD=4.75;ReadPosRankSum=-1.923;SOR=0.927	GT:AD:DP:GQ:PL	0/1:29,8:37:99:204,0,1188
EU153401.1	440996	.	G	A	339.77	.	AC=1;AF=0.500;AN=2;BaseQRankSum=0.868;ClippingRankSum=0.000;DP=62;ExcessHet=3.0103;FS=5.570;MLEAC=1;MLEAF=0.500;MQ=50.87;MQRankSum=-2.456;QD=5.48;ReadPosRankSum=1.823;SOR=1.275	GT:AD:DP:GQ:PL	0/1:53,9:62:99:368,0,1983
EU153401.1	441212	.	A	T	394.77	.	AC=1;AF=0.500;AN=2;BaseQRankSum=1.935;ClippingRankSum=0.000;DP=33;ExcessHet=3.0103;FS=1.744;MLEAC=1;MLEAF=0.500;MQ=50.62;MQRankSum=-4.586;QD=17.16;SOR=1.402	GT:AD:DP:GQ:PL	0/1:13,10:23:99:423,0,513
EU153401.1	441217	.	TCTG	T	382.73	.	AC=1;AF=0.500;AN=2;BaseQRankSum=2.018;ClippingRankSum=0.000;DP=34;ExcessHet=3.0103;FS=3.741;MLEAC=1;MLEAF=0.500;MQ=50.63;MQRankSum=-4.629;QD=15.95;ReadPosRankSum=-2.240;SOR=1.584	GT:AD:DP:GQ:PL	0/1:13,11:24:99:420,0,555
EU153401.1	441222	.	T	TAAAGC	382.73	.	AC=1;AF=0.500;AN=2;BaseQRankSum=1.938;ClippingRankSum=0.000;DP=35;ExcessHet=3.0103;FS=3.831;MLEAC=1;MLEAF=0.500;MQ=50.92;MQRankSum=-4.745;QD=15.31;ReadPosRankSum=-1.870;SOR=1.802	GT:AD:DP:GQ:PL	0/1:14,11:25:99:420,0,555
EU153401.1	441225	.	ATG	A	382.73	.	AC=1;AF=0.500;AN=2;BaseQRankSum=1.938;ClippingRankSum=0.000;DP=35;ExcessHet=3.0103;FS=3.831;MLEAC=1;MLEAF=0.500;MQ=50.92;MQRankSum=-4.745;QD=15.31;ReadPosRankSum=-1.076;SOR=1.802	GT:AD:DP:GQ:PL	0/1:14,11:25:99:420,0,555
EU153401.1	441228	.	G	A	391.77	.	AC=1;AF=0.500;AN=2;BaseQRankSum=1.938;ClippingRankSum=0.000;DP=35;ExcessHet=3.0103;FS=3.831;MLEAC=1;MLEAF=0.500;MQ=50.92;MQRankSum=-4.745;QD=15.67;ReadPosRankSum=-1.062;SOR=1.802	GT:AD:DP:GQ:PL	0/1:14,11:25:99:420,0,555
EU153401.1	441232	.	G	T	750.77	.	AC=1;AF=0.500;AN=2;BaseQRankSum=-0.875;ClippingRankSum=0.000;DP=35;ExcessHet=3.0103;FS=2.031;MLEAC=1;MLEAF=0.500;MQ=50.92;MQRankSum=-1.806;QD=30.03;ReadPosRankSum=-1.981;SOR=0.352	GT:AD:DP:GQ:PL	0/1:4,21:25:99:779,0,104
EU153401.1	441237	.	A	G	346.77	.	AC=1;AF=0.500;AN=2;BaseQRankSum=1.684;ClippingRankSum=0.000;DP=32;ExcessHet=3.0103;FS=1.707;MLEAC=1;MLEAF=0.500;MQ=51.90;MQRankSum=-4.491;QD=15.76;ReadPosRankSum=-1.809;SOR=1.179	GT:AD:DP:GQ:PL	0/1:14,8:22:99:375,0,600
EU153401.1	441250	.	A	T	217.77	.	AC=1;AF=0.500;AN=2;BaseQRankSum=1.766;ClippingRankSum=0.000;DP=32;ExcessHet=3.0103;FS=0.000;MLEAC=1;MLEAF=0.500;MQ=52.95;MQRankSum=-4.270;QD=9.90;ReadPosRankSum=-1.327;SOR=0.495	GT:AD:DP:GQ:PL	0/1:16,6:22:99:246,0,651
EU153401.1	441255	.	C	T	178.77	.	AC=1;AF=0.500;AN=2;BaseQRankSum=1.429;ClippingRankSum=0.000;DP=31;ExcessHet=3.0103;FS=0.000;MLEAC=1;MLEAF=0.500;MQ=52.71;MQRankSum=-4.166;QD=8.51;ReadPosRankSum=-1.675;SOR=0.399	GT:AD:DP:GQ:PL	0/1:15,6:21:99:207,0,612
EU153401.1	441257	.	T	C	178.77	.	AC=1;AF=0.500;AN=2;BaseQRankSum=1.429;ClippingRankSum=0.000;DP=31;ExcessHet=3.0103;FS=0.000;MLEAC=1;MLEAF=0.500;MQ=52.71;MQRankSum=-4.166;QD=8.51;ReadPosRankSum=-1.792;SOR=0.399	GT:AD:DP:GQ:PL	0/1:15,6:21:99:207,0,612
EU153401.1	441259	.	C	T	178.77	.	AC=1;AF=0.500;AN=2;BaseQRankSum=1.429;ClippingRankSum=0.000;DP=31;ExcessHet=3.0103;FS=0.000;MLEAC=1;MLEAF=0.500;MQ=52.71;MQRankSum=-4.166;QD=8.51;ReadPosRankSum=-1.830;SOR=0.399	GT:AD:DP:GQ:PL	0/1:15,6:21:99:207,0,612
EU153401.1	441261	.	TG	T	169.73	.	AC=1;AF=0.500;AN=2;BaseQRankSum=1.429;ClippingRankSum=0.000;DP=31;ExcessHet=3.0103;FS=0.000;MLEAC=1;MLEAF=0.500;MQ=52.71;MQRankSum=-4.166;QD=8.08;ReadPosRankSum=-1.830;SOR=0.399	GT:AD:DP:GQ:PL	0/1:15,6:21:99:207,0,612
EU153401.1	441263	.	T	A	178.77	.	AC=1;AF=0.500;AN=2;BaseQRankSum=1.429;ClippingRankSum=0.000;DP=31;ExcessHet=3.0103;FS=0.000;MLEAC=1;MLEAF=0.500;MQ=52.71;MQRankSum=-4.166;QD=8.51;ReadPosRankSum=-1.910;SOR=0.399	GT:AD:DP:GQ:PL	0/1:15,6:21:99:207,0,612
EU153401.1	441277	.	G	A	82.77	.	AC=1;AF=0.500;AN=2;BaseQRankSum=1.082;ClippingRankSum=0.000;DP=31;ExcessHet=3.0103;FS=0.000;MLEAC=1;MLEAF=0.500;MQ=54.74;MQRankSum=-4.124;QD=3.76;ReadPosRankSum=-1.409;SOR=0.770	GT:AD:DP:GQ:PL	0/1:18,4:22:99:111,0,786
EU153401.1	441280	.	T	C	85.77	.	AC=1;AF=0.500;AN=2;BaseQRankSum=0.769;ClippingRankSum=0.000;DP=30;ExcessHet=3.0103;FS=0.000;MLEAC=1;MLEAF=0.500;MQ=54.55;MQRankSum=-4.124;QD=3.90;ReadPosRankSum=-1.409;SOR=0.770	GT:AD:DP:GQ:PL	0/1:18,4:22:99:114,0,744
EU153401.1	441281	.	G	A	85.77	.	AC=1;AF=0.500;AN=2;BaseQRankSum=0.769;ClippingRankSum=0.000;DP=30;ExcessHet=3.0103;FS=0.000;MLEAC=1;MLEAF=0.500;MQ=54.55;MQRankSum=-4.124;QD=3.90;ReadPosRankSum=-1.495;SOR=0.770	GT:AD:DP:GQ:PL	0/1:18,4:22:99:114,0,744
EU153401.1	441651	.	A	G	245.77	.	AC=1;AF=0.500;AN=2;BaseQRankSum=1.564;ClippingRankSum=0.000;DP=24;ExcessHet=3.0103;FS=0.000;MLEAC=1;MLEAF=0.500;MQ=60.00;MQRankSum=0.000;QD=10.24;ReadPosRankSum=0.693;SOR=0.495	GT:AD:DP:GQ:PL	0/1:16,8:24:99:274,0,564
EU153401.1	441694	.	A	G	234.77	.	AC=1;AF=0.500;AN=2;BaseQRankSum=0.103;ClippingRankSum=0.000;DP=26;ExcessHet=3.0103;FS=0.000;MLEAC=1;MLEAF=0.500;MQ=59.36;MQRankSum=0.000;QD=9.39;ReadPosRankSum=-0.493;SOR=1.038	GT:AD:DP:GQ:PL	0/1:17,8:25:99:263,0,643
EU153401.1	442117	.	T	A	119.77	.	AC=1;AF=0.500;AN=2;BaseQRankSum=0.566;ClippingRankSum=0.000;DP=43;ExcessHet=3.0103;FS=0.000;MLEAC=1;MLEAF=0.500;MQ=38.68;MQRankSum=0.000;QD=17.11;ReadPosRankSum=-1.068;SOR=0.223	GT:AD:DP:GQ:PL	0/1:3,4:7:99:148,0,158
EU153401.1	442138	.	T	C	161.77	.	AC=1;AF=0.500;AN=2;BaseQRankSum=-0.489;ClippingRankSum=0.000;DP=54;ExcessHet=3.0103;FS=0.000;MLEAC=1;MLEAF=0.500;MQ=37.86;MQRankSum=0.000;QD=20.22;ReadPosRankSum=0.566;SOR=0.330	GT:AD:DP:GQ:PL	0/1:3,5:8:99:190,0,155
EU153401.1	442475	.	T	C	527.77	.	AC=1;AF=0.500;AN=2;BaseQRankSum=-1.121;ClippingRankSum=0.000;DP=25;ExcessHet=3.0103;FS=1.603;MLEAC=1;MLEAF=0.500;MQ=60.00;MQRankSum=0.000;QD=21.11;ReadPosRankSum=1.184;SOR=0.412	GT:AD:DP:GQ:PL	0/1:10,15:25:99:556,0,368
EU153401.1	442657	.	T	TACAAA	546.73	.	AC=2;AF=1.00;AN=2;DP=14;ExcessHet=3.0103;FS=0.000;MLEAC=2;MLEAF=1.00;MQ=60.00;QD=32.29;SOR=0.836	GT:AD:DP:GQ:PL	1/1:0,13:13:39:584,39,0
EU153401.1	443134	.	A	G	914.77	.	AC=2;AF=1.00;AN=2;DP=24;ExcessHet=3.0103;FS=0.000;MLEAC=2;MLEAF=1.00;MQ=59.30;QD=31.31;SOR=1.179	GT:AD:DP:GQ:PL	1/1:0,23:23:69:943,69,0
EU153401.1	443345	.	A	G	815.77	.	AC=2;AF=1.00;AN=2;DP=21;ExcessHet=3.0103;FS=0.000;MLEAC=2;MLEAF=1.00;MQ=60.00;QD=27.52;SOR=0.990	GT:AD:DP:GQ:PL	1/1:0,21:21:63:844,63,0
EU153401.1	443549	.	CTT	C	292.73	.	AC=1;AF=0.500;AN=2;BaseQRankSum=-0.958;ClippingRankSum=0.000;DP=28;ExcessHet=3.0103;FS=0.000;MLEAC=1;MLEAF=0.500;MQ=54.85;MQRankSum=0.000;QD=16.26;ReadPosRankSum=-0.215;SOR=1.201	GT:AD:DP:GQ:PL	0/1:9,9:18:99:330,0,351
EU153401.1	443585	.	A	T	166.77	.	AC=1;AF=0.500;AN=2;BaseQRankSum=0.000;ClippingRankSum=0.000;DP=39;ExcessHet=3.0103;FS=10.656;MLEAC=1;MLEAF=0.500;MQ=47.71;MQRankSum=2.496;QD=5.56;ReadPosRankSum=2.713;SOR=2.555	GT:AD:DP:GQ:PL	0/1:23,7:30:99:195,0,1222
EU153401.1	443586	.	A	T	166.77	.	AC=1;AF=0.500;AN=2;BaseQRankSum=0.707;ClippingRankSum=0.000;DP=49;ExcessHet=3.0103;FS=10.232;MLEAC=1;MLEAF=0.500;MQ=44.62;MQRankSum=3.009;QD=4.17;ReadPosRankSum=3.238;SOR=2.562	GT:AD:DP:GQ:PL	0/1:33,7:40:99:195,0,1221
EU153401.1	443628	.	A	G	601.77	.	AC=1;AF=0.500;AN=2;BaseQRankSum=0.343;ClippingRankSum=0.000;DP=36;ExcessHet=3.0103;FS=20.236;MLEAC=1;MLEAF=0.500;MQ=43.53;MQRankSum=-3.927;QD=17.19;ReadPosRankSum=-0.707;SOR=4.047	GT:AD:DP:GQ:PL	0/1:20,15:35:99:630,0,813
EU153401.1	443634	.	A	G	667.77	.	AC=1;AF=0.500;AN=2;BaseQRankSum=0.000;ClippingRankSum=0.000;DP=46;ExcessHet=3.0103;FS=4.485;MLEAC=1;MLEAF=0.500;MQ=41.10;MQRankSum=-3.882;QD=14.84;ReadPosRankSum=0.449;SOR=1.577	GT:AD:DP:GQ:PL	0/1:24,21:45:99:696,0,977
EU153401.1	443662	.	CG	C	10.17	.	AC=1;AF=0.500;AN=2;BaseQRankSum=0.354;ClippingRankSum=0.000;DP=72;ExcessHet=3.0103;FS=6.322;MLEAC=1;MLEAF=0.500;MQ=35.76;MQRankSum=-0.623;QD=0.14;ReadPosRankSum=1.937;SOR=1.174	GT:AD:DP:GQ:PL	0/1:66,6:72:47:47,0,2822
EU153401.1	443666	.	A	G	21.80	.	AC=1;AF=0.500;AN=2;BaseQRankSum=0.555;ClippingRankSum=0.000;DP=73;ExcessHet=3.0103;FS=6.563;MLEAC=1;MLEAF=0.500;MQ=35.59;MQRankSum=-0.585;QD=0.30;ReadPosRankSum=2.123;SOR=1.160	GT:AD:DP:GQ:PL	0/1:67,6:73:50:50,0,2780
EU153401.1	443672	.	A	G	52.77	.	AC=1;AF=0.500;AN=2;BaseQRankSum=0.888;ClippingRankSum=0.000;DP=77;ExcessHet=3.0103;FS=6.411;MLEAC=1;MLEAF=0.500;MQ=36.67;MQRankSum=-1.032;QD=0.69;ReadPosRankSum=0.346;SOR=2.179	GT:AD:DP:GQ:PL	0/1:70,7:77:81:81,0,2423
EU153401.1	443682	.	A	G	24.78	.	AC=1;AF=0.500;AN=2;BaseQRankSum=0.923;ClippingRankSum=0.000;DP=71;ExcessHet=3.0103;FS=11.263;MLEAC=1;MLEAF=0.500;MQ=37.33;MQRankSum=-1.475;QD=0.35;ReadPosRankSum=-0.176;SOR=3.503	GT:AD:DP:GQ:PL	0/1:65,6:71:53:53,0,2740
EU153401.1	443687	.	CT	C	36.73	.	AC=1;AF=0.500;AN=2;BaseQRankSum=0.719;ClippingRankSum=0.000;DP=59;ExcessHet=3.0103;FS=11.405;MLEAC=1;MLEAF=0.500;MQ=37.69;MQRankSum=-1.804;QD=0.62;ReadPosRankSum=-1.603;SOR=3.413	GT:AD:DP:GQ:PL	0/1:53,6:59:74:74,0,2450
EU153401.1	443708	.	T	C	291.77	.	AC=1;AF=0.500;AN=2;BaseQRankSum=0.728;ClippingRankSum=0.000;DP=81;ExcessHet=3.0103;FS=7.076;MLEAC=1;MLEAF=0.500;MQ=39.44;MQRankSum=0.287;QD=4.71;ReadPosRankSum=1.520;SOR=1.981	GT:AD:DP:GQ:PL	0/1:50,12:62:99:320,0,1978
EU153401.1	443709	.	G	A	63.77	.	AC=1;AF=0.500;AN=2;BaseQRankSum=0.690;ClippingRankSum=0.000;DP=73;ExcessHet=3.0103;FS=0.000;MLEAC=1;MLEAF=0.500;MQ=40.65;MQRankSum=-0.120;QD=1.18;ReadPosRankSum=0.676;SOR=0.788	GT:AD:DP:GQ:PL	0/1:49,5:54:92:92,0,2244
EU153401.1	443711	.	C	T	81.73	.	AC=1;AF=0.500;AN=2;BaseQRankSum=0.923;ClippingRankSum=0.000;DP=72;ExcessHet=3.0103;FS=0.000;MLEAC=1;MLEAF=0.500;MQ=41.48;MQRankSum=-0.712;QD=1.74;ReadPosRankSum=2.486;SOR=0.563	GT:AD:DP:GQ:PL	0/1:41,6:47:99:119,0,1829
EU153401.1	443713	.	C	T	49.77	.	AC=1;AF=0.500;AN=2;BaseQRankSum=0.634;ClippingRankSum=0.000;DP=58;ExcessHet=3.0103;FS=4.715;MLEAC=1;MLEAF=0.500;MQ=43.34;MQRankSum=-2.583;QD=1.38;ReadPosRankSum=0.598;SOR=1.938	GT:AD:DP:GQ:PL	0/1:31,5:36:78:78,0,1833
EU153401.1	443714	.	C	G	215.77	.	AC=1;AF=0.500;AN=2;BaseQRankSum=0.947;ClippingRankSum=0.000;DP=55;ExcessHet=3.0103;FS=1.723;MLEAC=1;MLEAF=0.500;MQ=43.91;MQRankSum=-3.221;QD=6.96;ReadPosRankSum=-0.324;SOR=1.112	GT:AD:DP:GQ:PL	0/1:24,7:31:99:244,0,963
EU153401.1	443715	.	A	G	345.77	.	AC=1;AF=0.500;AN=2;BaseQRankSum=1.246;ClippingRankSum=0.000;DP=54;ExcessHet=3.0103;FS=3.506;MLEAC=1;MLEAF=0.500;MQ=44.23;MQRankSum=-1.791;QD=10.81;ReadPosRankSum=-1.143;SOR=1.609	GT:AD:DP:GQ:PL	0/1:22,10:32:99:374,0,912
EU153401.1	443717	.	G	GGC	79.73	.	AC=1;AF=0.500;AN=2;BaseQRankSum=0.897;ClippingRankSum=0.000;DP=53;ExcessHet=3.0103;FS=7.510;MLEAC=1;MLEAF=0.500;MQ=44.45;MQRankSum=-1.431;QD=2.28;ReadPosRankSum=0.566;SOR=1.925	GT:AD:DP:GQ:PL	0/1:30,5:35:99:117,0,1287
EU153401.1	443720	.	C	T	118.77	.	AC=1;AF=0.500;AN=2;BaseQRankSum=0.932;ClippingRankSum=0.000;DP=51;ExcessHet=3.0103;FS=1.830;MLEAC=1;MLEAF=0.500;MQ=45.06;MQRankSum=-0.493;QD=3.60;ReadPosRankSum=0.680;SOR=0.934	GT:AD:DP:GQ:PL	0/1:28,5:33:99:147,0,1158
EU153401.1	443721	.	G	A	136.77	.	AC=1;AF=0.500;AN=2;BaseQRankSum=-0.147;ClippingRankSum=0.000;DP=51;ExcessHet=3.0103;FS=1.830;MLEAC=1;MLEAF=0.500;MQ=45.06;MQRankSum=-0.629;QD=4.02;ReadPosRankSum=0.023;SOR=1.265	GT:AD:DP:GQ:PL	0/1:28,6:34:99:165,0,1191
EU153401.1	443724	.	T	C	460.77	.	AC=1;AF=0.500;AN=2;BaseQRankSum=0.648;ClippingRankSum=0.000;DP=41;ExcessHet=3.0103;FS=0.000;MLEAC=1;MLEAF=0.500;MQ=45.48;MQRankSum=-2.060;QD=17.72;ReadPosRankSum=-1.797;SOR=0.693	GT:AD:DP:GQ:PL	0/1:13,13:26:99:489,0,750
EU153401.1	443725	.	T	C	11.12	.	AC=1;AF=0.500;AN=2;BaseQRankSum=0.707;ClippingRankSum=0.000;DP=39;ExcessHet=3.0103;FS=0.000;MLEAC=1;MLEAF=0.500;MQ=45.49;MQRankSum=-1.865;QD=0.41;ReadPosRankSum=-0.640;SOR=0.976	GT:AD:DP:GQ:PL	0/1:24,3:27:39:39,0,1209
EU153401.1	443727	.	A	AG	16.82	.	AC=1;AF=0.500;AN=2;BaseQRankSum=0.000;ClippingRankSum=0.000;DP=39;ExcessHet=3.0103;FS=0.000;MLEAC=1;MLEAF=0.500;MQ=45.49;MQRankSum=-2.473;QD=0.62;SOR=0.976	GT:AD:DP:GQ:PL	0/1:24,3:27:54:54,0,999
EU153401.1	443732	.	T	C	520.77	.	AC=1;AF=0.500;AN=2;BaseQRankSum=-0.317;ClippingRankSum=0.000;DP=38;ExcessHet=3.0103;FS=8.916;MLEAC=1;MLEAF=0.500;MQ=45.15;MQRankSum=-3.647;QD=19.29;ReadPosRankSum=-1.919;SOR=1.665	GT:AD:DP:GQ:PL	0/1:13,14:27:99:549,0,504
EU153401.1	443735	.	T	C	67.77	.	AC=1;AF=0.500;AN=2;BaseQRankSum=0.360;ClippingRankSum=0.000;DP=36;ExcessHet=3.0103;FS=2.218;MLEAC=1;MLEAF=0.500;MQ=46.55;MQRankSum=-2.570;QD=2.42;ReadPosRankSum=-1.183;SOR=1.609	GT:AD:DP:GQ:PL	0/1:24,4:28:96:96,0,996
EU153401.1	443736	.	G	A	19.81	.	AC=1;AF=0.500;AN=2;BaseQRankSum=1.117;ClippingRankSum=0.000;DP=35;ExcessHet=3.0103;FS=11.237;MLEAC=1;MLEAF=0.500;MQ=46.11;MQRankSum=-0.203;QD=0.73;ReadPosRankSum=0.116;SOR=2.797	GT:AD:DP:GQ:PL	0/1:24,3:27:48:48,0,1083
EU153401.1	443747	.	T	C	307.77	.	AC=1;AF=0.500;AN=2;BaseQRankSum=2.166;ClippingRankSum=0.000;DP=29;ExcessHet=3.0103;FS=1.792;MLEAC=1;MLEAF=0.500;MQ=47.51;MQRankSum=-3.194;QD=13.99;ReadPosRankSum=-1.334;SOR=0.307	GT:AD:DP:GQ:PL	0/1:14,8:22:99:336,0,561
EU153401.1	443748	.	T	A	37.77	.	AC=1;AF=0.500;AN=2;BaseQRankSum=-0.352;ClippingRankSum=0.000;DP=29;ExcessHet=3.0103;FS=0.000;MLEAC=1;MLEAF=0.500;MQ=47.51;MQRankSum=-2.676;QD=1.72;ReadPosRankSum=-0.862;SOR=0.818	GT:AD:DP:GQ:PL	0/1:19,3:22:66:66,0,831
EU153401.1	443752	.	C	T	43.73	.	AC=1;AF=0.500;AN=2;BaseQRankSum=1.209;ClippingRankSum=0.000;DP=25;ExcessHet=3.0103;FS=0.000;MLEAC=1;MLEAF=0.500;MQ=48.24;MQRankSum=-2.740;QD=2.43;ReadPosRankSum=-2.016;SOR=1.112	GT:AD:DP:GQ:PL	0/1:15,3:18:81:81,0,621
EU153401.1	443753	.	T	C	187.77	.	AC=1;AF=0.500;AN=2;BaseQRankSum=1.623;ClippingRankSum=0.000;DP=25;ExcessHet=3.0103;FS=2.077;MLEAC=1;MLEAF=0.500;MQ=48.24;MQRankSum=-3.352;QD=10.43;ReadPosRankSum=-1.782;SOR=1.206	GT:AD:DP:GQ:PL	0/1:12,6:18:99:216,0,486
EU153401.1	443756	.	A	AGTAG	12.96	.	AC=1;AF=0.500;AN=2;DP=27;ExcessHet=3.0103;FS=0.000;MLEAC=1;MLEAF=0.500;MQ=47.23;QD=0.68;SOR=0.602	GT:AD:DP:GQ:PL	0/1:19,0:19:50:50,0,763
EU153401.1	443758	.	A	T	25.78	.	AC=1;AF=0.500;AN=2;BaseQRankSum=0.678;ClippingRankSum=0.000;DP=35;ExcessHet=3.0103;FS=2.681;MLEAC=1;MLEAF=0.500;MQ=48.04;MQRankSum=-2.663;QD=0.89;ReadPosRankSum=-1.584;SOR=0.939	GT:AD:DP:GQ:PL	0/1:26,3:29:54:54,0,1343
EU153401.1	443829	.	T	C	465.77	.	AC=2;AF=1.00;AN=2;DP=11;ExcessHet=3.0103;FS=0.000;MLEAC=2;MLEAF=1.00;MQ=60.00;QD=32.07;SOR=0.859	GT:AD:DP:GQ:PL	1/1:0,11:11:33:494,33,0
EU153401.1	443867	.	T	C	212.77	.	AC=1;AF=0.500;AN=2;BaseQRankSum=0.316;ClippingRankSum=0.000;DP=13;ExcessHet=3.0103;FS=2.276;MLEAC=1;MLEAF=0.500;MQ=60.00;MQRankSum=0.000;QD=16.37;ReadPosRankSum=-0.832;SOR=0.654	GT:AD:DP:GQ:PL	0/1:6,7:13:99:241,0,231
EU153401.1	443871	.	G	A	205.77	.	AC=1;AF=0.500;AN=2;BaseQRankSum=0.998;ClippingRankSum=0.000;DP=12;ExcessHet=3.0103;FS=0.000;MLEAC=1;MLEAF=0.500;MQ=60.00;MQRankSum=0.000;QD=17.15;ReadPosRankSum=-0.462;SOR=0.307	GT:AD:DP:GQ:PL	0/1:6,6:12:99:234,0,234
EU153401.1	444612	.	ATTCAT	A	467.73	.	AC=2;AF=1.00;AN=2;DP=30;ExcessHet=3.0103;FS=0.000;MLEAC=1;MLEAF=0.500;MQ=48.18;QD=33.49;SOR=0.859	GT:AD:DP:GQ:PL	1/1:0,11:11:33:495,33,0
EU153401.1	444620	.	G	GAGAGA	553.73	.	AC=2;AF=1.00;AN=2;DP=32;ExcessHet=3.0103;FS=0.000;MLEAC=1;MLEAF=0.500;MQ=48.00;QD=34.13;SOR=0.859	GT:AD:DP:GQ:PL	1/1:0,11:11:39:546,39,0
EU153401.1	444627	.	C	CGG	11.08	.	AC=1;AF=0.500;AN=2;BaseQRankSum=0.891;ClippingRankSum=0.000;DP=38;ExcessHet=3.0103;FS=3.358;MLEAC=1;MLEAF=0.500;MQ=46.65;MQRankSum=-3.445;QD=0.79;ReadPosRankSum=-2.057;SOR=2.258	GT:AD:DP:GQ:PL	0/1:12,2:14:48:48,0,498
EU153401.1	444629	.	C	A	19.81	.	AC=1;AF=0.500;AN=2;BaseQRankSum=0.751;ClippingRankSum=0.000;DP=39;ExcessHet=3.0103;FS=3.358;MLEAC=1;MLEAF=0.500;MQ=47.04;MQRankSum=-3.445;QD=1.42;ReadPosRankSum=-2.135;SOR=2.258	GT:AD:DP:GQ:PL	0/1:12,2:14:48:48,0,498
EU153401.1	444695	.	T	C	1613.77	.	AC=1;AF=0.500;AN=2;BaseQRankSum=0.481;ClippingRankSum=0.000;DP=186;ExcessHet=3.0103;FS=8.086;MLEAC=1;MLEAF=0.500;MQ=34.47;MQRankSum=-3.356;QD=9.84;ReadPosRankSum=-1.324;SOR=1.491	GT:AD:DP:GQ:PL	0/1:105,59:164:99:1642,0,3671
EU153401.1	444702	.	C	T	162.77	.	AC=1;AF=0.500;AN=2;BaseQRankSum=-0.243;ClippingRankSum=0.000;DP=220;ExcessHet=3.0103;FS=4.198;MLEAC=1;MLEAF=0.500;MQ=35.09;MQRankSum=-1.222;QD=0.82;ReadPosRankSum=3.100;SOR=1.413	GT:AD:DP:GQ:PL	0/1:176,22:198:99:191,0,6543
EU153401.1	444723	.	T	C	445.77	.	AC=1;AF=0.500;AN=2;BaseQRankSum=0.761;ClippingRankSum=0.000;DP=271;ExcessHet=3.0103;FS=14.485;MLEAC=1;MLEAF=0.500;MQ=34.80;MQRankSum=1.320;QD=1.68;ReadPosRankSum=1.127;SOR=2.296	GT:AD:DP:GQ:PL	0/1:232,34:266:99:474,0,8450
EU153401.1	444767	.	T	A	118.77	.	AC=1;AF=0.500;AN=2;BaseQRankSum=-1.434;ClippingRankSum=0.000;DP=12;ExcessHet=3.0103;FS=0.000;MLEAC=1;MLEAF=0.500;MQ=60.00;MQRankSum=0.000;QD=9.90;ReadPosRankSum=-0.389;SOR=0.368	GT:AD:DP:GQ:PL	0/1:7,5:12:99:147,0,277
EU153401.1	445205	.	A	G	830.77	.	AC=2;AF=1.00;AN=2;DP=22;ExcessHet=3.0103;FS=0.000;MLEAC=2;MLEAF=1.00;MQ=59.66;QD=30.32;SOR=1.230	GT:AD:DP:GQ:PL	1/1:0,21:21:63:859,63,0
EU153401.1	445266	.	T	C	908.77	.	AC=2;AF=1.00;AN=2;DP=24;ExcessHet=3.0103;FS=0.000;MLEAC=2;MLEAF=1.00;MQ=60.00;QD=24.02;SOR=0.693	GT:AD:DP:GQ:PL	1/1:0,24:24:72:937,72,0
EU153401.1	445540	.	C	T	692.77	.	AC=2;AF=1.00;AN=2;DP=17;ExcessHet=3.0103;FS=0.000;MLEAC=2;MLEAF=1.00;MQ=60.00;QD=30.38;SOR=1.739	GT:AD:DP:GQ:PL	1/1:0,17:17:51:721,51,0
EU153401.1	445624	.	T	G	508.77	.	AC=2;AF=1.00;AN=2;DP=12;ExcessHet=3.0103;FS=0.000;MLEAC=2;MLEAF=1.00;MQ=60.00;QD=32.87;SOR=1.022	GT:AD:DP:GQ:PL	1/1:0,12:12:36:537,36,0
EU153401.1	445733	.	C	G	547.77	.	AC=2;AF=1.00;AN=2;DP=13;ExcessHet=3.0103;FS=0.000;MLEAC=2;MLEAF=1.00;MQ=60.00;QD=33.04;SOR=2.833	GT:AD:DP:GQ:PL	1/1:0,13:13:39:576,39,0
EU153401.1	445934	.	C	T	275.77	.	AC=1;AF=0.500;AN=2;BaseQRankSum=1.385;ClippingRankSum=0.000;DP=18;ExcessHet=3.0103;FS=4.665;MLEAC=1;MLEAF=0.500;MQ=60.00;MQRankSum=0.000;QD=15.32;ReadPosRankSum=1.067;SOR=0.916	GT:AD:DP:GQ:PL	0/1:10,8:18:99:304,0,353
EU153401.1	445979	.	G	A	238.77	.	AC=1;AF=0.500;AN=2;BaseQRankSum=-0.118;ClippingRankSum=0.000;DP=17;ExcessHet=3.0103;FS=1.957;MLEAC=1;MLEAF=0.500;MQ=60.00;MQRankSum=0.000;QD=14.05;ReadPosRankSum=-1.285;SOR=1.080	GT:AD:DP:GQ:PL	0/1:9,8:17:99:267,0,312
EU153401.1	446065	.	C	T	280.77	.	AC=1;AF=0.500;AN=2;BaseQRankSum=0.000;ClippingRankSum=0.000;DP=18;ExcessHet=3.0103;FS=1.957;MLEAC=1;MLEAF=0.500;MQ=60.00;MQRankSum=0.000;QD=15.60;ReadPosRankSum=0.691;SOR=0.569	GT:AD:DP:GQ:PL	0/1:9,9:18:99:309,0,309
EU153401.1	446083	.	A	G	780.77	.	AC=2;AF=1.00;AN=2;DP=17;ExcessHet=3.0103;FS=0.000;MLEAC=2;MLEAF=1.00;MQ=60.00;QD=25.09;SOR=0.804	GT:AD:DP:GQ:PL	1/1:0,17:17:54:809,54,0
EU153401.1	446106	.	C	G	324.77	.	AC=1;AF=0.500;AN=2;BaseQRankSum=-0.479;ClippingRankSum=0.000;DP=18;ExcessHet=3.0103;FS=0.000;MLEAC=1;MLEAF=0.500;MQ=60.00;MQRankSum=0.000;QD=18.04;ReadPosRankSum=-0.890;SOR=1.085	GT:AD:DP:GQ:PL	0/1:8,10:18:99:353,0,288
EU153401.1	446155	.	G	A	232.77	.	AC=1;AF=0.500;AN=2;BaseQRankSum=2.638;ClippingRankSum=0.000;DP=18;ExcessHet=3.0103;FS=0.000;MLEAC=1;MLEAF=0.500;MQ=60.00;MQRankSum=0.000;QD=12.93;ReadPosRankSum=0.635;SOR=0.941	GT:AD:DP:GQ:PL	0/1:11,7:18:99:261,0,420
EU153401.1	446161	.	G	A	232.77	.	AC=1;AF=0.500;AN=2;BaseQRankSum=1.817;ClippingRankSum=0.000;DP=16;ExcessHet=3.0103;FS=0.000;MLEAC=1;MLEAF=0.500;MQ=60.00;MQRankSum=0.000;QD=14.55;ReadPosRankSum=-0.360;SOR=0.836	GT:AD:DP:GQ:PL	0/1:9,7:16:99:261,0,420
EU153401.1	446285	.	G	T	366.77	.	AC=2;AF=1.00;AN=2;DP=11;ExcessHet=3.0103;FS=0.000;MLEAC=2;MLEAF=1.00;MQ=59.08;QD=33.34;SOR=1.270	GT:AD:DP:GQ:PL	1/1:0,11:11:34:395,34,0
EU153401.1	446312	.	T	C	79.77	.	AC=1;AF=0.500;AN=2;BaseQRankSum=1.014;ClippingRankSum=0.000;DP=24;ExcessHet=3.0103;FS=5.869;MLEAC=1;MLEAF=0.500;MQ=46.51;MQRankSum=-2.534;QD=3.32;ReadPosRankSum=-1.826;SOR=2.910	GT:AD:DP:GQ:PL	0/1:20,4:24:99:108,0,923
EU153401.1	446323	.	GTT	G	61.73	.	AC=1;AF=0.500;AN=2;BaseQRankSum=0.834;ClippingRankSum=0.000;DP=26;ExcessHet=3.0103;FS=8.671;MLEAC=1;MLEAF=0.500;MQ=45.16;MQRankSum=-2.307;QD=2.37;ReadPosRankSum=-0.534;SOR=2.939	GT:AD:DP:GQ:PL	0/1:22,4:26:99:99,0,1077
EU153401.1	446328	.	G	GT	64.73	.	AC=1;AF=0.500;AN=2;BaseQRankSum=0.963;ClippingRankSum=0.000;DP=26;ExcessHet=3.0103;FS=9.455;MLEAC=1;MLEAF=0.500;MQ=45.16;MQRankSum=-2.307;QD=2.49;SOR=3.258	GT:AD:DP:GQ:PL	0/1:22,4:26:99:102,0,1046
EU153401.1	446331	.	A	T	70.77	.	AC=1;AF=0.500;AN=2;BaseQRankSum=1.179;ClippingRankSum=0.000;DP=27;ExcessHet=3.0103;FS=9.748;MLEAC=1;MLEAF=0.500;MQ=45.80;MQRankSum=-2.369;QD=2.62;ReadPosRankSum=-0.856;SOR=3.252	GT:AD:DP:GQ:PL	0/1:23,4:27:99:99,0,1067
EU153401.1	446352	.	TA	T	732.73	.	AC=1;AF=0.500;AN=2;BaseQRankSum=1.510;ClippingRankSum=0.000;DP=47;ExcessHet=3.0103;FS=1.566;MLEAC=1;MLEAF=0.500;MQ=46.01;MQRankSum=-0.501;QD=23.64;ReadPosRankSum=5.213;SOR=0.352	GT:AD:DP:GQ:PL	0/1:10,21:31:99:770,0,274
EU153401.1	446356	.	G	C	119.77	.	AC=1;AF=0.500;AN=2;BaseQRankSum=1.602;ClippingRankSum=0.000;DP=47;ExcessHet=3.0103;FS=1.854;MLEAC=1;MLEAF=0.500;MQ=46.01;MQRankSum=-0.413;QD=3.86;ReadPosRankSum=1.958;SOR=0.297	GT:AD:DP:GQ:PL	0/1:25,6:31:99:148,0,941
EU153401.1	446389	.	C	T	37.77	.	AC=1;AF=0.500;AN=2;BaseQRankSum=-0.447;ClippingRankSum=0.000;DP=39;ExcessHet=3.0103;FS=6.628;MLEAC=1;MLEAF=0.500;MQ=47.60;MQRankSum=-0.954;QD=1.64;ReadPosRankSum=0.138;SOR=2.815	GT:AD:DP:GQ:PL	0/1:20,3:23:66:66,0,831
EU153401.1	446390	.	T	A	172.77	.	AC=1;AF=0.500;AN=2;BaseQRankSum=-0.734;ClippingRankSum=0.000;DP=39;ExcessHet=3.0103;FS=0.000;MLEAC=1;MLEAF=0.500;MQ=47.60;MQRankSum=-1.391;QD=7.51;ReadPosRankSum=-0.882;SOR=0.593	GT:AD:DP:GQ:PL	0/1:17,6:23:99:201,0,696
EU153401.1	446394	.	C	G	163.73	.	AC=1;AF=0.500;AN=2;BaseQRankSum=-1.119;ClippingRankSum=0.000;DP=40;ExcessHet=3.0103;FS=0.000;MLEAC=1;MLEAF=0.500;MQ=47.95;MQRankSum=-1.820;QD=7.12;ReadPosRankSum=-1.515;SOR=0.593	GT:AD:DP:GQ:PL	0/1:17,6:23:99:201,0,696
EU153401.1	446395	.	C	T	484.77	.	AC=1;AF=0.500;AN=2;BaseQRankSum=-1.234;ClippingRankSum=0.000;DP=40;ExcessHet=3.0103;FS=6.629;MLEAC=1;MLEAF=0.500;MQ=47.95;MQRankSum=-3.265;QD=20.20;ReadPosRankSum=-1.718;SOR=1.479	GT:AD:DP:GQ:PL	0/1:11,13:24:99:513,0,423
EU153401.1	446399	.	T	A	31.77	.	AC=1;AF=0.500;AN=2;BaseQRankSum=-0.618;ClippingRankSum=0.000;DP=41;ExcessHet=3.0103;FS=0.000;MLEAC=1;MLEAF=0.500;MQ=48.28;MQRankSum=-1.243;QD=1.27;ReadPosRankSum=-0.219;SOR=0.960	GT:AD:DP:GQ:PL	0/1:22,3:25:60:60,0,915
EU153401.1	446400	.	A	G	60.73	.	AC=1;AF=0.500;AN=2;BaseQRankSum=-1.550;ClippingRankSum=0.000;DP=41;ExcessHet=3.0103;FS=9.779;MLEAC=1;MLEAF=0.500;MQ=48.28;MQRankSum=-1.928;QD=2.43;ReadPosRankSum=0.526;SOR=3.252	GT:AD:DP:GQ:PL	0/1:21,4:25:98:98,0,870
EU153401.1	446403	.	G	A	1084.73	.	AC=2;AF=1.00;AN=2;BaseQRankSum=-0.390;ClippingRankSum=0.000;DP=44;ExcessHet=3.0103;FS=0.000;MLEAC=2;MLEAF=1.00;MQ=47.23;MQRankSum=1.406;QD=29.55;ReadPosRankSum=1.740;SOR=0.330	GT:AD:DP:GQ:PL	1/1:1,25:26:49:1122,49,0
EU153401.1	446414	.	A	T	66.77	.	AC=1;AF=0.500;AN=2;BaseQRankSum=-1.514;ClippingRankSum=0.000;DP=74;ExcessHet=3.0103;FS=0.000;MLEAC=1;MLEAF=0.500;MQ=42.17;MQRankSum=0.453;QD=1.15;ReadPosRankSum=1.919;SOR=0.556	GT:AD:DP:GQ:PL	0/1:52,6:58:95:95,0,1918
EU153401.1	446424	.	A	T	230.77	.	AC=1;AF=0.500;AN=2;BaseQRankSum=-1.222;ClippingRankSum=0.000;DP=85;ExcessHet=3.0103;FS=0.000;MLEAC=1;MLEAF=0.500;MQ=40.99;MQRankSum=5.279;QD=3.34;ReadPosRankSum=3.300;SOR=0.608	GT:AD:DP:GQ:PL	0/1:57,12:69:99:259,0,1961
EU153401.1	447043	.	G	C	313.77	.	AC=1;AF=0.500;AN=2;BaseQRankSum=1.635;ClippingRankSum=0.000;DP=59;ExcessHet=3.0103;FS=1.719;MLEAC=1;MLEAF=0.500;MQ=48.89;MQRankSum=0.000;QD=14.94;ReadPosRankSum=0.143;SOR=0.368	GT:AD:DP:GQ:PL	0/1:12,9:21:99:342,0,674
EU153401.1	447056	.	G	A	277.77	.	AC=1;AF=0.500;AN=2;BaseQRankSum=1.240;ClippingRankSum=0.000;DP=85;ExcessHet=3.0103;FS=3.672;MLEAC=1;MLEAF=0.500;MQ=45.13;MQRankSum=3.344;QD=5.91;ReadPosRankSum=2.746;SOR=0.209	GT:AD:DP:GQ:PL	0/1:37,10:47:99:306,0,1592
EU153401.1	447077	.	G	A	50.77	.	AC=1;AF=0.500;AN=2;BaseQRankSum=-0.084;ClippingRankSum=0.000;DP=95;ExcessHet=3.0103;FS=1.773;MLEAC=1;MLEAF=0.500;MQ=44.37;MQRankSum=-2.420;QD=0.85;ReadPosRankSum=1.202;SOR=0.997	GT:AD:DP:GQ:PL	0/1:54,6:60:79:79,0,2888
EU153401.1	447078	.	C	T	141.77	.	AC=1;AF=0.500;AN=2;BaseQRankSum=0.088;ClippingRankSum=0.000;DP=94;ExcessHet=3.0103;FS=3.766;MLEAC=1;MLEAF=0.500;MQ=44.79;MQRankSum=-0.879;QD=2.36;ReadPosRankSum=0.131;SOR=1.477	GT:AD:DP:GQ:PL	0/1:52,8:60:99:170,0,2799
EU153401.1	447080	.	G	A	111.77	.	AC=1;AF=0.500;AN=2;BaseQRankSum=-0.072;ClippingRankSum=0.000;DP=95;ExcessHet=3.0103;FS=3.699;MLEAC=1;MLEAF=0.500;MQ=44.90;MQRankSum=-1.026;QD=1.80;ReadPosRankSum=0.327;SOR=1.396	GT:AD:DP:GQ:PL	0/1:54,8:62:99:140,0,3219
EU153401.1	447081	.	A	G	69.77	.	AC=1;AF=0.500;AN=2;BaseQRankSum=-0.144;ClippingRankSum=0.000;DP=104;ExcessHet=3.0103;FS=7.463;MLEAC=1;MLEAF=0.500;MQ=44.93;MQRankSum=-0.415;QD=0.98;ReadPosRankSum=0.804;SOR=2.704	GT:AD:DP:GQ:PL	0/1:64,7:71:98:98,0,3226
EU153401.1	447095	.	A	G	824.77	.	AC=1;AF=0.500;AN=2;BaseQRankSum=0.182;ClippingRankSum=0.000;DP=120;ExcessHet=3.0103;FS=9.894;MLEAC=1;MLEAF=0.500;MQ=43.41;MQRankSum=-4.422;QD=8.77;ReadPosRankSum=2.928;SOR=1.748	GT:AD:DP:GQ:PL	0/1:64,30:94:99:853,0,2803
EU153401.1	447101	.	G	A	99.77	.	AC=1;AF=0.500;AN=2;BaseQRankSum=-0.352;ClippingRankSum=0.000;DP=141;ExcessHet=3.0103;FS=5.722;MLEAC=1;MLEAF=0.500;MQ=41.85;MQRankSum=0.258;QD=0.87;ReadPosRankSum=0.845;SOR=1.941	GT:AD:DP:GQ:PL	0/1:106,9:115:99:128,0,5124
EU153401.1	447127	.	G	A	239.77	.	AC=1;AF=0.500;AN=2;BaseQRankSum=1.674;ClippingRankSum=0.000;DP=72;ExcessHet=3.0103;FS=0.000;MLEAC=1;MLEAF=0.500;MQ=45.91;MQRankSum=-3.986;QD=3.33;ReadPosRankSum=-0.608;SOR=0.569	GT:AD:DP:GQ:PL	0/1:58,14:72:99:268,0,2722
EU153401.1	447141	.	A	T	381.73	.	AC=1;AF=0.500;AN=2;BaseQRankSum=1.078;ClippingRankSum=0.000;DP=37;ExcessHet=3.0103;FS=4.388;MLEAC=1;MLEAF=0.500;MQ=52.67;MQRankSum=-3.272;QD=10.32;ReadPosRankSum=0.114;SOR=1.781	GT:AD:DP:GQ:PL	0/1:32,5:37:99:419,0,1964
EU153401.1	447172	.	T	C	536.77	.	AC=1;AF=0.500;AN=2;BaseQRankSum=0.172;ClippingRankSum=0.000;DP=49;ExcessHet=3.0103;FS=0.000;MLEAC=1;MLEAF=0.500;MQ=49.41;MQRankSum=1.179;QD=11.42;ReadPosRankSum=0.729;SOR=0.804	GT:AD:DP:GQ:PL	0/1:30,17:47:99:565,0,1212
EU153401.1	447190	.	T	C	25.78	.	AC=1;AF=0.500;AN=2;BaseQRankSum=0.000;ClippingRankSum=0.000;DP=33;ExcessHet=3.0103;FS=0.000;MLEAC=1;MLEAF=0.500;MQ=53.65;MQRankSum=-4.307;QD=0.95;ReadPosRankSum=-1.032;SOR=0.793	GT:AD:DP:GQ:PL	0/1:24,3:27:54:54,0,1073
EU153401.1	447200	.	C	T	433.77	.	AC=1;AF=0.500;AN=2;BaseQRankSum=0.000;ClippingRankSum=0.000;DP=35;ExcessHet=3.0103;FS=6.239;MLEAC=1;MLEAF=0.500;MQ=52.66;MQRankSum=2.088;QD=17.35;ReadPosRankSum=0.618;SOR=0.707	GT:AD:DP:GQ:PL	0/1:13,12:25:99:462,0,510
EU153401.1	447205	.	G	T	394.77	.	AC=1;AF=0.500;AN=2;BaseQRankSum=0.000;ClippingRankSum=0.000;DP=36;ExcessHet=3.0103;FS=3.892;MLEAC=1;MLEAF=0.500;MQ=51.54;MQRankSum=2.008;QD=16.45;ReadPosRankSum=1.259;SOR=0.477	GT:AD:DP:GQ:PL	0/1:13,11:24:99:423,0,513
EU153401.1	447233	.	G	A	356.77	.	AC=1;AF=0.500;AN=2;BaseQRankSum=-0.351;ClippingRankSum=0.000;DP=67;ExcessHet=3.0103;FS=9.353;MLEAC=1;MLEAF=0.500;MQ=47.58;MQRankSum=3.440;QD=11.15;ReadPosRankSum=2.177;SOR=0.084	GT:AD:DP:GQ:PL	0/1:20,12:32:99:385,0,632
EU153401.1	447270	.	G	A	492.77	.	AC=1;AF=0.500;AN=2;BaseQRankSum=0.663;ClippingRankSum=0.000;DP=36;ExcessHet=3.0103;FS=1.792;MLEAC=1;MLEAF=0.500;MQ=55.33;MQRankSum=0.000;QD=22.40;ReadPosRankSum=1.946;SOR=1.329	GT:AD:DP:GQ:PL	0/1:8,14:22:99:521,0,252
EU153401.1	447300	.	G	T	536.77	.	AC=1;AF=0.500;AN=2;BaseQRankSum=0.896;ClippingRankSum=0.000;DP=24;ExcessHet=3.0103;FS=0.000;MLEAC=1;MLEAF=0.500;MQ=59.21;MQRankSum=0.000;QD=24.40;ReadPosRankSum=0.654;SOR=0.836	GT:AD:DP:GQ:PL	0/1:7,15:22:99:565,0,178
EU153401.1	447329	.	C	A	627.77	.	AC=1;AF=0.500;AN=2;BaseQRankSum=-0.755;ClippingRankSum=0.000;DP=21;ExcessHet=3.0103;FS=0.000;MLEAC=1;MLEAF=0.500;MQ=59.20;MQRankSum=0.000;QD=31.39;ReadPosRankSum=-0.983;SOR=0.538	GT:AD:DP:GQ:PL	0/1:5,15:20:99:656,0,162
EU153401.1	447342	.	G	C	586.77	.	AC=1;AF=0.500;AN=2;BaseQRankSum=-0.755;ClippingRankSum=0.000;DP=21;ExcessHet=3.0103;FS=0.000;MLEAC=1;MLEAF=0.500;MQ=59.20;MQRankSum=0.000;QD=29.34;ReadPosRankSum=-1.378;SOR=0.603	GT:AD:DP:GQ:PL	0/1:5,15:20:99:615,0,165
EU153401.1	447354	.	C	T	586.77	.	AC=1;AF=0.500;AN=2;BaseQRankSum=-0.755;ClippingRankSum=0.000;DP=21;ExcessHet=3.0103;FS=0.000;MLEAC=1;MLEAF=0.500;MQ=59.20;MQRankSum=0.000;QD=29.34;ReadPosRankSum=-1.218;SOR=0.603	GT:AD:DP:GQ:PL	0/1:5,15:20:99:615,0,165
EU153401.1	447429	.	T	C	417.77	.	AC=1;AF=0.500;AN=2;BaseQRankSum=-0.849;ClippingRankSum=0.000;DP=18;ExcessHet=3.0103;FS=2.077;MLEAC=1;MLEAF=0.500;MQ=59.07;MQRankSum=0.000;QD=24.57;ReadPosRankSum=-0.374;SOR=0.850	GT:AD:DP:GQ:PL	0/1:5,12:17:99:446,0,174
EU153401.1	447454	.	C	A	98.77	.	AC=1;AF=0.500;AN=2;BaseQRankSum=-0.301;ClippingRankSum=0.000;DP=18;ExcessHet=3.0103;FS=0.000;MLEAC=1;MLEAF=0.500;MQ=60.00;MQRankSum=0.000;QD=5.49;ReadPosRankSum=0.822;SOR=0.859	GT:AD:DP:GQ:PL	0/1:13,5:18:99:127,0,553
EU153401.1	447456	.	C	A	419.77	.	AC=1;AF=0.500;AN=2;BaseQRankSum=0.422;ClippingRankSum=0.000;DP=18;ExcessHet=3.0103;FS=0.000;MLEAC=1;MLEAF=0.500;MQ=60.00;MQRankSum=0.000;QD=23.32;ReadPosRankSum=-0.704;SOR=0.551	GT:AD:DP:GQ:PL	0/1:5,13:18:99:448,0,171
EU153401.1	447598	.	T	TTTTTTTTTTAAATTTTTTTTTCAACGTTTATTTATTTTTTGGGACAGAG	90.73	.	AC=1;AF=0.500;AN=2;BaseQRankSum=0.000;ClippingRankSum=0.000;DP=14;ExcessHet=3.0103;FS=0.000;MLEAC=1;MLEAF=0.500;MQ=60.00;MQRankSum=0.000;QD=6.98;ReadPosRankSum=-2.636;SOR=0.527	GT:AD:DP:GQ:PL	0/1:9,4:13:99:128,0,366
EU153401.1	447636	.	C	CTCCTGCTGTTTCCTTCAAACCTTCCCTGCACGCACTTACACACAAATGCCAGACAACATGAGCTCATAGAATTATCTTGATCAATG	97.73	.	AC=1;AF=0.500;AN=2;BaseQRankSum=0.000;ClippingRankSum=0.000;DP=15;ExcessHet=3.0103;FS=15.911;MLEAC=1;MLEAF=0.500;MQ=56.61;MQRankSum=-3.657;QD=6.52;ReadPosRankSum=-2.597;SOR=3.227	GT:AD:DP:GQ:PL	0/1:11,4:15:99:135,0,445
EU153401.1	447699	.	CTCTG	C	280.73	.	AC=1;AF=0.500;AN=2;BaseQRankSum=0.000;ClippingRankSum=0.000;DP=14;ExcessHet=3.0103;FS=8.616;MLEAC=1;MLEAF=0.500;MQ=60.00;MQRankSum=0.000;QD=20.05;ReadPosRankSum=-0.152;SOR=0.859	GT:AD:DP:GQ:PL	0/1:6,8:14:99:318,0,228
EU153401.1	447851	.	T	C	406.77	.	AC=1;AF=0.500;AN=2;BaseQRankSum=0.000;ClippingRankSum=0.000;DP=19;ExcessHet=3.0103;FS=7.425;MLEAC=1;MLEAF=0.500;MQ=60.00;MQRankSum=0.000;QD=21.41;ReadPosRankSum=-0.952;SOR=1.706	GT:AD:DP:GQ:PL	0/1:8,11:19:99:435,0,301
EU153401.1	447867	.	T	C	400.77	.	AC=1;AF=0.500;AN=2;BaseQRankSum=0.000;ClippingRankSum=0.000;DP=21;ExcessHet=3.0103;FS=4.123;MLEAC=1;MLEAF=0.500;MQ=60.00;MQRankSum=0.000;QD=19.08;ReadPosRankSum=0.109;SOR=1.802	GT:AD:DP:GQ:PL	0/1:10,11:21:99:429,0,383
EU153401.1	447887	.	G	C	428.77	.	AC=1;AF=0.500;AN=2;BaseQRankSum=1.065;ClippingRankSum=0.000;DP=25;ExcessHet=3.0103;FS=6.239;MLEAC=1;MLEAF=0.500;MQ=60.00;MQRankSum=0.000;QD=17.15;ReadPosRankSum=-0.591;SOR=1.518	GT:AD:DP:GQ:PL	0/1:12,13:25:99:457,0,382
EU153401.1	448007	.	A	AG	365.73	.	AC=1;AF=0.500;AN=2;BaseQRankSum=-0.615;ClippingRankSum=0.000;DP=17;ExcessHet=3.0103;FS=7.911;MLEAC=1;MLEAF=0.500;MQ=60.00;MQRankSum=0.000;QD=21.51;ReadPosRankSum=1.206;SOR=1.691	GT:AD:DP:GQ:PL	0/1:6,11:17:99:403,0,191
EU153401.1	448147	.	A	G	480.77	.	AC=1;AF=0.500;AN=2;BaseQRankSum=-1.640;ClippingRankSum=0.000;DP=24;ExcessHet=3.0103;FS=1.860;MLEAC=1;MLEAF=0.500;MQ=58.78;MQRankSum=0.000;QD=21.85;ReadPosRankSum=-0.170;SOR=0.986	GT:AD:DP:GQ:PL	0/1:7,15:22:99:509,0,247
EU153401.1	448230	.	T	G	458.77	.	AC=1;AF=0.500;AN=2;BaseQRankSum=-2.077;ClippingRankSum=0.000;DP=24;ExcessHet=3.0103;FS=8.280;MLEAC=1;MLEAF=0.500;MQ=58.78;MQRankSum=0.000;QD=20.85;ReadPosRankSum=0.079;SOR=0.948	GT:AD:DP:GQ:PL	0/1:6,16:22:99:487,0,246
EU153401.1	448240	.	C	T	209.77	.	AC=1;AF=0.500;AN=2;BaseQRankSum=1.819;ClippingRankSum=0.000;DP=26;ExcessHet=3.0103;FS=7.401;MLEAC=1;MLEAF=0.500;MQ=58.87;MQRankSum=0.000;QD=8.74;ReadPosRankSum=0.312;SOR=1.468	GT:AD:DP:GQ:PL	0/1:17,7:24:99:238,0,714
EU153401.1	448309	.	A	C	357.77	.	AC=1;AF=0.500;AN=2;BaseQRankSum=1.526;ClippingRankSum=0.000;DP=20;ExcessHet=3.0103;FS=1.829;MLEAC=1;MLEAF=0.500;MQ=60.00;MQRankSum=0.000;QD=17.89;ReadPosRankSum=0.646;SOR=0.904	GT:AD:DP:GQ:PL	0/1:10,10:20:99:386,0,347
EU153401.1	448396	.	G	T	320.77	.	AC=1;AF=0.500;AN=2;BaseQRankSum=2.042;ClippingRankSum=0.000;DP=18;ExcessHet=3.0103;FS=0.000;MLEAC=1;MLEAF=0.500;MQ=60.00;MQRankSum=0.000;QD=17.82;ReadPosRankSum=-0.674;SOR=0.758	GT:AD:DP:GQ:PL	0/1:9,9:18:99:349,0,269
EU153401.1	448553	.	C	T	290.77	.	AC=1;AF=0.500;AN=2;BaseQRankSum=-1.660;ClippingRankSum=0.000;DP=17;ExcessHet=3.0103;FS=8.383;MLEAC=1;MLEAF=0.500;MQ=59.01;MQRankSum=0.000;QD=18.17;ReadPosRankSum=0.926;SOR=0.728	GT:AD:DP:GQ:PL	0/1:6,10:16:99:319,0,215
EU153401.1	448575	.	G	C	241.77	.	AC=1;AF=0.500;AN=2;BaseQRankSum=0.000;ClippingRankSum=0.000;DP=25;ExcessHet=3.0103;FS=2.081;MLEAC=1;MLEAF=0.500;MQ=54.62;MQRankSum=0.000;QD=15.11;ReadPosRankSum=0.967;SOR=0.991	GT:AD:DP:GQ:PL	0/1:8,8:16:99:270,0,270
EU153401.1	448656	.	C	T	137.77	.	AC=1;AF=0.500;AN=2;BaseQRankSum=1.375;ClippingRankSum=0.000;DP=24;ExcessHet=3.0103;FS=4.713;MLEAC=1;MLEAF=0.500;MQ=57.51;MQRankSum=0.000;QD=7.25;ReadPosRankSum=0.557;SOR=1.981	GT:AD:DP:GQ:PL	0/1:14,5:19:99:166,0,1454
EU153401.1	448743	.	A	G	58.77	.	AC=1;AF=0.500;AN=2;BaseQRankSum=0.588;ClippingRankSum=0.000;DP=15;ExcessHet=3.0103;FS=0.000;MLEAC=1;MLEAF=0.500;MQ=56.58;MQRankSum=-1.579;QD=3.92;ReadPosRankSum=-2.038;SOR=0.569	GT:AD:DP:GQ:PL	0/1:13,2:15:87:87,0,2942
EU153401.1	448746	.	C	T	61.77	.	AC=1;AF=0.500;AN=2;BaseQRankSum=-1.098;ClippingRankSum=0.000;DP=15;ExcessHet=3.0103;FS=0.000;MLEAC=1;MLEAF=0.500;MQ=56.58;MQRankSum=-2.806;QD=4.12;ReadPosRankSum=-1.734;SOR=1.179	GT:AD:DP:GQ:PL	0/1:12,3:15:90:90,0,2414
EU153401.1	448763	.	T	C	43.77	.	AC=1;AF=0.500;AN=2;BaseQRankSum=-1.074;ClippingRankSum=0.000;DP=21;ExcessHet=3.0103;FS=2.570;MLEAC=1;MLEAF=0.500;MQ=48.90;MQRankSum=-1.003;QD=2.08;ReadPosRankSum=1.025;SOR=0.991	GT:AD:DP:GQ:PL	0/1:18,3:21:72:72,0,2980
EU153401.1	448794	.	A	G	302.77	.	AC=1;AF=0.500;AN=2;BaseQRankSum=-1.719;ClippingRankSum=0.000;DP=16;ExcessHet=3.0103;FS=0.000;MLEAC=1;MLEAF=0.500;MQ=55.33;MQRankSum=-1.591;QD=18.92;ReadPosRankSum=-1.507;SOR=1.567	GT:AD:DP:GQ:PL	0/1:15,1:16:99:331,0,3542
EU153401.1	448795	.	T	C	353.77	.	AC=1;AF=0.500;AN=2;BaseQRankSum=-1.055;ClippingRankSum=0.000;DP=18;ExcessHet=3.0103;FS=3.310;MLEAC=1;MLEAF=0.500;MQ=53.54;MQRankSum=-2.816;QD=22.11;ReadPosRankSum=-0.079;SOR=2.262	GT:AD:DP:GQ:PL	0/1:14,2:16:99:382,0,3098
EU153401.1	448826	.	A	G	307.77	.	AC=1;AF=0.500;AN=2;BaseQRankSum=2.536;ClippingRankSum=0.000;DP=37;ExcessHet=3.0103;FS=12.526;MLEAC=1;MLEAF=0.500;MQ=44.96;MQRankSum=-2.529;QD=8.32;ReadPosRankSum=-0.550;SOR=3.126	GT:AD:DP:GQ:PL	0/1:27,10:37:99:336,0,3755
EU153401.1	448827	.	C	G	334.77	.	AC=1;AF=0.500;AN=2;BaseQRankSum=1.895;ClippingRankSum=0.000;DP=37;ExcessHet=3.0103;FS=18.528;MLEAC=1;MLEAF=0.500;MQ=44.96;MQRankSum=-3.477;QD=11.96;ReadPosRankSum=-0.304;SOR=3.232	GT:AD:DP:GQ:PL	0/1:18,10:28:99:363,0,3366
EU153401.1	448832	.	G	C	298.77	.	AC=1;AF=0.500;AN=2;BaseQRankSum=2.611;ClippingRankSum=0.000;DP=38;ExcessHet=3.0103;FS=12.506;MLEAC=1;MLEAF=0.500;MQ=45.42;MQRankSum=-2.628;QD=7.86;ReadPosRankSum=-2.113;SOR=3.258	GT:AD:DP:GQ:PL	0/1:28,10:38:99:327,0,3883
EU153401.1	448842	.	T	C	226.77	.	AC=1;AF=0.500;AN=2;BaseQRankSum=1.003;ClippingRankSum=0.000;DP=28;ExcessHet=3.0103;FS=0.000;MLEAC=1;MLEAF=0.500;MQ=49.85;MQRankSum=-1.589;QD=8.10;ReadPosRankSum=-1.487;SOR=0.914	GT:AD:DP:GQ:PL	0/1:27,1:28:99:255,0,3558
EU153401.1	448866	.	C	A	181.77	.	AC=1;AF=0.500;AN=2;BaseQRankSum=-1.500;ClippingRankSum=0.000;DP=26;ExcessHet=3.0103;FS=13.605;MLEAC=1;MLEAF=0.500;MQ=51.11;MQRankSum=-3.500;QD=9.57;ReadPosRankSum=-0.709;SOR=3.907	GT:AD:DP:GQ:PL	0/1:13,6:19:99:210,0,2149
EU153401.1	448871	.	AT	A	106.73	.	AC=1;AF=0.500;AN=2;BaseQRankSum=-1.119;ClippingRankSum=0.000;DP=28;ExcessHet=3.0103;FS=0.000;MLEAC=1;MLEAF=0.500;MQ=51.10;MQRankSum=-2.292;QD=3.95;ReadPosRankSum=-2.068;SOR=0.495	GT:AD:DP:GQ:PL	0/1:22,5:27:99:144,0,2480
EU153401.1	448883	.	T	C	304.77	.	AC=1;AF=0.500;AN=2;BaseQRankSum=-2.119;ClippingRankSum=0.000;DP=29;ExcessHet=3.0103;FS=7.491;MLEAC=1;MLEAF=0.500;MQ=49.95;MQRankSum=-3.086;QD=12.70;ReadPosRankSum=-1.097;SOR=2.833	GT:AD:DP:GQ:PL	0/1:15,9:24:99:333,0,1900
EU153401.1	448941	.	A	G	421.77	.	AC=1;AF=0.500;AN=2;BaseQRankSum=-1.022;ClippingRankSum=0.000;DP=31;ExcessHet=3.0103;FS=0.000;MLEAC=1;MLEAF=0.500;MQ=46.39;MQRankSum=-0.987;QD=21.09;ReadPosRankSum=-0.821;SOR=0.399	GT:AD:DP:GQ:PL	0/1:4,16:20:99:450,0,103
EU153401.1	449192	.	T	A	33.77	.	AC=1;AF=0.500;AN=2;BaseQRankSum=-0.701;ClippingRankSum=0.000;DP=60;ExcessHet=3.0103;FS=0.000;MLEAC=1;MLEAF=0.500;MQ=34.65;MQRankSum=-2.179;QD=0.57;ReadPosRankSum=0.490;SOR=0.527	GT:AD:DP:GQ:PL	0/1:53,6:59:62:62,0,1858
EU153401.1	449206	.	C	T	25.78	.	AC=1;AF=0.500;AN=2;BaseQRankSum=-1.026;ClippingRankSum=0.000;DP=41;ExcessHet=3.0103;FS=0.000;MLEAC=1;MLEAF=0.500;MQ=37.49;MQRankSum=0.353;QD=0.63;ReadPosRankSum=2.530;SOR=0.643	GT:AD:DP:GQ:PL	0/1:37,4:41:54:54,0,1584
EU153401.1	449216	.	C	G	55.77	.	AC=1;AF=0.500;AN=2;BaseQRankSum=-0.554;ClippingRankSum=0.000;DP=27;ExcessHet=3.0103;FS=4.869;MLEAC=1;MLEAF=0.500;MQ=40.75;MQRankSum=-2.214;QD=2.07;ReadPosRankSum=1.777;SOR=1.530	GT:AD:DP:GQ:PL	0/1:23,4:27:84:84,0,1147
EU153401.1	449219	.	C	T	70.77	.	AC=1;AF=0.500;AN=2;BaseQRankSum=-0.877;ClippingRankSum=0.000;DP=27;ExcessHet=3.0103;FS=0.000;MLEAC=1;MLEAF=0.500;MQ=40.75;MQRankSum=-0.173;QD=2.62;ReadPosRankSum=0.991;SOR=0.616	GT:AD:DP:GQ:PL	0/1:23,4:27:99:99,0,954
EU153401.1	449223	.	C	T	76.77	.	AC=1;AF=0.500;AN=2;BaseQRankSum=0.878;ClippingRankSum=0.000;DP=24;ExcessHet=3.0103;FS=5.226;MLEAC=1;MLEAF=0.500;MQ=42.37;MQRankSum=-2.329;QD=3.20;ReadPosRankSum=1.436;SOR=1.499	GT:AD:DP:GQ:PL	0/1:20,4:24:99:105,0,870
EU153401.1	449225	.	T	C	79.77	.	AC=1;AF=0.500;AN=2;BaseQRankSum=0.992;ClippingRankSum=0.000;DP=20;ExcessHet=3.0103;FS=2.350;MLEAC=1;MLEAF=0.500;MQ=44.81;MQRankSum=-2.490;QD=3.99;ReadPosRankSum=1.135;SOR=1.535	GT:AD:DP:GQ:PL	0/1:16,4:20:99:108,0,828
EU153401.1	449226	.	G	A	91.77	.	AC=1;AF=0.500;AN=2;BaseQRankSum=-0.534;ClippingRankSum=0.000;DP=20;ExcessHet=3.0103;FS=0.000;MLEAC=1;MLEAF=0.500;MQ=44.81;MQRankSum=-1.221;QD=4.59;ReadPosRankSum=-0.331;SOR=0.693	GT:AD:DP:GQ:PL	0/1:16,4:20:99:120,0,660
EU153401.1	449231	.	C	A	271.77	.	AC=1;AF=0.500;AN=2;BaseQRankSum=0.311;ClippingRankSum=0.000;DP=20;ExcessHet=3.0103;FS=1.871;MLEAC=1;MLEAF=0.500;MQ=44.81;MQRankSum=-3.070;QD=13.59;ReadPosRankSum=0.811;SOR=1.034	GT:AD:DP:GQ:PL	0/1:12,8:20:99:300,0,480
EU153401.1	449237	.	A	G	94.77	.	AC=1;AF=0.500;AN=2;BaseQRankSum=0.494;ClippingRankSum=0.000;DP=17;ExcessHet=3.0103;FS=2.197;MLEAC=1;MLEAF=0.500;MQ=46.00;MQRankSum=-2.452;QD=5.57;ReadPosRankSum=1.020;SOR=1.402	GT:AD:DP:GQ:PL	0/1:13,4:17:99:123,0,618
EU153401.1	449245	.	C	T	82.77	.	AC=1;AF=0.500;AN=2;BaseQRankSum=0.159;ClippingRankSum=0.000;DP=23;ExcessHet=3.0103;FS=0.000;MLEAC=1;MLEAF=0.500;MQ=44.08;MQRankSum=-1.401;QD=3.60;ReadPosRankSum=-0.122;SOR=0.321	GT:AD:DP:GQ:PL	0/1:19,4:23:99:111,0,786
EU153401.1	449254	.	C	T	76.77	.	AC=1;AF=0.500;AN=2;BaseQRankSum=0.903;ClippingRankSum=0.000;DP=23;ExcessHet=3.0103;FS=0.000;MLEAC=1;MLEAF=0.500;MQ=44.08;MQRankSum=-2.334;QD=3.34;ReadPosRankSum=0.614;SOR=1.179	GT:AD:DP:GQ:PL	0/1:19,4:23:99:105,0,870
EU153401.1	449261	.	T	TGGGTCGTA	70.73	.	AC=1;AF=0.500;AN=2;BaseQRankSum=-0.059;ClippingRankSum=0.000;DP=22;ExcessHet=3.0103;FS=0.000;MLEAC=1;MLEAF=0.500;MQ=44.83;MQRankSum=-1.659;QD=3.22;ReadPosRankSum=-2.827;SOR=0.368	GT:AD:DP:GQ:PL	0/1:18,4:22:99:108,0,828
EU153401.1	449264	.	G	GTCATAGGA	40.73	.	AC=1;AF=0.500;AN=2;BaseQRankSum=1.171;ClippingRankSum=0.000;DP=19;ExcessHet=3.0103;FS=0.000;MLEAC=1;MLEAF=0.500;MQ=46.67;MQRankSum=-1.985;QD=2.14;ReadPosRankSum=0.395;SOR=0.648	GT:AD:DP:GQ:PL	0/1:16,3:19:78:78,0,663
EU153401.1	449291	.	A	G	19.81	.	AC=1;AF=0.500;AN=2;BaseQRankSum=1.047;ClippingRankSum=0.000;DP=14;ExcessHet=3.0103;FS=0.000;MLEAC=1;MLEAF=0.500;MQ=50.74;MQRankSum=-1.819;QD=1.42;ReadPosRankSum=-1.192;SOR=0.446	GT:AD:DP:GQ:PL	0/1:12,2:14:48:48,0,498
EU153401.1	449317	.	A	T	162.77	.	AC=1;AF=0.500;AN=2;BaseQRankSum=1.097;ClippingRankSum=0.000;DP=11;ExcessHet=3.0103;FS=0.000;MLEAC=1;MLEAF=0.500;MQ=60.00;MQRankSum=0.000;QD=14.80;ReadPosRankSum=1.087;SOR=1.022	GT:AD:DP:GQ:PL	0/1:6,5:11:99:191,0,203
EU153401.1	449450	.	T	C	298.77	.	AC=1;AF=0.500;AN=2;BaseQRankSum=0.346;ClippingRankSum=0.000;DP=43;ExcessHet=3.0103;FS=3.257;MLEAC=1;MLEAF=0.500;MQ=40.56;MQRankSum=-0.693;QD=7.29;ReadPosRankSum=2.479;SOR=0.283	GT:AD:DP:GQ:PL	0/1:31,10:41:99:327,0,1597
EU153401.1	449451	.	C	T	27.77	.	AC=1;AF=0.500;AN=2;BaseQRankSum=-0.029;ClippingRankSum=0.000;DP=43;ExcessHet=3.0103;FS=5.511;MLEAC=1;MLEAF=0.500;MQ=40.56;MQRankSum=-0.201;QD=0.68;ReadPosRankSum=1.034;SOR=1.462	GT:AD:DP:GQ:PL	0/1:37,4:41:56:56,0,2086
EU153401.1	449457	.	G	A	70.77	.	AC=1;AF=0.500;AN=2;BaseQRankSum=0.812;ClippingRankSum=0.000;DP=39;ExcessHet=3.0103;FS=0.000;MLEAC=1;MLEAF=0.500;MQ=38.85;MQRankSum=-0.683;QD=1.86;ReadPosRankSum=2.033;SOR=0.606	GT:AD:DP:GQ:PL	0/1:35,3:38:99:99,0,2274
EU153401.1	449473	.	C	T	40.77	.	AC=1;AF=0.500;AN=2;BaseQRankSum=1.232;ClippingRankSum=0.000;DP=36;ExcessHet=3.0103;FS=15.101;MLEAC=1;MLEAF=0.500;MQ=44.02;MQRankSum=0.310;QD=1.13;ReadPosRankSum=-0.806;SOR=3.234	GT:AD:DP:GQ:PL	0/1:32,4:36:69:69,0,2703
EU153401.1	449474	.	A	AT	34.73	.	AC=1;AF=0.500;AN=2;BaseQRankSum=1.103;ClippingRankSum=0.000;DP=36;ExcessHet=3.0103;FS=15.312;MLEAC=1;MLEAF=0.500;MQ=44.02;MQRankSum=0.328;QD=0.96;ReadPosRankSum=-0.936;SOR=3.233	GT:AD:DP:GQ:PL	0/1:32,4:36:72:72,0,2661
EU153401.1	449476	.	T	C	46.77	.	AC=1;AF=0.500;AN=2;BaseQRankSum=-1.148;ClippingRankSum=0.000;DP=34;ExcessHet=3.0103;FS=0.000;MLEAC=1;MLEAF=0.500;MQ=45.01;MQRankSum=-0.578;QD=1.38;ReadPosRankSum=0.883;SOR=0.576	GT:AD:DP:GQ:PL	0/1:30,4:34:75:75,0,2579
EU153401.1	449484	.	GTGTCGGTCTGGA	G	70.73	.	AC=1;AF=0.500;AN=2;BaseQRankSum=1.362;ClippingRankSum=0.000;DP=37;ExcessHet=3.0103;FS=1.980;MLEAC=1;MLEAF=0.500;MQ=45.11;MQRankSum=-1.851;QD=1.91;ReadPosRankSum=1.460;SOR=0.819	GT:AD:DP:GQ:PL	0/1:32,5:37:99:108,0,2742
EU153401.1	449489	.	G	T	193.73	.	AC=1;AF=0.500;AN=2;BaseQRankSum=-0.587;ClippingRankSum=0.000;DP=33;ExcessHet=3.0103;FS=0.000;MLEAC=1;MLEAF=0.500;MQ=44.00;MQRankSum=-0.872;QD=7.45;ReadPosRankSum=-1.433;SOR=0.551	GT:AD:DP:GQ:PL	0/1:21,5:26:99:231,0,2190
EU153401.1	449495	.	G	A	88.77	.	AC=1;AF=0.500;AN=2;BaseQRankSum=1.221;ClippingRankSum=0.000;DP=35;ExcessHet=3.0103;FS=20.338;MLEAC=1;MLEAF=0.500;MQ=44.11;MQRankSum=0.409;QD=2.54;ReadPosRankSum=-0.802;SOR=3.591	GT:AD:DP:GQ:PL	0/1:30,5:35:99:117,0,2616
EU153401.1	449503	.	C	A	310.77	.	AC=1;AF=0.500;AN=2;BaseQRankSum=0.442;ClippingRankSum=0.000;DP=37;ExcessHet=3.0103;FS=3.354;MLEAC=1;MLEAF=0.500;MQ=43.21;MQRankSum=0.594;QD=8.63;ReadPosRankSum=-2.320;SOR=0.269	GT:AD:DP:GQ:PL	0/1:26,10:36:99:339,0,2433
EU153401.1	449509	.	A	G	55.77	.	AC=1;AF=0.500;AN=2;BaseQRankSum=1.098;ClippingRankSum=0.000;DP=46;ExcessHet=3.0103;FS=1.972;MLEAC=1;MLEAF=0.500;MQ=41.32;MQRankSum=-1.198;QD=1.21;SOR=0.791	GT:AD:DP:GQ:PL	0/1:41,5:46:84:84,0,3256
EU153401.1	449510	.	G	A	264.77	.	AC=1;AF=0.500;AN=2;BaseQRankSum=-0.696;ClippingRankSum=0.000;DP=47;ExcessHet=3.0103;FS=0.000;MLEAC=1;MLEAF=0.500;MQ=41.80;MQRankSum=-0.462;QD=5.63;ReadPosRankSum=-0.280;SOR=0.667	GT:AD:DP:GQ:PL	0/1:37,10:47:99:293,0,2762
EU153401.1	449513	.	G	A	124.73	.	AC=1;AF=0.500;AN=2;BaseQRankSum=1.209;ClippingRankSum=0.000;DP=51;ExcessHet=3.0103;FS=9.262;MLEAC=1;MLEAF=0.500;MQ=41.63;MQRankSum=-1.384;QD=2.65;ReadPosRankSum=0.620;SOR=1.477	GT:AD:DP:GQ:PL	0/1:40,7:47:99:162,0,3334
EU153401.1	449514	.	T	C	74.77	.	AC=1;AF=0.500;AN=2;BaseQRankSum=1.080;ClippingRankSum=0.000;DP=49;ExcessHet=3.0103;FS=25.572;MLEAC=1;MLEAF=0.500;MQ=42.20;MQRankSum=0.046;QD=1.53;ReadPosRankSum=-0.281;SOR=3.897	GT:AD:DP:GQ:PL	0/1:43,6:49:99:103,0,3206
EU153401.1	449515	.	G	A	164.77	.	AC=1;AF=0.500;AN=2;BaseQRankSum=0.316;ClippingRankSum=0.000;DP=49;ExcessHet=3.0103;FS=22.787;MLEAC=1;MLEAF=0.500;MQ=42.20;MQRankSum=-0.082;QD=3.36;ReadPosRankSum=0.429;SOR=2.787	GT:AD:DP:GQ:PL	0/1:41,8:49:99:193,0,3117
EU153401.1	449533	.	T	C	150.73	.	AC=1;AF=0.500;AN=2;BaseQRankSum=-0.362;ClippingRankSum=0.000;DP=60;ExcessHet=3.0103;FS=0.000;MLEAC=1;MLEAF=0.500;MQ=40.50;MQRankSum=-1.553;QD=2.74;ReadPosRankSum=0.872;SOR=0.728	GT:AD:DP:GQ:PL	0/1:47,8:55:99:188,0,2988
EU153401.1	449543	.	C	T	39.77	.	AC=1;AF=0.500;AN=2;BaseQRankSum=1.467;ClippingRankSum=0.000;DP=78;ExcessHet=3.0103;FS=10.412;MLEAC=1;MLEAF=0.500;MQ=40.27;MQRankSum=-1.504;QD=0.51;ReadPosRankSum=1.278;SOR=1.445	GT:AD:DP:GQ:PL	0/1:71,7:78:68:68,0,4610
EU153401.1	449564	.	G	A	15.88	.	AC=1;AF=0.500;AN=2;BaseQRankSum=1.771;ClippingRankSum=0.000;DP=89;ExcessHet=3.0103;FS=0.000;MLEAC=1;MLEAF=0.500;MQ=41.02;MQRankSum=-2.236;QD=0.18;ReadPosRankSum=1.286;SOR=0.767	GT:AD:DP:GQ:PL	0/1:82,7:89:44:44,0,4751
EU153401.1	449574	.	C	T	1811.77	.	AC=1;AF=0.500;AN=2;BaseQRankSum=-0.824;ClippingRankSum=0.000;DP=86;ExcessHet=3.0103;FS=0.888;MLEAC=1;MLEAF=0.500;MQ=41.22;MQRankSum=-3.889;QD=21.57;ReadPosRankSum=0.634;SOR=0.585	GT:AD:DP:GQ:PL	0/1:33,51:84:99:1840,0,2327
EU153401.1	449578	.	T	C	208.77	.	AC=1;AF=0.500;AN=2;BaseQRankSum=-2.169;ClippingRankSum=0.000;DP=88;ExcessHet=3.0103;FS=2.768;MLEAC=1;MLEAF=0.500;MQ=42.40;MQRankSum=-2.347;QD=2.68;ReadPosRankSum=0.381;SOR=0.669	GT:AD:DP:GQ:PL	0/1:67,11:78:99:237,0,6630
EU153401.1	449581	.	G	A	324.77	.	AC=1;AF=0.500;AN=2;BaseQRankSum=-0.385;ClippingRankSum=0.000;DP=85;ExcessHet=3.0103;FS=2.617;MLEAC=1;MLEAF=0.500;MQ=42.62;MQRankSum=-0.785;QD=4.27;ReadPosRankSum=1.774;SOR=0.631	GT:AD:DP:GQ:PL	0/1:63,13:76:99:353,0,6544
EU153401.1	449589	.	T	C	243.73	.	AC=1;AF=0.500;AN=2;BaseQRankSum=1.974;ClippingRankSum=0.000;DP=78;ExcessHet=3.0103;FS=7.223;MLEAC=1;MLEAF=0.500;MQ=42.96;MQRankSum=1.560;QD=3.53;ReadPosRankSum=-1.093;SOR=1.100	GT:AD:DP:GQ:PL	0/1:58,11:69:99:281,0,5780
EU153401.1	449591	.	G	A	165.73	.	AC=1;AF=0.500;AN=2;BaseQRankSum=1.814;ClippingRankSum=0.000;DP=77;ExcessHet=3.0103;FS=3.287;MLEAC=1;MLEAF=0.500;MQ=42.69;MQRankSum=1.750;QD=2.51;ReadPosRankSum=-1.529;SOR=0.614	GT:AD:DP:GQ:PL	0/1:57,9:66:99:203,0,6030
EU153401.1	449599	.	A	G	123.77	.	AC=1;AF=0.500;AN=2;BaseQRankSum=0.542;ClippingRankSum=0.000;DP=70;ExcessHet=3.0103;FS=8.951;MLEAC=1;MLEAF=0.500;MQ=43.20;MQRankSum=-1.836;QD=2.13;ReadPosRankSum=1.186;SOR=2.376	GT:AD:DP:GQ:PL	0/1:51,7:58:99:152,0,5422
EU153401.1	449602	.	C	T	243.77	.	AC=1;AF=0.500;AN=2;BaseQRankSum=-2.225;ClippingRankSum=0.000;DP=68;ExcessHet=3.0103;FS=5.273;MLEAC=1;MLEAF=0.500;MQ=43.58;MQRankSum=-2.650;QD=4.13;ReadPosRankSum=2.315;SOR=0.866	GT:AD:DP:GQ:PL	0/1:49,10:59:99:272,0,5668
EU153401.1	449607	.	T	C	376.77	.	AC=1;AF=0.500;AN=2;BaseQRankSum=-0.312;ClippingRankSum=0.000;DP=49;ExcessHet=3.0103;FS=0.000;MLEAC=1;MLEAF=0.500;MQ=44.30;MQRankSum=-3.214;QD=11.08;ReadPosRankSum=-0.795;SOR=0.956	GT:AD:DP:GQ:PL	0/1:23,11:34:99:405,0,5011
EU153401.1	449610	.	T	G	169.77	.	AC=1;AF=0.500;AN=2;BaseQRankSum=-0.470;ClippingRankSum=0.000;DP=44;ExcessHet=3.0103;FS=9.879;MLEAC=1;MLEAF=0.500;MQ=43.74;MQRankSum=-1.908;QD=4.72;ReadPosRankSum=0.040;SOR=1.459	GT:AD:DP:GQ:PL	0/1:29,7:36:99:198,0,4957
EU153401.1	449616	.	A	G	40.77	.	AC=1;AF=0.500;AN=2;BaseQRankSum=-2.785;ClippingRankSum=0.000;DP=42;ExcessHet=3.0103;FS=0.000;MLEAC=1;MLEAF=0.500;MQ=43.65;MQRankSum=-2.157;QD=1.20;ReadPosRankSum=-1.420;SOR=0.892	GT:AD:DP:GQ:PL	0/1:30,4:34:69:69,0,5201
EU153401.1	449628	.	G	A	142.77	.	AC=1;AF=0.500;AN=2;BaseQRankSum=-0.964;ClippingRankSum=0.000;DP=39;ExcessHet=3.0103;FS=17.328;MLEAC=1;MLEAF=0.500;MQ=45.87;MQRankSum=-1.966;QD=4.46;ReadPosRankSum=-0.676;SOR=2.215	GT:AD:DP:GQ:PL	0/1:26,6:32:99:171,0,4906
EU153401.1	449632	.	T	A	334.73	.	AC=1;AF=0.500;AN=2;BaseQRankSum=-1.821;ClippingRankSum=0.000;DP=36;ExcessHet=3.0103;FS=4.008;MLEAC=1;MLEAF=0.500;MQ=47.90;MQRankSum=-3.968;QD=13.39;ReadPosRankSum=-0.850;SOR=0.525	GT:AD:DP:GQ:PL	0/1:16,9:25:99:372,0,4247
EU153401.1	449635	.	TCC	T	13.91	.	AC=1;AF=0.500;AN=2;BaseQRankSum=0.462;ClippingRankSum=0.000;DP=35;ExcessHet=3.0103;FS=5.885;MLEAC=1;MLEAF=0.500;MQ=48.43;MQRankSum=-1.648;QD=0.50;ReadPosRankSum=-0.223;SOR=2.419	GT:AD:DP:GQ:PL	0/1:25,3:28:51:51,0,4901
EU153401.1	449637	.	C	T	247.77	.	AC=1;AF=0.500;AN=2;BaseQRankSum=-1.734;ClippingRankSum=0.000;DP=33;ExcessHet=3.0103;FS=8.606;MLEAC=1;MLEAF=0.500;MQ=48.62;MQRankSum=-2.834;QD=9.53;ReadPosRankSum=0.396;SOR=1.071	GT:AD:DP:GQ:PL	0/1:20,6:26:99:276,0,4676
EU153401.1	449640	.	T	C	19.78	.	AC=1;AF=0.500;AN=2;BaseQRankSum=-2.648;ClippingRankSum=0.000;DP=32;ExcessHet=3.0103;FS=0.000;MLEAC=1;MLEAF=0.500;MQ=48.67;MQRankSum=-1.419;QD=0.76;ReadPosRankSum=0.040;SOR=0.538	GT:AD:DP:GQ:PL	0/1:23,3:26:57:57,0,4817
EU153401.1	449641	.	C	T	28.77	.	AC=1;AF=0.500;AN=2;BaseQRankSum=0.608;ClippingRankSum=0.000;DP=32;ExcessHet=3.0103;FS=2.764;MLEAC=1;MLEAF=0.500;MQ=48.67;MQRankSum=-1.798;QD=1.11;ReadPosRankSum=-0.482;SOR=2.093	GT:AD:DP:GQ:PL	0/1:23,3:26:57:57,0,4817
EU153401.1	449645	.	T	A	25.78	.	AC=1;AF=0.500;AN=2;BaseQRankSum=-1.157;ClippingRankSum=0.000;DP=32;ExcessHet=3.0103;FS=0.000;MLEAC=1;MLEAF=0.500;MQ=48.67;MQRankSum=-1.419;QD=0.99;ReadPosRankSum=-0.460;SOR=0.538	GT:AD:DP:GQ:PL	0/1:23,3:26:54:54,0,4859
EU153401.1	449647	.	C	A	22.79	.	AC=1;AF=0.500;AN=2;BaseQRankSum=0.520;ClippingRankSum=0.000;DP=32;ExcessHet=3.0103;FS=10.647;MLEAC=1;MLEAF=0.500;MQ=48.13;MQRankSum=-2.215;QD=0.88;ReadPosRankSum=1.348;SOR=2.212	GT:AD:DP:GQ:PL	0/1:24,2:26:51:51,0,4901
EU153401.1	449650	.	T	G	67.77	.	AC=1;AF=0.500;AN=2;BaseQRankSum=0.796;ClippingRankSum=0.000;DP=34;ExcessHet=3.0103;FS=5.632;MLEAC=1;MLEAF=0.500;MQ=48.91;MQRankSum=-2.181;QD=2.42;ReadPosRankSum=-1.150;SOR=2.376	GT:AD:DP:GQ:PL	0/1:24,4:28:96:96,0,4856
EU153401.1	449653	.	GTTGCCTTTTAGTT	G	46.73	.	AC=1;AF=0.500;AN=2;BaseQRankSum=0.779;ClippingRankSum=0.000;DP=35;ExcessHet=3.0103;FS=5.718;MLEAC=1;MLEAF=0.500;MQ=49.19;MQRankSum=-2.204;QD=1.61;ReadPosRankSum=-1.051;SOR=2.551	GT:AD:DP:GQ:PL	0/1:25,4:29:84:84,0,5024
EU153401.1	449657	.	C	A	112.77	.	AC=1;AF=0.500;AN=2;BaseQRankSum=-0.630;ClippingRankSum=0.000;DP=29;ExcessHet=3.0103;FS=5.302;MLEAC=1;MLEAF=0.500;MQ=52.12;MQRankSum=-3.216;QD=4.18;ReadPosRankSum=-0.406;SOR=0.666	GT:AD:DP:GQ:PL	0/1:22,5:27:99:141,0,4811
EU153401.1	449670	.	C	T	115.77	.	AC=1;AF=0.500;AN=2;BaseQRankSum=1.598;ClippingRankSum=0.000;DP=28;ExcessHet=3.0103;FS=13.247;MLEAC=1;MLEAF=0.500;MQ=52.83;MQRankSum=-3.764;QD=4.29;ReadPosRankSum=-1.463;SOR=1.859	GT:AD:DP:GQ:PL	0/1:22,5:27:99:144,0,3801
EU153401.1	449691	.	C	CGGA	52.73	.	AC=1;AF=0.500;AN=2;BaseQRankSum=1.011;ClippingRankSum=0.000;DP=29;ExcessHet=3.0103;FS=8.572;MLEAC=1;MLEAF=0.500;MQ=55.00;MQRankSum=-2.666;QD=1.82;ReadPosRankSum=-0.759;SOR=1.447	GT:AD:DP:GQ:PL	0/1:25,4:29:90:90,0,3624
EU153401.1	449694	.	C	CTTTTTACTCTGATGAGCTTTTTACTCATTTTTGCTTTTATTTCCCCTTGCCTTGGGAGACATGTCAAGTAAGAAGTTATTGG	106.73	.	AC=1;AF=0.500;AN=2;BaseQRankSum=1.049;ClippingRankSum=0.000;DP=28;ExcessHet=3.0103;FS=5.519;MLEAC=1;MLEAF=0.500;MQ=54.81;MQRankSum=-4.602;QD=4.45;ReadPosRankSum=-1.461;SOR=1.477	GT:AD:DP:GQ:PL	0/1:20,4:24:99:144,0,3105
EU153401.1	449714	.	T	C	55.73	.	AC=1;AF=0.500;AN=2;BaseQRankSum=0.780;ClippingRankSum=0.000;DP=48;ExcessHet=3.0103;FS=1.821;MLEAC=1;MLEAF=0.500;MQ=49.45;MQRankSum=-1.360;QD=1.27;ReadPosRankSum=0.426;SOR=0.926	GT:AD:DP:GQ:PL	0/1:39,5:44:93:93,0,2794
EU153401.1	449758	.	T	C	1824.77	.	AC=1;AF=0.500;AN=2;BaseQRankSum=1.479;ClippingRankSum=0.000;DP=211;ExcessHet=3.0103;FS=29.867;MLEAC=1;MLEAF=0.500;MQ=42.47;MQRankSum=-1.794;QD=9.31;ReadPosRankSum=0.374;SOR=2.362	GT:AD:DP:GQ:PL	0/1:143,53:196:99:1853,0,13589
EU153401.1	449759	.	G	A	1415.73	.	AC=1;AF=0.500;AN=2;BaseQRankSum=2.661;ClippingRankSum=0.000;DP=219;ExcessHet=3.0103;FS=58.037;MLEAC=1;MLEAF=0.500;MQ=42.69;MQRankSum=-1.486;QD=7.04;ReadPosRankSum=0.040;SOR=3.815	GT:AD:DP:GQ:PL	0/1:157,44:201:99:1453,0,15128
EU153401.1	449764	.	G	T	902.77	.	AC=1;AF=0.500;AN=2;BaseQRankSum=2.152;ClippingRankSum=0.000;DP=203;ExcessHet=3.0103;FS=68.259;MLEAC=1;MLEAF=0.500;MQ=42.50;MQRankSum=-0.885;QD=4.75;ReadPosRankSum=1.616;SOR=5.420	GT:AD:DP:GQ:PL	0/1:160,30:190:99:931,0,15173
EU153401.1	449765	.	G	A	956.77	.	AC=1;AF=0.500;AN=2;BaseQRankSum=2.243;ClippingRankSum=0.000;DP=202;ExcessHet=3.0103;FS=76.151;MLEAC=1;MLEAF=0.500;MQ=42.52;MQRankSum=-1.382;QD=5.12;ReadPosRankSum=1.668;SOR=5.548	GT:AD:DP:GQ:PL	0/1:155,32:187:99:985,0,15245
EU153401.1	449771	.	C	G	677.77	.	AC=1;AF=0.500;AN=2;BaseQRankSum=2.496;ClippingRankSum=0.000;DP=186;ExcessHet=3.0103;FS=51.350;MLEAC=1;MLEAF=0.500;MQ=42.16;MQRankSum=-1.079;QD=4.03;ReadPosRankSum=0.550;SOR=4.960	GT:AD:DP:GQ:PL	0/1:141,27:168:99:706,0,15056
EU153401.1	449773	.	T	C	233.77	.	AC=1;AF=0.500;AN=2;BaseQRankSum=-0.745;ClippingRankSum=0.000;DP=185;ExcessHet=3.0103;FS=8.879;MLEAC=1;MLEAF=0.500;MQ=41.81;MQRankSum=-0.619;QD=1.36;ReadPosRankSum=3.247;SOR=0.602	GT:AD:DP:GQ:PL	0/1:154,18:172:99:262,0,11962
EU153401.1	449782	.	A	AG	608.73	.	AC=1;AF=0.500;AN=2;BaseQRankSum=2.676;ClippingRankSum=0.000;DP=168;ExcessHet=3.0103;FS=42.455;MLEAC=1;MLEAF=0.500;MQ=42.37;MQRankSum=-1.091;QD=3.95;ReadPosRankSum=-1.003;SOR=4.615	GT:AD:DP:GQ:PL	0/1:130,24:154:99:646,0,13778
EU153401.1	449783	.	G	A	138.73	.	AC=1;AF=0.500;AN=2;BaseQRankSum=0.425;ClippingRankSum=0.000;DP=163;ExcessHet=3.0103;FS=0.000;MLEAC=1;MLEAF=0.500;MQ=42.28;MQRankSum=-1.464;QD=0.92;ReadPosRankSum=1.901;SOR=0.641	GT:AD:DP:GQ:PL	0/1:137,14:151:99:176,0,13416
EU153401.1	449785	.	T	G	668.77	.	AC=1;AF=0.500;AN=2;BaseQRankSum=2.524;ClippingRankSum=0.000;DP=153;ExcessHet=3.0103;FS=37.423;MLEAC=1;MLEAF=0.500;MQ=42.75;MQRankSum=-1.142;QD=4.68;ReadPosRankSum=-2.387;SOR=3.993	GT:AD:DP:GQ:PL	0/1:119,24:143:99:697,0,13130
EU153401.1	449787	.	A	G	692.77	.	AC=1;AF=0.500;AN=2;BaseQRankSum=3.261;ClippingRankSum=0.000;DP=145;ExcessHet=3.0103;FS=31.552;MLEAC=1;MLEAF=0.500;MQ=43.28;MQRankSum=-1.398;QD=5.13;ReadPosRankSum=-3.705;SOR=3.390	GT:AD:DP:GQ:PL	0/1:110,25:135:99:721,0,12428
EU153401.1	449788	.	T	TG	699.73	.	AC=1;AF=0.500;AN=2;BaseQRankSum=2.605;ClippingRankSum=0.000;DP=143;ExcessHet=3.0103;FS=32.154;MLEAC=1;MLEAF=0.500;MQ=43.51;MQRankSum=-1.475;QD=5.26;ReadPosRankSum=-4.150;SOR=3.458	GT:AD:DP:GQ:PL	0/1:108,25:133:99:737,0,11887
EU153401.1	449789	.	TG	T	546.73	.	AC=1;AF=0.500;AN=2;BaseQRankSum=-0.700;ClippingRankSum=0.000;DP=137;ExcessHet=3.0103;FS=12.662;MLEAC=1;MLEAF=0.500;MQ=43.51;MQRankSum=-0.803;QD=4.34;ReadPosRankSum=0.139;SOR=1.032	GT:AD:DP:GQ:PL	0/1:105,21:126:99:584,0,10065
EU153401.1	449790	.	G	T	1308.77	.	AC=1;AF=0.500;AN=2;BaseQRankSum=-0.628;ClippingRankSum=0.000;DP=125;ExcessHet=3.0103;FS=1.653;MLEAC=1;MLEAF=0.500;MQ=44.36;MQRankSum=-1.968;QD=12.23;ReadPosRankSum=1.468;SOR=0.873	GT:AD:DP:GQ:PL	0/1:72,35:107:99:1337,0,9285
EU153401.1	449792	.	T	C	36.77	.	AC=1;AF=0.500;AN=2;BaseQRankSum=-2.053;ClippingRankSum=0.000;DP=121;ExcessHet=3.0103;FS=5.220;MLEAC=1;MLEAF=0.500;MQ=44.64;MQRankSum=-0.900;QD=0.33;SOR=1.320	GT:AD:DP:GQ:PL	0/1:102,9:111:65:65,0,9509
EU153401.1	449797	.	T	A	1702.73	.	AC=1;AF=0.500;AN=2;BaseQRankSum=-0.494;ClippingRankSum=0.000;DP=118;ExcessHet=3.0103;FS=0.962;MLEAC=1;MLEAF=0.500;MQ=44.18;MQRankSum=-5.935;QD=25.04;ReadPosRankSum=-0.835;SOR=0.943	GT:AD:DP:GQ:PL	0/1:26,42:68:99:1740,0,5902
EU153401.1	449800	.	G	T	90.77	.	AC=1;AF=0.500;AN=2;BaseQRankSum=-1.568;ClippingRankSum=0.000;DP=113;ExcessHet=3.0103;FS=0.000;MLEAC=1;MLEAF=0.500;MQ=44.19;MQRankSum=-1.698;QD=0.91;ReadPosRankSum=-0.181;SOR=0.868	GT:AD:DP:GQ:PL	0/1:90,10:100:99:119,0,8749
EU153401.1	449802	.	G	A	831.73	.	AC=1;AF=0.500;AN=2;BaseQRankSum=0.239;ClippingRankSum=0.000;DP=118;ExcessHet=3.0103;FS=0.000;MLEAC=1;MLEAF=0.500;MQ=44.47;MQRankSum=-2.026;QD=9.04;ReadPosRankSum=-0.700;SOR=0.685	GT:AD:DP:GQ:PL	0/1:66,26:92:99:869,0,8184
EU153401.1	449810	.	G	A	512.77	.	AC=1;AF=0.500;AN=2;BaseQRankSum=1.397;ClippingRankSum=0.000;DP=339;ExcessHet=3.0103;FS=10.210;MLEAC=1;MLEAF=0.500;MQ=41.37;MQRankSum=-0.106;QD=1.68;ReadPosRankSum=0.725;SOR=1.214	GT:AD:DP:GQ:PL	0/1:273,32:305:99:541,0,14865
EU153401.1	449812	.	G	A	55.73	.	AC=1;AF=0.500;AN=2;BaseQRankSum=1.732;ClippingRankSum=0.000;DP=333;ExcessHet=3.0103;FS=7.868;MLEAC=1;MLEAF=0.500;MQ=41.54;MQRankSum=1.377;QD=0.19;ReadPosRankSum=0.685;SOR=1.346	GT:AD:DP:GQ:PL	0/1:271,20:291:93:93,0,15252
EU153401.1	449818	.	G	A	298.77	.	AC=1;AF=0.500;AN=2;BaseQRankSum=-1.884;ClippingRankSum=0.000;DP=311;ExcessHet=3.0103;FS=5.449;MLEAC=1;MLEAF=0.500;MQ=40.97;MQRankSum=-1.648;QD=1.11;ReadPosRankSum=-2.339;SOR=1.252	GT:AD:DP:GQ:PL	0/1:246,24:270:99:327,0,14293
EU153401.1	449819	.	G	T	339.77	.	AC=1;AF=0.500;AN=2;BaseQRankSum=0.250;ClippingRankSum=0.000;DP=308;ExcessHet=3.0103;FS=6.886;MLEAC=1;MLEAF=0.500;MQ=41.06;MQRankSum=-2.229;QD=1.39;ReadPosRankSum=-2.083;SOR=1.236	GT:AD:DP:GQ:PL	0/1:221,24:245:99:368,0,13077
EU153401.1	449826	.	T	C	3689.77	.	AC=1;AF=0.500;AN=2;BaseQRankSum=-1.517;ClippingRankSum=0.000;DP=297;ExcessHet=3.0103;FS=0.965;MLEAC=1;MLEAF=0.500;MQ=40.98;MQRankSum=0.350;QD=13.77;ReadPosRankSum=0.612;SOR=0.689	GT:AD:DP:GQ:PL	0/1:168,100:268:99:3718,0,9774
EU153401.1	449832	.	C	T	755.73	.	AC=1;AF=0.500;AN=2;BaseQRankSum=0.976;ClippingRankSum=0.000;DP=290;ExcessHet=3.0103;FS=9.990;MLEAC=1;MLEAF=0.500;MQ=40.78;MQRankSum=0.528;QD=3.14;ReadPosRankSum=2.396;SOR=1.405	GT:AD:DP:GQ:PL	0/1:207,34:241:99:793,0,11871
EU153401.1	449833	.	G	A	6002.73	.	AC=1;AF=0.500;AN=2;BaseQRankSum=-0.912;ClippingRankSum=0.000;DP=286;ExcessHet=3.0103;FS=21.653;MLEAC=1;MLEAF=0.500;MQ=40.72;MQRankSum=-3.773;QD=26.92;ReadPosRankSum=-1.220;SOR=0.557	GT:AD:DP:GQ:PL	0/1:75,148:223:99:6040,0,5544
EU153401.1	449837	.	C	T	2745.73	.	AC=1;AF=0.500;AN=2;BaseQRankSum=1.662;ClippingRankSum=0.000;DP=284;ExcessHet=3.0103;FS=6.647;MLEAC=1;MLEAF=0.500;MQ=40.29;MQRankSum=-0.207;QD=11.21;ReadPosRankSum=0.176;SOR=1.100	GT:AD:DP:GQ:PL	0/1:167,78:245:99:2783,0,9966
EU153401.1	449838	.	G	A	2096.73	.	AC=1;AF=0.500;AN=2;BaseQRankSum=-1.610;ClippingRankSum=0.000;DP=283;ExcessHet=3.0103;FS=12.342;MLEAC=1;MLEAF=0.500;MQ=40.18;MQRankSum=-2.219;QD=8.52;ReadPosRankSum=0.692;SOR=0.889	GT:AD:DP:GQ:PL	0/1:182,64:246:99:2134,0,10640
EU153401.1	449842	.	T	C	515.77	.	AC=1;AF=0.500;AN=2;BaseQRankSum=-1.132;ClippingRankSum=0.000;DP=281;ExcessHet=3.0103;FS=2.617;MLEAC=1;MLEAF=0.500;MQ=40.13;MQRankSum=-1.657;QD=2.06;ReadPosRankSum=-0.259;SOR=0.708	GT:AD:DP:GQ:PL	0/1:222,28:250:99:544,0,12505
EU153401.1	449844	.	C	T	92.77	.	AC=1;AF=0.500;AN=2;BaseQRankSum=2.107;ClippingRankSum=0.000;DP=281;ExcessHet=3.0103;FS=28.018;MLEAC=1;MLEAF=0.500;MQ=40.02;MQRankSum=1.574;QD=0.38;ReadPosRankSum=1.445;SOR=3.387	GT:AD:DP:GQ:PL	0/1:223,19:242:99:121,0,12535
EU153401.1	449853	.	C	T	67.77	.	AC=1;AF=0.500;AN=2;BaseQRankSum=-0.265;ClippingRankSum=0.000;DP=288;ExcessHet=3.0103;FS=11.974;MLEAC=1;MLEAF=0.500;MQ=39.66;MQRankSum=0.724;QD=0.26;ReadPosRankSum=-0.358;SOR=1.288	GT:AD:DP:GQ:PL	0/1:243,20:263:96:96,0,13308
EU153401.1	449855	.	G	A	4214.77	.	AC=1;AF=0.500;AN=2;BaseQRankSum=-1.951;ClippingRankSum=0.000;DP=283;ExcessHet=3.0103;FS=8.856;MLEAC=1;MLEAF=0.500;MQ=39.59;MQRankSum=-1.300;QD=16.27;ReadPosRankSum=0.583;SOR=0.409	GT:AD:DP:GQ:PL	0/1:148,111:259:99:4243,0,8826
EU153401.1	449856	.	C	T	631.77	.	AC=1;AF=0.500;AN=2;BaseQRankSum=0.110;ClippingRankSum=0.000;DP=283;ExcessHet=3.0103;FS=29.721;MLEAC=1;MLEAF=0.500;MQ=39.61;MQRankSum=-0.363;QD=2.49;ReadPosRankSum=1.631;SOR=1.829	GT:AD:DP:GQ:PL	0/1:222,32:254:99:660,0,12463
EU153401.1	449859	.	C	T	23.79	.	AC=1;AF=0.500;AN=2;BaseQRankSum=1.236;ClippingRankSum=0.000;DP=280;ExcessHet=3.0103;FS=4.684;MLEAC=1;MLEAF=0.500;MQ=39.50;MQRankSum=1.467;QD=0.09;ReadPosRankSum=1.761;SOR=1.280	GT:AD:DP:GQ:PL	0/1:240,19:259:52:52,0,12796
EU153401.1	449882	.	T	A	679.77	.	AC=1;AF=0.500;AN=2;BaseQRankSum=0.582;ClippingRankSum=0.000;DP=187;ExcessHet=3.0103;FS=3.939;MLEAC=1;MLEAF=0.500;MQ=39.52;MQRankSum=0.886;QD=3.86;ReadPosRankSum=-2.939;SOR=1.131	GT:AD:DP:GQ:PL	0/1:148,28:176:99:708,0,8328
EU153401.1	449911	.	C	T	24.78	.	AC=1;AF=0.500;AN=2;BaseQRankSum=0.857;ClippingRankSum=0.000;DP=65;ExcessHet=3.0103;FS=19.133;MLEAC=1;MLEAF=0.500;MQ=41.85;MQRankSum=-1.216;QD=0.41;ReadPosRankSum=2.788;SOR=2.527	GT:AD:DP:GQ:PL	0/1:54,7:61:53:53,0,4647
EU153401.1	449918	.	T	C	42.77	.	AC=1;AF=0.500;AN=2;BaseQRankSum=0.652;ClippingRankSum=0.000;DP=55;ExcessHet=3.0103;FS=22.529;MLEAC=1;MLEAF=0.500;MQ=42.15;MQRankSum=-1.263;QD=0.91;ReadPosRankSum=2.950;SOR=3.590	GT:AD:DP:GQ:PL	0/1:42,5:47:71:71,0,3123
EU153401.1	449920	.	G	A	49.77	.	AC=1;AF=0.500;AN=2;BaseQRankSum=0.696;ClippingRankSum=0.000;DP=48;ExcessHet=3.0103;FS=21.382;MLEAC=1;MLEAF=0.500;MQ=43.67;MQRankSum=-1.349;QD=1.18;ReadPosRankSum=2.780;SOR=3.590	GT:AD:DP:GQ:PL	0/1:37,5:42:78:78,0,2794
EU153401.1	449924	.	G	A	76.77	.	AC=1;AF=0.500;AN=2;BaseQRankSum=0.839;ClippingRankSum=0.000;DP=37;ExcessHet=3.0103;FS=25.656;MLEAC=1;MLEAF=0.500;MQ=47.18;MQRankSum=-1.916;QD=2.48;ReadPosRankSum=2.174;SOR=3.587	GT:AD:DP:GQ:PL	0/1:26,5:31:99:105,0,2416
EU153401.1	449928	.	TGC	T	52.73	.	AC=1;AF=0.500;AN=2;BaseQRankSum=0.349;ClippingRankSum=0.000;DP=132;ExcessHet=3.0103;FS=16.382;MLEAC=1;MLEAF=0.500;MQ=40.16;MQRankSum=-0.037;QD=0.64;ReadPosRankSum=0.142;SOR=3.881	GT:AD:DP:GQ:PL	0/1:74,9:83:90:90,0,3765
EU153401.1	449929	.	G	A	934.73	.	AC=1;AF=0.500;AN=2;BaseQRankSum=0.197;ClippingRankSum=0.000;DP=108;ExcessHet=3.0103;FS=0.000;MLEAC=1;MLEAF=0.500;MQ=42.08;MQRankSum=-0.559;QD=16.12;ReadPosRankSum=0.394;SOR=0.606	GT:AD:DP:GQ:PL	0/1:36,22:58:99:972,0,2401
EU153401.1	449931	.	A	ATG	134.73	.	AC=1;AF=0.500;AN=2;BaseQRankSum=0.767;ClippingRankSum=0.000;DP=105;ExcessHet=3.0103;FS=16.967;MLEAC=1;MLEAF=0.500;MQ=42.19;MQRankSum=-1.388;QD=2.50;ReadPosRankSum=-1.847;SOR=3.912	GT:AD:DP:GQ:PL	0/1:46,8:54:99:172,0,1991
EU153401.1	449935	.	G	A	30.77	.	AC=1;AF=0.500;AN=2;BaseQRankSum=-0.668;ClippingRankSum=0.000;DP=100;ExcessHet=3.0103;FS=8.386;MLEAC=1;MLEAF=0.500;MQ=42.17;MQRankSum=-1.246;QD=0.59;ReadPosRankSum=-2.160;SOR=2.897	GT:AD:DP:GQ:PL	0/1:47,5:52:59:59,0,2065
EU153401.1	449938	.	C	G	1219.77	.	AC=1;AF=0.500;AN=2;BaseQRankSum=-1.285;ClippingRankSum=0.000;DP=94;ExcessHet=3.0103;FS=1.186;MLEAC=1;MLEAF=0.500;MQ=41.85;MQRankSum=-2.375;QD=25.41;ReadPosRankSum=-1.678;SOR=0.963	GT:AD:DP:GQ:PL	0/1:17,31:48:99:1248,0,663
EU153401.1	449939	.	G	A	402.77	.	AC=1;AF=0.500;AN=2;BaseQRankSum=-1.064;ClippingRankSum=0.000;DP=93;ExcessHet=3.0103;FS=0.000;MLEAC=1;MLEAF=0.500;MQ=41.97;MQRankSum=0.227;QD=8.06;ReadPosRankSum=1.076;SOR=0.534	GT:AD:DP:GQ:PL	0/1:37,13:50:99:431,0,1538
EU153401.1	449941	.	T	C	855.77	.	AC=1;AF=0.500;AN=2;BaseQRankSum=-0.186;ClippingRankSum=0.000;DP=90;ExcessHet=3.0103;FS=1.130;MLEAC=1;MLEAF=0.500;MQ=42.16;MQRankSum=-4.095;QD=17.12;ReadPosRankSum=-4.725;SOR=0.484	GT:AD:DP:GQ:PL	0/1:27,23:50:99:884,0,1064
EU153401.1	449942	.	C	G	283.77	.	AC=1;AF=0.500;AN=2;BaseQRankSum=-1.300;ClippingRankSum=0.000;DP=88;ExcessHet=3.0103;FS=3.108;MLEAC=1;MLEAF=0.500;MQ=41.89;MQRankSum=0.522;QD=6.17;ReadPosRankSum=1.943;SOR=0.315	GT:AD:DP:GQ:PL	0/1:36,10:46:99:312,0,1482
EU153401.1	449950	.	G	A	337.77	.	AC=1;AF=0.500;AN=2;BaseQRankSum=-2.316;ClippingRankSum=0.000;DP=73;ExcessHet=3.0103;FS=7.839;MLEAC=1;MLEAF=0.500;MQ=44.31;MQRankSum=-0.475;QD=8.24;ReadPosRankSum=1.666;SOR=1.072	GT:AD:DP:GQ:PL	0/1:30,11:41:99:366,0,1311
EU153401.1	449956	.	T	C	709.77	.	AC=1;AF=0.500;AN=2;BaseQRankSum=-1.889;ClippingRankSum=0.000;DP=63;ExcessHet=3.0103;FS=5.023;MLEAC=1;MLEAF=0.500;MQ=44.96;MQRankSum=-3.597;QD=20.28;ReadPosRankSum=-0.249;SOR=0.781	GT:AD:DP:GQ:PL	0/1:16,19:35:99:738,0,783
EU153401.1	449957	.	T	A	91.77	.	AC=1;AF=0.500;AN=2;BaseQRankSum=0.629;ClippingRankSum=0.000;DP=61;ExcessHet=3.0103;FS=2.370;MLEAC=1;MLEAF=0.500;MQ=45.45;MQRankSum=-2.682;QD=2.78;ReadPosRankSum=-0.784;SOR=1.049	GT:AD:DP:GQ:PL	0/1:30,3:33:99:120,0,1245
EU153401.1	449962	.	T	C	16.86	.	AC=1;AF=0.500;AN=2;BaseQRankSum=0.424;ClippingRankSum=0.000;DP=54;ExcessHet=3.0103;FS=7.258;MLEAC=1;MLEAF=0.500;MQ=45.04;MQRankSum=-2.088;QD=0.62;ReadPosRankSum=-1.392;SOR=2.248	GT:AD:DP:GQ:PL	0/1:25,2:27:45:45,0,1125
EU153401.1	449968	.	A	C	247.77	.	AC=1;AF=0.500;AN=2;BaseQRankSum=0.694;ClippingRankSum=0.000;DP=52;ExcessHet=3.0103;FS=0.000;MLEAC=1;MLEAF=0.500;MQ=45.70;MQRankSum=-0.892;QD=9.53;ReadPosRankSum=0.174;SOR=0.829	GT:AD:DP:GQ:PL	0/1:19,7:26:99:276,0,816
EU153401.1	449971	.	G	A	211.77	.	AC=1;AF=0.500;AN=2;BaseQRankSum=0.000;ClippingRankSum=0.000;DP=49;ExcessHet=3.0103;FS=0.000;MLEAC=1;MLEAF=0.500;MQ=45.76;MQRankSum=-1.498;QD=8.82;ReadPosRankSum=0.333;SOR=1.051	GT:AD:DP:GQ:PL	0/1:18,6:24:99:240,0,735
EU153401.1	449972	.	G	A	436.77	.	AC=1;AF=0.500;AN=2;BaseQRankSum=0.000;ClippingRankSum=0.000;DP=47;ExcessHet=3.0103;FS=4.200;MLEAC=1;MLEAF=0.500;MQ=46.20;MQRankSum=-3.646;QD=19.85;ReadPosRankSum=-0.902;SOR=1.863	GT:AD:DP:GQ:PL	0/1:13,9:22:99:465,0,509
EU153401.1	449974	.	T	C	265.77	.	AC=1;AF=0.500;AN=2;BaseQRankSum=-1.177;ClippingRankSum=0.000;DP=46;ExcessHet=3.0103;FS=7.605;MLEAC=1;MLEAF=0.500;MQ=46.53;MQRankSum=-3.510;QD=12.66;ReadPosRankSum=-0.616;SOR=2.584	GT:AD:DP:GQ:PL	0/1:13,8:21:99:294,0,564
EU153401.1	449975	.	TGAGG	T	28.74	.	AC=1;AF=0.500;AN=2;BaseQRankSum=0.530;ClippingRankSum=0.000;DP=47;ExcessHet=3.0103;FS=2.817;MLEAC=1;MLEAF=0.500;MQ=46.85;MQRankSum=-2.325;QD=1.31;ReadPosRankSum=-1.661;SOR=1.954	GT:AD:DP:GQ:PL	0/1:19,3:22:66:66,0,831
EU153401.1	449976	.	G	A	130.77	.	AC=1;AF=0.500;AN=2;BaseQRankSum=0.000;ClippingRankSum=0.000;DP=44;ExcessHet=3.0103;FS=2.128;MLEAC=1;MLEAF=0.500;MQ=47.04;MQRankSum=-2.302;QD=6.54;ReadPosRankSum=0.350;SOR=1.402	GT:AD:DP:GQ:PL	0/1:15,5:20:99:159,0,699
EU153401.1	449977	.	A	T	130.77	.	AC=1;AF=0.500;AN=2;BaseQRankSum=0.892;ClippingRankSum=0.000;DP=45;ExcessHet=3.0103;FS=2.046;MLEAC=1;MLEAF=0.500;MQ=47.37;MQRankSum=-2.383;QD=6.23;ReadPosRankSum=0.372;SOR=1.262	GT:AD:DP:GQ:PL	0/1:16,5:21:99:159,0,699
EU153401.1	449979	.	G	T	133.77	.	AC=1;AF=0.500;AN=2;BaseQRankSum=0.892;ClippingRankSum=0.000;DP=44;ExcessHet=3.0103;FS=2.046;MLEAC=1;MLEAF=0.500;MQ=47.75;MQRankSum=-2.383;QD=6.37;ReadPosRankSum=0.248;SOR=1.262	GT:AD:DP:GQ:PL	0/1:16,5:21:99:162,0,657
EU153401.1	449982	.	G	C	124.77	.	AC=1;AF=0.500;AN=2;BaseQRankSum=0.957;ClippingRankSum=0.000;DP=43;ExcessHet=3.0103;FS=2.199;MLEAC=1;MLEAF=0.500;MQ=48.18;MQRankSum=-3.001;QD=6.57;ReadPosRankSum=0.046;SOR=1.565	GT:AD:DP:GQ:PL	0/1:14,5:19:99:153,0,783
EU153401.1	449990	.	G	A	64.77	.	AC=1;AF=0.500;AN=2;BaseQRankSum=0.677;ClippingRankSum=0.000;DP=47;ExcessHet=3.0103;FS=0.000;MLEAC=1;MLEAF=0.500;MQ=45.76;MQRankSum=-0.638;QD=2.40;ReadPosRankSum=1.777;SOR=0.634	GT:AD:DP:GQ:PL	0/1:23,4:27:93:93,0,1038
EU153401.1	449999	.	C	G	64.77	.	AC=1;AF=0.500;AN=2;BaseQRankSum=0.648;ClippingRankSum=0.000;DP=48;ExcessHet=3.0103;FS=0.000;MLEAC=1;MLEAF=0.500;MQ=45.80;MQRankSum=-0.347;QD=2.23;ReadPosRankSum=0.792;SOR=0.693	GT:AD:DP:GQ:PL	0/1:25,4:29:93:93,0,1038
EU153401.1	450008	.	C	G	25.78	.	AC=1;AF=0.500;AN=2;BaseQRankSum=0.742;ClippingRankSum=0.000;DP=39;ExcessHet=3.0103;FS=2.722;MLEAC=1;MLEAF=0.500;MQ=46.75;MQRankSum=-1.060;QD=1.03;ReadPosRankSum=0.672;SOR=1.609	GT:AD:DP:GQ:PL	0/1:22,3:25:54:54,0,999
EU153401.1	450021	.	G	C	46.77	.	AC=1;AF=0.500;AN=2;BaseQRankSum=0.855;ClippingRankSum=0.000;DP=29;ExcessHet=3.0103;FS=2.831;MLEAC=1;MLEAF=0.500;MQ=50.46;MQRankSum=-2.485;QD=2.34;ReadPosRankSum=-0.529;SOR=2.247	GT:AD:DP:GQ:PL	0/1:17,3:20:75:75,0,705
EU153401.1	450034	.	T	G	55.77	.	AC=1;AF=0.500;AN=2;BaseQRankSum=0.820;ClippingRankSum=0.000;DP=19;ExcessHet=3.0103;FS=3.010;MLEAC=1;MLEAF=0.500;MQ=54.31;MQRankSum=-2.683;QD=3.49;ReadPosRankSum=-0.715;SOR=1.863	GT:AD:DP:GQ:PL	0/1:14,2:16:84:84,0,579
EU153401.1	450038	.	G	A	11.12	.	AC=1;AF=0.500;AN=2;BaseQRankSum=0.856;ClippingRankSum=0.000;DP=15;ExcessHet=3.0103;FS=3.136;MLEAC=1;MLEAF=0.500;MQ=57.38;MQRankSum=-3.598;QD=0.74;ReadPosRankSum=-0.936;SOR=2.066	GT:AD:DP:GQ:PL	0/1:13,2:15:39:39,0,624
EU153401.1	450040	.	A	G	13.95	.	AC=1;AF=0.500;AN=2;BaseQRankSum=0.820;ClippingRankSum=0.000;DP=16;ExcessHet=3.0103;FS=3.233;MLEAC=1;MLEAF=0.500;MQ=57.55;MQRankSum=-3.735;QD=0.87;ReadPosRankSum=-0.715;SOR=2.303	GT:AD:DP:GQ:PL	0/1:14,2:16:42:42,0,582
EU153401.1	450042	.	C	T	13.95	.	AC=1;AF=0.500;AN=2;BaseQRankSum=0.820;ClippingRankSum=0.000;DP=16;ExcessHet=3.0103;FS=3.233;MLEAC=1;MLEAF=0.500;MQ=57.55;MQRankSum=-3.735;QD=0.87;ReadPosRankSum=-0.715;SOR=2.303	GT:AD:DP:GQ:PL	0/1:14,2:16:42:42,0,582
EU153401.1	450047	.	G	A	13.95	.	AC=1;AF=0.500;AN=2;BaseQRankSum=0.856;ClippingRankSum=0.000;DP=15;ExcessHet=3.0103;FS=3.310;MLEAC=1;MLEAF=0.500;MQ=57.38;MQRankSum=-3.598;QD=0.93;ReadPosRankSum=-0.937;SOR=2.279	GT:AD:DP:GQ:PL	0/1:13,2:15:42:42,0,582
EU153401.1	450051	.	G	A	16.86	.	AC=1;AF=0.500;AN=2;BaseQRankSum=0.996;ClippingRankSum=0.000;DP=15;ExcessHet=3.0103;FS=3.310;MLEAC=1;MLEAF=0.500;MQ=57.38;MQRankSum=-3.598;QD=1.12;ReadPosRankSum=-1.275;SOR=2.279	GT:AD:DP:GQ:PL	0/1:13,2:15:45:45,0,540
EU153401.1	450057	.	C	A	19.81	.	AC=1;AF=0.500;AN=2;BaseQRankSum=1.094;ClippingRankSum=0.000;DP=13;ExcessHet=3.0103;FS=7.160;MLEAC=1;MLEAF=0.500;MQ=56.97;MQRankSum=-3.307;QD=1.52;ReadPosRankSum=-1.880;SOR=2.240	GT:AD:DP:GQ:PL	0/1:11,2:13:48:48,0,498
EU153401.1	450137	.	T	G	340.73	.	AC=1;AF=0.500;AN=2;BaseQRankSum=0.990;ClippingRankSum=0.000;DP=24;ExcessHet=3.0103;FS=13.262;MLEAC=1;MLEAF=0.500;MQ=46.85;MQRankSum=-2.038;QD=14.20;ReadPosRankSum=1.307;SOR=2.236	GT:AD:DP:GQ:PL	0/1:14,10:24:99:378,0,549
EU153401.1	450141	.	C	G	217.77	.	AC=1;AF=0.500;AN=2;BaseQRankSum=1.098;ClippingRankSum=0.000;DP=22;ExcessHet=3.0103;FS=1.922;MLEAC=1;MLEAF=0.500;MQ=48.36;MQRankSum=-2.966;QD=10.37;ReadPosRankSum=2.006;SOR=1.609	GT:AD:DP:GQ:PL	0/1:14,7:21:99:246,0,628
EU153401.1	450143	.	A	G	184.73	.	AC=1;AF=0.500;AN=2;BaseQRankSum=0.000;ClippingRankSum=0.000;DP=22;ExcessHet=3.0103;FS=1.830;MLEAC=1;MLEAF=0.500;MQ=46.85;MQRankSum=-3.173;QD=9.24;ReadPosRankSum=2.501;SOR=1.179	GT:AD:DP:GQ:PL	0/1:13,7:20:99:222,0,955
EU153401.1	450149	.	A	G	146.77	.	AC=1;AF=0.500;AN=2;BaseQRankSum=0.514;ClippingRankSum=0.000;DP=58;ExcessHet=3.0103;FS=7.973;MLEAC=1;MLEAF=0.500;MQ=38.13;MQRankSum=0.050;QD=2.82;ReadPosRankSum=0.785;SOR=2.093	GT:AD:DP:GQ:PL	0/1:43,9:52:99:175,0,1948
EU153401.1	450180	.	T	C	260.77	.	AC=1;AF=0.500;AN=2;BaseQRankSum=-0.808;ClippingRankSum=0.000;DP=238;ExcessHet=3.0103;FS=7.810;MLEAC=1;MLEAF=0.500;MQ=35.47;MQRankSum=1.529;QD=1.20;ReadPosRankSum=-3.422;SOR=1.591	GT:AD:DP:GQ:PL	0/1:191,27:218:99:289,0,6803
EU153401.1	450231	.	C	T	130.77	.	AC=1;AF=0.500;AN=2;BaseQRankSum=1.141;ClippingRankSum=0.000;DP=82;ExcessHet=3.0103;FS=1.408;MLEAC=1;MLEAF=0.500;MQ=37.37;MQRankSum=2.517;QD=2.04;ReadPosRankSum=2.374;SOR=0.762	GT:AD:DP:GQ:PL	0/1:55,9:64:99:159,0,1730
EU153401.1	450289	.	C	T	498.77	.	AC=1;AF=0.500;AN=2;BaseQRankSum=1.529;ClippingRankSum=0.000;DP=35;ExcessHet=3.0103;FS=31.952;MLEAC=1;MLEAF=0.500;MQ=45.77;MQRankSum=5.112;QD=14.67;ReadPosRankSum=4.301;SOR=0.002	GT:AD:DP:GQ:PL	0/1:20,14:34:99:527,0,583
EU153401.1	450867	.	A	G	280.77	.	AC=1;AF=0.500;AN=2;BaseQRankSum=0.000;ClippingRankSum=0.000;DP=26;ExcessHet=3.0103;FS=0.000;MLEAC=1;MLEAF=0.500;MQ=56.60;MQRankSum=0.000;QD=15.60;ReadPosRankSum=0.958;SOR=1.140	GT:AD:DP:GQ:PL	0/1:9,9:18:99:309,0,309
EU153401.1	450961	.	G	GAGAC	343.73	.	AC=1;AF=0.500;AN=2;BaseQRankSum=-0.185;ClippingRankSum=0.000;DP=43;ExcessHet=3.0103;FS=6.262;MLEAC=1;MLEAF=0.500;MQ=45.35;MQRankSum=-1.624;QD=12.73;ReadPosRankSum=0.151;SOR=1.510	GT:AD:DP:GQ:PL	0/1:17,10:27:99:381,0,1091
EU153401.1	450971	.	A	G	664.77	.	AC=1;AF=0.500;AN=2;BaseQRankSum=0.335;ClippingRankSum=0.000;DP=43;ExcessHet=3.0103;FS=1.412;MLEAC=1;MLEAF=0.500;MQ=45.72;MQRankSum=-0.508;QD=20.77;ReadPosRankSum=1.276;SOR=0.741	GT:AD:DP:GQ:PL	0/1:14,18:32:99:693,0,660
EU153401.1	450972	.	C	T	712.77	.	AC=1;AF=0.500;AN=2;BaseQRankSum=-0.412;ClippingRankSum=0.000;DP=43;ExcessHet=3.0103;FS=5.632;MLEAC=1;MLEAF=0.500;MQ=45.72;MQRankSum=-0.393;QD=22.99;ReadPosRankSum=0.732;SOR=0.735	GT:AD:DP:GQ:PL	0/1:12,19:31:99:741,0,521
EU153401.1	450990	.	A	T	236.77	.	AC=1;AF=0.500;AN=2;BaseQRankSum=1.842;ClippingRankSum=0.000;DP=61;ExcessHet=3.0103;FS=0.000;MLEAC=1;MLEAF=0.500;MQ=40.30;MQRankSum=1.617;QD=5.51;ReadPosRankSum=2.857;SOR=0.871	GT:AD:DP:GQ:PL	0/1:33,10:43:99:265,0,1769
EU153401.1	451007	.	T	C	370.77	.	AC=1;AF=0.500;AN=2;BaseQRankSum=0.763;ClippingRankSum=0.000;DP=69;ExcessHet=3.0103;FS=0.000;MLEAC=1;MLEAF=0.500;MQ=40.74;MQRankSum=-0.874;QD=8.06;ReadPosRankSum=-0.851;SOR=0.885	GT:AD:DP:GQ:PL	0/1:34,12:46:99:399,0,1943
EU153401.1	451008	.	C	T	48.77	.	AC=1;AF=0.500;AN=2;BaseQRankSum=-0.136;ClippingRankSum=0.000;DP=70;ExcessHet=3.0103;FS=0.000;MLEAC=1;MLEAF=0.500;MQ=40.52;MQRankSum=-1.728;QD=1.08;ReadPosRankSum=1.331;SOR=0.904	GT:AD:DP:GQ:PL	0/1:40,5:45:77:77,0,2684
EU153401.1	451020	.	C	T	45.77	.	AC=1;AF=0.500;AN=2;BaseQRankSum=1.466;ClippingRankSum=0.000;DP=111;ExcessHet=3.0103;FS=6.372;MLEAC=1;MLEAF=0.500;MQ=39.40;MQRankSum=-4.220;QD=0.50;ReadPosRankSum=-0.757;SOR=0.144	GT:AD:DP:GQ:PL	0/1:83,8:91:74:74,0,3823
EU153401.1	451027	.	C	T	304.77	.	AC=1;AF=0.500;AN=2;BaseQRankSum=1.077;ClippingRankSum=0.000;DP=101;ExcessHet=3.0103;FS=9.038;MLEAC=1;MLEAF=0.500;MQ=39.28;MQRankSum=-0.361;QD=3.67;ReadPosRankSum=1.140;SOR=2.088	GT:AD:DP:GQ:PL	0/1:69,14:83:99:333,0,3091
EU153401.1	451028	.	G	A	653.77	.	AC=1;AF=0.500;AN=2;BaseQRankSum=1.248;ClippingRankSum=0.000;DP=99;ExcessHet=3.0103;FS=0.000;MLEAC=1;MLEAF=0.500;MQ=39.57;MQRankSum=-2.652;QD=8.28;ReadPosRankSum=-2.362;SOR=0.643	GT:AD:DP:GQ:PL	0/1:57,22:79:99:682,0,2620
EU153401.1	451034	.	T	TCAGC	69.73	.	AC=1;AF=0.500;AN=2;BaseQRankSum=1.138;ClippingRankSum=0.000;DP=86;ExcessHet=3.0103;FS=0.000;MLEAC=1;MLEAF=0.500;MQ=39.97;MQRankSum=-3.700;QD=1.09;ReadPosRankSum=-3.419;SOR=0.368	GT:AD:DP:GQ:PL	0/1:59,5:64:99:107,0,2851
EU153401.1	451035	.	T	C	1528.77	.	AC=1;AF=0.500;AN=2;BaseQRankSum=2.027;ClippingRankSum=0.000;DP=81;ExcessHet=3.0103;FS=12.253;MLEAC=1;MLEAF=0.500;MQ=40.67;MQRankSum=-2.783;QD=25.48;ReadPosRankSum=0.357;SOR=1.818	GT:AD:DP:GQ:PL	0/1:22,38:60:99:1557,0,1324
EU153401.1	451036	.	G	A	1698.73	.	AC=1;AF=0.500;AN=2;BaseQRankSum=1.193;ClippingRankSum=0.000;DP=79;ExcessHet=3.0103;FS=10.370;MLEAC=1;MLEAF=0.500;MQ=40.85;MQRankSum=-3.294;QD=29.29;ReadPosRankSum=0.924;SOR=1.836	GT:AD:DP:GQ:PL	0/1:19,39:58:99:1736,0,1105
EU153401.1	451047	.	C	T	153.73	.	AC=1;AF=0.500;AN=2;BaseQRankSum=1.377;ClippingRankSum=0.000;DP=74;ExcessHet=3.0103;FS=8.683;MLEAC=1;MLEAF=0.500;MQ=40.22;MQRankSum=0.698;QD=2.85;ReadPosRankSum=0.975;SOR=1.800	GT:AD:DP:GQ:PL	0/1:46,8:54:99:191,0,2241
EU153401.1	451050	.	T	C	216.77	.	AC=1;AF=0.500;AN=2;BaseQRankSum=-0.787;ClippingRankSum=0.000;DP=68;ExcessHet=3.0103;FS=1.388;MLEAC=1;MLEAF=0.500;MQ=40.09;MQRankSum=-0.534;QD=4.25;ReadPosRankSum=1.954;SOR=0.821	GT:AD:DP:GQ:PL	0/1:42,9:51:99:245,0,2100
EU153401.1	451051	.	G	A	69.77	.	AC=1;AF=0.500;AN=2;BaseQRankSum=-0.114;ClippingRankSum=0.000;DP=67;ExcessHet=3.0103;FS=0.000;MLEAC=1;MLEAF=0.500;MQ=39.71;MQRankSum=-0.546;QD=1.34;ReadPosRankSum=1.720;SOR=0.613	GT:AD:DP:GQ:PL	0/1:46,6:52:98:98,0,2436
EU153401.1	451053	.	G	A	202.73	.	AC=1;AF=0.500;AN=2;BaseQRankSum=-3.735;ClippingRankSum=0.000;DP=69;ExcessHet=3.0103;FS=3.370;MLEAC=1;MLEAF=0.500;MQ=39.36;MQRankSum=-2.199;QD=3.75;ReadPosRankSum=0.573;SOR=1.087	GT:AD:DP:GQ:PL	0/1:46,8:54:99:240,0,2198
EU153401.1	451059	.	T	C	284.77	.	AC=1;AF=0.500;AN=2;BaseQRankSum=0.422;ClippingRankSum=0.000;DP=80;ExcessHet=3.0103;FS=9.852;MLEAC=1;MLEAF=0.500;MQ=37.17;MQRankSum=-1.689;QD=4.25;ReadPosRankSum=0.164;SOR=1.275	GT:AD:DP:GQ:PL	0/1:55,12:67:99:313,0,2513
EU153401.1	451073	.	A	G	310.77	.	AC=1;AF=0.500;AN=2;BaseQRankSum=-1.797;ClippingRankSum=0.000;DP=124;ExcessHet=3.0103;FS=1.122;MLEAC=1;MLEAF=0.500;MQ=34.46;MQRankSum=-0.621;QD=2.93;ReadPosRankSum=-0.141;SOR=0.495	GT:AD:DP:GQ:PL	0/1:89,17:106:99:339,0,3827
EU153401.1	451087	.	A	T	3425.77	.	AC=1;AF=0.500;AN=2;BaseQRankSum=-0.339;ClippingRankSum=0.000;DP=145;ExcessHet=3.0103;FS=0.898;MLEAC=1;MLEAF=0.500;MQ=34.21;MQRankSum=-3.042;QD=26.35;ReadPosRankSum=2.318;SOR=0.856	GT:AD:DP:GQ:PL	0/1:37,93:130:99:3454,0,960
EU153401.1	451106	.	C	T	80.77	.	AC=1;AF=0.500;AN=2;BaseQRankSum=-0.972;ClippingRankSum=0.000;DP=189;ExcessHet=3.0103;FS=1.247;MLEAC=1;MLEAF=0.500;MQ=33.08;MQRankSum=-0.549;QD=0.43;ReadPosRankSum=3.546;SOR=0.390	GT:AD:DP:GQ:PL	0/1:169,18:187:99:109,0,5646
EU153401.1	451615	.	G	A	247.77	.	AC=1;AF=0.500;AN=2;BaseQRankSum=-1.020;ClippingRankSum=0.000;DP=14;ExcessHet=3.0103;FS=0.000;MLEAC=1;MLEAF=0.500;MQ=60.00;MQRankSum=0.000;QD=17.70;ReadPosRankSum=0.097;SOR=0.593	GT:AD:DP:GQ:PL	0/1:6,8:14:99:276,0,227
EU153401.1	451814	.	C	G	286.77	.	AC=1;AF=0.500;AN=2;BaseQRankSum=-1.036;ClippingRankSum=0.000;DP=18;ExcessHet=3.0103;FS=0.000;MLEAC=1;MLEAF=0.500;MQ=58.61;MQRankSum=0.000;QD=17.92;ReadPosRankSum=0.507;SOR=1.085	GT:AD:DP:GQ:PL	0/1:7,9:16:99:315,0,265
EU153401.1	451905	.	T	C	607.77	.	AC=2;AF=1.00;AN=2;DP=18;ExcessHet=3.0103;FS=0.000;MLEAC=2;MLEAF=1.00;MQ=58.61;QD=33.34;SOR=1.244	GT:AD:DP:GQ:PL	1/1:0,16:16:48:636,48,0
EU153401.1	451938	.	C	T	270.77	.	AC=1;AF=0.500;AN=2;BaseQRankSum=0.344;ClippingRankSum=0.000;DP=30;ExcessHet=3.0103;FS=1.987;MLEAC=1;MLEAF=0.500;MQ=52.31;MQRankSum=0.000;QD=16.92;ReadPosRankSum=-0.890;SOR=0.307	GT:AD:DP:GQ:PL	0/1:7,9:16:99:299,0,209
EU153401.1	452053	.	T	TG	88.73	.	AC=1;AF=0.500;AN=2;BaseQRankSum=1.097;ClippingRankSum=0.000;DP=11;ExcessHet=3.0103;FS=2.632;MLEAC=1;MLEAF=0.500;MQ=60.00;MQRankSum=0.000;QD=8.07;ReadPosRankSum=0.087;SOR=1.981	GT:AD:DP:GQ:PL	0/1:6,5:11:99:126,0,158
EU153401.1	452332	.	GACAC	G	249.73	.	AC=1;AF=0.500;AN=2;BaseQRankSum=-0.253;ClippingRankSum=0.000;DP=26;ExcessHet=3.0103;FS=11.761;MLEAC=1;MLEAF=0.500;MQ=47.95;MQRankSum=1.282;QD=17.84;ReadPosRankSum=2.287;SOR=2.780	GT:AD:DP:GQ:PL	0/1:6,8:14:99:287,0,237
EU153401.1	452454	.	G	A	268.77	.	AC=1;AF=0.500;AN=2;BaseQRankSum=1.320;ClippingRankSum=0.000;DP=39;ExcessHet=3.0103;FS=1.702;MLEAC=1;MLEAF=0.500;MQ=48.75;MQRankSum=1.042;QD=9.95;ReadPosRankSum=1.290;SOR=1.119	GT:AD:DP:GQ:PL	0/1:18,9:27:99:297,0,587
EU153401.1	452600	.	A	T	64.77	.	AC=1;AF=0.500;AN=2;BaseQRankSum=-0.458;ClippingRankSum=0.000;DP=29;ExcessHet=3.0103;FS=1.987;MLEAC=1;MLEAF=0.500;MQ=44.18;MQRankSum=3.170;QD=2.23;ReadPosRankSum=3.374;SOR=0.200	GT:AD:DP:GQ:PL	0/1:23,6:29:93:93,0,622
EU153401.1	452702	.	G	T	162.77	.	AC=1;AF=0.500;AN=2;BaseQRankSum=0.000;ClippingRankSum=0.000;DP=11;ExcessHet=3.0103;FS=0.000;MLEAC=1;MLEAF=0.500;MQ=60.00;MQRankSum=0.000;QD=14.80;ReadPosRankSum=0.000;SOR=0.527	GT:AD:DP:GQ:PL	0/1:6,5:11:99:191,0,236
EU153401.1	452858	.	C	CTTCT	728	.	AC=2;AF=1.00;AN=2;BaseQRankSum=-0.289;ClippingRankSum=0.000;DP=51;ExcessHet=3.0103;FS=4.337;MLEAC=2;MLEAF=1.00;MQ=50.25;MQRankSum=4.478;QD=36.43;ReadPosRankSum=1.553;SOR=1.308	GT:AD:DP:GQ:PL	1/1:1,18:19:12:765,12,0
EU153401.1	452874	.	TA	T	80.73	.	AC=1;AF=0.500;AN=2;BaseQRankSum=0.931;ClippingRankSum=0.000;DP=55;ExcessHet=3.0103;FS=0.000;MLEAC=1;MLEAF=0.500;MQ=47.14;MQRankSum=2.020;QD=3.51;ReadPosRankSum=1.933;SOR=0.425	GT:AD:DP:GQ:PL	0/1:17,6:23:99:118,0,474
EU153401.1	452972	.	G	C	103.77	.	AC=1;AF=0.500;AN=2;BaseQRankSum=0.000;ClippingRankSum=0.000;DP=16;ExcessHet=3.0103;FS=0.000;MLEAC=1;MLEAF=0.500;MQ=53.41;MQRankSum=-3.749;QD=6.49;ReadPosRankSum=0.061;SOR=1.179	GT:AD:DP:GQ:PL	0/1:12,4:16:99:132,0,483
EU153401.1	452978	.	A	AG	88.73	.	AC=1;AF=0.500;AN=2;BaseQRankSum=0.000;ClippingRankSum=0.000;DP=15;ExcessHet=3.0103;FS=0.000;MLEAC=1;MLEAF=0.500;MQ=52.94;MQRankSum=-3.608;QD=5.92;ReadPosRankSum=-0.196;SOR=0.941	GT:AD:DP:GQ:PL	0/1:11,4:15:99:126,0,576
EU153401.1	452989	.	A	G	37.77	.	AC=1;AF=0.500;AN=2;BaseQRankSum=0.706;ClippingRankSum=0.000;DP=34;ExcessHet=3.0103;FS=2.026;MLEAC=1;MLEAF=0.500;MQ=43.03;MQRankSum=-1.982;QD=1.11;ReadPosRankSum=1.796;SOR=1.230	GT:AD:DP:GQ:PL	0/1:30,4:34:66:66,0,1416
EU153401.1	453000	.	C	A	40.77	.	AC=1;AF=0.500;AN=2;BaseQRankSum=0.643;ClippingRankSum=0.000;DP=35;ExcessHet=3.0103;FS=3.047;MLEAC=1;MLEAF=0.500;MQ=43.65;MQRankSum=-2.422;QD=1.16;ReadPosRankSum=0.971;SOR=1.999	GT:AD:DP:GQ:PL	0/1:33,2:35:69:69,0,1374
EU153401.1	453001	.	A	G	37.77	.	AC=1;AF=0.500;AN=2;BaseQRankSum=0.643;ClippingRankSum=0.000;DP=35;ExcessHet=3.0103;FS=3.047;MLEAC=1;MLEAF=0.500;MQ=43.65;MQRankSum=-2.422;QD=1.08;ReadPosRankSum=0.931;SOR=1.999	GT:AD:DP:GQ:PL	0/1:33,2:35:66:66,0,1416
EU153401.1	453017	.	C	A	142.77	.	AC=1;AF=0.500;AN=2;BaseQRankSum=1.375;ClippingRankSum=0.000;DP=20;ExcessHet=3.0103;FS=0.000;MLEAC=1;MLEAF=0.500;MQ=53.81;MQRankSum=-3.569;QD=7.51;ReadPosRankSum=-3.020;SOR=0.730	GT:AD:DP:GQ:PL	0/1:14,5:19:99:171,0,486
EU153401.1	453113	.	C	T	229.77	.	AC=1;AF=0.500;AN=2;BaseQRankSum=-0.389;ClippingRankSum=0.000;DP=30;ExcessHet=3.0103;FS=0.000;MLEAC=1;MLEAF=0.500;MQ=54.05;MQRankSum=0.000;QD=11.49;ReadPosRankSum=0.965;SOR=0.818	GT:AD:DP:GQ:PL	0/1:12,8:20:99:258,0,437
EU153401.1	453177	.	A	AG	222.73	.	AC=1;AF=0.500;AN=2;BaseQRankSum=-1.457;ClippingRankSum=0.000;DP=19;ExcessHet=3.0103;FS=4.320;MLEAC=1;MLEAF=0.500;MQ=60.00;MQRankSum=0.000;QD=11.72;ReadPosRankSum=0.858;SOR=1.273	GT:AD:DP:GQ:PL	0/1:10,9:19:99:260,0,296
EU153401.1	453549	.	CCT	C	493.73	.	AC=1;AF=0.500;AN=2;BaseQRankSum=0.000;ClippingRankSum=0.000;DP=77;ExcessHet=3.0103;FS=24.237;MLEAC=1;MLEAF=0.500;MQ=55.95;MQRankSum=-4.362;QD=10.73;ReadPosRankSum=1.139;SOR=3.100	GT:AD:DP:GQ:PL	0/1:31,15:46:99:531,0,1340
EU153401.1	453550	.	C	T	117.73	.	AC=1;AF=0.500;AN=2;BaseQRankSum=0.451;ClippingRankSum=0.000;DP=75;ExcessHet=3.0103;FS=0.000;MLEAC=1;MLEAF=0.500;MQ=55.94;MQRankSum=0.755;QD=2.26;ReadPosRankSum=-0.744;SOR=0.619	GT:AD:DP:GQ:PL	0/1:45,7:52:99:155,0,1911
EU153401.1	453551	.	T	C	120.73	.	AC=1;AF=0.500;AN=2;BaseQRankSum=-0.951;ClippingRankSum=0.000;DP=73;ExcessHet=3.0103;FS=0.000;MLEAC=1;MLEAF=0.500;MQ=55.93;MQRankSum=0.636;QD=2.41;ReadPosRankSum=-0.878;SOR=0.787	GT:AD:DP:GQ:PL	0/1:43,7:50:99:158,0,1869
EU153401.1	453560	.	T	TCTGAC	130.73	.	AC=1;AF=0.500;AN=2;BaseQRankSum=0.895;ClippingRankSum=0.000;DP=68;ExcessHet=3.0103;FS=0.000;MLEAC=1;MLEAF=0.500;MQ=55.62;MQRankSum=0.991;QD=2.78;ReadPosRankSum=-0.589;SOR=0.465	GT:AD:DP:GQ:PL	0/1:40,7:47:99:168,0,1743
EU153401.1	453561	.	T	C	129.77	.	AC=1;AF=0.500;AN=2;BaseQRankSum=0.689;ClippingRankSum=0.000;DP=68;ExcessHet=3.0103;FS=4.190;MLEAC=1;MLEAF=0.500;MQ=55.62;MQRankSum=-3.373;QD=2.60;ReadPosRankSum=1.175;SOR=1.845	GT:AD:DP:GQ:PL	0/1:44,6:50:99:158,0,1868
EU153401.1	453562	.	G	T	81.73	.	AC=1;AF=0.500;AN=2;BaseQRankSum=0.578;ClippingRankSum=0.000;DP=67;ExcessHet=3.0103;FS=6.592;MLEAC=1;MLEAF=0.500;MQ=55.59;MQRankSum=-3.384;QD=1.67;ReadPosRankSum=1.228;SOR=2.066	GT:AD:DP:GQ:PL	0/1:43,6:49:99:119,0,1829
EU153401.1	453565	.	T	C	576.73	.	AC=1;AF=0.500;AN=2;BaseQRankSum=1.460;ClippingRankSum=0.000;DP=67;ExcessHet=3.0103;FS=2.666;MLEAC=1;MLEAF=0.500;MQ=55.59;MQRankSum=-1.960;QD=11.77;ReadPosRankSum=-1.013;SOR=1.179	GT:AD:DP:GQ:PL	0/1:33,16:49:99:614,0,1334
EU153401.1	453566	.	T	C	84.77	.	AC=1;AF=0.500;AN=2;BaseQRankSum=0.572;ClippingRankSum=0.000;DP=65;ExcessHet=3.0103;FS=0.000;MLEAC=1;MLEAF=0.500;MQ=55.45;MQRankSum=0.577;QD=1.70;ReadPosRankSum=-0.438;SOR=0.972	GT:AD:DP:GQ:PL	0/1:44,6:50:99:113,0,1913
EU153401.1	453567	.	G	A	174.77	.	AC=1;AF=0.500;AN=2;BaseQRankSum=0.929;ClippingRankSum=0.000;DP=65;ExcessHet=3.0103;FS=0.000;MLEAC=1;MLEAF=0.500;MQ=55.51;MQRankSum=-0.278;QD=3.50;ReadPosRankSum=-0.291;SOR=0.833	GT:AD:DP:GQ:PL	0/1:42,8:50:99:203,0,1823
EU153401.1	453572	.	C	T	41.73	.	AC=1;AF=0.500;AN=2;BaseQRankSum=0.839;ClippingRankSum=0.000;DP=64;ExcessHet=3.0103;FS=4.238;MLEAC=1;MLEAF=0.500;MQ=55.44;MQRankSum=-1.919;QD=0.87;ReadPosRankSum=1.211;SOR=1.675	GT:AD:DP:GQ:PL	0/1:43,5:48:79:79,0,1794
EU153401.1	453573	.	A	C	40.73	.	AC=1;AF=0.500;AN=2;BaseQRankSum=0.828;ClippingRankSum=0.000;DP=64;ExcessHet=3.0103;FS=12.289;MLEAC=1;MLEAF=0.500;MQ=55.44;MQRankSum=-3.553;QD=0.85;ReadPosRankSum=-0.208;SOR=3.525	GT:AD:DP:GQ:PL	0/1:43,5:48:78:78,0,1833
EU153401.1	453577	.	T	G	88.73	.	AC=1;AF=0.500;AN=2;BaseQRankSum=-0.601;ClippingRankSum=0.000;DP=61;ExcessHet=3.0103;FS=0.000;MLEAC=1;MLEAF=0.500;MQ=55.34;MQRankSum=0.521;QD=1.93;ReadPosRankSum=-0.774;SOR=0.941	GT:AD:DP:GQ:PL	0/1:40,6:46:99:126,0,1746
EU153401.1	453581	.	TCAC	T	480.73	.	AC=1;AF=0.500;AN=2;BaseQRankSum=0.320;ClippingRankSum=0.000;DP=62;ExcessHet=3.0103;FS=0.000;MLEAC=1;MLEAF=0.500;MQ=54.26;MQRankSum=-0.021;QD=13.35;ReadPosRankSum=-0.780;SOR=0.765	GT:AD:DP:GQ:PL	0/1:22,14:36:99:518,0,918
EU153401.1	453585	.	C	T	108.77	.	AC=1;AF=0.500;AN=2;BaseQRankSum=0.754;ClippingRankSum=0.000;DP=56;ExcessHet=3.0103;FS=0.000;MLEAC=1;MLEAF=0.500;MQ=55.03;MQRankSum=0.611;QD=2.53;ReadPosRankSum=-0.978;SOR=0.468	GT:AD:DP:GQ:PL	0/1:37,6:43:99:137,0,1578
EU153401.1	453600	.	A	G	458.77	.	AC=1;AF=0.500;AN=2;BaseQRankSum=1.599;ClippingRankSum=0.000;DP=49;ExcessHet=3.0103;FS=3.452;MLEAC=1;MLEAF=0.500;MQ=53.01;MQRankSum=-1.885;QD=14.34;ReadPosRankSum=-2.587;SOR=1.508	GT:AD:DP:GQ:PL	0/1:20,12:32:99:487,0,792
EU153401.1	453610	.	G	T	556.77	.	AC=1;AF=0.500;AN=2;BaseQRankSum=0.109;ClippingRankSum=0.000;DP=42;ExcessHet=3.0103;FS=12.995;MLEAC=1;MLEAF=0.500;MQ=51.57;MQRankSum=-4.377;QD=19.20;ReadPosRankSum=-1.923;SOR=2.974	GT:AD:DP:GQ:PL	0/1:15,14:29:99:585,0,583
EU153401.1	453612	.	A	C	514.77	.	AC=1;AF=0.500;AN=2;BaseQRankSum=0.667;ClippingRankSum=0.000;DP=40;ExcessHet=3.0103;FS=13.366;MLEAC=1;MLEAF=0.500;MQ=51.56;MQRankSum=-4.179;QD=19.07;ReadPosRankSum=-2.113;SOR=2.810	GT:AD:DP:GQ:PL	0/1:14,13:27:99:543,0,586
EU153401.1	453615	.	A	G	22.79	.	AC=1;AF=0.500;AN=2;BaseQRankSum=0.691;ClippingRankSum=0.000;DP=39;ExcessHet=3.0103;FS=0.000;MLEAC=1;MLEAF=0.500;MQ=52.00;MQRankSum=-0.771;QD=0.88;ReadPosRankSum=-0.096;SOR=0.330	GT:AD:DP:GQ:PL	0/1:24,2:26:51:51,0,1013
EU153401.1	453618	.	T	A	22.79	.	AC=1;AF=0.500;AN=2;BaseQRankSum=0.832;ClippingRankSum=0.000;DP=39;ExcessHet=3.0103;FS=5.825;MLEAC=1;MLEAF=0.500;MQ=52.00;MQRankSum=-1.607;QD=0.88;ReadPosRankSum=-0.562;SOR=2.387	GT:AD:DP:GQ:PL	0/1:23,3:26:51:51,0,1041
EU153401.1	453626	.	T	G	28.77	.	AC=1;AF=0.500;AN=2;BaseQRankSum=-0.480;ClippingRankSum=0.000;DP=36;ExcessHet=3.0103;FS=6.021;MLEAC=1;MLEAF=0.500;MQ=52.22;MQRankSum=-1.661;QD=1.15;ReadPosRankSum=-1.046;SOR=2.522	GT:AD:DP:GQ:PL	0/1:22,3:25:57:57,0,957
EU153401.1	453627	.	G	A	28.77	.	AC=1;AF=0.500;AN=2;BaseQRankSum=0.160;ClippingRankSum=0.000;DP=35;ExcessHet=3.0103;FS=6.021;MLEAC=1;MLEAF=0.500;MQ=52.53;MQRankSum=-1.661;QD=1.15;ReadPosRankSum=-1.173;SOR=2.522	GT:AD:DP:GQ:PL	0/1:22,3:25:57:57,0,957
EU153401.1	453636	.	C	T	262.77	.	AC=1;AF=0.500;AN=2;BaseQRankSum=0.688;ClippingRankSum=0.000;DP=28;ExcessHet=3.0103;FS=16.484;MLEAC=1;MLEAF=0.500;MQ=51.91;MQRankSum=-2.390;QD=11.94;ReadPosRankSum=-2.577;SOR=4.171	GT:AD:DP:GQ:PL	0/1:15,7:22:99:291,0,606
EU153401.1	453637	.	A	G	262.77	.	AC=1;AF=0.500;AN=2;BaseQRankSum=-0.421;ClippingRankSum=0.000;DP=27;ExcessHet=3.0103;FS=13.415;MLEAC=1;MLEAF=0.500;MQ=52.30;MQRankSum=-2.238;QD=12.51;ReadPosRankSum=-2.263;SOR=3.908	GT:AD:DP:GQ:PL	0/1:15,6:21:99:291,0,606
EU153401.1	453639	.	G	A	169.73	.	AC=1;AF=0.500;AN=2;BaseQRankSum=1.623;ClippingRankSum=0.000;DP=22;ExcessHet=3.0103;FS=14.236;MLEAC=1;MLEAF=0.500;MQ=53.94;MQRankSum=-3.508;QD=9.43;ReadPosRankSum=-3.281;SOR=3.903	GT:AD:DP:GQ:PL	0/1:12,6:18:99:207,0,612
EU153401.1	453808	.	G	A	208.77	.	AC=1;AF=0.500;AN=2;BaseQRankSum=-1.097;ClippingRankSum=0.000;DP=11;ExcessHet=3.0103;FS=0.000;MLEAC=1;MLEAF=0.500;MQ=60.00;MQRankSum=0.000;QD=18.98;ReadPosRankSum=-0.525;SOR=0.446	GT:AD:DP:GQ:PL	0/1:5,6:11:99:237,0,192
EU153401.1	453829	.	G	A	208.77	.	AC=1;AF=0.500;AN=2;BaseQRankSum=-1.097;ClippingRankSum=0.000;DP=11;ExcessHet=3.0103;FS=0.000;MLEAC=1;MLEAF=0.500;MQ=60.00;MQRankSum=0.000;QD=18.98;ReadPosRankSum=-0.741;SOR=0.941	GT:AD:DP:GQ:PL	0/1:5,6:11:99:237,0,192
EU153401.1	453915	.	A	G	412.77	.	AC=2;AF=1.00;AN=2;DP=12;ExcessHet=3.0103;FS=0.000;MLEAC=2;MLEAF=1.00;MQ=60.00;QD=34.40;SOR=0.693	GT:AD:DP:GQ:PL	1/1:0,12:12:36:441,36,0
EU153401.1	454116	.	T	C	314.77	.	AC=1;AF=0.500;AN=2;BaseQRankSum=0.599;ClippingRankSum=0.000;DP=15;ExcessHet=3.0103;FS=0.000;MLEAC=1;MLEAF=0.500;MQ=58.88;MQRankSum=0.000;QD=22.48;ReadPosRankSum=-1.198;SOR=1.002	GT:AD:DP:GQ:PL	0/1:5,9:14:99:343,0,325
EU153401.1	454131	.	A	G	292.77	.	AC=1;AF=0.500;AN=2;BaseQRankSum=1.521;ClippingRankSum=0.000;DP=15;ExcessHet=3.0103;FS=0.000;MLEAC=1;MLEAF=0.500;MQ=57.74;MQRankSum=0.000;QD=22.52;ReadPosRankSum=-0.917;SOR=0.818	GT:AD:DP:GQ:PL	0/1:5,8:13:99:321,0,328
EU153401.1	454191	.	A	G	332.77	.	AC=1;AF=0.500;AN=2;BaseQRankSum=0.000;ClippingRankSum=0.000;DP=17;ExcessHet=3.0103;FS=0.000;MLEAC=1;MLEAF=0.500;MQ=56.93;MQRankSum=0.000;QD=30.25;ReadPosRankSum=-0.660;SOR=0.892	GT:AD:DP:GQ:PL	0/1:2,9:11:82:361,0,82
EU153401.1	454206	.	C	T	360.77	.	AC=1;AF=0.500;AN=2;BaseQRankSum=0.000;ClippingRankSum=0.000;DP=25;ExcessHet=3.0103;FS=0.000;MLEAC=1;MLEAF=0.500;MQ=50.35;MQRankSum=3.321;QD=18.99;ReadPosRankSum=1.602;SOR=0.892	GT:AD:DP:GQ:PL	0/1:10,9:19:99:389,0,343
EU153401.1	454323	.	C	A	298.77	.	AC=1;AF=0.500;AN=2;BaseQRankSum=0.435;ClippingRankSum=0.000;DP=109;ExcessHet=3.0103;FS=4.090;MLEAC=1;MLEAF=0.500;MQ=37.02;MQRankSum=4.178;QD=3.56;ReadPosRankSum=5.629;SOR=0.525	GT:AD:DP:GQ:PL	0/1:69,15:84:99:327,0,1829
EU153401.1	454384	.	C	A	299.77	.	AC=1;AF=0.500;AN=2;BaseQRankSum=-0.581;ClippingRankSum=0.000;DP=87;ExcessHet=3.0103;FS=0.000;MLEAC=1;MLEAF=0.500;MQ=44.73;MQRankSum=-1.981;QD=4.22;ReadPosRankSum=-2.585;SOR=0.836	GT:AD:DP:GQ:PL	0/1:57,14:71:99:328,0,2029
EU153401.1	454520	.	G	T	368.77	.	AC=1;AF=0.500;AN=2;BaseQRankSum=-0.546;ClippingRankSum=0.000;DP=24;ExcessHet=3.0103;FS=0.000;MLEAC=1;MLEAF=0.500;MQ=59.48;MQRankSum=0.000;QD=16.03;ReadPosRankSum=-0.032;SOR=0.432	GT:AD:DP:GQ:PL	0/1:9,14:23:99:397,0,254
EU153401.1	454629	.	CAACA	C	520.73	.	AC=1;AF=0.500;AN=2;BaseQRankSum=1.268;ClippingRankSum=0.000;DP=28;ExcessHet=3.0103;FS=0.000;MLEAC=1;MLEAF=0.500;MQ=51.68;MQRankSum=4.619;QD=21.70;ReadPosRankSum=3.271;SOR=0.976	GT:AD:DP:GQ:PL	0/1:10,14:24:99:558,0,325
EU153401.1	454795	.	C	CAG	226.73	.	AC=1;AF=0.500;AN=2;BaseQRankSum=1.309;ClippingRankSum=0.000;DP=18;ExcessHet=3.0103;FS=1.957;MLEAC=1;MLEAF=0.500;MQ=59.07;MQRankSum=0.000;QD=13.34;ReadPosRankSum=0.899;SOR=0.729	GT:AD:DP:GQ:PL	0/1:10,7:17:99:264,0,378
EU153401.1	454890	.	T	G	692.77	.	AC=2;AF=1.00;AN=2;DP=17;ExcessHet=3.0103;FS=0.000;MLEAC=2;MLEAF=1.00;MQ=60.00;QD=30.60;SOR=0.804	GT:AD:DP:GQ:PL	1/1:0,17:17:51:721,51,0
EU153401.1	454951	.	G	T	144.77	.	AC=1;AF=0.500;AN=2;BaseQRankSum=1.970;ClippingRankSum=0.000;DP=17;ExcessHet=3.0103;FS=0.000;MLEAC=1;MLEAF=0.500;MQ=60.00;MQRankSum=0.000;QD=8.52;ReadPosRankSum=1.173;SOR=1.022	GT:AD:DP:GQ:PL	0/1:12,5:17:99:173,0,366
EU153401.1	455212	.	G	A	468.77	.	AC=2;AF=1.00;AN=2;DP=15;ExcessHet=3.0103;FS=0.000;MLEAC=2;MLEAF=1.00;MQ=57.60;QD=30.95;SOR=1.445	GT:AD:DP:GQ:PL	1/1:0,12:12:36:497,36,0
EU153401.1	455692	.	C	T	162.77	.	AC=1;AF=0.500;AN=2;BaseQRankSum=-1.207;ClippingRankSum=0.000;DP=12;ExcessHet=3.0103;FS=0.000;MLEAC=1;MLEAF=0.500;MQ=60.00;MQRankSum=0.000;QD=13.56;ReadPosRankSum=0.908;SOR=0.693	GT:AD:DP:GQ:PL	0/1:6,6:12:99:191,0,232
EU153401.1	455748	.	G	A	557.77	.	AC=2;AF=1.00;AN=2;DP=14;ExcessHet=3.0103;FS=0.000;MLEAC=2;MLEAF=1.00;MQ=60.00;QD=25.62;SOR=0.976	GT:AD:DP:GQ:PL	1/1:0,14:14:42:586,42,0
EU153401.1	455855	.	G	GA	186.73	.	AC=1;AF=0.500;AN=2;BaseQRankSum=0.000;ClippingRankSum=0.000;DP=15;ExcessHet=3.0103;FS=0.000;MLEAC=1;MLEAF=0.500;MQ=55.38;MQRankSum=2.200;QD=15.56;ReadPosRankSum=1.383;SOR=0.941	GT:AD:DP:GQ:PL	0/1:2,10:12:18:193,0,18
EU153401.1	456039	.	G	A	553.77	.	AC=2;AF=1.00;AN=2;DP=13;ExcessHet=3.0103;FS=0.000;MLEAC=2;MLEAF=1.00;MQ=60.00;QD=29.29;SOR=1.179	GT:AD:DP:GQ:PL	1/1:0,13:13:39:582,39,0
EU153401.1	456049	.	G	GAAAACA	141.73	.	AC=1;AF=0.500;AN=2;BaseQRankSum=1.675;ClippingRankSum=0.000;DP=20;ExcessHet=3.0103;FS=2.158;MLEAC=1;MLEAF=0.500;MQ=54.87;MQRankSum=1.142;QD=9.45;ReadPosRankSum=0.800;SOR=0.828	GT:AD:DP:GQ:PL	0/1:10,5:15:99:179,0,385
EU153401.1	456272	.	T	C	538.77	.	AC=2;AF=1.00;AN=2;DP=15;ExcessHet=3.0103;FS=0.000;MLEAC=2;MLEAF=1.00;MQ=58.88;QD=25.48;SOR=0.976	GT:AD:DP:GQ:PL	1/1:0,14:14:42:567,42,0
EU153401.1	456384	.	T	C	602.77	.	AC=2;AF=1.00;AN=2;DP=16;ExcessHet=3.0103;FS=0.000;MLEAC=2;MLEAF=1.00;MQ=58.95;QD=29.86;SOR=1.112	GT:AD:DP:GQ:PL	1/1:0,15:15:45:631,45,0
EU153401.1	456715	.	T	C	522.77	.	AC=2;AF=1.00;AN=2;DP=15;ExcessHet=3.0103;FS=0.000;MLEAC=2;MLEAF=1.00;MQ=60.00;QD=34.85;SOR=1.473	GT:AD:DP:GQ:PL	1/1:0,15:15:45:551,45,0
EU153401.1	456780	.	G	A	413.77	.	AC=2;AF=1.00;AN=2;DP=14;ExcessHet=3.0103;FS=0.000;MLEAC=2;MLEAF=1.00;MQ=58.65;QD=34.48;SOR=1.022	GT:AD:DP:GQ:PL	1/1:0,12:12:36:442,36,0
EU153401.1	456890	.	C	G	553.77	.	AC=2;AF=1.00;AN=2;DP=15;ExcessHet=3.0103;FS=0.000;MLEAC=2;MLEAF=1.00;MQ=60.00;QD=27.67;SOR=1.112	GT:AD:DP:GQ:PL	1/1:0,15:15:45:582,45,0
EU153401.1	456956	.	G	A	230.77	.	AC=1;AF=0.500;AN=2;BaseQRankSum=-2.042;ClippingRankSum=0.000;DP=19;ExcessHet=3.0103;FS=4.752;MLEAC=1;MLEAF=0.500;MQ=59.35;MQRankSum=0.000;QD=12.82;ReadPosRankSum=-0.948;SOR=2.055	GT:AD:DP:GQ:PL	0/1:9,9:18:99:259,0,342
EU153401.1	456992	.	A	G	734.77	.	AC=2;AF=1.00;AN=2;DP=18;ExcessHet=3.0103;FS=0.000;MLEAC=2;MLEAF=1.00;MQ=59.31;QD=28.17;SOR=1.371	GT:AD:DP:GQ:PL	1/1:0,17:17:51:763,51,0
EU153401.1	457016	.	C	T	289.77	.	AC=1;AF=0.500;AN=2;BaseQRankSum=-0.949;ClippingRankSum=0.000;DP=16;ExcessHet=3.0103;FS=4.832;MLEAC=1;MLEAF=0.500;MQ=59.22;MQRankSum=0.000;QD=19.32;ReadPosRankSum=0.842;SOR=2.093	GT:AD:DP:GQ:PL	0/1:6,9:15:99:318,0,223
EU153401.1	457078	.	C	G	201.77	.	AC=1;AF=0.500;AN=2;BaseQRankSum=1.105;ClippingRankSum=0.000;DP=13;ExcessHet=3.0103;FS=0.000;MLEAC=1;MLEAF=0.500;MQ=60.00;MQRankSum=0.000;QD=15.52;ReadPosRankSum=-0.066;SOR=1.022	GT:AD:DP:GQ:PL	0/1:7,6:13:99:230,0,234
EU153401.1	457079	.	C	G	514.77	.	AC=2;AF=1.00;AN=2;DP=13;ExcessHet=3.0103;FS=0.000;MLEAC=2;MLEAF=1.00;MQ=60.00;QD=32.21;SOR=1.179	GT:AD:DP:GQ:PL	1/1:0,13:13:39:543,39,0
EU153401.1	457126	.	A	G	513.77	.	AC=2;AF=1.00;AN=2;DP=13;ExcessHet=3.0103;FS=0.000;MLEAC=2;MLEAF=1.00;MQ=60.00;QD=27.49;SOR=2.147	GT:AD:DP:GQ:PL	1/1:0,13:13:39:542,39,0
EU153401.1	457144	.	C	G,T	559.77	.	AC=1,1;AF=0.500,0.500;AN=2;DP=16;ExcessHet=3.0103;FS=0.000;MLEAC=1,1;MLEAF=0.500,0.500;MQ=60.00;QD=34.99;SOR=1.609	GT:AD:DP:GQ:PL	1/2:0,10,6:16:99:588,251,221,337,0,319
EU153401.1	457331	.	G	A	202.77	.	AC=1;AF=0.500;AN=2;BaseQRankSum=0.000;ClippingRankSum=0.000;DP=14;ExcessHet=3.0103;FS=0.000;MLEAC=1;MLEAF=0.500;MQ=60.00;MQRankSum=0.000;QD=14.48;ReadPosRankSum=-0.372;SOR=0.330	GT:AD:DP:GQ:PL	0/1:7,7:14:99:231,0,231
EU153401.1	457343	.	A	G	241.77	.	AC=1;AF=0.500;AN=2;BaseQRankSum=0.203;ClippingRankSum=0.000;DP=17;ExcessHet=3.0103;FS=0.000;MLEAC=1;MLEAF=0.500;MQ=60.00;MQRankSum=0.000;QD=14.22;ReadPosRankSum=-1.521;SOR=0.495	GT:AD:DP:GQ:PL	0/1:8,9:17:99:270,0,227
EU153401.1	457463	.	T	C	251.77	.	AC=1;AF=0.500;AN=2;BaseQRankSum=1.602;ClippingRankSum=0.000;DP=12;ExcessHet=3.0103;FS=0.000;MLEAC=1;MLEAF=0.500;MQ=58.59;MQRankSum=0.000;QD=22.89;ReadPosRankSum=0.349;SOR=0.330	GT:AD:DP:GQ:PL	0/1:4,7:11:99:280,0,106
EU153401.1	457691	.	T	G	293.77	.	AC=1;AF=0.500;AN=2;BaseQRankSum=0.000;ClippingRankSum=0.000;DP=12;ExcessHet=3.0103;FS=0.000;MLEAC=1;MLEAF=0.500;MQ=60.00;MQRankSum=0.000;QD=24.48;ReadPosRankSum=-0.487;SOR=0.446	GT:AD:DP:GQ:PL	0/1:4,8:12:99:322,0,143
EU153401.1	457751	.	C	T	219.77	.	AC=1;AF=0.500;AN=2;BaseQRankSum=1.191;ClippingRankSum=0.000;DP=19;ExcessHet=3.0103;FS=17.041;MLEAC=1;MLEAF=0.500;MQ=60.00;MQRankSum=0.000;QD=11.57;ReadPosRankSum=-1.776;SOR=2.519	GT:AD:DP:GQ:PL	0/1:12,7:19:99:248,0,440
EU153401.1	457834	.	A	G	185.77	.	AC=1;AF=0.500;AN=2;BaseQRankSum=1.614;ClippingRankSum=0.000;DP=18;ExcessHet=3.0103;FS=8.193;MLEAC=1;MLEAF=0.500;MQ=60.00;MQRankSum=0.000;QD=10.32;ReadPosRankSum=0.257;SOR=2.258	GT:AD:DP:GQ:PL	0/1:12,6:18:99:214,0,407
EU153401.1	458006	.	G	A	296.77	.	AC=1;AF=0.500;AN=2;BaseQRankSum=0.000;ClippingRankSum=0.000;DP=13;ExcessHet=3.0103;FS=2.632;MLEAC=1;MLEAF=0.500;MQ=57.38;MQRankSum=0.000;QD=26.98;ReadPosRankSum=-0.955;SOR=0.991	GT:AD:DP:GQ:PL	0/1:3,8:11:99:325,0,101
EU153401.1	458122	.	G	T	119.77	.	AC=1;AF=0.500;AN=2;BaseQRankSum=-1.434;ClippingRankSum=0.000;DP=27;ExcessHet=3.0103;FS=0.000;MLEAC=1;MLEAF=0.500;MQ=50.97;MQRankSum=0.000;QD=9.98;ReadPosRankSum=-1.434;SOR=0.760	GT:AD:DP:GQ:PL	0/1:7,5:12:99:148,0,277
EU153401.1	458189	.	C	CT	54.73	.	AC=1;AF=0.500;AN=2;BaseQRankSum=-0.566;ClippingRankSum=0.000;DP=14;ExcessHet=3.0103;FS=0.000;MLEAC=1;MLEAF=0.500;MQ=50.93;MQRankSum=0.000;QD=7.82;ReadPosRankSum=-0.842;SOR=0.368	GT:AD:DP:GQ:PL	0/1:3,4:7:46:92,0,46
EU153401.1	458252	.	C	G	161.73	.	AC=1;AF=0.500;AN=2;BaseQRankSum=0.579;ClippingRankSum=0.000;DP=35;ExcessHet=3.0103;FS=1.987;MLEAC=1;MLEAF=0.500;MQ=44.06;MQRankSum=3.923;QD=6.74;ReadPosRankSum=3.517;SOR=1.329	GT:AD:DP:GQ:PL	0/1:16,8:24:99:199,0,412
EU153401.1	458308	.	G	A	120.77	.	AC=1;AF=0.500;AN=2;BaseQRankSum=-1.393;ClippingRankSum=0.000;DP=30;ExcessHet=3.0103;FS=8.306;MLEAC=1;MLEAF=0.500;MQ=42.95;MQRankSum=3.024;QD=4.16;ReadPosRankSum=2.402;SOR=2.804	GT:AD:DP:GQ:PL	0/1:23,6:29:99:149,0,678
EU153401.1	458414	.	G	A	130.77	.	AC=1;AF=0.500;AN=2;BaseQRankSum=0.864;ClippingRankSum=0.000;DP=54;ExcessHet=3.0103;FS=5.378;MLEAC=1;MLEAF=0.500;MQ=50.34;MQRankSum=-3.126;QD=5.94;ReadPosRankSum=0.482;SOR=2.160	GT:AD:DP:GQ:PL	0/1:17,5:22:99:159,0,903
EU153401.1	458415	.	C	T	175.77	.	AC=1;AF=0.500;AN=2;BaseQRankSum=0.961;ClippingRankSum=0.000;DP=54;ExcessHet=3.0103;FS=5.746;MLEAC=1;MLEAF=0.500;MQ=50.34;MQRankSum=-3.687;QD=7.99;ReadPosRankSum=-0.227;SOR=2.584	GT:AD:DP:GQ:PL	0/1:16,6:22:99:204,0,858
EU153401.1	458418	.	TCAGCAGCCCAAC	T	17.80	.	AC=1;AF=0.500;AN=2;BaseQRankSum=0.706;ClippingRankSum=0.000;DP=71;ExcessHet=3.0103;FS=2.585;MLEAC=1;MLEAF=0.500;MQ=49.18;MQRankSum=-1.972;QD=0.46;ReadPosRankSum=0.690;SOR=1.574	GT:AD:DP:GQ:PL	0/1:35,4:39:55:55,0,1972
EU153401.1	458426	.	C	T	12.99	.	AC=1;AF=0.500;AN=2;BaseQRankSum=0.595;ClippingRankSum=0.000;DP=59;ExcessHet=3.0103;FS=2.634;MLEAC=1;MLEAF=0.500;MQ=51.06;MQRankSum=-1.886;QD=0.48;ReadPosRankSum=-0.657;SOR=1.426	GT:AD:DP:GQ:PL	0/1:24,3:27:41:41,0,1106
EU153401.1	458442	.	T	C	73.77	.	AC=1;AF=0.500;AN=2;BaseQRankSum=0.866;ClippingRankSum=0.000;DP=68;ExcessHet=3.0103;FS=5.355;MLEAC=1;MLEAF=0.500;MQ=48.77;MQRankSum=-1.893;QD=1.99;ReadPosRankSum=-0.832;SOR=0.113	GT:AD:DP:GQ:PL	0/1:33,4:37:99:102,0,1908
EU153401.1	458450	.	T	C	40.77	.	AC=1;AF=0.500;AN=2;BaseQRankSum=0.773;ClippingRankSum=0.000;DP=68;ExcessHet=3.0103;FS=2.464;MLEAC=1;MLEAF=0.500;MQ=49.22;MQRankSum=-2.138;QD=1.10;ReadPosRankSum=0.025;SOR=0.148	GT:AD:DP:GQ:PL	0/1:33,4:37:69:69,0,1800
EU153401.1	458488	.	T	A	216.77	.	AC=1;AF=0.500;AN=2;BaseQRankSum=0.000;ClippingRankSum=0.000;DP=75;ExcessHet=3.0103;FS=10.027;MLEAC=1;MLEAF=0.500;MQ=46.68;MQRankSum=-4.227;QD=6.99;ReadPosRankSum=-0.875;SOR=1.454	GT:AD:DP:GQ:PL	0/1:24,7:31:99:245,0,1369
EU153401.1	458489	.	T	C	60.77	.	AC=1;AF=0.500;AN=2;BaseQRankSum=0.571;ClippingRankSum=0.000;DP=70;ExcessHet=3.0103;FS=2.570;MLEAC=1;MLEAF=0.500;MQ=47.27;MQRankSum=-2.751;QD=2.10;ReadPosRankSum=-1.119;SOR=0.982	GT:AD:DP:GQ:PL	0/1:26,3:29:89:89,0,1488
EU153401.1	458493	.	C	T	97.73	.	AC=1;AF=0.500;AN=2;BaseQRankSum=0.708;ClippingRankSum=0.000;DP=58;ExcessHet=3.0103;FS=2.022;MLEAC=1;MLEAF=0.500;MQ=46.76;MQRankSum=-3.501;QD=3.26;ReadPosRankSum=-1.351;SOR=0.811	GT:AD:DP:GQ:PL	0/1:25,5:30:99:135,0,1447
EU153401.1	458496	.	G	T	109.77	.	AC=1;AF=0.500;AN=2;BaseQRankSum=0.723;ClippingRankSum=0.000;DP=53;ExcessHet=3.0103;FS=1.992;MLEAC=1;MLEAF=0.500;MQ=46.29;MQRankSum=-3.415;QD=3.79;ReadPosRankSum=-1.688;SOR=0.840	GT:AD:DP:GQ:PL	0/1:24,5:29:99:138,0,1405
EU153401.1	458505	.	A	G	19.81	.	AC=1;AF=0.500;AN=2;BaseQRankSum=0.582;ClippingRankSum=0.000;DP=42;ExcessHet=3.0103;FS=0.000;MLEAC=1;MLEAF=0.500;MQ=46.39;MQRankSum=-2.599;QD=0.71;ReadPosRankSum=-0.595;SOR=1.135	GT:AD:DP:GQ:PL	0/1:25,3:28:48:48,0,1477
EU153401.1	458523	.	C	T	52.73	.	AC=1;AF=0.500;AN=2;BaseQRankSum=0.573;ClippingRankSum=0.000;DP=50;ExcessHet=3.0103;FS=0.000;MLEAC=1;MLEAF=0.500;MQ=46.72;MQRankSum=-4.463;QD=2.40;ReadPosRankSum=-2.114;SOR=0.527	GT:AD:DP:GQ:PL	0/1:20,2:22:90:90,0,1240
EU153401.1	458591	.	T	A	212.77	.	AC=1;AF=0.500;AN=2;BaseQRankSum=-2.554;ClippingRankSum=0.000;DP=60;ExcessHet=3.0103;FS=9.642;MLEAC=1;MLEAF=0.500;MQ=43.23;MQRankSum=3.080;QD=5.91;ReadPosRankSum=1.414;SOR=0.052	GT:AD:DP:GQ:PL	0/1:28,8:36:99:241,0,1107
EU153401.1	458592	.	T	A	212.77	.	AC=1;AF=0.500;AN=2;BaseQRankSum=-3.080;ClippingRankSum=0.000;DP=61;ExcessHet=3.0103;FS=9.959;MLEAC=1;MLEAF=0.500;MQ=42.96;MQRankSum=3.129;QD=5.75;ReadPosRankSum=1.575;SOR=0.048	GT:AD:DP:GQ:PL	0/1:29,8:37:99:241,0,1107
EU153401.1	458690	.	A	G	1016.73	.	AC=1;AF=0.500;AN=2;BaseQRankSum=-0.396;ClippingRankSum=0.000;DP=70;ExcessHet=3.0103;FS=9.301;MLEAC=1;MLEAF=0.500;MQ=39.88;MQRankSum=-2.633;QD=16.14;ReadPosRankSum=1.174;SOR=1.893	GT:AD:DP:GQ:PL	0/1:37,26:63:99:1054,0,1369
EU153401.1	458700	.	G	C	1592.73	.	AC=1;AF=0.500;AN=2;BaseQRankSum=0.059;ClippingRankSum=0.000;DP=68;ExcessHet=3.0103;FS=5.611;MLEAC=1;MLEAF=0.500;MQ=41.11;MQRankSum=-3.650;QD=24.89;ReadPosRankSum=0.672;SOR=1.508	GT:AD:DP:GQ:PL	0/1:25,39:64:99:1630,0,842
EU153401.1	458705	.	G	C,A	2898.73	.	AC=1,1;AF=0.500,0.500;AN=2;BaseQRankSum=-0.297;ClippingRankSum=0.000;DP=83;ExcessHet=3.0103;FS=5.441;MLEAC=1,1;MLEAF=0.500,0.500;MQ=38.41;MQRankSum=-0.545;QD=34.17;SOR=1.906	GT:AD:DP:GQ:PL	1/2:1,68,8:77:99:2936,288,116,2657,0,3021
EU153401.1	458707	.	T	C	65.73	.	AC=1;AF=0.500;AN=2;BaseQRankSum=-0.126;ClippingRankSum=0.000;DP=72;ExcessHet=3.0103;FS=3.687;MLEAC=1;MLEAF=0.500;MQ=39.70;MQRankSum=-0.010;QD=0.97;ReadPosRankSum=0.771;SOR=0.241	GT:AD:DP:GQ:PL	0/1:60,8:68:99:103,0,2705
EU153401.1	458710	.	T	C	88.73	.	AC=1;AF=0.500;AN=2;BaseQRankSum=0.880;ClippingRankSum=0.000;DP=80;ExcessHet=3.0103;FS=6.923;MLEAC=1;MLEAF=0.500;MQ=37.75;MQRankSum=1.059;QD=1.15;ReadPosRankSum=0.259;SOR=0.109	GT:AD:DP:GQ:PL	0/1:69,8:77:99:126,0,2715
EU153401.1	458712	.	T	C	306.73	.	AC=1;AF=0.500;AN=2;BaseQRankSum=1.169;ClippingRankSum=0.000;DP=84;ExcessHet=3.0103;FS=1.269;MLEAC=1;MLEAF=0.500;MQ=37.20;MQRankSum=1.157;QD=3.79;ReadPosRankSum=0.625;SOR=1.002	GT:AD:DP:GQ:PL	0/1:67,14:81:99:344,0,2537
EU153401.1	458717	.	A	C	2252.77	.	AC=1;AF=0.500;AN=2;BaseQRankSum=2.013;ClippingRankSum=0.000;DP=108;ExcessHet=3.0103;FS=13.456;MLEAC=1;MLEAF=0.500;MQ=37.56;MQRankSum=-5.783;QD=22.09;ReadPosRankSum=1.336;SOR=1.995	GT:AD:DP:GQ:PL	0/1:41,61:102:99:2281,0,1345
EU153401.1	458724	.	T	C	270.77	.	AC=1;AF=0.500;AN=2;BaseQRankSum=1.088;ClippingRankSum=0.000;DP=148;ExcessHet=3.0103;FS=5.539;MLEAC=1;MLEAF=0.500;MQ=35.98;MQRankSum=-2.877;QD=1.87;ReadPosRankSum=1.491;SOR=1.487	GT:AD:DP:GQ:PL	0/1:125,20:145:99:299,0,4647
EU153401.1	458727	.	T	G	52.77	.	AC=1;AF=0.500;AN=2;BaseQRankSum=-0.689;ClippingRankSum=0.000;DP=166;ExcessHet=3.0103;FS=7.292;MLEAC=1;MLEAF=0.500;MQ=35.56;MQRankSum=0.298;QD=0.33;ReadPosRankSum=3.891;SOR=2.000	GT:AD:DP:GQ:PL	0/1:148,13:161:81:81,0,5810
EU153401.1	458805	.	C	CCTT	154.73	.	AC=1;AF=0.500;AN=2;BaseQRankSum=-1.335;ClippingRankSum=0.000;DP=23;ExcessHet=3.0103;FS=0.000;MLEAC=1;MLEAF=0.500;MQ=50.38;MQRankSum=0.000;QD=14.07;ReadPosRankSum=-0.618;SOR=0.495	GT:AD:DP:GQ:PL	0/1:6,5:11:99:192,0,237
EU153401.1	458830	.	T	C	509.77	.	AC=2;AF=1.00;AN=2;DP=19;ExcessHet=3.0103;FS=0.000;MLEAC=2;MLEAF=1.00;MQ=53.84;QD=29.14;SOR=1.022	GT:AD:DP:GQ:PL	1/1:0,12:12:36:538,36,0
EU153401.1	458918	.	C	CT	222.75	.	AC=2;AF=1.00;AN=2;DP=33;ExcessHet=3.0103;FS=0.000;MLEAC=2;MLEAF=1.00;MQ=45.90;QD=27.84;SOR=2.833	GT:AD:DP:GQ:PL	1/1:0,8:8:24:260,24,0
EU153401.1	458974	.	C	A	245.73	.	AC=1;AF=0.500;AN=2;BaseQRankSum=0.000;ClippingRankSum=0.000;DP=29;ExcessHet=3.0103;FS=0.000;MLEAC=1;MLEAF=0.500;MQ=45.88;MQRankSum=4.061;QD=10.24;ReadPosRankSum=3.491;SOR=0.859	GT:AD:DP:GQ:PL	0/1:16,8:24:99:283,0,539
EU153401.1	458978	.	C	A	242.73	.	AC=1;AF=0.500;AN=2;BaseQRankSum=-0.708;ClippingRankSum=0.000;DP=24;ExcessHet=3.0103;FS=0.000;MLEAC=1;MLEAF=0.500;MQ=48.93;MQRankSum=3.198;QD=10.11;ReadPosRankSum=2.929;SOR=0.859	GT:AD:DP:GQ:PL	0/1:16,8:24:99:280,0,632
EU153401.1	458982	.	A	AGCGC	205.73	.	AC=1;AF=0.500;AN=2;BaseQRankSum=0.789;ClippingRankSum=0.000;DP=22;ExcessHet=3.0103;FS=0.000;MLEAC=1;MLEAF=0.500;MQ=49.74;MQRankSum=2.051;QD=9.80;ReadPosRankSum=1.171;SOR=0.382	GT:AD:DP:GQ:PL	0/1:14,7:21:99:243,0,573
EU153401.1	458987	.	G	C	109.77	.	AC=1;AF=0.500;AN=2;BaseQRankSum=-1.020;ClippingRankSum=0.000;DP=13;ExcessHet=3.0103;FS=6.421;MLEAC=1;MLEAF=0.500;MQ=58.24;MQRankSum=0.396;QD=8.44;ReadPosRankSum=-0.703;SOR=2.910	GT:AD:DP:GQ:PL	0/1:9,4:13:99:138,0,397
EU153401.1	459010	.	GGA	G	139.73	.	AC=1;AF=0.500;AN=2;BaseQRankSum=-1.335;ClippingRankSum=0.000;DP=19;ExcessHet=3.0103;FS=0.000;MLEAC=1;MLEAF=0.500;MQ=49.94;MQRankSum=1.691;QD=9.98;ReadPosRankSum=2.017;SOR=1.329	GT:AD:DP:GQ:PL	0/1:6,8:14:99:177,0,166
EU153401.1	459303	.	T	C	366.77	.	AC=1;AF=0.500;AN=2;BaseQRankSum=1.485;ClippingRankSum=0.000;DP=20;ExcessHet=3.0103;FS=0.000;MLEAC=1;MLEAF=0.500;MQ=59.16;MQRankSum=0.000;QD=19.30;ReadPosRankSum=0.751;SOR=0.473	GT:AD:DP:GQ:PL	0/1:8,11:19:99:395,0,214
EU153401.1	459778	.	A	T	553.77	.	AC=2;AF=1.00;AN=2;DP=13;ExcessHet=3.0103;FS=0.000;MLEAC=2;MLEAF=1.00;MQ=60.00;QD=26.30;SOR=0.836	GT:AD:DP:GQ:PL	1/1:0,13:13:39:582,39,0
EU153401.1	459913	.	G	A	740.77	.	AC=2;AF=1.00;AN=2;DP=20;ExcessHet=3.0103;FS=0.000;MLEAC=2;MLEAF=1.00;MQ=60.00;QD=26.83;SOR=1.127	GT:AD:DP:GQ:PL	1/1:0,20:20:60:769,60,0
EU153401.1	460118	.	T	A	945.77	.	AC=2;AF=1.00;AN=2;DP=24;ExcessHet=3.0103;FS=0.000;MLEAC=2;MLEAF=1.00;MQ=59.30;QD=29.33;SOR=0.776	GT:AD:DP:GQ:PL	1/1:0,23:23:69:974,69,0
EU153401.1	460580	.	C	T	120.77	.	AC=1;AF=0.500;AN=2;BaseQRankSum=0.967;ClippingRankSum=0.000;DP=11;ExcessHet=3.0103;FS=0.000;MLEAC=1;MLEAF=0.500;MQ=59.82;MQRankSum=0.000;QD=12.08;ReadPosRankSum=-0.253;SOR=0.307	GT:AD:DP:GQ:PL	0/1:6,4:10:99:149,0,198
EU153401.1	460793	.	A	ATAATGTCCAT	181.73	.	AC=1;AF=0.500;AN=2;BaseQRankSum=2.531;ClippingRankSum=0.000;DP=18;ExcessHet=3.0103;FS=0.000;MLEAC=1;MLEAF=0.500;MQ=60.00;MQRankSum=0.000;QD=10.69;ReadPosRankSum=-0.101;SOR=1.112	GT:AD:DP:GQ:PL	0/1:11,6:17:99:219,0,1312
EU153401.1	461070	.	G	A	256.77	.	AC=1;AF=0.500;AN=2;BaseQRankSum=-2.238;ClippingRankSum=0.000;DP=28;ExcessHet=3.0103;FS=0.000;MLEAC=1;MLEAF=0.500;MQ=56.56;MQRankSum=0.000;QD=11.67;ReadPosRankSum=-0.168;SOR=0.446	GT:AD:DP:GQ:PL	0/1:12,10:22:99:285,0,455
EU153401.1	461126	.	C	CT	99.73	.	AC=1;AF=0.500;AN=2;BaseQRankSum=0.623;ClippingRankSum=0.000;DP=24;ExcessHet=3.0103;FS=2.158;MLEAC=1;MLEAF=0.500;MQ=55.96;MQRankSum=0.000;QD=6.65;ReadPosRankSum=-0.167;SOR=1.609	GT:AD:DP:GQ:PL	0/1:8,7:15:99:137,0,184
EU153401.1	461378	.	C	G	317.77	.	AC=1;AF=0.500;AN=2;BaseQRankSum=1.278;ClippingRankSum=0.000;DP=18;ExcessHet=3.0103;FS=0.000;MLEAC=1;MLEAF=0.500;MQ=59.58;MQRankSum=0.000;QD=18.69;ReadPosRankSum=-0.094;SOR=0.859	GT:AD:DP:GQ:PL	0/1:8,9:17:99:346,0,227
EU153401.1	461405	.	C	T	190.77	.	AC=1;AF=0.500;AN=2;BaseQRankSum=-0.440;ClippingRankSum=0.000;DP=18;ExcessHet=3.0103;FS=1.958;MLEAC=1;MLEAF=0.500;MQ=60.00;MQRankSum=0.000;QD=10.60;ReadPosRankSum=1.450;SOR=1.371	GT:AD:DP:GQ:PL	0/1:11,7:18:99:219,0,398
EU153401.1	461425	.	G	GCCCTGTAAGTTTGCGTTCAAGTCTCAAGTTCCCTCACCAAAGACCTTTCTCATACCTTGCTGCCACCCTTACCTGCCCATCCCGGCTCTCCACTCCTGGGTCCCT	36.73	.	AC=1;AF=0.500;AN=2;BaseQRankSum=0.852;ClippingRankSum=0.000;DP=20;ExcessHet=3.0103;FS=6.767;MLEAC=1;MLEAF=0.500;MQ=57.45;MQRankSum=-4.273;QD=1.84;ReadPosRankSum=-2.653;SOR=2.805	GT:AD:DP:GQ:PL	0/1:17,3:20:74:74,0,706
EU153401.1	461480	.	C	T	411.77	.	AC=1;AF=0.500;AN=2;BaseQRankSum=0.000;ClippingRankSum=0.000;DP=19;ExcessHet=3.0103;FS=0.000;MLEAC=1;MLEAF=0.500;MQ=59.12;MQRankSum=0.000;QD=22.88;ReadPosRankSum=0.332;SOR=0.627	GT:AD:DP:GQ:PL	0/1:7,11:18:99:440,0,508
EU153401.1	461503	.	C	T	370.77	.	AC=1;AF=0.500;AN=2;BaseQRankSum=1.356;ClippingRankSum=0.000;DP=17;ExcessHet=3.0103;FS=0.000;MLEAC=1;MLEAF=0.500;MQ=59.01;MQRankSum=0.000;QD=23.17;ReadPosRankSum=1.600;SOR=0.653	GT:AD:DP:GQ:PL	0/1:7,9:16:99:399,0,491
EU153401.1	461577	.	G	A	207.77	.	AC=1;AF=0.500;AN=2;BaseQRankSum=-1.812;ClippingRankSum=0.000;DP=80;ExcessHet=3.0103;FS=0.000;MLEAC=1;MLEAF=0.500;MQ=53.74;MQRankSum=0.000;QD=14.84;ReadPosRankSum=-0.375;SOR=0.593	GT:AD:DP:GQ:PL	0/1:6,8:14:99:236,0,227
EU153401.1	461710	.	ATTTG	A	100.73	.	AC=1;AF=0.500;AN=2;BaseQRankSum=0.875;ClippingRankSum=0.000;DP=11;ExcessHet=3.0103;FS=6.154;MLEAC=1;MLEAF=0.500;MQ=56.63;MQRankSum=0.875;QD=9.16;ReadPosRankSum=1.290;SOR=1.447	GT:AD:DP:GQ:PL	0/1:7,4:11:99:138,0,1392
EU153401.1	461724	.	TTATC	T	91.73	.	AC=1;AF=0.500;AN=2;BaseQRankSum=0.911;ClippingRankSum=0.000;DP=17;ExcessHet=3.0103;FS=5.315;MLEAC=1;MLEAF=0.500;MQ=52.81;MQRankSum=1.481;QD=5.40;ReadPosRankSum=1.100;SOR=1.492	GT:AD:DP:GQ:PL	0/1:13,4:17:99:129,0,2766
EU153401.1	461751	.	GCTTA	G	16.82	.	AC=1;AF=0.500;AN=2;BaseQRankSum=-2.012;ClippingRankSum=0.000;DP=17;ExcessHet=3.0103;FS=0.000;MLEAC=1;MLEAF=0.500;MQ=48.85;MQRankSum=0.826;QD=1.40;ReadPosRankSum=-0.230;SOR=1.179	GT:AD:DP:GQ:PL	0/1:10,2:12:54:54,0,3056
EU153401.1	461777	.	A	C	55.77	.	AC=1;AF=0.500;AN=2;BaseQRankSum=0.617;ClippingRankSum=0.000;DP=32;ExcessHet=3.0103;FS=0.000;MLEAC=1;MLEAF=0.500;MQ=44.32;MQRankSum=-2.432;QD=3.28;ReadPosRankSum=-0.943;SOR=0.382	GT:AD:DP:GQ:PL	0/1:14,3:17:84:84,0,3221
EU153401.1	461778	.	G	GC	49.73	.	AC=1;AF=0.500;AN=2;BaseQRankSum=0.987;ClippingRankSum=0.000;DP=33;ExcessHet=3.0103;FS=0.000;MLEAC=1;MLEAF=0.500;MQ=44.51;MQRankSum=-2.781;QD=3.11;ReadPosRankSum=-1.009;SOR=0.260	GT:AD:DP:GQ:PL	0/1:13,3:16:87:87,0,3179
EU153401.1	461779	.	A	AT	46.73	.	AC=1;AF=0.500;AN=2;BaseQRankSum=0.641;ClippingRankSum=0.000;DP=33;ExcessHet=3.0103;FS=0.000;MLEAC=1;MLEAF=0.500;MQ=44.51;MQRankSum=-2.781;QD=2.92;ReadPosRankSum=-0.795;SOR=0.260	GT:AD:DP:GQ:PL	0/1:13,3:16:84:84,0,3221
EU153401.1	461781	.	A	T	52.77	.	AC=1;AF=0.500;AN=2;BaseQRankSum=0.948;ClippingRankSum=0.000;DP=36;ExcessHet=3.0103;FS=0.000;MLEAC=1;MLEAF=0.500;MQ=44.04;MQRankSum=-2.432;QD=3.10;ReadPosRankSum=-0.875;SOR=0.593	GT:AD:DP:GQ:PL	0/1:14,3:17:81:81,0,3263
EU153401.1	461783	.	A	T	52.77	.	AC=1;AF=0.500;AN=2;BaseQRankSum=0.789;ClippingRankSum=0.000;DP=38;ExcessHet=3.0103;FS=0.000;MLEAC=1;MLEAF=0.500;MQ=43.17;MQRankSum=-2.432;QD=3.10;ReadPosRankSum=-1.144;SOR=0.593	GT:AD:DP:GQ:PL	0/1:14,3:17:81:81,0,3263
EU153401.1	461787	.	G	GCAT	136.73	.	AC=1;AF=0.500;AN=2;BaseQRankSum=0.809;ClippingRankSum=0.000;DP=44;ExcessHet=3.0103;FS=2.246;MLEAC=1;MLEAF=0.500;MQ=40.68;MQRankSum=-3.515;QD=8.04;ReadPosRankSum=-1.635;SOR=0.774	GT:AD:DP:GQ:PL	0/1:12,5:17:99:174,0,3131
EU153401.1	461789	.	C	T	139.73	.	AC=1;AF=0.500;AN=2;BaseQRankSum=0.993;ClippingRankSum=0.000;DP=43;ExcessHet=3.0103;FS=5.497;MLEAC=1;MLEAF=0.500;MQ=40.93;MQRankSum=-3.187;QD=9.32;ReadPosRankSum=-2.287;SOR=1.479	GT:AD:DP:GQ:PL	0/1:11,4:15:99:177,0,3089
EU153401.1	461791	.	A	AGTG	85.73	.	AC=1;AF=0.500;AN=2;BaseQRankSum=0.875;ClippingRankSum=0.000;DP=44;ExcessHet=3.0103;FS=2.304;MLEAC=1;MLEAF=0.500;MQ=40.83;MQRankSum=-2.740;QD=4.76;ReadPosRankSum=-2.076;SOR=1.609	GT:AD:DP:GQ:PL	0/1:14,4:18:99:123,0,3260
EU153401.1	461792	.	G	T	46.77	.	AC=1;AF=0.500;AN=2;BaseQRankSum=0.734;ClippingRankSum=0.000;DP=45;ExcessHet=3.0103;FS=6.419;MLEAC=1;MLEAF=0.500;MQ=40.54;MQRankSum=-1.511;QD=2.46;ReadPosRankSum=-1.232;SOR=2.833	GT:AD:DP:GQ:PL	0/1:16,3:19:75:75,0,3257
EU153401.1	461798	.	G	A	124.73	.	AC=1;AF=0.500;AN=2;BaseQRankSum=0.891;ClippingRankSum=0.000;DP=55;ExcessHet=3.0103;FS=2.172;MLEAC=1;MLEAF=0.500;MQ=40.23;MQRankSum=-2.885;QD=5.94;ReadPosRankSum=-1.443;SOR=1.609	GT:AD:DP:GQ:PL	0/1:16,5:21:99:162,0,3299
EU153401.1	461802	.	AGAGT	A	46.73	.	AC=1;AF=0.500;AN=2;BaseQRankSum=0.727;ClippingRankSum=0.000;DP=65;ExcessHet=3.0103;FS=0.000;MLEAC=1;MLEAF=0.500;MQ=40.59;MQRankSum=-2.363;QD=1.95;ReadPosRankSum=-1.341;SOR=1.071	GT:AD:DP:GQ:PL	0/1:20,4:24:84:84,0,3806
EU153401.1	461806	.	T	A	48.73	.	AC=1;AF=0.500;AN=2;BaseQRankSum=0.090;ClippingRankSum=0.000;DP=67;ExcessHet=3.0103;FS=2.031;MLEAC=1;MLEAF=0.500;MQ=40.32;MQRankSum=-0.271;QD=1.95;ReadPosRankSum=0.039;SOR=1.214	GT:AD:DP:GQ:PL	0/1:21,4:25:86:86,0,3320
EU153401.1	461810	.	A	ACG	85.73	.	AC=1;AF=0.500;AN=2;BaseQRankSum=0.827;ClippingRankSum=0.000;DP=78;ExcessHet=3.0103;FS=4.746;MLEAC=1;MLEAF=0.500;MQ=38.76;MQRankSum=-1.915;QD=2.60;SOR=1.543	GT:AD:DP:GQ:PL	0/1:29,4:33:99:123,0,3845
EU153401.1	461815	.	GAC	G	121.73	.	AC=1;AF=0.500;AN=2;BaseQRankSum=0.644;ClippingRankSum=0.000;DP=82;ExcessHet=3.0103;FS=13.074;MLEAC=1;MLEAF=0.500;MQ=38.78;MQRankSum=-2.255;QD=3.48;ReadPosRankSum=-0.142;SOR=3.605	GT:AD:DP:GQ:PL	0/1:30,5:35:99:159,0,3922
EU153401.1	461817	.	C	G	80.77	.	AC=1;AF=0.500;AN=2;BaseQRankSum=0.645;ClippingRankSum=0.000;DP=82;ExcessHet=3.0103;FS=13.074;MLEAC=1;MLEAF=0.500;MQ=38.78;MQRankSum=0.048;QD=2.31;ReadPosRankSum=0.616;SOR=3.605	GT:AD:DP:GQ:PL	0/1:30,5:35:99:109,0,3882
EU153401.1	461825	.	G	C	65.77	.	AC=1;AF=0.500;AN=2;BaseQRankSum=0.865;ClippingRankSum=0.000;DP=91;ExcessHet=3.0103;FS=9.610;MLEAC=1;MLEAF=0.500;MQ=39.90;MQRankSum=0.225;QD=1.78;ReadPosRankSum=0.785;SOR=3.254	GT:AD:DP:GQ:PL	0/1:33,4:37:94:94,0,4093
EU153401.1	461868	.	A	C	566.77	.	AC=1;AF=0.500;AN=2;BaseQRankSum=1.843;ClippingRankSum=0.000;DP=111;ExcessHet=3.0103;FS=0.000;MLEAC=1;MLEAF=0.500;MQ=43.33;MQRankSum=-6.189;QD=8.59;ReadPosRankSum=0.382;SOR=0.779	GT:AD:DP:GQ:PL	0/1:48,18:66:99:595,0,1763
EU153401.1	461869	.	G	A	299.77	.	AC=1;AF=0.500;AN=2;BaseQRankSum=1.449;ClippingRankSum=0.000;DP=114;ExcessHet=3.0103;FS=0.000;MLEAC=1;MLEAF=0.500;MQ=43.08;MQRankSum=-4.292;QD=4.22;ReadPosRankSum=0.492;SOR=0.860	GT:AD:DP:GQ:PL	0/1:59,12:71:99:328,0,2818
EU153401.1	461872	.	A	G	31.77	.	AC=1;AF=0.500;AN=2;BaseQRankSum=-0.331;ClippingRankSum=0.000;DP=115;ExcessHet=3.0103;FS=1.523;MLEAC=1;MLEAF=0.500;MQ=42.68;MQRankSum=-2.042;QD=0.44;ReadPosRankSum=2.535;SOR=0.959	GT:AD:DP:GQ:PL	0/1:65,7:72:60:60,0,3102
EU153401.1	461886	.	A	G	35.77	.	AC=1;AF=0.500;AN=2;BaseQRankSum=-0.885;ClippingRankSum=0.000;DP=111;ExcessHet=3.0103;FS=3.870;MLEAC=1;MLEAF=0.500;MQ=42.50;MQRankSum=-1.773;QD=0.48;ReadPosRankSum=1.160;SOR=1.663	GT:AD:DP:GQ:PL	0/1:68,7:75:64:64,0,3324
EU153401.1	461889	.	A	G	225.77	.	AC=1;AF=0.500;AN=2;BaseQRankSum=0.978;ClippingRankSum=0.000;DP=109;ExcessHet=3.0103;FS=1.327;MLEAC=1;MLEAF=0.500;MQ=42.44;MQRankSum=-3.486;QD=3.05;ReadPosRankSum=0.598;SOR=1.006	GT:AD:DP:GQ:PL	0/1:63,11:74:99:254,0,2976
EU153401.1	461892	.	A	G	218.77	.	AC=1;AF=0.500;AN=2;BaseQRankSum=0.895;ClippingRankSum=0.000;DP=109;ExcessHet=3.0103;FS=10.722;MLEAC=1;MLEAF=0.500;MQ=42.19;MQRankSum=1.208;QD=3.08;ReadPosRankSum=-3.606;SOR=2.570	GT:AD:DP:GQ:PL	0/1:60,11:71:99:247,0,2181
EU153401.1	461893	.	G	A	228.77	.	AC=1;AF=0.500;AN=2;BaseQRankSum=0.627;ClippingRankSum=0.000;DP=109;ExcessHet=3.0103;FS=1.333;MLEAC=1;MLEAF=0.500;MQ=42.19;MQRankSum=-3.444;QD=3.13;ReadPosRankSum=-0.849;SOR=1.038	GT:AD:DP:GQ:PL	0/1:62,11:73:99:257,0,2934
EU153401.1	462092	.	C	T	346.77	.	AC=1;AF=0.500;AN=2;BaseQRankSum=-0.236;ClippingRankSum=0.000;DP=28;ExcessHet=3.0103;FS=0.000;MLEAC=1;MLEAF=0.500;MQ=56.95;MQRankSum=1.646;QD=15.08;ReadPosRankSum=1.026;SOR=0.569	GT:AD:DP:GQ:PL	0/1:13,10:23:99:375,0,657
EU153401.1	462105	.	A	G	28.77	.	AC=1;AF=0.500;AN=2;BaseQRankSum=1.254;ClippingRankSum=0.000;DP=31;ExcessHet=3.0103;FS=2.366;MLEAC=1;MLEAF=0.500;MQ=57.25;MQRankSum=-4.928;QD=1.11;ReadPosRankSum=-1.528;SOR=1.053	GT:AD:DP:GQ:PL	0/1:23,3:26:57:57,0,1078
EU153401.1	462108	.	C	T	343.77	.	AC=1;AF=0.500;AN=2;BaseQRankSum=0.955;ClippingRankSum=0.000;DP=31;ExcessHet=3.0103;FS=0.000;MLEAC=1;MLEAF=0.500;MQ=57.25;MQRankSum=1.475;QD=13.22;ReadPosRankSum=1.768;SOR=0.495	GT:AD:DP:GQ:PL	0/1:16,10:26:99:372,0,679
EU153401.1	462111	.	C	T	28.77	.	AC=1;AF=0.500;AN=2;BaseQRankSum=1.293;ClippingRankSum=0.000;DP=30;ExcessHet=3.0103;FS=2.269;MLEAC=1;MLEAF=0.500;MQ=57.16;MQRankSum=-4.825;QD=1.15;ReadPosRankSum=-2.471;SOR=1.087	GT:AD:DP:GQ:PL	0/1:22,3:25:57:57,0,1078
EU153401.1	462179	.	A	AG	207.73	.	AC=1;AF=0.500;AN=2;BaseQRankSum=1.669;ClippingRankSum=0.000;DP=19;ExcessHet=3.0103;FS=1.829;MLEAC=1;MLEAF=0.500;MQ=60.00;MQRankSum=0.000;QD=10.93;ReadPosRankSum=-0.368;SOR=0.668	GT:AD:DP:GQ:PL	0/1:10,9:19:99:245,0,287
EU153401.1	462481	.	ATG	A	441.73	.	AC=2;AF=1.00;AN=2;DP=13;ExcessHet=3.0103;FS=0.000;MLEAC=2;MLEAF=1.00;MQ=60.00;QD=30.10;SOR=0.859	GT:AD:DP:GQ:PL	1/1:0,11:11:33:479,33,0
EU153401.1	462496	.	A	C	452.77	.	AC=2;AF=1.00;AN=2;DP=12;ExcessHet=3.0103;FS=0.000;MLEAC=2;MLEAF=1.00;MQ=60.00;QD=30.35;SOR=1.022	GT:AD:DP:GQ:PL	1/1:0,12:12:36:481,36,0
EU153401.1	462680	.	C	T	414.77	.	AC=1;AF=0.500;AN=2;BaseQRankSum=-0.945;ClippingRankSum=0.000;DP=19;ExcessHet=3.0103;FS=0.000;MLEAC=1;MLEAF=0.500;MQ=59.35;MQRankSum=0.000;QD=23.04;ReadPosRankSum=-0.422;SOR=1.022	GT:AD:DP:GQ:PL	0/1:6,12:18:99:443,0,214
EU153401.1	462730	.	C	G	358.77	.	AC=1;AF=0.500;AN=2;BaseQRankSum=1.526;ClippingRankSum=0.000;DP=20;ExcessHet=3.0103;FS=0.000;MLEAC=1;MLEAF=0.500;MQ=60.00;MQRankSum=0.000;QD=17.94;ReadPosRankSum=-1.477;SOR=0.693	GT:AD:DP:GQ:PL	0/1:10,10:20:99:387,0,347
EU153401.1	462750	.	C	CA	176.73	.	AC=1;AF=0.500;AN=2;BaseQRankSum=2.186;ClippingRankSum=0.000;DP=19;ExcessHet=3.0103;FS=8.383;MLEAC=1;MLEAF=0.500;MQ=60.00;MQRankSum=0.000;QD=11.05;ReadPosRankSum=0.828;SOR=2.561	GT:AD:DP:GQ:PL	0/1:9,7:16:99:214,0,289
EU153401.1	463043	.	G	A	289.77	.	AC=1;AF=0.500;AN=2;BaseQRankSum=-0.949;ClippingRankSum=0.000;DP=15;ExcessHet=3.0103;FS=0.000;MLEAC=1;MLEAF=0.500;MQ=60.00;MQRankSum=0.000;QD=19.32;ReadPosRankSum=-0.588;SOR=1.270	GT:AD:DP:GQ:PL	0/1:6,9:15:99:318,0,223
EU153401.1	463072	.	C	T	241.77	.	AC=1;AF=0.500;AN=2;BaseQRankSum=0.000;ClippingRankSum=0.000;DP=14;ExcessHet=3.0103;FS=2.522;MLEAC=1;MLEAF=0.500;MQ=60.00;MQRankSum=0.000;QD=17.27;ReadPosRankSum=-0.937;SOR=0.120	GT:AD:DP:GQ:PL	0/1:7,7:14:99:270,0,271
EU153401.1	463146	.	C	T	283.77	.	AC=1;AF=0.500;AN=2;BaseQRankSum=0.000;ClippingRankSum=0.000;DP=16;ExcessHet=3.0103;FS=2.158;MLEAC=1;MLEAF=0.500;MQ=60.00;MQRankSum=0.000;QD=17.74;ReadPosRankSum=0.074;SOR=0.169	GT:AD:DP:GQ:PL	0/1:8,8:16:99:312,0,312
EU153401.1	463149	.	T	C	283.77	.	AC=1;AF=0.500;AN=2;BaseQRankSum=0.674;ClippingRankSum=0.000;DP=16;ExcessHet=3.0103;FS=2.158;MLEAC=1;MLEAF=0.500;MQ=60.00;MQRankSum=0.000;QD=17.74;ReadPosRankSum=0.000;SOR=0.169	GT:AD:DP:GQ:PL	0/1:8,8:16:99:312,0,312
EU153401.1	463159	.	T	C	734.77	.	AC=2;AF=1.00;AN=2;DP=17;ExcessHet=3.0103;FS=0.000;MLEAC=2;MLEAF=1.00;MQ=60.00;QD=32.64;SOR=1.061	GT:AD:DP:GQ:PL	1/1:0,17:17:51:763,51,0
EU153401.1	463160	.	G	A	319.77	.	AC=1;AF=0.500;AN=2;BaseQRankSum=0.000;ClippingRankSum=0.000;DP=17;ExcessHet=3.0103;FS=4.752;MLEAC=1;MLEAF=0.500;MQ=60.00;MQRankSum=0.000;QD=18.81;ReadPosRankSum=-0.330;SOR=0.485	GT:AD:DP:GQ:PL	0/1:8,9:17:99:348,0,372
EU153401.1	463164	.	G	A	244.77	.	AC=1;AF=0.500;AN=2;BaseQRankSum=1.664;ClippingRankSum=0.000;DP=45;ExcessHet=3.0103;FS=2.276;MLEAC=1;MLEAF=0.500;MQ=48.35;MQRankSum=0.000;QD=17.48;ReadPosRankSum=-0.138;SOR=0.595	GT:AD:DP:GQ:PL	0/1:7,7:14:99:273,0,273
EU153401.1	463184	.	A	G	247.77	.	AC=1;AF=0.500;AN=2;BaseQRankSum=1.304;ClippingRankSum=0.000;DP=44;ExcessHet=3.0103;FS=2.276;MLEAC=1;MLEAF=0.500;MQ=48.06;MQRankSum=0.000;QD=19.06;ReadPosRankSum=-0.353;SOR=0.654	GT:AD:DP:GQ:PL	0/1:6,7:13:99:276,0,231
EU153401.1	463219	.	CTATT	C	131.73	.	AC=1;AF=0.500;AN=2;BaseQRankSum=-1.328;ClippingRankSum=0.000;DP=53;ExcessHet=3.0103;FS=0.000;MLEAC=1;MLEAF=0.500;MQ=48.44;MQRankSum=1.476;QD=6.59;ReadPosRankSum=0.252;SOR=0.693	GT:AD:DP:GQ:PL	0/1:14,6:20:99:169,0,517
EU153401.1	463221	.	ATTTTT	A	294.73	.	AC=1;AF=0.500;AN=2;BaseQRankSum=1.713;ClippingRankSum=0.000;DP=52;ExcessHet=3.0103;FS=1.848;MLEAC=1;MLEAF=0.500;MQ=47.61;MQRankSum=2.298;QD=14.74;ReadPosRankSum=0.433;SOR=0.605	GT:AD:DP:GQ:PL	0/1:11,9:20:99:332,0,383
EU153401.1	463232	.	T	C	305.77	.	AC=1;AF=0.500;AN=2;BaseQRankSum=1.054;ClippingRankSum=0.000;DP=50;ExcessHet=3.0103;FS=1.829;MLEAC=1;MLEAF=0.500;MQ=47.05;MQRankSum=2.424;QD=16.09;SOR=0.668	GT:AD:DP:GQ:PL	0/1:10,9:19:99:334,0,376
EU153401.1	463575	.	C	T	108.77	.	AC=1;AF=0.500;AN=2;BaseQRankSum=1.047;ClippingRankSum=0.000;DP=14;ExcessHet=3.0103;FS=0.000;MLEAC=1;MLEAF=0.500;MQ=60.00;MQRankSum=0.000;QD=7.77;ReadPosRankSum=0.791;SOR=0.368	GT:AD:DP:GQ:PL	0/1:10,4:14:99:137,0,366
EU153401.1	463723	.	A	AC	84.73	.	AC=1;AF=0.500;AN=2;BaseQRankSum=-2.429;ClippingRankSum=0.000;DP=11;ExcessHet=3.0103;FS=6.154;MLEAC=1;MLEAF=0.500;MQ=60.00;MQRankSum=0.000;QD=7.70;ReadPosRankSum=0.349;SOR=0.636	GT:AD:DP:GQ:PL	0/1:6,5:11:99:122,0,154
EU153401.1	463748	.	G	A	377.77	.	AC=2;AF=1.00;AN=2;DP=13;ExcessHet=3.0103;FS=0.000;MLEAC=2;MLEAF=1.00;MQ=60.00;QD=29.06;SOR=0.836	GT:AD:DP:GQ:PL	1/1:0,13:13:39:406,39,0
EU153401.1	463836	.	T	C	33.77	.	AC=1;AF=0.500;AN=2;BaseQRankSum=0.282;ClippingRankSum=0.000;DP=10;ExcessHet=3.0103;FS=0.000;MLEAC=1;MLEAF=0.500;MQ=58.31;MQRankSum=0.000;QD=3.75;ReadPosRankSum=-1.732;SOR=0.223	GT:AD:DP:GQ:PL	0/1:7,2:9:62:62,0,270
EU153401.1	463957	.	C	A	223.77	.	AC=1;AF=0.500;AN=2;BaseQRankSum=0.860;ClippingRankSum=0.000;DP=15;ExcessHet=3.0103;FS=6.990;MLEAC=1;MLEAF=0.500;MQ=60.00;MQRankSum=0.000;QD=14.92;ReadPosRankSum=-0.337;SOR=3.383	GT:AD:DP:GQ:PL	0/1:8,7:15:99:252,0,273
EU153401.1	464393	.	G	A	341.77	.	AC=1;AF=0.500;AN=2;BaseQRankSum=-1.092;ClippingRankSum=0.000;DP=14;ExcessHet=3.0103;FS=2.688;MLEAC=1;MLEAF=0.500;MQ=60.00;MQRankSum=0.000;QD=24.41;ReadPosRankSum=-0.626;SOR=1.100	GT:AD:DP:GQ:PL	0/1:3,11:14:92:370,0,92
EU153401.1	464623	.	G	A	544.77	.	AC=1;AF=0.500;AN=2;BaseQRankSum=0.000;ClippingRankSum=0.000;DP=18;ExcessHet=3.0103;FS=9.234;MLEAC=1;MLEAF=0.500;MQ=60.00;MQRankSum=0.000;QD=30.26;ReadPosRankSum=-1.277;SOR=0.039	GT:AD:DP:GQ:PL	0/1:4,14:18:99:573,0,125
EU153401.1	464877	.	T	G	205.77	.	AC=1;AF=0.500;AN=2;BaseQRankSum=1.207;ClippingRankSum=0.000;DP=12;ExcessHet=3.0103;FS=2.632;MLEAC=1;MLEAF=0.500;MQ=60.00;MQRankSum=0.000;QD=17.15;ReadPosRankSum=0.000;SOR=2.303	GT:AD:DP:GQ:PL	0/1:6,6:12:99:234,0,234
EU153401.1	464878	.	G	T	205.77	.	AC=1;AF=0.500;AN=2;BaseQRankSum=1.207;ClippingRankSum=0.000;DP=12;ExcessHet=3.0103;FS=2.632;MLEAC=1;MLEAF=0.500;MQ=60.00;MQRankSum=0.000;QD=17.15;ReadPosRankSum=0.000;SOR=2.303	GT:AD:DP:GQ:PL	0/1:6,6:12:99:234,0,234
EU153401.1	464880	.	A	G	205.77	.	AC=1;AF=0.500;AN=2;BaseQRankSum=0.908;ClippingRankSum=0.000;DP=12;ExcessHet=3.0103;FS=2.632;MLEAC=1;MLEAF=0.500;MQ=60.00;MQRankSum=0.000;QD=17.15;ReadPosRankSum=-0.230;SOR=2.303	GT:AD:DP:GQ:PL	0/1:6,6:12:99:234,0,234
EU153401.1	464972	.	T	A	94.77	.	AC=1;AF=0.500;AN=2;BaseQRankSum=-0.164;ClippingRankSum=0.000;DP=35;ExcessHet=3.0103;FS=2.078;MLEAC=1;MLEAF=0.500;MQ=41.29;MQRankSum=-0.278;QD=2.87;ReadPosRankSum=0.028;SOR=1.312	GT:AD:DP:GQ:PL	0/1:29,4:33:99:123,0,888
EU153401.1	465121	.	C	T	1658.77	.	AC=1;AF=0.500;AN=2;BaseQRankSum=0.136;ClippingRankSum=0.000;DP=543;ExcessHet=3.0103;FS=1.864;MLEAC=1;MLEAF=0.500;MQ=33.48;MQRankSum=-3.240;QD=3.23;ReadPosRankSum=-0.343;SOR=0.960	GT:AD:DP:GQ:PL	0/1:408,106:514:99:1687,0,13457
EU153401.1	465147	.	A	G	2006.77	.	AC=1;AF=0.500;AN=2;BaseQRankSum=2.263;ClippingRankSum=0.000;DP=261;ExcessHet=3.0103;FS=63.444;MLEAC=1;MLEAF=0.500;MQ=35.55;MQRankSum=-2.226;QD=8.26;ReadPosRankSum=-2.617;SOR=4.673	GT:AD:DP:GQ:PL	0/1:161,82:243:99:2035,0,5276
EU153401.1	465239	.	A	G	264.77	.	AC=1;AF=0.500;AN=2;BaseQRankSum=-0.269;ClippingRankSum=0.000;DP=18;ExcessHet=3.0103;FS=0.000;MLEAC=1;MLEAF=0.500;MQ=60.00;MQRankSum=0.000;QD=14.71;ReadPosRankSum=-2.201;SOR=0.758	GT:AD:DP:GQ:PL	0/1:9,9:18:99:293,0,309
EU153401.1	465274	.	G	A	238.77	.	AC=1;AF=0.500;AN=2;BaseQRankSum=0.127;ClippingRankSum=0.000;DP=17;ExcessHet=3.0103;FS=8.141;MLEAC=1;MLEAF=0.500;MQ=60.00;MQRankSum=0.000;QD=14.05;ReadPosRankSum=0.059;SOR=1.753	GT:AD:DP:GQ:PL	0/1:9,8:17:99:267,0,296
EU153401.1	465297	.	T	C	289.77	.	AC=1;AF=0.500;AN=2;BaseQRankSum=-1.367;ClippingRankSum=0.000;DP=22;ExcessHet=3.0103;FS=11.886;MLEAC=1;MLEAF=0.500;MQ=58.47;MQRankSum=0.000;QD=14.49;ReadPosRankSum=0.380;SOR=2.437	GT:AD:DP:GQ:PL	0/1:9,11:20:99:318,0,307
EU153401.1	465352	.	G	A	566.77	.	AC=1;AF=0.500;AN=2;BaseQRankSum=-1.895;ClippingRankSum=0.000;DP=29;ExcessHet=3.0103;FS=1.507;MLEAC=1;MLEAF=0.500;MQ=58.84;MQRankSum=0.000;QD=20.99;ReadPosRankSum=0.854;SOR=1.112	GT:AD:DP:GQ:PL	0/1:12,15:27:99:595,0,479
EU153401.1	465360	.	G	A	526.77	.	AC=1;AF=0.500;AN=2;BaseQRankSum=-1.852;ClippingRankSum=0.000;DP=27;ExcessHet=3.0103;FS=1.580;MLEAC=1;MLEAF=0.500;MQ=58.75;MQRankSum=0.000;QD=21.07;ReadPosRankSum=0.301;SOR=0.870	GT:AD:DP:GQ:PL	0/1:11,14:25:99:555,0,463
EU153401.1	465438	.	A	G	401.77	.	AC=1;AF=0.500;AN=2;BaseQRankSum=0.000;ClippingRankSum=0.000;DP=20;ExcessHet=3.0103;FS=10.349;MLEAC=1;MLEAF=0.500;MQ=60.00;MQRankSum=0.000;QD=20.09;ReadPosRankSum=0.272;SOR=0.993	GT:AD:DP:GQ:PL	0/1:9,11:20:99:430,0,343
EU153401.1	465636	.	G	A	321.77	.	AC=1;AF=0.500;AN=2;BaseQRankSum=-1.304;ClippingRankSum=0.000;DP=21;ExcessHet=3.0103;FS=11.563;MLEAC=1;MLEAF=0.500;MQ=58.84;MQRankSum=0.000;QD=16.94;ReadPosRankSum=-0.744;SOR=1.421	GT:AD:DP:GQ:PL	0/1:9,10:19:99:350,0,346
EU153401.1	465714	.	GTCCT	G	64.73	.	AC=1;AF=0.500;AN=2;BaseQRankSum=1.252;ClippingRankSum=0.000;DP=25;ExcessHet=3.0103;FS=9.779;MLEAC=1;MLEAF=0.500;MQ=58.79;MQRankSum=-4.841;QD=2.59;ReadPosRankSum=-2.193;SOR=3.252	GT:AD:DP:GQ:PL	0/1:21,4:25:99:102,0,912
EU153401.1	465720	.	A	AG	61.73	.	AC=1;AF=0.500;AN=2;BaseQRankSum=1.513;ClippingRankSum=0.000;DP=25;ExcessHet=3.0103;FS=9.779;MLEAC=1;MLEAF=0.500;MQ=58.79;MQRankSum=-4.841;QD=2.47;SOR=3.252	GT:AD:DP:GQ:PL	0/1:21,4:25:99:99,0,954
EU153401.1	465723	.	T	TCACCAGTCCG	61.73	.	AC=1;AF=0.500;AN=2;BaseQRankSum=1.533;ClippingRankSum=0.000;DP=27;ExcessHet=3.0103;FS=10.098;MLEAC=1;MLEAF=0.500;MQ=58.88;MQRankSum=-5.044;QD=2.29;ReadPosRankSum=-0.788;SOR=3.243	GT:AD:DP:GQ:PL	0/1:23,4:27:99:99,0,954
EU153401.1	465724	.	GATT	G	61.73	.	AC=1;AF=0.500;AN=2;BaseQRankSum=1.423;ClippingRankSum=0.000;DP=27;ExcessHet=3.0103;FS=10.098;MLEAC=1;MLEAF=0.500;MQ=58.88;MQRankSum=-5.044;QD=2.29;ReadPosRankSum=-0.650;SOR=3.243	GT:AD:DP:GQ:PL	0/1:23,4:27:99:99,0,954
EU153401.1	465733	.	GTTC	G	61.73	.	AC=1;AF=0.500;AN=2;BaseQRankSum=1.545;ClippingRankSum=0.000;DP=27;ExcessHet=3.0103;FS=10.098;MLEAC=1;MLEAF=0.500;MQ=58.88;MQRankSum=-5.044;QD=2.29;SOR=3.243	GT:AD:DP:GQ:PL	0/1:23,4:27:99:99,0,954
EU153401.1	465738	.	GTTTTCTGAGATCATCTCTCATTCGTCT	G	49.73	.	AC=1;AF=0.500;AN=2;BaseQRankSum=1.586;ClippingRankSum=0.000;DP=31;ExcessHet=3.0103;FS=9.947;MLEAC=1;MLEAF=0.500;MQ=57.93;MQRankSum=-3.896;QD=1.60;SOR=3.245	GT:AD:DP:GQ:PL	0/1:27,4:31:87:87,0,1122
EU153401.1	465770	.	T	C	88.77	.	AC=1;AF=0.500;AN=2;BaseQRankSum=0.000;ClippingRankSum=0.000;DP=20;ExcessHet=3.0103;FS=10.263;MLEAC=1;MLEAF=0.500;MQ=58.49;MQRankSum=-4.291;QD=4.44;ReadPosRankSum=-2.410;SOR=3.244	GT:AD:DP:GQ:PL	0/1:16,4:20:99:117,0,702
EU153401.1	465771	.	T	TGG	79.73	.	AC=1;AF=0.500;AN=2;BaseQRankSum=0.625;ClippingRankSum=0.000;DP=20;ExcessHet=3.0103;FS=10.263;MLEAC=1;MLEAF=0.500;MQ=58.49;MQRankSum=-4.291;QD=3.99;ReadPosRankSum=-2.508;SOR=3.244	GT:AD:DP:GQ:PL	0/1:16,4:20:99:117,0,702
EU153401.1	465774	.	T	C	91.77	.	AC=1;AF=0.500;AN=2;BaseQRankSum=0.000;ClippingRankSum=0.000;DP=20;ExcessHet=3.0103;FS=10.263;MLEAC=1;MLEAF=0.500;MQ=58.49;MQRankSum=-4.291;QD=4.59;ReadPosRankSum=-2.695;SOR=3.244	GT:AD:DP:GQ:PL	0/1:16,4:20:99:120,0,660
EU153401.1	465777	.	T	A	91.77	.	AC=1;AF=0.500;AN=2;BaseQRankSum=0.816;ClippingRankSum=0.000;DP=20;ExcessHet=3.0103;FS=10.263;MLEAC=1;MLEAF=0.500;MQ=58.49;MQRankSum=-4.291;QD=4.59;SOR=3.244	GT:AD:DP:GQ:PL	0/1:16,4:20:99:120,0,660
EU153401.1	465784	.	T	G	91.77	.	AC=1;AF=0.500;AN=2;BaseQRankSum=-0.999;ClippingRankSum=0.000;DP=20;ExcessHet=3.0103;FS=9.332;MLEAC=1;MLEAF=0.500;MQ=58.49;MQRankSum=-4.291;QD=4.59;SOR=3.258	GT:AD:DP:GQ:PL	0/1:16,4:20:99:120,0,660
EU153401.1	465786	.	C	G	91.77	.	AC=1;AF=0.500;AN=2;BaseQRankSum=0.000;ClippingRankSum=0.000;DP=20;ExcessHet=3.0103;FS=9.332;MLEAC=1;MLEAF=0.500;MQ=58.49;MQRankSum=-4.291;QD=4.59;SOR=3.258	GT:AD:DP:GQ:PL	0/1:16,4:20:99:120,0,660
EU153401.1	465787	.	C	CAGGA	82.73	.	AC=1;AF=0.500;AN=2;BaseQRankSum=0.000;ClippingRankSum=0.000;DP=20;ExcessHet=3.0103;FS=9.332;MLEAC=1;MLEAF=0.500;MQ=58.49;MQRankSum=-4.291;QD=4.14;SOR=3.258	GT:AD:DP:GQ:PL	0/1:16,4:20:99:120,0,660
EU153401.1	465792	.	C	G	91.77	.	AC=1;AF=0.500;AN=2;BaseQRankSum=0.000;ClippingRankSum=0.000;DP=19;ExcessHet=3.0103;FS=6.107;MLEAC=1;MLEAF=0.500;MQ=58.41;MQRankSum=-4.172;QD=4.83;SOR=3.033	GT:AD:DP:GQ:PL	0/1:15,4:19:99:120,0,660
EU153401.1	465793	.	CAT	C	79.73	.	AC=1;AF=0.500;AN=2;BaseQRankSum=0.645;ClippingRankSum=0.000;DP=19;ExcessHet=3.0103;FS=6.107;MLEAC=1;MLEAF=0.500;MQ=58.41;MQRankSum=-4.172;QD=4.20;SOR=3.033	GT:AD:DP:GQ:PL	0/1:15,4:19:99:117,0,702
EU153401.1	465796	.	T	TGGGG	79.73	.	AC=1;AF=0.500;AN=2;BaseQRankSum=0.000;ClippingRankSum=0.000;DP=19;ExcessHet=3.0103;FS=6.107;MLEAC=1;MLEAF=0.500;MQ=58.41;MQRankSum=-4.172;QD=4.20;SOR=3.033	GT:AD:DP:GQ:PL	0/1:15,4:19:99:117,0,702
EU153401.1	465798	.	GTCCC	G	76.73	.	AC=1;AF=0.500;AN=2;BaseQRankSum=0.544;ClippingRankSum=0.000;DP=21;ExcessHet=3.0103;FS=6.690;MLEAC=1;MLEAF=0.500;MQ=58.92;MQRankSum=-4.389;QD=3.65;ReadPosRankSum=-2.652;SOR=2.814	GT:AD:DP:GQ:PL	0/1:18,3:21:99:114,0,744
EU153401.1	465804	.	A	G	40.77	.	AC=1;AF=0.500;AN=2;BaseQRankSum=0.560;ClippingRankSum=0.000;DP=20;ExcessHet=3.0103;FS=6.607;MLEAC=1;MLEAF=0.500;MQ=58.87;MQRankSum=-4.273;QD=2.04;ReadPosRankSum=-2.657;SOR=2.822	GT:AD:DP:GQ:PL	0/1:17,3:20:69:69,0,789
EU153401.1	465806	.	T	TGGGG	34.73	.	AC=1;AF=0.500;AN=2;BaseQRankSum=0.000;ClippingRankSum=0.000;DP=21;ExcessHet=3.0103;FS=6.410;MLEAC=1;MLEAF=0.500;MQ=58.92;MQRankSum=-4.389;QD=1.65;ReadPosRankSum=-2.673;SOR=2.833	GT:AD:DP:GQ:PL	0/1:18,3:21:72:72,0,747
EU153401.1	465807	.	T	G	43.77	.	AC=1;AF=0.500;AN=2;BaseQRankSum=0.828;ClippingRankSum=0.000;DP=21;ExcessHet=3.0103;FS=6.410;MLEAC=1;MLEAF=0.500;MQ=58.92;MQRankSum=-4.389;QD=2.08;ReadPosRankSum=-2.674;SOR=2.833	GT:AD:DP:GQ:PL	0/1:18,3:21:72:72,0,747
EU153401.1	465808	.	CCAA	C	31.73	.	AC=1;AF=0.500;AN=2;BaseQRankSum=0.000;ClippingRankSum=0.000;DP=22;ExcessHet=3.0103;FS=6.560;MLEAC=1;MLEAF=0.500;MQ=58.97;MQRankSum=-4.502;QD=1.44;ReadPosRankSum=-2.673;SOR=2.823	GT:AD:DP:GQ:PL	0/1:19,3:22:69:69,0,789
EU153401.1	465814	.	A	G	40.77	.	AC=1;AF=0.500;AN=2;BaseQRankSum=0.000;ClippingRankSum=0.000;DP=20;ExcessHet=3.0103;FS=3.245;MLEAC=1;MLEAF=0.500;MQ=59.25;MQRankSum=-4.238;QD=2.04;ReadPosRankSum=-2.237;SOR=2.269	GT:AD:DP:GQ:PL	0/1:18,2:20:69:69,0,789
EU153401.1	465815	.	T	G	40.77	.	AC=1;AF=0.500;AN=2;BaseQRankSum=0.500;ClippingRankSum=0.000;DP=20;ExcessHet=3.0103;FS=3.245;MLEAC=1;MLEAF=0.500;MQ=59.25;MQRankSum=-4.238;QD=2.04;ReadPosRankSum=-2.235;SOR=2.269	GT:AD:DP:GQ:PL	0/1:18,2:20:69:69,0,789
EU153401.1	466098	.	G	A	187.77	.	AC=1;AF=0.500;AN=2;BaseQRankSum=-0.674;ClippingRankSum=0.000;DP=17;ExcessHet=3.0103;FS=0.000;MLEAC=1;MLEAF=0.500;MQ=54.49;MQRankSum=0.000;QD=15.65;ReadPosRankSum=-0.143;SOR=0.693	GT:AD:DP:GQ:PL	0/1:6,6:12:99:216,0,224
EU153401.1	466206	.	C	T	274.77	.	AC=1;AF=0.500;AN=2;BaseQRankSum=-2.329;ClippingRankSum=0.000;DP=42;ExcessHet=3.0103;FS=0.000;MLEAC=1;MLEAF=0.500;MQ=50.63;MQRankSum=2.567;QD=8.33;ReadPosRankSum=2.460;SOR=0.973	GT:AD:DP:GQ:PL	0/1:24,9:33:99:303,0,1012
EU153401.1	466227	.	G	A	290.77	.	AC=1;AF=0.500;AN=2;BaseQRankSum=-1.880;ClippingRankSum=0.000;DP=45;ExcessHet=3.0103;FS=3.255;MLEAC=1;MLEAF=0.500;MQ=49.02;MQRankSum=2.510;QD=6.92;ReadPosRankSum=2.224;SOR=1.426	GT:AD:DP:GQ:PL	0/1:32,10:42:99:319,0,1211
EU153401.1	466466	.	C	G	187.77	.	AC=1;AF=0.500;AN=2;BaseQRankSum=1.228;ClippingRankSum=0.000;DP=28;ExcessHet=3.0103;FS=2.158;MLEAC=1;MLEAF=0.500;MQ=48.36;MQRankSum=0.904;QD=11.74;ReadPosRankSum=0.964;SOR=1.190	GT:AD:DP:GQ:PL	0/1:10,6:16:99:216,0,420
EU153401.1	466472	.	G	A	173.77	.	AC=1;AF=0.500;AN=2;BaseQRankSum=0.714;ClippingRankSum=0.000;DP=34;ExcessHet=3.0103;FS=1.971;MLEAC=1;MLEAF=0.500;MQ=44.94;MQRankSum=2.095;QD=7.90;ReadPosRankSum=1.665;SOR=1.229	GT:AD:DP:GQ:PL	0/1:16,6:22:99:202,0,674
EU153401.1	466496	.	T	C	13.95	.	AC=1;AF=0.500;AN=2;BaseQRankSum=0.851;ClippingRankSum=0.000;DP=24;ExcessHet=3.0103;FS=0.000;MLEAC=1;MLEAF=0.500;MQ=52.65;MQRankSum=-3.589;QD=0.93;ReadPosRankSum=-0.966;SOR=0.223	GT:AD:DP:GQ:PL	0/1:13,2:15:42:42,0,518
EU153401.1	466609	.	A	G	289.77	.	AC=1;AF=0.500;AN=2;BaseQRankSum=0.000;ClippingRankSum=0.000;DP=13;ExcessHet=3.0103;FS=2.276;MLEAC=1;MLEAF=0.500;MQ=60.00;MQRankSum=0.000;QD=22.29;ReadPosRankSum=0.344;SOR=0.654	GT:AD:DP:GQ:PL	0/1:6,7:13:99:318,0,228
EU153401.1	466611	.	G	T	280.73	.	AC=1;AF=0.500;AN=2;BaseQRankSum=-0.736;ClippingRankSum=0.000;DP=14;ExcessHet=3.0103;FS=2.027;MLEAC=1;MLEAF=0.500;MQ=60.00;MQRankSum=0.000;QD=20.05;ReadPosRankSum=-0.063;SOR=0.307	GT:AD:DP:GQ:PL	0/1:6,8:14:99:318,0,228
EU153401.1	466629	.	A	T	296.77	.	AC=1;AF=0.500;AN=2;BaseQRankSum=-2.662;ClippingRankSum=0.000;DP=63;ExcessHet=3.0103;FS=1.503;MLEAC=1;MLEAF=0.500;MQ=40.58;MQRankSum=4.204;QD=4.71;ReadPosRankSum=4.092;SOR=0.322	GT:AD:DP:GQ:PL	0/1:54,9:63:99:325,0,1582
EU153401.1	466683	.	AGAGAGAGC	A	221.73	.	AC=1;AF=0.500;AN=2;BaseQRankSum=0.074;ClippingRankSum=0.000;DP=100;ExcessHet=3.0103;FS=1.587;MLEAC=1;MLEAF=0.500;MQ=42.60;MQRankSum=0.316;QD=5.84;ReadPosRankSum=1.446;SOR=0.307	GT:AD:DP:GQ:PL	0/1:28,10:38:99:259,0,1005
EU153401.1	466687	.	AGAGC	A	346.73	.	AC=1;AF=0.500;AN=2;BaseQRankSum=-2.155;ClippingRankSum=0.000;DP=98;ExcessHet=3.0103;FS=3.368;MLEAC=1;MLEAF=0.500;MQ=42.45;MQRankSum=4.005;QD=9.12;ReadPosRankSum=1.950;SOR=0.250	GT:AD:DP:GQ:PL	0/1:26,12:38:99:384,0,894
EU153401.1	466697	.	A	C	357.77	.	AC=1;AF=0.500;AN=2;BaseQRankSum=-2.059;ClippingRankSum=0.000;DP=56;ExcessHet=3.0103;FS=3.368;MLEAC=1;MLEAF=0.500;MQ=46.89;MQRankSum=4.006;QD=9.41;ReadPosRankSum=3.078;SOR=0.250	GT:AD:DP:GQ:PL	0/1:26,12:38:99:386,0,850
EU153401.1	466716	.	T	C	409.77	.	AC=1;AF=0.500;AN=2;BaseQRankSum=-0.615;ClippingRankSum=0.000;DP=17;ExcessHet=3.0103;FS=0.000;MLEAC=1;MLEAF=0.500;MQ=60.00;MQRankSum=0.000;QD=24.10;ReadPosRankSum=1.762;SOR=0.859	GT:AD:DP:GQ:PL	0/1:6,11:17:99:438,0,274
EU153401.1	466768	.	T	G	71.77	.	AC=1;AF=0.500;AN=2;BaseQRankSum=1.118;ClippingRankSum=0.000;DP=34;ExcessHet=3.0103;FS=0.000;MLEAC=1;MLEAF=0.500;MQ=51.20;MQRankSum=-3.977;QD=2.66;ReadPosRankSum=0.754;SOR=0.610	GT:AD:DP:GQ:PL	0/1:23,4:27:99:100,0,867
EU153401.1	466774	.	T	C	247.77	.	AC=1;AF=0.500;AN=2;BaseQRankSum=0.707;ClippingRankSum=0.000;DP=33;ExcessHet=3.0103;FS=1.576;MLEAC=1;MLEAF=0.500;MQ=51.02;MQRankSum=-4.965;QD=9.18;ReadPosRankSum=-1.256;SOR=1.051	GT:AD:DP:GQ:PL	0/1:19,8:27:99:276,0,796
EU153401.1	466776	.	T	C	247.77	.	AC=1;AF=0.500;AN=2;BaseQRankSum=0.253;ClippingRankSum=0.000;DP=32;ExcessHet=3.0103;FS=0.000;MLEAC=1;MLEAF=0.500;MQ=51.44;MQRankSum=-4.884;QD=9.53;ReadPosRankSum=-0.725;SOR=0.829	GT:AD:DP:GQ:PL	0/1:19,7:26:99:276,0,816
EU153401.1	466780	.	A	G	61.77	.	AC=1;AF=0.500;AN=2;BaseQRankSum=0.413;ClippingRankSum=0.000;DP=32;ExcessHet=3.0103;FS=2.269;MLEAC=1;MLEAF=0.500;MQ=52.39;MQRankSum=-4.186;QD=2.38;ReadPosRankSum=-0.321;SOR=1.551	GT:AD:DP:GQ:PL	0/1:22,4:26:90:90,0,1080
EU153401.1	466781	.	C	T	106.77	.	AC=1;AF=0.500;AN=2;BaseQRankSum=1.381;ClippingRankSum=0.000;DP=32;ExcessHet=3.0103;FS=0.000;MLEAC=1;MLEAF=0.500;MQ=52.39;MQRankSum=-4.141;QD=4.11;ReadPosRankSum=0.980;SOR=0.962	GT:AD:DP:GQ:PL	0/1:21,5:26:99:135,0,1035
EU153401.1	466786	.	T	C	106.77	.	AC=1;AF=0.500;AN=2;BaseQRankSum=1.631;ClippingRankSum=0.000;DP=35;ExcessHet=3.0103;FS=1.992;MLEAC=1;MLEAF=0.500;MQ=53.12;MQRankSum=-4.197;QD=3.68;ReadPosRankSum=1.216;SOR=0.840	GT:AD:DP:GQ:PL	0/1:24,5:29:99:135,0,1035
EU153401.1	466796	.	T	C	111.77	.	AC=1;AF=0.500;AN=2;BaseQRankSum=0.927;ClippingRankSum=0.000;DP=38;ExcessHet=3.0103;FS=6.105;MLEAC=1;MLEAF=0.500;MQ=52.30;MQRankSum=-3.247;QD=3.61;ReadPosRankSum=-2.242;SOR=2.584	GT:AD:DP:GQ:PL	0/1:28,3:31:99:140,0,1179
EU153401.1	466803	.	G	T	507.77	.	AC=1;AF=0.500;AN=2;BaseQRankSum=1.541;ClippingRankSum=0.000;DP=47;ExcessHet=3.0103;FS=5.181;MLEAC=1;MLEAF=0.500;MQ=50.42;MQRankSum=-5.504;QD=12.09;ReadPosRankSum=-2.698;SOR=1.813	GT:AD:DP:GQ:PL	0/1:26,16:42:99:536,0,1088
EU153401.1	466809	.	C	T	234.77	.	AC=1;AF=0.500;AN=2;BaseQRankSum=-1.458;ClippingRankSum=0.000;DP=54;ExcessHet=3.0103;FS=3.487;MLEAC=1;MLEAF=0.500;MQ=48.72;MQRankSum=3.706;QD=4.89;ReadPosRankSum=1.182;SOR=0.248	GT:AD:DP:GQ:PL	0/1:38,10:48:99:263,0,1477
EU153401.1	466837	.	A	G	35.77	.	AC=1;AF=0.500;AN=2;BaseQRankSum=1.306;ClippingRankSum=0.000;DP=58;ExcessHet=3.0103;FS=14.442;MLEAC=1;MLEAF=0.500;MQ=45.01;MQRankSum=-1.636;QD=0.63;ReadPosRankSum=-1.718;SOR=3.720	GT:AD:DP:GQ:PL	0/1:50,7:57:64:64,0,1843
EU153401.1	466878	.	A	C	564.77	.	AC=2;AF=1.00;AN=2;DP=15;ExcessHet=3.0103;FS=0.000;MLEAC=2;MLEAF=1.00;MQ=60.00;QD=36.56;SOR=1.112	GT:AD:DP:GQ:PL	1/1:0,15:15:45:593,45,0
EU153401.1	467388	.	C	T	235.77	.	AC=1;AF=0.500;AN=2;BaseQRankSum=-0.185;ClippingRankSum=0.000;DP=19;ExcessHet=3.0103;FS=0.000;MLEAC=1;MLEAF=0.500;MQ=59.12;MQRankSum=0.000;QD=13.10;ReadPosRankSum=0.049;SOR=0.859	GT:AD:DP:GQ:PL	0/1:10,8:18:99:264,0,353
EU153401.1	467468	.	C	A	70.77	.	AC=1;AF=0.500;AN=2;BaseQRankSum=1.205;ClippingRankSum=0.000;DP=27;ExcessHet=3.0103;FS=0.000;MLEAC=1;MLEAF=0.500;MQ=59.38;MQRankSum=0.000;QD=2.72;ReadPosRankSum=0.830;SOR=0.412	GT:AD:DP:GQ:PL	0/1:22,4:26:99:99,0,1003
EU153401.1	467472	.	C	T	70.77	.	AC=1;AF=0.500;AN=2;BaseQRankSum=0.942;ClippingRankSum=0.000;DP=28;ExcessHet=3.0103;FS=0.000;MLEAC=1;MLEAF=0.500;MQ=59.40;MQRankSum=0.000;QD=2.62;ReadPosRankSum=0.827;SOR=0.481	GT:AD:DP:GQ:PL	0/1:23,4:27:99:99,0,1003
EU153401.1	467485	.	C	G	67.77	.	AC=1;AF=0.500;AN=2;BaseQRankSum=0.942;ClippingRankSum=0.000;DP=27;ExcessHet=3.0103;FS=0.000;MLEAC=1;MLEAF=0.500;MQ=60.00;MQRankSum=0.000;QD=2.51;ReadPosRankSum=-0.443;SOR=0.616	GT:AD:DP:GQ:PL	0/1:23,4:27:96:96,0,1040
EU153401.1	467491	.	C	A	106.77	.	AC=1;AF=0.500;AN=2;BaseQRankSum=1.449;ClippingRankSum=0.000;DP=32;ExcessHet=3.0103;FS=0.000;MLEAC=1;MLEAF=0.500;MQ=58.55;MQRankSum=0.000;QD=3.68;ReadPosRankSum=0.471;SOR=0.622	GT:AD:DP:GQ:PL	0/1:25,4:29:99:135,0,1035
EU153401.1	467496	.	A	G	61.77	.	AC=1;AF=0.500;AN=2;BaseQRankSum=1.531;ClippingRankSum=0.000;DP=33;ExcessHet=3.0103;FS=0.000;MLEAC=1;MLEAF=0.500;MQ=58.60;MQRankSum=0.000;QD=2.06;ReadPosRankSum=-0.199;SOR=0.560	GT:AD:DP:GQ:PL	0/1:26,4:30:90:90,0,1080
EU153401.1	467500	.	C	T	58.77	.	AC=1;AF=0.500;AN=2;BaseQRankSum=1.449;ClippingRankSum=0.000;DP=32;ExcessHet=3.0103;FS=0.000;MLEAC=1;MLEAF=0.500;MQ=58.55;MQRankSum=0.000;QD=2.03;ReadPosRankSum=-1.124;SOR=0.495	GT:AD:DP:GQ:PL	0/1:25,4:29:87:87,0,1122
EU153401.1	467504	.	C	T	61.77	.	AC=1;AF=0.500;AN=2;BaseQRankSum=1.156;ClippingRankSum=0.000;DP=32;ExcessHet=3.0103;FS=0.000;MLEAC=1;MLEAF=0.500;MQ=58.55;MQRankSum=0.000;QD=2.13;ReadPosRankSum=-1.239;SOR=0.990	GT:AD:DP:GQ:PL	0/1:26,3:29:90:90,0,1080
EU153401.1	467619	.	A	G	230.77	.	AC=1;AF=0.500;AN=2;BaseQRankSum=0.000;ClippingRankSum=0.000;DP=18;ExcessHet=3.0103;FS=8.495;MLEAC=1;MLEAF=0.500;MQ=60.00;MQRankSum=0.000;QD=12.82;ReadPosRankSum=0.181;SOR=0.502	GT:AD:DP:GQ:PL	0/1:11,7:18:99:259,0,438
EU153401.1	467689	.	G	A	19.81	.	AC=1;AF=0.500;AN=2;BaseQRankSum=0.751;ClippingRankSum=0.000;DP=14;ExcessHet=3.0103;FS=0.000;MLEAC=1;MLEAF=0.500;MQ=60.00;MQRankSum=0.000;QD=1.42;ReadPosRankSum=-0.365;SOR=0.269	GT:AD:DP:GQ:PL	0/1:12,2:14:48:48,0,500
EU153401.1	467706	.	T	G	61.77	.	AC=1;AF=0.500;AN=2;BaseQRankSum=1.222;ClippingRankSum=0.000;DP=15;ExcessHet=3.0103;FS=0.000;MLEAC=1;MLEAF=0.500;MQ=60.00;MQRankSum=0.000;QD=4.12;ReadPosRankSum=-0.217;SOR=0.307	GT:AD:DP:GQ:PL	0/1:12,3:15:90:90,0,476
EU153401.1	467996	.	A	G	205.77	.	AC=1;AF=0.500;AN=2;BaseQRankSum=0.954;ClippingRankSum=0.000;DP=21;ExcessHet=3.0103;FS=4.010;MLEAC=1;MLEAF=0.500;MQ=60.00;MQRankSum=0.000;QD=9.80;ReadPosRankSum=-1.029;SOR=0.654	GT:AD:DP:GQ:PL	0/1:14,7:21:99:234,0,483
EU153401.1	468235	.	G	A	261.77	.	AC=1;AF=0.500;AN=2;BaseQRankSum=0.736;ClippingRankSum=0.000;DP=16;ExcessHet=3.0103;FS=0.000;MLEAC=1;MLEAF=0.500;MQ=60.00;MQRankSum=0.000;QD=17.45;ReadPosRankSum=-0.309;SOR=1.022	GT:AD:DP:GQ:PL	0/1:8,7:15:99:290,0,662
EU153401.1	468242	.	G	C	270.77	.	AC=1;AF=0.500;AN=2;BaseQRankSum=0.262;ClippingRankSum=0.000;DP=20;ExcessHet=3.0103;FS=0.000;MLEAC=1;MLEAF=0.500;MQ=59.54;MQRankSum=-1.200;QD=14.25;ReadPosRankSum=-0.045;SOR=0.631	GT:AD:DP:GQ:PL	0/1:12,7:19:99:299,0,626
EU153401.1	468585	.	T	C	337.77	.	AC=1;AF=0.500;AN=2;BaseQRankSum=-0.312;ClippingRankSum=0.000;DP=16;ExcessHet=3.0103;FS=6.640;MLEAC=1;MLEAF=0.500;MQ=59.41;MQRankSum=0.000;QD=25.98;ReadPosRankSum=-1.379;SOR=1.996	GT:AD:DP:GQ:PL	0/1:4,9:13:99:366,0,301
EU153401.1	468586	.	G	A	337.77	.	AC=1;AF=0.500;AN=2;BaseQRankSum=-0.736;ClippingRankSum=0.000;DP=16;ExcessHet=3.0103;FS=6.640;MLEAC=1;MLEAF=0.500;MQ=59.41;MQRankSum=0.000;QD=25.98;ReadPosRankSum=-0.736;SOR=1.996	GT:AD:DP:GQ:PL	0/1:4,9:13:99:366,0,301
EU153401.1	468623	.	T	C	367.77	.	AC=1;AF=0.500;AN=2;BaseQRankSum=0.308;ClippingRankSum=0.000;DP=19;ExcessHet=3.0103;FS=4.931;MLEAC=1;MLEAF=0.500;MQ=59.61;MQRankSum=0.000;QD=20.43;ReadPosRankSum=2.000;SOR=2.303	GT:AD:DP:GQ:PL	0/1:8,10:18:99:396,0,305
EU153401.1	468635	.	C	T	392.77	.	AC=1;AF=0.500;AN=2;BaseQRankSum=-0.277;ClippingRankSum=0.000;DP=19;ExcessHet=3.0103;FS=2.029;MLEAC=1;MLEAF=0.500;MQ=59.61;MQRankSum=0.000;QD=21.82;ReadPosRankSum=1.276;SOR=1.445	GT:AD:DP:GQ:PL	0/1:7,11:18:99:421,0,255
EU153401.1	468675	.	T	C	412.77	.	AC=1;AF=0.500;AN=2;BaseQRankSum=-0.998;ClippingRankSum=0.000;DP=19;ExcessHet=3.0103;FS=0.000;MLEAC=1;MLEAF=0.500;MQ=59.61;MQRankSum=0.000;QD=22.93;ReadPosRankSum=-1.043;SOR=0.694	GT:AD:DP:GQ:PL	0/1:7,11:18:99:441,0,261
EU153401.1	468676	.	G	A	412.77	.	AC=1;AF=0.500;AN=2;BaseQRankSum=-0.998;ClippingRankSum=0.000;DP=19;ExcessHet=3.0103;FS=0.000;MLEAC=1;MLEAF=0.500;MQ=59.61;MQRankSum=0.000;QD=22.93;ReadPosRankSum=-1.043;SOR=0.694	GT:AD:DP:GQ:PL	0/1:7,11:18:99:441,0,261
EU153401.1	468807	.	A	C	508.77	.	AC=1;AF=0.500;AN=2;BaseQRankSum=-0.586;ClippingRankSum=0.000;DP=16;ExcessHet=3.0103;FS=2.596;MLEAC=1;MLEAF=0.500;MQ=60.00;MQRankSum=0.000;QD=31.80;ReadPosRankSum=-0.404;SOR=0.991	GT:AD:DP:GQ:PL	0/1:3,13:16:87:537,0,87
EU153401.1	468808	.	G	A	508.77	.	AC=1;AF=0.500;AN=2;BaseQRankSum=-0.586;ClippingRankSum=0.000;DP=16;ExcessHet=3.0103;FS=2.596;MLEAC=1;MLEAF=0.500;MQ=60.00;MQRankSum=0.000;QD=31.80;ReadPosRankSum=-0.405;SOR=0.991	GT:AD:DP:GQ:PL	0/1:3,13:16:87:537,0,87
EU153401.1	468880	.	A	AT	314.73	.	AC=1;AF=0.500;AN=2;BaseQRankSum=2.458;ClippingRankSum=0.000;DP=13;ExcessHet=3.0103;FS=5.756;MLEAC=1;MLEAF=0.500;MQ=60.00;MQRankSum=0.000;QD=24.21;ReadPosRankSum=0.526;SOR=1.198	GT:AD:DP:GQ:PL	0/1:4,9:13:99:352,0,141
EU153401.1	468894	.	C	T	379.77	.	AC=1;AF=0.500;AN=2;BaseQRankSum=3.057;ClippingRankSum=0.000;DP=14;ExcessHet=3.0103;FS=6.113;MLEAC=1;MLEAF=0.500;MQ=60.00;MQRankSum=0.000;QD=27.13;ReadPosRankSum=0.529;SOR=1.447	GT:AD:DP:GQ:PL	0/1:4,10:14:99:408,0,138
EU153401.1	468904	.	T	C	340.77	.	AC=1;AF=0.500;AN=2;BaseQRankSum=0.000;ClippingRankSum=0.000;DP=13;ExcessHet=3.0103;FS=13.424;MLEAC=1;MLEAF=0.500;MQ=60.00;MQRankSum=0.000;QD=28.40;ReadPosRankSum=1.046;SOR=1.970	GT:AD:DP:GQ:PL	0/1:3,9:12:99:369,0,152
EU153401.1	468993	.	G	T	468.77	.	AC=1;AF=0.500;AN=2;BaseQRankSum=-0.432;ClippingRankSum=0.000;DP=15;ExcessHet=3.0103;FS=2.808;MLEAC=1;MLEAF=0.500;MQ=60.00;MQRankSum=0.000;QD=31.25;ReadPosRankSum=0.773;SOR=0.223	GT:AD:DP:GQ:PL	0/1:2,13:15:44:497,0,44
EU153401.1	469152	.	G	A	244.77	.	AC=1;AF=0.500;AN=2;BaseQRankSum=0.135;ClippingRankSum=0.000;DP=16;ExcessHet=3.0103;FS=9.249;MLEAC=1;MLEAF=0.500;MQ=59.22;MQRankSum=0.000;QD=16.32;ReadPosRankSum=-0.946;SOR=0.847	GT:AD:DP:GQ:PL	0/1:7,8:15:99:273,0,228
EU153401.1	469282	.	C	CTAAG	67.73	.	AC=1;AF=0.500;AN=2;BaseQRankSum=0.549;ClippingRankSum=0.000;DP=11;ExcessHet=3.0103;FS=0.000;MLEAC=1;MLEAF=0.500;MQ=56.89;MQRankSum=0.000;QD=7.53;ReadPosRankSum=0.549;SOR=1.179	GT:AD:DP:GQ:PL	0/1:7,2:9:99:105,0,281
EU153401.1	469424	.	A	G	108.77	.	AC=1;AF=0.500;AN=2;BaseQRankSum=1.047;ClippingRankSum=0.000;DP=14;ExcessHet=3.0103;FS=0.000;MLEAC=1;MLEAF=0.500;MQ=60.00;MQRankSum=0.000;QD=7.77;ReadPosRankSum=-1.062;SOR=0.693	GT:AD:DP:GQ:PL	0/1:10,4:14:99:137,0,365
EU153401.1	469482	.	G	A	169.77	.	AC=1;AF=0.500;AN=2;BaseQRankSum=0.217;ClippingRankSum=0.000;DP=20;ExcessHet=3.0103;FS=2.218;MLEAC=1;MLEAF=0.500;MQ=58.53;MQRankSum=0.000;QD=9.43;ReadPosRankSum=1.496;SOR=1.802	GT:AD:DP:GQ:PL	0/1:12,6:18:99:198,0,443
EU153401.1	469726	.	A	G	147.77	.	AC=1;AF=0.500;AN=2;BaseQRankSum=0.000;ClippingRankSum=0.000;DP=22;ExcessHet=3.0103;FS=0.000;MLEAC=1;MLEAF=0.500;MQ=55.90;MQRankSum=0.000;QD=9.24;ReadPosRankSum=-0.394;SOR=0.836	GT:AD:DP:GQ:PL	0/1:11,5:16:99:176,0,444
EU153401.1	469914	.	CTT	C	524.25	.	AC=1;AF=0.500;AN=2;BaseQRankSum=0.362;ClippingRankSum=0.000;DP=35;ExcessHet=3.0103;FS=2.197;MLEAC=1;MLEAF=0.500;MQ=53.56;MQRankSum=4.510;QD=24.96;ReadPosRankSum=3.001;SOR=0.269	GT:AD:DP:GQ:PL	0/1:4,17:21:84:561,0,84
EU153401.1	470026	.	G	A	441.77	.	AC=1;AF=0.500;AN=2;BaseQRankSum=-1.972;ClippingRankSum=0.000;DP=24;ExcessHet=3.0103;FS=6.550;MLEAC=1;MLEAF=0.500;MQ=60.00;MQRankSum=0.000;QD=19.21;ReadPosRankSum=0.356;SOR=1.336	GT:AD:DP:GQ:PL	0/1:8,15:23:99:470,0,289
EU153401.1	470081	.	T	TA	329.73	.	AC=1;AF=0.500;AN=2;BaseQRankSum=2.279;ClippingRankSum=0.000;DP=24;ExcessHet=3.0103;FS=1.674;MLEAC=1;MLEAF=0.500;MQ=60.00;MQRankSum=0.000;QD=14.34;ReadPosRankSum=0.820;SOR=0.853	GT:AD:DP:GQ:PL	0/1:9,14:23:99:367,0,204
EU153401.1	470162	.	T	C	150.77	.	AC=1;AF=0.500;AN=2;BaseQRankSum=1.142;ClippingRankSum=0.000;DP=22;ExcessHet=3.0103;FS=0.000;MLEAC=1;MLEAF=0.500;MQ=55.31;MQRankSum=0.000;QD=10.05;ReadPosRankSum=0.511;SOR=1.022	GT:AD:DP:GQ:PL	0/1:10,5:15:99:179,0,362
EU153401.1	470295	.	C	T	328.77	.	AC=1;AF=0.500;AN=2;BaseQRankSum=1.356;ClippingRankSum=0.000;DP=16;ExcessHet=3.0103;FS=0.000;MLEAC=1;MLEAF=0.500;MQ=60.00;MQRankSum=0.000;QD=20.55;ReadPosRankSum=-0.566;SOR=0.732	GT:AD:DP:GQ:PL	0/1:7,9:16:99:357,0,267
EU153401.1	470296	.	A	G	328.77	.	AC=1;AF=0.500;AN=2;BaseQRankSum=1.356;ClippingRankSum=0.000;DP=16;ExcessHet=3.0103;FS=0.000;MLEAC=1;MLEAF=0.500;MQ=60.00;MQRankSum=0.000;QD=20.55;ReadPosRankSum=-0.666;SOR=0.732	GT:AD:DP:GQ:PL	0/1:7,9:16:99:357,0,267
EU153401.1	470301	.	G	A	328.77	.	AC=1;AF=0.500;AN=2;BaseQRankSum=1.282;ClippingRankSum=0.000;DP=15;ExcessHet=3.0103;FS=0.000;MLEAC=1;MLEAF=0.500;MQ=60.00;MQRankSum=0.000;QD=21.92;ReadPosRankSum=-0.045;SOR=0.495	GT:AD:DP:GQ:PL	0/1:7,8:15:99:357,0,267
EU153401.1	470749	.	A	G	1881.77	.	AC=1;AF=0.500;AN=2;BaseQRankSum=-3.485;ClippingRankSum=0.000;DP=120;ExcessHet=3.0103;FS=7.957;MLEAC=1;MLEAF=0.500;MQ=37.90;MQRankSum=-2.275;QD=19.01;ReadPosRankSum=3.488;SOR=0.909	GT:AD:DP:GQ:PL	0/1:44,55:99:99:1910,0,1260
EU153401.1	470758	.	T	C	1939.77	.	AC=1;AF=0.500;AN=2;BaseQRankSum=1.082;ClippingRankSum=0.000;DP=90;ExcessHet=3.0103;FS=2.208;MLEAC=1;MLEAF=0.500;MQ=39.64;MQRankSum=-4.437;QD=26.57;ReadPosRankSum=1.011;SOR=0.416	GT:AD:DP:GQ:PL	0/1:20,53:73:99:1968,0,658
EU153401.1	470805	.	T	C	20.80	.	AC=1;AF=0.500;AN=2;BaseQRankSum=1.048;ClippingRankSum=0.000;DP=43;ExcessHet=3.0103;FS=5.375;MLEAC=1;MLEAF=0.500;MQ=47.75;MQRankSum=-3.081;QD=0.63;ReadPosRankSum=0.000;SOR=2.303	GT:AD:DP:GQ:PL	0/1:28,5:33:49:49,0,1077
EU153401.1	470808	.	C	T	425.77	.	AC=1;AF=0.500;AN=2;BaseQRankSum=0.205;ClippingRankSum=0.000;DP=42;ExcessHet=3.0103;FS=1.560;MLEAC=1;MLEAF=0.500;MQ=48.18;MQRankSum=-1.471;QD=12.90;ReadPosRankSum=1.203;SOR=1.179	GT:AD:DP:GQ:PL	0/1:19,14:33:99:454,0,641
EU153401.1	470868	.	G	T	169.77	.	AC=1;AF=0.500;AN=2;BaseQRankSum=-0.696;ClippingRankSum=0.000;DP=25;ExcessHet=3.0103;FS=0.000;MLEAC=1;MLEAF=0.500;MQ=59.30;MQRankSum=0.713;QD=6.79;ReadPosRankSum=0.217;SOR=0.716	GT:AD:DP:GQ:PL	0/1:18,7:25:99:198,0,675
EU153401.1	470971	.	C	CT	532.73	.	AC=2;AF=1.00;AN=2;DP=17;ExcessHet=3.0103;FS=0.000;MLEAC=2;MLEAF=1.00;MQ=60.00;QD=33.30;SOR=0.693	GT:AD:DP:GQ:PL	1/1:0,16:16:48:570,48,0
EU153401.1	471136	.	A	G	278.77	.	AC=1;AF=0.500;AN=2;BaseQRankSum=-0.904;ClippingRankSum=0.000;DP=20;ExcessHet=3.0103;FS=1.829;MLEAC=1;MLEAF=0.500;MQ=60.00;MQRankSum=0.000;QD=13.94;ReadPosRankSum=0.227;SOR=0.904	GT:AD:DP:GQ:PL	0/1:10,10:20:99:307,0,341
EU153401.1	471202	.	A	C	292.77	.	AC=1;AF=0.500;AN=2;BaseQRankSum=0.366;ClippingRankSum=0.000;DP=14;ExcessHet=3.0103;FS=0.000;MLEAC=1;MLEAF=0.500;MQ=60.00;MQRankSum=0.000;QD=20.91;ReadPosRankSum=-0.060;SOR=0.399	GT:AD:DP:GQ:PL	0/1:5,9:14:99:321,0,147
EU153401.1	471331	.	T	G	217.77	.	AC=1;AF=0.500;AN=2;BaseQRankSum=1.406;ClippingRankSum=0.000;DP=17;ExcessHet=3.0103;FS=8.729;MLEAC=1;MLEAF=0.500;MQ=60.00;MQRankSum=0.000;QD=12.81;ReadPosRankSum=0.684;SOR=2.546	GT:AD:DP:GQ:PL	0/1:10,7:17:99:246,0,316
EU153401.1	471447	.	AACGCGTT	A	13.91	.	AC=1;AF=0.500;AN=2;BaseQRankSum=0.787;ClippingRankSum=0.000;DP=13;ExcessHet=3.0103;FS=3.123;MLEAC=1;MLEAF=0.500;MQ=57.38;MQRankSum=-3.307;QD=1.07;ReadPosRankSum=-0.099;SOR=2.030	GT:AD:DP:GQ:PL	0/1:11,2:13:51:51,0,453
EU153401.1	471449	.	C	T	379.77	.	AC=1;AF=0.500;AN=2;BaseQRankSum=-0.472;ClippingRankSum=0.000;DP=13;ExcessHet=3.0103;FS=3.123;MLEAC=1;MLEAF=0.500;MQ=57.38;MQRankSum=3.622;QD=29.21;ReadPosRankSum=0.297;SOR=0.141	GT:AD:DP:GQ:PL	0/1:2,11:13:51:408,0,51
EU153401.1	471468	.	C	CTAG	13.91	.	AC=1;AF=0.500;AN=2;BaseQRankSum=1.261;ClippingRankSum=0.000;DP=13;ExcessHet=3.0103;FS=0.000;MLEAC=1;MLEAF=0.500;MQ=57.38;MQRankSum=-3.307;QD=1.07;SOR=1.508	GT:AD:DP:GQ:PL	0/1:11,2:13:51:51,0,456
EU153401.1	471470	.	C	T	344.77	.	AC=1;AF=0.500;AN=2;BaseQRankSum=-0.862;ClippingRankSum=0.000;DP=13;ExcessHet=3.0103;FS=0.000;MLEAC=1;MLEAF=0.500;MQ=57.38;MQRankSum=3.622;QD=26.52;ReadPosRankSum=-0.891;SOR=0.250	GT:AD:DP:GQ:PL	0/1:2,11:13:51:373,0,51
EU153401.1	471492	.	G	T	22.79	.	AC=1;AF=0.500;AN=2;BaseQRankSum=0.787;ClippingRankSum=0.000;DP=13;ExcessHet=3.0103;FS=3.123;MLEAC=1;MLEAF=0.500;MQ=57.38;MQRankSum=-3.307;QD=1.75;ReadPosRankSum=0.099;SOR=2.030	GT:AD:DP:GQ:PL	0/1:11,2:13:51:51,0,456
EU153401.1	471493	.	A	T	22.79	.	AC=1;AF=0.500;AN=2;BaseQRankSum=0.787;ClippingRankSum=0.000;DP=13;ExcessHet=3.0103;FS=3.123;MLEAC=1;MLEAF=0.500;MQ=57.38;MQRankSum=-3.307;QD=1.75;ReadPosRankSum=0.099;SOR=2.030	GT:AD:DP:GQ:PL	0/1:11,2:13:51:51,0,456
EU153401.1	471497	.	A	T	19.81	.	AC=1;AF=0.500;AN=2;BaseQRankSum=0.751;ClippingRankSum=0.000;DP=14;ExcessHet=3.0103;FS=3.256;MLEAC=1;MLEAF=0.500;MQ=57.57;MQRankSum=-3.455;QD=1.42;ReadPosRankSum=0.091;SOR=2.303	GT:AD:DP:GQ:PL	0/1:12,2:14:48:48,0,498
EU153401.1	471498	.	C	CTGT	11.08	.	AC=1;AF=0.500;AN=2;BaseQRankSum=0.751;ClippingRankSum=0.000;DP=14;ExcessHet=3.0103;FS=3.256;MLEAC=1;MLEAF=0.500;MQ=57.57;MQRankSum=-3.455;QD=0.79;ReadPosRankSum=0.091;SOR=2.303	GT:AD:DP:GQ:PL	0/1:12,2:14:48:48,0,498
EU153401.1	471502	.	CA	C	13.91	.	AC=1;AF=0.500;AN=2;BaseQRankSum=0.787;ClippingRankSum=0.000;DP=13;ExcessHet=3.0103;FS=3.358;MLEAC=1;MLEAF=0.500;MQ=57.38;MQRankSum=-3.307;QD=1.07;SOR=2.276	GT:AD:DP:GQ:PL	0/1:11,2:13:51:51,0,456
EU153401.1	471504	.	A	T	19.81	.	AC=1;AF=0.500;AN=2;BaseQRankSum=0.787;ClippingRankSum=0.000;DP=13;ExcessHet=3.0103;FS=3.358;MLEAC=1;MLEAF=0.500;MQ=57.38;MQRankSum=-3.307;QD=1.52;SOR=2.276	GT:AD:DP:GQ:PL	0/1:11,2:13:48:48,0,498
EU153401.1	471516	.	T	C	11.12	.	AC=1;AF=0.500;AN=2;BaseQRankSum=0.667;ClippingRankSum=0.000;DP=17;ExcessHet=3.0103;FS=3.140;MLEAC=1;MLEAF=0.500;MQ=54.88;MQRankSum=-2.168;QD=0.65;SOR=2.093	GT:AD:DP:GQ:PL	0/1:15,2:17:39:39,0,624
EU153401.1	471547	.	A	T	49.77	.	AC=1;AF=0.500;AN=2;BaseQRankSum=0.884;ClippingRankSum=0.000;DP=19;ExcessHet=3.0103;FS=6.767;MLEAC=1;MLEAF=0.500;MQ=56.38;MQRankSum=-3.479;QD=2.62;ReadPosRankSum=-0.284;SOR=2.812	GT:AD:DP:GQ:PL	0/1:16,3:19:78:78,0,663
EU153401.1	471550	.	C	T	633.77	.	AC=1;AF=0.500;AN=2;BaseQRankSum=-0.707;ClippingRankSum=0.000;DP=19;ExcessHet=3.0103;FS=6.767;MLEAC=1;MLEAF=0.500;MQ=56.38;MQRankSum=3.637;QD=33.36;ReadPosRankSum=1.420;SOR=0.486	GT:AD:DP:GQ:PL	0/1:3,16:19:78:662,0,78
EU153401.1	471556	.	C	A	554.77	.	AC=1;AF=0.500;AN=2;BaseQRankSum=-1.055;ClippingRankSum=0.000;DP=19;ExcessHet=3.0103;FS=14.880;MLEAC=1;MLEAF=0.500;MQ=56.38;MQRankSum=4.313;QD=29.20;ReadPosRankSum=0.975;SOR=1.224	GT:AD:DP:GQ:PL	0/1:4,15:19:99:583,0,123
EU153401.1	471765	.	C	T	772.77	.	AC=2;AF=1.00;AN=2;DP=26;ExcessHet=3.0103;FS=0.000;MLEAC=2;MLEAF=1.00;MQ=56.02;QD=28.96;SOR=0.914	GT:AD:DP:GQ:PL	1/1:0,18:18:54:801,54,0
EU153401.1	471782	.	T	C	367.77	.	AC=1;AF=0.500;AN=2;BaseQRankSum=1.711;ClippingRankSum=0.000;DP=26;ExcessHet=3.0103;FS=1.778;MLEAC=1;MLEAF=0.500;MQ=56.02;MQRankSum=0.000;QD=20.43;ReadPosRankSum=0.427;SOR=0.368	GT:AD:DP:GQ:PL	0/1:8,10:18:99:396,0,306
EU153401.1	471785	.	T	C	367.77	.	AC=1;AF=0.500;AN=2;BaseQRankSum=1.528;ClippingRankSum=0.000;DP=26;ExcessHet=3.0103;FS=1.778;MLEAC=1;MLEAF=0.500;MQ=56.02;MQRankSum=0.000;QD=20.43;ReadPosRankSum=-0.049;SOR=0.368	GT:AD:DP:GQ:PL	0/1:8,10:18:99:396,0,306
EU153401.1	471786	.	T	C	781.77	.	AC=2;AF=1.00;AN=2;DP=26;ExcessHet=3.0103;FS=0.000;MLEAC=2;MLEAF=1.00;MQ=56.02;QD=30.97;SOR=0.914	GT:AD:DP:GQ:PL	1/1:0,18:18:54:810,54,0
EU153401.1	471807	.	A	G	718.77	.	AC=1;AF=0.500;AN=2;BaseQRankSum=-0.494;ClippingRankSum=0.000;DP=29;ExcessHet=3.0103;FS=5.898;MLEAC=1;MLEAF=0.500;MQ=56.45;MQRankSum=0.000;QD=34.23;ReadPosRankSum=3.472;SOR=0.089	GT:AD:DP:GQ:PL	0/1:3,18:21:65:747,0,65
EU153401.1	471923	.	C	T	33.77	.	AC=1;AF=0.500;AN=2;BaseQRankSum=0.553;ClippingRankSum=0.000;DP=42;ExcessHet=3.0103;FS=5.593;MLEAC=1;MLEAF=0.500;MQ=55.91;MQRankSum=1.020;QD=0.89;ReadPosRankSum=-1.097;SOR=2.621	GT:AD:DP:GQ:PL	0/1:34,4:38:62:62,0,1420
EU153401.1	471942	.	G	A	685.77	.	AC=1;AF=0.500;AN=2;BaseQRankSum=0.163;ClippingRankSum=0.000;DP=45;ExcessHet=3.0103;FS=2.843;MLEAC=1;MLEAF=0.500;MQ=58.63;MQRankSum=2.445;QD=15.24;ReadPosRankSum=5.395;SOR=0.284	GT:AD:DP:GQ:PL	0/1:24,21:45:99:714,0,841
EU153401.1	471989	.	T	C	1186.77	.	AC=2;AF=1.00;AN=2;DP=27;ExcessHet=3.0103;FS=0.000;MLEAC=2;MLEAF=1.00;MQ=60.00;QD=30.22;SOR=1.101	GT:AD:DP:GQ:PL	1/1:0,27:27:81:1215,81,0
EU153401.1	472049	.	T	A	750.77	.	AC=2;AF=1.00;AN=2;DP=19;ExcessHet=3.0103;FS=0.000;MLEAC=2;MLEAF=1.00;MQ=60.00;QD=32.64;SOR=0.793	GT:AD:DP:GQ:PL	1/1:0,19:19:57:779,57,0
EU153401.1	472197	.	G	GT	295.73	.	AC=1;AF=0.500;AN=2;BaseQRankSum=-0.646;ClippingRankSum=0.000;DP=53;ExcessHet=3.0103;FS=0.000;MLEAC=1;MLEAF=0.500;MQ=44.62;MQRankSum=-4.260;QD=6.04;ReadPosRankSum=0.353;SOR=0.749	GT:AD:DP:GQ:PL	0/1:35,14:49:99:333,0,1412
EU153401.1	472243	.	A	G	212.73	.	AC=1;AF=0.500;AN=2;BaseQRankSum=-0.097;ClippingRankSum=0.000;DP=30;ExcessHet=3.0103;FS=3.771;MLEAC=1;MLEAF=0.500;MQ=46.38;MQRankSum=-3.439;QD=7.88;ReadPosRankSum=-1.756;SOR=1.034	GT:AD:DP:GQ:PL	0/1:19,8:27:99:250,0,687
EU153401.1	472247	.	C	G	585.77	.	AC=1;AF=0.500;AN=2;BaseQRankSum=-1.304;ClippingRankSum=0.000;DP=25;ExcessHet=3.0103;FS=1.697;MLEAC=1;MLEAF=0.500;MQ=48.64;MQRankSum=2.871;QD=23.43;ReadPosRankSum=1.535;SOR=0.283	GT:AD:DP:GQ:PL	0/1:9,16:25:99:614,0,237
EU153401.1	472269	.	G	C	759.77	.	AC=1;AF=0.500;AN=2;BaseQRankSum=-0.480;ClippingRankSum=0.000;DP=23;ExcessHet=3.0103;FS=0.000;MLEAC=1;MLEAF=0.500;MQ=50.04;MQRankSum=2.280;QD=34.54;ReadPosRankSum=1.536;SOR=0.582	GT:AD:DP:GQ:PL	0/1:3,19:22:32:788,0,32
EU153401.1	472298	.	G	A	11.12	.	AC=1;AF=0.500;AN=2;BaseQRankSum=0.895;ClippingRankSum=0.000;DP=47;ExcessHet=3.0103;FS=5.069;MLEAC=1;MLEAF=0.500;MQ=39.64;MQRankSum=-0.449;QD=0.24;ReadPosRankSum=-0.058;SOR=1.512	GT:AD:DP:GQ:PL	0/1:43,4:47:39:39,0,1794
EU153401.1	472307	.	A	AGATCATGACCT	31.73	.	AC=1;AF=0.500;AN=2;BaseQRankSum=0.814;ClippingRankSum=0.000;DP=34;ExcessHet=3.0103;FS=5.237;MLEAC=1;MLEAF=0.500;MQ=42.14;MQRankSum=-1.372;QD=0.93;ReadPosRankSum=-1.946;SOR=1.497	GT:AD:DP:GQ:PL	0/1:30,4:34:69:69,0,1374
EU153401.1	472326	.	C	T	556.77	.	AC=2;AF=1.00;AN=2;DP=13;ExcessHet=3.0103;FS=0.000;MLEAC=2;MLEAF=1.00;MQ=60.00;QD=32.84;SOR=1.179	GT:AD:DP:GQ:PL	1/1:0,13:13:39:585,39,0
EU153401.1	472344	.	T	A	601.77	.	AC=2;AF=1.00;AN=2;DP=14;ExcessHet=3.0103;FS=0.000;MLEAC=2;MLEAF=1.00;MQ=60.00;QD=34.13;SOR=0.976	GT:AD:DP:GQ:PL	1/1:0,14:14:42:630,42,0
EU153401.1	472349	.	C	T	601.77	.	AC=2;AF=1.00;AN=2;DP=14;ExcessHet=3.0103;FS=0.000;MLEAC=2;MLEAF=1.00;MQ=60.00;QD=30.07;SOR=0.976	GT:AD:DP:GQ:PL	1/1:0,14:14:42:630,42,0
EU153401.1	472350	.	C	G	601.77	.	AC=2;AF=1.00;AN=2;DP=14;ExcessHet=3.0103;FS=0.000;MLEAC=2;MLEAF=1.00;MQ=60.00;QD=30.79;SOR=0.976	GT:AD:DP:GQ:PL	1/1:0,14:14:42:630,42,0
EU153401.1	472380	.	C	G	463.77	.	AC=2;AF=1.00;AN=2;DP=11;ExcessHet=3.0103;FS=0.000;MLEAC=2;MLEAF=1.00;MQ=60.00;QD=32.14;SOR=0.859	GT:AD:DP:GQ:PL	1/1:0,11:11:33:492,33,0
EU153401.1	472408	.	T	C	562.77	.	AC=2;AF=1.00;AN=2;DP=15;ExcessHet=3.0103;FS=0.000;MLEAC=2;MLEAF=1.00;MQ=60.00;QD=31.46;SOR=0.818	GT:AD:DP:GQ:PL	1/1:0,15:15:45:591,45,0
EU153401.1	472452	.	T	C	690.77	.	AC=2;AF=1.00;AN=2;DP=15;ExcessHet=3.0103;FS=0.000;MLEAC=2;MLEAF=1.00;MQ=60.00;QD=33.02;SOR=1.473	GT:AD:DP:GQ:PL	1/1:0,15:15:48:719,48,0
EU153401.1	472472	.	C	A	760.77	.	AC=2;AF=1.00;AN=2;DP=18;ExcessHet=3.0103;FS=0.000;MLEAC=2;MLEAF=1.00;MQ=60.00;QD=33.72;SOR=1.863	GT:AD:DP:GQ:PL	1/1:0,18:18:54:789,54,0
EU153401.1	472742	.	TGAGAGAGAGA	T	110.73	.	AC=1;AF=0.500;AN=2;BaseQRankSum=-2.719;ClippingRankSum=0.000;DP=149;ExcessHet=3.0103;FS=10.236;MLEAC=1;MLEAF=0.500;MQ=36.13;MQRankSum=4.221;QD=1.56;ReadPosRankSum=3.597;SOR=0.876	GT:AD:DP:GQ:PL	0/1:63,8:71:99:148,0,2413
EU153401.1	472778	.	T	C	51.73	.	AC=1;AF=0.500;AN=2;BaseQRankSum=0.925;ClippingRankSum=0.000;DP=43;ExcessHet=3.0103;FS=2.000;MLEAC=1;MLEAF=0.500;MQ=41.51;MQRankSum=0.291;QD=1.26;ReadPosRankSum=-2.147;SOR=1.532	GT:AD:DP:GQ:PL	0/1:36,5:41:89:89,0,1347
EU153401.1	472782	.	AGGCAG	A	225.73	.	AC=1;AF=0.500;AN=2;BaseQRankSum=0.854;ClippingRankSum=0.000;DP=41;ExcessHet=3.0103;FS=2.269;MLEAC=1;MLEAF=0.500;MQ=42.22;MQRankSum=-2.043;QD=7.78;ReadPosRankSum=1.225;SOR=1.577	GT:AD:DP:GQ:PL	0/1:21,8:29:99:263,0,831
EU153401.1	472797	.	A	G	124.73	.	AC=1;AF=0.500;AN=2;BaseQRankSum=-2.123;ClippingRankSum=0.000;DP=35;ExcessHet=3.0103;FS=7.197;MLEAC=1;MLEAF=0.500;MQ=43.10;MQRankSum=-1.564;QD=3.56;ReadPosRankSum=2.888;SOR=1.125	GT:AD:DP:GQ:PL	0/1:29,6:35:99:162,0,1659
EU153401.1	472801	.	A	G	316.77	.	AC=1;AF=0.500;AN=2;BaseQRankSum=0.000;ClippingRankSum=0.000;DP=34;ExcessHet=3.0103;FS=0.000;MLEAC=1;MLEAF=0.500;MQ=42.50;MQRankSum=4.313;QD=9.32;ReadPosRankSum=0.184;SOR=0.569	GT:AD:DP:GQ:PL	0/1:24,10:34:99:345,0,1265
EU153401.1	472804	.	G	A	319.77	.	AC=1;AF=0.500;AN=2;BaseQRankSum=-1.485;ClippingRankSum=0.000;DP=34;ExcessHet=3.0103;FS=0.000;MLEAC=1;MLEAF=0.500;MQ=42.50;MQRankSum=4.313;QD=9.40;ReadPosRankSum=0.414;SOR=0.569	GT:AD:DP:GQ:PL	0/1:24,10:34:99:348,0,828
EU153401.1	472859	.	C	G	337.77	.	AC=1;AF=0.500;AN=2;BaseQRankSum=-0.349;ClippingRankSum=0.000;DP=11;ExcessHet=3.0103;FS=0.000;MLEAC=1;MLEAF=0.500;MQ=50.08;MQRankSum=2.744;QD=30.71;ReadPosRankSum=1.876;SOR=1.230	GT:AD:DP:GQ:PL	0/1:3,8:11:99:366,0,125
EU153401.1	472864	.	T	C	22.79	.	AC=1;AF=0.500;AN=2;BaseQRankSum=0.230;ClippingRankSum=0.000;DP=11;ExcessHet=3.0103;FS=0.000;MLEAC=1;MLEAF=0.500;MQ=52.71;MQRankSum=-2.362;QD=2.07;ReadPosRankSum=-1.097;SOR=1.371	GT:AD:DP:GQ:PL	0/1:9,2:11:51:51,0,441
EU153401.1	472867	.	T	C	339.77	.	AC=1;AF=0.500;AN=2;BaseQRankSum=0.000;ClippingRankSum=0.000;DP=12;ExcessHet=3.0103;FS=2.932;MLEAC=1;MLEAF=0.500;MQ=53.35;MQRankSum=2.838;QD=28.31;ReadPosRankSum=0.794;SOR=0.175	GT:AD:DP:GQ:PL	0/1:3,9:12:99:368,0,99
EU153401.1	472876	.	A	C	175.77	.	AC=1;AF=0.500;AN=2;BaseQRankSum=0.000;ClippingRankSum=0.000;DP=16;ExcessHet=3.0103;FS=2.171;MLEAC=1;MLEAF=0.500;MQ=52.90;MQRankSum=-3.691;QD=10.99;ReadPosRankSum=-2.131;SOR=0.223	GT:AD:DP:GQ:PL	0/1:10,6:16:99:204,0,402
EU153401.1	472929	.	C	T	433.77	.	AC=2;AF=1.00;AN=2;DP=12;ExcessHet=3.0103;FS=0.000;MLEAC=2;MLEAF=1.00;MQ=60.00;QD=33.01;SOR=1.022	GT:AD:DP:GQ:PL	1/1:0,12:12:36:462,36,0
EU153401.1	472970	.	G	A	553.77	.	AC=2;AF=1.00;AN=2;DP=16;ExcessHet=3.0103;FS=0.000;MLEAC=2;MLEAF=1.00;MQ=56.79;QD=32.77;SOR=0.836	GT:AD:DP:GQ:PL	1/1:0,13:13:39:582,39,0
EU153401.1	473306	.	T	C	40.77	.	AC=1;AF=0.500;AN=2;BaseQRankSum=1.291;ClippingRankSum=0.000;DP=22;ExcessHet=3.0103;FS=11.083;MLEAC=1;MLEAF=0.500;MQ=57.50;MQRankSum=-4.502;QD=1.85;ReadPosRankSum=-0.816;SOR=2.796	GT:AD:DP:GQ:PL	0/1:19,3:22:69:69,0,789
EU153401.1	473309	.	A	G	979.77	.	AC=2;AF=1.00;AN=2;DP=22;ExcessHet=3.0103;FS=0.000;MLEAC=2;MLEAF=1.00;MQ=57.50;QD=34.56;SOR=0.874	GT:AD:DP:GQ:PL	1/1:0,22:22:69:1008,69,0
EU153401.1	473312	.	A	C	37.77	.	AC=1;AF=0.500;AN=2;BaseQRankSum=1.139;ClippingRankSum=0.000;DP=23;ExcessHet=3.0103;FS=10.307;MLEAC=1;MLEAF=0.500;MQ=57.61;MQRankSum=-4.612;QD=1.64;ReadPosRankSum=-0.916;SOR=2.802	GT:AD:DP:GQ:PL	0/1:20,3:23:66:66,0,831
EU153401.1	473327	.	A	G	37.77	.	AC=1;AF=0.500;AN=2;BaseQRankSum=1.048;ClippingRankSum=0.000;DP=22;ExcessHet=3.0103;FS=11.083;MLEAC=1;MLEAF=0.500;MQ=57.50;MQRankSum=-4.502;QD=1.72;ReadPosRankSum=-2.398;SOR=2.796	GT:AD:DP:GQ:PL	0/1:19,3:22:66:66,0,839
EU153401.1	473334	.	T	TC	892.73	.	AC=2;AF=1.00;AN=2;BaseQRankSum=-0.520;ClippingRankSum=0.000;DP=21;ExcessHet=3.0103;FS=0.000;MLEAC=1;MLEAF=0.500;MQ=60.00;MQRankSum=0.000;QD=30.39;ReadPosRankSum=0.992;SOR=0.420	GT:AD:DP:GQ:PL	1/1:1,20:21:54:867,54,0
EU153401.1	473337	.	T	G	794.77	.	AC=2;AF=1.00;AN=2;BaseQRankSum=-0.617;ClippingRankSum=0.000;DP=20;ExcessHet=3.0103;FS=0.000;MLEAC=2;MLEAF=1.00;MQ=60.00;MQRankSum=0.000;QD=33.54;ReadPosRankSum=1.214;SOR=0.507	GT:AD:DP:GQ:PL	1/1:1,19:20:51:823,51,0
EU153401.1	473360	.	T	C	490.73	.	AC=1;AF=0.500;AN=2;BaseQRankSum=-1.044;ClippingRankSum=0.000;DP=41;ExcessHet=3.0103;FS=0.000;MLEAC=1;MLEAF=0.500;MQ=58.31;MQRankSum=1.672;QD=12.58;ReadPosRankSum=4.366;SOR=0.741	GT:AD:DP:GQ:PL	0/1:24,15:39:99:528,0,934
EU153401.1	473373	.	T	G	85.77	.	AC=1;AF=0.500;AN=2;BaseQRankSum=0.826;ClippingRankSum=0.000;DP=76;ExcessHet=3.0103;FS=0.000;MLEAC=1;MLEAF=0.500;MQ=54.43;MQRankSum=-2.995;QD=1.13;ReadPosRankSum=-0.895;SOR=0.508	GT:AD:DP:GQ:PL	0/1:69,7:76:99:114,0,3535
EU153401.1	473385	.	T	C	57.77	.	AC=1;AF=0.500;AN=2;BaseQRankSum=-0.923;ClippingRankSum=0.000;DP=88;ExcessHet=3.0103;FS=6.030;MLEAC=1;MLEAF=0.500;MQ=54.33;MQRankSum=2.071;QD=0.66;ReadPosRankSum=-0.941;SOR=2.111	GT:AD:DP:GQ:PL	0/1:80,8:88:86:86,0,3990
EU153401.1	473386	.	A	T	63.77	.	AC=1;AF=0.500;AN=2;BaseQRankSum=-0.886;ClippingRankSum=0.000;DP=88;ExcessHet=3.0103;FS=6.051;MLEAC=1;MLEAF=0.500;MQ=54.27;MQRankSum=2.075;QD=0.75;ReadPosRankSum=-0.814;SOR=2.038	GT:AD:DP:GQ:PL	0/1:77,8:85:92:92,0,3906
EU153401.1	473394	.	T	G	594.77	.	AC=1;AF=0.500;AN=2;BaseQRankSum=-0.764;ClippingRankSum=0.000;DP=90;ExcessHet=3.0103;FS=0.000;MLEAC=1;MLEAF=0.500;MQ=54.48;MQRankSum=-1.758;QD=7.93;ReadPosRankSum=2.104;SOR=0.746	GT:AD:DP:GQ:PL	0/1:56,19:75:99:623,0,2788
EU153401.1	473399	.	A	G	318.73	.	AC=1;AF=0.500;AN=2;BaseQRankSum=0.611;ClippingRankSum=0.000;DP=91;ExcessHet=3.0103;FS=9.272;MLEAC=1;MLEAF=0.500;MQ=54.98;MQRankSum=-4.059;QD=3.58;ReadPosRankSum=0.320;SOR=0.408	GT:AD:DP:GQ:PL	0/1:76,13:89:99:356,0,3557
EU153401.1	473401	.	G	GTCC	1716.73	.	AC=1;AF=0.500;AN=2;BaseQRankSum=-1.149;ClippingRankSum=0.000;DP=86;ExcessHet=3.0103;FS=0.976;MLEAC=1;MLEAF=0.500;MQ=54.77;MQRankSum=-3.555;QD=25.62;ReadPosRankSum=-0.356;SOR=0.549	GT:AD:DP:GQ:PL	0/1:27,40:67:99:1754,0,1176
EU153401.1	473404	.	G	C	276.73	.	AC=1;AF=0.500;AN=2;BaseQRankSum=-2.270;ClippingRankSum=0.000;DP=88;ExcessHet=3.0103;FS=4.491;MLEAC=1;MLEAF=0.500;MQ=53.87;MQRankSum=2.100;QD=3.37;ReadPosRankSum=-1.172;SOR=1.437	GT:AD:DP:GQ:PL	0/1:69,13:82:99:314,0,3381
EU153401.1	473406	.	A	G	207.77	.	AC=1;AF=0.500;AN=2;BaseQRankSum=0.586;ClippingRankSum=0.000;DP=84;ExcessHet=3.0103;FS=1.318;MLEAC=1;MLEAF=0.500;MQ=54.11;MQRankSum=2.415;QD=2.53;ReadPosRankSum=1.967;SOR=1.085	GT:AD:DP:GQ:PL	0/1:71,11:82:99:236,0,3124
EU153401.1	473409	.	A	T	561.77	.	AC=1;AF=0.500;AN=2;BaseQRankSum=0.755;ClippingRankSum=0.000;DP=88;ExcessHet=3.0103;FS=7.933;MLEAC=1;MLEAF=0.500;MQ=54.17;MQRankSum=-0.570;QD=6.94;ReadPosRankSum=-4.044;SOR=0.395	GT:AD:DP:GQ:PL	0/1:64,17:81:99:590,0,2848
EU153401.1	473410	.	G	A	249.73	.	AC=1;AF=0.500;AN=2;BaseQRankSum=0.878;ClippingRankSum=0.000;DP=100;ExcessHet=3.0103;FS=0.000;MLEAC=1;MLEAF=0.500;MQ=54.36;MQRankSum=0.000;QD=2.60;ReadPosRankSum=0.613;SOR=0.814	GT:AD:DP:GQ:PL	0/1:84,12:96:99:287,0,3577
EU153401.1	473412	.	C	A	93.77	.	AC=1;AF=0.500;AN=2;BaseQRankSum=-0.699;ClippingRankSum=0.000;DP=96;ExcessHet=3.0103;FS=0.000;MLEAC=1;MLEAF=0.500;MQ=54.28;MQRankSum=1.723;QD=1.05;ReadPosRankSum=0.415;SOR=0.813	GT:AD:DP:GQ:PL	0/1:80,9:89:99:122,0,3550
EU153401.1	473414	.	G	T	255.77	.	AC=1;AF=0.500;AN=2;BaseQRankSum=-0.217;ClippingRankSum=0.000;DP=101;ExcessHet=3.0103;FS=4.450;MLEAC=1;MLEAF=0.500;MQ=54.41;MQRankSum=2.254;QD=2.66;ReadPosRankSum=1.366;SOR=1.473	GT:AD:DP:GQ:PL	0/1:83,13:96:99:284,0,3622
EU153401.1	473416	.	G	C	78.77	.	AC=1;AF=0.500;AN=2;BaseQRankSum=0.755;ClippingRankSum=0.000;DP=103;ExcessHet=3.0103;FS=0.000;MLEAC=1;MLEAF=0.500;MQ=54.48;MQRankSum=-4.556;QD=0.83;ReadPosRankSum=0.457;SOR=0.487	GT:AD:DP:GQ:PL	0/1:86,9:95:99:107,0,3760
EU153401.1	473418	.	G	A	21.80	.	AC=1;AF=0.500;AN=2;BaseQRankSum=0.535;ClippingRankSum=0.000;DP=106;ExcessHet=3.0103;FS=3.250;MLEAC=1;MLEAF=0.500;MQ=54.57;MQRankSum=-0.256;QD=0.22;ReadPosRankSum=0.498;SOR=1.292	GT:AD:DP:GQ:PL	0/1:93,8:101:50:50,0,3973
EU153401.1	473423	.	T	C	1155.73	.	AC=1;AF=0.500;AN=2;BaseQRankSum=-0.158;ClippingRankSum=0.000;DP=133;ExcessHet=3.0103;FS=3.728;MLEAC=1;MLEAF=0.500;MQ=55.15;MQRankSum=-2.081;QD=9.47;ReadPosRankSum=-2.995;SOR=0.512	GT:AD:DP:GQ:PL	0/1:87,35:122:99:1193,0,3762
EU153401.1	473424	.	T	C	2191.73	.	AC=1;AF=0.500;AN=2;BaseQRankSum=0.128;ClippingRankSum=0.000;DP=110;ExcessHet=3.0103;FS=3.792;MLEAC=1;MLEAF=0.500;MQ=54.82;MQRankSum=1.168;QD=21.70;ReadPosRankSum=0.366;SOR=0.392	GT:AD:DP:GQ:PL	0/1:46,55:101:99:2229,0,1852
EU153401.1	473425	.	C	T	243.73	.	AC=1;AF=0.500;AN=2;BaseQRankSum=0.041;ClippingRankSum=0.000;DP=116;ExcessHet=3.0103;FS=2.458;MLEAC=1;MLEAF=0.500;MQ=54.83;MQRankSum=-0.104;QD=2.34;ReadPosRankSum=-0.316;SOR=1.144	GT:AD:DP:GQ:PL	0/1:90,14:104:99:281,0,4249
EU153401.1	473426	.	T	C	75.73	.	AC=1;AF=0.500;AN=2;BaseQRankSum=-1.159;ClippingRankSum=0.000;DP=133;ExcessHet=3.0103;FS=2.677;MLEAC=1;MLEAF=0.500;MQ=55.21;MQRankSum=0.160;QD=0.62;ReadPosRankSum=0.086;SOR=1.146	GT:AD:DP:GQ:PL	0/1:111,11:122:99:113,0,4804
EU153401.1	473427	.	C	T	132.73	.	AC=1;AF=0.500;AN=2;BaseQRankSum=0.920;ClippingRankSum=0.000;DP=129;ExcessHet=3.0103;FS=0.000;MLEAC=1;MLEAF=0.500;MQ=55.29;MQRankSum=-0.461;QD=1.12;ReadPosRankSum=-0.186;SOR=0.573	GT:AD:DP:GQ:PL	0/1:107,12:119:99:170,0,4629
EU153401.1	473429	.	A	G	213.77	.	AC=1;AF=0.500;AN=2;BaseQRankSum=-0.582;ClippingRankSum=0.000;DP=131;ExcessHet=3.0103;FS=0.000;MLEAC=1;MLEAF=0.500;MQ=55.21;MQRankSum=-2.913;QD=1.74;ReadPosRankSum=0.687;SOR=0.786	GT:AD:DP:GQ:PL	0/1:109,14:123:99:242,0,4792
EU153401.1	473433	.	G	T	219.73	.	AC=1;AF=0.500;AN=2;BaseQRankSum=0.727;ClippingRankSum=0.000;DP=138;ExcessHet=3.0103;FS=10.975;MLEAC=1;MLEAF=0.500;MQ=55.30;MQRankSum=2.101;QD=1.86;ReadPosRankSum=5.686;SOR=2.143	GT:AD:DP:GQ:PL	0/1:105,13:118:99:257,0,4585
EU153401.1	473435	.	A	T	4698.77	.	AC=1;AF=0.500;AN=2;BaseQRankSum=-1.168;ClippingRankSum=0.000;DP=144;ExcessHet=3.0103;FS=3.428;MLEAC=1;MLEAF=0.500;MQ=55.17;MQRankSum=-3.201;QD=27.34;ReadPosRankSum=-0.297;SOR=0.355	GT:AD:DP:GQ:PL	0/1:19,101:120:99:4727,0,505
EU153401.1	473439	.	C	T	45.77	.	AC=1;AF=0.500;AN=2;BaseQRankSum=0.829;ClippingRankSum=0.000;DP=158;ExcessHet=3.0103;FS=5.563;MLEAC=1;MLEAF=0.500;MQ=53.64;MQRankSum=-0.568;QD=0.42;ReadPosRankSum=1.689;SOR=1.655	GT:AD:DP:GQ:PL	0/1:100,9:109:74:74,0,7095
EU153401.1	473440	.	T	C	543.77	.	AC=1;AF=0.500;AN=2;BaseQRankSum=0.180;ClippingRankSum=0.000;DP=156;ExcessHet=3.0103;FS=7.488;MLEAC=1;MLEAF=0.500;MQ=53.56;MQRankSum=2.013;QD=5.08;ReadPosRankSum=2.764;SOR=1.661	GT:AD:DP:GQ:PL	0/1:87,20:107:99:572,0,7273
EU153401.1	473441	.	G	A	528.77	.	AC=1;AF=0.500;AN=2;BaseQRankSum=1.199;ClippingRankSum=0.000;DP=154;ExcessHet=3.0103;FS=5.741;MLEAC=1;MLEAF=0.500;MQ=53.47;MQRankSum=2.093;QD=4.85;ReadPosRankSum=2.655;SOR=1.527	GT:AD:DP:GQ:PL	0/1:89,20:109:99:557,0,7515
EU153401.1	473442	.	C	A	447.77	.	AC=1;AF=0.500;AN=2;BaseQRankSum=1.530;ClippingRankSum=0.000;DP=153;ExcessHet=3.0103;FS=2.596;MLEAC=1;MLEAF=0.500;MQ=53.42;MQRankSum=-3.155;QD=4.22;ReadPosRankSum=3.323;SOR=1.179	GT:AD:DP:GQ:PL	0/1:89,17:106:99:476,0,7398
EU153401.1	473445	.	T	C	1391.73	.	AC=1;AF=0.500;AN=2;BaseQRankSum=-1.338;ClippingRankSum=0.000;DP=150;ExcessHet=3.0103;FS=4.335;MLEAC=1;MLEAF=0.500;MQ=53.59;MQRankSum=-1.588;QD=14.20;ReadPosRankSum=-0.378;SOR=1.190	GT:AD:DP:GQ:PL	0/1:59,39:98:99:1429,0,5764
EU153401.1	473446	.	G	A	390.73	.	AC=1;AF=0.500;AN=2;BaseQRankSum=1.210;ClippingRankSum=0.000;DP=142;ExcessHet=3.0103;FS=1.139;MLEAC=1;MLEAF=0.500;MQ=53.65;MQRankSum=-2.018;QD=4.49;ReadPosRankSum=-0.934;SOR=0.502	GT:AD:DP:GQ:PL	0/1:71,16:87:99:428,0,6455
EU153401.1	473455	.	A	AC	1201.73	.	AC=1;AF=0.500;AN=2;BaseQRankSum=-0.230;ClippingRankSum=0.000;DP=142;ExcessHet=3.0103;FS=0.940;MLEAC=1;MLEAF=0.500;MQ=53.75;MQRankSum=0.691;QD=16.24;ReadPosRankSum=-3.722;SOR=0.861	GT:AD:DP:GQ:PL	0/1:41,33:74:99:1239,0,4794
EU153401.1	473456	.	T	C	813.77	.	AC=1;AF=0.500;AN=2;BaseQRankSum=1.128;ClippingRankSum=0.000;DP=124;ExcessHet=3.0103;FS=2.305;MLEAC=1;MLEAF=0.500;MQ=53.97;MQRankSum=-2.294;QD=9.57;ReadPosRankSum=2.949;SOR=1.115	GT:AD:DP:GQ:PL	0/1:63,22:85:99:842,0,5962
EU153401.1	473458	.	T	TG	952.73	.	AC=1;AF=0.500;AN=2;BaseQRankSum=0.701;ClippingRankSum=0.000;DP=122;ExcessHet=3.0103;FS=0.000;MLEAC=1;MLEAF=0.500;MQ=54.11;MQRankSum=-0.873;QD=22.16;ReadPosRankSum=-1.898;SOR=0.732	GT:AD:DP:GQ:PL	0/1:20,23:43:99:990,0,3604
EU153401.1	473459	.	CAA	C	2844.73	.	AC=1;AF=0.500;AN=2;BaseQRankSum=1.996;ClippingRankSum=0.000;DP=122;ExcessHet=3.0103;FS=7.696;MLEAC=1;MLEAF=0.500;MQ=54.11;MQRankSum=0.108;QD=31.89;ReadPosRankSum=1.557;SOR=2.070	GT:AD:DP:GQ:PL	0/1:12,67:79:99:2882,0,3651
EU153401.1	473464	.	G	A	18.82	.	AC=1;AF=0.500;AN=2;BaseQRankSum=0.752;ClippingRankSum=0.000;DP=122;ExcessHet=3.0103;FS=1.636;MLEAC=1;MLEAF=0.500;MQ=54.22;MQRankSum=1.006;QD=0.22;SOR=0.312	GT:AD:DP:GQ:PL	0/1:78,8:86:47:47,0,8189
EU153401.1	473467	.	G	A	369.77	.	AC=1;AF=0.500;AN=2;BaseQRankSum=-0.734;ClippingRankSum=0.000;DP=130;ExcessHet=3.0103;FS=6.050;MLEAC=1;MLEAF=0.500;MQ=54.27;MQRankSum=1.891;QD=3.85;ReadPosRankSum=2.828;SOR=1.625	GT:AD:DP:GQ:PL	0/1:80,16:96:99:398,0,8254
EU153401.1	473475	.	G	C	387.77	.	AC=1;AF=0.500;AN=2;BaseQRankSum=0.900;ClippingRankSum=0.000;DP=134;ExcessHet=3.0103;FS=2.463;MLEAC=1;MLEAF=0.500;MQ=54.58;MQRankSum=-0.835;QD=3.88;ReadPosRankSum=2.790;SOR=1.147	GT:AD:DP:GQ:PL	0/1:84,16:100:99:416,0,8134
EU153401.1	473476	.	A	T	594.77	.	AC=1;AF=0.500;AN=2;BaseQRankSum=1.172;ClippingRankSum=0.000;DP=132;ExcessHet=3.0103;FS=16.592;MLEAC=1;MLEAF=0.500;MQ=54.51;MQRankSum=-0.645;QD=5.83;ReadPosRankSum=4.769;SOR=2.565	GT:AD:DP:GQ:PL	0/1:81,21:102:99:623,0,8161
EU153401.1	473477	.	A	G	10.20	.	AC=1;AF=0.500;AN=2;BaseQRankSum=0.686;ClippingRankSum=0.000;DP=131;ExcessHet=3.0103;FS=0.000;MLEAC=1;MLEAF=0.500;MQ=54.47;MQRankSum=0.913;QD=0.10;ReadPosRankSum=2.557;SOR=0.530	GT:AD:DP:GQ:PL	0/1:93,8:101:38:38,0,8746
EU153401.1	473478	.	T	C	18.82	.	AC=1;AF=0.500;AN=2;BaseQRankSum=-2.643;ClippingRankSum=0.000;DP=129;ExcessHet=3.0103;FS=3.807;MLEAC=1;MLEAF=0.500;MQ=54.67;MQRankSum=-0.415;QD=0.19;ReadPosRankSum=0.276;SOR=1.643	GT:AD:DP:GQ:PL	0/1:93,7:100:47:47,0,8067
EU153401.1	473482	.	G	C	33.77	.	AC=1;AF=0.500;AN=2;BaseQRankSum=0.710;ClippingRankSum=0.000;DP=126;ExcessHet=3.0103;FS=0.000;MLEAC=1;MLEAF=0.500;MQ=54.55;MQRankSum=0.746;QD=0.36;ReadPosRankSum=1.499;SOR=0.496	GT:AD:DP:GQ:PL	0/1:87,8:95:62:62,0,8146
EU153401.1	473483	.	G	A	246.77	.	AC=1;AF=0.500;AN=2;BaseQRankSum=1.019;ClippingRankSum=0.000;DP=129;ExcessHet=3.0103;FS=0.000;MLEAC=1;MLEAF=0.500;MQ=54.40;MQRankSum=0.435;QD=2.47;ReadPosRankSum=2.169;SOR=0.686	GT:AD:DP:GQ:PL	0/1:88,12:100:99:275,0,7610
EU153401.1	473485	.	T	C	654.77	.	AC=1;AF=0.500;AN=2;BaseQRankSum=0.449;ClippingRankSum=0.000;DP=130;ExcessHet=3.0103;FS=6.785;MLEAC=1;MLEAF=0.500;MQ=54.45;MQRankSum=1.027;QD=6.48;ReadPosRankSum=3.590;SOR=1.577	GT:AD:DP:GQ:PL	0/1:79,22:101:99:683,0,6943
EU153401.1	473493	.	A	C	426.73	.	AC=1;AF=0.500;AN=2;BaseQRankSum=1.058;ClippingRankSum=0.000;DP=126;ExcessHet=3.0103;FS=5.611;MLEAC=1;MLEAF=0.500;MQ=54.31;MQRankSum=1.836;QD=4.35;ReadPosRankSum=3.786;SOR=1.485	GT:AD:DP:GQ:PL	0/1:81,17:98:99:464,0,7237
EU153401.1	473495	.	C	T	429.73	.	AC=1;AF=0.500;AN=2;BaseQRankSum=1.079;ClippingRankSum=0.000;DP=124;ExcessHet=3.0103;FS=5.645;MLEAC=1;MLEAF=0.500;MQ=54.21;MQRankSum=1.756;QD=4.52;ReadPosRankSum=4.008;SOR=1.501	GT:AD:DP:GQ:PL	0/1:78,17:95:99:467,0,7195
EU153401.1	473497	.	TG	T	48.73	.	AC=1;AF=0.500;AN=2;BaseQRankSum=0.523;ClippingRankSum=0.000;DP=106;ExcessHet=3.0103;FS=0.000;MLEAC=1;MLEAF=0.500;MQ=53.47;MQRankSum=1.243;QD=0.65;ReadPosRankSum=0.252;SOR=0.546	GT:AD:DP:GQ:PL	0/1:67,8:75:86:86,0,6821
EU153401.1	473499	.	ACCACCCCCCCCCC	A	702.73	.	AC=1;AF=0.500;AN=2;BaseQRankSum=1.648;ClippingRankSum=0.000;DP=115;ExcessHet=3.0103;FS=0.000;MLEAC=1;MLEAF=0.500;MQ=53.60;MQRankSum=1.312;QD=8.37;ReadPosRankSum=1.916;SOR=0.674	GT:AD:DP:GQ:PL	0/1:61,23:84:99:740,0,5639
EU153401.1	473501	.	CA	C	531.73	.	AC=1;AF=0.500;AN=2;BaseQRankSum=0.000;ClippingRankSum=0.000;DP=94;ExcessHet=3.0103;FS=9.344;MLEAC=1;MLEAF=0.500;MQ=53.04;MQRankSum=-2.922;QD=11.08;ReadPosRankSum=0.325;SOR=2.156	GT:AD:DP:GQ:PL	0/1:32,16:48:99:569,0,3502
EU153401.1	473503	.	CCCCCCCCCCCCCA	C	291.73	.	AC=1;AF=0.500;AN=2;BaseQRankSum=-1.155;ClippingRankSum=0.000;DP=85;ExcessHet=3.0103;FS=1.348;MLEAC=1;MLEAF=0.500;MQ=52.48;MQRankSum=-1.390;QD=4.78;ReadPosRankSum=1.773;SOR=0.985	GT:AD:DP:GQ:PL	0/1:50,11:61:99:329,0,4628
EU153401.1	473504	.	CCCCCCCCCCCCA	C	225.73	.	AC=1;AF=0.500;AN=2;BaseQRankSum=-0.431;ClippingRankSum=0.000;DP=85;ExcessHet=3.0103;FS=0.000;MLEAC=1;MLEAF=0.500;MQ=52.48;MQRankSum=-2.003;QD=3.70;ReadPosRankSum=-0.453;SOR=0.811	GT:AD:DP:GQ:PL	0/1:51,10:61:99:263,0,4016
EU153401.1	473505	.	CCCCCCCCCCCA	C	48.73	.	AC=1;AF=0.500;AN=2;BaseQRankSum=0.510;ClippingRankSum=0.000;DP=84;ExcessHet=3.0103;FS=1.842;MLEAC=1;MLEAF=0.500;MQ=52.46;MQRankSum=1.934;QD=0.80;ReadPosRankSum=0.982;SOR=1.402	GT:AD:DP:GQ:PL	0/1:55,6:61:86:86,0,4117
EU153401.1	473516	.	A	T	594.73	.	AC=1;AF=0.500;AN=2;BaseQRankSum=0.971;ClippingRankSum=0.000;DP=73;ExcessHet=3.0103;FS=4.319;MLEAC=1;MLEAF=0.500;MQ=52.98;MQRankSum=1.953;QD=10.08;ReadPosRankSum=0.312;SOR=1.426	GT:AD:DP:GQ:PL	0/1:41,18:59:99:632,0,3530
EU153401.1	473524	.	C	CA	60.73	.	AC=1;AF=0.500;AN=2;BaseQRankSum=0.000;ClippingRankSum=0.000;DP=69;ExcessHet=3.0103;FS=3.930;MLEAC=1;MLEAF=0.500;MQ=54.35;MQRankSum=1.806;QD=1.08;SOR=1.508	GT:AD:DP:GQ:PL	0/1:50,6:56:98:98,0,3986
EU153401.1	473525	.	C	CTA	666.73	.	AC=1;AF=0.500;AN=2;BaseQRankSum=0.000;ClippingRankSum=0.000;DP=67;ExcessHet=3.0103;FS=6.464;MLEAC=1;MLEAF=0.500;MQ=54.18;MQRankSum=3.529;QD=14.19;ReadPosRankSum=0.191;SOR=1.755	GT:AD:DP:GQ:PL	0/1:28,19:47:99:704,0,3108
EU153401.1	473528	.	T	G	682.73	.	AC=1;AF=0.500;AN=2;BaseQRankSum=0.497;ClippingRankSum=0.000;DP=73;ExcessHet=3.0103;FS=23.542;MLEAC=1;MLEAF=0.500;MQ=54.51;MQRankSum=2.767;QD=24.38;ReadPosRankSum=0.491;SOR=1.555	GT:AD:DP:GQ:PL	0/1:11,17:28:99:720,0,2313
EU153401.1	473529	.	G	A	151.73	.	AC=1;AF=0.500;AN=2;BaseQRankSum=-1.926;ClippingRankSum=0.000;DP=62;ExcessHet=3.0103;FS=1.575;MLEAC=1;MLEAF=0.500;MQ=54.89;MQRankSum=2.136;QD=2.86;ReadPosRankSum=1.502;SOR=1.131	GT:AD:DP:GQ:PL	0/1:45,8:53:99:189,0,3854
EU153401.1	473530	.	T	G	567.77	.	AC=1;AF=0.500;AN=2;BaseQRankSum=0.728;ClippingRankSum=0.000;DP=62;ExcessHet=3.0103;FS=2.555;MLEAC=1;MLEAF=0.500;MQ=54.89;MQRankSum=2.440;QD=10.71;ReadPosRankSum=-0.014;SOR=1.098	GT:AD:DP:GQ:PL	0/1:36,17:53:99:596,0,3449
EU153401.1	473532	.	T	TA	45.73	.	AC=1;AF=0.500;AN=2;BaseQRankSum=0.614;ClippingRankSum=0.000;DP=79;ExcessHet=3.0103;FS=1.836;MLEAC=1;MLEAF=0.500;MQ=54.29;MQRankSum=0.214;QD=0.74;SOR=1.179	GT:AD:DP:GQ:PL	0/1:56,6:62:83:83,0,4171
EU153401.1	473533	.	C	A	138.77	.	AC=1;AF=0.500;AN=2;BaseQRankSum=0.478;ClippingRankSum=0.000;DP=58;ExcessHet=3.0103;FS=9.931;MLEAC=1;MLEAF=0.500;MQ=54.90;MQRankSum=-1.384;QD=2.95;ReadPosRankSum=-0.018;SOR=1.461	GT:AD:DP:GQ:PL	0/1:40,7:47:99:167,0,3606
EU153401.1	473534	.	C	T	75.77	.	AC=1;AF=0.500;AN=2;BaseQRankSum=0.565;ClippingRankSum=0.000;DP=58;ExcessHet=3.0103;FS=4.071;MLEAC=1;MLEAF=0.500;MQ=54.90;MQRankSum=0.157;QD=1.49;SOR=1.638	GT:AD:DP:GQ:PL	0/1:45,6:51:99:104,0,3893
EU153401.1	473535	.	T	C	255.77	.	AC=1;AF=0.500;AN=2;BaseQRankSum=-2.082;ClippingRankSum=0.000;DP=57;ExcessHet=3.0103;FS=3.445;MLEAC=1;MLEAF=0.500;MQ=54.86;MQRankSum=1.587;QD=5.12;ReadPosRankSum=1.252;SOR=1.545	GT:AD:DP:GQ:PL	0/1:41,9:50:99:284,0,3587
EU153401.1	473536	.	T	A	477.73	.	AC=1;AF=0.500;AN=2;BaseQRankSum=0.892;ClippingRankSum=0.000;DP=61;ExcessHet=3.0103;FS=1.219;MLEAC=1;MLEAF=0.500;MQ=54.44;MQRankSum=1.349;QD=9.75;ReadPosRankSum=0.134;SOR=0.906	GT:AD:DP:GQ:PL	0/1:36,13:49:99:515,0,3413
EU153401.1	473537	.	A	G	457.77	.	AC=1;AF=0.500;AN=2;BaseQRankSum=0.943;ClippingRankSum=0.000;DP=57;ExcessHet=3.0103;FS=0.000;MLEAC=1;MLEAF=0.500;MQ=54.37;MQRankSum=1.578;QD=10.65;ReadPosRankSum=0.990;SOR=0.636	GT:AD:DP:GQ:PL	0/1:31,12:43:99:486,0,3213
EU153401.1	473542	.	C	T	620.77	.	AC=1;AF=0.500;AN=2;BaseQRankSum=0.407;ClippingRankSum=0.000;DP=57;ExcessHet=3.0103;FS=1.172;MLEAC=1;MLEAF=0.500;MQ=54.09;MQRankSum=-1.885;QD=12.17;ReadPosRankSum=-2.513;SOR=1.058	GT:AD:DP:GQ:PL	0/1:34,17:51:99:649,0,3129
EU153401.1	473552	.	C	A	135.77	.	AC=1;AF=0.500;AN=2;BaseQRankSum=0.578;ClippingRankSum=0.000;DP=52;ExcessHet=3.0103;FS=1.692;MLEAC=1;MLEAF=0.500;MQ=55.22;MQRankSum=-1.084;QD=2.77;ReadPosRankSum=-2.285;SOR=0.368	GT:AD:DP:GQ:PL	0/1:43,6:49:99:164,0,3648
EU153401.1	473553	.	C	T	87.77	.	AC=1;AF=0.500;AN=2;BaseQRankSum=0.571;ClippingRankSum=0.000;DP=50;ExcessHet=3.0103;FS=0.000;MLEAC=1;MLEAF=0.500;MQ=55.67;MQRankSum=-0.974;QD=1.76;ReadPosRankSum=-2.504;SOR=0.465	GT:AD:DP:GQ:PL	0/1:44,6:50:99:116,0,3735
EU153401.1	473555	.	T	C	630.77	.	AC=1;AF=0.500;AN=2;BaseQRankSum=-1.347;ClippingRankSum=0.000;DP=47;ExcessHet=3.0103;FS=0.000;MLEAC=1;MLEAF=0.500;MQ=55.99;MQRankSum=2.193;QD=13.42;ReadPosRankSum=-0.513;SOR=0.869	GT:AD:DP:GQ:PL	0/1:31,16:47:99:659,0,3153
EU153401.1	473557	.	G	T	277.77	.	AC=1;AF=0.500;AN=2;BaseQRankSum=0.780;ClippingRankSum=0.000;DP=47;ExcessHet=3.0103;FS=11.045;MLEAC=1;MLEAF=0.500;MQ=55.99;MQRankSum=2.160;QD=5.91;ReadPosRankSum=2.719;SOR=2.276	GT:AD:DP:GQ:PL	0/1:37,10:47:99:306,0,3294
EU153401.1	473558	.	C	G	319.77	.	AC=1;AF=0.500;AN=2;BaseQRankSum=0.572;ClippingRankSum=0.000;DP=47;ExcessHet=3.0103;FS=3.191;MLEAC=1;MLEAF=0.500;MQ=55.99;MQRankSum=-1.814;QD=6.80;ReadPosRankSum=-2.242;SOR=0.939	GT:AD:DP:GQ:PL	0/1:37,10:47:99:348,0,3318
EU153401.1	473563	.	C	T	312.77	.	AC=1;AF=0.500;AN=2;BaseQRankSum=0.750;ClippingRankSum=0.000;DP=51;ExcessHet=3.0103;FS=1.427;MLEAC=1;MLEAF=0.500;MQ=55.10;MQRankSum=-1.768;QD=6.26;ReadPosRankSum=-2.835;SOR=1.179	GT:AD:DP:GQ:PL	0/1:40,10:50:99:341,0,3402
EU153401.1	473564	.	TC	T	88.73	.	AC=1;AF=0.500;AN=2;BaseQRankSum=-0.504;ClippingRankSum=0.000;DP=61;ExcessHet=3.0103;FS=6.470;MLEAC=1;MLEAF=0.500;MQ=55.29;MQRankSum=-1.055;QD=1.48;ReadPosRankSum=-0.419;SOR=2.121	GT:AD:DP:GQ:PL	0/1:53,7:60:99:126,0,7682
EU153401.1	473574	.	T	G	370.73	.	AC=1;AF=0.500;AN=2;BaseQRankSum=-0.284;ClippingRankSum=0.000;DP=53;ExcessHet=3.0103;FS=1.379;MLEAC=1;MLEAF=0.500;MQ=55.75;MQRankSum=2.341;QD=8.62;ReadPosRankSum=1.030;SOR=1.106	GT:AD:DP:GQ:PL	0/1:32,11:43:99:408,0,5214
EU153401.1	473577	.	A	G	307.73	.	AC=1;AF=0.500;AN=2;BaseQRankSum=0.973;ClippingRankSum=0.000;DP=49;ExcessHet=3.0103;FS=1.500;MLEAC=1;MLEAF=0.500;MQ=55.39;MQRankSum=2.058;QD=9.05;ReadPosRankSum=1.121;SOR=0.991	GT:AD:DP:GQ:PL	0/1:24,10:34:99:345,0,4926
EU153401.1	473579	.	C	T	364.77	.	AC=1;AF=0.500;AN=2;BaseQRankSum=-3.077;ClippingRankSum=0.000;DP=49;ExcessHet=3.0103;FS=2.949;MLEAC=1;MLEAF=0.500;MQ=55.39;MQRankSum=1.924;QD=7.44;ReadPosRankSum=2.628;SOR=1.367	GT:AD:DP:GQ:PL	0/1:37,12:49:99:393,0,4824
EU153401.1	473581	.	C	T	42.77	.	AC=1;AF=0.500;AN=2;BaseQRankSum=0.578;ClippingRankSum=0.000;DP=48;ExcessHet=3.0103;FS=9.174;MLEAC=1;MLEAF=0.500;MQ=55.71;MQRankSum=-2.128;QD=0.89;ReadPosRankSum=-0.833;SOR=3.091	GT:AD:DP:GQ:PL	0/1:44,4:48:71:71,0,6708
EU153401.1	473585	.	G	A	496.73	.	AC=1;AF=0.500;AN=2;BaseQRankSum=0.401;ClippingRankSum=0.000;DP=51;ExcessHet=3.0103;FS=4.652;MLEAC=1;MLEAF=0.500;MQ=55.81;MQRankSum=0.217;QD=10.57;ReadPosRankSum=0.609;SOR=1.524	GT:AD:DP:GQ:PL	0/1:32,15:47:99:534,0,5865
EU153401.1	473591	.	G	A	130.73	.	AC=1;AF=0.500;AN=2;BaseQRankSum=0.873;ClippingRankSum=0.000;DP=49;ExcessHet=3.0103;FS=6.498;MLEAC=1;MLEAF=0.500;MQ=55.63;MQRankSum=-1.012;QD=2.67;ReadPosRankSum=1.457;SOR=2.089	GT:AD:DP:GQ:PL	0/1:42,7:49:99:168,0,5900
EU153401.1	473594	.	G	GGTGATA	391.73	.	AC=1;AF=0.500;AN=2;BaseQRankSum=-1.987;ClippingRankSum=0.000;DP=48;ExcessHet=3.0103;FS=5.201;MLEAC=1;MLEAF=0.500;MQ=55.54;MQRankSum=1.254;QD=10.88;ReadPosRankSum=1.929;SOR=1.380	GT:AD:DP:GQ:PL	0/1:24,12:36:99:429,0,5126
EU153401.1	473595	.	A	G	639.77	.	AC=1;AF=0.500;AN=2;BaseQRankSum=1.138;ClippingRankSum=0.000;DP=48;ExcessHet=3.0103;FS=1.179;MLEAC=1;MLEAF=0.500;MQ=55.54;MQRankSum=-0.460;QD=13.33;ReadPosRankSum=0.000;SOR=0.961	GT:AD:DP:GQ:PL	0/1:30,18:48:99:668,0,4441
EU153401.1	473596	.	CA	C	379.73	.	AC=1;AF=0.500;AN=2;BaseQRankSum=-2.188;ClippingRankSum=0.000;DP=48;ExcessHet=3.0103;FS=1.374;MLEAC=1;MLEAF=0.500;MQ=55.54;MQRankSum=1.811;QD=9.26;ReadPosRankSum=1.688;SOR=1.162	GT:AD:DP:GQ:PL	0/1:29,12:41:99:417,0,4754
EU153401.1	473599	.	TTATAC	T	393.73	.	AC=1;AF=0.500;AN=2;BaseQRankSum=-1.200;ClippingRankSum=0.000;DP=50;ExcessHet=3.0103;FS=0.000;MLEAC=1;MLEAF=0.500;MQ=55.27;MQRankSum=2.055;QD=8.04;ReadPosRankSum=-0.268;SOR=0.818	GT:AD:DP:GQ:PL	0/1:37,12:49:99:431,0,5874
EU153401.1	473601	.	A	G	45.77	.	AC=1;AF=0.500;AN=2;BaseQRankSum=0.536;ClippingRankSum=0.000;DP=48;ExcessHet=3.0103;FS=8.484;MLEAC=1;MLEAF=0.500;MQ=55.07;MQRankSum=-2.060;QD=0.95;ReadPosRankSum=0.259;SOR=3.180	GT:AD:DP:GQ:PL	0/1:43,5:48:74:74,0,6192
EU153401.1	473603	.	A	C	216.73	.	AC=1;AF=0.500;AN=2;BaseQRankSum=-0.692;ClippingRankSum=0.000;DP=49;ExcessHet=3.0103;FS=0.000;MLEAC=1;MLEAF=0.500;MQ=55.17;MQRankSum=-3.502;QD=4.52;ReadPosRankSum=-1.066;SOR=0.616	GT:AD:DP:GQ:PL	0/1:40,8:48:99:254,0,6001
EU153401.1	473607	.	C	T	177.77	.	AC=1;AF=0.500;AN=2;BaseQRankSum=-1.919;ClippingRankSum=0.000;DP=51;ExcessHet=3.0103;FS=0.000;MLEAC=1;MLEAF=0.500;MQ=54.96;MQRankSum=2.546;QD=3.49;ReadPosRankSum=1.170;SOR=0.693	GT:AD:DP:GQ:PL	0/1:43,8:51:99:206,0,5829
EU153401.1	473609	.	A	G	915.73	.	AC=1;AF=0.500;AN=2;BaseQRankSum=-2.107;ClippingRankSum=0.000;DP=91;ExcessHet=3.0103;FS=6.813;MLEAC=1;MLEAF=0.500;MQ=53.29;MQRankSum=0.484;QD=13.47;ReadPosRankSum=2.938;SOR=1.520	GT:AD:DP:GQ:PL	0/1:44,24:68:99:953,0,7120
EU153401.1	473612	.	A	ATG	85.73	.	AC=1;AF=0.500;AN=2;BaseQRankSum=1.005;ClippingRankSum=0.000;DP=51;ExcessHet=3.0103;FS=11.155;MLEAC=1;MLEAF=0.500;MQ=55.32;MQRankSum=-2.899;QD=1.79;ReadPosRankSum=0.217;SOR=3.198	GT:AD:DP:GQ:PL	0/1:42,6:48:99:123,0,7415
EU153401.1	473615	.	T	C	81.77	.	AC=1;AF=0.500;AN=2;BaseQRankSum=0.776;ClippingRankSum=0.000;DP=52;ExcessHet=3.0103;FS=11.274;MLEAC=1;MLEAF=0.500;MQ=55.41;MQRankSum=-2.411;QD=1.57;ReadPosRankSum=0.281;SOR=3.258	GT:AD:DP:GQ:PL	0/1:46,6:52:99:110,0,7583
EU153401.1	473617	.	G	C	412.73	.	AC=1;AF=0.500;AN=2;BaseQRankSum=-0.904;ClippingRankSum=0.000;DP=54;ExcessHet=3.0103;FS=0.000;MLEAC=1;MLEAF=0.500;MQ=55.55;MQRankSum=0.976;QD=9.17;ReadPosRankSum=0.294;SOR=0.551	GT:AD:DP:GQ:PL	0/1:32,13:45:99:450,0,6900
EU153401.1	473618	.	C	A	387.73	.	AC=1;AF=0.500;AN=2;BaseQRankSum=-1.197;ClippingRankSum=0.000;DP=54;ExcessHet=3.0103;FS=0.000;MLEAC=1;MLEAF=0.500;MQ=55.55;MQRankSum=1.421;QD=7.32;ReadPosRankSum=1.124;SOR=0.527	GT:AD:DP:GQ:PL	0/1:40,13:53:99:425,0,7268
EU153401.1	473620	.	C	CA	75.73	.	AC=1;AF=0.500;AN=2;BaseQRankSum=0.681;ClippingRankSum=0.000;DP=53;ExcessHet=3.0103;FS=11.066;MLEAC=1;MLEAF=0.500;MQ=55.46;MQRankSum=-2.350;QD=1.48;ReadPosRankSum=1.025;SOR=3.160	GT:AD:DP:GQ:PL	0/1:45,6:51:99:113,0,7541
EU153401.1	473627	.	T	A	460.77	.	AC=1;AF=0.500;AN=2;BaseQRankSum=-0.904;ClippingRankSum=0.000;DP=56;ExcessHet=3.0103;FS=0.000;MLEAC=1;MLEAF=0.500;MQ=55.52;MQRankSum=0.913;QD=10.02;ReadPosRankSum=-1.076;SOR=0.725	GT:AD:DP:GQ:PL	0/1:32,14:46:99:489,0,6971
EU153401.1	473628	.	A	AC	120.73	.	AC=1;AF=0.500;AN=2;BaseQRankSum=0.842;ClippingRankSum=0.000;DP=56;ExcessHet=3.0103;FS=3.938;MLEAC=1;MLEAF=0.500;MQ=55.52;MQRankSum=-0.808;QD=2.32;ReadPosRankSum=2.645;SOR=1.596	GT:AD:DP:GQ:PL	0/1:45,7:52:99:158,0,7496
EU153401.1	473629	.	T	C	927.73	.	AC=1;AF=0.500;AN=2;BaseQRankSum=-1.884;ClippingRankSum=0.000;DP=55;ExcessHet=3.0103;FS=4.901;MLEAC=1;MLEAF=0.500;MQ=55.43;MQRankSum=1.250;QD=24.41;ReadPosRankSum=-0.365;SOR=1.374	GT:AD:DP:GQ:PL	0/1:15,23:38:99:965,0,5713
EU153401.1	473630	.	A	T	807.77	.	AC=1;AF=0.500;AN=2;BaseQRankSum=-2.678;ClippingRankSum=0.000;DP=54;ExcessHet=3.0103;FS=0.000;MLEAC=1;MLEAF=0.500;MQ=55.34;MQRankSum=2.305;QD=16.49;ReadPosRankSum=-2.394;SOR=0.631	GT:AD:DP:GQ:PL	0/1:28,21:49:99:836,0,6419
EU153401.1	473634	.	G	A	87.77	.	AC=1;AF=0.500;AN=2;BaseQRankSum=-0.188;ClippingRankSum=0.000;DP=54;ExcessHet=3.0103;FS=1.869;MLEAC=1;MLEAF=0.500;MQ=55.32;MQRankSum=-1.073;QD=1.79;ReadPosRankSum=2.743;SOR=1.463	GT:AD:DP:GQ:PL	0/1:43,6:49:99:116,0,7499
EU153401.1	473639	.	G	T	87.77	.	AC=1;AF=0.500;AN=2;BaseQRankSum=0.890;ClippingRankSum=0.000;DP=56;ExcessHet=3.0103;FS=1.872;MLEAC=1;MLEAF=0.500;MQ=54.52;MQRankSum=-0.865;QD=1.76;ReadPosRankSum=2.122;SOR=1.409	GT:AD:DP:GQ:PL	0/1:44,6:50:99:116,0,7499
EU153401.1	473640	.	G	T	1485.77	.	AC=1;AF=0.500;AN=2;BaseQRankSum=-1.434;ClippingRankSum=0.000;DP=56;ExcessHet=3.0103;FS=7.279;MLEAC=1;MLEAF=0.500;MQ=54.52;MQRankSum=-0.904;QD=29.72;ReadPosRankSum=-0.113;SOR=1.949	GT:AD:DP:GQ:PL	0/1:14,36:50:99:1514,0,5632
EU153401.1	473642	.	T	C	444.77	.	AC=1;AF=0.500;AN=2;BaseQRankSum=-0.073;ClippingRankSum=0.000;DP=57;ExcessHet=3.0103;FS=1.375;MLEAC=1;MLEAF=0.500;MQ=53.63;MQRankSum=1.292;QD=9.08;ReadPosRankSum=-1.227;SOR=0.368	GT:AD:DP:GQ:PL	0/1:37,12:49:99:473,0,7111
EU153401.1	473643	.	G	C	930.77	.	AC=1;AF=0.500;AN=2;BaseQRankSum=-1.599;ClippingRankSum=0.000;DP=59;ExcessHet=3.0103;FS=7.663;MLEAC=1;MLEAF=0.500;MQ=53.43;MQRankSum=-1.208;QD=25.16;ReadPosRankSum=-0.332;SOR=2.030	GT:AD:DP:GQ:PL	0/1:14,23:37:99:959,0,5796
EU153401.1	473646	.	G	C	75.77	.	AC=1;AF=0.500;AN=2;BaseQRankSum=0.659;ClippingRankSum=0.000;DP=63;ExcessHet=3.0103;FS=4.037;MLEAC=1;MLEAF=0.500;MQ=53.41;MQRankSum=-0.849;QD=1.40;ReadPosRankSum=1.829;SOR=1.609	GT:AD:DP:GQ:PL	0/1:48,6:54:99:104,0,7801
EU153401.1	473647	.	A	C	78.77	.	AC=1;AF=0.500;AN=2;BaseQRankSum=0.758;ClippingRankSum=0.000;DP=63;ExcessHet=3.0103;FS=11.309;MLEAC=1;MLEAF=0.500;MQ=53.41;MQRankSum=-2.006;QD=1.46;ReadPosRankSum=2.618;SOR=3.284	GT:AD:DP:GQ:PL	0/1:48,6:54:99:107,0,7759
EU153401.1	473652	.	G	A	246.77	.	AC=1;AF=0.500;AN=2;BaseQRankSum=-3.757;ClippingRankSum=0.000;DP=66;ExcessHet=3.0103;FS=5.178;MLEAC=1;MLEAF=0.500;MQ=53.02;MQRankSum=0.671;QD=4.41;ReadPosRankSum=-1.661;SOR=1.582	GT:AD:DP:GQ:PL	0/1:46,10:56:99:275,0,7252
EU153401.1	473653	.	G	T	162.77	.	AC=1;AF=0.500;AN=2;BaseQRankSum=0.750;ClippingRankSum=0.000;DP=68;ExcessHet=3.0103;FS=6.271;MLEAC=1;MLEAF=0.500;MQ=52.82;MQRankSum=-2.171;QD=2.91;ReadPosRankSum=1.409;SOR=2.093	GT:AD:DP:GQ:PL	0/1:48,8:56:99:191,0,7753
EU153401.1	473658	.	A	T	66.77	.	AC=1;AF=0.500;AN=2;BaseQRankSum=0.831;ClippingRankSum=0.000;DP=69;ExcessHet=3.0103;FS=3.930;MLEAC=1;MLEAF=0.500;MQ=52.64;MQRankSum=-0.965;QD=1.19;ReadPosRankSum=1.208;SOR=1.508	GT:AD:DP:GQ:PL	0/1:50,6:56:95:95,0,7927
EU153401.1	473663	.	A	G	273.77	.	AC=1;AF=0.500;AN=2;BaseQRankSum=1.193;ClippingRankSum=0.000;DP=74;ExcessHet=3.0103;FS=0.000;MLEAC=1;MLEAF=0.500;MQ=52.72;MQRankSum=0.816;QD=4.35;ReadPosRankSum=-0.115;SOR=0.634	GT:AD:DP:GQ:PL	0/1:52,11:63:99:302,0,7925
EU153401.1	473672	.	A	T	156.77	.	AC=1;AF=0.500;AN=2;BaseQRankSum=1.077;ClippingRankSum=0.000;DP=88;ExcessHet=3.0103;FS=5.995;MLEAC=1;MLEAF=0.500;MQ=51.07;MQRankSum=-0.909;QD=2.21;ReadPosRankSum=-0.162;SOR=1.869	GT:AD:DP:GQ:PL	0/1:63,8:71:99:185,0,8422
EU153401.1	473676	.	ATGTT	A	312.73	.	AC=1;AF=0.500;AN=2;BaseQRankSum=1.553;ClippingRankSum=0.000;DP=95;ExcessHet=3.0103;FS=0.000;MLEAC=1;MLEAF=0.500;MQ=51.13;MQRankSum=0.153;QD=4.17;ReadPosRankSum=0.460;SOR=0.535	GT:AD:DP:GQ:PL	0/1:62,13:75:99:350,0,8830
EU153401.1	473677	.	T	C	636.77	.	AC=1;AF=0.500;AN=2;BaseQRankSum=1.794;ClippingRankSum=0.000;DP=90;ExcessHet=3.0103;FS=7.666;MLEAC=1;MLEAF=0.500;MQ=50.87;MQRankSum=-0.498;QD=8.84;ReadPosRankSum=0.215;SOR=1.714	GT:AD:DP:GQ:PL	0/1:53,19:72:99:665,0,8384
EU153401.1	473678	.	G	C	675.73	.	AC=1;AF=0.500;AN=2;BaseQRankSum=0.971;ClippingRankSum=0.000;DP=92;ExcessHet=3.0103;FS=11.010;MLEAC=1;MLEAF=0.500;MQ=51.03;MQRankSum=0.017;QD=11.45;ReadPosRankSum=-0.328;SOR=2.229	GT:AD:DP:GQ:PL	0/1:41,18:59:99:713,0,7704
EU153401.1	473680	.	T	TCAACAGC	192.73	.	AC=1;AF=0.500;AN=2;BaseQRankSum=1.210;ClippingRankSum=0.000;DP=93;ExcessHet=3.0103;FS=1.365;MLEAC=1;MLEAF=0.500;MQ=51.03;MQRankSum=0.773;QD=2.68;ReadPosRankSum=0.571;SOR=0.430	GT:AD:DP:GQ:PL	0/1:62,10:72:99:230,0,8661
EU153401.1	473683	.	T	C	2109.73	.	AC=1;AF=0.500;AN=2;BaseQRankSum=1.779;ClippingRankSum=0.000;DP=114;ExcessHet=3.0103;FS=4.009;MLEAC=1;MLEAF=0.500;MQ=50.91;MQRankSum=0.226;QD=23.18;ReadPosRankSum=0.476;SOR=0.356	GT:AD:DP:GQ:PL	0/1:41,50:91:99:2147,0,7122
EU153401.1	473685	.	TAA	T	31.73	.	AC=1;AF=0.500;AN=2;BaseQRankSum=-1.978;ClippingRankSum=0.000;DP=89;ExcessHet=3.0103;FS=0.000;MLEAC=1;MLEAF=0.500;MQ=50.15;MQRankSum=-1.059;QD=0.47;ReadPosRankSum=1.428;SOR=0.644	GT:AD:DP:GQ:PL	0/1:65,3:68:69:69,0,8659
EU153401.1	473688	.	T	C	1140.77	.	AC=1;AF=0.500;AN=2;BaseQRankSum=-0.700;ClippingRankSum=0.000;DP=90;ExcessHet=3.0103;FS=4.946;MLEAC=1;MLEAF=0.500;MQ=50.27;MQRankSum=-0.586;QD=16.53;ReadPosRankSum=-1.231;SOR=0.305	GT:AD:DP:GQ:PL	0/1:39,30:69:99:1169,0,7414
EU153401.1	473689	.	A	G	582.77	.	AC=1;AF=0.500;AN=2;BaseQRankSum=-0.624;ClippingRankSum=0.000;DP=93;ExcessHet=3.0103;FS=13.092;MLEAC=1;MLEAF=0.500;MQ=50.07;MQRankSum=0.600;QD=7.88;ReadPosRankSum=-0.054;SOR=2.399	GT:AD:DP:GQ:PL	0/1:57,17:74:99:611,0,8591
EU153401.1	473691	.	C	CATCT	174.73	.	AC=1;AF=0.500;AN=2;BaseQRankSum=-0.938;ClippingRankSum=0.000;DP=101;ExcessHet=3.0103;FS=2.968;MLEAC=1;MLEAF=0.500;MQ=50.50;MQRankSum=0.064;QD=2.30;ReadPosRankSum=-2.192;SOR=1.251	GT:AD:DP:GQ:PL	0/1:66,10:76:99:212,0,8868
EU153401.1	473692	.	A	AATAGCTT	27.74	.	AC=1;AF=0.500;AN=2;BaseQRankSum=-0.873;ClippingRankSum=0.000;DP=102;ExcessHet=3.0103;FS=1.593;MLEAC=1;MLEAF=0.500;MQ=50.43;MQRankSum=-0.159;QD=0.35;ReadPosRankSum=-0.426;SOR=0.750	GT:AD:DP:GQ:PL	0/1:73,7:80:65:65,0,8998
EU153401.1	473693	.	G	GTTAGC	684.73	.	AC=1;AF=0.500;AN=2;BaseQRankSum=-2.320;ClippingRankSum=0.000;DP=104;ExcessHet=3.0103;FS=14.415;MLEAC=1;MLEAF=0.500;MQ=50.12;MQRankSum=1.112;QD=8.15;ReadPosRankSum=0.619;SOR=2.365	GT:AD:DP:GQ:PL	0/1:65,19:84:99:722,0,8792
EU153401.1	473694	.	C	CTAG	219.73	.	AC=1;AF=0.500;AN=2;BaseQRankSum=0.820;ClippingRankSum=0.000;DP=106;ExcessHet=3.0103;FS=8.786;MLEAC=1;MLEAF=0.500;MQ=50.32;MQRankSum=0.436;QD=2.97;ReadPosRankSum=0.850;SOR=1.791	GT:AD:DP:GQ:PL	0/1:66,8:74:99:257,0,8562
EU153401.1	473698	.	T	TG	189.73	.	AC=1;AF=0.500;AN=2;BaseQRankSum=0.893;ClippingRankSum=0.000;DP=110;ExcessHet=3.0103;FS=16.889;MLEAC=1;MLEAF=0.500;MQ=50.62;MQRankSum=1.157;QD=2.21;ReadPosRankSum=-0.947;SOR=2.452	GT:AD:DP:GQ:PL	0/1:75,11:86:99:227,0,8982
EU153401.1	473699	.	T	C	2775.73	.	AC=1;AF=0.500;AN=2;BaseQRankSum=-1.308;ClippingRankSum=0.000;DP=111;ExcessHet=3.0103;FS=0.000;MLEAC=1;MLEAF=0.500;MQ=50.56;MQRankSum=-1.495;QD=34.70;ReadPosRankSum=-0.835;SOR=0.789	GT:AD:DP:GQ:PL	0/1:15,65:80:99:2813,0,6042
EU153401.1	473703	.	G	A	744.77	.	AC=1;AF=0.500;AN=2;BaseQRankSum=-1.492;ClippingRankSum=0.000;DP=120;ExcessHet=3.0103;FS=9.855;MLEAC=1;MLEAF=0.500;MQ=50.16;MQRankSum=2.323;QD=7.68;ReadPosRankSum=1.099;SOR=1.136	GT:AD:DP:GQ:PL	0/1:73,24:97:99:773,0,9639
EU153401.1	473704	.	T	C	1206.77	.	AC=1;AF=0.500;AN=2;BaseQRankSum=-1.860;ClippingRankSum=0.000;DP=119;ExcessHet=3.0103;FS=5.521;MLEAC=1;MLEAF=0.500;MQ=50.22;MQRankSum=1.264;QD=12.31;ReadPosRankSum=1.419;SOR=0.769	GT:AD:DP:GQ:PL	0/1:66,32:98:99:1235,0,8991
EU153401.1	473705	.	T	C	2108.77	.	AC=1;AF=0.500;AN=2;BaseQRankSum=1.520;ClippingRankSum=0.000;DP=121;ExcessHet=3.0103;FS=11.514;MLEAC=1;MLEAF=0.500;MQ=50.39;MQRankSum=-3.374;QD=21.30;ReadPosRankSum=-1.137;SOR=1.368	GT:AD:DP:GQ:PL	0/1:48,51:99:99:2137,0,7770
EU153401.1	473712	.	A	G	312.73	.	AC=1;AF=0.500;AN=2;BaseQRankSum=0.019;ClippingRankSum=0.000;DP=143;ExcessHet=3.0103;FS=0.000;MLEAC=1;MLEAF=0.500;MQ=52.56;MQRankSum=-1.317;QD=2.79;ReadPosRankSum=1.768;SOR=0.557	GT:AD:DP:GQ:PL	0/1:97,15:112:99:350,0,6997
EU153401.1	473713	.	G	C	3956.73	.	AC=1;AF=0.500;AN=2;BaseQRankSum=2.041;ClippingRankSum=0.000;DP=140;ExcessHet=3.0103;FS=33.779;MLEAC=1;MLEAF=0.500;MQ=52.39;MQRankSum=-2.432;QD=25.67;ReadPosRankSum=0.960;SOR=1.084	GT:AD:DP:GQ:PL	0/1:21,87:108:99:3994,0,3136
EU153401.1	473717	.	G	A	243.73	.	AC=1;AF=0.500;AN=2;BaseQRankSum=0.860;ClippingRankSum=0.000;DP=134;ExcessHet=3.0103;FS=25.381;MLEAC=1;MLEAF=0.500;MQ=51.58;MQRankSum=-3.099;QD=2.28;ReadPosRankSum=1.271;SOR=3.765	GT:AD:DP:GQ:PL	0/1:94,13:107:99:281,0,6773
EU153401.1	473718	.	T	C	2855.77	.	AC=1;AF=0.500;AN=2;BaseQRankSum=0.177;ClippingRankSum=0.000;DP=133;ExcessHet=3.0103;FS=4.923;MLEAC=1;MLEAF=0.500;MQ=51.38;MQRankSum=-0.190;QD=26.69;ReadPosRankSum=0.807;SOR=1.067	GT:AD:DP:GQ:PL	0/1:39,68:107:99:2884,0,3967
EU153401.1	473720	.	T	C	348.73	.	AC=1;AF=0.500;AN=2;BaseQRankSum=-0.321;ClippingRankSum=0.000;DP=134;ExcessHet=3.0103;FS=3.779;MLEAC=1;MLEAF=0.500;MQ=51.31;MQRankSum=0.525;QD=3.23;ReadPosRankSum=-1.007;SOR=0.771	GT:AD:DP:GQ:PL	0/1:92,16:108:99:386,0,6509
EU153401.1	473728	.	T	A	288.77	.	AC=1;AF=0.500;AN=2;BaseQRankSum=0.923;ClippingRankSum=0.000;DP=125;ExcessHet=3.0103;FS=8.320;MLEAC=1;MLEAF=0.500;MQ=50.66;MQRankSum=-1.624;QD=2.83;ReadPosRankSum=1.519;SOR=1.183	GT:AD:DP:GQ:PL	0/1:88,14:102:99:317,0,6899
EU153401.1	473731	.	TTAGAGACTTATGCTGTCCC	T	222.73	.	AC=1;AF=0.500;AN=2;BaseQRankSum=-0.917;ClippingRankSum=0.000;DP=135;ExcessHet=3.0103;FS=2.453;MLEAC=1;MLEAF=0.500;MQ=50.36;MQRankSum=1.046;QD=2.14;ReadPosRankSum=-0.022;SOR=0.685	GT:AD:DP:GQ:PL	0/1:91,13:104:99:260,0,8366
EU153401.1	473733	.	A	G	678.77	.	AC=1;AF=0.500;AN=2;BaseQRankSum=1.379;ClippingRankSum=0.000;DP=116;ExcessHet=3.0103;FS=3.521;MLEAC=1;MLEAF=0.500;MQ=50.30;MQRankSum=-3.040;QD=7.71;ReadPosRankSum=1.807;SOR=1.234	GT:AD:DP:GQ:PL	0/1:68,20:88:99:707,0,6559
EU153401.1	473736	.	GACTT	G	216.73	.	AC=1;AF=0.500;AN=2;BaseQRankSum=1.080;ClippingRankSum=0.000;DP=114;ExcessHet=3.0103;FS=19.554;MLEAC=1;MLEAF=0.500;MQ=50.11;MQRankSum=-2.944;QD=2.38;ReadPosRankSum=0.885;SOR=3.467	GT:AD:DP:GQ:PL	0/1:79,12:91:99:254,0,7433
EU153401.1	473737	.	A	G	468.77	.	AC=1;AF=0.500;AN=2;BaseQRankSum=-1.104;ClippingRankSum=0.000;DP=108;ExcessHet=3.0103;FS=0.000;MLEAC=1;MLEAF=0.500;MQ=49.51;MQRankSum=1.142;QD=5.72;ReadPosRankSum=0.926;SOR=0.594	GT:AD:DP:GQ:PL	0/1:65,17:82:99:497,0,6529
EU153401.1	473740	.	TATGC	T	63.73	.	AC=1;AF=0.500;AN=2;BaseQRankSum=-0.181;ClippingRankSum=0.000;DP=105;ExcessHet=3.0103;FS=21.461;MLEAC=1;MLEAF=0.500;MQ=49.46;MQRankSum=1.137;QD=0.77;ReadPosRankSum=-0.703;SOR=2.793	GT:AD:DP:GQ:PL	0/1:75,8:83:99:101,0,7256
EU153401.1	473742	.	T	C	225.77	.	AC=1;AF=0.500;AN=2;BaseQRankSum=1.042;ClippingRankSum=0.000;DP=103;ExcessHet=3.0103;FS=9.454;MLEAC=1;MLEAF=0.500;MQ=49.43;MQRankSum=-1.568;QD=2.89;ReadPosRankSum=-0.263;SOR=2.128	GT:AD:DP:GQ:PL	0/1:67,11:78:99:254,0,6869
EU153401.1	473743	.	G	GTACA	258.73	.	AC=1;AF=0.500;AN=2;BaseQRankSum=1.270;ClippingRankSum=0.000;DP=101;ExcessHet=3.0103;FS=32.780;MLEAC=1;MLEAF=0.500;MQ=49.47;MQRankSum=-3.653;QD=3.98;SOR=4.974	GT:AD:DP:GQ:PL	0/1:54,11:65:99:296,0,6281
EU153401.1	473746	.	G	A	441.77	.	AC=1;AF=0.500;AN=2;BaseQRankSum=1.346;ClippingRankSum=0.000;DP=100;ExcessHet=3.0103;FS=0.000;MLEAC=1;MLEAF=0.500;MQ=49.64;MQRankSum=-2.243;QD=5.97;ReadPosRankSum=-0.276;SOR=0.815	GT:AD:DP:GQ:PL	0/1:58,16:74:99:470,0,6732
EU153401.1	473749	.	C	T	201.77	.	AC=1;AF=0.500;AN=2;BaseQRankSum=-2.190;ClippingRankSum=0.000;DP=108;ExcessHet=3.0103;FS=2.891;MLEAC=1;MLEAF=0.500;MQ=49.40;MQRankSum=1.894;QD=2.29;ReadPosRankSum=0.062;SOR=1.358	GT:AD:DP:GQ:PL	0/1:77,11:88:99:230,0,7582
EU153401.1	473751	.	TA	T	267.73	.	AC=1;AF=0.500;AN=2;BaseQRankSum=-1.346;ClippingRankSum=0.000;DP=108;ExcessHet=3.0103;FS=2.306;MLEAC=1;MLEAF=0.500;MQ=49.56;MQRankSum=-0.702;QD=3.48;ReadPosRankSum=-0.758;SOR=1.067	GT:AD:DP:GQ:PL	0/1:74,3:77:99:305,0,8276
EU153401.1	473758	.	C	T	129.77	.	AC=1;AF=0.500;AN=2;BaseQRankSum=-2.028;ClippingRankSum=0.000;DP=115;ExcessHet=3.0103;FS=4.801;MLEAC=1;MLEAF=0.500;MQ=47.62;MQRankSum=2.847;QD=1.37;ReadPosRankSum=-1.748;SOR=1.501	GT:AD:DP:GQ:PL	0/1:85,10:95:99:158,0,8490
EU153401.1	473759	.	T	G	82.73	.	AC=1;AF=0.500;AN=2;BaseQRankSum=-3.161;ClippingRankSum=0.000;DP=111;ExcessHet=3.0103;FS=0.000;MLEAC=1;MLEAF=0.500;MQ=47.64;MQRankSum=2.168;QD=0.92;ReadPosRankSum=0.532;SOR=0.857	GT:AD:DP:GQ:PL	0/1:83,7:90:99:120,0,8412
EU153401.1	473763	.	A	G	238.77	.	AC=1;AF=0.500;AN=2;BaseQRankSum=-0.285;ClippingRankSum=0.000;DP=104;ExcessHet=3.0103;FS=5.015;MLEAC=1;MLEAF=0.500;MQ=47.27;MQRankSum=-2.077;QD=2.95;ReadPosRankSum=1.994;SOR=1.599	GT:AD:DP:GQ:PL	0/1:71,10:81:99:267,0,7528
EU153401.1	473765	.	CTTGAAAGTAT	C	24.75	.	AC=1;AF=0.500;AN=2;BaseQRankSum=0.862;ClippingRankSum=0.000;DP=104;ExcessHet=3.0103;FS=19.143;MLEAC=1;MLEAF=0.500;MQ=47.46;MQRankSum=-1.964;QD=0.31;ReadPosRankSum=3.714;SOR=4.171	GT:AD:DP:GQ:PL	0/1:74,7:81:62:62,0,8557
EU153401.1	473766	.	T	C	753.77	.	AC=1;AF=0.500;AN=2;BaseQRankSum=-0.895;ClippingRankSum=0.000;DP=103;ExcessHet=3.0103;FS=10.569;MLEAC=1;MLEAF=0.500;MQ=47.32;MQRankSum=3.108;QD=9.19;ReadPosRankSum=-0.060;SOR=1.675	GT:AD:DP:GQ:PL	0/1:59,23:82:99:782,0,7223
EU153401.1	473771	.	A	G	1440.77	.	AC=1;AF=0.500;AN=2;BaseQRankSum=-1.832;ClippingRankSum=0.000;DP=99;ExcessHet=3.0103;FS=0.857;MLEAC=1;MLEAF=0.500;MQ=47.10;MQRankSum=-0.773;QD=18.47;ReadPosRankSum=1.166;SOR=0.831	GT:AD:DP:GQ:PL	0/1:41,37:78:99:1469,0,6380
EU153401.1	473776	.	A	G	513.73	.	AC=1;AF=0.500;AN=2;BaseQRankSum=-1.838;ClippingRankSum=0.000;DP=108;ExcessHet=3.0103;FS=22.184;MLEAC=1;MLEAF=0.500;MQ=46.72;MQRankSum=-2.568;QD=6.34;ReadPosRankSum=1.697;SOR=1.744	GT:AD:DP:GQ:PL	0/1:63,18:81:99:551,0,7494
EU153401.1	473779	.	A	G	39.73	.	AC=1;AF=0.500;AN=2;BaseQRankSum=0.922;ClippingRankSum=0.000;DP=82;ExcessHet=3.0103;FS=1.641;MLEAC=1;MLEAF=0.500;MQ=46.66;MQRankSum=2.188;QD=0.74;ReadPosRankSum=2.143;SOR=1.296	GT:AD:DP:GQ:PL	0/1:47,7:54:77:77,0,7685
EU153401.1	473780	.	T	C	120.77	.	AC=1;AF=0.500;AN=2;BaseQRankSum=0.706;ClippingRankSum=0.000;DP=82;ExcessHet=3.0103;FS=17.847;MLEAC=1;MLEAF=0.500;MQ=46.66;MQRankSum=0.582;QD=1.95;ReadPosRankSum=-0.022;SOR=4.266	GT:AD:DP:GQ:PL	0/1:54,8:62:99:149,0,7537
EU153401.1	473781	.	T	C	1040.77	.	AC=1;AF=0.500;AN=2;BaseQRankSum=-1.480;ClippingRankSum=0.000;DP=82;ExcessHet=3.0103;FS=19.193;MLEAC=1;MLEAF=0.500;MQ=46.66;MQRankSum=-2.595;QD=20.82;ReadPosRankSum=0.585;SOR=3.166	GT:AD:DP:GQ:PL	0/1:21,29:50:99:1069,0,5398
EU153401.1	473783	.	G	A	225.73	.	AC=1;AF=0.500;AN=2;BaseQRankSum=-0.320;ClippingRankSum=0.000;DP=94;ExcessHet=3.0103;FS=55.924;MLEAC=1;MLEAF=0.500;MQ=46.43;MQRankSum=-4.094;QD=3.14;ReadPosRankSum=-0.348;SOR=4.971	GT:AD:DP:GQ:PL	0/1:61,11:72:99:263,0,8182
EU153401.1	473787	.	C	G	10.17	.	AC=1;AF=0.500;AN=2;BaseQRankSum=0.354;ClippingRankSum=0.000;DP=104;ExcessHet=3.0103;FS=18.330;MLEAC=1;MLEAF=0.500;MQ=47.68;MQRankSum=-2.122;QD=0.13;SOR=4.122	GT:AD:DP:GQ:PL	0/1:74,7:81:47:47,0,9505
EU153401.1	473788	.	T	C	232.73	.	AC=1;AF=0.500;AN=2;BaseQRankSum=0.618;ClippingRankSum=0.000;DP=101;ExcessHet=3.0103;FS=25.854;MLEAC=1;MLEAF=0.500;MQ=48.21;MQRankSum=-4.856;QD=2.87;ReadPosRankSum=1.923;SOR=2.618	GT:AD:DP:GQ:PL	0/1:69,12:81:99:270,0,9410
EU153401.1	473790	.	T	G	268.73	.	AC=1;AF=0.500;AN=2;BaseQRankSum=-2.345;ClippingRankSum=0.000;DP=109;ExcessHet=3.0103;FS=36.429;MLEAC=1;MLEAF=0.500;MQ=47.28;MQRankSum=-4.427;QD=3.36;ReadPosRankSum=2.086;SOR=3.591	GT:AD:DP:GQ:PL	0/1:68,12:80:99:306,0,8992
EU153401.1	473797	.	C	T	40.77	.	AC=1;AF=0.500;AN=2;BaseQRankSum=0.453;ClippingRankSum=0.000;DP=117;ExcessHet=3.0103;FS=8.591;MLEAC=1;MLEAF=0.500;MQ=46.64;MQRankSum=1.077;QD=0.42;ReadPosRankSum=1.387;SOR=2.303	GT:AD:DP:GQ:PL	0/1:89,8:97:69:69,0,8225
EU153401.1	473798	.	C	T	460.77	.	AC=1;AF=0.500;AN=2;BaseQRankSum=-1.184;ClippingRankSum=0.000;DP=119;ExcessHet=3.0103;FS=9.511;MLEAC=1;MLEAF=0.500;MQ=46.41;MQRankSum=-4.759;QD=4.61;ReadPosRankSum=1.901;SOR=0.966	GT:AD:DP:GQ:PL	0/1:82,18:100:99:489,0,9381
EU153401.1	473800	.	C	A	291.73	.	AC=1;AF=0.500;AN=2;BaseQRankSum=0.698;ClippingRankSum=0.000;DP=118;ExcessHet=3.0103;FS=14.084;MLEAC=1;MLEAF=0.500;MQ=46.39;MQRankSum=0.234;QD=2.95;ReadPosRankSum=3.548;SOR=2.578	GT:AD:DP:GQ:PL	0/1:86,13:99:99:329,0,7550
EU153401.1	473823	.	T	G	391.73	.	AC=1;AF=0.500;AN=2;BaseQRankSum=0.553;ClippingRankSum=0.000;DP=41;ExcessHet=3.0103;FS=0.000;MLEAC=1;MLEAF=0.500;MQ=51.87;MQRankSum=-1.280;QD=10.31;ReadPosRankSum=-2.267;SOR=0.573	GT:AD:DP:GQ:PL	0/1:34,4:38:99:429,0,6878
EU153401.1	473829	.	A	G	712.77	.	AC=1;AF=0.500;AN=2;BaseQRankSum=0.900;ClippingRankSum=0.000;DP=36;ExcessHet=3.0103;FS=11.856;MLEAC=1;MLEAF=0.500;MQ=52.78;MQRankSum=-3.504;QD=19.80;ReadPosRankSum=-2.415;SOR=2.833	GT:AD:DP:GQ:PL	0/1:19,17:36:99:741,0,5037
EU153401.1	473831	.	C	A	124.73	.	AC=1;AF=0.500;AN=2;BaseQRankSum=0.841;ClippingRankSum=0.000;DP=36;ExcessHet=3.0103;FS=1.840;MLEAC=1;MLEAF=0.500;MQ=52.78;MQRankSum=0.654;QD=3.46;ReadPosRankSum=-0.257;SOR=1.051	GT:AD:DP:GQ:PL	0/1:30,6:36:99:162,0,5538
EU153401.1	473834	.	C	T	130.77	.	AC=1;AF=0.500;AN=2;BaseQRankSum=0.974;ClippingRankSum=0.000;DP=36;ExcessHet=3.0103;FS=1.840;MLEAC=1;MLEAF=0.500;MQ=53.17;MQRankSum=-1.710;QD=3.63;ReadPosRankSum=-0.407;SOR=1.051	GT:AD:DP:GQ:PL	0/1:30,6:36:99:159,0,5580
EU153401.1	473835	.	A	G	436.73	.	AC=1;AF=0.500;AN=2;BaseQRankSum=1.581;ClippingRankSum=0.000;DP=35;ExcessHet=3.0103;FS=9.451;MLEAC=1;MLEAF=0.500;MQ=52.96;MQRankSum=-4.309;QD=12.85;ReadPosRankSum=-2.018;SOR=2.636	GT:AD:DP:GQ:PL	0/1:22,12:34:99:474,0,5265
EU153401.1	473841	.	C	T	756.77	.	AC=1;AF=0.500;AN=2;BaseQRankSum=2.313;ClippingRankSum=0.000;DP=36;ExcessHet=3.0103;FS=16.621;MLEAC=1;MLEAF=0.500;MQ=53.29;MQRankSum=-3.960;QD=21.62;ReadPosRankSum=-2.952;SOR=3.611	GT:AD:DP:GQ:PL	0/1:16,19:35:99:785,0,4815
EU153401.1	473846	.	A	G	136.77	.	AC=1;AF=0.500;AN=2;BaseQRankSum=1.265;ClippingRankSum=0.000;DP=34;ExcessHet=3.0103;FS=1.908;MLEAC=1;MLEAF=0.500;MQ=54.40;MQRankSum=0.109;QD=4.02;ReadPosRankSum=-1.853;SOR=1.179	GT:AD:DP:GQ:PL	0/1:28,6:34:99:165,0,5496
EU153401.1	473848	.	G	A	631.77	.	AC=1;AF=0.500;AN=2;BaseQRankSum=2.533;ClippingRankSum=0.000;DP=34;ExcessHet=3.0103;FS=21.025;MLEAC=1;MLEAF=0.500;MQ=54.40;MQRankSum=-4.092;QD=18.58;ReadPosRankSum=-2.798;SOR=4.174	GT:AD:DP:GQ:PL	0/1:18,16:34:99:660,0,4917
EU153401.1	473849	.	T	C	41.77	.	AC=1;AF=0.500;AN=2;BaseQRankSum=1.141;ClippingRankSum=0.000;DP=34;ExcessHet=3.0103;FS=5.364;MLEAC=1;MLEAF=0.500;MQ=54.40;MQRankSum=-4.040;QD=1.23;ReadPosRankSum=-1.898;SOR=2.476	GT:AD:DP:GQ:PL	0/1:29,5:34:70:70,0,5541
EU153401.1	473860	.	T	C	587.77	.	AC=1;AF=0.500;AN=2;BaseQRankSum=2.472;ClippingRankSum=0.000;DP=27;ExcessHet=3.0103;FS=9.702;MLEAC=1;MLEAF=0.500;MQ=55.57;MQRankSum=-3.597;QD=21.77;ReadPosRankSum=-4.297;SOR=2.656	GT:AD:DP:GQ:PL	0/1:15,12:27:99:616,0,3139
EU153401.1	473862	.	G	C	469.77	.	AC=1;AF=0.500;AN=2;BaseQRankSum=2.294;ClippingRankSum=0.000;DP=27;ExcessHet=3.0103;FS=9.061;MLEAC=1;MLEAF=0.500;MQ=55.27;MQRankSum=-4.206;QD=17.40;ReadPosRankSum=-3.950;SOR=2.494	GT:AD:DP:GQ:PL	0/1:16,11:27:99:498,0,3151
EU153401.1	474069	.	T	A	626.77	.	AC=1;AF=0.500;AN=2;BaseQRankSum=-1.504;ClippingRankSum=0.000;DP=39;ExcessHet=3.0103;FS=12.942;MLEAC=1;MLEAF=0.500;MQ=53.70;MQRankSum=4.372;QD=25.07;ReadPosRankSum=3.568;SOR=0.207	GT:AD:DP:GQ:PL	0/1:6,19:25:99:655,0,156
EU153401.1	474597	.	C	CTAAT	150.73	.	AC=1;AF=0.500;AN=2;BaseQRankSum=1.141;ClippingRankSum=0.000;DP=41;ExcessHet=3.0103;FS=8.645;MLEAC=1;MLEAF=0.500;MQ=52.76;MQRankSum=-3.054;QD=4.43;ReadPosRankSum=-1.170;SOR=2.985	GT:AD:DP:GQ:PL	0/1:29,5:34:99:188,0,1449
EU153401.1	474599	.	G	A	25.78	.	AC=1;AF=0.500;AN=2;BaseQRankSum=0.883;ClippingRankSum=0.000;DP=49;ExcessHet=3.0103;FS=0.000;MLEAC=1;MLEAF=0.500;MQ=53.90;MQRankSum=-0.194;QD=0.61;ReadPosRankSum=-0.387;SOR=0.436	GT:AD:DP:GQ:PL	0/1:38,4:42:54:54,0,1584
EU153401.1	474602	.	T	TAAA	16.82	.	AC=1;AF=0.500;AN=2;BaseQRankSum=0.883;ClippingRankSum=0.000;DP=49;ExcessHet=3.0103;FS=0.000;MLEAC=1;MLEAF=0.500;MQ=53.90;MQRankSum=-0.194;QD=0.40;ReadPosRankSum=-0.409;SOR=0.436	GT:AD:DP:GQ:PL	0/1:38,4:42:54:54,0,1584
EU153401.1	474605	.	G	GTTC	160.73	.	AC=1;AF=0.500;AN=2;BaseQRankSum=1.170;ClippingRankSum=0.000;DP=48;ExcessHet=3.0103;FS=0.000;MLEAC=1;MLEAF=0.500;MQ=53.90;MQRankSum=-1.940;QD=4.23;ReadPosRankSum=0.020;SOR=1.005	GT:AD:DP:GQ:PL	0/1:32,6:38:99:198,0,1323
EU153401.1	474612	.	C	G	79.77	.	AC=1;AF=0.500;AN=2;BaseQRankSum=0.938;ClippingRankSum=0.000;DP=48;ExcessHet=3.0103;FS=2.174;MLEAC=1;MLEAF=0.500;MQ=53.16;MQRankSum=-3.862;QD=2.10;ReadPosRankSum=-0.048;SOR=1.609	GT:AD:DP:GQ:PL	0/1:34,4:38:99:108,0,1413
EU153401.1	474615	.	G	A	19.81	.	AC=1;AF=0.500;AN=2;BaseQRankSum=0.695;ClippingRankSum=0.000;DP=48;ExcessHet=3.0103;FS=2.462;MLEAC=1;MLEAF=0.500;MQ=53.11;MQRankSum=-0.087;QD=0.47;ReadPosRankSum=-1.470;SOR=1.012	GT:AD:DP:GQ:PL	0/1:39,3:42:48:48,0,1668
EU153401.1	474617	.	G	T	469.77	.	AC=1;AF=0.500;AN=2;BaseQRankSum=0.709;ClippingRankSum=0.000;DP=50;ExcessHet=3.0103;FS=13.008;MLEAC=1;MLEAF=0.500;MQ=53.29;MQRankSum=-2.567;QD=10.68;ReadPosRankSum=-1.264;SOR=2.262	GT:AD:DP:GQ:PL	0/1:30,14:44:99:498,0,1218
EU153401.1	474618	.	T	C	13.95	.	AC=1;AF=0.500;AN=2;BaseQRankSum=0.779;ClippingRankSum=0.000;DP=49;ExcessHet=3.0103;FS=9.432;MLEAC=1;MLEAF=0.500;MQ=53.30;MQRankSum=-2.442;QD=0.32;ReadPosRankSum=1.228;SOR=3.258	GT:AD:DP:GQ:PL	0/1:40,4:44:42:42,0,1752
EU153401.1	474628	.	T	C	879.77	.	AC=1;AF=0.500;AN=2;BaseQRankSum=2.376;ClippingRankSum=0.000;DP=56;ExcessHet=3.0103;FS=2.709;MLEAC=1;MLEAF=0.500;MQ=53.34;MQRankSum=-4.483;QD=21.46;ReadPosRankSum=-3.590;SOR=0.828	GT:AD:DP:GQ:PL	0/1:18,23:41:99:908,0,723
EU153401.1	474646	.	A	T	888.77	.	AC=1;AF=0.500;AN=2;BaseQRankSum=1.127;ClippingRankSum=0.000;DP=48;ExcessHet=3.0103;FS=0.000;MLEAC=1;MLEAF=0.500;MQ=55.09;MQRankSum=-2.885;QD=19.32;ReadPosRankSum=-2.108;SOR=0.735	GT:AD:DP:GQ:PL	0/1:29,17:46:99:917,0,1189
EU153401.1	474648	.	GA	G	87.73	.	AC=1;AF=0.500;AN=2;BaseQRankSum=0.476;ClippingRankSum=0.000;DP=46;ExcessHet=3.0103;FS=6.591;MLEAC=1;MLEAF=0.500;MQ=56.55;MQRankSum=-1.649;QD=2.19;ReadPosRankSum=-1.643;SOR=2.269	GT:AD:DP:GQ:PL	0/1:38,2:40:99:125,0,1747
EU153401.1	474649	.	A	G	318.73	.	AC=1;AF=0.500;AN=2;BaseQRankSum=1.128;ClippingRankSum=0.000;DP=44;ExcessHet=3.0103;FS=0.000;MLEAC=1;MLEAF=0.500;MQ=56.61;MQRankSum=-2.431;QD=7.97;ReadPosRankSum=-1.213;SOR=0.806	GT:AD:DP:GQ:PL	0/1:29,11:40:99:356,0,1438
EU153401.1	474651	.	A	G	216.73	.	AC=1;AF=0.500;AN=2;BaseQRankSum=0.881;ClippingRankSum=0.000;DP=49;ExcessHet=3.0103;FS=1.430;MLEAC=1;MLEAF=0.500;MQ=56.77;MQRankSum=-2.205;QD=4.52;ReadPosRankSum=-0.425;SOR=0.782	GT:AD:DP:GQ:PL	0/1:39,9:48:99:254,0,1696
EU153401.1	474652	.	A	G	168.73	.	AC=1;AF=0.500;AN=2;BaseQRankSum=0.663;ClippingRankSum=0.000;DP=51;ExcessHet=3.0103;FS=11.952;MLEAC=1;MLEAF=0.500;MQ=56.52;MQRankSum=0.570;QD=3.37;ReadPosRankSum=0.019;SOR=2.833	GT:AD:DP:GQ:PL	0/1:42,8:50:99:206,0,1783
EU153401.1	474654	.	G	A	42.77	.	AC=1;AF=0.500;AN=2;BaseQRankSum=0.636;ClippingRankSum=0.000;DP=49;ExcessHet=3.0103;FS=1.837;MLEAC=1;MLEAF=0.500;MQ=56.77;MQRankSum=-4.066;QD=0.87;ReadPosRankSum=-1.518;SOR=0.910	GT:AD:DP:GQ:PL	0/1:44,5:49:71:71,0,1918
EU153401.1	474658	.	T	C	897.77	.	AC=1;AF=0.500;AN=2;BaseQRankSum=1.689;ClippingRankSum=0.000;DP=51;ExcessHet=3.0103;FS=1.082;MLEAC=1;MLEAF=0.500;MQ=56.52;MQRankSum=-4.148;QD=17.60;ReadPosRankSum=-3.292;SOR=0.963	GT:AD:DP:GQ:PL	0/1:27,24:51:99:926,0,1063
EU153401.1	474660	.	T	C	129.77	.	AC=1;AF=0.500;AN=2;BaseQRankSum=0.689;ClippingRankSum=0.000;DP=50;ExcessHet=3.0103;FS=0.000;MLEAC=1;MLEAF=0.500;MQ=56.45;MQRankSum=-3.134;QD=2.60;ReadPosRankSum=-2.497;SOR=0.534	GT:AD:DP:GQ:PL	0/1:44,6:50:99:158,0,1864
EU153401.1	474665	.	T	A	159.73	.	AC=1;AF=0.500;AN=2;BaseQRankSum=0.984;ClippingRankSum=0.000;DP=66;ExcessHet=3.0103;FS=3.458;MLEAC=1;MLEAF=0.500;MQ=55.60;MQRankSum=-2.982;QD=2.46;ReadPosRankSum=-2.780;SOR=1.038	GT:AD:DP:GQ:PL	0/1:57,8:65:99:197,0,2584
EU153401.1	474668	.	G	T	96.73	.	AC=1;AF=0.500;AN=2;BaseQRankSum=0.691;ClippingRankSum=0.000;DP=57;ExcessHet=3.0103;FS=1.608;MLEAC=1;MLEAF=0.500;MQ=56.09;MQRankSum=-4.599;QD=1.70;ReadPosRankSum=-0.772;SOR=0.785	GT:AD:DP:GQ:PL	0/1:50,7:57:99:134,0,2296
EU153401.1	474671	.	C	CA	54.73	.	AC=1;AF=0.500;AN=2;BaseQRankSum=0.536;ClippingRankSum=0.000;DP=56;ExcessHet=3.0103;FS=0.000;MLEAC=1;MLEAF=0.500;MQ=56.02;MQRankSum=-2.844;QD=0.98;ReadPosRankSum=-2.485;SOR=0.488	GT:AD:DP:GQ:PL	0/1:50,6:56:92:92,0,2299
EU153401.1	474672	.	C	T	141.73	.	AC=1;AF=0.500;AN=2;BaseQRankSum=0.796;ClippingRankSum=0.000;DP=58;ExcessHet=3.0103;FS=1.629;MLEAC=1;MLEAF=0.500;MQ=55.99;MQRankSum=-4.550;QD=2.49;ReadPosRankSum=-0.670;SOR=0.742	GT:AD:DP:GQ:PL	0/1:50,7:57:99:179,0,2251
EU153401.1	474673	.	A	G	901.73	.	AC=1;AF=0.500;AN=2;BaseQRankSum=1.431;ClippingRankSum=0.000;DP=58;ExcessHet=3.0103;FS=4.376;MLEAC=1;MLEAF=0.500;MQ=56.44;MQRankSum=-2.036;QD=20.04;ReadPosRankSum=-0.754;SOR=1.483	GT:AD:DP:GQ:PL	0/1:23,22:45:99:939,0,985
EU153401.1	474674	.	G	A	951.73	.	AC=1;AF=0.500;AN=2;BaseQRankSum=1.242;ClippingRankSum=0.000;DP=58;ExcessHet=3.0103;FS=5.399;MLEAC=1;MLEAF=0.500;MQ=56.44;MQRankSum=-1.137;QD=16.70;ReadPosRankSum=-0.439;SOR=1.431	GT:AD:DP:GQ:PL	0/1:33,24:57:99:989,0,1441
EU153401.1	474677	.	C	T	231.77	.	AC=1;AF=0.500;AN=2;BaseQRankSum=-0.822;ClippingRankSum=0.000;DP=61;ExcessHet=3.0103;FS=11.921;MLEAC=1;MLEAF=0.500;MQ=56.03;MQRankSum=2.207;QD=3.86;ReadPosRankSum=0.140;SOR=2.985	GT:AD:DP:GQ:PL	0/1:51,9:60:99:260,0,2287
EU153401.1	474681	.	C	T	845.73	.	AC=1;AF=0.500;AN=2;BaseQRankSum=-0.774;ClippingRankSum=0.000;DP=71;ExcessHet=3.0103;FS=0.944;MLEAC=1;MLEAF=0.500;MQ=55.30;MQRankSum=-1.702;QD=11.91;ReadPosRankSum=1.524;SOR=0.532	GT:AD:DP:GQ:PL	0/1:46,25:71:99:883,0,1809
EU153401.1	474683	.	C	T	279.73	.	AC=1;AF=0.500;AN=2;BaseQRankSum=0.265;ClippingRankSum=0.000;DP=73;ExcessHet=3.0103;FS=4.569;MLEAC=1;MLEAF=0.500;MQ=55.25;MQRankSum=-5.361;QD=3.89;ReadPosRankSum=-0.482;SOR=0.833	GT:AD:DP:GQ:PL	0/1:60,12:72:99:317,0,2659
EU153401.1	474684	.	C	T	423.73	.	AC=1;AF=0.500;AN=2;BaseQRankSum=1.224;ClippingRankSum=0.000;DP=66;ExcessHet=3.0103;FS=9.047;MLEAC=1;MLEAF=0.500;MQ=55.63;MQRankSum=1.157;QD=7.70;ReadPosRankSum=0.790;SOR=2.055	GT:AD:DP:GQ:PL	0/1:41,14:55:99:461,0,1813
EU153401.1	474685	.	C	T	1413.73	.	AC=1;AF=0.500;AN=2;BaseQRankSum=3.093;ClippingRankSum=0.000;DP=69;ExcessHet=3.0103;FS=2.356;MLEAC=1;MLEAF=0.500;MQ=55.15;MQRankSum=-3.722;QD=24.37;ReadPosRankSum=0.105;SOR=1.148	GT:AD:DP:GQ:PL	0/1:21,37:58:99:1451,0,863
EU153401.1	474687	.	ACC	A	1823.73	.	AC=1;AF=0.500;AN=2;BaseQRankSum=2.204;ClippingRankSum=0.000;DP=69;ExcessHet=3.0103;FS=3.644;MLEAC=1;MLEAF=0.500;MQ=55.15;MQRankSum=-4.279;QD=27.63;ReadPosRankSum=-0.802;SOR=1.051	GT:AD:DP:GQ:PL	0/1:21,45:66:99:1861,0,917
EU153401.1	474690	.	A	AG	1239.73	.	AC=1;AF=0.500;AN=2;BaseQRankSum=2.228;ClippingRankSum=0.000;DP=69;ExcessHet=3.0103;FS=12.493;MLEAC=1;MLEAF=0.500;MQ=55.15;MQRankSum=-0.154;QD=18.23;ReadPosRankSum=-0.841;SOR=1.448	GT:AD:DP:GQ:PL	0/1:35,33:68:99:1277,0,1462
EU153401.1	474692	.	A	G	159.77	.	AC=1;AF=0.500;AN=2;BaseQRankSum=0.920;ClippingRankSum=0.000;DP=68;ExcessHet=3.0103;FS=1.397;MLEAC=1;MLEAF=0.500;MQ=55.08;MQRankSum=-2.456;QD=2.35;ReadPosRankSum=-1.321;SOR=0.770	GT:AD:DP:GQ:PL	0/1:59,9:68:99:188,0,2710
EU153401.1	474693	.	ATAT	A	282.73	.	AC=1;AF=0.500;AN=2;BaseQRankSum=0.711;ClippingRankSum=0.000;DP=74;ExcessHet=3.0103;FS=4.506;MLEAC=1;MLEAF=0.500;MQ=55.01;MQRankSum=-5.125;QD=3.98;ReadPosRankSum=0.000;SOR=0.846	GT:AD:DP:GQ:PL	0/1:59,12:71:99:320,0,2617
EU153401.1	474694	.	T	TA	156.73	.	AC=1;AF=0.500;AN=2;BaseQRankSum=1.192;ClippingRankSum=0.000;DP=71;ExcessHet=3.0103;FS=3.011;MLEAC=1;MLEAF=0.500;MQ=55.11;MQRankSum=-2.361;QD=2.34;ReadPosRankSum=0.116;SOR=0.705	GT:AD:DP:GQ:PL	0/1:58,9:67:99:194,0,2625
EU153401.1	474696	.	T	A	1374.77	.	AC=1;AF=0.500;AN=2;BaseQRankSum=1.298;ClippingRankSum=0.000;DP=73;ExcessHet=3.0103;FS=14.675;MLEAC=1;MLEAF=0.500;MQ=54.94;MQRankSum=-0.051;QD=19.64;ReadPosRankSum=-0.932;SOR=1.510	GT:AD:DP:GQ:PL	0/1:36,34:70:99:1403,0,1494
EU153401.1	474698	.	G	C	288.77	.	AC=1;AF=0.500;AN=2;BaseQRankSum=1.028;ClippingRankSum=0.000;DP=74;ExcessHet=3.0103;FS=23.582;MLEAC=1;MLEAF=0.500;MQ=54.82;MQRankSum=3.125;QD=3.90;ReadPosRankSum=0.223;SOR=3.605	GT:AD:DP:GQ:PL	0/1:62,12:74:99:317,0,2658
EU153401.1	474699	.	G	A	2046.73	.	AC=1;AF=0.500;AN=2;BaseQRankSum=2.693;ClippingRankSum=0.000;DP=74;ExcessHet=3.0103;FS=3.687;MLEAC=1;MLEAF=0.500;MQ=54.82;MQRankSum=-4.600;QD=29.24;ReadPosRankSum=0.629;SOR=1.034	GT:AD:DP:GQ:PL	0/1:19,51:70:99:2084,0,735
EU153401.1	474703	.	C	T	243.77	.	AC=1;AF=0.500;AN=2;BaseQRankSum=0.895;ClippingRankSum=0.000;DP=71;ExcessHet=3.0103;FS=2.872;MLEAC=1;MLEAF=0.500;MQ=54.47;MQRankSum=-1.953;QD=3.43;ReadPosRankSum=0.990;SOR=0.633	GT:AD:DP:GQ:PL	0/1:60,11:71:99:272,0,2703
EU153401.1	474704	.	C	T	288.77	.	AC=1;AF=0.500;AN=2;BaseQRankSum=0.822;ClippingRankSum=0.000;DP=70;ExcessHet=3.0103;FS=4.602;MLEAC=1;MLEAF=0.500;MQ=54.39;MQRankSum=-4.751;QD=4.13;ReadPosRankSum=0.491;SOR=0.828	GT:AD:DP:GQ:PL	0/1:58,12:70:99:317,0,2658
EU153401.1	474706	.	T	C	180.77	.	AC=1;AF=0.500;AN=2;BaseQRankSum=-0.329;ClippingRankSum=0.000;DP=71;ExcessHet=3.0103;FS=3.034;MLEAC=1;MLEAF=0.500;MQ=54.26;MQRankSum=-1.501;QD=2.78;ReadPosRankSum=0.730;SOR=0.700	GT:AD:DP:GQ:PL	0/1:56,9:65:99:209,0,2416
EU153401.1	474707	.	G	A	252.77	.	AC=1;AF=0.500;AN=2;BaseQRankSum=0.775;ClippingRankSum=0.000;DP=71;ExcessHet=3.0103;FS=2.872;MLEAC=1;MLEAF=0.500;MQ=54.26;MQRankSum=-1.985;QD=3.56;ReadPosRankSum=1.875;SOR=0.633	GT:AD:DP:GQ:PL	0/1:60,11:71:99:281,0,2577
EU153401.1	474708	.	A	T	300.77	.	AC=1;AF=0.500;AN=2;BaseQRankSum=0.822;ClippingRankSum=0.000;DP=71;ExcessHet=3.0103;FS=20.241;MLEAC=1;MLEAF=0.500;MQ=54.26;MQRankSum=3.407;QD=4.30;ReadPosRankSum=0.314;SOR=3.611	GT:AD:DP:GQ:PL	0/1:58,12:70:99:329,0,2490
EU153401.1	474710	.	C	T	294.77	.	AC=1;AF=0.500;AN=2;BaseQRankSum=0.941;ClippingRankSum=0.000;DP=71;ExcessHet=3.0103;FS=4.649;MLEAC=1;MLEAF=0.500;MQ=54.26;MQRankSum=-4.569;QD=4.15;ReadPosRankSum=0.724;SOR=0.815	GT:AD:DP:GQ:PL	0/1:59,12:71:99:323,0,2574
EU153401.1	474712	.	A	T	384.77	.	AC=1;AF=0.500;AN=2;BaseQRankSum=0.891;ClippingRankSum=0.000;DP=71;ExcessHet=3.0103;FS=6.213;MLEAC=1;MLEAF=0.500;MQ=54.04;MQRankSum=-4.307;QD=5.42;ReadPosRankSum=1.108;SOR=0.723	GT:AD:DP:GQ:PL	0/1:57,14:71:99:413,0,2484
EU153401.1	474717	.	G	GACC	23.75	.	AC=1;AF=0.500;AN=2;BaseQRankSum=0.442;ClippingRankSum=0.000;DP=74;ExcessHet=3.0103;FS=0.000;MLEAC=1;MLEAF=0.500;MQ=53.67;MQRankSum=2.308;QD=0.35;ReadPosRankSum=-1.802;SOR=0.582	GT:AD:DP:GQ:PL	0/1:63,5:68:61:61,0,2718
EU153401.1	474718	.	G	A	2166.73	.	AC=1;AF=0.500;AN=2;BaseQRankSum=1.605;ClippingRankSum=0.000;DP=74;ExcessHet=3.0103;FS=2.236;MLEAC=1;MLEAF=0.500;MQ=53.67;MQRankSum=-4.708;QD=30.52;ReadPosRankSum=0.775;SOR=1.148	GT:AD:DP:GQ:PL	0/1:21,50:71:99:2204,0,810
EU153401.1	474719	.	C	CT	168.73	.	AC=1;AF=0.500;AN=2;BaseQRankSum=-0.593;ClippingRankSum=0.000;DP=72;ExcessHet=3.0103;FS=3.034;MLEAC=1;MLEAF=0.500;MQ=53.91;MQRankSum=-1.501;QD=2.60;ReadPosRankSum=2.751;SOR=0.700	GT:AD:DP:GQ:PL	0/1:56,9:65:99:206,0,2457
EU153401.1	474720	.	C	CTAT	144.73	.	AC=1;AF=0.500;AN=2;BaseQRankSum=0.689;ClippingRankSum=0.000;DP=72;ExcessHet=3.0103;FS=3.138;MLEAC=1;MLEAF=0.500;MQ=53.91;MQRankSum=-1.596;QD=2.01;ReadPosRankSum=3.011;SOR=0.665	GT:AD:DP:GQ:PL	0/1:63,9:72:99:182,0,2793
EU153401.1	474721	.	CCA	C	327.73	.	AC=1;AF=0.500;AN=2;BaseQRankSum=0.853;ClippingRankSum=0.000;DP=74;ExcessHet=3.0103;FS=22.827;MLEAC=1;MLEAF=0.500;MQ=53.67;MQRankSum=3.735;QD=4.62;ReadPosRankSum=0.768;SOR=3.767	GT:AD:DP:GQ:PL	0/1:58,13:71:99:365,0,2571
EU153401.1	474724	.	C	T	390.73	.	AC=1;AF=0.500;AN=2;BaseQRankSum=-1.491;ClippingRankSum=0.000;DP=73;ExcessHet=3.0103;FS=23.197;MLEAC=1;MLEAF=0.500;MQ=53.58;MQRankSum=3.683;QD=6.11;ReadPosRankSum=0.161;SOR=3.765	GT:AD:DP:GQ:PL	0/1:51,13:64:99:428,0,2274
EU153401.1	474725	.	G	GTGAT	498.73	.	AC=1;AF=0.500;AN=2;BaseQRankSum=0.824;ClippingRankSum=0.000;DP=77;ExcessHet=3.0103;FS=15.341;MLEAC=1;MLEAF=0.500;MQ=53.47;MQRankSum=3.873;QD=8.45;ReadPosRankSum=1.604;SOR=2.904	GT:AD:DP:GQ:PL	0/1:45,14:59:99:536,0,1932
EU153401.1	474726	.	C	T	735.73	.	AC=1;AF=0.500;AN=2;BaseQRankSum=1.208;ClippingRankSum=0.000;DP=77;ExcessHet=3.0103;FS=0.972;MLEAC=1;MLEAF=0.500;MQ=53.47;MQRankSum=-4.000;QD=10.51;ReadPosRankSum=0.027;SOR=0.550	GT:AD:DP:GQ:PL	0/1:48,22:70:99:773,0,2124
EU153401.1	474728	.	AC	A	474.73	.	AC=1;AF=0.500;AN=2;BaseQRankSum=0.986;ClippingRankSum=0.000;DP=83;ExcessHet=3.0103;FS=17.418;MLEAC=1;MLEAF=0.500;MQ=53.62;MQRankSum=3.803;QD=6.88;ReadPosRankSum=0.087;SOR=3.049	GT:AD:DP:GQ:PL	0/1:53,16:69:99:512,0,2268
EU153401.1	474729	.	C	T	945.73	.	AC=1;AF=0.500;AN=2;BaseQRankSum=0.439;ClippingRankSum=0.000;DP=79;ExcessHet=3.0103;FS=0.927;MLEAC=1;MLEAF=0.500;MQ=53.65;MQRankSum=-3.376;QD=12.61;ReadPosRankSum=-0.543;SOR=0.515	GT:AD:DP:GQ:PL	0/1:48,27:75:99:983,0,2109
EU153401.1	474730	.	TGCC	T	480.73	.	AC=1;AF=0.500;AN=2;BaseQRankSum=1.037;ClippingRankSum=0.000;DP=80;ExcessHet=3.0103;FS=17.181;MLEAC=1;MLEAF=0.500;MQ=53.36;MQRankSum=3.949;QD=7.51;ReadPosRankSum=0.645;SOR=2.952	GT:AD:DP:GQ:PL	0/1:48,16:64:99:518,0,2184
EU153401.1	474732	.	C	A	1377.77	.	AC=1;AF=0.500;AN=2;BaseQRankSum=2.553;ClippingRankSum=0.000;DP=79;ExcessHet=3.0103;FS=2.050;MLEAC=1;MLEAF=0.500;MQ=53.47;MQRankSum=-6.304;QD=19.68;ReadPosRankSum=-1.783;SOR=0.409	GT:AD:DP:GQ:PL	0/1:35,35:70:99:1406,0,1452
EU153401.1	474736	.	C	T	312.77	.	AC=1;AF=0.500;AN=2;BaseQRankSum=1.215;ClippingRankSum=0.000;DP=81;ExcessHet=3.0103;FS=8.639;MLEAC=1;MLEAF=0.500;MQ=53.26;MQRankSum=-0.340;QD=3.86;ReadPosRankSum=1.882;SOR=0.972	GT:AD:DP:GQ:PL	0/1:68,13:81:99:341,0,2907
EU153401.1	474740	.	A	AC	61.73	.	AC=1;AF=0.500;AN=2;BaseQRankSum=0.919;ClippingRankSum=0.000;DP=85;ExcessHet=3.0103;FS=0.000;MLEAC=1;MLEAF=0.500;MQ=53.14;MQRankSum=-4.397;QD=0.74;ReadPosRankSum=-1.139;SOR=0.784	GT:AD:DP:GQ:PL	0/1:75,8:83:99:99,0,3345
EU153401.1	474741	.	C	T	525.73	.	AC=1;AF=0.500;AN=2;BaseQRankSum=1.093;ClippingRankSum=0.000;DP=84;ExcessHet=3.0103;FS=23.165;MLEAC=1;MLEAF=0.500;MQ=53.22;MQRankSum=4.571;QD=6.74;ReadPosRankSum=-1.151;SOR=3.380	GT:AD:DP:GQ:PL	0/1:61,17:78:99:563,0,2724
EU153401.1	474742	.	C	A	1649.73	.	AC=1;AF=0.500;AN=2;BaseQRankSum=2.969;ClippingRankSum=0.000;DP=85;ExcessHet=3.0103;FS=6.887;MLEAC=1;MLEAF=0.500;MQ=53.15;MQRankSum=-1.297;QD=25.00;ReadPosRankSum=-0.526;SOR=0.876	GT:AD:DP:GQ:PL	0/1:25,41:66:99:1687,0,1014
EU153401.1	474743	.	A	G	171.73	.	AC=1;AF=0.500;AN=2;BaseQRankSum=0.972;ClippingRankSum=0.000;DP=87;ExcessHet=3.0103;FS=3.021;MLEAC=1;MLEAF=0.500;MQ=53.31;MQRankSum=-3.926;QD=2.15;ReadPosRankSum=0.229;SOR=1.436	GT:AD:DP:GQ:PL	0/1:70,10:80:99:209,0,3000
EU153401.1	474745	.	G	A	765.73	.	AC=1;AF=0.500;AN=2;BaseQRankSum=0.630;ClippingRankSum=0.000;DP=88;ExcessHet=3.0103;FS=8.354;MLEAC=1;MLEAF=0.500;MQ=53.39;MQRankSum=-4.405;QD=8.90;ReadPosRankSum=-0.542;SOR=0.698	GT:AD:DP:GQ:PL	0/1:63,23:86:99:803,0,2874
EU153401.1	474747	.	T	C	594.73	.	AC=1;AF=0.500;AN=2;BaseQRankSum=0.955;ClippingRankSum=0.000;DP=86;ExcessHet=3.0103;FS=18.057;MLEAC=1;MLEAF=0.500;MQ=53.39;MQRankSum=4.686;QD=7.34;ReadPosRankSum=-0.548;SOR=2.775	GT:AD:DP:GQ:PL	0/1:63,18:81:99:632,0,2928
EU153401.1	474748	.	C	G	57.77	.	AC=1;AF=0.500;AN=2;BaseQRankSum=-1.126;ClippingRankSum=0.000;DP=83;ExcessHet=3.0103;FS=3.516;MLEAC=1;MLEAF=0.500;MQ=53.14;MQRankSum=1.679;QD=0.70;ReadPosRankSum=-2.278;SOR=1.449	GT:AD:DP:GQ:PL	0/1:76,7:83:86:86,0,3552
EU153401.1	474749	.	C	G	1908.77	.	AC=1;AF=0.500;AN=2;BaseQRankSum=2.656;ClippingRankSum=0.000;DP=89;ExcessHet=3.0103;FS=6.605;MLEAC=1;MLEAF=0.500;MQ=53.13;MQRankSum=-1.331;QD=27.66;ReadPosRankSum=-0.428;SOR=0.859	GT:AD:DP:GQ:PL	0/1:24,45:69:99:1937,0,1038
EU153401.1	474751	.	C	T	759.77	.	AC=1;AF=0.500;AN=2;BaseQRankSum=1.303;ClippingRankSum=0.000;DP=91;ExcessHet=3.0103;FS=12.906;MLEAC=1;MLEAF=0.500;MQ=53.29;MQRankSum=4.139;QD=8.35;ReadPosRankSum=-0.521;SOR=1.908	GT:AD:DP:GQ:PL	0/1:69,22:91:99:788,0,3042
EU153401.1	474752	.	C	T	1122.77	.	AC=1;AF=0.500;AN=2;BaseQRankSum=1.788;ClippingRankSum=0.000;DP=96;ExcessHet=3.0103;FS=10.499;MLEAC=1;MLEAF=0.500;MQ=53.10;MQRankSum=-4.329;QD=11.70;ReadPosRankSum=2.171;SOR=0.924	GT:AD:DP:GQ:PL	0/1:64,32:96:99:1151,0,2682
EU153401.1	474754	.	G	A	126.73	.	AC=1;AF=0.500;AN=2;BaseQRankSum=0.951;ClippingRankSum=0.000;DP=102;ExcessHet=3.0103;FS=7.021;MLEAC=1;MLEAF=0.500;MQ=53.13;MQRankSum=-4.803;QD=1.33;ReadPosRankSum=0.390;SOR=1.567	GT:AD:DP:GQ:PL	0/1:85,10:95:99:164,0,3630
EU153401.1	474755	.	AC	A	66.73	.	AC=1;AF=0.500;AN=2;BaseQRankSum=0.814;ClippingRankSum=0.000;DP=100;ExcessHet=3.0103;FS=0.000;MLEAC=1;MLEAF=0.500;MQ=53.03;MQRankSum=-0.684;QD=0.68;ReadPosRankSum=2.189;SOR=0.874	GT:AD:DP:GQ:PL	0/1:89,9:98:99:104,0,3885
EU153401.1	474756	.	C	T	384.77	.	AC=1;AF=0.500;AN=2;BaseQRankSum=1.008;ClippingRankSum=0.000;DP=100;ExcessHet=3.0103;FS=5.483;MLEAC=1;MLEAF=0.500;MQ=53.03;MQRankSum=-3.741;QD=3.85;ReadPosRankSum=0.212;SOR=1.171	GT:AD:DP:GQ:PL	0/1:84,16:100:99:413,0,3654
EU153401.1	474760	.	C	T	960.77	.	AC=1;AF=0.500;AN=2;BaseQRankSum=-0.364;ClippingRankSum=0.000;DP=104;ExcessHet=3.0103;FS=4.140;MLEAC=1;MLEAF=0.500;MQ=53.09;MQRankSum=3.650;QD=9.24;ReadPosRankSum=-1.325;SOR=1.020	GT:AD:DP:GQ:PL	0/1:75,29:104:99:989,0,3153
EU153401.1	474764	.	G	A	51.73	.	AC=1;AF=0.500;AN=2;BaseQRankSum=0.878;ClippingRankSum=0.000;DP=106;ExcessHet=3.0103;FS=5.588;MLEAC=1;MLEAF=0.500;MQ=53.31;MQRankSum=1.781;QD=0.52;ReadPosRankSum=-0.708;SOR=1.792	GT:AD:DP:GQ:PL	0/1:92,8:100:89:89,0,4095
EU153401.1	474770	.	CTG	C	129.73	.	AC=1;AF=0.500;AN=2;BaseQRankSum=0.857;ClippingRankSum=0.000;DP=109;ExcessHet=3.0103;FS=2.779;MLEAC=1;MLEAF=0.500;MQ=53.31;MQRankSum=-5.020;QD=1.20;ReadPosRankSum=2.555;SOR=1.259	GT:AD:DP:GQ:PL	0/1:97,11:108:99:167,0,4173
EU153401.1	474774	.	A	G	186.77	.	AC=1;AF=0.500;AN=2;BaseQRankSum=-1.323;ClippingRankSum=0.000;DP=106;ExcessHet=3.0103;FS=2.790;MLEAC=1;MLEAF=0.500;MQ=53.25;MQRankSum=1.816;QD=1.78;ReadPosRankSum=0.413;SOR=1.247	GT:AD:DP:GQ:PL	0/1:94,11:105:99:215,0,4084
EU153401.1	474775	.	C	T	883.73	.	AC=1;AF=0.500;AN=2;BaseQRankSum=-3.282;ClippingRankSum=0.000;DP=106;ExcessHet=3.0103;FS=1.860;MLEAC=1;MLEAF=0.500;MQ=53.25;MQRankSum=3.667;QD=8.93;ReadPosRankSum=0.932;SOR=0.860	GT:AD:DP:GQ:PL	0/1:71,28:99:99:921,0,2943
EU153401.1	474776	.	A	G	482.73	.	AC=1;AF=0.500;AN=2;BaseQRankSum=-0.105;ClippingRankSum=0.000;DP=106;ExcessHet=3.0103;FS=7.652;MLEAC=1;MLEAF=0.500;MQ=53.21;MQRankSum=-0.221;QD=5.25;ReadPosRankSum=0.636;SOR=1.101	GT:AD:DP:GQ:PL	0/1:76,16:92:99:520,0,3269
EU153401.1	474777	.	T	C	396.73	.	AC=1;AF=0.500;AN=2;BaseQRankSum=1.077;ClippingRankSum=0.000;DP=111;ExcessHet=3.0103;FS=7.778;MLEAC=1;MLEAF=0.500;MQ=53.11;MQRankSum=-3.287;QD=4.41;ReadPosRankSum=-0.641;SOR=1.554	GT:AD:DP:GQ:PL	0/1:74,16:90:99:434,0,3359
EU153401.1	474779	.	C	CTCA	360.73	.	AC=1;AF=0.500;AN=2;BaseQRankSum=-0.364;ClippingRankSum=0.000;DP=103;ExcessHet=3.0103;FS=5.976;MLEAC=1;MLEAF=0.500;MQ=53.37;MQRankSum=-2.931;QD=3.54;ReadPosRankSum=0.482;SOR=1.246	GT:AD:DP:GQ:PL	0/1:88,14:102:99:398,0,3862
EU153401.1	474781	.	C	A	186.73	.	AC=1;AF=0.500;AN=2;BaseQRankSum=0.730;ClippingRankSum=0.000;DP=104;ExcessHet=3.0103;FS=12.914;MLEAC=1;MLEAF=0.500;MQ=53.46;MQRankSum=2.365;QD=1.87;ReadPosRankSum=-0.717;SOR=2.472	GT:AD:DP:GQ:PL	0/1:89,11:100:99:224,0,3958
EU153401.1	474782	.	A	AGCAACTTTGT	792.73	.	AC=1;AF=0.500;AN=2;BaseQRankSum=0.349;ClippingRankSum=0.000;DP=105;ExcessHet=3.0103;FS=14.243;MLEAC=1;MLEAF=0.500;MQ=53.27;MQRankSum=3.375;QD=12.20;ReadPosRankSum=-1.801;SOR=1.492	GT:AD:DP:GQ:PL	0/1:43,22:65:99:830,0,1868
EU153401.1	474784	.	C	T	678.73	.	AC=1;AF=0.500;AN=2;BaseQRankSum=-1.871;ClippingRankSum=0.000;DP=106;ExcessHet=3.0103;FS=13.200;MLEAC=1;MLEAF=0.500;MQ=53.44;MQRankSum=3.988;QD=6.79;ReadPosRankSum=-0.089;SOR=1.769	GT:AD:DP:GQ:PL	0/1:79,21:100:99:716,0,3463
EU153401.1	474788	.	C	A	2601.77	.	AC=1;AF=0.500;AN=2;BaseQRankSum=-0.356;ClippingRankSum=0.000;DP=107;ExcessHet=3.0103;FS=5.626;MLEAC=1;MLEAF=0.500;MQ=53.51;MQRankSum=1.948;QD=27.68;ReadPosRankSum=-2.610;SOR=0.734	GT:AD:DP:GQ:PL	0/1:31,63:94:99:2630,0,1280
EU153401.1	474790	.	T	TTG	177.73	.	AC=1;AF=0.500;AN=2;BaseQRankSum=0.914;ClippingRankSum=0.000;DP=109;ExcessHet=3.0103;FS=4.426;MLEAC=1;MLEAF=0.500;MQ=53.51;MQRankSum=-4.988;QD=1.69;ReadPosRankSum=0.881;SOR=1.435	GT:AD:DP:GQ:PL	0/1:93,12:105:99:215,0,4085
EU153401.1	474791	.	T	C	321.73	.	AC=1;AF=0.500;AN=2;BaseQRankSum=-3.849;ClippingRankSum=0.000;DP=108;ExcessHet=3.0103;FS=1.171;MLEAC=1;MLEAF=0.500;MQ=53.67;MQRankSum=-1.178;QD=3.19;ReadPosRankSum=-2.589;SOR=0.939	GT:AD:DP:GQ:PL	0/1:89,12:101:99:359,0,3823
EU153401.1	474792	.	T	G	315.77	.	AC=1;AF=0.500;AN=2;BaseQRankSum=-0.344;ClippingRankSum=0.000;DP=108;ExcessHet=3.0103;FS=12.562;MLEAC=1;MLEAF=0.500;MQ=53.67;MQRankSum=1.846;QD=2.95;ReadPosRankSum=-0.840;SOR=1.867	GT:AD:DP:GQ:PL	0/1:92,15:107:99:344,0,4033
EU153401.1	474794	.	CTCAT	C	207.73	.	AC=1;AF=0.500;AN=2;BaseQRankSum=1.038;ClippingRankSum=0.000;DP=112;ExcessHet=3.0103;FS=4.385;MLEAC=1;MLEAF=0.500;MQ=53.94;MQRankSum=-5.269;QD=2.14;ReadPosRankSum=0.852;SOR=1.410	GT:AD:DP:GQ:PL	0/1:85,12:97:99:245,0,3665
EU153401.1	474795	.	T	TTA	315.73	.	AC=1;AF=0.500;AN=2;BaseQRankSum=1.283;ClippingRankSum=0.000;DP=111;ExcessHet=3.0103;FS=27.777;MLEAC=1;MLEAF=0.500;MQ=53.89;MQRankSum=2.250;QD=3.01;ReadPosRankSum=-0.159;SOR=3.105	GT:AD:DP:GQ:PL	0/1:90,15:105:99:353,0,3907
EU153401.1	474796	.	C	T	2328.73	.	AC=1;AF=0.500;AN=2;BaseQRankSum=0.927;ClippingRankSum=0.000;DP=109;ExcessHet=3.0103;FS=0.000;MLEAC=1;MLEAF=0.500;MQ=53.77;MQRankSum=1.053;QD=25.04;ReadPosRankSum=-1.711;SOR=0.788	GT:AD:DP:GQ:PL	0/1:37,56:93:99:2366,0,1465
EU153401.1	474799	.	A	G	228.73	.	AC=1;AF=0.500;AN=2;BaseQRankSum=1.041;ClippingRankSum=0.000;DP=108;ExcessHet=3.0103;FS=21.920;MLEAC=1;MLEAF=0.500;MQ=53.80;MQRankSum=2.620;QD=2.20;ReadPosRankSum=-0.935;SOR=2.808	GT:AD:DP:GQ:PL	0/1:91,13:104:99:266,0,3955
EU153401.1	474800	.	C	T	1944.73	.	AC=1;AF=0.500;AN=2;BaseQRankSum=2.524;ClippingRankSum=0.000;DP=110;ExcessHet=3.0103;FS=5.562;MLEAC=1;MLEAF=0.500;MQ=53.92;MQRankSum=-1.866;QD=22.10;ReadPosRankSum=-2.066;SOR=1.224	GT:AD:DP:GQ:PL	0/1:39,49:88:99:1982,0,1577
EU153401.1	474802	.	A	C	417.73	.	AC=1;AF=0.500;AN=2;BaseQRankSum=0.499;ClippingRankSum=0.000;DP=110;ExcessHet=3.0103;FS=15.627;MLEAC=1;MLEAF=0.500;MQ=53.92;MQRankSum=-1.929;QD=4.75;ReadPosRankSum=1.033;SOR=2.584	GT:AD:DP:GQ:PL	0/1:72,16:88:99:455,0,3065
EU153401.1	474803	.	ATTTGGGTGT	A	753.73	.	AC=1;AF=0.500;AN=2;BaseQRankSum=0.496;ClippingRankSum=0.000;DP=121;ExcessHet=3.0103;FS=3.106;MLEAC=1;MLEAF=0.500;MQ=54.28;MQRankSum=2.514;QD=6.85;ReadPosRankSum=-3.370;SOR=0.991	GT:AD:DP:GQ:PL	0/1:86,24:110:99:791,0,3625
EU153401.1	474804	.	T	C	315.73	.	AC=1;AF=0.500;AN=2;BaseQRankSum=1.158;ClippingRankSum=0.000;DP=117;ExcessHet=3.0103;FS=8.249;MLEAC=1;MLEAF=0.500;MQ=54.07;MQRankSum=-0.670;QD=3.01;ReadPosRankSum=1.378;SOR=1.731	GT:AD:DP:GQ:PL	0/1:91,14:105:99:353,0,3907
EU153401.1	474805	.	T	C	315.73	.	AC=1;AF=0.500;AN=2;BaseQRankSum=-2.234;ClippingRankSum=0.000;DP=112;ExcessHet=3.0103;FS=0.000;MLEAC=1;MLEAF=0.500;MQ=53.87;MQRankSum=-1.115;QD=3.04;ReadPosRankSum=0.454;SOR=0.765	GT:AD:DP:GQ:PL	0/1:91,13:104:99:353,0,3907
EU153401.1	474806	.	TGGGTGTCCTTTC	T	339.73	.	AC=1;AF=0.500;AN=2;BaseQRankSum=-0.135;ClippingRankSum=0.000;DP=127;ExcessHet=3.0103;FS=31.745;MLEAC=1;MLEAF=0.500;MQ=54.50;MQRankSum=2.352;QD=3.06;ReadPosRankSum=-1.463;SOR=3.100	GT:AD:DP:GQ:PL	0/1:96,15:111:99:377,0,4156
EU153401.1	474808	.	G	GAA	1236.73	.	AC=1;AF=0.500;AN=2;BaseQRankSum=0.278;ClippingRankSum=0.000;DP=116;ExcessHet=3.0103;FS=9.979;MLEAC=1;MLEAF=0.500;MQ=54.11;MQRankSum=-2.303;QD=10.94;ReadPosRankSum=2.409;SOR=1.363	GT:AD:DP:GQ:PL	0/1:79,34:113:99:1274,0,3298
EU153401.1	474810	.	TGTC	T	207.73	.	AC=1;AF=0.500;AN=2;BaseQRankSum=1.022;ClippingRankSum=0.000;DP=120;ExcessHet=3.0103;FS=11.718;MLEAC=1;MLEAF=0.500;MQ=54.43;MQRankSum=-2.011;QD=1.85;ReadPosRankSum=1.349;SOR=1.935	GT:AD:DP:GQ:PL	0/1:100,12:112:99:245,0,4249
EU153401.1	474811	.	G	A	27.74	.	AC=1;AF=0.500;AN=2;BaseQRankSum=0.717;ClippingRankSum=0.000;DP=117;ExcessHet=3.0103;FS=0.000;MLEAC=1;MLEAF=0.500;MQ=54.28;MQRankSum=0.714;QD=0.25;ReadPosRankSum=-0.321;SOR=0.619	GT:AD:DP:GQ:PL	0/1:102,8:110:65:65,0,4429
EU153401.1	474812	.	TCC	T	570.73	.	AC=1;AF=0.500;AN=2;BaseQRankSum=-1.014;ClippingRankSum=0.000;DP=120;ExcessHet=3.0103;FS=0.924;MLEAC=1;MLEAF=0.500;MQ=54.43;MQRankSum=-0.628;QD=5.19;ReadPosRankSum=1.369;SOR=0.842	GT:AD:DP:GQ:PL	0/1:90,20:110:99:608,0,3812
EU153401.1	474814	.	C	A	165.73	.	AC=1;AF=0.500;AN=2;BaseQRankSum=0.824;ClippingRankSum=0.000;DP=121;ExcessHet=3.0103;FS=12.119;MLEAC=1;MLEAF=0.500;MQ=54.47;MQRankSum=-2.150;QD=1.55;ReadPosRankSum=1.012;SOR=1.915	GT:AD:DP:GQ:PL	0/1:95,12:107:99:203,0,4252
EU153401.1	474815	.	T	TAGAAGTA	726.73	.	AC=1;AF=0.500;AN=2;BaseQRankSum=0.501;ClippingRankSum=0.000;DP=120;ExcessHet=3.0103;FS=3.087;MLEAC=1;MLEAF=0.500;MQ=54.51;MQRankSum=2.748;QD=6.37;ReadPosRankSum=-4.406;SOR=0.993	GT:AD:DP:GQ:PL	0/1:90,24:114:99:764,0,4003
EU153401.1	474816	.	T	TA	290.73	.	AC=1;AF=0.500;AN=2;BaseQRankSum=1.133;ClippingRankSum=0.000;DP=131;ExcessHet=3.0103;FS=4.423;MLEAC=1;MLEAF=0.500;MQ=54.69;MQRankSum=-5.075;QD=2.44;ReadPosRankSum=-1.026;SOR=1.419	GT:AD:DP:GQ:PL	0/1:103,16:119:99:328,0,4828
EU153401.1	474817	.	TC	T	768.73	.	AC=1;AF=0.500;AN=2;BaseQRankSum=1.521;ClippingRankSum=0.000;DP=122;ExcessHet=3.0103;FS=6.521;MLEAC=1;MLEAF=0.500;MQ=54.80;MQRankSum=2.108;QD=8.09;ReadPosRankSum=0.352;SOR=1.253	GT:AD:DP:GQ:PL	0/1:73,22:95:99:806,0,3380
EU153401.1	474818	.	C	T	31.77	.	AC=1;AF=0.500;AN=2;BaseQRankSum=0.622;ClippingRankSum=0.000;DP=32;ExcessHet=3.0103;FS=6.383;MLEAC=1;MLEAF=0.500;MQ=55.73;MQRankSum=-1.111;QD=1.27;ReadPosRankSum=-0.848;SOR=2.833	GT:AD:DP:GQ:PL	0/1:22,3:25:60:60,0,915
EU153401.1	474819	.	T	A	121.73	.	AC=1;AF=0.500;AN=2;BaseQRankSum=0.000;ClippingRankSum=0.000;DP=31;ExcessHet=3.0103;FS=19.071;MLEAC=1;MLEAF=0.500;MQ=55.58;MQRankSum=-0.729;QD=5.80;ReadPosRankSum=-2.069;SOR=3.590	GT:AD:DP:GQ:PL	0/1:16,5:21:99:159,0,699
EU153401.1	474820	.	C	G	127.77	.	AC=1;AF=0.500;AN=2;BaseQRankSum=0.000;ClippingRankSum=0.000;DP=31;ExcessHet=3.0103;FS=12.704;MLEAC=1;MLEAF=0.500;MQ=55.58;MQRankSum=-0.785;QD=5.81;ReadPosRankSum=-1.649;SOR=3.606	GT:AD:DP:GQ:PL	0/1:17,5:22:99:156,0,741
EU153401.1	474821	.	T	C	966.73	.	AC=2;AF=1.00;AN=2;DP=31;ExcessHet=3.0103;FS=0.000;MLEAC=1;MLEAF=0.500;MQ=55.58;QD=27.59;SOR=1.085	GT:AD:DP:GQ:PL	1/1:0,22:22:66:986,66,0
EU153401.1	474825	.	C	T	292.73	.	AC=1;AF=0.500;AN=2;BaseQRankSum=0.000;ClippingRankSum=0.000;DP=31;ExcessHet=3.0103;FS=27.046;MLEAC=1;MLEAF=0.500;MQ=55.58;MQRankSum=-1.119;QD=12.20;ReadPosRankSum=-2.062;SOR=4.398	GT:AD:DP:GQ:PL	0/1:16,8:24:99:330,0,645
EU153401.1	474830	.	G	A	22.79	.	AC=1;AF=0.500;AN=2;BaseQRankSum=0.000;ClippingRankSum=0.000;DP=33;ExcessHet=3.0103;FS=5.825;MLEAC=1;MLEAF=0.500;MQ=55.86;MQRankSum=0.723;QD=0.88;ReadPosRankSum=-0.897;SOR=2.387	GT:AD:DP:GQ:PL	0/1:23,3:26:51:51,0,1041
EU153401.1	474831	.	G	A	382.77	.	AC=1;AF=0.500;AN=2;BaseQRankSum=-1.186;ClippingRankSum=0.000;DP=33;ExcessHet=3.0103;FS=25.927;MLEAC=1;MLEAF=0.500;MQ=56.10;MQRankSum=-0.228;QD=14.72;ReadPosRankSum=-2.622;SOR=4.799	GT:AD:DP:GQ:PL	0/1:16,10:26:99:411,0,681
EU153401.1	474833	.	C	A	250.73	.	AC=1;AF=0.500;AN=2;BaseQRankSum=0.795;ClippingRankSum=0.000;DP=33;ExcessHet=3.0103;FS=16.528;MLEAC=1;MLEAF=0.500;MQ=56.10;MQRankSum=-1.326;QD=10.45;ReadPosRankSum=-1.841;SOR=4.407	GT:AD:DP:GQ:PL	0/1:16,8:24:99:288,0,648
EU153401.1	474836	.	C	A	139.73	.	AC=1;AF=0.500;AN=2;BaseQRankSum=0.000;ClippingRankSum=0.000;DP=39;ExcessHet=3.0103;FS=4.172;MLEAC=1;MLEAF=0.500;MQ=56.72;MQRankSum=0.763;QD=4.51;ReadPosRankSum=-3.444;SOR=1.659	GT:AD:DP:GQ:PL	0/1:25,6:31:99:177,0,1032
EU153401.1	474839	.	T	TTCAGCACTGTG	145.73	.	AC=1;AF=0.500;AN=2;BaseQRankSum=-2.002;ClippingRankSum=0.000;DP=37;ExcessHet=3.0103;FS=2.087;MLEAC=1;MLEAF=0.500;MQ=56.60;MQRankSum=0.572;QD=5.40;ReadPosRankSum=-2.893;SOR=1.700	GT:AD:DP:GQ:PL	0/1:22,5:27:99:183,0,948
EU153401.1	474843	.	A	ACAT	61.73	.	AC=1;AF=0.500;AN=2;BaseQRankSum=0.833;ClippingRankSum=0.000;DP=35;ExcessHet=3.0103;FS=0.000;MLEAC=1;MLEAF=0.500;MQ=56.39;MQRankSum=0.000;QD=2.37;ReadPosRankSum=-2.928;SOR=0.693	GT:AD:DP:GQ:PL	0/1:22,4:26:99:99,0,954
EU153401.1	474850	.	C	T	436.77	.	AC=1;AF=0.500;AN=2;BaseQRankSum=1.783;ClippingRankSum=0.000;DP=33;ExcessHet=3.0103;FS=10.139;MLEAC=1;MLEAF=0.500;MQ=56.57;MQRankSum=-0.961;QD=17.47;ReadPosRankSum=-2.561;SOR=2.654	GT:AD:DP:GQ:PL	0/1:13,12:25:99:465,0,510
EU153401.1	474852	.	C	T	223.73	.	AC=1;AF=0.500;AN=2;BaseQRankSum=1.053;ClippingRankSum=0.000;DP=39;ExcessHet=3.0103;FS=1.554;MLEAC=1;MLEAF=0.500;MQ=55.03;MQRankSum=-0.656;QD=6.78;ReadPosRankSum=-1.576;SOR=1.078	GT:AD:DP:GQ:PL	0/1:25,8:33:99:261,0,1026
EU153401.1	474853	.	G	A	148.77	.	AC=1;AF=0.500;AN=2;BaseQRankSum=-0.515;ClippingRankSum=0.000;DP=35;ExcessHet=3.0103;FS=0.000;MLEAC=1;MLEAF=0.500;MQ=55.58;MQRankSum=-0.743;QD=5.51;ReadPosRankSum=-0.830;SOR=0.821	GT:AD:DP:GQ:PL	0/1:22,5:27:99:177,0,1032
EU153401.1	474854	.	C	T	52.77	.	AC=1;AF=0.500;AN=2;BaseQRankSum=0.560;ClippingRankSum=0.000;DP=36;ExcessHet=3.0103;FS=5.932;MLEAC=1;MLEAF=0.500;MQ=55.71;MQRankSum=0.664;QD=1.76;ReadPosRankSum=-0.968;SOR=2.448	GT:AD:DP:GQ:PL	0/1:27,3:30:81:81,0,1206
EU153401.1	474863	.	T	TG	592.73	.	AC=1;AF=0.500;AN=2;BaseQRankSum=0.619;ClippingRankSum=0.000;DP=38;ExcessHet=3.0103;FS=0.000;MLEAC=1;MLEAF=0.500;MQ=54.89;MQRankSum=-2.558;QD=20.44;ReadPosRankSum=-1.945;SOR=0.818	GT:AD:DP:GQ:PL	0/1:14,15:29:99:630,0,540
EU153401.1	474868	.	T	C	34.73	.	AC=1;AF=0.500;AN=2;BaseQRankSum=0.600;ClippingRankSum=0.000;DP=39;ExcessHet=3.0103;FS=0.000;MLEAC=1;MLEAF=0.500;MQ=54.62;MQRankSum=-0.386;QD=1.05;ReadPosRankSum=0.856;SOR=0.518	GT:AD:DP:GQ:PL	0/1:29,4:33:72:72,0,1318
EU153401.1	474877	.	C	T	876.77	.	AC=1;AF=0.500;AN=2;BaseQRankSum=2.422;ClippingRankSum=0.000;DP=42;ExcessHet=3.0103;FS=2.844;MLEAC=1;MLEAF=0.500;MQ=54.08;MQRankSum=-2.912;QD=23.70;ReadPosRankSum=-0.936;SOR=1.230	GT:AD:DP:GQ:PL	0/1:16,21:37:99:905,0,582
EU153401.1	474894	.	T	C	198.77	.	AC=1;AF=0.500;AN=2;BaseQRankSum=-0.636;ClippingRankSum=0.000;DP=46;ExcessHet=3.0103;FS=0.000;MLEAC=1;MLEAF=0.500;MQ=52.57;MQRankSum=-0.396;QD=4.62;ReadPosRankSum=-1.140;SOR=0.716	GT:AD:DP:GQ:PL	0/1:35,8:43:99:227,0,1474
EU153401.1	474904	.	A	T	28.77	.	AC=1;AF=0.500;AN=2;BaseQRankSum=-0.904;ClippingRankSum=0.000;DP=43;ExcessHet=3.0103;FS=2.059;MLEAC=1;MLEAF=0.500;MQ=52.65;MQRankSum=0.285;QD=0.72;ReadPosRankSum=-0.625;SOR=0.293	GT:AD:DP:GQ:PL	0/1:36,4:40:57:57,0,1507
EU153401.1	474910	.	C	T	250.73	.	AC=1;AF=0.500;AN=2;BaseQRankSum=0.298;ClippingRankSum=0.000;DP=40;ExcessHet=3.0103;FS=0.000;MLEAC=1;MLEAF=0.500;MQ=52.46;MQRankSum=-1.361;QD=6.78;ReadPosRankSum=-0.691;SOR=0.706	GT:AD:DP:GQ:PL	0/1:28,9:37:99:288,0,1230
EU153401.1	474911	.	C	G	322.73	.	AC=1;AF=0.500;AN=2;BaseQRankSum=-0.792;ClippingRankSum=0.000;DP=38;ExcessHet=3.0103;FS=0.000;MLEAC=1;MLEAF=0.500;MQ=52.84;MQRankSum=-2.336;QD=11.95;ReadPosRankSum=-0.824;SOR=0.836	GT:AD:DP:GQ:PL	0/1:18,9:27:99:360,0,789
EU153401.1	474913	.	C	T	91.77	.	AC=1;AF=0.500;AN=2;BaseQRankSum=1.009;ClippingRankSum=0.000;DP=37;ExcessHet=3.0103;FS=5.272;MLEAC=1;MLEAF=0.500;MQ=53.34;MQRankSum=-1.838;QD=2.62;ReadPosRankSum=-1.436;SOR=0.658	GT:AD:DP:GQ:PL	0/1:30,5:35:99:120,0,1245
EU153401.1	475081	.	CG	C	574.73	.	AC=2;AF=1.00;AN=2;DP=16;ExcessHet=3.0103;FS=0.000;MLEAC=2;MLEAF=1.00;MQ=60.00;QD=29.27;SOR=1.112	GT:AD:DP:GQ:PL	1/1:0,15:15:45:612,45,0
EU153401.1	475091	.	C	G	290.77	.	AC=1;AF=0.500;AN=2;BaseQRankSum=0.599;ClippingRankSum=0.000;DP=14;ExcessHet=3.0103;FS=2.363;MLEAC=1;MLEAF=0.500;MQ=60.00;MQRankSum=0.000;QD=20.77;ReadPosRankSum=0.322;SOR=1.288	GT:AD:DP:GQ:PL	0/1:5,9:14:99:319,0,142
EU153401.1	475105	.	G	GCCCC	585.73	.	AC=2;AF=1.00;AN=2;DP=14;ExcessHet=3.0103;FS=0.000;MLEAC=2;MLEAF=1.00;MQ=60.00;QD=34.45;SOR=1.179	GT:AD:DP:GQ:PL	1/1:0,13:13:45:623,45,0
EU153401.1	475148	.	C	T	242.77	.	AC=1;AF=0.500;AN=2;BaseQRankSum=1.198;ClippingRankSum=0.000;DP=14;ExcessHet=3.0103;FS=5.434;MLEAC=1;MLEAF=0.500;MQ=60.00;MQRankSum=0.000;QD=17.34;ReadPosRankSum=0.063;SOR=1.447	GT:AD:DP:GQ:PL	0/1:7,7:14:99:271,0,239
EU153401.1	475261	.	G	A	356.77	.	AC=1;AF=0.500;AN=2;BaseQRankSum=2.120;ClippingRankSum=0.000;DP=21;ExcessHet=3.0103;FS=7.025;MLEAC=1;MLEAF=0.500;MQ=60.00;MQRankSum=0.000;QD=16.99;ReadPosRankSum=0.518;SOR=1.479	GT:AD:DP:GQ:PL	0/1:11,10:21:99:385,0,349
EU153401.1	475310	.	G	A	413.77	.	AC=1;AF=0.500;AN=2;BaseQRankSum=-1.542;ClippingRankSum=0.000;DP=20;ExcessHet=3.0103;FS=1.922;MLEAC=1;MLEAF=0.500;MQ=60.00;MQRankSum=0.000;QD=20.69;ReadPosRankSum=0.998;SOR=0.283	GT:AD:DP:GQ:PL	0/1:7,13:20:99:442,0,252
EU153401.1	475357	.	G	A	736.77	.	AC=2;AF=1.00;AN=2;DP=20;ExcessHet=3.0103;FS=0.000;MLEAC=2;MLEAF=1.00;MQ=56.86;QD=32.99;SOR=1.061	GT:AD:DP:GQ:PL	1/1:0,17:17:51:765,51,0
EU153401.1	475380	.	T	G	715.77	.	AC=2;AF=1.00;AN=2;DP=20;ExcessHet=3.0103;FS=0.000;MLEAC=2;MLEAF=1.00;MQ=56.86;QD=32.57;SOR=1.371	GT:AD:DP:GQ:PL	1/1:0,17:17:51:744,51,0
EU153401.1	475430	.	A	G	751.77	.	AC=2;AF=1.00;AN=2;DP=18;ExcessHet=3.0103;FS=0.000;MLEAC=2;MLEAF=1.00;MQ=60.00;QD=30.53;SOR=0.914	GT:AD:DP:GQ:PL	1/1:0,18:18:54:780,54,0
EU153401.1	475475	.	TAGTTGTAAGTAGTAGTAGTTGTAAGTAGTTGTA	T	953.73	.	AC=2;AF=1.00;AN=2;DP=14;ExcessHet=3.0103;FS=0.000;MLEAC=2;MLEAF=1.00;MQ=59.46;QD=25.52;SOR=0.976	GT:AD:DP:GQ:PL	1/1:0,14:14:66:991,66,0
EU153401.1	475525	.	T	C	308.77	.	AC=1;AF=0.500;AN=2;BaseQRankSum=0.208;ClippingRankSum=0.000;DP=49;ExcessHet=3.0103;FS=16.871;MLEAC=1;MLEAF=0.500;MQ=52.16;MQRankSum=-3.206;QD=6.43;ReadPosRankSum=1.105;SOR=4.047	GT:AD:DP:GQ:PL	0/1:37,11:48:99:337,0,1644
EU153401.1	475530	.	C	T	213.77	.	AC=1;AF=0.500;AN=2;BaseQRankSum=-3.226;ClippingRankSum=0.000;DP=62;ExcessHet=3.0103;FS=12.563;MLEAC=1;MLEAF=0.500;MQ=50.94;MQRankSum=-2.454;QD=3.50;ReadPosRankSum=2.127;SOR=3.162	GT:AD:DP:GQ:PL	0/1:51,10:61:99:242,0,1978
EU153401.1	475532	.	T	G	1717.73	.	AC=1;AF=0.500;AN=2;BaseQRankSum=-1.480;ClippingRankSum=0.000;DP=62;ExcessHet=3.0103;FS=42.289;MLEAC=1;MLEAF=0.500;MQ=50.94;MQRankSum=-4.454;QD=28.16;ReadPosRankSum=1.975;SOR=4.166	GT:AD:DP:GQ:PL	0/1:18,43:61:99:1755,0,705
EU153401.1	475552	.	A	T	1650.73	.	AC=1;AF=0.500;AN=2;BaseQRankSum=-0.792;ClippingRankSum=0.000;DP=72;ExcessHet=3.0103;FS=44.611;MLEAC=1;MLEAF=0.500;MQ=50.89;MQRankSum=-3.394;QD=25.01;ReadPosRankSum=4.304;SOR=4.064	GT:AD:DP:GQ:PL	0/1:25,41:66:99:1688,0,923
EU153401.1	475556	.	G	A	114.77	.	AC=1;AF=0.500;AN=2;BaseQRankSum=-0.415;ClippingRankSum=0.000;DP=74;ExcessHet=3.0103;FS=9.799;MLEAC=1;MLEAF=0.500;MQ=50.55;MQRankSum=-2.503;QD=1.62;ReadPosRankSum=1.193;SOR=2.696	GT:AD:DP:GQ:PL	0/1:63,8:71:99:143,0,2663
EU153401.1	475560	.	G	A	105.77	.	AC=1;AF=0.500;AN=2;BaseQRankSum=1.086;ClippingRankSum=0.000;DP=73;ExcessHet=3.0103;FS=9.890;MLEAC=1;MLEAF=0.500;MQ=50.94;MQRankSum=-2.690;QD=1.51;ReadPosRankSum=3.336;SOR=2.737	GT:AD:DP:GQ:PL	0/1:62,8:70:99:134,0,2789
EU153401.1	475561	.	T	A	102.73	.	AC=1;AF=0.500;AN=2;BaseQRankSum=0.770;ClippingRankSum=0.000;DP=74;ExcessHet=3.0103;FS=10.059;MLEAC=1;MLEAF=0.500;MQ=50.81;MQRankSum=-3.066;QD=1.51;ReadPosRankSum=3.221;SOR=2.822	GT:AD:DP:GQ:PL	0/1:60,8:68:99:140,0,2705
EU153401.1	475563	.	G	A	895.73	.	AC=1;AF=0.500;AN=2;BaseQRankSum=-2.184;ClippingRankSum=0.000;DP=73;ExcessHet=3.0103;FS=33.986;MLEAC=1;MLEAF=0.500;MQ=50.67;MQRankSum=-3.285;QD=15.18;ReadPosRankSum=1.766;SOR=4.683	GT:AD:DP:GQ:PL	0/1:36,23:59:99:933,0,1478
EU153401.1	475614	.	A	G	737.77	.	AC=2;AF=1.00;AN=2;DP=24;ExcessHet=3.0103;FS=0.000;MLEAC=2;MLEAF=1.00;MQ=56.39;QD=30.39;SOR=1.493	GT:AD:DP:GQ:PL	1/1:0,18:18:54:766,54,0
EU153401.1	475820	.	C	T	274.77	.	AC=1;AF=0.500;AN=2;BaseQRankSum=-1.533;ClippingRankSum=0.000;DP=20;ExcessHet=3.0103;FS=7.968;MLEAC=1;MLEAF=0.500;MQ=60.00;MQRankSum=0.000;QD=13.74;ReadPosRankSum=-0.797;SOR=0.425	GT:AD:DP:GQ:PL	0/1:11,9:20:99:303,0,431
EU153401.1	475904	.	T	A	196.77	.	AC=1;AF=0.500;AN=2;BaseQRankSum=1.683;ClippingRankSum=0.000;DP=15;ExcessHet=3.0103;FS=2.158;MLEAC=1;MLEAF=0.500;MQ=60.00;MQRankSum=0.000;QD=13.12;ReadPosRankSum=0.459;SOR=1.245	GT:AD:DP:GQ:PL	0/1:9,6:15:99:225,0,625
EU153401.1	475908	.	A	G	196.77	.	AC=1;AF=0.500;AN=2;BaseQRankSum=0.000;ClippingRankSum=0.000;DP=14;ExcessHet=3.0103;FS=2.276;MLEAC=1;MLEAF=0.500;MQ=60.00;MQRankSum=0.000;QD=14.05;ReadPosRankSum=0.293;SOR=1.170	GT:AD:DP:GQ:PL	0/1:8,6:14:99:225,0,625
EU153401.1	476168	.	T	C	203.77	.	AC=1;AF=0.500;AN=2;BaseQRankSum=0.000;ClippingRankSum=0.000;DP=25;ExcessHet=3.0103;FS=0.000;MLEAC=1;MLEAF=0.500;MQ=53.00;MQRankSum=0.674;QD=16.98;ReadPosRankSum=0.931;SOR=0.693	GT:AD:DP:GQ:PL	0/1:6,6:12:99:232,0,213
EU153401.1	476211	.	A	C	78.77	.	AC=1;AF=0.500;AN=2;BaseQRankSum=0.000;ClippingRankSum=0.000;DP=22;ExcessHet=3.0103;FS=0.000;MLEAC=1;MLEAF=0.500;MQ=56.76;MQRankSum=-0.316;QD=3.58;ReadPosRankSum=0.043;SOR=0.368	GT:AD:DP:GQ:PL	0/1:18,4:22:99:107,0,698
EU153401.1	476252	.	G	C	57.73	.	AC=1;AF=0.500;AN=2;BaseQRankSum=1.213;ClippingRankSum=0.000;DP=71;ExcessHet=3.0103;FS=1.594;MLEAC=1;MLEAF=0.500;MQ=38.92;MQRankSum=3.108;QD=0.82;ReadPosRankSum=2.757;SOR=0.405	GT:AD:DP:GQ:PL	0/1:63,7:70:95:95,0,1862
EU153401.1	476277	.	A	AG	67.73	.	AC=1;AF=0.500;AN=2;BaseQRankSum=-0.714;ClippingRankSum=0.000;DP=66;ExcessHet=3.0103;FS=1.632;MLEAC=1;MLEAF=0.500;MQ=42.93;MQRankSum=-0.870;QD=1.19;ReadPosRankSum=1.755;SOR=1.257	GT:AD:DP:GQ:PL	0/1:50,7:57:99:105,0,2122
EU153401.1	476278	.	A	AG	468.73	.	AC=1;AF=0.500;AN=2;BaseQRankSum=0.248;ClippingRankSum=0.000;DP=77;ExcessHet=3.0103;FS=3.441;MLEAC=1;MLEAF=0.500;MQ=41.67;MQRankSum=-0.590;QD=6.42;ReadPosRankSum=1.244;SOR=1.435	GT:AD:DP:GQ:PL	0/1:51,22:73:99:506,0,2015
EU153401.1	476293	.	T	C	342.77	.	AC=1;AF=0.500;AN=2;BaseQRankSum=-0.296;ClippingRankSum=0.000;DP=146;ExcessHet=3.0103;FS=0.000;MLEAC=1;MLEAF=0.500;MQ=37.65;MQRankSum=-0.437;QD=2.47;ReadPosRankSum=-0.104;SOR=0.656	GT:AD:DP:GQ:PL	0/1:121,18:139:99:371,0,4751
EU153401.1	476312	.	C	T	191.73	.	AC=1;AF=0.500;AN=2;BaseQRankSum=-0.942;ClippingRankSum=0.000;DP=215;ExcessHet=3.0103;FS=7.650;MLEAC=1;MLEAF=0.500;MQ=36.71;MQRankSum=-0.215;QD=0.95;ReadPosRankSum=-1.765;SOR=0.252	GT:AD:DP:GQ:PL	0/1:176,26:202:99:229,0,6350
EU153401.1	476335	.	C	T	113.77	.	AC=1;AF=0.500;AN=2;BaseQRankSum=0.885;ClippingRankSum=0.000;DP=79;ExcessHet=3.0103;FS=13.375;MLEAC=1;MLEAF=0.500;MQ=36.79;MQRankSum=3.376;QD=2.19;ReadPosRankSum=2.070;SOR=2.549	GT:AD:DP:GQ:PL	0/1:45,7:52:99:142,0,1795
EU153401.1	476338	.	G	A	125.77	.	AC=1;AF=0.500;AN=2;BaseQRankSum=1.371;ClippingRankSum=0.000;DP=73;ExcessHet=3.0103;FS=11.205;MLEAC=1;MLEAF=0.500;MQ=37.16;MQRankSum=3.492;QD=2.68;ReadPosRankSum=2.630;SOR=2.244	GT:AD:DP:GQ:PL	0/1:41,6:47:99:154,0,1680
EU153401.1	476344	.	A	C	195.77	.	AC=1;AF=0.500;AN=2;BaseQRankSum=-1.975;ClippingRankSum=0.000;DP=42;ExcessHet=3.0103;FS=4.123;MLEAC=1;MLEAF=0.500;MQ=40.66;MQRankSum=-3.421;QD=8.90;ReadPosRankSum=-2.834;SOR=0.444	GT:AD:DP:GQ:PL	0/1:11,11:22:99:224,0,411
EU153401.1	476424	.	ATTT	A	52.73	.	AC=1;AF=0.500;AN=2;BaseQRankSum=0.589;ClippingRankSum=0.000;DP=23;ExcessHet=3.0103;FS=20.191;MLEAC=1;MLEAF=0.500;MQ=40.07;MQRankSum=2.814;QD=2.40;ReadPosRankSum=2.189;SOR=3.223	GT:AD:DP:GQ:PL	0/1:18,4:22:90:90,0,1080
EU153401.1	476469	.	T	A	1312.77	.	AC=1;AF=0.500;AN=2;BaseQRankSum=0.763;ClippingRankSum=0.000;DP=106;ExcessHet=3.0103;FS=52.291;MLEAC=1;MLEAF=0.500;MQ=38.84;MQRankSum=-1.649;QD=12.75;ReadPosRankSum=-5.925;SOR=3.277	GT:AD:DP:GQ:PL	0/1:44,59:103:99:1341,0,1312
EU153401.1	476631	.	C	T	988.77	.	AC=1;AF=0.500;AN=2;BaseQRankSum=-1.190;ClippingRankSum=0.000;DP=80;ExcessHet=3.0103;FS=18.720;MLEAC=1;MLEAF=0.500;MQ=41.10;MQRankSum=-0.090;QD=21.04;ReadPosRankSum=-0.798;SOR=1.712	GT:AD:DP:GQ:PL	0/1:16,31:47:99:1017,0,1515
EU153401.1	476777	.	CACAGT	C	154.73	.	AC=1;AF=0.500;AN=2;BaseQRankSum=-0.748;ClippingRankSum=0.000;DP=13;ExcessHet=3.0103;FS=2.632;MLEAC=1;MLEAF=0.500;MQ=55.90;MQRankSum=0.000;QD=14.07;ReadPosRankSum=-0.349;SOR=1.981	GT:AD:DP:GQ:PL	0/1:6,5:11:99:192,0,237
EU153401.1	476866	.	T	G	124.77	.	AC=1;AF=0.500;AN=2;BaseQRankSum=-0.571;ClippingRankSum=0.000;DP=29;ExcessHet=3.0103;FS=2.533;MLEAC=1;MLEAF=0.500;MQ=47.35;MQRankSum=0.000;QD=10.40;ReadPosRankSum=1.114;SOR=0.707	GT:AD:DP:GQ:PL	0/1:7,5:12:99:153,0,243
EU153401.1	476880	.	CCTCTCTCT	C,CCTCTCTCTCTCTCTCTCT	248.73	.	AC=1,1;AF=0.500,0.500;AN=2;BaseQRankSum=-0.230;ClippingRankSum=0.000;DP=26;ExcessHet=3.0103;FS=0.000;MLEAC=1,1;MLEAF=0.500,0.500;MQ=49.10;MQRankSum=1.335;QD=22.61;ReadPosRankSum=0.230;SOR=0.892	GT:AD:DP:GQ:PL	1/2:2,5,4:11:94:286,94,310,149,0,186
```
