## Supplementary Table S3 for "Whole-genome sequencing of CRFK and PG-4 cells to infer the phenotype of the original donor cats": Table_S3c.vcf (part 3 of 24)

```
EU153401.1	476915	.	C	T	193.77	.	AC=1;AF=0.500;AN=2;BaseQRankSum=2.034;ClippingRankSum=0.000;DP=20;ExcessHet=3.0103;FS=0.000;MLEAC=1;MLEAF=0.500;MQ=56.00;MQRankSum=0.524;QD=12.92;ReadPosRankSum=1.040;SOR=0.646	GT:AD:DP:GQ:PL	0/1:9,6:15:99:222,0,401
EU153401.1	476945	.	TAAAAG	T	139.73	.	AC=1;AF=0.500;AN=2;BaseQRankSum=1.142;ClippingRankSum=0.000;DP=15;ExcessHet=3.0103;FS=2.158;MLEAC=1;MLEAF=0.500;MQ=60.00;MQRankSum=0.000;QD=9.32;ReadPosRankSum=0.708;SOR=0.828	GT:AD:DP:GQ:PL	0/1:10,5:15:99:177,0,447
EU153401.1	476978	.	G	A	196.77	.	AC=1;AF=0.500;AN=2;BaseQRankSum=0.949;ClippingRankSum=0.000;DP=15;ExcessHet=3.0103;FS=5.021;MLEAC=1;MLEAF=0.500;MQ=60.00;MQRankSum=0.000;QD=13.12;ReadPosRankSum=-2.912;SOR=1.133	GT:AD:DP:GQ:PL	0/1:9,6:15:99:225,0,359
EU153401.1	477071	.	AT	A	67.73	.	AC=1;AF=0.500;AN=2;BaseQRankSum=1.504;ClippingRankSum=0.000;DP=20;ExcessHet=3.0103;FS=0.000;MLEAC=1;MLEAF=0.500;MQ=58.21;MQRankSum=0.000;QD=3.98;ReadPosRankSum=1.107;SOR=0.693	GT:AD:DP:GQ:PL	0/1:12,5:17:99:105,0,319
EU153401.1	477265	.	TCTTG	T	301.73	.	AC=1;AF=0.500;AN=2;BaseQRankSum=-1.427;ClippingRankSum=0.000;DP=25;ExcessHet=3.0103;FS=0.000;MLEAC=1;MLEAF=0.500;MQ=60.00;MQRankSum=0.000;QD=13.72;ReadPosRankSum=0.902;SOR=0.743	GT:AD:DP:GQ:PL	0/1:13,9:22:99:339,0,757
EU153401.1	477709	.	C	T	163.77	.	AC=1;AF=0.500;AN=2;BaseQRankSum=0.730;ClippingRankSum=0.000;DP=39;ExcessHet=3.0103;FS=0.000;MLEAC=1;MLEAF=0.500;MQ=55.00;MQRankSum=-4.521;QD=4.31;ReadPosRankSum=-0.330;SOR=0.507	GT:AD:DP:GQ:PL	0/1:31,7:38:99:192,0,1407
EU153401.1	477712	.	TC	T	643.73	.	AC=1;AF=0.500;AN=2;BaseQRankSum=1.533;ClippingRankSum=0.000;DP=45;ExcessHet=3.0103;FS=4.590;MLEAC=1;MLEAF=0.500;MQ=55.69;MQRankSum=1.049;QD=14.97;ReadPosRankSum=-5.359;SOR=1.501	GT:AD:DP:GQ:PL	0/1:25,18:43:99:681,0,996
EU153401.1	477714	.	T	C	190.77	.	AC=1;AF=0.500;AN=2;BaseQRankSum=-0.427;ClippingRankSum=0.000;DP=45;ExcessHet=3.0103;FS=0.000;MLEAC=1;MLEAF=0.500;MQ=55.69;MQRankSum=-4.467;QD=4.34;ReadPosRankSum=0.873;SOR=0.671	GT:AD:DP:GQ:PL	0/1:36,8:44:99:219,0,1614
EU153401.1	477716	.	TG	T	721.73	.	AC=1;AF=0.500;AN=2;BaseQRankSum=1.549;ClippingRankSum=0.000;DP=48;ExcessHet=3.0103;FS=6.465;MLEAC=1;MLEAF=0.500;MQ=55.97;MQRankSum=1.364;QD=15.36;ReadPosRankSum=-4.449;SOR=1.739	GT:AD:DP:GQ:PL	0/1:27,20:47:99:759,0,1074
EU153401.1	477717	.	G	T	193.77	.	AC=1;AF=0.500;AN=2;BaseQRankSum=-0.027;ClippingRankSum=0.000;DP=47;ExcessHet=3.0103;FS=0.000;MLEAC=1;MLEAF=0.500;MQ=55.88;MQRankSum=-5.004;QD=4.31;ReadPosRankSum=1.007;SOR=0.534	GT:AD:DP:GQ:PL	0/1:37,8:45:99:222,0,1572
EU153401.1	477722	.	GCACA	G	724.73	.	AC=1;AF=0.500;AN=2;BaseQRankSum=1.255;ClippingRankSum=0.000;DP=46;ExcessHet=3.0103;FS=8.725;MLEAC=1;MLEAF=0.500;MQ=55.79;MQRankSum=1.358;QD=16.11;ReadPosRankSum=-5.102;SOR=1.981	GT:AD:DP:GQ:PL	0/1:26,19:45:99:762,0,1032
EU153401.1	477728	.	GTGGGCAGC	G	673.73	.	AC=1;AF=0.500;AN=2;BaseQRankSum=0.656;ClippingRankSum=0.000;DP=48;ExcessHet=3.0103;FS=14.451;MLEAC=1;MLEAF=0.500;MQ=55.97;MQRankSum=1.063;QD=14.33;ReadPosRankSum=-4.604;SOR=2.270	GT:AD:DP:GQ:PL	0/1:29,18:47:99:711,0,1298
EU153401.1	477733	.	C	CG	184.73	.	AC=1;AF=0.500;AN=2;BaseQRankSum=0.980;ClippingRankSum=0.000;DP=47;ExcessHet=3.0103;FS=1.471;MLEAC=1;MLEAF=0.500;MQ=56.23;MQRankSum=-4.865;QD=4.02;ReadPosRankSum=0.412;SOR=0.436	GT:AD:DP:GQ:PL	0/1:38,8:46:99:222,0,1709
EU153401.1	477735	.	GC	G	184.73	.	AC=1;AF=0.500;AN=2;BaseQRankSum=0.980;ClippingRankSum=0.000;DP=47;ExcessHet=3.0103;FS=1.471;MLEAC=1;MLEAF=0.500;MQ=56.23;MQRankSum=-4.865;QD=4.02;ReadPosRankSum=0.725;SOR=0.436	GT:AD:DP:GQ:PL	0/1:38,8:46:99:222,0,1709
EU153401.1	477739	.	T	G	595.77	.	AC=1;AF=0.500;AN=2;BaseQRankSum=0.725;ClippingRankSum=0.000;DP=48;ExcessHet=3.0103;FS=14.400;MLEAC=1;MLEAF=0.500;MQ=56.31;MQRankSum=1.347;QD=12.68;ReadPosRankSum=-0.444;SOR=2.134	GT:AD:DP:GQ:PL	0/1:30,17:47:99:624,0,1346
EU153401.1	477741	.	C	T	595.77	.	AC=1;AF=0.500;AN=2;BaseQRankSum=1.535;ClippingRankSum=0.000;DP=47;ExcessHet=3.0103;FS=12.038;MLEAC=1;MLEAF=0.500;MQ=56.57;MQRankSum=1.750;QD=12.95;ReadPosRankSum=-2.413;SOR=1.997	GT:AD:DP:GQ:PL	0/1:30,16:46:99:624,0,1346
EU153401.1	477747	.	C	G	466.77	.	AC=1;AF=0.500;AN=2;BaseQRankSum=1.569;ClippingRankSum=0.000;DP=44;ExcessHet=3.0103;FS=7.319;MLEAC=1;MLEAF=0.500;MQ=56.33;MQRankSum=1.508;QD=10.86;ReadPosRankSum=-1.233;SOR=1.527	GT:AD:DP:GQ:PL	0/1:30,13:43:99:495,0,1815
EU153401.1	477749	.	C	T	424.77	.	AC=1;AF=0.500;AN=2;BaseQRankSum=1.369;ClippingRankSum=0.000;DP=44;ExcessHet=3.0103;FS=7.131;MLEAC=1;MLEAF=0.500;MQ=56.94;MQRankSum=1.462;QD=9.65;ReadPosRankSum=-1.223;SOR=1.546	GT:AD:DP:GQ:PL	0/1:31,13:44:99:453,0,1818
EU153401.1	477750	.	A	G	424.77	.	AC=1;AF=0.500;AN=2;BaseQRankSum=1.318;ClippingRankSum=0.000;DP=43;ExcessHet=3.0103;FS=5.084;MLEAC=1;MLEAF=0.500;MQ=56.87;MQRankSum=1.373;QD=9.88;ReadPosRankSum=-1.223;SOR=1.370	GT:AD:DP:GQ:PL	0/1:31,12:43:99:453,0,1818
EU153401.1	477753	.	G	A	337.77	.	AC=1;AF=0.500;AN=2;BaseQRankSum=-0.168;ClippingRankSum=0.000;DP=41;ExcessHet=3.0103;FS=5.146;MLEAC=1;MLEAF=0.500;MQ=57.14;MQRankSum=1.128;QD=8.24;ReadPosRankSum=-3.059;SOR=1.152	GT:AD:DP:GQ:PL	0/1:30,11:41:99:366,0,1866
EU153401.1	477754	.	G	A	334.77	.	AC=1;AF=0.500;AN=2;BaseQRankSum=1.115;ClippingRankSum=0.000;DP=42;ExcessHet=3.0103;FS=3.377;MLEAC=1;MLEAF=0.500;MQ=57.21;MQRankSum=-3.962;QD=7.97;ReadPosRankSum=-0.052;SOR=1.375	GT:AD:DP:GQ:PL	0/1:33,9:42:99:363,0,1908
EU153401.1	477755	.	A	AC	322.73	.	AC=1;AF=0.500;AN=2;BaseQRankSum=0.225;ClippingRankSum=0.000;DP=44;ExcessHet=3.0103;FS=5.307;MLEAC=1;MLEAF=0.500;MQ=57.34;MQRankSum=1.046;QD=7.51;ReadPosRankSum=-2.671;SOR=1.115	GT:AD:DP:GQ:PL	0/1:32,11:43:99:360,0,2245
EU153401.1	477759	.	A	AAGACAGGG	292.73	.	AC=1;AF=0.500;AN=2;BaseQRankSum=1.491;ClippingRankSum=0.000;DP=39;ExcessHet=3.0103;FS=0.000;MLEAC=1;MLEAF=0.500;MQ=57.01;MQRankSum=-3.791;QD=7.70;ReadPosRankSum=-0.645;SOR=0.818	GT:AD:DP:GQ:PL	0/1:29,9:38:99:330,0,1785
EU153401.1	477760	.	G	GAAA	205.73	.	AC=1;AF=0.500;AN=2;BaseQRankSum=1.178;ClippingRankSum=0.000;DP=37;ExcessHet=3.0103;FS=1.594;MLEAC=1;MLEAF=0.500;MQ=57.59;MQRankSum=0.333;QD=5.56;ReadPosRankSum=-1.243;SOR=0.851	GT:AD:DP:GQ:PL	0/1:30,7:37:99:243,0,1833
EU153401.1	477763	.	G	GT	256.73	.	AC=1;AF=0.500;AN=2;BaseQRankSum=0.677;ClippingRankSum=0.000;DP=36;ExcessHet=3.0103;FS=0.000;MLEAC=1;MLEAF=0.500;MQ=57.53;MQRankSum=-3.663;QD=7.13;ReadPosRankSum=-0.880;SOR=0.838	GT:AD:DP:GQ:PL	0/1:27,9:36:99:294,0,1999
EU153401.1	477765	.	G	GTGCT	358.73	.	AC=1;AF=0.500;AN=2;BaseQRankSum=1.570;ClippingRankSum=0.000;DP=37;ExcessHet=3.0103;FS=0.000;MLEAC=1;MLEAF=0.500;MQ=57.59;MQRankSum=-3.712;QD=11.57;ReadPosRankSum=-0.657;SOR=0.709	GT:AD:DP:GQ:PL	0/1:22,9:31:99:396,0,1741
EU153401.1	477768	.	T	G	133.77	.	AC=1;AF=0.500;AN=2;BaseQRankSum=0.777;ClippingRankSum=0.000;DP=36;ExcessHet=3.0103;FS=1.998;MLEAC=1;MLEAF=0.500;MQ=57.53;MQRankSum=0.036;QD=3.82;ReadPosRankSum=-0.826;SOR=0.809	GT:AD:DP:GQ:PL	0/1:30,5:35:99:162,0,2092
EU153401.1	477769	.	A	AGCC	121.73	.	AC=1;AF=0.500;AN=2;BaseQRankSum=0.764;ClippingRankSum=0.000;DP=36;ExcessHet=3.0103;FS=1.958;MLEAC=1;MLEAF=0.500;MQ=57.53;MQRankSum=0.000;QD=3.38;ReadPosRankSum=-0.850;SOR=0.842	GT:AD:DP:GQ:PL	0/1:31,5:36:99:159,0,2134
EU153401.1	477779	.	T	G	11.12	.	AC=1;AF=0.500;AN=2;BaseQRankSum=0.539;ClippingRankSum=0.000;DP=32;ExcessHet=3.0103;FS=0.000;MLEAC=1;MLEAF=0.500;MQ=57.21;MQRankSum=-0.380;QD=0.35;ReadPosRankSum=-0.368;SOR=0.776	GT:AD:DP:GQ:PL	0/1:29,3:32:39:39,0,2059
EU153401.1	477784	.	TACA	T	415.73	.	AC=1;AF=0.500;AN=2;BaseQRankSum=0.905;ClippingRankSum=0.000;DP=30;ExcessHet=3.0103;FS=1.574;MLEAC=1;MLEAF=0.500;MQ=57.02;MQRankSum=-2.885;QD=15.40;ReadPosRankSum=-2.392;SOR=1.270	GT:AD:DP:GQ:PL	0/1:16,11:27:99:453,0,1528
EU153401.1	477787	.	A	AGTGTGGG	325.73	.	AC=1;AF=0.500;AN=2;BaseQRankSum=1.046;ClippingRankSum=0.000;DP=28;ExcessHet=3.0103;FS=1.631;MLEAC=1;MLEAF=0.500;MQ=58.04;MQRankSum=-2.021;QD=11.63;ReadPosRankSum=-0.935;SOR=1.262	GT:AD:DP:GQ:PL	0/1:19,9:28:99:363,0,1618
EU153401.1	477789	.	A	ATCTT	13.91	.	AC=1;AF=0.500;AN=2;BaseQRankSum=-1.613;ClippingRankSum=0.000;DP=28;ExcessHet=3.0103;FS=0.000;MLEAC=1;MLEAF=0.500;MQ=58.65;MQRankSum=-1.060;QD=0.52;ReadPosRankSum=-1.468;SOR=0.793	GT:AD:DP:GQ:PL	0/1:24,3:27:51:51,0,1891
EU153401.1	477791	.	A	T	304.77	.	AC=1;AF=0.500;AN=2;BaseQRankSum=-0.249;ClippingRankSum=0.000;DP=28;ExcessHet=3.0103;FS=1.685;MLEAC=1;MLEAF=0.500;MQ=58.65;MQRankSum=-1.803;QD=12.70;ReadPosRankSum=-1.344;SOR=1.230	GT:AD:DP:GQ:PL	0/1:15,9:24:99:333,0,1453
EU153401.1	477793	.	AGTTG	A	277.73	.	AC=1;AF=0.500;AN=2;BaseQRankSum=1.019;ClippingRankSum=0.000;DP=29;ExcessHet=3.0103;FS=0.000;MLEAC=1;MLEAF=0.500;MQ=58.70;MQRankSum=-1.427;QD=9.58;ReadPosRankSum=-0.695;SOR=0.903	GT:AD:DP:GQ:PL	0/1:20,9:29:99:315,0,1705
EU153401.1	477798	.	GC	G	11.08	.	AC=1;AF=0.500;AN=2;BaseQRankSum=0.453;ClippingRankSum=0.000;DP=29;ExcessHet=3.0103;FS=0.000;MLEAC=1;MLEAF=0.500;MQ=58.70;MQRankSum=-1.151;QD=0.38;ReadPosRankSum=-1.792;SOR=0.664	GT:AD:DP:GQ:PL	0/1:26,3:29:48:48,0,1933
EU153401.1	477801	.	G	GGGC	13.91	.	AC=1;AF=0.500;AN=2;BaseQRankSum=0.000;ClippingRankSum=0.000;DP=27;ExcessHet=3.0103;FS=0.000;MLEAC=1;MLEAF=0.500;MQ=58.60;MQRankSum=-1.060;QD=0.52;ReadPosRankSum=-0.651;SOR=0.631	GT:AD:DP:GQ:PL	0/1:24,3:27:51:51,0,1891
EU153401.1	477802	.	AT	A	11.08	.	AC=1;AF=0.500;AN=2;BaseQRankSum=0.595;ClippingRankSum=0.000;DP=27;ExcessHet=3.0103;FS=0.000;MLEAC=1;MLEAF=0.500;MQ=58.60;MQRankSum=-1.060;QD=0.41;ReadPosRankSum=-1.911;SOR=0.631	GT:AD:DP:GQ:PL	0/1:24,3:27:48:48,0,1933
EU153401.1	477806	.	A	G	16.86	.	AC=1;AF=0.500;AN=2;BaseQRankSum=0.462;ClippingRankSum=0.000;DP=28;ExcessHet=3.0103;FS=0.000;MLEAC=1;MLEAF=0.500;MQ=59.22;MQRankSum=-1.245;QD=0.60;ReadPosRankSum=-2.129;SOR=0.576	GT:AD:DP:GQ:PL	0/1:25,3:28:45:45,0,2372
EU153401.1	477818	.	G	A	217.77	.	AC=1;AF=0.500;AN=2;BaseQRankSum=0.601;ClippingRankSum=0.000;DP=36;ExcessHet=3.0103;FS=1.496;MLEAC=1;MLEAF=0.500;MQ=58.00;MQRankSum=0.352;QD=6.05;ReadPosRankSum=2.113;SOR=1.002	GT:AD:DP:GQ:PL	0/1:28,8:36:99:246,0,2467
EU153401.1	477823	.	T	C	172.77	.	AC=1;AF=0.500;AN=2;BaseQRankSum=0.522;ClippingRankSum=0.000;DP=36;ExcessHet=3.0103;FS=1.793;MLEAC=1;MLEAF=0.500;MQ=58.21;MQRankSum=1.094;QD=4.80;ReadPosRankSum=-1.911;SOR=1.329	GT:AD:DP:GQ:PL	0/1:30,6:36:99:201,0,2528
EU153401.1	477828	.	G	A	166.77	.	AC=1;AF=0.500;AN=2;BaseQRankSum=-0.252;ClippingRankSum=0.000;DP=37;ExcessHet=3.0103;FS=3.928;MLEAC=1;MLEAF=0.500;MQ=58.26;MQRankSum=1.175;QD=4.51;ReadPosRankSum=-0.446;SOR=1.564	GT:AD:DP:GQ:PL	0/1:30,7:37:99:195,0,2601
EU153401.1	477830	.	T	C	1198.77	.	AC=1;AF=0.500;AN=2;BaseQRankSum=0.199;ClippingRankSum=0.000;DP=40;ExcessHet=3.0103;FS=0.000;MLEAC=1;MLEAF=0.500;MQ=58.39;MQRankSum=-1.423;QD=29.97;ReadPosRankSum=-2.030;SOR=0.608	GT:AD:DP:GQ:PL	0/1:11,29:40:99:1227,0,1599
EU153401.1	477836	.	T	C	1155.77	.	AC=1;AF=0.500;AN=2;BaseQRankSum=0.000;ClippingRankSum=0.000;DP=42;ExcessHet=3.0103;FS=1.406;MLEAC=1;MLEAF=0.500;MQ=58.72;MQRankSum=-1.423;QD=28.89;ReadPosRankSum=-1.621;SOR=0.368	GT:AD:DP:GQ:PL	0/1:11,29:40:99:1184,0,1622
EU153401.1	477846	.	G	A	139.77	.	AC=1;AF=0.500;AN=2;BaseQRankSum=0.478;ClippingRankSum=0.000;DP=47;ExcessHet=3.0103;FS=1.663;MLEAC=1;MLEAF=0.500;MQ=58.83;MQRankSum=1.108;QD=2.97;ReadPosRankSum=1.046;SOR=1.316	GT:AD:DP:GQ:PL	0/1:40,7:47:99:168,0,2990
EU153401.1	477848	.	G	A	126.73	.	AC=1;AF=0.500;AN=2;BaseQRankSum=1.080;ClippingRankSum=0.000;DP=50;ExcessHet=3.0103;FS=0.000;MLEAC=1;MLEAF=0.500;MQ=58.91;MQRankSum=-0.125;QD=2.59;ReadPosRankSum=1.140;SOR=0.735	GT:AD:DP:GQ:PL	0/1:42,7:49:99:164,0,3032
EU153401.1	477853	.	CA	C	126.73	.	AC=1;AF=0.500;AN=2;BaseQRankSum=0.461;ClippingRankSum=0.000;DP=53;ExcessHet=3.0103;FS=3.522;MLEAC=1;MLEAF=0.500;MQ=58.86;MQRankSum=1.065;QD=2.53;ReadPosRankSum=0.386;SOR=1.402	GT:AD:DP:GQ:PL	0/1:43,7:50:99:164,0,3032
EU153401.1	477854	.	A	G	36.77	.	AC=1;AF=0.500;AN=2;BaseQRankSum=0.608;ClippingRankSum=0.000;DP=53;ExcessHet=3.0103;FS=4.276;MLEAC=1;MLEAF=0.500;MQ=58.86;MQRankSum=-0.440;QD=0.69;ReadPosRankSum=0.076;SOR=1.711	GT:AD:DP:GQ:PL	0/1:48,5:53:65:65,0,3248
EU153401.1	477856	.	C	G	114.77	.	AC=1;AF=0.500;AN=2;BaseQRankSum=0.421;ClippingRankSum=0.000;DP=52;ExcessHet=3.0103;FS=1.661;MLEAC=1;MLEAF=0.500;MQ=58.84;MQRankSum=1.038;QD=2.21;ReadPosRankSum=0.688;SOR=1.095	GT:AD:DP:GQ:PL	0/1:46,6:52:99:143,0,3326
EU153401.1	477859	.	C	T	426.77	.	AC=1;AF=0.500;AN=2;BaseQRankSum=-1.691;ClippingRankSum=0.000;DP=56;ExcessHet=3.0103;FS=6.579;MLEAC=1;MLEAF=0.500;MQ=58.92;MQRankSum=1.630;QD=7.62;ReadPosRankSum=-0.076;SOR=1.765	GT:AD:DP:GQ:PL	0/1:42,14:56:99:455,0,3049
EU153401.1	477860	.	A	G	1224.73	.	AC=1;AF=0.500;AN=2;BaseQRankSum=0.000;ClippingRankSum=0.000;DP=58;ExcessHet=3.0103;FS=5.473;MLEAC=1;MLEAF=0.500;MQ=58.98;MQRankSum=1.558;QD=21.49;ReadPosRankSum=-1.373;SOR=1.153	GT:AD:DP:GQ:PL	0/1:27,30:57:99:1262,0,2284
EU153401.1	477862	.	A	G	141.77	.	AC=1;AF=0.500;AN=2;BaseQRankSum=0.691;ClippingRankSum=0.000;DP=57;ExcessHet=3.0103;FS=0.000;MLEAC=1;MLEAF=0.500;MQ=58.96;MQRankSum=0.981;QD=2.49;ReadPosRankSum=-0.584;SOR=0.941	GT:AD:DP:GQ:PL	0/1:50,7:57:99:170,0,3490
EU153401.1	477863	.	C	T	28.77	.	AC=1;AF=0.500;AN=2;BaseQRankSum=0.389;ClippingRankSum=0.000;DP=60;ExcessHet=3.0103;FS=0.000;MLEAC=1;MLEAF=0.500;MQ=59.01;MQRankSum=-3.597;QD=0.48;ReadPosRankSum=-0.517;SOR=0.624	GT:AD:DP:GQ:PL	0/1:54,6:60:57:57,0,3747
EU153401.1	477872	.	G	C	180.73	.	AC=1;AF=0.500;AN=2;BaseQRankSum=-1.456;ClippingRankSum=0.000;DP=75;ExcessHet=3.0103;FS=2.890;MLEAC=1;MLEAF=0.500;MQ=59.35;MQRankSum=-0.335;QD=2.55;ReadPosRankSum=2.481;SOR=1.025	GT:AD:DP:GQ:PL	0/1:61,10:71:99:218,0,4292
EU153401.1	477873	.	G	C	126.73	.	AC=1;AF=0.500;AN=2;BaseQRankSum=0.689;ClippingRankSum=0.000;DP=83;ExcessHet=3.0103;FS=6.036;MLEAC=1;MLEAF=0.500;MQ=58.97;MQRankSum=0.917;QD=1.74;ReadPosRankSum=-0.447;SOR=1.548	GT:AD:DP:GQ:PL	0/1:66,7:73:99:164,0,4679
EU153401.1	477875	.	T	C	2361.77	.	AC=1;AF=0.500;AN=2;BaseQRankSum=-0.361;ClippingRankSum=0.000;DP=78;ExcessHet=3.0103;FS=4.713;MLEAC=1;MLEAF=0.500;MQ=59.09;MQRankSum=1.386;QD=30.28;ReadPosRankSum=0.292;SOR=0.456	GT:AD:DP:GQ:PL	0/1:26,52:78:99:2390,0,2446
EU153401.1	477876	.	CTTTTTTT	C	441.73	.	AC=1;AF=0.500;AN=2;BaseQRankSum=0.429;ClippingRankSum=0.000;DP=95;ExcessHet=3.0103;FS=12.645;MLEAC=1;MLEAF=0.500;MQ=57.61;MQRankSum=1.686;QD=4.75;ReadPosRankSum=-0.007;SOR=2.020	GT:AD:DP:GQ:PL	0/1:77,16:93:99:479,0,4968
EU153401.1	477877	.	T	C	1011.77	.	AC=1;AF=0.500;AN=2;BaseQRankSum=0.075;ClippingRankSum=0.000;DP=85;ExcessHet=3.0103;FS=0.871;MLEAC=1;MLEAF=0.500;MQ=58.38;MQRankSum=2.022;QD=11.90;ReadPosRankSum=-1.818;SOR=0.705	GT:AD:DP:GQ:PL	0/1:58,27:85:99:1040,0,3845
EU153401.1	477880	.	TTTTTTTTTTTTTTTTTTTTA	T	207.73	.	AC=1;AF=0.500;AN=2;BaseQRankSum=-0.599;ClippingRankSum=0.000;DP=95;ExcessHet=3.0103;FS=4.755;MLEAC=1;MLEAF=0.500;MQ=57.61;MQRankSum=0.507;QD=2.21;ReadPosRankSum=2.025;SOR=1.149	GT:AD:DP:GQ:PL	0/1:83,11:94:99:245,0,5523
EU153401.1	477881	.	TTTTTTTTTTTTTTTTTTTA	T	435.73	.	AC=1;AF=0.500;AN=2;BaseQRankSum=0.497;ClippingRankSum=0.000;DP=96;ExcessHet=3.0103;FS=0.000;MLEAC=1;MLEAF=0.500;MQ=57.64;MQRankSum=1.724;QD=4.59;ReadPosRankSum=-1.224;SOR=0.649	GT:AD:DP:GQ:PL	0/1:78,17:95:99:473,0,5012
EU153401.1	477883	.	TTTTTTTTTTTTTTTTTA	T	300.73	.	AC=1;AF=0.500;AN=2;BaseQRankSum=1.678;ClippingRankSum=0.000;DP=95;ExcessHet=3.0103;FS=1.079;MLEAC=1;MLEAF=0.500;MQ=57.61;MQRankSum=1.537;QD=3.17;ReadPosRankSum=-0.582;SOR=0.538	GT:AD:DP:GQ:PL	0/1:81,14:95:99:338,0,5119
EU153401.1	477884	.	T	C	351.77	.	AC=1;AF=0.500;AN=2;BaseQRankSum=-2.424;ClippingRankSum=0.000;DP=87;ExcessHet=3.0103;FS=6.222;MLEAC=1;MLEAF=0.500;MQ=57.89;MQRankSum=1.529;QD=4.29;ReadPosRankSum=-0.575;SOR=1.765	GT:AD:DP:GQ:PL	0/1:68,14:82:99:380,0,4542
EU153401.1	477889	.	T	A	417.77	.	AC=1;AF=0.500;AN=2;BaseQRankSum=-0.545;ClippingRankSum=0.000;DP=89;ExcessHet=3.0103;FS=10.448;MLEAC=1;MLEAF=0.500;MQ=57.64;MQRankSum=1.591;QD=4.69;ReadPosRankSum=-1.511;SOR=1.883	GT:AD:DP:GQ:PL	0/1:74,15:89:99:446,0,4797
EU153401.1	477891	.	T	A	165.77	.	AC=1;AF=0.500;AN=2;BaseQRankSum=0.167;ClippingRankSum=0.000;DP=90;ExcessHet=3.0103;FS=10.494;MLEAC=1;MLEAF=0.500;MQ=57.67;MQRankSum=1.308;QD=1.97;ReadPosRankSum=-2.069;SOR=2.283	GT:AD:DP:GQ:PL	0/1:74,10:84:99:194,0,4912
EU153401.1	477894	.	T	G	405.73	.	AC=1;AF=0.500;AN=2;BaseQRankSum=1.192;ClippingRankSum=0.000;DP=89;ExcessHet=3.0103;FS=12.716;MLEAC=1;MLEAF=0.500;MQ=57.91;MQRankSum=1.569;QD=4.56;ReadPosRankSum=1.046;SOR=2.018	GT:AD:DP:GQ:PL	0/1:73,16:89:99:443,0,4881
EU153401.1	477900	.	AAT	A	506.73	.	AC=1;AF=0.500;AN=2;BaseQRankSum=0.524;ClippingRankSum=0.000;DP=103;ExcessHet=3.0103;FS=12.415;MLEAC=1;MLEAF=0.500;MQ=58.42;MQRankSum=1.373;QD=5.07;ReadPosRankSum=2.039;SOR=2.027	GT:AD:DP:GQ:PL	0/1:84,16:100:99:544,0,5411
EU153401.1	477903	.	C	T	409.73	.	AC=1;AF=0.500;AN=2;BaseQRankSum=-0.971;ClippingRankSum=0.000;DP=93;ExcessHet=3.0103;FS=7.672;MLEAC=1;MLEAF=0.500;MQ=58.25;MQRankSum=0.653;QD=4.55;ReadPosRankSum=-1.180;SOR=1.579	GT:AD:DP:GQ:PL	0/1:74,16:90:99:447,0,4242
EU153401.1	477904	.	TGCTTTTGTC	T	501.73	.	AC=1;AF=0.500;AN=2;BaseQRankSum=1.076;ClippingRankSum=0.000;DP=112;ExcessHet=3.0103;FS=12.593;MLEAC=1;MLEAF=0.500;MQ=58.15;MQRankSum=1.698;QD=4.48;ReadPosRankSum=3.940;SOR=2.014	GT:AD:DP:GQ:PL	0/1:96,16:112:99:539,0,5222
EU153401.1	477905	.	G	A	78.77	.	AC=1;AF=0.500;AN=2;BaseQRankSum=0.061;ClippingRankSum=0.000;DP=93;ExcessHet=3.0103;FS=3.138;MLEAC=1;MLEAF=0.500;MQ=58.52;MQRankSum=0.916;QD=0.85;ReadPosRankSum=1.538;SOR=1.138	GT:AD:DP:GQ:PL	0/1:85,8:93:99:107,0,4772
EU153401.1	477907	.	T	G	252.77	.	AC=1;AF=0.500;AN=2;BaseQRankSum=-1.725;ClippingRankSum=0.000;DP=96;ExcessHet=3.0103;FS=6.343;MLEAC=1;MLEAF=0.500;MQ=58.90;MQRankSum=-0.153;QD=2.63;ReadPosRankSum=-0.831;SOR=1.567	GT:AD:DP:GQ:PL	0/1:83,13:96:99:281,0,4759
EU153401.1	477908	.	T	C	615.77	.	AC=1;AF=0.500;AN=2;BaseQRankSum=1.096;ClippingRankSum=0.000;DP=95;ExcessHet=3.0103;FS=3.308;MLEAC=1;MLEAF=0.500;MQ=59.44;MQRankSum=1.095;QD=6.48;ReadPosRankSum=0.845;SOR=0.916	GT:AD:DP:GQ:PL	0/1:74,21:95:99:644,0,4187
EU153401.1	477911	.	G	A	1764.73	.	AC=1;AF=0.500;AN=2;BaseQRankSum=-0.362;ClippingRankSum=0.000;DP=94;ExcessHet=3.0103;FS=0.784;MLEAC=1;MLEAF=0.500;MQ=59.91;MQRankSum=-1.391;QD=19.39;ReadPosRankSum=-3.832;SOR=0.573	GT:AD:DP:GQ:PL	0/1:45,46:91:99:1802,0,2838
EU153401.1	477912	.	T	C	2469.77	.	AC=1;AF=0.500;AN=2;BaseQRankSum=0.247;ClippingRankSum=0.000;DP=93;ExcessHet=3.0103;FS=0.000;MLEAC=1;MLEAF=0.500;MQ=59.91;MQRankSum=0.463;QD=26.56;ReadPosRankSum=-1.786;SOR=0.638	GT:AD:DP:GQ:PL	0/1:33,60:93:99:2498,0,2339
EU153401.1	477915	.	GCTTTT	G	51.73	.	AC=1;AF=0.500;AN=2;BaseQRankSum=1.085;ClippingRankSum=0.000;DP=120;ExcessHet=3.0103;FS=4.760;MLEAC=1;MLEAF=0.500;MQ=59.15;MQRankSum=1.138;QD=0.45;ReadPosRankSum=1.819;SOR=1.491	GT:AD:DP:GQ:PL	0/1:104,10:114:89:89,0,5326
EU153401.1	477916	.	C	G	252.77	.	AC=1;AF=0.500;AN=2;BaseQRankSum=-0.956;ClippingRankSum=0.000;DP=113;ExcessHet=3.0103;FS=5.849;MLEAC=1;MLEAF=0.500;MQ=59.09;MQRankSum=0.645;QD=2.24;ReadPosRankSum=-0.628;SOR=1.263	GT:AD:DP:GQ:PL	0/1:99,14:113:99:281,0,4978
EU153401.1	477920	.	T	C	2694.77	.	AC=1;AF=0.500;AN=2;BaseQRankSum=0.229;ClippingRankSum=0.000;DP=118;ExcessHet=3.0103;FS=13.633;MLEAC=1;MLEAF=0.500;MQ=59.13;MQRankSum=3.037;QD=22.84;ReadPosRankSum=1.042;SOR=0.687	GT:AD:DP:GQ:PL	0/1:54,64:118:99:2723,0,2438
EU153401.1	477921	.	C	T	162.77	.	AC=1;AF=0.500;AN=2;BaseQRankSum=1.199;ClippingRankSum=0.000;DP=124;ExcessHet=3.0103;FS=8.948;MLEAC=1;MLEAF=0.500;MQ=59.17;MQRankSum=1.314;QD=1.43;ReadPosRankSum=2.315;SOR=1.971	GT:AD:DP:GQ:PL	0/1:102,12:114:99:191,0,4773
EU153401.1	477924	.	C	G	213.77	.	AC=1;AF=0.500;AN=2;BaseQRankSum=-0.583;ClippingRankSum=0.000;DP=129;ExcessHet=3.0103;FS=10.956;MLEAC=1;MLEAF=0.500;MQ=59.10;MQRankSum=1.359;QD=1.72;ReadPosRankSum=-2.204;SOR=2.143	GT:AD:DP:GQ:PL	0/1:111,13:124:99:242,0,5229
EU153401.1	477925	.	T	C	198.77	.	AC=1;AF=0.500;AN=2;BaseQRankSum=-1.945;ClippingRankSum=0.000;DP=130;ExcessHet=3.0103;FS=8.066;MLEAC=1;MLEAF=0.500;MQ=59.10;MQRankSum=1.375;QD=1.53;ReadPosRankSum=-2.624;SOR=1.743	GT:AD:DP:GQ:PL	0/1:116,14:130:99:227,0,5439
EU153401.1	477928	.	T	C	269.73	.	AC=1;AF=0.500;AN=2;BaseQRankSum=0.949;ClippingRankSum=0.000;DP=130;ExcessHet=3.0103;FS=5.467;MLEAC=1;MLEAF=0.500;MQ=59.10;MQRankSum=-1.975;QD=2.11;ReadPosRankSum=0.029;SOR=1.554	GT:AD:DP:GQ:PL	0/1:112,16:128:99:307,0,5473
EU153401.1	477930	.	C	T	471.73	.	AC=1;AF=0.500;AN=2;BaseQRankSum=-1.830;ClippingRankSum=0.000;DP=134;ExcessHet=3.0103;FS=9.180;MLEAC=1;MLEAF=0.500;MQ=58.99;MQRankSum=-1.426;QD=4.10;ReadPosRankSum=-0.974;SOR=1.857	GT:AD:DP:GQ:PL	0/1:95,20:115:99:509,0,4620
EU153401.1	477931	.	C	T	404.73	.	AC=1;AF=0.500;AN=2;BaseQRankSum=-0.731;ClippingRankSum=0.000;DP=138;ExcessHet=3.0103;FS=5.045;MLEAC=1;MLEAF=0.500;MQ=59.02;MQRankSum=0.831;QD=3.02;ReadPosRankSum=-1.015;SOR=0.948	GT:AD:DP:GQ:PL	0/1:117,17:134:99:442,0,5312
EU153401.1	477932	.	C	T	213.77	.	AC=1;AF=0.500;AN=2;BaseQRankSum=-0.316;ClippingRankSum=0.000;DP=139;ExcessHet=3.0103;FS=3.809;MLEAC=1;MLEAF=0.500;MQ=59.03;MQRankSum=0.637;QD=1.54;ReadPosRankSum=-0.379;SOR=1.035	GT:AD:DP:GQ:PL	0/1:124,15:139:99:242,0,5814
EU153401.1	477933	.	C	T	258.73	.	AC=1;AF=0.500;AN=2;BaseQRankSum=1.653;ClippingRankSum=0.000;DP=141;ExcessHet=3.0103;FS=9.686;MLEAC=1;MLEAF=0.500;MQ=59.04;MQRankSum=0.668;QD=1.89;ReadPosRankSum=1.094;SOR=2.021	GT:AD:DP:GQ:PL	0/1:121,16:137:99:296,0,5636
EU153401.1	477934	.	C	A	213.77	.	AC=1;AF=0.500;AN=2;BaseQRankSum=0.800;ClippingRankSum=0.000;DP=143;ExcessHet=3.0103;FS=1.040;MLEAC=1;MLEAF=0.500;MQ=59.01;MQRankSum=1.412;QD=1.52;ReadPosRankSum=0.705;SOR=0.739	GT:AD:DP:GQ:PL	0/1:126,15:141:99:242,0,5814
EU153401.1	477935	.	C	A	687.77	.	AC=1;AF=0.500;AN=2;BaseQRankSum=1.202;ClippingRankSum=0.000;DP=144;ExcessHet=3.0103;FS=4.245;MLEAC=1;MLEAF=0.500;MQ=59.02;MQRankSum=2.055;QD=5.21;ReadPosRankSum=2.614;SOR=1.102	GT:AD:DP:GQ:PL	0/1:107,25:132:99:716,0,5028
EU153401.1	477937	.	C	T	773.77	.	AC=1;AF=0.500;AN=2;BaseQRankSum=0.477;ClippingRankSum=0.000;DP=148;ExcessHet=3.0103;FS=6.803;MLEAC=1;MLEAF=0.500;MQ=59.05;MQRankSum=1.382;QD=5.23;ReadPosRankSum=0.321;SOR=0.995	GT:AD:DP:GQ:PL	0/1:121,27:148:99:802,0,5565
EU153401.1	477943	.	T	C	395.77	.	AC=1;AF=0.500;AN=2;BaseQRankSum=0.985;ClippingRankSum=0.000;DP=154;ExcessHet=3.0103;FS=0.930;MLEAC=1;MLEAF=0.500;MQ=59.08;MQRankSum=1.582;QD=2.57;ReadPosRankSum=-0.621;SOR=0.706	GT:AD:DP:GQ:PL	0/1:135,19:154:99:424,0,6166
EU153401.1	477944	.	C	T	1022.77	.	AC=1;AF=0.500;AN=2;BaseQRankSum=-1.916;ClippingRankSum=0.000;DP=156;ExcessHet=3.0103;FS=0.717;MLEAC=1;MLEAF=0.500;MQ=59.17;MQRankSum=0.840;QD=6.56;ReadPosRankSum=-0.179;SOR=0.576	GT:AD:DP:GQ:PL	0/1:121,35:156:99:1051,0,5360
EU153401.1	477948	.	A	G	215.77	.	AC=1;AF=0.500;AN=2;BaseQRankSum=-0.599;ClippingRankSum=0.000;DP=156;ExcessHet=3.0103;FS=7.379;MLEAC=1;MLEAF=0.500;MQ=59.38;MQRankSum=-2.364;QD=1.38;ReadPosRankSum=-2.278;SOR=1.100	GT:AD:DP:GQ:PL	0/1:140,16:156:99:244,0,6356
EU153401.1	477950	.	C	T	971.77	.	AC=1;AF=0.500;AN=2;BaseQRankSum=1.715;ClippingRankSum=0.000;DP=158;ExcessHet=3.0103;FS=3.616;MLEAC=1;MLEAF=0.500;MQ=59.38;MQRankSum=0.922;QD=6.15;ReadPosRankSum=-1.059;SOR=0.533	GT:AD:DP:GQ:PL	0/1:125,33:158:99:1000,0,5717
EU153401.1	477952	.	C	G,T	5582.77	.	AC=1,1;AF=0.500,0.500;AN=2;BaseQRankSum=1.728;ClippingRankSum=0.000;DP=161;ExcessHet=3.0103;FS=0.000;MLEAC=1,1;MLEAF=0.500,0.500;MQ=59.39;MQRankSum=-0.829;QD=34.68;ReadPosRankSum=-1.591;SOR=0.586	GT:AD:DP:GQ:PL	1/2:10,122,29:161:99:5611,392,832,4429,0,5288
EU153401.1	477955	.	G	A	530.77	.	AC=1;AF=0.500;AN=2;BaseQRankSum=2.080;ClippingRankSum=0.000;DP=166;ExcessHet=3.0103;FS=0.859;MLEAC=1;MLEAF=0.500;MQ=59.41;MQRankSum=-1.414;QD=3.36;ReadPosRankSum=-1.203;SOR=0.514	GT:AD:DP:GQ:PL	0/1:135,23:158:99:559,0,6025
EU153401.1	477956	.	TAGC	T	26.74	.	AC=1;AF=0.500;AN=2;BaseQRankSum=1.361;ClippingRankSum=0.000;DP=172;ExcessHet=3.0103;FS=6.139;MLEAC=1;MLEAF=0.500;MQ=59.27;MQRankSum=-0.079;QD=0.16;ReadPosRankSum=-1.713;SOR=1.015	GT:AD:DP:GQ:PL	0/1:159,13:172:64:64,0,7101
EU153401.1	477962	.	C	A	679.77	.	AC=1;AF=0.500;AN=2;BaseQRankSum=-2.108;ClippingRankSum=0.000;DP=37;ExcessHet=3.0103;FS=0.000;MLEAC=1;MLEAF=0.500;MQ=59.15;MQRankSum=-2.001;QD=19.42;ReadPosRankSum=-2.916;SOR=0.582	GT:AD:DP:GQ:PL	0/1:17,18:35:99:708,0,7030
EU153401.1	477986	.	G	A	235.73	.	AC=1;AF=0.500;AN=2;BaseQRankSum=-1.511;ClippingRankSum=0.000;DP=29;ExcessHet=3.0103;FS=4.222;MLEAC=1;MLEAF=0.500;MQ=58.79;MQRankSum=-2.314;QD=9.07;ReadPosRankSum=-1.799;SOR=1.518	GT:AD:DP:GQ:PL	0/1:19,7:26:99:273,0,14583
EU153401.1	477988	.	C	A	280.73	.	AC=1;AF=0.500;AN=2;BaseQRankSum=-1.421;ClippingRankSum=0.000;DP=30;ExcessHet=3.0103;FS=1.690;MLEAC=1;MLEAF=0.500;MQ=58.49;MQRankSum=-2.793;QD=10.03;ReadPosRankSum=-1.888;SOR=1.080	GT:AD:DP:GQ:PL	0/1:20,8:28:99:318,0,14538
EU153401.1	477991	.	A	G	412.73	.	AC=1;AF=0.500;AN=2;BaseQRankSum=-1.694;ClippingRankSum=0.000;DP=30;ExcessHet=3.0103;FS=1.583;MLEAC=1;MLEAF=0.500;MQ=58.14;MQRankSum=-2.797;QD=14.74;ReadPosRankSum=-1.684;SOR=0.967	GT:AD:DP:GQ:PL	0/1:18,10:28:99:450,0,13996
EU153401.1	477996	.	C	A	202.77	.	AC=1;AF=0.500;AN=2;BaseQRankSum=1.213;ClippingRankSum=0.000;DP=31;ExcessHet=3.0103;FS=1.856;MLEAC=1;MLEAF=0.500;MQ=57.18;MQRankSum=-3.829;QD=7.80;ReadPosRankSum=-0.518;SOR=1.329	GT:AD:DP:GQ:PL	0/1:20,6:26:99:231,0,16748
EU153401.1	477998	.	C	T	151.77	.	AC=1;AF=0.500;AN=2;BaseQRankSum=0.947;ClippingRankSum=0.000;DP=31;ExcessHet=3.0103;FS=1.826;MLEAC=1;MLEAF=0.500;MQ=57.18;MQRankSum=-2.932;QD=5.06;ReadPosRankSum=-0.182;SOR=1.329	GT:AD:DP:GQ:PL	0/1:24,6:30:99:180,0,16791
EU153401.1	477999	.	T	C	103.77	.	AC=1;AF=0.500;AN=2;BaseQRankSum=0.856;ClippingRankSum=0.000;DP=31;ExcessHet=3.0103;FS=1.922;MLEAC=1;MLEAF=0.500;MQ=57.18;MQRankSum=-1.315;QD=3.46;ReadPosRankSum=-1.058;SOR=0.883	GT:AD:DP:GQ:PL	0/1:25,5:30:99:132,0,16527
EU153401.1	478007	.	T	C	373.77	.	AC=1;AF=0.500;AN=2;BaseQRankSum=1.370;ClippingRankSum=0.000;DP=32;ExcessHet=3.0103;FS=0.000;MLEAC=1;MLEAF=0.500;MQ=56.94;MQRankSum=-3.922;QD=12.06;ReadPosRankSum=-0.310;SOR=0.859	GT:AD:DP:GQ:PL	0/1:20,11:31:99:402,0,16205
EU153401.1	478009	.	T	C	415.77	.	AC=1;AF=0.500;AN=2;BaseQRankSum=0.903;ClippingRankSum=0.000;DP=32;ExcessHet=3.0103;FS=0.000;MLEAC=1;MLEAF=0.500;MQ=56.94;MQRankSum=-3.922;QD=13.41;ReadPosRankSum=-0.186;SOR=0.859	GT:AD:DP:GQ:PL	0/1:20,11:31:99:444,0,16202
EU153401.1	478010	.	G	A	238.77	.	AC=1;AF=0.500;AN=2;BaseQRankSum=-0.039;ClippingRankSum=0.000;DP=33;ExcessHet=3.0103;FS=0.000;MLEAC=1;MLEAF=0.500;MQ=56.72;MQRankSum=-3.321;QD=7.70;ReadPosRankSum=-0.700;SOR=0.616	GT:AD:DP:GQ:PL	0/1:23,8:31:99:267,0,16743
EU153401.1	478011	.	A	G	409.73	.	AC=1;AF=0.500;AN=2;BaseQRankSum=0.824;ClippingRankSum=0.000;DP=33;ExcessHet=3.0103;FS=0.000;MLEAC=1;MLEAF=0.500;MQ=56.72;MQRankSum=-3.987;QD=13.22;ReadPosRankSum=-0.507;SOR=0.602	GT:AD:DP:GQ:PL	0/1:19,12:31:99:447,0,16160
EU153401.1	478017	.	G	A	226.77	.	AC=1;AF=0.500;AN=2;BaseQRankSum=1.678;ClippingRankSum=0.000;DP=34;ExcessHet=3.0103;FS=0.000;MLEAC=1;MLEAF=0.500;MQ=56.34;MQRankSum=-3.031;QD=6.87;ReadPosRankSum=0.357;SOR=0.622	GT:AD:DP:GQ:PL	0/1:25,8:33:99:255,0,17890
EU153401.1	478018	.	G	A	139.77	.	AC=1;AF=0.500;AN=2;BaseQRankSum=-0.444;ClippingRankSum=0.000;DP=33;ExcessHet=3.0103;FS=0.000;MLEAC=1;MLEAF=0.500;MQ=56.22;MQRankSum=-2.084;QD=4.24;ReadPosRankSum=-0.151;SOR=1.022	GT:AD:DP:GQ:PL	0/1:28,5:33:99:168,0,17649
EU153401.1	478021	.	C	CA	214.73	.	AC=1;AF=0.500;AN=2;BaseQRankSum=1.640;ClippingRankSum=0.000;DP=34;ExcessHet=3.0103;FS=0.000;MLEAC=1;MLEAF=0.500;MQ=55.86;MQRankSum=-2.703;QD=6.32;ReadPosRankSum=0.690;SOR=0.560	GT:AD:DP:GQ:PL	0/1:26,8:34:99:252,0,18682
EU153401.1	478023	.	G	A	583.77	.	AC=1;AF=0.500;AN=2;BaseQRankSum=0.604;ClippingRankSum=0.000;DP=34;ExcessHet=3.0103;FS=2.928;MLEAC=1;MLEAF=0.500;MQ=55.37;MQRankSum=-4.355;QD=17.17;ReadPosRankSum=-0.191;SOR=1.053	GT:AD:DP:GQ:PL	0/1:19,15:34:99:612,0,17808
EU153401.1	478026	.	A	G	184.77	.	AC=1;AF=0.500;AN=2;BaseQRankSum=-0.845;ClippingRankSum=0.000;DP=34;ExcessHet=3.0103;FS=3.921;MLEAC=1;MLEAF=0.500;MQ=55.37;MQRankSum=-2.879;QD=5.43;ReadPosRankSum=-0.980;SOR=1.583	GT:AD:DP:GQ:PL	0/1:27,7:34:99:213,0,18383
EU153401.1	478028	.	C	T	229.77	.	AC=1;AF=0.500;AN=2;BaseQRankSum=1.500;ClippingRankSum=0.000;DP=34;ExcessHet=3.0103;FS=0.000;MLEAC=1;MLEAF=0.500;MQ=55.37;MQRankSum=-2.328;QD=6.76;ReadPosRankSum=1.178;SOR=0.560	GT:AD:DP:GQ:PL	0/1:26,8:34:99:258,0,18312
EU153401.1	478029	.	A	G	229.77	.	AC=1;AF=0.500;AN=2;BaseQRankSum=1.500;ClippingRankSum=0.000;DP=34;ExcessHet=3.0103;FS=0.000;MLEAC=1;MLEAF=0.500;MQ=55.37;MQRankSum=-2.328;QD=6.76;ReadPosRankSum=1.300;SOR=0.560	GT:AD:DP:GQ:PL	0/1:26,8:34:99:258,0,18312
EU153401.1	478034	.	G	GGC	535.73	.	AC=1;AF=0.500;AN=2;BaseQRankSum=0.225;ClippingRankSum=0.000;DP=34;ExcessHet=3.0103;FS=2.928;MLEAC=1;MLEAF=0.500;MQ=55.37;MQRankSum=-4.355;QD=15.76;ReadPosRankSum=0.816;SOR=1.053	GT:AD:DP:GQ:PL	0/1:19,15:34:99:573,0,18198
EU153401.1	478036	.	T	TC	175.73	.	AC=1;AF=0.500;AN=2;BaseQRankSum=-1.637;ClippingRankSum=0.000;DP=34;ExcessHet=3.0103;FS=3.921;MLEAC=1;MLEAF=0.500;MQ=55.37;MQRankSum=-2.879;QD=5.17;ReadPosRankSum=-0.788;SOR=1.583	GT:AD:DP:GQ:PL	0/1:27,7:34:99:213,0,19066
EU153401.1	478037	.	T	C	226.77	.	AC=1;AF=0.500;AN=2;BaseQRankSum=1.200;ClippingRankSum=0.000;DP=34;ExcessHet=3.0103;FS=0.000;MLEAC=1;MLEAF=0.500;MQ=55.37;MQRankSum=-2.328;QD=6.67;ReadPosRankSum=1.746;SOR=0.560	GT:AD:DP:GQ:PL	0/1:26,8:34:99:255,0,19594
EU153401.1	478038	.	TTC	T	211.73	.	AC=1;AF=0.500;AN=2;BaseQRankSum=1.302;ClippingRankSum=0.000;DP=36;ExcessHet=3.0103;FS=0.000;MLEAC=1;MLEAF=0.500;MQ=54.88;MQRankSum=-2.115;QD=5.88;ReadPosRankSum=1.767;SOR=0.460	GT:AD:DP:GQ:PL	0/1:28,8:36:99:249,0,19678
EU153401.1	478041	.	TCCTGCTG	T	253.73	.	AC=1;AF=0.500;AN=2;BaseQRankSum=-0.785;ClippingRankSum=0.000;DP=38;ExcessHet=3.0103;FS=8.287;MLEAC=1;MLEAF=0.500;MQ=54.51;MQRankSum=-3.642;QD=6.68;ReadPosRankSum=-1.558;SOR=2.078	GT:AD:DP:GQ:PL	0/1:29,9:38:99:291,0,20707
EU153401.1	478046	.	C	A	217.77	.	AC=1;AF=0.500;AN=2;BaseQRankSum=1.384;ClippingRankSum=0.000;DP=38;ExcessHet=3.0103;FS=0.000;MLEAC=1;MLEAF=0.500;MQ=54.51;MQRankSum=-1.952;QD=5.73;ReadPosRankSum=1.989;SOR=0.473	GT:AD:DP:GQ:PL	0/1:30,8:38:99:246,0,20589
EU153401.1	478049	.	G	GTTC	295.73	.	AC=1;AF=0.500;AN=2;BaseQRankSum=-0.785;ClippingRankSum=0.000;DP=38;ExcessHet=3.0103;FS=8.287;MLEAC=1;MLEAF=0.500;MQ=54.51;MQRankSum=-3.642;QD=7.78;ReadPosRankSum=-1.134;SOR=2.078	GT:AD:DP:GQ:PL	0/1:29,9:38:99:333,0,20704
EU153401.1	478057	.	C	T	307.77	.	AC=1;AF=0.500;AN=2;BaseQRankSum=-1.174;ClippingRankSum=0.000;DP=38;ExcessHet=3.0103;FS=8.640;MLEAC=1;MLEAF=0.500;MQ=53.59;MQRankSum=-3.539;QD=8.32;ReadPosRankSum=-1.420;SOR=2.290	GT:AD:DP:GQ:PL	0/1:27,10:37:99:336,0,20045
EU153401.1	478058	.	A	G	310.77	.	AC=1;AF=0.500;AN=2;BaseQRankSum=-0.835;ClippingRankSum=0.000;DP=38;ExcessHet=3.0103;FS=8.640;MLEAC=1;MLEAF=0.500;MQ=53.59;MQRankSum=-3.539;QD=8.40;ReadPosRankSum=-1.403;SOR=2.290	GT:AD:DP:GQ:PL	0/1:27,10:37:99:339,0,19525
EU153401.1	478060	.	C	T	712.77	.	AC=1;AF=0.500;AN=2;BaseQRankSum=-0.260;ClippingRankSum=0.000;DP=38;ExcessHet=3.0103;FS=4.887;MLEAC=1;MLEAF=0.500;MQ=53.59;MQRankSum=-4.629;QD=19.26;ReadPosRankSum=0.258;SOR=1.453	GT:AD:DP:GQ:PL	0/1:19,18:37:99:741,0,18730
EU153401.1	478064	.	A	G	712.77	.	AC=1;AF=0.500;AN=2;BaseQRankSum=0.027;ClippingRankSum=0.000;DP=39;ExcessHet=3.0103;FS=2.884;MLEAC=1;MLEAF=0.500;MQ=53.76;MQRankSum=-4.482;QD=18.76;ReadPosRankSum=0.351;SOR=1.243	GT:AD:DP:GQ:PL	0/1:19,19:38:99:741,0,18573
EU153401.1	478076	.	A	G	217.77	.	AC=1;AF=0.500;AN=2;BaseQRankSum=0.787;ClippingRankSum=0.000;DP=39;ExcessHet=3.0103;FS=1.559;MLEAC=1;MLEAF=0.500;MQ=53.76;MQRankSum=-1.867;QD=5.73;ReadPosRankSum=0.932;SOR=0.384	GT:AD:DP:GQ:PL	0/1:30,8:38:99:246,0,18161
EU153401.1	478079	.	G	A	214.77	.	AC=1;AF=0.500;AN=2;BaseQRankSum=0.787;ClippingRankSum=0.000;DP=39;ExcessHet=3.0103;FS=1.559;MLEAC=1;MLEAF=0.500;MQ=53.76;MQRankSum=-1.867;QD=5.65;ReadPosRankSum=0.573;SOR=0.384	GT:AD:DP:GQ:PL	0/1:30,8:38:99:243,0,18735
EU153401.1	478082	.	A	T	391.77	.	AC=1;AF=0.500;AN=2;BaseQRankSum=1.418;ClippingRankSum=0.000;DP=40;ExcessHet=3.0103;FS=5.357;MLEAC=1;MLEAF=0.500;MQ=53.92;MQRankSum=-2.984;QD=10.05;ReadPosRankSum=0.076;SOR=1.863	GT:AD:DP:GQ:PL	0/1:27,12:39:99:420,0,19338
EU153401.1	478083	.	G	A	388.77	.	AC=1;AF=0.500;AN=2;BaseQRankSum=1.901;ClippingRankSum=0.000;DP=42;ExcessHet=3.0103;FS=5.274;MLEAC=1;MLEAF=0.500;MQ=54.23;MQRankSum=-3.055;QD=9.72;ReadPosRankSum=0.384;SOR=1.755	GT:AD:DP:GQ:PL	0/1:28,12:40:99:417,0,19888
EU153401.1	478090	.	T	A	190.73	.	AC=1;AF=0.500;AN=2;BaseQRankSum=1.008;ClippingRankSum=0.000;DP=46;ExcessHet=3.0103;FS=1.610;MLEAC=1;MLEAF=0.500;MQ=54.76;MQRankSum=-2.323;QD=4.33;ReadPosRankSum=-0.230;SOR=0.293	GT:AD:DP:GQ:PL	0/1:36,8:44:99:228,0,19914
EU153401.1	478091	.	A	C	829.77	.	AC=1;AF=0.500;AN=2;BaseQRankSum=2.055;ClippingRankSum=0.000;DP=43;ExcessHet=3.0103;FS=1.242;MLEAC=1;MLEAF=0.500;MQ=54.37;MQRankSum=-4.529;QD=20.24;ReadPosRankSum=0.718;SOR=1.034	GT:AD:DP:GQ:PL	0/1:21,20:41:99:858,0,19144
EU153401.1	478093	.	C	T	199.77	.	AC=1;AF=0.500;AN=2;BaseQRankSum=1.008;ClippingRankSum=0.000;DP=46;ExcessHet=3.0103;FS=1.610;MLEAC=1;MLEAF=0.500;MQ=54.76;MQRankSum=-2.323;QD=4.54;ReadPosRankSum=-0.228;SOR=0.293	GT:AD:DP:GQ:PL	0/1:36,8:44:99:228,0,19914
EU153401.1	478094	.	C	T	469.77	.	AC=1;AF=0.500;AN=2;BaseQRankSum=1.442;ClippingRankSum=0.000;DP=47;ExcessHet=3.0103;FS=2.935;MLEAC=1;MLEAF=0.500;MQ=54.83;MQRankSum=-2.748;QD=10.68;ReadPosRankSum=0.504;SOR=1.368	GT:AD:DP:GQ:PL	0/1:30,14:44:99:498,0,19935
EU153401.1	478096	.	T	C	469.77	.	AC=1;AF=0.500;AN=2;BaseQRankSum=1.797;ClippingRankSum=0.000;DP=47;ExcessHet=3.0103;FS=2.935;MLEAC=1;MLEAF=0.500;MQ=54.83;MQRankSum=-2.748;QD=10.68;ReadPosRankSum=0.630;SOR=1.368	GT:AD:DP:GQ:PL	0/1:30,14:44:99:498,0,19935
EU153401.1	478097	.	C	T	466.77	.	AC=1;AF=0.500;AN=2;BaseQRankSum=1.625;ClippingRankSum=0.000;DP=47;ExcessHet=3.0103;FS=2.935;MLEAC=1;MLEAF=0.500;MQ=54.83;MQRankSum=-2.748;QD=10.61;ReadPosRankSum=0.681;SOR=1.368	GT:AD:DP:GQ:PL	0/1:30,14:44:99:495,0,20332
EU153401.1	478103	.	G	A	196.77	.	AC=1;AF=0.500;AN=2;BaseQRankSum=0.707;ClippingRankSum=0.000;DP=48;ExcessHet=3.0103;FS=3.446;MLEAC=1;MLEAF=0.500;MQ=54.94;MQRankSum=-2.392;QD=4.37;ReadPosRankSum=-1.323;SOR=0.273	GT:AD:DP:GQ:PL	0/1:37,8:45:99:225,0,19746
EU153401.1	478108	.	G	T	742.77	.	AC=1;AF=0.500;AN=2;BaseQRankSum=1.368;ClippingRankSum=0.000;DP=47;ExcessHet=3.0103;FS=0.000;MLEAC=1;MLEAF=0.500;MQ=54.74;MQRankSum=-4.701;QD=17.27;ReadPosRankSum=0.219;SOR=0.656	GT:AD:DP:GQ:PL	0/1:23,20:43:99:771,0,18559
EU153401.1	478111	.	C	T	151.77	.	AC=1;AF=0.500;AN=2;BaseQRankSum=-0.680;ClippingRankSum=0.000;DP=46;ExcessHet=3.0103;FS=4.011;MLEAC=1;MLEAF=0.500;MQ=54.62;MQRankSum=-2.579;QD=3.61;ReadPosRankSum=-1.961;SOR=0.618	GT:AD:DP:GQ:PL	0/1:35,7:42:99:180,0,19539
EU153401.1	478112	.	G	A	382.77	.	AC=1;AF=0.500;AN=2;BaseQRankSum=1.134;ClippingRankSum=0.000;DP=47;ExcessHet=3.0103;FS=5.136;MLEAC=1;MLEAF=0.500;MQ=54.74;MQRankSum=-3.257;QD=8.90;ReadPosRankSum=2.237;SOR=1.675	GT:AD:DP:GQ:PL	0/1:31,12:43:99:411,0,19987
EU153401.1	478114	.	C	T	109.77	.	AC=1;AF=0.500;AN=2;BaseQRankSum=-1.032;ClippingRankSum=0.000;DP=48;ExcessHet=3.0103;FS=7.143;MLEAC=1;MLEAF=0.500;MQ=54.85;MQRankSum=-3.120;QD=2.55;ReadPosRankSum=-1.651;SOR=1.129	GT:AD:DP:GQ:PL	0/1:37,6:43:99:138,0,20331
EU153401.1	478117	.	C	T	376.77	.	AC=1;AF=0.500;AN=2;BaseQRankSum=-0.292;ClippingRankSum=0.000;DP=48;ExcessHet=3.0103;FS=7.186;MLEAC=1;MLEAF=0.500;MQ=55.13;MQRankSum=-3.437;QD=8.76;ReadPosRankSum=2.280;SOR=1.877	GT:AD:DP:GQ:PL	0/1:31,12:43:99:405,0,20757
EU153401.1	478126	.	C	T	820.77	.	AC=1;AF=0.500;AN=2;BaseQRankSum=1.307;ClippingRankSum=0.000;DP=48;ExcessHet=3.0103;FS=0.000;MLEAC=1;MLEAF=0.500;MQ=55.64;MQRankSum=-4.445;QD=19.09;ReadPosRankSum=-0.669;SOR=0.636	GT:AD:DP:GQ:PL	0/1:24,19:43:99:849,0,17483
EU153401.1	478128	.	C	T	13.95	.	AC=1;AF=0.500;AN=2;BaseQRankSum=0.390;ClippingRankSum=0.000;DP=50;ExcessHet=3.0103;FS=14.879;MLEAC=1;MLEAF=0.500;MQ=55.82;MQRankSum=-2.746;QD=0.31;ReadPosRankSum=-1.636;SOR=3.236	GT:AD:DP:GQ:PL	0/1:41,4:45:42:42,0,17981
EU153401.1	478135	.	T	A	810.77	.	AC=1;AF=0.500;AN=2;BaseQRankSum=-0.334;ClippingRankSum=0.000;DP=54;ExcessHet=3.0103;FS=8.187;MLEAC=1;MLEAF=0.500;MQ=56.14;MQRankSum=-2.236;QD=17.25;ReadPosRankSum=-0.842;SOR=1.698	GT:AD:DP:GQ:PL	0/1:27,20:47:99:839,0,13602
EU153401.1	478139	.	A	T	942.73	.	AC=1;AF=0.500;AN=2;BaseQRankSum=-0.500;ClippingRankSum=0.000;DP=57;ExcessHet=3.0103;FS=1.174;MLEAC=1;MLEAF=0.500;MQ=56.35;MQRankSum=-3.122;QD=20.95;ReadPosRankSum=-2.221;SOR=0.999	GT:AD:DP:GQ:PL	0/1:23,22:45:99:980,0,12296
EU153401.1	478140	.	C	T	399.77	.	AC=1;AF=0.500;AN=2;BaseQRankSum=1.264;ClippingRankSum=0.000;DP=58;ExcessHet=3.0103;FS=9.832;MLEAC=1;MLEAF=0.500;MQ=56.78;MQRankSum=-4.394;QD=8.16;ReadPosRankSum=-0.172;SOR=2.125	GT:AD:DP:GQ:PL	0/1:36,13:49:99:428,0,13967
EU153401.1	478142	.	T	G	415.77	.	AC=1;AF=0.500;AN=2;BaseQRankSum=1.141;ClippingRankSum=0.000;DP=59;ExcessHet=3.0103;FS=7.340;MLEAC=1;MLEAF=0.500;MQ=56.84;MQRankSum=-4.214;QD=9.04;ReadPosRankSum=-0.595;SOR=2.047	GT:AD:DP:GQ:PL	0/1:33,13:46:99:444,0,13802
EU153401.1	478143	.	C	T	63.77	.	AC=1;AF=0.500;AN=2;BaseQRankSum=-1.200;ClippingRankSum=0.000;DP=216;ExcessHet=3.0103;FS=4.775;MLEAC=1;MLEAF=0.500;MQ=59.22;MQRankSum=-0.796;QD=0.31;ReadPosRankSum=2.066;SOR=1.141	GT:AD:DP:GQ:PL	0/1:185,18:203:92:92,0,8573
EU153401.1	478148	.	G	A	481.73	.	AC=1;AF=0.500;AN=2;BaseQRankSum=0.909;ClippingRankSum=0.000;DP=219;ExcessHet=3.0103;FS=5.217;MLEAC=1;MLEAF=0.500;MQ=59.38;MQRankSum=-2.671;QD=2.27;ReadPosRankSum=0.405;SOR=1.220	GT:AD:DP:GQ:PL	0/1:186,26:212:99:519,0,8572
EU153401.1	478152	.	T	G	788.77	.	AC=1;AF=0.500;AN=2;BaseQRankSum=-0.252;ClippingRankSum=0.000;DP=222;ExcessHet=3.0103;FS=1.487;MLEAC=1;MLEAF=0.500;MQ=59.38;MQRankSum=1.364;QD=3.60;ReadPosRankSum=0.567;SOR=0.675	GT:AD:DP:GQ:PL	0/1:186,33:219:99:817,0,8526
EU153401.1	478154	.	T	C	137.77	.	AC=1;AF=0.500;AN=2;BaseQRankSum=-0.469;ClippingRankSum=0.000;DP=222;ExcessHet=3.0103;FS=2.032;MLEAC=1;MLEAF=0.500;MQ=59.41;MQRankSum=1.013;QD=0.62;ReadPosRankSum=-0.142;SOR=0.854	GT:AD:DP:GQ:PL	0/1:204,18:222:99:166,0,9427
EU153401.1	478161	.	T	C	1087.77	.	AC=1;AF=0.500;AN=2;BaseQRankSum=0.020;ClippingRankSum=0.000;DP=230;ExcessHet=3.0103;FS=5.261;MLEAC=1;MLEAF=0.500;MQ=59.49;MQRankSum=0.061;QD=4.73;ReadPosRankSum=1.009;SOR=0.766	GT:AD:DP:GQ:PL	0/1:190,40:230:99:1116,0,8711
EU153401.1	478164	.	G	A	1865.77	.	AC=1;AF=0.500;AN=2;BaseQRankSum=1.207;ClippingRankSum=0.000;DP=229;ExcessHet=3.0103;FS=1.218;MLEAC=1;MLEAF=0.500;MQ=59.50;MQRankSum=-1.696;QD=8.15;ReadPosRankSum=0.896;SOR=0.838	GT:AD:DP:GQ:PL	0/1:175,54:229:99:1894,0,8070
EU153401.1	478165	.	T	C	4671.77	.	AC=1;AF=0.500;AN=2;BaseQRankSum=-0.400;ClippingRankSum=0.000;DP=232;ExcessHet=3.0103;FS=8.637;MLEAC=1;MLEAF=0.500;MQ=59.51;MQRankSum=0.526;QD=21.24;ReadPosRankSum=1.007;SOR=0.527	GT:AD:DP:GQ:PL	0/1:101,119:220:99:4700,0,4694
EU153401.1	478166	.	G	A	2639.77	.	AC=1;AF=0.500;AN=2;BaseQRankSum=-0.041;ClippingRankSum=0.000;DP=233;ExcessHet=3.0103;FS=3.296;MLEAC=1;MLEAF=0.500;MQ=59.49;MQRankSum=1.539;QD=12.69;ReadPosRankSum=-0.461;SOR=0.484	GT:AD:DP:GQ:PL	0/1:134,74:208:99:2668,0,6270
EU153401.1	478168	.	G	A	156.77	.	AC=1;AF=0.500;AN=2;BaseQRankSum=-1.286;ClippingRankSum=0.000;DP=235;ExcessHet=3.0103;FS=4.563;MLEAC=1;MLEAF=0.500;MQ=59.50;MQRankSum=1.089;QD=0.67;ReadPosRankSum=0.198;SOR=1.050	GT:AD:DP:GQ:PL	0/1:214,20:234:99:185,0,9715
EU153401.1	478170	.	G	A	911.77	.	AC=1;AF=0.500;AN=2;BaseQRankSum=0.364;ClippingRankSum=0.000;DP=235;ExcessHet=3.0103;FS=6.789;MLEAC=1;MLEAF=0.500;MQ=59.50;MQRankSum=-1.644;QD=3.88;ReadPosRankSum=0.345;SOR=1.259	GT:AD:DP:GQ:PL	0/1:198,37:235:99:940,0,9136
EU153401.1	478172	.	A	G	559.77	.	AC=1;AF=0.500;AN=2;BaseQRankSum=0.531;ClippingRankSum=0.000;DP=232;ExcessHet=3.0103;FS=2.617;MLEAC=1;MLEAF=0.500;MQ=59.59;MQRankSum=1.266;QD=2.43;ReadPosRankSum=0.891;SOR=0.725	GT:AD:DP:GQ:PL	0/1:202,28:230:99:588,0,9350
EU153401.1	478173	.	A	G	872.77	.	AC=1;AF=0.500;AN=2;BaseQRankSum=-2.831;ClippingRankSum=0.000;DP=233;ExcessHet=3.0103;FS=0.680;MLEAC=1;MLEAF=0.500;MQ=59.59;MQRankSum=1.429;QD=3.75;ReadPosRankSum=0.520;SOR=0.801	GT:AD:DP:GQ:PL	0/1:198,35:233:99:901,0,9108
EU153401.1	478174	.	AC	A	596.73	.	AC=1;AF=0.500;AN=2;BaseQRankSum=0.391;ClippingRankSum=0.000;DP=236;ExcessHet=3.0103;FS=9.331;MLEAC=1;MLEAF=0.500;MQ=59.57;MQRankSum=-1.383;QD=2.54;ReadPosRankSum=0.045;SOR=1.532	GT:AD:DP:GQ:PL	0/1:205,30:235:99:634,0,9336
EU153401.1	478179	.	T	C	5228.77	.	AC=1;AF=0.500;AN=2;BaseQRankSum=1.507;ClippingRankSum=0.000;DP=234;ExcessHet=3.0103;FS=6.742;MLEAC=1;MLEAF=0.500;MQ=59.58;MQRankSum=-1.756;QD=23.99;ReadPosRankSum=-0.139;SOR=0.866	GT:AD:DP:GQ:PL	0/1:86,132:218:99:5257,0,3868
EU153401.1	478180	.	C	T	858.73	.	AC=1;AF=0.500;AN=2;BaseQRankSum=-3.276;ClippingRankSum=0.000;DP=238;ExcessHet=3.0103;FS=0.000;MLEAC=1;MLEAF=0.500;MQ=59.59;MQRankSum=1.330;QD=3.87;ReadPosRankSum=0.096;SOR=0.751	GT:AD:DP:GQ:PL	0/1:187,35:222:99:896,0,8569
EU153401.1	478186	.	A	C	533.77	.	AC=1;AF=0.500;AN=2;BaseQRankSum=3.374;ClippingRankSum=0.000;DP=239;ExcessHet=3.0103;FS=13.422;MLEAC=1;MLEAF=0.500;MQ=59.65;MQRankSum=-0.724;QD=2.35;ReadPosRankSum=0.455;SOR=1.796	GT:AD:DP:GQ:PL	0/1:199,28:227:99:562,0,9149
EU153401.1	478201	.	C	T	1059.77	.	AC=1;AF=0.500;AN=2;BaseQRankSum=-0.918;ClippingRankSum=0.000;DP=240;ExcessHet=3.0103;FS=3.127;MLEAC=1;MLEAF=0.500;MQ=59.55;MQRankSum=-0.272;QD=4.69;ReadPosRankSum=-0.518;SOR=0.469	GT:AD:DP:GQ:PL	0/1:186,40:226:99:1088,0,8461
EU153401.1	478207	.	C	T	1123.77	.	AC=1;AF=0.500;AN=2;BaseQRankSum=0.220;ClippingRankSum=0.000;DP=118;ExcessHet=3.0103;FS=18.256;MLEAC=1;MLEAF=0.500;MQ=59.33;MQRankSum=0.025;QD=9.60;ReadPosRankSum=0.495;SOR=1.513	GT:AD:DP:GQ:PL	0/1:83,34:117:99:1152,0,4062
EU153401.1	478216	.	G	A	3794.77	.	AC=1;AF=0.500;AN=2;BaseQRankSum=-2.043;ClippingRankSum=0.000;DP=113;ExcessHet=3.0103;FS=3.138;MLEAC=1;MLEAF=0.500;MQ=59.41;MQRankSum=-1.565;QD=33.58;ReadPosRankSum=0.641;SOR=0.650	GT:AD:DP:GQ:PL	0/1:23,90:113:99:3823,0,1500
EU153401.1	478222	.	A	T	15.88	.	AC=1;AF=0.500;AN=2;BaseQRankSum=-1.056;ClippingRankSum=0.000;DP=109;ExcessHet=3.0103;FS=3.224;MLEAC=1;MLEAF=0.500;MQ=59.39;MQRankSum=0.923;QD=0.16;ReadPosRankSum=0.931;SOR=1.108	GT:AD:DP:GQ:PL	0/1:94,8:102:44:44,0,5350
EU153401.1	478224	.	G	T	42.77	.	AC=1;AF=0.500;AN=2;BaseQRankSum=1.616;ClippingRankSum=0.000;DP=109;ExcessHet=3.0103;FS=24.933;MLEAC=1;MLEAF=0.500;MQ=59.39;MQRankSum=-2.699;QD=0.39;ReadPosRankSum=2.715;SOR=4.614	GT:AD:DP:GQ:PL	0/1:100,9:109:71:71,0,5556
EU153401.1	478229	.	A	G	3383.77	.	AC=1;AF=0.500;AN=2;BaseQRankSum=-2.449;ClippingRankSum=0.000;DP=104;ExcessHet=3.0103;FS=7.825;MLEAC=1;MLEAF=0.500;MQ=59.36;MQRankSum=-1.701;QD=32.54;ReadPosRankSum=0.464;SOR=0.929	GT:AD:DP:GQ:PL	0/1:24,80:104:99:3412,0,1535
EU153401.1	478230	.	C	T	154.77	.	AC=1;AF=0.500;AN=2;BaseQRankSum=0.070;ClippingRankSum=0.000;DP=103;ExcessHet=3.0103;FS=22.507;MLEAC=1;MLEAF=0.500;MQ=59.35;MQRankSum=-1.983;QD=1.50;ReadPosRankSum=1.317;SOR=3.610	GT:AD:DP:GQ:PL	0/1:91,12:103:99:183,0,5184
EU153401.1	478245	.	A	T	120.77	.	AC=1;AF=0.500;AN=2;BaseQRankSum=1.399;ClippingRankSum=0.000;DP=83;ExcessHet=3.0103;FS=21.736;MLEAC=1;MLEAF=0.500;MQ=58.68;MQRankSum=-1.023;QD=1.46;ReadPosRankSum=1.295;SOR=4.406	GT:AD:DP:GQ:PL	0/1:75,8:83:99:149,0,4524
EU153401.1	478250	.	A	T	111.77	.	AC=1;AF=0.500;AN=2;BaseQRankSum=1.522;ClippingRankSum=0.000;DP=79;ExcessHet=3.0103;FS=22.904;MLEAC=1;MLEAF=0.500;MQ=58.62;MQRankSum=-1.005;QD=1.53;ReadPosRankSum=0.424;SOR=4.403	GT:AD:DP:GQ:PL	0/1:65,8:73:99:140,0,4066
EU153401.1	478256	.	G	A	18.82	.	AC=1;AF=0.500;AN=2;BaseQRankSum=1.326;ClippingRankSum=0.000;DP=71;ExcessHet=3.0103;FS=15.685;MLEAC=1;MLEAF=0.500;MQ=58.51;MQRankSum=0.983;QD=0.27;ReadPosRankSum=1.386;SOR=3.911	GT:AD:DP:GQ:PL	0/1:65,6:71:47:47,0,4197
EU153401.1	478263	.	G	A	36.77	.	AC=1;AF=0.500;AN=2;BaseQRankSum=-2.075;ClippingRankSum=0.000;DP=64;ExcessHet=3.0103;FS=1.727;MLEAC=1;MLEAF=0.500;MQ=58.56;MQRankSum=-0.441;QD=0.57;ReadPosRankSum=-0.316;SOR=1.296	GT:AD:DP:GQ:PL	0/1:58,6:64:65:65,0,3917
EU153401.1	478268	.	T	C	1380.77	.	AC=1;AF=0.500;AN=2;BaseQRankSum=-1.415;ClippingRankSum=0.000;DP=50;ExcessHet=3.0103;FS=4.125;MLEAC=1;MLEAF=0.500;MQ=58.85;MQRankSum=-1.663;QD=27.62;ReadPosRankSum=-1.813;SOR=0.757	GT:AD:DP:GQ:PL	0/1:20,30:50:99:1409,0,1930
EU153401.1	478271	.	A	G	97.77	.	AC=1;AF=0.500;AN=2;BaseQRankSum=1.268;ClippingRankSum=0.000;DP=48;ExcessHet=3.0103;FS=16.448;MLEAC=1;MLEAF=0.500;MQ=58.80;MQRankSum=0.813;QD=2.04;ReadPosRankSum=-1.903;SOR=3.906	GT:AD:DP:GQ:PL	0/1:42,6:48:99:126,0,3056
EU153401.1	478275	.	T	C	909.77	.	AC=1;AF=0.500;AN=2;BaseQRankSum=-0.507;ClippingRankSum=0.000;DP=45;ExcessHet=3.0103;FS=6.267;MLEAC=1;MLEAF=0.500;MQ=58.93;MQRankSum=-1.785;QD=20.22;ReadPosRankSum=-3.782;SOR=1.222	GT:AD:DP:GQ:PL	0/1:23,22:45:99:938,0,2093
EU153401.1	478276	.	T	C	732.77	.	AC=1;AF=0.500;AN=2;BaseQRankSum=-0.336;ClippingRankSum=0.000;DP=44;ExcessHet=3.0103;FS=8.695;MLEAC=1;MLEAF=0.500;MQ=58.90;MQRankSum=-2.006;QD=16.65;ReadPosRankSum=-4.126;SOR=1.535	GT:AD:DP:GQ:PL	0/1:25,19:44:99:761,0,2231
EU153401.1	478281	.	G	A	16.86	.	AC=1;AF=0.500;AN=2;BaseQRankSum=1.053;ClippingRankSum=0.000;DP=41;ExcessHet=3.0103;FS=0.000;MLEAC=1;MLEAF=0.500;MQ=58.82;MQRankSum=0.632;QD=0.41;ReadPosRankSum=2.616;SOR=0.643	GT:AD:DP:GQ:PL	0/1:37,4:41:45:45,0,3029
EU153401.1	478285	.	T	C	790.77	.	AC=1;AF=0.500;AN=2;BaseQRankSum=1.094;ClippingRankSum=0.000;DP=39;ExcessHet=3.0103;FS=2.780;MLEAC=1;MLEAF=0.500;MQ=58.76;MQRankSum=-1.702;QD=20.28;ReadPosRankSum=-1.800;SOR=1.069	GT:AD:DP:GQ:PL	0/1:19,20:39:99:819,0,1929
EU153401.1	478300	.	G	A	37.77	.	AC=1;AF=0.500;AN=2;BaseQRankSum=1.106;ClippingRankSum=0.000;DP=34;ExcessHet=3.0103;FS=0.000;MLEAC=1;MLEAF=0.500;MQ=58.58;MQRankSum=0.706;QD=1.11;ReadPosRankSum=1.552;SOR=0.473	GT:AD:DP:GQ:PL	0/1:30,4:34:66:66,0,2349
EU153401.1	478306	.	G	A	97.77	.	AC=1;AF=0.500;AN=2;BaseQRankSum=0.780;ClippingRankSum=0.000;DP=30;ExcessHet=3.0103;FS=0.000;MLEAC=1;MLEAF=0.500;MQ=60.00;MQRankSum=0.000;QD=3.26;ReadPosRankSum=1.831;SOR=0.460	GT:AD:DP:GQ:PL	0/1:28,2:30:99:126,0,2094
EU153401.1	478307	.	T	C	277.77	.	AC=1;AF=0.500;AN=2;BaseQRankSum=1.384;ClippingRankSum=0.000;DP=30;ExcessHet=3.0103;FS=0.000;MLEAC=1;MLEAF=0.500;MQ=60.00;MQRankSum=0.000;QD=9.26;ReadPosRankSum=1.661;SOR=0.430	GT:AD:DP:GQ:PL	0/1:24,6:30:99:306,0,1914
EU153401.1	478314	.	T	C	151.77	.	AC=1;AF=0.500;AN=2;BaseQRankSum=1.514;ClippingRankSum=0.000;DP=30;ExcessHet=3.0103;FS=0.000;MLEAC=1;MLEAF=0.500;MQ=60.00;MQRankSum=0.000;QD=5.06;ReadPosRankSum=0.804;SOR=0.430	GT:AD:DP:GQ:PL	0/1:24,6:30:99:180,0,1923
EU153401.1	478318	.	C	T	52.73	.	AC=1;AF=0.500;AN=2;BaseQRankSum=1.449;ClippingRankSum=0.000;DP=31;ExcessHet=3.0103;FS=0.000;MLEAC=1;MLEAF=0.500;MQ=60.00;MQRankSum=0.000;QD=1.82;ReadPosRankSum=0.348;SOR=0.495	GT:AD:DP:GQ:PL	0/1:25,4:29:90:90,0,2013
EU153401.1	478322	.	A	G	52.77	.	AC=1;AF=0.500;AN=2;BaseQRankSum=1.316;ClippingRankSum=0.000;DP=33;ExcessHet=3.0103;FS=0.000;MLEAC=1;MLEAF=0.500;MQ=60.00;MQRankSum=0.000;QD=1.60;ReadPosRankSum=0.055;SOR=0.420	GT:AD:DP:GQ:PL	0/1:29,4:33:81:81,0,2139
EU153401.1	478337	.	C	T	40.77	.	AC=1;AF=0.500;AN=2;BaseQRankSum=1.303;ClippingRankSum=0.000;DP=37;ExcessHet=3.0103;FS=0.000;MLEAC=1;MLEAF=0.500;MQ=60.00;MQRankSum=0.000;QD=1.10;ReadPosRankSum=-1.003;SOR=0.446	GT:AD:DP:GQ:PL	0/1:33,4:37:69:69,0,2307
EU153401.1	478338	.	C	T	40.77	.	AC=1;AF=0.500;AN=2;BaseQRankSum=1.382;ClippingRankSum=0.000;DP=37;ExcessHet=3.0103;FS=0.000;MLEAC=1;MLEAF=0.500;MQ=60.00;MQRankSum=0.000;QD=1.10;ReadPosRankSum=-1.028;SOR=0.446	GT:AD:DP:GQ:PL	0/1:33,4:37:69:69,0,2307
EU153401.1	478403	.	G	A	246.77	.	AC=1;AF=0.500;AN=2;BaseQRankSum=-2.621;ClippingRankSum=0.000;DP=73;ExcessHet=3.0103;FS=1.248;MLEAC=1;MLEAF=0.500;MQ=54.80;MQRankSum=-2.870;QD=3.43;ReadPosRankSum=-0.729;SOR=0.783	GT:AD:DP:GQ:PL	0/1:61,11:72:99:275,0,2570
EU153401.1	478408	.	C	T	24.78	.	AC=1;AF=0.500;AN=2;BaseQRankSum=0.797;ClippingRankSum=0.000;DP=70;ExcessHet=3.0103;FS=1.775;MLEAC=1;MLEAF=0.500;MQ=54.63;MQRankSum=0.028;QD=0.36;ReadPosRankSum=0.710;SOR=0.941	GT:AD:DP:GQ:PL	0/1:64,5:69:53:53,0,2753
EU153401.1	478411	.	ATCTT	A	300.73	.	AC=1;AF=0.500;AN=2;BaseQRankSum=1.489;ClippingRankSum=0.000;DP=69;ExcessHet=3.0103;FS=4.721;MLEAC=1;MLEAF=0.500;MQ=54.45;MQRankSum=-1.047;QD=4.77;ReadPosRankSum=0.700;SOR=1.195	GT:AD:DP:GQ:PL	0/1:52,11:63:99:338,0,2273
EU153401.1	478413	.	C	G	60.77	.	AC=1;AF=0.500;AN=2;BaseQRankSum=-0.190;ClippingRankSum=0.000;DP=68;ExcessHet=3.0103;FS=3.728;MLEAC=1;MLEAF=0.500;MQ=54.47;MQRankSum=0.773;QD=1.03;ReadPosRankSum=-0.525;SOR=1.276	GT:AD:DP:GQ:PL	0/1:53,6:59:89:89,0,2249
EU153401.1	478415	.	T	C	756.77	.	AC=1;AF=0.500;AN=2;BaseQRankSum=-2.347;ClippingRankSum=0.000;DP=64;ExcessHet=3.0103;FS=1.070;MLEAC=1;MLEAF=0.500;MQ=55.13;MQRankSum=-3.395;QD=12.01;ReadPosRankSum=-1.535;SOR=0.733	GT:AD:DP:GQ:PL	0/1:46,17:63:99:785,0,1865
EU153401.1	478421	.	G	T	534.77	.	AC=1;AF=0.500;AN=2;BaseQRankSum=1.602;ClippingRankSum=0.000;DP=66;ExcessHet=3.0103;FS=6.024;MLEAC=1;MLEAF=0.500;MQ=55.67;MQRankSum=-1.690;QD=8.23;ReadPosRankSum=0.541;SOR=1.113	GT:AD:DP:GQ:PL	0/1:49,16:65:99:563,0,2048
EU153401.1	478422	.	AT	A	474.73	.	AC=1;AF=0.500;AN=2;BaseQRankSum=-1.085;ClippingRankSum=0.000;DP=68;ExcessHet=3.0103;FS=5.810;MLEAC=1;MLEAF=0.500;MQ=55.80;MQRankSum=-3.252;QD=7.09;ReadPosRankSum=-0.819;SOR=1.149	GT:AD:DP:GQ:PL	0/1:51,16:67:99:512,0,2177
EU153401.1	478423	.	TTCCCGA	T	699.73	.	AC=1;AF=0.500;AN=2;BaseQRankSum=0.987;ClippingRankSum=0.000;DP=71;ExcessHet=3.0103;FS=0.000;MLEAC=1;MLEAF=0.500;MQ=55.98;MQRankSum=-1.017;QD=10.44;ReadPosRankSum=-0.859;SOR=0.653	GT:AD:DP:GQ:PL	0/1:47,20:67:99:737,0,1952
EU153401.1	478425	.	CCCG	C	246.73	.	AC=1;AF=0.500;AN=2;BaseQRankSum=-2.029;ClippingRankSum=0.000;DP=69;ExcessHet=3.0103;FS=2.954;MLEAC=1;MLEAF=0.500;MQ=56.23;MQRankSum=-3.155;QD=3.63;SOR=1.003	GT:AD:DP:GQ:PL	0/1:58,10:68:99:284,0,2444
EU153401.1	478432	.	CCCCT	C	423.73	.	AC=1;AF=0.500;AN=2;BaseQRankSum=-1.964;ClippingRankSum=0.000;DP=69;ExcessHet=3.0103;FS=6.262;MLEAC=1;MLEAF=0.500;MQ=56.23;MQRankSum=-3.302;QD=6.23;ReadPosRankSum=-0.146;SOR=1.232	GT:AD:DP:GQ:PL	0/1:54,14:68:99:461,0,2306
EU153401.1	478434	.	CCT	C	297.73	.	AC=1;AF=0.500;AN=2;BaseQRankSum=2.057;ClippingRankSum=0.000;DP=67;ExcessHet=3.0103;FS=2.797;MLEAC=1;MLEAF=0.500;MQ=56.12;MQRankSum=-1.655;QD=4.51;ReadPosRankSum=0.098;SOR=0.887	GT:AD:DP:GQ:PL	0/1:54,12:66:99:335,0,2315
EU153401.1	478435	.	CT	C	120.73	.	AC=1;AF=0.500;AN=2;BaseQRankSum=1.334;ClippingRankSum=0.000;DP=66;ExcessHet=3.0103;FS=3.664;MLEAC=1;MLEAF=0.500;MQ=56.06;MQRankSum=0.603;QD=1.86;SOR=1.609	GT:AD:DP:GQ:PL	0/1:58,7:65:99:158,0,2453
EU153401.1	478441	.	G	A	315.77	.	AC=1;AF=0.500;AN=2;BaseQRankSum=1.767;ClippingRankSum=0.000;DP=64;ExcessHet=3.0103;FS=2.795;MLEAC=1;MLEAF=0.500;MQ=55.93;MQRankSum=-1.546;QD=5.01;ReadPosRankSum=-0.837;SOR=0.901	GT:AD:DP:GQ:PL	0/1:51,12:63:99:344,0,2189
EU153401.1	478443	.	C	T	318.77	.	AC=1;AF=0.500;AN=2;BaseQRankSum=1.953;ClippingRankSum=0.000;DP=64;ExcessHet=3.0103;FS=2.795;MLEAC=1;MLEAF=0.500;MQ=55.93;MQRankSum=-1.546;QD=5.06;ReadPosRankSum=-0.647;SOR=0.901	GT:AD:DP:GQ:PL	0/1:51,12:63:99:347,0,2147
EU153401.1	478444	.	C	T	180.73	.	AC=1;AF=0.500;AN=2;BaseQRankSum=-1.931;ClippingRankSum=0.000;DP=64;ExcessHet=3.0103;FS=3.252;MLEAC=1;MLEAF=0.500;MQ=55.93;MQRankSum=-3.153;QD=2.96;SOR=1.367	GT:AD:DP:GQ:PL	0/1:52,9:61:99:218,0,2198
EU153401.1	478447	.	G	A	186.77	.	AC=1;AF=0.500;AN=2;BaseQRankSum=-2.059;ClippingRankSum=0.000;DP=60;ExcessHet=3.0103;FS=3.264;MLEAC=1;MLEAF=0.500;MQ=55.96;MQRankSum=-3.273;QD=3.17;ReadPosRankSum=0.526;SOR=1.366	GT:AD:DP:GQ:PL	0/1:50,9:59:99:215,0,2240
EU153401.1	478449	.	A	T	1092.77	.	AC=1;AF=0.500;AN=2;BaseQRankSum=0.470;ClippingRankSum=0.000;DP=59;ExcessHet=3.0103;FS=5.136;MLEAC=1;MLEAF=0.500;MQ=55.89;MQRankSum=-4.734;QD=18.84;ReadPosRankSum=-1.469;SOR=1.108	GT:AD:DP:GQ:PL	0/1:30,28:58:99:1121,0,1256
EU153401.1	478454	.	A	G	1059.77	.	AC=1;AF=0.500;AN=2;BaseQRankSum=0.926;ClippingRankSum=0.000;DP=50;ExcessHet=3.0103;FS=8.093;MLEAC=1;MLEAF=0.500;MQ=55.57;MQRankSum=-4.977;QD=21.63;ReadPosRankSum=-0.664;SOR=1.814	GT:AD:DP:GQ:PL	0/1:27,22:49:99:1088,0,1133
EU153401.1	478457	.	G	A	261.73	.	AC=1;AF=0.500;AN=2;BaseQRankSum=1.019;ClippingRankSum=0.000;DP=50;ExcessHet=3.0103;FS=1.427;MLEAC=1;MLEAF=0.500;MQ=55.57;MQRankSum=-2.216;QD=5.34;ReadPosRankSum=0.401;SOR=1.002	GT:AD:DP:GQ:PL	0/1:40,9:49:99:299,0,1649
EU153401.1	478466	.	C	T	184.77	.	AC=1;AF=0.500;AN=2;BaseQRankSum=0.779;ClippingRankSum=0.000;DP=49;ExcessHet=3.0103;FS=0.000;MLEAC=1;MLEAF=0.500;MQ=55.76;MQRankSum=-2.654;QD=3.85;ReadPosRankSum=0.097;SOR=0.930	GT:AD:DP:GQ:PL	0/1:40,8:48:99:213,0,1698
EU153401.1	478468	.	G	A	675.77	.	AC=1;AF=0.500;AN=2;BaseQRankSum=1.216;ClippingRankSum=0.000;DP=48;ExcessHet=3.0103;FS=6.354;MLEAC=1;MLEAF=0.500;MQ=55.67;MQRankSum=-5.243;QD=14.38;ReadPosRankSum=-0.553;SOR=1.561	GT:AD:DP:GQ:PL	0/1:28,19:47:99:704,0,1244
EU153401.1	478479	.	T	C	103.77	.	AC=1;AF=0.500;AN=2;BaseQRankSum=0.724;ClippingRankSum=0.000;DP=47;ExcessHet=3.0103;FS=11.687;MLEAC=1;MLEAF=0.500;MQ=56.05;MQRankSum=-3.574;QD=2.26;ReadPosRankSum=1.305;SOR=3.539	GT:AD:DP:GQ:PL	0/1:40,6:46:99:132,0,1662
EU153401.1	478482	.	A	G	97.77	.	AC=1;AF=0.500;AN=2;BaseQRankSum=0.835;ClippingRankSum=0.000;DP=47;ExcessHet=3.0103;FS=14.622;MLEAC=1;MLEAF=0.500;MQ=56.05;MQRankSum=-3.574;QD=2.13;ReadPosRankSum=1.338;SOR=3.726	GT:AD:DP:GQ:PL	0/1:40,6:46:99:126,0,1746
EU153401.1	478484	.	G	A	190.77	.	AC=1;AF=0.500;AN=2;BaseQRankSum=-0.735;ClippingRankSum=0.000;DP=47;ExcessHet=3.0103;FS=0.000;MLEAC=1;MLEAF=0.500;MQ=56.05;MQRankSum=-2.855;QD=4.06;ReadPosRankSum=-0.807;SOR=0.866	GT:AD:DP:GQ:PL	0/1:39,8:47:99:219,0,1614
EU153401.1	478487	.	A	G	340.77	.	AC=1;AF=0.500;AN=2;BaseQRankSum=-0.228;ClippingRankSum=0.000;DP=47;ExcessHet=3.0103;FS=3.151;MLEAC=1;MLEAF=0.500;MQ=56.05;MQRankSum=-4.691;QD=8.31;ReadPosRankSum=-1.649;SOR=1.206	GT:AD:DP:GQ:PL	0/1:30,11:41:99:369,0,1269
EU153401.1	478495	.	C	T	184.77	.	AC=1;AF=0.500;AN=2;BaseQRankSum=-0.833;ClippingRankSum=0.000;DP=45;ExcessHet=3.0103;FS=0.000;MLEAC=1;MLEAF=0.500;MQ=56.62;MQRankSum=-2.712;QD=4.11;ReadPosRankSum=-0.533;SOR=0.716	GT:AD:DP:GQ:PL	0/1:38,7:45:99:213,0,1698
EU153401.1	478499	.	T	C	100.77	.	AC=1;AF=0.500;AN=2;BaseQRankSum=0.925;ClippingRankSum=0.000;DP=47;ExcessHet=3.0103;FS=15.768;MLEAC=1;MLEAF=0.500;MQ=56.76;MQRankSum=-4.545;QD=2.14;ReadPosRankSum=-0.399;SOR=3.910	GT:AD:DP:GQ:PL	0/1:41,6:47:99:129,0,1704
EU153401.1	478509	.	C	G	412.77	.	AC=1;AF=0.500;AN=2;BaseQRankSum=1.475;ClippingRankSum=0.000;DP=46;ExcessHet=3.0103;FS=7.671;MLEAC=1;MLEAF=0.500;MQ=57.22;MQRankSum=-5.439;QD=8.97;ReadPosRankSum=-0.412;SOR=1.755	GT:AD:DP:GQ:PL	0/1:35,11:46:99:441,0,1431
EU153401.1	478511	.	T	C	58.77	.	AC=1;AF=0.500;AN=2;BaseQRankSum=0.851;ClippingRankSum=0.000;DP=46;ExcessHet=3.0103;FS=12.991;MLEAC=1;MLEAF=0.500;MQ=57.22;MQRankSum=-4.756;QD=1.28;ReadPosRankSum=-0.759;SOR=3.604	GT:AD:DP:GQ:PL	0/1:41,5:46:87:87,0,1707
EU153401.1	478513	.	C	G	88.73	.	AC=1;AF=0.500;AN=2;BaseQRankSum=0.677;ClippingRankSum=0.000;DP=44;ExcessHet=3.0103;FS=1.821;MLEAC=1;MLEAF=0.500;MQ=57.49;MQRankSum=-1.772;QD=2.02;ReadPosRankSum=0.536;SOR=0.926	GT:AD:DP:GQ:PL	0/1:39,5:44:99:126,0,1746
EU153401.1	478514	.	T	C	58.77	.	AC=1;AF=0.500;AN=2;BaseQRankSum=0.677;ClippingRankSum=0.000;DP=44;ExcessHet=3.0103;FS=13.035;MLEAC=1;MLEAF=0.500;MQ=57.49;MQRankSum=-5.082;QD=1.34;ReadPosRankSum=-1.091;SOR=3.604	GT:AD:DP:GQ:PL	0/1:39,5:44:87:87,0,1696
EU153401.1	478517	.	T	C	126.77	.	AC=1;AF=0.500;AN=2;BaseQRankSum=0.714;ClippingRankSum=0.000;DP=51;ExcessHet=3.0103;FS=12.957;MLEAC=1;MLEAF=0.500;MQ=57.19;MQRankSum=-4.624;QD=2.49;ReadPosRankSum=-0.938;SOR=3.603	GT:AD:DP:GQ:PL	0/1:46,5:51:99:155,0,1910
EU153401.1	478526	.	G	A	30.77	.	AC=1;AF=0.500;AN=2;BaseQRankSum=-0.841;ClippingRankSum=0.000;DP=53;ExcessHet=3.0103;FS=1.747;MLEAC=1;MLEAF=0.500;MQ=55.52;MQRankSum=-1.040;QD=0.58;ReadPosRankSum=0.107;SOR=0.967	GT:AD:DP:GQ:PL	0/1:48,5:53:59:59,0,2084
EU153401.1	478529	.	G	T	36.77	.	AC=1;AF=0.500;AN=2;BaseQRankSum=-0.781;ClippingRankSum=0.000;DP=53;ExcessHet=3.0103;FS=0.000;MLEAC=1;MLEAF=0.500;MQ=55.52;MQRankSum=-1.040;QD=0.69;ReadPosRankSum=-0.305;SOR=1.022	GT:AD:DP:GQ:PL	0/1:48,5:53:65:65,0,2000
EU153401.1	478545	.	T	G	2356.77	.	AC=2;AF=1.00;AN=2;DP=54;ExcessHet=3.0103;FS=0.000;MLEAC=2;MLEAF=1.00;MQ=56.22;QD=31.24;SOR=0.846	GT:AD:DP:GQ:PL	1/1:0,54:54:99:2385,163,0
EU153401.1	478547	.	T	C	918.77	.	AC=1;AF=0.500;AN=2;BaseQRankSum=-0.797;ClippingRankSum=0.000;DP=55;ExcessHet=3.0103;FS=2.462;MLEAC=1;MLEAF=0.500;MQ=56.29;MQRankSum=-3.460;QD=17.01;ReadPosRankSum=-1.669;SOR=1.215	GT:AD:DP:GQ:PL	0/1:35,19:54:99:947,0,1291
EU153401.1	478554	.	C	G	41.77	.	AC=1;AF=0.500;AN=2;BaseQRankSum=0.829;ClippingRankSum=0.000;DP=66;ExcessHet=3.0103;FS=14.618;MLEAC=1;MLEAF=0.500;MQ=56.62;MQRankSum=0.410;QD=0.63;ReadPosRankSum=-2.513;SOR=3.659	GT:AD:DP:GQ:PL	0/1:60,6:66:70:70,0,2499
EU153401.1	478556	.	C	T	162.77	.	AC=1;AF=0.500;AN=2;BaseQRankSum=0.836;ClippingRankSum=0.000;DP=66;ExcessHet=3.0103;FS=5.497;MLEAC=1;MLEAF=0.500;MQ=56.62;MQRankSum=-0.815;QD=2.47;ReadPosRankSum=-0.851;SOR=1.802	GT:AD:DP:GQ:PL	0/1:57,9:66:99:191,0,2308
EU153401.1	478591	.	T	C	471.77	.	AC=1;AF=0.500;AN=2;BaseQRankSum=0.038;ClippingRankSum=0.000;DP=28;ExcessHet=3.0103;FS=0.000;MLEAC=1;MLEAF=0.500;MQ=60.00;MQRankSum=0.000;QD=16.85;ReadPosRankSum=0.850;SOR=0.693	GT:AD:DP:GQ:PL	0/1:14,14:28:99:500,0,502
EU153401.1	478722	.	T	C	60.77	.	AC=1;AF=0.500;AN=2;BaseQRankSum=0.915;ClippingRankSum=0.000;DP=36;ExcessHet=3.0103;FS=0.000;MLEAC=1;MLEAF=0.500;MQ=57.85;MQRankSum=-3.199;QD=1.69;ReadPosRankSum=-1.460;SOR=0.580	GT:AD:DP:GQ:PL	0/1:33,3:36:89:89,0,2018
EU153401.1	478731	.	A	G	276.77	.	AC=1;AF=0.500;AN=2;BaseQRankSum=-0.654;ClippingRankSum=0.000;DP=40;ExcessHet=3.0103;FS=8.737;MLEAC=1;MLEAF=0.500;MQ=56.01;MQRankSum=-3.523;QD=6.92;ReadPosRankSum=-3.306;SOR=1.221	GT:AD:DP:GQ:PL	0/1:31,9:40:99:305,0,1919
EU153401.1	478734	.	T	A	70.77	.	AC=1;AF=0.500;AN=2;BaseQRankSum=-2.707;ClippingRankSum=0.000;DP=42;ExcessHet=3.0103;FS=0.000;MLEAC=1;MLEAF=0.500;MQ=56.21;MQRankSum=1.077;QD=1.68;ReadPosRankSum=-1.886;SOR=0.723	GT:AD:DP:GQ:PL	0/1:37,5:42:99:99,0,2226
EU153401.1	478735	.	T	C	368.77	.	AC=1;AF=0.500;AN=2;BaseQRankSum=-1.478;ClippingRankSum=0.000;DP=41;ExcessHet=3.0103;FS=3.038;MLEAC=1;MLEAF=0.500;MQ=56.11;MQRankSum=-1.596;QD=8.99;ReadPosRankSum=-2.825;SOR=1.347	GT:AD:DP:GQ:PL	0/1:29,12:41:99:397,0,1815
EU153401.1	478738	.	T	C	157.77	.	AC=1;AF=0.500;AN=2;BaseQRankSum=-2.127;ClippingRankSum=0.000;DP=41;ExcessHet=3.0103;FS=0.000;MLEAC=1;MLEAF=0.500;MQ=56.11;MQRankSum=1.094;QD=3.85;ReadPosRankSum=-1.516;SOR=0.772	GT:AD:DP:GQ:PL	0/1:36,5:41:99:186,0,2178
EU153401.1	478739	.	A	C	449.77	.	AC=1;AF=0.500;AN=2;BaseQRankSum=-0.610;ClippingRankSum=0.000;DP=40;ExcessHet=3.0103;FS=1.406;MLEAC=1;MLEAF=0.500;MQ=56.01;MQRankSum=-1.739;QD=11.24;ReadPosRankSum=-2.414;SOR=1.179	GT:AD:DP:GQ:PL	0/1:29,11:40:99:478,0,1891
EU153401.1	478745	.	T	C	559.77	.	AC=1;AF=0.500;AN=2;BaseQRankSum=0.624;ClippingRankSum=0.000;DP=43;ExcessHet=3.0103;FS=1.251;MLEAC=1;MLEAF=0.500;MQ=55.82;MQRankSum=-4.187;QD=13.02;ReadPosRankSum=-1.723;SOR=0.446	GT:AD:DP:GQ:PL	0/1:28,15:43:99:588,0,1937
EU153401.1	478751	.	G	A	202.77	.	AC=1;AF=0.500;AN=2;BaseQRankSum=-0.826;ClippingRankSum=0.000;DP=43;ExcessHet=3.0103;FS=5.692;MLEAC=1;MLEAF=0.500;MQ=55.82;MQRankSum=0.575;QD=4.72;ReadPosRankSum=-1.244;SOR=1.773	GT:AD:DP:GQ:PL	0/1:35,8:43:99:231,0,2295
EU153401.1	478753	.	C	T	559.77	.	AC=1;AF=0.500;AN=2;BaseQRankSum=0.088;ClippingRankSum=0.000;DP=41;ExcessHet=3.0103;FS=2.883;MLEAC=1;MLEAF=0.500;MQ=56.03;MQRankSum=-3.738;QD=13.65;ReadPosRankSum=-1.330;SOR=0.521	GT:AD:DP:GQ:PL	0/1:26,15:41:99:588,0,1977
EU153401.1	478754	.	A	G	559.77	.	AC=1;AF=0.500;AN=2;BaseQRankSum=0.245;ClippingRankSum=0.000;DP=41;ExcessHet=3.0103;FS=2.883;MLEAC=1;MLEAF=0.500;MQ=56.03;MQRankSum=-3.738;QD=13.65;ReadPosRankSum=-1.248;SOR=0.521	GT:AD:DP:GQ:PL	0/1:26,15:41:99:588,0,1977
EU153401.1	478758	.	T	G	604.77	.	AC=1;AF=0.500;AN=2;BaseQRankSum=0.185;ClippingRankSum=0.000;DP=42;ExcessHet=3.0103;FS=2.799;MLEAC=1;MLEAF=0.500;MQ=56.12;MQRankSum=-3.802;QD=14.40;ReadPosRankSum=-0.591;SOR=0.568	GT:AD:DP:GQ:PL	0/1:27,15:42:99:633,0,1932
EU153401.1	478768	.	T	C	19.81	.	AC=1;AF=0.500;AN=2;BaseQRankSum=-0.310;ClippingRankSum=0.000;DP=43;ExcessHet=3.0103;FS=5.143;MLEAC=1;MLEAF=0.500;MQ=55.22;MQRankSum=-3.982;QD=0.46;ReadPosRankSum=-2.025;SOR=1.504	GT:AD:DP:GQ:PL	0/1:39,4:43:48:48,0,2558
EU153401.1	478770	.	AT	A	414.73	.	AC=1;AF=0.500;AN=2;BaseQRankSum=1.578;ClippingRankSum=0.000;DP=60;ExcessHet=3.0103;FS=5.185;MLEAC=1;MLEAF=0.500;MQ=54.25;MQRankSum=0.654;QD=7.28;ReadPosRankSum=-1.838;SOR=1.671	GT:AD:DP:GQ:PL	0/1:45,12:57:99:452,0,1847
EU153401.1	478772	.	CAAT	C	372.73	.	AC=1;AF=0.500;AN=2;BaseQRankSum=1.296;ClippingRankSum=0.000;DP=59;ExcessHet=3.0103;FS=2.947;MLEAC=1;MLEAF=0.500;MQ=54.46;MQRankSum=0.740;QD=6.66;ReadPosRankSum=-2.130;SOR=1.332	GT:AD:DP:GQ:PL	0/1:43,13:56:99:410,0,1850
EU153401.1	478784	.	TAC	T	102.73	.	AC=1;AF=0.500;AN=2;BaseQRankSum=0.983;ClippingRankSum=0.000;DP=60;ExcessHet=3.0103;FS=0.000;MLEAC=1;MLEAF=0.500;MQ=54.86;MQRankSum=-2.457;QD=1.80;ReadPosRankSum=0.226;SOR=0.844	GT:AD:DP:GQ:PL	0/1:50,7:57:99:140,0,2117
EU153401.1	478785	.	A	AT	745.73	.	AC=1;AF=0.500;AN=2;BaseQRankSum=-0.762;ClippingRankSum=0.000;DP=60;ExcessHet=3.0103;FS=19.870;MLEAC=1;MLEAF=0.500;MQ=54.86;MQRankSum=-1.545;QD=14.07;ReadPosRankSum=-2.130;SOR=2.820	GT:AD:DP:GQ:PL	0/1:30,23:53:99:783,0,1177
EU153401.1	478786	.	C	T	618.73	.	AC=1;AF=0.500;AN=2;BaseQRankSum=2.018;ClippingRankSum=0.000;DP=58;ExcessHet=3.0103;FS=4.645;MLEAC=1;MLEAF=0.500;MQ=54.67;MQRankSum=-1.798;QD=12.89;ReadPosRankSum=-1.920;SOR=1.651	GT:AD:DP:GQ:PL	0/1:32,16:48:99:656,0,1331
EU153401.1	478794	.	A	T	120.77	.	AC=1;AF=0.500;AN=2;BaseQRankSum=1.491;ClippingRankSum=0.000;DP=58;ExcessHet=3.0103;FS=1.615;MLEAC=1;MLEAF=0.500;MQ=55.00;MQRankSum=-2.577;QD=2.20;ReadPosRankSum=0.350;SOR=1.131	GT:AD:DP:GQ:PL	0/1:48,7:55:99:149,0,1994
EU153401.1	478797	.	T	G	409.77	.	AC=1;AF=0.500;AN=2;BaseQRankSum=-0.588;ClippingRankSum=0.000;DP=53;ExcessHet=3.0103;FS=1.286;MLEAC=1;MLEAF=0.500;MQ=55.52;MQRankSum=-0.665;QD=8.91;ReadPosRankSum=-1.869;SOR=1.101	GT:AD:DP:GQ:PL	0/1:33,13:46:99:438,0,1473
EU153401.1	478798	.	T	G	454.77	.	AC=1;AF=0.500;AN=2;BaseQRankSum=-0.588;ClippingRankSum=0.000;DP=53;ExcessHet=3.0103;FS=1.286;MLEAC=1;MLEAF=0.500;MQ=55.52;MQRankSum=-0.665;QD=9.89;ReadPosRankSum=-1.802;SOR=1.101	GT:AD:DP:GQ:PL	0/1:33,13:46:99:483,0,1428
EU153401.1	478799	.	T	G	867.77	.	AC=1;AF=0.500;AN=2;BaseQRankSum=-2.699;ClippingRankSum=0.000;DP=53;ExcessHet=3.0103;FS=14.320;MLEAC=1;MLEAF=0.500;MQ=55.52;MQRankSum=-2.913;QD=18.86;ReadPosRankSum=-1.235;SOR=1.691	GT:AD:DP:GQ:PL	0/1:22,24:46:99:896,0,848
EU153401.1	478810	.	T	G	507.77	.	AC=1;AF=0.500;AN=2;BaseQRankSum=-1.028;ClippingRankSum=0.000;DP=60;ExcessHet=3.0103;FS=1.133;MLEAC=1;MLEAF=0.500;MQ=55.23;MQRankSum=0.716;QD=8.75;ReadPosRankSum=-0.791;SOR=0.516	GT:AD:DP:GQ:PL	0/1:43,15:58:99:536,0,1841
EU153401.1	478811	.	ATTT	A	48.73	.	AC=1;AF=0.500;AN=2;BaseQRankSum=1.421;ClippingRankSum=0.000;DP=62;ExcessHet=3.0103;FS=0.000;MLEAC=1;MLEAF=0.500;MQ=55.10;MQRankSum=-2.108;QD=0.81;ReadPosRankSum=0.764;SOR=0.941	GT:AD:DP:GQ:PL	0/1:54,6:60:86:86,0,2291
EU153401.1	478824	.	T	TTATTTA	553.73	.	AC=1;AF=0.500;AN=2;BaseQRankSum=-3.295;ClippingRankSum=0.000;DP=57;ExcessHet=3.0103;FS=2.795;MLEAC=1;MLEAF=0.500;MQ=55.29;MQRankSum=-2.218;QD=13.18;ReadPosRankSum=-0.939;SOR=0.590	GT:AD:DP:GQ:PL	0/1:27,15:42:99:591,0,1053
EU153401.1	478832	.	G	T	1093.77	.	AC=1;AF=0.500;AN=2;BaseQRankSum=-2.894;ClippingRankSum=0.000;DP=56;ExcessHet=3.0103;FS=7.729;MLEAC=1;MLEAF=0.500;MQ=55.62;MQRankSum=-3.786;QD=20.25;ReadPosRankSum=-1.210;SOR=1.477	GT:AD:DP:GQ:PL	0/1:24,30:54:99:1122,0,948
EU153401.1	478835	.	T	A	480.77	.	AC=1;AF=0.500;AN=2;BaseQRankSum=-1.472;ClippingRankSum=0.000;DP=55;ExcessHet=3.0103;FS=9.080;MLEAC=1;MLEAF=0.500;MQ=55.54;MQRankSum=0.688;QD=9.07;ReadPosRankSum=-0.109;SOR=0.846	GT:AD:DP:GQ:PL	0/1:38,15:53:99:509,0,1634
EU153401.1	478855	.	T	G	373.77	.	AC=1;AF=0.500;AN=2;BaseQRankSum=-0.635;ClippingRankSum=0.000;DP=48;ExcessHet=3.0103;FS=5.030;MLEAC=1;MLEAF=0.500;MQ=56.29;MQRankSum=1.489;QD=8.13;ReadPosRankSum=1.664;SOR=0.781	GT:AD:DP:GQ:PL	0/1:34,12:46:99:402,0,1392
EU153401.1	478861	.	T	G	325.77	.	AC=1;AF=0.500;AN=2;BaseQRankSum=1.437;ClippingRankSum=0.000;DP=46;ExcessHet=3.0103;FS=8.339;MLEAC=1;MLEAF=0.500;MQ=56.33;MQRankSum=1.928;QD=7.40;ReadPosRankSum=2.592;SOR=1.483	GT:AD:DP:GQ:PL	0/1:34,10:44:99:354,0,1479
EU153401.1	478866	.	A	G	283.77	.	AC=1;AF=0.500;AN=2;BaseQRankSum=1.392;ClippingRankSum=0.000;DP=48;ExcessHet=3.0103;FS=18.789;MLEAC=1;MLEAF=0.500;MQ=56.49;MQRankSum=-3.896;QD=6.17;ReadPosRankSum=-0.267;SOR=3.245	GT:AD:DP:GQ:PL	0/1:36,10:46:99:312,0,1457
EU153401.1	478867	.	A	G	914.77	.	AC=1;AF=0.500;AN=2;BaseQRankSum=1.183;ClippingRankSum=0.000;DP=47;ExcessHet=3.0103;FS=2.540;MLEAC=1;MLEAF=0.500;MQ=56.41;MQRankSum=-3.125;QD=20.33;ReadPosRankSum=-0.160;SOR=1.136	GT:AD:DP:GQ:PL	0/1:20,25:45:99:943,0,680
EU153401.1	478874	.	C	T	340.77	.	AC=1;AF=0.500;AN=2;BaseQRankSum=1.090;ClippingRankSum=0.000;DP=44;ExcessHet=3.0103;FS=14.886;MLEAC=1;MLEAF=0.500;MQ=56.89;MQRankSum=-4.136;QD=8.11;ReadPosRankSum=-0.086;SOR=2.445	GT:AD:DP:GQ:PL	0/1:31,11:42:99:369,0,1269
EU153401.1	478879	.	A	G	337.77	.	AC=1;AF=0.500;AN=2;BaseQRankSum=0.840;ClippingRankSum=0.000;DP=44;ExcessHet=3.0103;FS=5.573;MLEAC=1;MLEAF=0.500;MQ=56.89;MQRankSum=1.747;QD=8.04;ReadPosRankSum=1.064;SOR=1.531	GT:AD:DP:GQ:PL	0/1:32,10:42:99:366,0,1311
EU153401.1	478880	.	GT	G	325.73	.	AC=1;AF=0.500;AN=2;BaseQRankSum=0.877;ClippingRankSum=0.000;DP=44;ExcessHet=3.0103;FS=18.042;MLEAC=1;MLEAF=0.500;MQ=56.89;MQRankSum=-3.743;QD=7.58;ReadPosRankSum=1.003;SOR=2.442	GT:AD:DP:GQ:PL	0/1:32,11:43:99:363,0,1353
EU153401.1	478885	.	T	C	370.77	.	AC=1;AF=0.500;AN=2;BaseQRankSum=0.913;ClippingRankSum=0.000;DP=44;ExcessHet=3.0103;FS=7.619;MLEAC=1;MLEAF=0.500;MQ=56.89;MQRankSum=0.522;QD=8.43;ReadPosRankSum=0.635;SOR=1.952	GT:AD:DP:GQ:PL	0/1:32,12:44:99:399,0,1434
EU153401.1	478890	.	T	A	405.77	.	AC=1;AF=0.500;AN=2;BaseQRankSum=0.932;ClippingRankSum=0.000;DP=46;ExcessHet=3.0103;FS=16.735;MLEAC=1;MLEAF=0.500;MQ=56.52;MQRankSum=-3.496;QD=8.82;ReadPosRankSum=1.123;SOR=2.068	GT:AD:DP:GQ:PL	0/1:33,13:46:99:434,0,1389
EU153401.1	478893	.	C	T	421.77	.	AC=1;AF=0.500;AN=2;BaseQRankSum=0.962;ClippingRankSum=0.000;DP=44;ExcessHet=3.0103;FS=13.448;MLEAC=1;MLEAF=0.500;MQ=56.82;MQRankSum=-3.811;QD=9.59;ReadPosRankSum=1.095;SOR=2.078	GT:AD:DP:GQ:PL	0/1:31,13:44:99:450,0,1305
EU153401.1	478899	.	G	A	379.77	.	AC=1;AF=0.500;AN=2;BaseQRankSum=1.154;ClippingRankSum=0.000;DP=42;ExcessHet=3.0103;FS=13.975;MLEAC=1;MLEAF=0.500;MQ=56.67;MQRankSum=0.617;QD=9.04;ReadPosRankSum=-1.017;SOR=1.889	GT:AD:DP:GQ:PL	0/1:30,12:42:99:408,0,1308
EU153401.1	478900	.	C	T	1009.77	.	AC=1;AF=0.500;AN=2;BaseQRankSum=1.130;ClippingRankSum=0.000;DP=42;ExcessHet=3.0103;FS=0.000;MLEAC=1;MLEAF=0.500;MQ=56.67;MQRankSum=-2.764;QD=24.04;ReadPosRankSum=-0.194;SOR=0.693	GT:AD:DP:GQ:PL	0/1:16,26:42:99:1038,0,678
EU153401.1	478903	.	A	G	382.77	.	AC=1;AF=0.500;AN=2;BaseQRankSum=1.485;ClippingRankSum=0.000;DP=43;ExcessHet=3.0103;FS=10.538;MLEAC=1;MLEAF=0.500;MQ=56.75;MQRankSum=0.568;QD=8.90;ReadPosRankSum=-1.342;SOR=1.916	GT:AD:DP:GQ:PL	0/1:31,12:43:99:411,0,1266
EU153401.1	478910	.	C	T	1012.77	.	AC=1;AF=0.500;AN=2;BaseQRankSum=0.484;ClippingRankSum=0.000;DP=42;ExcessHet=3.0103;FS=1.206;MLEAC=1;MLEAF=0.500;MQ=56.67;MQRankSum=-2.906;QD=24.11;ReadPosRankSum=0.218;SOR=0.478	GT:AD:DP:GQ:PL	0/1:17,25:42:99:1041,0,636
EU153401.1	478911	.	C	T	475.77	.	AC=1;AF=0.500;AN=2;BaseQRankSum=-0.708;ClippingRankSum=0.000;DP=42;ExcessHet=3.0103;FS=16.371;MLEAC=1;MLEAF=0.500;MQ=56.67;MQRankSum=-3.420;QD=11.33;ReadPosRankSum=1.829;SOR=1.627	GT:AD:DP:GQ:PL	0/1:28,14:42:99:504,0,1134
EU153401.1	478918	.	C	T	970.77	.	AC=1;AF=0.500;AN=2;BaseQRankSum=0.906;ClippingRankSum=0.000;DP=40;ExcessHet=3.0103;FS=2.694;MLEAC=1;MLEAF=0.500;MQ=56.49;MQRankSum=-3.049;QD=24.27;ReadPosRankSum=0.493;SOR=0.532	GT:AD:DP:GQ:PL	0/1:17,23:40:99:999,0,639
EU153401.1	478919	.	A	G	970.77	.	AC=1;AF=0.500;AN=2;BaseQRankSum=-0.411;ClippingRankSum=0.000;DP=41;ExcessHet=3.0103;FS=1.238;MLEAC=1;MLEAF=0.500;MQ=56.58;MQRankSum=-2.975;QD=23.68;ReadPosRankSum=0.318;SOR=0.425	GT:AD:DP:GQ:PL	0/1:17,24:41:99:999,0,639
EU153401.1	478922	.	A	G	250.77	.	AC=1;AF=0.500;AN=2;BaseQRankSum=1.667;ClippingRankSum=0.000;DP=41;ExcessHet=3.0103;FS=8.531;MLEAC=1;MLEAF=0.500;MQ=56.58;MQRankSum=0.105;QD=6.12;ReadPosRankSum=-1.214;SOR=2.067	GT:AD:DP:GQ:PL	0/1:32,9:41:99:279,0,1359
EU153401.1	478925	.	C	T	565.77	.	AC=1;AF=0.500;AN=2;BaseQRankSum=-1.462;ClippingRankSum=0.000;DP=41;ExcessHet=3.0103;FS=12.377;MLEAC=1;MLEAF=0.500;MQ=56.58;MQRankSum=-2.898;QD=13.80;ReadPosRankSum=0.842;SOR=1.469	GT:AD:DP:GQ:PL	0/1:25,16:41:99:594,0,1044
EU153401.1	478927	.	A	T	925.77	.	AC=1;AF=0.500;AN=2;BaseQRankSum=0.020;ClippingRankSum=0.000;DP=41;ExcessHet=3.0103;FS=2.755;MLEAC=1;MLEAF=0.500;MQ=56.58;MQRankSum=-2.975;QD=22.58;ReadPosRankSum=0.225;SOR=0.637	GT:AD:DP:GQ:PL	0/1:17,24:41:99:954,0,684
EU153401.1	478930	.	C	T	604.77	.	AC=1;AF=0.500;AN=2;BaseQRankSum=-1.933;ClippingRankSum=0.000;DP=43;ExcessHet=3.0103;FS=9.057;MLEAC=1;MLEAF=0.500;MQ=56.75;MQRankSum=-2.842;QD=14.06;ReadPosRankSum=0.882;SOR=1.211	GT:AD:DP:GQ:PL	0/1:26,17:43:99:633,0,1083
EU153401.1	478932	.	T	C	628.77	.	AC=1;AF=0.500;AN=2;BaseQRankSum=-1.430;ClippingRankSum=0.000;DP=43;ExcessHet=3.0103;FS=4.748;MLEAC=1;MLEAF=0.500;MQ=56.75;MQRankSum=-3.291;QD=17.47;ReadPosRankSum=0.920;SOR=1.326	GT:AD:DP:GQ:PL	0/1:19,17:36:99:657,0,747
EU153401.1	478941	.	C	T	115.77	.	AC=1;AF=0.500;AN=2;BaseQRankSum=1.294;ClippingRankSum=0.000;DP=42;ExcessHet=3.0103;FS=7.281;MLEAC=1;MLEAF=0.500;MQ=56.67;MQRankSum=-0.651;QD=2.76;ReadPosRankSum=0.126;SOR=2.283	GT:AD:DP:GQ:PL	0/1:36,6:42:99:144,0,1494
EU153401.1	478946	.	A	G	928.77	.	AC=1;AF=0.500;AN=2;BaseQRankSum=-1.551;ClippingRankSum=0.000;DP=39;ExcessHet=3.0103;FS=2.814;MLEAC=1;MLEAF=0.500;MQ=56.40;MQRankSum=-3.128;QD=23.81;ReadPosRankSum=0.482;SOR=0.655	GT:AD:DP:GQ:PL	0/1:17,22:39:99:957,0,642
EU153401.1	478947	.	C	T	118.77	.	AC=1;AF=0.500;AN=2;BaseQRankSum=1.210;ClippingRankSum=0.000;DP=40;ExcessHet=3.0103;FS=4.620;MLEAC=1;MLEAF=0.500;MQ=56.49;MQRankSum=-0.890;QD=2.97;ReadPosRankSum=0.532;SOR=1.967	GT:AD:DP:GQ:PL	0/1:35,5:40:99:147,0,1452
EU153401.1	478951	.	T	C	883.77	.	AC=1;AF=0.500;AN=2;BaseQRankSum=-2.591;ClippingRankSum=0.000;DP=39;ExcessHet=3.0103;FS=1.264;MLEAC=1;MLEAF=0.500;MQ=56.40;MQRankSum=-2.966;QD=22.66;ReadPosRankSum=-0.214;SOR=0.595	GT:AD:DP:GQ:PL	0/1:16,23:39:99:912,0,687
EU153401.1	478952	.	G	A	70.77	.	AC=1;AF=0.500;AN=2;BaseQRankSum=1.210;ClippingRankSum=0.000;DP=40;ExcessHet=3.0103;FS=4.664;MLEAC=1;MLEAF=0.500;MQ=56.49;MQRankSum=-0.890;QD=1.77;ReadPosRankSum=0.491;SOR=1.942	GT:AD:DP:GQ:PL	0/1:35,5:40:99:99,0,1539
EU153401.1	478953	.	T	C	703.77	.	AC=1;AF=0.500;AN=2;BaseQRankSum=-3.362;ClippingRankSum=0.000;DP=39;ExcessHet=3.0103;FS=4.677;MLEAC=1;MLEAF=0.500;MQ=56.40;MQRankSum=-2.338;QD=18.05;ReadPosRankSum=-0.508;SOR=1.044	GT:AD:DP:GQ:PL	0/1:21,18:39:99:732,0,867
EU153401.1	478963	.	T	C	715.77	.	AC=1;AF=0.500;AN=2;BaseQRankSum=-0.313;ClippingRankSum=0.000;DP=37;ExcessHet=3.0103;FS=1.289;MLEAC=1;MLEAF=0.500;MQ=58.09;MQRankSum=-2.533;QD=19.35;ReadPosRankSum=0.978;SOR=1.018	GT:AD:DP:GQ:PL	0/1:18,19:37:99:744,0,699
EU153401.1	478966	.	C	T	547.77	.	AC=1;AF=0.500;AN=2;BaseQRankSum=-1.560;ClippingRankSum=0.000;DP=36;ExcessHet=3.0103;FS=0.000;MLEAC=1;MLEAF=0.500;MQ=58.04;MQRankSum=-2.201;QD=17.12;ReadPosRankSum=0.646;SOR=0.512	GT:AD:DP:GQ:PL	0/1:17,15:32:99:576,0,711
EU153401.1	478969	.	T	C	40.77	.	AC=1;AF=0.500;AN=2;BaseQRankSum=0.764;ClippingRankSum=0.000;DP=36;ExcessHet=3.0103;FS=5.740;MLEAC=1;MLEAF=0.500;MQ=57.80;MQRankSum=-2.320;QD=1.13;ReadPosRankSum=0.926;SOR=2.303	GT:AD:DP:GQ:PL	0/1:33,3:36:69:69,0,1374
EU153401.1	478970	.	G	A	37.77	.	AC=1;AF=0.500;AN=2;BaseQRankSum=0.986;ClippingRankSum=0.000;DP=36;ExcessHet=3.0103;FS=5.740;MLEAC=1;MLEAF=0.500;MQ=57.80;MQRankSum=-2.320;QD=1.05;ReadPosRankSum=0.897;SOR=2.303	GT:AD:DP:GQ:PL	0/1:33,3:36:66:66,0,1416
EU153401.1	478992	.	T	C	118.77	.	AC=1;AF=0.500;AN=2;BaseQRankSum=1.114;ClippingRankSum=0.000;DP=41;ExcessHet=3.0103;FS=1.862;MLEAC=1;MLEAF=0.500;MQ=55.81;MQRankSum=-2.851;QD=2.90;ReadPosRankSum=0.253;SOR=1.123	GT:AD:DP:GQ:PL	0/1:35,6:41:99:147,0,1407
EU153401.1	478996	.	A	G	868.77	.	AC=1;AF=0.500;AN=2;BaseQRankSum=0.501;ClippingRankSum=0.000;DP=39;ExcessHet=3.0103;FS=5.130;MLEAC=1;MLEAF=0.500;MQ=55.59;MQRankSum=-3.344;QD=22.28;ReadPosRankSum=-0.929;SOR=1.622	GT:AD:DP:GQ:PL	0/1:16,23:39:99:897,0,602
EU153401.1	479006	.	T	C	259.77	.	AC=1;AF=0.500;AN=2;BaseQRankSum=1.123;ClippingRankSum=0.000;DP=24;ExcessHet=3.0103;FS=0.000;MLEAC=1;MLEAF=0.500;MQ=57.46;MQRankSum=-2.427;QD=11.29;ReadPosRankSum=1.378;SOR=0.582	GT:AD:DP:GQ:PL	0/1:15,8:23:99:288,0,1997
EU153401.1	479007	.	G	A	259.77	.	AC=1;AF=0.500;AN=2;BaseQRankSum=1.123;ClippingRankSum=0.000;DP=24;ExcessHet=3.0103;FS=0.000;MLEAC=1;MLEAF=0.500;MQ=57.46;MQRankSum=-2.427;QD=11.29;ReadPosRankSum=0.635;SOR=0.582	GT:AD:DP:GQ:PL	0/1:15,8:23:99:288,0,1997
EU153401.1	479010	.	A	C	166.77	.	AC=1;AF=0.500;AN=2;BaseQRankSum=1.102;ClippingRankSum=0.000;DP=25;ExcessHet=3.0103;FS=4.471;MLEAC=1;MLEAF=0.500;MQ=57.57;MQRankSum=-0.174;QD=6.95;ReadPosRankSum=1.947;SOR=1.170	GT:AD:DP:GQ:PL	0/1:18,6:24:99:195,0,2362
EU153401.1	479014	.	G	T	169.77	.	AC=1;AF=0.500;AN=2;BaseQRankSum=1.290;ClippingRankSum=0.000;DP=27;ExcessHet=3.0103;FS=1.935;MLEAC=1;MLEAF=0.500;MQ=57.75;MQRankSum=-1.636;QD=7.07;ReadPosRankSum=1.080;SOR=1.238	GT:AD:DP:GQ:PL	0/1:18,6:24:99:198,0,2473
EU153401.1	479018	.	G	C	253.77	.	AC=1;AF=0.500;AN=2;BaseQRankSum=1.661;ClippingRankSum=0.000;DP=27;ExcessHet=3.0103;FS=0.000;MLEAC=1;MLEAF=0.500;MQ=57.75;MQRankSum=-2.654;QD=9.76;ReadPosRankSum=0.505;SOR=0.512	GT:AD:DP:GQ:PL	0/1:18,8:26:99:282,0,2467
EU153401.1	479030	.	C	T	250.77	.	AC=1;AF=0.500;AN=2;BaseQRankSum=0.480;ClippingRankSum=0.000;DP=26;ExcessHet=3.0103;FS=1.721;MLEAC=1;MLEAF=0.500;MQ=58.33;MQRankSum=-2.250;QD=10.03;ReadPosRankSum=-0.407;SOR=0.803	GT:AD:DP:GQ:PL	0/1:18,7:25:99:279,0,2934
EU153401.1	479042	.	C	T	124.77	.	AC=1;AF=0.500;AN=2;BaseQRankSum=-0.496;ClippingRankSum=0.000;DP=25;ExcessHet=3.0103;FS=0.000;MLEAC=1;MLEAF=0.500;MQ=58.94;MQRankSum=-1.847;QD=5.20;ReadPosRankSum=-0.179;SOR=0.904	GT:AD:DP:GQ:PL	0/1:19,5:24:99:153,0,3444
EU153401.1	479050	.	C	T	76.77	.	AC=1;AF=0.500;AN=2;BaseQRankSum=-0.695;ClippingRankSum=0.000;DP=24;ExcessHet=3.0103;FS=2.192;MLEAC=1;MLEAF=0.500;MQ=58.90;MQRankSum=-2.065;QD=3.34;ReadPosRankSum=-0.447;SOR=1.460	GT:AD:DP:GQ:PL	0/1:19,4:23:99:105,0,3570
EU153401.1	479053	.	G	A	79.77	.	AC=1;AF=0.500;AN=2;BaseQRankSum=-0.420;ClippingRankSum=0.000;DP=25;ExcessHet=3.0103;FS=2.114;MLEAC=1;MLEAF=0.500;MQ=58.94;MQRankSum=-2.124;QD=3.32;ReadPosRankSum=-0.543;SOR=1.329	GT:AD:DP:GQ:PL	0/1:20,4:24:99:108,0,3528
EU153401.1	479054	.	G	T	107.77	.	AC=1;AF=0.500;AN=2;BaseQRankSum=-0.420;ClippingRankSum=0.000;DP=25;ExcessHet=3.0103;FS=2.114;MLEAC=1;MLEAF=0.500;MQ=58.94;MQRankSum=-2.124;QD=4.49;ReadPosRankSum=-0.620;SOR=1.329	GT:AD:DP:GQ:PL	0/1:20,4:24:99:136,0,3522
EU153401.1	479061	.	T	C	107.77	.	AC=1;AF=0.500;AN=2;BaseQRankSum=-1.825;ClippingRankSum=0.000;DP=27;ExcessHet=3.0103;FS=0.000;MLEAC=1;MLEAF=0.500;MQ=58.45;MQRankSum=-3.237;QD=4.14;ReadPosRankSum=-2.163;SOR=0.392	GT:AD:DP:GQ:PL	0/1:20,6:26:99:136,0,3516
EU153401.1	479093	.	A	C	133.77	.	AC=1;AF=0.500;AN=2;BaseQRankSum=-0.875;ClippingRankSum=0.000;DP=29;ExcessHet=3.0103;FS=8.759;MLEAC=1;MLEAF=0.500;MQ=58.57;MQRankSum=-3.024;QD=4.78;ReadPosRankSum=-0.105;SOR=1.882	GT:AD:DP:GQ:PL	0/1:23,5:28:99:162,0,3412
EU153401.1	479096	.	A	T	90.77	.	AC=1;AF=0.500;AN=2;BaseQRankSum=0.994;ClippingRankSum=0.000;DP=50;ExcessHet=3.0103;FS=1.735;MLEAC=1;MLEAF=0.500;MQ=55.78;MQRankSum=-1.024;QD=1.85;ReadPosRankSum=-0.469;SOR=1.265	GT:AD:DP:GQ:PL	0/1:43,6:49:99:119,0,12764
EU153401.1	479097	.	C	T	360.77	.	AC=1;AF=0.500;AN=2;BaseQRankSum=-0.512;ClippingRankSum=0.000;DP=50;ExcessHet=3.0103;FS=2.940;MLEAC=1;MLEAF=0.500;MQ=55.78;MQRankSum=-2.247;QD=7.36;ReadPosRankSum=-0.418;SOR=0.865	GT:AD:DP:GQ:PL	0/1:37,12:49:99:389,0,11884
EU153401.1	479099	.	G	A	700.77	.	AC=1;AF=0.500;AN=2;BaseQRankSum=-0.454;ClippingRankSum=0.000;DP=50;ExcessHet=3.0103;FS=10.663;MLEAC=1;MLEAF=0.500;MQ=55.78;MQRankSum=-2.720;QD=14.30;ReadPosRankSum=-0.135;SOR=1.099	GT:AD:DP:GQ:PL	0/1:30,19:49:99:729,0,11275
EU153401.1	479102	.	A	G	1116.77	.	AC=1;AF=0.500;AN=2;BaseQRankSum=-0.856;ClippingRankSum=0.000;DP=48;ExcessHet=3.0103;FS=10.982;MLEAC=1;MLEAF=0.500;MQ=55.60;MQRankSum=-4.433;QD=23.76;ReadPosRankSum=-0.720;SOR=0.983	GT:AD:DP:GQ:PL	0/1:21,26:47:99:1145,0,11537
EU153401.1	479103	.	C	T	1197.77	.	AC=1;AF=0.500;AN=2;BaseQRankSum=-1.841;ClippingRankSum=0.000;DP=50;ExcessHet=3.0103;FS=10.571;MLEAC=1;MLEAF=0.500;MQ=55.42;MQRankSum=-4.601;QD=24.44;ReadPosRankSum=-0.813;SOR=1.111	GT:AD:DP:GQ:PL	0/1:22,27:49:99:1226,0,11963
EU153401.1	479106	.	G	C	387.77	.	AC=1;AF=0.500;AN=2;BaseQRankSum=1.466;ClippingRankSum=0.000;DP=55;ExcessHet=3.0103;FS=1.226;MLEAC=1;MLEAF=0.500;MQ=55.85;MQRankSum=-1.171;QD=7.18;ReadPosRankSum=-1.479;SOR=0.724	GT:AD:DP:GQ:PL	0/1:41,13:54:99:416,0,13164
EU153401.1	479109	.	T	C	393.77	.	AC=1;AF=0.500;AN=2;BaseQRankSum=1.559;ClippingRankSum=0.000;DP=53;ExcessHet=3.0103;FS=0.000;MLEAC=1;MLEAF=0.500;MQ=55.88;MQRankSum=-1.583;QD=7.57;ReadPosRankSum=-1.175;SOR=0.693	GT:AD:DP:GQ:PL	0/1:40,12:52:99:422,0,13080
EU153401.1	479110	.	C	T	1029.77	.	AC=1;AF=0.500;AN=2;BaseQRankSum=0.792;ClippingRankSum=0.000;DP=52;ExcessHet=3.0103;FS=3.918;MLEAC=1;MLEAF=0.500;MQ=55.90;MQRankSum=-4.381;QD=20.19;ReadPosRankSum=-0.452;SOR=0.883	GT:AD:DP:GQ:PL	0/1:25,26:51:99:1058,0,12163
EU153401.1	479117	.	A	C	357.77	.	AC=1;AF=0.500;AN=2;BaseQRankSum=1.735;ClippingRankSum=0.000;DP=51;ExcessHet=3.0103;FS=0.000;MLEAC=1;MLEAF=0.500;MQ=56.26;MQRankSum=-1.910;QD=7.16;ReadPosRankSum=-1.144;SOR=0.693	GT:AD:DP:GQ:PL	0/1:38,12:50:99:386,0,12976
EU153401.1	479118	.	C	T	385.77	.	AC=1;AF=0.500;AN=2;BaseQRankSum=1.708;ClippingRankSum=0.000;DP=51;ExcessHet=3.0103;FS=0.000;MLEAC=1;MLEAF=0.500;MQ=56.26;MQRankSum=-3.047;QD=9.41;ReadPosRankSum=-1.122;SOR=0.631	GT:AD:DP:GQ:PL	0/1:29,12:41:99:414,0,12599
EU153401.1	479127	.	T	A	562.77	.	AC=1;AF=0.500;AN=2;BaseQRankSum=2.016;ClippingRankSum=0.000;DP=50;ExcessHet=3.0103;FS=2.786;MLEAC=1;MLEAF=0.500;MQ=56.45;MQRankSum=-3.614;QD=13.40;ReadPosRankSum=-0.793;SOR=0.754	GT:AD:DP:GQ:PL	0/1:26,16:42:99:591,0,12635
EU153401.1	479131	.	G	A	180.77	.	AC=1;AF=0.500;AN=2;BaseQRankSum=1.569;ClippingRankSum=0.000;DP=49;ExcessHet=3.0103;FS=3.340;MLEAC=1;MLEAF=0.500;MQ=56.66;MQRankSum=-2.819;QD=3.69;ReadPosRankSum=0.257;SOR=1.101	GT:AD:DP:GQ:PL	0/1:41,8:49:99:209,0,14032
EU153401.1	479137	.	T	C	306.77	.	AC=1;AF=0.500;AN=2;BaseQRankSum=1.575;ClippingRankSum=0.000;DP=51;ExcessHet=3.0103;FS=7.621;MLEAC=1;MLEAF=0.500;MQ=57.38;MQRankSum=-2.348;QD=6.02;ReadPosRankSum=0.582;SOR=1.532	GT:AD:DP:GQ:PL	0/1:41,10:51:99:335,0,13868
EU153401.1	479138	.	T	C	936.77	.	AC=1;AF=0.500;AN=2;BaseQRankSum=3.122;ClippingRankSum=0.000;DP=51;ExcessHet=3.0103;FS=5.785;MLEAC=1;MLEAF=0.500;MQ=57.72;MQRankSum=-3.579;QD=18.37;ReadPosRankSum=-0.237;SOR=1.042	GT:AD:DP:GQ:PL	0/1:28,23:51:99:965,0,12544
EU153401.1	479141	.	C	A	936.77	.	AC=1;AF=0.500;AN=2;BaseQRankSum=3.193;ClippingRankSum=0.000;DP=52;ExcessHet=3.0103;FS=7.513;MLEAC=1;MLEAF=0.500;MQ=57.42;MQRankSum=-3.726;QD=18.01;ReadPosRankSum=-0.579;SOR=1.146	GT:AD:DP:GQ:PL	0/1:28,24:52:99:965,0,12544
EU153401.1	479154	.	CT	C	242.73	.	AC=1;AF=0.500;AN=2;BaseQRankSum=2.201;ClippingRankSum=0.000;DP=56;ExcessHet=3.0103;FS=3.040;MLEAC=1;MLEAF=0.500;MQ=56.51;MQRankSum=-4.136;QD=4.33;ReadPosRankSum=-0.417;SOR=0.984	GT:AD:DP:GQ:PL	0/1:46,10:56:99:280,0,13186
EU153401.1	479160	.	A	G	291.77	.	AC=1;AF=0.500;AN=2;BaseQRankSum=0.984;ClippingRankSum=0.000;DP=56;ExcessHet=3.0103;FS=0.000;MLEAC=1;MLEAF=0.500;MQ=56.38;MQRankSum=-0.461;QD=5.21;ReadPosRankSum=1.136;SOR=0.824	GT:AD:DP:GQ:PL	0/1:45,11:56:99:320,0,13822
EU153401.1	479161	.	T	C	153.77	.	AC=1;AF=0.500;AN=2;BaseQRankSum=1.923;ClippingRankSum=0.000;DP=56;ExcessHet=3.0103;FS=0.000;MLEAC=1;MLEAF=0.500;MQ=56.38;MQRankSum=-2.615;QD=2.75;ReadPosRankSum=-0.094;SOR=0.693	GT:AD:DP:GQ:PL	0/1:48,8:56:99:182,0,14009
EU153401.1	479164	.	C	A	312.77	.	AC=1;AF=0.500;AN=2;BaseQRankSum=0.940;ClippingRankSum=0.000;DP=57;ExcessHet=3.0103;FS=1.347;MLEAC=1;MLEAF=0.500;MQ=56.44;MQRankSum=-0.453;QD=6.26;ReadPosRankSum=1.308;SOR=0.680	GT:AD:DP:GQ:PL	0/1:39,11:50:99:341,0,13059
EU153401.1	479165	.	C	T	270.77	.	AC=1;AF=0.500;AN=2;BaseQRankSum=0.353;ClippingRankSum=0.000;DP=58;ExcessHet=3.0103;FS=5.391;MLEAC=1;MLEAF=0.500;MQ=56.24;MQRankSum=-0.304;QD=5.42;ReadPosRankSum=-3.427;SOR=1.544	GT:AD:DP:GQ:PL	0/1:40,10:50:99:299,0,12068
EU153401.1	479167	.	T	C	1446.77	.	AC=1;AF=0.500;AN=2;BaseQRankSum=2.101;ClippingRankSum=0.000;DP=60;ExcessHet=3.0103;FS=0.998;MLEAC=1;MLEAF=0.500;MQ=55.79;MQRankSum=-3.821;QD=24.11;ReadPosRankSum=-2.388;SOR=0.693	GT:AD:DP:GQ:PL	0/1:26,34:60:99:1475,0,10763
EU153401.1	479170	.	G	A	129.77	.	AC=1;AF=0.500;AN=2;BaseQRankSum=-0.434;ClippingRankSum=0.000;DP=62;ExcessHet=3.0103;FS=9.022;MLEAC=1;MLEAF=0.500;MQ=55.06;MQRankSum=0.263;QD=2.09;ReadPosRankSum=-1.523;SOR=1.780	GT:AD:DP:GQ:PL	0/1:54,8:62:99:158,0,13409
EU153401.1	479172	.	T	A	252.77	.	AC=1;AF=0.500;AN=2;BaseQRankSum=0.816;ClippingRankSum=0.000;DP=65;ExcessHet=3.0103;FS=1.399;MLEAC=1;MLEAF=0.500;MQ=55.04;MQRankSum=0.333;QD=4.51;ReadPosRankSum=2.165;SOR=0.357	GT:AD:DP:GQ:PL	0/1:46,10:56:99:281,0,12934
EU153401.1	479173	.	T	C	225.77	.	AC=1;AF=0.500;AN=2;BaseQRankSum=2.272;ClippingRankSum=0.000;DP=65;ExcessHet=3.0103;FS=24.626;MLEAC=1;MLEAF=0.500;MQ=55.04;MQRankSum=-4.947;QD=3.47;ReadPosRankSum=-3.153;SOR=4.803	GT:AD:DP:GQ:PL	0/1:55,10:65:99:254,0,12065
EU153401.1	479175	.	T	C	177.77	.	AC=1;AF=0.500;AN=2;BaseQRankSum=0.649;ClippingRankSum=0.000;DP=65;ExcessHet=3.0103;FS=3.034;MLEAC=1;MLEAF=0.500;MQ=55.04;MQRankSum=-2.050;QD=2.73;ReadPosRankSum=-1.047;SOR=0.700	GT:AD:DP:GQ:PL	0/1:56,9:65:99:206,0,13409
EU153401.1	479177	.	G	A	630.77	.	AC=1;AF=0.500;AN=2;BaseQRankSum=0.958;ClippingRankSum=0.000;DP=62;ExcessHet=3.0103;FS=2.372;MLEAC=1;MLEAF=0.500;MQ=54.79;MQRankSum=-1.048;QD=10.17;ReadPosRankSum=1.147;SOR=0.402	GT:AD:DP:GQ:PL	0/1:44,18:62:99:659,0,12303
EU153401.1	479181	.	G	A	141.77	.	AC=1;AF=0.500;AN=2;BaseQRankSum=0.549;ClippingRankSum=0.000;DP=62;ExcessHet=3.0103;FS=9.022;MLEAC=1;MLEAF=0.500;MQ=54.79;MQRankSum=0.361;QD=2.29;ReadPosRankSum=-0.247;SOR=1.780	GT:AD:DP:GQ:PL	0/1:54,8:62:99:170,0,12023
EU153401.1	479185	.	G	A	158.77	.	AC=1;AF=0.500;AN=2;BaseQRankSum=0.794;ClippingRankSum=0.000;DP=65;ExcessHet=3.0103;FS=0.000;MLEAC=1;MLEAF=0.500;MQ=54.22;MQRankSum=-3.316;QD=2.44;ReadPosRankSum=-0.676;SOR=0.668	GT:AD:DP:GQ:PL	0/1:56,9:65:99:187,0,11527
EU153401.1	479186	.	G	A	225.77	.	AC=1;AF=0.500;AN=2;BaseQRankSum=0.807;ClippingRankSum=0.000;DP=65;ExcessHet=3.0103;FS=1.298;MLEAC=1;MLEAF=0.500;MQ=54.22;MQRankSum=0.942;QD=3.47;ReadPosRankSum=1.609;SOR=0.476	GT:AD:DP:GQ:PL	0/1:55,10:65:99:254,0,11480
EU153401.1	479192	.	T	C	1038.77	.	AC=1;AF=0.500;AN=2;BaseQRankSum=1.739;ClippingRankSum=0.000;DP=65;ExcessHet=3.0103;FS=4.891;MLEAC=1;MLEAF=0.500;MQ=54.22;MQRankSum=-5.449;QD=15.98;ReadPosRankSum=-1.655;SOR=1.302	GT:AD:DP:GQ:PL	0/1:38,27:65:99:1067,0,10482
EU153401.1	479222	.	G	C	246.77	.	AC=1;AF=0.500;AN=2;BaseQRankSum=0.144;ClippingRankSum=0.000;DP=55;ExcessHet=3.0103;FS=1.385;MLEAC=1;MLEAF=0.500;MQ=57.35;MQRankSum=0.896;QD=4.49;ReadPosRankSum=-0.378;SOR=0.941	GT:AD:DP:GQ:PL	0/1:46,9:55:99:275,0,2069
EU153401.1	479231	.	C	T	601.77	.	AC=1;AF=0.500;AN=2;BaseQRankSum=0.070;ClippingRankSum=0.000;DP=61;ExcessHet=3.0103;FS=2.452;MLEAC=1;MLEAF=0.500;MQ=57.33;MQRankSum=-2.204;QD=10.20;ReadPosRankSum=-1.022;SOR=0.356	GT:AD:DP:GQ:PL	0/1:41,18:59:99:630,0,1884
EU153401.1	479232	.	A	G	144.77	.	AC=1;AF=0.500;AN=2;BaseQRankSum=0.452;ClippingRankSum=0.000;DP=62;ExcessHet=3.0103;FS=0.000;MLEAC=1;MLEAF=0.500;MQ=57.38;MQRankSum=0.396;QD=2.33;ReadPosRankSum=-1.597;SOR=0.501	GT:AD:DP:GQ:PL	0/1:54,8:62:99:173,0,2473
EU153401.1	479233	.	C	G	153.77	.	AC=1;AF=0.500;AN=2;BaseQRankSum=0.479;ClippingRankSum=0.000;DP=62;ExcessHet=3.0103;FS=0.000;MLEAC=1;MLEAF=0.500;MQ=57.38;MQRankSum=0.254;QD=2.61;ReadPosRankSum=-1.473;SOR=0.522	GT:AD:DP:GQ:PL	0/1:51,8:59:99:182,0,2347
EU153401.1	479235	.	G	GGTT	132.73	.	AC=1;AF=0.500;AN=2;BaseQRankSum=0.572;ClippingRankSum=0.000;DP=62;ExcessHet=3.0103;FS=0.000;MLEAC=1;MLEAF=0.500;MQ=57.38;MQRankSum=0.396;QD=2.14;ReadPosRankSum=-1.334;SOR=0.501	GT:AD:DP:GQ:PL	0/1:54,8:62:99:170,0,2515
EU153401.1	479237	.	C	CTGA	1051.73	.	AC=1;AF=0.500;AN=2;BaseQRankSum=0.403;ClippingRankSum=0.000;DP=63;ExcessHet=3.0103;FS=5.451;MLEAC=1;MLEAF=0.500;MQ=57.20;MQRankSum=-4.048;QD=19.12;ReadPosRankSum=0.143;SOR=0.548	GT:AD:DP:GQ:PL	0/1:29,26:55:99:1089,0,1308
EU153401.1	479242	.	A	T	267.77	.	AC=1;AF=0.500;AN=2;BaseQRankSum=1.585;ClippingRankSum=0.000;DP=63;ExcessHet=3.0103;FS=1.299;MLEAC=1;MLEAF=0.500;MQ=56.95;MQRankSum=1.176;QD=4.25;ReadPosRankSum=0.856;SOR=0.946	GT:AD:DP:GQ:PL	0/1:53,10:63:99:296,0,2506
EU153401.1	479243	.	C	T	81.77	.	AC=1;AF=0.500;AN=2;BaseQRankSum=-3.090;ClippingRankSum=0.000;DP=62;ExcessHet=3.0103;FS=1.574;MLEAC=1;MLEAF=0.500;MQ=56.90;MQRankSum=-0.912;QD=1.32;ReadPosRankSum=0.923;SOR=0.818	GT:AD:DP:GQ:PL	0/1:55,7:62:99:110,0,2811
EU153401.1	479247	.	T	C	753.77	.	AC=1;AF=0.500;AN=2;BaseQRankSum=1.464;ClippingRankSum=0.000;DP=68;ExcessHet=3.0103;FS=14.703;MLEAC=1;MLEAF=0.500;MQ=56.65;MQRankSum=-2.696;QD=11.08;ReadPosRankSum=-2.364;SOR=1.349	GT:AD:DP:GQ:PL	0/1:47,21:68:99:782,0,2220
EU153401.1	479252	.	A	C	1326.77	.	AC=1;AF=0.500;AN=2;BaseQRankSum=-0.077;ClippingRankSum=0.000;DP=70;ExcessHet=3.0103;FS=8.256;MLEAC=1;MLEAF=0.500;MQ=56.65;MQRankSum=-1.742;QD=18.95;ReadPosRankSum=-1.070;SOR=0.643	GT:AD:DP:GQ:PL	0/1:36,34:70:99:1355,0,1844
EU153401.1	479254	.	G	C	381.77	.	AC=1;AF=0.500;AN=2;BaseQRankSum=-1.623;ClippingRankSum=0.000;DP=70;ExcessHet=3.0103;FS=0.000;MLEAC=1;MLEAF=0.500;MQ=56.39;MQRankSum=0.984;QD=5.45;ReadPosRankSum=-1.226;SOR=0.627	GT:AD:DP:GQ:PL	0/1:56,14:70:99:410,0,2789
EU153401.1	479260	.	G	A	300.77	.	AC=1;AF=0.500;AN=2;BaseQRankSum=0.409;ClippingRankSum=0.000;DP=70;ExcessHet=3.0103;FS=4.660;MLEAC=1;MLEAF=0.500;MQ=56.01;MQRankSum=0.945;QD=4.30;ReadPosRankSum=0.592;SOR=1.388	GT:AD:DP:GQ:PL	0/1:58,12:70:99:329,0,2753
EU153401.1	479262	.	T	C	1950.77	.	AC=1;AF=0.500;AN=2;BaseQRankSum=1.156;ClippingRankSum=0.000;DP=70;ExcessHet=3.0103;FS=6.658;MLEAC=1;MLEAF=0.500;MQ=56.01;MQRankSum=-2.662;QD=27.87;ReadPosRankSum=-0.280;SOR=0.746	GT:AD:DP:GQ:PL	0/1:26,44:70:99:1979,0,1298
EU153401.1	479263	.	G	A	1374.77	.	AC=1;AF=0.500;AN=2;BaseQRankSum=1.939;ClippingRankSum=0.000;DP=71;ExcessHet=3.0103;FS=5.783;MLEAC=1;MLEAF=0.500;MQ=56.07;MQRankSum=-3.594;QD=25.94;ReadPosRankSum=-0.364;SOR=0.702	GT:AD:DP:GQ:PL	0/1:21,32:53:99:1403,0,1172
EU153401.1	479264	.	A	G	453.77	.	AC=1;AF=0.500;AN=2;BaseQRankSum=0.548;ClippingRankSum=0.000;DP=74;ExcessHet=3.0103;FS=0.000;MLEAC=1;MLEAF=0.500;MQ=56.23;MQRankSum=0.998;QD=6.13;ReadPosRankSum=0.264;SOR=0.631	GT:AD:DP:GQ:PL	0/1:60,14:74:99:482,0,2951
EU153401.1	479265	.	A	ATTT	249.73	.	AC=1;AF=0.500;AN=2;BaseQRankSum=1.317;ClippingRankSum=0.000;DP=76;ExcessHet=3.0103;FS=1.265;MLEAC=1;MLEAF=0.500;MQ=56.01;MQRankSum=-1.668;QD=3.29;ReadPosRankSum=2.149;SOR=0.743	GT:AD:DP:GQ:PL	0/1:65,11:76:99:287,0,3089
EU153401.1	479266	.	T	A	636.77	.	AC=1;AF=0.500;AN=2;BaseQRankSum=0.165;ClippingRankSum=0.000;DP=78;ExcessHet=3.0103;FS=0.993;MLEAC=1;MLEAF=0.500;MQ=55.42;MQRankSum=-0.283;QD=9.10;ReadPosRankSum=-1.021;SOR=0.838	GT:AD:DP:GQ:PL	0/1:50,20:70:99:665,0,2369
EU153401.1	479271	.	C	T	271.77	.	AC=1;AF=0.500;AN=2;BaseQRankSum=1.197;ClippingRankSum=0.000;DP=83;ExcessHet=3.0103;FS=1.171;MLEAC=1;MLEAF=0.500;MQ=55.71;MQRankSum=-1.922;QD=3.27;ReadPosRankSum=1.374;SOR=0.704	GT:AD:DP:GQ:PL	0/1:70,13:83:99:300,0,3442
EU153401.1	479276	.	T	C	384.77	.	AC=1;AF=0.500;AN=2;BaseQRankSum=1.718;ClippingRankSum=0.000;DP=97;ExcessHet=3.0103;FS=1.021;MLEAC=1;MLEAF=0.500;MQ=55.26;MQRankSum=0.715;QD=3.97;ReadPosRankSum=2.017;SOR=0.855	GT:AD:DP:GQ:PL	0/1:81,16:97:99:413,0,3916
EU153401.1	479281	.	T	A	2979.77	.	AC=1;AF=0.500;AN=2;BaseQRankSum=-0.224;ClippingRankSum=0.000;DP=105;ExcessHet=3.0103;FS=3.588;MLEAC=1;MLEAF=0.500;MQ=55.07;MQRankSum=-3.462;QD=33.48;ReadPosRankSum=-2.006;SOR=0.321	GT:AD:DP:GQ:PL	0/1:19,70:89:99:3008,0,931
EU153401.1	479284	.	C	T	90.77	.	AC=1;AF=0.500;AN=2;BaseQRankSum=-0.520;ClippingRankSum=0.000;DP=108;ExcessHet=3.0103;FS=0.000;MLEAC=1;MLEAF=0.500;MQ=55.01;MQRankSum=-2.262;QD=0.84;ReadPosRankSum=-1.074;SOR=0.580	GT:AD:DP:GQ:PL	0/1:98,10:108:99:119,0,4522
EU153401.1	479300	.	A	G	396.77	.	AC=1;AF=0.500;AN=2;BaseQRankSum=0.499;ClippingRankSum=0.000;DP=139;ExcessHet=3.0103;FS=0.940;MLEAC=1;MLEAF=0.500;MQ=54.96;MQRankSum=1.293;QD=2.85;ReadPosRankSum=3.011;SOR=0.683	GT:AD:DP:GQ:PL	0/1:120,19:139:99:425,0,5591
EU153401.1	479305	.	G	T,C	3779.73	.	AC=1,1;AF=0.500,0.500;AN=2;BaseQRankSum=-0.564;ClippingRankSum=0.000;DP=152;ExcessHet=3.0103;FS=0.919;MLEAC=1,1;MLEAF=0.500,0.500;MQ=54.72;MQRankSum=-2.197;QD=27.00;ReadPosRankSum=0.483;SOR=0.910	GT:AD:DP:GQ:PL	1/2:20,89,31:140:89:3817,89,1026,2378,0,3556
EU153401.1	479306	.	C	T	4515.73	.	AC=1;AF=0.500;AN=2;BaseQRankSum=0.625;ClippingRankSum=0.000;DP=148;ExcessHet=3.0103;FS=1.593;MLEAC=1;MLEAF=0.500;MQ=54.85;MQRankSum=-1.675;QD=31.14;ReadPosRankSum=1.692;SOR=0.796	GT:AD:DP:GQ:PL	0/1:33,112:145:99:4553,0,1448
EU153401.1	479345	.	A	T	1036.77	.	AC=1;AF=0.500;AN=2;BaseQRankSum=-1.232;ClippingRankSum=0.000;DP=49;ExcessHet=3.0103;FS=8.974;MLEAC=1;MLEAF=0.500;MQ=54.13;MQRankSum=-3.035;QD=24.11;ReadPosRankSum=-0.025;SOR=1.126	GT:AD:DP:GQ:PL	0/1:16,27:43:99:1065,0,1285
EU153401.1	479347	.	A	C	94.77	.	AC=1;AF=0.500;AN=2;BaseQRankSum=-0.134;ClippingRankSum=0.000;DP=49;ExcessHet=3.0103;FS=6.592;MLEAC=1;MLEAF=0.500;MQ=54.13;MQRankSum=-2.748;QD=1.93;ReadPosRankSum=-0.610;SOR=2.066	GT:AD:DP:GQ:PL	0/1:43,6:49:99:123,0,2527
EU153401.1	479349	.	C	A	28.77	.	AC=1;AF=0.500;AN=2;BaseQRankSum=-1.710;ClippingRankSum=0.000;DP=48;ExcessHet=3.0103;FS=4.147;MLEAC=1;MLEAF=0.500;MQ=54.00;MQRankSum=1.698;QD=0.60;ReadPosRankSum=1.182;SOR=1.609	GT:AD:DP:GQ:PL	0/1:43,5:48:57:57,0,2552
EU153401.1	479352	.	C	T	948.77	.	AC=1;AF=0.500;AN=2;BaseQRankSum=-0.850;ClippingRankSum=0.000;DP=48;ExcessHet=3.0103;FS=2.527;MLEAC=1;MLEAF=0.500;MQ=53.52;MQRankSum=-1.935;QD=19.77;ReadPosRankSum=0.413;SOR=1.242	GT:AD:DP:GQ:PL	0/1:23,25:48:99:977,0,1627
EU153401.1	479353	.	T	C	97.77	.	AC=1;AF=0.500;AN=2;BaseQRankSum=-0.269;ClippingRankSum=0.000;DP=48;ExcessHet=3.0103;FS=4.218;MLEAC=1;MLEAF=0.500;MQ=53.52;MQRankSum=-2.529;QD=2.04;ReadPosRankSum=-0.343;SOR=1.981	GT:AD:DP:GQ:PL	0/1:42,6:48:99:126,0,2484
EU153401.1	479354	.	C	A	1222.77	.	AC=1;AF=0.500;AN=2;BaseQRankSum=-1.121;ClippingRankSum=0.000;DP=47;ExcessHet=3.0103;FS=8.950;MLEAC=1;MLEAF=0.500;MQ=53.37;MQRankSum=-3.862;QD=26.02;ReadPosRankSum=0.509;SOR=1.429	GT:AD:DP:GQ:PL	0/1:17,30:47:99:1251,0,1315
EU153401.1	479361	.	T	G	139.77	.	AC=1;AF=0.500;AN=2;BaseQRankSum=0.214;ClippingRankSum=0.000;DP=46;ExcessHet=3.0103;FS=6.732;MLEAC=1;MLEAF=0.500;MQ=53.22;MQRankSum=-2.429;QD=3.04;ReadPosRankSum=0.033;SOR=2.133	GT:AD:DP:GQ:PL	0/1:40,6:46:99:168,0,2482
EU153401.1	479367	.	A	C	463.77	.	AC=1;AF=0.500;AN=2;BaseQRankSum=0.553;ClippingRankSum=0.000;DP=47;ExcessHet=3.0103;FS=0.000;MLEAC=1;MLEAF=0.500;MQ=53.54;MQRankSum=-2.359;QD=10.08;ReadPosRankSum=0.824;SOR=0.836	GT:AD:DP:GQ:PL	0/1:32,14:46:99:492,0,2041
EU153401.1	479369	.	G	A	145.77	.	AC=1;AF=0.500;AN=2;BaseQRankSum=-0.308;ClippingRankSum=0.000;DP=47;ExcessHet=3.0103;FS=3.601;MLEAC=1;MLEAF=0.500;MQ=53.54;MQRankSum=0.068;QD=3.10;ReadPosRankSum=0.493;SOR=1.460	GT:AD:DP:GQ:PL	0/1:40,7:47:99:174,0,2398
EU153401.1	479370	.	T	C	11.12	.	AC=1;AF=0.500;AN=2;BaseQRankSum=0.749;ClippingRankSum=0.000;DP=47;ExcessHet=3.0103;FS=2.095;MLEAC=1;MLEAF=0.500;MQ=53.54;MQRankSum=-0.567;QD=0.24;ReadPosRankSum=2.040;SOR=1.402	GT:AD:DP:GQ:PL	0/1:43,4:47:39:39,0,2533
EU153401.1	479371	.	A	G	55.77	.	AC=1;AF=0.500;AN=2;BaseQRankSum=0.924;ClippingRankSum=0.000;DP=47;ExcessHet=3.0103;FS=1.911;MLEAC=1;MLEAF=0.500;MQ=53.54;MQRankSum=1.164;QD=1.19;ReadPosRankSum=-0.052;SOR=0.857	GT:AD:DP:GQ:PL	0/1:42,5:47:84:84,0,2488
EU153401.1	479372	.	A	T	151.77	.	AC=1;AF=0.500;AN=2;BaseQRankSum=-0.054;ClippingRankSum=0.000;DP=47;ExcessHet=3.0103;FS=3.808;MLEAC=1;MLEAF=0.500;MQ=53.54;MQRankSum=-3.154;QD=3.45;ReadPosRankSum=-0.161;SOR=1.590	GT:AD:DP:GQ:PL	0/1:37,7:44:99:180,0,2314
EU153401.1	479377	.	A	T	11.12	.	AC=1;AF=0.500;AN=2;BaseQRankSum=0.679;ClippingRankSum=0.000;DP=46;ExcessHet=3.0103;FS=2.065;MLEAC=1;MLEAF=0.500;MQ=53.39;MQRankSum=-0.532;QD=0.24;ReadPosRankSum=2.321;SOR=1.329	GT:AD:DP:GQ:PL	0/1:42,4:46:39:39,0,2533
EU153401.1	479381	.	GC	G	136.73	.	AC=1;AF=0.500;AN=2;BaseQRankSum=-0.103;ClippingRankSum=0.000;DP=47;ExcessHet=3.0103;FS=1.663;MLEAC=1;MLEAF=0.500;MQ=53.54;MQRankSum=-2.666;QD=2.91;ReadPosRankSum=-0.717;SOR=1.316	GT:AD:DP:GQ:PL	0/1:40,7:47:99:174,0,2398
EU153401.1	479384	.	CCGG	C	49.73	.	AC=1;AF=0.500;AN=2;BaseQRankSum=-0.904;ClippingRankSum=0.000;DP=46;ExcessHet=3.0103;FS=0.000;MLEAC=1;MLEAF=0.500;MQ=53.39;MQRankSum=-0.582;QD=1.08;ReadPosRankSum=-0.673;SOR=0.653	GT:AD:DP:GQ:PL	0/1:41,5:46:87:87,0,2446
EU153401.1	479386	.	G	T	804.77	.	AC=1;AF=0.500;AN=2;BaseQRankSum=0.578;ClippingRankSum=0.000;DP=46;ExcessHet=3.0103;FS=11.478;MLEAC=1;MLEAF=0.500;MQ=53.39;MQRankSum=0.443;QD=17.88;ReadPosRankSum=-0.488;SOR=1.874	GT:AD:DP:GQ:PL	0/1:23,22:45:99:833,0,1279
EU153401.1	479388	.	T	C	964.73	.	AC=1;AF=0.500;AN=2;BaseQRankSum=1.826;ClippingRankSum=0.000;DP=46;ExcessHet=3.0103;FS=7.110;MLEAC=1;MLEAF=0.500;MQ=53.39;MQRankSum=-3.282;QD=23.53;ReadPosRankSum=1.035;SOR=1.535	GT:AD:DP:GQ:PL	0/1:16,25:41:99:1002,0,1336
EU153401.1	479391	.	T	C	13.95	.	AC=1;AF=0.500;AN=2;BaseQRankSum=-1.277;ClippingRankSum=0.000;DP=46;ExcessHet=3.0103;FS=1.992;MLEAC=1;MLEAF=0.500;MQ=53.39;MQRankSum=-0.532;QD=0.30;ReadPosRankSum=1.932;SOR=1.197	GT:AD:DP:GQ:PL	0/1:42,4:46:42:42,0,2491
EU153401.1	479392	.	G	T	13.95	.	AC=1;AF=0.500;AN=2;BaseQRankSum=0.678;ClippingRankSum=0.000;DP=46;ExcessHet=3.0103;FS=1.992;MLEAC=1;MLEAF=0.500;MQ=53.39;MQRankSum=-0.532;QD=0.30;ReadPosRankSum=1.697;SOR=1.197	GT:AD:DP:GQ:PL	0/1:42,4:46:42:42,0,2491
EU153401.1	479404	.	T	C	469.77	.	AC=1;AF=0.500;AN=2;BaseQRankSum=1.012;ClippingRankSum=0.000;DP=44;ExcessHet=3.0103;FS=2.935;MLEAC=1;MLEAF=0.500;MQ=53.07;MQRankSum=-3.905;QD=10.68;ReadPosRankSum=-0.769;SOR=1.368	GT:AD:DP:GQ:PL	0/1:30,14:44:99:498,0,1957
EU153401.1	479405	.	T	C	610.73	.	AC=1;AF=0.500;AN=2;BaseQRankSum=1.297;ClippingRankSum=0.000;DP=45;ExcessHet=3.0103;FS=13.098;MLEAC=1;MLEAF=0.500;MQ=53.23;MQRankSum=-3.692;QD=15.66;ReadPosRankSum=-0.201;SOR=2.712	GT:AD:DP:GQ:PL	0/1:22,17:39:99:648,0,1217
EU153401.1	479406	.	C	CCT	67.73	.	AC=1;AF=0.500;AN=2;BaseQRankSum=0.927;ClippingRankSum=0.000;DP=45;ExcessHet=3.0103;FS=0.000;MLEAC=1;MLEAF=0.500;MQ=53.23;MQRankSum=-0.432;QD=1.69;ReadPosRankSum=-0.047;SOR=0.506	GT:AD:DP:GQ:PL	0/1:35,5:40:99:105,0,2194
EU153401.1	479407	.	A	G	649.73	.	AC=1;AF=0.500;AN=2;BaseQRankSum=1.865;ClippingRankSum=0.000;DP=44;ExcessHet=3.0103;FS=4.457;MLEAC=1;MLEAF=0.500;MQ=53.07;MQRankSum=-1.529;QD=15.85;ReadPosRankSum=-0.627;SOR=0.275	GT:AD:DP:GQ:PL	0/1:23,18:41:99:687,0,1651
EU153401.1	479409	.	G	C	19.81	.	AC=1;AF=0.500;AN=2;BaseQRankSum=0.789;ClippingRankSum=0.000;DP=43;ExcessHet=3.0103;FS=0.000;MLEAC=1;MLEAF=0.500;MQ=52.89;MQRankSum=-0.420;QD=0.46;ReadPosRankSum=0.063;SOR=1.101	GT:AD:DP:GQ:PL	0/1:39,4:43:48:48,0,2407
EU153401.1	479410	.	G	A	31.77	.	AC=1;AF=0.500;AN=2;BaseQRankSum=0.737;ClippingRankSum=0.000;DP=43;ExcessHet=3.0103;FS=0.000;MLEAC=1;MLEAF=0.500;MQ=52.89;MQRankSum=-0.351;QD=0.79;ReadPosRankSum=0.158;SOR=0.859	GT:AD:DP:GQ:PL	0/1:36,4:40:60:60,0,2239
EU153401.1	479421	.	G	T	67.77	.	AC=1;AF=0.500;AN=2;BaseQRankSum=0.791;ClippingRankSum=0.000;DP=43;ExcessHet=3.0103;FS=8.568;MLEAC=1;MLEAF=0.500;MQ=52.89;MQRankSum=-1.438;QD=1.58;ReadPosRankSum=-0.796;SOR=3.223	GT:AD:DP:GQ:PL	0/1:38,5:43:96:96,0,2320
EU153401.1	479423	.	G	A	115.77	.	AC=1;AF=0.500;AN=2;BaseQRankSum=1.007;ClippingRankSum=0.000;DP=41;ExcessHet=3.0103;FS=4.249;MLEAC=1;MLEAF=0.500;MQ=53.66;MQRankSum=-2.371;QD=2.82;ReadPosRankSum=1.299;SOR=1.828	GT:AD:DP:GQ:PL	0/1:35,6:41:99:144,0,2233
EU153401.1	479425	.	CCA	C	61.73	.	AC=1;AF=0.500;AN=2;BaseQRankSum=1.167;ClippingRankSum=0.000;DP=42;ExcessHet=3.0103;FS=1.984;MLEAC=1;MLEAF=0.500;MQ=53.82;MQRankSum=-1.801;QD=1.47;ReadPosRankSum=0.680;SOR=1.392	GT:AD:DP:GQ:PL	0/1:37,5:42:99:99,0,2278
EU153401.1	479431	.	G	GTA	73.73	.	AC=1;AF=0.500;AN=2;BaseQRankSum=0.467;ClippingRankSum=0.000;DP=41;ExcessHet=3.0103;FS=4.270;MLEAC=1;MLEAF=0.500;MQ=53.66;MQRankSum=-1.763;QD=1.94;SOR=1.692	GT:AD:DP:GQ:PL	0/1:33,5:38:99:111,0,2110
EU153401.1	479435	.	GA	G	61.73	.	AC=1;AF=0.500;AN=2;BaseQRankSum=1.365;ClippingRankSum=0.000;DP=41;ExcessHet=3.0103;FS=4.177;MLEAC=1;MLEAF=0.500;MQ=53.66;MQRankSum=-1.745;QD=1.51;ReadPosRankSum=0.279;SOR=1.628	GT:AD:DP:GQ:PL	0/1:36,5:41:99:99,0,2278
EU153401.1	479445	.	C	T	517.77	.	AC=1;AF=0.500;AN=2;BaseQRankSum=1.255;ClippingRankSum=0.000;DP=41;ExcessHet=3.0103;FS=4.613;MLEAC=1;MLEAF=0.500;MQ=54.27;MQRankSum=-3.121;QD=12.63;ReadPosRankSum=-1.016;SOR=1.473	GT:AD:DP:GQ:PL	0/1:26,15:41:99:546,0,1516
EU153401.1	479453	.	C	T	613.77	.	AC=1;AF=0.500;AN=2;BaseQRankSum=1.385;ClippingRankSum=0.000;DP=38;ExcessHet=3.0103;FS=4.655;MLEAC=1;MLEAF=0.500;MQ=55.31;MQRankSum=-4.196;QD=16.15;ReadPosRankSum=-0.858;SOR=1.159	GT:AD:DP:GQ:PL	0/1:22,16:38:99:642,0,1362
EU153401.1	479454	.	A	G	664.77	.	AC=1;AF=0.500;AN=2;BaseQRankSum=1.554;ClippingRankSum=0.000;DP=38;ExcessHet=3.0103;FS=6.784;MLEAC=1;MLEAF=0.500;MQ=55.31;MQRankSum=-3.116;QD=17.49;ReadPosRankSum=-2.057;SOR=1.261	GT:AD:DP:GQ:PL	0/1:21,17:38:99:693,0,1254
EU153401.1	479455	.	G	A	61.77	.	AC=1;AF=0.500;AN=2;BaseQRankSum=0.490;ClippingRankSum=0.000;DP=38;ExcessHet=3.0103;FS=0.000;MLEAC=1;MLEAF=0.500;MQ=55.31;MQRankSum=-1.310;QD=1.63;ReadPosRankSum=-0.886;SOR=0.950	GT:AD:DP:GQ:PL	0/1:33,5:38:90:90,0,2015
EU153401.1	479656	.	A	G	141.77	.	AC=1;AF=0.500;AN=2;BaseQRankSum=0.994;ClippingRankSum=0.000;DP=18;ExcessHet=3.0103;FS=0.000;MLEAC=1;MLEAF=0.500;MQ=60.00;MQRankSum=0.000;QD=7.88;ReadPosRankSum=0.641;SOR=0.582	GT:AD:DP:GQ:PL	0/1:13,5:18:99:170,0,510
EU153401.1	479680	.	G	T	448.77	.	AC=1;AF=0.500;AN=2;BaseQRankSum=1.327;ClippingRankSum=0.000;DP=22;ExcessHet=3.0103;FS=0.000;MLEAC=1;MLEAF=0.500;MQ=56.88;MQRankSum=1.327;QD=22.44;ReadPosRankSum=1.197;SOR=1.022	GT:AD:DP:GQ:PL	0/1:8,12:20:99:477,0,279
EU153401.1	479685	.	G	T	28.77	.	AC=1;AF=0.500;AN=2;BaseQRankSum=0.544;ClippingRankSum=0.000;DP=24;ExcessHet=3.0103;FS=3.203;MLEAC=1;MLEAF=0.500;MQ=57.14;MQRankSum=-3.907;QD=1.20;ReadPosRankSum=-0.993;SOR=2.274	GT:AD:DP:GQ:PL	0/1:22,2:24:57:57,0,957
EU153401.1	479697	.	A	G	103.77	.	AC=1;AF=0.500;AN=2;BaseQRankSum=1.237;ClippingRankSum=0.000;DP=29;ExcessHet=3.0103;FS=4.821;MLEAC=1;MLEAF=0.500;MQ=55.71;MQRankSum=-3.174;QD=3.58;ReadPosRankSum=-0.953;SOR=1.535	GT:AD:DP:GQ:PL	0/1:25,4:29:99:132,0,1072
EU153401.1	479701	.	C	T	58.77	.	AC=1;AF=0.500;AN=2;BaseQRankSum=1.307;ClippingRankSum=0.000;DP=30;ExcessHet=3.0103;FS=5.011;MLEAC=1;MLEAF=0.500;MQ=55.86;MQRankSum=-3.233;QD=1.96;ReadPosRankSum=-0.676;SOR=1.518	GT:AD:DP:GQ:PL	0/1:26,4:30:87:87,0,1121
EU153401.1	479708	.	G	A	55.77	.	AC=1;AF=0.500;AN=2;BaseQRankSum=1.179;ClippingRankSum=0.000;DP=32;ExcessHet=3.0103;FS=4.781;MLEAC=1;MLEAF=0.500;MQ=55.28;MQRankSum=-2.940;QD=1.80;ReadPosRankSum=-0.480;SOR=1.539	GT:AD:DP:GQ:PL	0/1:27,4:31:84:84,0,1164
EU153401.1	479710	.	T	A	61.77	.	AC=1;AF=0.500;AN=2;BaseQRankSum=1.207;ClippingRankSum=0.000;DP=32;ExcessHet=3.0103;FS=2.235;MLEAC=1;MLEAF=0.500;MQ=55.28;MQRankSum=-2.883;QD=2.06;ReadPosRankSum=-0.715;SOR=1.558	GT:AD:DP:GQ:PL	0/1:26,4:30:90:90,0,1080
EU153401.1	479717	.	C	A	409.77	.	AC=1;AF=0.500;AN=2;BaseQRankSum=0.269;ClippingRankSum=0.000;DP=34;ExcessHet=3.0103;FS=0.000;MLEAC=1;MLEAF=0.500;MQ=54.78;MQRankSum=-4.447;QD=12.42;ReadPosRankSum=-1.565;SOR=0.680	GT:AD:DP:GQ:PL	0/1:22,11:33:99:438,0,851
EU153401.1	479723	.	T	A	45.77	.	AC=1;AF=0.500;AN=2;BaseQRankSum=1.464;ClippingRankSum=0.000;DP=66;ExcessHet=3.0103;FS=22.403;MLEAC=1;MLEAF=0.500;MQ=50.33;MQRankSum=-2.221;QD=0.70;ReadPosRankSum=-1.109;SOR=3.900	GT:AD:DP:GQ:PL	0/1:59,6:65:74:74,0,2459
EU153401.1	479724	.	A	G	447.77	.	AC=1;AF=0.500;AN=2;BaseQRankSum=0.177;ClippingRankSum=0.000;DP=65;ExcessHet=3.0103;FS=14.310;MLEAC=1;MLEAF=0.500;MQ=50.16;MQRankSum=-1.098;QD=7.00;ReadPosRankSum=3.000;SOR=2.429	GT:AD:DP:GQ:PL	0/1:49,15:64:99:476,0,2081
EU153401.1	479727	.	C	T	633.77	.	AC=1;AF=0.500;AN=2;BaseQRankSum=-0.141;ClippingRankSum=0.000;DP=64;ExcessHet=3.0103;FS=7.969;MLEAC=1;MLEAF=0.500;MQ=50.43;MQRankSum=-3.316;QD=10.06;ReadPosRankSum=-0.845;SOR=1.850	GT:AD:DP:GQ:PL	0/1:45,18:63:99:662,0,1832
EU153401.1	479729	.	T	A	450.77	.	AC=1;AF=0.500;AN=2;BaseQRankSum=0.000;ClippingRankSum=0.000;DP=62;ExcessHet=3.0103;FS=11.572;MLEAC=1;MLEAF=0.500;MQ=50.68;MQRankSum=-1.262;QD=7.39;ReadPosRankSum=2.758;SOR=2.448	GT:AD:DP:GQ:PL	0/1:46,15:61:99:479,0,2054
EU153401.1	479733	.	C	T	1017.77	.	AC=1;AF=0.500;AN=2;BaseQRankSum=0.673;ClippingRankSum=0.000;DP=60;ExcessHet=3.0103;FS=10.848;MLEAC=1;MLEAF=0.500;MQ=51.51;MQRankSum=-4.834;QD=21.65;ReadPosRankSum=-0.440;SOR=1.296	GT:AD:DP:GQ:PL	0/1:21,26:47:99:1046,0,801
EU153401.1	479741	.	G	A	1461.77	.	AC=1;AF=0.500;AN=2;BaseQRankSum=-0.974;ClippingRankSum=0.000;DP=57;ExcessHet=3.0103;FS=16.437;MLEAC=1;MLEAF=0.500;MQ=51.36;MQRankSum=-5.236;QD=26.10;ReadPosRankSum=-1.132;SOR=1.694	GT:AD:DP:GQ:PL	0/1:19,37:56:99:1490,0,771
EU153401.1	479744	.	C	T	606.77	.	AC=1;AF=0.500;AN=2;BaseQRankSum=-1.654;ClippingRankSum=0.000;DP=58;ExcessHet=3.0103;FS=10.823;MLEAC=1;MLEAF=0.500;MQ=51.52;MQRankSum=-1.346;QD=10.65;ReadPosRankSum=0.618;SOR=2.215	GT:AD:DP:GQ:PL	0/1:39,18:57:99:635,0,1626
EU153401.1	479745	.	A	G	1146.77	.	AC=1;AF=0.500;AN=2;BaseQRankSum=-1.720;ClippingRankSum=0.000;DP=59;ExcessHet=3.0103;FS=18.252;MLEAC=1;MLEAF=0.500;MQ=51.57;MQRankSum=-4.309;QD=19.77;ReadPosRankSum=1.075;SOR=2.260	GT:AD:DP:GQ:PL	0/1:28,30:58:99:1175,0,1086
EU153401.1	479751	.	G	A	1506.77	.	AC=1;AF=0.500;AN=2;BaseQRankSum=-0.449;ClippingRankSum=0.000;DP=57;ExcessHet=3.0103;FS=11.097;MLEAC=1;MLEAF=0.500;MQ=51.25;MQRankSum=-5.164;QD=26.91;ReadPosRankSum=-1.857;SOR=1.811	GT:AD:DP:GQ:PL	0/1:18,38:56:99:1535,0,726
EU153401.1	479754	.	T	C	564.77	.	AC=1;AF=0.500;AN=2;BaseQRankSum=0.506;ClippingRankSum=0.000;DP=54;ExcessHet=3.0103;FS=6.286;MLEAC=1;MLEAF=0.500;MQ=52.01;MQRankSum=-3.690;QD=10.66;ReadPosRankSum=-1.478;SOR=1.638	GT:AD:DP:GQ:PL	0/1:36,17:53:99:593,0,1678
EU153401.1	479755	.	A	G	717.77	.	AC=1;AF=0.500;AN=2;BaseQRankSum=0.154;ClippingRankSum=0.000;DP=55;ExcessHet=3.0103;FS=4.294;MLEAC=1;MLEAF=0.500;MQ=52.16;MQRankSum=-1.449;QD=14.65;ReadPosRankSum=-0.043;SOR=1.375	GT:AD:DP:GQ:PL	0/1:31,18:49:99:746,0,1291
EU153401.1	479757	.	T	TA	429.73	.	AC=1;AF=0.500;AN=2;BaseQRankSum=-1.135;ClippingRankSum=0.000;DP=55;ExcessHet=3.0103;FS=4.802;MLEAC=1;MLEAF=0.500;MQ=52.16;MQRankSum=-1.496;QD=7.96;ReadPosRankSum=1.495;SOR=1.641	GT:AD:DP:GQ:PL	0/1:40,14:54:99:467,0,1687
EU153401.1	479758	.	A	T	348.77	.	AC=1;AF=0.500;AN=2;BaseQRankSum=-0.978;ClippingRankSum=0.000;DP=55;ExcessHet=3.0103;FS=2.958;MLEAC=1;MLEAF=0.500;MQ=52.16;MQRankSum=-4.076;QD=6.46;ReadPosRankSum=-0.259;SOR=1.246	GT:AD:DP:GQ:PL	0/1:42,12:54:99:377,0,1777
EU153401.1	479765	.	G	A	324.77	.	AC=1;AF=0.500;AN=2;BaseQRankSum=1.407;ClippingRankSum=0.000;DP=58;ExcessHet=3.0103;FS=1.514;MLEAC=1;MLEAF=0.500;MQ=52.92;MQRankSum=0.599;QD=5.70;ReadPosRankSum=-1.702;SOR=0.963	GT:AD:DP:GQ:PL	0/1:49,8:57:99:353,0,2446
EU153401.1	479772	.	T	A	327.77	.	AC=1;AF=0.500;AN=2;BaseQRankSum=-1.610;ClippingRankSum=0.000;DP=62;ExcessHet=3.0103;FS=2.944;MLEAC=1;MLEAF=0.500;MQ=52.56;MQRankSum=-0.992;QD=5.37;ReadPosRankSum=1.607;SOR=1.402	GT:AD:DP:GQ:PL	0/1:49,12:61:99:356,0,2404
EU153401.1	479774	.	G	C	192.77	.	AC=1;AF=0.500;AN=2;BaseQRankSum=1.439;ClippingRankSum=0.000;DP=62;ExcessHet=3.0103;FS=1.438;MLEAC=1;MLEAF=0.500;MQ=52.56;MQRankSum=-0.683;QD=3.16;ReadPosRankSum=-2.188;SOR=0.404	GT:AD:DP:GQ:PL	0/1:52,9:61:99:221,0,2539
EU153401.1	479780	.	CG	C	285.73	.	AC=1;AF=0.500;AN=2;BaseQRankSum=-1.644;ClippingRankSum=0.000;DP=69;ExcessHet=3.0103;FS=4.583;MLEAC=1;MLEAF=0.500;MQ=53.58;MQRankSum=-4.577;QD=4.20;ReadPosRankSum=0.411;SOR=1.414	GT:AD:DP:GQ:PL	0/1:56,12:68:99:323,0,3061
EU153401.1	479781	.	G	A	612.77	.	AC=1;AF=0.500;AN=2;BaseQRankSum=-1.729;ClippingRankSum=0.000;DP=67;ExcessHet=3.0103;FS=1.215;MLEAC=1;MLEAF=0.500;MQ=53.66;MQRankSum=-2.230;QD=12.02;ReadPosRankSum=-0.640;SOR=1.051	GT:AD:DP:GQ:PL	0/1:35,16:51:99:641,0,2066
EU153401.1	479782	.	G	T	294.77	.	AC=1;AF=0.500;AN=2;BaseQRankSum=0.226;ClippingRankSum=0.000;DP=68;ExcessHet=3.0103;FS=2.974;MLEAC=1;MLEAF=0.500;MQ=53.98;MQRankSum=-4.553;QD=4.40;ReadPosRankSum=0.644;SOR=1.362	GT:AD:DP:GQ:PL	0/1:56,11:67:99:323,0,3061
EU153401.1	479787	.	G	A	336.77	.	AC=1;AF=0.500;AN=2;BaseQRankSum=-0.670;ClippingRankSum=0.000;DP=71;ExcessHet=3.0103;FS=0.000;MLEAC=1;MLEAF=0.500;MQ=54.12;MQRankSum=-3.970;QD=4.81;ReadPosRankSum=0.557;SOR=0.620	GT:AD:DP:GQ:PL	0/1:59,11:70:99:365,0,3181
EU153401.1	479790	.	A	T	237.73	.	AC=1;AF=0.500;AN=2;BaseQRankSum=0.443;ClippingRankSum=0.000;DP=73;ExcessHet=3.0103;FS=5.017;MLEAC=1;MLEAF=0.500;MQ=54.31;MQRankSum=-1.014;QD=3.30;ReadPosRankSum=0.713;SOR=1.609	GT:AD:DP:GQ:PL	0/1:62,10:72:99:275,0,3271
EU153401.1	479792	.	G	A	339.77	.	AC=1;AF=0.500;AN=2;BaseQRankSum=-0.723;ClippingRankSum=0.000;DP=72;ExcessHet=3.0103;FS=1.195;MLEAC=1;MLEAF=0.500;MQ=54.48;MQRankSum=-3.969;QD=4.79;ReadPosRankSum=-0.566;SOR=0.681	GT:AD:DP:GQ:PL	0/1:58,13:71:99:368,0,3106
EU153401.1	479793	.	G	A	162.77	.	AC=1;AF=0.500;AN=2;BaseQRankSum=1.305;ClippingRankSum=0.000;DP=72;ExcessHet=3.0103;FS=1.401;MLEAC=1;MLEAF=0.500;MQ=54.48;MQRankSum=-1.327;QD=2.29;ReadPosRankSum=0.787;SOR=0.754	GT:AD:DP:GQ:PL	0/1:62,9:71:99:191,0,3277
EU153401.1	479796	.	G	A	156.77	.	AC=1;AF=0.500;AN=2;BaseQRankSum=1.252;ClippingRankSum=0.000;DP=70;ExcessHet=3.0103;FS=1.406;MLEAC=1;MLEAF=0.500;MQ=54.54;MQRankSum=-1.361;QD=2.27;ReadPosRankSum=0.851;SOR=0.751	GT:AD:DP:GQ:PL	0/1:60,9:69:99:185,0,3361
EU153401.1	479798	.	C	G	228.77	.	AC=1;AF=0.500;AN=2;BaseQRankSum=0.330;ClippingRankSum=0.000;DP=71;ExcessHet=3.0103;FS=0.000;MLEAC=1;MLEAF=0.500;MQ=54.43;MQRankSum=1.927;QD=3.75;ReadPosRankSum=0.153;SOR=0.807	GT:AD:DP:GQ:PL	0/1:52,9:61:99:257,0,2938
EU153401.1	479803	.	A	T	21.80	.	AC=1;AF=0.500;AN=2;BaseQRankSum=-0.284;ClippingRankSum=0.000;DP=73;ExcessHet=3.0103;FS=0.000;MLEAC=1;MLEAF=0.500;MQ=54.03;MQRankSum=-1.753;QD=0.30;ReadPosRankSum=-0.194;SOR=0.484	GT:AD:DP:GQ:PL	0/1:66,6:72:50:50,0,3496
EU153401.1	479809	.	G	T	249.77	.	AC=1;AF=0.500;AN=2;BaseQRankSum=0.456;ClippingRankSum=0.000;DP=73;ExcessHet=3.0103;FS=1.266;MLEAC=1;MLEAF=0.500;MQ=54.03;MQRankSum=1.582;QD=3.47;ReadPosRankSum=0.901;SOR=0.970	GT:AD:DP:GQ:PL	0/1:61,11:72:99:278,0,3229
EU153401.1	479814	.	A	G	12.99	.	AC=1;AF=0.500;AN=2;BaseQRankSum=0.952;ClippingRankSum=0.000;DP=75;ExcessHet=3.0103;FS=0.000;MLEAC=1;MLEAF=0.500;MQ=54.30;MQRankSum=0.408;QD=0.17;ReadPosRankSum=-0.918;SOR=0.515	GT:AD:DP:GQ:PL	0/1:69,6:75:41:41,0,3686
EU153401.1	479816	.	G	T	1755.73	.	AC=1;AF=0.500;AN=2;BaseQRankSum=0.160;ClippingRankSum=0.000;DP=75;ExcessHet=3.0103;FS=0.882;MLEAC=1;MLEAF=0.500;MQ=54.61;MQRankSum=-2.981;QD=23.41;ReadPosRankSum=1.071;SOR=0.571	GT:AD:DP:GQ:PL	0/1:31,44:75:99:1793,0,1973
EU153401.1	479817	.	A	T	351.77	.	AC=1;AF=0.500;AN=2;BaseQRankSum=-1.101;ClippingRankSum=0.000;DP=75;ExcessHet=3.0103;FS=2.576;MLEAC=1;MLEAF=0.500;MQ=54.61;MQRankSum=-3.215;QD=5.41;ReadPosRankSum=-1.247;SOR=0.666	GT:AD:DP:GQ:PL	0/1:52,13:65:99:380,0,3035
EU153401.1	479819	.	C	T	273.77	.	AC=1;AF=0.500;AN=2;BaseQRankSum=1.012;ClippingRankSum=0.000;DP=76;ExcessHet=3.0103;FS=0.000;MLEAC=1;MLEAF=0.500;MQ=54.78;MQRankSum=1.474;QD=3.60;ReadPosRankSum=1.839;SOR=0.738	GT:AD:DP:GQ:PL	0/1:64,12:76:99:302,0,3542
EU153401.1	479821	.	A	C	54.77	.	AC=1;AF=0.500;AN=2;BaseQRankSum=0.826;ClippingRankSum=0.000;DP=76;ExcessHet=3.0103;FS=1.599;MLEAC=1;MLEAF=0.500;MQ=54.40;MQRankSum=-0.419;QD=0.72;ReadPosRankSum=-0.193;SOR=0.412	GT:AD:DP:GQ:PL	0/1:70,6:76:83:83,0,3683
EU153401.1	479823	.	A	G	12.99	.	AC=1;AF=0.500;AN=2;BaseQRankSum=0.627;ClippingRankSum=0.000;DP=75;ExcessHet=3.0103;FS=0.000;MLEAC=1;MLEAF=0.500;MQ=54.71;MQRankSum=-0.495;QD=0.17;ReadPosRankSum=0.010;SOR=0.429	GT:AD:DP:GQ:PL	0/1:69,6:75:41:41,0,3686
EU153401.1	479824	.	A	G	66.77	.	AC=1;AF=0.500;AN=2;BaseQRankSum=0.770;ClippingRankSum=0.000;DP=73;ExcessHet=3.0103;FS=3.483;MLEAC=1;MLEAF=0.500;MQ=55.20;MQRankSum=-0.405;QD=0.91;ReadPosRankSum=2.127;SOR=0.719	GT:AD:DP:GQ:PL	0/1:66,7:73:95:95,0,3515
EU153401.1	479826	.	G	T	291.77	.	AC=1;AF=0.500;AN=2;BaseQRankSum=-0.423;ClippingRankSum=0.000;DP=71;ExcessHet=3.0103;FS=0.000;MLEAC=1;MLEAF=0.500;MQ=55.06;MQRankSum=1.466;QD=4.11;ReadPosRankSum=1.880;SOR=0.752	GT:AD:DP:GQ:PL	0/1:59,12:71:99:320,0,3290
EU153401.1	479827	.	A	T	21.80	.	AC=1;AF=0.500;AN=2;BaseQRankSum=-0.940;ClippingRankSum=0.000;DP=70;ExcessHet=3.0103;FS=0.000;MLEAC=1;MLEAF=0.500;MQ=55.18;MQRankSum=-2.045;QD=0.31;ReadPosRankSum=2.267;SOR=0.479	GT:AD:DP:GQ:PL	0/1:64,6:70:50:50,0,3560
EU153401.1	479829	.	A	G	72.77	.	AC=1;AF=0.500;AN=2;BaseQRankSum=-1.826;ClippingRankSum=0.000;DP=68;ExcessHet=3.0103;FS=1.588;MLEAC=1;MLEAF=0.500;MQ=55.06;MQRankSum=-0.390;QD=1.07;ReadPosRankSum=1.635;SOR=0.790	GT:AD:DP:GQ:PL	0/1:61,7:68:99:101,0,3431
EU153401.1	479830	.	T	TG	24.75	.	AC=1;AF=0.500;AN=2;BaseQRankSum=0.663;ClippingRankSum=0.000;DP=68;ExcessHet=3.0103;FS=0.000;MLEAC=1;MLEAF=0.500;MQ=55.06;MQRankSum=-0.671;QD=0.36;ReadPosRankSum=0.205;SOR=0.576	GT:AD:DP:GQ:PL	0/1:62,6:68:62:62,0,3392
EU153401.1	479831	.	C	G	588.77	.	AC=1;AF=0.500;AN=2;BaseQRankSum=0.650;ClippingRankSum=0.000;DP=68;ExcessHet=3.0103;FS=7.661;MLEAC=1;MLEAF=0.500;MQ=55.06;MQRankSum=-2.345;QD=9.50;ReadPosRankSum=0.109;SOR=1.010	GT:AD:DP:GQ:PL	0/1:44,18:62:99:617,0,2686
EU153401.1	479835	.	T	C	267.73	.	AC=1;AF=0.500;AN=2;BaseQRankSum=0.974;ClippingRankSum=0.000;DP=68;ExcessHet=3.0103;FS=2.919;MLEAC=1;MLEAF=0.500;MQ=55.34;MQRankSum=-1.054;QD=4.32;ReadPosRankSum=-0.038;SOR=1.249	GT:AD:DP:GQ:PL	0/1:51,11:62:99:305,0,2959
EU153401.1	479836	.	G	A	279.77	.	AC=1;AF=0.500;AN=2;BaseQRankSum=1.104;ClippingRankSum=0.000;DP=67;ExcessHet=3.0103;FS=2.892;MLEAC=1;MLEAF=0.500;MQ=55.26;MQRankSum=-1.212;QD=4.59;ReadPosRankSum=0.178;SOR=1.270	GT:AD:DP:GQ:PL	0/1:50,11:61:99:308,0,2917
EU153401.1	479840	.	T	TAG	131.73	.	AC=1;AF=0.500;AN=2;BaseQRankSum=0.929;ClippingRankSum=0.000;DP=67;ExcessHet=3.0103;FS=1.411;MLEAC=1;MLEAF=0.500;MQ=55.18;MQRankSum=-2.182;QD=1.97;ReadPosRankSum=-1.472;SOR=0.746	GT:AD:DP:GQ:PL	0/1:58,9:67:99:169,0,3259
EU153401.1	479841	.	TTC	T	63.73	.	AC=1;AF=0.500;AN=2;BaseQRankSum=0.875;ClippingRankSum=0.000;DP=69;ExcessHet=3.0103;FS=1.536;MLEAC=1;MLEAF=0.500;MQ=55.33;MQRankSum=-0.416;QD=0.92;ReadPosRankSum=0.000;SOR=0.851	GT:AD:DP:GQ:PL	0/1:62,7:69:99:101,0,3475
EU153401.1	479842	.	T	C	316.73	.	AC=1;AF=0.500;AN=2;BaseQRankSum=0.390;ClippingRankSum=0.000;DP=67;ExcessHet=3.0103;FS=5.089;MLEAC=1;MLEAF=0.500;MQ=55.18;MQRankSum=-3.363;QD=6.74;ReadPosRankSum=0.717;SOR=1.629	GT:AD:DP:GQ:PL	0/1:36,11:47:99:354,0,2288
EU153401.1	479844	.	T	TGAG	560.73	.	AC=1;AF=0.500;AN=2;BaseQRankSum=1.343;ClippingRankSum=0.000;DP=68;ExcessHet=3.0103;FS=0.000;MLEAC=1;MLEAF=0.500;MQ=55.26;MQRankSum=-2.423;QD=9.67;ReadPosRankSum=-1.487;SOR=0.573	GT:AD:DP:GQ:PL	0/1:41,17:58:99:598,0,2518
EU153401.1	479845	.	T	TAAAATAGTGAC	184.73	.	AC=1;AF=0.500;AN=2;BaseQRankSum=1.135;ClippingRankSum=0.000;DP=66;ExcessHet=3.0103;FS=0.000;MLEAC=1;MLEAF=0.500;MQ=55.52;MQRankSum=-1.903;QD=3.19;ReadPosRankSum=-0.068;SOR=0.651	GT:AD:DP:GQ:PL	0/1:51,7:58:99:222,0,2965
EU153401.1	479846	.	T	C	492.73	.	AC=1;AF=0.500;AN=2;BaseQRankSum=0.077;ClippingRankSum=0.000;DP=66;ExcessHet=3.0103;FS=6.054;MLEAC=1;MLEAF=0.500;MQ=55.52;MQRankSum=-0.120;QD=8.21;ReadPosRankSum=2.355;SOR=1.609	GT:AD:DP:GQ:PL	0/1:44,16:60:99:530,0,2734
EU153401.1	479847	.	TATA	T	324.73	.	AC=1;AF=0.500;AN=2;BaseQRankSum=1.343;ClippingRankSum=0.000;DP=66;ExcessHet=3.0103;FS=1.266;MLEAC=1;MLEAF=0.500;MQ=55.52;MQRankSum=-0.980;QD=5.70;ReadPosRankSum=-1.758;SOR=0.437	GT:AD:DP:GQ:PL	0/1:45,12:57:99:362,0,2791
EU153401.1	479848	.	A	ACC	75.73	.	AC=1;AF=0.500;AN=2;BaseQRankSum=0.906;ClippingRankSum=0.000;DP=65;ExcessHet=3.0103;FS=1.606;MLEAC=1;MLEAF=0.500;MQ=55.44;MQRankSum=-0.428;QD=1.17;ReadPosRankSum=-1.207;SOR=0.764	GT:AD:DP:GQ:PL	0/1:58,7:65:99:113,0,3307
EU153401.1	479849	.	T	C	312.77	.	AC=1;AF=0.500;AN=2;BaseQRankSum=-0.893;ClippingRankSum=0.000;DP=65;ExcessHet=3.0103;FS=0.000;MLEAC=1;MLEAF=0.500;MQ=55.44;MQRankSum=1.466;QD=4.81;ReadPosRankSum=2.428;SOR=0.804	GT:AD:DP:GQ:PL	0/1:53,12:65:99:341,0,3040
EU153401.1	479850	.	A	T	636.73	.	AC=1;AF=0.500;AN=2;BaseQRankSum=-0.169;ClippingRankSum=0.000;DP=66;ExcessHet=3.0103;FS=0.000;MLEAC=1;MLEAF=0.500;MQ=55.52;MQRankSum=-3.636;QD=10.79;ReadPosRankSum=0.860;SOR=0.794	GT:AD:DP:GQ:PL	0/1:40,19:59:99:674,0,2518
EU153401.1	479851	.	T	C	174.77	.	AC=1;AF=0.500;AN=2;BaseQRankSum=1.121;ClippingRankSum=0.000;DP=66;ExcessHet=3.0103;FS=3.062;MLEAC=1;MLEAF=0.500;MQ=55.52;MQRankSum=-1.399;QD=2.65;ReadPosRankSum=-0.215;SOR=1.252	GT:AD:DP:GQ:PL	0/1:57,9:66:99:203,0,3262
EU153401.1	479852	.	C	T	36.77	.	AC=1;AF=0.500;AN=2;BaseQRankSum=-1.964;ClippingRankSum=0.000;DP=66;ExcessHet=3.0103;FS=0.000;MLEAC=1;MLEAF=0.500;MQ=55.52;MQRankSum=-2.033;QD=0.56;ReadPosRankSum=1.612;SOR=0.518	GT:AD:DP:GQ:PL	0/1:60,6:66:65:65,0,3439
EU153401.1	479857	.	G	C	177.73	.	AC=1;AF=0.500;AN=2;BaseQRankSum=0.646;ClippingRankSum=0.000;DP=65;ExcessHet=3.0103;FS=1.441;MLEAC=1;MLEAF=0.500;MQ=55.34;MQRankSum=-1.367;QD=3.01;ReadPosRankSum=-0.285;SOR=1.179	GT:AD:DP:GQ:PL	0/1:50,9:59:99:215,0,3094
EU153401.1	479859	.	T	TA	1701.73	.	AC=1;AF=0.500;AN=2;BaseQRankSum=1.329;ClippingRankSum=0.000;DP=66;ExcessHet=3.0103;FS=0.983;MLEAC=1;MLEAF=0.500;MQ=55.41;MQRankSum=-2.832;QD=26.18;ReadPosRankSum=1.983;SOR=0.850	GT:AD:DP:GQ:PL	0/1:22,43:65:99:1739,0,1648
EU153401.1	479861	.	C	T	207.73	.	AC=1;AF=0.500;AN=2;BaseQRankSum=1.121;ClippingRankSum=0.000;DP=66;ExcessHet=3.0103;FS=5.522;MLEAC=1;MLEAF=0.500;MQ=55.44;MQRankSum=-0.198;QD=3.15;ReadPosRankSum=0.276;SOR=1.282	GT:AD:DP:GQ:PL	0/1:57,9:66:99:245,0,3259
EU153401.1	479863	.	G	A	714.77	.	AC=1;AF=0.500;AN=2;BaseQRankSum=0.209;ClippingRankSum=0.000;DP=65;ExcessHet=3.0103;FS=3.647;MLEAC=1;MLEAF=0.500;MQ=55.36;MQRankSum=-0.640;QD=11.00;ReadPosRankSum=3.186;SOR=1.230	GT:AD:DP:GQ:PL	0/1:44,21:65:99:743,0,2722
EU153401.1	479865	.	G	T	42.77	.	AC=1;AF=0.500;AN=2;BaseQRankSum=-0.355;ClippingRankSum=0.000;DP=66;ExcessHet=3.0103;FS=0.000;MLEAC=1;MLEAF=0.500;MQ=55.22;MQRankSum=-2.007;QD=0.65;ReadPosRankSum=0.469;SOR=0.518	GT:AD:DP:GQ:PL	0/1:60,6:66:71:71,0,3355
EU153401.1	479870	.	T	C	672.73	.	AC=1;AF=0.500;AN=2;BaseQRankSum=0.726;ClippingRankSum=0.000;DP=65;ExcessHet=3.0103;FS=1.037;MLEAC=1;MLEAF=0.500;MQ=55.14;MQRankSum=-2.078;QD=10.85;ReadPosRankSum=-0.962;SOR=0.525	GT:AD:DP:GQ:PL	0/1:42,20:62:99:710,0,2635
EU153401.1	479871	.	G	A	582.77	.	AC=1;AF=0.500;AN=2;BaseQRankSum=1.993;ClippingRankSum=0.000;DP=65;ExcessHet=3.0103;FS=0.000;MLEAC=1;MLEAF=0.500;MQ=55.14;MQRankSum=-1.601;QD=8.97;ReadPosRankSum=0.161;SOR=0.689	GT:AD:DP:GQ:PL	0/1:47,18:65:99:611,0,2851
EU153401.1	479874	.	T	C	1113.77	.	AC=1;AF=0.500;AN=2;BaseQRankSum=2.615;ClippingRankSum=0.000;DP=65;ExcessHet=3.0103;FS=6.553;MLEAC=1;MLEAF=0.500;MQ=55.14;MQRankSum=-1.830;QD=17.13;ReadPosRankSum=-1.428;SOR=0.529	GT:AD:DP:GQ:PL	0/1:37,28:65:99:1142,0,2434
EU153401.1	479881	.	T	C	447.77	.	AC=1;AF=0.500;AN=2;BaseQRankSum=1.519;ClippingRankSum=0.000;DP=71;ExcessHet=3.0103;FS=1.129;MLEAC=1;MLEAF=0.500;MQ=54.41;MQRankSum=-1.150;QD=6.78;ReadPosRankSum=-0.115;SOR=0.493	GT:AD:DP:GQ:PL	0/1:51,15:66:99:476,0,2995
EU153401.1	479882	.	A	G	207.77	.	AC=1;AF=0.500;AN=2;BaseQRankSum=-1.104;ClippingRankSum=0.000;DP=71;ExcessHet=3.0103;FS=0.000;MLEAC=1;MLEAF=0.500;MQ=54.41;MQRankSum=1.237;QD=2.93;ReadPosRankSum=2.580;SOR=0.813	GT:AD:DP:GQ:PL	0/1:61,10:71:99:236,0,3430
EU153401.1	479885	.	C	T	162.77	.	AC=1;AF=0.500;AN=2;BaseQRankSum=1.313;ClippingRankSum=0.000;DP=70;ExcessHet=3.0103;FS=3.046;MLEAC=1;MLEAF=0.500;MQ=54.73;MQRankSum=0.030;QD=2.33;ReadPosRankSum=0.037;SOR=0.694	GT:AD:DP:GQ:PL	0/1:61,9:70:99:191,0,3463
EU153401.1	479894	.	C	T	207.77	.	AC=1;AF=0.500;AN=2;BaseQRankSum=-1.343;ClippingRankSum=0.000;DP=69;ExcessHet=3.0103;FS=0.000;MLEAC=1;MLEAF=0.500;MQ=54.71;MQRankSum=1.266;QD=3.01;ReadPosRankSum=1.288;SOR=0.880	GT:AD:DP:GQ:PL	0/1:59,10:69:99:236,0,3430
EU153401.1	479895	.	C	A	651.77	.	AC=1;AF=0.500;AN=2;BaseQRankSum=-0.795;ClippingRankSum=0.000;DP=69;ExcessHet=3.0103;FS=3.874;MLEAC=1;MLEAF=0.500;MQ=54.74;MQRankSum=-0.941;QD=11.43;ReadPosRankSum=-0.097;SOR=1.150	GT:AD:DP:GQ:PL	0/1:39,18:57:99:680,0,2344
EU153401.1	479896	.	A	G	1176.73	.	AC=1;AF=0.500;AN=2;BaseQRankSum=0.052;ClippingRankSum=0.000;DP=69;ExcessHet=3.0103;FS=2.212;MLEAC=1;MLEAF=0.500;MQ=54.74;MQRankSum=-2.595;QD=19.94;ReadPosRankSum=-0.041;SOR=1.059	GT:AD:DP:GQ:PL	0/1:29,30:59:99:1214,0,1888
EU153401.1	479898	.	G	A	342.77	.	AC=1;AF=0.500;AN=2;BaseQRankSum=0.958;ClippingRankSum=0.000;DP=69;ExcessHet=3.0103;FS=2.789;MLEAC=1;MLEAF=0.500;MQ=54.74;MQRankSum=-2.058;QD=4.97;ReadPosRankSum=0.374;SOR=1.293	GT:AD:DP:GQ:PL	0/1:57,12:69:99:371,0,3295
EU153401.1	479901	.	G	A	210.77	.	AC=1;AF=0.500;AN=2;BaseQRankSum=-1.146;ClippingRankSum=0.000;DP=70;ExcessHet=3.0103;FS=0.000;MLEAC=1;MLEAF=0.500;MQ=55.08;MQRankSum=1.232;QD=3.01;ReadPosRankSum=0.572;SOR=0.846	GT:AD:DP:GQ:PL	0/1:60,10:70:99:239,0,3388
EU153401.1	479904	.	A	AC	957.73	.	AC=1;AF=0.500;AN=2;BaseQRankSum=-0.023;ClippingRankSum=0.000;DP=71;ExcessHet=3.0103;FS=2.269;MLEAC=1;MLEAF=0.500;MQ=55.15;MQRankSum=-2.870;QD=16.80;ReadPosRankSum=-0.793;SOR=1.136	GT:AD:DP:GQ:PL	0/1:31,26:57:99:995,0,2164
EU153401.1	479906	.	ACG	A	213.73	.	AC=1;AF=0.500;AN=2;BaseQRankSum=1.140;ClippingRankSum=0.000;DP=70;ExcessHet=3.0103;FS=1.285;MLEAC=1;MLEAF=0.500;MQ=55.44;MQRankSum=-0.715;QD=3.45;ReadPosRankSum=-1.560;SOR=0.495	GT:AD:DP:GQ:PL	0/1:52,10:62:99:251,0,3208
EU153401.1	479907	.	C	T	360.73	.	AC=1;AF=0.500;AN=2;BaseQRankSum=-0.143;ClippingRankSum=0.000;DP=69;ExcessHet=3.0103;FS=4.530;MLEAC=1;MLEAF=0.500;MQ=55.38;MQRankSum=0.260;QD=5.91;ReadPosRankSum=-0.617;SOR=1.483	GT:AD:DP:GQ:PL	0/1:48,13:61:99:398,0,2868
EU153401.1	479913	.	G	A	354.77	.	AC=1;AF=0.500;AN=2;BaseQRankSum=1.184;ClippingRankSum=0.000;DP=67;ExcessHet=3.0103;FS=0.000;MLEAC=1;MLEAF=0.500;MQ=54.88;MQRankSum=-1.148;QD=5.54;ReadPosRankSum=-2.705;SOR=0.714	GT:AD:DP:GQ:PL	0/1:51,13:64:99:383,0,2875
EU153401.1	479925	.	A	G	483.77	.	AC=1;AF=0.500;AN=2;BaseQRankSum=-0.608;ClippingRankSum=0.000;DP=62;ExcessHet=3.0103;FS=1.131;MLEAC=1;MLEAF=0.500;MQ=54.34;MQRankSum=-3.820;QD=7.80;ReadPosRankSum=-0.118;SOR=0.879	GT:AD:DP:GQ:PL	0/1:48,14:62:99:512,0,2693
EU153401.1	479926	.	T	G	444.77	.	AC=1;AF=0.500;AN=2;BaseQRankSum=-1.334;ClippingRankSum=0.000;DP=62;ExcessHet=3.0103;FS=1.131;MLEAC=1;MLEAF=0.500;MQ=54.34;MQRankSum=-3.820;QD=7.17;ReadPosRankSum=-0.143;SOR=0.879	GT:AD:DP:GQ:PL	0/1:48,14:62:99:473,0,2654
EU153401.1	479928	.	G	A	1764.77	.	AC=1;AF=0.500;AN=2;BaseQRankSum=0.171;ClippingRankSum=0.000;DP=62;ExcessHet=3.0103;FS=0.000;MLEAC=1;MLEAF=0.500;MQ=54.17;MQRankSum=-4.479;QD=29.91;ReadPosRankSum=-2.158;SOR=0.727	GT:AD:DP:GQ:PL	0/1:18,41:59:99:1793,0,1139
EU153401.1	479929	.	G	T	24.75	.	AC=1;AF=0.500;AN=2;BaseQRankSum=-1.880;ClippingRankSum=0.000;DP=67;ExcessHet=3.0103;FS=1.724;MLEAC=1;MLEAF=0.500;MQ=53.38;MQRankSum=0.304;QD=0.38;ReadPosRankSum=-1.783;SOR=0.977	GT:AD:DP:GQ:PL	0/1:60,5:65:62:62,0,3143
EU153401.1	479931	.	C	T	813.77	.	AC=1;AF=0.500;AN=2;BaseQRankSum=-0.300;ClippingRankSum=0.000;DP=60;ExcessHet=3.0103;FS=0.000;MLEAC=1;MLEAF=0.500;MQ=54.18;MQRankSum=-4.015;QD=13.56;ReadPosRankSum=-1.727;SOR=0.784	GT:AD:DP:GQ:PL	0/1:37,23:60:99:842,0,2168
EU153401.1	479936	.	T	C	735.77	.	AC=1;AF=0.500;AN=2;BaseQRankSum=-0.542;ClippingRankSum=0.000;DP=60;ExcessHet=3.0103;FS=1.085;MLEAC=1;MLEAF=0.500;MQ=53.49;MQRankSum=-4.508;QD=13.14;ReadPosRankSum=0.407;SOR=0.665	GT:AD:DP:GQ:PL	0/1:37,19:56:99:764,0,1895
EU153401.1	479937	.	C	CA	586.73	.	AC=1;AF=0.500;AN=2;BaseQRankSum=-0.301;ClippingRankSum=0.000;DP=62;ExcessHet=3.0103;FS=1.206;MLEAC=1;MLEAF=0.500;MQ=52.97;MQRankSum=-3.532;QD=13.04;ReadPosRankSum=-1.316;SOR=0.893	GT:AD:DP:GQ:PL	0/1:29,16:45:99:624,0,1529
EU153401.1	479938	.	G	A	732.77	.	AC=1;AF=0.500;AN=2;BaseQRankSum=0.943;ClippingRankSum=0.000;DP=63;ExcessHet=3.0103;FS=9.733;MLEAC=1;MLEAF=0.500;MQ=53.00;MQRankSum=0.259;QD=12.01;ReadPosRankSum=-1.207;SOR=1.406	GT:AD:DP:GQ:PL	0/1:40,21:61:99:761,0,1814
EU153401.1	479939	.	GGA	G	90.73	.	AC=1;AF=0.500;AN=2;BaseQRankSum=0.290;ClippingRankSum=0.000;DP=62;ExcessHet=3.0103;FS=6.069;MLEAC=1;MLEAF=0.500;MQ=53.06;MQRankSum=-1.256;QD=1.51;ReadPosRankSum=-1.071;SOR=1.546	GT:AD:DP:GQ:PL	0/1:53,7:60:99:128,0,2486
EU153401.1	479941	.	A	G	1719.73	.	AC=1;AF=0.500;AN=2;BaseQRankSum=0.137;ClippingRankSum=0.000;DP=76;ExcessHet=3.0103;FS=6.504;MLEAC=1;MLEAF=0.500;MQ=53.09;MQRankSum=-3.487;QD=24.57;ReadPosRankSum=-1.969;SOR=0.983	GT:AD:DP:GQ:PL	0/1:28,42:70:99:1757,0,1350
EU153401.1	479946	.	T	C	633.77	.	AC=1;AF=0.500;AN=2;BaseQRankSum=0.280;ClippingRankSum=0.000;DP=64;ExcessHet=3.0103;FS=1.051;MLEAC=1;MLEAF=0.500;MQ=52.63;MQRankSum=-3.098;QD=10.22;ReadPosRankSum=-0.590;SOR=0.534	GT:AD:DP:GQ:PL	0/1:44,18:62:99:662,0,2030
EU153401.1	479948	.	G	A	48.77	.	AC=1;AF=0.500;AN=2;BaseQRankSum=-0.162;ClippingRankSum=0.000;DP=65;ExcessHet=3.0103;FS=7.011;MLEAC=1;MLEAF=0.500;MQ=52.59;MQRankSum=1.985;QD=0.77;ReadPosRankSum=0.878;SOR=2.296	GT:AD:DP:GQ:PL	0/1:57,6:63:77:77,0,2615
EU153401.1	479953	.	C	T	271.77	.	AC=1;AF=0.500;AN=2;BaseQRankSum=-1.303;ClippingRankSum=0.000;DP=67;ExcessHet=3.0103;FS=1.168;MLEAC=1;MLEAF=0.500;MQ=53.44;MQRankSum=3.581;QD=4.18;ReadPosRankSum=1.375;SOR=0.774	GT:AD:DP:GQ:PL	0/1:52,13:65:99:300,0,2226
EU153401.1	479958	.	C	G	69.77	.	AC=1;AF=0.500;AN=2;BaseQRankSum=0.141;ClippingRankSum=0.000;DP=71;ExcessHet=3.0103;FS=0.000;MLEAC=1;MLEAF=0.500;MQ=53.42;MQRankSum=-1.384;QD=1.01;ReadPosRankSum=-0.596;SOR=0.796	GT:AD:DP:GQ:PL	0/1:62,7:69:98:98,0,2931
EU153401.1	479962	.	C	T	102.77	.	AC=1;AF=0.500;AN=2;BaseQRankSum=0.695;ClippingRankSum=0.000;DP=74;ExcessHet=3.0103;FS=0.000;MLEAC=1;MLEAF=0.500;MQ=53.80;MQRankSum=-1.083;QD=1.43;ReadPosRankSum=-0.724;SOR=0.634	GT:AD:DP:GQ:PL	0/1:64,8:72:99:131,0,3054
EU153401.1	479963	.	G	A	111.77	.	AC=1;AF=0.500;AN=2;BaseQRankSum=1.549;ClippingRankSum=0.000;DP=74;ExcessHet=3.0103;FS=9.364;MLEAC=1;MLEAF=0.500;MQ=53.80;MQRankSum=1.867;QD=1.64;ReadPosRankSum=1.388;SOR=2.525	GT:AD:DP:GQ:PL	0/1:61,7:68:99:140,0,2928
EU153401.1	479976	.	CCTGG	C	186.73	.	AC=1;AF=0.500;AN=2;BaseQRankSum=-0.502;ClippingRankSum=0.000;DP=90;ExcessHet=3.0103;FS=5.029;MLEAC=1;MLEAF=0.500;MQ=53.91;MQRankSum=2.019;QD=2.12;ReadPosRankSum=0.269;SOR=1.572	GT:AD:DP:GQ:PL	0/1:78,10:88:99:224,0,3443
EU153401.1	479978	.	T	C	1821.77	.	AC=1;AF=0.500;AN=2;BaseQRankSum=-0.087;ClippingRankSum=0.000;DP=86;ExcessHet=3.0103;FS=2.901;MLEAC=1;MLEAF=0.500;MQ=53.91;MQRankSum=-4.147;QD=21.69;ReadPosRankSum=-0.940;SOR=0.841	GT:AD:DP:GQ:PL	0/1:41,43:84:99:1850,0,1739
EU153401.1	479979	.	G	A	240.77	.	AC=1;AF=0.500;AN=2;BaseQRankSum=1.431;ClippingRankSum=0.000;DP=88;ExcessHet=3.0103;FS=0.000;MLEAC=1;MLEAF=0.500;MQ=53.93;MQRankSum=0.143;QD=2.80;ReadPosRankSum=-1.135;SOR=0.642	GT:AD:DP:GQ:PL	0/1:74,12:86:99:269,0,3398
EU153401.1	479980	.	G	A	2247.73	.	AC=1;AF=0.500;AN=2;BaseQRankSum=1.068;ClippingRankSum=0.000;DP=87;ExcessHet=3.0103;FS=5.020;MLEAC=1;MLEAF=0.500;MQ=53.71;MQRankSum=-4.912;QD=29.97;ReadPosRankSum=-0.030;SOR=0.449	GT:AD:DP:GQ:PL	0/1:21,54:75:99:2285,0,914
EU153401.1	479984	.	G	C	2883.73	.	AC=1;AF=0.500;AN=2;BaseQRankSum=-0.048;ClippingRankSum=0.000;DP=89;ExcessHet=3.0103;FS=3.624;MLEAC=1;MLEAF=0.500;MQ=53.74;MQRankSum=-4.149;QD=33.53;ReadPosRankSum=-0.882;SOR=0.812	GT:AD:DP:GQ:PL	0/1:18,68:86:99:2921,0,785
EU153401.1	479986	.	T	C	186.77	.	AC=1;AF=0.500;AN=2;BaseQRankSum=-0.668;ClippingRankSum=0.000;DP=93;ExcessHet=3.0103;FS=6.876;MLEAC=1;MLEAF=0.500;MQ=54.02;MQRankSum=2.140;QD=2.05;ReadPosRankSum=0.134;SOR=1.802	GT:AD:DP:GQ:PL	0/1:80,11:91:99:215,0,3524
EU153401.1	479990	.	G	C	179.77	.	AC=1;AF=0.500;AN=2;BaseQRankSum=-1.586;ClippingRankSum=0.000;DP=94;ExcessHet=3.0103;FS=9.766;MLEAC=1;MLEAF=0.500;MQ=54.06;MQRankSum=-0.985;QD=1.95;ReadPosRankSum=-2.856;SOR=1.732	GT:AD:DP:GQ:PL	0/1:81,11:92:99:208,0,3524
EU153401.1	479993	.	T	C	1028.77	.	AC=1;AF=0.500;AN=2;BaseQRankSum=-1.697;ClippingRankSum=0.000;DP=96;ExcessHet=3.0103;FS=0.836;MLEAC=1;MLEAF=0.500;MQ=54.19;MQRankSum=-5.043;QD=10.94;ReadPosRankSum=0.878;SOR=0.527	GT:AD:DP:GQ:PL	0/1:64,30:94:99:1057,0,2753
EU153401.1	479995	.	CCAGCGATTGTCT	C	195.73	.	AC=1;AF=0.500;AN=2;BaseQRankSum=1.770;ClippingRankSum=0.000;DP=115;ExcessHet=3.0103;FS=2.658;MLEAC=1;MLEAF=0.500;MQ=54.85;MQRankSum=-0.365;QD=1.94;ReadPosRankSum=-1.794;SOR=0.921	GT:AD:DP:GQ:PL	0/1:89,12:101:99:233,0,3857
EU153401.1	479996	.	C	T	132.77	.	AC=1;AF=0.500;AN=2;BaseQRankSum=1.222;ClippingRankSum=0.000;DP=99;ExcessHet=3.0103;FS=9.858;MLEAC=1;MLEAF=0.500;MQ=54.28;MQRankSum=-2.356;QD=1.41;ReadPosRankSum=1.218;SOR=2.219	GT:AD:DP:GQ:PL	0/1:84,10:94:99:161,0,3695
EU153401.1	479999	.	C	T	2691.77	.	AC=1;AF=0.500;AN=2;BaseQRankSum=-1.189;ClippingRankSum=0.000;DP=102;ExcessHet=3.0103;FS=0.830;MLEAC=1;MLEAF=0.500;MQ=54.46;MQRankSum=-3.058;QD=28.33;ReadPosRankSum=0.157;SOR=0.854	GT:AD:DP:GQ:PL	0/1:30,65:95:99:2720,0,1214
EU153401.1	480002	.	T	C	243.77	.	AC=1;AF=0.500;AN=2;BaseQRankSum=0.225;ClippingRankSum=0.000;DP=103;ExcessHet=3.0103;FS=0.000;MLEAC=1;MLEAF=0.500;MQ=54.42;MQRankSum=1.283;QD=2.44;ReadPosRankSum=-0.240;SOR=0.569	GT:AD:DP:GQ:PL	0/1:88,12:100:99:272,0,3896
EU153401.1	480006	.	C	T	141.77	.	AC=1;AF=0.500;AN=2;BaseQRankSum=1.319;ClippingRankSum=0.000;DP=108;ExcessHet=3.0103;FS=6.834;MLEAC=1;MLEAF=0.500;MQ=54.53;MQRankSum=1.599;QD=1.35;ReadPosRankSum=-0.332;SOR=1.802	GT:AD:DP:GQ:PL	0/1:94,11:105:99:170,0,4109
EU153401.1	480009	.	T	C	2928.77	.	AC=1;AF=0.500;AN=2;BaseQRankSum=0.357;ClippingRankSum=0.000;DP=111;ExcessHet=3.0103;FS=0.765;MLEAC=1;MLEAF=0.500;MQ=54.65;MQRankSum=-0.910;QD=27.37;ReadPosRankSum=-0.401;SOR=0.699	GT:AD:DP:GQ:PL	0/1:35,72:107:99:2957,0,1361
EU153401.1	480013	.	T	C	3087.77	.	AC=1;AF=0.500;AN=2;BaseQRankSum=-1.338;ClippingRankSum=0.000;DP=115;ExcessHet=3.0103;FS=11.439;MLEAC=1;MLEAF=0.500;MQ=54.97;MQRankSum=-1.700;QD=27.82;ReadPosRankSum=-2.050;SOR=0.736	GT:AD:DP:GQ:PL	0/1:37,74:111:99:3116,0,1455
EU153401.1	480014	.	A	G	453.77	.	AC=1;AF=0.500;AN=2;BaseQRankSum=-0.254;ClippingRankSum=0.000;DP=118;ExcessHet=3.0103;FS=2.314;MLEAC=1;MLEAF=0.500;MQ=54.83;MQRankSum=-3.625;QD=4.41;ReadPosRankSum=0.451;SOR=1.150	GT:AD:DP:GQ:PL	0/1:87,16:103:99:482,0,3836
EU153401.1	480018	.	G	A	217.77	.	AC=1;AF=0.500;AN=2;BaseQRankSum=-0.454;ClippingRankSum=0.000;DP=39;ExcessHet=3.0103;FS=5.893;MLEAC=1;MLEAF=0.500;MQ=56.09;MQRankSum=0.785;QD=5.73;ReadPosRankSum=1.061;SOR=1.863	GT:AD:DP:GQ:PL	0/1:30,8:38:99:246,0,1800
EU153401.1	480029	.	T	C	358.77	.	AC=1;AF=0.500;AN=2;BaseQRankSum=-1.106;ClippingRankSum=0.000;DP=34;ExcessHet=3.0103;FS=6.181;MLEAC=1;MLEAF=0.500;MQ=57.15;MQRankSum=1.264;QD=10.87;ReadPosRankSum=1.236;SOR=2.093	GT:AD:DP:GQ:PL	0/1:24,9:33:99:387,0,1875
EU153401.1	480030	.	G	A	313.77	.	AC=1;AF=0.500;AN=2;BaseQRankSum=0.378;ClippingRankSum=0.000;DP=33;ExcessHet=3.0103;FS=7.092;MLEAC=1;MLEAF=0.500;MQ=57.41;MQRankSum=1.710;QD=9.81;ReadPosRankSum=1.810;SOR=2.448	GT:AD:DP:GQ:PL	0/1:25,7:32:99:342,0,1920
EU153401.1	480033	.	A	G	633.77	.	AC=1;AF=0.500;AN=2;BaseQRankSum=-0.506;ClippingRankSum=0.000;DP=34;ExcessHet=3.0103;FS=10.976;MLEAC=1;MLEAF=0.500;MQ=58.00;MQRankSum=-2.798;QD=19.21;ReadPosRankSum=0.374;SOR=2.138	GT:AD:DP:GQ:PL	0/1:16,17:33:99:662,0,1501
EU153401.1	480034	.	C	T	183.77	.	AC=1;AF=0.500;AN=2;BaseQRankSum=0.971;ClippingRankSum=0.000;DP=34;ExcessHet=3.0103;FS=0.000;MLEAC=1;MLEAF=0.500;MQ=58.00;MQRankSum=-5.579;QD=5.57;ReadPosRankSum=-0.190;SOR=0.503	GT:AD:DP:GQ:PL	0/1:26,7:33:99:212,0,1972
EU153401.1	480037	.	T	C	169.73	.	AC=1;AF=0.500;AN=2;BaseQRankSum=1.224;ClippingRankSum=0.000;DP=36;ExcessHet=3.0103;FS=0.000;MLEAC=1;MLEAF=0.500;MQ=58.11;MQRankSum=-5.759;QD=4.85;ReadPosRankSum=-0.109;SOR=0.787	GT:AD:DP:GQ:PL	0/1:28,7:35:99:207,0,2055
EU153401.1	480045	.	G	A	127.77	.	AC=1;AF=0.500;AN=2;BaseQRankSum=-0.189;ClippingRankSum=0.000;DP=39;ExcessHet=3.0103;FS=7.354;MLEAC=1;MLEAF=0.500;MQ=57.80;MQRankSum=1.377;QD=3.36;ReadPosRankSum=1.910;SOR=2.281	GT:AD:DP:GQ:PL	0/1:32,6:38:99:156,0,2614
EU153401.1	480051	.	T	C	166.77	.	AC=1;AF=0.500;AN=2;BaseQRankSum=1.256;ClippingRankSum=0.000;DP=40;ExcessHet=3.0103;FS=0.000;MLEAC=1;MLEAF=0.500;MQ=57.85;MQRankSum=-5.422;QD=4.28;ReadPosRankSum=0.790;SOR=0.941	GT:AD:DP:GQ:PL	0/1:32,7:39:99:195,0,2653
EU153401.1	480053	.	T	C	169.77	.	AC=1;AF=0.500;AN=2;BaseQRankSum=0.338;ClippingRankSum=0.000;DP=40;ExcessHet=3.0103;FS=0.000;MLEAC=1;MLEAF=0.500;MQ=57.85;MQRankSum=-5.422;QD=4.35;ReadPosRankSum=0.698;SOR=0.941	GT:AD:DP:GQ:PL	0/1:32,7:39:99:198,0,2611
EU153401.1	480055	.	C	T	76.77	.	AC=1;AF=0.500;AN=2;BaseQRankSum=1.057;ClippingRankSum=0.000;DP=39;ExcessHet=3.0103;FS=4.639;MLEAC=1;MLEAF=0.500;MQ=57.80;MQRankSum=1.243;QD=2.02;ReadPosRankSum=-1.103;SOR=1.966	GT:AD:DP:GQ:PL	0/1:33,5:38:99:105,0,2743
EU153401.1	480056	.	T	C	79.77	.	AC=1;AF=0.500;AN=2;BaseQRankSum=1.040;ClippingRankSum=0.000;DP=40;ExcessHet=3.0103;FS=4.572;MLEAC=1;MLEAF=0.500;MQ=57.85;MQRankSum=1.221;QD=2.05;ReadPosRankSum=-0.736;SOR=1.981	GT:AD:DP:GQ:PL	0/1:34,5:39:99:108,0,2701
EU153401.1	480058	.	AGGG	A	145.73	.	AC=1;AF=0.500;AN=2;BaseQRankSum=0.397;ClippingRankSum=0.000;DP=42;ExcessHet=3.0103;FS=0.000;MLEAC=1;MLEAF=0.500;MQ=57.32;MQRankSum=-5.000;QD=3.55;ReadPosRankSum=0.476;SOR=0.693	GT:AD:DP:GQ:PL	0/1:34,7:41:99:183,0,2821
EU153401.1	480064	.	G	T	154.77	.	AC=1;AF=0.500;AN=2;BaseQRankSum=1.159;ClippingRankSum=0.000;DP=45;ExcessHet=3.0103;FS=0.000;MLEAC=1;MLEAF=0.500;MQ=57.46;MQRankSum=-4.854;QD=3.52;SOR=0.659	GT:AD:DP:GQ:PL	0/1:37,7:44:99:183,0,2821
EU153401.1	480069	.	G	A	100.77	.	AC=1;AF=0.500;AN=2;BaseQRankSum=-1.042;ClippingRankSum=0.000;DP=47;ExcessHet=3.0103;FS=7.031;MLEAC=1;MLEAF=0.500;MQ=57.57;MQRankSum=1.461;QD=2.19;ReadPosRankSum=0.735;SOR=2.303	GT:AD:DP:GQ:PL	0/1:40,6:46:99:129,0,3631
EU153401.1	480074	.	C	T	94.77	.	AC=1;AF=0.500;AN=2;BaseQRankSum=1.452;ClippingRankSum=0.000;DP=47;ExcessHet=3.0103;FS=1.738;MLEAC=1;MLEAF=0.500;MQ=57.94;MQRankSum=-4.923;QD=2.02;ReadPosRankSum=0.415;SOR=1.262	GT:AD:DP:GQ:PL	0/1:41,6:47:99:123,0,3715
EU153401.1	480075	.	A	G	94.77	.	AC=1;AF=0.500;AN=2;BaseQRankSum=1.430;ClippingRankSum=0.000;DP=48;ExcessHet=3.0103;FS=1.752;MLEAC=1;MLEAF=0.500;MQ=57.73;MQRankSum=-4.637;QD=1.97;ReadPosRankSum=0.296;SOR=1.329	GT:AD:DP:GQ:PL	0/1:42,6:48:99:123,0,3715
EU153401.1	480077	.	T	G	90.77	.	AC=1;AF=0.500;AN=2;BaseQRankSum=-0.662;ClippingRankSum=0.000;DP=48;ExcessHet=3.0103;FS=7.021;MLEAC=1;MLEAF=0.500;MQ=57.73;MQRankSum=1.419;QD=1.89;ReadPosRankSum=-0.343;SOR=2.303	GT:AD:DP:GQ:PL	0/1:42,6:48:99:119,0,3757
EU153401.1	480078	.	T	G	1337.77	.	AC=1;AF=0.500;AN=2;BaseQRankSum=-0.632;ClippingRankSum=0.000;DP=48;ExcessHet=3.0103;FS=4.810;MLEAC=1;MLEAF=0.500;MQ=57.73;MQRankSum=-2.181;QD=29.08;ReadPosRankSum=-1.258;SOR=0.799	GT:AD:DP:GQ:PL	0/1:13,33:46:99:1366,0,3080
EU153401.1	480085	.	A	C	177.77	.	AC=1;AF=0.500;AN=2;BaseQRankSum=-2.829;ClippingRankSum=0.000;DP=50;ExcessHet=3.0103;FS=3.462;MLEAC=1;MLEAF=0.500;MQ=57.39;MQRankSum=-2.627;QD=4.56;ReadPosRankSum=-4.286;SOR=1.346	GT:AD:DP:GQ:PL	0/1:30,9:39:99:206,0,3875
EU153401.1	480086	.	T	A	106.77	.	AC=1;AF=0.500;AN=2;BaseQRankSum=0.923;ClippingRankSum=0.000;DP=52;ExcessHet=3.0103;FS=0.000;MLEAC=1;MLEAF=0.500;MQ=57.27;MQRankSum=-2.040;QD=2.48;ReadPosRankSum=1.719;SOR=0.643	GT:AD:DP:GQ:PL	0/1:37,6:43:99:135,0,4262
EU153401.1	480095	.	A	G	48.77	.	AC=1;AF=0.500;AN=2;BaseQRankSum=0.766;ClippingRankSum=0.000;DP=63;ExcessHet=3.0103;FS=1.714;MLEAC=1;MLEAF=0.500;MQ=56.74;MQRankSum=1.485;QD=0.77;ReadPosRankSum=1.359;SOR=1.280	GT:AD:DP:GQ:PL	0/1:57,6:63:77:77,0,5015
EU153401.1	480107	.	G	A	351.77	.	AC=1;AF=0.500;AN=2;BaseQRankSum=0.552;ClippingRankSum=0.000;DP=69;ExcessHet=3.0103;FS=0.000;MLEAC=1;MLEAF=0.500;MQ=55.51;MQRankSum=-1.733;QD=5.25;ReadPosRankSum=0.611;SOR=0.757	GT:AD:DP:GQ:PL	0/1:54,13:67:99:380,0,5657
EU153401.1	480108	.	T	G	159.73	.	AC=1;AF=0.500;AN=2;BaseQRankSum=0.137;ClippingRankSum=0.000;DP=70;ExcessHet=3.0103;FS=0.000;MLEAC=1;MLEAF=0.500;MQ=55.26;MQRankSum=-2.785;QD=2.38;ReadPosRankSum=0.991;SOR=0.675	GT:AD:DP:GQ:PL	0/1:58,9:67:99:197,0,5879
EU153401.1	480118	.	T	C	123.77	.	AC=1;AF=0.500;AN=2;BaseQRankSum=-0.572;ClippingRankSum=0.000;DP=66;ExcessHet=3.0103;FS=3.462;MLEAC=1;MLEAF=0.500;MQ=54.90;MQRankSum=2.202;QD=1.88;ReadPosRankSum=0.069;SOR=1.536	GT:AD:DP:GQ:PL	0/1:58,8:66:99:152,0,6520
EU153401.1	480119	.	T	C	897.77	.	AC=1;AF=0.500;AN=2;BaseQRankSum=-1.211;ClippingRankSum=0.000;DP=65;ExcessHet=3.0103;FS=5.255;MLEAC=1;MLEAF=0.500;MQ=54.82;MQRankSum=-0.638;QD=14.25;ReadPosRankSum=1.342;SOR=0.440	GT:AD:DP:GQ:PL	0/1:40,23:63:99:926,0,5505
EU153401.1	480120	.	G	A	390.77	.	AC=1;AF=0.500;AN=2;BaseQRankSum=-1.542;ClippingRankSum=0.000;DP=66;ExcessHet=3.0103;FS=0.000;MLEAC=1;MLEAF=0.500;MQ=54.90;MQRankSum=-1.316;QD=7.24;ReadPosRankSum=1.285;SOR=0.517	GT:AD:DP:GQ:PL	0/1:41,13:54:99:419,0,6162
EU153401.1	480121	.	G	A	531.77	.	AC=1;AF=0.500;AN=2;BaseQRankSum=-1.647;ClippingRankSum=0.000;DP=66;ExcessHet=3.0103;FS=4.074;MLEAC=1;MLEAF=0.500;MQ=54.90;MQRankSum=-3.840;QD=8.06;ReadPosRankSum=-0.161;SOR=1.427	GT:AD:DP:GQ:PL	0/1:49,17:66:99:560,0,6663
EU153401.1	480122	.	G	A	273.77	.	AC=1;AF=0.500;AN=2;BaseQRankSum=0.396;ClippingRankSum=0.000;DP=67;ExcessHet=3.0103;FS=0.000;MLEAC=1;MLEAF=0.500;MQ=54.98;MQRankSum=-2.064;QD=4.42;ReadPosRankSum=0.194;SOR=0.522	GT:AD:DP:GQ:PL	0/1:51,11:62:99:302,0,6798
EU153401.1	480125	.	G	T	402.77	.	AC=1;AF=0.500;AN=2;BaseQRankSum=1.420;ClippingRankSum=0.000;DP=68;ExcessHet=3.0103;FS=0.000;MLEAC=1;MLEAF=0.500;MQ=54.64;MQRankSum=1.420;QD=6.29;ReadPosRankSum=0.050;SOR=0.758	GT:AD:DP:GQ:PL	0/1:51,13:64:99:431,0,7253
EU153401.1	480129	.	G	A	702.77	.	AC=1;AF=0.500;AN=2;BaseQRankSum=0.951;ClippingRankSum=0.000;DP=71;ExcessHet=3.0103;FS=17.520;MLEAC=1;MLEAF=0.500;MQ=54.37;MQRankSum=1.668;QD=9.90;ReadPosRankSum=0.567;SOR=1.334	GT:AD:DP:GQ:PL	0/1:50,21:71:99:731,0,7119
EU153401.1	480132	.	C	A	132.77	.	AC=1;AF=0.500;AN=2;BaseQRankSum=0.894;ClippingRankSum=0.000;DP=71;ExcessHet=3.0103;FS=3.319;MLEAC=1;MLEAF=0.500;MQ=54.37;MQRankSum=2.255;QD=2.07;ReadPosRankSum=0.746;SOR=1.312	GT:AD:DP:GQ:PL	0/1:56,8:64:99:161,0,7539
EU153401.1	480133	.	T	G	66.77	.	AC=1;AF=0.500;AN=2;BaseQRankSum=-1.963;ClippingRankSum=0.000;DP=72;ExcessHet=3.0103;FS=6.445;MLEAC=1;MLEAF=0.500;MQ=54.46;MQRankSum=-3.150;QD=0.93;ReadPosRankSum=-0.029;SOR=2.203	GT:AD:DP:GQ:PL	0/1:65,7:72:95:95,0,7844
EU153401.1	480136	.	C	CA	102.73	.	AC=1;AF=0.500;AN=2;BaseQRankSum=0.916;ClippingRankSum=0.000;DP=74;ExcessHet=3.0103;FS=3.445;MLEAC=1;MLEAF=0.500;MQ=54.61;MQRankSum=2.238;QD=1.43;ReadPosRankSum=1.273;SOR=1.565	GT:AD:DP:GQ:PL	0/1:64,8:72:99:140,0,7833
EU153401.1	480137	.	G	A	2178.77	.	AC=1;AF=0.500;AN=2;BaseQRankSum=-1.252;ClippingRankSum=0.000;DP=74;ExcessHet=3.0103;FS=9.334;MLEAC=1;MLEAF=0.500;MQ=54.61;MQRankSum=-3.695;QD=30.26;ReadPosRankSum=-0.566;SOR=0.173	GT:AD:DP:GQ:PL	0/1:20,52:72:99:2207,0,5354
EU153401.1	480139	.	A	ACATAAG	78.73	.	AC=1;AF=0.500;AN=2;BaseQRankSum=0.722;ClippingRankSum=0.000;DP=76;ExcessHet=3.0103;FS=3.371;MLEAC=1;MLEAF=0.500;MQ=54.75;MQRankSum=2.203;QD=1.04;ReadPosRankSum=0.965;SOR=1.402	GT:AD:DP:GQ:PL	0/1:68,8:76:99:116,0,8168
EU153401.1	480140	.	GTA	G	255.73	.	AC=1;AF=0.500;AN=2;BaseQRankSum=-0.567;ClippingRankSum=0.000;DP=81;ExcessHet=3.0103;FS=9.436;MLEAC=1;MLEAF=0.500;MQ=55.09;MQRankSum=-2.328;QD=3.16;ReadPosRankSum=-2.447;SOR=1.299	GT:AD:DP:GQ:PL	0/1:69,12:81:99:293,0,8030
EU153401.1	480142	.	A	G	798.73	.	AC=1;AF=0.500;AN=2;BaseQRankSum=0.538;ClippingRankSum=0.000;DP=82;ExcessHet=3.0103;FS=6.662;MLEAC=1;MLEAF=0.500;MQ=55.15;MQRankSum=-0.246;QD=9.98;ReadPosRankSum=-0.367;SOR=1.577	GT:AD:DP:GQ:PL	0/1:56,24:80:99:836,0,7223
EU153401.1	480143	.	T	C	711.77	.	AC=1;AF=0.500;AN=2;BaseQRankSum=0.652;ClippingRankSum=0.000;DP=81;ExcessHet=3.0103;FS=0.973;MLEAC=1;MLEAF=0.500;MQ=55.09;MQRankSum=1.298;QD=8.79;ReadPosRankSum=1.583;SOR=0.848	GT:AD:DP:GQ:PL	0/1:61,20:81:99:740,0,7352
EU153401.1	480144	.	G	A	696.73	.	AC=1;AF=0.500;AN=2;BaseQRankSum=1.356;ClippingRankSum=0.000;DP=82;ExcessHet=3.0103;FS=5.683;MLEAC=1;MLEAF=0.500;MQ=55.15;MQRankSum=-1.363;QD=12.67;ReadPosRankSum=0.018;SOR=0.257	GT:AD:DP:GQ:PL	0/1:35,20:55:99:734,0,6537
EU153401.1	480149	.	G	GCCTCAAATT	63.73	.	AC=1;AF=0.500;AN=2;BaseQRankSum=0.757;ClippingRankSum=0.000;DP=86;ExcessHet=3.0103;FS=5.400;MLEAC=1;MLEAF=0.500;MQ=54.36;MQRankSum=2.223;QD=0.75;ReadPosRankSum=0.201;SOR=1.654	GT:AD:DP:GQ:PL	0/1:77,8:85:99:101,0,8378
EU153401.1	480151	.	T	C	1695.73	.	AC=1;AF=0.500;AN=2;BaseQRankSum=0.123;ClippingRankSum=0.000;DP=86;ExcessHet=3.0103;FS=11.429;MLEAC=1;MLEAF=0.500;MQ=54.15;MQRankSum=-3.469;QD=20.93;ReadPosRankSum=-0.975;SOR=0.511	GT:AD:DP:GQ:PL	0/1:37,44:81:99:1733,0,6377
EU153401.1	480152	.	G	A	2115.73	.	AC=1;AF=0.500;AN=2;BaseQRankSum=0.131;ClippingRankSum=0.000;DP=86;ExcessHet=3.0103;FS=2.034;MLEAC=1;MLEAF=0.500;MQ=54.15;MQRankSum=-1.342;QD=27.48;ReadPosRankSum=-1.861;SOR=0.456	GT:AD:DP:GQ:PL	0/1:24,53:77:99:2153,0,5376
EU153401.1	480154	.	G	A	1287.77	.	AC=1;AF=0.500;AN=2;BaseQRankSum=1.207;ClippingRankSum=0.000;DP=86;ExcessHet=3.0103;FS=15.794;MLEAC=1;MLEAF=0.500;MQ=54.15;MQRankSum=-0.580;QD=15.15;ReadPosRankSum=-1.393;SOR=0.888	GT:AD:DP:GQ:PL	0/1:50,35:85:99:1316,0,6744
EU153401.1	480155	.	A	G	69.77	.	AC=1;AF=0.500;AN=2;BaseQRankSum=0.484;ClippingRankSum=0.000;DP=87;ExcessHet=3.0103;FS=5.325;MLEAC=1;MLEAF=0.500;MQ=54.22;MQRankSum=2.252;QD=0.81;ReadPosRankSum=-0.373;SOR=1.616	GT:AD:DP:GQ:PL	0/1:78,8:86:98:98,0,8181
EU153401.1	480160	.	G	A	10.20	.	AC=1;AF=0.500;AN=2;BaseQRankSum=-1.196;ClippingRankSum=0.000;DP=89;ExcessHet=3.0103;FS=8.710;MLEAC=1;MLEAF=0.500;MQ=53.52;MQRankSum=-2.705;QD=0.12;ReadPosRankSum=1.048;SOR=2.276	GT:AD:DP:GQ:PL	0/1:81,7:88:38:38,0,8436
EU153401.1	480165	.	C	T	168.77	.	AC=1;AF=0.500;AN=2;BaseQRankSum=0.532;ClippingRankSum=0.000;DP=98;ExcessHet=3.0103;FS=2.755;MLEAC=1;MLEAF=0.500;MQ=54.15;MQRankSum=0.245;QD=1.74;ReadPosRankSum=-0.125;SOR=0.662	GT:AD:DP:GQ:PL	0/1:86,11:97:99:197,0,8886
EU153401.1	480167	.	G	A	417.77	.	AC=1;AF=0.500;AN=2;BaseQRankSum=0.826;ClippingRankSum=0.000;DP=99;ExcessHet=3.0103;FS=1.050;MLEAC=1;MLEAF=0.500;MQ=54.21;MQRankSum=-0.612;QD=4.59;ReadPosRankSum=0.454;SOR=0.871	GT:AD:DP:GQ:PL	0/1:75,16:91:99:446,0,8076
EU153401.1	480168	.	ATTT	A	1467.73	.	AC=1;AF=0.500;AN=2;BaseQRankSum=0.290;ClippingRankSum=0.000;DP=106;ExcessHet=3.0103;FS=0.000;MLEAC=1;MLEAF=0.500;MQ=54.17;MQRankSum=-0.295;QD=15.61;ReadPosRankSum=0.527;SOR=0.648	GT:AD:DP:GQ:PL	0/1:55,39:94:99:1505,0,7290
EU153401.1	480173	.	T	A	333.73	.	AC=1;AF=0.500;AN=2;BaseQRankSum=0.456;ClippingRankSum=0.000;DP=106;ExcessHet=3.0103;FS=0.000;MLEAC=1;MLEAF=0.500;MQ=54.17;MQRankSum=1.591;QD=3.44;ReadPosRankSum=0.981;SOR=0.579	GT:AD:DP:GQ:PL	0/1:82,15:97:99:371,0,8541
EU153401.1	480177	.	T	C	2340.73	.	AC=1;AF=0.500;AN=2;BaseQRankSum=0.504;ClippingRankSum=0.000;DP=163;ExcessHet=3.0103;FS=0.000;MLEAC=1;MLEAF=0.500;MQ=54.98;MQRankSum=0.123;QD=19.84;ReadPosRankSum=-1.540;SOR=0.760	GT:AD:DP:GQ:PL	0/1:58,60:118:99:2378,0,7062
EU153401.1	480182	.	A	G	1596.73	.	AC=1;AF=0.500;AN=2;BaseQRankSum=-0.630;ClippingRankSum=0.000;DP=116;ExcessHet=3.0103;FS=0.798;MLEAC=1;MLEAF=0.500;MQ=54.38;MQRankSum=-0.215;QD=17.94;ReadPosRankSum=1.261;SOR=0.843	GT:AD:DP:GQ:PL	0/1:46,43:89:99:1634,0,6298
EU153401.1	480183	.	C	G	556.73	.	AC=1;AF=0.500;AN=2;BaseQRankSum=1.175;ClippingRankSum=0.000;DP=118;ExcessHet=3.0103;FS=1.219;MLEAC=1;MLEAF=0.500;MQ=54.44;MQRankSum=-1.269;QD=5.68;ReadPosRankSum=-0.188;SOR=0.415	GT:AD:DP:GQ:PL	0/1:77,21:98:99:594,0,7806
EU153401.1	480184	.	T	C	1359.73	.	AC=1;AF=0.500;AN=2;BaseQRankSum=-2.937;ClippingRankSum=0.000;DP=118;ExcessHet=3.0103;FS=0.858;MLEAC=1;MLEAF=0.500;MQ=54.44;MQRankSum=-0.371;QD=12.36;ReadPosRankSum=-0.248;SOR=0.523	GT:AD:DP:GQ:PL	0/1:67,43:110:99:1397,0,7333
EU153401.1	480185	.	TCCG	T	713.73	.	AC=1;AF=0.500;AN=2;BaseQRankSum=1.130;ClippingRankSum=0.000;DP=161;ExcessHet=3.0103;FS=3.979;MLEAC=1;MLEAF=0.500;MQ=54.92;MQRankSum=0.073;QD=4.76;ReadPosRankSum=1.021;SOR=1.090	GT:AD:DP:GQ:PL	0/1:123,27:150:99:751,0,9846
EU153401.1	480187	.	CG	C	75.73	.	AC=1;AF=0.500;AN=2;BaseQRankSum=-1.399;ClippingRankSum=0.000;DP=120;ExcessHet=3.0103;FS=0.000;MLEAC=1;MLEAF=0.500;MQ=54.04;MQRankSum=-0.749;QD=0.73;ReadPosRankSum=-1.526;SOR=0.821	GT:AD:DP:GQ:PL	0/1:95,9:104:99:113,0,8801
EU153401.1	480188	.	G	T	1327.77	.	AC=1;AF=0.500;AN=2;BaseQRankSum=-1.914;ClippingRankSum=0.000;DP=119;ExcessHet=3.0103;FS=2.752;MLEAC=1;MLEAF=0.500;MQ=53.99;MQRankSum=-1.021;QD=13.69;ReadPosRankSum=1.199;SOR=0.446	GT:AD:DP:GQ:PL	0/1:61,36:97:99:1356,0,7163
EU153401.1	480190	.	TC	T	690.73	.	AC=1;AF=0.500;AN=2;BaseQRankSum=1.395;ClippingRankSum=0.000;DP=124;ExcessHet=3.0103;FS=14.238;MLEAC=1;MLEAF=0.500;MQ=54.11;MQRankSum=-2.199;QD=5.95;ReadPosRankSum=0.796;SOR=2.124	GT:AD:DP:GQ:PL	0/1:92,24:116:99:728,0,8425
EU153401.1	480194	.	GT	G	405.73	.	AC=1;AF=0.500;AN=2;BaseQRankSum=-0.944;ClippingRankSum=0.000;DP=125;ExcessHet=3.0103;FS=7.362;MLEAC=1;MLEAF=0.500;MQ=53.89;MQRankSum=0.092;QD=3.98;ReadPosRankSum=-0.703;SOR=1.702	GT:AD:DP:GQ:PL	0/1:85,17:102:99:443,0,8285
EU153401.1	480197	.	C	T	1164.77	.	AC=1;AF=0.500;AN=2;BaseQRankSum=-1.819;ClippingRankSum=0.000;DP=125;ExcessHet=3.0103;FS=0.813;MLEAC=1;MLEAF=0.500;MQ=53.93;MQRankSum=-2.635;QD=12.39;ReadPosRankSum=0.900;SOR=0.576	GT:AD:DP:GQ:PL	0/1:62,32:94:99:1193,0,6795
EU153401.1	480200	.	TTCTC	T	219.73	.	AC=1;AF=0.500;AN=2;BaseQRankSum=1.126;ClippingRankSum=0.000;DP=144;ExcessHet=3.0103;FS=4.004;MLEAC=1;MLEAF=0.500;MQ=54.45;MQRankSum=-0.448;QD=1.64;ReadPosRankSum=1.528;SOR=1.296	GT:AD:DP:GQ:PL	0/1:120,14:134:99:257,0,9415
EU153401.1	480201	.	T	TGTTTGTTTGTTTTGTTTTTTA	858.73	.	AC=1;AF=0.500;AN=2;BaseQRankSum=1.211;ClippingRankSum=0.000;DP=124;ExcessHet=3.0103;FS=12.102;MLEAC=1;MLEAF=0.500;MQ=53.86;MQRankSum=-0.519;QD=9.33;ReadPosRankSum=0.877;SOR=1.671	GT:AD:DP:GQ:PL	0/1:75,17:92:99:896,0,7443
EU153401.1	480202	.	C	A	2307.77	.	AC=1;AF=0.500;AN=2;BaseQRankSum=0.445;ClippingRankSum=0.000;DP=136;ExcessHet=3.0103;FS=3.437;MLEAC=1;MLEAF=0.500;MQ=54.51;MQRankSum=-2.291;QD=20.24;ReadPosRankSum=-1.792;SOR=0.698	GT:AD:DP:GQ:PL	0/1:60,54:114:99:2336,0,6588
EU153401.1	480204	.	C	T	2643.77	.	AC=1;AF=0.500;AN=2;BaseQRankSum=-0.406;ClippingRankSum=0.000;DP=138;ExcessHet=3.0103;FS=2.227;MLEAC=1;MLEAF=0.500;MQ=54.60;MQRankSum=-2.323;QD=20.65;ReadPosRankSum=-2.729;SOR=0.518	GT:AD:DP:GQ:PL	0/1:60,68:128:99:2672,0,6565
EU153401.1	480207	.	C	G	1707.73	.	AC=1;AF=0.500;AN=2;BaseQRankSum=0.561;ClippingRankSum=0.000;DP=139;ExcessHet=3.0103;FS=5.463;MLEAC=1;MLEAF=0.500;MQ=54.89;MQRankSum=-2.934;QD=19.41;ReadPosRankSum=-0.796;SOR=0.488	GT:AD:DP:GQ:PL	0/1:46,42:88:99:1745,0,6134
EU153401.1	480209	.	T	C	327.73	.	AC=1;AF=0.500;AN=2;BaseQRankSum=-1.474;ClippingRankSum=0.000;DP=143;ExcessHet=3.0103;FS=2.166;MLEAC=1;MLEAF=0.500;MQ=54.87;MQRankSum=-0.216;QD=2.52;ReadPosRankSum=2.529;SOR=1.039	GT:AD:DP:GQ:PL	0/1:113,17:130:99:365,0,9029
EU153401.1	480211	.	T	C	150.77	.	AC=1;AF=0.500;AN=2;BaseQRankSum=1.152;ClippingRankSum=0.000;DP=143;ExcessHet=3.0103;FS=9.135;MLEAC=1;MLEAF=0.500;MQ=54.78;MQRankSum=0.307;QD=1.15;ReadPosRankSum=1.037;SOR=1.763	GT:AD:DP:GQ:PL	0/1:120,11:131:99:179,0,9338
EU153401.1	480212	.	C	T	2571.77	.	AC=1;AF=0.500;AN=2;BaseQRankSum=-2.017;ClippingRankSum=0.000;DP=142;ExcessHet=3.0103;FS=0.651;MLEAC=1;MLEAF=0.500;MQ=54.87;MQRankSum=-0.435;QD=19.94;ReadPosRankSum=0.062;SOR=0.610	GT:AD:DP:GQ:PL	0/1:67,62:129:99:2600,0,6905
EU153401.1	480213	.	A	G	4077.77	.	AC=1;AF=0.500;AN=2;BaseQRankSum=-0.027;ClippingRankSum=0.000;DP=142;ExcessHet=3.0103;FS=2.841;MLEAC=1;MLEAF=0.500;MQ=54.87;MQRankSum=-0.499;QD=33.15;ReadPosRankSum=-1.415;SOR=0.608	GT:AD:DP:GQ:PL	0/1:27,96:123:99:4106,0,5082
EU153401.1	480214	.	G	A	198.77	.	AC=1;AF=0.500;AN=2;BaseQRankSum=0.863;ClippingRankSum=0.000;DP=144;ExcessHet=3.0103;FS=8.077;MLEAC=1;MLEAF=0.500;MQ=55.07;MQRankSum=-1.604;QD=1.52;ReadPosRankSum=-0.157;SOR=1.738	GT:AD:DP:GQ:PL	0/1:117,14:131:99:227,0,9251
EU153401.1	480221	.	T	C	72.77	.	AC=1;AF=0.500;AN=2;BaseQRankSum=-0.017;ClippingRankSum=0.000;DP=142;ExcessHet=3.0103;FS=9.539;MLEAC=1;MLEAF=0.500;MQ=54.82;MQRankSum=0.283;QD=0.57;ReadPosRankSum=0.370;SOR=1.738	GT:AD:DP:GQ:PL	0/1:116,11:127:99:101,0,8622
EU153401.1	480222	.	A	G	729.73	.	AC=1;AF=0.500;AN=2;BaseQRankSum=0.355;ClippingRankSum=0.000;DP=146;ExcessHet=3.0103;FS=5.688;MLEAC=1;MLEAF=0.500;MQ=54.97;MQRankSum=-0.393;QD=5.88;ReadPosRankSum=-2.690;SOR=0.873	GT:AD:DP:GQ:PL	0/1:98,26:124:99:767,0,8073
EU153401.1	480223	.	T	TAC	245.73	.	AC=1;AF=0.500;AN=2;BaseQRankSum=-1.631;ClippingRankSum=0.000;DP=143;ExcessHet=3.0103;FS=7.760;MLEAC=1;MLEAF=0.500;MQ=54.86;MQRankSum=-2.493;QD=1.92;ReadPosRankSum=-1.210;SOR=1.708	GT:AD:DP:GQ:PL	0/1:114,14:128:99:283,0,8400
EU153401.1	480224	.	T	A	3429.73	.	AC=1;AF=0.500;AN=2;BaseQRankSum=0.376;ClippingRankSum=0.000;DP=142;ExcessHet=3.0103;FS=6.533;MLEAC=1;MLEAF=0.500;MQ=55.03;MQRankSum=-0.174;QD=29.57;ReadPosRankSum=-0.126;SOR=0.312	GT:AD:DP:GQ:PL	0/1:33,83:116:99:3467,0,4743
EU153401.1	480264	.	C	G	143.77	.	AC=1;AF=0.500;AN=2;BaseQRankSum=1.142;ClippingRankSum=0.000;DP=18;ExcessHet=3.0103;FS=5.497;MLEAC=1;MLEAF=0.500;MQ=59.63;MQRankSum=0.000;QD=9.58;ReadPosRankSum=0.000;SOR=1.911	GT:AD:DP:GQ:PL	0/1:10,5:15:99:172,0,377
EU153401.1	480419	.	A	G	4237.77	.	AC=1;AF=0.500;AN=2;BaseQRankSum=-1.190;ClippingRankSum=0.000;DP=210;ExcessHet=3.0103;FS=2.228;MLEAC=1;MLEAF=0.500;MQ=43.00;MQRankSum=-3.433;QD=20.98;ReadPosRankSum=-0.288;SOR=0.939	GT:AD:DP:GQ:PL	0/1:73,129:202:99:4266,0,2143
EU153401.1	480464	.	T	C	3881.77	.	AC=1;AF=0.500;AN=2;BaseQRankSum=-0.736;ClippingRankSum=0.000;DP=133;ExcessHet=3.0103;FS=8.270;MLEAC=1;MLEAF=0.500;MQ=43.48;MQRankSum=-1.417;QD=30.33;ReadPosRankSum=0.341;SOR=1.638	GT:AD:DP:GQ:PL	0/1:26,102:128:99:3910,0,463
EU153401.1	480471	.	C	T	76.77	.	AC=1;AF=0.500;AN=2;BaseQRankSum=0.861;ClippingRankSum=0.000;DP=124;ExcessHet=3.0103;FS=7.693;MLEAC=1;MLEAF=0.500;MQ=43.70;MQRankSum=0.839;QD=0.64;ReadPosRankSum=1.697;SOR=2.076	GT:AD:DP:GQ:PL	0/1:109,11:120:99:105,0,4887
EU153401.1	480474	.	C	T	701.77	.	AC=1;AF=0.500;AN=2;BaseQRankSum=0.176;ClippingRankSum=0.000;DP=114;ExcessHet=3.0103;FS=2.065;MLEAC=1;MLEAF=0.500;MQ=43.55;MQRankSum=1.036;QD=6.38;ReadPosRankSum=0.310;SOR=0.990	GT:AD:DP:GQ:PL	0/1:84,26:110:99:730,0,3450
EU153401.1	480475	.	A	G	2271.77	.	AC=1;AF=0.500;AN=2;BaseQRankSum=-1.148;ClippingRankSum=0.000;DP=112;ExcessHet=3.0103;FS=16.900;MLEAC=1;MLEAF=0.500;MQ=43.82;MQRankSum=0.350;QD=21.23;ReadPosRankSum=2.586;SOR=2.079	GT:AD:DP:GQ:PL	0/1:45,62:107:99:2300,0,1723
EU153401.1	480477	.	G	A	202.77	.	AC=1;AF=0.500;AN=2;BaseQRankSum=0.674;ClippingRankSum=0.000;DP=110;ExcessHet=3.0103;FS=2.636;MLEAC=1;MLEAF=0.500;MQ=43.73;MQRankSum=-0.965;QD=1.91;ReadPosRankSum=-0.523;SOR=0.372	GT:AD:DP:GQ:PL	0/1:92,14:106:99:231,0,4156
EU153401.1	480640	.	G	A	256.77	.	AC=1;AF=0.500;AN=2;BaseQRankSum=-3.069;ClippingRankSum=0.000;DP=27;ExcessHet=3.0103;FS=0.000;MLEAC=1;MLEAF=0.500;MQ=48.19;MQRankSum=2.956;QD=10.27;ReadPosRankSum=2.252;SOR=0.936	GT:AD:DP:GQ:PL	0/1:14,11:25:99:285,0,441
EU153401.1	480700	.	G	A	258.77	.	AC=1;AF=0.500;AN=2;BaseQRankSum=-1.174;ClippingRankSum=0.000;DP=78;ExcessHet=3.0103;FS=0.000;MLEAC=1;MLEAF=0.500;MQ=44.28;MQRankSum=-0.121;QD=5.07;ReadPosRankSum=1.106;SOR=0.801	GT:AD:DP:GQ:PL	0/1:41,10:51:99:287,0,3723
EU153401.1	480705	.	T	C	228.77	.	AC=1;AF=0.500;AN=2;BaseQRankSum=1.699;ClippingRankSum=0.000;DP=69;ExcessHet=3.0103;FS=11.925;MLEAC=1;MLEAF=0.500;MQ=44.62;MQRankSum=-1.955;QD=5.20;SOR=2.025	GT:AD:DP:GQ:PL	0/1:35,9:44:99:257,0,3968
EU153401.1	480709	.	T	C	274.77	.	AC=1;AF=0.500;AN=2;BaseQRankSum=-0.860;ClippingRankSum=0.000;DP=64;ExcessHet=3.0103;FS=1.400;MLEAC=1;MLEAF=0.500;MQ=45.53;MQRankSum=-1.551;QD=6.70;ReadPosRankSum=0.836;SOR=0.434	GT:AD:DP:GQ:PL	0/1:31,10:41:99:303,0,3459
EU153401.1	480710	.	C	T	508.77	.	AC=1;AF=0.500;AN=2;BaseQRankSum=1.717;ClippingRankSum=0.000;DP=64;ExcessHet=3.0103;FS=16.202;MLEAC=1;MLEAF=0.500;MQ=45.53;MQRankSum=-3.493;QD=15.42;ReadPosRankSum=-1.404;SOR=1.655	GT:AD:DP:GQ:PL	0/1:22,11:33:99:537,0,3083
EU153401.1	480711	.	A	G	844.77	.	AC=1;AF=0.500;AN=2;BaseQRankSum=0.937;ClippingRankSum=0.000;DP=62;ExcessHet=3.0103;FS=16.048;MLEAC=1;MLEAF=0.500;MQ=46.55;MQRankSum=-4.742;QD=21.66;ReadPosRankSum=-0.991;SOR=1.023	GT:AD:DP:GQ:PL	0/1:20,19:39:99:873,0,3059
EU153401.1	480713	.	A	T	195.77	.	AC=1;AF=0.500;AN=2;BaseQRankSum=1.391;ClippingRankSum=0.000;DP=65;ExcessHet=3.0103;FS=16.726;MLEAC=1;MLEAF=0.500;MQ=45.68;MQRankSum=-2.708;QD=4.55;ReadPosRankSum=-0.623;SOR=2.801	GT:AD:DP:GQ:PL	0/1:35,8:43:99:224,0,4379
EU153401.1	480721	.	T	C	159.73	.	AC=1;AF=0.500;AN=2;BaseQRankSum=1.298;ClippingRankSum=0.000;DP=77;ExcessHet=3.0103;FS=6.317;MLEAC=1;MLEAF=0.500;MQ=44.53;MQRankSum=-1.805;QD=2.96;ReadPosRankSum=1.263;SOR=2.124	GT:AD:DP:GQ:PL	0/1:46,8:54:99:197,0,4113
EU153401.1	480723	.	CTTTT	C	120.73	.	AC=1;AF=0.500;AN=2;BaseQRankSum=1.433;ClippingRankSum=0.000;DP=82;ExcessHet=3.0103;FS=8.571;MLEAC=1;MLEAF=0.500;MQ=43.71;MQRankSum=-1.424;QD=1.86;ReadPosRankSum=1.024;SOR=2.267	GT:AD:DP:GQ:PL	0/1:57,8:65:99:158,0,4678
EU153401.1	480724	.	T	C	1175.77	.	AC=1;AF=0.500;AN=2;BaseQRankSum=0.308;ClippingRankSum=0.000;DP=75;ExcessHet=3.0103;FS=5.457;MLEAC=1;MLEAF=0.500;MQ=44.69;MQRankSum=-3.430;QD=20.27;ReadPosRankSum=-3.953;SOR=1.501	GT:AD:DP:GQ:PL	0/1:27,31:58:99:1204,0,3137
EU153401.1	480730	.	C	CTA	81.73	.	AC=1;AF=0.500;AN=2;BaseQRankSum=1.141;ClippingRankSum=0.000;DP=79;ExcessHet=3.0103;FS=13.640;MLEAC=1;MLEAF=0.500;MQ=43.92;MQRankSum=-1.132;QD=1.28;ReadPosRankSum=1.478;SOR=3.437	GT:AD:DP:GQ:PL	0/1:57,7:64:99:119,0,4639
EU153401.1	480732	.	C	T	87.77	.	AC=1;AF=0.500;AN=2;BaseQRankSum=1.059;ClippingRankSum=0.000;DP=79;ExcessHet=3.0103;FS=13.902;MLEAC=1;MLEAF=0.500;MQ=43.94;MQRankSum=-1.071;QD=1.35;ReadPosRankSum=1.040;SOR=3.516	GT:AD:DP:GQ:PL	0/1:58,7:65:99:116,0,4681
EU153401.1	480735	.	C	T	81.77	.	AC=1;AF=0.500;AN=2;BaseQRankSum=-1.212;ClippingRankSum=0.000;DP=81;ExcessHet=3.0103;FS=1.583;MLEAC=1;MLEAF=0.500;MQ=43.53;MQRankSum=0.228;QD=1.22;ReadPosRankSum=0.935;SOR=0.387	GT:AD:DP:GQ:PL	0/1:60,7:67:99:110,0,4581
EU153401.1	480737	.	G	C	2152.77	.	AC=1;AF=0.500;AN=2;BaseQRankSum=1.004;ClippingRankSum=0.000;DP=77;ExcessHet=3.0103;FS=10.505;MLEAC=1;MLEAF=0.500;MQ=43.60;MQRankSum=-4.800;QD=33.64;ReadPosRankSum=-2.500;SOR=1.825	GT:AD:DP:GQ:PL	0/1:12,52:64:99:2181,0,2050
EU153401.1	480740	.	G	C	956.77	.	AC=1;AF=0.500;AN=2;BaseQRankSum=-1.852;ClippingRankSum=0.000;DP=81;ExcessHet=3.0103;FS=7.247;MLEAC=1;MLEAF=0.500;MQ=42.50;MQRankSum=-2.884;QD=14.50;ReadPosRankSum=-1.606;SOR=0.219	GT:AD:DP:GQ:PL	0/1:35,31:66:99:985,0,2837
EU153401.1	480745	.	A	G	121.73	.	AC=1;AF=0.500;AN=2;BaseQRankSum=-2.031;ClippingRankSum=0.000;DP=106;ExcessHet=3.0103;FS=8.225;MLEAC=1;MLEAF=0.500;MQ=40.00;MQRankSum=-0.270;QD=1.40;ReadPosRankSum=0.218;SOR=0.132	GT:AD:DP:GQ:PL	0/1:76,11:87:99:159,0,4353
EU153401.1	480863	.	C	T	807.77	.	AC=1;AF=0.500;AN=2;BaseQRankSum=0.334;ClippingRankSum=0.000;DP=131;ExcessHet=3.0103;FS=0.000;MLEAC=1;MLEAF=0.500;MQ=56.78;MQRankSum=-2.181;QD=6.51;ReadPosRankSum=1.089;SOR=0.654	GT:AD:DP:GQ:PL	0/1:98,26:124:99:836,0,6376
EU153401.1	480867	.	T	C	3603.77	.	AC=1;AF=0.500;AN=2;BaseQRankSum=-2.487;ClippingRankSum=0.000;DP=131;ExcessHet=3.0103;FS=25.901;MLEAC=1;MLEAF=0.500;MQ=56.60;MQRankSum=-0.634;QD=28.38;ReadPosRankSum=-3.065;SOR=0.736	GT:AD:DP:GQ:PL	0/1:41,86:127:99:3632,0,3427
EU153401.1	480868	.	TC	T	102.73	.	AC=1;AF=0.500;AN=2;BaseQRankSum=0.555;ClippingRankSum=0.000;DP=130;ExcessHet=3.0103;FS=15.205;MLEAC=1;MLEAF=0.500;MQ=56.57;MQRankSum=-2.692;QD=0.82;ReadPosRankSum=1.734;SOR=2.657	GT:AD:DP:GQ:PL	0/1:114,12:126:99:140,0,7524
EU153401.1	480869	.	C	T	255.77	.	AC=1;AF=0.500;AN=2;BaseQRankSum=0.894;ClippingRankSum=0.000;DP=130;ExcessHet=3.0103;FS=1.032;MLEAC=1;MLEAF=0.500;MQ=56.57;MQRankSum=-1.749;QD=2.03;ReadPosRankSum=-0.123;SOR=0.772	GT:AD:DP:GQ:PL	0/1:111,15:126:99:284,0,7263
EU153401.1	480870	.	T	C	300.73	.	AC=1;AF=0.500;AN=2;BaseQRankSum=-1.490;ClippingRankSum=0.000;DP=130;ExcessHet=3.0103;FS=7.416;MLEAC=1;MLEAF=0.500;MQ=56.57;MQRankSum=0.423;QD=2.44;ReadPosRankSum=-0.505;SOR=1.588	GT:AD:DP:GQ:PL	0/1:107,16:123:99:338,0,7017
EU153401.1	480872	.	C	T	126.77	.	AC=1;AF=0.500;AN=2;BaseQRankSum=-1.409;ClippingRankSum=0.000;DP=130;ExcessHet=3.0103;FS=0.000;MLEAC=1;MLEAF=0.500;MQ=56.57;MQRankSum=-1.719;QD=1.01;ReadPosRankSum=0.228;SOR=0.845	GT:AD:DP:GQ:PL	0/1:115,11:126:99:155,0,7314
EU153401.1	480879	.	G	A	477.77	.	AC=1;AF=0.500;AN=2;BaseQRankSum=0.399;ClippingRankSum=0.000;DP=130;ExcessHet=3.0103;FS=3.213;MLEAC=1;MLEAF=0.500;MQ=56.56;MQRankSum=-0.740;QD=3.79;ReadPosRankSum=1.063;SOR=1.078	GT:AD:DP:GQ:PL	0/1:106,20:126:99:506,0,7284
EU153401.1	480880	.	C	T	507.77	.	AC=1;AF=0.500;AN=2;BaseQRankSum=-0.241;ClippingRankSum=0.000;DP=131;ExcessHet=3.0103;FS=3.244;MLEAC=1;MLEAF=0.500;MQ=56.60;MQRankSum=-0.073;QD=4.00;ReadPosRankSum=0.597;SOR=1.102	GT:AD:DP:GQ:PL	0/1:107,20:127:99:536,0,6825
EU153401.1	480883	.	T	C	1251.77	.	AC=1;AF=0.500;AN=2;BaseQRankSum=-0.333;ClippingRankSum=0.000;DP=130;ExcessHet=3.0103;FS=7.693;MLEAC=1;MLEAF=0.500;MQ=56.70;MQRankSum=-5.150;QD=9.86;ReadPosRankSum=1.083;SOR=0.921	GT:AD:DP:GQ:PL	0/1:91,36:127:99:1280,0,6378
EU153401.1	480884	.	T	C	1791.77	.	AC=1;AF=0.500;AN=2;BaseQRankSum=0.476;ClippingRankSum=0.000;DP=129;ExcessHet=3.0103;FS=0.682;MLEAC=1;MLEAF=0.500;MQ=56.80;MQRankSum=-1.327;QD=14.22;ReadPosRankSum=-1.850;SOR=0.810	GT:AD:DP:GQ:PL	0/1:78,48:126:99:1820,0,5733
EU153401.1	480885	.	G	A	582.77	.	AC=1;AF=0.500;AN=2;BaseQRankSum=0.660;ClippingRankSum=0.000;DP=129;ExcessHet=3.0103;FS=3.089;MLEAC=1;MLEAF=0.500;MQ=56.80;MQRankSum=-1.006;QD=4.66;ReadPosRankSum=1.333;SOR=1.060	GT:AD:DP:GQ:PL	0/1:103,22:125:99:611,0,7004
EU153401.1	480888	.	C	G	438.77	.	AC=1;AF=0.500;AN=2;BaseQRankSum=0.988;ClippingRankSum=0.000;DP=124;ExcessHet=3.0103;FS=3.539;MLEAC=1;MLEAF=0.500;MQ=56.89;MQRankSum=-3.763;QD=3.95;ReadPosRankSum=-0.889;SOR=0.752	GT:AD:DP:GQ:PL	0/1:93,18:111:99:467,0,6680
EU153401.1	480890	.	C	T	903.77	.	AC=1;AF=0.500;AN=2;BaseQRankSum=0.432;ClippingRankSum=0.000;DP=124;ExcessHet=3.0103;FS=12.884;MLEAC=1;MLEAF=0.500;MQ=56.89;MQRankSum=-5.057;QD=7.41;ReadPosRankSum=0.291;SOR=1.539	GT:AD:DP:GQ:PL	0/1:94,28:122:99:932,0,6605
EU153401.1	480891	.	T	C	486.73	.	AC=1;AF=0.500;AN=2;BaseQRankSum=-0.768;ClippingRankSum=0.000;DP=123;ExcessHet=3.0103;FS=2.023;MLEAC=1;MLEAF=0.500;MQ=56.86;MQRankSum=1.356;QD=4.02;ReadPosRankSum=-0.866;SOR=0.817	GT:AD:DP:GQ:PL	0/1:101,20:121:99:524,0,6713
EU153401.1	480893	.	A	G	189.77	.	AC=1;AF=0.500;AN=2;BaseQRankSum=-0.282;ClippingRankSum=0.000;DP=122;ExcessHet=3.0103;FS=9.015;MLEAC=1;MLEAF=0.500;MQ=56.83;MQRankSum=2.294;QD=1.58;ReadPosRankSum=-0.798;SOR=1.954	GT:AD:DP:GQ:PL	0/1:108,12:120:99:218,0,7241
EU153401.1	480895	.	T	C	594.77	.	AC=1;AF=0.500;AN=2;BaseQRankSum=0.970;ClippingRankSum=0.000;DP=120;ExcessHet=3.0103;FS=12.235;MLEAC=1;MLEAF=0.500;MQ=56.93;MQRankSum=-4.996;QD=5.04;ReadPosRankSum=0.491;SOR=1.540	GT:AD:DP:GQ:PL	0/1:96,22:118:99:623,0,6836
EU153401.1	480896	.	C	T	1392.73	.	AC=1;AF=0.500;AN=2;BaseQRankSum=-1.028;ClippingRankSum=0.000;DP=123;ExcessHet=3.0103;FS=1.576;MLEAC=1;MLEAF=0.500;MQ=56.86;MQRankSum=0.660;QD=11.61;ReadPosRankSum=-1.988;SOR=0.717	GT:AD:DP:GQ:PL	0/1:82,38:120:99:1430,0,5533
EU153401.1	480901	.	T	C	1074.77	.	AC=1;AF=0.500;AN=2;BaseQRankSum=1.104;ClippingRankSum=0.000;DP=115;ExcessHet=3.0103;FS=10.180;MLEAC=1;MLEAF=0.500;MQ=56.79;MQRankSum=2.109;QD=9.43;ReadPosRankSum=1.463;SOR=1.172	GT:AD:DP:GQ:PL	0/1:82,32:114:99:1103,0,5971
EU153401.1	480902	.	T	C	828.77	.	AC=1;AF=0.500;AN=2;BaseQRankSum=-0.633;ClippingRankSum=0.000;DP=117;ExcessHet=3.0103;FS=13.484;MLEAC=1;MLEAF=0.500;MQ=56.85;MQRankSum=-5.344;QD=7.14;ReadPosRankSum=0.067;SOR=1.641	GT:AD:DP:GQ:PL	0/1:90,26:116:99:857,0,6484
EU153401.1	480907	.	A	T	21.80	.	AC=1;AF=0.500;AN=2;BaseQRankSum=0.170;ClippingRankSum=0.000;DP=115;ExcessHet=3.0103;FS=0.000;MLEAC=1;MLEAF=0.500;MQ=56.65;MQRankSum=-0.064;QD=0.19;ReadPosRankSum=-1.014;SOR=0.786	GT:AD:DP:GQ:PL	0/1:105,9:114:50:50,0,7253
EU153401.1	480908	.	A	G	186.73	.	AC=1;AF=0.500;AN=2;BaseQRankSum=1.618;ClippingRankSum=0.000;DP=113;ExcessHet=3.0103;FS=17.858;MLEAC=1;MLEAF=0.500;MQ=56.54;MQRankSum=-6.137;QD=1.67;ReadPosRankSum=1.149;SOR=2.823	GT:AD:DP:GQ:PL	0/1:99,13:112:99:224,0,7157
EU153401.1	480919	.	A	G	87.77	.	AC=1;AF=0.500;AN=2;BaseQRankSum=-0.856;ClippingRankSum=0.000;DP=107;ExcessHet=3.0103;FS=0.000;MLEAC=1;MLEAF=0.500;MQ=56.47;MQRankSum=0.879;QD=0.83;ReadPosRankSum=-2.630;SOR=0.546	GT:AD:DP:GQ:PL	0/1:98,8:106:99:116,0,6270
EU153401.1	480922	.	T	A	211.77	.	AC=1;AF=0.500;AN=2;BaseQRankSum=-0.406;ClippingRankSum=0.000;DP=108;ExcessHet=3.0103;FS=0.000;MLEAC=1;MLEAF=0.500;MQ=56.60;MQRankSum=2.626;QD=1.98;ReadPosRankSum=0.328;SOR=0.638	GT:AD:DP:GQ:PL	0/1:94,13:107:99:240,0,6588
EU153401.1	480923	.	A	T	15.88	.	AC=1;AF=0.500;AN=2;BaseQRankSum=-1.243;ClippingRankSum=0.000;DP=106;ExcessHet=3.0103;FS=3.306;MLEAC=1;MLEAF=0.500;MQ=56.81;MQRankSum=-0.709;QD=0.16;SOR=1.076	GT:AD:DP:GQ:PL	0/1:93,8:101:44:44,0,6663
EU153401.1	480925	.	C	T	867.77	.	AC=1;AF=0.500;AN=2;BaseQRankSum=-1.379;ClippingRankSum=0.000;DP=107;ExcessHet=3.0103;FS=2.998;MLEAC=1;MLEAF=0.500;MQ=56.85;MQRankSum=-4.176;QD=8.19;ReadPosRankSum=0.882;SOR=1.129	GT:AD:DP:GQ:PL	0/1:79,27:106:99:896,0,5844
EU153401.1	480926	.	A	G	867.77	.	AC=1;AF=0.500;AN=2;BaseQRankSum=2.144;ClippingRankSum=0.000;DP=107;ExcessHet=3.0103;FS=2.998;MLEAC=1;MLEAF=0.500;MQ=56.85;MQRankSum=-3.438;QD=8.19;ReadPosRankSum=2.935;SOR=1.129	GT:AD:DP:GQ:PL	0/1:79,27:106:99:896,0,5654
EU153401.1	480928	.	A	C	57.77	.	AC=1;AF=0.500;AN=2;BaseQRankSum=0.984;ClippingRankSum=0.000;DP=103;ExcessHet=3.0103;FS=5.345;MLEAC=1;MLEAF=0.500;MQ=56.83;MQRankSum=-4.602;QD=0.57;ReadPosRankSum=2.057;SOR=1.839	GT:AD:DP:GQ:PL	0/1:93,9:102:86:86,0,6660
EU153401.1	480931	.	T	G	66.77	.	AC=1;AF=0.500;AN=2;BaseQRankSum=1.042;ClippingRankSum=0.000;DP=103;ExcessHet=3.0103;FS=5.345;MLEAC=1;MLEAF=0.500;MQ=56.83;MQRankSum=-4.602;QD=0.65;ReadPosRankSum=2.472;SOR=1.839	GT:AD:DP:GQ:PL	0/1:93,9:102:95:95,0,6445
EU153401.1	480934	.	A	G	66.77	.	AC=1;AF=0.500;AN=2;BaseQRankSum=-2.079;ClippingRankSum=0.000;DP=103;ExcessHet=3.0103;FS=7.721;MLEAC=1;MLEAF=0.500;MQ=56.90;MQRankSum=-0.348;QD=0.65;ReadPosRankSum=0.708;SOR=1.266	GT:AD:DP:GQ:PL	0/1:93,9:102:95:95,0,6445
EU153401.1	480935	.	G	A	573.77	.	AC=1;AF=0.500;AN=2;BaseQRankSum=0.379;ClippingRankSum=0.000;DP=98;ExcessHet=3.0103;FS=15.028;MLEAC=1;MLEAF=0.500;MQ=57.39;MQRankSum=-4.922;QD=7.00;ReadPosRankSum=1.076;SOR=2.494	GT:AD:DP:GQ:PL	0/1:64,18:82:99:602,0,5197
EU153401.1	480937	.	G	A	378.73	.	AC=1;AF=0.500;AN=2;BaseQRankSum=1.392;ClippingRankSum=0.000;DP=99;ExcessHet=3.0103;FS=2.311;MLEAC=1;MLEAF=0.500;MQ=57.18;MQRankSum=-0.263;QD=3.86;ReadPosRankSum=1.101;SOR=0.412	GT:AD:DP:GQ:PL	0/1:82,16:98:99:416,0,5911
EU153401.1	480938	.	C	T	294.77	.	AC=1;AF=0.500;AN=2;BaseQRankSum=0.282;ClippingRankSum=0.000;DP=100;ExcessHet=3.0103;FS=14.199;MLEAC=1;MLEAF=0.500;MQ=57.20;MQRankSum=-5.640;QD=2.98;ReadPosRankSum=2.150;SOR=2.767	GT:AD:DP:GQ:PL	0/1:85,14:99:99:323,0,6178
EU153401.1	480940	.	T	G	63.77	.	AC=1;AF=0.500;AN=2;BaseQRankSum=-1.088;ClippingRankSum=0.000;DP=101;ExcessHet=3.0103;FS=7.951;MLEAC=1;MLEAF=0.500;MQ=57.12;MQRankSum=-0.510;QD=0.64;ReadPosRankSum=0.737;SOR=1.252	GT:AD:DP:GQ:PL	0/1:91,9:100:92:92,0,6372
EU153401.1	480942	.	A	G	195.77	.	AC=1;AF=0.500;AN=2;BaseQRankSum=-0.196;ClippingRankSum=0.000;DP=101;ExcessHet=3.0103;FS=6.600;MLEAC=1;MLEAF=0.500;MQ=57.02;MQRankSum=-1.271;QD=1.94;ReadPosRankSum=0.241;SOR=0.774	GT:AD:DP:GQ:PL	0/1:89,12:101:99:224,0,6279
EU153401.1	480943	.	T	C	1329.77	.	AC=1;AF=0.500;AN=2;BaseQRankSum=1.003;ClippingRankSum=0.000;DP=99;ExcessHet=3.0103;FS=2.748;MLEAC=1;MLEAF=0.500;MQ=56.96;MQRankSum=-2.788;QD=13.71;ReadPosRankSum=-0.189;SOR=1.007	GT:AD:DP:GQ:PL	0/1:60,37:97:99:1358,0,4800
EU153401.1	480945	.	T	C	69.77	.	AC=1;AF=0.500;AN=2;BaseQRankSum=1.280;ClippingRankSum=0.000;DP=99;ExcessHet=3.0103;FS=5.309;MLEAC=1;MLEAF=0.500;MQ=56.97;MQRankSum=-4.834;QD=0.70;ReadPosRankSum=3.263;SOR=1.722	GT:AD:DP:GQ:PL	0/1:90,9:99:98:98,0,6112
EU153401.1	480949	.	A	AC	198.73	.	AC=1;AF=0.500;AN=2;BaseQRankSum=0.190;ClippingRankSum=0.000;DP=102;ExcessHet=3.0103;FS=2.739;MLEAC=1;MLEAF=0.500;MQ=56.14;MQRankSum=1.031;QD=2.11;ReadPosRankSum=0.450;SOR=0.671	GT:AD:DP:GQ:PL	0/1:83,11:94:99:236,0,5752
EU153401.1	480950	.	T	C	960.77	.	AC=1;AF=0.500;AN=2;BaseQRankSum=1.173;ClippingRankSum=0.000;DP=99;ExcessHet=3.0103;FS=7.720;MLEAC=1;MLEAF=0.500;MQ=56.37;MQRankSum=-3.211;QD=9.70;ReadPosRankSum=2.385;SOR=1.526	GT:AD:DP:GQ:PL	0/1:74,25:99:99:989,0,5155
EU153401.1	480951	.	T	C	549.77	.	AC=1;AF=0.500;AN=2;BaseQRankSum=0.942;ClippingRankSum=0.000;DP=101;ExcessHet=3.0103;FS=9.666;MLEAC=1;MLEAF=0.500;MQ=56.10;MQRankSum=-4.895;QD=6.04;ReadPosRankSum=0.792;SOR=1.973	GT:AD:DP:GQ:PL	0/1:73,18:91:99:578,0,5059
EU153401.1	480952	.	TC	T	108.73	.	AC=1;AF=0.500;AN=2;BaseQRankSum=-1.232;ClippingRankSum=0.000;DP=101;ExcessHet=3.0103;FS=10.013;MLEAC=1;MLEAF=0.500;MQ=56.10;MQRankSum=-0.155;QD=1.11;ReadPosRankSum=-0.178;SOR=1.501	GT:AD:DP:GQ:PL	0/1:88,10:98:99:146,0,5842
EU153401.1	480953	.	CT	C	183.73	.	AC=1;AF=0.500;AN=2;BaseQRankSum=1.191;ClippingRankSum=0.000;DP=103;ExcessHet=3.0103;FS=1.324;MLEAC=1;MLEAF=0.500;MQ=55.82;MQRankSum=1.006;QD=2.04;ReadPosRankSum=0.842;SOR=0.407	GT:AD:DP:GQ:PL	0/1:80,10:90:99:221,0,5377
EU153401.1	480954	.	T	C	1191.77	.	AC=1;AF=0.500;AN=2;BaseQRankSum=0.485;ClippingRankSum=0.000;DP=103;ExcessHet=3.0103;FS=14.664;MLEAC=1;MLEAF=0.500;MQ=55.82;MQRankSum=-4.365;QD=11.57;ReadPosRankSum=1.112;SOR=2.000	GT:AD:DP:GQ:PL	0/1:69,34:103:99:1220,0,4845
EU153401.1	480959	.	T	TG	108.73	.	AC=1;AF=0.500;AN=2;BaseQRankSum=-1.232;ClippingRankSum=0.000;DP=98;ExcessHet=3.0103;FS=10.517;MLEAC=1;MLEAF=0.500;MQ=55.59;MQRankSum=0.195;QD=1.11;ReadPosRankSum=-0.712;SOR=1.483	GT:AD:DP:GQ:PL	0/1:88,10:98:99:146,0,5410
EU153401.1	480961	.	T	C	60.73	.	AC=1;AF=0.500;AN=2;BaseQRankSum=1.124;ClippingRankSum=0.000;DP=98;ExcessHet=3.0103;FS=7.990;MLEAC=1;MLEAF=0.500;MQ=55.59;MQRankSum=1.616;QD=0.62;ReadPosRankSum=0.339;SOR=1.250	GT:AD:DP:GQ:PL	0/1:89,9:98:98:98,0,5273
EU153401.1	480962	.	T	C	246.77	.	AC=1;AF=0.500;AN=2;BaseQRankSum=0.518;ClippingRankSum=0.000;DP=100;ExcessHet=3.0103;FS=11.716;MLEAC=1;MLEAF=0.500;MQ=55.62;MQRankSum=-2.957;QD=2.47;ReadPosRankSum=-1.974;SOR=2.540	GT:AD:DP:GQ:PL	0/1:87,13:100:99:275,0,5135
EU153401.1	480964	.	C	T	1179.73	.	AC=1;AF=0.500;AN=2;BaseQRankSum=-0.213;ClippingRankSum=0.000;DP=102;ExcessHet=3.0103;FS=4.051;MLEAC=1;MLEAF=0.500;MQ=55.62;MQRankSum=-0.178;QD=11.68;ReadPosRankSum=-0.698;SOR=0.390	GT:AD:DP:GQ:PL	0/1:69,32:101:99:1217,0,4232
EU153401.1	480965	.	T	C	1368.73	.	AC=1;AF=0.500;AN=2;BaseQRankSum=0.465;ClippingRankSum=0.000;DP=102;ExcessHet=3.0103;FS=7.325;MLEAC=1;MLEAF=0.500;MQ=55.62;MQRankSum=-3.912;QD=16.10;ReadPosRankSum=0.610;SOR=1.483	GT:AD:DP:GQ:PL	0/1:48,37:85:99:1406,0,3341
EU153401.1	480966	.	A	T	300.73	.	AC=1;AF=0.500;AN=2;BaseQRankSum=-1.023;ClippingRankSum=0.000;DP=106;ExcessHet=3.0103;FS=4.280;MLEAC=1;MLEAF=0.500;MQ=55.72;MQRankSum=-0.449;QD=3.13;ReadPosRankSum=-1.570;SOR=0.269	GT:AD:DP:GQ:PL	0/1:82,14:96:99:338,0,4838
EU153401.1	480970	.	T	C	2289.73	.	AC=1;AF=0.500;AN=2;BaseQRankSum=0.636;ClippingRankSum=0.000;DP=102;ExcessHet=3.0103;FS=13.335;MLEAC=1;MLEAF=0.500;MQ=55.81;MQRankSum=-2.746;QD=24.62;ReadPosRankSum=1.767;SOR=1.961	GT:AD:DP:GQ:PL	0/1:36,57:93:99:2327,0,2732
EU153401.1	480972	.	C	T	426.77	.	AC=1;AF=0.500;AN=2;BaseQRankSum=-1.389;ClippingRankSum=0.000;DP=102;ExcessHet=3.0103;FS=12.080;MLEAC=1;MLEAF=0.500;MQ=55.57;MQRankSum=-3.672;QD=4.18;ReadPosRankSum=1.253;SOR=2.163	GT:AD:DP:GQ:PL	0/1:85,17:102:99:455,0,4955
EU153401.1	480976	.	CTTGGAAG	C	441.73	.	AC=1;AF=0.500;AN=2;BaseQRankSum=1.800;ClippingRankSum=0.000;DP=107;ExcessHet=3.0103;FS=1.013;MLEAC=1;MLEAF=0.500;MQ=55.79;MQRankSum=1.888;QD=4.13;ReadPosRankSum=-0.746;SOR=0.907	GT:AD:DP:GQ:PL	0/1:89,18:107:99:479,0,4980
EU153401.1	480978	.	T	G	12.99	.	AC=1;AF=0.500;AN=2;BaseQRankSum=0.960;ClippingRankSum=0.000;DP=102;ExcessHet=3.0103;FS=0.000;MLEAC=1;MLEAF=0.500;MQ=55.59;MQRankSum=1.042;QD=0.13;ReadPosRankSum=0.344;SOR=0.466	GT:AD:DP:GQ:PL	0/1:95,7:102:41:41,0,5263
EU153401.1	480982	.	A	G	642.77	.	AC=1;AF=0.500;AN=2;BaseQRankSum=1.077;ClippingRankSum=0.000;DP=101;ExcessHet=3.0103;FS=3.585;MLEAC=1;MLEAF=0.500;MQ=55.83;MQRankSum=1.357;QD=6.36;ReadPosRankSum=-1.478;SOR=0.346	GT:AD:DP:GQ:PL	0/1:82,19:101:99:671,0,4633
EU153401.1	480986	.	G	C	486.73	.	AC=1;AF=0.500;AN=2;BaseQRankSum=1.704;ClippingRankSum=0.000;DP=104;ExcessHet=3.0103;FS=1.025;MLEAC=1;MLEAF=0.500;MQ=55.96;MQRankSum=1.524;QD=5.12;SOR=0.891	GT:AD:DP:GQ:PL	0/1:77,18:95:99:524,0,4351
EU153401.1	480987	.	T	C	2628.77	.	AC=1;AF=0.500;AN=2;BaseQRankSum=1.995;ClippingRankSum=0.000;DP=104;ExcessHet=3.0103;FS=0.787;MLEAC=1;MLEAF=0.500;MQ=55.96;MQRankSum=-3.289;QD=25.28;ReadPosRankSum=1.662;SOR=0.839	GT:AD:DP:GQ:PL	0/1:38,66:104:99:2657,0,2569
EU153401.1	480988	.	A	G	288.77	.	AC=1;AF=0.500;AN=2;BaseQRankSum=1.385;ClippingRankSum=0.000;DP=104;ExcessHet=3.0103;FS=1.143;MLEAC=1;MLEAF=0.500;MQ=55.96;MQRankSum=0.271;QD=2.78;ReadPosRankSum=-1.287;SOR=0.450	GT:AD:DP:GQ:PL	0/1:90,14:104:99:317,0,4909
EU153401.1	480990	.	C	T	558.77	.	AC=1;AF=0.500;AN=2;BaseQRankSum=-1.488;ClippingRankSum=0.000;DP=103;ExcessHet=3.0103;FS=2.160;MLEAC=1;MLEAF=0.500;MQ=56.19;MQRankSum=-2.790;QD=5.42;ReadPosRankSum=-1.404;SOR=1.047	GT:AD:DP:GQ:PL	0/1:83,20:103:99:587,0,4639
EU153401.1	480991	.	G	A	651.77	.	AC=1;AF=0.500;AN=2;BaseQRankSum=1.828;ClippingRankSum=0.000;DP=103;ExcessHet=3.0103;FS=3.416;MLEAC=1;MLEAF=0.500;MQ=56.19;MQRankSum=0.692;QD=6.33;ReadPosRankSum=-1.989;SOR=0.338	GT:AD:DP:GQ:PL	0/1:81,22:103:99:680,0,4507
EU153401.1	480997	.	A	G	66.77	.	AC=1;AF=0.500;AN=2;BaseQRankSum=1.151;ClippingRankSum=0.000;DP=102;ExcessHet=3.0103;FS=1.446;MLEAC=1;MLEAF=0.500;MQ=56.22;MQRankSum=0.593;QD=0.65;ReadPosRankSum=-1.593;SOR=0.342	GT:AD:DP:GQ:PL	0/1:93,9:102:95:95,0,5092
EU153401.1	480998	.	T	A	15.85	.	AC=1;AF=0.500;AN=2;BaseQRankSum=1.144;ClippingRankSum=0.000;DP=102;ExcessHet=3.0103;FS=1.503;MLEAC=1;MLEAF=0.500;MQ=56.22;MQRankSum=-1.517;QD=0.16;ReadPosRankSum=3.304;SOR=1.070	GT:AD:DP:GQ:PL	0/1:92,8:100:53:53,0,5095
EU153401.1	481000	.	C	T	12.96	.	AC=1;AF=0.500;AN=2;BaseQRankSum=0.990;ClippingRankSum=0.000;DP=101;ExcessHet=3.0103;FS=0.000;MLEAC=1;MLEAF=0.500;MQ=56.18;MQRankSum=-0.378;QD=0.13;ReadPosRankSum=-0.469;SOR=0.756	GT:AD:DP:GQ:PL	0/1:93,6:99:50:50,0,5137
EU153401.1	481004	.	A	AAAAGT	558.73	.	AC=1;AF=0.500;AN=2;BaseQRankSum=1.617;ClippingRankSum=0.000;DP=101;ExcessHet=3.0103;FS=3.680;MLEAC=1;MLEAF=0.500;MQ=56.18;MQRankSum=1.344;QD=5.88;ReadPosRankSum=-0.679;SOR=1.185	GT:AD:DP:GQ:PL	0/1:77,18:95:99:596,0,4324
EU153401.1	481005	.	A	T	375.77	.	AC=1;AF=0.500;AN=2;BaseQRankSum=1.505;ClippingRankSum=0.000;DP=103;ExcessHet=3.0103;FS=3.973;MLEAC=1;MLEAF=0.500;MQ=56.26;MQRankSum=1.613;QD=3.65;ReadPosRankSum=-2.310;SOR=0.274	GT:AD:DP:GQ:PL	0/1:87,16:103:99:404,0,4448
EU153401.1	481006	.	TGCAGC	T	573.73	.	AC=1;AF=0.500;AN=2;BaseQRankSum=1.952;ClippingRankSum=0.000;DP=107;ExcessHet=3.0103;FS=1.018;MLEAC=1;MLEAF=0.500;MQ=56.40;MQRankSum=1.605;QD=6.10;ReadPosRankSum=-0.948;SOR=0.900	GT:AD:DP:GQ:PL	0/1:75,19:94:99:611,0,3890
EU153401.1	481007	.	GCAGC	G	1356.73	.	AC=1;AF=0.500;AN=2;BaseQRankSum=-0.412;ClippingRankSum=0.000;DP=106;ExcessHet=3.0103;FS=3.949;MLEAC=1;MLEAF=0.500;MQ=56.37;MQRankSum=-3.653;QD=13.30;ReadPosRankSum=-2.067;SOR=1.121	GT:AD:DP:GQ:PL	0/1:64,38:102:99:1394,0,3458
EU153401.1	481010	.	G	GA	237.73	.	AC=1;AF=0.500;AN=2;BaseQRankSum=0.042;ClippingRankSum=0.000;DP=105;ExcessHet=3.0103;FS=2.614;MLEAC=1;MLEAF=0.500;MQ=56.56;MQRankSum=0.071;QD=2.35;ReadPosRankSum=-1.531;SOR=0.363	GT:AD:DP:GQ:PL	0/1:88,13:101:99:275,0,4277
EU153401.1	481011	.	C	T	414.77	.	AC=1;AF=0.500;AN=2;BaseQRankSum=0.391;ClippingRankSum=0.000;DP=105;ExcessHet=3.0103;FS=3.715;MLEAC=1;MLEAF=0.500;MQ=56.56;MQRankSum=0.598;QD=3.95;ReadPosRankSum=-1.501;SOR=0.346	GT:AD:DP:GQ:PL	0/1:88,17:105:99:443,0,4265
EU153401.1	481014	.	A	T	1428.73	.	AC=1;AF=0.500;AN=2;BaseQRankSum=2.521;ClippingRankSum=0.000;DP=105;ExcessHet=3.0103;FS=0.000;MLEAC=1;MLEAF=0.500;MQ=56.56;MQRankSum=1.268;QD=18.32;ReadPosRankSum=-2.285;SOR=0.633	GT:AD:DP:GQ:PL	0/1:41,37:78:99:1466,0,2228
EU153401.1	481018	.	A	G	84.77	.	AC=1;AF=0.500;AN=2;BaseQRankSum=1.015;ClippingRankSum=0.000;DP=104;ExcessHet=3.0103;FS=1.512;MLEAC=1;MLEAF=0.500;MQ=56.52;MQRankSum=0.713;QD=0.88;ReadPosRankSum=-1.432;SOR=1.165	GT:AD:DP:GQ:PL	0/1:88,8:96:99:113,0,4026
EU153401.1	481019	.	G	T	249.77	.	AC=1;AF=0.500;AN=2;BaseQRankSum=1.276;ClippingRankSum=0.000;DP=104;ExcessHet=3.0103;FS=1.180;MLEAC=1;MLEAF=0.500;MQ=56.52;MQRankSum=-0.065;QD=2.45;ReadPosRankSum=0.846;SOR=0.412	GT:AD:DP:GQ:PL	0/1:89,13:102:99:278,0,4056
EU153401.1	481020	.	T	A	18.82	.	AC=1;AF=0.500;AN=2;BaseQRankSum=1.081;ClippingRankSum=0.000;DP=102;ExcessHet=3.0103;FS=3.313;MLEAC=1;MLEAF=0.500;MQ=56.45;MQRankSum=0.265;QD=0.18;ReadPosRankSum=-0.669;SOR=0.285	GT:AD:DP:GQ:PL	0/1:94,8:102:47:47,0,4365
EU153401.1	481022	.	C	T	264.77	.	AC=1;AF=0.500;AN=2;BaseQRankSum=0.795;ClippingRankSum=0.000;DP=102;ExcessHet=3.0103;FS=9.051;MLEAC=1;MLEAF=0.500;MQ=56.45;MQRankSum=-1.451;QD=2.82;ReadPosRankSum=0.020;SOR=2.076	GT:AD:DP:GQ:PL	0/1:81,13:94:99:293,0,3712
EU153401.1	481025	.	G	A	1194.77	.	AC=1;AF=0.500;AN=2;BaseQRankSum=1.176;ClippingRankSum=0.000;DP=102;ExcessHet=3.0103;FS=4.165;MLEAC=1;MLEAF=0.500;MQ=56.67;MQRankSum=-2.948;QD=11.95;ReadPosRankSum=-0.884;SOR=1.169	GT:AD:DP:GQ:PL	0/1:67,33:100:99:1223,0,2977
EU153401.1	481028	.	G	A	2334.77	.	AC=1;AF=0.500;AN=2;BaseQRankSum=3.195;ClippingRankSum=0.000;DP=99;ExcessHet=3.0103;FS=9.264;MLEAC=1;MLEAF=0.500;MQ=56.57;MQRankSum=-3.144;QD=25.66;ReadPosRankSum=-0.481;SOR=1.692	GT:AD:DP:GQ:PL	0/1:35,56:91:99:2363,0,1508
EU153401.1	481033	.	C	T	285.77	.	AC=1;AF=0.500;AN=2;BaseQRankSum=1.286;ClippingRankSum=0.000;DP=104;ExcessHet=3.0103;FS=1.123;MLEAC=1;MLEAF=0.500;MQ=56.99;MQRankSum=-0.328;QD=2.75;ReadPosRankSum=0.138;SOR=0.484	GT:AD:DP:GQ:PL	0/1:90,14:104:99:314,0,3779
EU153401.1	481034	.	T	C	10.20	.	AC=1;AF=0.500;AN=2;BaseQRankSum=1.347;ClippingRankSum=0.000;DP=104;ExcessHet=3.0103;FS=3.183;MLEAC=1;MLEAF=0.500;MQ=56.99;MQRankSum=-0.050;QD=0.10;ReadPosRankSum=-1.090;SOR=0.313	GT:AD:DP:GQ:PL	0/1:96,8:104:38:38,0,4133
EU153401.1	481035	.	T	C	99.77	.	AC=1;AF=0.500;AN=2;BaseQRankSum=-0.195;ClippingRankSum=0.000;DP=103;ExcessHet=3.0103;FS=1.352;MLEAC=1;MLEAF=0.500;MQ=56.96;MQRankSum=-2.507;QD=0.97;ReadPosRankSum=-0.032;SOR=0.449	GT:AD:DP:GQ:PL	0/1:94,9:103:99:128,0,4043
EU153401.1	481037	.	G	A	132.73	.	AC=1;AF=0.500;AN=2;BaseQRankSum=1.191;ClippingRankSum=0.000;DP=104;ExcessHet=3.0103;FS=1.220;MLEAC=1;MLEAF=0.500;MQ=56.72;MQRankSum=-0.842;QD=1.29;ReadPosRankSum=1.506;SOR=0.487	GT:AD:DP:GQ:PL	0/1:92,11:103:99:170,0,4040
EU153401.1	481039	.	G	A	582.77	.	AC=1;AF=0.500;AN=2;BaseQRankSum=-0.167;ClippingRankSum=0.000;DP=102;ExcessHet=3.0103;FS=5.120;MLEAC=1;MLEAF=0.500;MQ=56.68;MQRankSum=0.498;QD=6.27;ReadPosRankSum=-0.790;SOR=1.425	GT:AD:DP:GQ:PL	0/1:73,20:93:99:611,0,3131
EU153401.1	481042	.	A	G	2673.73	.	AC=1;AF=0.500;AN=2;BaseQRankSum=2.398;ClippingRankSum=0.000;DP=105;ExcessHet=3.0103;FS=2.922;MLEAC=1;MLEAF=0.500;MQ=56.77;MQRankSum=-2.494;QD=27.85;ReadPosRankSum=-1.285;SOR=1.122	GT:AD:DP:GQ:PL	0/1:33,63:96:99:2711,0,1226
EU153401.1	481045	.	C	T	483.77	.	AC=1;AF=0.500;AN=2;BaseQRankSum=0.746;ClippingRankSum=0.000;DP=110;ExcessHet=3.0103;FS=6.874;MLEAC=1;MLEAF=0.500;MQ=56.29;MQRankSum=1.337;QD=4.40;ReadPosRankSum=0.408;SOR=1.516	GT:AD:DP:GQ:PL	0/1:92,18:110:99:512,0,3932
EU153401.1	481046	.	T	G	438.77	.	AC=1;AF=0.500;AN=2;BaseQRankSum=0.894;ClippingRankSum=0.000;DP=112;ExcessHet=3.0103;FS=3.473;MLEAC=1;MLEAF=0.500;MQ=56.29;MQRankSum=1.365;QD=3.92;ReadPosRankSum=0.517;SOR=1.127	GT:AD:DP:GQ:PL	0/1:94,18:112:99:467,0,3977
EU153401.1	481052	.	A	G	159.77	.	AC=1;AF=0.500;AN=2;BaseQRankSum=1.794;ClippingRankSum=0.000;DP=114;ExcessHet=3.0103;FS=1.198;MLEAC=1;MLEAF=0.500;MQ=56.36;MQRankSum=-3.202;QD=1.40;ReadPosRankSum=1.105;SOR=0.504	GT:AD:DP:GQ:PL	0/1:103,11:114:99:188,0,4373
EU153401.1	481053	.	G	A	519.77	.	AC=1;AF=0.500;AN=2;BaseQRankSum=-0.269;ClippingRankSum=0.000;DP=114;ExcessHet=3.0103;FS=2.083;MLEAC=1;MLEAF=0.500;MQ=56.36;MQRankSum=-2.846;QD=4.64;ReadPosRankSum=-3.950;SOR=1.041	GT:AD:DP:GQ:PL	0/1:92,20:112:99:548,0,4013
EU153401.1	481054	.	C	T	126.77	.	AC=1;AF=0.500;AN=2;BaseQRankSum=0.964;ClippingRankSum=0.000;DP=115;ExcessHet=3.0103;FS=0.000;MLEAC=1;MLEAF=0.500;MQ=56.33;MQRankSum=-0.318;QD=1.18;ReadPosRankSum=2.671;SOR=0.768	GT:AD:DP:GQ:PL	0/1:97,10:107:99:155,0,4250
EU153401.1	481057	.	C	T	507.73	.	AC=1;AF=0.500;AN=2;BaseQRankSum=1.343;ClippingRankSum=0.000;DP=120;ExcessHet=3.0103;FS=1.997;MLEAC=1;MLEAF=0.500;MQ=56.10;MQRankSum=-1.060;QD=4.49;ReadPosRankSum=2.296;SOR=0.487	GT:AD:DP:GQ:PL	0/1:93,20:113:99:545,0,4055
EU153401.1	481059	.	G	GT	90.73	.	AC=1;AF=0.500;AN=2;BaseQRankSum=-0.454;ClippingRankSum=0.000;DP=122;ExcessHet=3.0103;FS=0.000;MLEAC=1;MLEAF=0.500;MQ=56.07;MQRankSum=0.273;QD=0.76;ReadPosRankSum=2.159;SOR=0.665	GT:AD:DP:GQ:PL	0/1:109,11:120:99:128,0,4592
EU153401.1	481060	.	T	G	675.77	.	AC=1;AF=0.500;AN=2;BaseQRankSum=-0.363;ClippingRankSum=0.000;DP=122;ExcessHet=3.0103;FS=3.041;MLEAC=1;MLEAF=0.500;MQ=56.10;MQRankSum=-0.054;QD=5.54;ReadPosRankSum=-1.164;SOR=1.046	GT:AD:DP:GQ:PL	0/1:99,23:122:99:704,0,4169
EU153401.1	481063	.	G	A	57.77	.	AC=1;AF=0.500;AN=2;BaseQRankSum=-0.007;ClippingRankSum=0.000;DP=123;ExcessHet=3.0103;FS=1.225;MLEAC=1;MLEAF=0.500;MQ=55.98;MQRankSum=-0.960;QD=0.48;ReadPosRankSum=-0.726;SOR=0.886	GT:AD:DP:GQ:PL	0/1:111,10:121:86:86,0,4631
EU153401.1	481066	.	G	A	672.77	.	AC=1;AF=0.500;AN=2;BaseQRankSum=2.236;ClippingRankSum=0.000;DP=123;ExcessHet=3.0103;FS=0.908;MLEAC=1;MLEAF=0.500;MQ=56.09;MQRankSum=-5.301;QD=6.17;ReadPosRankSum=-3.358;SOR=0.888	GT:AD:DP:GQ:PL	0/1:87,22:109:99:701,0,3603
EU153401.1	481067	.	C	T	507.77	.	AC=1;AF=0.500;AN=2;BaseQRankSum=0.441;ClippingRankSum=0.000;DP=124;ExcessHet=3.0103;FS=0.000;MLEAC=1;MLEAF=0.500;MQ=56.13;MQRankSum=-1.886;QD=4.30;ReadPosRankSum=2.479;SOR=0.715	GT:AD:DP:GQ:PL	0/1:98,20:118:99:536,0,4152
EU153401.1	481075	.	G	T	4086.77	.	AC=1;AF=0.500;AN=2;BaseQRankSum=0.956;ClippingRankSum=0.000;DP=124;ExcessHet=3.0103;FS=5.481;MLEAC=1;MLEAF=0.500;MQ=56.13;MQRankSum=-3.500;QD=33.23;ReadPosRankSum=-2.841;SOR=0.771	GT:AD:DP:GQ:PL	0/1:28,95:123:99:4115,0,854
EU153401.1	481076	.	C	T	951.77	.	AC=1;AF=0.500;AN=2;BaseQRankSum=-1.211;ClippingRankSum=0.000;DP=124;ExcessHet=3.0103;FS=1.706;MLEAC=1;MLEAF=0.500;MQ=56.13;MQRankSum=-0.821;QD=7.74;ReadPosRankSum=-2.497;SOR=0.950	GT:AD:DP:GQ:PL	0/1:93,30:123:99:980,0,4065
EU153401.1	481081	.	T	C	882.77	.	AC=1;AF=0.500;AN=2;BaseQRankSum=-0.235;ClippingRankSum=0.000;DP=126;ExcessHet=3.0103;FS=0.790;MLEAC=1;MLEAF=0.500;MQ=56.19;MQRankSum=-0.403;QD=7.30;ReadPosRankSum=-2.129;SOR=0.721	GT:AD:DP:GQ:PL	0/1:92,29:121:99:911,0,3861
EU153401.1	481084	.	G	A	36.77	.	AC=1;AF=0.500;AN=2;BaseQRankSum=-0.060;ClippingRankSum=0.000;DP=128;ExcessHet=3.0103;FS=1.279;MLEAC=1;MLEAF=0.500;MQ=56.14;MQRankSum=1.224;QD=0.29;ReadPosRankSum=1.679;SOR=1.041	GT:AD:DP:GQ:PL	0/1:116,10:126:65:65,0,4925
EU153401.1	481086	.	C	T	207.77	.	AC=1;AF=0.500;AN=2;BaseQRankSum=-1.161;ClippingRankSum=0.000;DP=69;ExcessHet=3.0103;FS=0.000;MLEAC=1;MLEAF=0.500;MQ=58.84;MQRankSum=-3.524;QD=3.06;ReadPosRankSum=1.174;SOR=0.512	GT:AD:DP:GQ:PL	0/1:58,10:68:99:236,0,2541
EU153401.1	481087	.	T	C	1275.77	.	AC=1;AF=0.500;AN=2;BaseQRankSum=0.471;ClippingRankSum=0.000;DP=70;ExcessHet=3.0103;FS=1.007;MLEAC=1;MLEAF=0.500;MQ=58.85;MQRankSum=-0.853;QD=21.62;ReadPosRankSum=-0.172;SOR=0.489	GT:AD:DP:GQ:PL	0/1:26,33:59:99:1304,0,1070
EU153401.1	481094	.	T	C	1704.77	.	AC=1;AF=0.500;AN=2;BaseQRankSum=-0.167;ClippingRankSum=0.000;DP=64;ExcessHet=3.0103;FS=3.640;MLEAC=1;MLEAF=0.500;MQ=58.84;MQRankSum=-1.315;QD=27.06;ReadPosRankSum=-1.037;SOR=0.503	GT:AD:DP:GQ:PL	0/1:23,40:63:99:1733,0,929
EU153401.1	481097	.	T	A	1662.77	.	AC=1;AF=0.500;AN=2;BaseQRankSum=1.692;ClippingRankSum=0.000;DP=65;ExcessHet=3.0103;FS=5.131;MLEAC=1;MLEAF=0.500;MQ=58.86;MQRankSum=-1.299;QD=25.98;ReadPosRankSum=-1.478;SOR=0.298	GT:AD:DP:GQ:PL	0/1:23,41:64:99:1691,0,940
EU153401.1	481100	.	A	G	1726.77	.	AC=1;AF=0.500;AN=2;BaseQRankSum=1.118;ClippingRankSum=0.000;DP=66;ExcessHet=3.0103;FS=3.646;MLEAC=1;MLEAF=0.500;MQ=58.87;MQRankSum=-1.239;QD=26.57;ReadPosRankSum=-2.089;SOR=0.332	GT:AD:DP:GQ:PL	0/1:22,43:65:99:1755,0,1006
EU153401.1	481114	.	A	G	1611.77	.	AC=1;AF=0.500;AN=2;BaseQRankSum=1.088;ClippingRankSum=0.000;DP=65;ExcessHet=3.0103;FS=0.956;MLEAC=1;MLEAF=0.500;MQ=59.74;MQRankSum=0.000;QD=25.58;ReadPosRankSum=-0.169;SOR=0.569	GT:AD:DP:GQ:PL	0/1:26,37:63:99:1640,0,1068
EU153401.1	481121	.	C	T	916.77	.	AC=1;AF=0.500;AN=2;BaseQRankSum=1.298;ClippingRankSum=0.000;DP=68;ExcessHet=3.0103;FS=2.038;MLEAC=1;MLEAF=0.500;MQ=59.75;MQRankSum=0.000;QD=13.68;ReadPosRankSum=2.786;SOR=0.963	GT:AD:DP:GQ:PL	0/1:41,26:67:99:945,0,1935
EU153401.1	481127	.	T	C	542.77	.	AC=1;AF=0.500;AN=2;BaseQRankSum=1.524;ClippingRankSum=0.000;DP=67;ExcessHet=3.0103;FS=0.000;MLEAC=1;MLEAF=0.500;MQ=59.75;MQRankSum=0.000;QD=9.05;ReadPosRankSum=1.986;SOR=0.665	GT:AD:DP:GQ:PL	0/1:43,17:60:99:571,0,2145
EU153401.1	481132	.	T	C	758.73	.	AC=1;AF=0.500;AN=2;BaseQRankSum=1.075;ClippingRankSum=0.000;DP=62;ExcessHet=3.0103;FS=5.283;MLEAC=1;MLEAF=0.500;MQ=59.73;MQRankSum=0.000;QD=12.44;ReadPosRankSum=2.293;SOR=0.812	GT:AD:DP:GQ:PL	0/1:40,21:61:99:796,0,1967
EU153401.1	481136	.	T	C	408.77	.	AC=1;AF=0.500;AN=2;BaseQRankSum=-0.357;ClippingRankSum=0.000;DP=62;ExcessHet=3.0103;FS=2.638;MLEAC=1;MLEAF=0.500;MQ=59.73;MQRankSum=0.000;QD=6.70;ReadPosRankSum=3.054;SOR=0.840	GT:AD:DP:GQ:PL	0/1:47,14:61:99:437,0,2348
EU153401.1	481137	.	G	A	405.77	.	AC=1;AF=0.500;AN=2;BaseQRankSum=-0.357;ClippingRankSum=0.000;DP=62;ExcessHet=3.0103;FS=2.638;MLEAC=1;MLEAF=0.500;MQ=59.73;MQRankSum=0.000;QD=6.65;ReadPosRankSum=2.934;SOR=0.840	GT:AD:DP:GQ:PL	0/1:47,14:61:99:434,0,2390
EU153401.1	481140	.	G	A	765.77	.	AC=1;AF=0.500;AN=2;BaseQRankSum=1.798;ClippingRankSum=0.000;DP=65;ExcessHet=3.0103;FS=1.019;MLEAC=1;MLEAF=0.500;MQ=59.64;MQRankSum=-0.522;QD=11.97;ReadPosRankSum=3.562;SOR=0.935	GT:AD:DP:GQ:PL	0/1:43,21:64:99:794,0,2030
EU153401.1	481143	.	T	A	408.77	.	AC=1;AF=0.500;AN=2;BaseQRankSum=1.382;ClippingRankSum=0.000;DP=64;ExcessHet=3.0103;FS=2.621;MLEAC=1;MLEAF=0.500;MQ=59.63;MQRankSum=0.789;QD=6.49;ReadPosRankSum=3.035;SOR=0.845	GT:AD:DP:GQ:PL	0/1:49,14:63:99:437,0,2348
EU153401.1	481151	.	AT	A	490.73	.	AC=1;AF=0.500;AN=2;BaseQRankSum=1.220;ClippingRankSum=0.000;DP=64;ExcessHet=3.0103;FS=1.206;MLEAC=1;MLEAF=0.500;MQ=59.63;MQRankSum=0.000;QD=10.01;ReadPosRankSum=1.670;SOR=0.680	GT:AD:DP:GQ:PL	0/1:34,15:49:99:528,0,1673
EU153401.1	481152	.	TAA	T	486.73	.	AC=1;AF=0.500;AN=2;BaseQRankSum=1.056;ClippingRankSum=0.000;DP=64;ExcessHet=3.0103;FS=6.676;MLEAC=1;MLEAF=0.500;MQ=59.63;MQRankSum=-1.670;QD=8.54;ReadPosRankSum=1.393;SOR=1.749	GT:AD:DP:GQ:PL	0/1:41,16:57:99:524,0,1963
EU153401.1	481153	.	A	C	441.73	.	AC=1;AF=0.500;AN=2;BaseQRankSum=0.293;ClippingRankSum=0.000;DP=64;ExcessHet=3.0103;FS=0.000;MLEAC=1;MLEAF=0.500;MQ=59.63;MQRankSum=0.823;QD=7.01;ReadPosRankSum=1.170;SOR=0.651	GT:AD:DP:GQ:PL	0/1:48,15:63:99:479,0,2345
EU153401.1	481154	.	A	AT	69.73	.	AC=1;AF=0.500;AN=2;BaseQRankSum=-1.358;ClippingRankSum=0.000;DP=64;ExcessHet=3.0103;FS=0.000;MLEAC=1;MLEAF=0.500;MQ=59.63;MQRankSum=0.385;QD=1.14;ReadPosRankSum=-1.469;SOR=0.533	GT:AD:DP:GQ:PL	0/1:55,6:61:99:107,0,2559
EU153401.1	481160	.	G	C	42.77	.	AC=1;AF=0.500;AN=2;BaseQRankSum=0.598;ClippingRankSum=0.000;DP=66;ExcessHet=3.0103;FS=0.000;MLEAC=1;MLEAF=0.500;MQ=59.58;MQRankSum=0.597;QD=0.67;ReadPosRankSum=2.098;SOR=0.460	GT:AD:DP:GQ:PL	0/1:58,6:64:71:71,0,2765
EU153401.1	481161	.	C	T	1899.73	.	AC=1;AF=0.500;AN=2;BaseQRankSum=-1.268;ClippingRankSum=0.000;DP=67;ExcessHet=3.0103;FS=5.233;MLEAC=1;MLEAF=0.500;MQ=59.59;MQRankSum=-1.268;QD=28.78;ReadPosRankSum=-0.748;SOR=1.271	GT:AD:DP:GQ:PL	0/1:23,43:66:99:1937,0,1112
EU153401.1	481164	.	T	C	1979.73	.	AC=1;AF=0.500;AN=2;BaseQRankSum=-1.518;ClippingRankSum=0.000;DP=75;ExcessHet=3.0103;FS=3.533;MLEAC=1;MLEAF=0.500;MQ=58.89;MQRankSum=-1.714;QD=29.55;ReadPosRankSum=-1.482;SOR=1.023	GT:AD:DP:GQ:PL	0/1:23,44:67:99:2017,0,1148
EU153401.1	481167	.	G	T	1804.77	.	AC=1;AF=0.500;AN=2;BaseQRankSum=-1.890;ClippingRankSum=0.000;DP=73;ExcessHet=3.0103;FS=0.939;MLEAC=1;MLEAF=0.500;MQ=58.86;MQRankSum=-1.250;QD=26.16;ReadPosRankSum=-1.771;SOR=0.907	GT:AD:DP:GQ:PL	0/1:28,41:69:99:1833,0,1412
EU153401.1	481177	.	A	T	34.77	.	AC=1;AF=0.500;AN=2;DP=93;ExcessHet=3.0103;FS=0.000;MLEAC=1;MLEAF=0.500;MQ=57.76;QD=0.38;SOR=0.407	GT:AD:DP:GQ:PL	0/1:92,0:92:63:63,0,4316
EU153401.1	481178	.	C	T	3439.77	.	AC=1;AF=0.500;AN=2;BaseQRankSum=-1.457;ClippingRankSum=0.000;DP=95;ExcessHet=3.0103;FS=8.522;MLEAC=1;MLEAF=0.500;MQ=57.54;MQRankSum=-2.147;QD=30.41;ReadPosRankSum=-2.574;SOR=1.134	GT:AD:DP:GQ:PL	0/1:21,73:94:99:3468,0,913
EU153401.1	481180	.	T	C	377.77	.	AC=1;AF=0.500;AN=2;BaseQRankSum=-0.334;ClippingRankSum=0.000;DP=107;ExcessHet=3.0103;FS=0.997;MLEAC=1;MLEAF=0.500;MQ=57.37;MQRankSum=-0.223;QD=3.60;ReadPosRankSum=0.563;SOR=0.543	GT:AD:DP:GQ:PL	0/1:88,17:105:99:406,0,4040
EU153401.1	481188	.	G	A	10.20	.	AC=1;AF=0.500;AN=2;BaseQRankSum=0.544;ClippingRankSum=0.000;DP=128;ExcessHet=3.0103;FS=4.671;MLEAC=1;MLEAF=0.500;MQ=57.43;MQRankSum=0.734;QD=0.08;ReadPosRankSum=-2.472;SOR=0.939	GT:AD:DP:GQ:PL	0/1:115,10:125:38:38,0,5093
EU153401.1	481196	.	T	G	12.99	.	AC=1;AF=0.500;AN=2;BaseQRankSum=1.268;ClippingRankSum=0.000;DP=83;ExcessHet=3.0103;FS=0.000;MLEAC=1;MLEAF=0.500;MQ=57.94;MQRankSum=1.115;QD=0.16;ReadPosRankSum=-0.644;SOR=0.668	GT:AD:DP:GQ:PL	0/1:75,6:81:41:41,0,5284
EU153401.1	481200	.	T	C	454.77	.	AC=1;AF=0.500;AN=2;BaseQRankSum=-1.799;ClippingRankSum=0.000;DP=87;ExcessHet=3.0103;FS=2.266;MLEAC=1;MLEAF=0.500;MQ=58.11;MQRankSum=1.860;QD=5.35;ReadPosRankSum=1.780;SOR=1.061	GT:AD:DP:GQ:PL	0/1:68,17:85:99:483,0,4646
EU153401.1	481204	.	G	T	113.77	.	AC=1;AF=0.500;AN=2;BaseQRankSum=0.622;ClippingRankSum=0.000;DP=85;ExcessHet=3.0103;FS=5.382;MLEAC=1;MLEAF=0.500;MQ=57.79;MQRankSum=1.206;QD=1.40;ReadPosRankSum=-1.654;SOR=1.301	GT:AD:DP:GQ:PL	0/1:72,9:81:99:142,0,5001
EU153401.1	481206	.	TCAAC	T	101.73	.	AC=1;AF=0.500;AN=2;BaseQRankSum=0.097;ClippingRankSum=0.000;DP=87;ExcessHet=3.0103;FS=3.135;MLEAC=1;MLEAF=0.500;MQ=57.71;MQRankSum=1.404;QD=1.20;ReadPosRankSum=-1.384;SOR=1.402	GT:AD:DP:GQ:PL	0/1:76,9:85:99:139,0,5068
EU153401.1	481211	.	TCA	T	119.73	.	AC=1;AF=0.500;AN=2;BaseQRankSum=0.892;ClippingRankSum=0.000;DP=86;ExcessHet=3.0103;FS=3.064;MLEAC=1;MLEAF=0.500;MQ=57.83;MQRankSum=1.138;QD=1.50;ReadPosRankSum=-1.251;SOR=1.280	GT:AD:DP:GQ:PL	0/1:71,9:80:99:157,0,4816
EU153401.1	481220	.	TGC	T	1030.73	.	AC=1;AF=0.500;AN=2;BaseQRankSum=-1.511;ClippingRankSum=0.000;DP=79;ExcessHet=3.0103;FS=2.069;MLEAC=1;MLEAF=0.500;MQ=58.05;MQRankSum=2.011;QD=15.62;ReadPosRankSum=0.500;SOR=0.971	GT:AD:DP:GQ:PL	0/1:39,27:66:99:1068,0,2903
EU153401.1	481221	.	G	A	111.73	.	AC=1;AF=0.500;AN=2;BaseQRankSum=0.349;ClippingRankSum=0.000;DP=76;ExcessHet=3.0103;FS=0.000;MLEAC=1;MLEAF=0.500;MQ=58.32;MQRankSum=-3.076;QD=1.64;ReadPosRankSum=-1.781;SOR=0.927	GT:AD:DP:GQ:PL	0/1:60,8:68:99:149,0,4357
EU153401.1	481222	.	C	A	102.77	.	AC=1;AF=0.500;AN=2;BaseQRankSum=-1.264;ClippingRankSum=0.000;DP=75;ExcessHet=3.0103;FS=3.441;MLEAC=1;MLEAF=0.500;MQ=58.29;MQRankSum=1.138;QD=1.43;ReadPosRankSum=0.170;SOR=1.027	GT:AD:DP:GQ:PL	0/1:64,8:72:99:131,0,4586
EU153401.1	481223	.	A	ATG	420.73	.	AC=1;AF=0.500;AN=2;BaseQRankSum=-2.068;ClippingRankSum=0.000;DP=75;ExcessHet=3.0103;FS=4.142;MLEAC=1;MLEAF=0.500;MQ=58.29;MQRankSum=1.443;QD=5.93;ReadPosRankSum=1.744;SOR=0.529	GT:AD:DP:GQ:PL	0/1:56,15:71:99:458,0,4106
EU153401.1	481224	.	C	T	1529.73	.	AC=1;AF=0.500;AN=2;BaseQRankSum=-2.129;ClippingRankSum=0.000;DP=89;ExcessHet=3.0103;FS=4.662;MLEAC=1;MLEAF=0.500;MQ=57.81;MQRankSum=0.822;QD=20.67;ReadPosRankSum=0.212;SOR=0.444	GT:AD:DP:GQ:PL	0/1:36,38:74:99:1567,0,3210
EU153401.1	481232	.	T	A	90.73	.	AC=1;AF=0.500;AN=2;BaseQRankSum=-1.603;ClippingRankSum=0.000;DP=80;ExcessHet=3.0103;FS=5.387;MLEAC=1;MLEAF=0.500;MQ=57.85;MQRankSum=1.110;QD=1.21;ReadPosRankSum=1.528;SOR=1.021	GT:AD:DP:GQ:PL	0/1:67,8:75:99:128,0,4648
EU153401.1	481237	.	A	ATC	108.73	.	AC=1;AF=0.500;AN=2;BaseQRankSum=-1.482;ClippingRankSum=0.000;DP=83;ExcessHet=3.0103;FS=5.409;MLEAC=1;MLEAF=0.500;MQ=57.65;MQRankSum=1.252;QD=1.36;ReadPosRankSum=2.464;SOR=1.019	GT:AD:DP:GQ:PL	0/1:72,8:80:99:146,0,4907
EU153401.1	481238	.	G	A	459.73	.	AC=1;AF=0.500;AN=2;BaseQRankSum=-1.370;ClippingRankSum=0.000;DP=83;ExcessHet=3.0103;FS=2.481;MLEAC=1;MLEAF=0.500;MQ=57.65;MQRankSum=1.850;QD=6.57;ReadPosRankSum=1.619;SOR=0.350	GT:AD:DP:GQ:PL	0/1:54,16:70:99:497,0,4088
EU153401.1	481239	.	T	C	1464.73	.	AC=1;AF=0.500;AN=2;BaseQRankSum=-0.736;ClippingRankSum=0.000;DP=81;ExcessHet=3.0103;FS=0.859;MLEAC=1;MLEAF=0.500;MQ=58.07;MQRankSum=-1.370;QD=19.02;ReadPosRankSum=0.031;SOR=0.813	GT:AD:DP:GQ:PL	0/1:43,34:77:99:1502,0,3462
EU153401.1	481240	.	C	CCA	303.73	.	AC=1;AF=0.500;AN=2;BaseQRankSum=0.846;ClippingRankSum=0.000;DP=85;ExcessHet=3.0103;FS=3.016;MLEAC=1;MLEAF=0.500;MQ=58.16;MQRankSum=-3.217;QD=4.00;ReadPosRankSum=-0.888;SOR=1.337	GT:AD:DP:GQ:PL	0/1:66,10:76:99:341,0,4506
EU153401.1	481242	.	C	T	765.77	.	AC=1;AF=0.500;AN=2;BaseQRankSum=1.816;ClippingRankSum=0.000;DP=86;ExcessHet=3.0103;FS=2.177;MLEAC=1;MLEAF=0.500;MQ=58.19;MQRankSum=-2.842;QD=9.01;ReadPosRankSum=-2.461;SOR=1.103	GT:AD:DP:GQ:PL	0/1:65,20:85:99:794,0,4431
EU153401.1	481253	.	T	C	171.77	.	AC=1;AF=0.500;AN=2;BaseQRankSum=1.282;ClippingRankSum=0.000;DP=95;ExcessHet=3.0103;FS=2.845;MLEAC=1;MLEAF=0.500;MQ=57.97;MQRankSum=1.411;QD=1.83;ReadPosRankSum=2.045;SOR=0.616	GT:AD:DP:GQ:PL	0/1:83,11:94:99:200,0,4813
EU153401.1	481255	.	C	T	624.73	.	AC=1;AF=0.500;AN=2;BaseQRankSum=2.055;ClippingRankSum=0.000;DP=100;ExcessHet=3.0103;FS=1.002;MLEAC=1;MLEAF=0.500;MQ=57.87;MQRankSum=1.228;QD=6.87;ReadPosRankSum=1.483;SOR=0.871	GT:AD:DP:GQ:PL	0/1:73,18:91:99:662,0,4072
EU153401.1	481256	.	G	A	105.73	.	AC=1;AF=0.500;AN=2;BaseQRankSum=-0.909;ClippingRankSum=0.000;DP=100;ExcessHet=3.0103;FS=1.305;MLEAC=1;MLEAF=0.500;MQ=57.87;MQRankSum=-1.583;QD=1.07;ReadPosRankSum=0.476;SOR=0.428	GT:AD:DP:GQ:PL	0/1:89,10:99:99:143,0,4922
EU153401.1	481257	.	T	A	3111.73	.	AC=1;AF=0.500;AN=2;BaseQRankSum=0.762;ClippingRankSum=0.000;DP=100;ExcessHet=3.0103;FS=0.893;MLEAC=1;MLEAF=0.500;MQ=57.87;MQRankSum=-2.247;QD=32.76;ReadPosRankSum=-1.460;SOR=0.560	GT:AD:DP:GQ:PL	0/1:24,71:95:99:3149,0,1866
EU153401.1	481259	.	C	G	537.77	.	AC=1;AF=0.500;AN=2;BaseQRankSum=-1.643;ClippingRankSum=0.000;DP=105;ExcessHet=3.0103;FS=3.447;MLEAC=1;MLEAF=0.500;MQ=57.93;MQRankSum=1.969;QD=5.17;ReadPosRankSum=-0.813;SOR=0.564	GT:AD:DP:GQ:PL	0/1:85,19:104:99:566,0,4851
EU153401.1	481264	.	A	G	444.77	.	AC=1;AF=0.500;AN=2;BaseQRankSum=2.057;ClippingRankSum=0.000;DP=115;ExcessHet=3.0103;FS=6.708;MLEAC=1;MLEAF=0.500;MQ=57.95;MQRankSum=-3.660;QD=3.90;ReadPosRankSum=0.153;SOR=1.512	GT:AD:DP:GQ:PL	0/1:95,19:114:99:473,0,5005
EU153401.1	481270	.	C	T	384.77	.	AC=1;AF=0.500;AN=2;BaseQRankSum=-1.804;ClippingRankSum=0.000;DP=127;ExcessHet=3.0103;FS=0.000;MLEAC=1;MLEAF=0.500;MQ=57.84;MQRankSum=2.035;QD=3.05;ReadPosRankSum=-0.680;SOR=0.590	GT:AD:DP:GQ:PL	0/1:108,18:126:99:413,0,5578
EU153401.1	481273	.	AGGTC	A	12.96	.	AC=1;AF=0.500;AN=2;BaseQRankSum=1.165;ClippingRankSum=0.000;DP=110;ExcessHet=3.0103;FS=3.354;MLEAC=1;MLEAF=0.500;MQ=56.65;MQRankSum=0.365;QD=0.13;ReadPosRankSum=1.269;SOR=1.053	GT:AD:DP:GQ:PL	0/1:89,8:97:50:50,0,4564
EU153401.1	481275	.	G	A	1205.77	.	AC=1;AF=0.500;AN=2;BaseQRankSum=0.270;ClippingRankSum=0.000;DP=106;ExcessHet=3.0103;FS=0.000;MLEAC=1;MLEAF=0.500;MQ=56.64;MQRankSum=-1.037;QD=15.07;ReadPosRankSum=-1.386;SOR=0.679	GT:AD:DP:GQ:PL	0/1:49,31:80:99:1234,0,2599
EU153401.1	481277	.	C	A	531.77	.	AC=1;AF=0.500;AN=2;BaseQRankSum=1.647;ClippingRankSum=0.000;DP=107;ExcessHet=3.0103;FS=0.000;MLEAC=1;MLEAF=0.500;MQ=56.67;MQRankSum=-2.313;QD=5.48;ReadPosRankSum=0.443;SOR=0.784	GT:AD:DP:GQ:PL	0/1:78,19:97:99:560,0,3859
EU153401.1	481278	.	T	A	601.77	.	AC=1;AF=0.500;AN=2;BaseQRankSum=1.609;ClippingRankSum=0.000;DP=106;ExcessHet=3.0103;FS=2.085;MLEAC=1;MLEAF=0.500;MQ=56.64;MQRankSum=-1.455;QD=6.76;ReadPosRankSum=-3.292;SOR=0.978	GT:AD:DP:GQ:PL	0/1:69,20:89:99:630,0,3440
EU153401.1	481279	.	C	T	429.77	.	AC=1;AF=0.500;AN=2;BaseQRankSum=0.773;ClippingRankSum=0.000;DP=106;ExcessHet=3.0103;FS=0.000;MLEAC=1;MLEAF=0.500;MQ=56.64;MQRankSum=-1.166;QD=4.39;ReadPosRankSum=1.511;SOR=0.776	GT:AD:DP:GQ:PL	0/1:82,16:98:99:458,0,4117
EU153401.1	481283	.	T	TCG	12.96	.	AC=1;AF=0.500;AN=2;BaseQRankSum=0.411;ClippingRankSum=0.000;DP=106;ExcessHet=3.0103;FS=15.963;MLEAC=1;MLEAF=0.500;MQ=56.18;MQRankSum=-2.052;QD=0.13;ReadPosRankSum=-1.411;SOR=2.811	GT:AD:DP:GQ:PL	0/1:91,8:99:50:50,0,4564
EU153401.1	481284	.	T	TCC	10.17	.	AC=1;AF=0.500;AN=2;BaseQRankSum=0.363;ClippingRankSum=0.000;DP=105;ExcessHet=3.0103;FS=16.175;MLEAC=1;MLEAF=0.500;MQ=56.15;MQRankSum=-2.027;QD=0.10;ReadPosRankSum=-1.529;SOR=2.809	GT:AD:DP:GQ:PL	0/1:90,8:98:47:47,0,4606
EU153401.1	481286	.	T	C	474.77	.	AC=1;AF=0.500;AN=2;BaseQRankSum=0.174;ClippingRankSum=0.000;DP=106;ExcessHet=3.0103;FS=3.721;MLEAC=1;MLEAF=0.500;MQ=55.96;MQRankSum=-1.060;QD=4.80;ReadPosRankSum=-0.603;SOR=1.301	GT:AD:DP:GQ:PL	0/1:82,17:99:99:503,0,4072
EU153401.1	481287	.	G	C	3311.77	.	AC=1;AF=0.500;AN=2;BaseQRankSum=2.477;ClippingRankSum=0.000;DP=104;ExcessHet=3.0103;FS=0.000;MLEAC=1;MLEAF=0.500;MQ=55.88;MQRankSum=-2.439;QD=34.14;ReadPosRankSum=-4.568;SOR=0.592	GT:AD:DP:GQ:PL	0/1:20,77:97:99:3340,0,1195
EU153401.1	481291	.	C	T	744.77	.	AC=1;AF=0.500;AN=2;BaseQRankSum=0.830;ClippingRankSum=0.000;DP=105;ExcessHet=3.0103;FS=3.152;MLEAC=1;MLEAF=0.500;MQ=55.80;MQRankSum=-0.559;QD=7.60;ReadPosRankSum=-1.629;SOR=1.073	GT:AD:DP:GQ:PL	0/1:75,23:98:99:773,0,4267
EU153401.1	481296	.	G	A	2652.73	.	AC=1;AF=0.500;AN=2;BaseQRankSum=2.227;ClippingRankSum=0.000;DP=107;ExcessHet=3.0103;FS=0.000;MLEAC=1;MLEAF=0.500;MQ=55.89;MQRankSum=-2.541;QD=29.15;ReadPosRankSum=-3.308;SOR=0.738	GT:AD:DP:GQ:PL	0/1:26,65:91:99:2690,0,1999
EU153401.1	481297	.	G	T	1863.73	.	AC=1;AF=0.500;AN=2;BaseQRankSum=1.549;ClippingRankSum=0.000;DP=108;ExcessHet=3.0103;FS=2.167;MLEAC=1;MLEAF=0.500;MQ=55.92;MQRankSum=-2.876;QD=26.62;ReadPosRankSum=-4.298;SOR=1.041	GT:AD:DP:GQ:PL	0/1:23,47:70:99:1901,0,1930
EU153401.1	481298	.	C	T	519.77	.	AC=1;AF=0.500;AN=2;BaseQRankSum=-0.862;ClippingRankSum=0.000;DP=106;ExcessHet=3.0103;FS=3.486;MLEAC=1;MLEAF=0.500;MQ=55.85;MQRankSum=2.324;QD=5.20;ReadPosRankSum=2.455;SOR=0.555	GT:AD:DP:GQ:PL	0/1:81,19:100:99:548,0,4492
EU153401.1	481302	.	T	TCATG	801.73	.	AC=1;AF=0.500;AN=2;BaseQRankSum=0.820;ClippingRankSum=0.000;DP=103;ExcessHet=3.0103;FS=4.829;MLEAC=1;MLEAF=0.500;MQ=56.02;MQRankSum=-1.516;QD=10.41;ReadPosRankSum=-1.826;SOR=1.250	GT:AD:DP:GQ:PL	0/1:53,24:77:99:839,0,3343
EU153401.1	481304	.	A	AAAAGGTACTTAAATCT	906.73	.	AC=1;AF=0.500;AN=2;BaseQRankSum=-0.059;ClippingRankSum=0.000;DP=103;ExcessHet=3.0103;FS=3.260;MLEAC=1;MLEAF=0.500;MQ=56.02;MQRankSum=-0.683;QD=9.25;ReadPosRankSum=0.254;SOR=1.162	GT:AD:DP:GQ:PL	0/1:75,23:98:99:944,0,4213
EU153401.1	481307	.	T	A	687.73	.	AC=1;AF=0.500;AN=2;BaseQRankSum=2.165;ClippingRankSum=0.000;DP=110;ExcessHet=3.0103;FS=8.026;MLEAC=1;MLEAF=0.500;MQ=55.85;MQRankSum=-3.208;QD=6.74;ReadPosRankSum=-3.988;SOR=1.588	GT:AD:DP:GQ:PL	0/1:79,23:102:99:725,0,4354
EU153401.1	481309	.	A	G	12.96	.	AC=1;AF=0.500;AN=2;BaseQRankSum=0.081;ClippingRankSum=0.000;DP=110;ExcessHet=3.0103;FS=5.524;MLEAC=1;MLEAF=0.500;MQ=56.08;MQRankSum=-0.621;QD=0.13;ReadPosRankSum=-2.442;SOR=1.006	GT:AD:DP:GQ:PL	0/1:93,8:101:50:50,0,5029
EU153401.1	481312	.	G	GATACTTGTAATCTTATTATGGTGGTGCCTCCCTGT	270.73	.	AC=1;AF=0.500;AN=2;BaseQRankSum=1.336;ClippingRankSum=0.000;DP=109;ExcessHet=3.0103;FS=7.383;MLEAC=1;MLEAF=0.500;MQ=56.06;MQRankSum=-0.964;QD=2.68;ReadPosRankSum=-3.463;SOR=1.961	GT:AD:DP:GQ:PL	0/1:91,10:101:99:308,0,4927
EU153401.1	481314	.	T	TACTTGCAATCTTATTACAGTGGTGCCTCCCTACCA	135.73	.	AC=1;AF=0.500;AN=2;BaseQRankSum=0.981;ClippingRankSum=0.000;DP=105;ExcessHet=3.0103;FS=11.789;MLEAC=1;MLEAF=0.500;MQ=56.17;MQRankSum=-5.415;QD=1.48;ReadPosRankSum=-0.602;SOR=3.306	GT:AD:DP:GQ:PL	0/1:87,5:92:99:173,0,5062
EU153401.1	481315	.	T	C	906.77	.	AC=1;AF=0.500;AN=2;BaseQRankSum=-0.394;ClippingRankSum=0.000;DP=109;ExcessHet=3.0103;FS=1.860;MLEAC=1;MLEAF=0.500;MQ=55.20;MQRankSum=0.156;QD=8.72;ReadPosRankSum=0.179;SOR=0.991	GT:AD:DP:GQ:PL	0/1:77,27:104:99:935,0,4339
EU153401.1	481322	.	C	T	3300.77	.	AC=1;AF=0.500;AN=2;BaseQRankSum=-0.626;ClippingRankSum=0.000;DP=102;ExcessHet=3.0103;FS=4.821;MLEAC=1;MLEAF=0.500;MQ=55.22;MQRankSum=-1.125;QD=33.34;ReadPosRankSum=-1.072;SOR=1.055	GT:AD:DP:GQ:PL	0/1:22,77:99:99:3329,0,1828
EU153401.1	481324	.	T	C	27.74	.	AC=1;AF=0.500;AN=2;BaseQRankSum=1.313;ClippingRankSum=0.000;DP=107;ExcessHet=3.0103;FS=1.405;MLEAC=1;MLEAF=0.500;MQ=55.45;MQRankSum=0.556;QD=0.29;ReadPosRankSum=-1.253;SOR=0.446	GT:AD:DP:GQ:PL	0/1:89,8:97:65:65,0,4819
EU153401.1	481325	.	G	A	60.73	.	AC=1;AF=0.500;AN=2;BaseQRankSum=1.656;ClippingRankSum=0.000;DP=104;ExcessHet=3.0103;FS=0.000;MLEAC=1;MLEAF=0.500;MQ=55.68;MQRankSum=0.721;QD=0.61;ReadPosRankSum=-0.996;SOR=0.681	GT:AD:DP:GQ:PL	0/1:91,9:100:98:98,0,4942
EU153401.1	481329	.	T	C	288.77	.	AC=1;AF=0.500;AN=2;BaseQRankSum=0.877;ClippingRankSum=0.000;DP=100;ExcessHet=3.0103;FS=8.737;MLEAC=1;MLEAF=0.500;MQ=55.83;MQRankSum=0.477;QD=2.92;ReadPosRankSum=-1.609;SOR=1.334	GT:AD:DP:GQ:PL	0/1:87,12:99:99:317,0,4801
EU153401.1	481332	.	T	C	246.77	.	AC=1;AF=0.500;AN=2;BaseQRankSum=1.656;ClippingRankSum=0.000;DP=97;ExcessHet=3.0103;FS=22.792;MLEAC=1;MLEAF=0.500;MQ=56.05;MQRankSum=-7.920;QD=2.57;ReadPosRankSum=0.000;SOR=3.609	GT:AD:DP:GQ:PL	0/1:84,12:96:99:275,0,6400
EU153401.1	481339	.	TCA	T	297.73	.	AC=1;AF=0.500;AN=2;BaseQRankSum=-0.949;ClippingRankSum=0.000;DP=95;ExcessHet=3.0103;FS=4.125;MLEAC=1;MLEAF=0.500;MQ=55.94;MQRankSum=1.516;QD=3.17;ReadPosRankSum=-0.640;SOR=0.792	GT:AD:DP:GQ:PL	0/1:80,14:94:99:335,0,6145
EU153401.1	481340	.	C	T	627.77	.	AC=1;AF=0.500;AN=2;BaseQRankSum=1.363;ClippingRankSum=0.000;DP=95;ExcessHet=3.0103;FS=13.468;MLEAC=1;MLEAF=0.500;MQ=55.94;MQRankSum=-6.104;QD=6.68;ReadPosRankSum=-1.689;SOR=2.195	GT:AD:DP:GQ:PL	0/1:73,21:94:99:656,0,5746
EU153401.1	481341	.	A	G	1718.77	.	AC=1;AF=0.500;AN=2;BaseQRankSum=0.658;ClippingRankSum=0.000;DP=95;ExcessHet=3.0103;FS=14.651;MLEAC=1;MLEAF=0.500;MQ=55.94;MQRankSum=-4.186;QD=18.89;ReadPosRankSum=-2.006;SOR=1.661	GT:AD:DP:GQ:PL	0/1:46,45:91:99:1747,0,4498
EU153401.1	481342	.	T	TGC	129.73	.	AC=1;AF=0.500;AN=2;BaseQRankSum=0.024;ClippingRankSum=0.000;DP=95;ExcessHet=3.0103;FS=1.301;MLEAC=1;MLEAF=0.500;MQ=55.94;MQRankSum=1.131;QD=1.44;ReadPosRankSum=-0.366;SOR=0.441	GT:AD:DP:GQ:PL	0/1:80,10:90:99:167,0,6157
EU153401.1	481344	.	A	G	837.77	.	AC=1;AF=0.500;AN=2;BaseQRankSum=0.949;ClippingRankSum=0.000;DP=95;ExcessHet=3.0103;FS=4.541;MLEAC=1;MLEAF=0.500;MQ=56.17;MQRankSum=-5.612;QD=8.82;ReadPosRankSum=0.402;SOR=1.277	GT:AD:DP:GQ:PL	0/1:70,25:95:99:866,0,5731
EU153401.1	481350	.	A	G	789.77	.	AC=1;AF=0.500;AN=2;BaseQRankSum=-1.284;ClippingRankSum=0.000;DP=98;ExcessHet=3.0103;FS=0.000;MLEAC=1;MLEAF=0.500;MQ=56.16;MQRankSum=0.493;QD=8.06;ReadPosRankSum=-0.376;SOR=0.797	GT:AD:DP:GQ:PL	0/1:74,24:98:99:818,0,5818
EU153401.1	481353	.	T	C	660.77	.	AC=1;AF=0.500;AN=2;BaseQRankSum=1.553;ClippingRankSum=0.000;DP=97;ExcessHet=3.0103;FS=4.804;MLEAC=1;MLEAF=0.500;MQ=56.16;MQRankSum=-6.297;QD=6.81;ReadPosRankSum=0.083;SOR=1.276	GT:AD:DP:GQ:PL	0/1:76,21:97:99:689,0,5849
EU153401.1	481354	.	G	T	573.77	.	AC=1;AF=0.500;AN=2;BaseQRankSum=1.229;ClippingRankSum=0.000;DP=97;ExcessHet=3.0103;FS=2.261;MLEAC=1;MLEAF=0.500;MQ=56.16;MQRankSum=0.907;QD=7.00;ReadPosRankSum=2.264;SOR=0.783	GT:AD:DP:GQ:PL	0/1:64,18:82:99:602,0,5332
EU153401.1	481355	.	C	T	1560.77	.	AC=1;AF=0.500;AN=2;BaseQRankSum=-2.361;ClippingRankSum=0.000;DP=97;ExcessHet=3.0103;FS=3.879;MLEAC=1;MLEAF=0.500;MQ=56.16;MQRankSum=2.098;QD=16.09;ReadPosRankSum=1.447;SOR=0.388	GT:AD:DP:GQ:PL	0/1:56,41:97:99:1589,0,4969
EU153401.1	481356	.	C	A	513.77	.	AC=1;AF=0.500;AN=2;BaseQRankSum=0.215;ClippingRankSum=0.000;DP=97;ExcessHet=3.0103;FS=5.448;MLEAC=1;MLEAF=0.500;MQ=56.16;MQRankSum=2.164;QD=5.91;ReadPosRankSum=2.144;SOR=0.651	GT:AD:DP:GQ:PL	0/1:69,18:87:99:542,0,5587
EU153401.1	481362	.	C	T	477.77	.	AC=1;AF=0.500;AN=2;BaseQRankSum=1.211;ClippingRankSum=0.000;DP=97;ExcessHet=3.0103;FS=5.282;MLEAC=1;MLEAF=0.500;MQ=56.16;MQRankSum=2.006;QD=4.93;ReadPosRankSum=1.574;SOR=0.676	GT:AD:DP:GQ:PL	0/1:79,18:97:99:506,0,6721
EU153401.1	481363	.	A	G	159.77	.	AC=1;AF=0.500;AN=2;BaseQRankSum=1.245;ClippingRankSum=0.000;DP=99;ExcessHet=3.0103;FS=0.000;MLEAC=1;MLEAF=0.500;MQ=56.24;MQRankSum=1.295;QD=1.61;ReadPosRankSum=1.242;SOR=0.586	GT:AD:DP:GQ:PL	0/1:88,11:99:99:188,0,7097
EU153401.1	481365	.	T	C	288.77	.	AC=1;AF=0.500;AN=2;BaseQRankSum=1.026;ClippingRankSum=0.000;DP=100;ExcessHet=3.0103;FS=17.081;MLEAC=1;MLEAF=0.500;MQ=56.28;MQRankSum=-6.750;QD=2.89;ReadPosRankSum=1.342;SOR=2.898	GT:AD:DP:GQ:PL	0/1:86,14:100:99:317,0,7742
EU153401.1	481366	.	ATGGT	A	486.73	.	AC=1;AF=0.500;AN=2;BaseQRankSum=1.298;ClippingRankSum=0.000;DP=104;ExcessHet=3.0103;FS=3.517;MLEAC=1;MLEAF=0.500;MQ=56.43;MQRankSum=1.959;QD=4.68;ReadPosRankSum=0.961;SOR=0.535	GT:AD:DP:GQ:PL	0/1:85,19:104:99:524,0,8278
EU153401.1	481367	.	TG	T	297.73	.	AC=1;AF=0.500;AN=2;BaseQRankSum=0.958;ClippingRankSum=0.000;DP=102;ExcessHet=3.0103;FS=17.082;MLEAC=1;MLEAF=0.500;MQ=56.36;MQRankSum=-7.050;QD=3.10;ReadPosRankSum=1.140;SOR=2.894	GT:AD:DP:GQ:PL	0/1:82,14:96:99:335,0,8085
EU153401.1	481369	.	GT	G	582.73	.	AC=1;AF=0.500;AN=2;BaseQRankSum=-0.864;ClippingRankSum=0.000;DP=101;ExcessHet=3.0103;FS=0.000;MLEAC=1;MLEAF=0.500;MQ=56.32;MQRankSum=0.105;QD=5.77;ReadPosRankSum=1.351;SOR=0.612	GT:AD:DP:GQ:PL	0/1:81,20:101:99:620,0,8190
EU153401.1	481370	.	T	G	1222.77	.	AC=1;AF=0.500;AN=2;BaseQRankSum=-0.211;ClippingRankSum=0.000;DP=101;ExcessHet=3.0103;FS=1.758;MLEAC=1;MLEAF=0.500;MQ=56.32;MQRankSum=1.636;QD=12.11;ReadPosRankSum=-0.746;SOR=0.898	GT:AD:DP:GQ:PL	0/1:71,30:101:99:1251,0,6995
EU153401.1	481371	.	G	C	534.77	.	AC=1;AF=0.500;AN=2;BaseQRankSum=1.296;ClippingRankSum=0.000;DP=103;ExcessHet=3.0103;FS=2.168;MLEAC=1;MLEAF=0.500;MQ=56.12;MQRankSum=2.391;QD=5.81;ReadPosRankSum=0.048;SOR=0.603	GT:AD:DP:GQ:PL	0/1:73,19:92:99:563,0,7733
EU153401.1	481372	.	A	G	306.77	.	AC=1;AF=0.500;AN=2;BaseQRankSum=0.380;ClippingRankSum=0.000;DP=106;ExcessHet=3.0103;FS=14.239;MLEAC=1;MLEAF=0.500;MQ=56.13;MQRankSum=-6.274;QD=3.20;ReadPosRankSum=3.270;SOR=2.715	GT:AD:DP:GQ:PL	0/1:82,14:96:99:335,0,8051
EU153401.1	481373	.	G	GGGCA	525.73	.	AC=1;AF=0.500;AN=2;BaseQRankSum=0.755;ClippingRankSum=0.000;DP=108;ExcessHet=3.0103;FS=5.113;MLEAC=1;MLEAF=0.500;MQ=56.20;MQRankSum=2.364;QD=5.42;SOR=0.487	GT:AD:DP:GQ:PL	0/1:78,19:97:99:563,0,7657
EU153401.1	481377	.	C	T	603.77	.	AC=1;AF=0.500;AN=2;BaseQRankSum=-0.042;ClippingRankSum=0.000;DP=108;ExcessHet=3.0103;FS=2.043;MLEAC=1;MLEAF=0.500;MQ=56.20;MQRankSum=-0.022;QD=5.92;ReadPosRankSum=1.449;SOR=0.453	GT:AD:DP:GQ:PL	0/1:81,21:102:99:632,0,8490
EU153401.1	481378	.	T	C	492.77	.	AC=1;AF=0.500;AN=2;BaseQRankSum=1.132;ClippingRankSum=0.000;DP=108;ExcessHet=3.0103;FS=5.267;MLEAC=1;MLEAF=0.500;MQ=56.20;MQRankSum=2.067;QD=4.56;ReadPosRankSum=0.676;SOR=0.666	GT:AD:DP:GQ:PL	0/1:90,18:108:99:521,0,8763
EU153401.1	481379	.	G	A	942.77	.	AC=1;AF=0.500;AN=2;BaseQRankSum=1.696;ClippingRankSum=0.000;DP=108;ExcessHet=3.0103;FS=9.077;MLEAC=1;MLEAF=0.500;MQ=56.19;MQRankSum=2.216;QD=8.73;ReadPosRankSum=2.647;SOR=0.646	GT:AD:DP:GQ:PL	0/1:81,27:108:99:971,0,8190
EU153401.1	481383	.	A	G	438.77	.	AC=1;AF=0.500;AN=2;BaseQRankSum=1.258;ClippingRankSum=0.000;DP=110;ExcessHet=3.0103;FS=3.615;MLEAC=1;MLEAF=0.500;MQ=55.97;MQRankSum=2.228;QD=3.99;ReadPosRankSum=0.835;SOR=0.567	GT:AD:DP:GQ:PL	0/1:93,17:110:99:467,0,8896
EU153401.1	481386	.	GT	G	786.73	.	AC=1;AF=0.500;AN=2;BaseQRankSum=-0.967;ClippingRankSum=0.000;DP=111;ExcessHet=3.0103;FS=7.754;MLEAC=1;MLEAF=0.500;MQ=55.82;MQRankSum=-1.225;QD=7.09;ReadPosRankSum=0.158;SOR=0.861	GT:AD:DP:GQ:PL	0/1:87,24:111:99:824,0,8689
EU153401.1	481387	.	T	A	255.77	.	AC=1;AF=0.500;AN=2;BaseQRankSum=0.683;ClippingRankSum=0.000;DP=110;ExcessHet=3.0103;FS=17.194;MLEAC=1;MLEAF=0.500;MQ=55.78;MQRankSum=-6.009;QD=2.33;ReadPosRankSum=0.247;SOR=2.985	GT:AD:DP:GQ:PL	0/1:96,14:110:99:284,0,9229
EU153401.1	481393	.	G	A	189.77	.	AC=1;AF=0.500;AN=2;BaseQRankSum=-1.692;ClippingRankSum=0.000;DP=112;ExcessHet=3.0103;FS=11.935;MLEAC=1;MLEAF=0.500;MQ=55.84;MQRankSum=2.464;QD=1.79;ReadPosRankSum=0.763;SOR=2.439	GT:AD:DP:GQ:PL	0/1:94,12:106:99:218,0,8737
EU153401.1	481394	.	C	T	387.77	.	AC=1;AF=0.500;AN=2;BaseQRankSum=-0.908;ClippingRankSum=0.000;DP=113;ExcessHet=3.0103;FS=3.629;MLEAC=1;MLEAF=0.500;MQ=56.03;MQRankSum=2.321;QD=3.43;ReadPosRankSum=0.165;SOR=0.561	GT:AD:DP:GQ:PL	0/1:96,17:113:99:416,0,8869
EU153401.1	481398	.	G	A	840.77	.	AC=1;AF=0.500;AN=2;BaseQRankSum=-0.417;ClippingRankSum=0.000;DP=110;ExcessHet=3.0103;FS=14.145;MLEAC=1;MLEAF=0.500;MQ=56.12;MQRankSum=-2.508;QD=7.64;ReadPosRankSum=-0.083;SOR=1.194	GT:AD:DP:GQ:PL	0/1:85,25:110:99:869,0,8488
EU153401.1	481401	.	C	T	798.77	.	AC=1;AF=0.500;AN=2;BaseQRankSum=-0.611;ClippingRankSum=0.000;DP=109;ExcessHet=3.0103;FS=11.759;MLEAC=1;MLEAF=0.500;MQ=56.01;MQRankSum=-2.773;QD=7.33;ReadPosRankSum=-0.032;SOR=0.918	GT:AD:DP:GQ:PL	0/1:84,25:109:99:827,0,8758
EU153401.1	481402	.	A	T	843.73	.	AC=1;AF=0.500;AN=2;BaseQRankSum=-1.600;ClippingRankSum=0.000;DP=109;ExcessHet=3.0103;FS=8.044;MLEAC=1;MLEAF=0.500;MQ=56.23;MQRankSum=-4.625;QD=9.07;ReadPosRankSum=-0.320;SOR=0.958	GT:AD:DP:GQ:PL	0/1:68,25:93:99:881,0,8002
EU153401.1	481403	.	GC	G	204.73	.	AC=1;AF=0.500;AN=2;BaseQRankSum=0.552;ClippingRankSum=0.000;DP=112;ExcessHet=3.0103;FS=8.673;MLEAC=1;MLEAF=0.500;MQ=56.48;MQRankSum=2.528;QD=1.90;ReadPosRankSum=1.157;SOR=2.037	GT:AD:DP:GQ:PL	0/1:95,13:108:99:242,0,9527
EU153401.1	481404	.	C	A	3135.77	.	AC=1;AF=0.500;AN=2;BaseQRankSum=0.873;ClippingRankSum=0.000;DP=107;ExcessHet=3.0103;FS=10.173;MLEAC=1;MLEAF=0.500;MQ=56.38;MQRankSum=-2.469;QD=33.01;ReadPosRankSum=-0.839;SOR=0.289	GT:AD:DP:GQ:PL	0/1:23,72:95:99:3164,0,5515
EU153401.1	481406	.	T	C	414.73	.	AC=1;AF=0.500;AN=2;BaseQRankSum=-2.933;ClippingRankSum=0.000;DP=110;ExcessHet=3.0103;FS=1.053;MLEAC=1;MLEAF=0.500;MQ=56.41;MQRankSum=2.760;QD=4.82;ReadPosRankSum=-0.371;SOR=0.515	GT:AD:DP:GQ:PL	0/1:70,16:86:99:452,0,8186
EU153401.1	481407	.	T	C	828.77	.	AC=1;AF=0.500;AN=2;BaseQRankSum=0.318;ClippingRankSum=0.000;DP=110;ExcessHet=3.0103;FS=7.854;MLEAC=1;MLEAF=0.500;MQ=56.41;MQRankSum=-5.298;QD=8.37;ReadPosRankSum=-0.020;SOR=0.973	GT:AD:DP:GQ:PL	0/1:74,25:99:99:857,0,8567
EU153401.1	481408	.	T	G	3795.73	.	AC=1;AF=0.500;AN=2;BaseQRankSum=1.811;ClippingRankSum=0.000;DP=114;ExcessHet=3.0103;FS=0.000;MLEAC=1;MLEAF=0.500;MQ=56.28;MQRankSum=-1.907;QD=29.42;ReadPosRankSum=0.149;SOR=0.782	GT:AD:DP:GQ:PL	0/1:10,92:102:99:3833,0,5063
EU153401.1	481415	.	T	TTAAGTCTGGA	273.73	.	AC=1;AF=0.500;AN=2;BaseQRankSum=-0.192;ClippingRankSum=0.000;DP=116;ExcessHet=3.0103;FS=11.239;MLEAC=1;MLEAF=0.500;MQ=56.14;MQRankSum=2.249;QD=2.63;ReadPosRankSum=3.004;SOR=2.133	GT:AD:DP:GQ:PL	0/1:91,13:104:99:311,0,8950
EU153401.1	481416	.	T	TTGAAGTCTGG	111.73	.	AC=1;AF=0.500;AN=2;BaseQRankSum=0.761;ClippingRankSum=0.000;DP=116;ExcessHet=3.0103;FS=1.239;MLEAC=1;MLEAF=0.500;MQ=56.56;MQRankSum=1.551;QD=0.99;ReadPosRankSum=-1.051;SOR=0.713	GT:AD:DP:GQ:PL	0/1:102,11:113:99:149,0,9463
EU153401.1	481419	.	A	ATG	129.73	.	AC=1;AF=0.500;AN=2;BaseQRankSum=0.790;ClippingRankSum=0.000;DP=114;ExcessHet=3.0103;FS=1.220;MLEAC=1;MLEAF=0.500;MQ=56.49;MQRankSum=1.245;QD=1.22;ReadPosRankSum=-1.575;SOR=0.777	GT:AD:DP:GQ:PL	0/1:95,11:106:99:167,0,9211
EU153401.1	481424	.	T	C	339.77	.	AC=1;AF=0.500;AN=2;BaseQRankSum=-0.619;ClippingRankSum=0.000;DP=114;ExcessHet=3.0103;FS=7.272;MLEAC=1;MLEAF=0.500;MQ=56.88;MQRankSum=1.984;QD=2.98;ReadPosRankSum=2.012;SOR=1.609	GT:AD:DP:GQ:PL	0/1:98,16:114:99:368,0,9783
EU153401.1	481425	.	T	C	789.77	.	AC=1;AF=0.500;AN=2;BaseQRankSum=0.659;ClippingRankSum=0.000;DP=114;ExcessHet=3.0103;FS=3.016;MLEAC=1;MLEAF=0.500;MQ=56.80;MQRankSum=2.358;QD=6.93;ReadPosRankSum=1.558;SOR=1.051	GT:AD:DP:GQ:PL	0/1:90,24:114:99:818,0,9333
EU153401.1	481428	.	G	A	18.82	.	AC=1;AF=0.500;AN=2;BaseQRankSum=0.917;ClippingRankSum=0.000;DP=115;ExcessHet=3.0103;FS=0.000;MLEAC=1;MLEAF=0.500;MQ=56.65;MQRankSum=0.922;QD=0.16;ReadPosRankSum=1.623;SOR=0.807	GT:AD:DP:GQ:PL	0/1:106,9:115:47:47,0,10381
EU153401.1	481429	.	G	A	324.73	.	AC=1;AF=0.500;AN=2;BaseQRankSum=-0.410;ClippingRankSum=0.000;DP=122;ExcessHet=3.0103;FS=0.000;MLEAC=1;MLEAF=0.500;MQ=56.41;MQRankSum=0.917;QD=3.28;ReadPosRankSum=-0.973;SOR=0.627	GT:AD:DP:GQ:PL	0/1:85,14:99:99:362,0,9195
EU153401.1	481430	.	G	A	3771.77	.	AC=1;AF=0.500;AN=2;BaseQRankSum=1.184;ClippingRankSum=0.000;DP=117;ExcessHet=3.0103;FS=2.018;MLEAC=1;MLEAF=0.500;MQ=56.71;MQRankSum=-0.575;QD=34.29;ReadPosRankSum=-0.746;SOR=0.550	GT:AD:DP:GQ:PL	0/1:21,89:110:99:3800,0,5943
EU153401.1	481432	.	T	C	3609.77	.	AC=1;AF=0.500;AN=2;BaseQRankSum=1.852;ClippingRankSum=0.000;DP=117;ExcessHet=3.0103;FS=5.134;MLEAC=1;MLEAF=0.500;MQ=56.48;MQRankSum=0.685;QD=30.85;ReadPosRankSum=0.315;SOR=0.493	GT:AD:DP:GQ:PL	0/1:32,85:117:99:3638,0,6525
EU153401.1	481433	.	C	CG	750.73	.	AC=1;AF=0.500;AN=2;BaseQRankSum=0.360;ClippingRankSum=0.000;DP=117;ExcessHet=3.0103;FS=4.433;MLEAC=1;MLEAF=0.500;MQ=56.48;MQRankSum=-5.644;QD=7.15;ReadPosRankSum=1.573;SOR=0.973	GT:AD:DP:GQ:PL	0/1:81,24:105:99:788,0,9357
EU153401.1	481434	.	A	AGG	1196.73	.	AC=1;AF=0.500;AN=2;BaseQRankSum=-0.219;ClippingRankSum=0.000;DP=120;ExcessHet=3.0103;FS=6.926;MLEAC=1;MLEAF=0.500;MQ=56.35;MQRankSum=-5.689;QD=12.34;ReadPosRankSum=0.008;SOR=0.764	GT:AD:DP:GQ:PL	0/1:64,33:97:99:1234,0,8415
EU153401.1	481437	.	G	GGGA	489.73	.	AC=1;AF=0.500;AN=2;BaseQRankSum=0.135;ClippingRankSum=0.000;DP=125;ExcessHet=3.0103;FS=8.652;MLEAC=1;MLEAF=0.500;MQ=55.92;MQRankSum=1.645;QD=4.15;ReadPosRankSum=-0.070;SOR=1.587	GT:AD:DP:GQ:PL	0/1:99,19:118:99:527,0,10096
EU153401.1	481443	.	T	G	3501.77	.	AC=1;AF=0.500;AN=2;BaseQRankSum=-2.092;ClippingRankSum=0.000;DP=135;ExcessHet=3.0103;FS=4.681;MLEAC=1;MLEAF=0.500;MQ=56.20;MQRankSum=-3.971;QD=28.24;ReadPosRankSum=-0.955;SOR=0.437	GT:AD:DP:GQ:PL	0/1:39,85:124:99:3530,0,7006
EU153401.1	481445	.	T	G	1305.77	.	AC=1;AF=0.500;AN=2;BaseQRankSum=0.036;ClippingRankSum=0.000;DP=137;ExcessHet=3.0103;FS=7.168;MLEAC=1;MLEAF=0.500;MQ=56.40;MQRankSum=1.644;QD=9.53;ReadPosRankSum=0.056;SOR=0.811	GT:AD:DP:GQ:PL	0/1:98,39:137:99:1334,0,9250
EU153401.1	481448	.	GA	G	149.73	.	AC=1;AF=0.500;AN=2;BaseQRankSum=-1.231;ClippingRankSum=0.000;DP=137;ExcessHet=3.0103;FS=2.387;MLEAC=1;MLEAF=0.500;MQ=56.40;MQRankSum=-0.735;QD=1.15;ReadPosRankSum=-1.466;SOR=0.904	GT:AD:DP:GQ:PL	0/1:116,14:130:99:187,0,10246
EU153401.1	481449	.	A	G	3457.73	.	AC=1;AF=0.500;AN=2;BaseQRankSum=-1.176;ClippingRankSum=0.000;DP=137;ExcessHet=3.0103;FS=0.000;MLEAC=1;MLEAF=0.500;MQ=56.40;MQRankSum=-2.774;QD=27.23;ReadPosRankSum=0.386;SOR=0.648	GT:AD:DP:GQ:PL	0/1:41,86:127:99:3495,0,6403
EU153401.1	481451	.	GC	G	1005.73	.	AC=1;AF=0.500;AN=2;BaseQRankSum=0.938;ClippingRankSum=0.000;DP=139;ExcessHet=3.0103;FS=3.762;MLEAC=1;MLEAF=0.500;MQ=56.36;MQRankSum=-3.331;QD=7.24;ReadPosRankSum=1.684;SOR=1.100	GT:AD:DP:GQ:PL	0/1:107,32:139:99:1043,0,10102
EU153401.1	481452	.	C	G	3198.77	.	AC=1;AF=0.500;AN=2;BaseQRankSum=-0.323;ClippingRankSum=0.000;DP=137;ExcessHet=3.0103;FS=3.487;MLEAC=1;MLEAF=0.500;MQ=56.50;MQRankSum=1.381;QD=27.58;ReadPosRankSum=-3.083;SOR=0.439	GT:AD:DP:GQ:PL	0/1:44,72:116:99:3227,0,6481
EU153401.1	481453	.	A	G	1286.77	.	AC=1;AF=0.500;AN=2;BaseQRankSum=0.062;ClippingRankSum=0.000;DP=140;ExcessHet=3.0103;FS=1.540;MLEAC=1;MLEAF=0.500;MQ=56.53;MQRankSum=-4.030;QD=9.19;ReadPosRankSum=1.059;SOR=0.914	GT:AD:DP:GQ:PL	0/1:103,37:140:99:1315,0,9787
EU153401.1	481456	.	ACT	A	493.73	.	AC=1;AF=0.500;AN=2;BaseQRankSum=-0.872;ClippingRankSum=0.000;DP=146;ExcessHet=3.0103;FS=0.847;MLEAC=1;MLEAF=0.500;MQ=55.90;MQRankSum=2.702;QD=3.50;ReadPosRankSum=0.851;SOR=0.804	GT:AD:DP:GQ:PL	0/1:118,23:141:99:531,0,10489
EU153401.1	481459	.	T	TGA	104.73	.	AC=1;AF=0.500;AN=2;BaseQRankSum=-1.271;ClippingRankSum=0.000;DP=150;ExcessHet=3.0103;FS=0.000;MLEAC=1;MLEAF=0.500;MQ=55.88;MQRankSum=1.190;QD=0.74;ReadPosRankSum=0.199;SOR=0.794	GT:AD:DP:GQ:PL	0/1:126,16:142:99:142,0,10613
EU153401.1	481460	.	C	T	140.77	.	AC=1;AF=0.500;AN=2;BaseQRankSum=1.623;ClippingRankSum=0.000;DP=150;ExcessHet=3.0103;FS=3.944;MLEAC=1;MLEAF=0.500;MQ=55.88;MQRankSum=2.009;QD=0.94;ReadPosRankSum=0.782;SOR=1.329	GT:AD:DP:GQ:PL	0/1:136,14:150:99:169,0,11141
EU153401.1	481461	.	C	T	794.77	.	AC=1;AF=0.500;AN=2;BaseQRankSum=0.950;ClippingRankSum=0.000;DP=149;ExcessHet=3.0103;FS=2.832;MLEAC=1;MLEAF=0.500;MQ=55.67;MQRankSum=-4.306;QD=5.68;ReadPosRankSum=0.415;SOR=1.078	GT:AD:DP:GQ:PL	0/1:113,27:140:99:823,0,10157
EU153401.1	481462	.	C	T	699.73	.	AC=1;AF=0.500;AN=2;BaseQRankSum=1.731;ClippingRankSum=0.000;DP=156;ExcessHet=3.0103;FS=0.000;MLEAC=1;MLEAF=0.500;MQ=55.77;MQRankSum=1.914;QD=4.89;ReadPosRankSum=0.534;SOR=0.623	GT:AD:DP:GQ:PL	0/1:117,26:143:99:737,0,9713
EU153401.1	481468	.	C	T	55.77	.	AC=1;AF=0.500;AN=2;BaseQRankSum=-2.380;ClippingRankSum=0.000;DP=160;ExcessHet=3.0103;FS=0.989;MLEAC=1;MLEAF=0.500;MQ=55.52;MQRankSum=1.190;QD=0.36;ReadPosRankSum=1.136;SOR=0.858	GT:AD:DP:GQ:PL	0/1:141,16:157:84:84,0,11476
EU153401.1	481478	.	A	G	1354.77	.	AC=1;AF=0.500;AN=2;BaseQRankSum=0.130;ClippingRankSum=0.000;DP=49;ExcessHet=3.0103;FS=0.000;MLEAC=1;MLEAF=0.500;MQ=56.55;MQRankSum=-2.657;QD=27.65;ReadPosRankSum=-1.421;SOR=0.804	GT:AD:DP:GQ:PL	0/1:15,34:49:99:1383,0,5755
EU153401.1	481488	.	G	GGT	898.73	.	AC=1;AF=0.500;AN=2;BaseQRankSum=1.064;ClippingRankSum=0.000;DP=48;ExcessHet=3.0103;FS=1.134;MLEAC=1;MLEAF=0.500;MQ=56.48;MQRankSum=-0.657;QD=19.12;ReadPosRankSum=0.162;SOR=0.948	GT:AD:DP:GQ:PL	0/1:23,24:47:99:936,0,7069
EU153401.1	481489	.	A	G	370.73	.	AC=1;AF=0.500;AN=2;BaseQRankSum=0.640;ClippingRankSum=0.000;DP=52;ExcessHet=3.0103;FS=0.000;MLEAC=1;MLEAF=0.500;MQ=56.37;MQRankSum=-3.102;QD=8.62;ReadPosRankSum=-2.076;SOR=0.859	GT:AD:DP:GQ:PL	0/1:32,11:43:99:408,0,7561
EU153401.1	481490	.	TGG	T	615.73	.	AC=1;AF=0.500;AN=2;BaseQRankSum=0.792;ClippingRankSum=0.000;DP=50;ExcessHet=3.0103;FS=1.130;MLEAC=1;MLEAF=0.500;MQ=56.32;MQRankSum=2.296;QD=12.31;ReadPosRankSum=0.579;SOR=0.484	GT:AD:DP:GQ:PL	0/1:32,18:50:99:653,0,7507
EU153401.1	481491	.	G	A	312.77	.	AC=1;AF=0.500;AN=2;BaseQRankSum=-1.924;ClippingRankSum=0.000;DP=49;ExcessHet=3.0103;FS=1.328;MLEAC=1;MLEAF=0.500;MQ=56.39;MQRankSum=-2.061;QD=6.38;ReadPosRankSum=-1.544;SOR=0.478	GT:AD:DP:GQ:PL	0/1:39,10:49:99:341,0,7315
EU153401.1	481494	.	G	A	42.77	.	AC=1;AF=0.500;AN=2;BaseQRankSum=0.524;ClippingRankSum=0.000;DP=50;ExcessHet=3.0103;FS=0.000;MLEAC=1;MLEAF=0.500;MQ=56.32;MQRankSum=-0.565;QD=0.86;ReadPosRankSum=1.309;SOR=0.866	GT:AD:DP:GQ:PL	0/1:45,5:50:71:71,0,8170
EU153401.1	481496	.	T	C	1251.73	.	AC=1;AF=0.500;AN=2;BaseQRankSum=1.342;ClippingRankSum=0.000;DP=55;ExcessHet=3.0103;FS=0.000;MLEAC=1;MLEAF=0.500;MQ=56.37;MQRankSum=-1.504;QD=26.08;ReadPosRankSum=-0.013;SOR=0.649	GT:AD:DP:GQ:PL	0/1:17,31:48:99:1289,0,8698
EU153401.1	481499	.	G	A	69.73	.	AC=1;AF=0.500;AN=2;BaseQRankSum=0.879;ClippingRankSum=0.000;DP=53;ExcessHet=3.0103;FS=4.087;MLEAC=1;MLEAF=0.500;MQ=56.25;MQRankSum=-3.016;QD=1.37;ReadPosRankSum=-1.928;SOR=1.202	GT:AD:DP:GQ:PL	0/1:45,6:51:99:107,0,10200
EU153401.1	481500	.	T	G	1071.77	.	AC=1;AF=0.500;AN=2;BaseQRankSum=1.283;ClippingRankSum=0.000;DP=53;ExcessHet=3.0103;FS=5.655;MLEAC=1;MLEAF=0.500;MQ=56.25;MQRankSum=-0.011;QD=21.44;ReadPosRankSum=-0.386;SOR=0.673	GT:AD:DP:GQ:PL	0/1:23,27:50:99:1100,0,8983
EU153401.1	481508	.	A	G	225.73	.	AC=1;AF=0.500;AN=2;BaseQRankSum=-0.348;ClippingRankSum=0.000;DP=59;ExcessHet=3.0103;FS=2.957;MLEAC=1;MLEAF=0.500;MQ=56.39;MQRankSum=-4.357;QD=3.83;ReadPosRankSum=-0.997;SOR=1.012	GT:AD:DP:GQ:PL	0/1:49,10:59:99:263,0,10356
EU153401.1	481509	.	A	G	63.77	.	AC=1;AF=0.500;AN=2;BaseQRankSum=0.734;ClippingRankSum=0.000;DP=57;ExcessHet=3.0103;FS=3.739;MLEAC=1;MLEAF=0.500;MQ=56.52;MQRankSum=-3.114;QD=1.12;ReadPosRankSum=-0.744;SOR=1.274	GT:AD:DP:GQ:PL	0/1:51,6:57:92:92,0,10410
EU153401.1	481510	.	T	C	63.77	.	AC=1;AF=0.500;AN=2;BaseQRankSum=0.894;ClippingRankSum=0.000;DP=58;ExcessHet=3.0103;FS=1.738;MLEAC=1;MLEAF=0.500;MQ=56.46;MQRankSum=-3.029;QD=1.10;ReadPosRankSum=-0.600;SOR=1.292	GT:AD:DP:GQ:PL	0/1:52,6:58:92:92,0,10410
EU153401.1	481512	.	G	A	141.77	.	AC=1;AF=0.500;AN=2;BaseQRankSum=0.684;ClippingRankSum=0.000;DP=58;ExcessHet=3.0103;FS=6.095;MLEAC=1;MLEAF=0.500;MQ=56.43;MQRankSum=-3.928;QD=2.44;ReadPosRankSum=-0.764;SOR=1.544	GT:AD:DP:GQ:PL	0/1:51,7:58:99:170,0,10488
EU153401.1	481516	.	C	A	138.77	.	AC=1;AF=0.500;AN=2;BaseQRankSum=0.664;ClippingRankSum=0.000;DP=61;ExcessHet=3.0103;FS=3.718;MLEAC=1;MLEAF=0.500;MQ=56.51;MQRankSum=-3.095;QD=2.27;ReadPosRankSum=-0.668;SOR=1.582	GT:AD:DP:GQ:PL	0/1:54,7:61:99:167,0,10265
EU153401.1	481518	.	T	C	534.73	.	AC=1;AF=0.500;AN=2;BaseQRankSum=1.242;ClippingRankSum=0.000;DP=61;ExcessHet=3.0103;FS=0.000;MLEAC=1;MLEAF=0.500;MQ=56.49;MQRankSum=-5.861;QD=8.77;ReadPosRankSum=-0.558;SOR=0.651	GT:AD:DP:GQ:PL	0/1:45,16:61:99:572,0,9230
EU153401.1	481523	.	T	C	945.77	.	AC=1;AF=0.500;AN=2;BaseQRankSum=0.691;ClippingRankSum=0.000;DP=65;ExcessHet=3.0103;FS=2.097;MLEAC=1;MLEAF=0.500;MQ=56.51;MQRankSum=2.095;QD=14.55;ReadPosRankSum=-1.098;SOR=0.731	GT:AD:DP:GQ:PL	0/1:39,26:65:99:974,0,10006
EU153401.1	481527	.	T	G	222.77	.	AC=1;AF=0.500;AN=2;BaseQRankSum=0.895;ClippingRankSum=0.000;DP=65;ExcessHet=3.0103;FS=2.920;MLEAC=1;MLEAF=0.500;MQ=56.60;MQRankSum=-4.091;QD=3.43;ReadPosRankSum=0.191;SOR=1.019	GT:AD:DP:GQ:PL	0/1:55,10:65:99:251,0,10840
EU153401.1	481528	.	G	A	216.73	.	AC=1;AF=0.500;AN=2;BaseQRankSum=0.433;ClippingRankSum=0.000;DP=64;ExcessHet=3.0103;FS=3.410;MLEAC=1;MLEAF=0.500;MQ=56.55;MQRankSum=-3.042;QD=3.50;ReadPosRankSum=-0.420;SOR=1.065	GT:AD:DP:GQ:PL	0/1:54,8:62:99:254,0,10810
EU153401.1	481531	.	G	A	987.77	.	AC=1;AF=0.500;AN=2;BaseQRankSum=0.848;ClippingRankSum=0.000;DP=65;ExcessHet=3.0103;FS=5.067;MLEAC=1;MLEAF=0.500;MQ=56.59;MQRankSum=2.035;QD=15.20;ReadPosRankSum=-1.065;SOR=1.142	GT:AD:DP:GQ:PL	0/1:39,26:65:99:1016,0,9853
EU153401.1	481537	.	C	T	1530.77	.	AC=1;AF=0.500;AN=2;BaseQRankSum=0.378;ClippingRankSum=0.000;DP=67;ExcessHet=3.0103;FS=2.197;MLEAC=1;MLEAF=0.500;MQ=56.69;MQRankSum=-0.081;QD=24.69;ReadPosRankSum=-0.304;SOR=0.801	GT:AD:DP:GQ:PL	0/1:24,38:62:99:1559,0,8701
EU153401.1	481538	.	A	T	1107.73	.	AC=1;AF=0.500;AN=2;BaseQRankSum=0.165;ClippingRankSum=0.000;DP=68;ExcessHet=3.0103;FS=3.976;MLEAC=1;MLEAF=0.500;MQ=56.74;MQRankSum=1.655;QD=21.30;ReadPosRankSum=-0.736;SOR=1.382	GT:AD:DP:GQ:PL	0/1:24,28:52:99:1145,0,9217
EU153401.1	481539	.	G	A	1068.77	.	AC=1;AF=0.500;AN=2;BaseQRankSum=-0.858;ClippingRankSum=0.000;DP=68;ExcessHet=3.0103;FS=8.444;MLEAC=1;MLEAF=0.500;MQ=56.74;MQRankSum=2.139;QD=15.72;ReadPosRankSum=-1.190;SOR=1.299	GT:AD:DP:GQ:PL	0/1:40,28:68:99:1097,0,9889
EU153401.1	481544	.	A	G	2328.77	.	AC=1;AF=0.500;AN=2;BaseQRankSum=2.199;ClippingRankSum=0.000;DP=68;ExcessHet=3.0103;FS=0.000;MLEAC=1;MLEAF=0.500;MQ=56.76;MQRankSum=-2.783;QD=34.25;ReadPosRankSum=-0.426;SOR=0.555	GT:AD:DP:GQ:PL	0/1:12,56:68:99:2357,0,8143
EU153401.1	481546	.	T	C	258.77	.	AC=1;AF=0.500;AN=2;BaseQRankSum=0.796;ClippingRankSum=0.000;DP=68;ExcessHet=3.0103;FS=4.926;MLEAC=1;MLEAF=0.500;MQ=56.76;MQRankSum=0.308;QD=3.81;ReadPosRankSum=1.108;SOR=1.132	GT:AD:DP:GQ:PL	0/1:57,11:68:99:287,0,10741
EU153401.1	481549	.	C	G	306.77	.	AC=1;AF=0.500;AN=2;BaseQRankSum=0.497;ClippingRankSum=0.000;DP=66;ExcessHet=3.0103;FS=7.249;MLEAC=1;MLEAF=0.500;MQ=56.66;MQRankSum=-2.872;QD=4.79;ReadPosRankSum=-0.668;SOR=1.100	GT:AD:DP:GQ:PL	0/1:53,11:64:99:335,0,10666
EU153401.1	481551	.	A	C	303.77	.	AC=1;AF=0.500;AN=2;BaseQRankSum=0.506;ClippingRankSum=0.000;DP=67;ExcessHet=3.0103;FS=9.335;MLEAC=1;MLEAF=0.500;MQ=56.71;MQRankSum=-2.270;QD=4.53;ReadPosRankSum=-1.063;SOR=1.308	GT:AD:DP:GQ:PL	0/1:55,12:67:99:332,0,10708
EU153401.1	481552	.	T	A	192.77	.	AC=1;AF=0.500;AN=2;BaseQRankSum=0.632;ClippingRankSum=0.000;DP=67;ExcessHet=3.0103;FS=5.597;MLEAC=1;MLEAF=0.500;MQ=56.65;MQRankSum=1.292;QD=3.21;ReadPosRankSum=1.066;SOR=1.271	GT:AD:DP:GQ:PL	0/1:51,9:60:99:221,0,10507
EU153401.1	481553	.	T	G	300.77	.	AC=1;AF=0.500;AN=2;BaseQRankSum=0.803;ClippingRankSum=0.000;DP=67;ExcessHet=3.0103;FS=7.006;MLEAC=1;MLEAF=0.500;MQ=56.85;MQRankSum=-1.755;QD=4.49;ReadPosRankSum=-0.356;SOR=1.118	GT:AD:DP:GQ:PL	0/1:56,11:67:99:329,0,10750
EU153401.1	481554	.	AAAT	A	303.73	.	AC=1;AF=0.500;AN=2;BaseQRankSum=0.492;ClippingRankSum=0.000;DP=68;ExcessHet=3.0103;FS=7.067;MLEAC=1;MLEAF=0.500;MQ=56.84;MQRankSum=-1.860;QD=4.67;ReadPosRankSum=-0.403;SOR=1.114	GT:AD:DP:GQ:PL	0/1:54,11:65:99:341,0,10228
EU153401.1	481556	.	A	G	1557.73	.	AC=1;AF=0.500;AN=2;BaseQRankSum=2.158;ClippingRankSum=0.000;DP=68;ExcessHet=3.0103;FS=6.766;MLEAC=1;MLEAF=0.500;MQ=56.84;MQRankSum=0.794;QD=23.25;ReadPosRankSum=1.093;SOR=1.194	GT:AD:DP:GQ:PL	0/1:27,40:67:99:1595,0,8557
EU153401.1	481557	.	T	C	123.77	.	AC=1;AF=0.500;AN=2;BaseQRankSum=0.557;ClippingRankSum=0.000;DP=67;ExcessHet=3.0103;FS=3.410;MLEAC=1;MLEAF=0.500;MQ=57.14;MQRankSum=2.303;QD=1.85;ReadPosRankSum=0.445;SOR=1.058	GT:AD:DP:GQ:PL	0/1:59,8:67:99:152,0,10534
EU153401.1	481559	.	AGGATT	A	249.73	.	AC=1;AF=0.500;AN=2;BaseQRankSum=0.796;ClippingRankSum=0.000;DP=68;ExcessHet=3.0103;FS=4.874;MLEAC=1;MLEAF=0.500;MQ=57.00;MQRankSum=-1.606;QD=3.67;SOR=1.157	GT:AD:DP:GQ:PL	0/1:57,11:68:99:287,0,10399
EU153401.1	481561	.	G	T	936.77	.	AC=1;AF=0.500;AN=2;BaseQRankSum=0.827;ClippingRankSum=0.000;DP=67;ExcessHet=3.0103;FS=19.409;MLEAC=1;MLEAF=0.500;MQ=57.08;MQRankSum=1.901;QD=13.98;ReadPosRankSum=0.296;SOR=1.899	GT:AD:DP:GQ:PL	0/1:41,26:67:99:965,0,9188
EU153401.1	481562	.	A	G	120.73	.	AC=1;AF=0.500;AN=2;BaseQRankSum=0.414;ClippingRankSum=0.000;DP=68;ExcessHet=3.0103;FS=3.410;MLEAC=1;MLEAF=0.500;MQ=57.00;MQRankSum=2.366;QD=1.80;ReadPosRankSum=0.422;SOR=1.058	GT:AD:DP:GQ:PL	0/1:59,8:67:99:158,0,10010
EU153401.1	481563	.	TTC	T	1377.73	.	AC=1;AF=0.500;AN=2;BaseQRankSum=1.090;ClippingRankSum=0.000;DP=68;ExcessHet=3.0103;FS=15.558;MLEAC=1;MLEAF=0.500;MQ=57.00;MQRankSum=1.839;QD=20.26;ReadPosRankSum=-0.852;SOR=1.406	GT:AD:DP:GQ:PL	0/1:32,36:68:99:1415,0,8738
EU153401.1	481565	.	C	A	48.77	.	AC=1;AF=0.500;AN=2;BaseQRankSum=0.497;ClippingRankSum=0.000;DP=68;ExcessHet=3.0103;FS=0.000;MLEAC=1;MLEAF=0.500;MQ=57.00;MQRankSum=-4.170;QD=0.76;ReadPosRankSum=0.576;SOR=0.460	GT:AD:DP:GQ:PL	0/1:58,6:64:77:77,0,9524
EU153401.1	481566	.	C	CAA	1021.73	.	AC=1;AF=0.500;AN=2;BaseQRankSum=0.721;ClippingRankSum=0.000;DP=68;ExcessHet=3.0103;FS=8.457;MLEAC=1;MLEAF=0.500;MQ=57.00;MQRankSum=-1.015;QD=27.61;ReadPosRankSum=-0.017;SOR=1.944	GT:AD:DP:GQ:PL	0/1:11,26:37:99:1059,0,7886
EU153401.1	481571	.	A	T	918.77	.	AC=1;AF=0.500;AN=2;BaseQRankSum=0.892;ClippingRankSum=0.000;DP=68;ExcessHet=3.0103;FS=20.296;MLEAC=1;MLEAF=0.500;MQ=57.00;MQRankSum=2.445;QD=15.57;ReadPosRankSum=1.381;SOR=2.160	GT:AD:DP:GQ:PL	0/1:34,25:59:99:947,0,8855
EU153401.1	481572	.	C	T	918.73	.	AC=1;AF=0.500;AN=2;BaseQRankSum=0.932;ClippingRankSum=0.000;DP=66;ExcessHet=3.0103;FS=15.613;MLEAC=1;MLEAF=0.500;MQ=56.90;MQRankSum=1.478;QD=17.01;ReadPosRankSum=1.506;SOR=2.076	GT:AD:DP:GQ:PL	0/1:30,24:54:99:956,0,8729
EU153401.1	481576	.	GCTCACATATA	G	375.73	.	AC=1;AF=0.500;AN=2;BaseQRankSum=0.986;ClippingRankSum=0.000;DP=71;ExcessHet=3.0103;FS=8.704;MLEAC=1;MLEAF=0.500;MQ=57.13;MQRankSum=-1.181;QD=5.29;ReadPosRankSum=-2.114;SOR=1.541	GT:AD:DP:GQ:PL	0/1:58,13:71:99:413,0,10641
EU153401.1	481578	.	T	A	183.73	.	AC=1;AF=0.500;AN=2;BaseQRankSum=0.632;ClippingRankSum=0.000;DP=66;ExcessHet=3.0103;FS=5.342;MLEAC=1;MLEAF=0.500;MQ=56.90;MQRankSum=1.499;QD=3.06;ReadPosRankSum=-0.277;SOR=1.321	GT:AD:DP:GQ:PL	0/1:51,9:60:99:221,0,9120
EU153401.1	481579	.	C	T	1104.77	.	AC=1;AF=0.500;AN=2;BaseQRankSum=0.130;ClippingRankSum=0.000;DP=65;ExcessHet=3.0103;FS=12.236;MLEAC=1;MLEAF=0.500;MQ=57.22;MQRankSum=1.448;QD=20.09;ReadPosRankSum=0.574;SOR=1.035	GT:AD:DP:GQ:PL	0/1:26,29:55:99:1133,0,7953
EU153401.1	481583	.	T	C	1479.77	.	AC=1;AF=0.500;AN=2;BaseQRankSum=1.778;ClippingRankSum=0.000;DP=67;ExcessHet=3.0103;FS=8.518;MLEAC=1;MLEAF=0.500;MQ=57.30;MQRankSum=0.842;QD=22.09;ReadPosRankSum=1.632;SOR=0.802	GT:AD:DP:GQ:PL	0/1:29,38:67:99:1508,0,8596
EU153401.1	481584	.	A	C	39.77	.	AC=1;AF=0.500;AN=2;BaseQRankSum=0.616;ClippingRankSum=0.000;DP=67;ExcessHet=3.0103;FS=0.000;MLEAC=1;MLEAF=0.500;MQ=57.30;MQRankSum=-2.338;QD=0.60;ReadPosRankSum=-1.391;SOR=0.999	GT:AD:DP:GQ:PL	0/1:61,5:66:68:68,0,10271
EU153401.1	481586	.	A	G	168.77	.	AC=1;AF=0.500;AN=2;BaseQRankSum=0.829;ClippingRankSum=0.000;DP=67;ExcessHet=3.0103;FS=3.184;MLEAC=1;MLEAF=0.500;MQ=57.30;MQRankSum=1.700;QD=2.52;ReadPosRankSum=-0.731;SOR=1.402	GT:AD:DP:GQ:PL	0/1:58,9:67:99:197,0,10220
EU153401.1	481588	.	CTCAAT	C	744.73	.	AC=1;AF=0.500;AN=2;BaseQRankSum=0.332;ClippingRankSum=0.000;DP=69;ExcessHet=3.0103;FS=20.503;MLEAC=1;MLEAF=0.500;MQ=57.38;MQRankSum=1.025;QD=10.79;ReadPosRankSum=3.327;SOR=1.830	GT:AD:DP:GQ:PL	0/1:47,22:69:99:782,0,9400
EU153401.1	481589	.	T	C	45.77	.	AC=1;AF=0.500;AN=2;BaseQRankSum=0.681;ClippingRankSum=0.000;DP=68;ExcessHet=3.0103;FS=0.000;MLEAC=1;MLEAF=0.500;MQ=57.34;MQRankSum=1.077;QD=0.70;ReadPosRankSum=-1.265;SOR=0.661	GT:AD:DP:GQ:PL	0/1:59,6:65:74:74,0,10187
EU153401.1	481590	.	CAATTTTT	C	384.73	.	AC=1;AF=0.500;AN=2;BaseQRankSum=0.100;ClippingRankSum=0.000;DP=70;ExcessHet=3.0103;FS=8.747;MLEAC=1;MLEAF=0.500;MQ=57.42;MQRankSum=-1.183;QD=5.58;ReadPosRankSum=-0.196;SOR=1.713	GT:AD:DP:GQ:PL	0/1:55,14:69:99:422,0,9983
EU153401.1	481596	.	T	TC	252.73	.	AC=1;AF=0.500;AN=2;BaseQRankSum=-0.408;ClippingRankSum=0.000;DP=69;ExcessHet=3.0103;FS=0.000;MLEAC=1;MLEAF=0.500;MQ=57.38;MQRankSum=-0.210;QD=3.72;ReadPosRankSum=-1.704;SOR=0.831	GT:AD:DP:GQ:PL	0/1:57,11:68:99:290,0,9546
EU153401.1	481597	.	T	C	811.73	.	AC=1;AF=0.500;AN=2;BaseQRankSum=0.969;ClippingRankSum=0.000;DP=69;ExcessHet=3.0103;FS=17.219;MLEAC=1;MLEAF=0.500;MQ=57.38;MQRankSum=0.265;QD=17.27;ReadPosRankSum=-1.154;SOR=1.832	GT:AD:DP:GQ:PL	0/1:25,22:47:99:849,0,7935
EU153401.1	481599	.	T	G	36.77	.	AC=1;AF=0.500;AN=2;BaseQRankSum=0.741;ClippingRankSum=0.000;DP=69;ExcessHet=3.0103;FS=1.721;MLEAC=1;MLEAF=0.500;MQ=57.38;MQRankSum=-1.881;QD=0.54;ReadPosRankSum=0.140;SOR=1.298	GT:AD:DP:GQ:PL	0/1:62,6:68:65:65,0,9771
EU153401.1	481601	.	A	AG	384.73	.	AC=1;AF=0.500;AN=2;BaseQRankSum=1.202;ClippingRankSum=0.000;DP=67;ExcessHet=3.0103;FS=8.794;MLEAC=1;MLEAF=0.500;MQ=57.30;MQRankSum=-0.887;QD=5.74;ReadPosRankSum=1.388;SOR=1.711	GT:AD:DP:GQ:PL	0/1:53,14:67:99:422,0,9441
EU153401.1	481602	.	G	A	108.73	.	AC=1;AF=0.500;AN=2;BaseQRankSum=0.806;ClippingRankSum=0.000;DP=70;ExcessHet=3.0103;FS=1.718;MLEAC=1;MLEAF=0.500;MQ=56.81;MQRankSum=2.025;QD=1.58;ReadPosRankSum=-1.563;SOR=1.313	GT:AD:DP:GQ:PL	0/1:63,6:69:99:146,0,9807
EU153401.1	481603	.	A	T	988.77	.	AC=1;AF=0.500;AN=2;BaseQRankSum=1.572;ClippingRankSum=0.000;DP=66;ExcessHet=3.0103;FS=8.167;MLEAC=1;MLEAF=0.500;MQ=57.66;MQRankSum=-1.062;QD=27.47;ReadPosRankSum=2.991;SOR=1.852	GT:AD:DP:GQ:PL	0/1:11,25:36:99:1017,0,7338
EU153401.1	481607	.	C	A	159.73	.	AC=1;AF=0.500;AN=2;BaseQRankSum=1.412;ClippingRankSum=0.000;DP=68;ExcessHet=3.0103;FS=0.000;MLEAC=1;MLEAF=0.500;MQ=57.10;MQRankSum=-1.562;QD=2.35;ReadPosRankSum=-0.930;SOR=0.781	GT:AD:DP:GQ:PL	0/1:59,9:68:99:197,0,9408
EU153401.1	481609	.	A	G	30.77	.	AC=1;AF=0.500;AN=2;BaseQRankSum=0.000;ClippingRankSum=0.000;DP=68;ExcessHet=3.0103;FS=1.698;MLEAC=1;MLEAF=0.500;MQ=57.10;MQRankSum=-1.600;QD=0.45;ReadPosRankSum=0.027;SOR=1.239	GT:AD:DP:GQ:PL	0/1:62,6:68:59:59,0,10071
EU153401.1	481614	.	G	C	2082.77	.	AC=1;AF=0.500;AN=2;BaseQRankSum=1.048;ClippingRankSum=0.000;DP=68;ExcessHet=3.0103;FS=1.353;MLEAC=1;MLEAF=0.500;MQ=57.10;MQRankSum=-2.842;QD=34.71;ReadPosRankSum=0.533;SOR=0.412	GT:AD:DP:GQ:PL	0/1:10,50:60:99:2111,0,6526
EU153401.1	481617	.	A	G	27.77	.	AC=1;AF=0.500;AN=2;BaseQRankSum=0.741;ClippingRankSum=0.000;DP=68;ExcessHet=3.0103;FS=1.721;MLEAC=1;MLEAF=0.500;MQ=57.10;MQRankSum=-1.600;QD=0.41;ReadPosRankSum=0.173;SOR=1.298	GT:AD:DP:GQ:PL	0/1:62,6:68:56:56,0,9421
EU153401.1	481619	.	C	T	702.73	.	AC=1;AF=0.500;AN=2;BaseQRankSum=0.242;ClippingRankSum=0.000;DP=66;ExcessHet=3.0103;FS=12.390;MLEAC=1;MLEAF=0.500;MQ=57.29;MQRankSum=0.568;QD=10.98;ReadPosRankSum=2.025;SOR=1.627	GT:AD:DP:GQ:PL	0/1:44,20:64:99:740,0,8462
EU153401.1	481620	.	T	A	2241.77	.	AC=1;AF=0.500;AN=2;BaseQRankSum=1.806;ClippingRankSum=0.000;DP=65;ExcessHet=3.0103;FS=1.245;MLEAC=1;MLEAF=0.500;MQ=57.49;MQRankSum=-1.949;QD=34.49;ReadPosRankSum=0.011;SOR=0.636	GT:AD:DP:GQ:PL	0/1:11,54:65:99:2270,0,6762
EU153401.1	481622	.	AG	A	542.73	.	AC=1;AF=0.500;AN=2;BaseQRankSum=1.084;ClippingRankSum=0.000;DP=66;ExcessHet=3.0103;FS=13.646;MLEAC=1;MLEAF=0.500;MQ=57.53;MQRankSum=-1.905;QD=9.36;ReadPosRankSum=-0.044;SOR=1.634	GT:AD:DP:GQ:PL	0/1:41,17:58:99:580,0,7742
EU153401.1	481625	.	G	A	75.73	.	AC=1;AF=0.500;AN=2;BaseQRankSum=0.825;ClippingRankSum=0.000;DP=65;ExcessHet=3.0103;FS=0.000;MLEAC=1;MLEAF=0.500;MQ=57.49;MQRankSum=-0.665;QD=1.17;ReadPosRankSum=-1.123;SOR=0.941	GT:AD:DP:GQ:PL	0/1:58,7:65:99:113,0,8429
EU153401.1	481627	.	A	G	39.77	.	AC=1;AF=0.500;AN=2;BaseQRankSum=0.828;ClippingRankSum=0.000;DP=66;ExcessHet=3.0103;FS=1.724;MLEAC=1;MLEAF=0.500;MQ=57.53;MQRankSum=-1.958;QD=0.60;ReadPosRankSum=-0.022;SOR=1.297	GT:AD:DP:GQ:PL	0/1:60,6:66:68:68,0,8654
EU153401.1	481628	.	C	A	129.77	.	AC=1;AF=0.500;AN=2;BaseQRankSum=-1.203;ClippingRankSum=0.000;DP=66;ExcessHet=3.0103;FS=1.490;MLEAC=1;MLEAF=0.500;MQ=57.64;MQRankSum=-0.456;QD=1.97;ReadPosRankSum=-1.061;SOR=1.179	GT:AD:DP:GQ:PL	0/1:58,8:66:99:158,0,8384
EU153401.1	481629	.	T	G	39.77	.	AC=1;AF=0.500;AN=2;BaseQRankSum=0.885;ClippingRankSum=0.000;DP=65;ExcessHet=3.0103;FS=1.784;MLEAC=1;MLEAF=0.500;MQ=57.66;MQRankSum=-1.873;QD=0.61;ReadPosRankSum=0.456;SOR=0.936	GT:AD:DP:GQ:PL	0/1:60,5:65:68:68,0,8654
EU153401.1	481632	.	TC	T	540.73	.	AC=1;AF=0.500;AN=2;BaseQRankSum=1.578;ClippingRankSum=0.000;DP=59;ExcessHet=3.0103;FS=16.897;MLEAC=1;MLEAF=0.500;MQ=57.76;MQRankSum=0.925;QD=9.16;ReadPosRankSum=1.541;SOR=2.566	GT:AD:DP:GQ:PL	0/1:43,16:59:99:578,0,7625
EU153401.1	481636	.	C	T	150.77	.	AC=1;AF=0.500;AN=2;BaseQRankSum=-1.347;ClippingRankSum=0.000;DP=60;ExcessHet=3.0103;FS=0.000;MLEAC=1;MLEAF=0.500;MQ=57.79;MQRankSum=-0.619;QD=2.51;ReadPosRankSum=-0.892;SOR=0.892	GT:AD:DP:GQ:PL	0/1:52,8:60:99:179,0,8090
EU153401.1	481644	.	T	C	1869.77	.	AC=1;AF=0.500;AN=2;BaseQRankSum=0.953;ClippingRankSum=0.000;DP=56;ExcessHet=3.0103;FS=0.000;MLEAC=1;MLEAF=0.500;MQ=57.86;MQRankSum=-2.357;QD=33.39;ReadPosRankSum=-1.114;SOR=0.614	GT:AD:DP:GQ:PL	0/1:11,45:56:99:1898,0,5078
EU153401.1	481647	.	C	A	1875.77	.	AC=1;AF=0.500;AN=2;BaseQRankSum=0.254;ClippingRankSum=0.000;DP=54;ExcessHet=3.0103;FS=0.000;MLEAC=1;MLEAF=0.500;MQ=58.00;MQRankSum=-1.970;QD=34.74;ReadPosRankSum=-1.614;SOR=0.614	GT:AD:DP:GQ:PL	0/1:9,45:54:99:1904,0,4994
EU153401.1	481649	.	A	G	1020.77	.	AC=1;AF=0.500;AN=2;BaseQRankSum=0.825;ClippingRankSum=0.000;DP=53;ExcessHet=3.0103;FS=13.254;MLEAC=1;MLEAF=0.500;MQ=57.96;MQRankSum=-0.414;QD=19.26;ReadPosRankSum=-1.246;SOR=2.290	GT:AD:DP:GQ:PL	0/1:27,26:53:99:1049,0,5849
EU153401.1	481656	.	A	G	511.73	.	AC=1;AF=0.500;AN=2;BaseQRankSum=1.407;ClippingRankSum=0.000;DP=52;ExcessHet=3.0103;FS=22.100;MLEAC=1;MLEAF=0.500;MQ=57.88;MQRankSum=-2.060;QD=12.79;ReadPosRankSum=-0.531;SOR=1.236	GT:AD:DP:GQ:PL	0/1:25,15:40:99:549,0,4299
EU153401.1	481658	.	A	T	486.77	.	AC=1;AF=0.500;AN=2;BaseQRankSum=1.524;ClippingRankSum=0.000;DP=52;ExcessHet=3.0103;FS=23.954;MLEAC=1;MLEAF=0.500;MQ=57.81;MQRankSum=-1.408;QD=9.54;ReadPosRankSum=-0.770;SOR=1.241	GT:AD:DP:GQ:PL	0/1:36,15:51:99:515,0,4761
EU153401.1	481669	.	T	C	429.77	.	AC=1;AF=0.500;AN=2;BaseQRankSum=0.303;ClippingRankSum=0.000;DP=52;ExcessHet=3.0103;FS=23.126;MLEAC=1;MLEAF=0.500;MQ=58.55;MQRankSum=-1.800;QD=8.26;ReadPosRankSum=-0.681;SOR=1.044	GT:AD:DP:GQ:PL	0/1:38,14:52:99:458,0,4973
EU153401.1	481673	.	G	A	171.77	.	AC=1;AF=0.500;AN=2;BaseQRankSum=1.134;ClippingRankSum=0.000;DP=51;ExcessHet=3.0103;FS=6.325;MLEAC=1;MLEAF=0.500;MQ=58.56;MQRankSum=0.507;QD=3.37;ReadPosRankSum=2.332;SOR=2.093	GT:AD:DP:GQ:PL	0/1:43,8:51:99:200,0,4043
EU153401.1	481677	.	A	G	441.77	.	AC=1;AF=0.500;AN=2;BaseQRankSum=-0.046;ClippingRankSum=0.000;DP=52;ExcessHet=3.0103;FS=22.633;MLEAC=1;MLEAF=0.500;MQ=58.70;MQRankSum=-1.733;QD=8.50;ReadPosRankSum=-1.427;SOR=1.412	GT:AD:DP:GQ:PL	0/1:39,13:52:99:470,0,3773
EU153401.1	481679	.	T	C	348.77	.	AC=1;AF=0.500;AN=2;BaseQRankSum=-0.512;ClippingRankSum=0.000;DP=50;ExcessHet=3.0103;FS=24.076;MLEAC=1;MLEAF=0.500;MQ=58.66;MQRankSum=-1.475;QD=6.98;ReadPosRankSum=-1.887;SOR=1.642	GT:AD:DP:GQ:PL	0/1:39,11:50:99:377,0,3905
EU153401.1	481684	.	TA	T	213.73	.	AC=1;AF=0.500;AN=2;BaseQRankSum=1.247;ClippingRankSum=0.000;DP=49;ExcessHet=3.0103;FS=8.676;MLEAC=1;MLEAF=0.500;MQ=58.64;MQRankSum=0.403;QD=4.36;ReadPosRankSum=2.518;SOR=2.338	GT:AD:DP:GQ:PL	0/1:40,9:49:99:251,0,3914
EU153401.1	481685	.	A	C	55.77	.	AC=1;AF=0.500;AN=2;BaseQRankSum=0.935;ClippingRankSum=0.000;DP=49;ExcessHet=3.0103;FS=0.000;MLEAC=1;MLEAF=0.500;MQ=58.64;MQRankSum=1.016;QD=1.21;ReadPosRankSum=0.953;SOR=0.485	GT:AD:DP:GQ:PL	0/1:41,5:46:84:84,0,3926
EU153401.1	481690	.	A	G	312.77	.	AC=1;AF=0.500;AN=2;BaseQRankSum=-0.290;ClippingRankSum=0.000;DP=53;ExcessHet=3.0103;FS=15.940;MLEAC=1;MLEAF=0.500;MQ=58.78;MQRankSum=-1.437;QD=6.38;ReadPosRankSum=-3.002;SOR=1.428	GT:AD:DP:GQ:PL	0/1:39,10:49:99:341,0,3824
EU153401.1	481692	.	AT	A	243.73	.	AC=1;AF=0.500;AN=2;BaseQRankSum=-1.422;ClippingRankSum=0.000;DP=54;ExcessHet=3.0103;FS=22.109;MLEAC=1;MLEAF=0.500;MQ=58.82;MQRankSum=-0.043;QD=4.51;ReadPosRankSum=-2.678;SOR=1.982	GT:AD:DP:GQ:PL	0/1:45,9:54:99:281,0,4079
EU153401.1	481693	.	T	C	162.77	.	AC=1;AF=0.500;AN=2;BaseQRankSum=-0.347;ClippingRankSum=0.000;DP=53;ExcessHet=3.0103;FS=14.015;MLEAC=1;MLEAF=0.500;MQ=58.80;MQRankSum=-2.416;QD=3.07;ReadPosRankSum=-0.795;SOR=3.816	GT:AD:DP:GQ:PL	0/1:45,8:53:99:191,0,4169
EU153401.1	481695	.	TC	T	18.79	.	AC=1;AF=0.500;AN=2;BaseQRankSum=1.145;ClippingRankSum=0.000;DP=53;ExcessHet=3.0103;FS=0.000;MLEAC=1;MLEAF=0.500;MQ=58.80;MQRankSum=0.857;QD=0.35;ReadPosRankSum=1.537;SOR=0.446	GT:AD:DP:GQ:PL	0/1:48,5:53:56:56,0,4293
EU153401.1	481696	.	C	G	114.77	.	AC=1;AF=0.500;AN=2;BaseQRankSum=-1.063;ClippingRankSum=0.000;DP=52;ExcessHet=3.0103;FS=8.228;MLEAC=1;MLEAF=0.500;MQ=58.78;MQRankSum=-3.413;QD=2.21;ReadPosRankSum=-1.287;SOR=2.737	GT:AD:DP:GQ:PL	0/1:47,5:52:99:143,0,4237
EU153401.1	481697	.	T	C	1007.77	.	AC=1;AF=0.500;AN=2;BaseQRankSum=1.027;ClippingRankSum=0.000;DP=53;ExcessHet=3.0103;FS=4.235;MLEAC=1;MLEAF=0.500;MQ=58.29;MQRankSum=0.699;QD=20.16;ReadPosRankSum=-1.321;SOR=0.245	GT:AD:DP:GQ:PL	0/1:25,25:50:99:1036,0,3188
EU153401.1	481698	.	C	CCT	15.85	.	AC=1;AF=0.500;AN=2;BaseQRankSum=1.326;ClippingRankSum=0.000;DP=54;ExcessHet=3.0103;FS=0.000;MLEAC=1;MLEAF=0.500;MQ=58.33;MQRankSum=0.990;QD=0.29;ReadPosRankSum=1.662;SOR=0.368	GT:AD:DP:GQ:PL	0/1:49,5:54:53:53,0,4346
EU153401.1	481701	.	T	C	342.73	.	AC=1;AF=0.500;AN=2;BaseQRankSum=2.060;ClippingRankSum=0.000;DP=56;ExcessHet=3.0103;FS=7.593;MLEAC=1;MLEAF=0.500;MQ=58.39;MQRankSum=-0.088;QD=6.72;ReadPosRankSum=2.175;SOR=2.047	GT:AD:DP:GQ:PL	0/1:39,12:51:99:380,0,3863
EU153401.1	481704	.	C	T	114.77	.	AC=1;AF=0.500;AN=2;BaseQRankSum=-0.368;ClippingRankSum=0.000;DP=55;ExcessHet=3.0103;FS=3.959;MLEAC=1;MLEAF=0.500;MQ=58.43;MQRankSum=-3.620;QD=2.09;ReadPosRankSum=-2.354;SOR=1.863	GT:AD:DP:GQ:PL	0/1:48,7:55:99:143,0,4237
EU153401.1	481710	.	G	T	48.77	.	AC=1;AF=0.500;AN=2;BaseQRankSum=1.362;ClippingRankSum=0.000;DP=64;ExcessHet=3.0103;FS=0.000;MLEAC=1;MLEAF=0.500;MQ=58.43;MQRankSum=1.048;QD=0.76;ReadPosRankSum=2.219;SOR=0.804	GT:AD:DP:GQ:PL	0/1:58,6:64:77:77,0,4595
EU153401.1	481714	.	T	C	45.77	.	AC=1;AF=0.500;AN=2;BaseQRankSum=0.338;ClippingRankSum=0.000;DP=64;ExcessHet=3.0103;FS=1.734;MLEAC=1;MLEAF=0.500;MQ=58.56;MQRankSum=0.982;QD=0.72;ReadPosRankSum=-0.533;SOR=0.327	GT:AD:DP:GQ:PL	0/1:58,6:64:74:74,0,4637
EU153401.1	481715	.	C	T	90.77	.	AC=1;AF=0.500;AN=2;BaseQRankSum=1.528;ClippingRankSum=0.000;DP=65;ExcessHet=3.0103;FS=0.000;MLEAC=1;MLEAF=0.500;MQ=58.58;MQRankSum=1.057;QD=1.40;ReadPosRankSum=1.747;SOR=0.527	GT:AD:DP:GQ:PL	0/1:58,7:65:99:119,0,4592
EU153401.1	481716	.	T	C	1771.73	.	AC=1;AF=0.500;AN=2;BaseQRankSum=1.108;ClippingRankSum=0.000;DP=65;ExcessHet=3.0103;FS=0.000;MLEAC=1;MLEAF=0.500;MQ=58.58;MQRankSum=-1.980;QD=27.26;ReadPosRankSum=-1.216;SOR=0.713	GT:AD:DP:GQ:PL	0/1:20,45:65:99:1809,0,2861
EU153401.1	481717	.	T	A	366.77	.	AC=1;AF=0.500;AN=2;BaseQRankSum=2.077;ClippingRankSum=0.000;DP=64;ExcessHet=3.0103;FS=4.725;MLEAC=1;MLEAF=0.500;MQ=58.56;MQRankSum=-1.247;QD=5.92;ReadPosRankSum=1.409;SOR=1.678	GT:AD:DP:GQ:PL	0/1:49,13:62:99:395,0,4239
EU153401.1	481724	.	A	G	312.77	.	AC=1;AF=0.500;AN=2;BaseQRankSum=-0.103;ClippingRankSum=0.000;DP=66;ExcessHet=3.0103;FS=1.244;MLEAC=1;MLEAF=0.500;MQ=58.34;MQRankSum=1.519;QD=4.74;ReadPosRankSum=0.183;SOR=0.945	GT:AD:DP:GQ:PL	0/1:54,12:66:99:341,0,4389
EU153401.1	481736	.	G	T	141.77	.	AC=1;AF=0.500;AN=2;BaseQRankSum=1.162;ClippingRankSum=0.000;DP=66;ExcessHet=3.0103;FS=3.311;MLEAC=1;MLEAF=0.500;MQ=58.27;MQRankSum=0.562;QD=2.25;ReadPosRankSum=-0.982;SOR=0.293	GT:AD:DP:GQ:PL	0/1:55,8:63:99:170,0,2641
EU153401.1	481738	.	A	C	2063.77	.	AC=1;AF=0.500;AN=2;BaseQRankSum=-0.190;ClippingRankSum=0.000;DP=63;ExcessHet=3.0103;FS=6.449;MLEAC=1;MLEAF=0.500;MQ=58.87;MQRankSum=-1.660;QD=32.76;ReadPosRankSum=-3.492;SOR=1.668	GT:AD:DP:GQ:PL	0/1:15,48:63:99:2092,0,901
EU153401.1	481739	.	A	G	351.77	.	AC=1;AF=0.500;AN=2;BaseQRankSum=1.475;ClippingRankSum=0.000;DP=64;ExcessHet=3.0103;FS=10.709;MLEAC=1;MLEAF=0.500;MQ=58.89;MQRankSum=0.341;QD=5.50;ReadPosRankSum=-1.862;SOR=2.529	GT:AD:DP:GQ:PL	0/1:53,11:64:99:380,0,2653
EU153401.1	481742	.	T	C	1683.77	.	AC=1;AF=0.500;AN=2;BaseQRankSum=1.512;ClippingRankSum=0.000;DP=66;ExcessHet=3.0103;FS=6.614;MLEAC=1;MLEAF=0.500;MQ=58.93;MQRankSum=-1.924;QD=29.03;ReadPosRankSum=-2.171;SOR=1.857	GT:AD:DP:GQ:PL	0/1:17,41:58:99:1712,0,970
EU153401.1	481744	.	T	C	264.77	.	AC=1;AF=0.500;AN=2;BaseQRankSum=1.536;ClippingRankSum=0.000;DP=66;ExcessHet=3.0103;FS=10.761;MLEAC=1;MLEAF=0.500;MQ=58.93;MQRankSum=0.304;QD=4.01;ReadPosRankSum=-2.280;SOR=2.561	GT:AD:DP:GQ:PL	0/1:55,11:66:99:293,0,2701
EU153401.1	481745	.	T	C	579.77	.	AC=1;AF=0.500;AN=2;BaseQRankSum=1.085;ClippingRankSum=0.000;DP=66;ExcessHet=3.0103;FS=14.397;MLEAC=1;MLEAF=0.500;MQ=58.93;MQRankSum=-0.905;QD=8.78;ReadPosRankSum=-2.473;SOR=2.855	GT:AD:DP:GQ:PL	0/1:49,17:66:99:608,0,2386
EU153401.1	481746	.	T	A	489.77	.	AC=1;AF=0.500;AN=2;BaseQRankSum=1.674;ClippingRankSum=0.000;DP=66;ExcessHet=3.0103;FS=19.244;MLEAC=1;MLEAF=0.500;MQ=58.93;MQRankSum=-1.104;QD=7.65;ReadPosRankSum=-2.672;SOR=3.508	GT:AD:DP:GQ:PL	0/1:49,15:64:99:518,0,2476
EU153401.1	481750	.	T	C	2016.77	.	AC=1;AF=0.500;AN=2;BaseQRankSum=0.817;ClippingRankSum=0.000;DP=68;ExcessHet=3.0103;FS=8.062;MLEAC=1;MLEAF=0.500;MQ=58.96;MQRankSum=-1.777;QD=29.66;ReadPosRankSum=-1.988;SOR=1.802	GT:AD:DP:GQ:PL	0/1:18,50:68:99:2045,0,988
EU153401.1	481753	.	A	T	210.77	.	AC=1;AF=0.500;AN=2;BaseQRankSum=-0.540;ClippingRankSum=0.000;DP=70;ExcessHet=3.0103;FS=0.000;MLEAC=1;MLEAF=0.500;MQ=58.99;MQRankSum=1.231;QD=3.01;ReadPosRankSum=0.908;SOR=0.520	GT:AD:DP:GQ:PL	0/1:60,10:70:99:239,0,2872
EU153401.1	481756	.	A	G	210.77	.	AC=1;AF=0.500;AN=2;BaseQRankSum=-0.186;ClippingRankSum=0.000;DP=70;ExcessHet=3.0103;FS=0.000;MLEAC=1;MLEAF=0.500;MQ=58.99;MQRankSum=1.231;QD=3.01;ReadPosRankSum=0.690;SOR=0.520	GT:AD:DP:GQ:PL	0/1:60,10:70:99:239,0,2872
EU153401.1	481758	.	A	G	207.77	.	AC=1;AF=0.500;AN=2;BaseQRankSum=1.552;ClippingRankSum=0.000;DP=70;ExcessHet=3.0103;FS=11.037;MLEAC=1;MLEAF=0.500;MQ=58.99;MQRankSum=0.122;QD=2.97;ReadPosRankSum=-3.909;SOR=2.642	GT:AD:DP:GQ:PL	0/1:60,10:70:99:236,0,2914
EU153401.1	481762	.	A	G	111.77	.	AC=1;AF=0.500;AN=2;BaseQRankSum=1.233;ClippingRankSum=0.000;DP=70;ExcessHet=3.0103;FS=1.538;MLEAC=1;MLEAF=0.500;MQ=58.99;MQRankSum=0.033;QD=1.60;ReadPosRankSum=-2.551;SOR=0.307	GT:AD:DP:GQ:PL	0/1:62,8:70:99:140,0,3088
EU153401.1	481763	.	G	A	1047.73	.	AC=1;AF=0.500;AN=2;BaseQRankSum=-0.404;ClippingRankSum=0.000;DP=71;ExcessHet=3.0103;FS=2.245;MLEAC=1;MLEAF=0.500;MQ=59.00;MQRankSum=-0.434;QD=18.38;ReadPosRankSum=2.067;SOR=1.091	GT:AD:DP:GQ:PL	0/1:29,28:57:99:1085,0,1342
EU153401.1	481766	.	A	ACTTTTTCTTTAGGGTT	843.73	.	AC=1;AF=0.500;AN=2;BaseQRankSum=1.134;ClippingRankSum=0.000;DP=126;ExcessHet=3.0103;FS=1.894;MLEAC=1;MLEAF=0.500;MQ=58.74;MQRankSum=-1.820;QD=7.47;ReadPosRankSum=-3.655;SOR=1.002	GT:AD:DP:GQ:PL	0/1:85,28:113:99:881,0,4549
EU153401.1	481768	.	G	A	2523.73	.	AC=1;AF=0.500;AN=2;BaseQRankSum=0.969;ClippingRankSum=0.000;DP=121;ExcessHet=3.0103;FS=5.242;MLEAC=1;MLEAF=0.500;MQ=58.62;MQRankSum=-1.300;QD=31.16;ReadPosRankSum=-0.311;SOR=1.100	GT:AD:DP:GQ:PL	0/1:20,61:81:99:2561,0,1148
EU153401.1	481776	.	C	A	303.77	.	AC=1;AF=0.500;AN=2;BaseQRankSum=0.042;ClippingRankSum=0.000;DP=102;ExcessHet=3.0103;FS=1.123;MLEAC=1;MLEAF=0.500;MQ=58.06;MQRankSum=-1.615;QD=3.16;ReadPosRankSum=-1.271;SOR=0.941	GT:AD:DP:GQ:PL	0/1:82,14:96:99:332,0,4340
EU153401.1	481781	.	G	A	849.77	.	AC=1;AF=0.500;AN=2;BaseQRankSum=1.306;ClippingRankSum=0.000;DP=98;ExcessHet=3.0103;FS=9.743;MLEAC=1;MLEAF=0.500;MQ=57.80;MQRankSum=-0.316;QD=8.94;ReadPosRankSum=-2.078;SOR=1.708	GT:AD:DP:GQ:PL	0/1:70,25:95:99:878,0,3693
EU153401.1	481782	.	G	A	225.77	.	AC=1;AF=0.500;AN=2;BaseQRankSum=-1.038;ClippingRankSum=0.000;DP=96;ExcessHet=3.0103;FS=6.461;MLEAC=1;MLEAF=0.500;MQ=57.76;MQRankSum=1.731;QD=2.40;ReadPosRankSum=2.415;SOR=0.787	GT:AD:DP:GQ:PL	0/1:82,12:94:99:254,0,4254
EU153401.1	481784	.	A	G	1324.77	.	AC=1;AF=0.500;AN=2;BaseQRankSum=0.007;ClippingRankSum=0.000;DP=94;ExcessHet=3.0103;FS=0.836;MLEAC=1;MLEAF=0.500;MQ=57.71;MQRankSum=-3.320;QD=15.40;ReadPosRankSum=-2.354;SOR=0.529	GT:AD:DP:GQ:PL	0/1:51,35:86:99:1353,0,2880
EU153401.1	481787	.	A	T	390.77	.	AC=1;AF=0.500;AN=2;BaseQRankSum=-0.084;ClippingRankSum=0.000;DP=94;ExcessHet=3.0103;FS=1.121;MLEAC=1;MLEAF=0.500;MQ=57.71;MQRankSum=-2.399;QD=4.65;ReadPosRankSum=-4.022;SOR=0.956	GT:AD:DP:GQ:PL	0/1:69,15:84:99:419,0,3707
EU153401.1	481789	.	G	A	276.77	.	AC=1;AF=0.500;AN=2;BaseQRankSum=0.132;ClippingRankSum=0.000;DP=93;ExcessHet=3.0103;FS=1.233;MLEAC=1;MLEAF=0.500;MQ=57.72;MQRankSum=-0.853;QD=3.04;ReadPosRankSum=-2.557;SOR=0.481	GT:AD:DP:GQ:PL	0/1:80,11:91:99:305,0,4133
EU153401.1	481790	.	G	A	249.77	.	AC=1;AF=0.500;AN=2;BaseQRankSum=-0.046;ClippingRankSum=0.000;DP=93;ExcessHet=3.0103;FS=1.270;MLEAC=1;MLEAF=0.500;MQ=57.72;MQRankSum=-1.245;QD=2.90;ReadPosRankSum=-2.664;SOR=0.441	GT:AD:DP:GQ:PL	0/1:75,11:86:99:278,0,3926
EU153401.1	481793	.	T	A	192.77	.	AC=1;AF=0.500;AN=2;BaseQRankSum=1.253;ClippingRankSum=0.000;DP=89;ExcessHet=3.0103;FS=9.437;MLEAC=1;MLEAF=0.500;MQ=57.90;MQRankSum=1.611;QD=2.22;ReadPosRankSum=-0.436;SOR=2.124	GT:AD:DP:GQ:PL	0/1:76,11:87:99:221,0,4139
EU153401.1	481795	.	A	G	1923.77	.	AC=1;AF=0.500;AN=2;BaseQRankSum=2.153;ClippingRankSum=0.000;DP=86;ExcessHet=3.0103;FS=7.637;MLEAC=1;MLEAF=0.500;MQ=57.83;MQRankSum=-2.335;QD=29.60;ReadPosRankSum=-1.306;SOR=1.631	GT:AD:DP:GQ:PL	0/1:21,44:65:99:1952,0,1549
EU153401.1	481796	.	G	A	201.77	.	AC=1;AF=0.500;AN=2;BaseQRankSum=-2.202;ClippingRankSum=0.000;DP=84;ExcessHet=3.0103;FS=2.905;MLEAC=1;MLEAF=0.500;MQ=57.78;MQRankSum=1.675;QD=2.46;ReadPosRankSum=0.007;SOR=0.585	GT:AD:DP:GQ:PL	0/1:71,11:82:99:230,0,4013
EU153401.1	481798	.	TG	T	612.73	.	AC=1;AF=0.500;AN=2;BaseQRankSum=-0.361;ClippingRankSum=0.000;DP=84;ExcessHet=3.0103;FS=0.000;MLEAC=1;MLEAF=0.500;MQ=57.57;MQRankSum=1.311;QD=7.47;ReadPosRankSum=1.294;SOR=0.641	GT:AD:DP:GQ:PL	0/1:63,19:82:99:650,0,3397
EU153401.1	481799	.	G	C	207.73	.	AC=1;AF=0.500;AN=2;BaseQRankSum=-2.998;ClippingRankSum=0.000;DP=84;ExcessHet=3.0103;FS=2.905;MLEAC=1;MLEAF=0.500;MQ=57.57;MQRankSum=1.741;QD=2.53;ReadPosRankSum=-0.477;SOR=0.585	GT:AD:DP:GQ:PL	0/1:71,11:82:99:245,0,3803
EU153401.1	481809	.	T	C	2058.73	.	AC=1;AF=0.500;AN=2;BaseQRankSum=2.237;ClippingRankSum=0.000;DP=82;ExcessHet=3.0103;FS=11.937;MLEAC=1;MLEAF=0.500;MQ=57.30;MQRankSum=-1.469;QD=25.73;ReadPosRankSum=-1.016;SOR=1.495	GT:AD:DP:GQ:PL	0/1:29,51:80:99:2096,0,1873
EU153401.1	481811	.	A	G	225.77	.	AC=1;AF=0.500;AN=2;BaseQRankSum=-1.773;ClippingRankSum=0.000;DP=81;ExcessHet=3.0103;FS=2.910;MLEAC=1;MLEAF=0.500;MQ=57.26;MQRankSum=1.852;QD=2.86;ReadPosRankSum=-1.998;SOR=0.591	GT:AD:DP:GQ:PL	0/1:68,11:79:99:254,0,3676
EU153401.1	481812	.	A	T	2208.77	.	AC=1;AF=0.500;AN=2;BaseQRankSum=2.763;ClippingRankSum=0.000;DP=81;ExcessHet=3.0103;FS=6.686;MLEAC=1;MLEAF=0.500;MQ=57.26;MQRankSum=-3.019;QD=27.96;ReadPosRankSum=-0.272;SOR=1.301	GT:AD:DP:GQ:PL	0/1:24,55:79:99:2237,0,1654
EU153401.1	481815	.	A	G	633.77	.	AC=1;AF=0.500;AN=2;BaseQRankSum=0.860;ClippingRankSum=0.000;DP=76;ExcessHet=3.0103;FS=2.235;MLEAC=1;MLEAF=0.500;MQ=57.13;MQRankSum=-0.685;QD=8.56;ReadPosRankSum=1.443;SOR=1.096	GT:AD:DP:GQ:PL	0/1:54,20:74:99:662,0,3229
EU153401.1	481818	.	A	G	1737.77	.	AC=1;AF=0.500;AN=2;BaseQRankSum=1.521;ClippingRankSum=0.000;DP=73;ExcessHet=3.0103;FS=3.405;MLEAC=1;MLEAF=0.500;MQ=57.03;MQRankSum=-1.026;QD=24.83;ReadPosRankSum=-0.398;SOR=1.213	GT:AD:DP:GQ:PL	0/1:27,43:70:99:1766,0,1802
EU153401.1	481819	.	G	C	153.77	.	AC=1;AF=0.500;AN=2;BaseQRankSum=-0.913;ClippingRankSum=0.000;DP=72;ExcessHet=3.0103;FS=3.245;MLEAC=1;MLEAF=0.500;MQ=56.98;MQRankSum=1.663;QD=2.20;ReadPosRankSum=-2.851;SOR=0.627	GT:AD:DP:GQ:PL	0/1:61,9:70:99:182,0,3511
EU153401.1	481823	.	A	G	465.73	.	AC=1;AF=0.500;AN=2;BaseQRankSum=-0.520;ClippingRankSum=0.000;DP=71;ExcessHet=3.0103;FS=0.000;MLEAC=1;MLEAF=0.500;MQ=56.86;MQRankSum=1.271;QD=6.75;ReadPosRankSum=1.451;SOR=0.592	GT:AD:DP:GQ:PL	0/1:53,16:69:99:503,0,3112
EU153401.1	481834	.	G	C	81.77	.	AC=1;AF=0.500;AN=2;BaseQRankSum=1.258;ClippingRankSum=0.000;DP=70;ExcessHet=3.0103;FS=18.175;MLEAC=1;MLEAF=0.500;MQ=56.36;MQRankSum=0.596;QD=1.24;ReadPosRankSum=-0.427;SOR=4.110	GT:AD:DP:GQ:PL	0/1:59,7:66:99:110,0,3348
EU153401.1	481835	.	C	T	738.77	.	AC=1;AF=0.500;AN=2;BaseQRankSum=2.017;ClippingRankSum=0.000;DP=70;ExcessHet=3.0103;FS=9.410;MLEAC=1;MLEAF=0.500;MQ=56.36;MQRankSum=-2.447;QD=10.86;ReadPosRankSum=-1.122;SOR=1.816	GT:AD:DP:GQ:PL	0/1:47,21:68:99:767,0,2925
EU153401.1	481836	.	G	T	444.77	.	AC=1;AF=0.500;AN=2;BaseQRankSum=0.379;ClippingRankSum=0.000;DP=71;ExcessHet=3.0103;FS=0.000;MLEAC=1;MLEAF=0.500;MQ=56.41;MQRankSum=1.123;QD=7.29;ReadPosRankSum=0.922;SOR=0.714	GT:AD:DP:GQ:PL	0/1:46,15:61:99:473,0,2946
EU153401.1	481837	.	T	G	60.77	.	AC=1;AF=0.500;AN=2;BaseQRankSum=1.181;ClippingRankSum=0.000;DP=71;ExcessHet=3.0103;FS=14.926;MLEAC=1;MLEAF=0.500;MQ=56.52;MQRankSum=0.409;QD=0.88;ReadPosRankSum=-0.075;SOR=3.731	GT:AD:DP:GQ:PL	0/1:63,6:69:89:89,0,3642
EU153401.1	481839	.	C	T	15.85	.	AC=1;AF=0.500;AN=2;BaseQRankSum=1.113;ClippingRankSum=0.000;DP=76;ExcessHet=3.0103;FS=11.236;MLEAC=1;MLEAF=0.500;MQ=56.42;MQRankSum=0.234;QD=0.23;ReadPosRankSum=-0.390;SOR=3.318	GT:AD:DP:GQ:PL	0/1:64,6:70:53:53,0,3560
EU153401.1	481842	.	T	C	699.77	.	AC=1;AF=0.500;AN=2;BaseQRankSum=1.293;ClippingRankSum=0.000;DP=69;ExcessHet=3.0103;FS=0.000;MLEAC=1;MLEAF=0.500;MQ=56.18;MQRankSum=-0.871;QD=10.44;ReadPosRankSum=2.038;SOR=0.620	GT:AD:DP:GQ:PL	0/1:49,18:67:99:728,0,2885
EU153401.1	481847	.	T	C	1014.77	.	AC=1;AF=0.500;AN=2;BaseQRankSum=2.161;ClippingRankSum=0.000;DP=70;ExcessHet=3.0103;FS=6.750;MLEAC=1;MLEAF=0.500;MQ=56.10;MQRankSum=-0.510;QD=14.92;ReadPosRankSum=0.992;SOR=1.405	GT:AD:DP:GQ:PL	0/1:42,26:68:99:1043,0,2569
EU153401.1	481853	.	T	C	1323.77	.	AC=1;AF=0.500;AN=2;BaseQRankSum=2.648;ClippingRankSum=0.000;DP=74;ExcessHet=3.0103;FS=4.557;MLEAC=1;MLEAF=0.500;MQ=56.10;MQRankSum=-2.010;QD=18.39;ReadPosRankSum=1.283;SOR=1.150	GT:AD:DP:GQ:PL	0/1:39,33:72:99:1352,0,2339
EU153401.1	481860	.	C	T	18.82	.	AC=1;AF=0.500;AN=2;BaseQRankSum=-0.283;ClippingRankSum=0.000;DP=73;ExcessHet=3.0103;FS=10.110;MLEAC=1;MLEAF=0.500;MQ=55.55;MQRankSum=-3.502;QD=0.27;ReadPosRankSum=-0.207;SOR=2.268	GT:AD:DP:GQ:PL	0/1:65,6:71:47:47,0,3641
EU153401.1	481867	.	G	A	221.73	.	AC=1;AF=0.500;AN=2;BaseQRankSum=1.358;ClippingRankSum=0.000;DP=74;ExcessHet=3.0103;FS=7.715;MLEAC=1;MLEAF=0.500;MQ=54.62;MQRankSum=0.445;QD=3.04;ReadPosRankSum=0.248;SOR=1.505	GT:AD:DP:GQ:PL	0/1:63,10:73:99:259,0,3534
EU153401.1	481868	.	A	G	1853.77	.	AC=1;AF=0.500;AN=2;BaseQRankSum=3.638;ClippingRankSum=0.000;DP=73;ExcessHet=3.0103;FS=0.907;MLEAC=1;MLEAF=0.500;MQ=54.79;MQRankSum=-4.439;QD=25.75;ReadPosRankSum=-2.154;SOR=0.864	GT:AD:DP:GQ:PL	0/1:29,43:72:99:1882,0,1872
EU153401.1	481873	.	A	G	276.73	.	AC=1;AF=0.500;AN=2;BaseQRankSum=0.599;ClippingRankSum=0.000;DP=74;ExcessHet=3.0103;FS=0.000;MLEAC=1;MLEAF=0.500;MQ=54.76;MQRankSum=-2.124;QD=3.79;ReadPosRankSum=0.700;SOR=0.760	GT:AD:DP:GQ:PL	0/1:61,12:73:99:314,0,3368
EU153401.1	481876	.	C	T	1995.77	.	AC=1;AF=0.500;AN=2;BaseQRankSum=2.630;ClippingRankSum=0.000;DP=74;ExcessHet=3.0103;FS=0.934;MLEAC=1;MLEAF=0.500;MQ=54.51;MQRankSum=-4.074;QD=27.34;ReadPosRankSum=-2.461;SOR=0.874	GT:AD:DP:GQ:PL	0/1:25,48:73:99:2024,0,1633
EU153401.1	481882	.	C	T	141.77	.	AC=1;AF=0.500;AN=2;BaseQRankSum=1.027;ClippingRankSum=0.000;DP=76;ExcessHet=3.0103;FS=7.824;MLEAC=1;MLEAF=0.500;MQ=54.90;MQRankSum=-0.365;QD=1.87;ReadPosRankSum=0.539;SOR=1.261	GT:AD:DP:GQ:PL	0/1:67,9:76:99:170,0,3604
EU153401.1	481883	.	CT	C	129.73	.	AC=1;AF=0.500;AN=2;BaseQRankSum=1.103;ClippingRankSum=0.000;DP=76;ExcessHet=3.0103;FS=8.102;MLEAC=1;MLEAF=0.500;MQ=54.61;MQRankSum=-0.235;QD=1.71;ReadPosRankSum=0.386;SOR=1.246	GT:AD:DP:GQ:PL	0/1:67,9:76:99:167,0,3646
EU153401.1	481885	.	C	G	206.73	.	AC=1;AF=0.500;AN=2;BaseQRankSum=1.205;ClippingRankSum=0.000;DP=76;ExcessHet=3.0103;FS=11.497;MLEAC=1;MLEAF=0.500;MQ=55.10;MQRankSum=-2.059;QD=2.95;ReadPosRankSum=-1.563;SOR=2.735	GT:AD:DP:GQ:PL	0/1:59,11:70:99:244,0,3180
EU153401.1	481886	.	A	G	162.73	.	AC=1;AF=0.500;AN=2;BaseQRankSum=1.456;ClippingRankSum=0.000;DP=75;ExcessHet=3.0103;FS=14.492;MLEAC=1;MLEAF=0.500;MQ=55.03;MQRankSum=-2.894;QD=2.43;ReadPosRankSum=-0.921;SOR=3.056	GT:AD:DP:GQ:PL	0/1:58,9:67:99:200,0,3147
EU153401.1	481887	.	C	G	159.73	.	AC=1;AF=0.500;AN=2;BaseQRankSum=1.286;ClippingRankSum=0.000;DP=75;ExcessHet=3.0103;FS=8.149;MLEAC=1;MLEAF=0.500;MQ=55.03;MQRankSum=-0.716;QD=2.35;ReadPosRankSum=-0.391;SOR=1.244	GT:AD:DP:GQ:PL	0/1:59,9:68:99:197,0,3226
EU153401.1	481889	.	TC	T	377.73	.	AC=1;AF=0.500;AN=2;BaseQRankSum=0.744;ClippingRankSum=0.000;DP=75;ExcessHet=3.0103;FS=1.214;MLEAC=1;MLEAF=0.500;MQ=55.03;MQRankSum=-2.658;QD=6.09;ReadPosRankSum=-2.135;SOR=1.022	GT:AD:DP:GQ:PL	0/1:49,13:62:99:415,0,2791
EU153401.1	481890	.	CACA	C	159.73	.	AC=1;AF=0.500;AN=2;BaseQRankSum=1.042;ClippingRankSum=0.000;DP=76;ExcessHet=3.0103;FS=12.405;MLEAC=1;MLEAF=0.500;MQ=55.10;MQRankSum=-0.202;QD=2.38;ReadPosRankSum=-0.453;SOR=1.183	GT:AD:DP:GQ:PL	0/1:58,9:67:99:197,0,3226
EU153401.1	481891	.	A	G	808.73	.	AC=1;AF=0.500;AN=2;BaseQRankSum=1.359;ClippingRankSum=0.000;DP=74;ExcessHet=3.0103;FS=0.000;MLEAC=1;MLEAF=0.500;MQ=54.96;MQRankSum=-1.975;QD=13.94;ReadPosRankSum=-2.315;SOR=0.798	GT:AD:DP:GQ:PL	0/1:35,23:58:99:846,0,2077
EU153401.1	481892	.	C	G	18.79	.	AC=1;AF=0.500;AN=2;BaseQRankSum=0.735;ClippingRankSum=0.000;DP=74;ExcessHet=3.0103;FS=6.689;MLEAC=1;MLEAF=0.500;MQ=54.96;MQRankSum=-3.113;QD=0.27;ReadPosRankSum=-0.245;SOR=1.153	GT:AD:DP:GQ:PL	0/1:63,6:69:56:56,0,3346
EU153401.1	481893	.	A	G	423.73	.	AC=1;AF=0.500;AN=2;BaseQRankSum=-0.092;ClippingRankSum=0.000;DP=73;ExcessHet=3.0103;FS=1.130;MLEAC=1;MLEAF=0.500;MQ=54.89;MQRankSum=-5.048;QD=6.14;ReadPosRankSum=0.543;SOR=0.878	GT:AD:DP:GQ:PL	0/1:54,15:69:99:461,0,2842
EU153401.1	481898	.	G	C	174.77	.	AC=1;AF=0.500;AN=2;BaseQRankSum=0.719;ClippingRankSum=0.000;DP=69;ExcessHet=3.0103;FS=11.626;MLEAC=1;MLEAF=0.500;MQ=54.79;MQRankSum=-0.081;QD=2.61;SOR=1.198	GT:AD:DP:GQ:PL	0/1:58,9:67:99:203,0,2632
EU153401.1	481903	.	T	G	1875.77	.	AC=1;AF=0.500;AN=2;BaseQRankSum=-0.626;ClippingRankSum=0.000;DP=67;ExcessHet=3.0103;FS=0.000;MLEAC=1;MLEAF=0.500;MQ=54.63;MQRankSum=-4.457;QD=28.42;ReadPosRankSum=-3.973;SOR=0.846	GT:AD:DP:GQ:PL	0/1:20,46:66:99:1904,0,1048
EU153401.1	481904	.	C	G	117.77	.	AC=1;AF=0.500;AN=2;BaseQRankSum=0.407;ClippingRankSum=0.000;DP=69;ExcessHet=3.0103;FS=16.796;MLEAC=1;MLEAF=0.500;MQ=54.79;MQRankSum=-0.512;QD=1.71;ReadPosRankSum=0.395;SOR=3.841	GT:AD:DP:GQ:PL	0/1:61,8:69:99:146,0,2845
EU153401.1	481908	.	G	T	599.77	.	AC=1;AF=0.500;AN=2;BaseQRankSum=0.203;ClippingRankSum=0.000;DP=45;ExcessHet=3.0103;FS=5.181;MLEAC=1;MLEAF=0.500;MQ=56.59;MQRankSum=-0.416;QD=14.28;ReadPosRankSum=-1.064;SOR=1.813	GT:AD:DP:GQ:PL	0/1:26,16:42:99:628,0,3103
EU153401.1	481910	.	T	A	446.73	.	AC=1;AF=0.500;AN=2;BaseQRankSum=0.259;ClippingRankSum=0.000;DP=45;ExcessHet=3.0103;FS=5.567;MLEAC=1;MLEAF=0.500;MQ=56.35;MQRankSum=-1.178;QD=13.54;ReadPosRankSum=-1.456;SOR=1.833	GT:AD:DP:GQ:PL	0/1:20,13:33:99:484,0,2904
EU153401.1	481918	.	A	G	913.77	.	AC=1;AF=0.500;AN=2;BaseQRankSum=0.699;ClippingRankSum=0.000;DP=46;ExcessHet=3.0103;FS=17.006;MLEAC=1;MLEAF=0.500;MQ=56.05;MQRankSum=-3.559;QD=20.77;ReadPosRankSum=-2.249;SOR=3.185	GT:AD:DP:GQ:PL	0/1:21,23:44:99:942,0,3310
EU153401.1	481924	.	AGT	A	817.73	.	AC=1;AF=0.500;AN=2;BaseQRankSum=-0.038;ClippingRankSum=0.000;DP=47;ExcessHet=3.0103;FS=13.263;MLEAC=1;MLEAF=0.500;MQ=55.84;MQRankSum=-2.470;QD=18.17;ReadPosRankSum=-2.156;SOR=2.799	GT:AD:DP:GQ:PL	0/1:23,22:45:99:855,0,3358
EU153401.1	481932	.	G	GTC	781.73	.	AC=1;AF=0.500;AN=2;BaseQRankSum=-0.134;ClippingRankSum=0.000;DP=45;ExcessHet=3.0103;FS=17.442;MLEAC=1;MLEAF=0.500;MQ=55.64;MQRankSum=-3.600;QD=19.07;ReadPosRankSum=-1.719;SOR=3.332	GT:AD:DP:GQ:PL	0/1:21,20:41:99:819,0,3281
EU153401.1	481934	.	C	G	397.73	.	AC=1;AF=0.500;AN=2;BaseQRankSum=-0.662;ClippingRankSum=0.000;DP=43;ExcessHet=3.0103;FS=8.261;MLEAC=1;MLEAF=0.500;MQ=56.00;MQRankSum=-1.086;QD=11.36;ReadPosRankSum=-1.546;SOR=2.230	GT:AD:DP:GQ:PL	0/1:23,12:35:99:435,0,3392
EU153401.1	481939	.	A	G	229.73	.	AC=1;AF=0.500;AN=2;BaseQRankSum=0.584;ClippingRankSum=0.000;DP=49;ExcessHet=3.0103;FS=6.495;MLEAC=1;MLEAF=0.500;MQ=55.23;MQRankSum=-5.282;QD=5.22;ReadPosRankSum=0.244;SOR=2.247	GT:AD:DP:GQ:PL	0/1:36,8:44:99:267,0,4244
EU153401.1	481940	.	C	T	573.73	.	AC=1;AF=0.500;AN=2;BaseQRankSum=0.915;ClippingRankSum=0.000;DP=46;ExcessHet=3.0103;FS=7.542;MLEAC=1;MLEAF=0.500;MQ=55.26;MQRankSum=-3.017;QD=13.99;ReadPosRankSum=-1.774;SOR=2.179	GT:AD:DP:GQ:PL	0/1:25,16:41:99:611,0,3800
EU153401.1	481954	.	T	C	807.77	.	AC=1;AF=0.500;AN=2;BaseQRankSum=0.192;ClippingRankSum=0.000;DP=50;ExcessHet=3.0103;FS=4.326;MLEAC=1;MLEAF=0.500;MQ=54.11;MQRankSum=-1.499;QD=16.83;ReadPosRankSum=-0.697;SOR=1.493	GT:AD:DP:GQ:PL	0/1:27,21:48:99:836,0,3869
EU153401.1	481955	.	A	T	32.77	.	AC=1;AF=0.500;AN=2;BaseQRankSum=1.018;ClippingRankSum=0.000;DP=52;ExcessHet=3.0103;FS=5.547;MLEAC=1;MLEAF=0.500;MQ=54.35;MQRankSum=-3.053;QD=0.66;ReadPosRankSum=0.981;SOR=2.153	GT:AD:DP:GQ:PL	0/1:47,3:50:61:61,0,4676
EU153401.1	481957	.	TCAC	T	17.80	.	AC=1;AF=0.500;AN=2;BaseQRankSum=1.016;ClippingRankSum=0.000;DP=54;ExcessHet=3.0103;FS=11.355;MLEAC=1;MLEAF=0.500;MQ=53.65;MQRankSum=-3.752;QD=0.34;ReadPosRankSum=-0.502;SOR=3.215	GT:AD:DP:GQ:PL	0/1:47,5:52:55:55,0,4760
EU153401.1	481959	.	A	G	219.77	.	AC=1;AF=0.500;AN=2;BaseQRankSum=-1.625;ClippingRankSum=0.000;DP=49;ExcessHet=3.0103;FS=6.383;MLEAC=1;MLEAF=0.500;MQ=53.22;MQRankSum=0.961;QD=4.58;ReadPosRankSum=-0.886;SOR=2.128	GT:AD:DP:GQ:PL	0/1:40,8:48:99:248,0,4489
EU153401.1	481965	.	AC	A	949.73	.	AC=1;AF=0.500;AN=2;BaseQRankSum=0.246;ClippingRankSum=0.000;DP=56;ExcessHet=3.0103;FS=33.126;MLEAC=1;MLEAF=0.500;MQ=52.62;MQRankSum=-3.700;QD=17.27;ReadPosRankSum=0.352;SOR=3.903	GT:AD:DP:GQ:PL	0/1:33,22:55:99:987,0,4048
EU153401.1	481966	.	C	G	15.88	.	AC=1;AF=0.500;AN=2;BaseQRankSum=-0.539;ClippingRankSum=0.000;DP=55;ExcessHet=3.0103;FS=1.954;MLEAC=1;MLEAF=0.500;MQ=52.48;MQRankSum=-0.946;QD=0.29;ReadPosRankSum=-1.933;SOR=0.330	GT:AD:DP:GQ:PL	0/1:50,4:54:44:44,0,5010
EU153401.1	481967	.	T	C	232.77	.	AC=1;AF=0.500;AN=2;BaseQRankSum=1.744;ClippingRankSum=0.000;DP=56;ExcessHet=3.0103;FS=11.528;MLEAC=1;MLEAF=0.500;MQ=52.58;MQRankSum=-0.364;QD=4.23;ReadPosRankSum=-2.255;SOR=1.451	GT:AD:DP:GQ:PL	0/1:45,10:55:99:261,0,4336
EU153401.1	481968	.	CA	C	924.73	.	AC=1;AF=0.500;AN=2;BaseQRankSum=0.453;ClippingRankSum=0.000;DP=58;ExcessHet=3.0103;FS=32.185;MLEAC=1;MLEAF=0.500;MQ=52.89;MQRankSum=-3.873;QD=18.13;ReadPosRankSum=0.499;SOR=3.332	GT:AD:DP:GQ:PL	0/1:28,23:51:99:962,0,3841
EU153401.1	481969	.	ACACT	A	117.73	.	AC=1;AF=0.500;AN=2;BaseQRankSum=0.083;ClippingRankSum=0.000;DP=63;ExcessHet=3.0103;FS=0.000;MLEAC=1;MLEAF=0.500;MQ=52.95;MQRankSum=-1.564;QD=1.87;ReadPosRankSum=-2.950;SOR=0.709	GT:AD:DP:GQ:PL	0/1:56,7:63:99:155,0,5211
EU153401.1	481970	.	C	G	231.77	.	AC=1;AF=0.500;AN=2;BaseQRankSum=1.570;ClippingRankSum=0.000;DP=59;ExcessHet=3.0103;FS=11.327;MLEAC=1;MLEAF=0.500;MQ=53.02;MQRankSum=-0.313;QD=3.93;ReadPosRankSum=-1.324;SOR=1.458	GT:AD:DP:GQ:PL	0/1:49,10:59:99:260,0,4336
EU153401.1	481971	.	A	AGG	985.73	.	AC=1;AF=0.500;AN=2;BaseQRankSum=1.203;ClippingRankSum=0.000;DP=59;ExcessHet=3.0103;FS=14.977;MLEAC=1;MLEAF=0.500;MQ=53.02;MQRankSum=-3.840;QD=20.54;ReadPosRankSum=-0.098;SOR=2.728	GT:AD:DP:GQ:PL	0/1:25,23:48:99:1023,0,3687
EU153401.1	481978	.	C	T	156.77	.	AC=1;AF=0.500;AN=2;BaseQRankSum=1.264;ClippingRankSum=0.000;DP=68;ExcessHet=3.0103;FS=8.249;MLEAC=1;MLEAF=0.500;MQ=52.46;MQRankSum=-2.095;QD=2.31;ReadPosRankSum=1.957;SOR=2.058	GT:AD:DP:GQ:PL	0/1:59,9:68:99:185,0,5273
EU153401.1	481980	.	T	C	153.77	.	AC=1;AF=0.500;AN=2;BaseQRankSum=1.366;ClippingRankSum=0.000;DP=72;ExcessHet=3.0103;FS=10.914;MLEAC=1;MLEAF=0.500;MQ=52.69;MQRankSum=-2.118;QD=2.14;ReadPosRankSum=2.282;SOR=2.049	GT:AD:DP:GQ:PL	0/1:63,9:72:99:182,0,5420
EU153401.1	481986	.	T	C	943.77	.	AC=1;AF=0.500;AN=2;BaseQRankSum=2.912;ClippingRankSum=0.000;DP=75;ExcessHet=3.0103;FS=4.854;MLEAC=1;MLEAF=0.500;MQ=52.83;MQRankSum=-2.995;QD=12.58;ReadPosRankSum=-1.153;SOR=1.358	GT:AD:DP:GQ:PL	0/1:50,25:75:99:972,0,4741
EU153401.1	481987	.	G	A	454.77	.	AC=1;AF=0.500;AN=2;BaseQRankSum=1.965;ClippingRankSum=0.000;DP=76;ExcessHet=3.0103;FS=5.810;MLEAC=1;MLEAF=0.500;MQ=52.93;MQRankSum=-4.086;QD=6.06;ReadPosRankSum=-1.462;SOR=1.557	GT:AD:DP:GQ:PL	0/1:59,16:75:99:483,0,5151
EU153401.1	481991	.	A	G	1576.77	.	AC=1;AF=0.500;AN=2;BaseQRankSum=1.357;ClippingRankSum=0.000;DP=80;ExcessHet=3.0103;FS=7.492;MLEAC=1;MLEAF=0.500;MQ=53.31;MQRankSum=-2.909;QD=19.71;ReadPosRankSum=0.419;SOR=0.612	GT:AD:DP:GQ:PL	0/1:40,40:80:99:1605,0,3780
EU153401.1	481992	.	C	G	291.77	.	AC=1;AF=0.500;AN=2;BaseQRankSum=0.427;ClippingRankSum=0.000;DP=80;ExcessHet=3.0103;FS=9.001;MLEAC=1;MLEAF=0.500;MQ=53.31;MQRankSum=-1.475;QD=4.17;ReadPosRankSum=0.663;SOR=1.322	GT:AD:DP:GQ:PL	0/1:58,12:70:99:320,0,5099
EU153401.1	481996	.	C	T	42.77	.	AC=1;AF=0.500;AN=2;BaseQRankSum=1.291;ClippingRankSum=0.000;DP=84;ExcessHet=3.0103;FS=1.596;MLEAC=1;MLEAF=0.500;MQ=53.65;MQRankSum=2.385;QD=0.54;ReadPosRankSum=0.760;SOR=1.279	GT:AD:DP:GQ:PL	0/1:72,7:79:71:71,0,5478
EU153401.1	481997	.	C	G	24.75	.	AC=1;AF=0.500;AN=2;BaseQRankSum=0.486;ClippingRankSum=0.000;DP=86;ExcessHet=3.0103;FS=3.579;MLEAC=1;MLEAF=0.500;MQ=53.80;MQRankSum=2.338;QD=0.31;ReadPosRankSum=0.894;SOR=1.526	GT:AD:DP:GQ:PL	0/1:74,7:81:62:62,0,5673
EU153401.1	481998	.	TGGTCTTCC	T	21.76	.	AC=1;AF=0.500;AN=2;BaseQRankSum=1.288;ClippingRankSum=0.000;DP=100;ExcessHet=3.0103;FS=0.000;MLEAC=1;MLEAF=0.500;MQ=54.59;MQRankSum=-0.430;QD=0.22;ReadPosRankSum=1.398;SOR=0.804	GT:AD:DP:GQ:PL	0/1:92,8:100:59:59,0,6300
EU153401.1	481999	.	G	T	1647.77	.	AC=1;AF=0.500;AN=2;BaseQRankSum=1.619;ClippingRankSum=0.000;DP=85;ExcessHet=3.0103;FS=13.724;MLEAC=1;MLEAF=0.500;MQ=53.73;MQRankSum=-5.270;QD=20.60;ReadPosRankSum=-0.780;SOR=0.707	GT:AD:DP:GQ:PL	0/1:40,40:80:99:1676,0,3998
EU153401.1	482008	.	C	T	2313.77	.	AC=1;AF=0.500;AN=2;BaseQRankSum=0.792;ClippingRankSum=0.000;DP=94;ExcessHet=3.0103;FS=7.929;MLEAC=1;MLEAF=0.500;MQ=54.22;MQRankSum=-2.027;QD=26.90;ReadPosRankSum=-1.065;SOR=0.211	GT:AD:DP:GQ:PL	0/1:29,57:86:99:2342,0,2991
EU153401.1	482009	.	G	A	210.73	.	AC=1;AF=0.500;AN=2;BaseQRankSum=1.129;ClippingRankSum=0.000;DP=95;ExcessHet=3.0103;FS=0.000;MLEAC=1;MLEAF=0.500;MQ=54.29;MQRankSum=-3.684;QD=2.22;ReadPosRankSum=-0.164;SOR=0.540	GT:AD:DP:GQ:PL	0/1:83,12:95:99:248,0,5371
EU153401.1	482010	.	A	C	402.77	.	AC=1;AF=0.500;AN=2;BaseQRankSum=1.242;ClippingRankSum=0.000;DP=95;ExcessHet=3.0103;FS=0.000;MLEAC=1;MLEAF=0.500;MQ=54.29;MQRankSum=1.676;QD=4.24;ReadPosRankSum=1.701;SOR=0.719	GT:AD:DP:GQ:PL	0/1:79,16:95:99:431,0,5096
EU153401.1	482013	.	T	C	36.77	.	AC=1;AF=0.500;AN=2;BaseQRankSum=0.905;ClippingRankSum=0.000;DP=95;ExcessHet=3.0103;FS=0.000;MLEAC=1;MLEAF=0.500;MQ=54.56;MQRankSum=2.486;QD=0.39;ReadPosRankSum=1.502;SOR=0.665	GT:AD:DP:GQ:PL	0/1:87,8:95:65:65,0,5540
EU153401.1	482016	.	A	C	3228.77	.	AC=1;AF=0.500;AN=2;BaseQRankSum=0.026;ClippingRankSum=0.000;DP=94;ExcessHet=3.0103;FS=1.005;MLEAC=1;MLEAF=0.500;MQ=54.57;MQRankSum=-4.045;QD=34.35;ReadPosRankSum=0.666;SOR=0.933	GT:AD:DP:GQ:PL	0/1:19,75:94:99:3257,0,2252
EU153401.1	482020	.	C	T	2347.77	.	AC=1;AF=0.500;AN=2;BaseQRankSum=-0.610;ClippingRankSum=0.000;DP=97;ExcessHet=3.0103;FS=0.000;MLEAC=1;MLEAF=0.500;MQ=54.74;MQRankSum=-3.072;QD=25.80;ReadPosRankSum=-1.441;SOR=0.716	GT:AD:DP:GQ:PL	0/1:32,59:91:99:2376,0,2757
EU153401.1	482022	.	C	G	288.77	.	AC=1;AF=0.500;AN=2;BaseQRankSum=1.171;ClippingRankSum=0.000;DP=95;ExcessHet=3.0103;FS=4.428;MLEAC=1;MLEAF=0.500;MQ=54.63;MQRankSum=-2.066;QD=3.36;ReadPosRankSum=1.773;SOR=1.388	GT:AD:DP:GQ:PL	0/1:73,13:86:99:317,0,4764
EU153401.1	482023	.	C	T	69.73	.	AC=1;AF=0.500;AN=2;BaseQRankSum=1.079;ClippingRankSum=0.000;DP=96;ExcessHet=3.0103;FS=0.000;MLEAC=1;MLEAF=0.500;MQ=54.68;MQRankSum=2.582;QD=0.73;ReadPosRankSum=1.107;SOR=0.724	GT:AD:DP:GQ:PL	0/1:87,9:96:99:107,0,5364
EU153401.1	482026	.	T	C	1251.73	.	AC=1;AF=0.500;AN=2;BaseQRankSum=-0.515;ClippingRankSum=0.000;DP=97;ExcessHet=3.0103;FS=9.291;MLEAC=1;MLEAF=0.500;MQ=54.68;MQRankSum=0.144;QD=13.61;ReadPosRankSum=-1.886;SOR=0.216	GT:AD:DP:GQ:PL	0/1:57,35:92:99:1289,0,3815
EU153401.1	482027	.	G	A	756.77	.	AC=1;AF=0.500;AN=2;BaseQRankSum=1.119;ClippingRankSum=0.000;DP=96;ExcessHet=3.0103;FS=6.754;MLEAC=1;MLEAF=0.500;MQ=54.77;MQRankSum=0.624;QD=7.88;ReadPosRankSum=-0.245;SOR=0.231	GT:AD:DP:GQ:PL	0/1:73,23:96:99:785,0,4523
EU153401.1	482031	.	C	T	2052.77	.	AC=1;AF=0.500;AN=2;BaseQRankSum=0.480;ClippingRankSum=0.000;DP=100;ExcessHet=3.0103;FS=1.714;MLEAC=1;MLEAF=0.500;MQ=55.05;MQRankSum=-4.888;QD=20.53;ReadPosRankSum=-0.383;SOR=0.495	GT:AD:DP:GQ:PL	0/1:48,52:100:99:2081,0,3125
EU153401.1	482033	.	C	T	1326.77	.	AC=1;AF=0.500;AN=2;BaseQRankSum=1.865;ClippingRankSum=0.000;DP=100;ExcessHet=3.0103;FS=2.912;MLEAC=1;MLEAF=0.500;MQ=55.05;MQRankSum=-2.442;QD=13.27;ReadPosRankSum=1.808;SOR=0.413	GT:AD:DP:GQ:PL	0/1:64,36:100:99:1355,0,3929
EU153401.1	482034	.	A	G	1406.77	.	AC=1;AF=0.500;AN=2;BaseQRankSum=2.035;ClippingRankSum=0.000;DP=102;ExcessHet=3.0103;FS=4.471;MLEAC=1;MLEAF=0.500;MQ=55.15;MQRankSum=-3.087;QD=15.99;ReadPosRankSum=1.456;SOR=0.336	GT:AD:DP:GQ:PL	0/1:51,37:88:99:1435,0,3381
EU153401.1	482038	.	A	G	2657.77	.	AC=1;AF=0.500;AN=2;BaseQRankSum=-0.187;ClippingRankSum=0.000;DP=107;ExcessHet=3.0103;FS=6.020;MLEAC=1;MLEAF=0.500;MQ=55.39;MQRankSum=-0.711;QD=27.40;ReadPosRankSum=-0.142;SOR=1.394	GT:AD:DP:GQ:PL	0/1:30,67:97:99:2686,0,2328
EU153401.1	482039	.	C	T	414.77	.	AC=1;AF=0.500;AN=2;BaseQRankSum=-1.812;ClippingRankSum=0.000;DP=107;ExcessHet=3.0103;FS=1.062;MLEAC=1;MLEAF=0.500;MQ=55.39;MQRankSum=2.635;QD=3.88;ReadPosRankSum=-0.576;SOR=0.961	GT:AD:DP:GQ:PL	0/1:90,17:107:99:443,0,4997
EU153401.1	482040	.	A	G	276.77	.	AC=1;AF=0.500;AN=2;BaseQRankSum=1.359;ClippingRankSum=0.000;DP=107;ExcessHet=3.0103;FS=10.940;MLEAC=1;MLEAF=0.500;MQ=55.39;MQRankSum=-2.963;QD=2.59;ReadPosRankSum=-1.717;SOR=0.635	GT:AD:DP:GQ:PL	0/1:93,14:107:99:305,0,5174
EU153401.1	482041	.	A	G	3165.73	.	AC=1;AF=0.500;AN=2;BaseQRankSum=0.562;ClippingRankSum=0.000;DP=107;ExcessHet=3.0103;FS=0.000;MLEAC=1;MLEAF=0.500;MQ=55.39;MQRankSum=-1.673;QD=31.34;ReadPosRankSum=-0.876;SOR=0.772	GT:AD:DP:GQ:PL	0/1:24,77:101:99:3203,0,2042
EU153401.1	482044	.	C	T	85.77	.	AC=1;AF=0.500;AN=2;BaseQRankSum=-0.531;ClippingRankSum=0.000;DP=108;ExcessHet=3.0103;FS=3.807;MLEAC=1;MLEAF=0.500;MQ=55.56;MQRankSum=1.913;QD=0.86;ReadPosRankSum=-1.472;SOR=1.643	GT:AD:DP:GQ:PL	0/1:93,7:100:99:114,0,5186
EU153401.1	482045	.	C	T	2623.77	.	AC=1;AF=0.500;AN=2;BaseQRankSum=0.451;ClippingRankSum=0.000;DP=108;ExcessHet=3.0103;FS=2.658;MLEAC=1;MLEAF=0.500;MQ=55.56;MQRankSum=-4.149;QD=24.29;ReadPosRankSum=-1.317;SOR=1.030	GT:AD:DP:GQ:PL	0/1:46,62:108:99:2652,0,2999
EU153401.1	482052	.	G	A	36.73	.	AC=1;AF=0.500;AN=2;BaseQRankSum=-0.290;ClippingRankSum=0.000;DP=115;ExcessHet=3.0103;FS=0.000;MLEAC=1;MLEAF=0.500;MQ=55.87;MQRankSum=-1.102;QD=0.34;ReadPosRankSum=-2.872;SOR=0.581	GT:AD:DP:GQ:PL	0/1:99,9:108:74:74,0,5483
EU153401.1	482056	.	G	T	1454.73	.	AC=1;AF=0.500;AN=2;BaseQRankSum=0.676;ClippingRankSum=0.000;DP=115;ExcessHet=3.0103;FS=3.115;MLEAC=1;MLEAF=0.500;MQ=55.96;MQRankSum=-4.740;QD=18.18;ReadPosRankSum=-2.930;SOR=1.093	GT:AD:DP:GQ:PL	0/1:41,39:80:99:1492,0,2583
EU153401.1	482061	.	A	G	2910.77	.	AC=1;AF=0.500;AN=2;BaseQRankSum=1.624;ClippingRankSum=0.000;DP=114;ExcessHet=3.0103;FS=5.326;MLEAC=1;MLEAF=0.500;MQ=56.08;MQRankSum=-1.413;QD=25.53;ReadPosRankSum=-2.507;SOR=0.321	GT:AD:DP:GQ:PL	0/1:42,72:114:99:2939,0,2109
EU153401.1	482062	.	T	C	648.73	.	AC=1;AF=0.500;AN=2;BaseQRankSum=-0.346;ClippingRankSum=0.000;DP=115;ExcessHet=3.0103;FS=13.466;MLEAC=1;MLEAF=0.500;MQ=56.12;MQRankSum=-1.278;QD=5.69;ReadPosRankSum=0.665;SOR=2.234	GT:AD:DP:GQ:PL	0/1:91,23:114:99:686,0,4401
EU153401.1	482107	.	A	G	163.77	.	AC=1;AF=0.500;AN=2;BaseQRankSum=-0.625;ClippingRankSum=0.000;DP=28;ExcessHet=3.0103;FS=0.000;MLEAC=1;MLEAF=0.500;MQ=59.12;MQRankSum=0.856;QD=6.30;ReadPosRankSum=-2.986;SOR=0.646	GT:AD:DP:GQ:PL	0/1:20,6:26:99:192,0,822
EU153401.1	482114	.	A	C	202.77	.	AC=1;AF=0.500;AN=2;BaseQRankSum=-0.422;ClippingRankSum=0.000;DP=29;ExcessHet=3.0103;FS=0.000;MLEAC=1;MLEAF=0.500;MQ=59.15;MQRankSum=0.913;QD=7.51;ReadPosRankSum=-2.576;SOR=0.412	GT:AD:DP:GQ:PL	0/1:20,7:27:99:231,0,885
EU153401.1	482125	.	T	C	325.73	.	AC=1;AF=0.500;AN=2;BaseQRankSum=1.993;ClippingRankSum=0.000;DP=33;ExcessHet=3.0103;FS=0.000;MLEAC=1;MLEAF=0.500;MQ=59.25;MQRankSum=0.000;QD=11.23;ReadPosRankSum=-1.721;SOR=0.743	GT:AD:DP:GQ:PL	0/1:19,10:29:99:363,0,792
EU153401.1	482126	.	G	T	325.73	.	AC=1;AF=0.500;AN=2;BaseQRankSum=1.993;ClippingRankSum=0.000;DP=34;ExcessHet=3.0103;FS=0.000;MLEAC=1;MLEAF=0.500;MQ=59.28;MQRankSum=0.000;QD=11.23;ReadPosRankSum=-1.562;SOR=0.743	GT:AD:DP:GQ:PL	0/1:19,10:29:99:363,0,792
EU153401.1	482131	.	T	TTTTTTGGTAAAGATGAA	76.73	.	AC=1;AF=0.500;AN=2;BaseQRankSum=0.969;ClippingRankSum=0.000;DP=35;ExcessHet=3.0103;FS=5.828;MLEAC=1;MLEAF=0.500;MQ=58.64;MQRankSum=-3.453;QD=2.33;ReadPosRankSum=-0.407;SOR=2.368	GT:AD:DP:GQ:PL	0/1:30,3:33:99:114,0,1353
EU153401.1	482137	.	T	C	79.73	.	AC=1;AF=0.500;AN=2;BaseQRankSum=1.197;ClippingRankSum=0.000;DP=39;ExcessHet=3.0103;FS=2.019;MLEAC=1;MLEAF=0.500;MQ=58.78;MQRankSum=-3.514;QD=2.21;ReadPosRankSum=-1.121;SOR=1.480	GT:AD:DP:GQ:PL	0/1:31,5:36:99:117,0,1311
EU153401.1	482140	.	T	C	310.77	.	AC=1;AF=0.500;AN=2;BaseQRankSum=1.668;ClippingRankSum=0.000;DP=38;ExcessHet=3.0103;FS=0.000;MLEAC=1;MLEAF=0.500;MQ=58.75;MQRankSum=1.142;QD=8.63;ReadPosRankSum=0.088;SOR=0.599	GT:AD:DP:GQ:PL	0/1:26,10:36:99:339,0,1128
EU153401.1	482141	.	C	T	586.73	.	AC=1;AF=0.500;AN=2;BaseQRankSum=2.627;ClippingRankSum=0.000;DP=38;ExcessHet=3.0103;FS=3.256;MLEAC=1;MLEAF=0.500;MQ=58.75;MQRankSum=-0.968;QD=18.93;ReadPosRankSum=-1.325;SOR=1.473	GT:AD:DP:GQ:PL	0/1:16,15:31:99:624,0,648
EU153401.1	482142	.	GGCCGTTGC	G	61.73	.	AC=1;AF=0.500;AN=2;BaseQRankSum=0.652;ClippingRankSum=0.000;DP=42;ExcessHet=3.0103;FS=2.000;MLEAC=1;MLEAF=0.500;MQ=58.87;MQRankSum=-2.821;QD=1.54;ReadPosRankSum=-0.870;SOR=1.532	GT:AD:DP:GQ:PL	0/1:35,5:40:99:99,0,1563
EU153401.1	482145	.	C	T	37.77	.	AC=1;AF=0.500;AN=2;BaseQRankSum=0.941;ClippingRankSum=0.000;DP=40;ExcessHet=3.0103;FS=8.587;MLEAC=1;MLEAF=0.500;MQ=58.81;MQRankSum=-1.322;QD=0.99;ReadPosRankSum=-1.904;SOR=2.833	GT:AD:DP:GQ:PL	0/1:34,4:38:66:66,0,1440
EU153401.1	482146	.	G	A	442.73	.	AC=1;AF=0.500;AN=2;BaseQRankSum=1.613;ClippingRankSum=0.000;DP=39;ExcessHet=3.0103;FS=1.377;MLEAC=1;MLEAF=0.500;MQ=58.78;MQRankSum=1.441;QD=13.02;ReadPosRankSum=-0.479;SOR=0.432	GT:AD:DP:GQ:PL	0/1:21,13:34:99:480,0,909
EU153401.1	482150	.	C	A	532.73	.	AC=1;AF=0.500;AN=2;BaseQRankSum=1.072;ClippingRankSum=0.000;DP=40;ExcessHet=3.0103;FS=1.377;MLEAC=1;MLEAF=0.500;MQ=58.81;MQRankSum=1.318;QD=15.67;ReadPosRankSum=-0.816;SOR=0.392	GT:AD:DP:GQ:PL	0/1:19,15:34:99:570,0,819
EU153401.1	482152	.	G	GGA	481.73	.	AC=1;AF=0.500;AN=2;BaseQRankSum=0.948;ClippingRankSum=0.000;DP=41;ExcessHet=3.0103;FS=0.000;MLEAC=1;MLEAF=0.500;MQ=58.28;MQRankSum=1.696;QD=13.38;ReadPosRankSum=-0.675;SOR=0.612	GT:AD:DP:GQ:PL	0/1:22,14:36:99:519,0,948
EU153401.1	482155	.	G	C	58.73	.	AC=1;AF=0.500;AN=2;BaseQRankSum=0.943;ClippingRankSum=0.000;DP=43;ExcessHet=3.0103;FS=4.396;MLEAC=1;MLEAF=0.500;MQ=58.36;MQRankSum=-3.681;QD=1.51;SOR=1.792	GT:AD:DP:GQ:PL	0/1:34,5:39:96:96,0,1595
EU153401.1	482156	.	T	G	619.73	.	AC=1;AF=0.500;AN=2;BaseQRankSum=1.536;ClippingRankSum=0.000;DP=43;ExcessHet=3.0103;FS=1.356;MLEAC=1;MLEAF=0.500;MQ=58.36;MQRankSum=1.525;QD=18.78;ReadPosRankSum=-0.151;SOR=0.628	GT:AD:DP:GQ:PL	0/1:16,17:33:99:657,0,771
EU153401.1	482158	.	AT	A	663.73	.	AC=1;AF=0.500;AN=2;BaseQRankSum=0.701;ClippingRankSum=0.000;DP=47;ExcessHet=3.0103;FS=0.000;MLEAC=1;MLEAF=0.500;MQ=58.50;MQRankSum=0.000;QD=19.52;ReadPosRankSum=-0.624;SOR=0.693	GT:AD:DP:GQ:PL	0/1:17,17:34:99:701,0,726
EU153401.1	482165	.	A	G	1111.77	.	AC=1;AF=0.500;AN=2;BaseQRankSum=0.757;ClippingRankSum=0.000;DP=50;ExcessHet=3.0103;FS=2.448;MLEAC=1;MLEAF=0.500;MQ=58.59;MQRankSum=-1.883;QD=22.24;ReadPosRankSum=1.213;SOR=0.392	GT:AD:DP:GQ:PL	0/1:23,27:50:99:1140,0,975
EU153401.1	482182	.	A	G	18.82	.	AC=1;AF=0.500;AN=2;BaseQRankSum=0.839;ClippingRankSum=0.000;DP=74;ExcessHet=3.0103;FS=0.000;MLEAC=1;MLEAF=0.500;MQ=57.11;MQRankSum=-1.355;QD=0.25;ReadPosRankSum=-0.119;SOR=0.678	GT:AD:DP:GQ:PL	0/1:68,6:74:47:47,0,2907
EU153401.1	482185	.	C	T	237.77	.	AC=1;AF=0.500;AN=2;BaseQRankSum=1.068;ClippingRankSum=0.000;DP=75;ExcessHet=3.0103;FS=7.136;MLEAC=1;MLEAF=0.500;MQ=56.97;MQRankSum=-0.814;QD=3.17;ReadPosRankSum=-0.255;SOR=1.845	GT:AD:DP:GQ:PL	0/1:64,11:75:99:266,0,2704
EU153401.1	482188	.	C	T	192.77	.	AC=1;AF=0.500;AN=2;BaseQRankSum=1.089;ClippingRankSum=0.000;DP=76;ExcessHet=3.0103;FS=5.118;MLEAC=1;MLEAF=0.500;MQ=56.78;MQRankSum=-3.661;QD=2.54;ReadPosRankSum=-0.423;SOR=1.590	GT:AD:DP:GQ:PL	0/1:66,10:76:99:221,0,2811
EU153401.1	482200	.	T	A	2076.77	.	AC=1;AF=0.500;AN=2;BaseQRankSum=-0.663;ClippingRankSum=0.000;DP=75;ExcessHet=3.0103;FS=1.257;MLEAC=1;MLEAF=0.500;MQ=56.61;MQRankSum=-1.733;QD=32.96;ReadPosRankSum=1.131;SOR=0.478	GT:AD:DP:GQ:PL	0/1:12,51:63:99:2105,0,419
EU153401.1	482203	.	A	G	259.73	.	AC=1;AF=0.500;AN=2;BaseQRankSum=0.202;ClippingRankSum=0.000;DP=76;ExcessHet=3.0103;FS=1.291;MLEAC=1;MLEAF=0.500;MQ=56.52;MQRankSum=-3.076;QD=3.51;ReadPosRankSum=-1.771;SOR=0.397	GT:AD:DP:GQ:PL	0/1:62,12:74:99:297,0,2762
EU153401.1	482206	.	T	C	2388.77	.	AC=1;AF=0.500;AN=2;BaseQRankSum=0.966;ClippingRankSum=0.000;DP=75;ExcessHet=3.0103;FS=1.085;MLEAC=1;MLEAF=0.500;MQ=56.47;MQRankSum=-0.480;QD=31.85;ReadPosRankSum=2.922;SOR=0.947	GT:AD:DP:GQ:PL	0/1:17,58:75:99:2417,0,731
EU153401.1	482207	.	T	C	2442.73	.	AC=1;AF=0.500;AN=2;BaseQRankSum=1.318;ClippingRankSum=0.000;DP=77;ExcessHet=3.0103;FS=0.000;MLEAC=1;MLEAF=0.500;MQ=56.42;MQRankSum=-1.882;QD=33.46;ReadPosRankSum=1.651;SOR=0.749	GT:AD:DP:GQ:PL	0/1:13,60:73:99:2480,0,435
EU153401.1	482217	.	A	G	183.77	.	AC=1;AF=0.500;AN=2;BaseQRankSum=1.151;ClippingRankSum=0.000;DP=78;ExcessHet=3.0103;FS=5.233;MLEAC=1;MLEAF=0.500;MQ=56.62;MQRankSum=-2.091;QD=2.36;ReadPosRankSum=0.946;SOR=1.802	GT:AD:DP:GQ:PL	0/1:68,10:78:99:212,0,2936
EU153401.1	482219	.	A	G	2532.77	.	AC=1;AF=0.500;AN=2;BaseQRankSum=1.513;ClippingRankSum=0.000;DP=78;ExcessHet=3.0103;FS=2.671;MLEAC=1;MLEAF=0.500;MQ=56.47;MQRankSum=-1.090;QD=34.70;ReadPosRankSum=0.364;SOR=0.394	GT:AD:DP:GQ:PL	0/1:12,61:73:99:2561,0,495
EU153401.1	482221	.	T	C	717.73	.	AC=1;AF=0.500;AN=2;BaseQRankSum=2.035;ClippingRankSum=0.000;DP=80;ExcessHet=3.0103;FS=9.176;MLEAC=1;MLEAF=0.500;MQ=56.36;MQRankSum=3.261;QD=9.44;ReadPosRankSum=2.180;SOR=0.507	GT:AD:DP:GQ:PL	0/1:54,22:76:99:755,0,2379
EU153401.1	482222	.	C	T	585.77	.	AC=1;AF=0.500;AN=2;BaseQRankSum=1.664;ClippingRankSum=0.000;DP=80;ExcessHet=3.0103;FS=3.710;MLEAC=1;MLEAF=0.500;MQ=56.36;MQRankSum=-1.193;QD=7.32;ReadPosRankSum=0.344;SOR=0.337	GT:AD:DP:GQ:PL	0/1:61,19:80:99:614,0,2598
EU153401.1	482224	.	T	A,G	2270.73	.	AC=1,1;AF=0.500,0.500;AN=2;BaseQRankSum=2.477;ClippingRankSum=0.000;DP=82;ExcessHet=3.0103;FS=0.000;MLEAC=1,1;MLEAF=0.500,0.500;MQ=56.20;MQRankSum=-2.204;QD=28.38;ReadPosRankSum=0.322;SOR=0.598	GT:AD:DP:GQ:PL	1/2:11,47,22:80:99:2308,368,782,1417,0,1907
EU153401.1	482226	.	C	T	84.77	.	AC=1;AF=0.500;AN=2;BaseQRankSum=0.988;ClippingRankSum=0.000;DP=82;ExcessHet=3.0103;FS=1.499;MLEAC=1;MLEAF=0.500;MQ=56.20;MQRankSum=1.275;QD=1.03;ReadPosRankSum=-0.350;SOR=0.354	GT:AD:DP:GQ:PL	0/1:74,8:82:99:113,0,3177
EU153401.1	482227	.	C	T	132.77	.	AC=1;AF=0.500;AN=2;BaseQRankSum=1.131;ClippingRankSum=0.000;DP=82;ExcessHet=3.0103;FS=3.267;MLEAC=1;MLEAF=0.500;MQ=56.20;MQRankSum=-1.695;QD=1.64;ReadPosRankSum=-0.498;SOR=0.594	GT:AD:DP:GQ:PL	0/1:72,9:81:99:161,0,3090
EU153401.1	482230	.	G	T	528.77	.	AC=1;AF=0.500;AN=2;BaseQRankSum=1.481;ClippingRankSum=0.000;DP=84;ExcessHet=3.0103;FS=2.374;MLEAC=1;MLEAF=0.500;MQ=58.58;MQRankSum=-1.119;QD=6.53;ReadPosRankSum=-2.152;SOR=1.140	GT:AD:DP:GQ:PL	0/1:63,18:81:99:557,0,2717
EU153401.1	482232	.	G	A	720.73	.	AC=1;AF=0.500;AN=2;BaseQRankSum=1.112;ClippingRankSum=0.000;DP=83;ExcessHet=3.0103;FS=5.824;MLEAC=1;MLEAF=0.500;MQ=58.56;MQRankSum=1.691;QD=11.82;ReadPosRankSum=0.337;SOR=0.214	GT:AD:DP:GQ:PL	0/1:40,21:61:99:758,0,1658
EU153401.1	482235	.	T	C	1218.77	.	AC=1;AF=0.500;AN=2;BaseQRankSum=0.726;ClippingRankSum=0.000;DP=80;ExcessHet=3.0103;FS=0.000;MLEAC=1;MLEAF=0.500;MQ=58.51;MQRankSum=0.995;QD=15.83;ReadPosRankSum=0.644;SOR=0.639	GT:AD:DP:GQ:PL	0/1:45,32:77:99:1247,0,1832
EU153401.1	482236	.	A	G	237.73	.	AC=1;AF=0.500;AN=2;BaseQRankSum=0.904;ClippingRankSum=0.000;DP=78;ExcessHet=3.0103;FS=16.385;MLEAC=1;MLEAF=0.500;MQ=58.47;MQRankSum=-1.264;QD=3.40;ReadPosRankSum=0.277;SOR=3.791	GT:AD:DP:GQ:PL	0/1:61,9:70:99:275,0,2570
EU153401.1	482238	.	T	C	2490.77	.	AC=1;AF=0.500;AN=2;BaseQRankSum=1.573;ClippingRankSum=0.000;DP=74;ExcessHet=3.0103;FS=0.000;MLEAC=1;MLEAF=0.500;MQ=58.39;MQRankSum=-0.592;QD=29.56;ReadPosRankSum=-0.479;SOR=0.779	GT:AD:DP:GQ:PL	0/1:14,57:71:99:2519,0,404
EU153401.1	482239	.	C	A	28.77	.	AC=1;AF=0.500;AN=2;BaseQRankSum=-0.940;ClippingRankSum=0.000;DP=69;ExcessHet=3.0103;FS=0.000;MLEAC=1;MLEAF=0.500;MQ=58.27;MQRankSum=1.057;QD=0.44;ReadPosRankSum=0.203;SOR=0.850	GT:AD:DP:GQ:PL	0/1:58,7:65:57:57,0,2898
EU153401.1	482240	.	A	G	150.77	.	AC=1;AF=0.500;AN=2;BaseQRankSum=0.484;ClippingRankSum=0.000;DP=69;ExcessHet=3.0103;FS=5.388;MLEAC=1;MLEAF=0.500;MQ=58.27;MQRankSum=-2.347;QD=2.28;ReadPosRankSum=-0.180;SOR=2.303	GT:AD:DP:GQ:PL	0/1:62,4:66:99:179,0,2744
EU153401.1	482242	.	T	G	702.77	.	AC=1;AF=0.500;AN=2;BaseQRankSum=-1.589;ClippingRankSum=0.000;DP=72;ExcessHet=3.0103;FS=10.424;MLEAC=1;MLEAF=0.500;MQ=57.64;MQRankSum=2.413;QD=10.19;ReadPosRankSum=-0.075;SOR=0.134	GT:AD:DP:GQ:PL	0/1:49,20:69:99:731,0,2036
EU153401.1	482243	.	T	TTAGAGTATCTAGTTTGTTCCAAA	63.73	.	AC=1;AF=0.500;AN=2;BaseQRankSum=0.803;ClippingRankSum=0.000;DP=71;ExcessHet=3.0103;FS=10.603;MLEAC=1;MLEAF=0.500;MQ=57.60;MQRankSum=-0.805;QD=0.94;ReadPosRankSum=1.366;SOR=3.098	GT:AD:DP:GQ:PL	0/1:61,7:68:99:101,0,2666
EU153401.1	482244	.	T	G	675.73	.	AC=1;AF=0.500;AN=2;BaseQRankSum=-0.734;ClippingRankSum=0.000;DP=72;ExcessHet=3.0103;FS=5.849;MLEAC=1;MLEAF=0.500;MQ=57.64;MQRankSum=1.799;QD=11.08;ReadPosRankSum=-0.874;SOR=0.209	GT:AD:DP:GQ:PL	0/1:41,20:61:99:713,0,1703
EU153401.1	482245	.	C	T	1518.77	.	AC=1;AF=0.500;AN=2;BaseQRankSum=1.347;ClippingRankSum=0.000;DP=70;ExcessHet=3.0103;FS=11.409;MLEAC=1;MLEAF=0.500;MQ=57.66;MQRankSum=2.197;QD=22.67;ReadPosRankSum=-0.494;SOR=0.141	GT:AD:DP:GQ:PL	0/1:28,39:67:99:1547,0,1142
EU153401.1	482246	.	A	G	1255.73	.	AC=1;AF=0.500;AN=2;BaseQRankSum=1.246;ClippingRankSum=0.000;DP=70;ExcessHet=3.0103;FS=11.685;MLEAC=1;MLEAF=0.500;MQ=57.66;MQRankSum=2.022;QD=26.72;ReadPosRankSum=-1.733;SOR=0.462	GT:AD:DP:GQ:PL	0/1:16,31:47:99:1293,0,618
EU153401.1	482248	.	C	G	309.77	.	AC=1;AF=0.500;AN=2;BaseQRankSum=1.055;ClippingRankSum=0.000;DP=63;ExcessHet=3.0103;FS=16.408;MLEAC=1;MLEAF=0.500;MQ=57.40;MQRankSum=-1.102;QD=5.16;ReadPosRankSum=0.729;SOR=3.877	GT:AD:DP:GQ:PL	0/1:50,10:60:99:338,0,2273
EU153401.1	482250	.	T	C	780.77	.	AC=1;AF=0.500;AN=2;BaseQRankSum=0.084;ClippingRankSum=0.000;DP=61;ExcessHet=3.0103;FS=23.807;MLEAC=1;MLEAF=0.500;MQ=57.31;MQRankSum=2.744;QD=13.46;ReadPosRankSum=-0.579;SOR=0.563	GT:AD:DP:GQ:PL	0/1:37,21:58:99:809,0,1529
EU153401.1	482253	.	A	ACTTGGCTAAGT	93.73	.	AC=1;AF=0.500;AN=2;BaseQRankSum=-0.588;ClippingRankSum=0.000;DP=61;ExcessHet=3.0103;FS=10.783;MLEAC=1;MLEAF=0.500;MQ=57.31;MQRankSum=-4.606;QD=1.62;ReadPosRankSum=-1.159;SOR=3.199	GT:AD:DP:GQ:PL	0/1:51,7:58:99:131,0,2246
EU153401.1	482257	.	G	GGCTAAGTTTAA	228.73	.	AC=1;AF=0.500;AN=2;BaseQRankSum=1.005;ClippingRankSum=0.000;DP=57;ExcessHet=3.0103;FS=20.137;MLEAC=1;MLEAF=0.500;MQ=57.12;MQRankSum=-0.902;QD=4.24;ReadPosRankSum=1.126;SOR=4.285	GT:AD:DP:GQ:PL	0/1:44,10:54:99:266,0,2111
EU153401.1	482258	.	T	C	462.77	.	AC=1;AF=0.500;AN=2;BaseQRankSum=1.446;ClippingRankSum=0.000;DP=58;ExcessHet=3.0103;FS=17.103;MLEAC=1;MLEAF=0.500;MQ=57.17;MQRankSum=-4.112;QD=8.41;ReadPosRankSum=-0.486;SOR=3.412	GT:AD:DP:GQ:PL	0/1:42,13:55:99:491,0,1886
EU153401.1	482263	.	A	T	1824.77	.	AC=1;AF=0.500;AN=2;BaseQRankSum=1.197;ClippingRankSum=0.000;DP=58;ExcessHet=3.0103;FS=7.795;MLEAC=1;MLEAF=0.500;MQ=56.82;MQRankSum=-1.933;QD=33.79;ReadPosRankSum=-1.247;SOR=1.729	GT:AD:DP:GQ:PL	0/1:11,43:54:99:1853,0,368
EU153401.1	482267	.	TCCC	T	63.73	.	AC=1;AF=0.500;AN=2;BaseQRankSum=0.541;ClippingRankSum=0.000;DP=58;ExcessHet=3.0103;FS=7.903;MLEAC=1;MLEAF=0.500;MQ=56.54;MQRankSum=-4.260;QD=1.16;ReadPosRankSum=0.964;SOR=2.906	GT:AD:DP:GQ:PL	0/1:49,6:55:99:101,0,2081
EU153401.1	482268	.	C	G	75.77	.	AC=1;AF=0.500;AN=2;BaseQRankSum=0.512;ClippingRankSum=0.000;DP=55;ExcessHet=3.0103;FS=5.017;MLEAC=1;MLEAF=0.500;MQ=56.35;MQRankSum=1.347;QD=1.46;ReadPosRankSum=-0.823;SOR=0.679	GT:AD:DP:GQ:PL	0/1:47,5:52:99:104,0,2039
EU153401.1	482269	.	C	T	246.73	.	AC=1;AF=0.500;AN=2;BaseQRankSum=0.981;ClippingRankSum=0.000;DP=54;ExcessHet=3.0103;FS=6.176;MLEAC=1;MLEAF=0.500;MQ=56.28;MQRankSum=-1.646;QD=4.84;ReadPosRankSum=1.534;SOR=2.200	GT:AD:DP:GQ:PL	0/1:42,9:51:99:284,0,1859
EU153401.1	482272	.	T	C	216.73	.	AC=1;AF=0.500;AN=2;BaseQRankSum=-2.899;ClippingRankSum=0.000;DP=56;ExcessHet=3.0103;FS=8.886;MLEAC=1;MLEAF=0.500;MQ=56.41;MQRankSum=1.719;QD=4.61;ReadPosRankSum=-2.141;SOR=1.210	GT:AD:DP:GQ:PL	0/1:38,9:47:99:254,0,1694
EU153401.1	482273	.	A	G	897.77	.	AC=1;AF=0.500;AN=2;BaseQRankSum=1.687;ClippingRankSum=0.000;DP=52;ExcessHet=3.0103;FS=8.805;MLEAC=1;MLEAF=0.500;MQ=56.13;MQRankSum=-3.108;QD=18.32;ReadPosRankSum=0.535;SOR=2.144	GT:AD:DP:GQ:PL	0/1:26,23:49:99:926,0,1061
EU153401.1	482275	.	ATC	A	91.73	.	AC=1;AF=0.500;AN=2;BaseQRankSum=0.734;ClippingRankSum=0.000;DP=51;ExcessHet=3.0103;FS=11.258;MLEAC=1;MLEAF=0.500;MQ=56.05;MQRankSum=-3.651;QD=2.04;SOR=3.242	GT:AD:DP:GQ:PL	0/1:39,6:45:99:129,0,1704
EU153401.1	482279	.	T	C	364.73	.	AC=1;AF=0.500;AN=2;BaseQRankSum=0.840;ClippingRankSum=0.000;DP=51;ExcessHet=3.0103;FS=5.692;MLEAC=1;MLEAF=0.500;MQ=56.05;MQRankSum=-2.320;QD=8.68;ReadPosRankSum=1.551;SOR=1.888	GT:AD:DP:GQ:PL	0/1:32,10:42:99:402,0,1392
EU153401.1	482280	.	G	A	1210.73	.	AC=1;AF=0.500;AN=2;BaseQRankSum=-1.306;ClippingRankSum=0.000;DP=53;ExcessHet=3.0103;FS=1.230;MLEAC=1;MLEAF=0.500;MQ=56.20;MQRankSum=-1.798;QD=25.76;ReadPosRankSum=-0.887;SOR=1.074	GT:AD:DP:GQ:PL	0/1:17,30:47:99:1248,0,662
EU153401.1	482293	.	C	T	423.73	.	AC=1;AF=0.500;AN=2;BaseQRankSum=0.349;ClippingRankSum=0.000;DP=62;ExcessHet=3.0103;FS=23.925;MLEAC=1;MLEAF=0.500;MQ=56.08;MQRankSum=-1.583;QD=7.70;ReadPosRankSum=-0.058;SOR=3.910	GT:AD:DP:GQ:PL	0/1:41,14:55:99:461,0,1695
EU153401.1	482295	.	T	TATATC	45.73	.	AC=1;AF=0.500;AN=2;BaseQRankSum=0.805;ClippingRankSum=0.000;DP=62;ExcessHet=3.0103;FS=4.025;MLEAC=1;MLEAF=0.500;MQ=56.08;MQRankSum=1.492;QD=0.78;ReadPosRankSum=0.628;SOR=1.609	GT:AD:DP:GQ:PL	0/1:53,6:59:83:83,0,2333
EU153401.1	482297	.	T	TATTTTA	48.73	.	AC=1;AF=0.500;AN=2;BaseQRankSum=0.904;ClippingRankSum=0.000;DP=63;ExcessHet=3.0103;FS=11.416;MLEAC=1;MLEAF=0.500;MQ=56.14;MQRankSum=-4.211;QD=0.85;ReadPosRankSum=-0.104;SOR=3.395	GT:AD:DP:GQ:PL	0/1:51,6:57:86:86,0,2291
EU153401.1	482298	.	G	A	1142.73	.	AC=1;AF=0.500;AN=2;BaseQRankSum=-0.013;ClippingRankSum=0.000;DP=65;ExcessHet=3.0103;FS=1.038;MLEAC=1;MLEAF=0.500;MQ=56.26;MQRankSum=-0.487;QD=20.41;ReadPosRankSum=-2.609;SOR=1.002	GT:AD:DP:GQ:PL	0/1:28,28:56:99:1180,0,1124
EU153401.1	482299	.	G	T	1033.77	.	AC=1;AF=0.500;AN=2;BaseQRankSum=0.278;ClippingRankSum=0.000;DP=61;ExcessHet=3.0103;FS=1.050;MLEAC=1;MLEAF=0.500;MQ=56.01;MQRankSum=-0.625;QD=19.88;ReadPosRankSum=-2.438;SOR=0.874	GT:AD:DP:GQ:PL	0/1:27,25:52:99:1062,0,1133
EU153401.1	482300	.	T	C	1061.73	.	AC=1;AF=0.500;AN=2;BaseQRankSum=0.347;ClippingRankSum=0.000;DP=60;ExcessHet=3.0103;FS=0.000;MLEAC=1;MLEAF=0.500;MQ=55.94;MQRankSum=0.914;QD=20.82;ReadPosRankSum=-1.812;SOR=0.822	GT:AD:DP:GQ:PL	0/1:27,24:51:99:1099,0,1088
EU153401.1	482301	.	A	G	22.75	.	AC=1;AF=0.500;AN=2;BaseQRankSum=0.822;ClippingRankSum=0.000;DP=61;ExcessHet=3.0103;FS=7.465;MLEAC=1;MLEAF=0.500;MQ=56.01;MQRankSum=1.528;QD=0.40;ReadPosRankSum=2.725;SOR=1.113	GT:AD:DP:GQ:PL	0/1:51,6:57:60:60,0,2290
EU153401.1	482302	.	TCC	T	10.17	.	AC=1;AF=0.500;AN=2;BaseQRankSum=0.923;ClippingRankSum=0.000;DP=66;ExcessHet=3.0103;FS=7.788;MLEAC=1;MLEAF=0.500;MQ=56.32;MQRankSum=-4.092;QD=0.16;ReadPosRankSum=-0.405;SOR=2.908	GT:AD:DP:GQ:PL	0/1:57,6:63:47:47,0,2837
EU153401.1	482304	.	C	T	114.77	.	AC=1;AF=0.500;AN=2;BaseQRankSum=0.943;ClippingRankSum=0.000;DP=64;ExcessHet=3.0103;FS=1.842;MLEAC=1;MLEAF=0.500;MQ=56.42;MQRankSum=1.397;QD=1.88;ReadPosRankSum=1.491;SOR=1.402	GT:AD:DP:GQ:PL	0/1:55,6:61:99:143,0,2663
EU153401.1	482305	.	A	G	123.77	.	AC=1;AF=0.500;AN=2;BaseQRankSum=1.161;ClippingRankSum=0.000;DP=66;ExcessHet=3.0103;FS=1.844;MLEAC=1;MLEAF=0.500;MQ=56.53;MQRankSum=1.413;QD=2.06;ReadPosRankSum=1.615;SOR=1.216	GT:AD:DP:GQ:PL	0/1:54,6:60:99:152,0,2537
EU153401.1	482309	.	C	T	196.77	.	AC=1;AF=0.500;AN=2;BaseQRankSum=0.703;ClippingRankSum=0.000;DP=74;ExcessHet=3.0103;FS=10.609;MLEAC=1;MLEAF=0.500;MQ=56.98;MQRankSum=-1.973;QD=2.77;ReadPosRankSum=0.695;SOR=2.470	GT:AD:DP:GQ:PL	0/1:61,10:71:99:225,0,2657
EU153401.1	482311	.	C	T	282.77	.	AC=1;AF=0.500;AN=2;BaseQRankSum=0.012;ClippingRankSum=0.000;DP=76;ExcessHet=3.0103;FS=15.836;MLEAC=1;MLEAF=0.500;MQ=57.29;MQRankSum=-2.375;QD=3.87;ReadPosRankSum=0.998;SOR=3.056	GT:AD:DP:GQ:PL	0/1:61,12:73:99:311,0,2651
EU153401.1	482320	.	C	G	473.73	.	AC=1;AF=0.500;AN=2;BaseQRankSum=-0.852;ClippingRankSum=0.000;DP=85;ExcessHet=3.0103;FS=4.298;MLEAC=1;MLEAF=0.500;MQ=57.29;MQRankSum=-0.828;QD=7.07;ReadPosRankSum=-0.219;SOR=1.428	GT:AD:DP:GQ:PL	0/1:52,15:67:99:511,0,2177
EU153401.1	482333	.	C	T	45.77	.	AC=1;AF=0.500;AN=2;BaseQRankSum=0.025;ClippingRankSum=0.000;DP=94;ExcessHet=3.0103;FS=17.797;MLEAC=1;MLEAF=0.500;MQ=57.24;MQRankSum=-0.867;QD=0.50;ReadPosRankSum=0.589;SOR=3.991	GT:AD:DP:GQ:PL	0/1:84,7:91:74:74,0,3629
EU153401.1	482335	.	C	T	411.77	.	AC=1;AF=0.500;AN=2;BaseQRankSum=-0.158;ClippingRankSum=0.000;DP=94;ExcessHet=3.0103;FS=23.183;MLEAC=1;MLEAF=0.500;MQ=57.22;MQRankSum=-1.314;QD=4.79;ReadPosRankSum=0.241;SOR=3.764	GT:AD:DP:GQ:PL	0/1:73,13:86:99:440,0,3185
EU153401.1	482340	.	A	G	57.77	.	AC=1;AF=0.500;AN=2;BaseQRankSum=1.463;ClippingRankSum=0.000;DP=101;ExcessHet=3.0103;FS=0.000;MLEAC=1;MLEAF=0.500;MQ=56.85;MQRankSum=-1.519;QD=0.57;ReadPosRankSum=-0.623;SOR=0.662	GT:AD:DP:GQ:PL	0/1:92,9:101:86:86,0,4046
EU153401.1	482343	.	T	C	3080.77	.	AC=1;AF=0.500;AN=2;BaseQRankSum=-0.873;ClippingRankSum=0.000;DP=103;ExcessHet=3.0103;FS=11.283;MLEAC=1;MLEAF=0.500;MQ=56.65;MQRankSum=-2.067;QD=30.20;ReadPosRankSum=-0.618;SOR=1.083	GT:AD:DP:GQ:PL	0/1:27,75:102:99:3109,0,898
EU153401.1	482345	.	G	A	1044.73	.	AC=1;AF=0.500;AN=2;BaseQRankSum=-1.465;ClippingRankSum=0.000;DP=103;ExcessHet=3.0103;FS=5.680;MLEAC=1;MLEAF=0.500;MQ=56.55;MQRankSum=-0.172;QD=10.66;ReadPosRankSum=0.660;SOR=0.547	GT:AD:DP:GQ:PL	0/1:68,30:98:99:1082,0,2939
EU153401.1	482346	.	G	A	765.77	.	AC=1;AF=0.500;AN=2;BaseQRankSum=-0.872;ClippingRankSum=0.000;DP=104;ExcessHet=3.0103;FS=14.393;MLEAC=1;MLEAF=0.500;MQ=56.58;MQRankSum=-0.154;QD=7.36;ReadPosRankSum=1.065;SOR=2.124	GT:AD:DP:GQ:PL	0/1:80,24:104:99:794,0,3471
EU153401.1	482349	.	C	A	291.77	.	AC=1;AF=0.500;AN=2;BaseQRankSum=1.698;ClippingRankSum=0.000;DP=115;ExcessHet=3.0103;FS=8.584;MLEAC=1;MLEAF=0.500;MQ=55.84;MQRankSum=0.830;QD=2.54;ReadPosRankSum=-2.334;SOR=1.532	GT:AD:DP:GQ:PL	0/1:102,13:115:99:320,0,4280
EU153401.1	482351	.	A	T	27.74	.	AC=1;AF=0.500;AN=2;BaseQRankSum=1.436;ClippingRankSum=0.000;DP=116;ExcessHet=3.0103;FS=3.094;MLEAC=1;MLEAF=0.500;MQ=55.90;MQRankSum=-1.515;QD=0.25;ReadPosRankSum=-0.423;SOR=1.402	GT:AD:DP:GQ:PL	0/1:100,9:109:65:65,0,4340
EU153401.1	482354	.	C	T	123.77	.	AC=1;AF=0.500;AN=2;BaseQRankSum=0.821;ClippingRankSum=0.000;DP=119;ExcessHet=3.0103;FS=6.864;MLEAC=1;MLEAF=0.500;MQ=55.96;MQRankSum=-0.182;QD=1.13;ReadPosRankSum=1.806;SOR=1.796	GT:AD:DP:GQ:PL	0/1:99,11:110:99:152,0,4257
EU153401.1	482357	.	G	A	4461.77	.	AC=1;AF=0.500;AN=2;BaseQRankSum=0.416;ClippingRankSum=0.000;DP=121;ExcessHet=3.0103;FS=7.479;MLEAC=1;MLEAF=0.500;MQ=55.64;MQRankSum=-2.477;QD=30.28;ReadPosRankSum=-2.221;SOR=0.436	GT:AD:DP:GQ:PL	0/1:15,106:121:99:4490,0,305
EU153401.1	482365	.	G	A	582.77	.	AC=1;AF=0.500;AN=2;BaseQRankSum=3.065;ClippingRankSum=0.000;DP=72;ExcessHet=3.0103;FS=1.102;MLEAC=1;MLEAF=0.500;MQ=56.83;MQRankSum=-1.414;QD=8.97;ReadPosRankSum=0.545;SOR=0.492	GT:AD:DP:GQ:PL	0/1:47,18:65:99:611,0,1961
EU153401.1	482366	.	A	G	19.81	.	AC=1;AF=0.500;AN=2;BaseQRankSum=0.064;ClippingRankSum=0.000;DP=71;ExcessHet=3.0103;FS=1.867;MLEAC=1;MLEAF=0.500;MQ=56.78;MQRankSum=1.456;QD=0.30;ReadPosRankSum=0.993;SOR=1.121	GT:AD:DP:GQ:PL	0/1:61,5:66:48:48,0,2543
EU153401.1	482369	.	TG	T	19.78	.	AC=1;AF=0.500;AN=2;BaseQRankSum=1.484;ClippingRankSum=0.000;DP=70;ExcessHet=3.0103;FS=6.205;MLEAC=1;MLEAF=0.500;MQ=56.74;MQRankSum=0.773;QD=0.31;ReadPosRankSum=1.051;SOR=0.602	GT:AD:DP:GQ:PL	0/1:57,7:64:57:57,0,2326
EU153401.1	482371	.	G	A	182.77	.	AC=1;AF=0.500;AN=2;BaseQRankSum=1.263;ClippingRankSum=0.000;DP=66;ExcessHet=3.0103;FS=1.354;MLEAC=1;MLEAF=0.500;MQ=56.71;MQRankSum=-1.947;QD=3.05;ReadPosRankSum=0.879;SOR=0.941	GT:AD:DP:GQ:PL	0/1:50,10:60:99:211,0,2172
EU153401.1	482373	.	A	G	1139.77	.	AC=1;AF=0.500;AN=2;BaseQRankSum=-1.365;ClippingRankSum=0.000;DP=66;ExcessHet=3.0103;FS=3.658;MLEAC=1;MLEAF=0.500;MQ=56.71;MQRankSum=-0.383;QD=19.00;ReadPosRankSum=-0.967;SOR=0.349	GT:AD:DP:GQ:PL	0/1:29,31:60:99:1168,0,1059
EU153401.1	482375	.	C	G	43.77	.	AC=1;AF=0.500;AN=2;BaseQRankSum=1.426;ClippingRankSum=0.000;DP=64;ExcessHet=3.0103;FS=3.907;MLEAC=1;MLEAF=0.500;MQ=56.78;MQRankSum=0.748;QD=0.74;ReadPosRankSum=1.051;SOR=0.619	GT:AD:DP:GQ:PL	0/1:52,7:59:72:72,0,2116
EU153401.1	482376	.	C	T	888.73	.	AC=1;AF=0.500;AN=2;BaseQRankSum=0.064;ClippingRankSum=0.000;DP=62;ExcessHet=3.0103;FS=1.111;MLEAC=1;MLEAF=0.500;MQ=56.67;MQRankSum=-2.649;QD=15.59;ReadPosRankSum=0.725;SOR=0.876	GT:AD:DP:GQ:PL	0/1:29,28:57:99:926,0,1131
EU153401.1	482377	.	A	G	1281.77	.	AC=1;AF=0.500;AN=2;BaseQRankSum=0.265;ClippingRankSum=0.000;DP=62;ExcessHet=3.0103;FS=7.496;MLEAC=1;MLEAF=0.500;MQ=56.67;MQRankSum=-2.824;QD=22.49;ReadPosRankSum=1.550;SOR=0.202	GT:AD:DP:GQ:PL	0/1:25,32:57:99:1310,0,950
EU153401.1	482381	.	C	G	573.77	.	AC=1;AF=0.500;AN=2;BaseQRankSum=2.181;ClippingRankSum=0.000;DP=60;ExcessHet=3.0103;FS=0.000;MLEAC=1;MLEAF=0.500;MQ=57.35;MQRankSum=-2.379;QD=11.03;ReadPosRankSum=1.391;SOR=0.741	GT:AD:DP:GQ:PL	0/1:35,17:52:99:602,0,1502
EU153401.1	482384	.	A	AG	438.73	.	AC=1;AF=0.500;AN=2;BaseQRankSum=-1.383;ClippingRankSum=0.000;DP=59;ExcessHet=3.0103;FS=1.227;MLEAC=1;MLEAF=0.500;MQ=57.30;MQRankSum=-1.283;QD=8.77;ReadPosRankSum=-2.223;SOR=0.490	GT:AD:DP:GQ:PL	0/1:37,13:50:99:476,0,1511
EU153401.1	482386	.	G	GA	564.73	.	AC=1;AF=0.500;AN=2;BaseQRankSum=2.693;ClippingRankSum=0.000;DP=58;ExcessHet=3.0103;FS=0.000;MLEAC=1;MLEAF=0.500;MQ=57.25;MQRankSum=-1.696;QD=10.66;ReadPosRankSum=2.078;SOR=0.786	GT:AD:DP:GQ:PL	0/1:37,16:53:99:602,0,1502
EU153401.1	482387	.	T	C	531.77	.	AC=1;AF=0.500;AN=2;BaseQRankSum=2.068;ClippingRankSum=0.000;DP=57;ExcessHet=3.0103;FS=0.000;MLEAC=1;MLEAF=0.500;MQ=57.20;MQRankSum=-1.857;QD=10.23;ReadPosRankSum=2.587;SOR=0.687	GT:AD:DP:GQ:PL	0/1:37,15:52:99:560,0,1505
EU153401.1	482395	.	TA	T	490.73	.	AC=1;AF=0.500;AN=2;BaseQRankSum=1.757;ClippingRankSum=0.000;DP=54;ExcessHet=3.0103;FS=2.661;MLEAC=1;MLEAF=0.500;MQ=57.53;MQRankSum=-2.992;QD=10.22;ReadPosRankSum=1.856;SOR=1.076	GT:AD:DP:GQ:PL	0/1:33,15:48:99:528,0,1383
EU153401.1	482396	.	A	C	1359.77	.	AC=1;AF=0.500;AN=2;BaseQRankSum=-2.578;ClippingRankSum=0.000;DP=52;ExcessHet=3.0103;FS=1.194;MLEAC=1;MLEAF=0.500;MQ=57.44;MQRankSum=2.042;QD=27.75;ReadPosRankSum=-1.977;SOR=0.478	GT:AD:DP:GQ:PL	0/1:15,34:49:99:1388,0,522
EU153401.1	482397	.	A	C	505.77	.	AC=1;AF=0.500;AN=2;BaseQRankSum=2.505;ClippingRankSum=0.000;DP=51;ExcessHet=3.0103;FS=1.238;MLEAC=1;MLEAF=0.500;MQ=57.39;MQRankSum=-1.762;QD=11.24;ReadPosRankSum=1.584;SOR=1.112	GT:AD:DP:GQ:PL	0/1:30,15:45:99:534,0,1299
EU153401.1	482407	.	C	T	610.77	.	AC=1;AF=0.500;AN=2;BaseQRankSum=1.638;ClippingRankSum=0.000;DP=47;ExcessHet=3.0103;FS=4.457;MLEAC=1;MLEAF=0.500;MQ=57.14;MQRankSum=-3.096;QD=14.90;ReadPosRankSum=2.560;SOR=0.486	GT:AD:DP:GQ:PL	0/1:24,17:41:99:639,0,999
EU153401.1	482413	.	A	G	277.77	.	AC=1;AF=0.500;AN=2;BaseQRankSum=0.451;ClippingRankSum=0.000;DP=48;ExcessHet=3.0103;FS=11.509;MLEAC=1;MLEAF=0.500;MQ=57.43;MQRankSum=-0.711;QD=6.17;ReadPosRankSum=2.158;SOR=2.033	GT:AD:DP:GQ:PL	0/1:36,9:45:99:306,0,1566
EU153401.1	482419	.	A	G	505.77	.	AC=1;AF=0.500;AN=2;BaseQRankSum=1.799;ClippingRankSum=0.000;DP=47;ExcessHet=3.0103;FS=4.790;MLEAC=1;MLEAF=0.500;MQ=57.38;MQRankSum=-3.455;QD=11.49;ReadPosRankSum=0.290;SOR=1.219	GT:AD:DP:GQ:PL	0/1:30,14:44:99:534,0,1299
EU153401.1	482421	.	G	T	13.95	.	AC=1;AF=0.500;AN=2;BaseQRankSum=-0.854;ClippingRankSum=0.000;DP=46;ExcessHet=3.0103;FS=9.675;MLEAC=1;MLEAF=0.500;MQ=57.32;MQRankSum=-2.111;QD=0.32;ReadPosRankSum=1.121;SOR=2.814	GT:AD:DP:GQ:PL	0/1:40,3:43:42:42,0,1752
EU153401.1	482425	.	A	G	376.77	.	AC=1;AF=0.500;AN=2;BaseQRankSum=1.462;ClippingRankSum=0.000;DP=47;ExcessHet=3.0103;FS=5.084;MLEAC=1;MLEAF=0.500;MQ=57.38;MQRankSum=-3.092;QD=8.56;ReadPosRankSum=0.237;SOR=1.352	GT:AD:DP:GQ:PL	0/1:32,12:44:99:405,0,1350
EU153401.1	482441	.	A	T	319.73	.	AC=1;AF=0.500;AN=2;BaseQRankSum=1.038;ClippingRankSum=0.000;DP=47;ExcessHet=3.0103;FS=7.516;MLEAC=1;MLEAF=0.500;MQ=57.01;MQRankSum=-3.962;QD=7.11;ReadPosRankSum=-1.309;SOR=1.769	GT:AD:DP:GQ:PL	0/1:34,11:45:99:357,0,1437
EU153401.1	482443	.	T	C	868.77	.	AC=1;AF=0.500;AN=2;BaseQRankSum=0.551;ClippingRankSum=0.000;DP=47;ExcessHet=3.0103;FS=4.246;MLEAC=1;MLEAF=0.500;MQ=57.01;MQRankSum=-4.229;QD=19.31;ReadPosRankSum=-0.182;SOR=0.610	GT:AD:DP:GQ:PL	0/1:23,22:45:99:897,0,897
EU153401.1	482446	.	A	G	865.73	.	AC=1;AF=0.500;AN=2;BaseQRankSum=-0.458;ClippingRankSum=0.000;DP=47;ExcessHet=3.0103;FS=2.623;MLEAC=1;MLEAF=0.500;MQ=57.01;MQRankSum=-4.068;QD=20.13;ReadPosRankSum=-0.146;SOR=0.687	GT:AD:DP:GQ:PL	0/1:21,22:43:99:903,0,813
EU153401.1	482450	.	A	G	61.77	.	AC=1;AF=0.500;AN=2;BaseQRankSum=-1.720;ClippingRankSum=0.000;DP=46;ExcessHet=3.0103;FS=7.286;MLEAC=1;MLEAF=0.500;MQ=56.98;MQRankSum=1.490;QD=1.37;ReadPosRankSum=-0.614;SOR=1.936	GT:AD:DP:GQ:PL	0/1:40,5:45:90:90,0,1665
EU153401.1	482453	.	C	T	1141.77	.	AC=1;AF=0.500;AN=2;BaseQRankSum=-0.480;ClippingRankSum=0.000;DP=47;ExcessHet=3.0103;FS=9.192;MLEAC=1;MLEAF=0.500;MQ=56.75;MQRankSum=-3.068;QD=25.37;ReadPosRankSum=-1.139;SOR=0.773	GT:AD:DP:GQ:PL	0/1:16,29:45:99:1170,0,585
EU153401.1	482461	.	C	T	55.73	.	AC=1;AF=0.500;AN=2;BaseQRankSum=-0.504;ClippingRankSum=0.000;DP=51;ExcessHet=3.0103;FS=7.533;MLEAC=1;MLEAF=0.500;MQ=55.17;MQRankSum=1.363;QD=1.27;ReadPosRankSum=1.042;SOR=1.926	GT:AD:DP:GQ:PL	0/1:39,5:44:93:93,0,1623
EU153401.1	482462	.	T	C	661.77	.	AC=1;AF=0.500;AN=2;BaseQRankSum=1.678;ClippingRankSum=0.000;DP=48;ExcessHet=3.0103;FS=2.774;MLEAC=1;MLEAF=0.500;MQ=55.15;MQRankSum=-1.724;QD=16.97;ReadPosRankSum=-0.197;SOR=0.346	GT:AD:DP:GQ:PL	0/1:21,18:39:99:690,0,849
EU153401.1	482466	.	C	T	256.77	.	AC=1;AF=0.500;AN=2;BaseQRankSum=0.056;ClippingRankSum=0.000;DP=49;ExcessHet=3.0103;FS=5.961;MLEAC=1;MLEAF=0.500;MQ=55.26;MQRankSum=1.579;QD=6.42;ReadPosRankSum=1.377;SOR=1.248	GT:AD:DP:GQ:PL	0/1:31,9:40:99:285,0,1275
EU153401.1	482471	.	T	TAGCC	55.73	.	AC=1;AF=0.500;AN=2;BaseQRankSum=0.587;ClippingRankSum=0.000;DP=47;ExcessHet=3.0103;FS=13.202;MLEAC=1;MLEAF=0.500;MQ=55.04;MQRankSum=-4.206;QD=1.36;ReadPosRankSum=-2.790;SOR=3.602	GT:AD:DP:GQ:PL	0/1:36,5:41:93:93,0,1623
EU153401.1	482473	.	ATCTT	A	24.75	.	AC=1;AF=0.500;AN=2;BaseQRankSum=0.889;ClippingRankSum=0.000;DP=57;ExcessHet=3.0103;FS=12.915;MLEAC=1;MLEAF=0.500;MQ=54.21;MQRankSum=-3.555;QD=0.49;ReadPosRankSum=-2.560;SOR=3.605	GT:AD:DP:GQ:PL	0/1:45,5:50:62:62,0,2042
EU153401.1	482474	.	T	C	543.73	.	AC=1;AF=0.500;AN=2;BaseQRankSum=-0.659;ClippingRankSum=0.000;DP=53;ExcessHet=3.0103;FS=6.452;MLEAC=1;MLEAF=0.500;MQ=54.38;MQRankSum=-0.319;QD=12.08;ReadPosRankSum=0.108;SOR=0.920	GT:AD:DP:GQ:PL	0/1:30,15:45:99:581,0,1212
EU153401.1	482483	.	G	A	716.77	.	AC=1;AF=0.500;AN=2;BaseQRankSum=0.222;ClippingRankSum=0.000;DP=61;ExcessHet=3.0103;FS=2.512;MLEAC=1;MLEAF=0.500;MQ=54.38;MQRankSum=-2.774;QD=14.63;ReadPosRankSum=-1.797;SOR=0.939	GT:AD:DP:GQ:PL	0/1:30,19:49:99:745,0,1199
EU153401.1	482486	.	C	T	78.77	.	AC=1;AF=0.500;AN=2;BaseQRankSum=0.849;ClippingRankSum=0.000;DP=61;ExcessHet=3.0103;FS=1.738;MLEAC=1;MLEAF=0.500;MQ=54.38;MQRankSum=0.375;QD=1.46;ReadPosRankSum=2.219;SOR=1.329	GT:AD:DP:GQ:PL	0/1:48,6:54:99:107,0,1997
EU153401.1	482491	.	T	C	1226.77	.	AC=1;AF=0.500;AN=2;BaseQRankSum=2.382;ClippingRankSum=0.000;DP=63;ExcessHet=3.0103;FS=2.268;MLEAC=1;MLEAF=0.500;MQ=54.15;MQRankSum=-3.421;QD=22.30;ReadPosRankSum=-1.820;SOR=0.948	GT:AD:DP:GQ:PL	0/1:27,28:55:99:1255,0,1069
EU153401.1	482493	.	T	C	1368.77	.	AC=1;AF=0.500;AN=2;BaseQRankSum=2.144;ClippingRankSum=0.000;DP=65;ExcessHet=3.0103;FS=2.238;MLEAC=1;MLEAF=0.500;MQ=53.61;MQRankSum=-3.612;QD=24.01;ReadPosRankSum=-1.311;SOR=0.882	GT:AD:DP:GQ:PL	0/1:23,34:57:99:1397,0,889
EU153401.1	482495	.	T	C	1185.77	.	AC=1;AF=0.500;AN=2;BaseQRankSum=2.249;ClippingRankSum=0.000;DP=65;ExcessHet=3.0103;FS=2.219;MLEAC=1;MLEAF=0.500;MQ=53.61;MQRankSum=-3.648;QD=20.80;ReadPosRankSum=-1.653;SOR=0.807	GT:AD:DP:GQ:PL	0/1:28,29:57:99:1214,0,1111
EU153401.1	482496	.	A	G	12.99	.	AC=1;AF=0.500;AN=2;BaseQRankSum=0.959;ClippingRankSum=0.000;DP=65;ExcessHet=3.0103;FS=0.000;MLEAC=1;MLEAF=0.500;MQ=53.61;MQRankSum=0.200;QD=0.23;ReadPosRankSum=0.917;SOR=1.022	GT:AD:DP:GQ:PL	0/1:52,5:57:41:41,0,2336
EU153401.1	482504	.	T	C	486.77	.	AC=1;AF=0.500;AN=2;BaseQRankSum=1.703;ClippingRankSum=0.000;DP=74;ExcessHet=3.0103;FS=3.900;MLEAC=1;MLEAF=0.500;MQ=52.76;MQRankSum=-1.946;QD=7.38;ReadPosRankSum=-0.532;SOR=1.244	GT:AD:DP:GQ:PL	0/1:50,16:66:99:515,0,2126
EU153401.1	482509	.	T	C	756.73	.	AC=1;AF=0.500;AN=2;BaseQRankSum=1.708;ClippingRankSum=0.000;DP=77;ExcessHet=3.0103;FS=11.921;MLEAC=1;MLEAF=0.500;MQ=52.38;MQRankSum=-0.279;QD=12.01;ReadPosRankSum=1.280;SOR=1.508	GT:AD:DP:GQ:PL	0/1:41,22:63:99:794,0,1739
EU153401.1	482510	.	T	C	420.77	.	AC=1;AF=0.500;AN=2;BaseQRankSum=0.853;ClippingRankSum=0.000;DP=75;ExcessHet=3.0103;FS=9.013;MLEAC=1;MLEAF=0.500;MQ=52.57;MQRankSum=-1.988;QD=7.51;ReadPosRankSum=0.616;SOR=1.711	GT:AD:DP:GQ:PL	0/1:42,14:56:99:449,0,1889
EU153401.1	482513	.	A	C	111.73	.	AC=1;AF=0.500;AN=2;BaseQRankSum=0.770;ClippingRankSum=0.000;DP=77;ExcessHet=3.0103;FS=28.468;MLEAC=1;MLEAF=0.500;MQ=52.38;MQRankSum=-4.434;QD=1.64;ReadPosRankSum=-2.012;SOR=4.400	GT:AD:DP:GQ:PL	0/1:60,8:68:99:149,0,2579
EU153401.1	482514	.	C	G	2823.77	.	AC=2;AF=1.00;AN=2;DP=77;ExcessHet=3.0103;FS=0.000;MLEAC=1;MLEAF=0.500;MQ=52.38;QD=30.68;SOR=0.758	GT:AD:DP:GQ:PL	1/1:0,62:62:99:2790,190,0
EU153401.1	482515	.	A	C	21.76	.	AC=1;AF=0.500;AN=2;BaseQRankSum=0.573;ClippingRankSum=0.000;DP=79;ExcessHet=3.0103;FS=1.707;MLEAC=1;MLEAF=0.500;MQ=52.40;MQRankSum=0.749;QD=0.32;ReadPosRankSum=1.378;SOR=1.284	GT:AD:DP:GQ:PL	0/1:63,6:69:59:59,0,2669
EU153401.1	482519	.	C	T	699.77	.	AC=1;AF=0.500;AN=2;BaseQRankSum=0.924;ClippingRankSum=0.000;DP=80;ExcessHet=3.0103;FS=11.604;MLEAC=1;MLEAF=0.500;MQ=52.50;MQRankSum=-3.410;QD=10.00;ReadPosRankSum=-3.002;SOR=1.259	GT:AD:DP:GQ:PL	0/1:50,20:70:99:728,0,2078
EU153401.1	482524	.	C	CACAA	324.73	.	AC=1;AF=0.500;AN=2;BaseQRankSum=0.977;ClippingRankSum=0.000;DP=87;ExcessHet=3.0103;FS=6.528;MLEAC=1;MLEAF=0.500;MQ=52.74;MQRankSum=-2.930;QD=4.51;ReadPosRankSum=-2.564;SOR=1.573	GT:AD:DP:GQ:PL	0/1:59,13:72:99:362,0,2522
EU153401.1	482525	.	A	AT	510.73	.	AC=1;AF=0.500;AN=2;BaseQRankSum=1.264;ClippingRankSum=0.000;DP=88;ExcessHet=3.0103;FS=2.515;MLEAC=1;MLEAF=0.500;MQ=52.83;MQRankSum=-1.205;QD=8.96;ReadPosRankSum=-1.543;SOR=0.638	GT:AD:DP:GQ:PL	0/1:41,16:57:99:548,0,1673
EU153401.1	482526	.	G	GAAC	1011.73	.	AC=1;AF=0.500;AN=2;BaseQRankSum=1.428;ClippingRankSum=0.000;DP=90;ExcessHet=3.0103;FS=0.000;MLEAC=1;MLEAF=0.500;MQ=52.77;MQRankSum=-2.803;QD=18.40;ReadPosRankSum=-3.428;SOR=0.765	GT:AD:DP:GQ:PL	0/1:28,27:55:99:1049,0,1095
EU153401.1	482533	.	C	A	231.73	.	AC=1;AF=0.500;AN=2;BaseQRankSum=0.596;ClippingRankSum=0.000;DP=91;ExcessHet=3.0103;FS=0.000;MLEAC=1;MLEAF=0.500;MQ=52.43;MQRankSum=-0.618;QD=3.17;ReadPosRankSum=-1.819;SOR=0.551	GT:AD:DP:GQ:PL	0/1:63,10:73:99:269,0,2654
EU153401.1	482608	.	CTTTT	C	410.73	.	AC=1;AF=0.500;AN=2;BaseQRankSum=-0.768;ClippingRankSum=0.000;DP=66;ExcessHet=3.0103;FS=17.319;MLEAC=1;MLEAF=0.500;MQ=44.45;MQRankSum=5.284;QD=8.38;ReadPosRankSum=4.212;SOR=0.855	GT:AD:DP:GQ:PL	0/1:35,14:49:99:448,0,1261
EU153401.1	482660	.	CGGAGAG	C	58.73	.	AC=1;AF=0.500;AN=2;BaseQRankSum=0.000;ClippingRankSum=0.000;DP=28;ExcessHet=3.0103;FS=5.697;MLEAC=1;MLEAF=0.500;MQ=53.31;MQRankSum=1.465;QD=2.10;ReadPosRankSum=1.744;SOR=1.454	GT:AD:DP:GQ:PL	0/1:24,4:28:96:96,0,962
EU153401.1	482661	.	GGAGAGAGA	G	430.73	.	AC=1;AF=0.500;AN=2;BaseQRankSum=0.655;ClippingRankSum=0.000;DP=28;ExcessHet=3.0103;FS=0.000;MLEAC=1;MLEAF=0.500;MQ=53.31;MQRankSum=3.056;QD=17.95;ReadPosRankSum=2.382;SOR=0.693	GT:AD:DP:GQ:PL	0/1:12,12:24:99:468,0,468
EU153401.1	482965	.	A	T	79.73	.	AC=1;AF=0.500;AN=2;BaseQRankSum=0.000;ClippingRankSum=0.000;DP=22;ExcessHet=3.0103;FS=16.767;MLEAC=1;MLEAF=0.500;MQ=55.21;MQRankSum=-4.388;QD=3.80;ReadPosRankSum=-0.811;SOR=3.227	GT:AD:DP:GQ:PL	0/1:17,4:21:99:117,0,861
EU153401.1	482970	.	C	T	43.77	.	AC=1;AF=0.500;AN=2;BaseQRankSum=0.000;ClippingRankSum=0.000;DP=22;ExcessHet=3.0103;FS=11.996;MLEAC=1;MLEAF=0.500;MQ=55.21;MQRankSum=-3.454;QD=2.08;ReadPosRankSum=-0.556;SOR=2.791	GT:AD:DP:GQ:PL	0/1:18,3:21:72:72,0,906
EU153401.1	482973	.	A	C	40.77	.	AC=1;AF=0.500;AN=2;BaseQRankSum=0.000;ClippingRankSum=0.000;DP=22;ExcessHet=3.0103;FS=11.996;MLEAC=1;MLEAF=0.500;MQ=55.21;MQRankSum=-3.454;QD=1.94;ReadPosRankSum=-1.465;SOR=2.791	GT:AD:DP:GQ:PL	0/1:18,3:21:69:69,0,948
EU153401.1	482979	.	T	C	85.77	.	AC=1;AF=0.500;AN=2;BaseQRankSum=0.589;ClippingRankSum=0.000;DP=23;ExcessHet=3.0103;FS=15.420;MLEAC=1;MLEAF=0.500;MQ=55.38;MQRankSum=-4.124;QD=3.90;ReadPosRankSum=-1.238;SOR=3.230	GT:AD:DP:GQ:PL	0/1:18,4:22:99:114,0,903
EU153401.1	483008	.	G	T	308.77	.	AC=1;AF=0.500;AN=2;BaseQRankSum=1.803;ClippingRankSum=0.000;DP=28;ExcessHet=3.0103;FS=23.263;MLEAC=1;MLEAF=0.500;MQ=50.29;MQRankSum=-4.853;QD=11.44;ReadPosRankSum=-2.790;SOR=3.418	GT:AD:DP:GQ:PL	0/1:16,11:27:99:337,0,820
EU153401.1	483020	.	A	G	312.77	.	AC=1;AF=0.500;AN=2;BaseQRankSum=-0.700;ClippingRankSum=0.000;DP=33;ExcessHet=3.0103;FS=5.748;MLEAC=1;MLEAF=0.500;MQ=49.42;MQRankSum=3.393;QD=9.77;ReadPosRankSum=2.573;SOR=1.090	GT:AD:DP:GQ:PL	0/1:21,11:32:99:341,0,766
EU153401.1	483050	.	C	T	214.77	.	AC=1;AF=0.500;AN=2;BaseQRankSum=0.977;ClippingRankSum=0.000;DP=41;ExcessHet=3.0103;FS=5.573;MLEAC=1;MLEAF=0.500;MQ=49.36;MQRankSum=0.335;QD=5.24;ReadPosRankSum=-0.269;SOR=1.304	GT:AD:DP:GQ:PL	0/1:32,9:41:99:243,0,1440
EU153401.1	483116	.	C	T	937.73	.	AC=1;AF=0.500;AN=2;BaseQRankSum=-1.191;ClippingRankSum=0.000;DP=94;ExcessHet=3.0103;FS=9.682;MLEAC=1;MLEAF=0.500;MQ=48.73;MQRankSum=-3.587;QD=15.37;ReadPosRankSum=-4.368;SOR=1.941	GT:AD:DP:GQ:PL	0/1:37,24:61:99:975,0,1479
EU153401.1	483120	.	A	G	2032.77	.	AC=1;AF=0.500;AN=2;BaseQRankSum=1.098;ClippingRankSum=0.000;DP=85;ExcessHet=3.0103;FS=0.000;MLEAC=1;MLEAF=0.500;MQ=48.88;MQRankSum=-2.740;QD=24.20;ReadPosRankSum=-2.575;SOR=0.750	GT:AD:DP:GQ:PL	0/1:39,45:84:99:2061,0,1481
EU153401.1	483123	.	GGC	G	45.73	.	AC=1;AF=0.500;AN=2;BaseQRankSum=0.000;ClippingRankSum=0.000;DP=84;ExcessHet=3.0103;FS=3.488;MLEAC=1;MLEAF=0.500;MQ=48.92;MQRankSum=-1.623;QD=0.55;ReadPosRankSum=-1.949;SOR=0.716	GT:AD:DP:GQ:PL	0/1:76,7:83:83:83,0,3502
EU153401.1	483126	.	A	T	108.77	.	AC=1;AF=0.500;AN=2;BaseQRankSum=0.377;ClippingRankSum=0.000;DP=88;ExcessHet=3.0103;FS=11.100;MLEAC=1;MLEAF=0.500;MQ=48.56;MQRankSum=-1.398;QD=1.25;ReadPosRankSum=1.455;SOR=2.043	GT:AD:DP:GQ:PL	0/1:78,9:87:99:137,0,3332
EU153401.1	483127	.	A	AGTTC	57.73	.	AC=1;AF=0.500;AN=2;BaseQRankSum=0.000;ClippingRankSum=0.000;DP=88;ExcessHet=3.0103;FS=1.444;MLEAC=1;MLEAF=0.500;MQ=48.42;MQRankSum=-0.257;QD=0.66;ReadPosRankSum=-2.612;SOR=1.078	GT:AD:DP:GQ:PL	0/1:79,8:87:95:95,0,3335
EU153401.1	483129	.	CTTAG	C	465.73	.	AC=1;AF=0.500;AN=2;BaseQRankSum=0.829;ClippingRankSum=0.000;DP=91;ExcessHet=3.0103;FS=4.052;MLEAC=1;MLEAF=0.500;MQ=48.62;MQRankSum=-0.143;QD=5.48;ReadPosRankSum=-1.286;SOR=0.986	GT:AD:DP:GQ:PL	0/1:70,15:85:99:503,0,2888
EU153401.1	483131	.	T	G	36.73	.	AC=1;AF=0.500;AN=2;BaseQRankSum=0.466;ClippingRankSum=0.000;DP=93;ExcessHet=3.0103;FS=1.408;MLEAC=1;MLEAF=0.500;MQ=48.71;MQRankSum=-0.272;QD=0.40;ReadPosRankSum=-2.409;SOR=0.994	GT:AD:DP:GQ:PL	0/1:84,8:92:74:74,0,3629
EU153401.1	483133	.	G	T	855.73	.	AC=1;AF=0.500;AN=2;BaseQRankSum=1.221;ClippingRankSum=0.000;DP=91;ExcessHet=3.0103;FS=0.000;MLEAC=1;MLEAF=0.500;MQ=48.81;MQRankSum=-3.793;QD=11.89;ReadPosRankSum=1.799;SOR=0.741	GT:AD:DP:GQ:PL	0/1:49,23:72:99:893,0,2108
EU153401.1	483134	.	A	G	912.77	.	AC=1;AF=0.500;AN=2;BaseQRankSum=1.180;ClippingRankSum=0.000;DP=89;ExcessHet=3.0103;FS=0.859;MLEAC=1;MLEAF=0.500;MQ=48.53;MQRankSum=-3.192;QD=10.37;ReadPosRankSum=1.804;SOR=0.812	GT:AD:DP:GQ:PL	0/1:61,27:88:99:941,0,2606
EU153401.1	483136	.	A	T	45.73	.	AC=1;AF=0.500;AN=2;BaseQRankSum=0.664;ClippingRankSum=0.000;DP=89;ExcessHet=3.0103;FS=0.000;MLEAC=1;MLEAF=0.500;MQ=48.73;MQRankSum=-1.500;QD=0.52;ReadPosRankSum=-0.084;SOR=0.516	GT:AD:DP:GQ:PL	0/1:80,8:88:83:83,0,3503
EU153401.1	483137	.	T	G	582.73	.	AC=1;AF=0.500;AN=2;BaseQRankSum=0.779;ClippingRankSum=0.000;DP=92;ExcessHet=3.0103;FS=3.446;MLEAC=1;MLEAF=0.500;MQ=49.29;MQRankSum=1.233;QD=6.47;ReadPosRankSum=-2.505;SOR=0.732	GT:AD:DP:GQ:PL	0/1:70,20:90:99:620,0,3005
EU153401.1	483139	.	AAT	A	687.73	.	AC=1;AF=0.500;AN=2;BaseQRankSum=1.075;ClippingRankSum=0.000;DP=90;ExcessHet=3.0103;FS=3.764;MLEAC=1;MLEAF=0.500;MQ=49.45;MQRankSum=-0.660;QD=12.07;ReadPosRankSum=-3.046;SOR=0.712	GT:AD:DP:GQ:PL	0/1:37,20:57:99:725,0,1535
EU153401.1	483142	.	T	C	60.77	.	AC=1;AF=0.500;AN=2;BaseQRankSum=0.536;ClippingRankSum=0.000;DP=90;ExcessHet=3.0103;FS=1.532;MLEAC=1;MLEAF=0.500;MQ=49.45;MQRankSum=-1.373;QD=0.68;ReadPosRankSum=-0.918;SOR=0.839	GT:AD:DP:GQ:PL	0/1:82,7:89:89:89,0,3419
EU153401.1	483143	.	AAGCACAAAGCGCG	A	576.73	.	AC=1;AF=0.500;AN=2;BaseQRankSum=1.191;ClippingRankSum=0.000;DP=103;ExcessHet=3.0103;FS=0.000;MLEAC=1;MLEAF=0.500;MQ=50.15;MQRankSum=0.861;QD=6.07;ReadPosRankSum=-0.528;SOR=0.803	GT:AD:DP:GQ:PL	0/1:75,20:95:99:614,0,3089
EU153401.1	483145	.	G	A	66.77	.	AC=1;AF=0.500;AN=2;BaseQRankSum=0.589;ClippingRankSum=0.000;DP=90;ExcessHet=3.0103;FS=3.157;MLEAC=1;MLEAF=0.500;MQ=49.65;MQRankSum=-1.333;QD=0.79;ReadPosRankSum=-2.454;SOR=1.134	GT:AD:DP:GQ:PL	0/1:77,8:85:95:95,0,3335
EU153401.1	483154	.	G	A	1653.73	.	AC=1;AF=0.500;AN=2;BaseQRankSum=1.639;ClippingRankSum=0.000;DP=97;ExcessHet=3.0103;FS=0.000;MLEAC=1;MLEAF=0.500;MQ=50.36;MQRankSum=-3.559;QD=17.41;ReadPosRankSum=-3.041;SOR=0.667	GT:AD:DP:GQ:PL	0/1:51,44:95:99:1691,0,2051
EU153401.1	483155	.	C	T	762.73	.	AC=1;AF=0.500;AN=2;BaseQRankSum=-0.291;ClippingRankSum=0.000;DP=93;ExcessHet=3.0103;FS=2.057;MLEAC=1;MLEAF=0.500;MQ=49.90;MQRankSum=-2.026;QD=8.67;ReadPosRankSum=-3.924;SOR=1.085	GT:AD:DP:GQ:PL	0/1:66,22:88:99:800,0,2825
EU153401.1	483161	.	C	T	1266.77	.	AC=1;AF=0.500;AN=2;BaseQRankSum=1.983;ClippingRankSum=0.000;DP=93;ExcessHet=3.0103;FS=5.413;MLEAC=1;MLEAF=0.500;MQ=50.17;MQRankSum=0.161;QD=13.77;ReadPosRankSum=-1.595;SOR=1.259	GT:AD:DP:GQ:PL	0/1:57,35:92:99:1295,0,2330
EU153401.1	483168	.	A	T	1212.73	.	AC=1;AF=0.500;AN=2;BaseQRankSum=1.882;ClippingRankSum=0.000;DP=97;ExcessHet=3.0103;FS=2.880;MLEAC=1;MLEAF=0.500;MQ=50.77;MQRankSum=-0.673;QD=13.47;ReadPosRankSum=-1.127;SOR=1.025	GT:AD:DP:GQ:PL	0/1:58,32:90:99:1250,0,2375
EU153401.1	483169	.	T	C	480.77	.	AC=1;AF=0.500;AN=2;BaseQRankSum=0.929;ClippingRankSum=0.000;DP=96;ExcessHet=3.0103;FS=2.310;MLEAC=1;MLEAF=0.500;MQ=50.87;MQRankSum=-1.357;QD=5.06;ReadPosRankSum=-0.354;SOR=1.074	GT:AD:DP:GQ:PL	0/1:79,16:95:99:509,0,3389
EU153401.1	483171	.	G	C	2451.77	.	AC=1;AF=0.500;AN=2;BaseQRankSum=3.117;ClippingRankSum=0.000;DP=98;ExcessHet=3.0103;FS=0.909;MLEAC=1;MLEAF=0.500;MQ=50.88;MQRankSum=-3.605;QD=29.54;ReadPosRankSum=-2.893;SOR=0.774	GT:AD:DP:GQ:PL	0/1:25,58:83:99:2480,0,950
EU153401.1	483174	.	A	T	30.77	.	AC=1;AF=0.500;AN=2;BaseQRankSum=1.048;ClippingRankSum=0.000;DP=102;ExcessHet=3.0103;FS=0.000;MLEAC=1;MLEAF=0.500;MQ=51.26;MQRankSum=-1.426;QD=0.31;ReadPosRankSum=-2.231;SOR=0.875	GT:AD:DP:GQ:PL	0/1:91,8:99:59:59,0,3839
EU153401.1	483175	.	T	C	843.77	.	AC=1;AF=0.500;AN=2;BaseQRankSum=1.599;ClippingRankSum=0.000;DP=102;ExcessHet=3.0103;FS=1.969;MLEAC=1;MLEAF=0.500;MQ=51.26;MQRankSum=1.390;QD=8.88;ReadPosRankSum=-0.638;SOR=0.465	GT:AD:DP:GQ:PL	0/1:71,24:95:99:872,0,2967
EU153401.1	483177	.	T	G	60.77	.	AC=1;AF=0.500;AN=2;BaseQRankSum=0.984;ClippingRankSum=0.000;DP=103;ExcessHet=3.0103;FS=1.365;MLEAC=1;MLEAF=0.500;MQ=51.49;MQRankSum=-1.594;QD=0.60;ReadPosRankSum=-1.950;SOR=1.017	GT:AD:DP:GQ:PL	0/1:93,9:102:89:89,0,4004
EU153401.1	483178	.	C	A	66.77	.	AC=1;AF=0.500;AN=2;BaseQRankSum=-0.326;ClippingRankSum=0.000;DP=102;ExcessHet=3.0103;FS=1.371;MLEAC=1;MLEAF=0.500;MQ=51.59;MQRankSum=-1.648;QD=0.66;ReadPosRankSum=-2.321;SOR=1.041	GT:AD:DP:GQ:PL	0/1:92,9:101:95:95,0,3920
EU153401.1	483182	.	A	G	270.73	.	AC=1;AF=0.500;AN=2;BaseQRankSum=1.389;ClippingRankSum=0.000;DP=101;ExcessHet=3.0103;FS=4.265;MLEAC=1;MLEAF=0.500;MQ=51.78;MQRankSum=-1.263;QD=3.04;ReadPosRankSum=-1.736;SOR=1.371	GT:AD:DP:GQ:PL	0/1:76,13:89:99:308,0,3278
EU153401.1	483183	.	G	GTTATT	864.73	.	AC=1;AF=0.500;AN=2;BaseQRankSum=1.143;ClippingRankSum=0.000;DP=102;ExcessHet=3.0103;FS=0.000;MLEAC=1;MLEAF=0.500;MQ=52.16;MQRankSum=1.646;QD=9.94;ReadPosRankSum=-1.093;SOR=0.796	GT:AD:DP:GQ:PL	0/1:62,25:87:99:902,0,2567
EU153401.1	483186	.	T	G	75.73	.	AC=1;AF=0.500;AN=2;BaseQRankSum=0.893;ClippingRankSum=0.000;DP=103;ExcessHet=3.0103;FS=0.000;MLEAC=1;MLEAF=0.500;MQ=52.32;MQRankSum=-2.224;QD=0.79;ReadPosRankSum=-1.036;SOR=0.827	GT:AD:DP:GQ:PL	0/1:87,9:96:99:113,0,3668
EU153401.1	483187	.	CT	C	888.73	.	AC=1;AF=0.500;AN=2;BaseQRankSum=1.356;ClippingRankSum=0.000;DP=102;ExcessHet=3.0103;FS=0.000;MLEAC=1;MLEAF=0.500;MQ=52.43;MQRankSum=1.432;QD=11.25;ReadPosRankSum=-1.535;SOR=0.804	GT:AD:DP:GQ:PL	0/1:53,26:79:99:926,0,2231
EU153401.1	483191	.	G	GT	864.73	.	AC=1;AF=0.500;AN=2;BaseQRankSum=1.269;ClippingRankSum=0.000;DP=101;ExcessHet=3.0103;FS=0.000;MLEAC=1;MLEAF=0.500;MQ=52.54;MQRankSum=2.205;QD=8.65;ReadPosRankSum=-1.043;SOR=0.612	GT:AD:DP:GQ:PL	0/1:74,26:100:99:902,0,3152
EU153401.1	483193	.	ACAAGTC	A	75.73	.	AC=1;AF=0.500;AN=2;BaseQRankSum=0.695;ClippingRankSum=0.000;DP=115;ExcessHet=3.0103;FS=1.367;MLEAC=1;MLEAF=0.500;MQ=53.35;MQRankSum=-2.415;QD=0.69;ReadPosRankSum=-0.117;SOR=1.045	GT:AD:DP:GQ:PL	0/1:101,9:110:99:113,0,4253
EU153401.1	483197	.	G	GTC	96.73	.	AC=1;AF=0.500;AN=2;BaseQRankSum=0.912;ClippingRankSum=0.000;DP=114;ExcessHet=3.0103;FS=0.000;MLEAC=1;MLEAF=0.500;MQ=53.45;MQRankSum=-2.583;QD=0.95;ReadPosRankSum=-2.374;SOR=0.686	GT:AD:DP:GQ:PL	0/1:92,10:102:99:134,0,3959
EU153401.1	483201	.	A	G	2007.73	.	AC=1;AF=0.500;AN=2;BaseQRankSum=1.614;ClippingRankSum=0.000;DP=115;ExcessHet=3.0103;FS=1.647;MLEAC=1;MLEAF=0.500;MQ=53.54;MQRankSum=-0.101;QD=20.70;ReadPosRankSum=-1.840;SOR=0.502	GT:AD:DP:GQ:PL	0/1:46,51:97:99:2045,0,1775
EU153401.1	483204	.	A	G	3303.77	.	AC=1;AF=0.500;AN=2;BaseQRankSum=2.012;ClippingRankSum=0.000;DP=118;ExcessHet=3.0103;FS=3.805;MLEAC=1;MLEAF=0.500;MQ=53.72;MQRankSum=-2.716;QD=29.24;ReadPosRankSum=-4.509;SOR=0.406	GT:AD:DP:GQ:PL	0/1:35,78:113:99:3332,0,1307
EU153401.1	483212	.	T	C	3423.73	.	AC=1;AF=0.500;AN=2;BaseQRankSum=3.901;ClippingRankSum=0.000;DP=121;ExcessHet=3.0103;FS=4.932;MLEAC=1;MLEAF=0.500;MQ=55.69;MQRankSum=-1.285;QD=29.01;ReadPosRankSum=-1.265;SOR=0.374	GT:AD:DP:GQ:PL	0/1:36,82:118:99:3461,0,1256
EU153401.1	483213	.	T	C	132.73	.	AC=1;AF=0.500;AN=2;BaseQRankSum=0.091;ClippingRankSum=0.000;DP=124;ExcessHet=3.0103;FS=0.000;MLEAC=1;MLEAF=0.500;MQ=55.60;MQRankSum=1.155;QD=1.11;ReadPosRankSum=-3.105;SOR=0.550	GT:AD:DP:GQ:PL	0/1:109,11:120:99:170,0,4625
EU153401.1	483214	.	A	T	144.77	.	AC=1;AF=0.500;AN=2;BaseQRankSum=0.987;ClippingRankSum=0.000;DP=123;ExcessHet=3.0103;FS=0.000;MLEAC=1;MLEAF=0.500;MQ=55.56;MQRankSum=-0.525;QD=1.22;ReadPosRankSum=-1.608;SOR=0.667	GT:AD:DP:GQ:PL	0/1:107,12:119:99:173,0,4583
EU153401.1	483215	.	C	T	87.77	.	AC=1;AF=0.500;AN=2;BaseQRankSum=1.038;ClippingRankSum=0.000;DP=124;ExcessHet=3.0103;FS=2.921;MLEAC=1;MLEAF=0.500;MQ=55.60;MQRankSum=-2.458;QD=0.71;ReadPosRankSum=0.950;SOR=1.315	GT:AD:DP:GQ:PL	0/1:113,10:123:99:116,0,4796
EU153401.1	483216	.	A	G	1797.77	.	AC=1;AF=0.500;AN=2;BaseQRankSum=2.632;ClippingRankSum=0.000;DP=124;ExcessHet=3.0103;FS=1.466;MLEAC=1;MLEAF=0.500;MQ=55.61;MQRankSum=2.379;QD=14.62;ReadPosRankSum=1.715;SOR=0.843	GT:AD:DP:GQ:PL	0/1:75,48:123:99:1826,0,3086
EU153401.1	483221	.	G	C	129.77	.	AC=1;AF=0.500;AN=2;BaseQRankSum=0.146;ClippingRankSum=0.000;DP=124;ExcessHet=3.0103;FS=4.443;MLEAC=1;MLEAF=0.500;MQ=55.64;MQRankSum=-4.263;QD=1.06;ReadPosRankSum=2.186;SOR=1.355	GT:AD:DP:GQ:PL	0/1:112,11:123:99:158,0,4793
EU153401.1	483222	.	T	A	30.77	.	AC=1;AF=0.500;AN=2;BaseQRankSum=1.115;ClippingRankSum=0.000;DP=128;ExcessHet=3.0103;FS=0.000;MLEAC=1;MLEAF=0.500;MQ=55.64;MQRankSum=1.685;QD=0.24;ReadPosRankSum=-1.648;SOR=0.743	GT:AD:DP:GQ:PL	0/1:117,10:127:59:59,0,5009
EU153401.1	483226	.	T	C	744.77	.	AC=1;AF=0.500;AN=2;BaseQRankSum=1.421;ClippingRankSum=0.000;DP=132;ExcessHet=3.0103;FS=21.379;MLEAC=1;MLEAF=0.500;MQ=55.69;MQRankSum=-5.806;QD=5.69;ReadPosRankSum=0.465;SOR=2.636	GT:AD:DP:GQ:PL	0/1:105,26:131:99:773,0,4373
EU153401.1	483231	.	T	C	4185.77	.	AC=1;AF=0.500;AN=2;BaseQRankSum=2.358;ClippingRankSum=0.000;DP=138;ExcessHet=3.0103;FS=0.714;MLEAC=1;MLEAF=0.500;MQ=56.14;MQRankSum=0.247;QD=31.24;ReadPosRankSum=-0.583;SOR=0.620	GT:AD:DP:GQ:PL	0/1:37,97:134:99:4214,0,1244
EU153401.1	483232	.	T	C	221.73	.	AC=1;AF=0.500;AN=2;BaseQRankSum=-0.052;ClippingRankSum=0.000;DP=148;ExcessHet=3.0103;FS=3.703;MLEAC=1;MLEAF=0.500;MQ=56.35;MQRankSum=-5.026;QD=1.52;ReadPosRankSum=1.332;SOR=1.240	GT:AD:DP:GQ:PL	0/1:130,16:146:99:259,0,5704
EU153401.1	483234	.	T	C	267.73	.	AC=1;AF=0.500;AN=2;BaseQRankSum=1.291;ClippingRankSum=0.000;DP=145;ExcessHet=3.0103;FS=3.842;MLEAC=1;MLEAF=0.500;MQ=56.31;MQRankSum=0.435;QD=2.00;ReadPosRankSum=-1.077;SOR=1.299	GT:AD:DP:GQ:PL	0/1:119,15:134:99:305,0,5075
EU153401.1	483235	.	T	A	3354.77	.	AC=1;AF=0.500;AN=2;BaseQRankSum=1.227;ClippingRankSum=0.000;DP=142;ExcessHet=3.0103;FS=4.014;MLEAC=1;MLEAF=0.500;MQ=56.43;MQRankSum=0.031;QD=23.63;ReadPosRankSum=2.635;SOR=0.440	GT:AD:DP:GQ:PL	0/1:60,82:142:99:3383,0,2348
EU153401.1	483238	.	C	T	141.73	.	AC=1;AF=0.500;AN=2;BaseQRankSum=0.770;ClippingRankSum=0.000;DP=154;ExcessHet=3.0103;FS=10.938;MLEAC=1;MLEAF=0.500;MQ=56.25;MQRankSum=-6.308;QD=1.09;ReadPosRankSum=1.294;SOR=2.144	GT:AD:DP:GQ:PL	0/1:117,13:130:99:179,0,5084
EU153401.1	483240	.	C	T	821.77	.	AC=1;AF=0.500;AN=2;BaseQRankSum=0.928;ClippingRankSum=0.000;DP=147;ExcessHet=3.0103;FS=10.476;MLEAC=1;MLEAF=0.500;MQ=56.58;MQRankSum=-5.000;QD=5.59;ReadPosRankSum=-0.812;SOR=1.674	GT:AD:DP:GQ:PL	0/1:120,27:147:99:850,0,5035
EU153401.1	483241	.	T	C	47.77	.	AC=1;AF=0.500;AN=2;BaseQRankSum=1.120;ClippingRankSum=0.000;DP=149;ExcessHet=3.0103;FS=2.616;MLEAC=1;MLEAF=0.500;MQ=56.63;MQRankSum=-2.470;QD=0.32;ReadPosRankSum=-2.692;SOR=1.253	GT:AD:DP:GQ:PL	0/1:137,12:149:76:76,0,5926
EU153401.1	483245	.	C	G	323.73	.	AC=1;AF=0.500;AN=2;BaseQRankSum=1.110;ClippingRankSum=0.000;DP=155;ExcessHet=3.0103;FS=3.555;MLEAC=1;MLEAF=0.500;MQ=56.55;MQRankSum=1.371;QD=2.25;ReadPosRankSum=-0.175;SOR=1.213	GT:AD:DP:GQ:PL	0/1:127,17:144:99:361,0,5446
EU153401.1	483247	.	T	A	1833.77	.	AC=1;AF=0.500;AN=2;BaseQRankSum=-0.788;ClippingRankSum=0.000;DP=155;ExcessHet=3.0103;FS=10.799;MLEAC=1;MLEAF=0.500;MQ=56.55;MQRankSum=3.944;QD=16.52;ReadPosRankSum=-0.156;SOR=0.698	GT:AD:DP:GQ:PL	0/1:63,48:111:99:1862,0,2582
EU153401.1	483248	.	G	A	2430.73	.	AC=1;AF=0.500;AN=2;BaseQRankSum=2.443;ClippingRankSum=0.000;DP=156;ExcessHet=3.0103;FS=10.257;MLEAC=1;MLEAF=0.500;MQ=56.57;MQRankSum=-2.896;QD=16.42;ReadPosRankSum=-1.099;SOR=1.284	GT:AD:DP:GQ:PL	0/1:86,62:148:99:2468,0,3410
EU153401.1	483250	.	T	C	320.73	.	AC=1;AF=0.500;AN=2;BaseQRankSum=1.726;ClippingRankSum=0.000;DP=161;ExcessHet=3.0103;FS=2.082;MLEAC=1;MLEAF=0.500;MQ=56.76;MQRankSum=1.034;QD=2.15;ReadPosRankSum=0.193;SOR=0.999	GT:AD:DP:GQ:PL	0/1:131,18:149:99:358,0,5488
EU153401.1	483252	.	G	T	803.77	.	AC=1;AF=0.500;AN=2;BaseQRankSum=2.295;ClippingRankSum=0.000;DP=161;ExcessHet=3.0103;FS=1.674;MLEAC=1;MLEAF=0.500;MQ=56.76;MQRankSum=1.715;QD=5.19;ReadPosRankSum=1.178;SOR=0.951	GT:AD:DP:GQ:PL	0/1:126,29:155:99:832,0,5287
EU153401.1	483254	.	T	C	197.77	.	AC=1;AF=0.500;AN=2;BaseQRankSum=-0.497;ClippingRankSum=0.000;DP=163;ExcessHet=3.0103;FS=2.212;MLEAC=1;MLEAF=0.500;MQ=56.89;MQRankSum=-1.209;QD=1.24;ReadPosRankSum=-0.276;SOR=0.988	GT:AD:DP:GQ:PL	0/1:145,15:160:99:226,0,6166
EU153401.1	483256	.	T	A	272.77	.	AC=1;AF=0.500;AN=2;BaseQRankSum=1.919;ClippingRankSum=0.000;DP=165;ExcessHet=3.0103;FS=2.092;MLEAC=1;MLEAF=0.500;MQ=56.87;MQRankSum=1.160;QD=1.68;ReadPosRankSum=1.457;SOR=1.068	GT:AD:DP:GQ:PL	0/1:144,18:162:99:301,0,6286
EU153401.1	483257	.	C	A	98.77	.	AC=1;AF=0.500;AN=2;BaseQRankSum=-1.194;ClippingRankSum=0.000;DP=167;ExcessHet=3.0103;FS=0.000;MLEAC=1;MLEAF=0.500;MQ=56.79;MQRankSum=-0.042;QD=0.62;ReadPosRankSum=0.220;SOR=0.679	GT:AD:DP:GQ:PL	0/1:147,13:160:99:127,0,6382
EU153401.1	483260	.	A	G	2000.77	.	AC=1;AF=0.500;AN=2;BaseQRankSum=-1.053;ClippingRankSum=0.000;DP=171;ExcessHet=3.0103;FS=7.186;MLEAC=1;MLEAF=0.500;MQ=56.75;MQRankSum=3.755;QD=11.70;ReadPosRankSum=0.111;SOR=0.780	GT:AD:DP:GQ:PL	0/1:117,54:171:99:2029,0,4909
EU153401.1	483261	.	T	A	113.77	.	AC=1;AF=0.500;AN=2;BaseQRankSum=1.664;ClippingRankSum=0.000;DP=173;ExcessHet=3.0103;FS=14.848;MLEAC=1;MLEAF=0.500;MQ=56.78;MQRankSum=-5.952;QD=0.66;ReadPosRankSum=-0.460;SOR=2.402	GT:AD:DP:GQ:PL	0/1:158,15:173:99:142,0,6757
EU153401.1	483267	.	C	T	623.77	.	AC=1;AF=0.500;AN=2;BaseQRankSum=-2.176;ClippingRankSum=0.000;DP=183;ExcessHet=3.0103;FS=0.000;MLEAC=1;MLEAF=0.500;MQ=57.10;MQRankSum=-1.645;QD=3.41;ReadPosRankSum=3.108;SOR=0.765	GT:AD:DP:GQ:PL	0/1:156,27:183:99:652,0,6637
EU153401.1	483270	.	TC	T	2159.73	.	AC=1;AF=0.500;AN=2;BaseQRankSum=0.266;ClippingRankSum=0.000;DP=187;ExcessHet=3.0103;FS=5.765;MLEAC=1;MLEAF=0.500;MQ=57.25;MQRankSum=3.934;QD=12.27;ReadPosRankSum=-0.842;SOR=0.770	GT:AD:DP:GQ:PL	0/1:116,60:176:99:2197,0,4897
EU153401.1	483272	.	C	T	2402.73	.	AC=1;AF=0.500;AN=2;BaseQRankSum=-0.773;ClippingRankSum=0.000;DP=229;ExcessHet=3.0103;FS=0.000;MLEAC=1;MLEAF=0.500;MQ=56.98;MQRankSum=-1.814;QD=12.14;ReadPosRankSum=4.265;SOR=0.650	GT:AD:DP:GQ:PL	0/1:133,65:198:99:2440,0,5269
EU153401.1	483273	.	T	C	2639.77	.	AC=1;AF=0.500;AN=2;BaseQRankSum=0.531;ClippingRankSum=0.000;DP=190;ExcessHet=3.0103;FS=3.397;MLEAC=1;MLEAF=0.500;MQ=57.39;MQRankSum=1.901;QD=13.89;ReadPosRankSum=1.728;SOR=0.900	GT:AD:DP:GQ:PL	0/1:116,74:190:99:2668,0,4732
EU153401.1	483274	.	G	A,C	5665.73	.	AC=1,1;AF=0.500,0.500;AN=2;BaseQRankSum=0.326;ClippingRankSum=0.000;DP=192;ExcessHet=3.0103;FS=0.000;MLEAC=1,1;MLEAF=0.500,0.500;MQ=57.42;MQRankSum=-1.632;QD=29.82;ReadPosRankSum=0.545;SOR=0.685	GT:AD:DP:GQ:PL	1/2:27,89,74:190:99:5703,2050,2917,2596,0,3543
EU153401.1	483275	.	A	AG	2117.73	.	AC=1;AF=0.500;AN=2;BaseQRankSum=0.258;ClippingRankSum=0.000;DP=190;ExcessHet=3.0103;FS=6.805;MLEAC=1;MLEAF=0.500;MQ=57.42;MQRankSum=3.281;QD=11.15;ReadPosRankSum=-0.140;SOR=0.766	GT:AD:DP:GQ:PL	0/1:132,58:190:99:2155,0,5485
EU153401.1	483285	.	G	C	217.77	.	AC=1;AF=0.500;AN=2;BaseQRankSum=-1.441;ClippingRankSum=0.000;DP=33;ExcessHet=3.0103;FS=0.000;MLEAC=1;MLEAF=0.500;MQ=58.27;MQRankSum=0.000;QD=9.47;ReadPosRankSum=-0.577;SOR=0.693	GT:AD:DP:GQ:PL	0/1:16,7:23:99:246,0,644
EU153401.1	483289	.	T	C	220.77	.	AC=1;AF=0.500;AN=2;BaseQRankSum=-1.351;ClippingRankSum=0.000;DP=32;ExcessHet=3.0103;FS=0.000;MLEAC=1;MLEAF=0.500;MQ=58.22;MQRankSum=0.000;QD=10.03;ReadPosRankSum=-1.000;SOR=0.804	GT:AD:DP:GQ:PL	0/1:15,7:22:99:249,0,609
EU153401.1	483300	.	T	C	114.77	.	AC=1;AF=0.500;AN=2;BaseQRankSum=0.438;ClippingRankSum=0.000;DP=30;ExcessHet=3.0103;FS=0.000;MLEAC=1;MLEAF=0.500;MQ=58.10;MQRankSum=0.000;QD=5.47;ReadPosRankSum=0.136;SOR=0.425	GT:AD:DP:GQ:PL	0/1:17,4:21:99:143,0,699
EU153401.1	483301	.	G	T	114.77	.	AC=1;AF=0.500;AN=2;BaseQRankSum=0.438;ClippingRankSum=0.000;DP=30;ExcessHet=3.0103;FS=0.000;MLEAC=1;MLEAF=0.500;MQ=58.10;MQRankSum=0.000;QD=5.47;ReadPosRankSum=-0.045;SOR=0.425	GT:AD:DP:GQ:PL	0/1:17,4:21:99:143,0,699
EU153401.1	483312	.	A	C	137.77	.	AC=1;AF=0.500;AN=2;BaseQRankSum=1.050;ClippingRankSum=0.000;DP=33;ExcessHet=3.0103;FS=1.770;MLEAC=1;MLEAF=0.500;MQ=56.76;MQRankSum=-2.433;QD=5.74;ReadPosRankSum=-1.137;SOR=0.368	GT:AD:DP:GQ:PL	0/1:18,6:24:99:166,0,717
EU153401.1	483360	.	A	G	191.77	.	AC=1;AF=0.500;AN=2;BaseQRankSum=0.000;ClippingRankSum=0.000;DP=22;ExcessHet=3.0103;FS=5.237;MLEAC=1;MLEAF=0.500;MQ=57.66;MQRankSum=1.521;QD=11.99;ReadPosRankSum=0.109;SOR=0.105	GT:AD:DP:GQ:PL	0/1:10,6:16:99:220,0,400
EU153401.1	483434	.	TCAGC	T	39.73	.	AC=1;AF=0.500;AN=2;BaseQRankSum=-0.546;ClippingRankSum=0.000;DP=67;ExcessHet=3.0103;FS=1.645;MLEAC=1;MLEAF=0.500;MQ=56.26;MQRankSum=0.235;QD=0.65;ReadPosRankSum=2.398;SOR=1.083	GT:AD:DP:GQ:PL	0/1:55,6:61:77:77,0,2730
EU153401.1	483435	.	C	T	96.77	.	AC=1;AF=0.500;AN=2;BaseQRankSum=0.554;ClippingRankSum=0.000;DP=65;ExcessHet=3.0103;FS=3.477;MLEAC=1;MLEAF=0.500;MQ=56.46;MQRankSum=1.199;QD=1.64;ReadPosRankSum=2.556;SOR=1.379	GT:AD:DP:GQ:PL	0/1:52,7:59:99:125,0,2622
EU153401.1	483447	.	A	G	1363.77	.	AC=1;AF=0.500;AN=2;BaseQRankSum=-0.130;ClippingRankSum=0.000;DP=52;ExcessHet=3.0103;FS=1.323;MLEAC=1;MLEAF=0.500;MQ=56.53;MQRankSum=-1.518;QD=29.65;ReadPosRankSum=-1.081;SOR=1.015	GT:AD:DP:GQ:PL	0/1:12,34:46:99:1392,0,655
EU153401.1	483454	.	A	G	121.77	.	AC=1;AF=0.500;AN=2;BaseQRankSum=-0.722;ClippingRankSum=0.000;DP=43;ExcessHet=3.0103;FS=0.000;MLEAC=1;MLEAF=0.500;MQ=55.97;MQRankSum=-0.344;QD=3.29;ReadPosRankSum=0.661;SOR=0.422	GT:AD:DP:GQ:PL	0/1:31,6:37:99:150,0,1644
EU153401.1	483456	.	AAG	A	436.73	.	AC=1;AF=0.500;AN=2;BaseQRankSum=1.439;ClippingRankSum=0.000;DP=42;ExcessHet=3.0103;FS=0.000;MLEAC=1;MLEAF=0.500;MQ=55.87;MQRankSum=-1.908;QD=12.13;ReadPosRankSum=-2.810;SOR=0.495	GT:AD:DP:GQ:PL	0/1:24,12:36:99:474,0,1184
EU153401.1	483458	.	G	GCTC	409.73	.	AC=1;AF=0.500;AN=2;BaseQRankSum=0.756;ClippingRankSum=0.000;DP=39;ExcessHet=3.0103;FS=0.000;MLEAC=1;MLEAF=0.500;MQ=55.11;MQRankSum=-2.023;QD=14.63;ReadPosRankSum=-2.138;SOR=0.569	GT:AD:DP:GQ:PL	0/1:19,9:28:99:447,0,977
EU153401.1	483459	.	TGTTG	T	124.73	.	AC=1;AF=0.500;AN=2;BaseQRankSum=0.307;ClippingRankSum=0.000;DP=35;ExcessHet=3.0103;FS=1.890;MLEAC=1;MLEAF=0.500;MQ=56.81;MQRankSum=0.796;QD=4.30;ReadPosRankSum=0.263;SOR=1.096	GT:AD:DP:GQ:PL	0/1:23,6:29:99:162,0,1456
EU153401.1	483461	.	TTG	T	139.73	.	AC=1;AF=0.500;AN=2;BaseQRankSum=1.092;ClippingRankSum=0.000;DP=32;ExcessHet=3.0103;FS=0.000;MLEAC=1;MLEAF=0.500;MQ=56.51;MQRankSum=0.774;QD=5.37;ReadPosRankSum=-0.884;SOR=0.576	GT:AD:DP:GQ:PL	0/1:21,5:26:99:177,0,1208
EU153401.1	483463	.	G	C	112.77	.	AC=1;AF=0.500;AN=2;BaseQRankSum=-1.984;ClippingRankSum=0.000;DP=30;ExcessHet=3.0103;FS=0.000;MLEAC=1;MLEAF=0.500;MQ=56.27;MQRankSum=-0.889;QD=4.70;ReadPosRankSum=-0.391;SOR=0.476	GT:AD:DP:GQ:PL	0/1:19,5:24:99:141,0,1068
EU153401.1	483467	.	TG	T	109.73	.	AC=1;AF=0.500;AN=2;BaseQRankSum=-1.550;ClippingRankSum=0.000;DP=31;ExcessHet=3.0103;FS=0.000;MLEAC=1;MLEAF=0.500;MQ=55.52;MQRankSum=-0.656;QD=4.39;ReadPosRankSum=-0.327;SOR=0.569	GT:AD:DP:GQ:PL	0/1:21,4:25:99:147,0,984
EU153401.1	483469	.	TTTTG	T	67.73	.	AC=1;AF=0.500;AN=2;BaseQRankSum=1.122;ClippingRankSum=0.000;DP=31;ExcessHet=3.0103;FS=5.310;MLEAC=1;MLEAF=0.500;MQ=55.52;MQRankSum=0.853;QD=2.71;ReadPosRankSum=-0.762;SOR=2.093	GT:AD:DP:GQ:PL	0/1:21,4:25:99:105,0,987
EU153401.1	483470	.	TTTGTTTTG	T	154.73	.	AC=1;AF=0.500;AN=2;BaseQRankSum=1.274;ClippingRankSum=0.000;DP=31;ExcessHet=3.0103;FS=0.000;MLEAC=1;MLEAF=0.500;MQ=55.52;MQRankSum=0.963;QD=6.19;ReadPosRankSum=-0.482;SOR=1.112	GT:AD:DP:GQ:PL	0/1:20,5:25:99:192,0,939
EU153401.1	483472	.	TGTTTTG	T	67.73	.	AC=1;AF=0.500;AN=2;BaseQRankSum=-1.550;ClippingRankSum=0.000;DP=31;ExcessHet=3.0103;FS=0.000;MLEAC=1;MLEAF=0.500;MQ=55.52;MQRankSum=-0.656;QD=2.71;SOR=0.760	GT:AD:DP:GQ:PL	0/1:21,4:25:99:105,0,987
EU153401.1	483480	.	T	TCA	112.73	.	AC=1;AF=0.500;AN=2;BaseQRankSum=1.422;ClippingRankSum=0.000;DP=31;ExcessHet=3.0103;FS=0.000;MLEAC=1;MLEAF=0.500;MQ=55.52;MQRankSum=0.963;QD=4.51;ReadPosRankSum=-1.695;SOR=1.112	GT:AD:DP:GQ:PL	0/1:20,5:25:99:150,0,942
EU153401.1	483482	.	TTAAC	T	67.73	.	AC=1;AF=0.500;AN=2;BaseQRankSum=1.210;ClippingRankSum=0.000;DP=30;ExcessHet=3.0103;FS=2.793;MLEAC=1;MLEAF=0.500;MQ=55.36;MQRankSum=0.759;QD=2.82;SOR=2.030	GT:AD:DP:GQ:PL	0/1:21,3:24:99:105,0,987
EU153401.1	483487	.	TTACTG	T	112.73	.	AC=1;AF=0.500;AN=2;BaseQRankSum=1.422;ClippingRankSum=0.000;DP=31;ExcessHet=3.0103;FS=2.072;MLEAC=1;MLEAF=0.500;MQ=54.70;MQRankSum=1.117;QD=4.51;SOR=1.385	GT:AD:DP:GQ:PL	0/1:20,5:25:99:150,0,930
EU153401.1	483490	.	C	A	40.77	.	AC=1;AF=0.500;AN=2;BaseQRankSum=0.352;ClippingRankSum=0.000;DP=28;ExcessHet=3.0103;FS=2.737;MLEAC=1;MLEAF=0.500;MQ=56.57;MQRankSum=0.530;QD=1.85;ReadPosRankSum=-1.702;SOR=1.609	GT:AD:DP:GQ:PL	0/1:19,3:22:69:69,0,906
EU153401.1	483632	.	G	A	18.82	.	AC=1;AF=0.500;AN=2;BaseQRankSum=0.000;ClippingRankSum=0.000;DP=41;ExcessHet=3.0103;FS=2.831;MLEAC=1;MLEAF=0.500;MQ=36.03;MQRankSum=-0.378;QD=0.94;ReadPosRankSum=-2.026;SOR=1.863	GT:AD:DP:GQ:PL	0/1:17,3:20:47:47,0,1107
EU153401.1	483698	.	G	A	179.77	.	AC=1;AF=0.500;AN=2;BaseQRankSum=-0.226;ClippingRankSum=0.000;DP=98;ExcessHet=3.0103;FS=3.338;MLEAC=1;MLEAF=0.500;MQ=34.29;MQRankSum=-1.890;QD=3.21;ReadPosRankSum=1.543;SOR=0.610	GT:AD:DP:GQ:PL	0/1:47,9:56:99:208,0,2749
EU153401.1	483700	.	T	C	339.77	.	AC=1;AF=0.500;AN=2;BaseQRankSum=-0.150;ClippingRankSum=0.000;DP=98;ExcessHet=3.0103;FS=0.000;MLEAC=1;MLEAF=0.500;MQ=34.08;MQRankSum=-0.532;QD=6.18;ReadPosRankSum=0.817;SOR=0.582	GT:AD:DP:GQ:PL	0/1:43,12:55:99:368,0,2475
EU153401.1	483701	.	G	A	91.73	.	AC=1;AF=0.500;AN=2;BaseQRankSum=-1.243;ClippingRankSum=0.000;DP=98;ExcessHet=3.0103;FS=10.463;MLEAC=1;MLEAF=0.500;MQ=34.01;MQRankSum=-0.933;QD=1.64;ReadPosRankSum=0.993;SOR=1.447	GT:AD:DP:GQ:PL	0/1:49,7:56:99:129,0,2168
EU153401.1	483702	.	T	C	319.77	.	AC=1;AF=0.500;AN=2;BaseQRankSum=0.273;ClippingRankSum=0.000;DP=99;ExcessHet=3.0103;FS=2.902;MLEAC=1;MLEAF=0.500;MQ=33.81;MQRankSum=-0.414;QD=5.51;ReadPosRankSum=3.241;SOR=0.307	GT:AD:DP:GQ:PL	0/1:46,12:58:99:348,0,2758
EU153401.1	483703	.	G	A	26.78	.	AC=1;AF=0.500;AN=2;BaseQRankSum=-1.471;ClippingRankSum=0.000;DP=100;ExcessHet=3.0103;FS=8.342;MLEAC=1;MLEAF=0.500;MQ=33.88;MQRankSum=-0.198;QD=0.44;ReadPosRankSum=2.053;SOR=3.076	GT:AD:DP:GQ:PL	0/1:56,5:61:55:55,0,3359
EU153401.1	483709	.	T	C	216.77	.	AC=1;AF=0.500;AN=2;BaseQRankSum=0.994;ClippingRankSum=0.000;DP=99;ExcessHet=3.0103;FS=0.000;MLEAC=1;MLEAF=0.500;MQ=33.36;MQRankSum=0.393;QD=3.61;ReadPosRankSum=2.773;SOR=0.815	GT:AD:DP:GQ:PL	0/1:49,11:60:99:245,0,3277
EU153401.1	483714	.	T	C	386.77	.	AC=1;AF=0.500;AN=2;BaseQRankSum=-0.406;ClippingRankSum=0.000;DP=119;ExcessHet=3.0103;FS=2.422;MLEAC=1;MLEAF=0.500;MQ=32.98;MQRankSum=-2.084;QD=4.66;ReadPosRankSum=3.205;SOR=0.346	GT:AD:DP:GQ:PL	0/1:67,16:83:99:415,0,3470
EU153401.1	483717	.	T	C	96.77	.	AC=1;AF=0.500;AN=2;BaseQRankSum=1.067;ClippingRankSum=0.000;DP=118;ExcessHet=3.0103;FS=12.998;MLEAC=1;MLEAF=0.500;MQ=33.19;MQRankSum=-0.644;QD=1.19;ReadPosRankSum=3.215;SOR=1.747	GT:AD:DP:GQ:PL	0/1:73,8:81:99:125,0,4392
EU153401.1	483722	.	A	T	855.77	.	AC=1;AF=0.500;AN=2;BaseQRankSum=-0.792;ClippingRankSum=0.000;DP=123;ExcessHet=3.0103;FS=7.608;MLEAC=1;MLEAF=0.500;MQ=32.83;MQRankSum=-2.480;QD=12.05;ReadPosRankSum=0.507;SOR=0.192	GT:AD:DP:GQ:PL	0/1:40,31:71:99:884,0,1380
EU153401.1	483820	.	T	A	244.77	.	AC=1;AF=0.500;AN=2;BaseQRankSum=-1.635;ClippingRankSum=0.000;DP=31;ExcessHet=3.0103;FS=15.515;MLEAC=1;MLEAF=0.500;MQ=56.84;MQRankSum=-1.447;QD=8.44;ReadPosRankSum=2.014;SOR=1.717	GT:AD:DP:GQ:PL	0/1:21,8:29:99:273,0,3048
EU153401.1	483822	.	T	TG	589.73	.	AC=1;AF=0.500;AN=2;BaseQRankSum=0.433;ClippingRankSum=0.000;DP=31;ExcessHet=3.0103;FS=8.923;MLEAC=1;MLEAF=0.500;MQ=56.84;MQRankSum=0.062;QD=20.34;ReadPosRankSum=-1.912;SOR=2.281	GT:AD:DP:GQ:PL	0/1:15,14:29:99:627,0,2772
EU153401.1	483823	.	T	TGC	223.73	.	AC=1;AF=0.500;AN=2;BaseQRankSum=-0.506;ClippingRankSum=0.000;DP=32;ExcessHet=3.0103;FS=14.666;MLEAC=1;MLEAF=0.500;MQ=56.75;MQRankSum=-1.202;QD=7.46;ReadPosRankSum=2.265;SOR=1.725	GT:AD:DP:GQ:PL	0/1:22,8:30:99:261,0,3216
EU153401.1	483826	.	C	T	226.77	.	AC=1;AF=0.500;AN=2;BaseQRankSum=-1.359;ClippingRankSum=0.000;DP=35;ExcessHet=3.0103;FS=14.544;MLEAC=1;MLEAF=0.500;MQ=56.98;MQRankSum=-1.117;QD=6.87;ReadPosRankSum=2.501;SOR=1.727	GT:AD:DP:GQ:PL	0/1:25,8:33:99:255,0,3300
EU153401.1	483831	.	A	G	1251.77	.	AC=1;AF=0.500;AN=2;BaseQRankSum=-0.469;ClippingRankSum=0.000;DP=38;ExcessHet=3.0103;FS=1.715;MLEAC=1;MLEAF=0.500;MQ=57.11;MQRankSum=-1.747;QD=34.77;ReadPosRankSum=-1.282;SOR=0.314	GT:AD:DP:GQ:PL	0/1:7,29:36:99:1280,0,2391
EU153401.1	483839	.	G	T	1767.77	.	AC=1;AF=0.500;AN=2;BaseQRankSum=-1.178;ClippingRankSum=0.000;DP=54;ExcessHet=3.0103;FS=1.482;MLEAC=1;MLEAF=0.500;MQ=57.82;MQRankSum=-1.632;QD=34.00;ReadPosRankSum=-1.036;SOR=0.425	GT:AD:DP:GQ:PL	0/1:8,44:52:99:1796,0,3988
EU153401.1	483846	.	G	A	837.77	.	AC=1;AF=0.500;AN=2;BaseQRankSum=-1.498;ClippingRankSum=0.000;DP=57;ExcessHet=3.0103;FS=3.850;MLEAC=1;MLEAF=0.500;MQ=57.69;MQRankSum=-0.547;QD=15.23;ReadPosRankSum=2.242;SOR=0.982	GT:AD:DP:GQ:PL	0/1:33,22:55:99:866,0,5147
EU153401.1	483847	.	G	T	117.77	.	AC=1;AF=0.500;AN=2;BaseQRankSum=1.257;ClippingRankSum=0.000;DP=58;ExcessHet=3.0103;FS=23.589;MLEAC=1;MLEAF=0.500;MQ=57.73;MQRankSum=0.693;QD=2.14;ReadPosRankSum=-0.507;SOR=4.167	GT:AD:DP:GQ:PL	0/1:48,7:55:99:146,0,5957
EU153401.1	483849	.	A	G	915.73	.	AC=1;AF=0.500;AN=2;BaseQRankSum=-2.248;ClippingRankSum=0.000;DP=59;ExcessHet=3.0103;FS=3.662;MLEAC=1;MLEAF=0.500;MQ=57.77;MQRankSum=-0.542;QD=16.35;ReadPosRankSum=1.122;SOR=0.974	GT:AD:DP:GQ:PL	0/1:32,24:56:99:953,0,5099
EU153401.1	483850	.	C	T	400.73	.	AC=1;AF=0.500;AN=2;BaseQRankSum=0.927;ClippingRankSum=0.000;DP=58;ExcessHet=3.0103;FS=0.000;MLEAC=1;MLEAF=0.500;MQ=57.73;MQRankSum=-1.380;QD=8.35;ReadPosRankSum=-1.248;SOR=0.776	GT:AD:DP:GQ:PL	0/1:35,13:48:99:438,0,5394
EU153401.1	483851	.	A	G	384.77	.	AC=1;AF=0.500;AN=2;BaseQRankSum=1.681;ClippingRankSum=0.000;DP=58;ExcessHet=3.0103;FS=1.217;MLEAC=1;MLEAF=0.500;MQ=57.73;MQRankSum=-1.169;QD=6.87;ReadPosRankSum=-0.546;SOR=0.728	GT:AD:DP:GQ:PL	0/1:43,13:56:99:413,0,5729
EU153401.1	483852	.	C	T	837.77	.	AC=1;AF=0.500;AN=2;BaseQRankSum=0.999;ClippingRankSum=0.000;DP=58;ExcessHet=3.0103;FS=1.044;MLEAC=1;MLEAF=0.500;MQ=57.73;MQRankSum=-0.659;QD=14.96;ReadPosRankSum=0.561;SOR=0.633	GT:AD:DP:GQ:PL	0/1:33,23:56:99:866,0,5147
EU153401.1	483864	.	TC	T	60.73	.	AC=1;AF=0.500;AN=2;BaseQRankSum=1.015;ClippingRankSum=0.000;DP=56;ExcessHet=3.0103;FS=15.497;MLEAC=1;MLEAF=0.500;MQ=57.86;MQRankSum=-2.512;QD=1.12;ReadPosRankSum=1.118;SOR=3.912	GT:AD:DP:GQ:PL	0/1:48,6:54:98:98,0,6044
EU153401.1	483866	.	T	C	180.77	.	AC=1;AF=0.500;AN=2;BaseQRankSum=1.005;ClippingRankSum=0.000;DP=56;ExcessHet=3.0103;FS=16.588;MLEAC=1;MLEAF=0.500;MQ=57.86;MQRankSum=1.340;QD=3.77;ReadPosRankSum=1.502;SOR=3.904	GT:AD:DP:GQ:PL	0/1:42,6:48:99:209,0,5661
EU153401.1	483867	.	G	A	207.77	.	AC=1;AF=0.500;AN=2;BaseQRankSum=1.063;ClippingRankSum=0.000;DP=56;ExcessHet=3.0103;FS=19.952;MLEAC=1;MLEAF=0.500;MQ=57.86;MQRankSum=1.133;QD=3.85;ReadPosRankSum=0.265;SOR=3.031	GT:AD:DP:GQ:PL	0/1:45,9:54:99:236,0,5867
EU153401.1	483869	.	A	C	483.77	.	AC=1;AF=0.500;AN=2;BaseQRankSum=1.709;ClippingRankSum=0.000;DP=46;ExcessHet=3.0103;FS=2.793;MLEAC=1;MLEAF=0.500;MQ=57.54;MQRankSum=-0.614;QD=10.99;ReadPosRankSum=-0.173;SOR=1.000	GT:AD:DP:GQ:PL	0/1:29,15:44:99:512,0,5513
EU153401.1	483870	.	G	A	1071.77	.	AC=1;AF=0.500;AN=2;BaseQRankSum=-1.821;ClippingRankSum=0.000;DP=45;ExcessHet=3.0103;FS=29.361;MLEAC=1;MLEAF=0.500;MQ=57.48;MQRankSum=-2.357;QD=25.52;ReadPosRankSum=-0.389;SOR=1.846	GT:AD:DP:GQ:PL	0/1:16,26:42:99:1100,0,5653
EU153401.1	483872	.	G	C	514.77	.	AC=1;AF=0.500;AN=2;BaseQRankSum=1.926;ClippingRankSum=0.000;DP=45;ExcessHet=3.0103;FS=4.591;MLEAC=1;MLEAF=0.500;MQ=57.94;MQRankSum=-0.887;QD=11.97;ReadPosRankSum=-0.089;SOR=0.965	GT:AD:DP:GQ:PL	0/1:28,15:43:99:543,0,5995
EU153401.1	483873	.	G	T	220.77	.	AC=1;AF=0.500;AN=2;BaseQRankSum=1.131;ClippingRankSum=0.000;DP=45;ExcessHet=3.0103;FS=25.099;MLEAC=1;MLEAF=0.500;MQ=57.94;MQRankSum=1.791;QD=5.97;ReadPosRankSum=0.055;SOR=4.399	GT:AD:DP:GQ:PL	0/1:29,8:37:99:249,0,6016
EU153401.1	483876	.	A	G	1414.77	.	AC=1;AF=0.500;AN=2;BaseQRankSum=-0.976;ClippingRankSum=0.000;DP=43;ExcessHet=3.0103;FS=6.236;MLEAC=1;MLEAF=0.500;MQ=57.94;MQRankSum=-1.910;QD=33.68;ReadPosRankSum=-0.240;SOR=0.557	GT:AD:DP:GQ:PL	0/1:8,34:42:99:1443,0,4960
EU153401.1	483882	.	T	C	244.77	.	AC=1;AF=0.500;AN=2;BaseQRankSum=1.079;ClippingRankSum=0.000;DP=45;ExcessHet=3.0103;FS=28.529;MLEAC=1;MLEAF=0.500;MQ=58.03;MQRankSum=1.114;QD=5.56;ReadPosRankSum=0.568;SOR=4.609	GT:AD:DP:GQ:PL	0/1:35,9:44:99:273,0,6265
EU153401.1	483887	.	CTTG	C	430.73	.	AC=1;AF=0.500;AN=2;BaseQRankSum=-1.624;ClippingRankSum=0.000;DP=44;ExcessHet=3.0103;FS=5.540;MLEAC=1;MLEAF=0.500;MQ=57.99;MQRankSum=-0.511;QD=11.64;ReadPosRankSum=-0.033;SOR=1.091	GT:AD:DP:GQ:PL	0/1:26,11:37:99:468,0,6620
EU153401.1	483888	.	T	A	157.77	.	AC=1;AF=0.500;AN=2;BaseQRankSum=0.676;ClippingRankSum=0.000;DP=44;ExcessHet=3.0103;FS=3.763;MLEAC=1;MLEAF=0.500;MQ=57.99;MQRankSum=-0.437;QD=3.67;ReadPosRankSum=-1.629;SOR=1.609	GT:AD:DP:GQ:PL	0/1:36,7:43:99:186,0,6878
EU153401.1	483889	.	T	C	322.77	.	AC=1;AF=0.500;AN=2;BaseQRankSum=1.017;ClippingRankSum=0.000;DP=44;ExcessHet=3.0103;FS=17.229;MLEAC=1;MLEAF=0.500;MQ=57.99;MQRankSum=-0.611;QD=10.09;ReadPosRankSum=1.201;SOR=3.239	GT:AD:DP:GQ:PL	0/1:22,10:32:99:351,0,6503
EU153401.1	483891	.	A	G	64.77	.	AC=1;AF=0.500;AN=2;BaseQRankSum=0.563;ClippingRankSum=0.000;DP=45;ExcessHet=3.0103;FS=0.000;MLEAC=1;MLEAF=0.500;MQ=58.03;MQRankSum=-1.109;QD=1.47;ReadPosRankSum=-1.888;SOR=0.844	GT:AD:DP:GQ:PL	0/1:39,5:44:93:93,0,7090
EU153401.1	483892	.	C	A	196.77	.	AC=1;AF=0.500;AN=2;BaseQRankSum=0.727;ClippingRankSum=0.000;DP=44;ExcessHet=3.0103;FS=32.830;MLEAC=1;MLEAF=0.500;MQ=57.99;MQRankSum=1.916;QD=4.58;ReadPosRankSum=1.431;SOR=4.397	GT:AD:DP:GQ:PL	0/1:35,8:43:99:225,0,7097
EU153401.1	483893	.	A	AACT	460.73	.	AC=1;AF=0.500;AN=2;BaseQRankSum=0.000;ClippingRankSum=0.000;DP=44;ExcessHet=3.0103;FS=1.596;MLEAC=1;MLEAF=0.500;MQ=57.99;MQRankSum=0.771;QD=17.06;ReadPosRankSum=-1.535;SOR=1.115	GT:AD:DP:GQ:PL	0/1:16,11:27:99:498,0,6200
EU153401.1	483898	.	T	G	1026.73	.	AC=1;AF=0.500;AN=2;BaseQRankSum=-0.762;ClippingRankSum=0.000;DP=46;ExcessHet=3.0103;FS=1.624;MLEAC=1;MLEAF=0.500;MQ=58.07;MQRankSum=-1.904;QD=31.11;ReadPosRankSum=0.105;SOR=0.473	GT:AD:DP:GQ:PL	0/1:8,25:33:99:1064,0,5551
EU153401.1	483899	.	G	GA	361.73	.	AC=1;AF=0.500;AN=2;BaseQRankSum=0.634;ClippingRankSum=0.000;DP=48;ExcessHet=3.0103;FS=7.183;MLEAC=1;MLEAF=0.500;MQ=58.16;MQRankSum=0.112;QD=7.70;ReadPosRankSum=1.112;SOR=1.888	GT:AD:DP:GQ:PL	0/1:35,12:47:99:399,0,7090
EU153401.1	483900	.	G	A	190.77	.	AC=1;AF=0.500;AN=2;BaseQRankSum=0.835;ClippingRankSum=0.000;DP=48;ExcessHet=3.0103;FS=33.973;MLEAC=1;MLEAF=0.500;MQ=58.16;MQRankSum=1.793;QD=4.06;ReadPosRankSum=1.544;SOR=4.397	GT:AD:DP:GQ:PL	0/1:39,8:47:99:219,0,7270
EU153401.1	483901	.	T	G	100.77	.	AC=1;AF=0.500;AN=2;BaseQRankSum=-0.659;ClippingRankSum=0.000;DP=48;ExcessHet=3.0103;FS=15.062;MLEAC=1;MLEAF=0.500;MQ=58.16;MQRankSum=-2.810;QD=2.14;ReadPosRankSum=1.165;SOR=3.821	GT:AD:DP:GQ:PL	0/1:41,6:47:99:129,0,7360
EU153401.1	483908	.	A	G	609.73	.	AC=1;AF=0.500;AN=2;BaseQRankSum=0.000;ClippingRankSum=0.000;DP=52;ExcessHet=3.0103;FS=4.255;MLEAC=1;MLEAF=0.500;MQ=58.18;MQRankSum=-0.312;QD=12.44;ReadPosRankSum=0.405;SOR=0.283	GT:AD:DP:GQ:PL	0/1:31,18:49:99:647,0,8748
EU153401.1	483912	.	G	A	69.77	.	AC=1;AF=0.500;AN=2;BaseQRankSum=0.547;ClippingRankSum=0.000;DP=55;ExcessHet=3.0103;FS=11.309;MLEAC=1;MLEAF=0.500;MQ=58.73;MQRankSum=-3.522;QD=1.29;ReadPosRankSum=1.433;SOR=3.284	GT:AD:DP:GQ:PL	0/1:48,6:54:98:98,0,9482
EU153401.1	483913	.	C	CCAA	327.73	.	AC=1;AF=0.500;AN=2;BaseQRankSum=0.795;ClippingRankSum=0.000;DP=55;ExcessHet=3.0103;FS=3.007;MLEAC=1;MLEAF=0.500;MQ=58.73;MQRankSum=-0.429;QD=6.07;ReadPosRankSum=2.956;SOR=1.385	GT:AD:DP:GQ:PL	0/1:42,12:54:99:365,0,9178
EU153401.1	483915	.	G	T	336.77	.	AC=1;AF=0.500;AN=2;BaseQRankSum=0.559;ClippingRankSum=0.000;DP=58;ExcessHet=3.0103;FS=4.750;MLEAC=1;MLEAF=0.500;MQ=58.40;MQRankSum=-0.316;QD=5.91;ReadPosRankSum=3.026;SOR=1.488	GT:AD:DP:GQ:PL	0/1:45,12:57:99:365,0,9178
EU153401.1	483917	.	TG	T	321.73	.	AC=1;AF=0.500;AN=2;BaseQRankSum=-0.151;ClippingRankSum=0.000;DP=60;ExcessHet=3.0103;FS=2.962;MLEAC=1;MLEAF=0.500;MQ=58.45;MQRankSum=-0.388;QD=5.45;ReadPosRankSum=3.169;SOR=1.379	GT:AD:DP:GQ:PL	0/1:47,12:59:99:359,0,9262
EU153401.1	483920	.	T	TAG	315.73	.	AC=1;AF=0.500;AN=2;BaseQRankSum=0.915;ClippingRankSum=0.000;DP=60;ExcessHet=3.0103;FS=2.932;MLEAC=1;MLEAF=0.500;MQ=58.01;MQRankSum=-0.182;QD=5.35;ReadPosRankSum=3.454;SOR=1.255	GT:AD:DP:GQ:PL	0/1:47,12:59:99:353,0,9346
EU153401.1	483922	.	C	T	237.77	.	AC=1;AF=0.500;AN=2;BaseQRankSum=-0.676;ClippingRankSum=0.000;DP=62;ExcessHet=3.0103;FS=11.028;MLEAC=1;MLEAF=0.500;MQ=57.70;MQRankSum=-3.133;QD=3.90;ReadPosRankSum=-0.882;SOR=2.700	GT:AD:DP:GQ:PL	0/1:50,11:61:99:266,0,9325
EU153401.1	483924	.	T	TCACCC	318.73	.	AC=1;AF=0.500;AN=2;BaseQRankSum=0.743;ClippingRankSum=0.000;DP=61;ExcessHet=3.0103;FS=1.345;MLEAC=1;MLEAF=0.500;MQ=57.66;MQRankSum=-0.025;QD=5.31;ReadPosRankSum=3.356;SOR=1.091	GT:AD:DP:GQ:PL	0/1:48,12:60:99:356,0,9304
EU153401.1	483925	.	G	T	330.77	.	AC=1;AF=0.500;AN=2;BaseQRankSum=-1.010;ClippingRankSum=0.000;DP=61;ExcessHet=3.0103;FS=1.345;MLEAC=1;MLEAF=0.500;MQ=57.66;MQRankSum=-0.025;QD=5.51;ReadPosRankSum=3.356;SOR=1.091	GT:AD:DP:GQ:PL	0/1:48,12:60:99:359,0,8828
EU153401.1	483926	.	A	G	459.77	.	AC=1;AF=0.500;AN=2;BaseQRankSum=-0.331;ClippingRankSum=0.000;DP=59;ExcessHet=3.0103;FS=26.114;MLEAC=1;MLEAF=0.500;MQ=57.96;MQRankSum=1.444;QD=7.93;ReadPosRankSum=0.055;SOR=1.597	GT:AD:DP:GQ:PL	0/1:44,14:58:99:488,0,8785
EU153401.1	483928	.	GCAT	G	306.73	.	AC=1;AF=0.500;AN=2;BaseQRankSum=0.728;ClippingRankSum=0.000;DP=62;ExcessHet=3.0103;FS=2.905;MLEAC=1;MLEAF=0.500;MQ=57.02;MQRankSum=0.397;QD=4.95;ReadPosRankSum=3.365;SOR=1.236	GT:AD:DP:GQ:PL	0/1:50,12:62:99:344,0,9630
EU153401.1	483931	.	T	C	771.77	.	AC=1;AF=0.500;AN=2;BaseQRankSum=0.686;ClippingRankSum=0.000;DP=61;ExcessHet=3.0103;FS=16.281;MLEAC=1;MLEAF=0.500;MQ=56.97;MQRankSum=0.874;QD=12.65;ReadPosRankSum=-0.646;SOR=0.597	GT:AD:DP:GQ:PL	0/1:40,21:61:99:800,0,9001
EU153401.1	483933	.	GAGGA	G	306.73	.	AC=1;AF=0.500;AN=2;BaseQRankSum=1.117;ClippingRankSum=0.000;DP=65;ExcessHet=3.0103;FS=2.881;MLEAC=1;MLEAF=0.500;MQ=56.89;MQRankSum=0.440;QD=4.72;ReadPosRankSum=3.253;SOR=1.219	GT:AD:DP:GQ:PL	0/1:53,12:65:99:344,0,10191
EU153401.1	483935	.	G	A	45.77	.	AC=1;AF=0.500;AN=2;BaseQRankSum=0.851;ClippingRankSum=0.000;DP=63;ExcessHet=3.0103;FS=7.788;MLEAC=1;MLEAF=0.500;MQ=56.79;MQRankSum=-2.203;QD=0.73;ReadPosRankSum=-0.024;SOR=2.908	GT:AD:DP:GQ:PL	0/1:57,6:63:74:74,0,10627
EU153401.1	483939	.	C	CG	309.73	.	AC=1;AF=0.500;AN=2;BaseQRankSum=1.015;ClippingRankSum=0.000;DP=63;ExcessHet=3.0103;FS=2.872;MLEAC=1;MLEAF=0.500;MQ=56.79;MQRankSum=0.516;QD=4.92;ReadPosRankSum=2.292;SOR=1.193	GT:AD:DP:GQ:PL	0/1:51,12:63:99:347,0,9620
EU153401.1	483943	.	T	A	312.77	.	AC=1;AF=0.500;AN=2;BaseQRankSum=0.896;ClippingRankSum=0.000;DP=61;ExcessHet=3.0103;FS=2.932;MLEAC=1;MLEAF=0.500;MQ=56.88;MQRankSum=0.436;QD=5.13;ReadPosRankSum=1.416;SOR=1.281	GT:AD:DP:GQ:PL	0/1:49,12:61:99:341,0,10671
EU153401.1	483944	.	T	A	318.77	.	AC=1;AF=0.500;AN=2;BaseQRankSum=1.025;ClippingRankSum=0.000;DP=63;ExcessHet=3.0103;FS=2.905;MLEAC=1;MLEAF=0.500;MQ=56.54;MQRankSum=0.556;QD=5.14;ReadPosRankSum=1.410;SOR=1.236	GT:AD:DP:GQ:PL	0/1:50,12:62:99:347,0,10587
EU153401.1	483945	.	A	G	46.77	.	AC=1;AF=0.500;AN=2;BaseQRankSum=0.598;ClippingRankSum=0.000;DP=64;ExcessHet=3.0103;FS=11.211;MLEAC=1;MLEAF=0.500;MQ=56.60;MQRankSum=-2.252;QD=0.73;ReadPosRankSum=-1.420;SOR=3.258	GT:AD:DP:GQ:PL	0/1:58,6:64:75:75,0,11566
EU153401.1	483947	.	GCA	G	294.73	.	AC=1;AF=0.500;AN=2;BaseQRankSum=0.976;ClippingRankSum=0.000;DP=71;ExcessHet=3.0103;FS=4.756;MLEAC=1;MLEAF=0.500;MQ=55.91;MQRankSum=0.514;QD=4.33;ReadPosRankSum=1.247;SOR=1.572	GT:AD:DP:GQ:PL	0/1:56,12:68:99:332,0,11344
EU153401.1	483950	.	G	A	60.73	.	AC=1;AF=0.500;AN=2;BaseQRankSum=0.906;ClippingRankSum=0.000;DP=69;ExcessHet=3.0103;FS=1.698;MLEAC=1;MLEAF=0.500;MQ=56.19;MQRankSum=-3.619;QD=0.89;ReadPosRankSum=-1.081;SOR=0.351	GT:AD:DP:GQ:PL	0/1:62,6:68:98:98,0,11446
EU153401.1	483951	.	G	GTGACCCCTCAGGTGGTGCAAAAACA	586.73	.	AC=1;AF=0.500;AN=2;BaseQRankSum=1.607;ClippingRankSum=0.000;DP=69;ExcessHet=3.0103;FS=15.021;MLEAC=1;MLEAF=0.500;MQ=56.19;MQRankSum=-1.017;QD=12.76;ReadPosRankSum=0.444;SOR=1.609	GT:AD:DP:GQ:PL	0/1:29,17:46:99:624,0,9770
EU153401.1	483953	.	GA	G	297.73	.	AC=1;AF=0.500;AN=2;BaseQRankSum=0.915;ClippingRankSum=0.000;DP=66;ExcessHet=3.0103;FS=6.834;MLEAC=1;MLEAF=0.500;MQ=55.68;MQRankSum=0.589;QD=5.05;ReadPosRankSum=-0.147;SOR=1.773	GT:AD:DP:GQ:PL	0/1:47,12:59:99:335,0,10773
EU153401.1	483954	.	A	T	102.73	.	AC=1;AF=0.500;AN=2;BaseQRankSum=0.805;ClippingRankSum=0.000;DP=65;ExcessHet=3.0103;FS=0.000;MLEAC=1;MLEAF=0.500;MQ=55.62;MQRankSum=-2.923;QD=1.83;ReadPosRankSum=-1.574;SOR=0.804	GT:AD:DP:GQ:PL	0/1:49,7:56:99:140,0,10658
EU153401.1	483956	.	G	GTGTAGAAACA	136.73	.	AC=1;AF=0.500;AN=2;BaseQRankSum=0.606;ClippingRankSum=0.000;DP=65;ExcessHet=3.0103;FS=1.511;MLEAC=1;MLEAF=0.500;MQ=55.23;MQRankSum=-3.515;QD=2.28;ReadPosRankSum=-1.594;SOR=0.378	GT:AD:DP:GQ:PL	0/1:52,8:60:99:174,0,10749
EU153401.1	483957	.	GAA	G	315.73	.	AC=1;AF=0.500;AN=2;BaseQRankSum=-1.088;ClippingRankSum=0.000;DP=65;ExcessHet=3.0103;FS=9.546;MLEAC=1;MLEAF=0.500;MQ=55.23;MQRankSum=1.103;QD=5.18;ReadPosRankSum=-0.654;SOR=1.952	GT:AD:DP:GQ:PL	0/1:49,12:61:99:353,0,9744
EU153401.1	483958	.	AAG	A	546.73	.	AC=1;AF=0.500;AN=2;BaseQRankSum=0.648;ClippingRankSum=0.000;DP=65;ExcessHet=3.0103;FS=4.239;MLEAC=1;MLEAF=0.500;MQ=55.23;MQRankSum=-0.366;QD=9.27;ReadPosRankSum=1.331;SOR=0.697	GT:AD:DP:GQ:PL	0/1:43,16:59:99:584,0,9538
EU153401.1	483960	.	G	T	312.77	.	AC=1;AF=0.500;AN=2;BaseQRankSum=0.706;ClippingRankSum=0.000;DP=65;ExcessHet=3.0103;FS=6.997;MLEAC=1;MLEAF=0.500;MQ=55.23;MQRankSum=0.926;QD=4.81;ReadPosRankSum=-1.061;SOR=1.919	GT:AD:DP:GQ:PL	0/1:53,12:65:99:341,0,9912
EU153401.1	483963	.	G	T	327.77	.	AC=1;AF=0.500;AN=2;BaseQRankSum=0.553;ClippingRankSum=0.000;DP=66;ExcessHet=3.0103;FS=4.830;MLEAC=1;MLEAF=0.500;MQ=55.03;MQRankSum=0.451;QD=5.65;ReadPosRankSum=-2.740;SOR=1.565	GT:AD:DP:GQ:PL	0/1:46,12:58:99:356,0,9702
EU153401.1	483965	.	A	AG	1044.73	.	AC=1;AF=0.500;AN=2;BaseQRankSum=0.951;ClippingRankSum=0.000;DP=65;ExcessHet=3.0103;FS=17.547;MLEAC=1;MLEAF=0.500;MQ=55.04;MQRankSum=-1.655;QD=18.33;ReadPosRankSum=-0.856;SOR=0.651	GT:AD:DP:GQ:PL	0/1:31,26:57:99:1082,0,8815
EU153401.1	483970	.	A	G	553.73	.	AC=1;AF=0.500;AN=2;BaseQRankSum=0.114;ClippingRankSum=0.000;DP=68;ExcessHet=3.0103;FS=4.669;MLEAC=1;MLEAF=0.500;MQ=54.51;MQRankSum=-0.246;QD=12.88;ReadPosRankSum=-1.937;SOR=0.661	GT:AD:DP:GQ:PL	0/1:27,16:43:99:591,0,8806
EU153401.1	483972	.	C	G	258.77	.	AC=1;AF=0.500;AN=2;BaseQRankSum=1.145;ClippingRankSum=0.000;DP=67;ExcessHet=3.0103;FS=2.974;MLEAC=1;MLEAF=0.500;MQ=54.85;MQRankSum=1.235;QD=3.86;ReadPosRankSum=-3.905;SOR=1.362	GT:AD:DP:GQ:PL	0/1:56,11:67:99:287,0,10166
EU153401.1	483978	.	G	A	2151.77	.	AC=1;AF=0.500;AN=2;BaseQRankSum=1.201;ClippingRankSum=0.000;DP=65;ExcessHet=3.0103;FS=4.306;MLEAC=1;MLEAF=0.500;MQ=54.79;MQRankSum=-1.822;QD=33.10;ReadPosRankSum=-0.159;SOR=0.280	GT:AD:DP:GQ:PL	0/1:15,50:65:99:2180,0,8040
EU153401.1	483980	.	G	A	849.77	.	AC=1;AF=0.500;AN=2;BaseQRankSum=-0.522;ClippingRankSum=0.000;DP=64;ExcessHet=3.0103;FS=1.005;MLEAC=1;MLEAF=0.500;MQ=54.70;MQRankSum=1.453;QD=13.28;ReadPosRankSum=-0.184;SOR=0.846	GT:AD:DP:GQ:PL	0/1:42,22:64:99:878,0,9617
EU153401.1	483984	.	G	C	441.77	.	AC=1;AF=0.500;AN=2;BaseQRankSum=-1.214;ClippingRankSum=0.000;DP=65;ExcessHet=3.0103;FS=0.000;MLEAC=1;MLEAF=0.500;MQ=54.72;MQRankSum=0.300;QD=6.80;ReadPosRankSum=1.554;SOR=0.826	GT:AD:DP:GQ:PL	0/1:50,15:65:99:470,0,10310
EU153401.1	483987	.	G	T	477.73	.	AC=1;AF=0.500;AN=2;BaseQRankSum=-1.005;ClippingRankSum=0.000;DP=66;ExcessHet=3.0103;FS=0.000;MLEAC=1;MLEAF=0.500;MQ=54.80;MQRankSum=-0.643;QD=9.19;ReadPosRankSum=1.583;SOR=0.797	GT:AD:DP:GQ:PL	0/1:37,15:52:99:515,0,9680
EU153401.1	483988	.	CTAG	C	598.73	.	AC=1;AF=0.500;AN=2;BaseQRankSum=-2.085;ClippingRankSum=0.000;DP=67;ExcessHet=3.0103;FS=1.104;MLEAC=1;MLEAF=0.500;MQ=54.71;MQRankSum=0.376;QD=9.07;ReadPosRankSum=0.880;SOR=0.875	GT:AD:DP:GQ:PL	0/1:51,15:66:99:636,0,10387
EU153401.1	483989	.	T	C	1473.77	.	AC=1;AF=0.500;AN=2;BaseQRankSum=2.059;ClippingRankSum=0.000;DP=65;ExcessHet=3.0103;FS=2.113;MLEAC=1;MLEAF=0.500;MQ=54.72;MQRankSum=-1.781;QD=22.67;ReadPosRankSum=-1.991;SOR=0.400	GT:AD:DP:GQ:PL	0/1:28,37:65:99:1502,0,8950
EU153401.1	483991	.	G	A	117.77	.	AC=1;AF=0.500;AN=2;BaseQRankSum=1.127;ClippingRankSum=0.000;DP=66;ExcessHet=3.0103;FS=0.000;MLEAC=1;MLEAF=0.500;MQ=54.63;MQRankSum=-0.749;QD=1.78;ReadPosRankSum=-0.330;SOR=0.512	GT:AD:DP:GQ:PL	0/1:58,8:66:99:146,0,9269
EU153401.1	483999	.	T	C	1844.77	.	AC=1;AF=0.500;AN=2;BaseQRankSum=-0.535;ClippingRankSum=0.000;DP=72;ExcessHet=3.0103;FS=1.025;MLEAC=1;MLEAF=0.500;MQ=54.38;MQRankSum=-2.782;QD=28.38;ReadPosRankSum=-0.916;SOR=0.945	GT:AD:DP:GQ:PL	0/1:21,44:65:99:1873,0,7136
EU153401.1	484000	.	A	T	135.77	.	AC=1;AF=0.500;AN=2;BaseQRankSum=1.337;ClippingRankSum=0.000;DP=74;ExcessHet=3.0103;FS=7.552;MLEAC=1;MLEAF=0.500;MQ=54.16;MQRankSum=-3.928;QD=1.83;ReadPosRankSum=2.714;SOR=1.275	GT:AD:DP:GQ:PL	0/1:65,9:74:99:164,0,9602
EU153401.1	484004	.	A	G	33.77	.	AC=1;AF=0.500;AN=2;BaseQRankSum=0.026;ClippingRankSum=0.000;DP=82;ExcessHet=3.0103;FS=1.589;MLEAC=1;MLEAF=0.500;MQ=53.97;MQRankSum=0.442;QD=0.41;ReadPosRankSum=2.036;SOR=0.754	GT:AD:DP:GQ:PL	0/1:75,7:82:62:62,0,9770
EU153401.1	484008	.	G	A	3252.77	.	AC=1;AF=0.500;AN=2;BaseQRankSum=-1.664;ClippingRankSum=0.000;DP=88;ExcessHet=3.0103;FS=0.000;MLEAC=1;MLEAF=0.500;MQ=54.07;MQRankSum=-2.703;QD=28.36;ReadPosRankSum=-3.000;SOR=0.615	GT:AD:DP:GQ:PL	0/1:12,76:88:99:3281,0,6374
EU153401.1	484013	.	T	C	61.77	.	AC=1;AF=0.500;AN=2;BaseQRankSum=0.388;ClippingRankSum=0.000;DP=96;ExcessHet=3.0103;FS=1.347;MLEAC=1;MLEAF=0.500;MQ=53.74;MQRankSum=0.663;QD=0.64;ReadPosRankSum=1.570;SOR=0.806	GT:AD:DP:GQ:PL	0/1:87,9:96:90:90,0,10400
EU153401.1	484017	.	A	T	58.77	.	AC=1;AF=0.500;AN=2;BaseQRankSum=0.233;ClippingRankSum=0.000;DP=102;ExcessHet=3.0103;FS=0.000;MLEAC=1;MLEAF=0.500;MQ=53.65;MQRankSum=0.573;QD=0.59;ReadPosRankSum=1.788;SOR=0.875	GT:AD:DP:GQ:PL	0/1:91,9:100:87:87,0,10442
EU153401.1	484019	.	T	A	57.77	.	AC=1;AF=0.500;AN=2;BaseQRankSum=0.092;ClippingRankSum=0.000;DP=102;ExcessHet=3.0103;FS=5.030;MLEAC=1;MLEAF=0.500;MQ=53.65;MQRankSum=-3.748;QD=0.57;ReadPosRankSum=3.207;SOR=1.354	GT:AD:DP:GQ:PL	0/1:93,9:102:86:86,0,10694
EU153401.1	484035	.	C	T	690.77	.	AC=1;AF=0.500;AN=2;BaseQRankSum=-1.537;ClippingRankSum=0.000;DP=105;ExcessHet=3.0103;FS=10.144;MLEAC=1;MLEAF=0.500;MQ=56.59;MQRankSum=1.924;QD=6.64;ReadPosRankSum=-0.775;SOR=1.321	GT:AD:DP:GQ:PL	0/1:81,23:104:99:719,0,3344
EU153401.1	484037	.	C	T	551.77	.	AC=1;AF=0.500;AN=2;BaseQRankSum=-0.548;ClippingRankSum=0.000;DP=106;ExcessHet=3.0103;FS=15.607;MLEAC=1;MLEAF=0.500;MQ=56.62;MQRankSum=-0.669;QD=5.25;ReadPosRankSum=-3.604;SOR=2.068	GT:AD:DP:GQ:PL	0/1:85,20:105:99:580,0,3551
EU153401.1	484038	.	G	A	2802.77	.	AC=1;AF=0.500;AN=2;BaseQRankSum=1.153;ClippingRankSum=0.000;DP=107;ExcessHet=3.0103;FS=13.988;MLEAC=1;MLEAF=0.500;MQ=56.42;MQRankSum=-1.104;QD=26.44;ReadPosRankSum=0.742;SOR=0.606	GT:AD:DP:GQ:PL	0/1:36,70:106:99:2831,0,1301
EU153401.1	484053	.	C	T	544.73	.	AC=1;AF=0.500;AN=2;BaseQRankSum=0.291;ClippingRankSum=0.000;DP=111;ExcessHet=3.0103;FS=2.041;MLEAC=1;MLEAF=0.500;MQ=56.59;MQRankSum=-0.655;QD=5.19;ReadPosRankSum=0.885;SOR=0.954	GT:AD:DP:GQ:PL	0/1:84,21:105:99:582,0,3475
EU153401.1	484054	.	C	T	3186.77	.	AC=1;AF=0.500;AN=2;BaseQRankSum=-1.148;ClippingRankSum=0.000;DP=106;ExcessHet=3.0103;FS=12.730;MLEAC=1;MLEAF=0.500;MQ=56.44;MQRankSum=-1.297;QD=33.90;ReadPosRankSum=0.020;SOR=0.404	GT:AD:DP:GQ:PL	0/1:16,78:94:99:3215,0,809
EU153401.1	484059	.	GTTT	G	684.73	.	AC=1;AF=0.500;AN=2;BaseQRankSum=-0.025;ClippingRankSum=0.000;DP=104;ExcessHet=3.0103;FS=6.172;MLEAC=1;MLEAF=0.500;MQ=56.02;MQRankSum=2.887;QD=6.92;ReadPosRankSum=3.770;SOR=1.093	GT:AD:DP:GQ:PL	0/1:76,23:99:99:722,0,4003
EU153401.1	484063	.	CTTTCA	C	1542.73	.	AC=1;AF=0.500;AN=2;BaseQRankSum=0.629;ClippingRankSum=0.000;DP=115;ExcessHet=3.0103;FS=7.743;MLEAC=1;MLEAF=0.500;MQ=54.19;MQRankSum=0.509;QD=17.94;ReadPosRankSum=1.236;SOR=0.943	GT:AD:DP:GQ:PL	0/1:45,41:86:99:1580,0,2753
EU153401.1	484066	.	TCA	T	160.73	.	AC=1;AF=0.500;AN=2;BaseQRankSum=1.652;ClippingRankSum=0.000;DP=97;ExcessHet=3.0103;FS=2.607;MLEAC=1;MLEAF=0.500;MQ=56.10;MQRankSum=-3.665;QD=1.67;ReadPosRankSum=-4.633;SOR=0.959	GT:AD:DP:GQ:PL	0/1:84,12:96:99:198,0,4844
EU153401.1	484067	.	C	T	687.73	.	AC=1;AF=0.500;AN=2;BaseQRankSum=-1.649;ClippingRankSum=0.000;DP=97;ExcessHet=3.0103;FS=0.000;MLEAC=1;MLEAF=0.500;MQ=56.10;MQRankSum=0.919;QD=7.39;ReadPosRankSum=1.955;SOR=0.666	GT:AD:DP:GQ:PL	0/1:71,22:93:99:725,0,3981
EU153401.1	484068	.	A	G	682.73	.	AC=1;AF=0.500;AN=2;BaseQRankSum=-0.478;ClippingRankSum=0.000;DP=97;ExcessHet=3.0103;FS=0.980;MLEAC=1;MLEAF=0.500;MQ=56.10;MQRankSum=-1.414;QD=8.64;ReadPosRankSum=0.243;SOR=0.690	GT:AD:DP:GQ:PL	0/1:58,21:79:99:720,0,3340
EU153401.1	484073	.	G	A	525.77	.	AC=1;AF=0.500;AN=2;BaseQRankSum=-2.200;ClippingRankSum=0.000;DP=103;ExcessHet=3.0103;FS=0.952;MLEAC=1;MLEAF=0.500;MQ=54.34;MQRankSum=1.472;QD=5.31;ReadPosRankSum=2.533;SOR=0.750	GT:AD:DP:GQ:PL	0/1:80,19:99:99:554,0,4386
EU153401.1	484087	.	T	C	957.73	.	AC=1;AF=0.500;AN=2;BaseQRankSum=-1.848;ClippingRankSum=0.000;DP=92;ExcessHet=3.0103;FS=4.673;MLEAC=1;MLEAF=0.500;MQ=54.13;MQRankSum=0.906;QD=11.54;ReadPosRankSum=2.161;SOR=0.764	GT:AD:DP:GQ:PL	0/1:58,25:83:99:995,0,3718
EU153401.1	484088	.	G	A	3282.77	.	AC=1;AF=0.500;AN=2;BaseQRankSum=0.709;ClippingRankSum=0.000;DP=90;ExcessHet=3.0103;FS=1.070;MLEAC=1;MLEAF=0.500;MQ=54.26;MQRankSum=-1.174;QD=33.37;ReadPosRankSum=1.992;SOR=0.672	GT:AD:DP:GQ:PL	0/1:15,75:90:99:3311,0,1714
EU153401.1	484094	.	A	G	198.77	.	AC=1;AF=0.500;AN=2;BaseQRankSum=-1.185;ClippingRankSum=0.000;DP=90;ExcessHet=3.0103;FS=1.277;MLEAC=1;MLEAF=0.500;MQ=53.72;MQRankSum=-1.277;QD=2.37;ReadPosRankSum=-0.449;SOR=0.951	GT:AD:DP:GQ:PL	0/1:74,10:84:99:227,0,4550
EU153401.1	484095	.	T	A	183.77	.	AC=1;AF=0.500;AN=2;BaseQRankSum=-0.935;ClippingRankSum=0.000;DP=89;ExcessHet=3.0103;FS=2.826;MLEAC=1;MLEAF=0.500;MQ=53.62;MQRankSum=-2.360;QD=2.06;ReadPosRankSum=1.029;SOR=1.243	GT:AD:DP:GQ:PL	0/1:78,11:89:99:212,0,4780
EU153401.1	484098	.	G	T	1275.77	.	AC=1;AF=0.500;AN=2;BaseQRankSum=0.595;ClippingRankSum=0.000;DP=88;ExcessHet=3.0103;FS=4.144;MLEAC=1;MLEAF=0.500;MQ=53.20;MQRankSum=1.968;QD=14.50;ReadPosRankSum=1.600;SOR=0.685	GT:AD:DP:GQ:PL	0/1:53,35:88:99:1304,0,3532
EU153401.1	484100	.	C	A	343.77	.	AC=1;AF=0.500;AN=2;BaseQRankSum=-2.945;ClippingRankSum=0.000;DP=88;ExcessHet=3.0103;FS=1.089;MLEAC=1;MLEAF=0.500;MQ=53.20;MQRankSum=1.318;QD=3.91;ReadPosRankSum=1.477;SOR=0.709	GT:AD:DP:GQ:PL	0/1:73,15:88:99:372,0,4673
EU153401.1	484106	.	A	T	342.77	.	AC=1;AF=0.500;AN=2;BaseQRankSum=-2.246;ClippingRankSum=0.000;DP=88;ExcessHet=3.0103;FS=0.000;MLEAC=1;MLEAF=0.500;MQ=53.20;MQRankSum=1.131;QD=4.03;ReadPosRankSum=1.790;SOR=0.614	GT:AD:DP:GQ:PL	0/1:71,14:85:99:371,0,4591
EU153401.1	484110	.	C	G	888.77	.	AC=1;AF=0.500;AN=2;BaseQRankSum=0.501;ClippingRankSum=0.000;DP=91;ExcessHet=3.0103;FS=6.239;MLEAC=1;MLEAF=0.500;MQ=52.87;MQRankSum=2.908;QD=10.58;ReadPosRankSum=-0.442;SOR=1.118	GT:AD:DP:GQ:PL	0/1:58,26:84:99:917,0,3967
EU153401.1	484113	.	T	G	591.73	.	AC=1;AF=0.500;AN=2;BaseQRankSum=0.084;ClippingRankSum=0.000;DP=88;ExcessHet=3.0103;FS=0.984;MLEAC=1;MLEAF=0.500;MQ=52.93;MQRankSum=-3.351;QD=6.80;ReadPosRankSum=1.465;SOR=0.881	GT:AD:DP:GQ:PL	0/1:68,19:87:99:629,0,4489
EU153401.1	484115	.	C	T	333.77	.	AC=1;AF=0.500;AN=2;BaseQRankSum=0.442;ClippingRankSum=0.000;DP=85;ExcessHet=3.0103;FS=9.955;MLEAC=1;MLEAF=0.500;MQ=53.69;MQRankSum=-2.015;QD=3.97;ReadPosRankSum=-1.492;SOR=2.445	GT:AD:DP:GQ:PL	0/1:73,11:84:99:362,0,4717
EU153401.1	484116	.	A	G	417.77	.	AC=1;AF=0.500;AN=2;BaseQRankSum=0.400;ClippingRankSum=0.000;DP=85;ExcessHet=3.0103;FS=4.374;MLEAC=1;MLEAF=0.500;MQ=53.65;MQRankSum=-2.583;QD=4.91;ReadPosRankSum=-1.650;SOR=1.524	GT:AD:DP:GQ:PL	0/1:72,13:85:99:446,0,4711
EU153401.1	484118	.	AG	A	147.73	.	AC=1;AF=0.500;AN=2;BaseQRankSum=0.333;ClippingRankSum=0.000;DP=83;ExcessHet=3.0103;FS=10.250;MLEAC=1;MLEAF=0.500;MQ=53.37;MQRankSum=-2.137;QD=1.78;ReadPosRankSum=-0.938;SOR=2.297	GT:AD:DP:GQ:PL	0/1:73,10:83:99:185,0,4856
EU153401.1	484121	.	C	A	2706.73	.	AC=1;AF=0.500;AN=2;BaseQRankSum=1.363;ClippingRankSum=0.000;DP=85;ExcessHet=3.0103;FS=1.334;MLEAC=1;MLEAF=0.500;MQ=53.38;MQRankSum=-2.655;QD=20.75;ReadPosRankSum=-0.285;SOR=0.601	GT:AD:DP:GQ:PL	0/1:9,65:74:99:2744,0,1707
EU153401.1	484124	.	C	A	903.73	.	AC=1;AF=0.500;AN=2;BaseQRankSum=1.321;ClippingRankSum=0.000;DP=84;ExcessHet=3.0103;FS=3.499;MLEAC=1;MLEAF=0.500;MQ=53.30;MQRankSum=2.491;QD=12.73;ReadPosRankSum=-1.356;SOR=0.805	GT:AD:DP:GQ:PL	0/1:48,23:71:99:941,0,3721
EU153401.1	484126	.	G	A	432.77	.	AC=1;AF=0.500;AN=2;BaseQRankSum=-1.168;ClippingRankSum=0.000;DP=84;ExcessHet=3.0103;FS=3.895;MLEAC=1;MLEAF=0.500;MQ=53.30;MQRankSum=1.632;QD=5.15;ReadPosRankSum=1.054;SOR=1.212	GT:AD:DP:GQ:PL	0/1:68,16:84:99:461,0,4465
EU153401.1	484134	.	C	T	288.77	.	AC=1;AF=0.500;AN=2;BaseQRankSum=0.000;ClippingRankSum=0.000;DP=87;ExcessHet=3.0103;FS=6.452;MLEAC=1;MLEAF=0.500;MQ=52.21;MQRankSum=-1.253;QD=3.32;ReadPosRankSum=2.203;SOR=1.002	GT:AD:DP:GQ:PL	0/1:74,13:87:99:317,0,4840
EU153401.1	484135	.	C	T	156.77	.	AC=1;AF=0.500;AN=2;BaseQRankSum=-0.226;ClippingRankSum=0.000;DP=87;ExcessHet=3.0103;FS=0.000;MLEAC=1;MLEAF=0.500;MQ=52.21;MQRankSum=0.967;QD=1.80;ReadPosRankSum=1.677;SOR=0.807	GT:AD:DP:GQ:PL	0/1:77,10:87:99:185,0,4945
EU153401.1	484137	.	T	C	1224.73	.	AC=1;AF=0.500;AN=2;BaseQRankSum=1.137;ClippingRankSum=0.000;DP=87;ExcessHet=3.0103;FS=1.847;MLEAC=1;MLEAF=0.500;MQ=51.93;MQRankSum=-0.106;QD=14.08;ReadPosRankSum=-1.356;SOR=0.457	GT:AD:DP:GQ:PL	0/1:55,32:87:99:1262,0,3907
EU153401.1	484138	.	G	C	753.77	.	AC=1;AF=0.500;AN=2;BaseQRankSum=-0.387;ClippingRankSum=0.000;DP=88;ExcessHet=3.0103;FS=4.756;MLEAC=1;MLEAF=0.500;MQ=52.02;MQRankSum=2.143;QD=9.08;ReadPosRankSum=-1.527;SOR=0.489	GT:AD:DP:GQ:PL	0/1:60,23:83:99:782,0,4271
EU153401.1	484141	.	A	G	321.77	.	AC=1;AF=0.500;AN=2;BaseQRankSum=-0.108;ClippingRankSum=0.000;DP=88;ExcessHet=3.0103;FS=6.482;MLEAC=1;MLEAF=0.500;MQ=52.02;MQRankSum=-1.157;QD=3.66;ReadPosRankSum=2.941;SOR=0.995	GT:AD:DP:GQ:PL	0/1:75,13:88:99:350,0,5054
EU153401.1	484144	.	T	A	3378.77	.	AC=1;AF=0.500;AN=2;BaseQRankSum=-0.781;ClippingRankSum=0.000;DP=88;ExcessHet=3.0103;FS=0.000;MLEAC=1;MLEAF=0.500;MQ=52.46;MQRankSum=-3.021;QD=32.36;ReadPosRankSum=-2.221;SOR=0.968	GT:AD:DP:GQ:PL	0/1:8,80:88:99:3407,0,1697
EU153401.1	484146	.	G	A	468.77	.	AC=1;AF=0.500;AN=2;BaseQRankSum=1.441;ClippingRankSum=0.000;DP=89;ExcessHet=3.0103;FS=9.946;MLEAC=1;MLEAF=0.500;MQ=52.27;MQRankSum=-0.043;QD=5.27;ReadPosRankSum=-0.110;SOR=2.084	GT:AD:DP:GQ:PL	0/1:72,17:89:99:497,0,4568
EU153401.1	484147	.	G	T	423.77	.	AC=1;AF=0.500;AN=2;BaseQRankSum=-0.685;ClippingRankSum=0.000;DP=88;ExcessHet=3.0103;FS=7.913;MLEAC=1;MLEAF=0.500;MQ=52.17;MQRankSum=-1.614;QD=4.87;ReadPosRankSum=-0.159;SOR=1.907	GT:AD:DP:GQ:PL	0/1:71,16:87:99:452,0,4776
EU153401.1	484150	.	G	A	42.73	.	AC=1;AF=0.500;AN=2;BaseQRankSum=0.876;ClippingRankSum=0.000;DP=90;ExcessHet=3.0103;FS=5.544;MLEAC=1;MLEAF=0.500;MQ=52.49;MQRankSum=0.350;QD=0.48;ReadPosRankSum=1.004;SOR=1.742	GT:AD:DP:GQ:PL	0/1:81,8:89:80:80,0,5324
EU153401.1	484153	.	T	TCA	900.73	.	AC=1;AF=0.500;AN=2;BaseQRankSum=-1.730;ClippingRankSum=0.000;DP=91;ExcessHet=3.0103;FS=9.426;MLEAC=1;MLEAF=0.500;MQ=52.58;MQRankSum=1.905;QD=9.90;ReadPosRankSum=-1.921;SOR=0.911	GT:AD:DP:GQ:PL	0/1:64,27:91:99:938,0,4427
EU153401.1	484154	.	TGG	T	1002.73	.	AC=1;AF=0.500;AN=2;BaseQRankSum=-2.149;ClippingRankSum=0.000;DP=92;ExcessHet=3.0103;FS=9.414;MLEAC=1;MLEAF=0.500;MQ=52.67;MQRankSum=-0.384;QD=17.59;ReadPosRankSum=-0.488;SOR=0.862	GT:AD:DP:GQ:PL	0/1:30,27:57:99:1040,0,2999
EU153401.1	484155	.	G	A	348.73	.	AC=1;AF=0.500;AN=2;BaseQRankSum=0.256;ClippingRankSum=0.000;DP=92;ExcessHet=3.0103;FS=6.223;MLEAC=1;MLEAF=0.500;MQ=52.67;MQRankSum=-2.040;QD=4.31;ReadPosRankSum=2.274;SOR=1.215	GT:AD:DP:GQ:PL	0/1:67,14:81:99:386,0,4550
EU153401.1	484160	.	C	T	897.77	.	AC=1;AF=0.500;AN=2;BaseQRankSum=-2.050;ClippingRankSum=0.000;DP=91;ExcessHet=3.0103;FS=7.690;MLEAC=1;MLEAF=0.500;MQ=52.48;MQRankSum=1.678;QD=9.87;ReadPosRankSum=-1.425;SOR=0.936	GT:AD:DP:GQ:PL	0/1:64,27:91:99:926,0,4595
EU153401.1	484162	.	G	T	1125.77	.	AC=1;AF=0.500;AN=2;BaseQRankSum=-0.544;ClippingRankSum=0.000;DP=94;ExcessHet=3.0103;FS=10.954;MLEAC=1;MLEAF=0.500;MQ=52.43;MQRankSum=1.512;QD=11.98;ReadPosRankSum=-1.600;SOR=0.897	GT:AD:DP:GQ:PL	0/1:62,32:94:99:1154,0,4328
EU153401.1	484165	.	T	G	495.77	.	AC=1;AF=0.500;AN=2;BaseQRankSum=-0.180;ClippingRankSum=0.000;DP=93;ExcessHet=3.0103;FS=6.934;MLEAC=1;MLEAF=0.500;MQ=52.35;MQRankSum=-1.053;QD=5.33;ReadPosRankSum=1.343;SOR=1.481	GT:AD:DP:GQ:PL	0/1:75,18:93:99:524,0,4958
EU153401.1	484167	.	G	A	411.77	.	AC=1;AF=0.500;AN=2;BaseQRankSum=-0.510;ClippingRankSum=0.000;DP=88;ExcessHet=3.0103;FS=2.351;MLEAC=1;MLEAF=0.500;MQ=52.22;MQRankSum=-0.676;QD=4.68;ReadPosRankSum=1.397;SOR=0.826	GT:AD:DP:GQ:PL	0/1:72,16:88:99:440,0,4964
EU153401.1	484168	.	G	A	1053.77	.	AC=1;AF=0.500;AN=2;BaseQRankSum=-1.123;ClippingRankSum=0.000;DP=87;ExcessHet=3.0103;FS=9.570;MLEAC=1;MLEAF=0.500;MQ=52.12;MQRankSum=1.133;QD=12.11;ReadPosRankSum=-1.068;SOR=1.104	GT:AD:DP:GQ:PL	0/1:58,29:87:99:1082,0,4166
EU153401.1	484172	.	AG	A	444.73	.	AC=1;AF=0.500;AN=2;BaseQRankSum=1.584;ClippingRankSum=0.000;DP=85;ExcessHet=3.0103;FS=9.894;MLEAC=1;MLEAF=0.500;MQ=53.13;MQRankSum=-1.566;QD=5.23;ReadPosRankSum=-3.679;SOR=1.687	GT:AD:DP:GQ:PL	0/1:68,17:85:99:482,0,4559
EU153401.1	484173	.	G	T	2347.77	.	AC=1;AF=0.500;AN=2;BaseQRankSum=-2.285;ClippingRankSum=0.000;DP=81;ExcessHet=3.0103;FS=8.258;MLEAC=1;MLEAF=0.500;MQ=53.81;MQRankSum=-1.907;QD=28.98;ReadPosRankSum=1.953;SOR=0.694	GT:AD:DP:GQ:PL	0/1:24,57:81:99:2376,0,2903
EU153401.1	484175	.	T	TC	2493.73	.	AC=1;AF=0.500;AN=2;BaseQRankSum=-0.682;ClippingRankSum=0.000;DP=81;ExcessHet=3.0103;FS=0.000;MLEAC=1;MLEAF=0.500;MQ=53.81;MQRankSum=-3.405;QD=23.31;ReadPosRankSum=-0.212;SOR=0.877	GT:AD:DP:GQ:PL	0/1:10,57:67:99:2531,0,2015
EU153401.1	484180	.	A	G	522.77	.	AC=1;AF=0.500;AN=2;BaseQRankSum=0.232;ClippingRankSum=0.000;DP=82;ExcessHet=3.0103;FS=5.547;MLEAC=1;MLEAF=0.500;MQ=53.62;MQRankSum=-1.423;QD=6.38;ReadPosRankSum=2.469;SOR=1.328	GT:AD:DP:GQ:PL	0/1:65,17:82:99:551,0,4580
EU153401.1	484187	.	A	G	834.77	.	AC=1;AF=0.500;AN=2;BaseQRankSum=1.321;ClippingRankSum=0.000;DP=84;ExcessHet=3.0103;FS=3.174;MLEAC=1;MLEAF=0.500;MQ=53.13;MQRankSum=-1.678;QD=9.94;ReadPosRankSum=1.803;SOR=1.092	GT:AD:DP:GQ:PL	0/1:59,25:84:99:863,0,4307
EU153401.1	484190	.	T	C	2122.77	.	AC=1;AF=0.500;AN=2;BaseQRankSum=-0.035;ClippingRankSum=0.000;DP=84;ExcessHet=3.0103;FS=4.451;MLEAC=1;MLEAF=0.500;MQ=53.35;MQRankSum=-3.376;QD=25.27;ReadPosRankSum=1.267;SOR=1.120	GT:AD:DP:GQ:PL	0/1:29,55:84:99:2151,0,2588
EU153401.1	484191	.	TG	T	738.73	.	AC=1;AF=0.500;AN=2;BaseQRankSum=-1.167;ClippingRankSum=0.000;DP=84;ExcessHet=3.0103;FS=0.000;MLEAC=1;MLEAF=0.500;MQ=53.35;MQRankSum=1.129;QD=8.79;ReadPosRankSum=0.442;SOR=0.740	GT:AD:DP:GQ:PL	0/1:63,21:84:99:776,0,4355
EU153401.1	484193	.	A	G	27.77	.	AC=1;AF=0.500;AN=2;BaseQRankSum=1.015;ClippingRankSum=0.000;DP=85;ExcessHet=3.0103;FS=1.588;MLEAC=1;MLEAF=0.500;MQ=53.44;MQRankSum=-0.285;QD=0.33;ReadPosRankSum=0.298;SOR=0.746	GT:AD:DP:GQ:PL	0/1:78,7:85:56:56,0,5075
EU153401.1	484198	.	A	G	3117.77	.	AC=1;AF=0.500;AN=2;BaseQRankSum=1.128;ClippingRankSum=0.000;DP=88;ExcessHet=3.0103;FS=0.000;MLEAC=1;MLEAF=0.500;MQ=53.67;MQRankSum=-3.785;QD=29.66;ReadPosRankSum=0.445;SOR=0.800	GT:AD:DP:GQ:PL	0/1:13,75:88:99:3146,0,1955
EU153401.1	484200	.	G	C	2226.77	.	AC=1;AF=0.500;AN=2;BaseQRankSum=2.360;ClippingRankSum=0.000;DP=91;ExcessHet=3.0103;FS=1.133;MLEAC=1;MLEAF=0.500;MQ=53.89;MQRankSum=-4.213;QD=32.27;ReadPosRankSum=1.421;SOR=0.802	GT:AD:DP:GQ:PL	0/1:15,54:69:99:2255,0,2018
EU153401.1	484202	.	G	A	909.77	.	AC=1;AF=0.500;AN=2;BaseQRankSum=1.624;ClippingRankSum=0.000;DP=91;ExcessHet=3.0103;FS=1.868;MLEAC=1;MLEAF=0.500;MQ=53.92;MQRankSum=-2.568;QD=10.00;ReadPosRankSum=-2.372;SOR=0.505	GT:AD:DP:GQ:PL	0/1:65,26:91:99:938,0,4185
EU153401.1	484205	.	C	T	1075.77	.	AC=1;AF=0.500;AN=2;BaseQRankSum=-1.847;ClippingRankSum=0.000;DP=90;ExcessHet=3.0103;FS=0.000;MLEAC=1;MLEAF=0.500;MQ=53.85;MQRankSum=0.976;QD=11.95;ReadPosRankSum=-0.035;SOR=0.781	GT:AD:DP:GQ:PL	0/1:59,31:90:99:1104,0,4205
EU153401.1	484211	.	T	C	1650.77	.	AC=1;AF=0.500;AN=2;BaseQRankSum=-0.417;ClippingRankSum=0.000;DP=52;ExcessHet=3.0103;FS=1.236;MLEAC=1;MLEAF=0.500;MQ=54.50;MQRankSum=-4.159;QD=31.75;ReadPosRankSum=1.708;SOR=0.745	GT:AD:DP:GQ:PL	0/1:13,39:52:99:1679,0,2668
EU153401.1	484220	.	T	C	1656.77	.	AC=1;AF=0.500;AN=2;BaseQRankSum=-0.638;ClippingRankSum=0.000;DP=53;ExcessHet=3.0103;FS=0.000;MLEAC=1;MLEAF=0.500;MQ=54.68;MQRankSum=-3.984;QD=31.26;ReadPosRankSum=0.837;SOR=0.843	GT:AD:DP:GQ:PL	0/1:12,41:53:99:1685,0,2584
EU153401.1	484221	.	T	C	351.77	.	AC=1;AF=0.500;AN=2;BaseQRankSum=0.142;ClippingRankSum=0.000;DP=53;ExcessHet=3.0103;FS=0.000;MLEAC=1;MLEAF=0.500;MQ=54.68;MQRankSum=-1.876;QD=6.64;ReadPosRankSum=1.987;SOR=0.563	GT:AD:DP:GQ:PL	0/1:41,12:53:99:380,0,3889
EU153401.1	484224	.	G	C	1737.77	.	AC=1;AF=0.500;AN=2;BaseQRankSum=-0.312;ClippingRankSum=0.000;DP=54;ExcessHet=3.0103;FS=0.000;MLEAC=1;MLEAF=0.500;MQ=54.69;MQRankSum=-3.804;QD=32.18;ReadPosRankSum=-0.034;SOR=0.603	GT:AD:DP:GQ:PL	0/1:11,43:54:99:1766,0,3252
EU153401.1	484242	.	TC	T	54.73	.	AC=1;AF=0.500;AN=2;BaseQRankSum=0.021;ClippingRankSum=0.000;DP=59;ExcessHet=3.0103;FS=0.000;MLEAC=1;MLEAF=0.500;MQ=54.32;MQRankSum=2.288;QD=0.98;ReadPosRankSum=-0.958;SOR=0.995	GT:AD:DP:GQ:PL	0/1:51,5:56:92:92,0,5012
EU153401.1	484243	.	CT	C	663.73	.	AC=1;AF=0.500;AN=2;BaseQRankSum=-0.277;ClippingRankSum=0.000;DP=60;ExcessHet=3.0103;FS=0.000;MLEAC=1;MLEAF=0.500;MQ=54.41;MQRankSum=-2.510;QD=15.80;ReadPosRankSum=-0.643;SOR=0.724	GT:AD:DP:GQ:PL	0/1:23,19:42:99:701,0,3776
EU153401.1	484247	.	CG	C	442.73	.	AC=1;AF=0.500;AN=2;BaseQRankSum=-0.428;ClippingRankSum=0.000;DP=67;ExcessHet=3.0103;FS=1.146;MLEAC=1;MLEAF=0.500;MQ=54.18;MQRankSum=-2.098;QD=7.77;ReadPosRankSum=0.910;SOR=0.738	GT:AD:DP:GQ:PL	0/1:42,15:57:99:480,0,6555
EU153401.1	484248	.	G	C	1014.77	.	AC=1;AF=0.500;AN=2;BaseQRankSum=-0.316;ClippingRankSum=0.000;DP=64;ExcessHet=3.0103;FS=0.962;MLEAC=1;MLEAF=0.500;MQ=54.23;MQRankSum=0.623;QD=16.11;ReadPosRankSum=-1.405;SOR=0.790	GT:AD:DP:GQ:PL	0/1:35,28:63:99:1043,0,4241
EU153401.1	484249	.	C	CCCCCAGCACCCCA	24.75	.	AC=1;AF=0.500;AN=2;BaseQRankSum=0.954;ClippingRankSum=0.000;DP=64;ExcessHet=3.0103;FS=1.757;MLEAC=1;MLEAF=0.500;MQ=54.23;MQRankSum=-2.485;QD=0.39;ReadPosRankSum=-1.629;SOR=0.955	GT:AD:DP:GQ:PL	0/1:59,5:64:62:62,0,6711
EU153401.1	484250	.	A	C	30.77	.	AC=1;AF=0.500;AN=2;BaseQRankSum=-0.089;ClippingRankSum=0.000;DP=67;ExcessHet=3.0103;FS=1.709;MLEAC=1;MLEAF=0.500;MQ=54.18;MQRankSum=2.568;QD=0.46;ReadPosRankSum=0.186;SOR=1.283	GT:AD:DP:GQ:PL	0/1:61,6:67:59:59,0,7385
EU153401.1	484251	.	T	A	983.73	.	AC=1;AF=0.500;AN=2;BaseQRankSum=0.781;ClippingRankSum=0.000;DP=68;ExcessHet=3.0103;FS=0.972;MLEAC=1;MLEAF=0.500;MQ=54.27;MQRankSum=-3.431;QD=15.13;ReadPosRankSum=-0.866;SOR=0.804	GT:AD:DP:GQ:PL	0/1:37,28:65:99:1021,0,6270
EU153401.1	484255	.	G	A	30.77	.	AC=1;AF=0.500;AN=2;BaseQRankSum=-1.446;ClippingRankSum=0.000;DP=69;ExcessHet=3.0103;FS=1.684;MLEAC=1;MLEAF=0.500;MQ=54.77;MQRankSum=2.396;QD=0.45;ReadPosRankSum=0.479;SOR=1.197	GT:AD:DP:GQ:PL	0/1:63,6:69:59:59,0,8012
EU153401.1	484256	.	G	A	69.77	.	AC=1;AF=0.500;AN=2;BaseQRankSum=-2.052;ClippingRankSum=0.000;DP=69;ExcessHet=3.0103;FS=1.684;MLEAC=1;MLEAF=0.500;MQ=54.77;MQRankSum=2.396;QD=1.01;ReadPosRankSum=0.618;SOR=1.197	GT:AD:DP:GQ:PL	0/1:63,6:69:98:98,0,8051
EU153401.1	484260	.	T	C	2268.77	.	AC=1;AF=0.500;AN=2;BaseQRankSum=0.287;ClippingRankSum=0.000;DP=70;ExcessHet=3.0103;FS=12.602;MLEAC=1;MLEAF=0.500;MQ=54.84;MQRankSum=-4.419;QD=32.41;ReadPosRankSum=0.504;SOR=1.015	GT:AD:DP:GQ:PL	0/1:18,52:70:99:2297,0,5930
EU153401.1	484267	.	G	T	66.77	.	AC=1;AF=0.500;AN=2;BaseQRankSum=0.497;ClippingRankSum=0.000;DP=78;ExcessHet=3.0103;FS=1.601;MLEAC=1;MLEAF=0.500;MQ=55.26;MQRankSum=-2.663;QD=0.91;ReadPosRankSum=-0.422;SOR=0.749	GT:AD:DP:GQ:PL	0/1:66,7:73:95:95,0,8725
EU153401.1	484269	.	G	A	273.73	.	AC=1;AF=0.500;AN=2;BaseQRankSum=0.493;ClippingRankSum=0.000;DP=78;ExcessHet=3.0103;FS=9.001;MLEAC=1;MLEAF=0.500;MQ=55.26;MQRankSum=-0.555;QD=3.91;ReadPosRankSum=-0.850;SOR=1.322	GT:AD:DP:GQ:PL	0/1:58,12:70:99:311,0,8869
EU153401.1	484270	.	T	C	885.77	.	AC=1;AF=0.500;AN=2;BaseQRankSum=0.683;ClippingRankSum=0.000;DP=84;ExcessHet=3.0103;FS=6.407;MLEAC=1;MLEAF=0.500;MQ=55.61;MQRankSum=-2.102;QD=10.67;ReadPosRankSum=0.357;SOR=1.504	GT:AD:DP:GQ:PL	0/1:58,25:83:99:914,0,8617
EU153401.1	484279	.	A	G	966.77	.	AC=1;AF=0.500;AN=2;BaseQRankSum=-0.583;ClippingRankSum=0.000;DP=89;ExcessHet=3.0103;FS=4.379;MLEAC=1;MLEAF=0.500;MQ=56.18;MQRankSum=-1.268;QD=10.99;ReadPosRankSum=-0.654;SOR=1.195	GT:AD:DP:GQ:PL	0/1:60,28:88:99:995,0,9185
EU153401.1	484282	.	T	C	966.77	.	AC=1;AF=0.500;AN=2;BaseQRankSum=0.989;ClippingRankSum=0.000;DP=88;ExcessHet=3.0103;FS=4.448;MLEAC=1;MLEAF=0.500;MQ=56.58;MQRankSum=-1.443;QD=11.37;ReadPosRankSum=-0.727;SOR=1.207	GT:AD:DP:GQ:PL	0/1:58,27:85:99:995,0,9185
EU153401.1	484283	.	ATGGTGT	A	330.73	.	AC=1;AF=0.500;AN=2;BaseQRankSum=1.126;ClippingRankSum=0.000;DP=89;ExcessHet=3.0103;FS=2.512;MLEAC=1;MLEAF=0.500;MQ=56.35;MQRankSum=-2.180;QD=3.85;ReadPosRankSum=-0.392;SOR=1.175	GT:AD:DP:GQ:PL	0/1:72,14:86:99:368,0,9774
EU153401.1	484284	.	T	C	1242.77	.	AC=1;AF=0.500;AN=2;BaseQRankSum=1.167;ClippingRankSum=0.000;DP=88;ExcessHet=3.0103;FS=0.000;MLEAC=1;MLEAF=0.500;MQ=56.59;MQRankSum=-0.852;QD=14.45;ReadPosRankSum=-1.003;SOR=0.771	GT:AD:DP:GQ:PL	0/1:52,34:86:99:1271,0,8831
EU153401.1	484286	.	G	A	72.77	.	AC=1;AF=0.500;AN=2;BaseQRankSum=0.484;ClippingRankSum=0.000;DP=88;ExcessHet=3.0103;FS=3.379;MLEAC=1;MLEAF=0.500;MQ=56.59;MQRankSum=-3.086;QD=0.85;ReadPosRankSum=0.721;SOR=1.049	GT:AD:DP:GQ:PL	0/1:78,8:86:99:101,0,10001
EU153401.1	484290	.	C	T	1470.77	.	AC=1;AF=0.500;AN=2;BaseQRankSum=-0.085;ClippingRankSum=0.000;DP=86;ExcessHet=3.0103;FS=0.000;MLEAC=1;MLEAF=0.500;MQ=56.53;MQRankSum=0.725;QD=17.51;ReadPosRankSum=1.598;SOR=0.725	GT:AD:DP:GQ:PL	0/1:45,39:84:99:1499,0,8564
EU153401.1	484291	.	A	G	1257.73	.	AC=1;AF=0.500;AN=2;BaseQRankSum=1.209;ClippingRankSum=0.000;DP=86;ExcessHet=3.0103;FS=0.976;MLEAC=1;MLEAF=0.500;MQ=56.53;MQRankSum=-1.063;QD=20.29;ReadPosRankSum=-0.410;SOR=0.941	GT:AD:DP:GQ:PL	0/1:29,33:62:99:1295,0,7911
EU153401.1	484292	.	C	G	348.77	.	AC=1;AF=0.500;AN=2;BaseQRankSum=-0.390;ClippingRankSum=0.000;DP=86;ExcessHet=3.0103;FS=2.475;MLEAC=1;MLEAF=0.500;MQ=56.53;MQRankSum=-2.173;QD=4.15;SOR=1.095	GT:AD:DP:GQ:PL	0/1:70,14:84:99:377,0,9648
EU153401.1	484293	.	A	C	78.77	.	AC=1;AF=0.500;AN=2;BaseQRankSum=0.494;ClippingRankSum=0.000;DP=86;ExcessHet=3.0103;FS=5.460;MLEAC=1;MLEAF=0.500;MQ=56.40;MQRankSum=-3.107;QD=0.95;ReadPosRankSum=0.722;SOR=1.014	GT:AD:DP:GQ:PL	0/1:75,8:83:99:107,0,9918
EU153401.1	484294	.	G	A	78.77	.	AC=1;AF=0.500;AN=2;BaseQRankSum=0.494;ClippingRankSum=0.000;DP=86;ExcessHet=3.0103;FS=5.460;MLEAC=1;MLEAF=0.500;MQ=56.40;MQRankSum=-3.107;QD=0.95;ReadPosRankSum=0.788;SOR=1.014	GT:AD:DP:GQ:PL	0/1:75,8:83:99:107,0,9918
EU153401.1	484303	.	A	T	1863.73	.	AC=1;AF=0.500;AN=2;BaseQRankSum=0.718;ClippingRankSum=0.000;DP=82;ExcessHet=3.0103;FS=13.021;MLEAC=1;MLEAF=0.500;MQ=56.42;MQRankSum=-2.392;QD=29.12;ReadPosRankSum=-0.755;SOR=1.121	GT:AD:DP:GQ:PL	0/1:18,46:64:99:1901,0,7617
EU153401.1	484305	.	A	C	837.73	.	AC=1;AF=0.500;AN=2;BaseQRankSum=0.283;ClippingRankSum=0.000;DP=86;ExcessHet=3.0103;FS=10.294;MLEAC=1;MLEAF=0.500;MQ=56.36;MQRankSum=-0.884;QD=10.22;ReadPosRankSum=-1.112;SOR=1.233	GT:AD:DP:GQ:PL	0/1:57,25:82:99:875,0,8867
EU153401.1	484306	.	G	A	846.77	.	AC=1;AF=0.500;AN=2;BaseQRankSum=-0.047;ClippingRankSum=0.000;DP=85;ExcessHet=3.0103;FS=10.189;MLEAC=1;MLEAF=0.500;MQ=56.31;MQRankSum=-0.831;QD=10.45;ReadPosRankSum=-0.996;SOR=1.242	GT:AD:DP:GQ:PL	0/1:56,25:81:99:875,0,8867
EU153401.1	484307	.	G	GGCAAACAT	18.79	.	AC=1;AF=0.500;AN=2;BaseQRankSum=0.663;ClippingRankSum=0.000;DP=85;ExcessHet=3.0103;FS=5.900;MLEAC=1;MLEAF=0.500;MQ=56.31;MQRankSum=-1.529;QD=0.24;ReadPosRankSum=-1.566;SOR=1.560	GT:AD:DP:GQ:PL	0/1:71,7:78:56:56,0,9534
EU153401.1	484311	.	GA	G	18.79	.	AC=1;AF=0.500;AN=2;BaseQRankSum=0.654;ClippingRankSum=0.000;DP=87;ExcessHet=3.0103;FS=5.886;MLEAC=1;MLEAF=0.500;MQ=56.72;MQRankSum=-1.597;QD=0.23;ReadPosRankSum=-1.812;SOR=1.561	GT:AD:DP:GQ:PL	0/1:73,7:80:56:56,0,9892
EU153401.1	484313	.	GAAA	G	1425.73	.	AC=1;AF=0.500;AN=2;BaseQRankSum=1.725;ClippingRankSum=0.000;DP=88;ExcessHet=3.0103;FS=1.866;MLEAC=1;MLEAF=0.500;MQ=56.57;MQRankSum=-2.841;QD=18.28;ReadPosRankSum=-0.388;SOR=0.644	GT:AD:DP:GQ:PL	0/1:40,38:78:99:1463,0,8434
EU153401.1	484315	.	A	AG	270.73	.	AC=1;AF=0.500;AN=2;BaseQRankSum=0.750;ClippingRankSum=0.000;DP=84;ExcessHet=3.0103;FS=2.873;MLEAC=1;MLEAF=0.500;MQ=56.60;MQRankSum=-1.664;QD=3.61;ReadPosRankSum=-2.697;SOR=1.237	GT:AD:DP:GQ:PL	0/1:64,11:75:99:308,0,9559
EU153401.1	484317	.	GACAGTT	G	798.73	.	AC=1;AF=0.500;AN=2;BaseQRankSum=0.940;ClippingRankSum=0.000;DP=90;ExcessHet=3.0103;FS=18.541;MLEAC=1;MLEAF=0.500;MQ=56.65;MQRankSum=-0.771;QD=10.24;ReadPosRankSum=0.744;SOR=1.591	GT:AD:DP:GQ:PL	0/1:55,23:78:99:836,0,10195
EU153401.1	484318	.	A	T	405.77	.	AC=1;AF=0.500;AN=2;BaseQRankSum=0.712;ClippingRankSum=0.000;DP=85;ExcessHet=3.0103;FS=10.787;MLEAC=1;MLEAF=0.500;MQ=56.44;MQRankSum=-2.504;QD=5.14;ReadPosRankSum=-1.112;SOR=1.865	GT:AD:DP:GQ:PL	0/1:64,15:79:99:434,0,9535
EU153401.1	484319	.	C	T	397.73	.	AC=1;AF=0.500;AN=2;BaseQRankSum=0.724;ClippingRankSum=0.000;DP=88;ExcessHet=3.0103;FS=7.968;MLEAC=1;MLEAF=0.500;MQ=56.57;MQRankSum=-0.784;QD=5.17;ReadPosRankSum=-0.315;SOR=1.398	GT:AD:DP:GQ:PL	0/1:62,15:77:99:435,0,10573
EU153401.1	484320	.	A	T	525.73	.	AC=1;AF=0.500;AN=2;BaseQRankSum=-0.723;ClippingRankSum=0.000;DP=87;ExcessHet=3.0103;FS=0.000;MLEAC=1;MLEAF=0.500;MQ=56.53;MQRankSum=-1.293;QD=8.09;ReadPosRankSum=-0.061;SOR=0.640	GT:AD:DP:GQ:PL	0/1:48,17:65:99:563,0,9600
EU153401.1	484325	.	T	C	390.73	.	AC=1;AF=0.500;AN=2;BaseQRankSum=0.758;ClippingRankSum=0.000;DP=90;ExcessHet=3.0103;FS=2.584;MLEAC=1;MLEAF=0.500;MQ=56.67;MQRankSum=-2.048;QD=5.83;ReadPosRankSum=0.871;SOR=1.173	GT:AD:DP:GQ:PL	0/1:53,14:67:99:428,0,9873
EU153401.1	484326	.	G	A	129.77	.	AC=1;AF=0.500;AN=2;BaseQRankSum=0.735;ClippingRankSum=0.000;DP=90;ExcessHet=3.0103;FS=0.000;MLEAC=1;MLEAF=0.500;MQ=56.67;MQRankSum=-3.774;QD=1.58;ReadPosRankSum=1.199;SOR=0.743	GT:AD:DP:GQ:PL	0/1:73,9:82:99:158,0,10191
EU153401.1	484327	.	T	TTTC	792.73	.	AC=1;AF=0.500;AN=2;BaseQRankSum=0.934;ClippingRankSum=0.000;DP=90;ExcessHet=3.0103;FS=15.578;MLEAC=1;MLEAF=0.500;MQ=56.67;MQRankSum=-0.952;QD=9.67;ReadPosRankSum=0.540;SOR=1.375	GT:AD:DP:GQ:PL	0/1:58,24:82:99:830,0,10090
EU153401.1	484328	.	C	CA	30.73	.	AC=1;AF=0.500;AN=2;BaseQRankSum=0.577;ClippingRankSum=0.000;DP=90;ExcessHet=3.0103;FS=9.529;MLEAC=1;MLEAF=0.500;MQ=56.67;MQRankSum=0.163;QD=0.39;ReadPosRankSum=0.057;SOR=2.580	GT:AD:DP:GQ:PL	0/1:71,7:78:68:68,0,11097
EU153401.1	484329	.	T	TGC	1011.73	.	AC=1;AF=0.500;AN=2;BaseQRankSum=1.428;ClippingRankSum=0.000;DP=94;ExcessHet=3.0103;FS=5.695;MLEAC=1;MLEAF=0.500;MQ=56.79;MQRankSum=-3.190;QD=18.40;ReadPosRankSum=-1.457;SOR=0.245	GT:AD:DP:GQ:PL	0/1:28,27:55:99:1049,0,8947
EU153401.1	484333	.	GGTGCT	G	320.73	.	AC=1;AF=0.500;AN=2;BaseQRankSum=0.895;ClippingRankSum=0.000;DP=99;ExcessHet=3.0103;FS=0.000;MLEAC=1;MLEAF=0.500;MQ=57.14;MQRankSum=-2.177;QD=4.52;ReadPosRankSum=0.052;SOR=0.718	GT:AD:DP:GQ:PL	0/1:60,11:71:99:358,0,10843
EU153401.1	484334	.	G	C	1770.73	.	AC=1;AF=0.500;AN=2;BaseQRankSum=2.659;ClippingRankSum=0.000;DP=96;ExcessHet=3.0103;FS=1.751;MLEAC=1;MLEAF=0.500;MQ=57.05;MQRankSum=-0.258;QD=21.08;ReadPosRankSum=2.022;SOR=0.520	GT:AD:DP:GQ:PL	0/1:40,44:84:99:1808,0,9006
EU153401.1	484335	.	T	C	282.73	.	AC=1;AF=0.500;AN=2;BaseQRankSum=1.079;ClippingRankSum=0.000;DP=92;ExcessHet=3.0103;FS=0.000;MLEAC=1;MLEAF=0.500;MQ=57.01;MQRankSum=0.397;QD=3.37;ReadPosRankSum=2.794;SOR=0.770	GT:AD:DP:GQ:PL	0/1:73,11:84:99:320,0,10625
EU153401.1	484336	.	G	GGCCA	63.73	.	AC=1;AF=0.500;AN=2;BaseQRankSum=0.855;ClippingRankSum=0.000;DP=91;ExcessHet=3.0103;FS=5.537;MLEAC=1;MLEAF=0.500;MQ=57.11;MQRankSum=0.042;QD=0.79;ReadPosRankSum=0.036;SOR=1.730	GT:AD:DP:GQ:PL	0/1:73,8:81:99:101,0,11438
EU153401.1	484338	.	T	G	102.73	.	AC=1;AF=0.500;AN=2;BaseQRankSum=-0.085;ClippingRankSum=0.000;DP=93;ExcessHet=3.0103;FS=5.400;MLEAC=1;MLEAF=0.500;MQ=57.36;MQRankSum=-0.020;QD=1.21;ReadPosRankSum=-0.532;SOR=1.654	GT:AD:DP:GQ:PL	0/1:77,8:85:99:140,0,11163
EU153401.1	484341	.	C	A	435.73	.	AC=1;AF=0.500;AN=2;BaseQRankSum=1.152;ClippingRankSum=0.000;DP=93;ExcessHet=3.0103;FS=2.388;MLEAC=1;MLEAF=0.500;MQ=57.36;MQRankSum=-0.893;QD=5.38;ReadPosRankSum=-0.918;SOR=1.202	GT:AD:DP:GQ:PL	0/1:65,16:81:99:473,0,10245
EU153401.1	484488	.	A	G	870.73	.	AC=1;AF=0.500;AN=2;BaseQRankSum=-1.328;ClippingRankSum=0.000;DP=156;ExcessHet=3.0103;FS=0.000;MLEAC=1;MLEAF=0.500;MQ=57.10;MQRankSum=0.130;QD=6.09;ReadPosRankSum=-2.272;SOR=0.665	GT:AD:DP:GQ:PL	0/1:116,27:143:99:908,0,4823
EU153401.1	484490	.	T	C	3003.77	.	AC=1;AF=0.500;AN=2;BaseQRankSum=0.578;ClippingRankSum=0.000;DP=154;ExcessHet=3.0103;FS=3.090;MLEAC=1;MLEAF=0.500;MQ=57.00;MQRankSum=0.661;QD=21.61;ReadPosRankSum=-1.313;SOR=0.467	GT:AD:DP:GQ:PL	0/1:64,75:139:99:3032,0,2582
EU153401.1	484491	.	C	G	95.77	.	AC=1;AF=0.500;AN=2;BaseQRankSum=0.045;ClippingRankSum=0.000;DP=154;ExcessHet=3.0103;FS=0.000;MLEAC=1;MLEAF=0.500;MQ=57.00;MQRankSum=1.513;QD=0.65;ReadPosRankSum=-1.773;SOR=0.631	GT:AD:DP:GQ:PL	0/1:136,12:148:99:124,0,5839
EU153401.1	484492	.	A	G	2316.73	.	AC=1;AF=0.500;AN=2;BaseQRankSum=0.857;ClippingRankSum=0.000;DP=155;ExcessHet=3.0103;FS=3.395;MLEAC=1;MLEAF=0.500;MQ=57.03;MQRankSum=-3.744;QD=20.15;ReadPosRankSum=-1.865;SOR=1.025	GT:AD:DP:GQ:PL	0/1:55,60:115:99:2354,0,2129
EU153401.1	484496	.	AGT	A	516.73	.	AC=1;AF=0.500;AN=2;BaseQRankSum=1.166;ClippingRankSum=0.000;DP=159;ExcessHet=3.0103;FS=7.791;MLEAC=1;MLEAF=0.500;MQ=56.61;MQRankSum=-3.477;QD=3.49;ReadPosRankSum=-1.528;SOR=1.581	GT:AD:DP:GQ:PL	0/1:125,23:148:99:554,0,5473
EU153401.1	484498	.	T	C	3971.77	.	AC=1;AF=0.500;AN=2;BaseQRankSum=1.671;ClippingRankSum=0.000;DP=151;ExcessHet=3.0103;FS=2.219;MLEAC=1;MLEAF=0.500;MQ=56.69;MQRankSum=1.173;QD=27.20;ReadPosRankSum=0.197;SOR=0.522	GT:AD:DP:GQ:PL	0/1:51,95:146:99:4000,0,1885
EU153401.1	484500	.	C	T	544.73	.	AC=1;AF=0.500;AN=2;BaseQRankSum=1.230;ClippingRankSum=0.000;DP=152;ExcessHet=3.0103;FS=0.000;MLEAC=1;MLEAF=0.500;MQ=56.58;MQRankSum=0.616;QD=4.16;ReadPosRankSum=0.007;SOR=0.738	GT:AD:DP:GQ:PL	0/1:109,22:131:99:582,0,4647
EU153401.1	484501	.	G	A	2031.73	.	AC=1;AF=0.500;AN=2;BaseQRankSum=0.085;ClippingRankSum=0.000;DP=153;ExcessHet=3.0103;FS=0.000;MLEAC=1;MLEAF=0.500;MQ=56.60;MQRankSum=-0.382;QD=15.28;ReadPosRankSum=0.520;SOR=0.685	GT:AD:DP:GQ:PL	0/1:79,54:133:99:2069,0,3194
EU153401.1	484508	.	CA	C	1470.73	.	AC=1;AF=0.500;AN=2;BaseQRankSum=1.744;ClippingRankSum=0.000;DP=155;ExcessHet=3.0103;FS=3.339;MLEAC=1;MLEAF=0.500;MQ=56.42;MQRankSum=1.748;QD=10.36;ReadPosRankSum=-0.318;SOR=0.441	GT:AD:DP:GQ:PL	0/1:99,43:142:99:1508,0,4028
EU153401.1	484509	.	A	AC	1935.73	.	AC=1;AF=0.500;AN=2;BaseQRankSum=-0.181;ClippingRankSum=0.000;DP=151;ExcessHet=3.0103;FS=8.727;MLEAC=1;MLEAF=0.500;MQ=56.40;MQRankSum=-4.086;QD=16.40;ReadPosRankSum=-1.102;SOR=1.426	GT:AD:DP:GQ:PL	0/1:70,48:118:99:1973,0,2783
EU153401.1	484511	.	T	C	2958.73	.	AC=1;AF=0.500;AN=2;BaseQRankSum=-0.358;ClippingRankSum=0.000;DP=153;ExcessHet=3.0103;FS=8.977;MLEAC=1;MLEAF=0.500;MQ=56.37;MQRankSum=-0.619;QD=21.13;ReadPosRankSum=-2.514;SOR=1.237	GT:AD:DP:GQ:PL	0/1:64,76:140:99:2996,0,2501
EU153401.1	484512	.	ACG	A	773.73	.	AC=1;AF=0.500;AN=2;BaseQRankSum=0.123;ClippingRankSum=0.000;DP=154;ExcessHet=3.0103;FS=0.000;MLEAC=1;MLEAF=0.500;MQ=56.38;MQRankSum=-1.484;QD=5.19;ReadPosRankSum=2.425;SOR=0.683	GT:AD:DP:GQ:PL	0/1:121,28:149:99:811,0,4997
EU153401.1	484514	.	G	A	3930.73	.	AC=1;AF=0.500;AN=2;BaseQRankSum=-0.338;ClippingRankSum=0.000;DP=153;ExcessHet=3.0103;FS=6.829;MLEAC=1;MLEAF=0.500;MQ=56.36;MQRankSum=-1.456;QD=27.49;ReadPosRankSum=-3.254;SOR=1.228	GT:AD:DP:GQ:PL	0/1:47,96:143:99:3968,0,1763
EU153401.1	484515	.	C	T	149.77	.	AC=1;AF=0.500;AN=2;BaseQRankSum=-4.845;ClippingRankSum=0.000;DP=152;ExcessHet=3.0103;FS=1.092;MLEAC=1;MLEAF=0.500;MQ=56.34;MQRankSum=0.715;QD=1.01;ReadPosRankSum=-2.977;SOR=0.967	GT:AD:DP:GQ:PL	0/1:134,14:148:99:178,0,5669
EU153401.1	484519	.	T	C	2467.73	.	AC=1;AF=0.500;AN=2;BaseQRankSum=2.633;ClippingRankSum=0.000;DP=149;ExcessHet=3.0103;FS=0.000;MLEAC=1;MLEAF=0.500;MQ=56.42;MQRankSum=1.174;QD=22.85;ReadPosRankSum=0.512;SOR=0.642	GT:AD:DP:GQ:PL	0/1:50,58:108:99:2505,0,1907
EU153401.1	484520	.	A	T	320.77	.	AC=1;AF=0.500;AN=2;BaseQRankSum=0.959;ClippingRankSum=0.000;DP=148;ExcessHet=3.0103;FS=3.638;MLEAC=1;MLEAF=0.500;MQ=56.40;MQRankSum=-0.973;QD=2.23;ReadPosRankSum=-0.829;SOR=0.525	GT:AD:DP:GQ:PL	0/1:127,17:144:99:349,0,5615
EU153401.1	484527	.	T	C	239.77	.	AC=1;AF=0.500;AN=2;BaseQRankSum=1.629;ClippingRankSum=0.000;DP=151;ExcessHet=3.0103;FS=0.999;MLEAC=1;MLEAF=0.500;MQ=56.36;MQRankSum=1.902;QD=1.63;ReadPosRankSum=0.798;SOR=0.548	GT:AD:DP:GQ:PL	0/1:131,16:147:99:268,0,5579
EU153401.1	484528	.	T	C	938.77	.	AC=1;AF=0.500;AN=2;BaseQRankSum=-0.476;ClippingRankSum=0.000;DP=152;ExcessHet=3.0103;FS=0.000;MLEAC=1;MLEAF=0.500;MQ=56.38;MQRankSum=-0.254;QD=6.56;ReadPosRankSum=0.158;SOR=0.704	GT:AD:DP:GQ:PL	0/1:111,32:143:99:967,0,4591
EU153401.1	484533	.	A	G	515.77	.	AC=1;AF=0.500;AN=2;BaseQRankSum=1.076;ClippingRankSum=0.000;DP=148;ExcessHet=3.0103;FS=0.877;MLEAC=1;MLEAF=0.500;MQ=55.98;MQRankSum=-0.403;QD=3.53;ReadPosRankSum=1.516;SOR=0.552	GT:AD:DP:GQ:PL	0/1:124,22:146:99:544,0,5225
EU153401.1	484534	.	C	T	827.77	.	AC=1;AF=0.500;AN=2;BaseQRankSum=0.733;ClippingRankSum=0.000;DP=148;ExcessHet=3.0103;FS=10.312;MLEAC=1;MLEAF=0.500;MQ=55.98;MQRankSum=-3.843;QD=5.67;ReadPosRankSum=1.310;SOR=1.689	GT:AD:DP:GQ:PL	0/1:117,29:146:99:856,0,4952
EU153401.1	484537	.	C	A	158.77	.	AC=1;AF=0.500;AN=2;BaseQRankSum=-0.798;ClippingRankSum=0.000;DP=145;ExcessHet=3.0103;FS=0.000;MLEAC=1;MLEAF=0.500;MQ=56.02;MQRankSum=-2.680;QD=1.11;ReadPosRankSum=0.296;SOR=0.683	GT:AD:DP:GQ:PL	0/1:129,14:143:99:187,0,5543
EU153401.1	484540	.	C	T	294.73	.	AC=1;AF=0.500;AN=2;BaseQRankSum=1.335;ClippingRankSum=0.000;DP=143;ExcessHet=3.0103;FS=0.975;MLEAC=1;MLEAF=0.500;MQ=56.13;MQRankSum=2.288;QD=2.08;ReadPosRankSum=-0.585;SOR=0.543	GT:AD:DP:GQ:PL	0/1:125,17:142:99:332,0,5282
EU153401.1	484541	.	A	C	4362.77	.	AC=1;AF=0.500;AN=2;BaseQRankSum=0.539;ClippingRankSum=0.000;DP=141;ExcessHet=3.0103;FS=4.892;MLEAC=1;MLEAF=0.500;MQ=56.17;MQRankSum=-4.024;QD=30.52;ReadPosRankSum=-1.474;SOR=1.020	GT:AD:DP:GQ:PL	0/1:20,103:123:99:4391,0,521
EU153401.1	484545	.	G	T	221.77	.	AC=1;AF=0.500;AN=2;BaseQRankSum=1.058;ClippingRankSum=0.000;DP=133;ExcessHet=3.0103;FS=0.000;MLEAC=1;MLEAF=0.500;MQ=56.04;MQRankSum=2.114;QD=1.79;ReadPosRankSum=-0.080;SOR=0.652	GT:AD:DP:GQ:PL	0/1:110,14:124:99:250,0,4612
EU153401.1	484547	.	C	T	474.77	.	AC=1;AF=0.500;AN=2;BaseQRankSum=1.234;ClippingRankSum=0.000;DP=127;ExcessHet=3.0103;FS=13.452;MLEAC=1;MLEAF=0.500;MQ=55.92;MQRankSum=-5.225;QD=3.77;ReadPosRankSum=0.818;SOR=2.188	GT:AD:DP:GQ:PL	0/1:107,19:126:99:503,0,4643
EU153401.1	484551	.	T	C	4365.77	.	AC=1;AF=0.500;AN=2;BaseQRankSum=0.811;ClippingRankSum=0.000;DP=124;ExcessHet=3.0103;FS=3.451;MLEAC=1;MLEAF=0.500;MQ=55.88;MQRankSum=-4.124;QD=31.69;ReadPosRankSum=-1.453;SOR=1.034	GT:AD:DP:GQ:PL	0/1:19,104:123:99:4394,0,479
EU153401.1	484552	.	C	T	714.73	.	AC=1;AF=0.500;AN=2;BaseQRankSum=2.061;ClippingRankSum=0.000;DP=124;ExcessHet=3.0103;FS=0.880;MLEAC=1;MLEAF=0.500;MQ=55.71;MQRankSum=-0.303;QD=6.68;ReadPosRankSum=0.037;SOR=0.904	GT:AD:DP:GQ:PL	0/1:83,24:107:99:752,0,3497
EU153401.1	484553	.	T	A	270.73	.	AC=1;AF=0.500;AN=2;BaseQRankSum=-0.921;ClippingRankSum=0.000;DP=124;ExcessHet=3.0103;FS=1.035;MLEAC=1;MLEAF=0.500;MQ=55.71;MQRankSum=1.444;QD=2.26;ReadPosRankSum=0.472;SOR=0.542	GT:AD:DP:GQ:PL	0/1:105,15:120:99:308,0,4448
EU153401.1	484560	.	T	A	153.73	.	AC=1;AF=0.500;AN=2;BaseQRankSum=-0.617;ClippingRankSum=0.000;DP=119;ExcessHet=3.0103;FS=0.000;MLEAC=1;MLEAF=0.500;MQ=55.47;MQRankSum=1.594;QD=1.38;ReadPosRankSum=-0.161;SOR=0.544	GT:AD:DP:GQ:PL	0/1:100,11:111:99:191,0,4331
EU153401.1	484561	.	G	T	285.77	.	AC=1;AF=0.500;AN=2;BaseQRankSum=-0.809;ClippingRankSum=0.000;DP=115;ExcessHet=3.0103;FS=0.000;MLEAC=1;MLEAF=0.500;MQ=55.31;MQRankSum=1.251;QD=2.51;ReadPosRankSum=1.520;SOR=0.546	GT:AD:DP:GQ:PL	0/1:101,13:114:99:314,0,4364
EU153401.1	484565	.	C	T	1887.77	.	AC=1;AF=0.500;AN=2;BaseQRankSum=-0.697;ClippingRankSum=0.000;DP=113;ExcessHet=3.0103;FS=1.559;MLEAC=1;MLEAF=0.500;MQ=55.33;MQRankSum=1.758;QD=17.32;ReadPosRankSum=-1.327;SOR=0.507	GT:AD:DP:GQ:PL	0/1:60,49:109:99:1916,0,2411
EU153401.1	484566	.	A	G	2910.73	.	AC=1;AF=0.500;AN=2;BaseQRankSum=0.192;ClippingRankSum=0.000;DP=112;ExcessHet=3.0103;FS=0.745;MLEAC=1;MLEAF=0.500;MQ=55.29;MQRankSum=-1.625;QD=26.70;ReadPosRankSum=-1.963;SOR=0.789	GT:AD:DP:GQ:PL	0/1:39,70:109:99:2948,0,1418
EU153401.1	484568	.	C	G	249.77	.	AC=1;AF=0.500;AN=2;BaseQRankSum=0.971;ClippingRankSum=0.000;DP=110;ExcessHet=3.0103;FS=0.000;MLEAC=1;MLEAF=0.500;MQ=55.24;MQRankSum=-2.127;QD=2.50;ReadPosRankSum=0.512;SOR=0.530	GT:AD:DP:GQ:PL	0/1:89,11:100:99:278,0,3698
EU153401.1	484569	.	T	C	450.77	.	AC=1;AF=0.500;AN=2;BaseQRankSum=0.874;ClippingRankSum=0.000;DP=106;ExcessHet=3.0103;FS=7.437;MLEAC=1;MLEAF=0.500;MQ=55.45;MQRankSum=-3.520;QD=4.29;ReadPosRankSum=-2.591;SOR=1.641	GT:AD:DP:GQ:PL	0/1:89,16:105:99:479,0,3809
EU153401.1	484570	.	A	G	2010.73	.	AC=1;AF=0.500;AN=2;BaseQRankSum=0.712;ClippingRankSum=0.000;DP=104;ExcessHet=3.0103;FS=0.000;MLEAC=1;MLEAF=0.500;MQ=55.36;MQRankSum=-4.535;QD=21.86;ReadPosRankSum=-3.147;SOR=0.726	GT:AD:DP:GQ:PL	0/1:43,49:92:99:2048,0,1733
EU153401.1	484573	.	T	TC	534.73	.	AC=1;AF=0.500;AN=2;BaseQRankSum=-0.329;ClippingRankSum=0.000;DP=106;ExcessHet=3.0103;FS=2.302;MLEAC=1;MLEAF=0.500;MQ=55.44;MQRankSum=-3.019;QD=7.13;ReadPosRankSum=-2.546;SOR=1.052	GT:AD:DP:GQ:PL	0/1:57,18:75:99:572,0,2507
EU153401.1	484574	.	CACTG	C	438.73	.	AC=1;AF=0.500;AN=2;BaseQRankSum=-0.408;ClippingRankSum=0.000;DP=107;ExcessHet=3.0103;FS=0.977;MLEAC=1;MLEAF=0.500;MQ=55.43;MQRankSum=-1.340;QD=4.14;ReadPosRankSum=-2.064;SOR=0.840	GT:AD:DP:GQ:PL	0/1:88,18:106:99:476,0,3851
EU153401.1	484575	.	A	T	590.73	.	AC=1;AF=0.500;AN=2;BaseQRankSum=0.867;ClippingRankSum=0.000;DP=110;ExcessHet=3.0103;FS=2.264;MLEAC=1;MLEAF=0.500;MQ=55.61;MQRankSum=-2.552;QD=7.88;ReadPosRankSum=-3.522;SOR=1.093	GT:AD:DP:GQ:PL	0/1:56,19:75:99:628,0,2297
EU153401.1	484577	.	T	C	929.73	.	AC=1;AF=0.500;AN=2;BaseQRankSum=-0.555;ClippingRankSum=0.000;DP=102;ExcessHet=3.0103;FS=1.921;MLEAC=1;MLEAF=0.500;MQ=55.56;MQRankSum=2.085;QD=10.33;ReadPosRankSum=1.619;SOR=1.007	GT:AD:DP:GQ:PL	0/1:63,27:90:99:967,0,2771
EU153401.1	484578	.	G	T	189.73	.	AC=1;AF=0.500;AN=2;BaseQRankSum=-0.780;ClippingRankSum=0.000;DP=101;ExcessHet=3.0103;FS=2.790;MLEAC=1;MLEAF=0.500;MQ=55.52;MQRankSum=0.338;QD=2.21;ReadPosRankSum=0.543;SOR=0.654	GT:AD:DP:GQ:PL	0/1:75,11:86:99:227,0,3242
EU153401.1	484583	.	G	A	276.77	.	AC=1;AF=0.500;AN=2;BaseQRankSum=-1.786;ClippingRankSum=0.000;DP=96;ExcessHet=3.0103;FS=0.000;MLEAC=1;MLEAF=0.500;MQ=55.63;MQRankSum=1.628;QD=3.01;SOR=0.844	GT:AD:DP:GQ:PL	0/1:80,12:92:99:305,0,3320
EU153401.1	484587	.	A	T	84.77	.	AC=1;AF=0.500;AN=2;BaseQRankSum=-0.592;ClippingRankSum=0.000;DP=94;ExcessHet=3.0103;FS=0.000;MLEAC=1;MLEAF=0.500;MQ=55.72;MQRankSum=1.543;QD=0.90;ReadPosRankSum=0.881;SOR=0.581	GT:AD:DP:GQ:PL	0/1:85,9:94:99:113,0,3668
EU153401.1	484589	.	C	T	219.77	.	AC=1;AF=0.500;AN=2;BaseQRankSum=-1.477;ClippingRankSum=0.000;DP=92;ExcessHet=3.0103;FS=0.000;MLEAC=1;MLEAF=0.500;MQ=55.82;MQRankSum=1.492;QD=2.39;ReadPosRankSum=1.270;SOR=0.686	GT:AD:DP:GQ:PL	0/1:80,12:92:99:248,0,3533
EU153401.1	484590	.	A	AGG	393.73	.	AC=1;AF=0.500;AN=2;BaseQRankSum=0.426;ClippingRankSum=0.000;DP=94;ExcessHet=3.0103;FS=1.057;MLEAC=1;MLEAF=0.500;MQ=55.92;MQRankSum=-1.981;QD=4.19;ReadPosRankSum=-4.136;SOR=0.914	GT:AD:DP:GQ:PL	0/1:78,16:94:99:431,0,3311
EU153401.1	484591	.	A	G	988.77	.	AC=1;AF=0.500;AN=2;BaseQRankSum=-0.160;ClippingRankSum=0.000;DP=94;ExcessHet=3.0103;FS=1.850;MLEAC=1;MLEAF=0.500;MQ=55.92;MQRankSum=0.009;QD=10.52;ReadPosRankSum=0.397;SOR=0.974	GT:AD:DP:GQ:PL	0/1:65,29:94:99:1017,0,2642
EU153401.1	484595	.	T	C	1932.77	.	AC=1;AF=0.500;AN=2;BaseQRankSum=-0.887;ClippingRankSum=0.000;DP=90;ExcessHet=3.0103;FS=0.855;MLEAC=1;MLEAF=0.500;MQ=56.22;MQRankSum=-2.411;QD=23.86;ReadPosRankSum=2.117;SOR=0.821	GT:AD:DP:GQ:PL	0/1:32,49:81:99:1961,0,1196
EU153401.1	484597	.	C	T	138.77	.	AC=1;AF=0.500;AN=2;BaseQRankSum=-0.466;ClippingRankSum=0.000;DP=93;ExcessHet=3.0103;FS=2.978;MLEAC=1;MLEAF=0.500;MQ=56.17;MQRankSum=-2.115;QD=1.49;ReadPosRankSum=-1.030;SOR=1.355	GT:AD:DP:GQ:PL	0/1:83,10:93:99:167,0,3497
EU153401.1	484599	.	T	C	84.73	.	AC=1;AF=0.500;AN=2;BaseQRankSum=0.982;ClippingRankSum=0.000;DP=92;ExcessHet=3.0103;FS=0.000;MLEAC=1;MLEAF=0.500;MQ=56.19;MQRankSum=-2.694;QD=0.92;ReadPosRankSum=1.321;SOR=0.663	GT:AD:DP:GQ:PL	0/1:83,9:92:99:122,0,3542
EU153401.1	484601	.	C	T	345.73	.	AC=1;AF=0.500;AN=2;BaseQRankSum=1.475;ClippingRankSum=0.000;DP=94;ExcessHet=3.0103;FS=1.115;MLEAC=1;MLEAF=0.500;MQ=56.21;MQRankSum=-0.470;QD=3.68;ReadPosRankSum=-1.816;SOR=0.478	GT:AD:DP:GQ:PL	0/1:80,14:94:99:383,0,3398
EU153401.1	484602	.	C	T	948.77	.	AC=1;AF=0.500;AN=2;BaseQRankSum=-0.100;ClippingRankSum=0.000;DP=89;ExcessHet=3.0103;FS=0.000;MLEAC=1;MLEAF=0.500;MQ=56.25;MQRankSum=-3.937;QD=10.66;ReadPosRankSum=0.473;SOR=0.591	GT:AD:DP:GQ:PL	0/1:62,27:89:99:977,0,2667
EU153401.1	484603	.	A	G	1032.73	.	AC=1;AF=0.500;AN=2;BaseQRankSum=0.576;ClippingRankSum=0.000;DP=90;ExcessHet=3.0103;FS=0.000;MLEAC=1;MLEAF=0.500;MQ=56.47;MQRankSum=-4.033;QD=11.60;ReadPosRankSum=1.348;SOR=0.674	GT:AD:DP:GQ:PL	0/1:61,28:89:99:1070,0,2535
EU153401.1	484604	.	CCTCT	C	171.73	.	AC=1;AF=0.500;AN=2;BaseQRankSum=0.955;ClippingRankSum=0.000;DP=90;ExcessHet=3.0103;FS=0.000;MLEAC=1;MLEAF=0.500;MQ=56.26;MQRankSum=-0.802;QD=1.91;ReadPosRankSum=-2.619;SOR=0.581	GT:AD:DP:GQ:PL	0/1:79,11:90:99:209,0,3494
EU153401.1	484609	.	AGGGTG	A	180.73	.	AC=1;AF=0.500;AN=2;BaseQRankSum=0.942;ClippingRankSum=0.000;DP=92;ExcessHet=3.0103;FS=0.000;MLEAC=1;MLEAF=0.500;MQ=56.34;MQRankSum=-0.867;QD=1.96;ReadPosRankSum=-2.174;SOR=0.632	GT:AD:DP:GQ:PL	0/1:81,11:92:99:218,0,3368
EU153401.1	484613	.	T	C	735.77	.	AC=1;AF=0.500;AN=2;BaseQRankSum=1.499;ClippingRankSum=0.000;DP=89;ExcessHet=3.0103;FS=4.785;MLEAC=1;MLEAF=0.500;MQ=56.21;MQRankSum=-0.905;QD=8.27;ReadPosRankSum=1.345;SOR=1.338	GT:AD:DP:GQ:PL	0/1:66,23:89:99:764,0,2744
EU153401.1	484614	.	G	A	333.77	.	AC=1;AF=0.500;AN=2;BaseQRankSum=0.048;ClippingRankSum=0.000;DP=89;ExcessHet=3.0103;FS=6.102;MLEAC=1;MLEAF=0.500;MQ=56.21;MQRankSum=0.842;QD=3.75;ReadPosRankSum=0.372;SOR=1.637	GT:AD:DP:GQ:PL	0/1:75,14:89:99:362,0,3107
EU153401.1	484616	.	G	T	147.77	.	AC=1;AF=0.500;AN=2;BaseQRankSum=0.814;ClippingRankSum=0.000;DP=88;ExcessHet=3.0103;FS=17.056;MLEAC=1;MLEAF=0.500;MQ=56.24;MQRankSum=-1.040;QD=1.68;ReadPosRankSum=-1.551;SOR=2.801	GT:AD:DP:GQ:PL	0/1:80,8:88:99:176,0,3371
EU153401.1	484617	.	C	G	12.99	.	AC=1;AF=0.500;AN=2;BaseQRankSum=0.701;ClippingRankSum=0.000;DP=86;ExcessHet=3.0103;FS=0.000;MLEAC=1;MLEAF=0.500;MQ=56.49;MQRankSum=-2.093;QD=0.15;ReadPosRankSum=1.601;SOR=0.744	GT:AD:DP:GQ:PL	0/1:79,7:86:41:41,0,3506
EU153401.1	484623	.	T	C	606.77	.	AC=1;AF=0.500;AN=2;BaseQRankSum=1.508;ClippingRankSum=0.000;DP=87;ExcessHet=3.0103;FS=13.816;MLEAC=1;MLEAF=0.500;MQ=56.53;MQRankSum=-1.391;QD=6.97;ReadPosRankSum=-0.147;SOR=2.073	GT:AD:DP:GQ:PL	0/1:67,20:87:99:635,0,2795
EU153401.1	484624	.	T	C	336.77	.	AC=1;AF=0.500;AN=2;BaseQRankSum=0.876;ClippingRankSum=0.000;DP=86;ExcessHet=3.0103;FS=8.886;MLEAC=1;MLEAF=0.500;MQ=56.80;MQRankSum=0.599;QD=3.92;ReadPosRankSum=-0.196;SOR=1.516	GT:AD:DP:GQ:PL	0/1:73,13:86:99:365,0,3065
EU153401.1	484625	.	T	C	651.77	.	AC=1;AF=0.500;AN=2;BaseQRankSum=1.441;ClippingRankSum=0.000;DP=87;ExcessHet=3.0103;FS=14.450;MLEAC=1;MLEAF=0.500;MQ=56.84;MQRankSum=-1.902;QD=9.05;ReadPosRankSum=-0.921;SOR=2.061	GT:AD:DP:GQ:PL	0/1:52,20:72:99:680,0,2165
EU153401.1	484626	.	G	T	126.77	.	AC=1;AF=0.500;AN=2;BaseQRankSum=-0.199;ClippingRankSum=0.000;DP=86;ExcessHet=3.0103;FS=15.090;MLEAC=1;MLEAF=0.500;MQ=57.02;MQRankSum=-2.521;QD=1.55;ReadPosRankSum=-1.000;SOR=3.049	GT:AD:DP:GQ:PL	0/1:73,9:82:99:155,0,3080
EU153401.1	484629	.	T	C	906.77	.	AC=1;AF=0.500;AN=2;BaseQRankSum=1.703;ClippingRankSum=0.000;DP=84;ExcessHet=3.0103;FS=7.163;MLEAC=1;MLEAF=0.500;MQ=57.22;MQRankSum=-3.699;QD=14.63;ReadPosRankSum=-0.991;SOR=1.590	GT:AD:DP:GQ:PL	0/1:37,25:62:99:935,0,1520
EU153401.1	484636	.	C	CCCCAGGACCATGTCA	24.75	.	AC=1;AF=0.500;AN=2;BaseQRankSum=-0.717;ClippingRankSum=0.000;DP=82;ExcessHet=3.0103;FS=5.873;MLEAC=1;MLEAF=0.500;MQ=57.20;MQRankSum=-1.323;QD=0.30;ReadPosRankSum=-3.055;SOR=1.563	GT:AD:DP:GQ:PL	0/1:75,7:82:62:62,0,3212
EU153401.1	484639	.	T	C	1335.73	.	AC=1;AF=0.500;AN=2;BaseQRankSum=1.161;ClippingRankSum=0.000;DP=82;ExcessHet=3.0103;FS=0.000;MLEAC=1;MLEAF=0.500;MQ=57.31;MQRankSum=-1.150;QD=17.58;ReadPosRankSum=0.266;SOR=0.706	GT:AD:DP:GQ:PL	0/1:43,33:76:99:1373,0,1823
EU153401.1	484640	.	G	A	702.77	.	AC=1;AF=0.500;AN=2;BaseQRankSum=1.212;ClippingRankSum=0.000;DP=85;ExcessHet=3.0103;FS=3.314;MLEAC=1;MLEAF=0.500;MQ=57.41;MQRankSum=-1.882;QD=8.27;ReadPosRankSum=1.636;SOR=1.065	GT:AD:DP:GQ:PL	0/1:63,22:85:99:731,0,2621
EU153401.1	484641	.	GA	G	663.73	.	AC=1;AF=0.500;AN=2;BaseQRankSum=1.896;ClippingRankSum=0.000;DP=86;ExcessHet=3.0103;FS=13.320;MLEAC=1;MLEAF=0.500;MQ=57.64;MQRankSum=1.018;QD=8.30;ReadPosRankSum=-3.226;SOR=1.386	GT:AD:DP:GQ:PL	0/1:59,21:80:99:701,0,2456
EU153401.1	484642	.	A	G	1479.73	.	AC=1;AF=0.500;AN=2;BaseQRankSum=1.844;ClippingRankSum=0.000;DP=84;ExcessHet=3.0103;FS=9.697;MLEAC=1;MLEAF=0.500;MQ=57.58;MQRankSum=-3.854;QD=19.47;ReadPosRankSum=1.024;SOR=1.201	GT:AD:DP:GQ:PL	0/1:38,38:76:99:1517,0,1562
EU153401.1	484647	.	T	C	2016.77	.	AC=1;AF=0.500;AN=2;BaseQRankSum=2.620;ClippingRankSum=0.000;DP=76;ExcessHet=3.0103;FS=4.536;MLEAC=1;MLEAF=0.500;MQ=57.91;MQRankSum=-1.688;QD=26.54;ReadPosRankSum=-0.409;SOR=0.501	GT:AD:DP:GQ:PL	0/1:30,46:76:99:2045,0,1190
EU153401.1	484649	.	T	C	570.77	.	AC=1;AF=0.500;AN=2;BaseQRankSum=0.015;ClippingRankSum=0.000;DP=77;ExcessHet=3.0103;FS=4.358;MLEAC=1;MLEAF=0.500;MQ=57.96;MQRankSum=-3.451;QD=7.41;ReadPosRankSum=0.491;SOR=1.080	GT:AD:DP:GQ:PL	0/1:64,13:77:99:599,0,2714
EU153401.1	484652	.	CT	C	306.73	.	AC=1;AF=0.500;AN=2;BaseQRankSum=0.930;ClippingRankSum=0.000;DP=78;ExcessHet=3.0103;FS=4.297;MLEAC=1;MLEAF=0.500;MQ=58.08;MQRankSum=1.666;QD=3.93;ReadPosRankSum=-0.065;SOR=1.096	GT:AD:DP:GQ:PL	0/1:65,13:78:99:344,0,2774
EU153401.1	484653	.	T	C	771.77	.	AC=1;AF=0.500;AN=2;BaseQRankSum=1.333;ClippingRankSum=0.000;DP=78;ExcessHet=3.0103;FS=8.553;MLEAC=1;MLEAF=0.500;MQ=58.08;MQRankSum=-2.247;QD=9.89;ReadPosRankSum=0.510;SOR=1.352	GT:AD:DP:GQ:PL	0/1:55,23:78:99:800,0,2240
EU153401.1	484654	.	G	A	321.77	.	AC=1;AF=0.500;AN=2;BaseQRankSum=0.930;ClippingRankSum=0.000;DP=78;ExcessHet=3.0103;FS=0.000;MLEAC=1;MLEAF=0.500;MQ=58.08;MQRankSum=-1.460;QD=4.13;ReadPosRankSum=-1.684;SOR=0.802	GT:AD:DP:GQ:PL	0/1:65,13:78:99:350,0,2690
EU153401.1	484658	.	T	C	180.77	.	AC=1;AF=0.500;AN=2;BaseQRankSum=0.701;ClippingRankSum=0.000;DP=77;ExcessHet=3.0103;FS=1.328;MLEAC=1;MLEAF=0.500;MQ=58.06;MQRankSum=0.147;QD=2.35;ReadPosRankSum=-1.024;SOR=1.066	GT:AD:DP:GQ:PL	0/1:67,10:77:99:209,0,2907
EU153401.1	484660	.	A	G	360.77	.	AC=1;AF=0.500;AN=2;BaseQRankSum=-0.110;ClippingRankSum=0.000;DP=75;ExcessHet=3.0103;FS=8.478;MLEAC=1;MLEAF=0.500;MQ=58.17;MQRankSum=-3.151;QD=4.81;ReadPosRankSum=-1.504;SOR=1.735	GT:AD:DP:GQ:PL	0/1:61,14:75:99:389,0,2729
EU153401.1	484661	.	T	C	510.77	.	AC=1;AF=0.500;AN=2;BaseQRankSum=0.831;ClippingRankSum=0.000;DP=74;ExcessHet=3.0103;FS=2.279;MLEAC=1;MLEAF=0.500;MQ=58.16;MQRankSum=0.492;QD=7.30;ReadPosRankSum=-1.104;SOR=1.015	GT:AD:DP:GQ:PL	0/1:53,17:70:99:539,0,2383
EU153401.1	484662	.	G	A	507.77	.	AC=1;AF=0.500;AN=2;BaseQRankSum=0.794;ClippingRankSum=0.000;DP=75;ExcessHet=3.0103;FS=2.301;MLEAC=1;MLEAF=0.500;MQ=58.18;MQRankSum=0.337;QD=6.77;ReadPosRankSum=0.336;SOR=1.061	GT:AD:DP:GQ:PL	0/1:58,17:75:99:536,0,2426
EU153401.1	484667	.	G	A	510.77	.	AC=1;AF=0.500;AN=2;BaseQRankSum=-1.986;ClippingRankSum=0.000;DP=72;ExcessHet=3.0103;FS=10.115;MLEAC=1;MLEAF=0.500;MQ=58.11;MQRankSum=-3.135;QD=7.09;ReadPosRankSum=-1.168;SOR=1.223	GT:AD:DP:GQ:PL	0/1:55,17:72:99:539,0,2384
EU153401.1	484678	.	A	AACAGGCC	534.73	.	AC=1;AF=0.500;AN=2;BaseQRankSum=1.040;ClippingRankSum=0.000;DP=60;ExcessHet=3.0103;FS=2.609;MLEAC=1;MLEAF=0.500;MQ=58.27;MQRankSum=1.366;QD=8.91;ReadPosRankSum=1.413;SOR=1.282	GT:AD:DP:GQ:PL	0/1:45,15:60:99:572,0,1922
EU153401.1	484684	.	TG	T	537.73	.	AC=1;AF=0.500;AN=2;BaseQRankSum=0.666;ClippingRankSum=0.000;DP=60;ExcessHet=3.0103;FS=4.144;MLEAC=1;MLEAF=0.500;MQ=58.86;MQRankSum=1.083;QD=8.96;ReadPosRankSum=-0.022;SOR=1.387	GT:AD:DP:GQ:PL	0/1:43,17:60:99:575,0,1880
EU153401.1	484691	.	CA	C	546.73	.	AC=1;AF=0.500;AN=2;BaseQRankSum=1.129;ClippingRankSum=0.000;DP=61;ExcessHet=3.0103;FS=4.144;MLEAC=1;MLEAF=0.500;MQ=58.75;MQRankSum=1.083;QD=9.11;ReadPosRankSum=1.159;SOR=1.387	GT:AD:DP:GQ:PL	0/1:43,17:60:99:584,0,1754
EU153401.1	484695	.	A	G	1015.77	.	AC=1;AF=0.500;AN=2;BaseQRankSum=1.045;ClippingRankSum=0.000;DP=46;ExcessHet=3.0103;FS=1.174;MLEAC=1;MLEAF=0.500;MQ=59.71;MQRankSum=-0.771;QD=22.57;ReadPosRankSum=-2.074;SOR=0.597	GT:AD:DP:GQ:PL	0/1:18,27:45:99:1044,0,675
EU153401.1	484696	.	A	G	1015.77	.	AC=1;AF=0.500;AN=2;BaseQRankSum=1.785;ClippingRankSum=0.000;DP=46;ExcessHet=3.0103;FS=1.174;MLEAC=1;MLEAF=0.500;MQ=59.71;MQRankSum=-0.771;QD=22.57;ReadPosRankSum=-2.005;SOR=0.597	GT:AD:DP:GQ:PL	0/1:18,27:45:99:1044,0,675
EU153401.1	484700	.	T	C	1030.77	.	AC=1;AF=0.500;AN=2;BaseQRankSum=1.753;ClippingRankSum=0.000;DP=45;ExcessHet=3.0103;FS=2.672;MLEAC=1;MLEAF=0.500;MQ=59.71;MQRankSum=-0.786;QD=23.43;ReadPosRankSum=-2.370;SOR=0.895	GT:AD:DP:GQ:PL	0/1:18,26:44:99:1059,0,675
EU153401.1	484701	.	G	C	670.77	.	AC=1;AF=0.500;AN=2;BaseQRankSum=1.475;ClippingRankSum=0.000;DP=45;ExcessHet=3.0103;FS=7.555;MLEAC=1;MLEAF=0.500;MQ=59.71;MQRankSum=-0.944;QD=18.13;ReadPosRankSum=-2.681;SOR=1.811	GT:AD:DP:GQ:PL	0/1:19,18:37:99:699,0,719
EU153401.1	484704	.	T	C	178.77	.	AC=1;AF=0.500;AN=2;BaseQRankSum=0.676;ClippingRankSum=0.000;DP=44;ExcessHet=3.0103;FS=6.535;MLEAC=1;MLEAF=0.500;MQ=59.70;MQRankSum=0.504;QD=4.16;ReadPosRankSum=0.105;SOR=1.510	GT:AD:DP:GQ:PL	0/1:36,7:43:99:207,0,1488
EU153401.1	484705	.	T	C	652.77	.	AC=1;AF=0.500;AN=2;BaseQRankSum=1.248;ClippingRankSum=0.000;DP=44;ExcessHet=3.0103;FS=12.044;MLEAC=1;MLEAF=0.500;MQ=59.70;MQRankSum=-1.131;QD=15.18;ReadPosRankSum=-3.674;SOR=1.778	GT:AD:DP:GQ:PL	0/1:25,18:43:99:681,0,996
EU153401.1	484706	.	G	A	652.77	.	AC=1;AF=0.500;AN=2;BaseQRankSum=1.533;ClippingRankSum=0.000;DP=44;ExcessHet=3.0103;FS=12.044;MLEAC=1;MLEAF=0.500;MQ=59.70;MQRankSum=-1.131;QD=15.18;ReadPosRankSum=-3.568;SOR=1.778	GT:AD:DP:GQ:PL	0/1:25,18:43:99:681,0,996
EU153401.1	484710	.	A	G	414.77	.	AC=1;AF=0.500;AN=2;BaseQRankSum=0.950;ClippingRankSum=0.000;DP=73;ExcessHet=3.0103;FS=4.504;MLEAC=1;MLEAF=0.500;MQ=56.91;MQRankSum=-3.035;QD=6.91;ReadPosRankSum=-0.688;SOR=1.070	GT:AD:DP:GQ:PL	0/1:47,13:60:99:443,0,12387
EU153401.1	484711	.	C	A	417.77	.	AC=1;AF=0.500;AN=2;BaseQRankSum=-0.457;ClippingRankSum=0.000;DP=72;ExcessHet=3.0103;FS=4.433;MLEAC=1;MLEAF=0.500;MQ=56.95;MQRankSum=-3.215;QD=7.08;ReadPosRankSum=-0.805;SOR=1.087	GT:AD:DP:GQ:PL	0/1:46,13:59:99:446,0,12192
EU153401.1	484714	.	T	C	1053.77	.	AC=1;AF=0.500;AN=2;BaseQRankSum=1.900;ClippingRankSum=0.000;DP=70;ExcessHet=3.0103;FS=0.000;MLEAC=1;MLEAF=0.500;MQ=56.80;MQRankSum=-0.224;QD=18.49;ReadPosRankSum=0.708;SOR=0.634	GT:AD:DP:GQ:PL	0/1:31,26:57:99:1082,0,10758
EU153401.1	484715	.	G	A	744.77	.	AC=1;AF=0.500;AN=2;BaseQRankSum=0.826;ClippingRankSum=0.000;DP=70;ExcessHet=3.0103;FS=2.326;MLEAC=1;MLEAF=0.500;MQ=56.80;MQRankSum=-1.134;QD=13.07;ReadPosRankSum=0.623;SOR=0.916	GT:AD:DP:GQ:PL	0/1:36,21:57:99:773,0,11618
EU153401.1	484716	.	G	A	471.77	.	AC=1;AF=0.500;AN=2;BaseQRankSum=-1.277;ClippingRankSum=0.000;DP=70;ExcessHet=3.0103;FS=1.193;MLEAC=1;MLEAF=0.500;MQ=56.80;MQRankSum=-3.162;QD=8.28;ReadPosRankSum=-0.775;SOR=0.943	GT:AD:DP:GQ:PL	0/1:43,14:57:99:500,0,12021
EU153401.1	484717	.	T	G	21.80	.	AC=1;AF=0.500;AN=2;BaseQRankSum=0.747;ClippingRankSum=0.000;DP=70;ExcessHet=3.0103;FS=7.130;MLEAC=1;MLEAF=0.500;MQ=56.80;MQRankSum=1.558;QD=0.38;ReadPosRankSum=-0.321;SOR=1.945	GT:AD:DP:GQ:PL	0/1:52,5:57:50:50,0,11753
EU153401.1	484718	.	G	A	243.77	.	AC=1;AF=0.500;AN=2;BaseQRankSum=0.961;ClippingRankSum=0.000;DP=71;ExcessHet=3.0103;FS=5.218;MLEAC=1;MLEAF=0.500;MQ=56.60;MQRankSum=2.358;QD=4.20;ReadPosRankSum=0.985;SOR=1.579	GT:AD:DP:GQ:PL	0/1:48,10:58:99:272,0,12759
EU153401.1	484719	.	A	G	1638.77	.	AC=1;AF=0.500;AN=2;BaseQRankSum=0.858;ClippingRankSum=0.000;DP=68;ExcessHet=3.0103;FS=0.000;MLEAC=1;MLEAF=0.500;MQ=56.60;MQRankSum=-3.279;QD=29.26;ReadPosRankSum=-0.418;SOR=0.648	GT:AD:DP:GQ:PL	0/1:17,39:56:99:1667,0,10564
EU153401.1	484724	.	T	C	1329.77	.	AC=1;AF=0.500;AN=2;BaseQRankSum=0.395;ClippingRankSum=0.000;DP=68;ExcessHet=3.0103;FS=7.437;MLEAC=1;MLEAF=0.500;MQ=56.60;MQRankSum=-3.998;QD=23.75;ReadPosRankSum=0.068;SOR=0.654	GT:AD:DP:GQ:PL	0/1:22,34:56:99:1358,0,11445
EU153401.1	484729	.	G	GT	480.73	.	AC=1;AF=0.500;AN=2;BaseQRankSum=-2.875;ClippingRankSum=0.000;DP=62;ExcessHet=3.0103;FS=2.811;MLEAC=1;MLEAF=0.500;MQ=56.32;MQRankSum=-3.552;QD=10.02;ReadPosRankSum=-0.860;SOR=1.147	GT:AD:DP:GQ:PL	0/1:35,13:48:99:518,0,11891
EU153401.1	484730	.	C	T	705.77	.	AC=1;AF=0.500;AN=2;BaseQRankSum=0.215;ClippingRankSum=0.000;DP=62;ExcessHet=3.0103;FS=1.101;MLEAC=1;MLEAF=0.500;MQ=56.32;MQRankSum=-0.468;QD=13.84;ReadPosRankSum=0.128;SOR=0.693	GT:AD:DP:GQ:PL	0/1:32,19:51:99:734,0,11520
EU153401.1	484731	.	T	A	576.77	.	AC=1;AF=0.500;AN=2;BaseQRankSum=-2.546;ClippingRankSum=0.000;DP=64;ExcessHet=3.0103;FS=0.000;MLEAC=1;MLEAF=0.500;MQ=56.10;MQRankSum=-2.782;QD=10.88;ReadPosRankSum=-0.810;SOR=0.804	GT:AD:DP:GQ:PL	0/1:36,17:53:99:605,0,10961
EU153401.1	484733	.	G	GGT	339.73	.	AC=1;AF=0.500;AN=2;BaseQRankSum=0.773;ClippingRankSum=0.000;DP=63;ExcessHet=3.0103;FS=0.000;MLEAC=1;MLEAF=0.500;MQ=56.03;MQRankSum=-3.023;QD=6.53;ReadPosRankSum=-0.283;SOR=0.821	GT:AD:DP:GQ:PL	0/1:41,11:52:99:377,0,11838
EU153401.1	484734	.	CCT	C	367.73	.	AC=1;AF=0.500;AN=2;BaseQRankSum=0.913;ClippingRankSum=0.000;DP=64;ExcessHet=3.0103;FS=0.000;MLEAC=1;MLEAF=0.500;MQ=55.82;MQRankSum=-2.725;QD=8.36;ReadPosRankSum=-0.664;SOR=0.877	GT:AD:DP:GQ:PL	0/1:32,12:44:99:405,0,11461
EU153401.1	484735	.	CTGG	C	342.73	.	AC=1;AF=0.500;AN=2;BaseQRankSum=0.805;ClippingRankSum=0.000;DP=64;ExcessHet=3.0103;FS=0.000;MLEAC=1;MLEAF=0.500;MQ=55.82;MQRankSum=3.049;QD=6.47;ReadPosRankSum=-0.352;SOR=0.648	GT:AD:DP:GQ:PL	0/1:41,12:53:99:380,0,10845
EU153401.1	484736	.	T	C	441.77	.	AC=1;AF=0.500;AN=2;BaseQRankSum=-2.994;ClippingRankSum=0.000;DP=62;ExcessHet=3.0103;FS=1.218;MLEAC=1;MLEAF=0.500;MQ=55.97;MQRankSum=-3.035;QD=8.66;ReadPosRankSum=-0.130;SOR=0.754	GT:AD:DP:GQ:PL	0/1:38,13:51:99:470,0,11393
EU153401.1	484740	.	A	G	403.73	.	AC=1;AF=0.500;AN=2;BaseQRankSum=-2.336;ClippingRankSum=0.000;DP=58;ExcessHet=3.0103;FS=0.000;MLEAC=1;MLEAF=0.500;MQ=55.75;MQRankSum=-2.839;QD=8.97;ReadPosRankSum=-0.235;SOR=0.638	GT:AD:DP:GQ:PL	0/1:33,12:45:99:441,0,10818
EU153401.1	484741	.	A	G	402.77	.	AC=1;AF=0.500;AN=2;BaseQRankSum=-2.370;ClippingRankSum=0.000;DP=57;ExcessHet=3.0103;FS=0.000;MLEAC=1;MLEAF=0.500;MQ=55.82;MQRankSum=-3.302;QD=8.57;ReadPosRankSum=-0.079;SOR=0.544	GT:AD:DP:GQ:PL	0/1:35,12:47:99:431,0,10944
EU153401.1	484742	.	G	GTGAA	223.73	.	AC=1;AF=0.500;AN=2;BaseQRankSum=0.735;ClippingRankSum=0.000;DP=57;ExcessHet=3.0103;FS=5.684;MLEAC=1;MLEAF=0.500;MQ=55.82;MQRankSum=2.623;QD=4.76;SOR=1.283	GT:AD:DP:GQ:PL	0/1:38,9:47:99:261,0,10131
EU153401.1	484746	.	T	C	727.77	.	AC=1;AF=0.500;AN=2;BaseQRankSum=1.255;ClippingRankSum=0.000;DP=54;ExcessHet=3.0103;FS=1.137;MLEAC=1;MLEAF=0.500;MQ=55.91;MQRankSum=-0.589;QD=16.17;ReadPosRankSum=-2.012;SOR=0.519	GT:AD:DP:GQ:PL	0/1:26,19:45:99:756,0,9764
EU153401.1	484747	.	G	A	187.77	.	AC=1;AF=0.500;AN=2;BaseQRankSum=0.707;ClippingRankSum=0.000;DP=54;ExcessHet=3.0103;FS=3.618;MLEAC=1;MLEAF=0.500;MQ=55.91;MQRankSum=2.533;QD=4.17;ReadPosRankSum=-0.921;SOR=1.006	GT:AD:DP:GQ:PL	0/1:37,8:45:99:216,0,10349
EU153401.1	484752	.	C	T	598.77	.	AC=1;AF=0.500;AN=2;BaseQRankSum=1.169;ClippingRankSum=0.000;DP=52;ExcessHet=3.0103;FS=0.000;MLEAC=1;MLEAF=0.500;MQ=55.75;MQRankSum=0.149;QD=13.61;ReadPosRankSum=-1.592;SOR=0.596	GT:AD:DP:GQ:PL	0/1:27,17:44:99:627,0,10156
EU153401.1	484756	.	T	C	315.77	.	AC=1;AF=0.500;AN=2;BaseQRankSum=1.340;ClippingRankSum=0.000;DP=50;ExcessHet=3.0103;FS=0.000;MLEAC=1;MLEAF=0.500;MQ=55.58;MQRankSum=-1.690;QD=7.52;ReadPosRankSum=-1.185;SOR=0.936	GT:AD:DP:GQ:PL	0/1:32,10:42:99:344,0,10252
EU153401.1	484760	.	A	G	280.77	.	AC=1;AF=0.500;AN=2;BaseQRankSum=1.049;ClippingRankSum=0.000;DP=53;ExcessHet=3.0103;FS=3.208;MLEAC=1;MLEAF=0.500;MQ=56.27;MQRankSum=2.366;QD=6.10;ReadPosRankSum=-2.373;SOR=1.325	GT:AD:DP:GQ:PL	0/1:37,9:46:99:309,0,10171
EU153401.1	484763	.	A	C	363.77	.	AC=1;AF=0.500;AN=2;BaseQRankSum=1.240;ClippingRankSum=0.000;DP=54;ExcessHet=3.0103;FS=5.137;MLEAC=1;MLEAF=0.500;MQ=56.34;MQRankSum=-4.456;QD=7.74;ReadPosRankSum=1.185;SOR=0.894	GT:AD:DP:GQ:PL	0/1:37,10:47:99:392,0,10141
EU153401.1	484764	.	CTGG	C	351.73	.	AC=1;AF=0.500;AN=2;BaseQRankSum=1.169;ClippingRankSum=0.000;DP=55;ExcessHet=3.0103;FS=0.000;MLEAC=1;MLEAF=0.500;MQ=55.90;MQRankSum=-1.580;QD=7.48;ReadPosRankSum=-0.477;SOR=0.743	GT:AD:DP:GQ:PL	0/1:36,11:47:99:389,0,10307
EU153401.1	484765	.	T	C	394.77	.	AC=1;AF=0.500;AN=2;BaseQRankSum=1.418;ClippingRankSum=0.000;DP=55;ExcessHet=3.0103;FS=3.005;MLEAC=1;MLEAF=0.500;MQ=55.90;MQRankSum=-3.537;QD=10.12;ReadPosRankSum=-0.274;SOR=0.891	GT:AD:DP:GQ:PL	0/1:27,12:39:99:423,0,9721
EU153401.1	484766	.	G	A	354.73	.	AC=1;AF=0.500;AN=2;BaseQRankSum=0.354;ClippingRankSum=0.000;DP=56;ExcessHet=3.0103;FS=2.838;MLEAC=1;MLEAF=0.500;MQ=55.97;MQRankSum=-4.386;QD=7.24;ReadPosRankSum=0.049;SOR=0.921	GT:AD:DP:GQ:PL	0/1:37,12:49:99:392,0,10241
EU153401.1	484769	.	A	G	225.77	.	AC=1;AF=0.500;AN=2;BaseQRankSum=1.131;ClippingRankSum=0.000;DP=55;ExcessHet=3.0103;FS=3.264;MLEAC=1;MLEAF=0.500;MQ=56.15;MQRankSum=2.250;QD=4.61;ReadPosRankSum=-1.611;SOR=1.402	GT:AD:DP:GQ:PL	0/1:40,9:49:99:254,0,10442
EU153401.1	484770	.	G	A	222.77	.	AC=1;AF=0.500;AN=2;BaseQRankSum=1.007;ClippingRankSum=0.000;DP=54;ExcessHet=3.0103;FS=3.264;MLEAC=1;MLEAF=0.500;MQ=56.08;MQRankSum=2.250;QD=4.55;ReadPosRankSum=-1.625;SOR=1.402	GT:AD:DP:GQ:PL	0/1:40,9:49:99:251,0,10484
EU153401.1	484771	.	T	TG	348.73	.	AC=1;AF=0.500;AN=2;BaseQRankSum=1.351;ClippingRankSum=0.000;DP=53;ExcessHet=3.0103;FS=0.000;MLEAC=1;MLEAF=0.500;MQ=56.00;MQRankSum=-1.579;QD=7.12;ReadPosRankSum=-2.475;SOR=0.551	GT:AD:DP:GQ:PL	0/1:37,12:49:99:386,0,10349
EU153401.1	484773	.	C	T	838.73	.	AC=1;AF=0.500;AN=2;BaseQRankSum=1.940;ClippingRankSum=0.000;DP=54;ExcessHet=3.0103;FS=1.290;MLEAC=1;MLEAF=0.500;MQ=55.82;MQRankSum=-3.240;QD=22.07;ReadPosRankSum=-1.661;SOR=1.085	GT:AD:DP:GQ:PL	0/1:16,22:38:99:876,0,9329
EU153401.1	484779	.	C	T	927.77	.	AC=1;AF=0.500;AN=2;BaseQRankSum=2.099;ClippingRankSum=0.000;DP=59;ExcessHet=3.0103;FS=2.251;MLEAC=1;MLEAF=0.500;MQ=56.10;MQRankSum=0.945;QD=16.57;ReadPosRankSum=-2.064;SOR=1.056	GT:AD:DP:GQ:PL	0/1:31,25:56:99:956,0,9974
EU153401.1	484780	.	C	T	477.77	.	AC=1;AF=0.500;AN=2;BaseQRankSum=1.265;ClippingRankSum=0.000;DP=59;ExcessHet=3.0103;FS=0.000;MLEAC=1;MLEAF=0.500;MQ=56.10;MQRankSum=-0.949;QD=8.53;ReadPosRankSum=-2.085;SOR=0.584	GT:AD:DP:GQ:PL	0/1:41,15:56:99:506,0,10424
EU153401.1	484784	.	CTGTTG	C	369.73	.	AC=1;AF=0.500;AN=2;BaseQRankSum=1.153;ClippingRankSum=0.000;DP=58;ExcessHet=3.0103;FS=0.000;MLEAC=1;MLEAF=0.500;MQ=56.14;MQRankSum=-5.157;QD=6.60;ReadPosRankSum=0.347;SOR=0.608	GT:AD:DP:GQ:PL	0/1:43,13:56:99:407,0,10616
EU153401.1	484785	.	T	C	252.77	.	AC=1;AF=0.500;AN=2;BaseQRankSum=0.983;ClippingRankSum=0.000;DP=58;ExcessHet=3.0103;FS=3.144;MLEAC=1;MLEAF=0.500;MQ=56.14;MQRankSum=2.250;QD=4.51;ReadPosRankSum=0.322;SOR=1.478	GT:AD:DP:GQ:PL	0/1:46,10:56:99:281,0,10649
EU153401.1	484786	.	G	A	252.77	.	AC=1;AF=0.500;AN=2;BaseQRankSum=0.870;ClippingRankSum=0.000;DP=56;ExcessHet=3.0103;FS=3.158;MLEAC=1;MLEAF=0.500;MQ=56.14;MQRankSum=2.224;QD=4.68;ReadPosRankSum=0.312;SOR=1.473	GT:AD:DP:GQ:PL	0/1:44,10:54:99:281,0,10649
EU153401.1	484787	.	TTG	T	462.73	.	AC=1;AF=0.500;AN=2;BaseQRankSum=1.239;ClippingRankSum=0.000;DP=56;ExcessHet=3.0103;FS=1.208;MLEAC=1;MLEAF=0.500;MQ=56.14;MQRankSum=-0.086;QD=8.57;ReadPosRankSum=-2.126;SOR=0.446	GT:AD:DP:GQ:PL	0/1:40,14:54:99:500,0,10508
EU153401.1	484789	.	G	A	297.77	.	AC=1;AF=0.500;AN=2;BaseQRankSum=0.690;ClippingRankSum=0.000;DP=54;ExcessHet=3.0103;FS=5.714;MLEAC=1;MLEAF=0.500;MQ=55.99;MQRankSum=2.148;QD=5.73;ReadPosRankSum=1.347;SOR=2.016	GT:AD:DP:GQ:PL	0/1:43,9:52:99:326,0,9888
EU153401.1	484795	.	C	T	399.77	.	AC=1;AF=0.500;AN=2;BaseQRankSum=0.372;ClippingRankSum=0.000;DP=54;ExcessHet=3.0103;FS=1.207;MLEAC=1;MLEAF=0.500;MQ=55.99;MQRankSum=-5.164;QD=7.69;ReadPosRankSum=0.358;SOR=0.504	GT:AD:DP:GQ:PL	0/1:39,13:52:99:428,0,8849
EU153401.1	484797	.	C	T	81.77	.	AC=1;AF=0.500;AN=2;BaseQRankSum=0.879;ClippingRankSum=0.000;DP=53;ExcessHet=3.0103;FS=0.000;MLEAC=1;MLEAF=0.500;MQ=55.91;MQRankSum=1.726;QD=1.60;ReadPosRankSum=-0.712;SOR=0.926	GT:AD:DP:GQ:PL	0/1:45,6:51:99:110,0,9206
EU153401.1	484798	.	C	A	679.77	.	AC=1;AF=0.500;AN=2;BaseQRankSum=1.631;ClippingRankSum=0.000;DP=51;ExcessHet=3.0103;FS=1.402;MLEAC=1;MLEAF=0.500;MQ=55.74;MQRankSum=-3.794;QD=21.93;ReadPosRankSum=-2.636;SOR=1.022	GT:AD:DP:GQ:PL	0/1:14,17:31:99:708,0,7869
EU153401.1	484927	.	T	C	244.77	.	AC=1;AF=0.500;AN=2;BaseQRankSum=-1.542;ClippingRankSum=0.000;DP=19;ExcessHet=3.0103;FS=0.000;MLEAC=1;MLEAF=0.500;MQ=59.12;MQRankSum=0.000;QD=16.32;ReadPosRankSum=0.179;SOR=0.892	GT:AD:DP:GQ:PL	0/1:7,8:15:99:273,0,267
EU153401.1	484966	.	A	G	25.78	.	AC=1;AF=0.500;AN=2;BaseQRankSum=0.000;ClippingRankSum=0.000;DP=15;ExcessHet=3.0103;FS=3.282;MLEAC=1;MLEAF=0.500;MQ=57.74;MQRankSum=-2.012;QD=2.15;ReadPosRankSum=-2.195;SOR=2.303	GT:AD:DP:GQ:PL	0/1:10,2:12:54:54,0,593
EU153401.1	485134	.	T	C	161.77	.	AC=1;AF=0.500;AN=2;BaseQRankSum=0.639;ClippingRankSum=0.000;DP=26;ExcessHet=3.0103;FS=1.856;MLEAC=1;MLEAF=0.500;MQ=47.19;MQRankSum=2.577;QD=6.22;ReadPosRankSum=2.600;SOR=1.329	GT:AD:DP:GQ:PL	0/1:20,6:26:99:190,0,691
EU153401.1	485142	.	C	T	159.77	.	AC=1;AF=0.500;AN=2;BaseQRankSum=0.000;ClippingRankSum=0.000;DP=60;ExcessHet=3.0103;FS=5.595;MLEAC=1;MLEAF=0.500;MQ=40.90;MQRankSum=0.512;QD=2.66;ReadPosRankSum=-0.302;SOR=1.897	GT:AD:DP:GQ:PL	0/1:51,9:60:99:188,0,1728
EU153401.1	485193	.	A	C	298.77	.	AC=1;AF=0.500;AN=2;BaseQRankSum=2.497;ClippingRankSum=0.000;DP=42;ExcessHet=3.0103;FS=7.134;MLEAC=1;MLEAF=0.500;MQ=42.52;MQRankSum=-4.811;QD=7.66;ReadPosRankSum=0.132;SOR=1.741	GT:AD:DP:GQ:PL	0/1:25,14:39:99:327,0,725
EU153401.1	485222	.	G	A	132.77	.	AC=1;AF=0.500;AN=2;BaseQRankSum=0.717;ClippingRankSum=0.000;DP=19;ExcessHet=3.0103;FS=0.000;MLEAC=1;MLEAF=0.500;MQ=51.86;MQRankSum=1.742;QD=6.99;ReadPosRankSum=0.904;SOR=0.527	GT:AD:DP:GQ:PL	0/1:14,5:19:99:161,0,567
EU153401.1	485291	.	T	TAAAC	117.73	.	AC=1;AF=0.500;AN=2;BaseQRankSum=0.000;ClippingRankSum=0.000;DP=37;ExcessHet=3.0103;FS=3.909;MLEAC=1;MLEAF=0.500;MQ=51.80;MQRankSum=1.518;QD=4.53;ReadPosRankSum=-0.174;SOR=0.663	GT:AD:DP:GQ:PL	0/1:19,7:26:99:155,0,830
EU153401.1	485294	.	A	G	66.77	.	AC=1;AF=0.500;AN=2;BaseQRankSum=0.000;ClippingRankSum=0.000;DP=34;ExcessHet=3.0103;FS=2.218;MLEAC=1;MLEAF=0.500;MQ=53.60;MQRankSum=-4.289;QD=2.38;ReadPosRankSum=-1.944;SOR=1.609	GT:AD:DP:GQ:PL	0/1:24,4:28:95:95,0,974
EU153401.1	485300	.	A	C	27.77	.	AC=1;AF=0.500;AN=2;BaseQRankSum=0.000;ClippingRankSum=0.000;DP=31;ExcessHet=3.0103;FS=0.000;MLEAC=1;MLEAF=0.500;MQ=53.89;MQRankSum=0.936;QD=1.07;ReadPosRankSum=-1.529;SOR=0.871	GT:AD:DP:GQ:PL	0/1:23,3:26:56:56,0,937
EU153401.1	485339	.	A	C	227.77	.	AC=1;AF=0.500;AN=2;BaseQRankSum=1.191;ClippingRankSum=0.000;DP=19;ExcessHet=3.0103;FS=0.000;MLEAC=1;MLEAF=0.500;MQ=60.00;MQRankSum=0.000;QD=11.99;ReadPosRankSum=0.130;SOR=0.394	GT:AD:DP:GQ:PL	0/1:12,7:19:99:256,0,440
EU153401.1	485790	.	G	A	190.77	.	AC=1;AF=0.500;AN=2;BaseQRankSum=-0.440;ClippingRankSum=0.000;DP=18;ExcessHet=3.0103;FS=0.000;MLEAC=1;MLEAF=0.500;MQ=60.00;MQRankSum=0.000;QD=10.60;ReadPosRankSum=-0.324;SOR=0.941	GT:AD:DP:GQ:PL	0/1:11,7:18:99:219,0,392
EU153401.1	485855	.	G	A	318.77	.	AC=1;AF=0.500;AN=2;BaseQRankSum=0.054;ClippingRankSum=0.000;DP=22;ExcessHet=3.0103;FS=1.871;MLEAC=1;MLEAF=0.500;MQ=58.67;MQRankSum=0.000;QD=15.94;ReadPosRankSum=0.466;SOR=0.223	GT:AD:DP:GQ:PL	0/1:10,10:20:99:347,0,347
EU153401.1	485883	.	T	C	323.77	.	AC=1;AF=0.500;AN=2;BaseQRankSum=0.000;ClippingRankSum=0.000;DP=19;ExcessHet=3.0103;FS=5.315;MLEAC=1;MLEAF=0.500;MQ=58.45;MQRankSum=0.000;QD=19.05;ReadPosRankSum=0.000;SOR=0.086	GT:AD:DP:GQ:PL	0/1:8,9:17:99:352,0,307
EU153401.1	486111	.	A	G	286.77	.	AC=1;AF=0.500;AN=2;BaseQRankSum=0.253;ClippingRankSum=0.000;DP=17;ExcessHet=3.0103;FS=0.000;MLEAC=1;MLEAF=0.500;MQ=59.01;MQRankSum=0.000;QD=17.92;ReadPosRankSum=-0.755;SOR=0.569	GT:AD:DP:GQ:PL	0/1:7,9:16:99:315,0,225
EU153401.1	486597	.	C	T	205.77	.	AC=1;AF=0.500;AN=2;BaseQRankSum=-1.105;ClippingRankSum=0.000;DP=14;ExcessHet=3.0103;FS=0.000;MLEAC=1;MLEAF=0.500;MQ=59.06;MQRankSum=0.000;QD=15.83;ReadPosRankSum=-0.405;SOR=0.892	GT:AD:DP:GQ:PL	0/1:6,7:13:99:234,0,230
EU153401.1	486674	.	A	G	92.77	.	AC=1;AF=0.500;AN=2;BaseQRankSum=0.842;ClippingRankSum=0.000;DP=7;ExcessHet=3.0103;FS=0.000;MLEAC=1;MLEAF=0.500;MQ=57.57;MQRankSum=0.000;QD=15.46;ReadPosRankSum=0.000;SOR=0.693	GT:AD:DP:GQ:PL	0/1:2,4:6:31:121,0,31
EU153401.1	486710	.	T	C	216.77	.	AC=1;AF=0.500;AN=2;BaseQRankSum=0.000;ClippingRankSum=0.000;DP=9;ExcessHet=3.0103;FS=3.680;MLEAC=1;MLEAF=0.500;MQ=58.12;MQRankSum=0.000;QD=27.10;ReadPosRankSum=-1.465;SOR=1.061	GT:AD:DP:GQ:PL	0/1:2,6:8:65:245,0,65
EU153401.1	486926	.	C	T	336.77	.	AC=1;AF=0.500;AN=2;BaseQRankSum=0.000;ClippingRankSum=0.000;DP=12;ExcessHet=3.0103;FS=6.532;MLEAC=1;MLEAF=0.500;MQ=60.00;MQRankSum=0.000;QD=28.06;ReadPosRankSum=0.574;SOR=1.739	GT:AD:DP:GQ:PL	0/1:4,8:12:99:365,0,141
EU153401.1	486951	.	A	G	256.77	.	AC=1;AF=0.500;AN=2;BaseQRankSum=0.000;ClippingRankSum=0.000;DP=10;ExcessHet=3.0103;FS=0.000;MLEAC=1;MLEAF=0.500;MQ=60.00;MQRankSum=0.000;QD=25.68;ReadPosRankSum=-2.037;SOR=0.697	GT:AD:DP:GQ:PL	0/1:3,7:10:99:285,0,105
EU153401.1	486987	.	A	C	206.77	.	AC=1;AF=0.500;AN=2;BaseQRankSum=-0.296;ClippingRankSum=0.000;DP=13;ExcessHet=3.0103;FS=2.276;MLEAC=1;MLEAF=0.500;MQ=60.00;MQRankSum=0.000;QD=15.91;ReadPosRankSum=-1.655;SOR=1.034	GT:AD:DP:GQ:PL	0/1:5,8:13:99:235,0,145
EU153401.1	487257	.	G	C	380.77	.	AC=1;AF=0.500;AN=2;BaseQRankSum=-1.210;ClippingRankSum=0.000;DP=16;ExcessHet=3.0103;FS=6.317;MLEAC=1;MLEAF=0.500;MQ=60.00;MQRankSum=0.000;QD=23.80;ReadPosRankSum=1.054;SOR=0.039	GT:AD:DP:GQ:PL	0/1:4,12:16:99:409,0,131
EU153401.1	487355	.	C	T	457.77	.	AC=1;AF=0.500;AN=2;BaseQRankSum=0.000;ClippingRankSum=0.000;DP=17;ExcessHet=3.0103;FS=0.000;MLEAC=1;MLEAF=0.500;MQ=60.00;MQRankSum=0.000;QD=26.93;ReadPosRankSum=-0.678;SOR=0.418	GT:AD:DP:GQ:PL	0/1:5,12:17:99:486,0,173
EU153401.1	488025	.	A	T	229.77	.	AC=1;AF=0.500;AN=2;BaseQRankSum=-0.389;ClippingRankSum=0.000;DP=20;ExcessHet=3.0103;FS=1.922;MLEAC=1;MLEAF=0.500;MQ=60.00;MQRankSum=0.000;QD=11.49;ReadPosRankSum=0.000;SOR=1.402	GT:AD:DP:GQ:PL	0/1:12,8:20:99:258,0,437
EU153401.1	488045	.	G	C	357.77	.	AC=1;AF=0.500;AN=2;BaseQRankSum=0.049;ClippingRankSum=0.000;DP=23;ExcessHet=3.0103;FS=0.000;MLEAC=1;MLEAF=0.500;MQ=59.27;MQRankSum=0.000;QD=16.26;ReadPosRankSum=0.686;SOR=0.740	GT:AD:DP:GQ:PL	0/1:11,11:22:99:386,0,386
EU153401.1	488309	.	C	T	410.77	.	AC=1;AF=0.500;AN=2;BaseQRankSum=0.751;ClippingRankSum=0.000;DP=17;ExcessHet=3.0103;FS=0.000;MLEAC=1;MLEAF=0.500;MQ=60.00;MQRankSum=0.000;QD=24.16;ReadPosRankSum=0.437;SOR=0.653	GT:AD:DP:GQ:PL	0/1:6,11:17:99:439,0,406
EU153401.1	488310	.	C	A	410.77	.	AC=1;AF=0.500;AN=2;BaseQRankSum=0.650;ClippingRankSum=0.000;DP=16;ExcessHet=3.0103;FS=0.000;MLEAC=1;MLEAF=0.500;MQ=60.00;MQRankSum=0.000;QD=25.67;ReadPosRankSum=0.926;SOR=0.534	GT:AD:DP:GQ:PL	0/1:6,10:16:99:439,0,406
EU153401.1	488402	.	G	A	274.77	.	AC=1;AF=0.500;AN=2;BaseQRankSum=-0.502;ClippingRankSum=0.000;DP=14;ExcessHet=3.0103;FS=2.480;MLEAC=1;MLEAF=0.500;MQ=58.80;MQRankSum=0.000;QD=21.14;ReadPosRankSum=-0.032;SOR=0.148	GT:AD:DP:GQ:PL	0/1:5,8:13:99:303,0,185
EU153401.1	488479	.	T	G	131.77	.	AC=1;AF=0.500;AN=2;BaseQRankSum=1.068;ClippingRankSum=0.000;DP=9;ExcessHet=3.0103;FS=0.000;MLEAC=1;MLEAF=0.500;MQ=58.12;MQRankSum=0.000;QD=16.47;ReadPosRankSum=0.000;SOR=0.693	GT:AD:DP:GQ:PL	0/1:2,6:8:38:160,0,38
EU153401.1	488719	.	G	T	34.77	.	AC=1;AF=0.500;AN=2;BaseQRankSum=0.524;ClippingRankSum=0.000;DP=15;ExcessHet=3.0103;FS=0.000;MLEAC=1;MLEAF=0.500;MQ=50.48;MQRankSum=0.000;QD=6.95;ReadPosRankSum=-0.524;SOR=1.179	GT:AD:DP:GQ:PL	0/1:2,3:5:34:63,0,34
EU153401.1	488797	.	A	G	49.77	.	AC=1;AF=0.500;AN=2;BaseQRankSum=0.000;ClippingRankSum=0.000;DP=15;ExcessHet=3.0103;FS=0.000;MLEAC=1;MLEAF=0.500;MQ=49.14;MQRankSum=0.000;QD=12.44;ReadPosRankSum=0.000;SOR=0.693	GT:AD:DP:GQ:PL	0/1:2,2:4:78:78,0,78
EU153401.1	488924	.	C	G	246.77	.	AC=1;AF=0.500;AN=2;BaseQRankSum=-1.531;ClippingRankSum=0.000;DP=16;ExcessHet=3.0103;FS=0.000;MLEAC=1;MLEAF=0.500;MQ=57.88;MQRankSum=0.000;QD=17.63;ReadPosRankSum=-1.531;SOR=0.760	GT:AD:DP:GQ:PL	0/1:5,9:14:99:275,0,182
EU153401.1	489161	.	G	A	360.77	.	AC=1;AF=0.500;AN=2;BaseQRankSum=0.409;ClippingRankSum=0.000;DP=22;ExcessHet=3.0103;FS=4.320;MLEAC=1;MLEAF=0.500;MQ=58.52;MQRankSum=0.000;QD=18.99;ReadPosRankSum=-0.160;SOR=1.100	GT:AD:DP:GQ:PL	0/1:8,11:19:99:389,0,261
EU153401.1	489348	.	G	A	460.77	.	AC=1;AF=0.500;AN=2;BaseQRankSum=0.000;ClippingRankSum=0.000;DP=16;ExcessHet=3.0103;FS=0.000;MLEAC=1;MLEAF=0.500;MQ=60.00;MQRankSum=0.000;QD=28.80;ReadPosRankSum=0.843;SOR=0.368	GT:AD:DP:GQ:PL	0/1:4,12:16:99:489,0,131
EU153401.1	489406	.	A	G	333.77	.	AC=1;AF=0.500;AN=2;BaseQRankSum=-0.934;ClippingRankSum=0.000;DP=15;ExcessHet=3.0103;FS=15.911;MLEAC=1;MLEAF=0.500;MQ=60.00;MQRankSum=0.000;QD=22.25;ReadPosRankSum=0.584;SOR=1.393	GT:AD:DP:GQ:PL	0/1:5,10:15:99:362,0,179
EU153401.1	489976	.	T	C	115.77	.	AC=1;AF=0.500;AN=2;BaseQRankSum=0.572;ClippingRankSum=0.000;DP=29;ExcessHet=3.0103;FS=0.000;MLEAC=1;MLEAF=0.500;MQ=47.72;MQRankSum=0.100;QD=4.29;ReadPosRankSum=0.441;SOR=0.821	GT:AD:DP:GQ:PL	0/1:22,5:27:99:144,0,2106
EU153401.1	489981	.	T	C	70.77	.	AC=1;AF=0.500;AN=2;BaseQRankSum=0.533;ClippingRankSum=0.000;DP=28;ExcessHet=3.0103;FS=0.000;MLEAC=1;MLEAF=0.500;MQ=48.40;MQRankSum=0.191;QD=2.72;ReadPosRankSum=0.215;SOR=0.540	GT:AD:DP:GQ:PL	0/1:22,4:26:99:99,0,2750
EU153401.1	489982	.	G	A	115.77	.	AC=1;AF=0.500;AN=2;BaseQRankSum=0.586;ClippingRankSum=0.000;DP=28;ExcessHet=3.0103;FS=0.000;MLEAC=1;MLEAF=0.500;MQ=48.40;MQRankSum=-0.210;QD=4.45;ReadPosRankSum=0.328;SOR=0.914	GT:AD:DP:GQ:PL	0/1:21,5:26:99:144,0,2705
EU153401.1	489998	.	A	G	229.77	.	AC=1;AF=0.500;AN=2;BaseQRankSum=0.000;ClippingRankSum=0.000;DP=22;ExcessHet=3.0103;FS=8.495;MLEAC=1;MLEAF=0.500;MQ=52.75;MQRankSum=-3.497;QD=12.76;ReadPosRankSum=-0.610;SOR=1.078	GT:AD:DP:GQ:PL	0/1:12,6:18:99:258,0,2272
EU153401.1	490000	.	T	A	145.77	.	AC=1;AF=0.500;AN=2;BaseQRankSum=0.000;ClippingRankSum=0.000;DP=22;ExcessHet=3.0103;FS=5.528;MLEAC=1;MLEAF=0.500;MQ=52.75;MQRankSum=-3.328;QD=8.57;ReadPosRankSum=-0.422;SOR=0.662	GT:AD:DP:GQ:PL	0/1:12,5:17:99:174,0,2278
EU153401.1	490011	.	T	C	11.12	.	AC=1;AF=0.500;AN=2;BaseQRankSum=0.000;ClippingRankSum=0.000;DP=19;ExcessHet=3.0103;FS=0.000;MLEAC=1;MLEAF=0.500;MQ=52.90;MQRankSum=-1.134;QD=0.65;ReadPosRankSum=0.523;SOR=0.582	GT:AD:DP:GQ:PL	0/1:15,2:17:39:39,0,2420
EU153401.1	490016	.	A	C	112.77	.	AC=1;AF=0.500;AN=2;BaseQRankSum=0.000;ClippingRankSum=0.000;DP=16;ExcessHet=3.0103;FS=5.756;MLEAC=1;MLEAF=0.500;MQ=53.72;MQRankSum=-3.195;QD=8.67;ReadPosRankSum=-0.590;SOR=1.465	GT:AD:DP:GQ:PL	0/1:9,4:13:99:141,0,2162
EU153401.1	490017	.	C	A	151.77	.	AC=1;AF=0.500;AN=2;BaseQRankSum=0.000;ClippingRankSum=0.000;DP=16;ExcessHet=3.0103;FS=2.158;MLEAC=1;MLEAF=0.500;MQ=53.72;MQRankSum=-2.479;QD=10.12;ReadPosRankSum=-0.618;SOR=0.828	GT:AD:DP:GQ:PL	0/1:10,5:15:99:180,0,2201
EU153401.1	490027	.	T	A	11.12	.	AC=1;AF=0.500;AN=2;BaseQRankSum=0.000;ClippingRankSum=0.000;DP=16;ExcessHet=3.0103;FS=0.000;MLEAC=1;MLEAF=0.500;MQ=51.77;MQRankSum=-0.262;QD=0.69;ReadPosRankSum=-0.795;SOR=0.693	GT:AD:DP:GQ:PL	0/1:14,2:16:39:39,0,2464
EU153401.1	490030	.	A	T	11.12	.	AC=1;AF=0.500;AN=2;BaseQRankSum=0.000;ClippingRankSum=0.000;DP=17;ExcessHet=3.0103;FS=0.000;MLEAC=1;MLEAF=0.500;MQ=50.46;MQRankSum=-0.404;QD=0.65;ReadPosRankSum=1.867;SOR=0.582	GT:AD:DP:GQ:PL	0/1:15,2:17:39:39,0,2464
EU153401.1	490035	.	C	T	13.95	.	AC=1;AF=0.500;AN=2;BaseQRankSum=0.000;ClippingRankSum=0.000;DP=16;ExcessHet=3.0103;FS=0.000;MLEAC=1;MLEAF=0.500;MQ=51.43;MQRankSum=-0.263;QD=0.87;ReadPosRankSum=-0.796;SOR=0.693	GT:AD:DP:GQ:PL	0/1:14,2:16:42:42,0,2422
EU153401.1	490040	.	G	T	11.12	.	AC=1;AF=0.500;AN=2;BaseQRankSum=0.000;ClippingRankSum=0.000;DP=17;ExcessHet=3.0103;FS=0.000;MLEAC=1;MLEAF=0.500;MQ=50.16;MQRankSum=-0.263;QD=0.69;ReadPosRankSum=-1.193;SOR=0.693	GT:AD:DP:GQ:PL	0/1:14,2:16:39:39,0,2464
EU153401.1	490043	.	C	T	11.12	.	AC=1;AF=0.500;AN=2;BaseQRankSum=0.000;ClippingRankSum=0.000;DP=17;ExcessHet=3.0103;FS=0.000;MLEAC=1;MLEAF=0.500;MQ=48.55;MQRankSum=-0.255;QD=0.69;ReadPosRankSum=1.509;SOR=0.473	GT:AD:DP:GQ:PL	0/1:14,2:16:39:39,0,2463
EU153401.1	490051	.	C	A	130.73	.	AC=1;AF=0.500;AN=2;BaseQRankSum=0.000;ClippingRankSum=0.000;DP=18;ExcessHet=3.0103;FS=2.392;MLEAC=1;MLEAF=0.500;MQ=49.67;MQRankSum=0.205;QD=7.69;ReadPosRankSum=0.882;SOR=1.049	GT:AD:DP:GQ:PL	0/1:14,3:17:99:168,0,2828
EU153401.1	490057	.	C	T	100.77	.	AC=1;AF=0.500;AN=2;BaseQRankSum=0.000;ClippingRankSum=0.000;DP=19;ExcessHet=3.0103;FS=2.392;MLEAC=1;MLEAF=0.500;MQ=48.93;MQRankSum=-0.552;QD=5.93;ReadPosRankSum=-0.227;SOR=1.561	GT:AD:DP:GQ:PL	0/1:13,4:17:99:129,0,2789
EU153401.1	490059	.	T	C	235.77	.	AC=1;AF=0.500;AN=2;BaseQRankSum=-1.273;ClippingRankSum=0.000;DP=19;ExcessHet=3.0103;FS=2.158;MLEAC=1;MLEAF=0.500;MQ=48.93;MQRankSum=-2.003;QD=15.72;ReadPosRankSum=-0.490;SOR=0.828	GT:AD:DP:GQ:PL	0/1:10,5:15:99:264,0,2654
EU153401.1	490068	.	T	G	334.73	.	AC=1;AF=0.500;AN=2;BaseQRankSum=0.000;ClippingRankSum=0.000;DP=29;ExcessHet=3.0103;FS=7.060;MLEAC=1;MLEAF=0.500;MQ=43.79;MQRankSum=-1.746;QD=14.55;ReadPosRankSum=-0.867;SOR=2.043	GT:AD:DP:GQ:PL	0/1:14,9:23:99:372,0,2683
EU153401.1	490070	.	C	G	19.78	.	AC=1;AF=0.500;AN=2;BaseQRankSum=0.482;ClippingRankSum=0.000;DP=31;ExcessHet=3.0103;FS=0.000;MLEAC=1;MLEAF=0.500;MQ=45.01;MQRankSum=-2.116;QD=0.76;ReadPosRankSum=2.280;SOR=0.693	GT:AD:DP:GQ:PL	0/1:23,3:26:57:57,0,3314
EU153401.1	490074	.	C	T	109.73	.	AC=1;AF=0.500;AN=2;BaseQRankSum=0.795;ClippingRankSum=0.000;DP=29;ExcessHet=3.0103;FS=0.000;MLEAC=1;MLEAF=0.500;MQ=43.79;MQRankSum=0.879;QD=4.39;ReadPosRankSum=-0.478;SOR=0.804	GT:AD:DP:GQ:PL	0/1:20,5:25:99:147,0,3177
EU153401.1	490075	.	C	A	211.73	.	AC=1;AF=0.500;AN=2;BaseQRankSum=-0.629;ClippingRankSum=0.000;DP=30;ExcessHet=3.0103;FS=7.829;MLEAC=1;MLEAF=0.500;MQ=43.58;MQRankSum=-1.113;QD=9.62;ReadPosRankSum=-0.178;SOR=2.568	GT:AD:DP:GQ:PL	0/1:15,7:22:99:249,0,2864
EU153401.1	490078	.	C	T	163.77	.	AC=1;AF=0.500;AN=2;BaseQRankSum=1.247;ClippingRankSum=0.000;DP=29;ExcessHet=3.0103;FS=1.799;MLEAC=1;MLEAF=0.500;MQ=42.90;MQRankSum=-0.751;QD=6.55;ReadPosRankSum=0.481;SOR=1.193	GT:AD:DP:GQ:PL	0/1:19,6:25:99:192,0,3119
EU153401.1	490088	.	ATC	A	16.82	.	AC=1;AF=0.500;AN=2;BaseQRankSum=0.000;ClippingRankSum=0.000;DP=29;ExcessHet=3.0103;FS=6.214;MLEAC=1;MLEAF=0.500;MQ=42.16;MQRankSum=1.025;QD=0.70;ReadPosRankSum=-0.175;SOR=2.670	GT:AD:DP:GQ:PL	0/1:21,3:24:54:54,0,3562
EU153401.1	490094	.	C	CCG	22.75	.	AC=1;AF=0.500;AN=2;BaseQRankSum=0.828;ClippingRankSum=0.000;DP=27;ExcessHet=3.0103;FS=0.000;MLEAC=1;MLEAF=0.500;MQ=43.35;MQRankSum=-1.972;QD=1.08;ReadPosRankSum=0.957;SOR=0.346	GT:AD:DP:GQ:PL	0/1:18,3:21:60:60,0,3164
EU153401.1	490099	.	T	C	40.73	.	AC=1;AF=0.500;AN=2;BaseQRankSum=0.000;ClippingRankSum=0.000;DP=23;ExcessHet=3.0103;FS=2.933;MLEAC=1;MLEAF=0.500;MQ=45.76;MQRankSum=-2.244;QD=2.55;ReadPosRankSum=1.754;SOR=2.093	GT:AD:DP:GQ:PL	0/1:13,3:16:78:78,0,2923
EU153401.1	490101	.	C	CT	31.73	.	AC=1;AF=0.500;AN=2;BaseQRankSum=0.952;ClippingRankSum=0.000;DP=25;ExcessHet=3.0103;FS=2.884;MLEAC=1;MLEAF=0.500;MQ=44.71;MQRankSum=-1.976;QD=1.87;ReadPosRankSum=2.035;SOR=1.911	GT:AD:DP:GQ:PL	0/1:14,3:17:69:69,0,2890
EU153401.1	490107	.	A	C	184.73	.	AC=1;AF=0.500;AN=2;BaseQRankSum=1.521;ClippingRankSum=0.000;DP=25;ExcessHet=3.0103;FS=6.317;MLEAC=1;MLEAF=0.500;MQ=44.71;MQRankSum=-1.684;QD=11.55;ReadPosRankSum=0.326;SOR=3.258	GT:AD:DP:GQ:PL	0/1:10,6:16:99:222,0,2297
EU153401.1	490137	.	TTC	T	52.73	.	AC=1;AF=0.500;AN=2;BaseQRankSum=0.556;ClippingRankSum=0.000;DP=65;ExcessHet=3.0103;FS=4.221;MLEAC=1;MLEAF=0.500;MQ=41.07;MQRankSum=-1.269;QD=1.17;ReadPosRankSum=-0.728;SOR=1.661	GT:AD:DP:GQ:PL	0/1:40,5:45:90:90,0,3439
EU153401.1	490138	.	T	C	434.77	.	AC=1;AF=0.500;AN=2;BaseQRankSum=0.891;ClippingRankSum=0.000;DP=54;ExcessHet=3.0103;FS=13.038;MLEAC=1;MLEAF=0.500;MQ=41.64;MQRankSum=-1.548;QD=13.59;ReadPosRankSum=0.775;SOR=3.209	GT:AD:DP:GQ:PL	0/1:19,13:32:99:463,0,2363
EU153401.1	490139	.	C	T	566.77	.	AC=1;AF=0.500;AN=2;BaseQRankSum=-0.820;ClippingRankSum=0.000;DP=51;ExcessHet=3.0103;FS=4.000;MLEAC=1;MLEAF=0.500;MQ=41.73;MQRankSum=-2.076;QD=20.99;ReadPosRankSum=0.187;SOR=1.938	GT:AD:DP:GQ:PL	0/1:12,15:27:99:595,0,2115
EU153401.1	490143	.	G	T	16.86	.	AC=1;AF=0.500;AN=2;BaseQRankSum=0.000;ClippingRankSum=0.000;DP=50;ExcessHet=3.0103;FS=2.637;MLEAC=1;MLEAF=0.500;MQ=41.55;MQRankSum=-0.593;QD=0.56;ReadPosRankSum=-0.194;SOR=1.445	GT:AD:DP:GQ:PL	0/1:27,3:30:45:45,0,3034
EU153401.1	490145	.	A	T	881.73	.	AC=1;AF=0.500;AN=2;BaseQRankSum=0.000;ClippingRankSum=0.000;DP=49;ExcessHet=3.0103;FS=11.703;MLEAC=1;MLEAF=0.500;MQ=41.17;MQRankSum=-3.941;QD=30.40;ReadPosRankSum=-3.094;SOR=2.713	GT:AD:DP:GQ:PL	0/1:7,22:29:99:919,0,1819
EU153401.1	490149	.	C	T	205.77	.	AC=1;AF=0.500;AN=2;BaseQRankSum=1.247;ClippingRankSum=0.000;DP=44;ExcessHet=3.0103;FS=2.050;MLEAC=1;MLEAF=0.500;MQ=41.16;MQRankSum=-1.678;QD=8.23;ReadPosRankSum=-2.385;SOR=1.483	GT:AD:DP:GQ:PL	0/1:19,6:25:99:234,0,2630
EU153401.1	490151	.	T	A	19.78	.	AC=1;AF=0.500;AN=2;BaseQRankSum=0.000;ClippingRankSum=0.000;DP=43;ExcessHet=3.0103;FS=0.000;MLEAC=1;MLEAF=0.500;MQ=41.18;MQRankSum=0.531;QD=0.82;ReadPosRankSum=0.699;SOR=0.495	GT:AD:DP:GQ:PL	0/1:21,3:24:57:57,0,2866
EU153401.1	490154	.	T	C	478.77	.	AC=1;AF=0.500;AN=2;BaseQRankSum=0.000;ClippingRankSum=0.000;DP=38;ExcessHet=3.0103;FS=11.290;MLEAC=1;MLEAF=0.500;MQ=42.06;MQRankSum=-2.957;QD=21.76;ReadPosRankSum=-2.047;SOR=2.636	GT:AD:DP:GQ:PL	0/1:10,12:22:99:507,0,1993
EU153401.1	490183	.	A	C	97.77	.	AC=1;AF=0.500;AN=2;BaseQRankSum=1.372;ClippingRankSum=0.000;DP=24;ExcessHet=3.0103;FS=0.000;MLEAC=1;MLEAF=0.500;MQ=50.53;MQRankSum=-3.465;QD=6.11;ReadPosRankSum=-1.215;SOR=0.693	GT:AD:DP:GQ:PL	0/1:12,4:16:99:126,0,2354
EU153401.1	490430	.	GC	G	12.02	.	AC=1;AF=0.500;AN=2;BaseQRankSum=0.000;ClippingRankSum=0.000;DP=7;ExcessHet=3.0103;FS=0.000;MLEAC=1;MLEAF=0.500;MQ=60.00;MQRankSum=0.000;QD=2.40;ReadPosRankSum=-0.524;SOR=0.223	GT:AD:DP:GQ:PL	0/1:2,3:5:29:49,0,29
EU153401.1	490518	.	G	T	111.77	.	AC=1;AF=0.500;AN=2;BaseQRankSum=0.617;ClippingRankSum=0.000;DP=87;ExcessHet=3.0103;FS=11.982;MLEAC=1;MLEAF=0.500;MQ=55.49;MQRankSum=0.846;QD=1.28;ReadPosRankSum=1.758;SOR=1.192	GT:AD:DP:GQ:PL	0/1:78,9:87:99:140,0,3277
EU153401.1	490519	.	A	T	111.77	.	AC=1;AF=0.500;AN=2;BaseQRankSum=0.375;ClippingRankSum=0.000;DP=88;ExcessHet=3.0103;FS=11.715;MLEAC=1;MLEAF=0.500;MQ=55.40;MQRankSum=0.905;QD=1.27;ReadPosRankSum=1.870;SOR=1.198	GT:AD:DP:GQ:PL	0/1:79,9:88:99:140,0,3277
EU153401.1	490523	.	G	C	10.20	.	AC=1;AF=0.500;AN=2;BaseQRankSum=0.675;ClippingRankSum=0.000;DP=92;ExcessHet=3.0103;FS=0.000;MLEAC=1;MLEAF=0.500;MQ=55.44;MQRankSum=-3.789;QD=0.11;ReadPosRankSum=1.715;SOR=0.460	GT:AD:DP:GQ:PL	0/1:85,7:92:38:38,0,3492
EU153401.1	490537	.	G	A	3178.77	.	AC=1;AF=0.500;AN=2;BaseQRankSum=-0.552;ClippingRankSum=0.000;DP=95;ExcessHet=3.0103;FS=0.892;MLEAC=1;MLEAF=0.500;MQ=55.86;MQRankSum=0.886;QD=34.55;ReadPosRankSum=-0.579;SOR=0.818	GT:AD:DP:GQ:PL	0/1:23,69:92:99:3207,0,725
EU153401.1	490538	.	A	G	2868.73	.	AC=1;AF=0.500;AN=2;BaseQRankSum=2.081;ClippingRankSum=0.000;DP=97;ExcessHet=3.0103;FS=3.192;MLEAC=1;MLEAF=0.500;MQ=55.75;MQRankSum=-0.891;QD=32.97;ReadPosRankSum=-0.235;SOR=0.387	GT:AD:DP:GQ:PL	0/1:25,62:87:99:2906,0,830
EU153401.1	490546	.	A	G	3988.77	.	AC=1;AF=0.500;AN=2;BaseQRankSum=-0.131;ClippingRankSum=0.000;DP=113;ExcessHet=3.0103;FS=8.101;MLEAC=1;MLEAF=0.500;MQ=56.02;MQRankSum=-1.820;QD=36.34;ReadPosRankSum=-0.548;SOR=0.607	GT:AD:DP:GQ:PL	0/1:22,91:113:99:4017,0,629
EU153401.1	490561	.	T	C	624.77	.	AC=1;AF=0.500;AN=2;BaseQRankSum=0.801;ClippingRankSum=0.000;DP=124;ExcessHet=3.0103;FS=4.734;MLEAC=1;MLEAF=0.500;MQ=56.00;MQRankSum=1.924;QD=5.04;ReadPosRankSum=2.304;SOR=1.362	GT:AD:DP:GQ:PL	0/1:103,21:124:99:653,0,4255
EU153401.1	490570	.	C	T	4418.73	.	AC=1;AF=0.500;AN=2;BaseQRankSum=0.995;ClippingRankSum=0.000;DP=120;ExcessHet=3.0103;FS=0.000;MLEAC=1;MLEAF=0.500;MQ=56.61;MQRankSum=-2.302;QD=27.81;ReadPosRankSum=-2.614;SOR=0.784	GT:AD:DP:GQ:PL	0/1:16,102:118:99:4456,0,347
EU153401.1	490575	.	A	T	244.73	.	AC=1;AF=0.500;AN=2;BaseQRankSum=-1.132;ClippingRankSum=0.000;DP=120;ExcessHet=3.0103;FS=11.458;MLEAC=1;MLEAF=0.500;MQ=56.46;MQRankSum=1.428;QD=2.11;ReadPosRankSum=2.969;SOR=2.345	GT:AD:DP:GQ:PL	0/1:103,13:116:99:282,0,4079
EU153401.1	490576	.	C	T	906.77	.	AC=1;AF=0.500;AN=2;BaseQRankSum=1.039;ClippingRankSum=0.000;DP=113;ExcessHet=3.0103;FS=2.863;MLEAC=1;MLEAF=0.500;MQ=57.30;MQRankSum=0.836;QD=8.02;ReadPosRankSum=1.320;SOR=1.063	GT:AD:DP:GQ:PL	0/1:84,29:113:99:935,0,3817
EU153401.1	490577	.	AGCTGAACAGGGCT	A	117.73	.	AC=1;AF=0.500;AN=2;BaseQRankSum=-0.699;ClippingRankSum=0.000;DP=115;ExcessHet=3.0103;FS=11.864;MLEAC=1;MLEAF=0.500;MQ=57.34;MQRankSum=1.861;QD=1.02;ReadPosRankSum=3.677;SOR=2.424	GT:AD:DP:GQ:PL	0/1:103,12:115:99:155,0,4789
EU153401.1	490584	.	C	CGCCCTGCGGCCGGTA	430.73	.	AC=1;AF=0.500;AN=2;BaseQRankSum=1.168;ClippingRankSum=0.000;DP=102;ExcessHet=3.0103;FS=8.095;MLEAC=1;MLEAF=0.500;MQ=57.85;MQRankSum=-2.098;QD=4.68;ReadPosRankSum=-5.963;SOR=0.611	GT:AD:DP:GQ:PL	0/1:76,16:92:99:468,0,3315
EU153401.1	490585	.	A	T	856.73	.	AC=1;AF=0.500;AN=2;BaseQRankSum=1.666;ClippingRankSum=0.000;DP=86;ExcessHet=3.0103;FS=0.000;MLEAC=1;MLEAF=0.500;MQ=57.99;MQRankSum=1.359;QD=10.58;ReadPosRankSum=-2.183;SOR=0.582	GT:AD:DP:GQ:PL	0/1:54,27:81:99:894,0,3143
EU153401.1	490586	.	G	T	1099.73	.	AC=1;AF=0.500;AN=2;BaseQRankSum=1.688;ClippingRankSum=0.000;DP=84;ExcessHet=3.0103;FS=0.000;MLEAC=1;MLEAF=0.500;MQ=57.94;MQRankSum=0.156;QD=14.28;ReadPosRankSum=-1.057;SOR=0.701	GT:AD:DP:GQ:PL	0/1:46,31:77:99:1137,0,2360
EU153401.1	490590	.	T	TGTG	981.73	.	AC=1;AF=0.500;AN=2;BaseQRankSum=0.762;ClippingRankSum=0.000;DP=84;ExcessHet=3.0103;FS=3.817;MLEAC=1;MLEAF=0.500;MQ=57.94;MQRankSum=-1.201;QD=16.09;ReadPosRankSum=-2.790;SOR=0.334	GT:AD:DP:GQ:PL	0/1:34,27:61:99:1019,0,1514
EU153401.1	490592	.	C	CTCCTAAGGAGTGCCTAGAGA	1131.73	.	AC=1;AF=0.500;AN=2;BaseQRankSum=1.560;ClippingRankSum=0.000;DP=88;ExcessHet=3.0103;FS=0.000;MLEAC=1;MLEAF=0.500;MQ=58.13;MQRankSum=1.340;QD=13.64;ReadPosRankSum=0.448;SOR=0.753	GT:AD:DP:GQ:PL	0/1:57,26:83:99:1169,0,2339
EU153401.1	490602	.	T	C	1332.77	.	AC=1;AF=0.500;AN=2;BaseQRankSum=-1.087;ClippingRankSum=0.000;DP=98;ExcessHet=3.0103;FS=7.122;MLEAC=1;MLEAF=0.500;MQ=57.79;MQRankSum=2.393;QD=13.60;ReadPosRankSum=-0.748;SOR=0.274	GT:AD:DP:GQ:PL	0/1:63,35:98:99:1361,0,2576
EU153401.1	490603	.	G	C	1374.77	.	AC=1;AF=0.500;AN=2;BaseQRankSum=-1.295;ClippingRankSum=0.000;DP=100;ExcessHet=3.0103;FS=8.737;MLEAC=1;MLEAF=0.500;MQ=57.84;MQRankSum=2.409;QD=13.75;ReadPosRankSum=-0.684;SOR=0.238	GT:AD:DP:GQ:PL	0/1:64,36:100:99:1403,0,2573
EU153401.1	490612	.	C	T	228.77	.	AC=1;AF=0.500;AN=2;BaseQRankSum=0.059;ClippingRankSum=0.000;DP=111;ExcessHet=3.0103;FS=1.154;MLEAC=1;MLEAF=0.500;MQ=57.91;MQRankSum=-2.080;QD=2.12;ReadPosRankSum=-1.297;SOR=0.464	GT:AD:DP:GQ:PL	0/1:95,13:108:99:257,0,3951
EU153401.1	490613	.	A	G	714.73	.	AC=1;AF=0.500;AN=2;BaseQRankSum=-0.512;ClippingRankSum=0.000;DP=110;ExcessHet=3.0103;FS=0.000;MLEAC=1;MLEAF=0.500;MQ=57.89;MQRankSum=-3.886;QD=7.69;ReadPosRankSum=-2.036;SOR=0.770	GT:AD:DP:GQ:PL	0/1:70,23:93:99:752,0,2912
EU153401.1	490619	.	T	C	312.77	.	AC=1;AF=0.500;AN=2;BaseQRankSum=1.247;ClippingRankSum=0.000;DP=110;ExcessHet=3.0103;FS=8.116;MLEAC=1;MLEAF=0.500;MQ=57.95;MQRankSum=0.900;QD=2.84;ReadPosRankSum=1.326;SOR=1.968	GT:AD:DP:GQ:PL	0/1:95,15:110:99:341,0,3986
EU153401.1	490625	.	A	T	1656.77	.	AC=1;AF=0.500;AN=2;BaseQRankSum=-1.469;ClippingRankSum=0.000;DP=107;ExcessHet=3.0103;FS=16.148;MLEAC=1;MLEAF=0.500;MQ=57.89;MQRankSum=2.538;QD=16.09;ReadPosRankSum=2.342;SOR=0.527	GT:AD:DP:GQ:PL	0/1:63,40:103:99:1685,0,2720
EU153401.1	490626	.	T	C	3595.77	.	AC=1;AF=0.500;AN=2;BaseQRankSum=1.306;ClippingRankSum=0.000;DP=106;ExcessHet=3.0103;FS=0.909;MLEAC=1;MLEAF=0.500;MQ=58.04;MQRankSum=-0.185;QD=34.91;ReadPosRankSum=-2.208;SOR=0.853	GT:AD:DP:GQ:PL	0/1:22,81:103:99:3624,0,740
EU153401.1	490631	.	G	A	417.73	.	AC=1;AF=0.500;AN=2;BaseQRankSum=1.737;ClippingRankSum=0.000;DP=116;ExcessHet=3.0103;FS=11.636;MLEAC=1;MLEAF=0.500;MQ=58.41;MQRankSum=0.958;QD=3.70;ReadPosRankSum=-0.595;SOR=2.119	GT:AD:DP:GQ:PL	0/1:95,18:113:99:455,0,4145
EU153401.1	490642	.	G	C	435.77	.	AC=1;AF=0.500;AN=2;BaseQRankSum=1.173;ClippingRankSum=0.000;DP=83;ExcessHet=3.0103;FS=1.058;MLEAC=1;MLEAF=0.500;MQ=57.74;MQRankSum=-1.179;QD=5.38;ReadPosRankSum=0.861;SOR=0.905	GT:AD:DP:GQ:PL	0/1:65,16:81:99:464,0,3411
EU153401.1	490644	.	A	G	2454.77	.	AC=1;AF=0.500;AN=2;BaseQRankSum=1.363;ClippingRankSum=0.000;DP=74;ExcessHet=3.0103;FS=2.298;MLEAC=1;MLEAF=0.500;MQ=57.89;MQRankSum=-1.956;QD=34.57;ReadPosRankSum=-2.716;SOR=1.077	GT:AD:DP:GQ:PL	0/1:18,53:71:99:2483,0,1134
EU153401.1	490648	.	T	C	252.77	.	AC=1;AF=0.500;AN=2;BaseQRankSum=0.989;ClippingRankSum=0.000;DP=71;ExcessHet=3.0103;FS=4.946;MLEAC=1;MLEAF=0.500;MQ=58.41;MQRankSum=1.531;QD=3.83;ReadPosRankSum=-1.314;SOR=1.744	GT:AD:DP:GQ:PL	0/1:55,11:66:99:281,0,3176
EU153401.1	490650	.	A	G	2133.77	.	AC=1;AF=0.500;AN=2;BaseQRankSum=2.599;ClippingRankSum=0.000;DP=71;ExcessHet=3.0103;FS=0.000;MLEAC=1;MLEAF=0.500;MQ=58.41;MQRankSum=-0.895;QD=30.48;ReadPosRankSum=-2.314;SOR=0.724	GT:AD:DP:GQ:PL	0/1:21,49:70:99:2162,0,1413
EU153401.1	490654	.	A	C	1248.77	.	AC=1;AF=0.500;AN=2;BaseQRankSum=1.922;ClippingRankSum=0.000;DP=69;ExcessHet=3.0103;FS=0.000;MLEAC=1;MLEAF=0.500;MQ=58.37;MQRankSum=-0.921;QD=24.01;ReadPosRankSum=-1.877;SOR=0.826	GT:AD:DP:GQ:PL	0/1:22,30:52:99:1277,0,1518
EU153401.1	490656	.	A	C	519.77	.	AC=1;AF=0.500;AN=2;BaseQRankSum=1.856;ClippingRankSum=0.000;DP=68;ExcessHet=3.0103;FS=0.000;MLEAC=1;MLEAF=0.500;MQ=58.34;MQRankSum=-0.621;QD=7.64;ReadPosRankSum=0.869;SOR=0.685	GT:AD:DP:GQ:PL	0/1:51,17:68:99:548,0,3067
EU153401.1	490658	.	T	G	564.77	.	AC=1;AF=0.500;AN=2;BaseQRankSum=1.795;ClippingRankSum=0.000;DP=65;ExcessHet=3.0103;FS=1.106;MLEAC=1;MLEAF=0.500;MQ=58.28;MQRankSum=-0.733;QD=8.69;ReadPosRankSum=0.615;SOR=0.437	GT:AD:DP:GQ:PL	0/1:48,17:65:99:593,0,3022
EU153401.1	490661	.	T	A	1659.73	.	AC=1;AF=0.500;AN=2;BaseQRankSum=3.767;ClippingRankSum=0.000;DP=69;ExcessHet=3.0103;FS=0.000;MLEAC=1;MLEAF=0.500;MQ=58.63;MQRankSum=-1.061;QD=25.93;ReadPosRankSum=-1.085;SOR=0.744	GT:AD:DP:GQ:PL	0/1:22,42:64:99:1697,0,1606
EU153401.1	490662	.	CCCA	C	690.73	.	AC=1;AF=0.500;AN=2;BaseQRankSum=1.866;ClippingRankSum=0.000;DP=68;ExcessHet=3.0103;FS=0.000;MLEAC=1;MLEAF=0.500;MQ=58.92;MQRankSum=-0.423;QD=10.63;ReadPosRankSum=0.209;SOR=0.689	GT:AD:DP:GQ:PL	0/1:47,18:65:99:728,0,2887
EU153401.1	490663	.	C	T	717.77	.	AC=1;AF=0.500;AN=2;BaseQRankSum=1.911;ClippingRankSum=0.000;DP=66;ExcessHet=3.0103;FS=1.017;MLEAC=1;MLEAF=0.500;MQ=58.88;MQRankSum=0.176;QD=11.39;ReadPosRankSum=-1.700;SOR=0.848	GT:AD:DP:GQ:PL	0/1:43,20:63:99:746,0,2635
EU153401.1	490665	.	A	G	274.73	.	AC=1;AF=0.500;AN=2;BaseQRankSum=1.229;ClippingRankSum=0.000;DP=65;ExcessHet=3.0103;FS=5.502;MLEAC=1;MLEAF=0.500;MQ=58.87;MQRankSum=1.141;QD=4.23;ReadPosRankSum=-2.363;SOR=1.792	GT:AD:DP:GQ:PL	0/1:55,10:65:99:312,0,3329
EU153401.1	490666	.	G	A	1078.73	.	AC=1;AF=0.500;AN=2;BaseQRankSum=2.409;ClippingRankSum=0.000;DP=66;ExcessHet=3.0103;FS=0.000;MLEAC=1;MLEAF=0.500;MQ=58.88;MQRankSum=-1.820;QD=23.97;ReadPosRankSum=-2.338;SOR=0.716	GT:AD:DP:GQ:PL	0/1:19,26:45:99:1116,0,1564
EU153401.1	490670	.	TC	T	175.73	.	AC=1;AF=0.500;AN=2;BaseQRankSum=1.370;ClippingRankSum=0.000;DP=67;ExcessHet=3.0103;FS=1.437;MLEAC=1;MLEAF=0.500;MQ=59.15;MQRankSum=1.188;QD=2.93;ReadPosRankSum=-0.208;SOR=0.707	GT:AD:DP:GQ:PL	0/1:51,9:60:99:213,0,2999
EU153401.1	490671	.	C	T	30.77	.	AC=1;AF=0.500;AN=2;BaseQRankSum=0.784;ClippingRankSum=0.000;DP=66;ExcessHet=3.0103;FS=8.833;MLEAC=1;MLEAF=0.500;MQ=59.14;MQRankSum=0.729;QD=0.47;ReadPosRankSum=-1.575;SOR=2.899	GT:AD:DP:GQ:PL	0/1:62,4:66:59:59,0,3478
EU153401.1	490676	.	T	G	582.77	.	AC=1;AF=0.500;AN=2;BaseQRankSum=0.563;ClippingRankSum=0.000;DP=64;ExcessHet=3.0103;FS=0.000;MLEAC=1;MLEAF=0.500;MQ=59.43;MQRankSum=0.169;QD=9.55;ReadPosRankSum=1.538;SOR=0.848	GT:AD:DP:GQ:PL	0/1:44,17:61:99:611,0,3172
EU153401.1	490685	.	A	T	648.77	.	AC=1;AF=0.500;AN=2;BaseQRankSum=1.736;ClippingRankSum=0.000;DP=61;ExcessHet=3.0103;FS=2.435;MLEAC=1;MLEAF=0.500;MQ=59.54;MQRankSum=-0.109;QD=11.19;ReadPosRankSum=-0.269;SOR=0.380	GT:AD:DP:GQ:PL	0/1:40,18:58:99:677,0,2833
EU153401.1	490689	.	C	CTATTAAGT	135.73	.	AC=1;AF=0.500;AN=2;BaseQRankSum=0.813;ClippingRankSum=0.000;DP=58;ExcessHet=3.0103;FS=4.228;MLEAC=1;MLEAF=0.500;MQ=59.52;MQRankSum=-0.797;QD=2.34;ReadPosRankSum=-1.414;SOR=1.675	GT:AD:DP:GQ:PL	0/1:53,5:58:99:173,0,3454
EU153401.1	490690	.	C	CATTAAATT	712.73	.	AC=1;AF=0.500;AN=2;BaseQRankSum=2.488;ClippingRankSum=0.000;DP=57;ExcessHet=3.0103;FS=3.093;MLEAC=1;MLEAF=0.500;MQ=59.53;MQRankSum=-0.910;QD=21.60;ReadPosRankSum=0.054;SOR=1.371	GT:AD:DP:GQ:PL	0/1:16,17:33:99:750,0,1826
EU153401.1	490695	.	ACT	A	1017.73	.	AC=1;AF=0.500;AN=2;BaseQRankSum=2.258;ClippingRankSum=0.000;DP=62;ExcessHet=3.0103;FS=2.093;MLEAC=1;MLEAF=0.500;MQ=58.83;MQRankSum=1.731;QD=16.42;ReadPosRankSum=2.032;SOR=0.881	GT:AD:DP:GQ:PL	0/1:35,27:62:99:1055,0,2945
EU153401.1	490696	.	C	A	597.77	.	AC=1;AF=0.500;AN=2;BaseQRankSum=-0.087;ClippingRankSum=0.000;DP=61;ExcessHet=3.0103;FS=0.000;MLEAC=1;MLEAF=0.500;MQ=58.81;MQRankSum=-2.997;QD=10.13;ReadPosRankSum=-2.957;SOR=0.563	GT:AD:DP:GQ:PL	0/1:41,18:59:99:626,0,2962
EU153401.1	490697	.	T	C	225.73	.	AC=1;AF=0.500;AN=2;BaseQRankSum=-0.743;ClippingRankSum=0.000;DP=61;ExcessHet=3.0103;FS=0.000;MLEAC=1;MLEAF=0.500;MQ=58.81;MQRankSum=-1.021;QD=3.83;ReadPosRankSum=-1.264;SOR=0.582	GT:AD:DP:GQ:PL	0/1:49,10:59:99:263,0,3482
EU153401.1	490700	.	A	ACT	546.73	.	AC=1;AF=0.500;AN=2;BaseQRankSum=1.645;ClippingRankSum=0.000;DP=69;ExcessHet=3.0103;FS=2.460;MLEAC=1;MLEAF=0.500;MQ=58.71;MQRankSum=1.195;QD=9.27;ReadPosRankSum=2.341;SOR=1.002	GT:AD:DP:GQ:PL	0/1:42,17:59:99:584,0,3284
EU153401.1	490702	.	T	C	108.77	.	AC=1;AF=0.500;AN=2;BaseQRankSum=-0.312;ClippingRankSum=0.000;DP=69;ExcessHet=3.0103;FS=0.000;MLEAC=1;MLEAF=0.500;MQ=58.71;MQRankSum=0.898;QD=1.65;ReadPosRankSum=-0.458;SOR=0.916	GT:AD:DP:GQ:PL	0/1:59,7:66:99:137,0,4188
EU153401.1	490707	.	T	G	654.77	.	AC=1;AF=0.500;AN=2;BaseQRankSum=0.980;ClippingRankSum=0.000;DP=82;ExcessHet=3.0103;FS=0.966;MLEAC=1;MLEAF=0.500;MQ=58.85;MQRankSum=-1.537;QD=7.98;ReadPosRankSum=1.814;SOR=0.950	GT:AD:DP:GQ:PL	0/1:61,21:82:99:683,0,4540
EU153401.1	490709	.	G	A	681.77	.	AC=1;AF=0.500;AN=2;BaseQRankSum=1.344;ClippingRankSum=0.000;DP=84;ExcessHet=3.0103;FS=1.062;MLEAC=1;MLEAF=0.500;MQ=59.02;MQRankSum=0.582;QD=8.12;ReadPosRankSum=1.746;SOR=0.941	GT:AD:DP:GQ:PL	0/1:68,16:84:99:710,0,4723
EU153401.1	490710	.	C	T	681.77	.	AC=1;AF=0.500;AN=2;BaseQRankSum=0.733;ClippingRankSum=0.000;DP=84;ExcessHet=3.0103;FS=1.062;MLEAC=1;MLEAF=0.500;MQ=59.02;MQRankSum=0.582;QD=8.12;ReadPosRankSum=1.358;SOR=0.941	GT:AD:DP:GQ:PL	0/1:68,16:84:99:710,0,4723
EU153401.1	490720	.	G	A	690.77	.	AC=1;AF=0.500;AN=2;BaseQRankSum=-0.058;ClippingRankSum=0.000;DP=102;ExcessHet=3.0103;FS=0.000;MLEAC=1;MLEAF=0.500;MQ=58.67;MQRankSum=1.009;QD=6.77;ReadPosRankSum=-0.481;SOR=0.765	GT:AD:DP:GQ:PL	0/1:80,22:102:99:719,0,5226
EU153401.1	490721	.	C	T	192.77	.	AC=1;AF=0.500;AN=2;BaseQRankSum=1.138;ClippingRankSum=0.000;DP=104;ExcessHet=3.0103;FS=2.632;MLEAC=1;MLEAF=0.500;MQ=58.70;MQRankSum=1.203;QD=1.85;ReadPosRankSum=2.101;SOR=0.937	GT:AD:DP:GQ:PL	0/1:92,12:104:99:221,0,5878
EU153401.1	490723	.	C	T	1590.73	.	AC=1;AF=0.500;AN=2;BaseQRankSum=0.598;ClippingRankSum=0.000;DP=118;ExcessHet=3.0103;FS=1.600;MLEAC=1;MLEAF=0.500;MQ=58.29;MQRankSum=-0.502;QD=13.48;ReadPosRankSum=-1.459;SOR=0.800	GT:AD:DP:GQ:PL	0/1:81,37:118:99:1628,0,4689
EU153401.1	490724	.	G	C	172.77	.	AC=1;AF=0.500;AN=2;BaseQRankSum=1.239;ClippingRankSum=0.000;DP=111;ExcessHet=3.0103;FS=2.622;MLEAC=1;MLEAF=0.500;MQ=58.18;MQRankSum=1.299;QD=1.60;ReadPosRankSum=1.643;SOR=0.940	GT:AD:DP:GQ:PL	0/1:96,12:108:99:201,0,6418
EU153401.1	490728	.	T	C	210.77	.	AC=1;AF=0.500;AN=2;BaseQRankSum=1.265;ClippingRankSum=0.000;DP=130;ExcessHet=3.0103;FS=3.863;MLEAC=1;MLEAF=0.500;MQ=58.45;MQRankSum=-3.369;QD=1.62;ReadPosRankSum=1.990;SOR=1.231	GT:AD:DP:GQ:PL	0/1:116,14:130:99:239,0,7400
EU153401.1	490745	.	A	C	74.77	.	AC=1;AF=0.500;AN=2;BaseQRankSum=-0.611;ClippingRankSum=0.000;DP=198;ExcessHet=3.0103;FS=5.489;MLEAC=1;MLEAF=0.500;MQ=59.22;MQRankSum=0.893;QD=0.39;ReadPosRankSum=1.734;SOR=1.458	GT:AD:DP:GQ:PL	0/1:179,15:194:99:103,0,11440
EU153401.1	490747	.	T	C	119.73	.	AC=1;AF=0.500;AN=2;BaseQRankSum=1.482;ClippingRankSum=0.000;DP=192;ExcessHet=3.0103;FS=3.635;MLEAC=1;MLEAF=0.500;MQ=59.31;MQRankSum=0.908;QD=0.67;ReadPosRankSum=2.480;SOR=1.217	GT:AD:DP:GQ:PL	0/1:164,16:180:99:157,0,11045
EU153401.1	490754	.	A	G	20.80	.	AC=1;AF=0.500;AN=2;BaseQRankSum=-0.343;ClippingRankSum=0.000;DP=170;ExcessHet=3.0103;FS=1.097;MLEAC=1;MLEAF=0.500;MQ=59.36;MQRankSum=-2.030;QD=0.12;ReadPosRankSum=0.899;SOR=0.772	GT:AD:DP:GQ:PL	0/1:154,13:167:49:49,0,10858
EU153401.1	490755	.	G	A	5817.77	.	AC=1;AF=0.500;AN=2;BaseQRankSum=0.557;ClippingRankSum=0.000;DP=166;ExcessHet=3.0103;FS=3.886;MLEAC=1;MLEAF=0.500;MQ=59.34;MQRankSum=-1.221;QD=33.98;ReadPosRankSum=-0.643;SOR=0.594	GT:AD:DP:GQ:PL	0/1:28,135:163:99:5846,0,4133
EU153401.1	490759	.	T	C	278.77	.	AC=1;AF=0.500;AN=2;BaseQRankSum=1.701;ClippingRankSum=0.000;DP=154;ExcessHet=3.0103;FS=3.685;MLEAC=1;MLEAF=0.500;MQ=59.31;MQRankSum=0.891;QD=1.91;ReadPosRankSum=3.432;SOR=1.227	GT:AD:DP:GQ:PL	0/1:130,16:146:99:307,0,9494
EU153401.1	490766	.	G	A	339.77	.	AC=1;AF=0.500;AN=2;BaseQRankSum=0.327;ClippingRankSum=0.000;DP=127;ExcessHet=3.0103;FS=2.140;MLEAC=1;MLEAF=0.500;MQ=59.35;MQRankSum=0.917;QD=2.74;ReadPosRankSum=3.193;SOR=0.991	GT:AD:DP:GQ:PL	0/1:107,17:124:99:368,0,8578
EU153401.1	490770	.	T	C	303.77	.	AC=1;AF=0.500;AN=2;BaseQRankSum=0.281;ClippingRankSum=0.000;DP=111;ExcessHet=3.0103;FS=7.669;MLEAC=1;MLEAF=0.500;MQ=59.35;MQRankSum=0.828;QD=2.81;ReadPosRankSum=1.193;SOR=1.412	GT:AD:DP:GQ:PL	0/1:93,15:108:99:332,0,7760
EU153401.1	490771	.	T	C	1392.77	.	AC=1;AF=0.500;AN=2;BaseQRankSum=-1.097;ClippingRankSum=0.000;DP=108;ExcessHet=3.0103;FS=1.628;MLEAC=1;MLEAF=0.500;MQ=59.33;MQRankSum=1.570;QD=13.26;ReadPosRankSum=-1.875;SOR=0.802	GT:AD:DP:GQ:PL	0/1:66,39:105:99:1421,0,6442
EU153401.1	490772	.	G	A	767.77	.	AC=1;AF=0.500;AN=2;BaseQRankSum=0.156;ClippingRankSum=0.000;DP=104;ExcessHet=3.0103;FS=1.899;MLEAC=1;MLEAF=0.500;MQ=59.30;MQRankSum=1.176;QD=7.60;ReadPosRankSum=0.295;SOR=0.902	GT:AD:DP:GQ:PL	0/1:76,25:101:99:796,0,6926
EU153401.1	490775	.	G	A	12.96	.	AC=1;AF=0.500;AN=2;BaseQRankSum=1.025;ClippingRankSum=0.000;DP=103;ExcessHet=3.0103;FS=1.489;MLEAC=1;MLEAF=0.500;MQ=59.16;MQRankSum=-2.806;QD=0.13;ReadPosRankSum=-0.083;SOR=0.878	GT:AD:DP:GQ:PL	0/1:92,7:99:50:50,0,7777
EU153401.1	490784	.	C	T	866.73	.	AC=1;AF=0.500;AN=2;BaseQRankSum=0.249;ClippingRankSum=0.000;DP=93;ExcessHet=3.0103;FS=0.000;MLEAC=1;MLEAF=0.500;MQ=59.07;MQRankSum=1.640;QD=11.87;ReadPosRankSum=-2.782;SOR=0.616	GT:AD:DP:GQ:PL	0/1:49,24:73:99:904,0,5683
EU153401.1	490785	.	G	T	717.77	.	AC=1;AF=0.500;AN=2;BaseQRankSum=-0.449;ClippingRankSum=0.000;DP=91;ExcessHet=3.0103;FS=0.000;MLEAC=1;MLEAF=0.500;MQ=59.05;MQRankSum=-1.581;QD=9.09;ReadPosRankSum=1.966;SOR=0.660	GT:AD:DP:GQ:PL	0/1:57,22:79:99:746,0,6335
EU153401.1	490789	.	T	C	2177.73	.	AC=1;AF=0.500;AN=2;BaseQRankSum=0.659;ClippingRankSum=0.000;DP=90;ExcessHet=3.0103;FS=0.868;MLEAC=1;MLEAF=0.500;MQ=59.04;MQRankSum=0.221;QD=26.56;ReadPosRankSum=0.762;SOR=0.662	GT:AD:DP:GQ:PL	0/1:30,52:82:99:2215,0,4815
EU153401.1	490790	.	G	A	1263.73	.	AC=1;AF=0.500;AN=2;BaseQRankSum=-0.715;ClippingRankSum=0.000;DP=91;ExcessHet=3.0103;FS=3.169;MLEAC=1;MLEAF=0.500;MQ=58.86;MQRankSum=0.435;QD=17.08;ReadPosRankSum=3.161;SOR=0.957	GT:AD:DP:GQ:PL	0/1:41,33:74:99:1301,0,5600
EU153401.1	490793	.	C	T	2001.73	.	AC=1;AF=0.500;AN=2;BaseQRankSum=-0.720;ClippingRankSum=0.000;DP=87;ExcessHet=3.0103;FS=2.244;MLEAC=1;MLEAF=0.500;MQ=59.00;MQRankSum=-1.489;QD=29.88;ReadPosRankSum=0.716;SOR=0.419	GT:AD:DP:GQ:PL	0/1:20,47:67:99:2039,0,4355
EU153401.1	490800	.	C	A	3003.77	.	AC=1;AF=0.500;AN=2;BaseQRankSum=-0.241;ClippingRankSum=0.000;DP=85;ExcessHet=3.0103;FS=0.000;MLEAC=1;MLEAF=0.500;MQ=58.37;MQRankSum=-1.141;QD=35.76;ReadPosRankSum=-0.524;SOR=0.648	GT:AD:DP:GQ:PL	0/1:11,72:83:99:3032,0,3753
EU153401.1	490802	.	C	T	969.77	.	AC=1;AF=0.500;AN=2;BaseQRankSum=-0.078;ClippingRankSum=0.000;DP=86;ExcessHet=3.0103;FS=0.000;MLEAC=1;MLEAF=0.500;MQ=58.34;MQRankSum=-0.264;QD=11.54;ReadPosRankSum=3.784;SOR=0.607	GT:AD:DP:GQ:PL	0/1:59,25:84:99:998,0,6150
EU153401.1	490805	.	C	T	21.80	.	AC=1;AF=0.500;AN=2;BaseQRankSum=-0.949;ClippingRankSum=0.000;DP=88;ExcessHet=3.0103;FS=13.655;MLEAC=1;MLEAF=0.500;MQ=58.38;MQRankSum=0.951;QD=0.25;ReadPosRankSum=0.424;SOR=2.547	GT:AD:DP:GQ:PL	0/1:79,7:86:50:50,0,7381
EU153401.1	490815	.	C	A	183.77	.	AC=1;AF=0.500;AN=2;BaseQRankSum=-0.027;ClippingRankSum=0.000;DP=93;ExcessHet=3.0103;FS=7.541;MLEAC=1;MLEAF=0.500;MQ=56.05;MQRankSum=0.063;QD=2.02;ReadPosRankSum=2.140;SOR=2.088	GT:AD:DP:GQ:PL	0/1:81,10:91:99:212,0,7274
EU153401.1	490816	.	ATTTT	A	353.73	.	AC=1;AF=0.500;AN=2;BaseQRankSum=1.527;ClippingRankSum=0.000;DP=94;ExcessHet=3.0103;FS=1.066;MLEAC=1;MLEAF=0.500;MQ=55.86;MQRankSum=-0.133;QD=3.93;ReadPosRankSum=-2.593;SOR=0.463	GT:AD:DP:GQ:PL	0/1:74,16:90:99:391,0,6971
EU153401.1	490817	.	T	C	240.73	.	AC=1;AF=0.500;AN=2;BaseQRankSum=-1.290;ClippingRankSum=0.000;DP=93;ExcessHet=3.0103;FS=2.656;MLEAC=1;MLEAF=0.500;MQ=55.88;MQRankSum=-2.681;QD=2.80;ReadPosRankSum=-2.160;SOR=1.139	GT:AD:DP:GQ:PL	0/1:74,12:86:99:278,0,6980
EU153401.1	490821	.	G	C	380.73	.	AC=1;AF=0.500;AN=2;BaseQRankSum=1.590;ClippingRankSum=0.000;DP=90;ExcessHet=3.0103;FS=1.080;MLEAC=1;MLEAF=0.500;MQ=55.74;MQRankSum=0.144;QD=4.70;ReadPosRankSum=-4.273;SOR=0.459	GT:AD:DP:GQ:PL	0/1:65,16:81:99:418,0,6687
EU153401.1	490826	.	T	C	2280.77	.	AC=1;AF=0.500;AN=2;BaseQRankSum=1.989;ClippingRankSum=0.000;DP=85;ExcessHet=3.0103;FS=4.694;MLEAC=1;MLEAF=0.500;MQ=55.48;MQRankSum=-1.456;QD=28.51;ReadPosRankSum=3.456;SOR=1.033	GT:AD:DP:GQ:PL	0/1:26,54:80:99:2309,0,4608
EU153401.1	490827	.	G	A	695.73	.	AC=1;AF=0.500;AN=2;BaseQRankSum=0.958;ClippingRankSum=0.000;DP=83;ExcessHet=3.0103;FS=14.245;MLEAC=1;MLEAF=0.500;MQ=55.37;MQRankSum=-2.958;QD=8.59;ReadPosRankSum=-0.143;SOR=2.059	GT:AD:DP:GQ:PL	0/1:61,20:81:99:733,0,6038
EU153401.1	490828	.	G	C	221.73	.	AC=1;AF=0.500;AN=2;BaseQRankSum=-0.601;ClippingRankSum=0.000;DP=80;ExcessHet=3.0103;FS=9.984;MLEAC=1;MLEAF=0.500;MQ=55.18;MQRankSum=0.666;QD=3.08;ReadPosRankSum=0.478;SOR=2.321	GT:AD:DP:GQ:PL	0/1:61,11:72:99:259,0,6354
EU153401.1	490841	.	T	C	1957.77	.	AC=1;AF=0.500;AN=2;BaseQRankSum=-1.791;ClippingRankSum=0.000;DP=71;ExcessHet=3.0103;FS=3.670;MLEAC=1;MLEAF=0.500;MQ=54.69;MQRankSum=1.975;QD=28.37;ReadPosRankSum=-0.563;SOR=0.331	GT:AD:DP:GQ:PL	0/1:21,48:69:99:1986,0,3187
EU153401.1	490844	.	C	T	215.77	.	AC=1;AF=0.500;AN=2;BaseQRankSum=-0.173;ClippingRankSum=0.000;DP=66;ExcessHet=3.0103;FS=7.801;MLEAC=1;MLEAF=0.500;MQ=54.82;MQRankSum=0.500;QD=3.27;ReadPosRankSum=-0.224;SOR=2.179	GT:AD:DP:GQ:PL	0/1:56,10:66:99:244,0,5417
EU153401.1	490855	.	C	T	721.77	.	AC=1;AF=0.500;AN=2;BaseQRankSum=-0.137;ClippingRankSum=0.000;DP=58;ExcessHet=3.0103;FS=0.000;MLEAC=1;MLEAF=0.500;MQ=54.39;MQRankSum=3.028;QD=12.66;ReadPosRankSum=-0.346;SOR=0.594	GT:AD:DP:GQ:PL	0/1:35,22:57:99:750,0,3922
EU153401.1	490862	.	C	A	566.77	.	AC=1;AF=0.500;AN=2;BaseQRankSum=0.677;ClippingRankSum=0.000;DP=38;ExcessHet=3.0103;FS=12.891;MLEAC=1;MLEAF=0.500;MQ=54.74;MQRankSum=1.972;QD=15.74;ReadPosRankSum=1.514;SOR=3.050	GT:AD:DP:GQ:PL	0/1:27,9:36:99:595,0,3643
EU153401.1	490867	.	G	C	283.77	.	AC=1;AF=0.500;AN=2;BaseQRankSum=0.194;ClippingRankSum=0.000;DP=28;ExcessHet=3.0103;FS=10.588;MLEAC=1;MLEAF=0.500;MQ=57.61;MQRankSum=1.108;QD=10.91;ReadPosRankSum=-0.713;SOR=3.047	GT:AD:DP:GQ:PL	0/1:17,9:26:99:312,0,2921
EU153401.1	490869	.	T	A	295.77	.	AC=1;AF=0.500;AN=2;BaseQRankSum=-0.350;ClippingRankSum=0.000;DP=28;ExcessHet=3.0103;FS=10.101;MLEAC=1;MLEAF=0.500;MQ=56.81;MQRankSum=1.360;QD=11.38;ReadPosRankSum=-0.715;SOR=2.857	GT:AD:DP:GQ:PL	0/1:17,9:26:99:324,0,2753
EU153401.1	490872	.	T	TAATGAAAAAAAGAAAAATGAGAGAAAAACACAACTTTTTAAAAAATGTATATCCAGGGGCGCCTGG	292.73	.	AC=1;AF=0.500;AN=2;BaseQRankSum=0.000;ClippingRankSum=0.000;DP=22;ExcessHet=3.0103;FS=2.282;MLEAC=1;MLEAF=0.500;MQ=57.73;MQRankSum=1.005;QD=14.64;ReadPosRankSum=-3.848;SOR=1.609	GT:AD:DP:GQ:PL	0/1:11,9:20:99:330,0,2669
EU153401.1	490896	.	ATAT	A	55.73	.	AC=1;AF=0.500;AN=2;BaseQRankSum=0.778;ClippingRankSum=0.000;DP=36;ExcessHet=3.0103;FS=10.017;MLEAC=1;MLEAF=0.500;MQ=46.46;MQRankSum=-2.797;QD=1.92;ReadPosRankSum=-0.320;SOR=3.244	GT:AD:DP:GQ:PL	0/1:25,4:29:93:93,0,2115
EU153401.1	490911	.	C	T	40.77	.	AC=1;AF=0.500;AN=2;BaseQRankSum=-2.157;ClippingRankSum=0.000;DP=42;ExcessHet=3.0103;FS=8.569;MLEAC=1;MLEAF=0.500;MQ=44.57;MQRankSum=0.927;QD=1.20;ReadPosRankSum=-1.284;SOR=2.230	GT:AD:DP:GQ:PL	0/1:32,2:34:69:69,0,2061
EU153401.1	490912	.	C	T	220.77	.	AC=1;AF=0.500;AN=2;BaseQRankSum=1.151;ClippingRankSum=0.000;DP=44;ExcessHet=3.0103;FS=1.654;MLEAC=1;MLEAF=0.500;MQ=43.88;MQRankSum=-1.020;QD=6.13;ReadPosRankSum=0.152;SOR=0.289	GT:AD:DP:GQ:PL	0/1:28,8:36:99:249,0,1881
EU153401.1	490913	.	C	T	121.73	.	AC=1;AF=0.500;AN=2;BaseQRankSum=-0.515;ClippingRankSum=0.000;DP=51;ExcessHet=3.0103;FS=7.197;MLEAC=1;MLEAF=0.500;MQ=42.08;MQRankSum=-1.330;QD=3.29;ReadPosRankSum=1.337;SOR=1.125	GT:AD:DP:GQ:PL	0/1:31,6:37:99:159,0,1971
EU153401.1	490914	.	T	C	40.77	.	AC=1;AF=0.500;AN=2;BaseQRankSum=0.562;ClippingRankSum=0.000;DP=49;ExcessHet=3.0103;FS=8.480;MLEAC=1;MLEAF=0.500;MQ=42.24;MQRankSum=-0.470;QD=1.10;ReadPosRankSum=-2.327;SOR=1.452	GT:AD:DP:GQ:PL	0/1:33,4:37:69:69,0,2061
EU153401.1	490916	.	C	G	85.77	.	AC=1;AF=0.500;AN=2;BaseQRankSum=0.624;ClippingRankSum=0.000;DP=51;ExcessHet=3.0103;FS=12.410;MLEAC=1;MLEAF=0.500;MQ=42.08;MQRankSum=-0.920;QD=2.32;ReadPosRankSum=1.470;SOR=1.869	GT:AD:DP:GQ:PL	0/1:32,5:37:99:114,0,2016
EU153401.1	490918	.	T	C	586.77	.	AC=1;AF=0.500;AN=2;BaseQRankSum=0.546;ClippingRankSum=0.000;DP=51;ExcessHet=3.0103;FS=1.313;MLEAC=1;MLEAF=0.500;MQ=42.08;MQRankSum=-1.844;QD=16.76;ReadPosRankSum=-1.146;SOR=0.465	GT:AD:DP:GQ:PL	0/1:19,16:35:99:615,0,1383
EU153401.1	490927	.	ATC	A	13.91	.	AC=1;AF=0.500;AN=2;BaseQRankSum=0.881;ClippingRankSum=0.000;DP=60;ExcessHet=3.0103;FS=5.269;MLEAC=1;MLEAF=0.500;MQ=41.02;MQRankSum=-0.325;QD=0.33;ReadPosRankSum=-0.711;SOR=1.492	GT:AD:DP:GQ:PL	0/1:38,4:42:51:51,0,2313
EU153401.1	490928	.	T	G	70.77	.	AC=1;AF=0.500;AN=2;BaseQRankSum=0.899;ClippingRankSum=0.000;DP=59;ExcessHet=3.0103;FS=8.345;MLEAC=1;MLEAF=0.500;MQ=41.24;MQRankSum=-0.745;QD=1.68;ReadPosRankSum=3.061;SOR=1.893	GT:AD:DP:GQ:PL	0/1:37,5:42:99:99,0,2226
EU153401.1	490930	.	TA	T	52.73	.	AC=1;AF=0.500;AN=2;BaseQRankSum=0.790;ClippingRankSum=0.000;DP=61;ExcessHet=3.0103;FS=9.299;MLEAC=1;MLEAF=0.500;MQ=41.06;MQRankSum=-0.063;QD=1.23;ReadPosRankSum=0.693;SOR=3.164	GT:AD:DP:GQ:PL	0/1:39,4:43:90:90,0,2352
EU153401.1	490931	.	A	G	646.77	.	AC=1;AF=0.500;AN=2;BaseQRankSum=-0.948;ClippingRankSum=0.000;DP=61;ExcessHet=3.0103;FS=0.000;MLEAC=1;MLEAF=0.500;MQ=41.06;MQRankSum=-3.697;QD=15.04;ReadPosRankSum=-2.348;SOR=0.527	GT:AD:DP:GQ:PL	0/1:26,17:43:99:675,0,1767
EU153401.1	490932	.	T	G	11.12	.	AC=1;AF=0.500;AN=2;BaseQRankSum=0.845;ClippingRankSum=0.000;DP=63;ExcessHet=3.0103;FS=8.984;MLEAC=1;MLEAF=0.500;MQ=41.21;MQRankSum=0.482;QD=0.25;ReadPosRankSum=-1.253;SOR=2.991	GT:AD:DP:GQ:PL	0/1:41,4:45:39:39,0,2481
EU153401.1	490934	.	T	C	450.77	.	AC=1;AF=0.500;AN=2;BaseQRankSum=-0.115;ClippingRankSum=0.000;DP=67;ExcessHet=3.0103;FS=7.302;MLEAC=1;MLEAF=0.500;MQ=40.86;MQRankSum=-2.120;QD=9.59;ReadPosRankSum=1.153;SOR=0.944	GT:AD:DP:GQ:PL	0/1:34,13:47:99:479,0,2112
EU153401.1	490943	.	G	A	2821.77	.	AC=1;AF=0.500;AN=2;BaseQRankSum=-1.586;ClippingRankSum=0.000;DP=75;ExcessHet=3.0103;FS=24.879;MLEAC=1;MLEAF=0.500;MQ=41.12;MQRankSum=-4.762;QD=26.63;ReadPosRankSum=-1.082;SOR=1.182	GT:AD:DP:GQ:PL	0/1:9,65:74:99:2850,0,678
EU153401.1	490946	.	G	T	864.77	.	AC=1;AF=0.500;AN=2;BaseQRankSum=-1.653;ClippingRankSum=0.000;DP=81;ExcessHet=3.0103;FS=22.691;MLEAC=1;MLEAF=0.500;MQ=40.33;MQRankSum=0.818;QD=12.18;ReadPosRankSum=1.412;SOR=1.944	GT:AD:DP:GQ:PL	0/1:48,23:71:99:893,0,2712
EU153401.1	490955	.	T	C	27.77	.	AC=1;AF=0.500;AN=2;BaseQRankSum=-4.643;ClippingRankSum=0.000;DP=99;ExcessHet=3.0103;FS=0.000;MLEAC=1;MLEAF=0.500;MQ=39.58;MQRankSum=1.757;QD=0.30;ReadPosRankSum=1.945;SOR=0.566	GT:AD:DP:GQ:PL	0/1:86,8:94:56:56,0,4495
EU153401.1	490959	.	T	G	15.88	.	AC=1;AF=0.500;AN=2;BaseQRankSum=1.559;ClippingRankSum=0.000;DP=110;ExcessHet=3.0103;FS=24.735;MLEAC=1;MLEAF=0.500;MQ=39.82;MQRankSum=1.262;QD=0.14;ReadPosRankSum=2.453;SOR=4.615	GT:AD:DP:GQ:PL	0/1:101,9:110:44:44,0,5485
EU153401.1	490969	.	T	A	153.73	.	AC=1;AF=0.500;AN=2;BaseQRankSum=-1.102;ClippingRankSum=0.000;DP=135;ExcessHet=3.0103;FS=11.881;MLEAC=1;MLEAF=0.500;MQ=40.64;MQRankSum=0.016;QD=1.19;ReadPosRankSum=3.024;SOR=1.925	GT:AD:DP:GQ:PL	0/1:117,12:129:99:191,0,5591
EU153401.1	490970	.	G	A	48.73	.	AC=1;AF=0.500;AN=2;BaseQRankSum=1.574;ClippingRankSum=0.000;DP=135;ExcessHet=3.0103;FS=6.601;MLEAC=1;MLEAF=0.500;MQ=40.64;MQRankSum=-1.087;QD=0.36;ReadPosRankSum=0.215;SOR=1.144	GT:AD:DP:GQ:PL	0/1:123,11:134:86:86,0,6444
EU153401.1	490973	.	T	A	2496.77	.	AC=1;AF=0.500;AN=2;BaseQRankSum=-2.051;ClippingRankSum=0.000;DP=137;ExcessHet=3.0103;FS=8.442;MLEAC=1;MLEAF=0.500;MQ=40.80;MQRankSum=1.108;QD=20.81;ReadPosRankSum=2.364;SOR=1.032	GT:AD:DP:GQ:PL	0/1:58,62:120:99:2525,0,2959
EU153401.1	490979	.	C	T	18.82	.	AC=1;AF=0.500;AN=2;BaseQRankSum=-2.734;ClippingRankSum=0.000;DP=153;ExcessHet=3.0103;FS=8.559;MLEAC=1;MLEAF=0.500;MQ=40.95;MQRankSum=0.426;QD=0.12;ReadPosRankSum=2.091;SOR=1.342	GT:AD:DP:GQ:PL	0/1:141,12:153:47:47,0,6588
EU153401.1	490993	.	A	G	1686.77	.	AC=1;AF=0.500;AN=2;BaseQRankSum=-0.977;ClippingRankSum=0.000;DP=194;ExcessHet=3.0103;FS=8.427;MLEAC=1;MLEAF=0.500;MQ=41.39;MQRankSum=0.685;QD=8.83;ReadPosRankSum=2.488;SOR=1.296	GT:AD:DP:GQ:PL	0/1:139,52:191:99:1715,0,6893
EU153401.1	490994	.	C	A	308.77	.	AC=1;AF=0.500;AN=2;BaseQRankSum=-1.254;ClippingRankSum=0.000;DP=196;ExcessHet=3.0103;FS=14.088;MLEAC=1;MLEAF=0.500;MQ=41.31;MQRankSum=2.637;QD=1.59;ReadPosRankSum=1.750;SOR=2.059	GT:AD:DP:GQ:PL	0/1:173,21:194:99:337,0,8853
EU153401.1	490998	.	G	A	110.77	.	AC=1;AF=0.500;AN=2;BaseQRankSum=0.696;ClippingRankSum=0.000;DP=212;ExcessHet=3.0103;FS=14.538;MLEAC=1;MLEAF=0.500;MQ=41.28;MQRankSum=-0.163;QD=0.53;ReadPosRankSum=1.370;SOR=2.397	GT:AD:DP:GQ:PL	0/1:194,16:210:99:139,0,10105
EU153401.1	491000	.	A	G	17.84	.	AC=1;AF=0.500;AN=2;BaseQRankSum=1.801;ClippingRankSum=0.000;DP=231;ExcessHet=3.0103;FS=3.542;MLEAC=1;MLEAF=0.500;MQ=41.50;MQRankSum=-0.006;QD=0.08;ReadPosRankSum=2.860;SOR=0.809	GT:AD:DP:GQ:PL	0/1:208,16:224:46:46,0,10523
EU153401.1	491011	.	T	C	984.77	.	AC=1;AF=0.500;AN=2;BaseQRankSum=0.727;ClippingRankSum=0.000;DP=322;ExcessHet=3.0103;FS=4.698;MLEAC=1;MLEAF=0.500;MQ=41.34;MQRankSum=-2.521;QD=3.12;ReadPosRankSum=2.793;SOR=1.095	GT:AD:DP:GQ:PL	0/1:269,47:316:99:1013,0,12824
EU153401.1	491023	.	C	T	472.77	.	AC=1;AF=0.500;AN=2;BaseQRankSum=-0.662;ClippingRankSum=0.000;DP=397;ExcessHet=3.0103;FS=4.238;MLEAC=1;MLEAF=0.500;MQ=41.89;MQRankSum=-1.096;QD=1.32;ReadPosRankSum=2.332;SOR=1.092	GT:AD:DP:GQ:PL	0/1:320,38:358:99:501,0,15389
EU153401.1	491024	.	A	G	2360.77	.	AC=1;AF=0.500;AN=2;BaseQRankSum=-0.249;ClippingRankSum=0.000;DP=408;ExcessHet=3.0103;FS=8.687;MLEAC=1;MLEAF=0.500;MQ=41.90;MQRankSum=-2.606;QD=5.95;ReadPosRankSum=4.743;SOR=1.137	GT:AD:DP:GQ:PL	0/1:313,84:397:99:2389,0,14966
EU153401.1	491037	.	T	G	28940.77	.	AC=2;AF=1.00;AN=2;BaseQRankSum=-0.852;ClippingRankSum=0.000;DP=835;ExcessHet=3.0103;FS=10.830;MLEAC=2;MLEAF=1.00;MQ=39.85;MQRankSum=-3.552;QD=38.39;ReadPosRankSum=0.465;SOR=1.670	GT:AD:DP:GQ:PL	1/1:27,715:742:99:28969,1156,0
EU153401.1	491063	.	A	G	14023.77	.	AC=1;AF=0.500;AN=2;BaseQRankSum=-0.505;ClippingRankSum=0.000;DP=1221;ExcessHet=3.0103;FS=3.657;MLEAC=1;MLEAF=0.500;MQ=40.04;MQRankSum=-4.214;QD=12.83;ReadPosRankSum=0.039;SOR=0.964	GT:AD:DP:GQ:PL	0/1:623,470:1093:99:14052,0,21384
EU153401.1	491076	.	T	TTG	4107.73	.	AC=1;AF=0.500;AN=2;BaseQRankSum=-0.294;ClippingRankSum=0.000;DP=1575;ExcessHet=3.0103;FS=0.595;MLEAC=1;MLEAF=0.500;MQ=40.88;MQRankSum=0.583;QD=6.19;ReadPosRankSum=2.095;SOR=0.607	GT:AD:DP:GQ:PL	0/1:372,292:664:99:4145,0,7086
EU153401.1	491178	.	A	G	19.81	.	AC=1;AF=0.500;AN=2;BaseQRankSum=0.319;ClippingRankSum=0.000;DP=24;ExcessHet=3.0103;FS=3.680;MLEAC=1;MLEAF=0.500;MQ=46.06;MQRankSum=-0.619;QD=2.48;SOR=2.236	GT:AD:DP:GQ:PL	0/1:6,2:8:48:48,0,498
EU153401.1	491266	.	G	C	28.77	.	AC=1;AF=0.500;AN=2;BaseQRankSum=-0.842;ClippingRankSum=0.000;DP=17;ExcessHet=3.0103;FS=0.000;MLEAC=1;MLEAF=0.500;MQ=44.57;MQRankSum=-1.501;QD=2.88;ReadPosRankSum=0.493;SOR=0.368	GT:AD:DP:GQ:PL	0/1:8,2:10:57:57,0,372
EU153401.1	491275	.	T	C	28.77	.	AC=1;AF=0.500;AN=2;BaseQRankSum=-0.605;ClippingRankSum=0.000;DP=20;ExcessHet=3.0103;FS=0.000;MLEAC=1;MLEAF=0.500;MQ=42.25;MQRankSum=-1.393;QD=2.62;ReadPosRankSum=1.335;SOR=0.527	GT:AD:DP:GQ:PL	0/1:9,2:11:57:57,0,372
EU153401.1	491279	.	C	T	22.79	.	AC=1;AF=0.500;AN=2;BaseQRankSum=-1.161;ClippingRankSum=0.000;DP=22;ExcessHet=3.0103;FS=0.000;MLEAC=1;MLEAF=0.500;MQ=43.00;MQRankSum=-1.494;QD=1.90;ReadPosRankSum=1.671;SOR=0.412	GT:AD:DP:GQ:PL	0/1:10,2:12:51:51,0,456
EU153401.1	491284	.	A	G	22.79	.	AC=1;AF=0.500;AN=2;BaseQRankSum=0.640;ClippingRankSum=0.000;DP=23;ExcessHet=3.0103;FS=0.000;MLEAC=1;MLEAF=0.500;MQ=43.88;MQRankSum=-1.612;QD=1.75;ReadPosRankSum=1.395;SOR=0.330	GT:AD:DP:GQ:PL	0/1:11,2:13:51:51,0,456
EU153401.1	491307	.	G	A	393.77	.	AC=1;AF=0.500;AN=2;BaseQRankSum=0.621;ClippingRankSum=0.000;DP=113;ExcessHet=3.0103;FS=5.784;MLEAC=1;MLEAF=0.500;MQ=39.01;MQRankSum=-0.241;QD=4.10;ReadPosRankSum=1.072;SOR=1.592	GT:AD:DP:GQ:PL	0/1:80,16:96:99:422,0,4934
EU153401.1	491312	.	G	A	330.77	.	AC=1;AF=0.500;AN=2;BaseQRankSum=-0.697;ClippingRankSum=0.000;DP=103;ExcessHet=3.0103;FS=4.234;MLEAC=1;MLEAF=0.500;MQ=39.12;MQRankSum=-0.749;QD=3.94;ReadPosRankSum=0.166;SOR=1.410	GT:AD:DP:GQ:PL	0/1:70,14:84:99:359,0,4516
EU153401.1	491314	.	T	C	468.77	.	AC=1;AF=0.500;AN=2;BaseQRankSum=-2.268;ClippingRankSum=0.000;DP=94;ExcessHet=3.0103;FS=0.000;MLEAC=1;MLEAF=0.500;MQ=39.32;MQRankSum=-2.166;QD=6.33;ReadPosRankSum=-1.967;SOR=0.649	GT:AD:DP:GQ:PL	0/1:58,16:74:99:497,0,4087
EU153401.1	491315	.	A	G	1002.77	.	AC=1;AF=0.500;AN=2;BaseQRankSum=2.628;ClippingRankSum=0.000;DP=95;ExcessHet=3.0103;FS=31.794;MLEAC=1;MLEAF=0.500;MQ=39.80;MQRankSum=-1.528;QD=13.93;ReadPosRankSum=1.617;SOR=2.718	GT:AD:DP:GQ:PL	0/1:45,27:72:99:1031,0,3386
EU153401.1	491323	.	G	A	120.73	.	AC=1;AF=0.500;AN=2;BaseQRankSum=-1.823;ClippingRankSum=0.000;DP=94;ExcessHet=3.0103;FS=1.342;MLEAC=1;MLEAF=0.500;MQ=39.13;MQRankSum=0.542;QD=1.51;ReadPosRankSum=1.004;SOR=0.828	GT:AD:DP:GQ:PL	0/1:71,9:80:99:158,0,4493
EU153401.1	491324	.	C	T	1652.77	.	AC=1;AF=0.500;AN=2;BaseQRankSum=-0.231;ClippingRankSum=0.000;DP=94;ExcessHet=3.0103;FS=30.901;MLEAC=1;MLEAF=0.500;MQ=39.56;MQRankSum=-0.147;QD=20.40;ReadPosRankSum=1.723;SOR=1.784	GT:AD:DP:GQ:PL	0/1:39,42:81:99:1681,0,2852
EU153401.1	491327	.	T	A	264.77	.	AC=1;AF=0.500;AN=2;BaseQRankSum=1.457;ClippingRankSum=0.000;DP=91;ExcessHet=3.0103;FS=9.056;MLEAC=1;MLEAF=0.500;MQ=39.55;MQRankSum=-0.120;QD=3.39;ReadPosRankSum=0.345;SOR=1.973	GT:AD:DP:GQ:PL	0/1:66,12:78:99:293,0,4307
EU153401.1	491328	.	A	G	360.77	.	AC=1;AF=0.500;AN=2;BaseQRankSum=-1.283;ClippingRankSum=0.000;DP=92;ExcessHet=3.0103;FS=1.124;MLEAC=1;MLEAF=0.500;MQ=39.39;MQRankSum=0.032;QD=4.57;ReadPosRankSum=2.562;SOR=0.939	GT:AD:DP:GQ:PL	0/1:65,14:79:99:389,0,3968
EU153401.1	491333	.	T	A	273.77	.	AC=1;AF=0.500;AN=2;BaseQRankSum=1.236;ClippingRankSum=0.000;DP=88;ExcessHet=3.0103;FS=7.020;MLEAC=1;MLEAF=0.500;MQ=39.63;MQRankSum=0.126;QD=3.60;ReadPosRankSum=0.974;SOR=1.793	GT:AD:DP:GQ:PL	0/1:65,11:76:99:302,0,4207
EU153401.1	491336	.	T	C	30.77	.	AC=1;AF=0.500;AN=2;BaseQRankSum=0.907;ClippingRankSum=0.000;DP=82;ExcessHet=3.0103;FS=3.699;MLEAC=1;MLEAF=0.500;MQ=40.21;MQRankSum=-0.739;QD=0.47;ReadPosRankSum=1.191;SOR=1.281	GT:AD:DP:GQ:PL	0/1:59,6:65:59:59,0,4083
EU153401.1	491343	.	G	A	1851.77	.	AC=1;AF=0.500;AN=2;BaseQRankSum=-1.141;ClippingRankSum=0.000;DP=66;ExcessHet=3.0103;FS=13.681;MLEAC=1;MLEAF=0.500;MQ=41.29;MQRankSum=-1.531;QD=33.67;ReadPosRankSum=0.853;SOR=1.134	GT:AD:DP:GQ:PL	0/1:11,44:55:99:1880,0,1431
EU153401.1	491348	.	A	C	580.73	.	AC=1;AF=0.500;AN=2;BaseQRankSum=-0.136;ClippingRankSum=0.000;DP=64;ExcessHet=3.0103;FS=1.225;MLEAC=1;MLEAF=0.500;MQ=42.73;MQRankSum=-1.595;QD=12.62;ReadPosRankSum=0.306;SOR=1.032	GT:AD:DP:GQ:PL	0/1:31,15:46:99:618,0,2526
EU153401.1	491349	.	C	A	210.77	.	AC=1;AF=0.500;AN=2;BaseQRankSum=-0.459;ClippingRankSum=0.000;DP=66;ExcessHet=3.0103;FS=3.305;MLEAC=1;MLEAF=0.500;MQ=42.51;MQRankSum=-0.720;QD=3.83;ReadPosRankSum=1.081;SOR=0.626	GT:AD:DP:GQ:PL	0/1:46,9:55:99:239,0,3158
EU153401.1	491355	.	A	C	288.77	.	AC=1;AF=0.500;AN=2;BaseQRankSum=-1.823;ClippingRankSum=0.000;DP=65;ExcessHet=3.0103;FS=5.183;MLEAC=1;MLEAF=0.500;MQ=42.80;MQRankSum=-0.680;QD=5.25;ReadPosRankSum=0.819;SOR=1.593	GT:AD:DP:GQ:PL	0/1:45,10:55:99:317,0,3412
EU153401.1	491368	.	G	A	186.77	.	AC=1;AF=0.500;AN=2;BaseQRankSum=-0.688;ClippingRankSum=0.000;DP=69;ExcessHet=3.0103;FS=5.505;MLEAC=1;MLEAF=0.500;MQ=43.93;MQRankSum=-0.516;QD=3.01;ReadPosRankSum=1.770;SOR=1.781	GT:AD:DP:GQ:PL	0/1:53,9:62:99:215,0,3448
EU153401.1	491369	.	T	C	186.77	.	AC=1;AF=0.500;AN=2;BaseQRankSum=-0.688;ClippingRankSum=0.000;DP=69;ExcessHet=3.0103;FS=5.505;MLEAC=1;MLEAF=0.500;MQ=43.91;MQRankSum=-0.516;QD=3.01;ReadPosRankSum=1.710;SOR=1.781	GT:AD:DP:GQ:PL	0/1:53,9:62:99:215,0,3448
EU153401.1	491383	.	G	T	577.77	.	AC=1;AF=0.500;AN=2;BaseQRankSum=1.316;ClippingRankSum=0.000;DP=56;ExcessHet=3.0103;FS=13.741;MLEAC=1;MLEAF=0.500;MQ=43.91;MQRankSum=-1.969;QD=11.11;ReadPosRankSum=2.765;SOR=2.282	GT:AD:DP:GQ:PL	0/1:34,18:52:99:606,0,2128
EU153401.1	491396	.	A	G	97.77	.	AC=1;AF=0.500;AN=2;BaseQRankSum=1.193;ClippingRankSum=0.000;DP=43;ExcessHet=3.0103;FS=6.691;MLEAC=1;MLEAF=0.500;MQ=45.66;MQRankSum=-0.810;QD=2.33;ReadPosRankSum=-1.637;SOR=2.115	GT:AD:DP:GQ:PL	0/1:36,6:42:99:126,0,2726
EU153401.1	491401	.	G	A	34.77	.	AC=1;AF=0.500;AN=2;BaseQRankSum=0.707;ClippingRankSum=0.000;DP=34;ExcessHet=3.0103;FS=5.642;MLEAC=1;MLEAF=0.500;MQ=45.38;MQRankSum=-0.463;QD=1.02;ReadPosRankSum=-0.080;SOR=2.542	GT:AD:DP:GQ:PL	0/1:30,4:34:63:63,0,1941
EU153401.1	491407	.	G	A	247.77	.	AC=1;AF=0.500;AN=2;BaseQRankSum=1.022;ClippingRankSum=0.000;DP=27;ExcessHet=3.0103;FS=7.209;MLEAC=1;MLEAF=0.500;MQ=49.67;MQRankSum=-2.833;QD=9.53;ReadPosRankSum=0.455;SOR=2.461	GT:AD:DP:GQ:PL	0/1:18,8:26:99:276,0,1299
EU153401.1	491408	.	A	T	73.77	.	AC=1;AF=0.500;AN=2;BaseQRankSum=0.876;ClippingRankSum=0.000;DP=27;ExcessHet=3.0103;FS=9.432;MLEAC=1;MLEAF=0.500;MQ=49.67;MQRankSum=-1.590;QD=3.07;ReadPosRankSum=-0.620;SOR=3.258	GT:AD:DP:GQ:PL	0/1:20,4:24:99:102,0,1396
EU153401.1	491410	.	A	T	193.73	.	AC=1;AF=0.500;AN=2;BaseQRankSum=0.939;ClippingRankSum=0.000;DP=26;ExcessHet=3.0103;FS=12.378;MLEAC=1;MLEAF=0.500;MQ=51.45;MQRankSum=-2.345;QD=7.45;ReadPosRankSum=-1.157;SOR=3.987	GT:AD:DP:GQ:PL	0/1:19,7:26:99:231,0,1345
EU153401.1	491414	.	T	C	118.77	.	AC=1;AF=0.500;AN=2;BaseQRankSum=0.963;ClippingRankSum=0.000;DP=25;ExcessHet=3.0103;FS=12.128;MLEAC=1;MLEAF=0.500;MQ=51.65;MQRankSum=-2.529;QD=4.75;ReadPosRankSum=1.156;SOR=3.611	GT:AD:DP:GQ:PL	0/1:20,5:25:99:147,0,1351
EU153401.1	491415	.	T	C	256.77	.	AC=1;AF=0.500;AN=2;BaseQRankSum=1.086;ClippingRankSum=0.000;DP=25;ExcessHet=3.0103;FS=21.919;MLEAC=1;MLEAF=0.500;MQ=51.65;MQRankSum=-3.039;QD=10.70;ReadPosRankSum=0.368;SOR=4.399	GT:AD:DP:GQ:PL	0/1:16,8:24:99:285,0,1174
EU153401.1	491419	.	T	C	430.77	.	AC=1;AF=0.500;AN=2;BaseQRankSum=1.292;ClippingRankSum=0.000;DP=26;ExcessHet=3.0103;FS=31.410;MLEAC=1;MLEAF=0.500;MQ=52.00;MQRankSum=-4.634;QD=16.57;ReadPosRankSum=-0.182;SOR=4.972	GT:AD:DP:GQ:PL	0/1:15,11:26:99:459,0,1078
EU153401.1	491424	.	T	C	463.73	.	AC=1;AF=0.500;AN=2;BaseQRankSum=1.443;ClippingRankSum=0.000;DP=27;ExcessHet=3.0103;FS=38.166;MLEAC=1;MLEAF=0.500;MQ=51.57;MQRankSum=-4.738;QD=17.18;ReadPosRankSum=-0.632;SOR=5.279	GT:AD:DP:GQ:PL	0/1:14,13:27:99:501,0,1075
EU153401.1	491426	.	T	A	193.73	.	AC=1;AF=0.500;AN=2;BaseQRankSum=1.017;ClippingRankSum=0.000;DP=27;ExcessHet=3.0103;FS=12.442;MLEAC=1;MLEAF=0.500;MQ=52.20;MQRankSum=-2.725;QD=7.18;ReadPosRankSum=-0.914;SOR=3.742	GT:AD:DP:GQ:PL	0/1:21,6:27:99:231,0,1345
EU153401.1	491428	.	C	T	115.77	.	AC=1;AF=0.500;AN=2;BaseQRankSum=1.201;ClippingRankSum=0.000;DP=27;ExcessHet=3.0103;FS=9.066;MLEAC=1;MLEAF=0.500;MQ=52.20;MQRankSum=-3.053;QD=4.29;ReadPosRankSum=0.375;SOR=3.287	GT:AD:DP:GQ:PL	0/1:22,5:27:99:144,0,1393
EU153401.1	491431	.	A	G	163.77	.	AC=1;AF=0.500;AN=2;BaseQRankSum=0.747;ClippingRankSum=0.000;DP=23;ExcessHet=3.0103;FS=5.902;MLEAC=1;MLEAF=0.500;MQ=51.81;MQRankSum=-2.287;QD=7.12;ReadPosRankSum=0.772;SOR=2.712	GT:AD:DP:GQ:PL	0/1:19,4:23:99:192,0,1086
EU153401.1	491435	.	G	A	79.77	.	AC=1;AF=0.500;AN=2;BaseQRankSum=1.150;ClippingRankSum=0.000;DP=25;ExcessHet=3.0103;FS=5.869;MLEAC=1;MLEAF=0.500;MQ=52.51;MQRankSum=-2.630;QD=3.32;ReadPosRankSum=1.046;SOR=2.910	GT:AD:DP:GQ:PL	0/1:20,4:24:99:108,0,873
EU153401.1	491437	.	AT	A	112.73	.	AC=1;AF=0.500;AN=2;BaseQRankSum=1.122;ClippingRankSum=0.000;DP=25;ExcessHet=3.0103;FS=9.118;MLEAC=1;MLEAF=0.500;MQ=52.51;MQRankSum=-3.032;QD=4.51;ReadPosRankSum=-1.020;SOR=3.258	GT:AD:DP:GQ:PL	0/1:20,5:25:99:150,0,870
EU153401.1	491439	.	CTGCTGTTGCCTGAG	C	88.73	.	AC=1;AF=0.500;AN=2;BaseQRankSum=1.146;ClippingRankSum=0.000;DP=29;ExcessHet=3.0103;FS=8.994;MLEAC=1;MLEAF=0.500;MQ=52.59;MQRankSum=-2.946;QD=3.06;ReadPosRankSum=-0.952;SOR=3.312	GT:AD:DP:GQ:PL	0/1:24,5:29:99:126,0,1205
EU153401.1	491441	.	G	T	28.77	.	AC=1;AF=0.500;AN=2;BaseQRankSum=0.855;ClippingRankSum=0.000;DP=25;ExcessHet=3.0103;FS=5.528;MLEAC=1;MLEAF=0.500;MQ=52.51;MQRankSum=-2.504;QD=1.15;ReadPosRankSum=0.159;SOR=2.215	GT:AD:DP:GQ:PL	0/1:22,3:25:57:57,0,1002
EU153401.1	491442	.	C	T	70.77	.	AC=1;AF=0.500;AN=2;BaseQRankSum=0.991;ClippingRankSum=0.000;DP=25;ExcessHet=3.0103;FS=5.849;MLEAC=1;MLEAF=0.500;MQ=52.51;MQRankSum=-2.639;QD=2.83;ReadPosRankSum=0.450;SOR=2.760	GT:AD:DP:GQ:PL	0/1:21,4:25:99:99,0,978
EU153401.1	491447	.	G	T	19.81	.	AC=1;AF=0.500;AN=2;BaseQRankSum=0.992;ClippingRankSum=0.000;DP=28;ExcessHet=3.0103;FS=2.733;MLEAC=1;MLEAF=0.500;MQ=52.31;MQRankSum=-2.530;QD=0.71;ReadPosRankSum=0.228;SOR=2.147	GT:AD:DP:GQ:PL	0/1:25,3:28:48:48,0,1127
EU153401.1	491460	.	A	T	97.77	.	AC=1;AF=0.500;AN=2;BaseQRankSum=1.189;ClippingRankSum=0.000;DP=32;ExcessHet=3.0103;FS=11.929;MLEAC=1;MLEAF=0.500;MQ=51.34;MQRankSum=-2.405;QD=3.06;SOR=3.477	GT:AD:DP:GQ:PL	0/1:27,5:32:99:126,0,1205
EU153401.1	491463	.	T	C	91.77	.	AC=1;AF=0.500;AN=2;BaseQRankSum=1.380;ClippingRankSum=0.000;DP=33;ExcessHet=3.0103;FS=8.827;MLEAC=1;MLEAF=0.500;MQ=50.84;MQRankSum=-2.223;QD=2.78;SOR=3.352	GT:AD:DP:GQ:PL	0/1:28,5:33:99:120,0,1254
EU153401.1	491466	.	GCCCT	G	79.73	.	AC=1;AF=0.500;AN=2;BaseQRankSum=0.061;ClippingRankSum=0.000;DP=36;ExcessHet=3.0103;FS=12.080;MLEAC=1;MLEAF=0.500;MQ=49.94;MQRankSum=-1.883;QD=2.21;SOR=3.493	GT:AD:DP:GQ:PL	0/1:31,5:36:99:117,0,1331
EU153401.1	491469	.	C	A	256.77	.	AC=1;AF=0.500;AN=2;BaseQRankSum=1.058;ClippingRankSum=0.000;DP=35;ExcessHet=3.0103;FS=6.017;MLEAC=1;MLEAF=0.500;MQ=50.54;MQRankSum=-3.589;QD=7.55;ReadPosRankSum=-2.242;SOR=1.965	GT:AD:DP:GQ:PL	0/1:25,9:34:99:285,0,1011
EU153401.1	491473	.	TGACAG	T	79.73	.	AC=1;AF=0.500;AN=2;BaseQRankSum=1.201;ClippingRankSum=0.000;DP=36;ExcessHet=3.0103;FS=12.080;MLEAC=1;MLEAF=0.500;MQ=49.94;MQRankSum=-1.883;QD=2.21;SOR=3.493	GT:AD:DP:GQ:PL	0/1:31,5:36:99:117,0,1331
EU153401.1	491476	.	C	T	136.77	.	AC=1;AF=0.500;AN=2;BaseQRankSum=0.390;ClippingRankSum=0.000;DP=35;ExcessHet=3.0103;FS=6.835;MLEAC=1;MLEAF=0.500;MQ=49.62;MQRankSum=-2.520;QD=3.91;ReadPosRankSum=-2.038;SOR=2.187	GT:AD:DP:GQ:PL	0/1:29,6:35:99:165,0,1185
EU153401.1	491479	.	G	T	91.77	.	AC=1;AF=0.500;AN=2;BaseQRankSum=1.328;ClippingRankSum=0.000;DP=35;ExcessHet=3.0103;FS=12.441;MLEAC=1;MLEAF=0.500;MQ=49.62;MQRankSum=-1.801;QD=2.62;ReadPosRankSum=2.241;SOR=3.611	GT:AD:DP:GQ:PL	0/1:30,5:35:99:120,0,1245
EU153401.1	491484	.	AGG	A	79.73	.	AC=1;AF=0.500;AN=2;BaseQRankSum=1.397;ClippingRankSum=0.000;DP=36;ExcessHet=3.0103;FS=12.781;MLEAC=1;MLEAF=0.500;MQ=49.36;MQRankSum=-1.786;QD=2.21;ReadPosRankSum=1.958;SOR=3.608	GT:AD:DP:GQ:PL	0/1:31,5:36:99:117,0,1287
EU153401.1	491493	.	C	T	82.77	.	AC=1;AF=0.500;AN=2;BaseQRankSum=1.525;ClippingRankSum=0.000;DP=38;ExcessHet=3.0103;FS=12.135;MLEAC=1;MLEAF=0.500;MQ=49.45;MQRankSum=-1.917;QD=2.18;SOR=3.500	GT:AD:DP:GQ:PL	0/1:33,5:38:99:111,0,1371
EU153401.1	491495	.	C	T	64.73	.	AC=1;AF=0.500;AN=2;BaseQRankSum=1.531;ClippingRankSum=0.000;DP=39;ExcessHet=3.0103;FS=12.135;MLEAC=1;MLEAF=0.500;MQ=48.11;MQRankSum=-1.687;QD=1.70;SOR=3.500	GT:AD:DP:GQ:PL	0/1:33,5:38:99:102,0,1497
EU153401.1	491499	.	G	T	82.77	.	AC=1;AF=0.500;AN=2;BaseQRankSum=1.328;ClippingRankSum=0.000;DP=35;ExcessHet=3.0103;FS=11.621;MLEAC=1;MLEAF=0.500;MQ=48.04;MQRankSum=-1.454;QD=2.36;ReadPosRankSum=0.448;SOR=3.368	GT:AD:DP:GQ:PL	0/1:30,5:35:99:111,0,1371
EU153401.1	491501	.	G	A	76.73	.	AC=1;AF=0.500;AN=2;BaseQRankSum=1.380;ClippingRankSum=0.000;DP=37;ExcessHet=3.0103;FS=13.120;MLEAC=1;MLEAF=0.500;MQ=47.90;MQRankSum=-1.592;QD=2.07;ReadPosRankSum=0.350;SOR=3.605	GT:AD:DP:GQ:PL	0/1:32,5:37:99:114,0,1206
EU153401.1	491506	.	T	TTTA	79.73	.	AC=1;AF=0.500;AN=2;BaseQRankSum=0.792;ClippingRankSum=0.000;DP=34;ExcessHet=3.0103;FS=8.804;MLEAC=1;MLEAF=0.500;MQ=47.66;MQRankSum=-1.363;QD=2.35;ReadPosRankSum=0.111;SOR=3.235	GT:AD:DP:GQ:PL	0/1:29,5:34:99:117,0,1265
EU153401.1	491514	.	AT	A	70.73	.	AC=1;AF=0.500;AN=2;BaseQRankSum=-1.070;ClippingRankSum=0.000;DP=38;ExcessHet=3.0103;FS=2.010;MLEAC=1;MLEAF=0.500;MQ=46.73;MQRankSum=-1.440;QD=1.86;ReadPosRankSum=1.754;SOR=1.508	GT:AD:DP:GQ:PL	0/1:33,5:38:99:108,0,1412
EU153401.1	491519	.	T	C	76.77	.	AC=1;AF=0.500;AN=2;BaseQRankSum=-1.151;ClippingRankSum=0.000;DP=40;ExcessHet=3.0103;FS=4.289;MLEAC=1;MLEAF=0.500;MQ=46.17;MQRankSum=-1.335;QD=1.92;ReadPosRankSum=1.159;SOR=1.708	GT:AD:DP:GQ:PL	0/1:35,5:40:99:105,0,1440
EU153401.1	491523	.	A	G	67.77	.	AC=1;AF=0.500;AN=2;BaseQRankSum=1.149;ClippingRankSum=0.000;DP=43;ExcessHet=3.0103;FS=12.919;MLEAC=1;MLEAF=0.500;MQ=45.16;MQRankSum=-0.956;QD=1.58;ReadPosRankSum=-1.425;SOR=3.606	GT:AD:DP:GQ:PL	0/1:38,5:43:96:96,0,1372
EU153401.1	491531	.	T	C	55.77	.	AC=1;AF=0.500;AN=2;BaseQRankSum=-1.102;ClippingRankSum=0.000;DP=47;ExcessHet=3.0103;FS=0.000;MLEAC=1;MLEAF=0.500;MQ=45.16;MQRankSum=2.878;QD=1.19;ReadPosRankSum=1.342;SOR=0.487	GT:AD:DP:GQ:PL	0/1:41,6:47:84:84,0,1488
EU153401.1	491570	.	A	C	617.77	.	AC=1;AF=0.500;AN=2;BaseQRankSum=1.536;ClippingRankSum=0.000;DP=107;ExcessHet=3.0103;FS=3.261;MLEAC=1;MLEAF=0.500;MQ=39.98;MQRankSum=0.107;QD=6.00;ReadPosRankSum=-2.409;SOR=1.039	GT:AD:DP:GQ:PL	0/1:81,22:103:99:646,0,3158
EU153401.1	491581	.	C	T	14.91	.	AC=1;AF=0.500;AN=2;BaseQRankSum=1.284;ClippingRankSum=0.000;DP=84;ExcessHet=3.0103;FS=1.549;MLEAC=1;MLEAF=0.500;MQ=40.44;MQRankSum=-2.021;QD=0.19;ReadPosRankSum=0.355;SOR=0.826	GT:AD:DP:GQ:PL	0/1:72,7:79:43:43,0,3189
EU153401.1	491587	.	A	G	158.77	.	AC=1;AF=0.500;AN=2;BaseQRankSum=-0.203;ClippingRankSum=0.000;DP=62;ExcessHet=3.0103;FS=1.833;MLEAC=1;MLEAF=0.500;MQ=41.78;MQRankSum=-0.734;QD=2.74;ReadPosRankSum=-1.335;SOR=0.905	GT:AD:DP:GQ:PL	0/1:53,5:58:99:187,0,2471
EU153401.1	491592	.	TTGCCCACCCTACCCTCC	T	12.96	.	AC=1;AF=0.500;AN=2;BaseQRankSum=0.976;ClippingRankSum=0.000;DP=55;ExcessHet=3.0103;FS=1.936;MLEAC=1;MLEAF=0.500;MQ=43.51;MQRankSum=-1.618;QD=0.25;ReadPosRankSum=1.014;SOR=0.337	GT:AD:DP:GQ:PL	0/1:47,4:51:50:50,0,2369
EU153401.1	491593	.	T	C	773.77	.	AC=1;AF=0.500;AN=2;BaseQRankSum=1.253;ClippingRankSum=0.000;DP=47;ExcessHet=3.0103;FS=1.164;MLEAC=1;MLEAF=0.500;MQ=43.94;MQRankSum=-3.527;QD=17.99;ReadPosRankSum=-1.444;SOR=0.892	GT:AD:DP:GQ:PL	0/1:25,18:43:99:802,0,1141
EU153401.1	491594	.	G	A	894.77	.	AC=1;AF=0.500;AN=2;BaseQRankSum=0.512;ClippingRankSum=0.000;DP=41;ExcessHet=3.0103;FS=7.182;MLEAC=1;MLEAF=0.500;MQ=44.72;MQRankSum=-4.405;QD=24.18;ReadPosRankSum=-1.507;SOR=1.541	GT:AD:DP:GQ:PL	0/1:18,19:37:99:923,0,827
EU153401.1	491603	.	A	C	324.77	.	AC=1;AF=0.500;AN=2;BaseQRankSum=0.712;ClippingRankSum=0.000;DP=36;ExcessHet=3.0103;FS=1.494;MLEAC=1;MLEAF=0.500;MQ=45.62;MQRankSum=-2.960;QD=10.83;ReadPosRankSum=-0.572;SOR=1.085	GT:AD:DP:GQ:PL	0/1:20,10:30:99:353,0,922
EU153401.1	491613	.	C	T	38.77	.	AC=1;AF=0.500;AN=2;BaseQRankSum=0.530;ClippingRankSum=0.000;DP=37;ExcessHet=3.0103;FS=3.110;MLEAC=1;MLEAF=0.500;MQ=46.72;MQRankSum=-0.965;QD=1.17;ReadPosRankSum=0.125;SOR=2.194	GT:AD:DP:GQ:PL	0/1:31,2:33:67:67,0,1622
EU153401.1	491617	.	C	T	38.73	.	AC=1;AF=0.500;AN=2;BaseQRankSum=0.929;ClippingRankSum=0.000;DP=39;ExcessHet=3.0103;FS=9.238;MLEAC=1;MLEAF=0.500;MQ=47.47;MQRankSum=-0.966;QD=1.17;ReadPosRankSum=-1.297;SOR=3.134	GT:AD:DP:GQ:PL	0/1:29,4:33:76:76,0,1541
EU153401.1	491619	.	CT	C	262.73	.	AC=1;AF=0.500;AN=2;BaseQRankSum=0.310;ClippingRankSum=0.000;DP=39;ExcessHet=3.0103;FS=1.478;MLEAC=1;MLEAF=0.500;MQ=47.47;MQRankSum=-2.542;QD=7.51;ReadPosRankSum=-1.901;SOR=1.002	GT:AD:DP:GQ:PL	0/1:26,9:35:99:300,0,1314
EU153401.1	491630	.	C	T	37.77	.	AC=1;AF=0.500;AN=2;BaseQRankSum=0.672;ClippingRankSum=0.000;DP=41;ExcessHet=3.0103;FS=8.813;MLEAC=1;MLEAF=0.500;MQ=47.09;MQRankSum=-0.624;QD=1.02;ReadPosRankSum=-0.024;SOR=2.930	GT:AD:DP:GQ:PL	0/1:33,4:37:66:66,0,1709
EU153401.1	491639	.	T	A	52.77	.	AC=1;AF=0.500;AN=2;BaseQRankSum=-0.807;ClippingRankSum=0.000;DP=52;ExcessHet=3.0103;FS=12.507;MLEAC=1;MLEAF=0.500;MQ=47.37;MQRankSum=-0.515;QD=1.12;ReadPosRankSum=0.777;SOR=3.611	GT:AD:DP:GQ:PL	0/1:42,5:47:81:81,0,2084
EU153401.1	491652	.	A	G	54.77	.	AC=1;AF=0.500;AN=2;BaseQRankSum=-1.270;ClippingRankSum=0.000;DP=60;ExcessHet=3.0103;FS=0.000;MLEAC=1;MLEAF=0.500;MQ=46.49;MQRankSum=-2.737;QD=0.93;ReadPosRankSum=1.673;SOR=0.657	GT:AD:DP:GQ:PL	0/1:53,6:59:83:83,0,2716
EU153401.1	491663	.	T	G	54.77	.	AC=1;AF=0.500;AN=2;BaseQRankSum=1.006;ClippingRankSum=0.000;DP=76;ExcessHet=3.0103;FS=9.284;MLEAC=1;MLEAF=0.500;MQ=44.77;MQRankSum=-0.872;QD=0.73;ReadPosRankSum=1.540;SOR=1.480	GT:AD:DP:GQ:PL	0/1:68,7:75:83:83,0,3280
EU153401.1	491677	.	C	T	271.77	.	AC=1;AF=0.500;AN=2;BaseQRankSum=1.119;ClippingRankSum=0.000;DP=93;ExcessHet=3.0103;FS=1.103;MLEAC=1;MLEAF=0.500;MQ=43.96;MQRankSum=-0.672;QD=2.92;ReadPosRankSum=-0.240;SOR=0.914	GT:AD:DP:GQ:PL	0/1:78,15:93:99:300,0,3377
EU153401.1	491687	.	C	G	27.77	.	AC=1;AF=0.500;AN=2;BaseQRankSum=0.029;ClippingRankSum=0.000;DP=103;ExcessHet=3.0103;FS=0.000;MLEAC=1;MLEAF=0.500;MQ=43.05;MQRankSum=-1.118;QD=0.27;ReadPosRankSum=-0.031;SOR=0.832	GT:AD:DP:GQ:PL	0/1:93,8:101:56:56,0,4486
EU153401.1	491689	.	T	A	49.77	.	AC=1;AF=0.500;AN=2;BaseQRankSum=-0.318;ClippingRankSum=0.000;DP=103;ExcessHet=3.0103;FS=5.016;MLEAC=1;MLEAF=0.500;MQ=43.05;MQRankSum=-1.300;QD=0.49;ReadPosRankSum=0.709;SOR=0.884	GT:AD:DP:GQ:PL	0/1:92,10:102:78:78,0,4212
EU153401.1	491707	.	G	T	3526.77	.	AC=1;AF=0.500;AN=2;BaseQRankSum=-2.878;ClippingRankSum=0.000;DP=121;ExcessHet=3.0103;FS=18.924;MLEAC=1;MLEAF=0.500;MQ=41.63;MQRankSum=-6.360;QD=30.40;ReadPosRankSum=0.262;SOR=1.607	GT:AD:DP:GQ:PL	0/1:17,99:116:99:3555,0,362
EU153401.1	491710	.	C	T	84.77	.	AC=1;AF=0.500;AN=2;BaseQRankSum=0.858;ClippingRankSum=0.000;DP=127;ExcessHet=3.0103;FS=7.875;MLEAC=1;MLEAF=0.500;MQ=41.65;MQRankSum=-0.235;QD=0.67;ReadPosRankSum=3.018;SOR=2.286	GT:AD:DP:GQ:PL	0/1:116,10:126:99:113,0,5164
EU153401.1	491756	.	A	C	205.77	.	AC=1;AF=0.500;AN=2;BaseQRankSum=-0.090;ClippingRankSum=0.000;DP=227;ExcessHet=3.0103;FS=0.000;MLEAC=1;MLEAF=0.500;MQ=39.05;MQRankSum=-0.504;QD=0.93;ReadPosRankSum=-0.372;SOR=0.674	GT:AD:DP:GQ:PL	0/1:194,28:222:99:234,0,6225
EU153401.1	491854	.	T	C	35.77	.	AC=1;AF=0.500;AN=2;BaseQRankSum=-2.989;ClippingRankSum=0.000;DP=24;ExcessHet=3.0103;FS=0.000;MLEAC=1;MLEAF=0.500;MQ=54.16;MQRankSum=-3.418;QD=1.63;ReadPosRankSum=-2.602;SOR=0.693	GT:AD:DP:GQ:PL	0/1:18,4:22:64:64,0,818
EU153401.1	491857	.	T	A	130.77	.	AC=1;AF=0.500;AN=2;BaseQRankSum=0.000;ClippingRankSum=0.000;DP=22;ExcessHet=3.0103;FS=0.000;MLEAC=1;MLEAF=0.500;MQ=55.12;MQRankSum=-4.481;QD=5.94;ReadPosRankSum=-0.392;SOR=0.951	GT:AD:DP:GQ:PL	0/1:17,5:22:99:159,0,748
EU153401.1	491928	.	A	G	71.77	.	AC=1;AF=0.500;AN=2;BaseQRankSum=0.709;ClippingRankSum=0.000;DP=25;ExcessHet=3.0103;FS=9.779;MLEAC=1;MLEAF=0.500;MQ=53.93;MQRankSum=-3.323;QD=2.87;ReadPosRankSum=-0.779;SOR=3.252	GT:AD:DP:GQ:PL	0/1:21,4:25:99:100,0,995
EU153401.1	491933	.	C	T	71.77	.	AC=1;AF=0.500;AN=2;BaseQRankSum=0.878;ClippingRankSum=0.000;DP=24;ExcessHet=3.0103;FS=6.520;MLEAC=1;MLEAF=0.500;MQ=53.47;MQRankSum=-2.609;QD=2.99;ReadPosRankSum=-0.349;SOR=2.824	GT:AD:DP:GQ:PL	0/1:21,3:24:99:100,0,974
EU153401.1	491977	.	G	A	84.77	.	AC=1;AF=0.500;AN=2;BaseQRankSum=-1.651;ClippingRankSum=0.000;DP=87;ExcessHet=3.0103;FS=48.628;MLEAC=1;MLEAF=0.500;MQ=38.10;MQRankSum=4.636;QD=0.97;ReadPosRankSum=3.984;SOR=1.388	GT:AD:DP:GQ:PL	0/1:77,10:87:99:113,0,4093
EU153401.1	492040	.	C	A	13428.77	.	AC=2;AF=1.00;AN=2;BaseQRankSum=3.206;ClippingRankSum=0.000;DP=363;ExcessHet=3.0103;FS=141.391;MLEAC=2;MLEAF=1.00;MQ=34.83;MQRankSum=-5.676;QD=31.32;ReadPosRankSum=-0.141;SOR=9.431	GT:AD:DP:GQ:PL	1/1:22,336:358:99:13457,244,0
EU153401.1	492041	.	T	C	440.77	.	AC=1;AF=0.500;AN=2;BaseQRankSum=0.475;ClippingRankSum=0.000;DP=365;ExcessHet=3.0103;FS=6.363;MLEAC=1;MLEAF=0.500;MQ=34.82;MQRankSum=-3.162;QD=1.25;ReadPosRankSum=-2.634;SOR=1.862	GT:AD:DP:GQ:PL	0/1:309,45:354:99:469,0,12704
EU153401.1	492076	.	C	T	4006.77	.	AC=1;AF=0.500;AN=2;BaseQRankSum=0.680;ClippingRankSum=0.000;DP=579;ExcessHet=3.0103;FS=0.000;MLEAC=1;MLEAF=0.500;MQ=33.82;MQRankSum=-4.268;QD=7.03;ReadPosRankSum=-1.881;SOR=0.712	GT:AD:DP:GQ:PL	0/1:401,169:570:99:4035,0,14372
EU153401.1	492116	.	A	G	8600.77	.	AC=1;AF=0.500;AN=2;BaseQRankSum=0.688;ClippingRankSum=0.000;DP=948;ExcessHet=3.0103;FS=0.000;MLEAC=1;MLEAF=0.500;MQ=34.90;MQRankSum=-1.876;QD=9.28;ReadPosRankSum=0.140;SOR=0.670	GT:AD:DP:GQ:PL	0/1:619,308:927:99:8629,0,21334
EU153401.1	492151	.	G	A	1677.73	.	AC=1;AF=0.500;AN=2;BaseQRankSum=0.710;ClippingRankSum=0.000;DP=1534;ExcessHet=3.0103;FS=2.172;MLEAC=1;MLEAF=0.500;MQ=36.21;MQRankSum=-2.658;QD=1.12;ReadPosRankSum=1.644;SOR=1.191	GT:AD:DP:GQ:PL	0/1:1315,184:1499:99:1715,0,48247
EU153401.1	492164	.	T	C	59836.77	.	AC=1;AF=0.500;AN=2;BaseQRankSum=1.060;ClippingRankSum=0.000;DP=1820;ExcessHet=3.0103;FS=5.319;MLEAC=1;MLEAF=0.500;MQ=36.69;MQRankSum=-4.577;QD=33.37;ReadPosRankSum=-2.069;SOR=1.345	GT:AD:DP:GQ:PL	0/1:176,1617:1793:99:59865,0,1522
EU153401.1	492167	.	T	G	5346.73	.	AC=1;AF=0.500;AN=2;BaseQRankSum=0.312;ClippingRankSum=0.000;DP=1898;ExcessHet=3.0103;FS=0.754;MLEAC=1;MLEAF=0.500;MQ=36.86;MQRankSum=-0.004;QD=3.01;ReadPosRankSum=0.126;SOR=0.573	GT:AD:DP:GQ:PL	0/1:1471,307:1778:99:5384,0,50992
EU153401.1	492216	.	T	C	50886.77	.	AC=1;AF=0.500;AN=2;BaseQRankSum=-2.763;ClippingRankSum=0.000;DP=3090;ExcessHet=3.0103;FS=4.183;MLEAC=1;MLEAF=0.500;MQ=37.77;MQRankSum=-7.596;QD=17.01;ReadPosRankSum=0.412;SOR=0.977	GT:AD:DP:GQ:PL	0/1:1300,1691:2991:99:50915,0,35025
EU153401.1	492217	.	G	A	273.77	.	AC=1;AF=0.500;AN=2;BaseQRankSum=-1.867;ClippingRankSum=0.000;DP=3097;ExcessHet=3.0103;FS=2.056;MLEAC=1;MLEAF=0.500;MQ=37.78;MQRankSum=-3.610;QD=0.09;ReadPosRankSum=-2.140;SOR=1.059	GT:AD:DP:GQ:PL	0/1:2765,301:3066:99:302,0,104032
EU153401.1	492267	.	C	T	6315.77	.	AC=1;AF=0.500;AN=2;BaseQRankSum=0.658;ClippingRankSum=0.000;DP=2786;ExcessHet=3.0103;FS=0.000;MLEAC=1;MLEAF=0.500;MQ=38.24;MQRankSum=0.978;QD=2.31;ReadPosRankSum=1.179;SOR=0.730	GT:AD:DP:GQ:PL	0/1:2292,445:2737:99:6344,0,72635
EU153401.1	492271	.	G	A	3745.77	.	AC=1;AF=0.500;AN=2;BaseQRankSum=-0.535;ClippingRankSum=0.000;DP=2693;ExcessHet=3.0103;FS=2.930;MLEAC=1;MLEAF=0.500;MQ=38.30;MQRankSum=2.846;QD=1.41;ReadPosRankSum=-0.499;SOR=0.464	GT:AD:DP:GQ:PL	0/1:2305,358:2663:99:3774,0,75828
EU153401.1	492304	.	C	T	7542.77	.	AC=1;AF=0.500;AN=2;BaseQRankSum=1.974;ClippingRankSum=0.000;DP=1856;ExcessHet=3.0103;FS=4.728;MLEAC=1;MLEAF=0.500;MQ=38.22;MQRankSum=-3.595;QD=4.14;ReadPosRankSum=-2.999;SOR=1.219	GT:AD:DP:GQ:PL	0/1:1448,375:1823:99:7571,0,48980
EU153401.1	492346	.	T	C	48063.77	.	AC=2;AF=1.00;AN=2;BaseQRankSum=3.294;ClippingRankSum=0.000;DP=1200;ExcessHet=3.0103;FS=0.000;MLEAC=2;MLEAF=1.00;MQ=37.55;MQRankSum=-3.402;QD=34.21;ReadPosRankSum=2.002;SOR=4.230	GT:AD:DP:GQ:PL	1/1:21,1171:1192:99:48092,2770,0
EU153401.1	492360	.	G	A	2707.77	.	AC=1;AF=0.500;AN=2;BaseQRankSum=0.896;ClippingRankSum=0.000;DP=877;ExcessHet=3.0103;FS=0.000;MLEAC=1;MLEAF=0.500;MQ=37.10;MQRankSum=-2.815;QD=3.20;ReadPosRankSum=-3.645;SOR=0.145	GT:AD:DP:GQ:PL	0/1:707,139:846:99:2736,0,26556
EU153401.1	492373	.	C	T	976.77	.	AC=1;AF=0.500;AN=2;BaseQRankSum=-1.703;ClippingRankSum=0.000;DP=542;ExcessHet=3.0103;FS=0.000;MLEAC=1;MLEAF=0.500;MQ=35.94;MQRankSum=2.384;QD=1.92;ReadPosRankSum=0.432;SOR=0.219	GT:AD:DP:GQ:PL	0/1:438,71:509:99:1005,0,18322
EU153401.1	492393	.	T	C	3832.77	.	AC=1;AF=0.500;AN=2;BaseQRankSum=2.549;ClippingRankSum=0.000;DP=143;ExcessHet=3.0103;FS=21.675;MLEAC=1;MLEAF=0.500;MQ=39.11;MQRankSum=-5.683;QD=27.57;ReadPosRankSum=-6.307;SOR=5.140	GT:AD:DP:GQ:PL	0/1:41,98:139:99:3861,0,1880
EU153401.1	492395	.	C	CT	3787.73	.	AC=1;AF=0.500;AN=2;BaseQRankSum=3.531;ClippingRankSum=0.000;DP=112;ExcessHet=3.0103;FS=35.392;MLEAC=1;MLEAF=0.500;MQ=39.36;MQRankSum=-3.865;QD=32.27;ReadPosRankSum=-3.779;SOR=7.285	GT:AD:DP:GQ:PL	0/1:14,83:97:99:3825,0,308
EU153401.1	492520	.	G	A	16.86	.	AC=1;AF=0.500;AN=2;BaseQRankSum=0.616;ClippingRankSum=0.000;DP=46;ExcessHet=3.0103;FS=0.000;MLEAC=1;MLEAF=0.500;MQ=44.38;MQRankSum=-1.871;QD=0.39;ReadPosRankSum=0.938;SOR=0.634	GT:AD:DP:GQ:PL	0/1:40,3:43:45:45,0,4938
EU153401.1	492537	.	G	T	30.77	.	AC=1;AF=0.500;AN=2;BaseQRankSum=1.004;ClippingRankSum=0.000;DP=63;ExcessHet=3.0103;FS=2.367;MLEAC=1;MLEAF=0.500;MQ=43.57;MQRankSum=-0.222;QD=0.50;ReadPosRankSum=1.049;SOR=1.140	GT:AD:DP:GQ:PL	0/1:56,6:62:59:59,0,7554
EU153401.1	492538	.	T	C	339.77	.	AC=1;AF=0.500;AN=2;BaseQRankSum=1.412;ClippingRankSum=0.000;DP=67;ExcessHet=3.0103;FS=7.252;MLEAC=1;MLEAF=0.500;MQ=43.59;MQRankSum=-1.993;QD=5.07;ReadPosRankSum=-3.814;SOR=2.367	GT:AD:DP:GQ:PL	0/1:55,12:67:99:368,0,7383
EU153401.1	492544	.	C	T	285.77	.	AC=1;AF=0.500;AN=2;BaseQRankSum=1.218;ClippingRankSum=0.000;DP=75;ExcessHet=3.0103;FS=4.572;MLEAC=1;MLEAF=0.500;MQ=42.63;MQRankSum=-1.817;QD=3.81;ReadPosRankSum=2.017;SOR=2.081	GT:AD:DP:GQ:PL	0/1:63,12:75:99:314,0,7443
EU153401.1	492553	.	G	A	1066.73	.	AC=1;AF=0.500;AN=2;BaseQRankSum=1.093;ClippingRankSum=0.000;DP=84;ExcessHet=3.0103;FS=12.548;MLEAC=1;MLEAF=0.500;MQ=42.32;MQRankSum=-0.128;QD=13.01;ReadPosRankSum=-4.603;SOR=3.142	GT:AD:DP:GQ:PL	0/1:59,23:82:99:1104,0,8115
EU153401.1	492554	.	G	T	2373.77	.	AC=1;AF=0.500;AN=2;BaseQRankSum=4.160;ClippingRankSum=0.000;DP=82;ExcessHet=3.0103;FS=36.629;MLEAC=1;MLEAF=0.500;MQ=42.47;MQRankSum=-4.937;QD=28.95;ReadPosRankSum=-1.028;SOR=5.318	GT:AD:DP:GQ:PL	0/1:25,57:82:99:2402,0,5347
EU153401.1	492555	.	C	T	168.73	.	AC=1;AF=0.500;AN=2;BaseQRankSum=0.980;ClippingRankSum=0.000;DP=82;ExcessHet=3.0103;FS=2.264;MLEAC=1;MLEAF=0.500;MQ=42.47;MQRankSum=-1.128;QD=2.14;ReadPosRankSum=1.844;SOR=1.447	GT:AD:DP:GQ:PL	0/1:69,10:79:99:206,0,8054
EU153401.1	492556	.	G	A	1887.73	.	AC=1;AF=0.500;AN=2;BaseQRankSum=2.168;ClippingRankSum=0.000;DP=95;ExcessHet=3.0103;FS=38.027;MLEAC=1;MLEAF=0.500;MQ=42.43;MQRankSum=-3.078;QD=21.21;ReadPosRankSum=-1.885;SOR=5.681	GT:AD:DP:GQ:PL	0/1:43,46:89:99:1925,0,7584
EU153401.1	492568	.	C	T	3288.77	.	AC=1;AF=0.500;AN=2;BaseQRankSum=5.452;ClippingRankSum=0.000;DP=108;ExcessHet=3.0103;FS=42.536;MLEAC=1;MLEAF=0.500;MQ=41.74;MQRankSum=-5.178;QD=30.45;ReadPosRankSum=-0.845;SOR=4.856	GT:AD:DP:GQ:PL	0/1:28,80:108:99:3317,0,6471
EU153401.1	492573	.	G	A	519.77	.	AC=1;AF=0.500;AN=2;BaseQRankSum=1.787;ClippingRankSum=0.000;DP=115;ExcessHet=3.0103;FS=9.208;MLEAC=1;MLEAF=0.500;MQ=41.51;MQRankSum=-2.302;QD=4.64;ReadPosRankSum=3.633;SOR=2.675	GT:AD:DP:GQ:PL	0/1:92,20:112:99:548,0,10164
EU153401.1	492575	.	AC	A	1762.73	.	AC=1;AF=0.500;AN=2;BaseQRankSum=2.348;ClippingRankSum=0.000;DP=126;ExcessHet=3.0103;FS=29.233;MLEAC=1;MLEAF=0.500;MQ=41.94;MQRankSum=-1.748;QD=14.81;ReadPosRankSum=-3.270;SOR=3.990	GT:AD:DP:GQ:PL	0/1:71,48:119:99:1800,0,9145
EU153401.1	492579	.	C	T	1020.77	.	AC=1;AF=0.500;AN=2;BaseQRankSum=1.400;ClippingRankSum=0.000;DP=133;ExcessHet=3.0103;FS=2.460;MLEAC=1;MLEAF=0.500;MQ=42.12;MQRankSum=-2.336;QD=8.04;ReadPosRankSum=1.914;SOR=0.353	GT:AD:DP:GQ:PL	0/1:95,32:127:99:1049,0,10341
EU153401.1	492587	.	A	G	2747.77	.	AC=1;AF=0.500;AN=2;BaseQRankSum=1.821;ClippingRankSum=0.000;DP=150;ExcessHet=3.0103;FS=33.406;MLEAC=1;MLEAF=0.500;MQ=42.42;MQRankSum=-0.091;QD=18.32;ReadPosRankSum=-2.223;SOR=3.563	GT:AD:DP:GQ:PL	0/1:80,70:150:99:2776,0,10206
EU153401.1	492600	.	A	T	458.77	.	AC=1;AF=0.500;AN=2;BaseQRankSum=2.279;ClippingRankSum=0.000;DP=196;ExcessHet=3.0103;FS=0.000;MLEAC=1;MLEAF=0.500;MQ=41.94;MQRankSum=-0.871;QD=2.44;ReadPosRankSum=1.443;SOR=0.521	GT:AD:DP:GQ:PL	0/1:164,24:188:99:487,0,15321
EU153401.1	492609	.	G	A	62.77	.	AC=1;AF=0.500;AN=2;BaseQRankSum=-0.706;ClippingRankSum=0.000;DP=226;ExcessHet=3.0103;FS=1.145;MLEAC=1;MLEAF=0.500;MQ=41.45;MQRankSum=-2.408;QD=0.28;ReadPosRankSum=0.488;SOR=0.857	GT:AD:DP:GQ:PL	0/1:209,17:226:91:91,0,18005
EU153401.1	492612	.	A	C	4437.73	.	AC=1;AF=0.500;AN=2;BaseQRankSum=0.237;ClippingRankSum=0.000;DP=241;ExcessHet=3.0103;FS=10.365;MLEAC=1;MLEAF=0.500;MQ=41.84;MQRankSum=2.758;QD=19.81;ReadPosRankSum=0.901;SOR=1.360	GT:AD:DP:GQ:PL	0/1:111,113:224:99:4475,0,11594
EU153401.1	492618	.	TCCTG	T	4156.73	.	AC=1;AF=0.500;AN=2;BaseQRankSum=1.351;ClippingRankSum=0.000;DP=274;ExcessHet=3.0103;FS=18.555;MLEAC=1;MLEAF=0.500;MQ=41.43;MQRankSum=3.640;QD=15.34;ReadPosRankSum=1.811;SOR=1.597	GT:AD:DP:GQ:PL	0/1:162,109:271:99:4194,0,15345
EU153401.1	492620	.	C	T	58.73	.	AC=1;AF=0.500;AN=2;BaseQRankSum=1.166;ClippingRankSum=0.000;DP=274;ExcessHet=3.0103;FS=0.955;MLEAC=1;MLEAF=0.500;MQ=41.43;MQRankSum=-0.342;QD=0.22;ReadPosRankSum=0.100;SOR=0.842	GT:AD:DP:GQ:PL	0/1:251,21:272:96:96,0,19457
EU153401.1	492623	.	C	T	611.77	.	AC=1;AF=0.500;AN=2;BaseQRankSum=1.060;ClippingRankSum=0.000;DP=277;ExcessHet=3.0103;FS=21.124;MLEAC=1;MLEAF=0.500;MQ=41.45;MQRankSum=-3.554;QD=2.25;ReadPosRankSum=-0.036;SOR=2.778	GT:AD:DP:GQ:PL	0/1:243,29:272:99:640,0,18298
EU153401.1	492626	.	T	TTG	4714.73	.	AC=1;AF=0.500;AN=2;BaseQRankSum=2.519;ClippingRankSum=0.000;DP=324;ExcessHet=3.0103;FS=17.828;MLEAC=1;MLEAF=0.500;MQ=41.41;MQRankSum=4.894;QD=14.87;ReadPosRankSum=-4.394;SOR=1.499	GT:AD:DP:GQ:PL	0/1:192,125:317:99:4752,0,16307
EU153401.1	492633	.	G	A	5662.77	.	AC=1;AF=0.500;AN=2;BaseQRankSum=2.243;ClippingRankSum=0.000;DP=326;ExcessHet=3.0103;FS=27.640;MLEAC=1;MLEAF=0.500;MQ=41.45;MQRankSum=4.441;QD=17.42;ReadPosRankSum=0.899;SOR=1.743	GT:AD:DP:GQ:PL	0/1:181,144:325:99:5691,0,15304
EU153401.1	492636	.	G	T	9944.73	.	AC=1;AF=0.500;AN=2;BaseQRankSum=1.350;ClippingRankSum=0.000;DP=344;ExcessHet=3.0103;FS=10.715;MLEAC=1;MLEAF=0.500;MQ=41.53;MQRankSum=-0.673;QD=29.95;ReadPosRankSum=-4.230;SOR=1.318	GT:AD:DP:GQ:PL	0/1:83,249:332:99:9982,0,10104
EU153401.1	492639	.	T	C	924.77	.	AC=1;AF=0.500;AN=2;BaseQRankSum=1.326;ClippingRankSum=0.000;DP=351;ExcessHet=3.0103;FS=21.791;MLEAC=1;MLEAF=0.500;MQ=41.46;MQRankSum=0.690;QD=2.64;ReadPosRankSum=0.717;SOR=2.013	GT:AD:DP:GQ:PL	0/1:298,52:350:99:953,0,20804
EU153401.1	492643	.	C	T	71.77	.	AC=1;AF=0.500;AN=2;BaseQRankSum=-2.337;ClippingRankSum=0.000;DP=385;ExcessHet=3.0103;FS=8.613;MLEAC=1;MLEAF=0.500;MQ=41.27;MQRankSum=-2.395;QD=0.19;ReadPosRankSum=-3.301;SOR=0.273	GT:AD:DP:GQ:PL	0/1:341,35:376:99:100,0,21789
EU153401.1	492649	.	A	G	1196.77	.	AC=1;AF=0.500;AN=2;BaseQRankSum=1.734;ClippingRankSum=0.000;DP=446;ExcessHet=3.0103;FS=27.114;MLEAC=1;MLEAF=0.500;MQ=41.26;MQRankSum=-3.635;QD=2.71;ReadPosRankSum=3.612;SOR=3.245	GT:AD:DP:GQ:PL	0/1:384,57:441:99:1225,0,24339
EU153401.1	492651	.	T	C	5555.77	.	AC=1;AF=0.500;AN=2;BaseQRankSum=2.298;ClippingRankSum=0.000;DP=461;ExcessHet=3.0103;FS=16.701;MLEAC=1;MLEAF=0.500;MQ=41.34;MQRankSum=4.916;QD=12.10;ReadPosRankSum=-2.618;SOR=1.683	GT:AD:DP:GQ:PL	0/1:303,156:459:99:5584,0,21627
EU153401.1	492654	.	T	A	564.77	.	AC=1;AF=0.500;AN=2;BaseQRankSum=2.594;ClippingRankSum=0.000;DP=70;ExcessHet=3.0103;FS=15.468;MLEAC=1;MLEAF=0.500;MQ=41.14;MQRankSum=-0.920;QD=8.07;ReadPosRankSum=0.953;SOR=3.619	GT:AD:DP:GQ:PL	0/1:52,18:70:99:593,0,14897
EU153401.1	492657	.	G	C	204.77	.	AC=1;AF=0.500;AN=2;BaseQRankSum=2.104;ClippingRankSum=0.000;DP=72;ExcessHet=3.0103;FS=7.193;MLEAC=1;MLEAF=0.500;MQ=40.97;MQRankSum=0.817;QD=2.84;ReadPosRankSum=-0.331;SOR=2.350	GT:AD:DP:GQ:PL	0/1:62,10:72:99:233,0,16018
EU153401.1	492669	.	G	A	177.77	.	AC=1;AF=0.500;AN=2;BaseQRankSum=1.895;ClippingRankSum=0.000;DP=66;ExcessHet=3.0103;FS=7.136;MLEAC=1;MLEAF=0.500;MQ=40.80;MQRankSum=-1.783;QD=2.69;ReadPosRankSum=2.526;SOR=2.196	GT:AD:DP:GQ:PL	0/1:57,9:66:99:206,0,14277
EU153401.1	492673	.	T	C	669.77	.	AC=1;AF=0.500;AN=2;BaseQRankSum=3.259;ClippingRankSum=0.000;DP=66;ExcessHet=3.0103;FS=18.640;MLEAC=1;MLEAF=0.500;MQ=40.80;MQRankSum=-0.705;QD=10.15;ReadPosRankSum=4.095;SOR=3.973	GT:AD:DP:GQ:PL	0/1:47,19:66:99:698,0,13879
EU153401.1	492676	.	C	A	750.73	.	AC=1;AF=0.500;AN=2;BaseQRankSum=3.479;ClippingRankSum=0.000;DP=66;ExcessHet=3.0103;FS=19.397;MLEAC=1;MLEAF=0.500;MQ=40.30;MQRankSum=-0.666;QD=11.73;ReadPosRankSum=3.379;SOR=4.174	GT:AD:DP:GQ:PL	0/1:43,21:64:99:788,0,13247
EU153401.1	492682	.	T	G	315.77	.	AC=1;AF=0.500;AN=2;BaseQRankSum=2.051;ClippingRankSum=0.000;DP=59;ExcessHet=3.0103;FS=9.948;MLEAC=1;MLEAF=0.500;MQ=41.04;MQRankSum=0.631;QD=5.35;ReadPosRankSum=2.442;SOR=3.137	GT:AD:DP:GQ:PL	0/1:47,12:59:99:344,0,14701
EU153401.1	492686	.	A	T	690.77	.	AC=1;AF=0.500;AN=2;BaseQRankSum=2.780;ClippingRankSum=0.000;DP=55;ExcessHet=3.0103;FS=30.952;MLEAC=1;MLEAF=0.500;MQ=41.42;MQRankSum=-0.923;QD=12.56;ReadPosRankSum=3.141;SOR=5.328	GT:AD:DP:GQ:PL	0/1:35,20:55:99:719,0,13284
EU153401.1	492692	.	C	A	162.73	.	AC=1;AF=0.500;AN=2;BaseQRankSum=1.574;ClippingRankSum=0.000;DP=53;ExcessHet=3.0103;FS=10.537;MLEAC=1;MLEAF=0.500;MQ=41.47;MQRankSum=-2.042;QD=3.07;ReadPosRankSum=0.376;SOR=3.296	GT:AD:DP:GQ:PL	0/1:45,8:53:99:200,0,12524
EU153401.1	492694	.	G	A	705.73	.	AC=1;AF=0.500;AN=2;BaseQRankSum=2.855;ClippingRankSum=0.000;DP=49;ExcessHet=3.0103;FS=44.916;MLEAC=1;MLEAF=0.500;MQ=41.89;MQRankSum=-1.196;QD=14.70;ReadPosRankSum=3.249;SOR=5.993	GT:AD:DP:GQ:PL	0/1:29,19:48:99:743,0,11686
EU153401.1	492695	.	A	T	759.73	.	AC=1;AF=0.500;AN=2;BaseQRankSum=2.462;ClippingRankSum=0.000;DP=49;ExcessHet=3.0103;FS=50.479;MLEAC=1;MLEAF=0.500;MQ=41.89;MQRankSum=-1.144;QD=16.16;ReadPosRankSum=2.648;SOR=6.090	GT:AD:DP:GQ:PL	0/1:27,20:47:99:797,0,11312
EU153401.1	492701	.	T	C	345.77	.	AC=1;AF=0.500;AN=2;BaseQRankSum=1.856;ClippingRankSum=0.000;DP=50;ExcessHet=3.0103;FS=28.136;MLEAC=1;MLEAF=0.500;MQ=41.17;MQRankSum=0.596;QD=6.92;ReadPosRankSum=3.468;SOR=5.136	GT:AD:DP:GQ:PL	0/1:38,12:50:99:374,0,12723
EU153401.1	492705	.	C	T	108.73	.	AC=1;AF=0.500;AN=2;BaseQRankSum=1.340;ClippingRankSum=0.000;DP=52;ExcessHet=3.0103;FS=14.841;MLEAC=1;MLEAF=0.500;MQ=41.55;MQRankSum=-1.638;QD=2.17;ReadPosRankSum=-0.406;SOR=3.912	GT:AD:DP:GQ:PL	0/1:43,7:50:99:146,0,12122
EU153401.1	492708	.	G	GTTGTTATTGGTGTTTGTTGTTGTTGTTT	33.73	.	AC=1;AF=0.500;AN=2;BaseQRankSum=0.807;ClippingRankSum=0.000;DP=55;ExcessHet=3.0103;FS=0.000;MLEAC=1;MLEAF=0.500;MQ=41.00;MQRankSum=0.262;QD=0.61;ReadPosRankSum=-2.857;SOR=0.806	GT:AD:DP:GQ:PL	0/1:52,3:55:71:71,0,13669
EU153401.1	492713	.	A	C	693.77	.	AC=1;AF=0.500;AN=2;BaseQRankSum=2.453;ClippingRankSum=0.000;DP=65;ExcessHet=3.0103;FS=58.673;MLEAC=1;MLEAF=0.500;MQ=40.68;MQRankSum=-0.269;QD=10.67;ReadPosRankSum=2.983;SOR=4.505	GT:AD:DP:GQ:PL	0/1:46,19:65:99:722,0,13048
EU153401.1	492736	.	A	G	519.77	.	AC=1;AF=0.500;AN=2;BaseQRankSum=2.536;ClippingRankSum=0.000;DP=71;ExcessHet=3.0103;FS=23.891;MLEAC=1;MLEAF=0.500;MQ=42.67;MQRankSum=1.010;QD=7.32;ReadPosRankSum=-1.635;SOR=1.586	GT:AD:DP:GQ:PL	0/1:54,17:71:99:548,0,13130
EU153401.1	492737	.	C	T	519.77	.	AC=1;AF=0.500;AN=2;BaseQRankSum=2.439;ClippingRankSum=0.000;DP=71;ExcessHet=3.0103;FS=20.247;MLEAC=1;MLEAF=0.500;MQ=42.71;MQRankSum=0.990;QD=7.32;ReadPosRankSum=-1.914;SOR=1.593	GT:AD:DP:GQ:PL	0/1:54,17:71:99:548,0,13130
EU153401.1	492738	.	A	G	519.77	.	AC=1;AF=0.500;AN=2;BaseQRankSum=2.087;ClippingRankSum=0.000;DP=69;ExcessHet=3.0103;FS=17.401;MLEAC=1;MLEAF=0.500;MQ=43.08;MQRankSum=1.059;QD=7.53;ReadPosRankSum=-1.829;SOR=1.444	GT:AD:DP:GQ:PL	0/1:53,16:69:99:548,0,11744
EU153401.1	492749	.	A	G	291.73	.	AC=1;AF=0.500;AN=2;BaseQRankSum=3.665;ClippingRankSum=0.000;DP=380;ExcessHet=3.0103;FS=1.513;MLEAC=1;MLEAF=0.500;MQ=39.52;MQRankSum=1.038;QD=0.79;ReadPosRankSum=0.850;SOR=0.908	GT:AD:DP:GQ:PL	0/1:340,31:371:99:329,0,21198
EU153401.1	492750	.	G	C	8253.77	.	AC=1;AF=0.500;AN=2;BaseQRankSum=1.900;ClippingRankSum=0.000;DP=316;ExcessHet=3.0103;FS=3.029;MLEAC=1;MLEAF=0.500;MQ=39.87;MQRankSum=-1.415;QD=28.66;ReadPosRankSum=-2.439;SOR=0.526	GT:AD:DP:GQ:PL	0/1:75,213:288:99:8282,0,5653
EU153401.1	492752	.	G	C	205.77	.	AC=1;AF=0.500;AN=2;BaseQRankSum=3.149;ClippingRankSum=0.000;DP=305;ExcessHet=3.0103;FS=1.705;MLEAC=1;MLEAF=0.500;MQ=39.93;MQRankSum=1.332;QD=0.73;ReadPosRankSum=-0.595;SOR=0.878	GT:AD:DP:GQ:PL	0/1:256,25:281:99:234,0,17033
EU153401.1	492754	.	T	A	172.77	.	AC=1;AF=0.500;AN=2;BaseQRankSum=3.114;ClippingRankSum=0.000;DP=299;ExcessHet=3.0103;FS=1.718;MLEAC=1;MLEAF=0.500;MQ=40.11;MQRankSum=1.113;QD=0.59;ReadPosRankSum=-0.373;SOR=0.915	GT:AD:DP:GQ:PL	0/1:268,25:293:99:201,0,17736
EU153401.1	492756	.	G	A	418.77	.	AC=1;AF=0.500;AN=2;BaseQRankSum=3.156;ClippingRankSum=0.000;DP=299;ExcessHet=3.0103;FS=4.795;MLEAC=1;MLEAF=0.500;MQ=40.16;MQRankSum=0.419;QD=1.44;ReadPosRankSum=0.749;SOR=1.173	GT:AD:DP:GQ:PL	0/1:261,30:291:99:447,0,17187
EU153401.1	492762	.	C	T	301.73	.	AC=1;AF=0.500;AN=2;BaseQRankSum=1.872;ClippingRankSum=0.000;DP=275;ExcessHet=3.0103;FS=0.000;MLEAC=1;MLEAF=0.500;MQ=40.58;MQRankSum=-0.631;QD=1.15;ReadPosRankSum=1.498;SOR=0.652	GT:AD:DP:GQ:PL	0/1:236,26:262:99:339,0,16335
EU153401.1	492763	.	G	A	5423.77	.	AC=1;AF=0.500;AN=2;BaseQRankSum=1.397;ClippingRankSum=0.000;DP=266;ExcessHet=3.0103;FS=15.849;MLEAC=1;MLEAF=0.500;MQ=40.66;MQRankSum=-1.069;QD=22.51;ReadPosRankSum=1.794;SOR=0.380	GT:AD:DP:GQ:PL	0/1:105,136:241:99:5452,0,7835
EU153401.1	492765	.	G	A	3291.73	.	AC=1;AF=0.500;AN=2;BaseQRankSum=3.469;ClippingRankSum=0.000;DP=270;ExcessHet=3.0103;FS=2.855;MLEAC=1;MLEAF=0.500;MQ=40.60;MQRankSum=0.337;QD=12.52;ReadPosRankSum=1.980;SOR=0.531	GT:AD:DP:GQ:PL	0/1:171,92:263:99:3329,0,11537
EU153401.1	492770	.	T	A	457.77	.	AC=1;AF=0.500;AN=2;BaseQRankSum=3.075;ClippingRankSum=0.000;DP=260;ExcessHet=3.0103;FS=3.696;MLEAC=1;MLEAF=0.500;MQ=40.57;MQRankSum=0.809;QD=1.80;ReadPosRankSum=-0.573;SOR=1.072	GT:AD:DP:GQ:PL	0/1:227,28:255:99:486,0,15875
EU153401.1	492771	.	G	A	694.77	.	AC=1;AF=0.500;AN=2;BaseQRankSum=3.011;ClippingRankSum=0.000;DP=263;ExcessHet=3.0103;FS=4.539;MLEAC=1;MLEAF=0.500;MQ=40.44;MQRankSum=0.397;QD=2.71;ReadPosRankSum=-0.569;SOR=1.142	GT:AD:DP:GQ:PL	0/1:223,33:256:99:723,0,15436
EU153401.1	492775	.	C	T	1225.77	.	AC=1;AF=0.500;AN=2;BaseQRankSum=2.817;ClippingRankSum=0.000;DP=254;ExcessHet=3.0103;FS=0.606;MLEAC=1;MLEAF=0.500;MQ=40.28;MQRankSum=0.967;QD=5.04;ReadPosRankSum=0.330;SOR=0.763	GT:AD:DP:GQ:PL	0/1:198,45:243:99:1254,0,13633
EU153401.1	492778	.	C	T	1009.73	.	AC=1;AF=0.500;AN=2;BaseQRankSum=3.826;ClippingRankSum=0.000;DP=263;ExcessHet=3.0103;FS=2.205;MLEAC=1;MLEAF=0.500;MQ=40.66;MQRankSum=0.579;QD=4.14;ReadPosRankSum=-0.473;SOR=0.518	GT:AD:DP:GQ:PL	0/1:205,39:244:99:1047,0,13248
EU153401.1	492780	.	T	A	2188.73	.	AC=1;AF=0.500;AN=2;BaseQRankSum=2.779;ClippingRankSum=0.000;DP=242;ExcessHet=3.0103;FS=6.309;MLEAC=1;MLEAF=0.500;MQ=40.17;MQRankSum=0.036;QD=9.39;ReadPosRankSum=-0.177;SOR=1.153	GT:AD:DP:GQ:PL	0/1:171,62:233:99:2226,0,11634
EU153401.1	492781	.	G	A	3876.73	.	AC=1;AF=0.500;AN=2;BaseQRankSum=-1.203;ClippingRankSum=0.000;DP=243;ExcessHet=3.0103;FS=0.523;MLEAC=1;MLEAF=0.500;MQ=40.42;MQRankSum=-0.372;QD=19.58;ReadPosRankSum=2.621;SOR=0.741	GT:AD:DP:GQ:PL	0/1:100,98:198:99:3914,0,7312
EU153401.1	492787	.	G	C	1424.73	.	AC=1;AF=0.500;AN=2;BaseQRankSum=2.877;ClippingRankSum=0.000;DP=235;ExcessHet=3.0103;FS=1.381;MLEAC=1;MLEAF=0.500;MQ=40.46;MQRankSum=0.667;QD=6.88;ReadPosRankSum=-1.014;SOR=0.574	GT:AD:DP:GQ:PL	0/1:166,41:207:99:1462,0,10280
EU153401.1	492793	.	T	C	3881.77	.	AC=1;AF=0.500;AN=2;BaseQRankSum=-1.560;ClippingRankSum=0.000;DP=237;ExcessHet=3.0103;FS=1.694;MLEAC=1;MLEAF=0.500;MQ=40.30;MQRankSum=-1.453;QD=17.03;ReadPosRankSum=3.010;SOR=0.567	GT:AD:DP:GQ:PL	0/1:126,102:228:99:3910,0,7599
EU153401.1	492800	.	AG	A	41.73	.	AC=1;AF=0.500;AN=2;BaseQRankSum=0.560;ClippingRankSum=0.000;DP=234;ExcessHet=3.0103;FS=5.287;MLEAC=1;MLEAF=0.500;MQ=40.24;MQRankSum=-1.394;QD=0.19;ReadPosRankSum=-1.851;SOR=0.283	GT:AD:DP:GQ:PL	0/1:204,17:221:79:79,0,11635
EU153401.1	492801	.	GT	G	3546.73	.	AC=1;AF=0.500;AN=2;BaseQRankSum=-0.814;ClippingRankSum=0.000;DP=232;ExcessHet=3.0103;FS=0.578;MLEAC=1;MLEAF=0.500;MQ=40.34;MQRankSum=-1.260;QD=19.81;ReadPosRankSum=1.945;SOR=0.621	GT:AD:DP:GQ:PL	0/1:86,93:179:99:3584,0,5826
EU153401.1	492802	.	T	A	2606.73	.	AC=1;AF=0.500;AN=2;BaseQRankSum=0.350;ClippingRankSum=0.000;DP=236;ExcessHet=3.0103;FS=1.223;MLEAC=1;MLEAF=0.500;MQ=40.21;MQRankSum=0.016;QD=13.17;ReadPosRankSum=0.348;SOR=0.577	GT:AD:DP:GQ:PL	0/1:126,72:198:99:2644,0,7862
EU153401.1	492803	.	A	T	2495.73	.	AC=1;AF=0.500;AN=2;BaseQRankSum=1.898;ClippingRankSum=0.000;DP=249;ExcessHet=3.0103;FS=0.571;MLEAC=1;MLEAF=0.500;MQ=40.18;MQRankSum=-0.147;QD=12.17;ReadPosRankSum=-1.644;SOR=0.770	GT:AD:DP:GQ:PL	0/1:137,68:205:99:2533,0,8072
EU153401.1	492804	.	T	TA	3231.73	.	AC=1;AF=0.500;AN=2;BaseQRankSum=-1.343;ClippingRankSum=0.000;DP=246;ExcessHet=3.0103;FS=5.177;MLEAC=1;MLEAF=0.500;MQ=40.26;MQRankSum=-1.627;QD=15.17;SOR=0.427	GT:AD:DP:GQ:PL	0/1:125,88:213:99:3269,0,7232
EU153401.1	492814	.	G	A	8949.77	.	AC=1;AF=0.500;AN=2;BaseQRankSum=-1.141;ClippingRankSum=0.000;DP=282;ExcessHet=3.0103;FS=4.897;MLEAC=1;MLEAF=0.500;MQ=39.98;MQRankSum=-3.031;QD=34.35;ReadPosRankSum=0.130;SOR=1.304	GT:AD:DP:GQ:PL	0/1:21,218:239:99:8978,0,2309
EU153401.1	492817	.	T	C	1708.77	.	AC=1;AF=0.500;AN=2;BaseQRankSum=0.236;ClippingRankSum=0.000;DP=306;ExcessHet=3.0103;FS=0.000;MLEAC=1;MLEAF=0.500;MQ=39.86;MQRankSum=-0.573;QD=5.71;ReadPosRankSum=-1.507;SOR=0.712	GT:AD:DP:GQ:PL	0/1:239,60:299:99:1737,0,12104
EU153401.1	492845	.	T	G	5138.77	.	AC=1;AF=0.500;AN=2;BaseQRankSum=6.290;ClippingRankSum=0.000;DP=735;ExcessHet=3.0103;FS=39.130;MLEAC=1;MLEAF=0.500;MQ=38.12;MQRankSum=1.950;QD=7.06;ReadPosRankSum=6.001;SOR=3.897	GT:AD:DP:GQ:PL	0/1:565,163:728:99:5167,0,25663
EU153401.1	492846	.	T	A	4968.77	.	AC=1;AF=0.500;AN=2;BaseQRankSum=6.228;ClippingRankSum=0.000;DP=739;ExcessHet=3.0103;FS=36.631;MLEAC=1;MLEAF=0.500;MQ=38.15;MQRankSum=2.368;QD=6.83;ReadPosRankSum=6.208;SOR=3.813	GT:AD:DP:GQ:PL	0/1:568,160:728:99:4997,0,25678
EU153401.1	492860	.	C	G	2975.77	.	AC=1;AF=0.500;AN=2;BaseQRankSum=4.759;ClippingRankSum=0.000;DP=647;ExcessHet=3.0103;FS=26.701;MLEAC=1;MLEAF=0.500;MQ=37.90;MQRankSum=1.475;QD=4.85;ReadPosRankSum=6.418;SOR=3.195	GT:AD:DP:GQ:PL	0/1:501,112:613:99:3004,0,23521
EU153401.1	492863	.	G	A	3850.73	.	AC=1;AF=0.500;AN=2;BaseQRankSum=6.003;ClippingRankSum=0.000;DP=634;ExcessHet=3.0103;FS=28.885;MLEAC=1;MLEAF=0.500;MQ=37.92;MQRankSum=1.807;QD=6.17;ReadPosRankSum=4.526;SOR=3.251	GT:AD:DP:GQ:PL	0/1:496,128:624:99:3888,0,23020
EU153401.1	492871	.	A	G	3997.77	.	AC=1;AF=0.500;AN=2;BaseQRankSum=4.405;ClippingRankSum=0.000;DP=584;ExcessHet=3.0103;FS=18.531;MLEAC=1;MLEAF=0.500;MQ=37.90;MQRankSum=0.813;QD=6.89;ReadPosRankSum=0.664;SOR=2.560	GT:AD:DP:GQ:PL	0/1:453,127:580:99:4026,0,21116
EU153401.1	492880	.	G	A	95.77	.	AC=1;AF=0.500;AN=2;BaseQRankSum=1.026;ClippingRankSum=0.000;DP=204;ExcessHet=3.0103;FS=7.554;MLEAC=1;MLEAF=0.500;MQ=40.54;MQRankSum=0.308;QD=0.49;ReadPosRankSum=2.113;SOR=0.213	GT:AD:DP:GQ:PL	0/1:178,16:194:99:124,0,21885
EU153401.1	492881	.	G	A	161.73	.	AC=1;AF=0.500;AN=2;BaseQRankSum=1.686;ClippingRankSum=0.000;DP=202;ExcessHet=3.0103;FS=9.563;MLEAC=1;MLEAF=0.500;MQ=40.61;MQRankSum=0.498;QD=0.86;ReadPosRankSum=1.916;SOR=0.387	GT:AD:DP:GQ:PL	0/1:172,17:189:99:199,0,23443
EU153401.1	492886	.	AT	A	215.73	.	AC=1;AF=0.500;AN=2;BaseQRankSum=1.546;ClippingRankSum=0.000;DP=171;ExcessHet=3.0103;FS=12.104;MLEAC=1;MLEAF=0.500;MQ=40.64;MQRankSum=0.855;QD=1.34;ReadPosRankSum=2.824;SOR=0.771	GT:AD:DP:GQ:PL	0/1:144,17:161:99:253,0,21181
EU153401.1	492888	.	T	C	251.77	.	AC=1;AF=0.500;AN=2;BaseQRankSum=1.552;ClippingRankSum=0.000;DP=154;ExcessHet=3.0103;FS=11.895;MLEAC=1;MLEAF=0.500;MQ=40.70;MQRankSum=0.820;QD=1.75;ReadPosRankSum=2.936;SOR=0.778	GT:AD:DP:GQ:PL	0/1:127,17:144:99:280,0,20298
EU153401.1	492890	.	T	C	1923.77	.	AC=1;AF=0.500;AN=2;BaseQRankSum=3.329;ClippingRankSum=0.000;DP=143;ExcessHet=3.0103;FS=109.248;MLEAC=1;MLEAF=0.500;MQ=40.18;MQRankSum=-0.538;QD=14.69;ReadPosRankSum=3.546;SOR=5.668	GT:AD:DP:GQ:PL	0/1:79,52:131:99:1952,0,15143
EU153401.1	492893	.	C	T	2838.77	.	AC=1;AF=0.500;AN=2;BaseQRankSum=4.568;ClippingRankSum=0.000;DP=109;ExcessHet=3.0103;FS=55.543;MLEAC=1;MLEAF=0.500;MQ=41.61;MQRankSum=-2.659;QD=28.67;ReadPosRankSum=0.235;SOR=2.519	GT:AD:DP:GQ:PL	0/1:29,70:99:99:2867,0,12555
EU153401.1	492897	.	A	C	1806.73	.	AC=1;AF=0.500;AN=2;BaseQRankSum=3.506;ClippingRankSum=0.000;DP=102;ExcessHet=3.0103;FS=82.756;MLEAC=1;MLEAF=0.500;MQ=42.25;MQRankSum=-3.216;QD=25.81;ReadPosRankSum=0.815;SOR=5.279	GT:AD:DP:GQ:PL	0/1:27,43:70:99:1844,0,10639
EU153401.1	492899	.	T	C	591.77	.	AC=1;AF=0.500;AN=2;BaseQRankSum=1.346;ClippingRankSum=0.000;DP=95;ExcessHet=3.0103;FS=27.826;MLEAC=1;MLEAF=0.500;MQ=42.52;MQRankSum=1.301;QD=6.80;ReadPosRankSum=2.278;SOR=1.870	GT:AD:DP:GQ:PL	0/1:68,19:87:99:620,0,13048
EU153401.1	492903	.	A	G	1467.77	.	AC=1;AF=0.500;AN=2;BaseQRankSum=0.946;ClippingRankSum=0.000;DP=86;ExcessHet=3.0103;FS=88.189;MLEAC=1;MLEAF=0.500;MQ=43.56;MQRankSum=-3.588;QD=18.82;ReadPosRankSum=-2.572;SOR=4.797	GT:AD:DP:GQ:PL	0/1:44,34:78:99:1496,0,11053
EU153401.1	492905	.	T	TGAGG	672.73	.	AC=1;AF=0.500;AN=2;BaseQRankSum=1.323;ClippingRankSum=0.000;DP=78;ExcessHet=3.0103;FS=30.306;MLEAC=1;MLEAF=0.500;MQ=43.97;MQRankSum=0.728;QD=9.75;ReadPosRankSum=2.018;SOR=1.986	GT:AD:DP:GQ:PL	0/1:49,20:69:99:710,0,11852
EU153401.1	492906	.	C	G	1464.73	.	AC=1;AF=0.500;AN=2;BaseQRankSum=2.408;ClippingRankSum=0.000;DP=74;ExcessHet=3.0103;FS=11.211;MLEAC=1;MLEAF=0.500;MQ=44.08;MQRankSum=-5.393;QD=32.55;ReadPosRankSum=-2.149;SOR=2.517	GT:AD:DP:GQ:PL	0/1:12,33:45:99:1502,0,9883
EU153401.1	492919	.	T	G	1860.77	.	AC=1;AF=0.500;AN=2;BaseQRankSum=0.784;ClippingRankSum=0.000;DP=63;ExcessHet=3.0103;FS=1.185;MLEAC=1;MLEAF=0.500;MQ=45.96;MQRankSum=-4.837;QD=33.23;ReadPosRankSum=-2.498;SOR=0.473	GT:AD:DP:GQ:PL	0/1:14,42:56:99:1889,0,9302
EU153401.1	492920	.	A	C	1818.77	.	AC=1;AF=0.500;AN=2;BaseQRankSum=0.666;ClippingRankSum=0.000;DP=59;ExcessHet=3.0103;FS=2.705;MLEAC=1;MLEAF=0.500;MQ=46.98;MQRankSum=-4.775;QD=34.98;ReadPosRankSum=-2.238;SOR=0.741	GT:AD:DP:GQ:PL	0/1:14,38:52:99:1847,0,9305
EU153401.1	492927	.	T	G	948.77	.	AC=1;AF=0.500;AN=2;BaseQRankSum=0.090;ClippingRankSum=0.000;DP=50;ExcessHet=3.0103;FS=4.425;MLEAC=1;MLEAF=0.500;MQ=49.95;MQRankSum=-3.504;QD=22.06;ReadPosRankSum=-0.280;SOR=1.420	GT:AD:DP:GQ:PL	0/1:20,23:43:99:977,0,13393
EU153401.1	492932	.	TTGA	T	991.73	.	AC=1;AF=0.500;AN=2;BaseQRankSum=0.018;ClippingRankSum=0.000;DP=51;ExcessHet=3.0103;FS=2.688;MLEAC=1;MLEAF=0.500;MQ=51.07;MQRankSum=-3.937;QD=22.54;ReadPosRankSum=-0.200;SOR=1.246	GT:AD:DP:GQ:PL	0/1:20,24:44:99:1029,0,13264
EU153401.1	492936	.	C	CA	994.73	.	AC=1;AF=0.500;AN=2;BaseQRankSum=-0.385;ClippingRankSum=0.000;DP=51;ExcessHet=3.0103;FS=2.688;MLEAC=1;MLEAF=0.500;MQ=51.07;MQRankSum=-3.937;QD=22.61;ReadPosRankSum=0.295;SOR=1.246	GT:AD:DP:GQ:PL	0/1:20,24:44:99:1032,0,13222
EU153401.1	492938	.	C	CG	1045.73	.	AC=1;AF=0.500;AN=2;BaseQRankSum=0.385;ClippingRankSum=0.000;DP=53;ExcessHet=3.0103;FS=4.631;MLEAC=1;MLEAF=0.500;MQ=50.93;MQRankSum=-5.020;QD=24.32;ReadPosRankSum=0.396;SOR=1.399	GT:AD:DP:GQ:PL	0/1:17,26:43:99:1083,0,13093
EU153401.1	492941	.	T	TG	1033.73	.	AC=1;AF=0.500;AN=2;BaseQRankSum=0.346;ClippingRankSum=0.000;DP=54;ExcessHet=3.0103;FS=1.166;MLEAC=1;MLEAF=0.500;MQ=50.75;MQRankSum=-4.057;QD=21.99;ReadPosRankSum=-1.805;SOR=1.051	GT:AD:DP:GQ:PL	0/1:20,27:47:99:1071,0,13329
EU153401.1	492946	.	A	G	1087.77	.	AC=1;AF=0.500;AN=2;BaseQRankSum=-0.297;ClippingRankSum=0.000;DP=53;ExcessHet=3.0103;FS=1.184;MLEAC=1;MLEAF=0.500;MQ=49.71;MQRankSum=-3.211;QD=23.65;ReadPosRankSum=-0.721;SOR=0.502	GT:AD:DP:GQ:PL	0/1:18,28:46:99:1116,0,12386
EU153401.1	492951	.	T	A	52.77	.	AC=1;AF=0.500;AN=2;BaseQRankSum=1.166;ClippingRankSum=0.000;DP=54;ExcessHet=3.0103;FS=0.000;MLEAC=1;MLEAF=0.500;MQ=49.56;MQRankSum=-1.733;QD=1.12;ReadPosRankSum=-2.174;SOR=1.022	GT:AD:DP:GQ:PL	0/1:43,4:47:81:81,0,13604
EU153401.1	492952	.	T	A	52.77	.	AC=1;AF=0.500;AN=2;BaseQRankSum=1.229;ClippingRankSum=0.000;DP=54;ExcessHet=3.0103;FS=0.000;MLEAC=1;MLEAF=0.500;MQ=49.56;MQRankSum=-1.733;QD=1.12;ReadPosRankSum=-2.250;SOR=1.022	GT:AD:DP:GQ:PL	0/1:43,4:47:81:81,0,13604
EU153401.1	492958	.	C	T	58.77	.	AC=1;AF=0.500;AN=2;BaseQRankSum=1.098;ClippingRankSum=0.000;DP=53;ExcessHet=3.0103;FS=0.000;MLEAC=1;MLEAF=0.500;MQ=49.56;MQRankSum=-2.596;QD=1.28;ReadPosRankSum=-2.733;SOR=0.653	GT:AD:DP:GQ:PL	0/1:41,5:46:87:87,0,13520
EU153401.1	492969	.	A	G	984.73	.	AC=1;AF=0.500;AN=2;BaseQRankSum=2.589;ClippingRankSum=0.000;DP=55;ExcessHet=3.0103;FS=0.000;MLEAC=1;MLEAF=0.500;MQ=50.46;MQRankSum=-3.065;QD=20.52;ReadPosRankSum=1.259;SOR=0.836	GT:AD:DP:GQ:PL	0/1:23,25:48:99:1022,0,14454
EU153401.1	492971	.	A	G	955.73	.	AC=1;AF=0.500;AN=2;BaseQRankSum=3.755;ClippingRankSum=0.000;DP=54;ExcessHet=3.0103;FS=0.000;MLEAC=1;MLEAF=0.500;MQ=50.81;MQRankSum=-4.141;QD=22.23;ReadPosRankSum=0.648;SOR=0.716	GT:AD:DP:GQ:PL	0/1:19,24:43:99:993,0,14289
EU153401.1	492978	.	A	G	913.77	.	AC=1;AF=0.500;AN=2;BaseQRankSum=2.857;ClippingRankSum=0.000;DP=53;ExcessHet=3.0103;FS=0.000;MLEAC=1;MLEAF=0.500;MQ=51.09;MQRankSum=-3.233;QD=19.86;ReadPosRankSum=1.400;SOR=0.846	GT:AD:DP:GQ:PL	0/1:22,24:46:99:942,0,14350
EU153401.1	492980	.	T	C	907.73	.	AC=1;AF=0.500;AN=2;BaseQRankSum=3.315;ClippingRankSum=0.000;DP=50;ExcessHet=3.0103;FS=1.143;MLEAC=1;MLEAF=0.500;MQ=51.50;MQRankSum=-3.634;QD=20.17;ReadPosRankSum=1.434;SOR=0.941	GT:AD:DP:GQ:PL	0/1:21,24:45:99:945,0,14308
EU153401.1	492981	.	T	A	913.77	.	AC=1;AF=0.500;AN=2;BaseQRankSum=2.540;ClippingRankSum=0.000;DP=48;ExcessHet=3.0103;FS=0.000;MLEAC=1;MLEAF=0.500;MQ=51.82;MQRankSum=-3.233;QD=19.86;ReadPosRankSum=1.672;SOR=0.846	GT:AD:DP:GQ:PL	0/1:22,24:46:99:942,0,14350
EU153401.1	492987	.	T	A	913.77	.	AC=1;AF=0.500;AN=2;BaseQRankSum=3.987;ClippingRankSum=0.000;DP=43;ExcessHet=3.0103;FS=4.388;MLEAC=1;MLEAF=0.500;MQ=53.63;MQRankSum=-4.841;QD=21.25;ReadPosRankSum=1.150;SOR=0.885	GT:AD:DP:GQ:PL	0/1:19,24:43:99:942,0,16351
EU153401.1	492990	.	T	C	928.77	.	AC=1;AF=0.500;AN=2;BaseQRankSum=4.004;ClippingRankSum=0.000;DP=43;ExcessHet=3.0103;FS=2.700;MLEAC=1;MLEAF=0.500;MQ=53.63;MQRankSum=-5.666;QD=22.65;ReadPosRankSum=0.940;SOR=0.982	GT:AD:DP:GQ:PL	0/1:17,24:41:99:957,0,16012
EU153401.1	492993	.	TTG	T	1003.73	.	AC=1;AF=0.500;AN=2;BaseQRankSum=4.404;ClippingRankSum=0.000;DP=43;ExcessHet=3.0103;FS=1.194;MLEAC=1;MLEAF=0.500;MQ=53.63;MQRankSum=-5.722;QD=23.34;ReadPosRankSum=0.970;SOR=0.761	GT:AD:DP:GQ:PL	0/1:17,26:43:99:1041,0,15862
EU153401.1	492997	.	T	C	955.73	.	AC=1;AF=0.500;AN=2;BaseQRankSum=3.860;ClippingRankSum=0.000;DP=42;ExcessHet=3.0103;FS=2.729;MLEAC=1;MLEAF=0.500;MQ=53.47;MQRankSum=-4.700;QD=22.76;ReadPosRankSum=-0.336;SOR=0.928	GT:AD:DP:GQ:PL	0/1:18,24:42:99:993,0,16093
EU153401.1	493003	.	T	C	964.77	.	AC=1;AF=0.500;AN=2;BaseQRankSum=2.847;ClippingRankSum=0.000;DP=43;ExcessHet=3.0103;FS=2.649;MLEAC=1;MLEAF=0.500;MQ=53.46;MQRankSum=-4.719;QD=22.44;ReadPosRankSum=-0.332;SOR=0.803	GT:AD:DP:GQ:PL	0/1:18,25:43:99:993,0,16406
EU153401.1	493009	.	T	TTTCTTC	1051.73	.	AC=1;AF=0.500;AN=2;BaseQRankSum=4.186;ClippingRankSum=0.000;DP=44;ExcessHet=3.0103;FS=0.000;MLEAC=1;MLEAF=0.500;MQ=52.76;MQRankSum=-5.499;QD=25.04;ReadPosRankSum=-0.772;SOR=0.646	GT:AD:DP:GQ:PL	0/1:15,27:42:99:1089,0,14870
EU153401.1	493010	.	A	ATC	1045.73	.	AC=1;AF=0.500;AN=2;BaseQRankSum=3.303;ClippingRankSum=0.000;DP=44;ExcessHet=3.0103;FS=0.000;MLEAC=1;MLEAF=0.500;MQ=52.76;MQRankSum=-4.652;QD=23.77;ReadPosRankSum=-1.024;SOR=0.672	GT:AD:DP:GQ:PL	0/1:17,27:44:99:1083,0,14954
EU153401.1	493015	.	T	C	967.73	.	AC=1;AF=0.500;AN=2;BaseQRankSum=3.734;ClippingRankSum=0.000;DP=42;ExcessHet=3.0103;FS=0.000;MLEAC=1;MLEAF=0.500;MQ=53.13;MQRankSum=-5.433;QD=24.19;ReadPosRankSum=-1.006;SOR=0.668	GT:AD:DP:GQ:PL	0/1:15,25:40:99:1005,0,14876
EU153401.1	493017	.	T	C	970.77	.	AC=1;AF=0.500;AN=2;BaseQRankSum=3.719;ClippingRankSum=0.000;DP=41;ExcessHet=3.0103;FS=0.000;MLEAC=1;MLEAF=0.500;MQ=53.18;MQRankSum=-4.541;QD=23.68;ReadPosRankSum=-1.351;SOR=0.593	GT:AD:DP:GQ:PL	0/1:17,24:41:99:999,0,14960
EU153401.1	493018	.	T	A	967.73	.	AC=1;AF=0.500;AN=2;BaseQRankSum=3.665;ClippingRankSum=0.000;DP=41;ExcessHet=3.0103;FS=0.000;MLEAC=1;MLEAF=0.500;MQ=53.18;MQRankSum=-5.405;QD=24.81;ReadPosRankSum=-0.852;SOR=0.582	GT:AD:DP:GQ:PL	0/1:15,24:39:99:1005,0,14876
EU153401.1	493022	.	G	C	883.77	.	AC=1;AF=0.500;AN=2;BaseQRankSum=3.920;ClippingRankSum=0.000;DP=40;ExcessHet=3.0103;FS=0.000;MLEAC=1;MLEAF=0.500;MQ=53.23;MQRankSum=-4.523;QD=22.09;ReadPosRankSum=-1.397;SOR=0.685	GT:AD:DP:GQ:PL	0/1:17,23:40:99:912,0,15872
EU153401.1	493027	.	C	T	841.77	.	AC=1;AF=0.500;AN=2;BaseQRankSum=2.862;ClippingRankSum=0.000;DP=39;ExcessHet=3.0103;FS=0.000;MLEAC=1;MLEAF=0.500;MQ=52.97;MQRankSum=-4.219;QD=21.58;ReadPosRankSum=-0.986;SOR=0.784	GT:AD:DP:GQ:PL	0/1:18,21:39:99:870,0,15167
EU153401.1	493030	.	T	C	802.77	.	AC=1;AF=0.500;AN=2;BaseQRankSum=1.618;ClippingRankSum=0.000;DP=37;ExcessHet=3.0103;FS=0.000;MLEAC=1;MLEAF=0.500;MQ=52.79;MQRankSum=-4.304;QD=22.30;ReadPosRankSum=-1.434;SOR=0.653	GT:AD:DP:GQ:PL	0/1:16,20:36:99:831,0,15128
EU153401.1	493034	.	T	C	895.77	.	AC=1;AF=0.500;AN=2;BaseQRankSum=2.031;ClippingRankSum=0.000;DP=35;ExcessHet=3.0103;FS=1.330;MLEAC=1;MLEAF=0.500;MQ=52.35;MQRankSum=-4.945;QD=25.59;ReadPosRankSum=-1.756;SOR=0.963	GT:AD:DP:GQ:PL	0/1:12,23:35:99:924,0,13945
EU153401.1	493039	.	T	C	817.77	.	AC=1;AF=0.500;AN=2;BaseQRankSum=1.193;ClippingRankSum=0.000;DP=32;ExcessHet=3.0103;FS=3.247;MLEAC=1;MLEAF=0.500;MQ=51.79;MQRankSum=-4.815;QD=25.56;ReadPosRankSum=-1.285;SOR=1.402	GT:AD:DP:GQ:PL	0/1:12,20:32:99:846,0,12041
EU153401.1	493043	.	C	T	640.77	.	AC=1;AF=0.500;AN=2;BaseQRankSum=1.532;ClippingRankSum=0.000;DP=31;ExcessHet=3.0103;FS=3.256;MLEAC=1;MLEAF=0.500;MQ=51.58;MQRankSum=-3.687;QD=20.67;ReadPosRankSum=-1.503;SOR=1.426	GT:AD:DP:GQ:PL	0/1:15,16:31:99:669,0,12436
EU153401.1	493049	.	T	C	604.77	.	AC=1;AF=0.500;AN=2;BaseQRankSum=1.716;ClippingRankSum=0.000;DP=28;ExcessHet=3.0103;FS=1.562;MLEAC=1;MLEAF=0.500;MQ=50.68;MQRankSum=-3.513;QD=21.60;ReadPosRankSum=-2.300;SOR=1.179	GT:AD:DP:GQ:PL	0/1:12,16:28:99:633,0,11320
EU153401.1	493054	.	T	A	520.77	.	AC=1;AF=0.500;AN=2;BaseQRankSum=1.615;ClippingRankSum=0.000;DP=27;ExcessHet=3.0103;FS=1.657;MLEAC=1;MLEAF=0.500;MQ=51.38;MQRankSum=-3.387;QD=20.03;ReadPosRankSum=-2.214;SOR=1.314	GT:AD:DP:GQ:PL	0/1:12,14:26:99:549,0,10962
EU153401.1	493057	.	G	C	526.77	.	AC=1;AF=0.500;AN=2;BaseQRankSum=0.970;ClippingRankSum=0.000;DP=28;ExcessHet=3.0103;FS=6.186;MLEAC=1;MLEAF=0.500;MQ=51.71;MQRankSum=-4.415;QD=21.07;ReadPosRankSum=-1.590;SOR=1.718	GT:AD:DP:GQ:PL	0/1:11,14:25:99:555,0,10878
EU153401.1	493058	.	A	G	517.77	.	AC=1;AF=0.500;AN=2;BaseQRankSum=1.493;ClippingRankSum=0.000;DP=28;ExcessHet=3.0103;FS=3.565;MLEAC=1;MLEAF=0.500;MQ=51.71;MQRankSum=-3.385;QD=18.49;ReadPosRankSum=-1.885;SOR=1.765	GT:AD:DP:GQ:PL	0/1:14,14:28:99:546,0,11004
EU153401.1	493069	.	G	T	388.77	.	AC=1;AF=0.500;AN=2;BaseQRankSum=1.182;ClippingRankSum=0.000;DP=24;ExcessHet=3.0103;FS=4.100;MLEAC=1;MLEAF=0.500;MQ=51.94;MQRankSum=-2.580;QD=16.20;ReadPosRankSum=-0.867;SOR=1.890	GT:AD:DP:GQ:PL	0/1:15,9:24:99:417,0,10841
EU153401.1	493074	.	T	C	259.77	.	AC=1;AF=0.500;AN=2;BaseQRankSum=0.000;ClippingRankSum=0.000;DP=22;ExcessHet=3.0103;FS=7.140;MLEAC=1;MLEAF=0.500;MQ=51.25;MQRankSum=-2.409;QD=11.81;ReadPosRankSum=-0.786;SOR=2.368	GT:AD:DP:GQ:PL	0/1:14,8:22:99:288,0,11033
EU153401.1	493079	.	G	GGT	223.73	.	AC=1;AF=0.500;AN=2;BaseQRankSum=0.849;ClippingRankSum=0.000;DP=18;ExcessHet=3.0103;FS=6.368;MLEAC=1;MLEAF=0.500;MQ=49.36;MQRankSum=-1.947;QD=14.92;ReadPosRankSum=0.184;SOR=2.964	GT:AD:DP:GQ:PL	0/1:10,5:15:99:261,0,9069
EU153401.1	493080	.	CTTTT	C	175.73	.	AC=1;AF=0.500;AN=2;BaseQRankSum=0.693;ClippingRankSum=0.000;DP=17;ExcessHet=3.0103;FS=5.842;MLEAC=1;MLEAF=0.500;MQ=49.85;MQRankSum=-1.379;QD=10.34;ReadPosRankSum=1.023;SOR=2.494	GT:AD:DP:GQ:PL	0/1:13,4:17:99:213,0,8026
EU153401.1	493087	.	G	GGA	94.73	.	AC=1;AF=0.500;AN=2;BaseQRankSum=0.754;ClippingRankSum=0.000;DP=17;ExcessHet=3.0103;FS=6.368;MLEAC=1;MLEAF=0.500;MQ=50.45;MQRankSum=-2.004;QD=6.32;ReadPosRankSum=-1.451;SOR=2.964	GT:AD:DP:GQ:PL	0/1:11,4:15:99:132,0,8155
EU153401.1	493089	.	G	A	11.12	.	AC=1;AF=0.500;AN=2;BaseQRankSum=0.567;ClippingRankSum=0.000;DP=16;ExcessHet=3.0103;FS=0.000;MLEAC=1;MLEAF=0.500;MQ=51.03;MQRankSum=-1.617;QD=0.69;ReadPosRankSum=-2.151;SOR=1.445	GT:AD:DP:GQ:PL	0/1:14,2:16:39:39,0,7912
EU153401.1	493090	.	C	T	13.95	.	AC=1;AF=0.500;AN=2;BaseQRankSum=0.567;ClippingRankSum=0.000;DP=16;ExcessHet=3.0103;FS=0.000;MLEAC=1;MLEAF=0.500;MQ=51.03;MQRankSum=-1.617;QD=0.87;ReadPosRankSum=-2.151;SOR=1.445	GT:AD:DP:GQ:PL	0/1:14,2:16:42:42,0,7870
EU153401.1	493092	.	A	G	11.12	.	AC=1;AF=0.500;AN=2;BaseQRankSum=-1.380;ClippingRankSum=0.000;DP=16;ExcessHet=3.0103;FS=0.000;MLEAC=1;MLEAF=0.500;MQ=51.03;MQRankSum=-1.617;QD=0.69;ReadPosRankSum=-2.150;SOR=1.445	GT:AD:DP:GQ:PL	0/1:14,2:16:39:39,0,8180
EU153401.1	493097	.	A	T	88.77	.	AC=1;AF=0.500;AN=2;BaseQRankSum=0.735;ClippingRankSum=0.000;DP=19;ExcessHet=3.0103;FS=5.798;MLEAC=1;MLEAF=0.500;MQ=50.88;MQRankSum=-1.154;QD=4.67;ReadPosRankSum=1.625;SOR=2.419	GT:AD:DP:GQ:PL	0/1:16,3:19:99:117,0,9192
EU153401.1	493106	.	G	A	166.77	.	AC=1;AF=0.500;AN=2;BaseQRankSum=1.139;ClippingRankSum=0.000;DP=25;ExcessHet=3.0103;FS=12.352;MLEAC=1;MLEAF=0.500;MQ=49.80;MQRankSum=-2.266;QD=7.25;ReadPosRankSum=0.070;SOR=3.706	GT:AD:DP:GQ:PL	0/1:17,6:23:99:195,0,9982
EU153401.1	493115	.	G	A	202.73	.	AC=1;AF=0.500;AN=2;BaseQRankSum=1.461;ClippingRankSum=0.000;DP=27;ExcessHet=3.0103;FS=5.575;MLEAC=1;MLEAF=0.500;MQ=48.09;MQRankSum=-1.531;QD=8.45;ReadPosRankSum=0.436;SOR=2.722	GT:AD:DP:GQ:PL	0/1:18,6:24:99:240,0,8258
EU153401.1	493125	.	T	C	328.77	.	AC=1;AF=0.500;AN=2;BaseQRankSum=0.262;ClippingRankSum=0.000;DP=31;ExcessHet=3.0103;FS=9.731;MLEAC=1;MLEAF=0.500;MQ=45.68;MQRankSum=-1.152;QD=10.61;ReadPosRankSum=-0.318;SOR=2.760	GT:AD:DP:GQ:PL	0/1:21,10:31:99:357,0,8036
EU153401.1	493126	.	C	A	100.77	.	AC=1;AF=0.500;AN=2;BaseQRankSum=-1.342;ClippingRankSum=0.000;DP=31;ExcessHet=3.0103;FS=0.000;MLEAC=1;MLEAF=0.500;MQ=45.68;MQRankSum=-0.371;QD=3.25;ReadPosRankSum=-0.532;SOR=0.746	GT:AD:DP:GQ:PL	0/1:27,4:31:99:129,0,8539
EU153401.1	493128	.	G	T	145.77	.	AC=1;AF=0.500;AN=2;BaseQRankSum=1.688;ClippingRankSum=0.000;DP=32;ExcessHet=3.0103;FS=8.470;MLEAC=1;MLEAF=0.500;MQ=45.72;MQRankSum=-1.084;QD=4.56;ReadPosRankSum=0.244;SOR=3.069	GT:AD:DP:GQ:PL	0/1:26,6:32:99:174,0,8258
EU153401.1	493129	.	T	C	148.77	.	AC=1;AF=0.500;AN=2;BaseQRankSum=1.484;ClippingRankSum=0.000;DP=32;ExcessHet=3.0103;FS=8.394;MLEAC=1;MLEAF=0.500;MQ=45.72;MQRankSum=-0.965;QD=4.80;ReadPosRankSum=0.253;SOR=2.888	GT:AD:DP:GQ:PL	0/1:25,6:31:99:177,0,8216
EU153401.1	493131	.	G	A	145.77	.	AC=1;AF=0.500;AN=2;BaseQRankSum=-1.601;ClippingRankSum=0.000;DP=32;ExcessHet=3.0103;FS=1.960;MLEAC=1;MLEAF=0.500;MQ=45.72;MQRankSum=-0.050;QD=4.56;ReadPosRankSum=-1.614;SOR=1.329	GT:AD:DP:GQ:PL	0/1:26,6:32:99:174,0,7654
EU153401.1	493136	.	A	T	4201.77	.	AC=1;AF=0.500;AN=2;BaseQRankSum=2.349;ClippingRankSum=0.000;DP=275;ExcessHet=3.0103;FS=5.084;MLEAC=1;MLEAF=0.500;MQ=38.76;MQRankSum=-1.096;QD=16.22;ReadPosRankSum=7.322;SOR=0.451	GT:AD:DP:GQ:PL	0/1:147,112:259:99:4230,0,16496
EU153401.1	493142	.	G	T	4292.77	.	AC=1;AF=0.500;AN=2;BaseQRankSum=1.687;ClippingRankSum=0.000;DP=248;ExcessHet=3.0103;FS=5.344;MLEAC=1;MLEAF=0.500;MQ=38.93;MQRankSum=-1.476;QD=18.35;ReadPosRankSum=6.454;SOR=0.448	GT:AD:DP:GQ:PL	0/1:122,112:234:99:4321,0,14930
EU153401.1	493150	.	G	A	4379.77	.	AC=1;AF=0.500;AN=2;BaseQRankSum=2.074;ClippingRankSum=0.000;DP=215;ExcessHet=3.0103;FS=3.241;MLEAC=1;MLEAF=0.500;MQ=39.49;MQRankSum=-2.736;QD=21.79;ReadPosRankSum=4.740;SOR=0.485	GT:AD:DP:GQ:PL	0/1:91,110:201:99:4408,0,12757
EU153401.1	493151	.	T	G	4478.77	.	AC=1;AF=0.500;AN=2;BaseQRankSum=2.843;ClippingRankSum=0.000;DP=210;ExcessHet=3.0103;FS=0.000;MLEAC=1;MLEAF=0.500;MQ=39.76;MQRankSum=-1.494;QD=26.82;ReadPosRankSum=6.062;SOR=0.696	GT:AD:DP:GQ:PL	0/1:57,110:167:99:4507,0,11198
EU153401.1	493156	.	C	A	2807.77	.	AC=1;AF=0.500;AN=2;BaseQRankSum=2.398;ClippingRankSum=0.000;DP=207;ExcessHet=3.0103;FS=0.543;MLEAC=1;MLEAF=0.500;MQ=39.71;MQRankSum=-2.215;QD=14.62;ReadPosRankSum=2.995;SOR=0.621	GT:AD:DP:GQ:PL	0/1:113,79:192:99:2836,0,13197
EU153401.1	493160	.	C	T	5434.77	.	AC=1;AF=0.500;AN=2;BaseQRankSum=1.783;ClippingRankSum=0.000;DP=204;ExcessHet=3.0103;FS=0.595;MLEAC=1;MLEAF=0.500;MQ=39.72;MQRankSum=-0.769;QD=28.60;ReadPosRankSum=6.577;SOR=0.802	GT:AD:DP:GQ:PL	0/1:55,135:190:99:5463,0,8553
EU153401.1	493161	.	A	G	754.77	.	AC=1;AF=0.500;AN=2;BaseQRankSum=-2.242;ClippingRankSum=0.000;DP=200;ExcessHet=3.0103;FS=11.201;MLEAC=1;MLEAF=0.500;MQ=39.82;MQRankSum=2.971;QD=4.06;ReadPosRankSum=2.485;SOR=1.650	GT:AD:DP:GQ:PL	0/1:155,31:186:99:783,0,13478
EU153401.1	493162	.	A	G	1017.77	.	AC=1;AF=0.500;AN=2;BaseQRankSum=2.394;ClippingRankSum=0.000;DP=194;ExcessHet=3.0103;FS=7.566;MLEAC=1;MLEAF=0.500;MQ=39.82;MQRankSum=-3.126;QD=5.65;ReadPosRankSum=2.734;SOR=0.577	GT:AD:DP:GQ:PL	0/1:133,47:180:99:1046,0,14410
EU153401.1	493169	.	T	G	605.77	.	AC=1;AF=0.500;AN=2;BaseQRankSum=1.378;ClippingRankSum=0.000;DP=170;ExcessHet=3.0103;FS=4.115;MLEAC=1;MLEAF=0.500;MQ=40.22;MQRankSum=-1.706;QD=3.91;ReadPosRankSum=-0.426;SOR=0.532	GT:AD:DP:GQ:PL	0/1:130,25:155:99:634,0,13408
EU153401.1	493170	.	G	A	772.77	.	AC=1;AF=0.500;AN=2;BaseQRankSum=-2.984;ClippingRankSum=0.000;DP=171;ExcessHet=3.0103;FS=10.325;MLEAC=1;MLEAF=0.500;MQ=40.36;MQRankSum=3.558;QD=4.92;ReadPosRankSum=2.037;SOR=1.686	GT:AD:DP:GQ:PL	0/1:129,28:157:99:801,0,11831
EU153401.1	493172	.	A	G	749.77	.	AC=1;AF=0.500;AN=2;BaseQRankSum=-2.865;ClippingRankSum=0.000;DP=169;ExcessHet=3.0103;FS=10.337;MLEAC=1;MLEAF=0.500;MQ=40.44;MQRankSum=3.531;QD=4.84;ReadPosRankSum=1.896;SOR=1.683	GT:AD:DP:GQ:PL	0/1:127,28:155:99:778,0,11853
EU153401.1	493175	.	G	A	3602.77	.	AC=1;AF=0.500;AN=2;BaseQRankSum=2.979;ClippingRankSum=0.000;DP=163;ExcessHet=3.0103;FS=2.962;MLEAC=1;MLEAF=0.500;MQ=40.41;MQRankSum=-3.869;QD=24.02;ReadPosRankSum=1.654;SOR=0.483	GT:AD:DP:GQ:PL	0/1:60,90:150:99:3631,0,9425
EU153401.1	493184	.	T	C	3018.77	.	AC=1;AF=0.500;AN=2;BaseQRankSum=4.168;ClippingRankSum=0.000;DP=129;ExcessHet=3.0103;FS=0.715;MLEAC=1;MLEAF=0.500;MQ=40.86;MQRankSum=-4.057;QD=25.80;ReadPosRankSum=-0.194;SOR=0.573	GT:AD:DP:GQ:PL	0/1:44,73:117:99:3047,0,6875
EU153401.1	493188	.	A	G	2856.77	.	AC=1;AF=0.500;AN=2;BaseQRankSum=1.312;ClippingRankSum=0.000;DP=114;ExcessHet=3.0103;FS=8.121;MLEAC=1;MLEAF=0.500;MQ=41.06;MQRankSum=-1.707;QD=24.98;ReadPosRankSum=-1.948;SOR=0.643	GT:AD:DP:GQ:PL	0/1:15,66:81:99:2885,0,4860
EU153401.1	493190	.	A	C	2634.77	.	AC=1;AF=0.500;AN=2;BaseQRankSum=4.209;ClippingRankSum=0.000;DP=111;ExcessHet=3.0103;FS=0.000;MLEAC=1;MLEAF=0.500;MQ=41.13;MQRankSum=-3.743;QD=26.61;ReadPosRankSum=-2.250;SOR=0.778	GT:AD:DP:GQ:PL	0/1:35,64:99:99:2663,0,5087
EU153401.1	493193	.	T	C	543.77	.	AC=1;AF=0.500;AN=2;BaseQRankSum=-4.658;ClippingRankSum=0.000;DP=99;ExcessHet=3.0103;FS=3.707;MLEAC=1;MLEAF=0.500;MQ=41.35;MQRankSum=2.503;QD=6.25;ReadPosRankSum=0.525;SOR=1.281	GT:AD:DP:GQ:PL	0/1:69,18:87:99:572,0,6937
EU153401.1	493208	.	G	T	259.77	.	AC=1;AF=0.500;AN=2;BaseQRankSum=-4.172;ClippingRankSum=0.000;DP=44;ExcessHet=3.0103;FS=18.997;MLEAC=1;MLEAF=0.500;MQ=45.89;MQRankSum=0.337;QD=7.87;ReadPosRankSum=-0.389;SOR=4.171	GT:AD:DP:GQ:PL	0/1:26,7:33:99:288,0,4740
EU153401.1	493211	.	C	A	160.77	.	AC=1;AF=0.500;AN=2;BaseQRankSum=-4.180;ClippingRankSum=0.000;DP=41;ExcessHet=3.0103;FS=17.732;MLEAC=1;MLEAF=0.500;MQ=46.86;MQRankSum=-0.924;QD=5.36;ReadPosRankSum=-0.489;SOR=3.900	GT:AD:DP:GQ:PL	0/1:24,6:30:99:189,0,5596
EU153401.1	493213	.	G	T	153.77	.	AC=1;AF=0.500;AN=2;BaseQRankSum=0.774;ClippingRankSum=0.000;DP=37;ExcessHet=3.0103;FS=0.000;MLEAC=1;MLEAF=0.500;MQ=45.46;MQRankSum=-0.165;QD=5.91;ReadPosRankSum=-0.618;SOR=0.962	GT:AD:DP:GQ:PL	0/1:21,5:26:99:182,0,4752
EU153401.1	493219	.	A	G	28.77	.	AC=1;AF=0.500;AN=2;BaseQRankSum=0.000;ClippingRankSum=0.000;DP=34;ExcessHet=3.0103;FS=0.000;MLEAC=1;MLEAF=0.500;MQ=47.13;MQRankSum=-1.748;QD=1.20;ReadPosRankSum=-0.459;SOR=0.846	GT:AD:DP:GQ:PL	0/1:21,3:24:57:57,0,4373
EU153401.1	493220	.	T	C	22.75	.	AC=1;AF=0.500;AN=2;BaseQRankSum=0.000;ClippingRankSum=0.000;DP=34;ExcessHet=3.0103;FS=0.000;MLEAC=1;MLEAF=0.500;MQ=47.13;MQRankSum=-1.748;QD=0.95;ReadPosRankSum=-1.237;SOR=0.846	GT:AD:DP:GQ:PL	0/1:21,3:24:60:60,0,4177
EU153401.1	493345	.	G	C	103.77	.	AC=1;AF=0.500;AN=2;BaseQRankSum=1.039;ClippingRankSum=0.000;DP=31;ExcessHet=3.0103;FS=18.829;MLEAC=1;MLEAF=0.500;MQ=53.29;MQRankSum=-2.531;QD=3.71;ReadPosRankSum=-2.471;SOR=3.592	GT:AD:DP:GQ:PL	0/1:23,5:28:99:132,0,1236
EU153401.1	493348	.	A	G	142.77	.	AC=1;AF=0.500;AN=2;BaseQRankSum=1.384;ClippingRankSum=0.000;DP=34;ExcessHet=3.0103;FS=11.397;MLEAC=1;MLEAF=0.500;MQ=52.57;MQRankSum=-2.534;QD=4.76;ReadPosRankSum=-1.943;SOR=2.240	GT:AD:DP:GQ:PL	0/1:24,6:30:99:171,0,1275
EU153401.1	493363	.	C	T	185.77	.	AC=1;AF=0.500;AN=2;BaseQRankSum=1.512;ClippingRankSum=0.000;DP=34;ExcessHet=3.0103;FS=1.822;MLEAC=1;MLEAF=0.500;MQ=51.89;MQRankSum=-4.112;QD=6.19;ReadPosRankSum=-1.449;SOR=0.297	GT:AD:DP:GQ:PL	0/1:23,7:30:99:214,0,907
EU153401.1	493371	.	T	C	19.81	.	AC=1;AF=0.500;AN=2;BaseQRankSum=0.571;ClippingRankSum=0.000;DP=33;ExcessHet=3.0103;FS=6.575;MLEAC=1;MLEAF=0.500;MQ=51.62;MQRankSum=-0.873;QD=0.68;ReadPosRankSum=-1.427;SOR=0.880	GT:AD:DP:GQ:PL	0/1:26,3:29:48:48,0,1049
EU153401.1	493383	.	C	T	112.77	.	AC=1;AF=0.500;AN=2;BaseQRankSum=1.431;ClippingRankSum=0.000;DP=32;ExcessHet=3.0103;FS=0.000;MLEAC=1;MLEAF=0.500;MQ=52.26;MQRankSum=-3.836;QD=4.03;ReadPosRankSum=-0.571;SOR=1.091	GT:AD:DP:GQ:PL	0/1:23,5:28:99:141,0,1020
EU153401.1	493389	.	G	A	290.77	.	AC=1;AF=0.500;AN=2;BaseQRankSum=-0.156;ClippingRankSum=0.000;DP=30;ExcessHet=3.0103;FS=0.000;MLEAC=1;MLEAF=0.500;MQ=53.30;MQRankSum=1.906;QD=10.38;ReadPosRankSum=0.764;SOR=1.022	GT:AD:DP:GQ:PL	0/1:20,8:28:99:319,0,825
EU153401.1	493391	.	C	G	145.77	.	AC=1;AF=0.500;AN=2;BaseQRankSum=1.703;ClippingRankSum=0.000;DP=31;ExcessHet=3.0103;FS=0.000;MLEAC=1;MLEAF=0.500;MQ=53.53;MQRankSum=-4.518;QD=5.03;ReadPosRankSum=2.291;SOR=0.631	GT:AD:DP:GQ:PL	0/1:23,6:29:99:174,0,1093
EU153401.1	493411	.	G	A	251.73	.	AC=1;AF=0.500;AN=2;BaseQRankSum=-2.995;ClippingRankSum=0.000;DP=56;ExcessHet=3.0103;FS=4.891;MLEAC=1;MLEAF=0.500;MQ=43.50;MQRankSum=3.844;QD=4.66;ReadPosRankSum=0.771;SOR=0.548	GT:AD:DP:GQ:PL	0/1:43,11:54:99:289,0,1727
EU153401.1	493433	.	C	T	188.77	.	AC=1;AF=0.500;AN=2;BaseQRankSum=1.534;ClippingRankSum=0.000;DP=53;ExcessHet=3.0103;FS=20.103;MLEAC=1;MLEAF=0.500;MQ=41.27;MQRankSum=-2.561;QD=4.19;ReadPosRankSum=0.225;SOR=4.310	GT:AD:DP:GQ:PL	0/1:34,11:45:99:217,0,1257
EU153401.1	493480	.	A	T	196.77	.	AC=1;AF=0.500;AN=2;BaseQRankSum=1.367;ClippingRankSum=0.000;DP=32;ExcessHet=3.0103;FS=7.141;MLEAC=1;MLEAF=0.500;MQ=51.74;MQRankSum=1.937;QD=6.56;ReadPosRankSum=2.223;SOR=2.437	GT:AD:DP:GQ:PL	0/1:23,7:30:99:225,0,1048
EU153401.1	493489	.	A	G	176.77	.	AC=1;AF=0.500;AN=2;BaseQRankSum=0.215;ClippingRankSum=0.000;DP=46;ExcessHet=3.0103;FS=13.377;MLEAC=1;MLEAF=0.500;MQ=47.22;MQRankSum=2.780;QD=4.02;ReadPosRankSum=2.075;SOR=2.805	GT:AD:DP:GQ:PL	0/1:36,8:44:99:205,0,1462
EU153401.1	493564	.	C	T	1395.73	.	AC=1;AF=0.500;AN=2;BaseQRankSum=1.654;ClippingRankSum=0.000;DP=75;ExcessHet=3.0103;FS=24.894;MLEAC=1;MLEAF=0.500;MQ=40.97;MQRankSum=0.918;QD=19.66;ReadPosRankSum=-4.877;SOR=2.822	GT:AD:DP:GQ:PL	0/1:38,33:71:99:1433,0,9849
EU153401.1	493571	.	C	T	1605.73	.	AC=1;AF=0.500;AN=2;BaseQRankSum=-0.707;ClippingRankSum=0.000;DP=84;ExcessHet=3.0103;FS=26.482;MLEAC=1;MLEAF=0.500;MQ=40.49;MQRankSum=-0.176;QD=20.07;ReadPosRankSum=-1.085;SOR=2.769	GT:AD:DP:GQ:PL	0/1:38,42:80:99:1643,0,10286
EU153401.1	493577	.	C	T	33.77	.	AC=1;AF=0.500;AN=2;BaseQRankSum=-0.585;ClippingRankSum=0.000;DP=87;ExcessHet=3.0103;FS=0.000;MLEAC=1;MLEAF=0.500;MQ=41.30;MQRankSum=0.481;QD=0.41;ReadPosRankSum=0.097;SOR=0.660	GT:AD:DP:GQ:PL	0/1:77,6:83:62:62,0,12640
EU153401.1	493580	.	A	G	30.77	.	AC=1;AF=0.500;AN=2;BaseQRankSum=-2.360;ClippingRankSum=0.000;DP=80;ExcessHet=3.0103;FS=7.039;MLEAC=1;MLEAF=0.500;MQ=42.92;MQRankSum=1.132;QD=0.40;ReadPosRankSum=-0.395;SOR=0.553	GT:AD:DP:GQ:PL	0/1:69,7:76:59:59,0,12938
EU153401.1	493590	.	T	C	21.80	.	AC=1;AF=0.500;AN=2;BaseQRankSum=-1.617;ClippingRankSum=0.000;DP=75;ExcessHet=3.0103;FS=4.423;MLEAC=1;MLEAF=0.500;MQ=45.03;MQRankSum=2.143;QD=0.30;ReadPosRankSum=-2.070;SOR=0.160	GT:AD:DP:GQ:PL	0/1:66,6:72:50:50,0,12927
EU153401.1	493592	.	C	T	1566.73	.	AC=1;AF=0.500;AN=2;BaseQRankSum=3.601;ClippingRankSum=0.000;DP=76;ExcessHet=3.0103;FS=16.625;MLEAC=1;MLEAF=0.500;MQ=45.26;MQRankSum=-4.894;QD=24.48;ReadPosRankSum=0.364;SOR=2.658	GT:AD:DP:GQ:PL	0/1:24,40:64:99:1604,0,11614
EU153401.1	493602	.	G	T	1965.77	.	AC=1;AF=0.500;AN=2;BaseQRankSum=2.967;ClippingRankSum=0.000;DP=73;ExcessHet=3.0103;FS=10.889;MLEAC=1;MLEAF=0.500;MQ=45.42;MQRankSum=-5.074;QD=28.49;ReadPosRankSum=2.481;SOR=2.120	GT:AD:DP:GQ:PL	0/1:20,49:69:99:1994,0,11713
EU153401.1	493603	.	A	G	1545.77	.	AC=1;AF=0.500;AN=2;BaseQRankSum=3.513;ClippingRankSum=0.000;DP=73;ExcessHet=3.0103;FS=19.301;MLEAC=1;MLEAF=0.500;MQ=45.42;MQRankSum=-4.711;QD=21.17;ReadPosRankSum=3.056;SOR=2.625	GT:AD:DP:GQ:PL	0/1:33,40:73:99:1574,0,12704
EU153401.1	493604	.	A	C	1530.73	.	AC=1;AF=0.500;AN=2;BaseQRankSum=3.471;ClippingRankSum=0.000;DP=76;ExcessHet=3.0103;FS=22.188;MLEAC=1;MLEAF=0.500;MQ=45.44;MQRankSum=-4.410;QD=20.14;ReadPosRankSum=3.028;SOR=2.846	GT:AD:DP:GQ:PL	0/1:36,40:76:99:1568,0,13012
EU153401.1	493605	.	C	T	147.77	.	AC=1;AF=0.500;AN=2;BaseQRankSum=-0.861;ClippingRankSum=0.000;DP=74;ExcessHet=3.0103;FS=6.109;MLEAC=1;MLEAF=0.500;MQ=45.30;MQRankSum=1.084;QD=2.00;ReadPosRankSum=0.113;SOR=0.160	GT:AD:DP:GQ:PL	0/1:66,8:74:99:176,0,14025
EU153401.1	493609	.	A	G	2109.73	.	AC=1;AF=0.500;AN=2;BaseQRankSum=2.406;ClippingRankSum=0.000;DP=77;ExcessHet=3.0103;FS=9.171;MLEAC=1;MLEAF=0.500;MQ=45.66;MQRankSum=-4.649;QD=27.76;ReadPosRankSum=2.938;SOR=1.786	GT:AD:DP:GQ:PL	0/1:24,52:76:99:2147,0,12286
EU153401.1	493611	.	T	C	1527.77	.	AC=1;AF=0.500;AN=2;BaseQRankSum=2.861;ClippingRankSum=0.000;DP=80;ExcessHet=3.0103;FS=26.935;MLEAC=1;MLEAF=0.500;MQ=46.27;MQRankSum=-4.992;QD=19.10;ReadPosRankSum=4.558;SOR=2.939	GT:AD:DP:GQ:PL	0/1:40,40:80:99:1556,0,13814
EU153401.1	493614	.	G	A	84.73	.	AC=1;AF=0.500;AN=2;BaseQRankSum=-0.205;ClippingRankSum=0.000;DP=82;ExcessHet=3.0103;FS=3.649;MLEAC=1;MLEAF=0.500;MQ=46.50;MQRankSum=2.045;QD=1.10;ReadPosRankSum=-1.555;SOR=0.207	GT:AD:DP:GQ:PL	0/1:69,8:77:99:122,0,15772
EU153401.1	493616	.	A	G	2313.73	.	AC=1;AF=0.500;AN=2;BaseQRankSum=4.055;ClippingRankSum=0.000;DP=83;ExcessHet=3.0103;FS=34.236;MLEAC=1;MLEAF=0.500;MQ=46.09;MQRankSum=-4.944;QD=27.88;ReadPosRankSum=5.219;SOR=2.225	GT:AD:DP:GQ:PL	0/1:25,58:83:99:2351,0,13176
EU153401.1	493621	.	T	C	2070.73	.	AC=1;AF=0.500;AN=2;BaseQRankSum=3.729;ClippingRankSum=0.000;DP=89;ExcessHet=3.0103;FS=44.858;MLEAC=1;MLEAF=0.500;MQ=45.62;MQRankSum=-5.621;QD=23.27;ReadPosRankSum=5.544;SOR=2.482	GT:AD:DP:GQ:PL	0/1:38,51:89:99:2108,0,13135
EU153401.1	493626	.	C	T	2142.73	.	AC=1;AF=0.500;AN=2;BaseQRankSum=3.337;ClippingRankSum=0.000;DP=101;ExcessHet=3.0103;FS=42.752;MLEAC=1;MLEAF=0.500;MQ=44.97;MQRankSum=-5.115;QD=22.32;ReadPosRankSum=4.373;SOR=2.422	GT:AD:DP:GQ:PL	0/1:42,54:96:99:2180,0,13067
EU153401.1	493627	.	T	A	141.73	.	AC=1;AF=0.500;AN=2;BaseQRankSum=-0.163;ClippingRankSum=0.000;DP=103;ExcessHet=3.0103;FS=7.140;MLEAC=1;MLEAF=0.500;MQ=45.10;MQRankSum=3.369;QD=1.40;ReadPosRankSum=-0.678;SOR=1.090	GT:AD:DP:GQ:PL	0/1:90,11:101:99:179,0,15847
EU153401.1	493631	.	T	G	150.73	.	AC=1;AF=0.500;AN=2;BaseQRankSum=-0.444;ClippingRankSum=0.000;DP=104;ExcessHet=3.0103;FS=9.766;MLEAC=1;MLEAF=0.500;MQ=44.62;MQRankSum=3.529;QD=1.52;ReadPosRankSum=-0.880;SOR=1.063	GT:AD:DP:GQ:PL	0/1:88,11:99:99:188,0,14199
EU153401.1	493633	.	G	T	306.73	.	AC=1;AF=0.500;AN=2;BaseQRankSum=-0.817;ClippingRankSum=0.000;DP=107;ExcessHet=3.0103;FS=4.022;MLEAC=1;MLEAF=0.500;MQ=44.39;MQRankSum=1.382;QD=2.92;ReadPosRankSum=-1.171;SOR=0.518	GT:AD:DP:GQ:PL	0/1:90,15:105:99:344,0,14485
EU153401.1	493648	.	G	A	4302.73	.	AC=1;AF=0.500;AN=2;BaseQRankSum=1.561;ClippingRankSum=0.000;DP=135;ExcessHet=3.0103;FS=36.347;MLEAC=1;MLEAF=0.500;MQ=47.20;MQRankSum=-3.885;QD=32.11;ReadPosRankSum=-1.895;SOR=1.774	GT:AD:DP:GQ:PL	0/1:35,99:134:99:4340,0,9956
EU153401.1	493649	.	A	G	4659.73	.	AC=1;AF=0.500;AN=2;BaseQRankSum=2.274;ClippingRankSum=0.000;DP=137;ExcessHet=3.0103;FS=26.134;MLEAC=1;MLEAF=0.500;MQ=47.05;MQRankSum=-5.199;QD=34.52;ReadPosRankSum=-1.866;SOR=1.459	GT:AD:DP:GQ:PL	0/1:29,106:135:99:4697,0,9454
EU153401.1	493652	.	A	C	4544.77	.	AC=1;AF=0.500;AN=2;BaseQRankSum=0.926;ClippingRankSum=0.000;DP=145;ExcessHet=3.0103;FS=31.499;MLEAC=1;MLEAF=0.500;MQ=47.14;MQRankSum=-1.875;QD=31.56;ReadPosRankSum=-1.695;SOR=1.518	GT:AD:DP:GQ:PL	0/1:42,102:144:99:4573,0,9600
EU153401.1	493655	.	C	A	32.77	.	AC=1;AF=0.500;AN=2;BaseQRankSum=-0.987;ClippingRankSum=0.000;DP=156;ExcessHet=3.0103;FS=9.053;MLEAC=1;MLEAF=0.500;MQ=46.61;MQRankSum=2.644;QD=0.21;ReadPosRankSum=1.899;SOR=1.301	GT:AD:DP:GQ:PL	0/1:144,12:156:61:61,0,14668
EU153401.1	493666	.	T	G	5795.77	.	AC=1;AF=0.500;AN=2;BaseQRankSum=-0.528;ClippingRankSum=0.000;DP=185;ExcessHet=3.0103;FS=19.763;MLEAC=1;MLEAF=0.500;MQ=46.71;MQRankSum=-1.395;QD=31.33;ReadPosRankSum=-2.749;SOR=1.056	GT:AD:DP:GQ:PL	0/1:46,139:185:99:5824,0,9294
EU153401.1	493668	.	C	T	6053.77	.	AC=1;AF=0.500;AN=2;BaseQRankSum=-0.262;ClippingRankSum=0.000;DP=188;ExcessHet=3.0103;FS=18.862;MLEAC=1;MLEAF=0.500;MQ=46.95;MQRankSum=-1.231;QD=32.20;ReadPosRankSum=-2.588;SOR=1.031	GT:AD:DP:GQ:PL	0/1:42,146:188:99:6082,0,9125
EU153401.1	493671	.	A	T	6080.77	.	AC=1;AF=0.500;AN=2;BaseQRankSum=-1.045;ClippingRankSum=0.000;DP=195;ExcessHet=3.0103;FS=19.190;MLEAC=1;MLEAF=0.500;MQ=46.89;MQRankSum=-1.126;QD=31.18;ReadPosRankSum=-2.060;SOR=0.899	GT:AD:DP:GQ:PL	0/1:48,147:195:99:6109,0,9399
EU153401.1	493675	.	G	A	7946.77	.	AC=1;AF=0.500;AN=2;BaseQRankSum=1.454;ClippingRankSum=0.000;DP=202;ExcessHet=3.0103;FS=13.025;MLEAC=1;MLEAF=0.500;MQ=46.50;MQRankSum=-3.101;QD=28.86;ReadPosRankSum=-4.688;SOR=0.702	GT:AD:DP:GQ:PL	0/1:14,188:202:99:7975,0,6995
EU153401.1	493676	.	G	A	422.77	.	AC=1;AF=0.500;AN=2;BaseQRankSum=2.032;ClippingRankSum=0.000;DP=203;ExcessHet=3.0103;FS=18.223;MLEAC=1;MLEAF=0.500;MQ=46.32;MQRankSum=-0.549;QD=2.08;ReadPosRankSum=0.769;SOR=1.620	GT:AD:DP:GQ:PL	0/1:180,23:203:99:451,0,14423
EU153401.1	493707	.	A	G	8471.73	.	AC=1;AF=0.500;AN=2;BaseQRankSum=1.281;ClippingRankSum=0.000;DP=225;ExcessHet=3.0103;FS=6.373;MLEAC=1;MLEAF=0.500;MQ=46.51;MQRankSum=-4.090;QD=33.95;ReadPosRankSum=2.410;SOR=0.503	GT:AD:DP:GQ:PL	0/1:19,196:215:99:8509,0,7242
EU153401.1	493708	.	G	C	7319.77	.	AC=1;AF=0.500;AN=2;BaseQRankSum=-0.534;ClippingRankSum=0.000;DP=224;ExcessHet=3.0103;FS=22.561;MLEAC=1;MLEAF=0.500;MQ=46.54;MQRankSum=-2.958;QD=33.89;ReadPosRankSum=3.695;SOR=0.586	GT:AD:DP:GQ:PL	0/1:42,174:216:99:7348,0,8286
EU153401.1	493710	.	G	T	7316.73	.	AC=1;AF=0.500;AN=2;BaseQRankSum=0.563;ClippingRankSum=0.000;DP=221;ExcessHet=3.0103;FS=10.986;MLEAC=1;MLEAF=0.500;MQ=46.50;MQRankSum=-5.205;QD=31.07;ReadPosRankSum=2.144;SOR=0.525	GT:AD:DP:GQ:PL	0/1:24,173:197:99:7354,0,7617
EU153401.1	493721	.	C	T	242.77	.	AC=1;AF=0.500;AN=2;BaseQRankSum=1.328;ClippingRankSum=0.000;DP=206;ExcessHet=3.0103;FS=15.549;MLEAC=1;MLEAF=0.500;MQ=47.20;MQRankSum=-3.854;QD=1.18;ReadPosRankSum=-6.598;SOR=2.362	GT:AD:DP:GQ:PL	0/1:187,19:206:99:271,0,15614
EU153401.1	493732	.	T	C	7982.73	.	AC=1;AF=0.500;AN=2;BaseQRankSum=2.639;ClippingRankSum=0.000;DP=213;ExcessHet=3.0103;FS=2.384;MLEAC=1;MLEAF=0.500;MQ=45.73;MQRankSum=-3.524;QD=31.49;ReadPosRankSum=-1.620;SOR=0.430	GT:AD:DP:GQ:PL	0/1:13,189:202:99:8020,0,2119
EU153401.1	493741	.	A	C	9170.77	.	AC=1;AF=0.500;AN=2;BaseQRankSum=1.052;ClippingRankSum=0.000;DP=233;ExcessHet=3.0103;FS=2.078;MLEAC=1;MLEAF=0.500;MQ=45.26;MQRankSum=-2.564;QD=21.24;ReadPosRankSum=0.739;SOR=0.419	GT:AD:DP:GQ:PL	0/1:18,211:229:99:9199,0,2282
EU153401.1	493746	.	T	A	6701.77	.	AC=1;AF=0.500;AN=2;BaseQRankSum=4.256;ClippingRankSum=0.000;DP=253;ExcessHet=3.0103;FS=28.604;MLEAC=1;MLEAF=0.500;MQ=44.71;MQRankSum=1.473;QD=27.58;ReadPosRankSum=4.208;SOR=0.148	GT:AD:DP:GQ:PL	0/1:80,163:243:99:6730,0,5217
EU153401.1	493752	.	T	G	10554.77	.	AC=1;AF=0.500;AN=2;BaseQRankSum=-2.509;ClippingRankSum=0.000;DP=282;ExcessHet=3.0103;FS=1.018;MLEAC=1;MLEAF=0.500;MQ=44.35;MQRankSum=-4.151;QD=29.48;ReadPosRankSum=-0.104;SOR=0.503	GT:AD:DP:GQ:PL	0/1:16,244:260:99:10583,0,2118
EU153401.1	493757	.	T	A	7051.77	.	AC=1;AF=0.500;AN=2;BaseQRankSum=3.209;ClippingRankSum=0.000;DP=297;ExcessHet=3.0103;FS=35.543;MLEAC=1;MLEAF=0.500;MQ=44.21;MQRankSum=2.501;QD=24.23;ReadPosRankSum=6.857;SOR=0.142	GT:AD:DP:GQ:PL	0/1:110,181:291:99:7080,0,6122
EU153401.1	493785	.	G	C	414.77	.	AC=1;AF=0.500;AN=2;BaseQRankSum=-5.378;ClippingRankSum=0.000;DP=356;ExcessHet=3.0103;FS=25.700;MLEAC=1;MLEAF=0.500;MQ=42.74;MQRankSum=-1.872;QD=1.18;ReadPosRankSum=2.492;SOR=2.852	GT:AD:DP:GQ:PL	0/1:319,33:352:99:443,0,15709
EU153401.1	493813	.	A	T	870.77	.	AC=1;AF=0.500;AN=2;BaseQRankSum=2.478;ClippingRankSum=0.000;DP=300;ExcessHet=3.0103;FS=44.423;MLEAC=1;MLEAF=0.500;MQ=41.77;MQRankSum=-3.231;QD=2.93;ReadPosRankSum=6.643;SOR=3.490	GT:AD:DP:GQ:PL	0/1:257,40:297:99:899,0,13358
EU153401.1	493814	.	C	G	10291.77	.	AC=1;AF=0.500;AN=2;BaseQRankSum=1.116;ClippingRankSum=0.000;DP=290;ExcessHet=3.0103;FS=15.629;MLEAC=1;MLEAF=0.500;MQ=41.70;MQRankSum=-5.401;QD=31.45;ReadPosRankSum=-1.661;SOR=1.190	GT:AD:DP:GQ:PL	0/1:16,261:277:99:10320,0,2062
EU153401.1	493815	.	G	C	880.77	.	AC=1;AF=0.500;AN=2;BaseQRankSum=2.686;ClippingRankSum=0.000;DP=280;ExcessHet=3.0103;FS=41.843;MLEAC=1;MLEAF=0.500;MQ=41.35;MQRankSum=-3.116;QD=3.20;ReadPosRankSum=6.383;SOR=3.407	GT:AD:DP:GQ:PL	0/1:235,40:275:99:909,0,13494
EU153401.1	493819	.	T	A	9154.77	.	AC=1;AF=0.500;AN=2;BaseQRankSum=-0.911;ClippingRankSum=0.000;DP=263;ExcessHet=3.0103;FS=12.349;MLEAC=1;MLEAF=0.500;MQ=40.98;MQRankSum=-5.011;QD=31.56;ReadPosRankSum=-3.207;SOR=1.586	GT:AD:DP:GQ:PL	0/1:22,223:245:99:9183,0,2611
EU153401.1	493825	.	T	C	826.77	.	AC=1;AF=0.500;AN=2;BaseQRankSum=1.851;ClippingRankSum=0.000;DP=244;ExcessHet=3.0103;FS=19.678;MLEAC=1;MLEAF=0.500;MQ=40.81;MQRankSum=-1.924;QD=3.40;ReadPosRankSum=6.570;SOR=2.164	GT:AD:DP:GQ:PL	0/1:203,40:243:99:855,0,11701
EU153401.1	493834	.	T	C	1175.77	.	AC=1;AF=0.500;AN=2;BaseQRankSum=1.631;ClippingRankSum=0.000;DP=195;ExcessHet=3.0103;FS=43.009;MLEAC=1;MLEAF=0.500;MQ=40.81;MQRankSum=-3.222;QD=6.06;ReadPosRankSum=5.850;SOR=3.748	GT:AD:DP:GQ:PL	0/1:154,40:194:99:1204,0,9547
EU153401.1	493844	.	T	C	1298.77	.	AC=1;AF=0.500;AN=2;BaseQRankSum=-1.094;ClippingRankSum=0.000;DP=124;ExcessHet=3.0103;FS=0.799;MLEAC=1;MLEAF=0.500;MQ=41.26;MQRankSum=-0.936;QD=10.56;ReadPosRankSum=-3.872;SOR=0.564	GT:AD:DP:GQ:PL	0/1:89,34:123:99:1327,0,6280
EU153401.1	493850	.	GGT	G	779.73	.	AC=1;AF=0.500;AN=2;BaseQRankSum=-1.279;ClippingRankSum=0.000;DP=106;ExcessHet=3.0103;FS=4.829;MLEAC=1;MLEAF=0.500;MQ=41.73;MQRankSum=-0.950;QD=7.50;ReadPosRankSum=-3.767;SOR=0.315	GT:AD:DP:GQ:PL	0/1:79,25:104:99:817,0,5789
EU153401.1	493851	.	G	A	2057.73	.	AC=1;AF=0.500;AN=2;BaseQRankSum=0.510;ClippingRankSum=0.000;DP=104;ExcessHet=3.0103;FS=22.328;MLEAC=1;MLEAF=0.500;MQ=41.89;MQRankSum=-3.651;QD=20.37;ReadPosRankSum=2.309;SOR=2.480	GT:AD:DP:GQ:PL	0/1:48,53:101:99:2095,0,4961
EU153401.1	493853	.	G	A	1160.73	.	AC=1;AF=0.500;AN=2;BaseQRankSum=-2.018;ClippingRankSum=0.000;DP=102;ExcessHet=3.0103;FS=4.279;MLEAC=1;MLEAF=0.500;MQ=42.17;MQRankSum=-0.537;QD=11.72;ReadPosRankSum=-3.425;SOR=0.341	GT:AD:DP:GQ:PL	0/1:64,35:99:99:1198,0,5269
EU153401.1	493854	.	T	A	1502.77	.	AC=1;AF=0.500;AN=2;BaseQRankSum=0.592;ClippingRankSum=0.000;DP=102;ExcessHet=3.0103;FS=33.290;MLEAC=1;MLEAF=0.500;MQ=42.17;MQRankSum=-3.167;QD=14.88;ReadPosRankSum=-0.343;SOR=3.303	GT:AD:DP:GQ:PL	0/1:61,40:101:99:1531,0,5813
EU153401.1	493855	.	A	AAG	620.73	.	AC=1;AF=0.500;AN=2;BaseQRankSum=-2.377;ClippingRankSum=0.000;DP=100;ExcessHet=3.0103;FS=3.837;MLEAC=1;MLEAF=0.500;MQ=42.52;MQRankSum=-0.541;QD=6.27;SOR=0.294	GT:AD:DP:GQ:PL	0/1:80,19:99:99:658,0,5813
EU153401.1	493857	.	C	T	1137.77	.	AC=1;AF=0.500;AN=2;BaseQRankSum=0.236;ClippingRankSum=0.000;DP=104;ExcessHet=3.0103;FS=35.957;MLEAC=1;MLEAF=0.500;MQ=41.66;MQRankSum=-2.836;QD=11.05;ReadPosRankSum=3.454;SOR=3.769	GT:AD:DP:GQ:PL	0/1:72,31:103:99:1166,0,6186
EU153401.1	493863	.	G	T	45.73	.	AC=1;AF=0.500;AN=2;BaseQRankSum=0.922;ClippingRankSum=0.000;DP=96;ExcessHet=3.0103;FS=0.000;MLEAC=1;MLEAF=0.500;MQ=41.56;MQRankSum=0.439;QD=0.50;ReadPosRankSum=1.186;SOR=0.627	GT:AD:DP:GQ:PL	0/1:84,8:92:83:83,0,6514
EU153401.1	493867	.	G	A	1359.77	.	AC=1;AF=0.500;AN=2;BaseQRankSum=1.881;ClippingRankSum=0.000;DP=93;ExcessHet=3.0103;FS=46.632;MLEAC=1;MLEAF=0.500;MQ=41.71;MQRankSum=-2.486;QD=14.94;ReadPosRankSum=1.262;SOR=3.850	GT:AD:DP:GQ:PL	0/1:54,37:91:99:1388,0,5213
EU153401.1	493877	.	T	G	384.77	.	AC=1;AF=0.500;AN=2;BaseQRankSum=1.275;ClippingRankSum=0.000;DP=87;ExcessHet=3.0103;FS=38.865;MLEAC=1;MLEAF=0.500;MQ=42.69;MQRankSum=-2.029;QD=4.53;ReadPosRankSum=1.475;SOR=5.670	GT:AD:DP:GQ:PL	0/1:68,17:85:99:413,0,5681
EU153401.1	493880	.	T	C	924.77	.	AC=1;AF=0.500;AN=2;BaseQRankSum=1.182;ClippingRankSum=0.000;DP=85;ExcessHet=3.0103;FS=41.985;MLEAC=1;MLEAF=0.500;MQ=43.15;MQRankSum=-3.154;QD=11.01;ReadPosRankSum=1.804;SOR=4.170	GT:AD:DP:GQ:PL	0/1:59,25:84:99:953,0,5413
EU153401.1	493881	.	G	C	924.77	.	AC=1;AF=0.500;AN=2;BaseQRankSum=0.897;ClippingRankSum=0.000;DP=84;ExcessHet=3.0103;FS=46.257;MLEAC=1;MLEAF=0.500;MQ=43.24;MQRankSum=-3.122;QD=11.14;ReadPosRankSum=1.572;SOR=4.168	GT:AD:DP:GQ:PL	0/1:58,25:83:99:953,0,5413
EU153401.1	493883	.	A	T	858.73	.	AC=1;AF=0.500;AN=2;BaseQRankSum=2.322;ClippingRankSum=0.000;DP=82;ExcessHet=3.0103;FS=49.866;MLEAC=1;MLEAF=0.500;MQ=43.13;MQRankSum=-2.960;QD=11.93;ReadPosRankSum=1.612;SOR=3.991	GT:AD:DP:GQ:PL	0/1:49,23:72:99:896,0,5041
EU153401.1	493888	.	T	C	825.77	.	AC=1;AF=0.500;AN=2;BaseQRankSum=0.806;ClippingRankSum=0.000;DP=61;ExcessHet=3.0103;FS=35.549;MLEAC=1;MLEAF=0.500;MQ=45.63;MQRankSum=-3.926;QD=14.00;ReadPosRankSum=-0.060;SOR=3.904	GT:AD:DP:GQ:PL	0/1:37,22:59:99:854,0,4181
EU153401.1	493890	.	C	T	828.73	.	AC=1;AF=0.500;AN=2;BaseQRankSum=0.885;ClippingRankSum=0.000;DP=61;ExcessHet=3.0103;FS=39.522;MLEAC=1;MLEAF=0.500;MQ=45.63;MQRankSum=-4.206;QD=15.07;ReadPosRankSum=-0.439;SOR=3.327	GT:AD:DP:GQ:PL	0/1:32,23:55:99:866,0,4024
EU153401.1	493895	.	T	TC	12.96	.	AC=1;AF=0.500;AN=2;BaseQRankSum=-1.399;ClippingRankSum=0.000;DP=57;ExcessHet=3.0103;FS=11.949;MLEAC=1;MLEAF=0.500;MQ=46.61;MQRankSum=-1.010;QD=0.23;ReadPosRankSum=-1.163;SOR=3.391	GT:AD:DP:GQ:PL	0/1:51,5:56:50:50,0,4918
EU153401.1	493896	.	C	T	564.77	.	AC=1;AF=0.500;AN=2;BaseQRankSum=-0.243;ClippingRankSum=0.000;DP=54;ExcessHet=3.0103;FS=28.221;MLEAC=1;MLEAF=0.500;MQ=46.47;MQRankSum=-3.468;QD=10.46;ReadPosRankSum=0.937;SOR=4.041	GT:AD:DP:GQ:PL	0/1:39,15:54:99:593,0,4336
EU153401.1	493902	.	TG	T	223.73	.	AC=1;AF=0.500;AN=2;BaseQRankSum=0.970;ClippingRankSum=0.000;DP=259;ExcessHet=3.0103;FS=19.536;MLEAC=1;MLEAF=0.500;MQ=40.11;MQRankSum=-2.346;QD=0.92;ReadPosRankSum=-3.268;SOR=3.038	GT:AD:DP:GQ:PL	0/1:220,22:242:99:261,0,13116
EU153401.1	493903	.	G	A	8342.77	.	AC=1;AF=0.500;AN=2;BaseQRankSum=-1.344;ClippingRankSum=0.000;DP=248;ExcessHet=3.0103;FS=23.709;MLEAC=1;MLEAF=0.500;MQ=40.40;MQRankSum=-2.394;QD=29.43;ReadPosRankSum=3.051;SOR=2.175	GT:AD:DP:GQ:PL	0/1:43,195:238:99:8371,0,3765
EU153401.1	493905	.	A	T	5683.73	.	AC=1;AF=0.500;AN=2;BaseQRankSum=2.553;ClippingRankSum=0.000;DP=244;ExcessHet=3.0103;FS=1.177;MLEAC=1;MLEAF=0.500;MQ=40.35;MQRankSum=-0.109;QD=24.39;ReadPosRankSum=1.545;SOR=0.834	GT:AD:DP:GQ:PL	0/1:91,142:233:99:5721,0,6686
EU153401.1	493907	.	G	A	8874.77	.	AC=1;AF=0.500;AN=2;BaseQRankSum=-0.937;ClippingRankSum=0.000;DP=239;ExcessHet=3.0103;FS=89.118;MLEAC=1;MLEAF=0.500;MQ=40.35;MQRankSum=-6.044;QD=30.93;ReadPosRankSum=-0.820;SOR=2.569	GT:AD:DP:GQ:PL	0/1:20,210:230:99:8903,0,3384
EU153401.1	493911	.	T	C	8150.73	.	AC=1;AF=0.500;AN=2;BaseQRankSum=0.593;ClippingRankSum=0.000;DP=228;ExcessHet=3.0103;FS=84.040;MLEAC=1;MLEAF=0.500;MQ=40.31;MQRankSum=-4.582;QD=23.41;ReadPosRankSum=-0.657;SOR=2.765	GT:AD:DP:GQ:PL	0/1:25,192:217:99:8188,0,3687
EU153401.1	493912	.	G	A	8564.77	.	AC=1;AF=0.500;AN=2;BaseQRankSum=1.638;ClippingRankSum=0.000;DP=222;ExcessHet=3.0103;FS=69.392;MLEAC=1;MLEAF=0.500;MQ=40.31;MQRankSum=-6.621;QD=28.79;ReadPosRankSum=-0.422;SOR=2.394	GT:AD:DP:GQ:PL	0/1:17,196:213:99:8593,0,2530
EU153401.1	493917	.	G	C	452.77	.	AC=1;AF=0.500;AN=2;BaseQRankSum=1.421;ClippingRankSum=0.000;DP=199;ExcessHet=3.0103;FS=20.079;MLEAC=1;MLEAF=0.500;MQ=40.62;MQRankSum=-2.440;QD=2.42;ReadPosRankSum=2.805;SOR=3.140	GT:AD:DP:GQ:PL	0/1:165,22:187:99:481,0,10270
EU153401.1	493922	.	G	A	3286.73	.	AC=1;AF=0.500;AN=2;BaseQRankSum=1.924;ClippingRankSum=0.000;DP=187;ExcessHet=3.0103;FS=29.874;MLEAC=1;MLEAF=0.500;MQ=40.95;MQRankSum=1.302;QD=19.33;ReadPosRankSum=1.297;SOR=2.376	GT:AD:DP:GQ:PL	0/1:77,93:170:99:3324,0,5882
EU153401.1	493923	.	A	G	6446.77	.	AC=1;AF=0.500;AN=2;BaseQRankSum=2.513;ClippingRankSum=0.000;DP=182;ExcessHet=3.0103;FS=70.104;MLEAC=1;MLEAF=0.500;MQ=40.99;MQRankSum=-4.462;QD=29.46;ReadPosRankSum=0.150;SOR=2.699	GT:AD:DP:GQ:PL	0/1:25,148:173:99:6475,0,2809
EU153401.1	493927	.	A	G	5696.73	.	AC=1;AF=0.500;AN=2;BaseQRankSum=1.965;ClippingRankSum=0.000;DP=179;ExcessHet=3.0103;FS=51.262;MLEAC=1;MLEAF=0.500;MQ=41.25;MQRankSum=-4.469;QD=33.91;ReadPosRankSum=0.228;SOR=2.709	GT:AD:DP:GQ:PL	0/1:30,138:168:99:5734,0,4003
EU153401.1	493930	.	ATTT	A	5792.73	.	AC=1;AF=0.500;AN=2;BaseQRankSum=3.391;ClippingRankSum=0.000;DP=176;ExcessHet=3.0103;FS=57.481;MLEAC=1;MLEAF=0.500;MQ=41.55;MQRankSum=-5.173;QD=34.69;ReadPosRankSum=0.363;SOR=2.685	GT:AD:DP:GQ:PL	0/1:30,137:167:99:5830,0,3620
EU153401.1	493933	.	T	TCG	5549.73	.	AC=1;AF=0.500;AN=2;BaseQRankSum=1.807;ClippingRankSum=0.000;DP=173;ExcessHet=3.0103;FS=60.598;MLEAC=1;MLEAF=0.500;MQ=41.57;MQRankSum=-5.516;QD=34.69;ReadPosRankSum=0.000;SOR=2.695	GT:AD:DP:GQ:PL	0/1:27,133:160:99:5587,0,3512
EU153401.1	493937	.	T	A	5552.77	.	AC=1;AF=0.500;AN=2;BaseQRankSum=4.895;ClippingRankSum=0.000;DP=167;ExcessHet=3.0103;FS=47.495;MLEAC=1;MLEAF=0.500;MQ=41.90;MQRankSum=-5.967;QD=31.36;ReadPosRankSum=-1.421;SOR=2.914	GT:AD:DP:GQ:PL	0/1:28,129:157:99:5581,0,3596
EU153401.1	493943	.	A	T	382.77	.	AC=1;AF=0.500;AN=2;BaseQRankSum=0.725;ClippingRankSum=0.000;DP=160;ExcessHet=3.0103;FS=15.858;MLEAC=1;MLEAF=0.500;MQ=42.22;MQRankSum=-3.230;QD=2.53;ReadPosRankSum=3.380;SOR=2.902	GT:AD:DP:GQ:PL	0/1:131,20:151:99:411,0,8216
EU153401.1	493952	.	T	C	1484.73	.	AC=1;AF=0.500;AN=2;BaseQRankSum=0.212;ClippingRankSum=0.000;DP=152;ExcessHet=3.0103;FS=14.654;MLEAC=1;MLEAF=0.500;MQ=42.35;MQRankSum=-2.104;QD=11.25;ReadPosRankSum=1.845;SOR=2.095	GT:AD:DP:GQ:PL	0/1:89,43:132:99:1522,0,5567
EU153401.1	493954	.	C	T	4584.77	.	AC=1;AF=0.500;AN=2;BaseQRankSum=4.826;ClippingRankSum=0.000;DP=149;ExcessHet=3.0103;FS=44.844;MLEAC=1;MLEAF=0.500;MQ=42.46;MQRankSum=-4.595;QD=32.75;ReadPosRankSum=-1.070;SOR=2.981	GT:AD:DP:GQ:PL	0/1:29,111:140:99:4613,0,2886
EU153401.1	493955	.	A	G	4584.77	.	AC=1;AF=0.500;AN=2;BaseQRankSum=3.781;ClippingRankSum=0.000;DP=150;ExcessHet=3.0103;FS=44.844;MLEAC=1;MLEAF=0.500;MQ=42.38;MQRankSum=-4.595;QD=32.75;ReadPosRankSum=-1.204;SOR=2.981	GT:AD:DP:GQ:PL	0/1:29,111:140:99:4613,0,2886
EU153401.1	493961	.	C	T	4404.77	.	AC=1;AF=0.500;AN=2;BaseQRankSum=4.832;ClippingRankSum=0.000;DP=148;ExcessHet=3.0103;FS=34.612;MLEAC=1;MLEAF=0.500;MQ=42.49;MQRankSum=-4.070;QD=31.92;ReadPosRankSum=-1.025;SOR=3.127	GT:AD:DP:GQ:PL	0/1:33,105:138:99:4433,0,3066
EU153401.1	493963	.	A	C	4278.77	.	AC=1;AF=0.500;AN=2;BaseQRankSum=2.800;ClippingRankSum=0.000;DP=146;ExcessHet=3.0103;FS=33.867;MLEAC=1;MLEAF=0.500;MQ=42.61;MQRankSum=-4.018;QD=31.46;ReadPosRankSum=-1.708;SOR=3.084	GT:AD:DP:GQ:PL	0/1:33,103:136:99:4307,0,3075
EU153401.1	493967	.	T	G	310.77	.	AC=1;AF=0.500;AN=2;BaseQRankSum=0.987;ClippingRankSum=0.000;DP=140;ExcessHet=3.0103;FS=1.183;MLEAC=1;MLEAF=0.500;MQ=42.95;MQRankSum=0.701;QD=2.57;ReadPosRankSum=1.552;SOR=0.816	GT:AD:DP:GQ:PL	0/1:105,16:121:99:339,0,6441
EU153401.1	493968	.	T	C	4335.77	.	AC=1;AF=0.500;AN=2;BaseQRankSum=2.465;ClippingRankSum=0.000;DP=142;ExcessHet=3.0103;FS=36.917;MLEAC=1;MLEAF=0.500;MQ=42.74;MQRankSum=-5.211;QD=33.35;ReadPosRankSum=-2.988;SOR=3.320	GT:AD:DP:GQ:PL	0/1:27,103:130:99:4364,0,2862
EU153401.1	493972	.	TTAA	T	2887.73	.	AC=1;AF=0.500;AN=2;BaseQRankSum=2.452;ClippingRankSum=0.000;DP=142;ExcessHet=3.0103;FS=7.046;MLEAC=1;MLEAF=0.500;MQ=42.67;MQRankSum=-1.210;QD=22.39;ReadPosRankSum=-2.480;SOR=1.465	GT:AD:DP:GQ:PL	0/1:58,71:129:99:2925,0,4008
EU153401.1	493973	.	T	G	575.73	.	AC=1;AF=0.500;AN=2;BaseQRankSum=-0.863;ClippingRankSum=0.000;DP=141;ExcessHet=3.0103;FS=19.164;MLEAC=1;MLEAF=0.500;MQ=42.69;MQRankSum=-3.102;QD=4.76;ReadPosRankSum=1.511;SOR=3.916	GT:AD:DP:GQ:PL	0/1:102,19:121:99:613,0,6008
EU153401.1	493974	.	A	G	746.77	.	AC=1;AF=0.500;AN=2;BaseQRankSum=0.682;ClippingRankSum=0.000;DP=139;ExcessHet=3.0103;FS=10.003;MLEAC=1;MLEAF=0.500;MQ=42.73;MQRankSum=-2.778;QD=5.93;ReadPosRankSum=0.470;SOR=2.107	GT:AD:DP:GQ:PL	0/1:102,24:126:99:775,0,6079
EU153401.1	493975	.	A	G	486.73	.	AC=1;AF=0.500;AN=2;BaseQRankSum=-0.169;ClippingRankSum=0.000;DP=141;ExcessHet=3.0103;FS=19.123;MLEAC=1;MLEAF=0.500;MQ=42.69;MQRankSum=-2.785;QD=3.93;ReadPosRankSum=1.039;SOR=3.841	GT:AD:DP:GQ:PL	0/1:105,19:124:99:524,0,6098
EU153401.1	493978	.	A	AAGAT	2851.73	.	AC=1;AF=0.500;AN=2;BaseQRankSum=1.418;ClippingRankSum=0.000;DP=143;ExcessHet=3.0103;FS=8.662;MLEAC=1;MLEAF=0.500;MQ=42.49;MQRankSum=-1.056;QD=22.11;ReadPosRankSum=-4.093;SOR=1.528	GT:AD:DP:GQ:PL	0/1:57,72:129:99:2889,0,3927
EU153401.1	493983	.	C	G	3000.77	.	AC=1;AF=0.500;AN=2;BaseQRankSum=2.867;ClippingRankSum=0.000;DP=138;ExcessHet=3.0103;FS=29.978;MLEAC=1;MLEAF=0.500;MQ=43.01;MQRankSum=-5.412;QD=31.59;ReadPosRankSum=-4.965;SOR=3.187	GT:AD:DP:GQ:PL	0/1:25,70:95:99:3029,0,2622
EU153401.1	493984	.	TC	T	2991.73	.	AC=1;AF=0.500;AN=2;BaseQRankSum=2.001;ClippingRankSum=0.000;DP=138;ExcessHet=3.0103;FS=35.284;MLEAC=1;MLEAF=0.500;MQ=43.09;MQRankSum=-6.282;QD=31.83;ReadPosRankSum=-5.838;SOR=3.210	GT:AD:DP:GQ:PL	0/1:23,71:94:99:3029,0,2622
EU153401.1	493985	.	C	T	408.77	.	AC=1;AF=0.500;AN=2;BaseQRankSum=0.280;ClippingRankSum=0.000;DP=137;ExcessHet=3.0103;FS=19.160;MLEAC=1;MLEAF=0.500;MQ=43.10;MQRankSum=-3.249;QD=3.38;ReadPosRankSum=0.759;SOR=3.981	GT:AD:DP:GQ:PL	0/1:103,18:121:99:437,0,6146
EU153401.1	493997	.	C	T	2595.77	.	AC=1;AF=0.500;AN=2;BaseQRankSum=3.459;ClippingRankSum=0.000;DP=95;ExcessHet=3.0103;FS=42.089;MLEAC=1;MLEAF=0.500;MQ=42.95;MQRankSum=-6.575;QD=32.05;ReadPosRankSum=-5.812;SOR=4.477	GT:AD:DP:GQ:PL	0/1:21,60:81:99:2624,0,2022
EU153401.1	493998	.	C	T	1700.77	.	AC=1;AF=0.500;AN=2;BaseQRankSum=1.165;ClippingRankSum=0.000;DP=93;ExcessHet=3.0103;FS=11.262;MLEAC=1;MLEAF=0.500;MQ=42.51;MQRankSum=-2.290;QD=21.80;ReadPosRankSum=-5.213;SOR=2.294	GT:AD:DP:GQ:PL	0/1:37,41:78:99:1729,0,2838
EU153401.1	494013	.	G	A	280.77	.	AC=1;AF=0.500;AN=2;BaseQRankSum=0.000;ClippingRankSum=0.000;DP=34;ExcessHet=3.0103;FS=8.141;MLEAC=1;MLEAF=0.500;MQ=51.91;MQRankSum=0.000;QD=15.60;ReadPosRankSum=-1.461;SOR=1.164	GT:AD:DP:GQ:PL	0/1:9,9:18:99:309,0,298
EU153401.1	494107	.	T	A	41.77	.	AC=1;AF=0.500;AN=2;BaseQRankSum=0.996;ClippingRankSum=0.000;DP=29;ExcessHet=3.0103;FS=6.286;MLEAC=1;MLEAF=0.500;MQ=40.93;MQRankSum=-1.406;QD=2.78;ReadPosRankSum=-0.852;SOR=1.434	GT:AD:DP:GQ:PL	0/1:11,4:15:70:70,0,343
EU153401.1	494170	.	A	T	13.95	.	AC=1;AF=0.500;AN=2;BaseQRankSum=0.536;ClippingRankSum=0.000;DP=97;ExcessHet=3.0103;FS=14.685;MLEAC=1;MLEAF=0.500;MQ=36.10;MQRankSum=-0.179;QD=0.15;ReadPosRankSum=0.703;SOR=2.744	GT:AD:DP:GQ:PL	0/1:82,13:95:42:42,0,2286
EU153401.1	494240	.	T	C	2366.77	.	AC=1;AF=0.500;AN=2;BaseQRankSum=-0.826;ClippingRankSum=0.000;DP=67;ExcessHet=3.0103;FS=15.989;MLEAC=1;MLEAF=0.500;MQ=36.65;MQRankSum=-2.516;QD=31.64;ReadPosRankSum=0.667;SOR=2.055	GT:AD:DP:GQ:PL	0/1:5,62:67:30:2395,0,30
EU153401.1	494268	.	G	C,T	3576.77	.	AC=1,1;AF=0.500,0.500;AN=2;BaseQRankSum=3.723;ClippingRankSum=0.000;DP=119;ExcessHet=3.0103;FS=35.005;MLEAC=1,1;MLEAF=0.500,0.500;MQ=37.11;MQRankSum=-3.866;QD=31.10;ReadPosRankSum=-0.584;SOR=3.484	GT:AD:DP:GQ:PL	1/2:10,39,66:115:99:3605,1981,2211,1158,0,1305
EU153401.1	494288	.	T	C	62.77	.	AC=1;AF=0.500;AN=2;BaseQRankSum=-1.009;ClippingRankSum=0.000;DP=109;ExcessHet=3.0103;FS=5.874;MLEAC=1;MLEAF=0.500;MQ=36.66;MQRankSum=0.832;QD=0.61;ReadPosRankSum=-0.792;SOR=0.171	GT:AD:DP:GQ:PL	0/1:92,11:103:91:91,0,3871
EU153401.1	494309	.	A	G	448.77	.	AC=1;AF=0.500;AN=2;BaseQRankSum=2.525;ClippingRankSum=0.000;DP=77;ExcessHet=3.0103;FS=23.045;MLEAC=1;MLEAF=0.500;MQ=37.06;MQRankSum=-0.388;QD=6.32;ReadPosRankSum=-3.926;SOR=3.429	GT:AD:DP:GQ:PL	0/1:53,18:71:99:477,0,2175
EU153401.1	494316	.	G	A	169.77	.	AC=1;AF=0.500;AN=2;BaseQRankSum=-1.827;ClippingRankSum=0.000;DP=57;ExcessHet=3.0103;FS=1.266;MLEAC=1;MLEAF=0.500;MQ=37.46;MQRankSum=1.306;QD=2.98;ReadPosRankSum=1.555;SOR=0.437	GT:AD:DP:GQ:PL	0/1:45,12:57:99:198,0,1933
EU153401.1	494322	.	A	G	266.77	.	AC=1;AF=0.500;AN=2;BaseQRankSum=0.862;ClippingRankSum=0.000;DP=47;ExcessHet=3.0103;FS=8.860;MLEAC=1;MLEAF=0.500;MQ=37.20;MQRankSum=-1.724;QD=6.35;ReadPosRankSum=-3.596;SOR=2.038	GT:AD:DP:GQ:PL	0/1:33,9:42:99:295,0,1181
EU153401.1	494435	.	G	C	73.77	.	AC=1;AF=0.500;AN=2;BaseQRankSum=0.000;ClippingRankSum=0.000;DP=12;ExcessHet=3.0103;FS=0.000;MLEAC=1;MLEAF=0.500;MQ=48.35;MQRankSum=-2.362;QD=6.71;ReadPosRankSum=-0.789;SOR=1.371	GT:AD:DP:GQ:PL	0/1:8,3:11:99:102,0,327
EU153401.1	494443	.	C	T	118.77	.	AC=1;AF=0.500;AN=2;BaseQRankSum=0.000;ClippingRankSum=0.000;DP=11;ExcessHet=3.0103;FS=3.090;MLEAC=1;MLEAF=0.500;MQ=47.91;MQRankSum=-0.609;QD=10.80;ReadPosRankSum=2.429;SOR=1.981	GT:AD:DP:GQ:PL	0/1:7,4:11:99:147,0,282
EU153401.1	494446	.	C	CAGGA	67.73	.	AC=1;AF=0.500;AN=2;BaseQRankSum=0.385;ClippingRankSum=0.000;DP=11;ExcessHet=3.0103;FS=0.000;MLEAC=1;MLEAF=0.500;MQ=47.91;MQRankSum=-0.408;QD=6.77;ReadPosRankSum=1.960;SOR=1.609	GT:AD:DP:GQ:PL	0/1:7,3:10:99:105,0,285
EU153401.1	494448	.	A	G	64.73	.	AC=1;AF=0.500;AN=2;BaseQRankSum=0.000;ClippingRankSum=0.000;DP=11;ExcessHet=3.0103;FS=0.000;MLEAC=1;MLEAF=0.500;MQ=47.91;MQRankSum=-2.394;QD=6.47;ReadPosRankSum=0.319;SOR=1.609	GT:AD:DP:GQ:PL	0/1:7,3:10:99:102,0,327
EU153401.1	494451	.	T	A	103.73	.	AC=1;AF=0.500;AN=2;BaseQRankSum=0.000;ClippingRankSum=0.000;DP=12;ExcessHet=3.0103;FS=2.932;MLEAC=1;MLEAF=0.500;MQ=49.03;MQRankSum=-2.467;QD=8.64;ReadPosRankSum=0.778;SOR=1.828	GT:AD:DP:GQ:PL	0/1:9,3:12:99:141,0,366
EU153401.1	494453	.	T	A	70.77	.	AC=1;AF=0.500;AN=2;BaseQRankSum=0.000;ClippingRankSum=0.000;DP=12;ExcessHet=3.0103;FS=2.932;MLEAC=1;MLEAF=0.500;MQ=49.03;MQRankSum=-2.467;QD=5.90;ReadPosRankSum=0.778;SOR=1.828	GT:AD:DP:GQ:PL	0/1:9,3:12:99:99,0,369
EU153401.1	494455	.	C	A	112.77	.	AC=1;AF=0.500;AN=2;BaseQRankSum=0.349;ClippingRankSum=0.000;DP=11;ExcessHet=3.0103;FS=0.000;MLEAC=1;MLEAF=0.500;MQ=47.91;MQRankSum=-2.362;QD=10.25;ReadPosRankSum=0.381;SOR=1.371	GT:AD:DP:GQ:PL	0/1:8,3:11:99:141,0,366
EU153401.1	494456	.	A	T	115.77	.	AC=1;AF=0.500;AN=2;BaseQRankSum=0.000;ClippingRankSum=0.000;DP=11;ExcessHet=3.0103;FS=0.000;MLEAC=1;MLEAF=0.500;MQ=47.91;MQRankSum=-2.362;QD=10.52;ReadPosRankSum=0.536;SOR=1.371	GT:AD:DP:GQ:PL	0/1:8,3:11:99:144,0,324
EU153401.1	494457	.	TCTG	T	61.73	.	AC=1;AF=0.500;AN=2;BaseQRankSum=0.000;ClippingRankSum=0.000;DP=12;ExcessHet=3.0103;FS=0.000;MLEAC=1;MLEAF=0.500;MQ=46.26;MQRankSum=0.051;QD=5.14;ReadPosRankSum=1.184;SOR=1.179	GT:AD:DP:GQ:PL	0/1:9,3:12:99:99,0,369
EU153401.1	494458	.	C	CT	106.73	.	AC=1;AF=0.500;AN=2;BaseQRankSum=0.431;ClippingRankSum=0.000;DP=12;ExcessHet=3.0103;FS=2.881;MLEAC=1;MLEAF=0.500;MQ=46.26;MQRankSum=-2.744;QD=8.89;ReadPosRankSum=-0.365;SOR=1.721	GT:AD:DP:GQ:PL	0/1:8,4:12:99:144,0,324
EU153401.1	494473	.	G	A	112.77	.	AC=1;AF=0.500;AN=2;BaseQRankSum=0.319;ClippingRankSum=0.000;DP=12;ExcessHet=3.0103;FS=0.000;MLEAC=1;MLEAF=0.500;MQ=46.26;MQRankSum=0.051;QD=9.40;ReadPosRankSum=0.172;SOR=1.179	GT:AD:DP:GQ:PL	0/1:9,3:12:99:141,0,366
EU153401.1	494480	.	G	GGC	106.73	.	AC=1;AF=0.500;AN=2;BaseQRankSum=0.431;ClippingRankSum=0.000;DP=12;ExcessHet=3.0103;FS=2.881;MLEAC=1;MLEAF=0.500;MQ=43.95;MQRankSum=-2.287;QD=8.89;ReadPosRankSum=0.657;SOR=1.721	GT:AD:DP:GQ:PL	0/1:8,4:12:99:144,0,324
EU153401.1	494481	.	A	G	202.77	.	AC=1;AF=0.500;AN=2;BaseQRankSum=0.124;ClippingRankSum=0.000;DP=12;ExcessHet=3.0103;FS=0.000;MLEAC=1;MLEAF=0.500;MQ=43.95;MQRankSum=-0.103;QD=16.90;ReadPosRankSum=-0.707;SOR=0.412	GT:AD:DP:GQ:PL	0/1:7,5:12:99:231,0,276
EU153401.1	494491	.	G	T	157.77	.	AC=1;AF=0.500;AN=2;BaseQRankSum=-1.521;ClippingRankSum=0.000;DP=13;ExcessHet=3.0103;FS=2.920;MLEAC=1;MLEAF=0.500;MQ=43.58;MQRankSum=-0.151;QD=12.14;ReadPosRankSum=-2.176;SOR=0.105	GT:AD:DP:GQ:PL	0/1:8,5:13:99:186,0,321
EU153401.1	494503	.	A	G	286.77	.	AC=1;AF=0.500;AN=2;BaseQRankSum=-1.198;ClippingRankSum=0.000;DP=14;ExcessHet=3.0103;FS=0.000;MLEAC=1;MLEAF=0.500;MQ=43.34;MQRankSum=-0.127;QD=20.48;ReadPosRankSum=-2.792;SOR=0.283	GT:AD:DP:GQ:PL	0/1:7,7:14:99:315,0,270
EU153401.1	494509	.	C	T	367.77	.	AC=1;AF=0.500;AN=2;BaseQRankSum=-1.475;ClippingRankSum=0.000;DP=17;ExcessHet=3.0103;FS=4.708;MLEAC=1;MLEAF=0.500;MQ=41.34;MQRankSum=-0.347;QD=21.63;ReadPosRankSum=-2.881;SOR=0.148	GT:AD:DP:GQ:PL	0/1:7,10:17:99:396,0,306
EU153401.1	494514	.	A	T	700.77	.	AC=1;AF=0.500;AN=2;BaseQRankSum=0.073;ClippingRankSum=0.000;DP=21;ExcessHet=3.0103;FS=0.000;MLEAC=1;MLEAF=0.500;MQ=38.62;MQRankSum=-2.660;QD=31.63;ReadPosRankSum=-1.961;SOR=0.741	GT:AD:DP:GQ:PL	0/1:3,16:19:99:729,0,324
EU153401.1	494519	.	A	G	172.77	.	AC=1;AF=0.500;AN=2;BaseQRankSum=-1.237;ClippingRankSum=0.000;DP=31;ExcessHet=3.0103;FS=0.000;MLEAC=1;MLEAF=0.500;MQ=36.32;MQRankSum=2.151;QD=5.96;ReadPosRankSum=0.462;SOR=0.586	GT:AD:DP:GQ:PL	0/1:22,7:29:99:201,0,985
EU153401.1	494521	.	G	A	94.77	.	AC=1;AF=0.500;AN=2;BaseQRankSum=-1.947;ClippingRankSum=0.000;DP=34;ExcessHet=3.0103;FS=2.032;MLEAC=1;MLEAF=0.500;MQ=36.63;MQRankSum=-1.934;QD=2.96;ReadPosRankSum=1.644;SOR=1.414	GT:AD:DP:GQ:PL	0/1:27,5:32:99:123,0,1203
EU153401.1	494524	.	T	TC	58.73	.	AC=1;AF=0.500;AN=2;BaseQRankSum=-2.047;ClippingRankSum=0.000;DP=36;ExcessHet=3.0103;FS=2.026;MLEAC=1;MLEAF=0.500;MQ=37.22;MQRankSum=-1.938;QD=1.73;ReadPosRankSum=1.417;SOR=1.449	GT:AD:DP:GQ:PL	0/1:29,5:34:96:96,0,1581
EU153401.1	494525	.	T	C	1090.73	.	AC=1;AF=0.500;AN=2;BaseQRankSum=1.086;ClippingRankSum=0.000;DP=40;ExcessHet=3.0103;FS=1.333;MLEAC=1;MLEAF=0.500;MQ=38.16;MQRankSum=0.693;QD=28.70;ReadPosRankSum=-1.786;SOR=0.393	GT:AD:DP:GQ:PL	0/1:15,23:38:99:1128,0,588
EU153401.1	494528	.	T	C	58.77	.	AC=1;AF=0.500;AN=2;BaseQRankSum=-2.594;ClippingRankSum=0.000;DP=45;ExcessHet=3.0103;FS=1.970;MLEAC=1;MLEAF=0.500;MQ=38.48;MQRankSum=-2.049;QD=1.37;ReadPosRankSum=1.463;SOR=1.329	GT:AD:DP:GQ:PL	0/1:38,5:43:87:87,0,1707
EU153401.1	494534	.	A	T	1647.77	.	AC=1;AF=0.500;AN=2;BaseQRankSum=0.620;ClippingRankSum=0.000;DP=56;ExcessHet=3.0103;FS=2.946;MLEAC=1;MLEAF=0.500;MQ=38.50;MQRankSum=-0.347;QD=31.09;ReadPosRankSum=0.052;SOR=1.402	GT:AD:DP:GQ:PL	0/1:13,40:53:99:1676,0,506
EU153401.1	494540	.	A	G	177.77	.	AC=1;AF=0.500;AN=2;BaseQRankSum=0.129;ClippingRankSum=0.000;DP=64;ExcessHet=3.0103;FS=1.486;MLEAC=1;MLEAF=0.500;MQ=38.84;MQRankSum=-0.937;QD=2.91;ReadPosRankSum=1.610;SOR=0.354	GT:AD:DP:GQ:PL	0/1:52,9:61:99:206,0,2366
EU153401.1	494552	.	T	G	261.77	.	AC=1;AF=0.500;AN=2;BaseQRankSum=1.130;ClippingRankSum=0.000;DP=81;ExcessHet=3.0103;FS=0.000;MLEAC=1;MLEAF=0.500;MQ=41.31;MQRankSum=-0.565;QD=3.36;ReadPosRankSum=1.788;SOR=0.495	GT:AD:DP:GQ:PL	0/1:67,11:78:99:290,0,2945
EU153401.1	494555	.	AGT	A	34.73	.	AC=1;AF=0.500;AN=2;BaseQRankSum=-1.620;ClippingRankSum=0.000;DP=92;ExcessHet=3.0103;FS=12.720;MLEAC=1;MLEAF=0.500;MQ=41.93;MQRankSum=-0.237;QD=0.41;ReadPosRankSum=1.868;SOR=0.875	GT:AD:DP:GQ:PL	0/1:77,8:85:72:72,0,3377
EU153401.1	494561	.	T	G	3057.77	.	AC=1;AF=0.500;AN=2;BaseQRankSum=1.582;ClippingRankSum=0.000;DP=102;ExcessHet=3.0103;FS=34.346;MLEAC=1;MLEAF=0.500;MQ=42.71;MQRankSum=-2.630;QD=32.53;ReadPosRankSum=-0.684;SOR=3.000	GT:AD:DP:GQ:PL	0/1:20,74:94:99:3086,0,636
EU153401.1	494562	.	G	T	1560.77	.	AC=1;AF=0.500;AN=2;BaseQRankSum=3.157;ClippingRankSum=0.000;DP=102;ExcessHet=3.0103;FS=70.688;MLEAC=1;MLEAF=0.500;MQ=42.71;MQRankSum=0.500;QD=15.77;ReadPosRankSum=-1.831;SOR=6.024	GT:AD:DP:GQ:PL	0/1:57,42:99:99:1589,0,2309
EU153401.1	494564	.	A	G	291.77	.	AC=1;AF=0.500;AN=2;BaseQRankSum=0.490;ClippingRankSum=0.000;DP=102;ExcessHet=3.0103;FS=0.000;MLEAC=1;MLEAF=0.500;MQ=42.90;MQRankSum=0.035;QD=2.95;ReadPosRankSum=1.673;SOR=0.631	GT:AD:DP:GQ:PL	0/1:85,14:99:99:320,0,3695
EU153401.1	494565	.	G	C	114.77	.	AC=1;AF=0.500;AN=2;BaseQRankSum=1.123;ClippingRankSum=0.000;DP=102;ExcessHet=3.0103;FS=8.185;MLEAC=1;MLEAF=0.500;MQ=42.90;MQRankSum=-0.551;QD=1.16;ReadPosRankSum=3.450;SOR=0.134	GT:AD:DP:GQ:PL	0/1:89,10:99:99:143,0,3724
EU153401.1	494567	.	T	G	150.77	.	AC=1;AF=0.500;AN=2;BaseQRankSum=-3.157;ClippingRankSum=0.000;DP=107;ExcessHet=3.0103;FS=19.070;MLEAC=1;MLEAF=0.500;MQ=42.91;MQRankSum=-2.257;QD=1.45;ReadPosRankSum=2.210;SOR=0.984	GT:AD:DP:GQ:PL	0/1:93,11:104:99:179,0,3914
EU153401.1	494568	.	T	C	279.77	.	AC=1;AF=0.500;AN=2;BaseQRankSum=-0.640;ClippingRankSum=0.000;DP=108;ExcessHet=3.0103;FS=6.641;MLEAC=1;MLEAF=0.500;MQ=43.01;MQRankSum=-0.619;QD=2.66;ReadPosRankSum=0.217;SOR=0.202	GT:AD:DP:GQ:PL	0/1:91,14:105:99:308,0,3863
EU153401.1	494573	.	G	A	2055.77	.	AC=1;AF=0.500;AN=2;BaseQRankSum=2.476;ClippingRankSum=0.000;DP=116;ExcessHet=3.0103;FS=93.018;MLEAC=1;MLEAF=0.500;MQ=43.97;MQRankSum=-0.520;QD=18.19;ReadPosRankSum=-2.227;SOR=6.556	GT:AD:DP:GQ:PL	0/1:60,53:113:99:2084,0,2399
EU153401.1	494577	.	C	G	480.77	.	AC=1;AF=0.500;AN=2;BaseQRankSum=-1.629;ClippingRankSum=0.000;DP=117;ExcessHet=3.0103;FS=3.841;MLEAC=1;MLEAF=0.500;MQ=43.71;MQRankSum=0.958;QD=4.91;ReadPosRankSum=1.156;SOR=0.336	GT:AD:DP:GQ:PL	0/1:80,18:98:99:509,0,3364
EU153401.1	494583	.	G	A	4312.77	.	AC=1;AF=0.500;AN=2;BaseQRankSum=0.872;ClippingRankSum=0.000;DP=123;ExcessHet=3.0103;FS=17.020;MLEAC=1;MLEAF=0.500;MQ=43.52;MQRankSum=-1.391;QD=32.33;ReadPosRankSum=0.218;SOR=2.105	GT:AD:DP:GQ:PL	0/1:16,104:120:99:4341,0,333
EU153401.1	494590	.	C	T	1719.73	.	AC=1;AF=0.500;AN=2;BaseQRankSum=2.578;ClippingRankSum=0.000;DP=128;ExcessHet=3.0103;FS=65.756;MLEAC=1;MLEAF=0.500;MQ=43.96;MQRankSum=-0.986;QD=14.70;ReadPosRankSum=1.120;SOR=5.243	GT:AD:DP:GQ:PL	0/1:70,47:117:99:1757,0,2850
EU153401.1	494591	.	A	C	1710.77	.	AC=1;AF=0.500;AN=2;BaseQRankSum=2.594;ClippingRankSum=0.000;DP=128;ExcessHet=3.0103;FS=74.971;MLEAC=1;MLEAF=0.500;MQ=43.96;MQRankSum=-0.234;QD=13.69;ReadPosRankSum=1.529;SOR=5.464	GT:AD:DP:GQ:PL	0/1:78,47:125:99:1739,0,3134
EU153401.1	494592	.	T	C	585.77	.	AC=1;AF=0.500;AN=2;BaseQRankSum=-1.693;ClippingRankSum=0.000;DP=128;ExcessHet=3.0103;FS=6.752;MLEAC=1;MLEAF=0.500;MQ=43.96;MQRankSum=1.815;QD=4.69;ReadPosRankSum=1.025;SOR=0.238	GT:AD:DP:GQ:PL	0/1:103,22:125:99:614,0,4228
EU153401.1	494594	.	T	A	531.77	.	AC=1;AF=0.500;AN=2;BaseQRankSum=-1.741;ClippingRankSum=0.000;DP=128;ExcessHet=3.0103;FS=5.037;MLEAC=1;MLEAF=0.500;MQ=43.96;MQRankSum=1.719;QD=4.25;ReadPosRankSum=0.733;SOR=0.297	GT:AD:DP:GQ:PL	0/1:104,21:125:99:560,0,4398
EU153401.1	494595	.	A	C	3660.77	.	AC=1;AF=0.500;AN=2;BaseQRankSum=0.125;ClippingRankSum=0.000;DP=128;ExcessHet=3.0103;FS=21.779;MLEAC=1;MLEAF=0.500;MQ=43.96;MQRankSum=-0.903;QD=31.83;ReadPosRankSum=2.567;SOR=2.360	GT:AD:DP:GQ:PL	0/1:26,89:115:99:3689,0,943
EU153401.1	494599	.	T	C	4141.77	.	AC=1;AF=0.500;AN=2;BaseQRankSum=1.907;ClippingRankSum=0.000;DP=139;ExcessHet=3.0103;FS=26.714;MLEAC=1;MLEAF=0.500;MQ=43.81;MQRankSum=-3.261;QD=30.45;ReadPosRankSum=-1.081;SOR=2.203	GT:AD:DP:GQ:PL	0/1:37,99:136:99:4170,0,1243
EU153401.1	494606	.	C	T	2156.77	.	AC=1;AF=0.500;AN=2;BaseQRankSum=1.226;ClippingRankSum=0.000;DP=154;ExcessHet=3.0103;FS=40.419;MLEAC=1;MLEAF=0.500;MQ=43.24;MQRankSum=-0.004;QD=14.28;ReadPosRankSum=5.445;SOR=3.051	GT:AD:DP:GQ:PL	0/1:92,59:151:99:2185,0,3895
EU153401.1	494610	.	T	A	171.77	.	AC=1;AF=0.500;AN=2;BaseQRankSum=1.839;ClippingRankSum=0.000;DP=137;ExcessHet=3.0103;FS=8.749;MLEAC=1;MLEAF=0.500;MQ=42.73;MQRankSum=-0.118;QD=1.35;ReadPosRankSum=0.363;SOR=0.430	GT:AD:DP:GQ:PL	0/1:114,13:127:99:200,0,5281
EU153401.1	494620	.	A	G	1087.73	.	AC=1;AF=0.500;AN=2;BaseQRankSum=-1.753;ClippingRankSum=0.000;DP=114;ExcessHet=3.0103;FS=1.776;MLEAC=1;MLEAF=0.500;MQ=43.79;MQRankSum=0.810;QD=10.46;ReadPosRankSum=0.368;SOR=0.924	GT:AD:DP:GQ:PL	0/1:73,31:104:99:1125,0,3655
EU153401.1	494628	.	G	A	432.77	.	AC=1;AF=0.500;AN=2;BaseQRankSum=-1.358;ClippingRankSum=0.000;DP=117;ExcessHet=3.0103;FS=5.448;MLEAC=1;MLEAF=0.500;MQ=43.69;MQRankSum=-1.668;QD=4.01;ReadPosRankSum=0.078;SOR=0.250	GT:AD:DP:GQ:PL	0/1:90,18:108:99:461,0,4443
EU153401.1	494629	.	T	C	2311.77	.	AC=1;AF=0.500;AN=2;BaseQRankSum=-2.501;ClippingRankSum=0.000;DP=117;ExcessHet=3.0103;FS=3.568;MLEAC=1;MLEAF=0.500;MQ=43.69;MQRankSum=0.920;QD=20.46;ReadPosRankSum=0.301;SOR=1.069	GT:AD:DP:GQ:PL	0/1:52,61:113:99:2340,0,2751
EU153401.1	494631	.	C	T	67.77	.	AC=1;AF=0.500;AN=2;BaseQRankSum=0.238;ClippingRankSum=0.000;DP=117;ExcessHet=3.0103;FS=3.031;MLEAC=1;MLEAF=0.500;MQ=43.57;MQRankSum=-0.648;QD=0.62;ReadPosRankSum=-1.734;SOR=0.288	GT:AD:DP:GQ:PL	0/1:99,10:109:96:96,0,5317
EU153401.1	494632	.	A	G	66.77	.	AC=1;AF=0.500;AN=2;BaseQRankSum=0.248;ClippingRankSum=0.000;DP=120;ExcessHet=3.0103;FS=1.317;MLEAC=1;MLEAF=0.500;MQ=43.28;MQRankSum=0.099;QD=0.58;ReadPosRankSum=1.955;SOR=1.012	GT:AD:DP:GQ:PL	0/1:106,10:116:95:95,0,5509
EU153401.1	494633	.	T	A	207.77	.	AC=1;AF=0.500;AN=2;BaseQRankSum=-2.304;ClippingRankSum=0.000;DP=121;ExcessHet=3.0103;FS=1.161;MLEAC=1;MLEAF=0.500;MQ=43.45;MQRankSum=-0.120;QD=1.81;ReadPosRankSum=-0.142;SOR=0.440	GT:AD:DP:GQ:PL	0/1:102,13:115:99:236,0,5217
EU153401.1	494638	.	T	C	24.78	.	AC=1;AF=0.500;AN=2;BaseQRankSum=-1.571;ClippingRankSum=0.000;DP=122;ExcessHet=3.0103;FS=10.873;MLEAC=1;MLEAF=0.500;MQ=43.61;MQRankSum=0.280;QD=0.22;ReadPosRankSum=1.862;SOR=2.527	GT:AD:DP:GQ:PL	0/1:105,9:114:53:53,0,5784
EU153401.1	494649	.	T	G	72.77	.	AC=1;AF=0.500;AN=2;BaseQRankSum=1.536;ClippingRankSum=0.000;DP=113;ExcessHet=3.0103;FS=5.427;MLEAC=1;MLEAF=0.500;MQ=44.35;MQRankSum=-0.538;QD=0.67;ReadPosRankSum=1.713;SOR=0.558	GT:AD:DP:GQ:PL	0/1:99,9:108:99:101,0,5970
EU153401.1	494651	.	G	A	120.73	.	AC=1;AF=0.500;AN=2;BaseQRankSum=-0.077;ClippingRankSum=0.000;DP=113;ExcessHet=3.0103;FS=10.338;MLEAC=1;MLEAF=0.500;MQ=44.38;MQRankSum=-0.159;QD=1.12;ReadPosRankSum=1.016;SOR=2.545	GT:AD:DP:GQ:PL	0/1:97,11:108:99:158,0,5757
EU153401.1	494652	.	T	C	1503.77	.	AC=1;AF=0.500;AN=2;BaseQRankSum=-1.137;ClippingRankSum=0.000;DP=112;ExcessHet=3.0103;FS=6.953;MLEAC=1;MLEAF=0.500;MQ=44.42;MQRankSum=-0.145;QD=15.04;ReadPosRankSum=2.689;SOR=1.439	GT:AD:DP:GQ:PL	0/1:59,41:100:99:1532,0,4052
EU153401.1	494653	.	T	A	45.77	.	AC=1;AF=0.500;AN=2;BaseQRankSum=1.386;ClippingRankSum=0.000;DP=113;ExcessHet=3.0103;FS=5.506;MLEAC=1;MLEAF=0.500;MQ=44.38;MQRankSum=-0.468;QD=0.42;ReadPosRankSum=1.702;SOR=0.547	GT:AD:DP:GQ:PL	0/1:101,9:110:74:74,0,5764
EU153401.1	494655	.	T	G	2481.77	.	AC=1;AF=0.500;AN=2;BaseQRankSum=-0.676;ClippingRankSum=0.000;DP=111;ExcessHet=3.0103;FS=0.771;MLEAC=1;MLEAF=0.500;MQ=44.50;MQRankSum=-1.722;QD=23.64;ReadPosRankSum=1.949;SOR=0.560	GT:AD:DP:GQ:PL	0/1:44,61:105:99:2510,0,3205
EU153401.1	494659	.	T	G	1014.77	.	AC=1;AF=0.500;AN=2;BaseQRankSum=-0.581;ClippingRankSum=0.000;DP=114;ExcessHet=3.0103;FS=1.776;MLEAC=1;MLEAF=0.500;MQ=44.33;MQRankSum=0.475;QD=9.14;ReadPosRankSum=1.665;SOR=0.907	GT:AD:DP:GQ:PL	0/1:80,31:111:99:1043,0,5167
EU153401.1	494664	.	C	T	27.77	.	AC=1;AF=0.500;AN=2;BaseQRankSum=-0.930;ClippingRankSum=0.000;DP=116;ExcessHet=3.0103;FS=0.000;MLEAC=1;MLEAF=0.500;MQ=44.93;MQRankSum=-0.915;QD=0.25;ReadPosRankSum=-1.161;SOR=0.488	GT:AD:DP:GQ:PL	0/1:105,8:113:56:56,0,5848
EU153401.1	494675	.	G	A	45.77	.	AC=1;AF=0.500;AN=2;BaseQRankSum=-0.221;ClippingRankSum=0.000;DP=124;ExcessHet=3.0103;FS=0.000;MLEAC=1;MLEAF=0.500;MQ=44.12;MQRankSum=-1.068;QD=0.38;ReadPosRankSum=0.998;SOR=0.573	GT:AD:DP:GQ:PL	0/1:112,10:122:74:74,0,6848
EU153401.1	494677	.	G	T	381.77	.	AC=1;AF=0.500;AN=2;BaseQRankSum=-0.977;ClippingRankSum=0.000;DP=126;ExcessHet=3.0103;FS=12.285;MLEAC=1;MLEAF=0.500;MQ=43.87;MQRankSum=-0.487;QD=3.38;ReadPosRankSum=0.874;SOR=2.261	GT:AD:DP:GQ:PL	0/1:96,17:113:99:410,0,6239
EU153401.1	494680	.	C	T	30.77	.	AC=1;AF=0.500;AN=2;BaseQRankSum=2.458;ClippingRankSum=0.000;DP=127;ExcessHet=3.0103;FS=5.033;MLEAC=1;MLEAF=0.500;MQ=43.81;MQRankSum=-0.150;QD=0.26;ReadPosRankSum=-2.267;SOR=1.518	GT:AD:DP:GQ:PL	0/1:111,9:120:59:59,0,7033
EU153401.1	494682	.	C	T	1329.77	.	AC=1;AF=0.500;AN=2;BaseQRankSum=0.190;ClippingRankSum=0.000;DP=132;ExcessHet=3.0103;FS=3.583;MLEAC=1;MLEAF=0.500;MQ=43.37;MQRankSum=0.991;QD=10.31;ReadPosRankSum=2.173;SOR=0.434	GT:AD:DP:GQ:PL	0/1:91,38:129:99:1358,0,5694
EU153401.1	494685	.	C	T	384.77	.	AC=1;AF=0.500;AN=2;BaseQRankSum=-0.557;ClippingRankSum=0.000;DP=132;ExcessHet=3.0103;FS=7.186;MLEAC=1;MLEAF=0.500;MQ=43.46;MQRankSum=-0.063;QD=2.98;ReadPosRankSum=1.850;SOR=1.716	GT:AD:DP:GQ:PL	0/1:111,18:129:99:413,0,6724
EU153401.1	494687	.	C	G	30.77	.	AC=1;AF=0.500;AN=2;BaseQRankSum=0.060;ClippingRankSum=0.000;DP=134;ExcessHet=3.0103;FS=2.968;MLEAC=1;MLEAF=0.500;MQ=43.37;MQRankSum=-1.522;QD=0.24;ReadPosRankSum=1.530;SOR=0.307	GT:AD:DP:GQ:PL	0/1:118,10:128:59:59,0,7017
EU153401.1	494688	.	T	C	18.82	.	AC=1;AF=0.500;AN=2;BaseQRankSum=1.058;ClippingRankSum=0.000;DP=133;ExcessHet=3.0103;FS=1.306;MLEAC=1;MLEAF=0.500;MQ=43.34;MQRankSum=-0.304;QD=0.14;ReadPosRankSum=-2.580;SOR=0.987	GT:AD:DP:GQ:PL	0/1:120,10:130:47:47,0,7185
EU153401.1	494700	.	C	T	3957.73	.	AC=1;AF=0.500;AN=2;BaseQRankSum=1.629;ClippingRankSum=0.000;DP=133;ExcessHet=3.0103;FS=1.901;MLEAC=1;MLEAF=0.500;MQ=41.95;MQRankSum=-2.132;QD=34.12;ReadPosRankSum=1.263;SOR=1.029	GT:AD:DP:GQ:PL	0/1:26,90:116:99:3995,0,2635
EU153401.1	494705	.	T	A	258.77	.	AC=1;AF=0.500;AN=2;BaseQRankSum=0.309;ClippingRankSum=0.000;DP=126;ExcessHet=3.0103;FS=3.983;MLEAC=1;MLEAF=0.500;MQ=41.91;MQRankSum=0.653;QD=2.12;ReadPosRankSum=1.683;SOR=1.347	GT:AD:DP:GQ:PL	0/1:107,15:122:99:287,0,6565
EU153401.1	494706	.	T	G	69.77	.	AC=1;AF=0.500;AN=2;BaseQRankSum=1.425;ClippingRankSum=0.000;DP=127;ExcessHet=3.0103;FS=6.953;MLEAC=1;MLEAF=0.500;MQ=41.79;MQRankSum=-0.267;QD=0.56;ReadPosRankSum=-2.506;SOR=1.817	GT:AD:DP:GQ:PL	0/1:114,11:125:98:98,0,6871
EU153401.1	494708	.	A	G	247.73	.	AC=1;AF=0.500;AN=2;BaseQRankSum=-0.815;ClippingRankSum=0.000;DP=248;ExcessHet=3.0103;FS=3.655;MLEAC=1;MLEAF=0.500;MQ=40.42;MQRankSum=0.915;QD=1.60;ReadPosRankSum=-1.966;SOR=0.340	GT:AD:DP:GQ:PL	0/1:138,17:155:99:285,0,7615
EU153401.1	494710	.	T	G	21.80	.	AC=1;AF=0.500;AN=2;BaseQRankSum=-0.437;ClippingRankSum=0.000;DP=134;ExcessHet=3.0103;FS=18.673;MLEAC=1;MLEAF=0.500;MQ=41.21;MQRankSum=-0.153;QD=0.17;ReadPosRankSum=-1.497;SOR=2.231	GT:AD:DP:GQ:PL	0/1:121,10:131:50:50,0,6708
EU153401.1	494713	.	A	G	2243.73	.	AC=1;AF=0.500;AN=2;BaseQRankSum=0.620;ClippingRankSum=0.000;DP=148;ExcessHet=3.0103;FS=0.667;MLEAC=1;MLEAF=0.500;MQ=40.25;MQRankSum=-4.383;QD=17.26;ReadPosRankSum=-2.361;SOR=0.613	GT:AD:DP:GQ:PL	0/1:73,57:130:99:2281,0,4382
EU153401.1	494716	.	A	C	4783.73	.	AC=1;AF=0.500;AN=2;BaseQRankSum=-0.785;ClippingRankSum=0.000;DP=150;ExcessHet=3.0103;FS=7.576;MLEAC=1;MLEAF=0.500;MQ=40.03;MQRankSum=-1.493;QD=34.17;ReadPosRankSum=-1.743;SOR=1.421	GT:AD:DP:GQ:PL	0/1:39,101:140:99:4821,0,2717
EU153401.1	494717	.	T	C	2941.77	.	AC=1;AF=0.500;AN=2;BaseQRankSum=0.233;ClippingRankSum=0.000;DP=146;ExcessHet=3.0103;FS=9.525;MLEAC=1;MLEAF=0.500;MQ=39.91;MQRankSum=-2.084;QD=22.29;ReadPosRankSum=-2.760;SOR=1.431	GT:AD:DP:GQ:PL	0/1:68,64:132:99:2970,0,4071
EU153401.1	494746	.	C	T	15589.73	.	AC=1;AF=0.500;AN=2;BaseQRankSum=3.100;ClippingRankSum=0.000;DP=465;ExcessHet=3.0103;FS=1.184;MLEAC=1;MLEAF=0.500;MQ=39.08;MQRankSum=-3.398;QD=32.77;ReadPosRankSum=-2.398;SOR=1.037	GT:AD:DP:GQ:PL	0/1:31,401:432:99:15627,0,1581
EU153401.1	494749	.	T	G	263.73	.	AC=1;AF=0.500;AN=2;BaseQRankSum=1.860;ClippingRankSum=0.000;DP=490;ExcessHet=3.0103;FS=1.069;MLEAC=1;MLEAF=0.500;MQ=39.16;MQRankSum=-1.792;QD=0.57;ReadPosRankSum=1.832;SOR=0.493	GT:AD:DP:GQ:PL	0/1:425,38:463:99:301,0,18338
EU153401.1	494761	.	G	T	29366.77	.	AC=2;AF=1.00;AN=2;BaseQRankSum=2.309;ClippingRankSum=0.000;DP=676;ExcessHet=3.0103;FS=0.000;MLEAC=2;MLEAF=1.00;MQ=39.93;MQRankSum=-4.084;QD=31.58;ReadPosRankSum=-1.758;SOR=0.900	GT:AD:DP:GQ:PL	1/1:15,644:659:99:29395,244,0
EU153401.1	494764	.	A	G	27862.77	.	AC=1;AF=0.500;AN=2;BaseQRankSum=5.072;ClippingRankSum=0.000;DP=757;ExcessHet=3.0103;FS=1.231;MLEAC=1;MLEAF=0.500;MQ=40.34;MQRankSum=-1.748;QD=30.80;ReadPosRankSum=-0.993;SOR=1.097	GT:AD:DP:GQ:PL	0/1:47,694:741:99:27891,0,882
EU153401.1	494771	.	C	A	11597.73	.	AC=1;AF=0.500;AN=2;BaseQRankSum=-1.678;ClippingRankSum=0.000;DP=412;ExcessHet=3.0103;FS=7.520;MLEAC=1;MLEAF=0.500;MQ=41.66;MQRankSum=-0.108;QD=31.43;ReadPosRankSum=-0.626;SOR=0.376	GT:AD:DP:GQ:PL	0/1:87,282:369:99:11635,0,5969
EU153401.1	494773	.	G	T	13852.77	.	AC=1;AF=0.500;AN=2;BaseQRankSum=0.607;ClippingRankSum=0.000;DP=404;ExcessHet=3.0103;FS=8.314;MLEAC=1;MLEAF=0.500;MQ=41.52;MQRankSum=-0.985;QD=26.92;ReadPosRankSum=-0.880;SOR=1.336	GT:AD:DP:GQ:PL	0/1:40,327:367:99:13881,0,3603
EU153401.1	494780	.	A	C	6131.77	.	AC=1;AF=0.500;AN=2;BaseQRankSum=-0.014;ClippingRankSum=0.000;DP=399;ExcessHet=3.0103;FS=6.643;MLEAC=1;MLEAF=0.500;MQ=40.99;MQRankSum=1.291;QD=16.89;ReadPosRankSum=0.048;SOR=1.032	GT:AD:DP:GQ:PL	0/1:194,169:363:99:6160,0,11281
EU153401.1	494783	.	C	A	10050.77	.	AC=1;AF=0.500;AN=2;BaseQRankSum=-0.826;ClippingRankSum=0.000;DP=393;ExcessHet=3.0103;FS=2.683;MLEAC=1;MLEAF=0.500;MQ=40.87;MQRankSum=1.725;QD=29.05;ReadPosRankSum=2.419;SOR=0.552	GT:AD:DP:GQ:PL	0/1:107,239:346:99:10079,0,7397
EU153401.1	494805	.	G	A	5406.73	.	AC=1;AF=0.500;AN=2;BaseQRankSum=-0.358;ClippingRankSum=0.000;DP=351;ExcessHet=3.0103;FS=5.371;MLEAC=1;MLEAF=0.500;MQ=40.71;MQRankSum=0.862;QD=17.96;ReadPosRankSum=2.596;SOR=0.995	GT:AD:DP:GQ:PL	0/1:159,142:301:99:5444,0,10795
EU153401.1	494811	.	C	CTCTTT	6902.73	.	AC=1;AF=0.500;AN=2;BaseQRankSum=0.654;ClippingRankSum=0.000;DP=304;ExcessHet=3.0103;FS=2.844;MLEAC=1;MLEAF=0.500;MQ=40.85;MQRankSum=-1.176;QD=26.25;ReadPosRankSum=-0.482;SOR=0.530	GT:AD:DP:GQ:PL	0/1:95,168:263:99:6940,0,8337
EU153401.1	494816	.	T	TGTGGGTGGAGGGGGGTTA	3350.73	.	AC=1;AF=0.500;AN=2;BaseQRankSum=1.216;ClippingRankSum=0.000;DP=271;ExcessHet=3.0103;FS=3.136;MLEAC=1;MLEAF=0.500;MQ=40.63;MQRankSum=-0.211;QD=19.48;ReadPosRankSum=1.765;SOR=0.923	GT:AD:DP:GQ:PL	0/1:80,92:172:99:3388,0,8059
EU153401.1	494819	.	T	A	1101.77	.	AC=1;AF=0.500;AN=2;BaseQRankSum=1.686;ClippingRankSum=0.000;DP=250;ExcessHet=3.0103;FS=12.264;MLEAC=1;MLEAF=0.500;MQ=40.73;MQRankSum=-0.803;QD=5.45;ReadPosRankSum=-1.568;SOR=1.550	GT:AD:DP:GQ:PL	0/1:159,43:202:99:1130,0,10332
EU153401.1	494820	.	T	G	1735.73	.	AC=1;AF=0.500;AN=2;BaseQRankSum=1.121;ClippingRankSum=0.000;DP=266;ExcessHet=3.0103;FS=0.000;MLEAC=1;MLEAF=0.500;MQ=40.02;MQRankSum=1.439;QD=7.78;ReadPosRankSum=1.985;SOR=0.704	GT:AD:DP:GQ:PL	0/1:157,66:223:99:1773,0,11176
EU153401.1	494823	.	T	G	2883.73	.	AC=1;AF=0.500;AN=2;BaseQRankSum=-0.434;ClippingRankSum=0.000;DP=250;ExcessHet=3.0103;FS=2.545;MLEAC=1;MLEAF=0.500;MQ=40.51;MQRankSum=1.029;QD=13.86;ReadPosRankSum=2.939;SOR=0.510	GT:AD:DP:GQ:PL	0/1:114,94:208:99:2921,0,8800
EU153401.1	494828	.	T	TG	548.73	.	AC=1;AF=0.500;AN=2;BaseQRankSum=1.261;ClippingRankSum=0.000;DP=254;ExcessHet=3.0103;FS=15.561;MLEAC=1;MLEAF=0.500;MQ=40.09;MQRankSum=-0.899;QD=2.64;ReadPosRankSum=-1.494;SOR=2.119	GT:AD:DP:GQ:PL	0/1:181,27:208:99:586,0,11714
EU153401.1	494830	.	T	TG	186.73	.	AC=1;AF=0.500;AN=2;BaseQRankSum=0.963;ClippingRankSum=0.000;DP=251;ExcessHet=3.0103;FS=17.152;MLEAC=1;MLEAF=0.500;MQ=40.17;MQRankSum=-1.586;QD=0.89;ReadPosRankSum=-1.556;SOR=2.564	GT:AD:DP:GQ:PL	0/1:184,26:210:99:224,0,11920
EU153401.1	494831	.	T	TTTTTCTGTGTG	504.73	.	AC=1;AF=0.500;AN=2;BaseQRankSum=0.772;ClippingRankSum=0.000;DP=248;ExcessHet=3.0103;FS=1.346;MLEAC=1;MLEAF=0.500;MQ=40.21;MQRankSum=-0.248;QD=2.41;ReadPosRankSum=1.469;SOR=0.856	GT:AD:DP:GQ:PL	0/1:165,44:209:99:542,0,10845
EU153401.1	494833	.	G	T	1197.73	.	AC=1;AF=0.500;AN=2;BaseQRankSum=1.501;ClippingRankSum=0.000;DP=249;ExcessHet=3.0103;FS=0.605;MLEAC=1;MLEAF=0.500;MQ=40.21;MQRankSum=3.187;QD=6.14;ReadPosRankSum=1.532;SOR=0.614	GT:AD:DP:GQ:PL	0/1:145,50:195:99:1235,0,9460
EU153401.1	494837	.	T	C	346.73	.	AC=1;AF=0.500;AN=2;BaseQRankSum=0.028;ClippingRankSum=0.000;DP=239;ExcessHet=3.0103;FS=3.279;MLEAC=1;MLEAF=0.500;MQ=40.23;MQRankSum=1.659;QD=2.04;ReadPosRankSum=-0.466;SOR=1.205	GT:AD:DP:GQ:PL	0/1:143,27:170:99:384,0,9221
EU153401.1	494839	.	GT	G	441.73	.	AC=1;AF=0.500;AN=2;BaseQRankSum=2.337;ClippingRankSum=0.000;DP=254;ExcessHet=3.0103;FS=0.000;MLEAC=1;MLEAF=0.500;MQ=40.48;MQRankSum=0.012;QD=2.09;ReadPosRankSum=-0.010;SOR=0.694	GT:AD:DP:GQ:PL	0/1:169,42:211:99:479,0,13516
EU153401.1	494840	.	T	TGTGTG	1543.73	.	AC=1;AF=0.500;AN=2;BaseQRankSum=1.080;ClippingRankSum=0.000;DP=226;ExcessHet=3.0103;FS=5.903;MLEAC=1;MLEAF=0.500;MQ=40.54;MQRankSum=0.559;QD=8.34;ReadPosRankSum=-1.802;SOR=1.134	GT:AD:DP:GQ:PL	0/1:129,56:185:99:1581,0,9128
EU153401.1	494847	.	T	G	855.73	.	AC=1;AF=0.500;AN=2;BaseQRankSum=-1.060;ClippingRankSum=0.000;DP=211;ExcessHet=3.0103;FS=1.657;MLEAC=1;MLEAF=0.500;MQ=41.13;MQRankSum=1.369;QD=5.16;ReadPosRankSum=3.382;SOR=0.931	GT:AD:DP:GQ:PL	0/1:134,32:166:99:893,0,9848
EU153401.1	494851	.	T	C	1813.73	.	AC=1;AF=0.500;AN=2;BaseQRankSum=1.888;ClippingRankSum=0.000;DP=205;ExcessHet=3.0103;FS=1.525;MLEAC=1;MLEAF=0.500;MQ=41.71;MQRankSum=0.239;QD=13.34;ReadPosRankSum=2.711;SOR=0.533	GT:AD:DP:GQ:PL	0/1:81,55:136:99:1851,0,8449
EU153401.1	494861	.	A	G	3382.77	.	AC=1;AF=0.500;AN=2;BaseQRankSum=2.889;ClippingRankSum=0.000;DP=187;ExcessHet=3.0103;FS=0.614;MLEAC=1;MLEAF=0.500;MQ=42.63;MQRankSum=-1.095;QD=22.11;ReadPosRankSum=3.122;SOR=0.796	GT:AD:DP:GQ:PL	0/1:68,85:153:99:3411,0,9539
EU153401.1	494866	.	C	T	1736.77	.	AC=1;AF=0.500;AN=2;BaseQRankSum=2.351;ClippingRankSum=0.000;DP=207;ExcessHet=3.0103;FS=1.405;MLEAC=1;MLEAF=0.500;MQ=42.83;MQRankSum=-1.559;QD=10.22;ReadPosRankSum=1.134;SOR=0.877	GT:AD:DP:GQ:PL	0/1:122,48:170:99:1765,0,14706
EU153401.1	494871	.	C	G	764.77	.	AC=1;AF=0.500;AN=2;BaseQRankSum=1.620;ClippingRankSum=0.000;DP=226;ExcessHet=3.0103;FS=2.672;MLEAC=1;MLEAF=0.500;MQ=43.10;MQRankSum=-2.227;QD=3.77;ReadPosRankSum=1.009;SOR=0.467	GT:AD:DP:GQ:PL	0/1:174,29:203:99:793,0,19680
EU153401.1	494882	.	T	C	185.73	.	AC=1;AF=0.500;AN=2;BaseQRankSum=1.252;ClippingRankSum=0.000;DP=245;ExcessHet=3.0103;FS=0.000;MLEAC=1;MLEAF=0.500;MQ=43.09;MQRankSum=-2.779;QD=0.76;ReadPosRankSum=-2.481;SOR=0.593	GT:AD:DP:GQ:PL	0/1:223,20:243:99:223,0,21406
EU153401.1	494901	.	G	T	1066.73	.	AC=1;AF=0.500;AN=2;BaseQRankSum=0.178;ClippingRankSum=0.000;DP=932;ExcessHet=3.0103;FS=0.000;MLEAC=1;MLEAF=0.500;MQ=42.69;MQRankSum=0.699;QD=1.35;ReadPosRankSum=-0.254;SOR=0.710	GT:AD:DP:GQ:PL	0/1:704,87:791:99:1104,0,26858
EU153401.1	494905	.	G	T	7914.77	.	AC=1;AF=0.500;AN=2;BaseQRankSum=1.427;ClippingRankSum=0.000;DP=870;ExcessHet=3.0103;FS=2.619;MLEAC=1;MLEAF=0.500;MQ=42.79;MQRankSum=-0.193;QD=10.81;ReadPosRankSum=-0.643;SOR=0.740	GT:AD:DP:GQ:PL	0/1:486,246:732:99:7943,0,18102
EU153401.1	494935	.	T	C	9330.77	.	AC=1;AF=0.500;AN=2;BaseQRankSum=1.739;ClippingRankSum=0.000;DP=372;ExcessHet=3.0103;FS=2.336;MLEAC=1;MLEAF=0.500;MQ=44.67;MQRankSum=-2.299;QD=30.90;ReadPosRankSum=-0.219;SOR=0.537	GT:AD:DP:GQ:PL	0/1:76,226:302:99:9359,0,3657
EU153401.1	494936	.	T	C	2989.73	.	AC=1;AF=0.500;AN=2;BaseQRankSum=0.334;ClippingRankSum=0.000;DP=360;ExcessHet=3.0103;FS=7.132;MLEAC=1;MLEAF=0.500;MQ=45.01;MQRankSum=-2.154;QD=8.47;ReadPosRankSum=-1.505;SOR=1.104	GT:AD:DP:GQ:PL	0/1:275,78:353:99:3027,0,13010
EU153401.1	494939	.	A	G	324.73	.	AC=1;AF=0.500;AN=2;BaseQRankSum=-0.062;ClippingRankSum=0.000;DP=414;ExcessHet=3.0103;FS=9.808;MLEAC=1;MLEAF=0.500;MQ=44.78;MQRankSum=2.120;QD=0.83;ReadPosRankSum=0.603;SOR=0.272	GT:AD:DP:GQ:PL	0/1:354,36:390:99:362,0,15563
EU153401.1	494943	.	T	C	3626.77	.	AC=1;AF=0.500;AN=2;BaseQRankSum=1.800;ClippingRankSum=0.000;DP=403;ExcessHet=3.0103;FS=0.000;MLEAC=1;MLEAF=0.500;MQ=44.53;MQRankSum=0.530;QD=9.25;ReadPosRankSum=2.451;SOR=0.670	GT:AD:DP:GQ:PL	0/1:289,103:392:99:3655,0,12329
EU153401.1	494944	.	G	A	4187.73	.	AC=1;AF=0.500;AN=2;BaseQRankSum=3.248;ClippingRankSum=0.000;DP=404;ExcessHet=3.0103;FS=4.580;MLEAC=1;MLEAF=0.500;MQ=44.24;MQRankSum=0.480;QD=11.26;ReadPosRankSum=3.265;SOR=0.493	GT:AD:DP:GQ:PL	0/1:255,117:372:99:4225,0,10902
EU153401.1	494947	.	G	A	15857.77	.	AC=2;AF=1.00;AN=2;BaseQRankSum=-0.052;ClippingRankSum=0.000;DP=434;ExcessHet=3.0103;FS=2.557;MLEAC=2;MLEAF=1.00;MQ=44.09;MQRankSum=-0.657;QD=30.47;ReadPosRankSum=-1.916;SOR=0.433	GT:AD:DP:GQ:PL	1/1:28,388:416:36:15886,36,0
EU153401.1	494948	.	G	A	89.73	.	AC=1;AF=0.500;AN=2;BaseQRankSum=1.283;ClippingRankSum=0.000;DP=442;ExcessHet=3.0103;FS=4.054;MLEAC=1;MLEAF=0.500;MQ=43.94;MQRankSum=-0.273;QD=0.22;ReadPosRankSum=1.778;SOR=1.078	GT:AD:DP:GQ:PL	0/1:380,31:411:99:127,0,16389
EU153401.1	494954	.	G	A	92.73	.	AC=1;AF=0.500;AN=2;BaseQRankSum=2.609;ClippingRankSum=0.000;DP=478;ExcessHet=3.0103;FS=1.184;MLEAC=1;MLEAF=0.500;MQ=43.70;MQRankSum=0.015;QD=0.20;ReadPosRankSum=3.417;SOR=0.981	GT:AD:DP:GQ:PL	0/1:431,34:465:99:130,0,18487
EU153401.1	494960	.	C	T	18017.75	.	AC=1;AF=0.500;AN=2;BaseQRankSum=-1.400;ClippingRankSum=0.000;DP=531;ExcessHet=3.0103;FS=1.285;MLEAC=1;MLEAF=0.500;MQ=43.75;MQRankSum=2.545;QD=32.92;ReadPosRankSum=-1.993;SOR=1.193	GT:AD:DP:GQ:PL	0/1:33,447:480:24:18055,0,24
EU153401.1	494966	.	A	T	157.77	.	AC=1;AF=0.500;AN=2;BaseQRankSum=0.206;ClippingRankSum=0.000;DP=589;ExcessHet=3.0103;FS=2.650;MLEAC=1;MLEAF=0.500;MQ=43.41;MQRankSum=-0.703;QD=0.27;ReadPosRankSum=-0.242;SOR=0.350	GT:AD:DP:GQ:PL	0/1:534,47:581:99:186,0,21904
EU153401.1	494969	.	C	T	4946.73	.	AC=1;AF=0.500;AN=2;BaseQRankSum=-0.087;ClippingRankSum=0.000;DP=679;ExcessHet=3.0103;FS=8.848;MLEAC=1;MLEAF=0.500;MQ=43.20;MQRankSum=-0.614;QD=8.03;ReadPosRankSum=-0.307;SOR=1.407	GT:AD:DP:GQ:PL	0/1:455,161:616:99:4984,0,17913
EU153401.1	494992	.	C	T	781.77	.	AC=1;AF=0.500;AN=2;BaseQRankSum=-1.073;ClippingRankSum=0.000;DP=86;ExcessHet=3.0103;FS=11.411;MLEAC=1;MLEAF=0.500;MQ=45.99;MQRankSum=-0.062;QD=10.42;ReadPosRankSum=-3.849;SOR=1.674	GT:AD:DP:GQ:PL	0/1:61,14:75:99:810,0,7032
EU153401.1	495000	.	G	A	297.73	.	AC=1;AF=0.500;AN=2;BaseQRankSum=-2.027;ClippingRankSum=0.000;DP=75;ExcessHet=3.0103;FS=18.310;MLEAC=1;MLEAF=0.500;MQ=45.85;MQRankSum=-0.230;QD=4.44;ReadPosRankSum=-0.622;SOR=3.596	GT:AD:DP:GQ:PL	0/1:62,5:67:99:335,0,8059
EU153401.1	495001	.	C	A	255.77	.	AC=1;AF=0.500;AN=2;BaseQRankSum=-0.470;ClippingRankSum=0.000;DP=68;ExcessHet=3.0103;FS=9.904;MLEAC=1;MLEAF=0.500;MQ=45.70;MQRankSum=-0.408;QD=4.06;ReadPosRankSum=0.744;SOR=2.814	GT:AD:DP:GQ:PL	0/1:60,3:63:99:284,0,8188
EU153401.1	495004	.	T	A	10.20	.	AC=1;AF=0.500;AN=2;BaseQRankSum=0.994;ClippingRankSum=0.000;DP=60;ExcessHet=3.0103;FS=0.000;MLEAC=1;MLEAF=0.500;MQ=45.25;MQRankSum=-0.328;QD=0.19;ReadPosRankSum=2.795;SOR=0.522	GT:AD:DP:GQ:PL	0/1:51,4:55:38:38,0,7805
EU153401.1	495008	.	C	T	90.77	.	AC=1;AF=0.500;AN=2;BaseQRankSum=-0.576;ClippingRankSum=0.000;DP=54;ExcessHet=3.0103;FS=0.000;MLEAC=1;MLEAF=0.500;MQ=45.47;MQRankSum=0.726;QD=1.89;ReadPosRankSum=1.472;SOR=0.957	GT:AD:DP:GQ:PL	0/1:42,6:48:99:119,0,7757
EU153401.1	495010	.	TTC	T	39.73	.	AC=1;AF=0.500;AN=2;BaseQRankSum=1.021;ClippingRankSum=0.000;DP=51;ExcessHet=3.0103;FS=8.425;MLEAC=1;MLEAF=0.500;MQ=44.47;MQRankSum=-1.191;QD=0.86;ReadPosRankSum=2.522;SOR=1.887	GT:AD:DP:GQ:PL	0/1:41,5:46:77:77,0,6956
EU153401.1	495019	.	T	TGACCA	52.73	.	AC=1;AF=0.500;AN=2;BaseQRankSum=0.709;ClippingRankSum=0.000;DP=29;ExcessHet=3.0103;FS=0.000;MLEAC=1;MLEAF=0.500;MQ=42.71;MQRankSum=-0.186;QD=2.11;ReadPosRankSum=1.829;SOR=0.569	GT:AD:DP:GQ:PL	0/1:21,4:25:90:90,0,4616
EU153401.1	495022	.	T	C	37.73	.	AC=1;AF=0.500;AN=2;BaseQRankSum=-3.994;ClippingRankSum=0.000;DP=22;ExcessHet=3.0103;FS=0.000;MLEAC=1;MLEAF=0.500;MQ=44.52;MQRankSum=1.199;QD=2.10;ReadPosRankSum=-1.021;SOR=0.495	GT:AD:DP:GQ:PL	0/1:16,2:18:75:75,0,2967
EU153401.1	495030	.	G	T	76.77	.	AC=1;AF=0.500;AN=2;BaseQRankSum=0.516;ClippingRankSum=0.000;DP=28;ExcessHet=3.0103;FS=0.000;MLEAC=1;MLEAF=0.500;MQ=45.23;MQRankSum=-2.240;QD=3.34;ReadPosRankSum=-0.888;SOR=0.551	GT:AD:DP:GQ:PL	0/1:20,3:23:99:105,0,5405
EU153401.1	495031	.	C	T	163.77	.	AC=1;AF=0.500;AN=2;BaseQRankSum=-1.686;ClippingRankSum=0.000;DP=28;ExcessHet=3.0103;FS=4.624;MLEAC=1;MLEAF=0.500;MQ=45.23;MQRankSum=0.065;QD=6.55;ReadPosRankSum=0.200;SOR=2.133	GT:AD:DP:GQ:PL	0/1:19,6:25:99:192,0,5582
EU153401.1	495034	.	C	T	118.77	.	AC=1;AF=0.500;AN=2;BaseQRankSum=0.774;ClippingRankSum=0.000;DP=29;ExcessHet=3.0103;FS=0.000;MLEAC=1;MLEAF=0.500;MQ=44.63;MQRankSum=-1.091;QD=4.57;ReadPosRankSum=0.187;SOR=0.719	GT:AD:DP:GQ:PL	0/1:21,5:26:99:147,0,5627
EU153401.1	495035	.	G	A	307.77	.	AC=1;AF=0.500;AN=2;BaseQRankSum=-1.158;ClippingRankSum=0.000;DP=29;ExcessHet=3.0103;FS=1.824;MLEAC=1;MLEAF=0.500;MQ=44.63;MQRankSum=-2.417;QD=13.38;ReadPosRankSum=0.178;SOR=0.260	GT:AD:DP:GQ:PL	0/1:14,9:23:99:336,0,5067
EU153401.1	495036	.	T	C	22.75	.	AC=1;AF=0.500;AN=2;BaseQRankSum=0.516;ClippingRankSum=0.000;DP=27;ExcessHet=3.0103;FS=5.706;MLEAC=1;MLEAF=0.500;MQ=44.25;MQRankSum=-1.020;QD=0.99;ReadPosRankSum=2.165;SOR=0.903	GT:AD:DP:GQ:PL	0/1:20,3:23:60:60,0,5675
EU153401.1	495037	.	C	T	28.77	.	AC=1;AF=0.500;AN=2;BaseQRankSum=0.463;ClippingRankSum=0.000;DP=26;ExcessHet=3.0103;FS=0.000;MLEAC=1;MLEAF=0.500;MQ=44.41;MQRankSum=0.610;QD=1.25;ReadPosRankSum=1.081;SOR=0.250	GT:AD:DP:GQ:PL	0/1:21,2:23:57:57,0,5672
EU153401.1	495040	.	A	C	37.77	.	AC=1;AF=0.500;AN=2;BaseQRankSum=0.653;ClippingRankSum=0.000;DP=26;ExcessHet=3.0103;FS=2.793;MLEAC=1;MLEAF=0.500;MQ=44.41;MQRankSum=-0.974;QD=1.64;ReadPosRankSum=1.821;SOR=2.160	GT:AD:DP:GQ:PL	0/1:20,3:23:66:66,0,5591
EU153401.1	495041	.	G	T	37.77	.	AC=1;AF=0.500;AN=2;BaseQRankSum=0.780;ClippingRankSum=0.000;DP=26;ExcessHet=3.0103;FS=2.793;MLEAC=1;MLEAF=0.500;MQ=44.41;MQRankSum=-0.974;QD=1.64;ReadPosRankSum=1.600;SOR=2.160	GT:AD:DP:GQ:PL	0/1:20,3:23:66:66,0,5591
EU153401.1	495044	.	G	T	127.77	.	AC=1;AF=0.500;AN=2;BaseQRankSum=-1.735;ClippingRankSum=0.000;DP=25;ExcessHet=3.0103;FS=0.000;MLEAC=1;MLEAF=0.500;MQ=45.11;MQRankSum=-0.439;QD=5.81;ReadPosRankSum=2.044;SOR=0.321	GT:AD:DP:GQ:PL	0/1:17,5:22:99:156,0,5501
EU153401.1	495048	.	T	G	40.77	.	AC=1;AF=0.500;AN=2;BaseQRankSum=0.530;ClippingRankSum=0.000;DP=25;ExcessHet=3.0103;FS=6.435;MLEAC=1;MLEAF=0.500;MQ=45.11;MQRankSum=-1.120;QD=1.85;ReadPosRankSum=2.234;SOR=0.880	GT:AD:DP:GQ:PL	0/1:19,3:22:69:69,0,5549
EU153401.1	495052	.	C	A	175.77	.	AC=1;AF=0.500;AN=2;BaseQRankSum=-2.290;ClippingRankSum=0.000;DP=25;ExcessHet=3.0103;FS=0.000;MLEAC=1;MLEAF=0.500;MQ=45.11;MQRankSum=-1.951;QD=7.99;ReadPosRankSum=-0.454;SOR=0.527	GT:AD:DP:GQ:PL	0/1:16,6:22:99:204,0,5189
EU153401.1	495053	.	TATG	T	22.75	.	AC=1;AF=0.500;AN=2;BaseQRankSum=0.516;ClippingRankSum=0.000;DP=26;ExcessHet=3.0103;FS=2.793;MLEAC=1;MLEAF=0.500;MQ=44.93;MQRankSum=-1.206;QD=0.99;ReadPosRankSum=0.000;SOR=1.828	GT:AD:DP:GQ:PL	0/1:20,3:23:60:60,0,5933
EU153401.1	495054	.	A	G	259.73	.	AC=1;AF=0.500;AN=2;BaseQRankSum=0.883;ClippingRankSum=0.000;DP=28;ExcessHet=3.0103;FS=4.876;MLEAC=1;MLEAF=0.500;MQ=44.18;MQRankSum=-0.960;QD=12.37;ReadPosRankSum=1.252;SOR=0.132	GT:AD:DP:GQ:PL	0/1:13,8:21:99:297,0,5406
EU153401.1	495058	.	T	C	160.73	.	AC=1;AF=0.500;AN=2;BaseQRankSum=0.606;ClippingRankSum=0.000;DP=27;ExcessHet=3.0103;FS=2.645;MLEAC=1;MLEAF=0.500;MQ=44.36;MQRankSum=-2.744;QD=7.65;ReadPosRankSum=0.224;SOR=0.120	GT:AD:DP:GQ:PL	0/1:17,4:21:99:198,0,5501
EU153401.1	495059	.	G	A	205.73	.	AC=1;AF=0.500;AN=2;BaseQRankSum=-0.615;ClippingRankSum=0.000;DP=29;ExcessHet=3.0103;FS=9.054;MLEAC=1;MLEAF=0.500;MQ=43.19;MQRankSum=0.204;QD=8.94;ReadPosRankSum=0.255;SOR=3.293	GT:AD:DP:GQ:PL	0/1:16,7:23:99:243,0,5622
EU153401.1	495062	.	T	TCCATTGGGAAG	22.75	.	AC=1;AF=0.500;AN=2;BaseQRankSum=0.622;ClippingRankSum=0.000;DP=29;ExcessHet=3.0103;FS=2.782;MLEAC=1;MLEAF=0.500;MQ=43.19;MQRankSum=-0.592;QD=0.91;SOR=1.911	GT:AD:DP:GQ:PL	0/1:22,3:25:60:60,0,5933
EU153401.1	495066	.	T	C	73.77	.	AC=1;AF=0.500;AN=2;BaseQRankSum=-1.308;ClippingRankSum=0.000;DP=29;ExcessHet=3.0103;FS=5.579;MLEAC=1;MLEAF=0.500;MQ=43.19;MQRankSum=1.189;QD=2.84;ReadPosRankSum=-0.463;SOR=2.303	GT:AD:DP:GQ:PL	0/1:22,4:26:99:102,0,5841
EU153401.1	495069	.	T	C	28.77	.	AC=1;AF=0.500;AN=2;BaseQRankSum=0.608;ClippingRankSum=0.000;DP=28;ExcessHet=3.0103;FS=2.764;MLEAC=1;MLEAF=0.500;MQ=42.97;MQRankSum=-0.692;QD=1.11;ReadPosRankSum=-1.125;SOR=1.802	GT:AD:DP:GQ:PL	0/1:23,3:26:57:57,0,5975
EU153401.1	495072	.	T	C	25.78	.	AC=1;AF=0.500;AN=2;BaseQRankSum=-1.600;ClippingRankSum=0.000;DP=27;ExcessHet=3.0103;FS=6.358;MLEAC=1;MLEAF=0.500;MQ=42.21;MQRankSum=-0.677;QD=1.03;ReadPosRankSum=0.545;SOR=0.884	GT:AD:DP:GQ:PL	0/1:22,3:25:54:54,0,6018
EU153401.1	495075	.	G	C	79.77	.	AC=1;AF=0.500;AN=2;BaseQRankSum=0.747;ClippingRankSum=0.000;DP=28;ExcessHet=3.0103;FS=5.902;MLEAC=1;MLEAF=0.500;MQ=41.67;MQRankSum=0.041;QD=3.47;ReadPosRankSum=-2.612;SOR=2.712	GT:AD:DP:GQ:PL	0/1:19,4:23:99:108,0,5914
EU153401.1	495079	.	C	G	169.77	.	AC=1;AF=0.500;AN=2;BaseQRankSum=-0.591;ClippingRankSum=0.000;DP=27;ExcessHet=3.0103;FS=8.649;MLEAC=1;MLEAF=0.500;MQ=42.47;MQRankSum=-3.148;QD=7.72;ReadPosRankSum=0.485;SOR=1.074	GT:AD:DP:GQ:PL	0/1:16,6:22:99:198,0,5650
EU153401.1	495080	.	C	T	73.77	.	AC=1;AF=0.500;AN=2;BaseQRankSum=-0.809;ClippingRankSum=0.000;DP=25;ExcessHet=3.0103;FS=2.378;MLEAC=1;MLEAF=0.500;MQ=42.34;MQRankSum=-0.473;QD=3.07;ReadPosRankSum=-0.083;SOR=0.197	GT:AD:DP:GQ:PL	0/1:20,4:24:99:102,0,6097
EU153401.1	495081	.	A	G	31.77	.	AC=1;AF=0.500;AN=2;BaseQRankSum=0.638;ClippingRankSum=0.000;DP=25;ExcessHet=3.0103;FS=2.793;MLEAC=1;MLEAF=0.500;MQ=42.34;MQRankSum=0.444;QD=1.32;ReadPosRankSum=-2.067;SOR=2.030	GT:AD:DP:GQ:PL	0/1:21,3:24:60:60,0,5969
EU153401.1	495082	.	T	A	169.77	.	AC=1;AF=0.500;AN=2;BaseQRankSum=1.102;ClippingRankSum=0.000;DP=25;ExcessHet=3.0103;FS=8.902;MLEAC=1;MLEAF=0.500;MQ=42.34;MQRankSum=-3.256;QD=7.07;ReadPosRankSum=-0.235;SOR=1.061	GT:AD:DP:GQ:PL	0/1:18,6:24:99:198,0,5650
EU153401.1	495090	.	T	C	166.77	.	AC=1;AF=0.500;AN=2;BaseQRankSum=0.656;ClippingRankSum=0.000;DP=25;ExcessHet=3.0103;FS=8.463;MLEAC=1;MLEAF=0.500;MQ=41.54;MQRankSum=-2.942;QD=6.67;ReadPosRankSum=0.167;SOR=1.078	GT:AD:DP:GQ:PL	0/1:19,6:25:99:195,0,5692
EU153401.1	495097	.	C	G	31.77	.	AC=1;AF=0.500;AN=2;BaseQRankSum=-1.587;ClippingRankSum=0.000;DP=23;ExcessHet=3.0103;FS=2.696;MLEAC=1;MLEAF=0.500;MQ=42.09;MQRankSum=-0.606;QD=1.38;ReadPosRankSum=-0.870;SOR=0.946	GT:AD:DP:GQ:PL	0/1:20,3:23:60:60,0,6100
EU153401.1	495098	.	C	T	85.77	.	AC=1;AF=0.500;AN=2;BaseQRankSum=-1.875;ClippingRankSum=0.000;DP=22;ExcessHet=3.0103;FS=5.454;MLEAC=1;MLEAF=0.500;MQ=42.56;MQRankSum=-1.219;QD=4.29;ReadPosRankSum=-1.281;SOR=1.483	GT:AD:DP:GQ:PL	0/1:16,4:20:99:114,0,5775
EU153401.1	495106	.	C	T	406.77	.	AC=1;AF=0.500;AN=2;BaseQRankSum=1.679;ClippingRankSum=0.000;DP=20;ExcessHet=3.0103;FS=1.740;MLEAC=1;MLEAF=0.500;MQ=43.77;MQRankSum=-3.524;QD=20.34;ReadPosRankSum=-1.412;SOR=0.368	GT:AD:DP:GQ:PL	0/1:9,11:20:99:435,0,5542
EU153401.1	495110	.	T	C	88.77	.	AC=1;AF=0.500;AN=2;BaseQRankSum=0.792;ClippingRankSum=0.000;DP=21;ExcessHet=3.0103;FS=2.197;MLEAC=1;MLEAF=0.500;MQ=44.68;MQRankSum=-0.743;QD=4.23;ReadPosRankSum=1.484;SOR=1.445	GT:AD:DP:GQ:PL	0/1:17,4:21:99:117,0,6738
EU153401.1	495113	.	A	G	403.77	.	AC=1;AF=0.500;AN=2;BaseQRankSum=1.403;ClippingRankSum=0.000;DP=15;ExcessHet=3.0103;FS=2.216;MLEAC=1;MLEAF=0.500;MQ=51.03;MQRankSum=-2.726;QD=26.92;ReadPosRankSum=0.491;SOR=1.432	GT:AD:DP:GQ:PL	0/1:10,5:15:99:432,0,6063
EU153401.1	495114	.	T	C	16.86	.	AC=1;AF=0.500;AN=2;BaseQRankSum=0.720;ClippingRankSum=0.000;DP=15;ExcessHet=3.0103;FS=2.808;MLEAC=1;MLEAF=0.500;MQ=51.03;MQRankSum=-0.461;QD=1.12;ReadPosRankSum=0.936;SOR=1.609	GT:AD:DP:GQ:PL	0/1:13,2:15:45:45,0,6250
EU153401.1	495118	.	T	C	280.77	.	AC=1;AF=0.500;AN=2;BaseQRankSum=1.036;ClippingRankSum=0.000;DP=16;ExcessHet=3.0103;FS=5.119;MLEAC=1;MLEAF=0.500;MQ=50.41;MQRankSum=-2.870;QD=17.55;ReadPosRankSum=-0.775;SOR=2.252	GT:AD:DP:GQ:PL	0/1:9,7:16:99:309,0,6036
EU153401.1	495120	.	C	T	139.73	.	AC=1;AF=0.500;AN=2;BaseQRankSum=1.086;ClippingRankSum=0.000;DP=17;ExcessHet=3.0103;FS=0.000;MLEAC=1;MLEAF=0.500;MQ=49.81;MQRankSum=-2.485;QD=8.73;ReadPosRankSum=-0.794;SOR=1.236	GT:AD:DP:GQ:PL	0/1:11,5:16:99:177,0,6435
EU153401.1	495127	.	C	T	361.77	.	AC=1;AF=0.500;AN=2;BaseQRankSum=1.385;ClippingRankSum=0.000;DP=18;ExcessHet=3.0103;FS=0.000;MLEAC=1;MLEAF=0.500;MQ=49.91;MQRankSum=-2.280;QD=20.10;ReadPosRankSum=-1.467;SOR=0.446	GT:AD:DP:GQ:PL	0/1:10,8:18:99:390,0,6066
EU153401.1	495133	.	G	T	34.73	.	AC=1;AF=0.500;AN=2;BaseQRankSum=0.826;ClippingRankSum=0.000;DP=22;ExcessHet=3.0103;FS=2.831;MLEAC=1;MLEAF=0.500;MQ=49.26;MQRankSum=-0.320;QD=1.65;ReadPosRankSum=-0.452;SOR=2.093	GT:AD:DP:GQ:PL	0/1:18,3:21:72:72,0,7171
EU153401.1	495134	.	C	T	403.77	.	AC=1;AF=0.500;AN=2;BaseQRankSum=1.591;ClippingRankSum=0.000;DP=22;ExcessHet=3.0103;FS=7.384;MLEAC=1;MLEAF=0.500;MQ=49.26;MQRankSum=-3.136;QD=19.23;ReadPosRankSum=-1.163;SOR=2.494	GT:AD:DP:GQ:PL	0/1:10,11:21:99:432,0,6727
EU153401.1	495137	.	G	C	142.77	.	AC=1;AF=0.500;AN=2;BaseQRankSum=1.037;ClippingRankSum=0.000;DP=21;ExcessHet=3.0103;FS=6.117;MLEAC=1;MLEAF=0.500;MQ=49.62;MQRankSum=-1.942;QD=8.40;ReadPosRankSum=-0.844;SOR=3.056	GT:AD:DP:GQ:PL	0/1:12,5:17:99:171,0,6955
EU153401.1	495138	.	A	G	133.77	.	AC=1;AF=0.500;AN=2;BaseQRankSum=1.124;ClippingRankSum=0.000;DP=21;ExcessHet=3.0103;FS=9.442;MLEAC=1;MLEAF=0.500;MQ=49.62;MQRankSum=-1.588;QD=6.69;ReadPosRankSum=-0.046;SOR=3.383	GT:AD:DP:GQ:PL	0/1:15,5:20:99:162,0,7081
EU153401.1	495140	.	G	A	172.77	.	AC=1;AF=0.500;AN=2;BaseQRankSum=1.030;ClippingRankSum=0.000;DP=21;ExcessHet=3.0103;FS=0.000;MLEAC=1;MLEAF=0.500;MQ=49.62;MQRankSum=-1.148;QD=8.64;ReadPosRankSum=-1.888;SOR=0.693	GT:AD:DP:GQ:PL	0/1:14,6:20:99:201,0,7641
EU153401.1	495148	.	G	A	478.77	.	AC=1;AF=0.500;AN=2;BaseQRankSum=2.291;ClippingRankSum=0.000;DP=26;ExcessHet=3.0103;FS=1.623;MLEAC=1;MLEAF=0.500;MQ=50.51;MQRankSum=-4.086;QD=19.15;ReadPosRankSum=0.408;SOR=1.247	GT:AD:DP:GQ:PL	0/1:13,12:25:99:507,0,7711
EU153401.1	495149	.	T	C	250.77	.	AC=1;AF=0.500;AN=2;BaseQRankSum=1.864;ClippingRankSum=0.000;DP=27;ExcessHet=3.0103;FS=0.000;MLEAC=1;MLEAF=0.500;MQ=50.22;MQRankSum=-3.450;QD=9.64;ReadPosRankSum=1.752;SOR=0.919	GT:AD:DP:GQ:PL	0/1:18,8:26:99:279,0,8376
EU153401.1	495154	.	A	C	22.79	.	AC=1;AF=0.500;AN=2;BaseQRankSum=1.111;ClippingRankSum=0.000;DP=29;ExcessHet=3.0103;FS=2.251;MLEAC=1;MLEAF=0.500;MQ=48.63;MQRankSum=-0.934;QD=0.84;ReadPosRankSum=0.425;SOR=1.093	GT:AD:DP:GQ:PL	0/1:24,3:27:51:51,0,8716
EU153401.1	495155	.	A	T	109.77	.	AC=1;AF=0.500;AN=2;BaseQRankSum=1.471;ClippingRankSum=0.000;DP=29;ExcessHet=3.0103;FS=0.000;MLEAC=1;MLEAF=0.500;MQ=48.63;MQRankSum=-1.906;QD=4.07;ReadPosRankSum=1.094;SOR=1.022	GT:AD:DP:GQ:PL	0/1:22,5:27:99:138,0,8015
EU153401.1	495164	.	TC	T	376.73	.	AC=1;AF=0.500;AN=2;BaseQRankSum=2.534;ClippingRankSum=0.000;DP=37;ExcessHet=3.0103;FS=6.219;MLEAC=1;MLEAF=0.500;MQ=46.88;MQRankSum=-3.247;QD=13.95;ReadPosRankSum=-0.198;SOR=1.741	GT:AD:DP:GQ:PL	0/1:16,11:27:99:414,0,7249
EU153401.1	495169	.	T	C	91.77	.	AC=1;AF=0.500;AN=2;BaseQRankSum=0.420;ClippingRankSum=0.000;DP=38;ExcessHet=3.0103;FS=13.074;MLEAC=1;MLEAF=0.500;MQ=46.88;MQRankSum=-1.450;QD=2.62;ReadPosRankSum=-1.585;SOR=3.605	GT:AD:DP:GQ:PL	0/1:30,5:35:99:120,0,8152
EU153401.1	495171	.	CAA	C	40.73	.	AC=1;AF=0.500;AN=2;BaseQRankSum=0.217;ClippingRankSum=0.000;DP=40;ExcessHet=3.0103;FS=0.000;MLEAC=1;MLEAF=0.500;MQ=46.94;MQRankSum=-0.028;QD=1.20;ReadPosRankSum=-1.078;SOR=0.576	GT:AD:DP:GQ:PL	0/1:30,4:34:78:78,0,7982
EU153401.1	495174	.	A	T	184.73	.	AC=1;AF=0.500;AN=2;BaseQRankSum=1.401;ClippingRankSum=0.000;DP=38;ExcessHet=3.0103;FS=3.873;MLEAC=1;MLEAF=0.500;MQ=47.04;MQRankSum=-3.422;QD=6.37;ReadPosRankSum=0.230;SOR=1.609	GT:AD:DP:GQ:PL	0/1:22,7:29:99:222,0,7710
EU153401.1	495175	.	T	G	46.77	.	AC=1;AF=0.500;AN=2;BaseQRankSum=-0.565;ClippingRankSum=0.000;DP=38;ExcessHet=3.0103;FS=0.000;MLEAC=1;MLEAF=0.500;MQ=47.04;MQRankSum=-0.028;QD=1.38;ReadPosRankSum=-0.503;SOR=0.576	GT:AD:DP:GQ:PL	0/1:30,4:34:75:75,0,7369
EU153401.1	495182	.	T	A	154.77	.	AC=1;AF=0.500;AN=2;BaseQRankSum=-0.082;ClippingRankSum=0.000;DP=36;ExcessHet=3.0103;FS=7.367;MLEAC=1;MLEAF=0.500;MQ=45.07;MQRankSum=-1.145;QD=5.34;ReadPosRankSum=-0.137;SOR=2.288	GT:AD:DP:GQ:PL	0/1:23,6:29:99:183,0,4772
EU153401.1	495183	.	T	C	13.95	.	AC=1;AF=0.500;AN=2;BaseQRankSum=0.746;ClippingRankSum=0.000;DP=36;ExcessHet=3.0103;FS=11.964;MLEAC=1;MLEAF=0.500;MQ=45.07;MQRankSum=-1.709;QD=0.45;ReadPosRankSum=-1.734;SOR=2.793	GT:AD:DP:GQ:PL	0/1:28,3:31:42:42,0,5132
EU153401.1	495184	.	G	A	97.77	.	AC=1;AF=0.500;AN=2;BaseQRankSum=0.969;ClippingRankSum=0.000;DP=36;ExcessHet=3.0103;FS=21.206;MLEAC=1;MLEAF=0.500;MQ=45.07;MQRankSum=-2.523;QD=3.15;ReadPosRankSum=-1.816;SOR=3.590	GT:AD:DP:GQ:PL	0/1:26,5:31:99:126,0,5238
EU153401.1	495186	.	G	T	25.78	.	AC=1;AF=0.500;AN=2;BaseQRankSum=0.940;ClippingRankSum=0.000;DP=29;ExcessHet=3.0103;FS=2.764;MLEAC=1;MLEAF=0.500;MQ=44.71;MQRankSum=-1.725;QD=0.99;ReadPosRankSum=-0.522;SOR=2.093	GT:AD:DP:GQ:PL	0/1:23,3:26:54:54,0,6035
EU153401.1	495196	.	G	A	223.77	.	AC=1;AF=0.500;AN=2;BaseQRankSum=0.758;ClippingRankSum=0.000;DP=27;ExcessHet=3.0103;FS=7.605;MLEAC=1;MLEAF=0.500;MQ=45.93;MQRankSum=-3.674;QD=10.66;ReadPosRankSum=0.075;SOR=2.584	GT:AD:DP:GQ:PL	0/1:14,7:21:99:252,0,5418
EU153401.1	495202	.	C	T	40.77	.	AC=1;AF=0.500;AN=2;BaseQRankSum=0.992;ClippingRankSum=0.000;DP=23;ExcessHet=3.0103;FS=2.831;MLEAC=1;MLEAF=0.500;MQ=46.66;MQRankSum=-2.332;QD=2.04;ReadPosRankSum=1.377;SOR=2.247	GT:AD:DP:GQ:PL	0/1:17,3:20:69:69,0,5830
EU153401.1	495203	.	A	G	40.77	.	AC=1;AF=0.500;AN=2;BaseQRankSum=0.992;ClippingRankSum=0.000;DP=23;ExcessHet=3.0103;FS=2.831;MLEAC=1;MLEAF=0.500;MQ=46.66;MQRankSum=-2.332;QD=2.04;ReadPosRankSum=1.271;SOR=2.247	GT:AD:DP:GQ:PL	0/1:17,3:20:69:69,0,5830
EU153401.1	495205	.	AAC	A	85.73	.	AC=1;AF=0.500;AN=2;BaseQRankSum=1.202;ClippingRankSum=0.000;DP=21;ExcessHet=3.0103;FS=5.927;MLEAC=1;MLEAF=0.500;MQ=48.35;MQRankSum=-2.275;QD=4.51;ReadPosRankSum=0.450;SOR=2.584	GT:AD:DP:GQ:PL	0/1:15,4:19:99:123,0,5659
EU153401.1	495218	.	G	C	49.77	.	AC=1;AF=0.500;AN=2;BaseQRankSum=1.028;ClippingRankSum=0.000;DP=20;ExcessHet=3.0103;FS=5.798;MLEAC=1;MLEAF=0.500;MQ=49.00;MQRankSum=-2.425;QD=2.62;ReadPosRankSum=-0.296;SOR=2.419	GT:AD:DP:GQ:PL	0/1:16,3:19:78:78,0,5704
EU153401.1	495226	.	G	A	94.77	.	AC=1;AF=0.500;AN=2;BaseQRankSum=1.252;ClippingRankSum=0.000;DP=19;ExcessHet=3.0103;FS=2.304;MLEAC=1;MLEAF=0.500;MQ=49.97;MQRankSum=-2.895;QD=5.26;ReadPosRankSum=-0.882;SOR=1.609	GT:AD:DP:GQ:PL	0/1:14,4:18:99:123,0,6277
EU153401.1	495229	.	T	A	52.77	.	AC=1;AF=0.500;AN=2;BaseQRankSum=0.911;ClippingRankSum=0.000;DP=18;ExcessHet=3.0103;FS=3.274;MLEAC=1;MLEAF=0.500;MQ=51.10;MQRankSum=-2.018;QD=3.10;ReadPosRankSum=-0.476;SOR=2.281	GT:AD:DP:GQ:PL	0/1:15,2:17:81:81,0,5921
EU153401.1	495242	.	A	G	94.77	.	AC=1;AF=0.500;AN=2;BaseQRankSum=-0.454;ClippingRankSum=0.000;DP=19;ExcessHet=3.0103;FS=0.000;MLEAC=1;MLEAF=0.500;MQ=52.16;MQRankSum=-1.692;QD=5.26;ReadPosRankSum=0.630;SOR=1.022	GT:AD:DP:GQ:PL	0/1:15,3:18:99:123,0,6711
EU153401.1	495248	.	T	C	43.77	.	AC=1;AF=0.500;AN=2;BaseQRankSum=0.992;ClippingRankSum=0.000;DP=20;ExcessHet=3.0103;FS=6.160;MLEAC=1;MLEAF=0.500;MQ=53.32;MQRankSum=-1.509;QD=2.19;ReadPosRankSum=-0.265;SOR=2.636	GT:AD:DP:GQ:PL	0/1:17,3:20:72:72,0,8272
EU153401.1	495249	.	T	TGA	79.73	.	AC=1;AF=0.500;AN=2;BaseQRankSum=1.202;ClippingRankSum=0.000;DP=19;ExcessHet=3.0103;FS=2.199;MLEAC=1;MLEAF=0.500;MQ=54.49;MQRankSum=-2.399;QD=4.20;ReadPosRankSum=0.500;SOR=1.426	GT:AD:DP:GQ:PL	0/1:15,4:19:99:117,0,8227
EU153401.1	495250	.	A	G	43.77	.	AC=1;AF=0.500;AN=2;BaseQRankSum=0.817;ClippingRankSum=0.000;DP=20;ExcessHet=3.0103;FS=3.197;MLEAC=1;MLEAF=0.500;MQ=54.78;MQRankSum=-2.493;QD=2.19;ReadPosRankSum=1.197;SOR=2.303	GT:AD:DP:GQ:PL	0/1:18,2:20:72:72,0,7732
EU153401.1	495251	.	TAC	T	130.73	.	AC=1;AF=0.500;AN=2;BaseQRankSum=1.368;ClippingRankSum=0.000;DP=20;ExcessHet=3.0103;FS=5.180;MLEAC=1;MLEAF=0.500;MQ=54.78;MQRankSum=-3.699;QD=6.88;ReadPosRankSum=0.834;SOR=1.925	GT:AD:DP:GQ:PL	0/1:14,5:19:99:168,0,8098
EU153401.1	495259	.	G	A	49.77	.	AC=1;AF=0.500;AN=2;BaseQRankSum=0.761;ClippingRankSum=0.000;DP=18;ExcessHet=3.0103;FS=6.662;MLEAC=1;MLEAF=0.500;MQ=54.17;MQRankSum=-1.695;QD=2.76;ReadPosRankSum=-0.746;SOR=2.821	GT:AD:DP:GQ:PL	0/1:15,3:18:78:78,0,7654
EU153401.1	495264	.	C	T	46.73	.	AC=1;AF=0.500;AN=2;BaseQRankSum=0.789;ClippingRankSum=0.000;DP=18;ExcessHet=3.0103;FS=6.422;MLEAC=1;MLEAF=0.500;MQ=54.17;MQRankSum=-2.052;QD=2.75;ReadPosRankSum=0.756;SOR=2.833	GT:AD:DP:GQ:PL	0/1:14,3:17:84:84,0,7184
EU153401.1	495267	.	A	T	88.73	.	AC=1;AF=0.500;AN=2;BaseQRankSum=0.877;ClippingRankSum=0.000;DP=18;ExcessHet=3.0103;FS=2.304;MLEAC=1;MLEAF=0.500;MQ=54.17;MQRankSum=-2.279;QD=4.93;ReadPosRankSum=1.381;SOR=1.609	GT:AD:DP:GQ:PL	0/1:14,4:18:99:126,0,6969
EU153401.1	495268	.	T	C	52.77	.	AC=1;AF=0.500;AN=2;BaseQRankSum=0.761;ClippingRankSum=0.000;DP=18;ExcessHet=3.0103;FS=6.662;MLEAC=1;MLEAF=0.500;MQ=54.17;MQRankSum=-1.695;QD=2.93;ReadPosRankSum=1.007;SOR=2.821	GT:AD:DP:GQ:PL	0/1:15,3:18:81:81,0,7226
EU153401.1	495274	.	T	G	49.73	.	AC=1;AF=0.500;AN=2;BaseQRankSum=0.820;ClippingRankSum=0.000;DP=18;ExcessHet=3.0103;FS=6.726;MLEAC=1;MLEAF=0.500;MQ=54.17;MQRankSum=-2.483;QD=3.11;ReadPosRankSum=1.547;SOR=2.819	GT:AD:DP:GQ:PL	0/1:13,3:16:87:87,0,7142
EU153401.1	495277	.	C	T	97.77	.	AC=1;AF=0.500;AN=2;BaseQRankSum=0.877;ClippingRankSum=0.000;DP=18;ExcessHet=3.0103;FS=10.386;MLEAC=1;MLEAF=0.500;MQ=54.17;MQRankSum=-2.396;QD=5.43;ReadPosRankSum=0.691;SOR=3.243	GT:AD:DP:GQ:PL	0/1:14,4:18:99:126,0,7181
EU153401.1	495279	.	G	A	94.77	.	AC=1;AF=0.500;AN=2;BaseQRankSum=0.877;ClippingRankSum=0.000;DP=18;ExcessHet=3.0103;FS=2.304;MLEAC=1;MLEAF=0.500;MQ=54.17;MQRankSum=-2.279;QD=5.26;ReadPosRankSum=1.753;SOR=1.609	GT:AD:DP:GQ:PL	0/1:14,4:18:99:123,0,7223
EU153401.1	495284	.	T	G	52.77	.	AC=1;AF=0.500;AN=2;BaseQRankSum=0.596;ClippingRankSum=0.000;DP=18;ExcessHet=3.0103;FS=6.662;MLEAC=1;MLEAF=0.500;MQ=52.62;MQRankSum=-1.269;QD=2.93;ReadPosRankSum=1.718;SOR=2.821	GT:AD:DP:GQ:PL	0/1:15,3:18:81:81,0,6795
EU153401.1	495298	.	G	C	139.77	.	AC=1;AF=0.500;AN=2;BaseQRankSum=0.507;ClippingRankSum=0.000;DP=18;ExcessHet=3.0103;FS=14.443;MLEAC=1;MLEAF=0.500;MQ=52.32;MQRankSum=-2.584;QD=7.76;ReadPosRankSum=1.429;SOR=3.596	GT:AD:DP:GQ:PL	0/1:13,5:18:99:168,0,6196
EU153401.1	495308	.	T	C	40.77	.	AC=1;AF=0.500;AN=2;BaseQRankSum=1.089;ClippingRankSum=0.000;DP=21;ExcessHet=3.0103;FS=6.410;MLEAC=1;MLEAF=0.500;MQ=52.24;MQRankSum=-1.206;QD=1.94;ReadPosRankSum=2.062;SOR=2.833	GT:AD:DP:GQ:PL	0/1:18,3:21:69:69,0,5873
EU153401.1	495312	.	C	T	34.77	.	AC=1;AF=0.500;AN=2;BaseQRankSum=1.053;ClippingRankSum=0.000;DP=23;ExcessHet=3.0103;FS=0.000;MLEAC=1;MLEAF=0.500;MQ=51.02;MQRankSum=-1.886;QD=1.58;ReadPosRankSum=0.048;SOR=0.616	GT:AD:DP:GQ:PL	0/1:19,3:22:63:63,0,5950
EU153401.1	495316	.	A	T	130.73	.	AC=1;AF=0.500;AN=2;BaseQRankSum=1.576;ClippingRankSum=0.000;DP=24;ExcessHet=3.0103;FS=4.713;MLEAC=1;MLEAF=0.500;MQ=50.61;MQRankSum=-2.208;QD=6.88;ReadPosRankSum=0.556;SOR=1.981	GT:AD:DP:GQ:PL	0/1:14,5:19:99:168,0,5516
EU153401.1	495317	.	G	A	37.77	.	AC=1;AF=0.500;AN=2;BaseQRankSum=1.021;ClippingRankSum=0.000;DP=24;ExcessHet=3.0103;FS=0.000;MLEAC=1;MLEAF=0.500;MQ=50.61;MQRankSum=-1.793;QD=1.64;ReadPosRankSum=-0.137;SOR=0.941	GT:AD:DP:GQ:PL	0/1:20,3:23:66:66,0,5834
EU153401.1	495319	.	G	A	259.73	.	AC=1;AF=0.500;AN=2;BaseQRankSum=0.981;ClippingRankSum=0.000;DP=24;ExcessHet=3.0103;FS=7.384;MLEAC=1;MLEAF=0.500;MQ=50.61;MQRankSum=-3.363;QD=12.37;ReadPosRankSum=-0.326;SOR=1.773	GT:AD:DP:GQ:PL	0/1:13,8:21:99:297,0,5465
EU153401.1	495323	.	A	G	31.73	.	AC=1;AF=0.500;AN=2;BaseQRankSum=1.169;ClippingRankSum=0.000;DP=24;ExcessHet=3.0103;FS=6.560;MLEAC=1;MLEAF=0.500;MQ=50.61;MQRankSum=-0.994;QD=1.44;ReadPosRankSum=1.149;SOR=2.823	GT:AD:DP:GQ:PL	0/1:19,3:22:69:69,0,5799
EU153401.1	495328	.	A	G	220.73	.	AC=1;AF=0.500;AN=2;BaseQRankSum=0.941;ClippingRankSum=0.000;DP=24;ExcessHet=3.0103;FS=7.701;MLEAC=1;MLEAF=0.500;MQ=50.50;MQRankSum=-2.334;QD=11.62;ReadPosRankSum=0.136;SOR=1.461	GT:AD:DP:GQ:PL	0/1:12,7:19:99:258,0,5361
EU153401.1	495332	.	T	G	37.77	.	AC=1;AF=0.500;AN=2;BaseQRankSum=1.021;ClippingRankSum=0.000;DP=24;ExcessHet=3.0103;FS=6.397;MLEAC=1;MLEAF=0.500;MQ=50.50;MQRankSum=-0.802;QD=1.64;ReadPosRankSum=0.959;SOR=2.833	GT:AD:DP:GQ:PL	0/1:20,3:23:66:66,0,5841
EU153401.1	495336	.	C	A	121.73	.	AC=1;AF=0.500;AN=2;BaseQRankSum=1.089;ClippingRankSum=0.000;DP=23;ExcessHet=3.0103;FS=9.558;MLEAC=1;MLEAF=0.500;MQ=50.05;MQRankSum=-1.917;QD=5.80;ReadPosRankSum=0.437;SOR=3.611	GT:AD:DP:GQ:PL	0/1:16,5:21:99:159,0,5702
EU153401.1	495343	.	A	T	37.77	.	AC=1;AF=0.500;AN=2;BaseQRankSum=-0.965;ClippingRankSum=0.000;DP=23;ExcessHet=3.0103;FS=6.193;MLEAC=1;MLEAF=0.500;MQ=50.56;MQRankSum=-2.085;QD=1.72;ReadPosRankSum=-0.096;SOR=2.655	GT:AD:DP:GQ:PL	0/1:19,3:22:66:66,0,4860
EU153401.1	495345	.	G	T	49.77	.	AC=1;AF=0.500;AN=2;BaseQRankSum=0.884;ClippingRankSum=0.000;DP=23;ExcessHet=3.0103;FS=5.798;MLEAC=1;MLEAF=0.500;MQ=50.56;MQRankSum=-1.687;QD=2.62;ReadPosRankSum=-0.112;SOR=2.419	GT:AD:DP:GQ:PL	0/1:16,3:19:78:78,0,4831
EU153401.1	495349	.	A	G	217.77	.	AC=1;AF=0.500;AN=2;BaseQRankSum=-0.186;ClippingRankSum=0.000;DP=24;ExcessHet=3.0103;FS=13.365;MLEAC=1;MLEAF=0.500;MQ=49.67;MQRankSum=-1.568;QD=9.90;ReadPosRankSum=-0.195;SOR=3.905	GT:AD:DP:GQ:PL	0/1:16,6:22:99:246,0,4752
EU153401.1	495379	.	T	C	7642.77	.	AC=2;AF=1.00;AN=2;BaseQRankSum=-0.973;ClippingRankSum=0.000;DP=205;ExcessHet=3.0103;FS=8.732;MLEAC=2;MLEAF=1.00;MQ=44.85;MQRankSum=-3.569;QD=27.91;ReadPosRankSum=-0.368;SOR=1.865	GT:AD:DP:GQ:PL	1/1:9,185:194:58:7671,58,0
EU153401.1	495380	.	C	T	7642.77	.	AC=2;AF=1.00;AN=2;BaseQRankSum=-0.838;ClippingRankSum=0.000;DP=200;ExcessHet=3.0103;FS=3.720;MLEAC=2;MLEAF=1.00;MQ=44.79;MQRankSum=-3.874;QD=32.41;ReadPosRankSum=-1.648;SOR=1.550	GT:AD:DP:GQ:PL	1/1:7,182:189:59:7671,59,0
EU153401.1	495401	.	A	G	2938.77	.	AC=1;AF=0.500;AN=2;BaseQRankSum=-0.676;ClippingRankSum=0.000;DP=73;ExcessHet=3.0103;FS=0.000;MLEAC=1;MLEAF=0.500;MQ=41.70;MQRankSum=-3.830;QD=30.95;ReadPosRankSum=-2.081;SOR=0.639	GT:AD:DP:GQ:PL	0/1:6,65:71:99:2967,0,225
EU153401.1	495457	.	G	A	253.77	.	AC=1;AF=0.500;AN=2;BaseQRankSum=0.842;ClippingRankSum=0.000;DP=10;ExcessHet=3.0103;FS=11.181;MLEAC=1;MLEAF=0.500;MQ=53.62;MQRankSum=-2.345;QD=25.38;ReadPosRankSum=0.000;SOR=1.036	GT:AD:DP:GQ:PL	0/1:4,6:10:99:282,0,299
EU153401.1	495462	.	G	T	253.77	.	AC=1;AF=0.500;AN=2;BaseQRankSum=0.000;ClippingRankSum=0.000;DP=10;ExcessHet=3.0103;FS=6.990;MLEAC=1;MLEAF=0.500;MQ=51.22;MQRankSum=-2.638;QD=25.38;ReadPosRankSum=-0.536;SOR=0.486	GT:AD:DP:GQ:PL	0/1:3,7:10:99:282,0,299
EU153401.1	495471	.	C	T	250.77	.	AC=1;AF=0.500;AN=2;BaseQRankSum=0.000;ClippingRankSum=0.000;DP=12;ExcessHet=3.0103;FS=0.000;MLEAC=1;MLEAF=0.500;MQ=47.82;MQRankSum=-0.389;QD=20.90;ReadPosRankSum=1.198;SOR=0.631	GT:AD:DP:GQ:PL	0/1:5,7:12:99:279,0,298
EU153401.1	495492	.	C	T	247.77	.	AC=1;AF=0.500;AN=2;BaseQRankSum=0.000;ClippingRankSum=0.000;DP=16;ExcessHet=3.0103;FS=0.000;MLEAC=1;MLEAF=0.500;MQ=45.20;MQRankSum=-0.838;QD=19.06;ReadPosRankSum=2.540;SOR=0.941	GT:AD:DP:GQ:PL	0/1:6,7:13:99:276,0,340
EU153401.1	495494	.	A	G	247.77	.	AC=1;AF=0.500;AN=2;BaseQRankSum=0.000;ClippingRankSum=0.000;DP=16;ExcessHet=3.0103;FS=0.000;MLEAC=1;MLEAF=0.500;MQ=45.20;MQRankSum=-0.838;QD=19.06;ReadPosRankSum=2.726;SOR=0.941	GT:AD:DP:GQ:PL	0/1:6,7:13:99:276,0,340
EU153401.1	495499	.	C	T	247.77	.	AC=1;AF=0.500;AN=2;BaseQRankSum=1.501;ClippingRankSum=0.000;DP=14;ExcessHet=3.0103;FS=2.632;MLEAC=1;MLEAF=0.500;MQ=47.42;MQRankSum=-2.965;QD=22.52;ReadPosRankSum=2.362;SOR=0.595	GT:AD:DP:GQ:PL	0/1:4,7:11:99:276,0,340
EU153401.1	495508	.	GTT	G	319.73	.	AC=1;AF=0.500;AN=2;BaseQRankSum=1.434;ClippingRankSum=0.000;DP=16;ExcessHet=3.0103;FS=0.000;MLEAC=1;MLEAF=0.500;MQ=47.55;MQRankSum=-3.224;QD=26.64;ReadPosRankSum=2.895;SOR=0.754	GT:AD:DP:GQ:PL	0/1:5,7:12:99:357,0,376
EU153401.1	495512	.	A	G	535.77	.	AC=1;AF=0.500;AN=2;BaseQRankSum=1.356;ClippingRankSum=0.000;DP=22;ExcessHet=3.0103;FS=2.115;MLEAC=1;MLEAF=0.500;MQ=46.62;MQRankSum=-2.407;QD=33.49;ReadPosRankSum=-1.150;SOR=1.309	GT:AD:DP:GQ:PL	0/1:7,9:16:99:564,0,403
EU153401.1	495652	.	G	A	192.77	.	AC=1;AF=0.500;AN=2;BaseQRankSum=0.905;ClippingRankSum=0.000;DP=63;ExcessHet=3.0103;FS=11.769;MLEAC=1;MLEAF=0.500;MQ=47.67;MQRankSum=0.448;QD=3.32;ReadPosRankSum=4.456;SOR=2.833	GT:AD:DP:GQ:PL	0/1:49,9:58:99:221,0,2435
EU153401.1	495671	.	G	A	25.78	.	AC=1;AF=0.500;AN=2;BaseQRankSum=0.622;ClippingRankSum=0.000;DP=34;ExcessHet=3.0103;FS=0.000;MLEAC=1;MLEAF=0.500;MQ=48.92;MQRankSum=-0.151;QD=1.03;ReadPosRankSum=-0.722;SOR=0.323	GT:AD:DP:GQ:PL	0/1:22,3:25:54:54,0,1372
EU153401.1	495680	.	G	C	79.77	.	AC=1;AF=0.500;AN=2;BaseQRankSum=0.747;ClippingRankSum=0.000;DP=39;ExcessHet=3.0103;FS=2.682;MLEAC=1;MLEAF=0.500;MQ=45.96;MQRankSum=-2.433;QD=3.47;ReadPosRankSum=0.620;SOR=1.981	GT:AD:DP:GQ:PL	0/1:19,4:23:99:108,0,1139
EU153401.1	495691	.	T	G	88.77	.	AC=1;AF=0.500;AN=2;BaseQRankSum=-0.315;ClippingRankSum=0.000;DP=41;ExcessHet=3.0103;FS=5.927;MLEAC=1;MLEAF=0.500;MQ=46.10;MQRankSum=-3.093;QD=4.67;ReadPosRankSum=-0.387;SOR=2.584	GT:AD:DP:GQ:PL	0/1:15,4:19:99:117,0,976
EU153401.1	495694	.	G	A	268.77	.	AC=1;AF=0.500;AN=2;BaseQRankSum=1.209;ClippingRankSum=0.000;DP=43;ExcessHet=3.0103;FS=13.415;MLEAC=1;MLEAF=0.500;MQ=46.39;MQRankSum=-3.497;QD=12.80;ReadPosRankSum=-0.386;SOR=4.143	GT:AD:DP:GQ:PL	0/1:13,8:21:99:297,0,758
EU153401.1	495700	.	G	A	6877.77	.	AC=1;AF=0.500;AN=2;BaseQRankSum=1.715;ClippingRankSum=0.000;DP=173;ExcessHet=3.0103;FS=23.885;MLEAC=1;MLEAF=0.500;MQ=43.28;MQRankSum=-4.632;QD=26.68;ReadPosRankSum=-3.326;SOR=3.696	GT:AD:DP:GQ:PL	0/1:14,152:166:99:6906,0,155
EU153401.1	495706	.	T	A	5463.73	.	AC=1;AF=0.500;AN=2;BaseQRankSum=2.267;ClippingRankSum=0.000;DP=149;ExcessHet=3.0103;FS=26.432;MLEAC=1;MLEAF=0.500;MQ=42.42;MQRankSum=-5.619;QD=27.53;ReadPosRankSum=-3.753;SOR=4.035	GT:AD:DP:GQ:PL	0/1:14,125:139:99:5501,0,215
EU153401.1	495723	.	C	T	12.99	.	AC=1;AF=0.500;AN=2;BaseQRankSum=-1.098;ClippingRankSum=0.000;DP=101;ExcessHet=3.0103;FS=2.132;MLEAC=1;MLEAF=0.500;MQ=41.72;MQRankSum=0.877;QD=0.14;ReadPosRankSum=2.003;SOR=0.192	GT:AD:DP:GQ:PL	0/1:89,7:96:41:41,0,4116
EU153401.1	495725	.	T	C	2531.73	.	AC=1;AF=0.500;AN=2;BaseQRankSum=0.321;ClippingRankSum=0.000;DP=89;ExcessHet=3.0103;FS=45.557;MLEAC=1;MLEAF=0.500;MQ=42.84;MQRankSum=-4.052;QD=31.26;ReadPosRankSum=-4.042;SOR=4.832	GT:AD:DP:GQ:PL	0/1:28,53:81:99:2569,0,1027
EU153401.1	495729	.	C	T	187.77	.	AC=1;AF=0.500;AN=2;BaseQRankSum=1.106;ClippingRankSum=0.000;DP=72;ExcessHet=3.0103;FS=12.838;MLEAC=1;MLEAF=0.500;MQ=43.54;MQRankSum=0.166;QD=2.89;ReadPosRankSum=1.002;SOR=3.287	GT:AD:DP:GQ:PL	0/1:55,10:65:99:216,0,2623
EU153401.1	495739	.	C	G	538.77	.	AC=1;AF=0.500;AN=2;BaseQRankSum=1.883;ClippingRankSum=0.000;DP=46;ExcessHet=3.0103;FS=23.886;MLEAC=1;MLEAF=0.500;MQ=47.80;MQRankSum=-3.587;QD=17.38;ReadPosRankSum=-1.398;SOR=4.801	GT:AD:DP:GQ:PL	0/1:21,10:31:99:567,0,861
EU153401.1	495747	.	C	T	58.77	.	AC=1;AF=0.500;AN=2;BaseQRankSum=0.880;ClippingRankSum=0.000;DP=35;ExcessHet=3.0103;FS=2.542;MLEAC=1;MLEAF=0.500;MQ=50.03;MQRankSum=-1.897;QD=1.96;ReadPosRankSum=1.404;SOR=1.329	GT:AD:DP:GQ:PL	0/1:26,4:30:87:87,0,1146
EU153401.1	495751	.	A	G	42.77	.	AC=1;AF=0.500;AN=2;BaseQRankSum=0.988;ClippingRankSum=0.000;DP=29;ExcessHet=3.0103;FS=2.625;MLEAC=1;MLEAF=0.500;MQ=51.72;MQRankSum=-0.833;QD=1.78;ReadPosRankSum=-1.135;SOR=1.402	GT:AD:DP:GQ:PL	0/1:21,3:24:71:71,0,1104
EU153401.1	495752	.	T	G	337.77	.	AC=1;AF=0.500;AN=2;BaseQRankSum=1.707;ClippingRankSum=0.000;DP=29;ExcessHet=3.0103;FS=12.852;MLEAC=1;MLEAF=0.500;MQ=51.72;MQRankSum=-3.884;QD=14.07;ReadPosRankSum=0.418;SOR=3.912	GT:AD:DP:GQ:PL	0/1:15,9:24:99:366,0,732
EU153401.1	495764	.	A	G	262.77	.	AC=1;AF=0.500;AN=2;BaseQRankSum=0.286;ClippingRankSum=0.000;DP=27;ExcessHet=3.0103;FS=16.484;MLEAC=1;MLEAF=0.500;MQ=51.78;MQRankSum=-3.652;QD=11.94;ReadPosRankSum=-0.956;SOR=4.407	GT:AD:DP:GQ:PL	0/1:14,8:22:99:291,0,612
EU153401.1	495766	.	T	C	265.77	.	AC=1;AF=0.500;AN=2;BaseQRankSum=1.099;ClippingRankSum=0.000;DP=26;ExcessHet=3.0103;FS=13.297;MLEAC=1;MLEAF=0.500;MQ=52.12;MQRankSum=-3.858;QD=12.66;ReadPosRankSum=-1.158;SOR=4.174	GT:AD:DP:GQ:PL	0/1:14,7:21:99:294,0,589
EU153401.1	495774	.	G	A	211.77	.	AC=1;AF=0.500;AN=2;BaseQRankSum=0.911;ClippingRankSum=0.000;DP=22;ExcessHet=3.0103;FS=10.843;MLEAC=1;MLEAF=0.500;MQ=53.96;MQRankSum=-3.879;QD=12.46;ReadPosRankSum=-0.202;SOR=3.236	GT:AD:DP:GQ:PL	0/1:13,4:17:99:240,0,738
EU153401.1	495777	.	A	G	212.77	.	AC=1;AF=0.500;AN=2;BaseQRankSum=1.026;ClippingRankSum=0.000;DP=28;ExcessHet=3.0103;FS=1.824;MLEAC=1;MLEAF=0.500;MQ=50.44;MQRankSum=2.636;QD=9.25;ReadPosRankSum=2.586;SOR=0.330	GT:AD:DP:GQ:PL	0/1:16,7:23:99:241,0,595
EU153401.1	495779	.	T	C	16.82	.	AC=1;AF=0.500;AN=2;BaseQRankSum=0.622;ClippingRankSum=0.000;DP=30;ExcessHet=3.0103;FS=14.374;MLEAC=1;MLEAF=0.500;MQ=51.14;MQRankSum=-1.091;QD=0.67;ReadPosRankSum=0.504;SOR=2.783	GT:AD:DP:GQ:PL	0/1:22,3:25:54:54,0,969
EU153401.1	495959	.	A	G	396.77	.	AC=1;AF=0.500;AN=2;BaseQRankSum=-0.615;ClippingRankSum=0.000;DP=18;ExcessHet=3.0103;FS=1.913;MLEAC=1;MLEAF=0.500;MQ=60.00;MQRankSum=0.000;QD=23.34;ReadPosRankSum=0.816;SOR=1.270	GT:AD:DP:GQ:PL	0/1:6,11:17:99:425,0,212
EU153401.1	496024	.	T	C	12.05	.	AC=1;AF=0.500;AN=2;BaseQRankSum=0.927;ClippingRankSum=0.000;DP=31;ExcessHet=3.0103;FS=6.463;MLEAC=1;MLEAF=0.500;MQ=53.75;MQRankSum=0.322;QD=0.39;ReadPosRankSum=-1.239;SOR=2.819	GT:AD:DP:GQ:PL	0/1:28,3:31:40:40,0,1105
EU153401.1	496034	.	A	C	210.77	.	AC=1;AF=0.500;AN=2;BaseQRankSum=1.518;ClippingRankSum=0.000;DP=24;ExcessHet=3.0103;FS=1.935;MLEAC=1;MLEAF=0.500;MQ=55.05;MQRankSum=-4.596;QD=9.16;ReadPosRankSum=-0.522;SOR=0.895	GT:AD:DP:GQ:PL	0/1:18,5:23:99:239,0,693
EU153401.1	496046	.	A	T	79.77	.	AC=1;AF=0.500;AN=2;BaseQRankSum=1.118;ClippingRankSum=0.000;DP=21;ExcessHet=3.0103;FS=0.000;MLEAC=1;MLEAF=0.500;MQ=54.31;MQRankSum=-2.864;QD=3.80;ReadPosRankSum=-0.583;SOR=0.425	GT:AD:DP:GQ:PL	0/1:17,4:21:99:108,0,828
EU153401.1	496080	.	T	C	22.79	.	AC=1;AF=0.500;AN=2;BaseQRankSum=0.796;ClippingRankSum=0.000;DP=28;ExcessHet=3.0103;FS=0.000;MLEAC=1;MLEAF=0.500;MQ=54.80;MQRankSum=-2.443;QD=0.81;ReadPosRankSum=-0.929;SOR=0.576	GT:AD:DP:GQ:PL	0/1:25,3:28:51:51,0,1041
EU153401.1	496128	.	T	C	235.77	.	AC=1;AF=0.500;AN=2;BaseQRankSum=-1.167;ClippingRankSum=0.000;DP=29;ExcessHet=3.0103;FS=1.900;MLEAC=1;MLEAF=0.500;MQ=54.11;MQRankSum=-4.307;QD=8.13;ReadPosRankSum=-1.967;SOR=0.275	GT:AD:DP:GQ:PL	0/1:23,6:29:99:264,0,984
EU153401.1	496129	.	G	C	235.77	.	AC=1;AF=0.500;AN=2;BaseQRankSum=-0.706;ClippingRankSum=0.000;DP=30;ExcessHet=3.0103;FS=4.072;MLEAC=1;MLEAF=0.500;MQ=53.47;MQRankSum=-4.507;QD=7.86;ReadPosRankSum=-2.355;SOR=0.631	GT:AD:DP:GQ:PL	0/1:23,7:30:99:264,0,984
EU153401.1	496151	.	C	A	328.77	.	AC=1;AF=0.500;AN=2;BaseQRankSum=0.411;ClippingRankSum=0.000;DP=30;ExcessHet=3.0103;FS=0.000;MLEAC=1;MLEAF=0.500;MQ=49.49;MQRankSum=-4.092;QD=10.96;ReadPosRankSum=-3.063;SOR=0.836	GT:AD:DP:GQ:PL	0/1:20,10:30:99:357,0,852
EU153401.1	496153	.	T	G	469.77	.	AC=1;AF=0.500;AN=2;BaseQRankSum=0.842;ClippingRankSum=0.000;DP=29;ExcessHet=3.0103;FS=1.462;MLEAC=1;MLEAF=0.500;MQ=49.08;MQRankSum=-4.984;QD=16.20;ReadPosRankSum=-2.965;SOR=0.446	GT:AD:DP:GQ:PL	0/1:16,13:29:99:498,0,633
EU153401.1	496157	.	C	T	38.77	.	AC=1;AF=0.500;AN=2;BaseQRankSum=0.762;ClippingRankSum=0.000;DP=30;ExcessHet=3.0103;FS=8.981;MLEAC=1;MLEAF=0.500;MQ=50.15;MQRankSum=-1.898;QD=1.29;ReadPosRankSum=-0.183;SOR=1.441	GT:AD:DP:GQ:PL	0/1:26,4:30:67:67,0,1007
EU153401.1	496161	.	C	T	13.95	.	AC=1;AF=0.500;AN=2;BaseQRankSum=0.651;ClippingRankSum=0.000;DP=31;ExcessHet=3.0103;FS=5.506;MLEAC=1;MLEAF=0.500;MQ=49.69;MQRankSum=-1.977;QD=0.45;ReadPosRankSum=0.104;SOR=0.916	GT:AD:DP:GQ:PL	0/1:28,3:31:42:42,0,1159
EU153401.1	496168	.	T	C	106.77	.	AC=1;AF=0.500;AN=2;BaseQRankSum=-0.855;ClippingRankSum=0.000;DP=30;ExcessHet=3.0103;FS=2.034;MLEAC=1;MLEAF=0.500;MQ=49.31;MQRankSum=-1.602;QD=3.56;ReadPosRankSum=1.761;SOR=1.375	GT:AD:DP:GQ:PL	0/1:25,5:30:99:135,0,1035
EU153401.1	496175	.	A	T	13.95	.	AC=1;AF=0.500;AN=2;BaseQRankSum=0.651;ClippingRankSum=0.000;DP=31;ExcessHet=3.0103;FS=2.716;MLEAC=1;MLEAF=0.500;MQ=48.75;MQRankSum=-1.061;QD=0.45;ReadPosRankSum=1.715;SOR=2.093	GT:AD:DP:GQ:PL	0/1:28,3:31:42:42,0,1167
EU153401.1	496176	.	G	C	19.81	.	AC=1;AF=0.500;AN=2;BaseQRankSum=0.777;ClippingRankSum=0.000;DP=31;ExcessHet=3.0103;FS=2.741;MLEAC=1;MLEAF=0.500;MQ=48.75;MQRankSum=-1.244;QD=0.68;ReadPosRankSum=2.092;SOR=2.041	GT:AD:DP:GQ:PL	0/1:26,3:29:48:48,0,1083
EU153401.1	496180	.	C	A	16.86	.	AC=1;AF=0.500;AN=2;BaseQRankSum=0.560;ClippingRankSum=0.000;DP=30;ExcessHet=3.0103;FS=2.741;MLEAC=1;MLEAF=0.500;MQ=49.41;MQRankSum=-1.225;QD=0.56;ReadPosRankSum=1.777;SOR=1.942	GT:AD:DP:GQ:PL	0/1:27,3:30:45:45,0,1125
EU153401.1	496189	.	GATC	G	25.74	.	AC=1;AF=0.500;AN=2;BaseQRankSum=0.926;ClippingRankSum=0.000;DP=23;ExcessHet=3.0103;FS=2.817;MLEAC=1;MLEAF=0.500;MQ=53.99;MQRankSum=-2.683;QD=1.17;ReadPosRankSum=1.209;SOR=1.954	GT:AD:DP:GQ:PL	0/1:19,3:22:63:63,0,873
EU153401.1	496193	.	T	G	40.77	.	AC=1;AF=0.500;AN=2;BaseQRankSum=0.930;ClippingRankSum=0.000;DP=24;ExcessHet=3.0103;FS=2.817;MLEAC=1;MLEAF=0.500;MQ=53.61;MQRankSum=-2.683;QD=1.85;ReadPosRankSum=0.816;SOR=1.954	GT:AD:DP:GQ:PL	0/1:19,3:22:69:69,0,789
EU153401.1	496197	.	G	GCTATTA	25.74	.	AC=1;AF=0.500;AN=2;BaseQRankSum=0.988;ClippingRankSum=0.000;DP=26;ExcessHet=3.0103;FS=5.746;MLEAC=1;MLEAF=0.500;MQ=53.31;MQRankSum=-2.500;QD=1.07;ReadPosRankSum=0.554;SOR=2.348	GT:AD:DP:GQ:PL	0/1:21,3:24:63:63,0,873
EU153401.1	496199	.	CAA	C	76.73	.	AC=1;AF=0.500;AN=2;BaseQRankSum=1.266;ClippingRankSum=0.000;DP=26;ExcessHet=3.0103;FS=0.000;MLEAC=1;MLEAF=0.500;MQ=53.74;MQRankSum=-4.379;QD=3.65;ReadPosRankSum=0.090;SOR=1.136	GT:AD:DP:GQ:PL	0/1:17,4:21:99:114,0,744
EU153401.1	496203	.	T	C	34.77	.	AC=1;AF=0.500;AN=2;BaseQRankSum=0.930;ClippingRankSum=0.000;DP=25;ExcessHet=3.0103;FS=2.643;MLEAC=1;MLEAF=0.500;MQ=53.47;MQRankSum=-3.049;QD=1.58;ReadPosRankSum=1.265;SOR=0.966	GT:AD:DP:GQ:PL	0/1:19,3:22:63:63,0,873
EU153401.1	496208	.	C	T	37.77	.	AC=1;AF=0.500;AN=2;BaseQRankSum=0.903;ClippingRankSum=0.000;DP=27;ExcessHet=3.0103;FS=5.969;MLEAC=1;MLEAF=0.500;MQ=52.89;MQRankSum=-2.634;QD=1.64;ReadPosRankSum=0.167;SOR=2.494	GT:AD:DP:GQ:PL	0/1:20,3:23:66:66,0,831
EU153401.1	496210	.	A	G	217.77	.	AC=1;AF=0.500;AN=2;BaseQRankSum=0.868;ClippingRankSum=0.000;DP=26;ExcessHet=3.0103;FS=0.000;MLEAC=1;MLEAF=0.500;MQ=52.60;MQRankSum=-4.435;QD=9.90;ReadPosRankSum=-0.497;SOR=0.569	GT:AD:DP:GQ:PL	0/1:15,7:22:99:246,0,651
EU153401.1	496234	.	T	C	54.77	.	AC=1;AF=0.500;AN=2;BaseQRankSum=0.000;ClippingRankSum=0.000;DP=18;ExcessHet=3.0103;FS=0.000;MLEAC=1;MLEAF=0.500;MQ=53.38;MQRankSum=-3.175;QD=4.21;ReadPosRankSum=0.271;SOR=1.179	GT:AD:DP:GQ:PL	0/1:12,1:13:83:83,0,495
EU153401.1	496248	.	T	G	54.77	.	AC=1;AF=0.500;AN=2;BaseQRankSum=0.000;ClippingRankSum=0.000;DP=19;ExcessHet=3.0103;FS=5.880;MLEAC=1;MLEAF=0.500;MQ=51.70;MQRankSum=-3.466;QD=3.91;ReadPosRankSum=-1.879;SOR=2.546	GT:AD:DP:GQ:PL	0/1:11,3:14:83:83,0,495
EU153401.1	496343	.	C	A	211.77	.	AC=1;AF=0.500;AN=2;BaseQRankSum=-0.875;ClippingRankSum=0.000;DP=26;ExcessHet=3.0103;FS=0.000;MLEAC=1;MLEAF=0.500;MQ=52.27;MQRankSum=0.000;QD=19.25;ReadPosRankSum=1.030;SOR=0.693	GT:AD:DP:GQ:PL	0/1:4,7:11:99:240,0,146
EU153401.1	496405	.	A	AACAG	432.73	.	AC=1;AF=0.500;AN=2;BaseQRankSum=-0.736;ClippingRankSum=0.000;DP=83;ExcessHet=3.0103;FS=4.075;MLEAC=1;MLEAF=0.500;MQ=41.20;MQRankSum=2.717;QD=18.81;ReadPosRankSum=2.677;SOR=1.322	GT:AD:DP:GQ:PL	0/1:11,12:23:99:470,0,342
EU153401.1	496445	.	A	G	102.77	.	AC=1;AF=0.500;AN=2;BaseQRankSum=1.303;ClippingRankSum=0.000;DP=30;ExcessHet=3.0103;FS=0.000;MLEAC=1;MLEAF=0.500;MQ=47.95;MQRankSum=-1.988;QD=3.67;ReadPosRankSum=-0.925;SOR=0.527	GT:AD:DP:GQ:PL	0/1:22,6:28:99:131,0,708
EU153401.1	496454	.	G	A	13.95	.	AC=1;AF=0.500;AN=2;BaseQRankSum=0.963;ClippingRankSum=0.000;DP=29;ExcessHet=3.0103;FS=2.570;MLEAC=1;MLEAF=0.500;MQ=49.04;MQRankSum=-2.431;QD=0.48;ReadPosRankSum=0.431;SOR=0.982	GT:AD:DP:GQ:PL	0/1:26,3:29:42:42,0,1131
EU153401.1	496672	.	G	C	328.77	.	AC=1;AF=0.500;AN=2;BaseQRankSum=-1.036;ClippingRankSum=0.000;DP=16;ExcessHet=3.0103;FS=2.115;MLEAC=1;MLEAF=0.500;MQ=60.00;MQRankSum=0.000;QD=20.55;ReadPosRankSum=-0.619;SOR=1.309	GT:AD:DP:GQ:PL	0/1:7,9:16:99:357,0,267
EU153401.1	496676	.	T	C	366.77	.	AC=1;AF=0.500;AN=2;BaseQRankSum=-0.367;ClippingRankSum=0.000;DP=17;ExcessHet=3.0103;FS=1.957;MLEAC=1;MLEAF=0.500;MQ=60.00;MQRankSum=0.000;QD=21.57;ReadPosRankSum=-0.879;SOR=0.956	GT:AD:DP:GQ:PL	0/1:7,10:17:99:395,0,264
EU153401.1	496723	.	C	T	375.77	.	AC=1;AF=0.500;AN=2;BaseQRankSum=-0.383;ClippingRankSum=0.000;DP=31;ExcessHet=3.0103;FS=13.336;MLEAC=1;MLEAF=0.500;MQ=56.93;MQRankSum=-4.940;QD=12.12;ReadPosRankSum=-1.351;SOR=3.426	GT:AD:DP:GQ:PL	0/1:19,12:31:99:404,0,717
EU153401.1	496810	.	C	T	403.77	.	AC=1;AF=0.500;AN=2;BaseQRankSum=-2.099;ClippingRankSum=0.000;DP=17;ExcessHet=3.0103;FS=2.062;MLEAC=1;MLEAF=0.500;MQ=60.00;MQRankSum=0.000;QD=23.75;ReadPosRankSum=-0.684;SOR=0.223	GT:AD:DP:GQ:PL	0/1:7,10:17:99:432,0,300
EU153401.1	496835	.	C	G	817.77	.	AC=1;AF=0.500;AN=2;BaseQRankSum=-0.540;ClippingRankSum=0.000;DP=30;ExcessHet=3.0103;FS=6.615;MLEAC=1;MLEAF=0.500;MQ=51.08;MQRankSum=-2.437;QD=28.20;ReadPosRankSum=-0.490;SOR=1.376	GT:AD:DP:GQ:PL	0/1:8,21:29:99:846,0,269
EU153401.1	496837	.	C	A	55.77	.	AC=1;AF=0.500;AN=2;BaseQRankSum=0.000;ClippingRankSum=0.000;DP=30;ExcessHet=3.0103;FS=9.467;MLEAC=1;MLEAF=0.500;MQ=51.08;MQRankSum=-2.990;QD=1.99;ReadPosRankSum=-1.386;SOR=3.258	GT:AD:DP:GQ:PL	0/1:24,4:28:84:84,0,1123
EU153401.1	496853	.	C	G	30.77	.	AC=1;AF=0.500;AN=2;BaseQRankSum=0.000;ClippingRankSum=0.000;DP=63;ExcessHet=3.0103;FS=2.410;MLEAC=1;MLEAF=0.500;MQ=43.57;MQRankSum=-1.031;QD=0.50;ReadPosRankSum=-1.661;SOR=1.238	GT:AD:DP:GQ:PL	0/1:56,5:61:59:59,0,2669
EU153401.1	496871	.	C	T	135.77	.	AC=1;AF=0.500;AN=2;BaseQRankSum=-0.535;ClippingRankSum=0.000;DP=50;ExcessHet=3.0103;FS=24.424;MLEAC=1;MLEAF=0.500;MQ=44.37;MQRankSum=-3.876;QD=2.72;ReadPosRankSum=1.228;SOR=1.395	GT:AD:DP:GQ:PL	0/1:43,7:50:99:164,0,4035
EU153401.1	496874	.	G	A	87.77	.	AC=1;AF=0.500;AN=2;BaseQRankSum=0.689;ClippingRankSum=0.000;DP=50;ExcessHet=3.0103;FS=4.853;MLEAC=1;MLEAF=0.500;MQ=43.86;MQRankSum=-0.273;QD=1.76;ReadPosRankSum=0.735;SOR=1.765	GT:AD:DP:GQ:PL	0/1:44,6:50:99:116,0,4128
EU153401.1	496875	.	C	T	283.77	.	AC=1;AF=0.500;AN=2;BaseQRankSum=1.134;ClippingRankSum=0.000;DP=50;ExcessHet=3.0103;FS=15.325;MLEAC=1;MLEAF=0.500;MQ=43.86;MQRankSum=-3.740;QD=6.31;ReadPosRankSum=1.563;SOR=0.037	GT:AD:DP:GQ:PL	0/1:35,10:45:99:312,0,3738
EU153401.1	496877	.	C	G	87.77	.	AC=1;AF=0.500;AN=2;BaseQRankSum=0.681;ClippingRankSum=0.000;DP=51;ExcessHet=3.0103;FS=4.804;MLEAC=1;MLEAF=0.500;MQ=43.79;MQRankSum=-0.253;QD=1.72;ReadPosRankSum=0.940;SOR=1.718	GT:AD:DP:GQ:PL	0/1:45,6:51:99:116,0,4128
EU153401.1	496880	.	G	A	1095.77	.	AC=1;AF=0.500;AN=2;BaseQRankSum=0.347;ClippingRankSum=0.000;DP=51;ExcessHet=3.0103;FS=1.378;MLEAC=1;MLEAF=0.500;MQ=43.79;MQRankSum=-3.944;QD=21.49;ReadPosRankSum=2.062;SOR=1.075	GT:AD:DP:GQ:PL	0/1:22,29:51:99:1124,0,2791
EU153401.1	496888	.	ACT	A	51.73	.	AC=1;AF=0.500;AN=2;BaseQRankSum=0.831;ClippingRankSum=0.000;DP=59;ExcessHet=3.0103;FS=4.912;MLEAC=1;MLEAF=0.500;MQ=43.90;MQRankSum=-0.338;QD=0.92;ReadPosRankSum=1.885;SOR=1.863	GT:AD:DP:GQ:PL	0/1:50,6:56:89:89,0,4872
EU153401.1	496890	.	T	A	474.77	.	AC=1;AF=0.500;AN=2;BaseQRankSum=0.359;ClippingRankSum=0.000;DP=58;ExcessHet=3.0103;FS=12.234;MLEAC=1;MLEAF=0.500;MQ=44.11;MQRankSum=-3.962;QD=8.96;ReadPosRankSum=0.628;SOR=0.068	GT:AD:DP:GQ:PL	0/1:39,14:53:99:503,0,4276
EU153401.1	496891	.	C	T	381.77	.	AC=1;AF=0.500;AN=2;BaseQRankSum=0.371;ClippingRankSum=0.000;DP=59;ExcessHet=3.0103;FS=8.202;MLEAC=1;MLEAF=0.500;MQ=44.05;MQRankSum=-0.870;QD=7.07;ReadPosRankSum=0.021;SOR=2.190	GT:AD:DP:GQ:PL	0/1:41,13:54:99:410,0,4421
EU153401.1	496892	.	A	G	45.73	.	AC=1;AF=0.500;AN=2;BaseQRankSum=-0.508;ClippingRankSum=0.000;DP=61;ExcessHet=3.0103;FS=0.000;MLEAC=1;MLEAF=0.500;MQ=43.92;MQRankSum=0.814;QD=0.76;ReadPosRankSum=-0.651;SOR=0.644	GT:AD:DP:GQ:PL	0/1:54,6:60:83:83,0,4923
EU153401.1	496894	.	A	AAC	45.73	.	AC=1;AF=0.500;AN=2;BaseQRankSum=1.003;ClippingRankSum=0.000;DP=62;ExcessHet=3.0103;FS=4.934;MLEAC=1;MLEAF=0.500;MQ=43.86;MQRankSum=-0.209;QD=0.74;ReadPosRankSum=2.085;SOR=2.093	GT:AD:DP:GQ:PL	0/1:56,6:62:83:83,0,4956
EU153401.1	496896	.	CA	C	102.73	.	AC=1;AF=0.500;AN=2;BaseQRankSum=-0.574;ClippingRankSum=0.000;DP=64;ExcessHet=3.0103;FS=0.000;MLEAC=1;MLEAF=0.500;MQ=43.84;MQRankSum=0.909;QD=1.83;ReadPosRankSum=-0.731;SOR=0.828	GT:AD:DP:GQ:PL	0/1:50,6:56:99:140,0,4710
EU153401.1	496897	.	A	G	45.77	.	AC=1;AF=0.500;AN=2;BaseQRankSum=-2.002;ClippingRankSum=0.000;DP=63;ExcessHet=3.0103;FS=0.000;MLEAC=1;MLEAF=0.500;MQ=43.53;MQRankSum=1.085;QD=0.73;ReadPosRankSum=-0.235;SOR=0.716	GT:AD:DP:GQ:PL	0/1:57,6:63:74:74,0,4937
EU153401.1	496901	.	G	C	147.77	.	AC=1;AF=0.500;AN=2;BaseQRankSum=-2.414;ClippingRankSum=0.000;DP=70;ExcessHet=3.0103;FS=0.000;MLEAC=1;MLEAF=0.500;MQ=43.00;MQRankSum=0.857;QD=2.11;ReadPosRankSum=-1.313;SOR=0.355	GT:AD:DP:GQ:PL	0/1:63,7:70:99:176,0,5425
EU153401.1	496904	.	C	T	126.73	.	AC=1;AF=0.500;AN=2;BaseQRankSum=-0.138;ClippingRankSum=0.000;DP=85;ExcessHet=3.0103;FS=29.272;MLEAC=1;MLEAF=0.500;MQ=43.31;MQRankSum=-4.120;QD=1.65;ReadPosRankSum=0.981;SOR=1.972	GT:AD:DP:GQ:PL	0/1:68,9:77:99:164,0,5855
EU153401.1	496909	.	G	T	2127.73	.	AC=1;AF=0.500;AN=2;BaseQRankSum=0.680;ClippingRankSum=0.000;DP=88;ExcessHet=3.0103;FS=30.795;MLEAC=1;MLEAF=0.500;MQ=43.14;MQRankSum=-1.261;QD=24.74;ReadPosRankSum=-0.010;SOR=3.459	GT:AD:DP:GQ:PL	0/1:33,53:86:99:2165,0,3847
EU153401.1	496911	.	G	C	39.77	.	AC=1;AF=0.500;AN=2;BaseQRankSum=1.158;ClippingRankSum=0.000;DP=87;ExcessHet=3.0103;FS=7.429;MLEAC=1;MLEAF=0.500;MQ=42.91;MQRankSum=-0.920;QD=0.49;ReadPosRankSum=2.086;SOR=2.569	GT:AD:DP:GQ:PL	0/1:74,7:81:68:68,0,6074
EU153401.1	496912	.	A	G	198.77	.	AC=1;AF=0.500;AN=2;BaseQRankSum=0.720;ClippingRankSum=0.000;DP=87;ExcessHet=3.0103;FS=5.609;MLEAC=1;MLEAF=0.500;MQ=42.91;MQRankSum=-0.992;QD=2.28;ReadPosRankSum=-2.262;SOR=1.839	GT:AD:DP:GQ:PL	0/1:76,11:87:99:227,0,6212
EU153401.1	496913	.	G	C	108.77	.	AC=1;AF=0.500;AN=2;BaseQRankSum=-0.544;ClippingRankSum=0.000;DP=87;ExcessHet=3.0103;FS=0.000;MLEAC=1;MLEAF=0.500;MQ=42.91;MQRankSum=-1.217;QD=1.26;ReadPosRankSum=1.183;SOR=0.722	GT:AD:DP:GQ:PL	0/1:77,9:86:99:137,0,6198
EU153401.1	496918	.	C	T	672.77	.	AC=1;AF=0.500;AN=2;BaseQRankSum=-1.763;ClippingRankSum=0.000;DP=91;ExcessHet=3.0103;FS=10.509;MLEAC=1;MLEAF=0.500;MQ=42.63;MQRankSum=-1.883;QD=8.41;ReadPosRankSum=2.524;SOR=0.140	GT:AD:DP:GQ:PL	0/1:59,21:80:99:701,0,5108
EU153401.1	496923	.	A	G	567.77	.	AC=1;AF=0.500;AN=2;BaseQRankSum=1.291;ClippingRankSum=0.000;DP=97;ExcessHet=3.0103;FS=17.176;MLEAC=1;MLEAF=0.500;MQ=42.48;MQRankSum=-2.425;QD=6.68;ReadPosRankSum=-0.143;SOR=3.075	GT:AD:DP:GQ:PL	0/1:66,19:85:99:596,0,5557
EU153401.1	496925	.	G	T	84.77	.	AC=1;AF=0.500;AN=2;BaseQRankSum=-0.611;ClippingRankSum=0.000;DP=98;ExcessHet=3.0103;FS=23.743;MLEAC=1;MLEAF=0.500;MQ=42.45;MQRankSum=-3.933;QD=0.90;ReadPosRankSum=-0.579;SOR=1.982	GT:AD:DP:GQ:PL	0/1:85,9:94:99:113,0,6469
EU153401.1	496931	.	A	T	249.73	.	AC=1;AF=0.500;AN=2;BaseQRankSum=0.878;ClippingRankSum=0.000;DP=102;ExcessHet=3.0103;FS=6.792;MLEAC=1;MLEAF=0.500;MQ=42.40;MQRankSum=-0.930;QD=2.52;ReadPosRankSum=-0.084;SOR=1.828	GT:AD:DP:GQ:PL	0/1:86,13:99:99:287,0,6373
EU153401.1	496936	.	T	C	1346.77	.	AC=1;AF=0.500;AN=2;BaseQRankSum=1.433;ClippingRankSum=0.000;DP=102;ExcessHet=3.0103;FS=21.156;MLEAC=1;MLEAF=0.500;MQ=42.40;MQRankSum=-1.160;QD=13.60;ReadPosRankSum=2.904;SOR=2.613	GT:AD:DP:GQ:PL	0/1:62,37:99:99:1375,0,4755
EU153401.1	496937	.	A	G	60.73	.	AC=1;AF=0.500;AN=2;BaseQRankSum=1.735;ClippingRankSum=0.000;DP=104;ExcessHet=3.0103;FS=12.681;MLEAC=1;MLEAF=0.500;MQ=42.26;MQRankSum=-2.067;QD=0.60;ReadPosRankSum=-0.567;SOR=3.379	GT:AD:DP:GQ:PL	0/1:93,9:102:98:98,0,6462
EU153401.1	496939	.	G	A	1316.77	.	AC=1;AF=0.500;AN=2;BaseQRankSum=2.646;ClippingRankSum=0.000;DP=104;ExcessHet=3.0103;FS=42.476;MLEAC=1;MLEAF=0.500;MQ=42.26;MQRankSum=-1.630;QD=12.66;ReadPosRankSum=0.912;SOR=4.058	GT:AD:DP:GQ:PL	0/1:66,38:104:99:1345,0,5016
EU153401.1	496943	.	C	T	79.77	.	AC=1;AF=0.500;AN=2;BaseQRankSum=-0.671;ClippingRankSum=0.000;DP=107;ExcessHet=3.0103;FS=0.000;MLEAC=1;MLEAF=0.500;MQ=41.95;MQRankSum=0.696;QD=0.75;ReadPosRankSum=1.749;SOR=0.556	GT:AD:DP:GQ:PL	0/1:98,9:107:99:108,0,6869
EU153401.1	496945	.	A	G	240.77	.	AC=1;AF=0.500;AN=2;BaseQRankSum=0.690;ClippingRankSum=0.000;DP=111;ExcessHet=3.0103;FS=4.220;MLEAC=1;MLEAF=0.500;MQ=41.70;MQRankSum=-0.568;QD=2.17;ReadPosRankSum=2.068;SOR=1.306	GT:AD:DP:GQ:PL	0/1:97,14:111:99:269,0,7210
EU153401.1	496947	.	C	T	34.73	.	AC=1;AF=0.500;AN=2;BaseQRankSum=0.260;ClippingRankSum=0.000;DP=130;ExcessHet=3.0103;FS=4.656;MLEAC=1;MLEAF=0.500;MQ=40.99;MQRankSum=-0.731;QD=0.27;ReadPosRankSum=0.458;SOR=0.119	GT:AD:DP:GQ:PL	0/1:124,6:130:72:72,0,8554
EU153401.1	496949	.	C	A	2209.77	.	AC=1;AF=0.500;AN=2;BaseQRankSum=-0.965;ClippingRankSum=0.000;DP=120;ExcessHet=3.0103;FS=0.000;MLEAC=1;MLEAF=0.500;MQ=41.53;MQRankSum=-4.242;QD=19.91;ReadPosRankSum=-4.280;SOR=0.614	GT:AD:DP:GQ:PL	0/1:50,61:111:99:2238,0,4603
EU153401.1	496955	.	T	C	21.80	.	AC=1;AF=0.500;AN=2;BaseQRankSum=-1.270;ClippingRankSum=0.000;DP=101;ExcessHet=3.0103;FS=0.000;MLEAC=1;MLEAF=0.500;MQ=42.75;MQRankSum=-1.169;QD=0.22;ReadPosRankSum=-0.630;SOR=0.242	GT:AD:DP:GQ:PL	0/1:93,8:101:50:50,0,10520
EU153401.1	496956	.	G	A	381.77	.	AC=1;AF=0.500;AN=2;BaseQRankSum=0.651;ClippingRankSum=0.000;DP=101;ExcessHet=3.0103;FS=0.000;MLEAC=1;MLEAF=0.500;MQ=42.75;MQRankSum=-2.093;QD=3.78;ReadPosRankSum=-0.398;SOR=0.850	GT:AD:DP:GQ:PL	0/1:85,16:101:99:410,0,10092
EU153401.1	496965	.	G	A	1020.77	.	AC=1;AF=0.500;AN=2;BaseQRankSum=0.643;ClippingRankSum=0.000;DP=97;ExcessHet=3.0103;FS=1.243;MLEAC=1;MLEAF=0.500;MQ=42.69;MQRankSum=-5.103;QD=10.52;ReadPosRankSum=0.826;SOR=0.884	GT:AD:DP:GQ:PL	0/1:69,28:97:99:1049,0,9220
EU153401.1	496967	.	A	G	753.77	.	AC=1;AF=0.500;AN=2;BaseQRankSum=0.444;ClippingRankSum=0.000;DP=94;ExcessHet=3.0103;FS=7.553;MLEAC=1;MLEAF=0.500;MQ=42.93;MQRankSum=-0.269;QD=8.02;ReadPosRankSum=-0.780;SOR=1.975	GT:AD:DP:GQ:PL	0/1:71,23:94:99:782,0,9694
EU153401.1	496972	.	A	G	303.77	.	AC=1;AF=0.500;AN=2;BaseQRankSum=-0.589;ClippingRankSum=0.000;DP=91;ExcessHet=3.0103;FS=0.000;MLEAC=1;MLEAF=0.500;MQ=42.63;MQRankSum=-3.309;QD=3.75;ReadPosRankSum=-0.367;SOR=0.368	GT:AD:DP:GQ:PL	0/1:68,13:81:99:332,0,9300
EU153401.1	496979	.	A	G	150.77	.	AC=1;AF=0.500;AN=2;BaseQRankSum=0.542;ClippingRankSum=0.000;DP=87;ExcessHet=3.0103;FS=4.622;MLEAC=1;MLEAF=0.500;MQ=43.06;MQRankSum=-1.012;QD=1.73;ReadPosRankSum=-1.152;SOR=1.739	GT:AD:DP:GQ:PL	0/1:77,10:87:99:179,0,9586
EU153401.1	496982	.	G	C	15.85	.	AC=1;AF=0.500;AN=2;BaseQRankSum=-2.183;ClippingRankSum=0.000;DP=90;ExcessHet=3.0103;FS=0.000;MLEAC=1;MLEAF=0.500;MQ=42.94;MQRankSum=1.397;QD=0.20;ReadPosRankSum=-0.248;SOR=0.275	GT:AD:DP:GQ:PL	0/1:75,6:81:53:53,0,9492
EU153401.1	496983	.	A	AC	351.73	.	AC=1;AF=0.500;AN=2;BaseQRankSum=1.423;ClippingRankSum=0.000;DP=87;ExcessHet=3.0103;FS=9.662;MLEAC=1;MLEAF=0.500;MQ=42.70;MQRankSum=-0.693;QD=4.63;ReadPosRankSum=-2.850;SOR=2.749	GT:AD:DP:GQ:PL	0/1:62,14:76:99:389,0,9143
EU153401.1	496984	.	AT	A	216.73	.	AC=1;AF=0.500;AN=2;BaseQRankSum=0.687;ClippingRankSum=0.000;DP=95;ExcessHet=3.0103;FS=3.463;MLEAC=1;MLEAF=0.500;MQ=43.39;MQRankSum=-4.309;QD=2.49;ReadPosRankSum=1.469;SOR=1.582	GT:AD:DP:GQ:PL	0/1:75,12:87:99:254,0,10383
EU153401.1	496985	.	T	A	1474.73	.	AC=1;AF=0.500;AN=2;BaseQRankSum=0.967;ClippingRankSum=0.000;DP=95;ExcessHet=3.0103;FS=7.169;MLEAC=1;MLEAF=0.500;MQ=43.39;MQRankSum=-1.552;QD=16.03;ReadPosRankSum=-2.230;SOR=1.667	GT:AD:DP:GQ:PL	0/1:54,38:92:99:1512,0,8941
EU153401.1	496989	.	GAC	G	255.73	.	AC=1;AF=0.500;AN=2;BaseQRankSum=0.813;ClippingRankSum=0.000;DP=97;ExcessHet=3.0103;FS=12.098;MLEAC=1;MLEAF=0.500;MQ=42.81;MQRankSum=-0.430;QD=2.75;ReadPosRankSum=-2.651;SOR=3.135	GT:AD:DP:GQ:PL	0/1:81,12:93:99:293,0,10318
EU153401.1	496990	.	A	G	70.73	.	AC=1;AF=0.500;AN=2;BaseQRankSum=1.393;ClippingRankSum=0.000;DP=94;ExcessHet=3.0103;FS=7.050;MLEAC=1;MLEAF=0.500;MQ=42.88;MQRankSum=-0.601;QD=0.77;ReadPosRankSum=0.276;SOR=2.465	GT:AD:DP:GQ:PL	0/1:83,9:92:99:108,0,10568
EU153401.1	496995	.	C	G	81.77	.	AC=1;AF=0.500;AN=2;BaseQRankSum=-0.065;ClippingRankSum=0.000;DP=102;ExcessHet=3.0103;FS=1.708;MLEAC=1;MLEAF=0.500;MQ=42.60;MQRankSum=-0.140;QD=0.86;ReadPosRankSum=-0.967;SOR=1.079	GT:AD:DP:GQ:PL	0/1:87,8:95:99:110,0,10156
EU153401.1	496997	.	C	G	288.77	.	AC=1;AF=0.500;AN=2;BaseQRankSum=-2.036;ClippingRankSum=0.000;DP=102;ExcessHet=3.0103;FS=2.965;MLEAC=1;MLEAF=0.500;MQ=42.43;MQRankSum=-1.511;QD=2.98;ReadPosRankSum=1.595;SOR=1.159	GT:AD:DP:GQ:PL	0/1:85,12:97:99:317,0,10260
EU153401.1	497006	.	G	A	2370.77	.	AC=1;AF=0.500;AN=2;BaseQRankSum=1.255;ClippingRankSum=0.000;DP=133;ExcessHet=3.0103;FS=2.440;MLEAC=1;MLEAF=0.500;MQ=41.32;MQRankSum=-4.238;QD=19.59;ReadPosRankSum=-3.804;SOR=0.968	GT:AD:DP:GQ:PL	0/1:57,64:121:99:2399,0,9095
EU153401.1	497011	.	G	A	412.73	.	AC=1;AF=0.500;AN=2;BaseQRankSum=-0.549;ClippingRankSum=0.000;DP=137;ExcessHet=3.0103;FS=0.989;MLEAC=1;MLEAF=0.500;MQ=40.62;MQRankSum=0.067;QD=3.13;ReadPosRankSum=-1.366;SOR=0.869	GT:AD:DP:GQ:PL	0/1:114,18:132:99:450,0,10855
EU153401.1	497012	.	C	T	885.73	.	AC=1;AF=0.500;AN=2;BaseQRankSum=-0.456;ClippingRankSum=0.000;DP=234;ExcessHet=3.0103;FS=9.146;MLEAC=1;MLEAF=0.500;MQ=39.99;MQRankSum=-0.707;QD=5.34;ReadPosRankSum=-0.953;SOR=0.838	GT:AD:DP:GQ:PL	0/1:133,33:166:99:923,0,11614
EU153401.1	497017	.	G	A	53.77	.	AC=1;AF=0.500;AN=2;BaseQRankSum=1.175;ClippingRankSum=0.000;DP=59;ExcessHet=3.0103;FS=4.921;MLEAC=1;MLEAF=0.500;MQ=45.18;MQRankSum=-0.597;QD=0.91;ReadPosRankSum=-0.689;SOR=1.904	GT:AD:DP:GQ:PL	0/1:53,6:59:82:82,0,9776
EU153401.1	497021	.	C	G	468.77	.	AC=1;AF=0.500;AN=2;BaseQRankSum=1.350;ClippingRankSum=0.000;DP=59;ExcessHet=3.0103;FS=1.322;MLEAC=1;MLEAF=0.500;MQ=45.56;MQRankSum=-1.088;QD=7.95;ReadPosRankSum=1.157;SOR=0.450	GT:AD:DP:GQ:PL	0/1:44,15:59:99:497,0,11489
EU153401.1	497026	.	C	G	462.77	.	AC=1;AF=0.500;AN=2;BaseQRankSum=0.449;ClippingRankSum=0.000;DP=57;ExcessHet=3.0103;FS=0.000;MLEAC=1;MLEAF=0.500;MQ=46.49;MQRankSum=-1.521;QD=8.12;ReadPosRankSum=0.326;SOR=0.495	GT:AD:DP:GQ:PL	0/1:42,15:57:99:491,0,12289
EU153401.1	497028	.	GCGCCA	G	453.73	.	AC=1;AF=0.500;AN=2;BaseQRankSum=-0.822;ClippingRankSum=0.000;DP=63;ExcessHet=3.0103;FS=0.000;MLEAC=1;MLEAF=0.500;MQ=45.77;MQRankSum=-1.196;QD=7.69;ReadPosRankSum=-0.020;SOR=0.541	GT:AD:DP:GQ:PL	0/1:44,15:59:99:491,0,13825
EU153401.1	497030	.	G	A	117.77	.	AC=1;AF=0.500;AN=2;BaseQRankSum=-0.683;ClippingRankSum=0.000;DP=50;ExcessHet=3.0103;FS=7.676;MLEAC=1;MLEAF=0.500;MQ=47.77;MQRankSum=-2.703;QD=2.45;ReadPosRankSum=0.842;SOR=2.457	GT:AD:DP:GQ:PL	0/1:42,6:48:99:146,0,12245
EU153401.1	497031	.	C	A	219.77	.	AC=1;AF=0.500;AN=2;BaseQRankSum=-0.318;ClippingRankSum=0.000;DP=51;ExcessHet=3.0103;FS=10.459;MLEAC=1;MLEAF=0.500;MQ=47.63;MQRankSum=-3.365;QD=4.31;ReadPosRankSum=-0.457;SOR=3.126	GT:AD:DP:GQ:PL	0/1:42,9:51:99:248,0,10935
EU153401.1	497035	.	GC	G	483.73	.	AC=1;AF=0.500;AN=2;BaseQRankSum=-0.937;ClippingRankSum=0.000;DP=49;ExcessHet=3.0103;FS=0.000;MLEAC=1;MLEAF=0.500;MQ=46.79;MQRankSum=-1.927;QD=9.87;ReadPosRankSum=-1.487;SOR=0.495	GT:AD:DP:GQ:PL	0/1:34,15:49:99:521,0,11577
EU153401.1	497048	.	C	A	13.95	.	AC=1;AF=0.500;AN=2;BaseQRankSum=0.768;ClippingRankSum=0.000;DP=48;ExcessHet=3.0103;FS=2.514;MLEAC=1;MLEAF=0.500;MQ=47.29;MQRankSum=-3.064;QD=0.31;ReadPosRankSum=-0.319;SOR=1.739	GT:AD:DP:GQ:PL	0/1:41,4:45:42:42,0,12192
EU153401.1	497057	.	C	T	241.77	.	AC=1;AF=0.500;AN=2;BaseQRankSum=-3.239;ClippingRankSum=0.000;DP=42;ExcessHet=3.0103;FS=4.326;MLEAC=1;MLEAF=0.500;MQ=47.24;MQRankSum=-0.958;QD=5.76;ReadPosRankSum=-1.819;SOR=0.169	GT:AD:DP:GQ:PL	0/1:34,8:42:99:270,0,12176
EU153401.1	497058	.	T	G	250.77	.	AC=1;AF=0.500;AN=2;BaseQRankSum=-2.502;ClippingRankSum=0.000;DP=42;ExcessHet=3.0103;FS=4.113;MLEAC=1;MLEAF=0.500;MQ=47.24;MQRankSum=-1.305;QD=6.27;ReadPosRankSum=-2.232;SOR=0.193	GT:AD:DP:GQ:PL	0/1:32,8:40:99:279,0,11842
EU153401.1	497061	.	C	T	747.73	.	AC=1;AF=0.500;AN=2;BaseQRankSum=-2.062;ClippingRankSum=0.000;DP=71;ExcessHet=3.0103;FS=5.640;MLEAC=1;MLEAF=0.500;MQ=44.75;MQRankSum=-4.156;QD=11.16;SOR=0.224	GT:AD:DP:GQ:PL	0/1:44,23:67:99:785,0,14688
EU153401.1	497063	.	T	G	76.73	.	AC=1;AF=0.500;AN=2;BaseQRankSum=-3.295;ClippingRankSum=0.000;DP=37;ExcessHet=3.0103;FS=2.460;MLEAC=1;MLEAF=0.500;MQ=47.38;MQRankSum=-0.627;QD=2.19;ReadPosRankSum=-1.768;SOR=0.130	GT:AD:DP:GQ:PL	0/1:30,5:35:99:114,0,11603
EU153401.1	497069	.	A	G	43.77	.	AC=1;AF=0.500;AN=2;BaseQRankSum=0.600;ClippingRankSum=0.000;DP=33;ExcessHet=3.0103;FS=2.594;MLEAC=1;MLEAF=0.500;MQ=47.49;MQRankSum=-3.179;QD=1.33;ReadPosRankSum=0.331;SOR=1.646	GT:AD:DP:GQ:PL	0/1:29,4:33:72:72,0,11295
EU153401.1	497071	.	A	T	88.77	.	AC=1;AF=0.500;AN=2;BaseQRankSum=0.827;ClippingRankSum=0.000;DP=33;ExcessHet=3.0103;FS=2.558;MLEAC=1;MLEAF=0.500;MQ=46.49;MQRankSum=-2.920;QD=2.69;ReadPosRankSum=0.469;SOR=1.897	GT:AD:DP:GQ:PL	0/1:29,4:33:99:117,0,11762
EU153401.1	497086	.	C	T	45.77	.	AC=1;AF=0.500;AN=2;BaseQRankSum=0.829;ClippingRankSum=0.000;DP=48;ExcessHet=3.0103;FS=0.000;MLEAC=1;MLEAF=0.500;MQ=45.43;MQRankSum=-2.562;QD=0.95;ReadPosRankSum=1.723;SOR=0.941	GT:AD:DP:GQ:PL	0/1:43,5:48:74:74,0,14016
EU153401.1	497094	.	A	C	30.73	.	AC=1;AF=0.500;AN=2;BaseQRankSum=0.880;ClippingRankSum=0.000;DP=51;ExcessHet=3.0103;FS=0.000;MLEAC=1;MLEAF=0.500;MQ=45.07;MQRankSum=-2.326;QD=0.60;ReadPosRankSum=2.440;SOR=0.941	GT:AD:DP:GQ:PL	0/1:46,5:51:68:68,0,14111
EU153401.1	497096	.	G	T	156.73	.	AC=1;AF=0.500;AN=2;BaseQRankSum=0.410;ClippingRankSum=0.000;DP=51;ExcessHet=3.0103;FS=3.887;MLEAC=1;MLEAF=0.500;MQ=45.07;MQRankSum=-1.317;QD=3.07;ReadPosRankSum=1.555;SOR=1.770	GT:AD:DP:GQ:PL	0/1:43,8:51:99:194,0,14120
EU153401.1	497101	.	A	G	66.73	.	AC=1;AF=0.500;AN=2;BaseQRankSum=-0.563;ClippingRankSum=0.000;DP=61;ExcessHet=3.0103;FS=0.000;MLEAC=1;MLEAF=0.500;MQ=45.06;MQRankSum=-2.848;QD=1.09;ReadPosRankSum=2.835;SOR=0.527	GT:AD:DP:GQ:PL	0/1:55,6:61:99:104,0,15443
EU153401.1	497105	.	C	A	1809.77	.	AC=1;AF=0.500;AN=2;BaseQRankSum=0.849;ClippingRankSum=0.000;DP=67;ExcessHet=3.0103;FS=2.239;MLEAC=1;MLEAF=0.500;MQ=45.01;MQRankSum=-3.464;QD=27.01;ReadPosRankSum=-3.125;SOR=1.084	GT:AD:DP:GQ:PL	0/1:28,39:67:99:1838,0,13986
EU153401.1	497111	.	A	G	435.73	.	AC=1;AF=0.500;AN=2;BaseQRankSum=0.900;ClippingRankSum=0.000;DP=103;ExcessHet=3.0103;FS=0.000;MLEAC=1;MLEAF=0.500;MQ=43.77;MQRankSum=-2.836;QD=4.27;ReadPosRankSum=1.756;SOR=0.760	GT:AD:DP:GQ:PL	0/1:85,17:102:99:473,0,16971
EU153401.1	497114	.	A	G	910.73	.	AC=1;AF=0.500;AN=2;BaseQRankSum=2.535;ClippingRankSum=0.000;DP=99;ExcessHet=3.0103;FS=45.453;MLEAC=1;MLEAF=0.500;MQ=43.74;MQRankSum=-2.069;QD=9.79;ReadPosRankSum=-5.917;SOR=4.944	GT:AD:DP:GQ:PL	0/1:59,34:93:99:948,0,15125
EU153401.1	497120	.	AG	A	1241.73	.	AC=1;AF=0.500;AN=2;BaseQRankSum=2.665;ClippingRankSum=0.000;DP=122;ExcessHet=3.0103;FS=40.045;MLEAC=1;MLEAF=0.500;MQ=42.77;MQRankSum=-1.905;QD=11.60;ReadPosRankSum=-4.489;SOR=4.009	GT:AD:DP:GQ:PL	0/1:62,45:107:99:1279,0,15310
EU153401.1	497121	.	G	A	1551.77	.	AC=1;AF=0.500;AN=2;BaseQRankSum=1.556;ClippingRankSum=0.000;DP=122;ExcessHet=3.0103;FS=1.881;MLEAC=1;MLEAF=0.500;MQ=42.77;MQRankSum=-1.368;QD=13.86;ReadPosRankSum=-0.882;SOR=0.459	GT:AD:DP:GQ:PL	0/1:73,39:112:99:1580,0,14776
EU153401.1	497139	.	G	T	14.87	.	AC=1;AF=0.500;AN=2;BaseQRankSum=0.933;ClippingRankSum=0.000;DP=185;ExcessHet=3.0103;FS=3.379;MLEAC=1;MLEAF=0.500;MQ=41.26;MQRankSum=-0.469;QD=0.09;ReadPosRankSum=2.172;SOR=0.264	GT:AD:DP:GQ:PL	0/1:160,13:173:52:52,0,18588
EU153401.1	497143	.	A	T	3563.77	.	AC=1;AF=0.500;AN=2;BaseQRankSum=2.922;ClippingRankSum=0.000;DP=186;ExcessHet=3.0103;FS=95.562;MLEAC=1;MLEAF=0.500;MQ=41.06;MQRankSum=-1.738;QD=19.80;ReadPosRankSum=-2.920;SOR=6.413	GT:AD:DP:GQ:PL	0/1:89,91:180:99:3592,0,14626
EU153401.1	497150	.	CAA	C	4094.73	.	AC=1;AF=0.500;AN=2;BaseQRankSum=2.350;ClippingRankSum=0.000;DP=190;ExcessHet=3.0103;FS=125.277;MLEAC=1;MLEAF=0.500;MQ=40.72;MQRankSum=-2.391;QD=22.62;ReadPosRankSum=-3.167;SOR=7.239	GT:AD:DP:GQ:PL	0/1:77,104:181:99:4132,0,13898
EU153401.1	497153	.	A	T	74.73	.	AC=1;AF=0.500;AN=2;BaseQRankSum=0.602;ClippingRankSum=0.000;DP=189;ExcessHet=3.0103;FS=25.235;MLEAC=1;MLEAF=0.500;MQ=40.59;MQRankSum=-0.833;QD=0.42;ReadPosRankSum=0.765;SOR=0.029	GT:AD:DP:GQ:PL	0/1:163,16:179:99:112,0,16491
EU153401.1	497154	.	A	ATGT	3746.73	.	AC=1;AF=0.500;AN=2;BaseQRankSum=2.997;ClippingRankSum=0.000;DP=189;ExcessHet=3.0103;FS=154.446;MLEAC=1;MLEAF=0.500;MQ=40.59;MQRankSum=-1.148;QD=25.32;ReadPosRankSum=0.285;SOR=7.701	GT:AD:DP:GQ:PL	0/1:54,94:148:99:3784,0,11777
EU153401.1	497156	.	C	T	110.73	.	AC=1;AF=0.500;AN=2;BaseQRankSum=0.632;ClippingRankSum=0.000;DP=187;ExcessHet=3.0103;FS=23.418;MLEAC=1;MLEAF=0.500;MQ=40.54;MQRankSum=-0.695;QD=0.64;ReadPosRankSum=-2.205;SOR=0.035	GT:AD:DP:GQ:PL	0/1:158,15:173:99:148,0,16465
EU153401.1	497159	.	C	CCT	4113.73	.	AC=1;AF=0.500;AN=2;BaseQRankSum=2.051;ClippingRankSum=0.000;DP=188;ExcessHet=3.0103;FS=147.582;MLEAC=1;MLEAF=0.500;MQ=40.49;MQRankSum=-2.975;QD=28.37;ReadPosRankSum=0.653;SOR=7.864	GT:AD:DP:GQ:PL	0/1:43,102:145:99:4151,0,10399
EU153401.1	497161	.	GAC	G	4700.73	.	AC=1;AF=0.500;AN=2;BaseQRankSum=2.605;ClippingRankSum=0.000;DP=192;ExcessHet=3.0103;FS=182.932;MLEAC=1;MLEAF=0.500;MQ=40.43;MQRankSum=-0.919;QD=24.87;ReadPosRankSum=-1.608;SOR=8.155	GT:AD:DP:GQ:PL	0/1:71,118:189:99:4738,0,11830
EU153401.1	497164	.	A	C	554.73	.	AC=1;AF=0.500;AN=2;BaseQRankSum=-3.048;ClippingRankSum=0.000;DP=195;ExcessHet=3.0103;FS=23.851;MLEAC=1;MLEAF=0.500;MQ=40.30;MQRankSum=-2.352;QD=2.89;ReadPosRankSum=3.106;SOR=0.071	GT:AD:DP:GQ:PL	0/1:166,26:192:99:592,0,15336
EU153401.1	497165	.	T	TCC	4799.73	.	AC=1;AF=0.500;AN=2;BaseQRankSum=3.059;ClippingRankSum=0.000;DP=195;ExcessHet=3.0103;FS=191.370;MLEAC=1;MLEAF=0.500;MQ=40.30;MQRankSum=-1.861;QD=28.07;ReadPosRankSum=-2.846;SOR=8.172	GT:AD:DP:GQ:PL	0/1:52,119:171:99:4837,0,11029
EU153401.1	497168	.	G	A	173.73	.	AC=1;AF=0.500;AN=2;BaseQRankSum=0.928;ClippingRankSum=0.000;DP=209;ExcessHet=3.0103;FS=8.887;MLEAC=1;MLEAF=0.500;MQ=40.49;MQRankSum=1.318;QD=0.90;ReadPosRankSum=1.903;SOR=2.166	GT:AD:DP:GQ:PL	0/1:176,18:194:99:211,0,16971
EU153401.1	497170	.	T	C	4712.73	.	AC=1;AF=0.500;AN=2;BaseQRankSum=3.142;ClippingRankSum=0.000;DP=196;ExcessHet=3.0103;FS=80.486;MLEAC=1;MLEAF=0.500;MQ=40.17;MQRankSum=-3.470;QD=25.89;ReadPosRankSum=-0.668;SOR=4.607	GT:AD:DP:GQ:PL	0/1:65,117:182:99:4750,0,11468
EU153401.1	497171	.	G	A	605.77	.	AC=1;AF=0.500;AN=2;BaseQRankSum=-2.615;ClippingRankSum=0.000;DP=193;ExcessHet=3.0103;FS=2.069;MLEAC=1;MLEAF=0.500;MQ=40.05;MQRankSum=-0.689;QD=3.21;ReadPosRankSum=4.853;SOR=0.435	GT:AD:DP:GQ:PL	0/1:162,27:189:99:634,0,15343
EU153401.1	497172	.	C	T	104.73	.	AC=1;AF=0.500;AN=2;BaseQRankSum=0.619;ClippingRankSum=0.000;DP=194;ExcessHet=3.0103;FS=1.216;MLEAC=1;MLEAF=0.500;MQ=40.03;MQRankSum=4.259;QD=0.55;ReadPosRankSum=1.812;SOR=0.432	GT:AD:DP:GQ:PL	0/1:175,16:191:99:142,0,15774
EU153401.1	497174	.	G	A	467.77	.	AC=1;AF=0.500;AN=2;BaseQRankSum=-0.034;ClippingRankSum=0.000;DP=196;ExcessHet=3.0103;FS=11.281;MLEAC=1;MLEAF=0.500;MQ=40.04;MQRankSum=0.626;QD=2.44;ReadPosRankSum=4.118;SOR=2.046	GT:AD:DP:GQ:PL	0/1:168,24:192:99:496,0,15095
EU153401.1	497182	.	C	T	460.77	.	AC=1;AF=0.500;AN=2;BaseQRankSum=-1.111;ClippingRankSum=0.000;DP=45;ExcessHet=3.0103;FS=8.042;MLEAC=1;MLEAF=0.500;MQ=44.70;MQRankSum=-4.337;QD=14.86;ReadPosRankSum=-1.346;SOR=0.932	GT:AD:DP:GQ:PL	0/1:18,13:31:99:489,0,759
EU153401.1	497192	.	T	C	325.77	.	AC=1;AF=0.500;AN=2;BaseQRankSum=0.000;ClippingRankSum=0.000;DP=42;ExcessHet=3.0103;FS=17.080;MLEAC=1;MLEAF=0.500;MQ=46.08;MQRankSum=-3.908;QD=10.86;ReadPosRankSum=-1.204;SOR=1.988	GT:AD:DP:GQ:PL	0/1:21,9:30:99:354,0,894
EU153401.1	497193	.	A	G	11.12	.	AC=1;AF=0.500;AN=2;BaseQRankSum=0.651;ClippingRankSum=0.000;DP=43;ExcessHet=3.0103;FS=0.000;MLEAC=1;MLEAF=0.500;MQ=46.45;MQRankSum=-2.611;QD=0.36;ReadPosRankSum=0.723;SOR=1.002	GT:AD:DP:GQ:PL	0/1:28,3:31:39:39,0,1209
EU153401.1	497198	.	C	T	61.77	.	AC=1;AF=0.500;AN=2;BaseQRankSum=0.635;ClippingRankSum=0.000;DP=39;ExcessHet=3.0103;FS=10.017;MLEAC=1;MLEAF=0.500;MQ=47.68;MQRankSum=-1.587;QD=2.06;ReadPosRankSum=1.119;SOR=3.241	GT:AD:DP:GQ:PL	0/1:26,4:30:90:90,0,1080
EU153401.1	497199	.	G	A	330.77	.	AC=1;AF=0.500;AN=2;BaseQRankSum=-0.537;ClippingRankSum=0.000;DP=38;ExcessHet=3.0103;FS=3.696;MLEAC=1;MLEAF=0.500;MQ=47.82;MQRankSum=-2.139;QD=11.41;ReadPosRankSum=-2.921;SOR=1.324	GT:AD:DP:GQ:PL	0/1:20,9:29:99:359,0,810
EU153401.1	497209	.	A	G	191.77	.	AC=1;AF=0.500;AN=2;BaseQRankSum=-0.851;ClippingRankSum=0.000;DP=38;ExcessHet=3.0103;FS=4.091;MLEAC=1;MLEAF=0.500;MQ=48.23;MQRankSum=-1.628;QD=6.39;ReadPosRankSum=-0.638;SOR=1.530	GT:AD:DP:GQ:PL	0/1:23,7:30:99:220,0,987
EU153401.1	497217	.	A	T	52.77	.	AC=1;AF=0.500;AN=2;BaseQRankSum=0.623;ClippingRankSum=0.000;DP=37;ExcessHet=3.0103;FS=9.947;MLEAC=1;MLEAF=0.500;MQ=49.26;MQRankSum=-1.519;QD=1.70;ReadPosRankSum=1.592;SOR=3.245	GT:AD:DP:GQ:PL	0/1:27,4:31:81:81,0,1206
EU153401.1	497232	.	C	T	363.77	.	AC=1;AF=0.500;AN=2;BaseQRankSum=-1.921;ClippingRankSum=0.000;DP=36;ExcessHet=3.0103;FS=1.475;MLEAC=1;MLEAF=0.500;MQ=49.72;MQRankSum=-2.765;QD=11.02;ReadPosRankSum=-0.325;SOR=1.270	GT:AD:DP:GQ:PL	0/1:22,11:33:99:392,0,973
EU153401.1	497249	.	T	C	46.77	.	AC=1;AF=0.500;AN=2;BaseQRankSum=-5.697;ClippingRankSum=0.000;DP=37;ExcessHet=3.0103;FS=2.127;MLEAC=1;MLEAF=0.500;MQ=49.00;MQRankSum=-0.896;QD=1.38;ReadPosRankSum=0.695;SOR=1.414	GT:AD:DP:GQ:PL	0/1:30,4:34:75:75,0,1346
EU153401.1	497268	.	A	T	64.77	.	AC=1;AF=0.500;AN=2;BaseQRankSum=0.648;ClippingRankSum=0.000;DP=35;ExcessHet=3.0103;FS=5.722;MLEAC=1;MLEAF=0.500;MQ=48.30;MQRankSum=-1.743;QD=2.23;ReadPosRankSum=-0.190;SOR=2.833	GT:AD:DP:GQ:PL	0/1:25,4:29:93:93,0,1094
EU153401.1	497272	.	T	G	280.77	.	AC=1;AF=0.500;AN=2;BaseQRankSum=-2.164;ClippingRankSum=0.000;DP=34;ExcessHet=3.0103;FS=4.000;MLEAC=1;MLEAF=0.500;MQ=49.59;MQRankSum=-3.053;QD=9.68;ReadPosRankSum=-0.638;SOR=0.966	GT:AD:DP:GQ:PL	0/1:19,10:29:99:309,0,987
EU153401.1	497275	.	T	A	682.77	.	AC=1;AF=0.500;AN=2;BaseQRankSum=-1.595;ClippingRankSum=0.000;DP=34;ExcessHet=3.0103;FS=3.073;MLEAC=1;MLEAF=0.500;MQ=49.59;MQRankSum=-4.337;QD=20.69;ReadPosRankSum=0.036;SOR=1.315	GT:AD:DP:GQ:PL	0/1:15,18:33:99:711,0,795
EU153401.1	497278	.	A	G	46.77	.	AC=1;AF=0.500;AN=2;BaseQRankSum=0.813;ClippingRankSum=0.000;DP=35;ExcessHet=3.0103;FS=8.994;MLEAC=1;MLEAF=0.500;MQ=49.75;MQRankSum=-1.571;QD=1.38;ReadPosRankSum=0.375;SOR=3.019	GT:AD:DP:GQ:PL	0/1:30,4:34:75:75,0,1509
EU153401.1	497289	.	C	T	1012.77	.	AC=1;AF=0.500;AN=2;BaseQRankSum=-0.278;ClippingRankSum=0.000;DP=40;ExcessHet=3.0103;FS=0.000;MLEAC=1;MLEAF=0.500;MQ=49.05;MQRankSum=-4.407;QD=25.32;ReadPosRankSum=0.456;SOR=0.627	GT:AD:DP:GQ:PL	0/1:16,24:40:99:1041,0,1251
EU153401.1	497300	.	T	C	573.77	.	AC=1;AF=0.500;AN=2;BaseQRankSum=0.520;ClippingRankSum=0.000;DP=54;ExcessHet=3.0103;FS=8.626;MLEAC=1;MLEAF=0.500;MQ=46.39;MQRankSum=-1.083;QD=10.83;ReadPosRankSum=1.183;SOR=1.960	GT:AD:DP:GQ:PL	0/1:37,16:53:99:602,0,2478
EU153401.1	497307	.	T	A	1479.77	.	AC=1;AF=0.500;AN=2;BaseQRankSum=-0.491;ClippingRankSum=0.000;DP=60;ExcessHet=3.0103;FS=3.633;MLEAC=1;MLEAF=0.500;MQ=46.32;MQRankSum=-4.576;QD=24.66;ReadPosRankSum=0.867;SOR=0.364	GT:AD:DP:GQ:PL	0/1:22,38:60:99:1508,0,2040
EU153401.1	497308	.	T	C	57.77	.	AC=1;AF=0.500;AN=2;BaseQRankSum=-0.823;ClippingRankSum=0.000;DP=61;ExcessHet=3.0103;FS=6.690;MLEAC=1;MLEAF=0.500;MQ=46.02;MQRankSum=-0.627;QD=0.95;ReadPosRankSum=0.969;SOR=2.115	GT:AD:DP:GQ:PL	0/1:55,6:61:86:86,0,3650
EU153401.1	497321	.	T	C	36.77	.	AC=1;AF=0.500;AN=2;BaseQRankSum=-1.166;ClippingRankSum=0.000;DP=67;ExcessHet=3.0103;FS=6.999;MLEAC=1;MLEAF=0.500;MQ=44.50;MQRankSum=-0.286;QD=0.57;ReadPosRankSum=1.179;SOR=2.296	GT:AD:DP:GQ:PL	0/1:59,6:65:65:65,0,3977
EU153401.1	497324	.	C	CA	410.73	.	AC=1;AF=0.500;AN=2;BaseQRankSum=-1.135;ClippingRankSum=0.000;DP=70;ExcessHet=3.0103;FS=1.127;MLEAC=1;MLEAF=0.500;MQ=44.12;MQRankSum=0.411;QD=5.87;ReadPosRankSum=0.279;SOR=0.678	GT:AD:DP:GQ:PL	0/1:55,15:70:99:448,0,3961
EU153401.1	497325	.	A	C	12.99	.	AC=1;AF=0.500;AN=2;BaseQRankSum=-0.862;ClippingRankSum=0.000;DP=70;ExcessHet=3.0103;FS=10.638;MLEAC=1;MLEAF=0.500;MQ=44.12;MQRankSum=-0.190;QD=0.19;ReadPosRankSum=1.249;SOR=2.256	GT:AD:DP:GQ:PL	0/1:64,6:70:41:41,0,4492
EU153401.1	497328	.	T	C	144.77	.	AC=1;AF=0.500;AN=2;BaseQRankSum=-0.228;ClippingRankSum=0.000;DP=75;ExcessHet=3.0103;FS=1.367;MLEAC=1;MLEAF=0.500;MQ=43.13;MQRankSum=-0.304;QD=1.93;ReadPosRankSum=2.218;SOR=0.802	GT:AD:DP:GQ:PL	0/1:66,9:75:99:173,0,4147
EU153401.1	497332	.	A	G	498.77	.	AC=1;AF=0.500;AN=2;BaseQRankSum=0.108;ClippingRankSum=0.000;DP=79;ExcessHet=3.0103;FS=0.000;MLEAC=1;MLEAF=0.500;MQ=42.71;MQRankSum=0.930;QD=6.31;ReadPosRankSum=0.925;SOR=0.614	GT:AD:DP:GQ:PL	0/1:62,17:79:99:527,0,4123
EU153401.1	497333	.	T	C	90.77	.	AC=1;AF=0.500;AN=2;BaseQRankSum=-1.694;ClippingRankSum=0.000;DP=78;ExcessHet=3.0103;FS=3.375;MLEAC=1;MLEAF=0.500;MQ=42.45;MQRankSum=0.348;QD=1.16;ReadPosRankSum=0.124;SOR=1.061	GT:AD:DP:GQ:PL	0/1:70,8:78:99:119,0,4570
EU153401.1	497349	.	A	C	54.77	.	AC=1;AF=0.500;AN=2;BaseQRankSum=0.028;ClippingRankSum=0.000;DP=92;ExcessHet=3.0103;FS=12.114;MLEAC=1;MLEAF=0.500;MQ=42.26;MQRankSum=0.300;QD=0.60;ReadPosRankSum=-0.519;SOR=1.763	GT:AD:DP:GQ:PL	0/1:84,8:92:83:83,0,5253
EU153401.1	497355	.	C	T	429.77	.	AC=1;AF=0.500;AN=2;BaseQRankSum=-0.920;ClippingRankSum=0.000;DP=91;ExcessHet=3.0103;FS=0.000;MLEAC=1;MLEAF=0.500;MQ=42.44;MQRankSum=2.131;QD=4.72;ReadPosRankSum=1.309;SOR=0.640	GT:AD:DP:GQ:PL	0/1:74,17:91:99:458,0,5009
EU153401.1	497358	.	A	G	10.20	.	AC=1;AF=0.500;AN=2;BaseQRankSum=-1.213;ClippingRankSum=0.000;DP=91;ExcessHet=3.0103;FS=0.000;MLEAC=1;MLEAF=0.500;MQ=42.20;MQRankSum=-1.664;QD=0.11;ReadPosRankSum=0.186;SOR=0.512	GT:AD:DP:GQ:PL	0/1:84,7:91:38:38,0,5071
EU153401.1	497365	.	A	G	115.73	.	AC=1;AF=0.500;AN=2;BaseQRankSum=1.557;ClippingRankSum=0.000;DP=95;ExcessHet=3.0103;FS=8.339;MLEAC=1;MLEAF=0.500;MQ=42.62;MQRankSum=0.165;QD=1.26;ReadPosRankSum=0.440;SOR=1.221	GT:AD:DP:GQ:PL	0/1:83,9:92:99:153,0,5474
EU153401.1	497366	.	A	G	222.77	.	AC=1;AF=0.500;AN=2;BaseQRankSum=0.997;ClippingRankSum=0.000;DP=95;ExcessHet=3.0103;FS=1.186;MLEAC=1;MLEAF=0.500;MQ=42.62;MQRankSum=-0.457;QD=2.34;ReadPosRankSum=1.249;SOR=0.500	GT:AD:DP:GQ:PL	0/1:83,12:95:99:251,0,5111
EU153401.1	497367	.	A	G	573.77	.	AC=1;AF=0.500;AN=2;BaseQRankSum=-0.101;ClippingRankSum=0.000;DP=94;ExcessHet=3.0103;FS=3.500;MLEAC=1;MLEAF=0.500;MQ=42.46;MQRankSum=1.796;QD=6.10;ReadPosRankSum=1.460;SOR=1.157	GT:AD:DP:GQ:PL	0/1:74,20:94:99:602,0,5083
EU153401.1	497371	.	C	T	30.77	.	AC=1;AF=0.500;AN=2;BaseQRankSum=0.410;ClippingRankSum=0.000;DP=96;ExcessHet=3.0103;FS=3.297;MLEAC=1;MLEAF=0.500;MQ=42.59;MQRankSum=-0.909;QD=0.32;ReadPosRankSum=-1.485;SOR=0.289	GT:AD:DP:GQ:PL	0/1:88,8:96:59:59,0,6315
EU153401.1	497375	.	T	C	264.77	.	AC=1;AF=0.500;AN=2;BaseQRankSum=-1.691;ClippingRankSum=0.000;DP=92;ExcessHet=3.0103;FS=0.000;MLEAC=1;MLEAF=0.500;MQ=43.35;MQRankSum=-2.912;QD=2.88;ReadPosRankSum=-1.571;SOR=0.732	GT:AD:DP:GQ:PL	0/1:80,12:92:99:293,0,5863
EU153401.1	497389	.	T	C	1806.73	.	AC=1;AF=0.500;AN=2;BaseQRankSum=-0.394;ClippingRankSum=0.000;DP=85;ExcessHet=3.0103;FS=10.015;MLEAC=1;MLEAF=0.500;MQ=44.89;MQRankSum=-2.956;QD=22.03;ReadPosRankSum=0.883;SOR=1.751	GT:AD:DP:GQ:PL	0/1:36,46:82:99:1844,0,3019
EU153401.1	497390	.	A	G	471.77	.	AC=1;AF=0.500;AN=2;BaseQRankSum=-0.907;ClippingRankSum=0.000;DP=86;ExcessHet=3.0103;FS=2.485;MLEAC=1;MLEAF=0.500;MQ=44.83;MQRankSum=-3.664;QD=5.49;ReadPosRankSum=0.054;SOR=1.199	GT:AD:DP:GQ:PL	0/1:69,17:86:99:500,0,5437
EU153401.1	497397	.	A	G	489.77	.	AC=1;AF=0.500;AN=2;BaseQRankSum=-0.751;ClippingRankSum=0.000;DP=96;ExcessHet=3.0103;FS=7.903;MLEAC=1;MLEAF=0.500;MQ=44.75;MQRankSum=0.556;QD=5.27;ReadPosRankSum=0.694;SOR=1.828	GT:AD:DP:GQ:PL	0/1:75,18:93:99:518,0,5869
EU153401.1	497398	.	A	G	55.77	.	AC=1;AF=0.500;AN=2;BaseQRankSum=-0.891;ClippingRankSum=0.000;DP=99;ExcessHet=3.0103;FS=3.490;MLEAC=1;MLEAF=0.500;MQ=44.59;MQRankSum=-0.731;QD=0.56;ReadPosRankSum=-0.712;SOR=0.222	GT:AD:DP:GQ:PL	0/1:90,9:99:84:84,0,6400
EU153401.1	497404	.	C	T	210.77	.	AC=1;AF=0.500;AN=2;BaseQRankSum=-0.412;ClippingRankSum=0.000;DP=103;ExcessHet=3.0103;FS=1.278;MLEAC=1;MLEAF=0.500;MQ=45.02;MQRankSum=-0.758;QD=2.15;ReadPosRankSum=0.390;SOR=0.451	GT:AD:DP:GQ:PL	0/1:86,12:98:99:239,0,6314
EU153401.1	497415	.	G	A	2548.77	.	AC=1;AF=0.500;AN=2;BaseQRankSum=0.219;ClippingRankSum=0.000;DP=113;ExcessHet=3.0103;FS=18.574;MLEAC=1;MLEAF=0.500;MQ=44.44;MQRankSum=-5.712;QD=23.38;ReadPosRankSum=0.428;SOR=2.292	GT:AD:DP:GQ:PL	0/1:42,67:109:99:2577,0,3226
EU153401.1	497416	.	T	G	396.77	.	AC=1;AF=0.500;AN=2;BaseQRankSum=-0.751;ClippingRankSum=0.000;DP=113;ExcessHet=3.0103;FS=2.583;MLEAC=1;MLEAF=0.500;MQ=44.44;MQRankSum=0.739;QD=3.57;ReadPosRankSum=1.108;SOR=1.148	GT:AD:DP:GQ:PL	0/1:94,17:111:99:425,0,6664
EU153401.1	497422	.	A	G	1207.77	.	AC=1;AF=0.500;AN=2;BaseQRankSum=-1.457;ClippingRankSum=0.000;DP=119;ExcessHet=3.0103;FS=12.437;MLEAC=1;MLEAF=0.500;MQ=43.66;MQRankSum=-1.135;QD=10.24;ReadPosRankSum=1.225;SOR=2.093	GT:AD:DP:GQ:PL	0/1:83,35:118:99:1236,0,6079
EU153401.1	497433	.	T	C	10.20	.	AC=1;AF=0.500;AN=2;BaseQRankSum=-0.288;ClippingRankSum=0.000;DP=132;ExcessHet=3.0103;FS=5.296;MLEAC=1;MLEAF=0.500;MQ=42.70;MQRankSum=-1.712;QD=0.08;ReadPosRankSum=0.009;SOR=1.541	GT:AD:DP:GQ:PL	0/1:120,11:131:38:38,0,7644
EU153401.1	497434	.	A	G	487.77	.	AC=1;AF=0.500;AN=2;BaseQRankSum=-1.269;ClippingRankSum=0.000;DP=132;ExcessHet=3.0103;FS=1.075;MLEAC=1;MLEAF=0.500;MQ=42.76;MQRankSum=0.217;QD=3.78;ReadPosRankSum=1.486;SOR=0.863	GT:AD:DP:GQ:PL	0/1:108,21:129:99:516,0,7241
EU153401.1	497437	.	T	C	1722.77	.	AC=1;AF=0.500;AN=2;BaseQRankSum=2.603;ClippingRankSum=0.000;DP=142;ExcessHet=3.0103;FS=3.851;MLEAC=1;MLEAF=0.500;MQ=41.76;MQRankSum=-4.795;QD=13.25;ReadPosRankSum=-0.940;SOR=1.091	GT:AD:DP:GQ:PL	0/1:75,55:130:99:1751,0,4723
EU153401.1	497442	.	C	T	1021.77	.	AC=1;AF=0.500;AN=2;BaseQRankSum=-2.176;ClippingRankSum=0.000;DP=152;ExcessHet=3.0103;FS=20.633;MLEAC=1;MLEAF=0.500;MQ=41.31;MQRankSum=-2.701;QD=6.95;ReadPosRankSum=-0.227;SOR=2.922	GT:AD:DP:GQ:PL	0/1:110,37:147:99:1050,0,6645
EU153401.1	497457	.	C	A	125.77	.	AC=1;AF=0.500;AN=2;BaseQRankSum=1.225;ClippingRankSum=0.000;DP=187;ExcessHet=3.0103;FS=1.171;MLEAC=1;MLEAF=0.500;MQ=39.50;MQRankSum=1.187;QD=0.81;ReadPosRankSum=3.501;SOR=0.926	GT:AD:DP:GQ:PL	0/1:143,12:155:99:154,0,13977
EU153401.1	497462	.	T	TC	1929.73	.	AC=1;AF=0.500;AN=2;BaseQRankSum=2.689;ClippingRankSum=0.000;DP=164;ExcessHet=3.0103;FS=2.370;MLEAC=1;MLEAF=0.500;MQ=40.26;MQRankSum=-4.738;QD=14.62;ReadPosRankSum=-6.378;SOR=0.974	GT:AD:DP:GQ:PL	0/1:82,50:132:99:1967,0,10894
EU153401.1	497464	.	GCCAAC	G	1812.73	.	AC=1;AF=0.500;AN=2;BaseQRankSum=2.577;ClippingRankSum=0.000;DP=152;ExcessHet=3.0103;FS=1.582;MLEAC=1;MLEAF=0.500;MQ=40.70;MQRankSum=-4.498;QD=15.11;ReadPosRankSum=-5.936;SOR=0.902	GT:AD:DP:GQ:PL	0/1:80,40:120:99:1850,0,10777
EU153401.1	497465	.	C	T	129.77	.	AC=1;AF=0.500;AN=2;BaseQRankSum=0.318;ClippingRankSum=0.000;DP=150;ExcessHet=3.0103;FS=0.000;MLEAC=1;MLEAF=0.500;MQ=40.88;MQRankSum=0.703;QD=1.09;ReadPosRankSum=1.865;SOR=0.596	GT:AD:DP:GQ:PL	0/1:107,12:119:99:158,0,11753
EU153401.1	497466	.	C	T	975.77	.	AC=1;AF=0.500;AN=2;BaseQRankSum=1.585;ClippingRankSum=0.000;DP=149;ExcessHet=3.0103;FS=2.880;MLEAC=1;MLEAF=0.500;MQ=40.75;MQRankSum=0.845;QD=8.71;ReadPosRankSum=2.806;SOR=1.051	GT:AD:DP:GQ:PL	0/1:82,30:112:99:1004,0,10637
EU153401.1	497469	.	C	T	117.77	.	AC=1;AF=0.500;AN=2;BaseQRankSum=1.416;ClippingRankSum=0.000;DP=144;ExcessHet=3.0103;FS=1.275;MLEAC=1;MLEAF=0.500;MQ=40.50;MQRankSum=1.707;QD=1.04;ReadPosRankSum=2.612;SOR=0.399	GT:AD:DP:GQ:PL	0/1:102,11:113:99:146,0,11550
EU153401.1	497470	.	T	A	993.73	.	AC=1;AF=0.500;AN=2;BaseQRankSum=1.186;ClippingRankSum=0.000;DP=144;ExcessHet=3.0103;FS=4.185;MLEAC=1;MLEAF=0.500;MQ=40.50;MQRankSum=-0.050;QD=9.46;ReadPosRankSum=3.384;SOR=0.342	GT:AD:DP:GQ:PL	0/1:75,30:105:99:1031,0,9901
EU153401.1	497471	.	G	C	1506.73	.	AC=1;AF=0.500;AN=2;BaseQRankSum=2.100;ClippingRankSum=0.000;DP=143;ExcessHet=3.0103;FS=0.795;MLEAC=1;MLEAF=0.500;MQ=40.54;MQRankSum=-4.228;QD=15.22;ReadPosRankSum=-6.871;SOR=0.860	GT:AD:DP:GQ:PL	0/1:59,40:99:99:1544,0,9479
EU153401.1	497481	.	A	G	39.77	.	AC=1;AF=0.500;AN=2;BaseQRankSum=1.047;ClippingRankSum=0.000;DP=120;ExcessHet=3.0103;FS=0.000;MLEAC=1;MLEAF=0.500;MQ=40.85;MQRankSum=1.728;QD=0.44;ReadPosRankSum=2.308;SOR=0.434	GT:AD:DP:GQ:PL	0/1:83,8:91:68:68,0,10942
EU153401.1	497482	.	A	G	51.73	.	AC=1;AF=0.500;AN=2;BaseQRankSum=1.099;ClippingRankSum=0.000;DP=116;ExcessHet=3.0103;FS=0.000;MLEAC=1;MLEAF=0.500;MQ=41.16;MQRankSum=1.485;QD=0.62;ReadPosRankSum=2.074;SOR=0.446	GT:AD:DP:GQ:PL	0/1:76,8:84:89:89,0,10648
EU153401.1	497483	.	A	G	1632.73	.	AC=1;AF=0.500;AN=2;BaseQRankSum=1.909;ClippingRankSum=0.000;DP=112;ExcessHet=3.0103;FS=6.255;MLEAC=1;MLEAF=0.500;MQ=41.50;MQRankSum=-3.245;QD=20.41;ReadPosRankSum=-4.287;SOR=1.411	GT:AD:DP:GQ:PL	0/1:43,37:80:99:1670,0,8970
EU153401.1	497486	.	G	T	135.77	.	AC=1;AF=0.500;AN=2;BaseQRankSum=-1.802;ClippingRankSum=0.000;DP=95;ExcessHet=3.0103;FS=16.516;MLEAC=1;MLEAF=0.500;MQ=42.65;MQRankSum=-2.049;QD=2.03;ReadPosRankSum=0.432;SOR=1.162	GT:AD:DP:GQ:PL	0/1:58,9:67:99:164,0,8905
EU153401.1	497490	.	A	AATC	321.73	.	AC=1;AF=0.500;AN=2;BaseQRankSum=0.793;ClippingRankSum=0.000;DP=81;ExcessHet=3.0103;FS=5.445;MLEAC=1;MLEAF=0.500;MQ=43.36;MQRankSum=-2.382;QD=5.85;ReadPosRankSum=-2.867;SOR=2.303	GT:AD:DP:GQ:PL	0/1:46,9:55:99:359,0,8269
EU153401.1	497491	.	T	A	153.77	.	AC=1;AF=0.500;AN=2;BaseQRankSum=0.945;ClippingRankSum=0.000;DP=77;ExcessHet=3.0103;FS=1.739;MLEAC=1;MLEAF=0.500;MQ=43.74;MQRankSum=0.681;QD=2.96;ReadPosRankSum=0.658;SOR=0.295	GT:AD:DP:GQ:PL	0/1:45,7:52:99:182,0,8248
EU153401.1	497492	.	C	G	120.77	.	AC=1;AF=0.500;AN=2;BaseQRankSum=0.945;ClippingRankSum=0.000;DP=78;ExcessHet=3.0103;FS=1.739;MLEAC=1;MLEAF=0.500;MQ=43.53;MQRankSum=0.681;QD=2.32;ReadPosRankSum=0.700;SOR=0.295	GT:AD:DP:GQ:PL	0/1:45,7:52:99:149,0,8125
EU153401.1	497494	.	C	CAAGGGAAA	84.73	.	AC=1;AF=0.500;AN=2;BaseQRankSum=0.165;ClippingRankSum=0.000;DP=83;ExcessHet=3.0103;FS=1.781;MLEAC=1;MLEAF=0.500;MQ=42.23;MQRankSum=0.960;QD=1.54;ReadPosRankSum=0.933;SOR=0.252	GT:AD:DP:GQ:PL	0/1:48,7:55:99:122,0,9039
EU153401.1	497497	.	A	G	72.77	.	AC=1;AF=0.500;AN=2;BaseQRankSum=0.464;ClippingRankSum=0.000;DP=68;ExcessHet=3.0103;FS=0.000;MLEAC=1;MLEAF=0.500;MQ=43.82;MQRankSum=-1.615;QD=1.65;ReadPosRankSum=-1.024;SOR=0.693	GT:AD:DP:GQ:PL	0/1:43,1:44:99:101,0,8368
EU153401.1	497499	.	C	T	249.77	.	AC=1;AF=0.500;AN=2;BaseQRankSum=1.296;ClippingRankSum=0.000;DP=75;ExcessHet=3.0103;FS=8.690;MLEAC=1;MLEAF=0.500;MQ=42.94;MQRankSum=0.532;QD=4.90;ReadPosRankSum=3.159;SOR=2.459	GT:AD:DP:GQ:PL	0/1:41,10:51:99:278,0,8561
EU153401.1	497509	.	A	G	276.77	.	AC=1;AF=0.500;AN=2;BaseQRankSum=1.297;ClippingRankSum=0.000;DP=85;ExcessHet=3.0103;FS=0.000;MLEAC=1;MLEAF=0.500;MQ=41.59;MQRankSum=-0.451;QD=4.39;ReadPosRankSum=2.713;SOR=0.818	GT:AD:DP:GQ:PL	0/1:52,11:63:99:305,0,8760
EU153401.1	497510	.	C	T	501.77	.	AC=1;AF=0.500;AN=2;BaseQRankSum=0.998;ClippingRankSum=0.000;DP=85;ExcessHet=3.0103;FS=6.352;MLEAC=1;MLEAF=0.500;MQ=41.59;MQRankSum=-0.699;QD=7.96;ReadPosRankSum=3.266;SOR=1.635	GT:AD:DP:GQ:PL	0/1:47,16:63:99:530,0,8342
EU153401.1	497517	.	C	A	60.77	.	AC=1;AF=0.500;AN=2;BaseQRankSum=0.805;ClippingRankSum=0.000;DP=81;ExcessHet=3.0103;FS=4.476;MLEAC=1;MLEAF=0.500;MQ=41.22;MQRankSum=-1.363;QD=1.03;ReadPosRankSum=2.903;SOR=0.156	GT:AD:DP:GQ:PL	0/1:53,6:59:89:89,0,8487
EU153401.1	497522	.	C	T	387.77	.	AC=1;AF=0.500;AN=2;BaseQRankSum=0.795;ClippingRankSum=0.000;DP=77;ExcessHet=3.0103;FS=19.601;MLEAC=1;MLEAF=0.500;MQ=39.83;MQRankSum=2.703;QD=7.18;ReadPosRankSum=2.878;SOR=4.219	GT:AD:DP:GQ:PL	0/1:42,12:54:99:416,0,7187
EU153401.1	497523	.	C	T	12.96	.	AC=1;AF=0.500;AN=2;BaseQRankSum=0.000;ClippingRankSum=0.000;DP=76;ExcessHet=3.0103;FS=5.136;MLEAC=1;MLEAF=0.500;MQ=39.97;MQRankSum=1.300;QD=0.24;ReadPosRankSum=2.450;SOR=2.143	GT:AD:DP:GQ:PL	0/1:49,5:54:50:50,0,8013
EU153401.1	497532	.	A	G	33.73	.	AC=1;AF=0.500;AN=2;BaseQRankSum=0.000;ClippingRankSum=0.000;DP=67;ExcessHet=3.0103;FS=5.104;MLEAC=1;MLEAF=0.500;MQ=40.67;MQRankSum=0.886;QD=0.67;ReadPosRankSum=1.685;SOR=2.012	GT:AD:DP:GQ:PL	0/1:45,5:50:71:71,0,7283
EU153401.1	497535	.	T	G	58.77	.	AC=1;AF=0.500;AN=2;BaseQRankSum=0.424;ClippingRankSum=0.000;DP=58;ExcessHet=3.0103;FS=9.622;MLEAC=1;MLEAF=0.500;MQ=41.69;MQRankSum=-1.601;QD=1.31;ReadPosRankSum=2.739;SOR=0.629	GT:AD:DP:GQ:PL	0/1:40,5:45:87:87,0,6652
EU153401.1	497541	.	C	G	58.77	.	AC=1;AF=0.500;AN=2;BaseQRankSum=0.000;ClippingRankSum=0.000;DP=48;ExcessHet=3.0103;FS=19.982;MLEAC=1;MLEAF=0.500;MQ=42.80;MQRankSum=-1.768;QD=1.51;ReadPosRankSum=2.422;SOR=0.580	GT:AD:DP:GQ:PL	0/1:34,5:39:87:87,0,6203
EU153401.1	497543	.	C	T	259.77	.	AC=1;AF=0.500;AN=2;BaseQRankSum=0.000;ClippingRankSum=0.000;DP=47;ExcessHet=3.0103;FS=4.979;MLEAC=1;MLEAF=0.500;MQ=43.14;MQRankSum=1.132;QD=6.66;ReadPosRankSum=0.719;SOR=1.845	GT:AD:DP:GQ:PL	0/1:30,9:39:99:288,0,5359
EU153401.1	497547	.	T	TCA	28.74	.	AC=1;AF=0.500;AN=2;BaseQRankSum=0.000;ClippingRankSum=0.000;DP=36;ExcessHet=3.0103;FS=0.000;MLEAC=1;MLEAF=0.500;MQ=43.98;MQRankSum=-0.318;QD=0.90;ReadPosRankSum=-0.798;SOR=0.941	GT:AD:DP:GQ:PL	0/1:28,4:32:66:66,0,5156
EU153401.1	497550	.	C	T	34.73	.	AC=1;AF=0.500;AN=2;BaseQRankSum=0.464;ClippingRankSum=0.000;DP=35;ExcessHet=3.0103;FS=0.000;MLEAC=1;MLEAF=0.500;MQ=44.01;MQRankSum=1.765;QD=1.05;ReadPosRankSum=1.284;SOR=0.892	GT:AD:DP:GQ:PL	0/1:29,4:33:72:72,0,5133
EU153401.1	497554	.	A	C	49.77	.	AC=1;AF=0.500;AN=2;BaseQRankSum=0.000;ClippingRankSum=0.000;DP=33;ExcessHet=3.0103;FS=0.000;MLEAC=1;MLEAF=0.500;MQ=42.84;MQRankSum=1.999;QD=1.61;ReadPosRankSum=1.593;SOR=0.994	GT:AD:DP:GQ:PL	0/1:27,4:31:78:78,0,4451
EU153401.1	497555	.	G	T	784.77	.	AC=1;AF=0.500;AN=2;BaseQRankSum=0.000;ClippingRankSum=0.000;DP=34;ExcessHet=3.0103;FS=0.000;MLEAC=1;MLEAF=0.500;MQ=43.45;MQRankSum=-2.003;QD=29.07;ReadPosRankSum=0.931;SOR=0.495	GT:AD:DP:GQ:PL	0/1:8,19:27:99:813,0,3490
EU153401.1	497557	.	G	A	151.77	.	AC=1;AF=0.500;AN=2;BaseQRankSum=0.969;ClippingRankSum=0.000;DP=36;ExcessHet=3.0103;FS=13.414;MLEAC=1;MLEAF=0.500;MQ=44.06;MQRankSum=-1.923;QD=5.23;ReadPosRankSum=1.698;SOR=0.018	GT:AD:DP:GQ:PL	0/1:23,6:29:99:180,0,4207
EU153401.1	497558	.	C	T	37.73	.	AC=1;AF=0.500;AN=2;BaseQRankSum=1.007;ClippingRankSum=0.000;DP=36;ExcessHet=3.0103;FS=0.000;MLEAC=1;MLEAF=0.500;MQ=44.06;MQRankSum=1.708;QD=1.11;ReadPosRankSum=2.007;SOR=0.846	GT:AD:DP:GQ:PL	0/1:30,4:34:75:75,0,4642
EU153401.1	497561	.	A	G	52.77	.	AC=1;AF=0.500;AN=2;BaseQRankSum=0.829;ClippingRankSum=0.000;DP=35;ExcessHet=3.0103;FS=0.000;MLEAC=1;MLEAF=0.500;MQ=43.52;MQRankSum=1.816;QD=1.60;ReadPosRankSum=2.071;SOR=0.892	GT:AD:DP:GQ:PL	0/1:29,4:33:81:81,0,4032
EU153401.1	497562	.	A	T	85.73	.	AC=1;AF=0.500;AN=2;BaseQRankSum=0.932;ClippingRankSum=0.000;DP=34;ExcessHet=3.0103;FS=2.452;MLEAC=1;MLEAF=0.500;MQ=43.62;MQRankSum=1.170;QD=2.60;ReadPosRankSum=1.157;SOR=1.179	GT:AD:DP:GQ:PL	0/1:28,5:33:99:123,0,4029
EU153401.1	497565	.	T	C	49.77	.	AC=1;AF=0.500;AN=2;BaseQRankSum=0.951;ClippingRankSum=0.000;DP=33;ExcessHet=3.0103;FS=0.000;MLEAC=1;MLEAF=0.500;MQ=42.66;MQRankSum=1.927;QD=1.56;ReadPosRankSum=1.969;SOR=0.941	GT:AD:DP:GQ:PL	0/1:28,4:32:78:78,0,4074
EU153401.1	497568	.	C	A	52.77	.	AC=1;AF=0.500;AN=2;BaseQRankSum=0.971;ClippingRankSum=0.000;DP=31;ExcessHet=3.0103;FS=0.000;MLEAC=1;MLEAF=0.500;MQ=42.83;MQRankSum=1.872;QD=1.70;ReadPosRankSum=1.862;SOR=0.994	GT:AD:DP:GQ:PL	0/1:27,4:31:81:81,0,3566
EU153401.1	497572	.	T	A	328.73	.	AC=1;AF=0.500;AN=2;BaseQRankSum=2.040;ClippingRankSum=0.000;DP=25;ExcessHet=3.0103;FS=3.010;MLEAC=1;MLEAF=0.500;MQ=46.40;MQRankSum=-0.537;QD=13.15;ReadPosRankSum=-1.084;SOR=1.880	GT:AD:DP:GQ:PL	0/1:15,10:25:99:366,0,3041
EU153401.1	497573	.	C	T	28.77	.	AC=1;AF=0.500;AN=2;BaseQRankSum=1.067;ClippingRankSum=0.000;DP=25;ExcessHet=3.0103;FS=6.383;MLEAC=1;MLEAF=0.500;MQ=46.40;MQRankSum=-2.428;QD=1.15;ReadPosRankSum=1.465;SOR=0.018	GT:AD:DP:GQ:PL	0/1:22,3:25:57:57,0,3272
EU153401.1	497574	.	A	T	22.75	.	AC=1;AF=0.500;AN=2;BaseQRankSum=0.992;ClippingRankSum=0.000;DP=24;ExcessHet=3.0103;FS=6.214;MLEAC=1;MLEAF=0.500;MQ=46.65;MQRankSum=-2.399;QD=0.95;ReadPosRankSum=1.400;SOR=0.020	GT:AD:DP:GQ:PL	0/1:21,3:24:60:60,0,3180
EU153401.1	497575	.	G	A	64.73	.	AC=1;AF=0.500;AN=2;BaseQRankSum=1.393;ClippingRankSum=0.000;DP=22;ExcessHet=3.0103;FS=0.000;MLEAC=1;MLEAF=0.500;MQ=47.04;MQRankSum=1.464;QD=2.94;ReadPosRankSum=2.266;SOR=0.368	GT:AD:DP:GQ:PL	0/1:19,3:22:99:102,0,3222
EU153401.1	497576	.	G	T	34.77	.	AC=1;AF=0.500;AN=2;BaseQRankSum=1.089;ClippingRankSum=0.000;DP=21;ExcessHet=3.0103;FS=5.663;MLEAC=1;MLEAF=0.500;MQ=47.35;MQRankSum=-2.310;QD=1.66;ReadPosRankSum=1.158;SOR=0.027	GT:AD:DP:GQ:PL	0/1:18,3:21:63:63,0,3138
EU153401.1	497577	.	C	A	358.77	.	AC=1;AF=0.500;AN=2;BaseQRankSum=2.431;ClippingRankSum=0.000;DP=21;ExcessHet=3.0103;FS=0.000;MLEAC=1;MLEAF=0.500;MQ=47.35;MQRankSum=-1.978;QD=17.08;ReadPosRankSum=1.143;SOR=0.602	GT:AD:DP:GQ:PL	0/1:11,10:21:99:387,0,2697
EU153401.1	497580	.	T	C	178.77	.	AC=1;AF=0.500;AN=2;BaseQRankSum=1.634;ClippingRankSum=0.000;DP=21;ExcessHet=3.0103;FS=3.010;MLEAC=1;MLEAF=0.500;MQ=47.35;MQRankSum=-2.902;QD=8.51;ReadPosRankSum=-1.033;SOR=0.148	GT:AD:DP:GQ:PL	0/1:15,6:21:99:207,0,2877
EU153401.1	497581	.	A	G	130.77	.	AC=1;AF=0.500;AN=2;BaseQRankSum=-0.894;ClippingRankSum=0.000;DP=21;ExcessHet=3.0103;FS=0.000;MLEAC=1;MLEAF=0.500;MQ=47.35;MQRankSum=-0.211;QD=6.23;ReadPosRankSum=-1.838;SOR=0.892	GT:AD:DP:GQ:PL	0/1:16,5:21:99:159,0,2829
EU153401.1	497582	.	G	A	544.77	.	AC=1;AF=0.500;AN=2;BaseQRankSum=0.761;ClippingRankSum=0.000;DP=21;ExcessHet=3.0103;FS=3.096;MLEAC=1;MLEAF=0.500;MQ=47.35;MQRankSum=-3.201;QD=30.26;ReadPosRankSum=-1.639;SOR=2.049	GT:AD:DP:GQ:PL	0/1:5,13:18:99:573,0,2253
EU153401.1	497585	.	G	A	124.73	.	AC=1;AF=0.500;AN=2;BaseQRankSum=0.398;ClippingRankSum=0.000;DP=19;ExcessHet=3.0103;FS=0.000;MLEAC=1;MLEAF=0.500;MQ=47.77;MQRankSum=0.525;QD=6.56;ReadPosRankSum=0.928;SOR=1.071	GT:AD:DP:GQ:PL	0/1:14,5:19:99:162,0,2967
EU153401.1	497586	.	A	G	136.77	.	AC=1;AF=0.500;AN=2;BaseQRankSum=-1.273;ClippingRankSum=0.000;DP=18;ExcessHet=3.0103;FS=0.000;MLEAC=1;MLEAF=0.500;MQ=46.99;MQRankSum=0.707;QD=7.60;ReadPosRankSum=0.839;SOR=1.179	GT:AD:DP:GQ:PL	0/1:13,5:18:99:165,0,2925
EU153401.1	497589	.	C	T	589.77	.	AC=1;AF=0.500;AN=2;BaseQRankSum=0.922;ClippingRankSum=0.000;DP=17;ExcessHet=3.0103;FS=3.701;MLEAC=1;MLEAF=0.500;MQ=47.32;MQRankSum=-2.504;QD=34.69;ReadPosRankSum=-1.641;SOR=2.448	GT:AD:DP:GQ:PL	0/1:4,13:17:99:618,0,1524
EU153401.1	497593	.	T	C	229.77	.	AC=1;AF=0.500;AN=2;BaseQRankSum=1.992;ClippingRankSum=0.000;DP=19;ExcessHet=3.0103;FS=0.000;MLEAC=1;MLEAF=0.500;MQ=47.33;MQRankSum=-0.969;QD=12.09;ReadPosRankSum=0.805;SOR=0.293	GT:AD:DP:GQ:PL	0/1:12,7:19:99:258,0,2154
EU153401.1	497594	.	G	A	49.77	.	AC=1;AF=0.500;AN=2;BaseQRankSum=1.304;ClippingRankSum=0.000;DP=19;ExcessHet=3.0103;FS=5.254;MLEAC=1;MLEAF=0.500;MQ=47.33;MQRankSum=-2.506;QD=2.62;ReadPosRankSum=-1.176;SOR=0.035	GT:AD:DP:GQ:PL	0/1:16,3:19:78:78,0,2334
EU153401.1	497606	.	A	G	88.77	.	AC=1;AF=0.500;AN=2;BaseQRankSum=1.418;ClippingRankSum=0.000;DP=22;ExcessHet=3.0103;FS=2.632;MLEAC=1;MLEAF=0.500;MQ=46.12;MQRankSum=-0.886;QD=4.23;ReadPosRankSum=0.858;SOR=1.432	GT:AD:DP:GQ:PL	0/1:17,4:21:99:117,0,2509
EU153401.1	497610	.	A	G	4625.77	.	AC=1;AF=0.500;AN=2;BaseQRankSum=2.668;ClippingRankSum=0.000;DP=176;ExcessHet=3.0103;FS=28.443;MLEAC=1;MLEAF=0.500;MQ=39.27;MQRankSum=-2.761;QD=27.70;ReadPosRankSum=1.825;SOR=2.434	GT:AD:DP:GQ:PL	0/1:54,113:167:99:4654,0,4924
EU153401.1	497614	.	T	A	5588.73	.	AC=1;AF=0.500;AN=2;BaseQRankSum=4.752;ClippingRankSum=0.000;DP=171;ExcessHet=3.0103;FS=16.524;MLEAC=1;MLEAF=0.500;MQ=39.43;MQRankSum=-4.544;QD=36.55;ReadPosRankSum=1.576;SOR=2.448	GT:AD:DP:GQ:PL	0/1:18,134:152:99:5626,0,2800
EU153401.1	497616	.	T	C	3594.77	.	AC=1;AF=0.500;AN=2;BaseQRankSum=3.554;ClippingRankSum=0.000;DP=165;ExcessHet=3.0103;FS=23.158;MLEAC=1;MLEAF=0.500;MQ=39.67;MQRankSum=-3.325;QD=26.43;ReadPosRankSum=3.760;SOR=2.340	GT:AD:DP:GQ:PL	0/1:50,86:136:99:3623,0,4819
EU153401.1	497620	.	T	G	33.73	.	AC=1;AF=0.500;AN=2;BaseQRankSum=0.604;ClippingRankSum=0.000;DP=162;ExcessHet=3.0103;FS=18.978;MLEAC=1;MLEAF=0.500;MQ=39.64;MQRankSum=-1.060;QD=0.24;ReadPosRankSum=-0.506;SOR=0.348	GT:AD:DP:GQ:PL	0/1:129,11:140:71:71,0,8332
EU153401.1	497623	.	C	A	146.73	.	AC=1;AF=0.500;AN=2;BaseQRankSum=-0.759;ClippingRankSum=0.000;DP=159;ExcessHet=3.0103;FS=2.847;MLEAC=1;MLEAF=0.500;MQ=39.67;MQRankSum=-1.184;QD=1.01;ReadPosRankSum=0.764;SOR=1.154	GT:AD:DP:GQ:PL	0/1:132,14:146:99:184,0,8536
EU153401.1	497625	.	C	A	3482.77	.	AC=1;AF=0.500;AN=2;BaseQRankSum=2.456;ClippingRankSum=0.000;DP=157;ExcessHet=3.0103;FS=68.467;MLEAC=1;MLEAF=0.500;MQ=39.66;MQRankSum=-2.981;QD=23.69;ReadPosRankSum=4.828;SOR=4.301	GT:AD:DP:GQ:PL	0/1:61,86:147:99:3511,0,5248
EU153401.1	497628	.	T	C	3392.77	.	AC=1;AF=0.500;AN=2;BaseQRankSum=1.219;ClippingRankSum=0.000;DP=155;ExcessHet=3.0103;FS=64.930;MLEAC=1;MLEAF=0.500;MQ=39.71;MQRankSum=-2.600;QD=23.08;ReadPosRankSum=4.206;SOR=4.219	GT:AD:DP:GQ:PL	0/1:62,85:147:99:3421,0,5338
EU153401.1	497634	.	G	C	2829.77	.	AC=1;AF=0.500;AN=2;BaseQRankSum=-0.347;ClippingRankSum=0.000;DP=146;ExcessHet=3.0103;FS=43.276;MLEAC=1;MLEAF=0.500;MQ=39.11;MQRankSum=-2.279;QD=20.81;ReadPosRankSum=2.201;SOR=3.437	GT:AD:DP:GQ:PL	0/1:65,71:136:99:2858,0,5421
EU153401.1	497636	.	A	C	135.77	.	AC=1;AF=0.500;AN=2;BaseQRankSum=-1.604;ClippingRankSum=0.000;DP=140;ExcessHet=3.0103;FS=5.359;MLEAC=1;MLEAF=0.500;MQ=39.08;MQRankSum=-0.503;QD=1.02;ReadPosRankSum=2.243;SOR=1.605	GT:AD:DP:GQ:PL	0/1:122,11:133:99:164,0,8320
EU153401.1	497639	.	GT	G	3279.73	.	AC=1;AF=0.500;AN=2;BaseQRankSum=2.435;ClippingRankSum=0.000;DP=131;ExcessHet=3.0103;FS=69.336;MLEAC=1;MLEAF=0.500;MQ=39.05;MQRankSum=-3.119;QD=27.33;ReadPosRankSum=3.796;SOR=4.169	GT:AD:DP:GQ:PL	0/1:41,79:120:99:3317,0,4420
EU153401.1	497641	.	C	A	799.77	.	AC=1;AF=0.500;AN=2;BaseQRankSum=0.870;ClippingRankSum=0.000;DP=115;ExcessHet=3.0103;FS=43.182;MLEAC=1;MLEAF=0.500;MQ=38.74;MQRankSum=0.554;QD=7.14;ReadPosRankSum=-1.530;SOR=1.559	GT:AD:DP:GQ:PL	0/1:95,17:112:99:828,0,6646
EU153401.1	497643	.	A	AAG	2976.73	.	AC=1;AF=0.500;AN=2;BaseQRankSum=2.110;ClippingRankSum=0.000;DP=111;ExcessHet=3.0103;FS=78.043;MLEAC=1;MLEAF=0.500;MQ=38.56;MQRankSum=-1.838;QD=29.47;ReadPosRankSum=0.568;SOR=4.859	GT:AD:DP:GQ:PL	0/1:29,72:101:99:3014,0,4004
EU153401.1	497644	.	C	T	3357.73	.	AC=1;AF=0.500;AN=2;BaseQRankSum=3.149;ClippingRankSum=0.000;DP=109;ExcessHet=3.0103;FS=60.252;MLEAC=1;MLEAF=0.500;MQ=38.59;MQRankSum=-2.740;QD=31.84;ReadPosRankSum=0.882;SOR=3.837	GT:AD:DP:GQ:PL	0/1:16,76:92:99:3395,0,3341
EU153401.1	497649	.	C	T	2879.73	.	AC=1;AF=0.500;AN=2;BaseQRankSum=2.202;ClippingRankSum=0.000;DP=107;ExcessHet=3.0103;FS=56.202;MLEAC=1;MLEAF=0.500;MQ=39.22;MQRankSum=-2.447;QD=28.51;ReadPosRankSum=0.312;SOR=4.496	GT:AD:DP:GQ:PL	0/1:30,71:101:99:2917,0,3890
EU153401.1	497652	.	C	A	60.77	.	AC=1;AF=0.500;AN=2;BaseQRankSum=0.558;ClippingRankSum=0.000;DP=107;ExcessHet=3.0103;FS=3.522;MLEAC=1;MLEAF=0.500;MQ=39.42;MQRankSum=-1.002;QD=0.58;ReadPosRankSum=2.228;SOR=1.313	GT:AD:DP:GQ:PL	0/1:95,9:104:89:89,0,6718
EU153401.1	497655	.	C	T	2364.73	.	AC=1;AF=0.500;AN=2;BaseQRankSum=1.036;ClippingRankSum=0.000;DP=102;ExcessHet=3.0103;FS=43.709;MLEAC=1;MLEAF=0.500;MQ=38.61;MQRankSum=-1.587;QD=24.63;ReadPosRankSum=-2.598;SOR=4.329	GT:AD:DP:GQ:PL	0/1:37,59:96:99:2402,0,3861
EU153401.1	497657	.	C	G	141.73	.	AC=1;AF=0.500;AN=2;BaseQRankSum=-2.898;ClippingRankSum=0.000;DP=99;ExcessHet=3.0103;FS=19.503;MLEAC=1;MLEAF=0.500;MQ=38.59;MQRankSum=3.357;QD=1.48;ReadPosRankSum=0.661;SOR=0.706	GT:AD:DP:GQ:PL	0/1:86,10:96:99:179,0,5845
EU153401.1	497658	.	A	T	3279.73	.	AC=1;AF=0.500;AN=2;BaseQRankSum=2.512;ClippingRankSum=0.000;DP=99;ExcessHet=3.0103;FS=29.130;MLEAC=1;MLEAF=0.500;MQ=38.59;MQRankSum=-4.598;QD=33.49;ReadPosRankSum=-1.376;SOR=3.180	GT:AD:DP:GQ:PL	0/1:13,80:93:99:3317,0,2560
EU153401.1	497660	.	GA	G	75.73	.	AC=1;AF=0.500;AN=2;BaseQRankSum=0.480;ClippingRankSum=0.000;DP=98;ExcessHet=3.0103;FS=1.666;MLEAC=1;MLEAF=0.500;MQ=38.67;MQRankSum=-0.716;QD=0.78;ReadPosRankSum=1.451;SOR=1.220	GT:AD:DP:GQ:PL	0/1:88,9:97:99:113,0,5983
EU153401.1	497662	.	A	C	2340.77	.	AC=1;AF=0.500;AN=2;BaseQRankSum=-0.135;ClippingRankSum=0.000;DP=92;ExcessHet=3.0103;FS=40.652;MLEAC=1;MLEAF=0.500;MQ=38.75;MQRankSum=-2.144;QD=26.30;ReadPosRankSum=-5.743;SOR=4.252	GT:AD:DP:GQ:PL	0/1:34,55:89:99:2369,0,3649
EU153401.1	497665	.	C	T	2457.77	.	AC=1;AF=0.500;AN=2;BaseQRankSum=0.171;ClippingRankSum=0.000;DP=86;ExcessHet=3.0103;FS=57.863;MLEAC=1;MLEAF=0.500;MQ=38.93;MQRankSum=-2.345;QD=29.61;ReadPosRankSum=-4.971;SOR=5.317	GT:AD:DP:GQ:PL	0/1:24,59:83:99:2486,0,3258
EU153401.1	497675	.	G	A	1000.77	.	AC=1;AF=0.500;AN=2;BaseQRankSum=1.434;ClippingRankSum=0.000;DP=42;ExcessHet=3.0103;FS=7.545;MLEAC=1;MLEAF=0.500;MQ=40.33;MQRankSum=-3.514;QD=25.66;ReadPosRankSum=-3.325;SOR=2.093	GT:AD:DP:GQ:PL	0/1:20,19:39:99:1029,0,3227
EU153401.1	497676	.	T	C	13.95	.	AC=1;AF=0.500;AN=2;BaseQRankSum=-3.528;ClippingRankSum=0.000;DP=29;ExcessHet=3.0103;FS=2.235;MLEAC=1;MLEAF=0.500;MQ=43.96;MQRankSum=-1.322;QD=0.48;ReadPosRankSum=1.459;SOR=1.582	GT:AD:DP:GQ:PL	0/1:25,4:29:42:42,0,3937
EU153401.1	497679	.	C	G	61.77	.	AC=1;AF=0.500;AN=2;BaseQRankSum=0.582;ClippingRankSum=0.000;DP=28;ExcessHet=3.0103;FS=3.150;MLEAC=1;MLEAF=0.500;MQ=45.76;MQRankSum=-1.091;QD=2.21;ReadPosRankSum=1.655;SOR=2.303	GT:AD:DP:GQ:PL	0/1:26,2:28:90:90,0,3535
EU153401.1	497681	.	CA	C	58.73	.	AC=1;AF=0.500;AN=2;BaseQRankSum=-2.690;ClippingRankSum=0.000;DP=27;ExcessHet=3.0103;FS=5.316;MLEAC=1;MLEAF=0.500;MQ=45.95;MQRankSum=-1.700;QD=2.18;ReadPosRankSum=0.889;SOR=1.492	GT:AD:DP:GQ:PL	0/1:23,4:27:96:96,0,3181
EU153401.1	497688	.	C	T	79.73	.	AC=1;AF=0.500;AN=2;BaseQRankSum=0.712;ClippingRankSum=0.000;DP=22;ExcessHet=3.0103;FS=0.000;MLEAC=1;MLEAF=0.500;MQ=43.43;MQRankSum=-1.197;QD=3.99;ReadPosRankSum=-2.278;SOR=0.784	GT:AD:DP:GQ:PL	0/1:17,3:20:99:117,0,3112
EU153401.1	497706	.	T	A	37.77	.	AC=1;AF=0.500;AN=2;BaseQRankSum=0.955;ClippingRankSum=0.000;DP=21;ExcessHet=3.0103;FS=0.000;MLEAC=1;MLEAF=0.500;MQ=43.27;MQRankSum=-0.562;QD=1.80;ReadPosRankSum=2.062;SOR=0.919	GT:AD:DP:GQ:PL	0/1:18,3:21:66:66,0,3252
EU153401.1	497709	.	G	T	43.77	.	AC=1;AF=0.500;AN=2;BaseQRankSum=0.992;ClippingRankSum=0.000;DP=21;ExcessHet=3.0103;FS=0.000;MLEAC=1;MLEAF=0.500;MQ=42.63;MQRankSum=-0.592;QD=2.19;ReadPosRankSum=2.119;SOR=0.784	GT:AD:DP:GQ:PL	0/1:17,3:20:72:72,0,2281
EU153401.1	497730	.	G	A	49.77	.	AC=1;AF=0.500;AN=2;BaseQRankSum=0.761;ClippingRankSum=0.000;DP=19;ExcessHet=3.0103;FS=0.000;MLEAC=1;MLEAF=0.500;MQ=46.32;MQRankSum=-1.284;QD=2.76;ReadPosRankSum=1.128;SOR=0.743	GT:AD:DP:GQ:PL	0/1:15,3:18:78:78,0,2197
EU153401.1	497733	.	ATT	A	181.73	.	AC=1;AF=0.500;AN=2;BaseQRankSum=1.169;ClippingRankSum=0.000;DP=19;ExcessHet=3.0103;FS=4.771;MLEAC=1;MLEAF=0.500;MQ=46.32;MQRankSum=-2.817;QD=10.69;ReadPosRankSum=-1.163;SOR=2.030	GT:AD:DP:GQ:PL	0/1:11,6:17:99:219,0,1905
EU153401.1	497740	.	T	C	55.77	.	AC=1;AF=0.500;AN=2;BaseQRankSum=-0.474;ClippingRankSum=0.000;DP=18;ExcessHet=3.0103;FS=2.884;MLEAC=1;MLEAF=0.500;MQ=47.25;MQRankSum=-2.027;QD=3.28;ReadPosRankSum=-2.176;SOR=2.368	GT:AD:DP:GQ:PL	0/1:14,3:17:84:84,0,2040
EU153401.1	497743	.	AC	A	46.73	.	AC=1;AF=0.500;AN=2;BaseQRankSum=0.988;ClippingRankSum=0.000;DP=17;ExcessHet=3.0103;FS=0.000;MLEAC=1;MLEAF=0.500;MQ=46.39;MQRankSum=-1.315;QD=2.92;ReadPosRankSum=-0.478;SOR=0.693	GT:AD:DP:GQ:PL	0/1:13,3:16:84:84,0,2113
EU153401.1	497744	.	C	A	46.73	.	AC=1;AF=0.500;AN=2;BaseQRankSum=-0.395;ClippingRankSum=0.000;DP=17;ExcessHet=3.0103;FS=6.021;MLEAC=1;MLEAF=0.500;MQ=46.39;MQRankSum=-1.938;QD=2.92;ReadPosRankSum=-2.164;SOR=2.584	GT:AD:DP:GQ:PL	0/1:13,3:16:84:84,0,2040
EU153401.1	497747	.	G	GATACAAAA	49.73	.	AC=1;AF=0.500;AN=2;BaseQRankSum=-0.395;ClippingRankSum=0.000;DP=18;ExcessHet=3.0103;FS=6.021;MLEAC=1;MLEAF=0.500;MQ=45.35;MQRankSum=-1.938;QD=3.11;ReadPosRankSum=-2.625;SOR=2.584	GT:AD:DP:GQ:PL	0/1:13,3:16:87:87,0,1484
EU153401.1	497752	.	AG	A	55.73	.	AC=1;AF=0.500;AN=2;BaseQRankSum=0.897;ClippingRankSum=0.000;DP=16;ExcessHet=3.0103;FS=0.000;MLEAC=1;MLEAF=0.500;MQ=46.76;MQRankSum=-1.704;QD=3.98;ReadPosRankSum=-1.640;SOR=0.976	GT:AD:DP:GQ:PL	0/1:11,3:14:93:93,0,1428
EU153401.1	497761	.	C	A	58.73	.	AC=1;AF=0.500;AN=2;BaseQRankSum=0.941;ClippingRankSum=0.000;DP=15;ExcessHet=3.0103;FS=0.000;MLEAC=1;MLEAF=0.500;MQ=45.74;MQRankSum=-1.567;QD=4.52;ReadPosRankSum=-2.374;SOR=0.765	GT:AD:DP:GQ:PL	0/1:10,3:13:96:96,0,835
EU153401.1	497824	.	G	A	31.77	.	AC=1;AF=0.500;AN=2;BaseQRankSum=1.068;ClippingRankSum=0.000;DP=12;ExcessHet=3.0103;FS=3.680;MLEAC=1;MLEAF=0.500;MQ=48.02;MQRankSum=-1.981;QD=4.54;ReadPosRankSum=-0.712;SOR=2.258	GT:AD:DP:GQ:PL	0/1:5,2:7:60:60,0,184
EU153401.1	497924	.	A	G	1269.77	.	AC=1;AF=0.500;AN=2;BaseQRankSum=2.575;ClippingRankSum=0.000;DP=109;ExcessHet=3.0103;FS=0.769;MLEAC=1;MLEAF=0.500;MQ=31.92;MQRankSum=-3.189;QD=12.09;ReadPosRankSum=7.432;SOR=0.861	GT:AD:DP:GQ:PL	0/1:64,41:105:99:1298,0,2291
EU153401.1	497928	.	A	G	1270.77	.	AC=1;AF=0.500;AN=2;BaseQRankSum=1.307;ClippingRankSum=0.000;DP=116;ExcessHet=3.0103;FS=1.623;MLEAC=1;MLEAF=0.500;MQ=31.94;MQRankSum=-3.123;QD=12.10;ReadPosRankSum=6.537;SOR=0.894	GT:AD:DP:GQ:PL	0/1:63,42:105:99:1299,0,2310
EU153401.1	497948	.	G	GTA	464.73	.	AC=1;AF=0.500;AN=2;BaseQRankSum=-1.611;ClippingRankSum=0.000;DP=101;ExcessHet=3.0103;FS=0.000;MLEAC=1;MLEAF=0.500;MQ=31.77;MQRankSum=-1.465;QD=6.83;ReadPosRankSum=-1.778;SOR=0.661	GT:AD:DP:GQ:PL	0/1:45,23:68:99:502,0,1668
EU153401.1	497966	.	A	G	79.77	.	AC=1;AF=0.500;AN=2;BaseQRankSum=0.000;ClippingRankSum=0.000;DP=8;ExcessHet=3.0103;FS=0.000;MLEAC=1;MLEAF=0.500;MQ=39.68;MQRankSum=-1.150;QD=13.29;ReadPosRankSum=1.282;SOR=0.693	GT:AD:DP:GQ:PL	0/1:3,3:6:92:108,0,92
EU153401.1	498010	.	A	C	277.77	.	AC=1;AF=0.500;AN=2;BaseQRankSum=-2.040;ClippingRankSum=0.000;DP=57;ExcessHet=3.0103;FS=0.000;MLEAC=1;MLEAF=0.500;MQ=38.90;MQRankSum=-0.786;QD=6.17;ReadPosRankSum=-0.540;SOR=0.648	GT:AD:DP:GQ:PL	0/1:35,10:45:99:306,0,2370
EU153401.1	498012	.	T	C	936.77	.	AC=1;AF=0.500;AN=2;BaseQRankSum=-1.330;ClippingRankSum=0.000;DP=57;ExcessHet=3.0103;FS=0.000;MLEAC=1;MLEAF=0.500;MQ=40.12;MQRankSum=-1.513;QD=20.82;ReadPosRankSum=0.405;SOR=0.700	GT:AD:DP:GQ:PL	0/1:20,25:45:99:965,0,1687
EU153401.1	498018	.	G	A	235.77	.	AC=1;AF=0.500;AN=2;BaseQRankSum=-1.622;ClippingRankSum=0.000;DP=58;ExcessHet=3.0103;FS=0.000;MLEAC=1;MLEAF=0.500;MQ=40.65;MQRankSum=-0.983;QD=5.02;ReadPosRankSum=-0.096;SOR=0.495	GT:AD:DP:GQ:PL	0/1:38,9:47:99:264,0,2523
EU153401.1	498031	.	A	G	280.77	.	AC=1;AF=0.500;AN=2;BaseQRankSum=0.955;ClippingRankSum=0.000;DP=50;ExcessHet=3.0103;FS=1.458;MLEAC=1;MLEAF=0.500;MQ=42.40;MQRankSum=0.933;QD=7.02;ReadPosRankSum=0.504;SOR=1.055	GT:AD:DP:GQ:PL	0/1:30,10:40:99:309,0,2062
EU153401.1	498032	.	T	G	820.77	.	AC=1;AF=0.500;AN=2;BaseQRankSum=0.392;ClippingRankSum=0.000;DP=49;ExcessHet=3.0103;FS=0.000;MLEAC=1;MLEAF=0.500;MQ=42.52;MQRankSum=-0.072;QD=21.05;ReadPosRankSum=0.857;SOR=0.904	GT:AD:DP:GQ:PL	0/1:17,22:39:99:849,0,1623
EU153401.1	498036	.	T	C	244.77	.	AC=1;AF=0.500;AN=2;BaseQRankSum=0.516;ClippingRankSum=0.000;DP=49;ExcessHet=3.0103;FS=3.636;MLEAC=1;MLEAF=0.500;MQ=43.33;MQRankSum=-2.282;QD=5.83;ReadPosRankSum=0.309;SOR=1.015	GT:AD:DP:GQ:PL	0/1:34,8:42:99:273,0,2397
EU153401.1	498038	.	A	G	115.77	.	AC=1;AF=0.500;AN=2;BaseQRankSum=0.365;ClippingRankSum=0.000;DP=47;ExcessHet=3.0103;FS=8.087;MLEAC=1;MLEAF=0.500;MQ=43.67;MQRankSum=-1.632;QD=2.89;ReadPosRankSum=0.373;SOR=1.904	GT:AD:DP:GQ:PL	0/1:35,5:40:99:144,0,2448
EU153401.1	498041	.	T	C	857.77	.	AC=1;AF=0.500;AN=2;BaseQRankSum=-0.709;ClippingRankSum=0.000;DP=43;ExcessHet=3.0103;FS=3.069;MLEAC=1;MLEAF=0.500;MQ=44.42;MQRankSum=-2.889;QD=23.83;ReadPosRankSum=1.859;SOR=1.104	GT:AD:DP:GQ:PL	0/1:13,23:36:99:886,0,1431
EU153401.1	498042	.	T	C	130.77	.	AC=1;AF=0.500;AN=2;BaseQRankSum=1.474;ClippingRankSum=0.000;DP=42;ExcessHet=3.0103;FS=7.272;MLEAC=1;MLEAF=0.500;MQ=44.69;MQRankSum=1.022;QD=3.74;ReadPosRankSum=1.226;SOR=2.290	GT:AD:DP:GQ:PL	0/1:29,6:35:99:159,0,2238
EU153401.1	498046	.	C	T	417.73	.	AC=1;AF=0.500;AN=2;BaseQRankSum=2.444;ClippingRankSum=0.000;DP=39;ExcessHet=3.0103;FS=0.000;MLEAC=1;MLEAF=0.500;MQ=44.48;MQRankSum=0.456;QD=11.94;ReadPosRankSum=-2.151;SOR=0.719	GT:AD:DP:GQ:PL	0/1:22,13:35:99:455,0,1753
EU153401.1	498047	.	G	A	91.77	.	AC=1;AF=0.500;AN=2;BaseQRankSum=-1.654;ClippingRankSum=0.000;DP=37;ExcessHet=3.0103;FS=12.792;MLEAC=1;MLEAF=0.500;MQ=45.43;MQRankSum=-1.705;QD=2.70;ReadPosRankSum=0.886;SOR=3.608	GT:AD:DP:GQ:PL	0/1:29,5:34:99:120,0,2199
EU153401.1	498049	.	A	C	40.73	.	AC=1;AF=0.500;AN=2;BaseQRankSum=1.294;ClippingRankSum=0.000;DP=36;ExcessHet=3.0103;FS=15.312;MLEAC=1;MLEAF=0.500;MQ=44.95;MQRankSum=-1.820;QD=1.20;ReadPosRankSum=0.812;SOR=3.233	GT:AD:DP:GQ:PL	0/1:30,4:34:78:78,0,2202
EU153401.1	498051	.	T	C	142.77	.	AC=1;AF=0.500;AN=2;BaseQRankSum=1.540;ClippingRankSum=0.000;DP=35;ExcessHet=3.0103;FS=7.302;MLEAC=1;MLEAF=0.500;MQ=45.09;MQRankSum=0.808;QD=4.33;ReadPosRankSum=1.512;SOR=2.290	GT:AD:DP:GQ:PL	0/1:27,6:33:99:171,0,2070
EU153401.1	498052	.	TA	T	40.73	.	AC=1;AF=0.500;AN=2;BaseQRankSum=1.226;ClippingRankSum=0.000;DP=35;ExcessHet=3.0103;FS=14.768;MLEAC=1;MLEAF=0.500;MQ=45.09;MQRankSum=-1.793;QD=1.23;ReadPosRankSum=0.890;SOR=3.235	GT:AD:DP:GQ:PL	0/1:29,4:33:78:78,0,2202
EU153401.1	498054	.	GTCA	G	40.73	.	AC=1;AF=0.500;AN=2;BaseQRankSum=1.294;ClippingRankSum=0.000;DP=35;ExcessHet=3.0103;FS=15.312;MLEAC=1;MLEAF=0.500;MQ=45.09;MQRankSum=-1.820;QD=1.20;ReadPosRankSum=1.101;SOR=3.233	GT:AD:DP:GQ:PL	0/1:30,4:34:78:78,0,2202
EU153401.1	498074	.	T	TATC	28.74	.	AC=1;AF=0.500;AN=2;BaseQRankSum=-0.167;ClippingRankSum=0.000;DP=40;ExcessHet=3.0103;FS=2.045;MLEAC=1;MLEAF=0.500;MQ=44.25;MQRankSum=-2.566;QD=0.76;ReadPosRankSum=-2.031;SOR=1.270	GT:AD:DP:GQ:PL	0/1:34,4:38:66:66,0,2414
EU153401.1	498075	.	A	ATTG	136.73	.	AC=1;AF=0.500;AN=2;BaseQRankSum=1.317;ClippingRankSum=0.000;DP=37;ExcessHet=3.0103;FS=4.314;MLEAC=1;MLEAF=0.500;MQ=44.52;MQRankSum=0.493;QD=4.27;ReadPosRankSum=2.379;SOR=1.802	GT:AD:DP:GQ:PL	0/1:26,6:32:99:174,0,2073
EU153401.1	498078	.	T	G	133.77	.	AC=1;AF=0.500;AN=2;BaseQRankSum=1.435;ClippingRankSum=0.000;DP=36;ExcessHet=3.0103;FS=4.274;MLEAC=1;MLEAF=0.500;MQ=44.64;MQRankSum=-0.409;QD=3.72;ReadPosRankSum=-1.256;SOR=1.177	GT:AD:DP:GQ:PL	0/1:30,6:36:99:162,0,2179
EU153401.1	498086	.	G	C	1080.77	.	AC=1;AF=0.500;AN=2;BaseQRankSum=-0.190;ClippingRankSum=0.000;DP=38;ExcessHet=3.0103;FS=1.481;MLEAC=1;MLEAF=0.500;MQ=44.65;MQRankSum=-4.345;QD=29.21;ReadPosRankSum=-0.744;SOR=0.444	GT:AD:DP:GQ:PL	0/1:9,28:37:99:1109,0,932
EU153401.1	498090	.	T	A	123.77	.	AC=1;AF=0.500;AN=2;BaseQRankSum=1.683;ClippingRankSum=0.000;DP=38;ExcessHet=3.0103;FS=6.635;MLEAC=1;MLEAF=0.500;MQ=44.81;MQRankSum=-0.386;QD=3.26;ReadPosRankSum=0.621;SOR=1.151	GT:AD:DP:GQ:PL	0/1:32,6:38:99:152,0,2312
EU153401.1	498092	.	T	C	118.77	.	AC=1;AF=0.500;AN=2;BaseQRankSum=1.313;ClippingRankSum=0.000;DP=41;ExcessHet=3.0103;FS=11.823;MLEAC=1;MLEAF=0.500;MQ=43.72;MQRankSum=-2.111;QD=2.90;ReadPosRankSum=1.513;SOR=2.229	GT:AD:DP:GQ:PL	0/1:35,6:41:99:147,0,2495
EU153401.1	498094	.	A	G	115.77	.	AC=1;AF=0.500;AN=2;BaseQRankSum=-0.641;ClippingRankSum=0.000;DP=41;ExcessHet=3.0103;FS=4.289;MLEAC=1;MLEAF=0.500;MQ=43.72;MQRankSum=1.177;QD=2.82;ReadPosRankSum=1.495;SOR=2.015	GT:AD:DP:GQ:PL	0/1:35,6:41:99:144,0,2383
EU153401.1	498131	.	G	A	104.77	.	AC=1;AF=0.500;AN=2;BaseQRankSum=-1.614;ClippingRankSum=0.000;DP=43;ExcessHet=3.0103;FS=0.000;MLEAC=1;MLEAF=0.500;MQ=43.31;MQRankSum=-0.856;QD=2.44;ReadPosRankSum=-0.453;SOR=0.544	GT:AD:DP:GQ:PL	0/1:35,8:43:99:133,0,1990
EU153401.1	498166	.	C	A	28.77	.	AC=1;AF=0.500;AN=2;BaseQRankSum=0.000;ClippingRankSum=0.000;DP=11;ExcessHet=3.0103;FS=0.000;MLEAC=1;MLEAF=0.500;MQ=53.33;MQRankSum=-2.362;QD=2.62;ReadPosRankSum=-2.362;SOR=0.283	GT:AD:DP:GQ:PL	0/1:9,2:11:57:57,0,461
EU153401.1	498275	.	C	A	374.77	.	AC=1;AF=0.500;AN=2;BaseQRankSum=1.103;ClippingRankSum=0.000;DP=41;ExcessHet=3.0103;FS=1.569;MLEAC=1;MLEAF=0.500;MQ=46.77;MQRankSum=-3.811;QD=15.62;ReadPosRankSum=-1.450;SOR=1.085	GT:AD:DP:GQ:PL	0/1:13,11:24:99:403,0,492
EU153401.1	498296	.	T	C	43.77	.	AC=1;AF=0.500;AN=2;BaseQRankSum=1.265;ClippingRankSum=0.000;DP=37;ExcessHet=3.0103;FS=2.473;MLEAC=1;MLEAF=0.500;MQ=48.37;MQRankSum=1.367;QD=2.19;ReadPosRankSum=1.928;SOR=1.022	GT:AD:DP:GQ:PL	0/1:17,3:20:72:72,0,1069
EU153401.1	498303	.	T	C	18.82	.	AC=1;AF=0.500;AN=2;BaseQRankSum=1.171;ClippingRankSum=0.000;DP=35;ExcessHet=3.0103;FS=0.000;MLEAC=1;MLEAF=0.500;MQ=49.03;MQRankSum=-2.778;QD=0.99;ReadPosRankSum=-1.861;SOR=0.892	GT:AD:DP:GQ:PL	0/1:16,3:19:47:47,0,958
EU153401.1	498307	.	C	G	156.77	.	AC=1;AF=0.500;AN=2;BaseQRankSum=1.446;ClippingRankSum=0.000;DP=31;ExcessHet=3.0103;FS=0.000;MLEAC=1;MLEAF=0.500;MQ=49.71;MQRankSum=-0.373;QD=10.45;ReadPosRankSum=-0.328;SOR=0.330	GT:AD:DP:GQ:PL	0/1:11,4:15:99:185,0,799
EU153401.1	498337	.	C	CAAT	48.73	.	AC=1;AF=0.500;AN=2;BaseQRankSum=-0.718;ClippingRankSum=0.000;DP=28;ExcessHet=3.0103;FS=2.632;MLEAC=1;MLEAF=0.500;MQ=50.40;MQRankSum=0.000;QD=4.43;ReadPosRankSum=-2.362;SOR=0.991	GT:AD:DP:GQ:PL	0/1:8,3:11:86:86,0,827
EU153401.1	498345	.	G	A	28.77	.	AC=1;AF=0.500;AN=2;BaseQRankSum=-0.605;ClippingRankSum=0.000;DP=30;ExcessHet=3.0103;FS=3.424;MLEAC=1;MLEAF=0.500;MQ=49.19;MQRankSum=0.000;QD=2.62;ReadPosRankSum=-1.602;SOR=2.272	GT:AD:DP:GQ:PL	0/1:9,2:11:57:57,0,1050
EU153401.1	498356	.	T	A	22.79	.	AC=1;AF=0.500;AN=2;BaseQRankSum=0.763;ClippingRankSum=0.000;DP=35;ExcessHet=3.0103;FS=0.000;MLEAC=1;MLEAF=0.500;MQ=47.84;MQRankSum=-3.015;QD=1.90;ReadPosRankSum=-0.580;SOR=1.371	GT:AD:DP:GQ:PL	0/1:11,1:12:51:51,0,1222
EU153401.1	498357	.	A	ACAACC	13.91	.	AC=1;AF=0.500;AN=2;BaseQRankSum=0.944;ClippingRankSum=0.000;DP=36;ExcessHet=3.0103;FS=3.123;MLEAC=1;MLEAF=0.500;MQ=47.79;MQRankSum=-3.295;QD=1.07;ReadPosRankSum=-1.287;SOR=2.030	GT:AD:DP:GQ:PL	0/1:11,2:13:51:51,0,1222
EU153401.1	498359	.	G	C	61.77	.	AC=1;AF=0.500;AN=2;BaseQRankSum=0.829;ClippingRankSum=0.000;DP=36;ExcessHet=3.0103;FS=3.282;MLEAC=1;MLEAF=0.500;MQ=47.10;MQRankSum=-3.138;QD=5.15;ReadPosRankSum=-1.504;SOR=2.303	GT:AD:DP:GQ:PL	0/1:10,2:12:90:90,0,1261
EU153401.1	498360	.	A	AAACAATCCACTT	55.73	.	AC=1;AF=0.500;AN=2;BaseQRankSum=0.944;ClippingRankSum=0.000;DP=37;ExcessHet=3.0103;FS=3.358;MLEAC=1;MLEAF=0.500;MQ=47.24;MQRankSum=-2.803;QD=4.29;ReadPosRankSum=-0.987;SOR=2.276	GT:AD:DP:GQ:PL	0/1:11,2:13:93:93,0,1219
EU153401.1	498370	.	G	A	85.77	.	AC=1;AF=0.500;AN=2;BaseQRankSum=0.992;ClippingRankSum=0.000;DP=46;ExcessHet=3.0103;FS=6.043;MLEAC=1;MLEAF=0.500;MQ=44.97;MQRankSum=-1.293;QD=4.29;ReadPosRankSum=-0.426;SOR=2.833	GT:AD:DP:GQ:PL	0/1:16,4:20:99:114,0,1510
EU153401.1	498371	.	A	C	82.77	.	AC=1;AF=0.500;AN=2;BaseQRankSum=0.930;ClippingRankSum=0.000;DP=48;ExcessHet=3.0103;FS=5.959;MLEAC=1;MLEAF=0.500;MQ=45.69;MQRankSum=-1.480;QD=3.76;ReadPosRankSum=0.043;SOR=2.876	GT:AD:DP:GQ:PL	0/1:18,4:22:99:111,0,1730
EU153401.1	498375	.	A	G	79.77	.	AC=1;AF=0.500;AN=2;BaseQRankSum=0.728;ClippingRankSum=0.000;DP=53;ExcessHet=3.0103;FS=9.432;MLEAC=1;MLEAF=0.500;MQ=45.58;MQRankSum=-1.477;QD=3.32;ReadPosRankSum=0.659;SOR=3.258	GT:AD:DP:GQ:PL	0/1:20,4:24:99:108,0,1772
EU153401.1	498379	.	A	C	70.77	.	AC=1;AF=0.500;AN=2;BaseQRankSum=-1.916;ClippingRankSum=0.000;DP=55;ExcessHet=3.0103;FS=9.779;MLEAC=1;MLEAF=0.500;MQ=45.33;MQRankSum=-1.479;QD=2.83;ReadPosRankSum=0.965;SOR=3.252	GT:AD:DP:GQ:PL	0/1:21,4:25:99:99,0,1898
EU153401.1	498382	.	AAT	A	76.73	.	AC=1;AF=0.500;AN=2;BaseQRankSum=0.656;ClippingRankSum=0.000;DP=66;ExcessHet=3.0103;FS=7.846;MLEAC=1;MLEAF=0.500;MQ=43.55;MQRankSum=-1.602;QD=2.26;ReadPosRankSum=0.885;SOR=1.913	GT:AD:DP:GQ:PL	0/1:29,5:34:99:114,0,2451
EU153401.1	498387	.	A	G	127.77	.	AC=1;AF=0.500;AN=2;BaseQRankSum=0.673;ClippingRankSum=0.000;DP=69;ExcessHet=3.0103;FS=4.230;MLEAC=1;MLEAF=0.500;MQ=42.51;MQRankSum=-2.055;QD=3.36;ReadPosRankSum=-1.632;SOR=1.184	GT:AD:DP:GQ:PL	0/1:32,6:38:99:156,0,2448
EU153401.1	498390	.	T	G	289.77	.	AC=1;AF=0.500;AN=2;BaseQRankSum=0.939;ClippingRankSum=0.000;DP=66;ExcessHet=3.0103;FS=4.230;MLEAC=1;MLEAF=0.500;MQ=42.12;MQRankSum=-2.055;QD=7.63;ReadPosRankSum=0.702;SOR=1.184	GT:AD:DP:GQ:PL	0/1:32,6:38:99:318,0,2520
EU153401.1	498400	.	G	A	45.77	.	AC=1;AF=0.500;AN=2;BaseQRankSum=-1.031;ClippingRankSum=0.000;DP=89;ExcessHet=3.0103;FS=1.966;MLEAC=1;MLEAF=0.500;MQ=40.48;MQRankSum=0.312;QD=0.92;ReadPosRankSum=2.091;SOR=1.488	GT:AD:DP:GQ:PL	0/1:45,5:50:74:74,0,2986
EU153401.1	498405	.	T	C	1209.77	.	AC=1;AF=0.500;AN=2;BaseQRankSum=-1.917;ClippingRankSum=0.000;DP=95;ExcessHet=3.0103;FS=1.142;MLEAC=1;MLEAF=0.500;MQ=39.83;MQRankSum=-2.699;QD=24.69;ReadPosRankSum=0.615;SOR=1.008	GT:AD:DP:GQ:PL	0/1:20,29:49:99:1238,0,1636
EU153401.1	498408	.	C	A	1332.77	.	AC=1;AF=0.500;AN=2;BaseQRankSum=-0.053;ClippingRankSum=0.000;DP=94;ExcessHet=3.0103;FS=15.473;MLEAC=1;MLEAF=0.500;MQ=40.25;MQRankSum=-2.897;QD=28.97;ReadPosRankSum=-1.485;SOR=1.843	GT:AD:DP:GQ:PL	0/1:17,29:46:99:1361,0,1702
EU153401.1	498409	.	T	C	794.77	.	AC=1;AF=0.500;AN=2;BaseQRankSum=1.527;ClippingRankSum=0.000;DP=62;ExcessHet=3.0103;FS=1.328;MLEAC=1;MLEAF=0.500;MQ=45.11;MQRankSum=-4.527;QD=22.71;ReadPosRankSum=1.458;SOR=0.475	GT:AD:DP:GQ:PL	0/1:14,21:35:99:823,0,1424
EU153401.1	498414	.	C	G	810.77	.	AC=1;AF=0.500;AN=2;BaseQRankSum=0.458;ClippingRankSum=0.000;DP=62;ExcessHet=3.0103;FS=1.328;MLEAC=1;MLEAF=0.500;MQ=45.22;MQRankSum=-4.693;QD=23.16;ReadPosRankSum=0.803;SOR=0.475	GT:AD:DP:GQ:PL	0/1:14,21:35:99:839,0,1403
EU153401.1	498420	.	C	T	27.77	.	AC=1;AF=0.500;AN=2;BaseQRankSum=0.825;ClippingRankSum=0.000;DP=61;ExcessHet=3.0103;FS=5.316;MLEAC=1;MLEAF=0.500;MQ=45.31;MQRankSum=-1.259;QD=0.69;ReadPosRankSum=1.146;SOR=1.487	GT:AD:DP:GQ:PL	0/1:36,4:40:56:56,0,2382
EU153401.1	498426	.	C	T	67.77	.	AC=1;AF=0.500;AN=2;BaseQRankSum=-0.923;ClippingRankSum=0.000;DP=60;ExcessHet=3.0103;FS=1.778;MLEAC=1;MLEAF=0.500;MQ=45.24;MQRankSum=-2.681;QD=1.58;ReadPosRankSum=0.625;SOR=0.954	GT:AD:DP:GQ:PL	0/1:38,5:43:96:96,0,2763
EU153401.1	498438	.	C	T	127.77	.	AC=1;AF=0.500;AN=2;BaseQRankSum=-1.631;ClippingRankSum=0.000;DP=59;ExcessHet=3.0103;FS=0.000;MLEAC=1;MLEAF=0.500;MQ=44.66;MQRankSum=-0.214;QD=2.90;ReadPosRankSum=1.213;SOR=0.880	GT:AD:DP:GQ:PL	0/1:37,7:44:99:156,0,2754
EU153401.1	498443	.	C	T	10.20	.	AC=1;AF=0.500;AN=2;BaseQRankSum=0.917;ClippingRankSum=0.000;DP=59;ExcessHet=3.0103;FS=9.303;MLEAC=1;MLEAF=0.500;MQ=44.59;MQRankSum=1.654;QD=0.23;ReadPosRankSum=-1.100;SOR=3.169	GT:AD:DP:GQ:PL	0/1:41,4:45:38:38,0,2896
EU153401.1	498444	.	G	A	691.77	.	AC=1;AF=0.500;AN=2;BaseQRankSum=0.856;ClippingRankSum=0.000;DP=60;ExcessHet=3.0103;FS=0.000;MLEAC=1;MLEAF=0.500;MQ=44.31;MQRankSum=-3.731;QD=15.72;ReadPosRankSum=0.641;SOR=0.760	GT:AD:DP:GQ:PL	0/1:25,19:44:99:720,0,2154
EU153401.1	498450	.	G	C	278.73	.	AC=1;AF=0.500;AN=2;BaseQRankSum=-0.298;ClippingRankSum=0.000;DP=62;ExcessHet=3.0103;FS=3.255;MLEAC=1;MLEAF=0.500;MQ=43.59;MQRankSum=-3.102;QD=6.64;ReadPosRankSum=-2.394;SOR=1.426	GT:AD:DP:GQ:PL	0/1:32,10:42:99:316,0,2448
EU153401.1	498455	.	T	A	66.77	.	AC=1;AF=0.500;AN=2;BaseQRankSum=0.734;ClippingRankSum=0.000;DP=69;ExcessHet=3.0103;FS=0.000;MLEAC=1;MLEAF=0.500;MQ=42.19;MQRankSum=-0.342;QD=1.17;ReadPosRankSum=0.806;SOR=0.462	GT:AD:DP:GQ:PL	0/1:51,6:57:95:95,0,3330
EU153401.1	498465	.	A	G	238.77	.	AC=1;AF=0.500;AN=2;BaseQRankSum=-0.445;ClippingRankSum=0.000;DP=75;ExcessHet=3.0103;FS=2.790;MLEAC=1;MLEAF=0.500;MQ=41.07;MQRankSum=-2.173;QD=3.73;ReadPosRankSum=1.860;SOR=0.673	GT:AD:DP:GQ:PL	0/1:53,11:64:99:267,0,3161
EU153401.1	498519	.	G	C	582.77	.	AC=1;AF=0.500;AN=2;BaseQRankSum=0.000;ClippingRankSum=0.000;DP=26;ExcessHet=3.0103;FS=4.534;MLEAC=1;MLEAF=0.500;MQ=41.68;MQRankSum=-3.435;QD=30.67;ReadPosRankSum=-1.783;SOR=1.821	GT:AD:DP:GQ:PL	0/1:11,8:19:99:611,0,1315
EU153401.1	498525	.	C	A	37.77	.	AC=1;AF=0.500;AN=2;DP=18;ExcessHet=3.0103;FS=0.000;MLEAC=1;MLEAF=0.500;MQ=44.74;QD=2.10;SOR=0.512	GT:AD:DP:GQ:PL	0/1:18,0:18:66:66,0,2013
EU153401.1	498577	.	AACG	A	147.73	.	AC=1;AF=0.500;AN=2;BaseQRankSum=0.419;ClippingRankSum=0.000;DP=109;ExcessHet=3.0103;FS=10.484;MLEAC=1;MLEAF=0.500;MQ=41.59;MQRankSum=-1.660;QD=1.87;ReadPosRankSum=-0.539;SOR=2.287	GT:AD:DP:GQ:PL	0/1:69,10:79:99:185,0,8467
EU153401.1	498588	.	C	T	2125.73	.	AC=1;AF=0.500;AN=2;BaseQRankSum=-0.853;ClippingRankSum=0.000;DP=95;ExcessHet=3.0103;FS=1.010;MLEAC=1;MLEAF=0.500;MQ=42.35;MQRankSum=-2.162;QD=29.12;ReadPosRankSum=-0.583;SOR=0.981	GT:AD:DP:GQ:PL	0/1:20,53:73:99:2163,0,6257
EU153401.1	498591	.	A	G	1678.77	.	AC=1;AF=0.500;AN=2;BaseQRankSum=1.164;ClippingRankSum=0.000;DP=89;ExcessHet=3.0103;FS=1.976;MLEAC=1;MLEAF=0.500;MQ=42.61;MQRankSum=0.540;QD=23.64;ReadPosRankSum=-0.796;SOR=0.644	GT:AD:DP:GQ:PL	0/1:31,40:71:99:1707,0,6972
EU153401.1	498596	.	T	C	2283.73	.	AC=1;AF=0.500;AN=2;BaseQRankSum=1.398;ClippingRankSum=0.000;DP=88;ExcessHet=3.0103;FS=0.000;MLEAC=1;MLEAF=0.500;MQ=43.41;MQRankSum=-2.816;QD=30.88;ReadPosRankSum=-2.039;SOR=0.608	GT:AD:DP:GQ:PL	0/1:10,55:65:99:2321,0,5928
EU153401.1	498600	.	C	T	54.73	.	AC=1;AF=0.500;AN=2;BaseQRankSum=0.609;ClippingRankSum=0.000;DP=87;ExcessHet=3.0103;FS=19.286;MLEAC=1;MLEAF=0.500;MQ=42.51;MQRankSum=-0.821;QD=0.76;ReadPosRankSum=2.349;SOR=4.171	GT:AD:DP:GQ:PL	0/1:65,7:72:92:92,0,8615
EU153401.1	498603	.	G	A	90.73	.	AC=1;AF=0.500;AN=2;BaseQRankSum=0.527;ClippingRankSum=0.000;DP=84;ExcessHet=3.0103;FS=12.093;MLEAC=1;MLEAF=0.500;MQ=42.97;MQRankSum=0.414;QD=1.23;ReadPosRankSum=-0.715;SOR=1.763	GT:AD:DP:GQ:PL	0/1:66,8:74:99:128,0,8693
EU153401.1	498604	.	TAGA	T	648.73	.	AC=1;AF=0.500;AN=2;BaseQRankSum=0.754;ClippingRankSum=0.000;DP=84;ExcessHet=3.0103;FS=3.990;MLEAC=1;MLEAF=0.500;MQ=42.97;MQRankSum=-2.449;QD=11.58;ReadPosRankSum=-2.127;SOR=1.265	GT:AD:DP:GQ:PL	0/1:37,19:56:99:686,0,7100
EU153401.1	498605	.	A	G	102.73	.	AC=1;AF=0.500;AN=2;BaseQRankSum=0.535;ClippingRankSum=0.000;DP=83;ExcessHet=3.0103;FS=0.000;MLEAC=1;MLEAF=0.500;MQ=43.00;MQRankSum=0.118;QD=1.43;ReadPosRankSum=-1.101;SOR=0.608	GT:AD:DP:GQ:PL	0/1:64,8:72:99:140,0,8444
EU153401.1	498606	.	G	C	471.73	.	AC=1;AF=0.500;AN=2;BaseQRankSum=-0.443;ClippingRankSum=0.000;DP=83;ExcessHet=3.0103;FS=6.013;MLEAC=1;MLEAF=0.500;MQ=43.00;MQRankSum=-0.614;QD=6.84;ReadPosRankSum=-1.017;SOR=0.665	GT:AD:DP:GQ:PL	0/1:53,16:69:99:509,0,8061
EU153401.1	498607	.	AGC	A	174.73	.	AC=1;AF=0.500;AN=2;BaseQRankSum=0.569;ClippingRankSum=0.000;DP=94;ExcessHet=3.0103;FS=7.652;MLEAC=1;MLEAF=0.500;MQ=42.56;MQRankSum=-0.797;QD=2.21;ReadPosRankSum=1.747;SOR=2.152	GT:AD:DP:GQ:PL	0/1:69,10:79:99:212,0,9071
EU153401.1	498610	.	A	C	615.73	.	AC=1;AF=0.500;AN=2;BaseQRankSum=-1.552;ClippingRankSum=0.000;DP=82;ExcessHet=3.0103;FS=2.464;MLEAC=1;MLEAF=0.500;MQ=43.15;MQRankSum=-0.060;QD=9.47;ReadPosRankSum=-0.845;SOR=0.352	GT:AD:DP:GQ:PL	0/1:47,18:65:99:653,0,7674
EU153401.1	498611	.	G	A	907.73	.	AC=1;AF=0.500;AN=2;BaseQRankSum=-0.867;ClippingRankSum=0.000;DP=80;ExcessHet=3.0103;FS=0.000;MLEAC=1;MLEAF=0.500;MQ=43.40;MQRankSum=-0.970;QD=20.63;ReadPosRankSum=-1.787;SOR=0.859	GT:AD:DP:GQ:PL	0/1:20,24:44:99:945,0,6526
EU153401.1	498612	.	C	CCA	15.85	.	AC=1;AF=0.500;AN=2;BaseQRankSum=0.874;ClippingRankSum=0.000;DP=79;ExcessHet=3.0103;FS=11.171;MLEAC=1;MLEAF=0.500;MQ=43.37;MQRankSum=-1.499;QD=0.23;SOR=3.248	GT:AD:DP:GQ:PL	0/1:63,6:69:53:53,0,8595
EU153401.1	498614	.	C	G	414.73	.	AC=1;AF=0.500;AN=2;BaseQRankSum=1.056;ClippingRankSum=0.000;DP=78;ExcessHet=3.0103;FS=14.440;MLEAC=1;MLEAF=0.500;MQ=43.11;MQRankSum=-0.366;QD=5.68;ReadPosRankSum=-0.141;SOR=2.746	GT:AD:DP:GQ:PL	0/1:58,15:73:99:452,0,8274
EU153401.1	498617	.	G	A	69.73	.	AC=1;AF=0.500;AN=2;BaseQRankSum=0.646;ClippingRankSum=0.000;DP=76;ExcessHet=3.0103;FS=0.000;MLEAC=1;MLEAF=0.500;MQ=43.18;MQRankSum=-2.014;QD=1.06;ReadPosRankSum=-1.154;SOR=0.440	GT:AD:DP:GQ:PL	0/1:59,7:66:99:107,0,8391
EU153401.1	498618	.	A	G	21.80	.	AC=1;AF=0.500;AN=2;BaseQRankSum=0.462;ClippingRankSum=0.000;DP=77;ExcessHet=3.0103;FS=7.507;MLEAC=1;MLEAF=0.500;MQ=42.98;MQRankSum=0.670;QD=0.30;ReadPosRankSum=-0.531;SOR=1.108	GT:AD:DP:GQ:PL	0/1:67,6:73:50:50,0,8637
EU153401.1	498621	.	A	G	222.77	.	AC=1;AF=0.500;AN=2;BaseQRankSum=-1.455;ClippingRankSum=0.000;DP=74;ExcessHet=3.0103;FS=1.517;MLEAC=1;MLEAF=0.500;MQ=42.66;MQRankSum=0.535;QD=3.54;ReadPosRankSum=1.307;SOR=1.162	GT:AD:DP:GQ:PL	0/1:54,9:63:99:251,0,7856
EU153401.1	498622	.	C	T	120.77	.	AC=1;AF=0.500;AN=2;BaseQRankSum=0.810;ClippingRankSum=0.000;DP=74;ExcessHet=3.0103;FS=1.566;MLEAC=1;MLEAF=0.500;MQ=42.66;MQRankSum=0.621;QD=1.80;ReadPosRankSum=-1.492;SOR=1.039	GT:AD:DP:GQ:PL	0/1:60,7:67:99:149,0,8357
EU153401.1	498623	.	A	G	75.77	.	AC=1;AF=0.500;AN=2;BaseQRankSum=0.509;ClippingRankSum=0.000;DP=74;ExcessHet=3.0103;FS=6.091;MLEAC=1;MLEAF=0.500;MQ=42.66;MQRankSum=-0.396;QD=1.08;ReadPosRankSum=0.098;SOR=1.863	GT:AD:DP:GQ:PL	0/1:63,7:70:99:104,0,8466
EU153401.1	498624	.	G	T	126.73	.	AC=1;AF=0.500;AN=2;BaseQRankSum=-3.704;ClippingRankSum=0.000;DP=80;ExcessHet=3.0103;FS=0.000;MLEAC=1;MLEAF=0.500;MQ=42.66;MQRankSum=-1.187;QD=2.01;ReadPosRankSum=-0.804;SOR=0.569	GT:AD:DP:GQ:PL	0/1:55,8:63:99:164,0,8574
EU153401.1	498625	.	T	C	114.73	.	AC=1;AF=0.500;AN=2;BaseQRankSum=-0.310;ClippingRankSum=0.000;DP=73;ExcessHet=3.0103;FS=1.546;MLEAC=1;MLEAF=0.500;MQ=42.58;MQRankSum=-2.115;QD=1.69;ReadPosRankSum=-1.609;SOR=1.154	GT:AD:DP:GQ:PL	0/1:60,8:68:99:152,0,8379
EU153401.1	498626	.	G	A	1923.77	.	AC=1;AF=0.500;AN=2;BaseQRankSum=0.208;ClippingRankSum=0.000;DP=72;ExcessHet=3.0103;FS=3.822;MLEAC=1;MLEAF=0.500;MQ=42.61;MQRankSum=-3.685;QD=28.29;ReadPosRankSum=-3.312;SOR=1.286	GT:AD:DP:GQ:PL	0/1:20,48:68:99:1952,0,6332
EU153401.1	498627	.	T	C	132.77	.	AC=1;AF=0.500;AN=2;BaseQRankSum=0.851;ClippingRankSum=0.000;DP=70;ExcessHet=3.0103;FS=1.844;MLEAC=1;MLEAF=0.500;MQ=42.76;MQRankSum=-0.225;QD=2.11;ReadPosRankSum=-1.300;SOR=1.321	GT:AD:DP:GQ:PL	0/1:57,6:63:99:161,0,8250
EU153401.1	498628	.	G	A	117.77	.	AC=1;AF=0.500;AN=2;BaseQRankSum=0.699;ClippingRankSum=0.000;DP=67;ExcessHet=3.0103;FS=0.000;MLEAC=1;MLEAF=0.500;MQ=42.98;MQRankSum=0.449;QD=1.87;ReadPosRankSum=-0.268;SOR=0.859	GT:AD:DP:GQ:PL	0/1:55,8:63:99:146,0,8695
EU153401.1	498630	.	A	T	129.77	.	AC=1;AF=0.500;AN=2;BaseQRankSum=-1.549;ClippingRankSum=0.000;DP=69;ExcessHet=3.0103;FS=0.000;MLEAC=1;MLEAF=0.500;MQ=43.11;MQRankSum=-1.039;QD=2.03;ReadPosRankSum=0.731;SOR=0.920	GT:AD:DP:GQ:PL	0/1:56,8:64:99:158,0,8657
EU153401.1	498632	.	G	T	207.77	.	AC=1;AF=0.500;AN=2;BaseQRankSum=0.809;ClippingRankSum=0.000;DP=70;ExcessHet=3.0103;FS=1.385;MLEAC=1;MLEAF=0.500;MQ=43.34;MQRankSum=-1.413;QD=3.78;ReadPosRankSum=0.262;SOR=0.941	GT:AD:DP:GQ:PL	0/1:46,9:55:99:236,0,8151
EU153401.1	498635	.	C	T	42.77	.	AC=1;AF=0.500;AN=2;BaseQRankSum=0.760;ClippingRankSum=0.000;DP=69;ExcessHet=3.0103;FS=1.838;MLEAC=1;MLEAF=0.500;MQ=43.52;MQRankSum=-1.687;QD=0.66;ReadPosRankSum=-0.094;SOR=1.247	GT:AD:DP:GQ:PL	0/1:59,6:65:71:71,0,8672
EU153401.1	498640	.	A	G	42.77	.	AC=1;AF=0.500;AN=2;BaseQRankSum=0.561;ClippingRankSum=0.000;DP=63;ExcessHet=3.0103;FS=5.051;MLEAC=1;MLEAF=0.500;MQ=44.74;MQRankSum=-0.787;QD=0.70;ReadPosRankSum=2.215;SOR=2.395	GT:AD:DP:GQ:PL	0/1:56,5:61:71:71,0,8705
EU153401.1	498644	.	G	A	57.77	.	AC=1;AF=0.500;AN=2;BaseQRankSum=0.750;ClippingRankSum=0.000;DP=65;ExcessHet=3.0103;FS=0.000;MLEAC=1;MLEAF=0.500;MQ=44.84;MQRankSum=-2.502;QD=0.92;ReadPosRankSum=-0.539;SOR=0.593	GT:AD:DP:GQ:PL	0/1:56,7:63:86:86,0,8535
EU153401.1	498646	.	T	A	138.73	.	AC=1;AF=0.500;AN=2;BaseQRankSum=-1.103;ClippingRankSum=0.000;DP=61;ExcessHet=3.0103;FS=7.518;MLEAC=1;MLEAF=0.500;MQ=45.49;MQRankSum=1.278;QD=2.57;ReadPosRankSum=1.160;SOR=0.526	GT:AD:DP:GQ:PL	0/1:47,7:54:99:176,0,8240
EU153401.1	498647	.	A	G	108.77	.	AC=1;AF=0.500;AN=2;BaseQRankSum=0.590;ClippingRankSum=0.000;DP=59;ExcessHet=3.0103;FS=0.000;MLEAC=1;MLEAF=0.500;MQ=45.29;MQRankSum=1.591;QD=2.01;ReadPosRankSum=3.007;SOR=0.663	GT:AD:DP:GQ:PL	0/1:47,7:54:99:137,0,8195
EU153401.1	498648	.	A	AAAAATGG	48.73	.	AC=1;AF=0.500;AN=2;BaseQRankSum=0.379;ClippingRankSum=0.000;DP=60;ExcessHet=3.0103;FS=5.118;MLEAC=1;MLEAF=0.500;MQ=45.35;MQRankSum=-2.503;QD=0.89;ReadPosRankSum=1.106;SOR=2.093	GT:AD:DP:GQ:PL	0/1:50,5:55:86:86,0,8754
EU153401.1	498653	.	T	A	1235.73	.	AC=1;AF=0.500;AN=2;BaseQRankSum=1.384;ClippingRankSum=0.000;DP=69;ExcessHet=3.0103;FS=18.108;MLEAC=1;MLEAF=0.500;MQ=45.83;MQRankSum=-3.026;QD=22.07;ReadPosRankSum=-0.176;SOR=2.973	GT:AD:DP:GQ:PL	0/1:23,33:56:99:1273,0,7745
EU153401.1	498654	.	C	G	1090.73	.	AC=1;AF=0.500;AN=2;BaseQRankSum=1.737;ClippingRankSum=0.000;DP=68;ExcessHet=3.0103;FS=1.322;MLEAC=1;MLEAF=0.500;MQ=46.09;MQRankSum=-4.094;QD=24.79;ReadPosRankSum=-0.427;SOR=1.165	GT:AD:DP:GQ:PL	0/1:16,28:44:99:1128,0,7342
EU153401.1	498657	.	C	A	51.77	.	AC=1;AF=0.500;AN=2;BaseQRankSum=0.734;ClippingRankSum=0.000;DP=64;ExcessHet=3.0103;FS=4.346;MLEAC=1;MLEAF=0.500;MQ=46.63;MQRankSum=0.998;QD=0.91;ReadPosRankSum=-0.491;SOR=0.171	GT:AD:DP:GQ:PL	0/1:51,6:57:80:80,0,9631
EU153401.1	498660	.	C	T	720.77	.	AC=1;AF=0.500;AN=2;BaseQRankSum=0.734;ClippingRankSum=0.000;DP=69;ExcessHet=3.0103;FS=8.061;MLEAC=1;MLEAF=0.500;MQ=46.85;MQRankSum=-2.960;QD=11.26;ReadPosRankSum=0.600;SOR=1.911	GT:AD:DP:GQ:PL	0/1:43,21:64:99:749,0,9342
EU153401.1	498662	.	C	T	222.73	.	AC=1;AF=0.500;AN=2;BaseQRankSum=-1.221;ClippingRankSum=0.000;DP=73;ExcessHet=3.0103;FS=6.138;MLEAC=1;MLEAF=0.500;MQ=46.44;MQRankSum=-2.689;QD=3.65;ReadPosRankSum=0.410;SOR=1.961	GT:AD:DP:GQ:PL	0/1:53,8:61:99:260,0,9537
EU153401.1	498665	.	G	T	880.77	.	AC=1;AF=0.500;AN=2;BaseQRankSum=0.604;ClippingRankSum=0.000;DP=70;ExcessHet=3.0103;FS=0.000;MLEAC=1;MLEAF=0.500;MQ=46.86;MQRankSum=-4.494;QD=20.97;ReadPosRankSum=0.355;SOR=0.818	GT:AD:DP:GQ:PL	0/1:19,23:42:99:909,0,7997
EU153401.1	498666	.	G	C	90.77	.	AC=1;AF=0.500;AN=2;BaseQRankSum=0.923;ClippingRankSum=0.000;DP=70;ExcessHet=3.0103;FS=7.788;MLEAC=1;MLEAF=0.500;MQ=46.86;MQRankSum=0.192;QD=1.44;ReadPosRankSum=0.345;SOR=2.908	GT:AD:DP:GQ:PL	0/1:57,6:63:99:119,0,9972
EU153401.1	498667	.	A	G	126.73	.	AC=1;AF=0.500;AN=2;BaseQRankSum=0.847;ClippingRankSum=0.000;DP=73;ExcessHet=3.0103;FS=0.000;MLEAC=1;MLEAF=0.500;MQ=46.44;MQRankSum=0.766;QD=2.19;ReadPosRankSum=2.800;SOR=0.826	GT:AD:DP:GQ:PL	0/1:50,8:58:99:164,0,9942
EU153401.1	498672	.	G	T	27.77	.	AC=1;AF=0.500;AN=2;BaseQRankSum=0.000;ClippingRankSum=0.000;DP=78;ExcessHet=3.0103;FS=0.000;MLEAC=1;MLEAF=0.500;MQ=47.16;MQRankSum=-1.297;QD=0.41;ReadPosRankSum=-2.065;SOR=0.651	GT:AD:DP:GQ:PL	0/1:61,6:67:56:56,0,10205
EU153401.1	498673	.	C	T	156.77	.	AC=1;AF=0.500;AN=2;BaseQRankSum=1.313;ClippingRankSum=0.000;DP=78;ExcessHet=3.0103;FS=3.176;MLEAC=1;MLEAF=0.500;MQ=47.16;MQRankSum=-3.352;QD=2.24;ReadPosRankSum=0.711;SOR=0.307	GT:AD:DP:GQ:PL	0/1:61,9:70:99:185,0,10146
EU153401.1	498679	.	C	T	129.73	.	AC=1;AF=0.500;AN=2;BaseQRankSum=0.994;ClippingRankSum=0.000;DP=88;ExcessHet=3.0103;FS=1.555;MLEAC=1;MLEAF=0.500;MQ=46.38;MQRankSum=-0.214;QD=2.06;ReadPosRankSum=2.660;SOR=1.148	GT:AD:DP:GQ:PL	0/1:55,8:63:99:167,0,9695
EU153401.1	498681	.	T	C	1596.77	.	AC=1;AF=0.500;AN=2;BaseQRankSum=1.881;ClippingRankSum=0.000;DP=88;ExcessHet=3.0103;FS=16.152;MLEAC=1;MLEAF=0.500;MQ=46.38;MQRankSum=-2.253;QD=22.18;ReadPosRankSum=2.032;SOR=2.419	GT:AD:DP:GQ:PL	0/1:32,40:72:99:1625,0,8014
EU153401.1	498683	.	T	A	1767.73	.	AC=1;AF=0.500;AN=2;BaseQRankSum=3.298;ClippingRankSum=0.000;DP=90;ExcessHet=3.0103;FS=5.383;MLEAC=1;MLEAF=0.500;MQ=46.60;MQRankSum=-4.136;QD=25.25;ReadPosRankSum=0.422;SOR=1.443	GT:AD:DP:GQ:PL	0/1:25,45:70:99:1805,0,7782
EU153401.1	498685	.	T	G	132.77	.	AC=1;AF=0.500;AN=2;BaseQRankSum=1.003;ClippingRankSum=0.000;DP=93;ExcessHet=3.0103;FS=3.191;MLEAC=1;MLEAF=0.500;MQ=45.83;MQRankSum=-2.743;QD=1.68;ReadPosRankSum=0.253;SOR=1.270	GT:AD:DP:GQ:PL	0/1:70,9:79:99:161,0,10552
EU153401.1	498688	.	A	G	708.73	.	AC=1;AF=0.500;AN=2;BaseQRankSum=0.894;ClippingRankSum=0.000;DP=99;ExcessHet=3.0103;FS=24.575;MLEAC=1;MLEAF=0.500;MQ=45.50;MQRankSum=0.496;QD=9.20;ReadPosRankSum=-0.543;SOR=3.431	GT:AD:DP:GQ:PL	0/1:55,22:77:99:746,0,8935
EU153401.1	498696	.	C	A	1158.77	.	AC=1;AF=0.500;AN=2;BaseQRankSum=1.407;ClippingRankSum=0.000;DP=110;ExcessHet=3.0103;FS=0.953;MLEAC=1;MLEAF=0.500;MQ=44.71;MQRankSum=-3.566;QD=13.63;ReadPosRankSum=-3.171;SOR=0.908	GT:AD:DP:GQ:PL	0/1:62,23:85:99:1187,0,8723
EU153401.1	498702	.	A	G	276.77	.	AC=1;AF=0.500;AN=2;BaseQRankSum=1.225;ClippingRankSum=0.000;DP=106;ExcessHet=3.0103;FS=2.568;MLEAC=1;MLEAF=0.500;MQ=43.40;MQRankSum=-1.480;QD=3.46;ReadPosRankSum=1.458;SOR=1.139	GT:AD:DP:GQ:PL	0/1:67,13:80:99:305,0,3680
EU153401.1	498717	.	T	A	1917.77	.	AC=1;AF=0.500;AN=2;BaseQRankSum=0.754;ClippingRankSum=0.000;DP=106;ExcessHet=3.0103;FS=3.197;MLEAC=1;MLEAF=0.500;MQ=42.30;MQRankSum=-5.455;QD=23.68;ReadPosRankSum=-2.104;SOR=1.125	GT:AD:DP:GQ:PL	0/1:27,54:81:99:1946,0,2106
EU153401.1	498751	.	A	C	577.77	.	AC=1;AF=0.500;AN=2;BaseQRankSum=0.114;ClippingRankSum=0.000;DP=62;ExcessHet=3.0103;FS=12.801;MLEAC=1;MLEAF=0.500;MQ=44.67;MQRankSum=-4.182;QD=13.44;ReadPosRankSum=-1.297;SOR=2.574	GT:AD:DP:GQ:PL	0/1:27,16:43:99:606,0,2166
EU153401.1	498760	.	C	T	175.77	.	AC=1;AF=0.500;AN=2;BaseQRankSum=0.645;ClippingRankSum=0.000;DP=53;ExcessHet=3.0103;FS=12.805;MLEAC=1;MLEAF=0.500;MQ=45.20;MQRankSum=-1.193;QD=5.02;ReadPosRankSum=0.638;SOR=1.865	GT:AD:DP:GQ:PL	0/1:30,5:35:99:204,0,2366
EU153401.1	498761	.	T	A	85.77	.	AC=1;AF=0.500;AN=2;BaseQRankSum=0.530;ClippingRankSum=0.000;DP=51;ExcessHet=3.0103;FS=12.805;MLEAC=1;MLEAF=0.500;MQ=45.67;MQRankSum=-0.167;QD=2.60;ReadPosRankSum=0.314;SOR=2.790	GT:AD:DP:GQ:PL	0/1:30,3:33:99:114,0,2456
EU153401.1	498762	.	G	A	520.77	.	AC=1;AF=0.500;AN=2;BaseQRankSum=1.047;ClippingRankSum=0.000;DP=46;ExcessHet=3.0103;FS=6.513;MLEAC=1;MLEAF=0.500;MQ=46.46;MQRankSum=-4.643;QD=18.60;ReadPosRankSum=-3.275;SOR=2.072	GT:AD:DP:GQ:PL	0/1:19,9:28:99:549,0,1920
EU153401.1	498764	.	C	A	427.77	.	AC=1;AF=0.500;AN=2;BaseQRankSum=-0.200;ClippingRankSum=0.000;DP=45;ExcessHet=3.0103;FS=0.000;MLEAC=1;MLEAF=0.500;MQ=46.80;MQRankSum=-4.861;QD=15.84;ReadPosRankSum=-3.352;SOR=0.627	GT:AD:DP:GQ:PL	0/1:16,11:27:99:456,0,1763
EU153401.1	498772	.	A	T	61.77	.	AC=1;AF=0.500;AN=2;BaseQRankSum=0.692;ClippingRankSum=0.000;DP=46;ExcessHet=3.0103;FS=12.979;MLEAC=1;MLEAF=0.500;MQ=45.98;MQRankSum=-0.826;QD=2.21;ReadPosRankSum=-0.605;SOR=2.788	GT:AD:DP:GQ:PL	0/1:25,3:28:90:90,0,2207
EU153401.1	498774	.	T	C	61.73	.	AC=1;AF=0.500;AN=2;BaseQRankSum=0.813;ClippingRankSum=0.000;DP=47;ExcessHet=3.0103;FS=8.921;MLEAC=1;MLEAF=0.500;MQ=45.86;MQRankSum=-1.424;QD=2.29;ReadPosRankSum=-1.566;SOR=1.440	GT:AD:DP:GQ:PL	0/1:23,4:27:99:99,0,2081
EU153401.1	498781	.	A	G	115.77	.	AC=1;AF=0.500;AN=2;BaseQRankSum=0.816;ClippingRankSum=0.000;DP=43;ExcessHet=3.0103;FS=4.873;MLEAC=1;MLEAF=0.500;MQ=46.07;MQRankSum=-2.536;QD=4.82;ReadPosRankSum=-1.833;SOR=0.707	GT:AD:DP:GQ:PL	0/1:19,5:24:99:144,0,2036
EU153401.1	498783	.	C	G	28.77	.	AC=1;AF=0.500;AN=2;BaseQRankSum=0.638;ClippingRankSum=0.000;DP=43;ExcessHet=3.0103;FS=2.395;MLEAC=1;MLEAF=0.500;MQ=47.64;MQRankSum=-2.065;QD=1.20;ReadPosRankSum=-1.057;SOR=1.044	GT:AD:DP:GQ:PL	0/1:21,3:24:57:57,0,1950
EU153401.1	498793	.	A	G	577.77	.	AC=1;AF=0.500;AN=2;BaseQRankSum=-0.378;ClippingRankSum=0.000;DP=43;ExcessHet=3.0103;FS=1.412;MLEAC=1;MLEAF=0.500;MQ=47.18;MQRankSum=-4.670;QD=18.64;ReadPosRankSum=-2.255;SOR=0.681	GT:AD:DP:GQ:PL	0/1:18,13:31:99:606,0,692
EU153401.1	498798	.	T	A	22.79	.	AC=1;AF=0.500;AN=2;BaseQRankSum=1.173;ClippingRankSum=0.000;DP=38;ExcessHet=3.0103;FS=2.341;MLEAC=1;MLEAF=0.500;MQ=48.93;MQRankSum=-2.037;QD=0.81;ReadPosRankSum=0.674;SOR=1.061	GT:AD:DP:GQ:PL	0/1:25,3:28:51:51,0,1061
EU153401.1	498799	.	T	C	19.81	.	AC=1;AF=0.500;AN=2;BaseQRankSum=0.988;ClippingRankSum=0.000;DP=33;ExcessHet=3.0103;FS=0.000;MLEAC=1;MLEAF=0.500;MQ=51.12;MQRankSum=-3.273;QD=0.83;ReadPosRankSum=0.000;SOR=1.128	GT:AD:DP:GQ:PL	0/1:21,3:24:48:48,0,1103
EU153401.1	498800	.	G	C	19.81	.	AC=1;AF=0.500;AN=2;BaseQRankSum=1.016;ClippingRankSum=0.000;DP=32;ExcessHet=3.0103;FS=0.000;MLEAC=1;MLEAF=0.500;MQ=50.81;MQRankSum=-3.193;QD=0.86;ReadPosRankSum=-0.507;SOR=1.179	GT:AD:DP:GQ:PL	0/1:20,3:23:48:48,0,1103
EU153401.1	498803	.	A	T	163.77	.	AC=1;AF=0.500;AN=2;BaseQRankSum=0.056;ClippingRankSum=0.000;DP=30;ExcessHet=3.0103;FS=5.076;MLEAC=1;MLEAF=0.500;MQ=51.05;MQRankSum=-4.367;QD=7.80;ReadPosRankSum=-0.125;SOR=1.930	GT:AD:DP:GQ:PL	0/1:16,5:21:99:192,0,699
EU153401.1	498813	.	AG	A	13.91	.	AC=1;AF=0.500;AN=2;BaseQRankSum=0.914;ClippingRankSum=0.000;DP=36;ExcessHet=3.0103;FS=0.000;MLEAC=1;MLEAF=0.500;MQ=47.22;MQRankSum=-1.271;QD=0.52;ReadPosRankSum=-1.143;SOR=1.179	GT:AD:DP:GQ:PL	0/1:24,3:27:51:51,0,1085
EU153401.1	498815	.	ATG	A	13.91	.	AC=1;AF=0.500;AN=2;BaseQRankSum=0.890;ClippingRankSum=0.000;DP=36;ExcessHet=3.0103;FS=0.000;MLEAC=1;MLEAF=0.500;MQ=47.22;MQRankSum=-1.330;QD=0.50;ReadPosRankSum=-1.675;SOR=1.078	GT:AD:DP:GQ:PL	0/1:25,3:28:51:51,0,1085
EU153401.1	498816	.	T	C	224.73	.	AC=1;AF=0.500;AN=2;BaseQRankSum=-0.844;ClippingRankSum=0.000;DP=36;ExcessHet=3.0103;FS=1.721;MLEAC=1;MLEAF=0.500;MQ=47.22;MQRankSum=2.601;QD=8.64;ReadPosRankSum=1.618;SOR=1.071	GT:AD:DP:GQ:PL	0/1:18,8:26:99:262,0,637
EU153401.1	498822	.	A	G	16.82	.	AC=1;AF=0.500;AN=2;BaseQRankSum=-1.865;ClippingRankSum=0.000;DP=44;ExcessHet=3.0103;FS=6.953;MLEAC=1;MLEAF=0.500;MQ=44.40;MQRankSum=0.112;QD=0.48;ReadPosRankSum=-2.034;SOR=2.258	GT:AD:DP:GQ:PL	0/1:33,2:35:54:54,0,1628
EU153401.1	498823	.	C	CTA	175.73	.	AC=1;AF=0.500;AN=2;BaseQRankSum=1.299;ClippingRankSum=0.000;DP=31;ExcessHet=3.0103;FS=0.000;MLEAC=1;MLEAF=0.500;MQ=46.50;MQRankSum=2.583;QD=7.99;ReadPosRankSum=2.007;SOR=0.804	GT:AD:DP:GQ:PL	0/1:15,7:22:99:213,0,911
EU153401.1	498830	.	T	C	133.77	.	AC=1;AF=0.500;AN=2;BaseQRankSum=0.572;ClippingRankSum=0.000;DP=47;ExcessHet=3.0103;FS=23.959;MLEAC=1;MLEAF=0.500;MQ=43.64;MQRankSum=-1.362;QD=3.43;ReadPosRankSum=-0.690;SOR=4.401	GT:AD:DP:GQ:PL	0/1:31,8:39:99:162,0,1134
EU153401.1	498877	.	G	A	113.77	.	AC=1;AF=0.500;AN=2;BaseQRankSum=0.808;ClippingRankSum=0.000;DP=48;ExcessHet=3.0103;FS=1.597;MLEAC=1;MLEAF=0.500;MQ=43.29;MQRankSum=-0.162;QD=2.59;ReadPosRankSum=-0.955;SOR=0.399	GT:AD:DP:GQ:PL	0/1:37,7:44:99:142,0,1440
EU153401.1	498886	.	T	TG	24.75	.	AC=1;AF=0.500;AN=2;BaseQRankSum=0.638;ClippingRankSum=0.000;DP=28;ExcessHet=3.0103;FS=6.520;MLEAC=1;MLEAF=0.500;MQ=49.33;MQRankSum=-2.667;QD=1.03;SOR=2.824	GT:AD:DP:GQ:PL	0/1:21,3:24:62:62,0,918
EU153401.1	498887	.	T	G	92.77	.	AC=1;AF=0.500;AN=2;BaseQRankSum=0.817;ClippingRankSum=0.000;DP=22;ExcessHet=3.0103;FS=15.849;MLEAC=1;MLEAF=0.500;MQ=52.33;MQRankSum=-1.500;QD=4.64;ReadPosRankSum=-1.091;SOR=3.229	GT:AD:DP:GQ:PL	0/1:16,4:20:99:121,0,695
EU153401.1	498892	.	G	A	49.77	.	AC=1;AF=0.500;AN=2;BaseQRankSum=0.000;ClippingRankSum=0.000;DP=20;ExcessHet=3.0103;FS=12.884;MLEAC=1;MLEAF=0.500;MQ=51.50;MQRankSum=-1.109;QD=2.93;ReadPosRankSum=-1.074;SOR=2.785	GT:AD:DP:GQ:PL	0/1:14,3:17:78:78,0,708
EU153401.1	498894	.	G	C	49.77	.	AC=1;AF=0.500;AN=2;BaseQRankSum=0.735;ClippingRankSum=0.000;DP=21;ExcessHet=3.0103;FS=12.381;MLEAC=1;MLEAF=0.500;MQ=51.94;MQRankSum=-1.036;QD=2.62;ReadPosRankSum=-0.841;SOR=2.788	GT:AD:DP:GQ:PL	0/1:16,3:19:78:78,0,708
EU153401.1	498895	.	C	T	46.77	.	AC=1;AF=0.500;AN=2;BaseQRankSum=0.735;ClippingRankSum=0.000;DP=21;ExcessHet=3.0103;FS=12.381;MLEAC=1;MLEAF=0.500;MQ=51.94;MQRankSum=-1.036;QD=2.46;ReadPosRankSum=-0.392;SOR=2.788	GT:AD:DP:GQ:PL	0/1:16,3:19:75:75,0,750
EU153401.1	498898	.	GAA	G	37.73	.	AC=1;AF=0.500;AN=2;BaseQRankSum=0.712;ClippingRankSum=0.000;DP=21;ExcessHet=3.0103;FS=13.087;MLEAC=1;MLEAF=0.500;MQ=52.61;MQRankSum=-1.120;QD=1.89;ReadPosRankSum=-0.212;SOR=2.786	GT:AD:DP:GQ:PL	0/1:17,3:20:75:75,0,750
EU153401.1	498900	.	A	G	136.77	.	AC=1;AF=0.500;AN=2;BaseQRankSum=1.124;ClippingRankSum=0.000;DP=21;ExcessHet=3.0103;FS=2.199;MLEAC=1;MLEAF=0.500;MQ=52.61;MQRankSum=-3.284;QD=6.84;ReadPosRankSum=-0.701;SOR=1.781	GT:AD:DP:GQ:PL	0/1:15,5:20:99:165,0,660
EU153401.1	498902	.	G	GGA	40.73	.	AC=1;AF=0.500;AN=2;BaseQRankSum=0.735;ClippingRankSum=0.000;DP=20;ExcessHet=3.0103;FS=12.381;MLEAC=1;MLEAF=0.500;MQ=53.17;MQRankSum=-1.291;QD=2.14;SOR=2.788	GT:AD:DP:GQ:PL	0/1:16,3:19:78:78,0,708
EU153401.1	498906	.	T	A	133.77	.	AC=1;AF=0.500;AN=2;BaseQRankSum=0.923;ClippingRankSum=0.000;DP=20;ExcessHet=3.0103;FS=9.631;MLEAC=1;MLEAF=0.500;MQ=53.17;MQRankSum=-1.950;QD=6.69;ReadPosRankSum=1.574;SOR=1.860	GT:AD:DP:GQ:PL	0/1:15,5:20:99:162,0,702
EU153401.1	498912	.	A	G	111.77	.	AC=1;AF=0.500;AN=2;BaseQRankSum=0.802;ClippingRankSum=0.000;DP=22;ExcessHet=3.0103;FS=11.083;MLEAC=1;MLEAF=0.500;MQ=51.91;MQRankSum=-0.862;QD=5.08;ReadPosRankSum=0.863;SOR=2.796	GT:AD:DP:GQ:PL	0/1:19,3:22:99:140,0,828
EU153401.1	498913	.	C	A	356.77	.	AC=1;AF=0.500;AN=2;BaseQRankSum=1.270;ClippingRankSum=0.000;DP=19;ExcessHet=3.0103;FS=8.820;MLEAC=1;MLEAF=0.500;MQ=54.82;MQRankSum=-3.328;QD=20.99;ReadPosRankSum=1.373;SOR=1.881	GT:AD:DP:GQ:PL	0/1:12,5:17:99:385,0,518
EU153401.1	498914	.	A	G	86.77	.	AC=1;AF=0.500;AN=2;BaseQRankSum=0.514;ClippingRankSum=0.000;DP=21;ExcessHet=3.0103;FS=3.757;MLEAC=1;MLEAF=0.500;MQ=53.19;MQRankSum=-0.996;QD=4.57;ReadPosRankSum=1.371;SOR=1.492	GT:AD:DP:GQ:PL	0/1:18,1:19:99:115,0,788
EU153401.1	498926	.	T	C	311.73	.	AC=1;AF=0.500;AN=2;BaseQRankSum=-1.335;ClippingRankSum=0.000;DP=25;ExcessHet=3.0103;FS=1.740;MLEAC=1;MLEAF=0.500;MQ=53.33;MQRankSum=2.640;QD=14.84;ReadPosRankSum=-0.106;SOR=1.270	GT:AD:DP:GQ:PL	0/1:10,11:21:99:349,0,386
EU153401.1	498945	.	A	C	282.77	.	AC=1;AF=0.500;AN=2;BaseQRankSum=0.049;ClippingRankSum=0.000;DP=22;ExcessHet=3.0103;FS=1.899;MLEAC=1;MLEAF=0.500;MQ=52.24;MQRankSum=-3.192;QD=13.47;ReadPosRankSum=-0.979;SOR=0.223	GT:AD:DP:GQ:PL	0/1:13,8:21:99:311,0,546
EU153401.1	498970	.	A	AT	244.73	.	AC=1;AF=0.500;AN=2;BaseQRankSum=-1.058;ClippingRankSum=0.000;DP=22;ExcessHet=3.0103;FS=1.719;MLEAC=1;MLEAF=0.500;MQ=49.06;MQRankSum=-3.011;QD=11.65;ReadPosRankSum=-1.533;SOR=0.368	GT:AD:DP:GQ:PL	0/1:12,9:21:99:282,0,596
EU153401.1	498972	.	A	T	253.77	.	AC=1;AF=0.500;AN=2;BaseQRankSum=-2.579;ClippingRankSum=0.000;DP=26;ExcessHet=3.0103;FS=0.000;MLEAC=1;MLEAF=0.500;MQ=45.79;MQRankSum=-0.789;QD=10.15;ReadPosRankSum=0.264;SOR=0.392	GT:AD:DP:GQ:PL	0/1:17,8:25:99:282,0,596
EU153401.1	499140	.	A	G	16.86	.	AC=1;AF=0.500;AN=2;BaseQRankSum=0.588;ClippingRankSum=0.000;DP=29;ExcessHet=3.0103;FS=0.000;MLEAC=1;MLEAF=0.500;MQ=43.96;MQRankSum=1.247;QD=1.12;ReadPosRankSum=-0.936;SOR=0.368	GT:AD:DP:GQ:PL	0/1:13,2:15:45:45,0,427
EU153401.1	499239	.	AT	A	169.73	.	AC=1;AF=0.500;AN=2;BaseQRankSum=0.411;ClippingRankSum=0.000;DP=23;ExcessHet=3.0103;FS=5.021;MLEAC=1;MLEAF=0.500;MQ=55.54;MQRankSum=0.000;QD=11.32;ReadPosRankSum=0.692;SOR=1.230	GT:AD:DP:GQ:PL	0/1:6,9:15:99:207,0,116
EU153401.1	499391	.	G	A	277.77	.	AC=1;AF=0.500;AN=2;BaseQRankSum=-1.773;ClippingRankSum=0.000;DP=15;ExcessHet=3.0103;FS=2.216;MLEAC=1;MLEAF=0.500;MQ=60.00;MQRankSum=0.000;QD=18.52;ReadPosRankSum=-1.463;SOR=0.273	GT:AD:DP:GQ:PL	0/1:5,10:15:99:306,0,179
EU153401.1	499745	.	T	A	207.77	.	AC=1;AF=0.500;AN=2;BaseQRankSum=0.000;ClippingRankSum=0.000;DP=12;ExcessHet=3.0103;FS=2.632;MLEAC=1;MLEAF=0.500;MQ=58.59;MQRankSum=0.000;QD=18.89;ReadPosRankSum=0.702;SOR=0.148	GT:AD:DP:GQ:PL	0/1:5,6:11:99:236,0,191
EU153401.1	499805	.	G	GA	108.73	.	AC=1;AF=0.500;AN=2;BaseQRankSum=0.000;ClippingRankSum=0.000;DP=12;ExcessHet=3.0103;FS=0.000;MLEAC=1;MLEAF=0.500;MQ=60.00;MQRankSum=0.000;QD=9.06;ReadPosRankSum=2.257;SOR=0.754	GT:AD:DP:GQ:PL	0/1:5,7:12:99:146,0,108
EU153401.1	500037	.	T	G	415.77	.	AC=1;AF=0.500;AN=2;BaseQRankSum=0.000;ClippingRankSum=0.000;DP=30;ExcessHet=3.0103;FS=0.000;MLEAC=1;MLEAF=0.500;MQ=51.58;MQRankSum=-1.912;QD=19.80;ReadPosRankSum=-1.247;SOR=0.722	GT:AD:DP:GQ:PL	0/1:9,12:21:99:444,0,318
EU153401.1	500081	.	C	T	196.77	.	AC=1;AF=0.500;AN=2;BaseQRankSum=0.566;ClippingRankSum=0.000;DP=18;ExcessHet=3.0103;FS=0.000;MLEAC=1;MLEAF=0.500;MQ=54.70;MQRankSum=1.020;QD=14.05;ReadPosRankSum=-1.050;SOR=0.804	GT:AD:DP:GQ:PL	0/1:8,6:14:99:225,0,316
EU153401.1	500302	.	G	T	442.77	.	AC=1;AF=0.500;AN=2;BaseQRankSum=-0.774;ClippingRankSum=0.000;DP=16;ExcessHet=3.0103;FS=2.869;MLEAC=1;MLEAF=0.500;MQ=59.53;MQRankSum=0.000;QD=29.52;ReadPosRankSum=-1.259;SOR=0.097	GT:AD:DP:GQ:PL	0/1:4,11:15:99:471,0,310
EU153401.1	500327	.	T	G	417.77	.	AC=1;AF=0.500;AN=2;BaseQRankSum=0.000;ClippingRankSum=0.000;DP=17;ExcessHet=3.0103;FS=6.117;MLEAC=1;MLEAF=0.500;MQ=59.56;MQRankSum=0.000;QD=26.11;ReadPosRankSum=0.819;SOR=0.069	GT:AD:DP:GQ:PL	0/1:5,11:16:99:446,0,355
EU153401.1	500885	.	T	C	21.80	.	AC=1;AF=0.500;AN=2;BaseQRankSum=0.000;ClippingRankSum=0.000;DP=13;ExcessHet=3.0103;FS=0.000;MLEAC=1;MLEAF=0.500;MQ=60.00;MQRankSum=0.000;QD=1.68;ReadPosRankSum=1.087;SOR=0.330	GT:AD:DP:GQ:PL	0/1:11,2:13:50:50,0,453
EU153401.1	501333	.	G	A	107.77	.	AC=1;AF=0.500;AN=2;BaseQRankSum=-2.073;ClippingRankSum=0.000;DP=31;ExcessHet=3.0103;FS=0.000;MLEAC=1;MLEAF=0.500;MQ=51.14;MQRankSum=0.000;QD=6.74;ReadPosRankSum=-0.745;SOR=0.921	GT:AD:DP:GQ:PL	0/1:11,5:16:99:136,0,444
EU153401.1	502049	.	A	ATTTGTATGTATTG	88.73	.	AC=1;AF=0.500;AN=2;BaseQRankSum=-1.741;ClippingRankSum=0.000;DP=14;ExcessHet=3.0103;FS=0.000;MLEAC=1;MLEAF=0.500;MQ=58.20;MQRankSum=-3.328;QD=6.34;ReadPosRankSum=-0.124;SOR=1.402	GT:AD:DP:GQ:PL	0/1:13,1:14:99:126,0,993
EU153401.1	502061	.	T	C	103.77	.	AC=1;AF=0.500;AN=2;BaseQRankSum=-1.588;ClippingRankSum=0.000;DP=16;ExcessHet=3.0103;FS=0.000;MLEAC=1;MLEAF=0.500;MQ=55.13;MQRankSum=-3.763;QD=6.49;ReadPosRankSum=-2.007;SOR=1.179	GT:AD:DP:GQ:PL	0/1:12,4:16:99:132,0,859
EU153401.1	502070	.	G	A	103.77	.	AC=1;AF=0.500;AN=2;BaseQRankSum=-0.843;ClippingRankSum=0.000;DP=16;ExcessHet=3.0103;FS=0.000;MLEAC=1;MLEAF=0.500;MQ=55.13;MQRankSum=-3.763;QD=6.49;ReadPosRankSum=-1.401;SOR=1.179	GT:AD:DP:GQ:PL	0/1:12,4:16:99:132,0,859
EU153401.1	502072	.	T	C	103.77	.	AC=1;AF=0.500;AN=2;BaseQRankSum=-0.843;ClippingRankSum=0.000;DP=16;ExcessHet=3.0103;FS=0.000;MLEAC=1;MLEAF=0.500;MQ=55.13;MQRankSum=-3.763;QD=6.49;ReadPosRankSum=-1.399;SOR=1.179	GT:AD:DP:GQ:PL	0/1:12,4:16:99:132,0,859
EU153401.1	502080	.	T	C	106.77	.	AC=1;AF=0.500;AN=2;BaseQRankSum=-1.508;ClippingRankSum=0.000;DP=15;ExcessHet=3.0103;FS=2.187;MLEAC=1;MLEAF=0.500;MQ=54.79;MQRankSum=-3.624;QD=7.12;ReadPosRankSum=-2.293;SOR=1.371	GT:AD:DP:GQ:PL	0/1:11,4:15:99:135,0,773
EU153401.1	502215	.	CAT	C	267.73	.	AC=1;AF=0.500;AN=2;BaseQRankSum=1.020;ClippingRankSum=0.000;DP=21;ExcessHet=3.0103;FS=0.000;MLEAC=1;MLEAF=0.500;MQ=52.72;MQRankSum=1.020;QD=20.59;ReadPosRankSum=0.295;SOR=1.402	GT:AD:DP:GQ:PL	0/1:4,9:13:90:305,0,90
EU153401.1	502237	.	T	C	153.77	.	AC=1;AF=0.500;AN=2;BaseQRankSum=0.849;ClippingRankSum=0.000;DP=17;ExcessHet=3.0103;FS=0.000;MLEAC=1;MLEAF=0.500;MQ=54.91;MQRankSum=0.464;QD=10.98;ReadPosRankSum=0.450;SOR=0.804	GT:AD:DP:GQ:PL	0/1:9,5:14:99:182,0,308
EU153401.1	502377	.	C	T	154.77	.	AC=1;AF=0.500;AN=2;BaseQRankSum=0.849;ClippingRankSum=0.000;DP=14;ExcessHet=3.0103;FS=2.363;MLEAC=1;MLEAF=0.500;MQ=60.00;MQRankSum=0.000;QD=11.05;ReadPosRankSum=0.451;SOR=0.744	GT:AD:DP:GQ:PL	0/1:9,5:14:99:183,0,363
EU153401.1	502385	.	TTG	T	145.73	.	AC=1;AF=0.500;AN=2;BaseQRankSum=-0.921;ClippingRankSum=0.000;DP=14;ExcessHet=3.0103;FS=2.363;MLEAC=1;MLEAF=0.500;MQ=60.00;MQRankSum=0.000;QD=10.41;ReadPosRankSum=0.579;SOR=0.744	GT:AD:DP:GQ:PL	0/1:9,5:14:99:183,0,363
EU153401.1	502387	.	G	GT	34.73	.	AC=1;AF=0.500;AN=2;BaseQRankSum=-0.908;ClippingRankSum=0.000;DP=13;ExcessHet=3.0103;FS=12.175;MLEAC=1;MLEAF=0.500;MQ=60.00;MQRankSum=0.000;QD=3.16;ReadPosRankSum=0.004;SOR=3.229	GT:AD:DP:GQ:PL	0/1:7,4:11:72:72,0,248
EU153401.1	502443	.	T	C	311.77	.	AC=1;AF=0.500;AN=2;BaseQRankSum=-0.367;ClippingRankSum=0.000;DP=23;ExcessHet=3.0103;FS=9.249;MLEAC=1;MLEAF=0.500;MQ=55.50;MQRankSum=0.000;QD=20.78;ReadPosRankSum=0.252;SOR=1.155	GT:AD:DP:GQ:PL	0/1:6,9:15:99:340,0,292
EU153401.1	502469	.	T	TAA	376.73	.	AC=1;AF=0.500;AN=2;BaseQRankSum=-0.925;ClippingRankSum=0.000;DP=28;ExcessHet=3.0103;FS=7.425;MLEAC=1;MLEAF=0.500;MQ=53.52;MQRankSum=1.781;QD=19.83;ReadPosRankSum=0.496;SOR=1.706	GT:AD:DP:GQ:PL	0/1:8,11:19:99:414,0,365
EU153401.1	502567	.	C	G	301.77	.	AC=1;AF=0.500;AN=2;BaseQRankSum=-1.540;ClippingRankSum=0.000;DP=23;ExcessHet=3.0103;FS=0.000;MLEAC=1;MLEAF=0.500;MQ=52.63;MQRankSum=0.000;QD=21.55;ReadPosRankSum=-0.831;SOR=0.473	GT:AD:DP:GQ:PL	0/1:3,11:14:92:330,0,92
EU153401.1	502639	.	A	C	650.77	.	AC=2;AF=1.00;AN=2;DP=26;ExcessHet=3.0103;FS=0.000;MLEAC=2;MLEAF=1.00;MQ=54.15;QD=29.94;SOR=0.804	GT:AD:DP:GQ:PL	1/1:0,17:17:51:679,51,0
EU153401.1	502765	.	T	C	190.77	.	AC=1;AF=0.500;AN=2;BaseQRankSum=-0.938;ClippingRankSum=0.000;DP=22;ExcessHet=3.0103;FS=0.000;MLEAC=1;MLEAF=0.500;MQ=56.63;MQRankSum=0.000;QD=11.92;ReadPosRankSum=-0.434;SOR=0.412	GT:AD:DP:GQ:PL	0/1:10,6:16:99:219,0,425
EU153401.1	502768	.	G	A	190.77	.	AC=1;AF=0.500;AN=2;BaseQRankSum=-0.508;ClippingRankSum=0.000;DP=22;ExcessHet=3.0103;FS=1.913;MLEAC=1;MLEAF=0.500;MQ=55.35;MQRankSum=0.862;QD=11.22;ReadPosRankSum=-0.151;SOR=0.330	GT:AD:DP:GQ:PL	0/1:11,6:17:99:219,0,425
EU153401.1	502984	.	T	C	7699.77	.	AC=1;AF=0.500;AN=2;BaseQRankSum=2.809;ClippingRankSum=0.000;DP=2177;ExcessHet=3.0103;FS=1.546;MLEAC=1;MLEAF=0.500;MQ=34.19;MQRankSum=-0.716;QD=3.62;ReadPosRankSum=1.422;SOR=0.933	GT:AD:DP:GQ:PL	0/1:1729,397:2126:99:7728,0,59136
EU153401.1	503004	.	T	C	319.77	.	AC=1;AF=0.500;AN=2;BaseQRankSum=1.115;ClippingRankSum=0.000;DP=2636;ExcessHet=3.0103;FS=3.757;MLEAC=1;MLEAF=0.500;MQ=33.89;MQRankSum=-0.414;QD=0.13;ReadPosRankSum=-4.996;SOR=0.324	GT:AD:DP:GQ:PL	0/1:2303,238:2541:99:348,0,84681
EU153401.1	503023	.	A	C	2812.77	.	AC=1;AF=0.500;AN=2;BaseQRankSum=-0.108;ClippingRankSum=0.000;DP=3152;ExcessHet=3.0103;FS=1.996;MLEAC=1;MLEAF=0.500;MQ=33.92;MQRankSum=0.192;QD=0.93;ReadPosRankSum=-2.746;SOR=1.018	GT:AD:DP:GQ:PL	0/1:2694,345:3039:99:2841,0,96328
EU153401.1	503167	.	G	A	163.77	.	AC=1;AF=0.500;AN=2;BaseQRankSum=0.000;ClippingRankSum=0.000;DP=27;ExcessHet=3.0103;FS=18.623;MLEAC=1;MLEAF=0.500;MQ=48.81;MQRankSum=2.020;QD=7.12;ReadPosRankSum=1.682;SOR=3.899	GT:AD:DP:GQ:PL	0/1:17,6:23:99:192,0,590
EU153401.1	503183	.	T	TC	3823.73	.	AC=1;AF=0.500;AN=2;BaseQRankSum=2.316;ClippingRankSum=0.000;DP=179;ExcessHet=3.0103;FS=10.318;MLEAC=1;MLEAF=0.500;MQ=37.96;MQRankSum=-5.079;QD=24.61;ReadPosRankSum=-3.140;SOR=1.949	GT:AD:DP:GQ:PL	0/1:18,90:108:99:3861,0,487
EU153401.1	503199	.	A	G	1357.77	.	AC=1;AF=0.500;AN=2;BaseQRankSum=2.512;ClippingRankSum=0.000;DP=114;ExcessHet=3.0103;FS=2.395;MLEAC=1;MLEAF=0.500;MQ=40.07;MQRankSum=-3.897;QD=21.90;ReadPosRankSum=-0.938;SOR=1.176	GT:AD:DP:GQ:PL	0/1:25,37:62:99:1386,0,942
EU153401.1	503203	.	C	CTG	139.73	.	AC=1;AF=0.500;AN=2;BaseQRankSum=-0.089;ClippingRankSum=0.000;DP=102;ExcessHet=3.0103;FS=3.850;MLEAC=1;MLEAF=0.500;MQ=40.56;MQRankSum=-1.306;QD=2.69;ReadPosRankSum=-1.509;SOR=1.557	GT:AD:DP:GQ:PL	0/1:44,8:52:99:177,0,1890
EU153401.1	503204	.	A	T	287.77	.	AC=1;AF=0.500;AN=2;BaseQRankSum=-0.391;ClippingRankSum=0.000;DP=99;ExcessHet=3.0103;FS=0.000;MLEAC=1;MLEAF=0.500;MQ=40.53;MQRankSum=-2.743;QD=6.69;ReadPosRankSum=0.788;SOR=0.610	GT:AD:DP:GQ:PL	0/1:33,10:43:99:316,0,1411
EU153401.1	503205	.	A	G	590.73	.	AC=1;AF=0.500;AN=2;BaseQRankSum=-0.378;ClippingRankSum=0.000;DP=98;ExcessHet=3.0103;FS=1.361;MLEAC=1;MLEAF=0.500;MQ=40.62;MQRankSum=-3.441;QD=13.74;ReadPosRankSum=0.133;SOR=1.085	GT:AD:DP:GQ:PL	0/1:26,17:43:99:628,0,1124
EU153401.1	503208	.	GT	G	201.73	.	AC=1;AF=0.500;AN=2;BaseQRankSum=0.953;ClippingRankSum=0.000;DP=92;ExcessHet=3.0103;FS=3.784;MLEAC=1;MLEAF=0.500;MQ=40.61;MQRankSum=-1.477;QD=4.20;ReadPosRankSum=0.119;SOR=1.439	GT:AD:DP:GQ:PL	0/1:40,8:48:99:239,0,1914
EU153401.1	503209	.	T	TG	223.73	.	AC=1;AF=0.500;AN=2;BaseQRankSum=0.992;ClippingRankSum=0.000;DP=91;ExcessHet=3.0103;FS=1.859;MLEAC=1;MLEAF=0.500;MQ=40.55;MQRankSum=0.063;QD=4.57;ReadPosRankSum=1.766;SOR=1.179	GT:AD:DP:GQ:PL	0/1:43,6:49:99:261,0,1893
EU153401.1	503215	.	T	C	410.73	.	AC=1;AF=0.500;AN=2;BaseQRankSum=-1.111;ClippingRankSum=0.000;DP=168;ExcessHet=3.0103;FS=2.014;MLEAC=1;MLEAF=0.500;MQ=37.56;MQRankSum=0.010;QD=3.16;ReadPosRankSum=2.238;SOR=0.810	GT:AD:DP:GQ:PL	0/1:110,20:130:99:448,0,4360
EU153401.1	503220	.	T	C	292.77	.	AC=1;AF=0.500;AN=2;BaseQRankSum=-1.244;ClippingRankSum=0.000;DP=153;ExcessHet=3.0103;FS=47.553;MLEAC=1;MLEAF=0.500;MQ=37.74;MQRankSum=1.778;QD=2.42;ReadPosRankSum=3.344;SOR=5.418	GT:AD:DP:GQ:PL	0/1:107,14:121:99:321,0,3981
EU153401.1	503224	.	A	G	357.77	.	AC=1;AF=0.500;AN=2;BaseQRankSum=0.230;ClippingRankSum=0.000;DP=168;ExcessHet=3.0103;FS=18.938;MLEAC=1;MLEAF=0.500;MQ=37.46;MQRankSum=-0.416;QD=2.63;ReadPosRankSum=3.139;SOR=1.913	GT:AD:DP:GQ:PL	0/1:117,19:136:99:386,0,5038
EU153401.1	503229	.	A	G	238.73	.	AC=1;AF=0.500;AN=2;BaseQRankSum=-0.438;ClippingRankSum=0.000;DP=199;ExcessHet=3.0103;FS=0.932;MLEAC=1;MLEAF=0.500;MQ=35.83;MQRankSum=-0.943;QD=1.46;ReadPosRankSum=-3.682;SOR=0.519	GT:AD:DP:GQ:PL	0/1:145,19:164:99:276,0,6409
EU153401.1	503236	.	T	C	2484.77	.	AC=1;AF=0.500;AN=2;BaseQRankSum=0.303;ClippingRankSum=0.000;DP=257;ExcessHet=3.0103;FS=15.093;MLEAC=1;MLEAF=0.500;MQ=34.94;MQRankSum=-4.208;QD=11.72;ReadPosRankSum=0.521;SOR=1.533	GT:AD:DP:GQ:PL	0/1:120,92:212:99:2513,0,4321
EU153401.1	503412	.	C	T	150.77	.	AC=1;AF=0.500;AN=2;BaseQRankSum=1.142;ClippingRankSum=0.000;DP=15;ExcessHet=3.0103;FS=2.216;MLEAC=1;MLEAF=0.500;MQ=60.00;MQRankSum=0.000;QD=10.05;ReadPosRankSum=-0.429;SOR=1.432	GT:AD:DP:GQ:PL	0/1:10,5:15:99:179,0,362
EU153401.1	503662	.	A	G	60.77	.	AC=1;AF=0.500;AN=2;BaseQRankSum=0.856;ClippingRankSum=0.000;DP=19;ExcessHet=3.0103;FS=0.000;MLEAC=1;MLEAF=0.500;MQ=56.86;MQRankSum=0.000;QD=4.05;ReadPosRankSum=0.533;SOR=0.818	GT:AD:DP:GQ:PL	0/1:12,3:15:89:89,0,449
EU153401.1	503876	.	C	T	114.77	.	AC=1;AF=0.500;AN=2;BaseQRankSum=0.000;ClippingRankSum=0.000;DP=12;ExcessHet=3.0103;FS=2.616;MLEAC=1;MLEAF=0.500;MQ=60.00;MQRankSum=0.000;QD=9.56;ReadPosRankSum=-2.071;SOR=0.169	GT:AD:DP:GQ:PL	0/1:8,4:12:99:143,0,322
EU153401.1	503921	.	T	G	188.77	.	AC=1;AF=0.500;AN=2;BaseQRankSum=1.169;ClippingRankSum=0.000;DP=17;ExcessHet=3.0103;FS=1.913;MLEAC=1;MLEAF=0.500;MQ=60.00;MQRankSum=0.000;QD=11.10;ReadPosRankSum=1.118;SOR=0.330	GT:AD:DP:GQ:PL	0/1:11,6:17:99:217,0,400
EU153401.1	504273	.	A	G	268.77	.	AC=1;AF=0.500;AN=2;BaseQRankSum=1.589;ClippingRankSum=0.000;DP=36;ExcessHet=3.0103;FS=6.631;MLEAC=1;MLEAF=0.500;MQ=53.69;MQRankSum=-3.280;QD=7.68;ReadPosRankSum=-0.915;SOR=2.249	GT:AD:DP:GQ:PL	0/1:26,9:35:99:297,0,1107
EU153401.1	504274	.	G	T	493.77	.	AC=1;AF=0.500;AN=2;BaseQRankSum=2.191;ClippingRankSum=0.000;DP=36;ExcessHet=3.0103;FS=16.324;MLEAC=1;MLEAF=0.500;MQ=53.69;MQRankSum=-3.835;QD=14.11;ReadPosRankSum=-2.308;SOR=3.742	GT:AD:DP:GQ:PL	0/1:21,14:35:99:522,0,882
EU153401.1	504277	.	G	T	40.77	.	AC=1;AF=0.500;AN=2;BaseQRankSum=1.303;ClippingRankSum=0.000;DP=38;ExcessHet=3.0103;FS=5.596;MLEAC=1;MLEAF=0.500;MQ=54.04;MQRankSum=-2.646;QD=1.10;ReadPosRankSum=1.923;SOR=2.494	GT:AD:DP:GQ:PL	0/1:33,4:37:69:69,0,1374
EU153401.1	504278	.	A	T	490.73	.	AC=1;AF=0.500;AN=2;BaseQRankSum=3.125;ClippingRankSum=0.000;DP=38;ExcessHet=3.0103;FS=19.575;MLEAC=1;MLEAF=0.500;MQ=54.04;MQRankSum=-5.490;QD=14.43;ReadPosRankSum=-0.407;SOR=3.912	GT:AD:DP:GQ:PL	0/1:20,14:34:99:528,0,798
EU153401.1	504279	.	T	TG	76.73	.	AC=1;AF=0.500;AN=2;BaseQRankSum=1.472;ClippingRankSum=0.000;DP=38;ExcessHet=3.0103;FS=1.953;MLEAC=1;MLEAF=0.500;MQ=54.04;MQRankSum=-1.918;QD=2.07;ReadPosRankSum=-1.411;SOR=1.222	GT:AD:DP:GQ:PL	0/1:32,5:37:99:114,0,1329
EU153401.1	504285	.	C	CTGGTT	226.73	.	AC=1;AF=0.500;AN=2;BaseQRankSum=1.658;ClippingRankSum=0.000;DP=38;ExcessHet=3.0103;FS=4.298;MLEAC=1;MLEAF=0.500;MQ=53.68;MQRankSum=-2.507;QD=7.56;ReadPosRankSum=-1.146;SOR=1.765	GT:AD:DP:GQ:PL	0/1:24,6:30:99:264,0,984
EU153401.1	504289	.	T	C	166.77	.	AC=1;AF=0.500;AN=2;BaseQRankSum=1.684;ClippingRankSum=0.000;DP=41;ExcessHet=3.0103;FS=1.670;MLEAC=1;MLEAF=0.500;MQ=53.50;MQRankSum=-2.373;QD=4.17;ReadPosRankSum=1.065;SOR=1.179	GT:AD:DP:GQ:PL	0/1:33,7:40:99:195,0,1365
EU153401.1	504290	.	G	A	163.77	.	AC=1;AF=0.500;AN=2;BaseQRankSum=1.599;ClippingRankSum=0.000;DP=40;ExcessHet=3.0103;FS=1.690;MLEAC=1;MLEAF=0.500;MQ=53.32;MQRankSum=-2.290;QD=4.20;ReadPosRankSum=1.152;SOR=1.251	GT:AD:DP:GQ:PL	0/1:32,7:39:99:192,0,1407
EU153401.1	504294	.	C	T	28.77	.	AC=1;AF=0.500;AN=2;BaseQRankSum=1.092;ClippingRankSum=0.000;DP=40;ExcessHet=3.0103;FS=8.868;MLEAC=1;MLEAF=0.500;MQ=52.93;MQRankSum=-0.074;QD=0.74;ReadPosRankSum=0.141;SOR=2.948	GT:AD:DP:GQ:PL	0/1:35,4:39:57:57,0,1542
EU153401.1	504295	.	A	G	217.77	.	AC=1;AF=0.500;AN=2;BaseQRankSum=1.717;ClippingRankSum=0.000;DP=40;ExcessHet=3.0103;FS=18.807;MLEAC=1;MLEAF=0.500;MQ=52.93;MQRankSum=-2.603;QD=6.05;ReadPosRankSum=2.106;SOR=4.407	GT:AD:DP:GQ:PL	0/1:28,8:36:99:246,0,1236
EU153401.1	504296	.	T	C	22.75	.	AC=1;AF=0.500;AN=2;BaseQRankSum=1.073;ClippingRankSum=0.000;DP=41;ExcessHet=3.0103;FS=9.103;MLEAC=1;MLEAF=0.500;MQ=52.73;MQRankSum=-2.259;QD=0.57;ReadPosRankSum=1.891;SOR=3.056	GT:AD:DP:GQ:PL	0/1:36,4:40:60:60,0,1500
EU153401.1	504303	.	C	CT	157.73	.	AC=1;AF=0.500;AN=2;BaseQRankSum=1.464;ClippingRankSum=0.000;DP=41;ExcessHet=3.0103;FS=1.694;MLEAC=1;MLEAF=0.500;MQ=52.73;MQRankSum=-1.765;QD=3.94;ReadPosRankSum=-0.819;SOR=1.345	GT:AD:DP:GQ:PL	0/1:33,7:40:99:195,0,1365
EU153401.1	504304	.	C	G	166.77	.	AC=1;AF=0.500;AN=2;BaseQRankSum=1.464;ClippingRankSum=0.000;DP=41;ExcessHet=3.0103;FS=1.694;MLEAC=1;MLEAF=0.500;MQ=52.73;MQRankSum=-1.765;QD=4.17;ReadPosRankSum=-0.677;SOR=1.345	GT:AD:DP:GQ:PL	0/1:33,7:40:99:195,0,1365
EU153401.1	504305	.	A	AATG	199.73	.	AC=1;AF=0.500;AN=2;BaseQRankSum=1.363;ClippingRankSum=0.000;DP=40;ExcessHet=3.0103;FS=0.000;MLEAC=1;MLEAF=0.500;MQ=52.54;MQRankSum=-1.589;QD=5.12;ReadPosRankSum=-0.923;SOR=0.941	GT:AD:DP:GQ:PL	0/1:31,8:39:99:237,0,1362
EU153401.1	504307	.	A	T	166.77	.	AC=1;AF=0.500;AN=2;BaseQRankSum=1.569;ClippingRankSum=0.000;DP=41;ExcessHet=3.0103;FS=3.695;MLEAC=1;MLEAF=0.500;MQ=52.73;MQRankSum=-3.830;QD=4.17;ReadPosRankSum=1.977;SOR=1.519	GT:AD:DP:GQ:PL	0/1:33,7:40:99:195,0,1365
EU153401.1	504313	.	T	C	340.77	.	AC=1;AF=0.500;AN=2;BaseQRankSum=1.945;ClippingRankSum=0.000;DP=41;ExcessHet=3.0103;FS=0.000;MLEAC=1;MLEAF=0.500;MQ=52.35;MQRankSum=-5.041;QD=8.52;ReadPosRankSum=-0.318;SOR=0.654	GT:AD:DP:GQ:PL	0/1:29,11:40:99:369,0,1269
EU153401.1	504315	.	T	A	208.77	.	AC=1;AF=0.500;AN=2;BaseQRankSum=1.363;ClippingRankSum=0.000;DP=40;ExcessHet=3.0103;FS=1.535;MLEAC=1;MLEAF=0.500;MQ=52.14;MQRankSum=-1.287;QD=5.35;ReadPosRankSum=-1.409;SOR=1.096	GT:AD:DP:GQ:PL	0/1:31,8:39:99:237,0,1362
EU153401.1	504316	.	A	T	214.73	.	AC=1;AF=0.500;AN=2;BaseQRankSum=1.474;ClippingRankSum=0.000;DP=40;ExcessHet=3.0103;FS=3.536;MLEAC=1;MLEAF=0.500;MQ=52.14;MQRankSum=-2.144;QD=6.14;ReadPosRankSum=-1.435;SOR=1.068	GT:AD:DP:GQ:PL	0/1:27,8:35:99:252,0,1152
EU153401.1	504319	.	G	A	31.77	.	AC=1;AF=0.500;AN=2;BaseQRankSum=1.042;ClippingRankSum=0.000;DP=38;ExcessHet=3.0103;FS=4.688;MLEAC=1;MLEAF=0.500;MQ=52.44;MQRankSum=-2.791;QD=0.86;ReadPosRankSum=-1.904;SOR=1.550	GT:AD:DP:GQ:PL	0/1:33,4:37:60:60,0,1500
EU153401.1	504323	.	T	TAATG	28.74	.	AC=1;AF=0.500;AN=2;BaseQRankSum=0.571;ClippingRankSum=0.000;DP=37;ExcessHet=3.0103;FS=9.834;MLEAC=1;MLEAF=0.500;MQ=52.22;MQRankSum=-1.863;QD=0.80;ReadPosRankSum=-0.831;SOR=3.244	GT:AD:DP:GQ:PL	0/1:32,4:36:66:66,0,1416
EU153401.1	504325	.	C	T	130.77	.	AC=1;AF=0.500;AN=2;BaseQRankSum=0.707;ClippingRankSum=0.000;DP=36;ExcessHet=3.0103;FS=0.000;MLEAC=1;MLEAF=0.500;MQ=52.41;MQRankSum=-1.213;QD=3.74;ReadPosRankSum=-0.307;SOR=0.631	GT:AD:DP:GQ:PL	0/1:29,6:35:99:159,0,1284
EU153401.1	504327	.	T	G	244.73	.	AC=1;AF=0.500;AN=2;BaseQRankSum=1.053;ClippingRankSum=0.000;DP=37;ExcessHet=3.0103;FS=0.000;MLEAC=1;MLEAF=0.500;MQ=52.32;MQRankSum=-3.793;QD=9.79;ReadPosRankSum=-1.836;SOR=0.784	GT:AD:DP:GQ:PL	0/1:17,8:25:99:282,0,732
EU153401.1	504328	.	T	C	85.77	.	AC=1;AF=0.500;AN=2;BaseQRankSum=0.645;ClippingRankSum=0.000;DP=36;ExcessHet=3.0103;FS=17.198;MLEAC=1;MLEAF=0.500;MQ=52.62;MQRankSum=0.025;QD=2.45;ReadPosRankSum=0.212;SOR=3.596	GT:AD:DP:GQ:PL	0/1:30,5:35:99:114,0,1329
EU153401.1	504330	.	G	T	673.77	.	AC=1;AF=0.500;AN=2;BaseQRankSum=1.767;ClippingRankSum=0.000;DP=36;ExcessHet=3.0103;FS=1.311;MLEAC=1;MLEAF=0.500;MQ=53.01;MQRankSum=-3.898;QD=19.25;ReadPosRankSum=-0.909;SOR=0.644	GT:AD:DP:GQ:PL	0/1:18,17:35:99:702,0,702
EU153401.1	504334	.	TGA	T	76.73	.	AC=1;AF=0.500;AN=2;BaseQRankSum=0.764;ClippingRankSum=0.000;DP=37;ExcessHet=3.0103;FS=0.000;MLEAC=1;MLEAF=0.500;MQ=53.21;MQRankSum=-1.552;QD=2.13;ReadPosRankSum=0.727;SOR=0.946	GT:AD:DP:GQ:PL	0/1:31,5:36:99:114,0,1329
EU153401.1	504339	.	T	C	40.77	.	AC=1;AF=0.500;AN=2;BaseQRankSum=0.773;ClippingRankSum=0.000;DP=38;ExcessHet=3.0103;FS=2.191;MLEAC=1;MLEAF=0.500;MQ=52.99;MQRankSum=-2.761;QD=1.10;ReadPosRankSum=-0.024;SOR=1.588	GT:AD:DP:GQ:PL	0/1:33,4:37:69:69,0,1374
EU153401.1	504341	.	T	A	85.77	.	AC=1;AF=0.500;AN=2;BaseQRankSum=-0.229;ClippingRankSum=0.000;DP=37;ExcessHet=3.0103;FS=0.000;MLEAC=1;MLEAF=0.500;MQ=53.02;MQRankSum=-1.309;QD=2.38;SOR=0.946	GT:AD:DP:GQ:PL	0/1:31,5:36:99:114,0,1329
EU153401.1	504342	.	A	C	367.77	.	AC=1;AF=0.500;AN=2;BaseQRankSum=1.599;ClippingRankSum=0.000;DP=36;ExcessHet=3.0103;FS=0.000;MLEAC=1;MLEAF=0.500;MQ=52.81;MQRankSum=-4.883;QD=11.86;ReadPosRankSum=-1.736;SOR=0.859	GT:AD:DP:GQ:PL	0/1:20,11:31:99:396,0,891
EU153401.1	504344	.	A	G	52.77	.	AC=1;AF=0.500;AN=2;BaseQRankSum=0.829;ClippingRankSum=0.000;DP=37;ExcessHet=3.0103;FS=2.165;MLEAC=1;MLEAF=0.500;MQ=52.71;MQRankSum=-2.675;QD=1.60;ReadPosRankSum=0.083;SOR=1.508	GT:AD:DP:GQ:PL	0/1:29,4:33:81:81,0,1206
EU153401.1	504349	.	TG	T	79.73	.	AC=1;AF=0.500;AN=2;BaseQRankSum=0.898;ClippingRankSum=0.000;DP=39;ExcessHet=3.0103;FS=17.198;MLEAC=1;MLEAF=0.500;MQ=53.11;MQRankSum=-0.737;QD=2.28;ReadPosRankSum=-0.613;SOR=3.596	GT:AD:DP:GQ:PL	0/1:30,5:35:99:117,0,1287
EU153401.1	504351	.	A	T	169.77	.	AC=1;AF=0.500;AN=2;BaseQRankSum=0.941;ClippingRankSum=0.000;DP=39;ExcessHet=3.0103;FS=0.000;MLEAC=1;MLEAF=0.500;MQ=53.11;MQRankSum=-0.934;QD=4.47;ReadPosRankSum=0.200;SOR=0.582	GT:AD:DP:GQ:PL	0/1:32,6:38:99:198,0,1323
EU153401.1	504356	.	G	A	259.77	.	AC=1;AF=0.500;AN=2;BaseQRankSum=0.815;ClippingRankSum=0.000;DP=37;ExcessHet=3.0103;FS=24.813;MLEAC=1;MLEAF=0.500;MQ=53.95;MQRankSum=-1.693;QD=7.22;ReadPosRankSum=-1.655;SOR=4.400	GT:AD:DP:GQ:PL	0/1:28,8:36:99:288,0,1233
EU153401.1	504359	.	A	G	130.77	.	AC=1;AF=0.500;AN=2;BaseQRankSum=-2.083;ClippingRankSum=0.000;DP=35;ExcessHet=3.0103;FS=0.000;MLEAC=1;MLEAF=0.500;MQ=54.19;MQRankSum=-4.044;QD=3.85;ReadPosRankSum=0.316;SOR=0.693	GT:AD:DP:GQ:PL	0/1:28,6:34:99:159,0,1284
EU153401.1	504361	.	A	ACCCTGC	40.73	.	AC=1;AF=0.500;AN=2;BaseQRankSum=0.000;ClippingRankSum=0.000;DP=34;ExcessHet=3.0103;FS=2.210;MLEAC=1;MLEAF=0.500;MQ=54.44;MQRankSum=-3.424;QD=1.23;ReadPosRankSum=1.765;SOR=1.585	GT:AD:DP:GQ:PL	0/1:29,4:33:78:78,0,1248
EU153401.1	504364	.	G	A	295.73	.	AC=1;AF=0.500;AN=2;BaseQRankSum=0.000;ClippingRankSum=0.000;DP=32;ExcessHet=3.0103;FS=18.842;MLEAC=1;MLEAF=0.500;MQ=54.50;MQRankSum=-4.246;QD=12.32;ReadPosRankSum=-2.775;SOR=3.023	GT:AD:DP:GQ:PL	0/1:15,9:24:99:333,0,603
EU153401.1	504365	.	A	AT	181.73	.	AC=1;AF=0.500;AN=2;BaseQRankSum=-1.774;ClippingRankSum=0.000;DP=32;ExcessHet=3.0103;FS=14.289;MLEAC=1;MLEAF=0.500;MQ=54.50;MQRankSum=-1.403;QD=5.86;ReadPosRankSum=-2.152;SOR=2.537	GT:AD:DP:GQ:PL	0/1:24,7:31:99:219,0,1029
EU153401.1	504366	.	A	AAG	190.73	.	AC=1;AF=0.500;AN=2;BaseQRankSum=0.645;ClippingRankSum=0.000;DP=32;ExcessHet=3.0103;FS=3.873;MLEAC=1;MLEAF=0.500;MQ=54.50;MQRankSum=-4.216;QD=6.58;ReadPosRankSum=1.520;SOR=1.609	GT:AD:DP:GQ:PL	0/1:22,7:29:99:228,0,903
EU153401.1	504368	.	C	A	187.73	.	AC=1;AF=0.500;AN=2;BaseQRankSum=-1.734;ClippingRankSum=0.000;DP=32;ExcessHet=3.0103;FS=15.099;MLEAC=1;MLEAF=0.500;MQ=54.50;MQRankSum=-1.656;QD=6.26;ReadPosRankSum=-2.451;SOR=2.531	GT:AD:DP:GQ:PL	0/1:23,7:30:99:225,0,945
EU153401.1	504369	.	C	T	46.73	.	AC=1;AF=0.500;AN=2;BaseQRankSum=0.000;ClippingRankSum=0.000;DP=32;ExcessHet=3.0103;FS=2.207;MLEAC=1;MLEAF=0.500;MQ=54.50;MQRankSum=-3.423;QD=1.56;ReadPosRankSum=1.801;SOR=1.609	GT:AD:DP:GQ:PL	0/1:26,4:30:84:84,0,1164
EU153401.1	504370	.	C	A	406.73	.	AC=1;AF=0.500;AN=2;BaseQRankSum=0.000;ClippingRankSum=0.000;DP=32;ExcessHet=3.0103;FS=8.700;MLEAC=1;MLEAF=0.500;MQ=54.50;MQRankSum=-3.928;QD=13.56;ReadPosRankSum=-1.503;SOR=1.261	GT:AD:DP:GQ:PL	0/1:18,12:30:99:444,0,804
EU153401.1	504373	.	G	A	541.73	.	AC=1;AF=0.500;AN=2;BaseQRankSum=-1.002;ClippingRankSum=0.000;DP=33;ExcessHet=3.0103;FS=3.192;MLEAC=1;MLEAF=0.500;MQ=54.67;MQRankSum=-4.950;QD=16.93;ReadPosRankSum=-0.510;SOR=0.944	GT:AD:DP:GQ:PL	0/1:17,15:32:99:579,0,669
EU153401.1	504374	.	T	C	187.77	.	AC=1;AF=0.500;AN=2;BaseQRankSum=-1.853;ClippingRankSum=0.000;DP=33;ExcessHet=3.0103;FS=10.683;MLEAC=1;MLEAF=0.500;MQ=54.67;MQRankSum=-1.664;QD=5.69;ReadPosRankSum=-1.586;SOR=2.550	GT:AD:DP:GQ:PL	0/1:26,7:33:99:216,0,1071
EU153401.1	504376	.	A	ATAC	178.73	.	AC=1;AF=0.500;AN=2;BaseQRankSum=-1.814;ClippingRankSum=0.000;DP=32;ExcessHet=3.0103;FS=10.549;MLEAC=1;MLEAF=0.500;MQ=54.50;MQRankSum=-1.537;QD=5.59;ReadPosRankSum=-1.825;SOR=2.556	GT:AD:DP:GQ:PL	0/1:25,7:32:99:216,0,1071
EU153401.1	504380	.	T	C	226.77	.	AC=1;AF=0.500;AN=2;BaseQRankSum=0.000;ClippingRankSum=0.000;DP=33;ExcessHet=3.0103;FS=6.488;MLEAC=1;MLEAF=0.500;MQ=54.77;MQRankSum=-2.004;QD=6.87;ReadPosRankSum=-2.081;SOR=1.806	GT:AD:DP:GQ:PL	0/1:25,8:33:99:255,0,1110
EU153401.1	504383	.	T	A	49.77	.	AC=1;AF=0.500;AN=2;BaseQRankSum=0.611;ClippingRankSum=0.000;DP=32;ExcessHet=3.0103;FS=2.222;MLEAC=1;MLEAF=0.500;MQ=54.86;MQRankSum=-3.501;QD=1.56;ReadPosRankSum=1.739;SOR=1.561	GT:AD:DP:GQ:PL	0/1:28,4:32:78:78,0,1248
EU153401.1	504390	.	G	T	421.77	.	AC=1;AF=0.500;AN=2;BaseQRankSum=1.300;ClippingRankSum=0.000;DP=31;ExcessHet=3.0103;FS=1.441;MLEAC=1;MLEAF=0.500;MQ=54.15;MQRankSum=-4.994;QD=15.06;ReadPosRankSum=-0.975;SOR=1.022	GT:AD:DP:GQ:PL	0/1:16,12:28:99:450,0,720
EU153401.1	504396	.	T	C	235.77	.	AC=1;AF=0.500;AN=2;BaseQRankSum=0.882;ClippingRankSum=0.000;DP=32;ExcessHet=3.0103;FS=1.527;MLEAC=1;MLEAF=0.500;MQ=53.94;MQRankSum=-1.480;QD=7.37;ReadPosRankSum=-0.740;SOR=0.430	GT:AD:DP:GQ:PL	0/1:24,8:32:99:264,0,984
EU153401.1	504397	.	C	T	11.12	.	AC=1;AF=0.500;AN=2;BaseQRankSum=0.539;ClippingRankSum=0.000;DP=32;ExcessHet=3.0103;FS=0.000;MLEAC=1;MLEAF=0.500;MQ=53.94;MQRankSum=-2.164;QD=0.35;ReadPosRankSum=-1.908;SOR=0.927	GT:AD:DP:GQ:PL	0/1:29,3:32:39:39,0,1209
EU153401.1	504398	.	T	C	460.77	.	AC=1;AF=0.500;AN=2;BaseQRankSum=1.235;ClippingRankSum=0.000;DP=32;ExcessHet=3.0103;FS=1.397;MLEAC=1;MLEAF=0.500;MQ=53.94;MQRankSum=-3.978;QD=14.40;ReadPosRankSum=-0.461;SOR=1.051	GT:AD:DP:GQ:PL	0/1:19,13:32:99:489,0,759
EU153401.1	504402	.	A	T	469.77	.	AC=1;AF=0.500;AN=2;BaseQRankSum=0.000;ClippingRankSum=0.000;DP=31;ExcessHet=3.0103;FS=1.441;MLEAC=1;MLEAF=0.500;MQ=53.73;MQRankSum=-4.931;QD=16.78;ReadPosRankSum=-1.567;SOR=1.022	GT:AD:DP:GQ:PL	0/1:15,13:28:99:498,0,837
EU153401.1	504404	.	G	T	235.73	.	AC=1;AF=0.500;AN=2;BaseQRankSum=0.944;ClippingRankSum=0.000;DP=32;ExcessHet=3.0103;FS=1.657;MLEAC=1;MLEAF=0.500;MQ=53.94;MQRankSum=-2.359;QD=8.13;ReadPosRankSum=-0.586;SOR=0.346	GT:AD:DP:GQ:PL	0/1:21,8:29:99:273,0,1062
EU153401.1	504414	.	C	T	436.77	.	AC=1;AF=0.500;AN=2;BaseQRankSum=0.973;ClippingRankSum=0.000;DP=34;ExcessHet=3.0103;FS=3.463;MLEAC=1;MLEAF=0.500;MQ=54.16;MQRankSum=-2.540;QD=12.85;ReadPosRankSum=-0.208;SOR=0.247	GT:AD:DP:GQ:PL	0/1:24,10:34:99:465,0,1286
EU153401.1	504415	.	A	G	208.77	.	AC=1;AF=0.500;AN=2;BaseQRankSum=0.774;ClippingRankSum=0.000;DP=39;ExcessHet=3.0103;FS=3.729;MLEAC=1;MLEAF=0.500;MQ=54.13;MQRankSum=-1.936;QD=5.35;ReadPosRankSum=1.422;SOR=0.223	GT:AD:DP:GQ:PL	0/1:31,8:39:99:237,0,1553
EU153401.1	504419	.	G	T	58.77	.	AC=1;AF=0.500;AN=2;BaseQRankSum=0.596;ClippingRankSum=0.000;DP=40;ExcessHet=3.0103;FS=2.000;MLEAC=1;MLEAF=0.500;MQ=53.70;MQRankSum=-3.044;QD=1.47;ReadPosRankSum=-0.512;SOR=1.532	GT:AD:DP:GQ:PL	0/1:35,5:40:87:87,0,1911
EU153401.1	504420	.	C	G	55.77	.	AC=1;AF=0.500;AN=2;BaseQRankSum=0.596;ClippingRankSum=0.000;DP=40;ExcessHet=3.0103;FS=2.000;MLEAC=1;MLEAF=0.500;MQ=53.70;MQRankSum=-3.044;QD=1.39;ReadPosRankSum=-0.594;SOR=1.532	GT:AD:DP:GQ:PL	0/1:35,5:40:84:84,0,1953
EU153401.1	504423	.	TA	T	46.73	.	AC=1;AF=0.500;AN=2;BaseQRankSum=-1.154;ClippingRankSum=0.000;DP=46;ExcessHet=3.0103;FS=1.955;MLEAC=1;MLEAF=0.500;MQ=53.20;MQRankSum=-2.940;QD=1.02;ReadPosRankSum=-0.406;SOR=1.301	GT:AD:DP:GQ:PL	0/1:41,5:46:84:84,0,1953
EU153401.1	504435	.	TGC	T	175.73	.	AC=1;AF=0.500;AN=2;BaseQRankSum=0.679;ClippingRankSum=0.000;DP=49;ExcessHet=3.0103;FS=3.457;MLEAC=1;MLEAF=0.500;MQ=53.15;MQRankSum=-1.397;QD=3.66;ReadPosRankSum=1.927;SOR=0.269	GT:AD:DP:GQ:PL	0/1:40,8:48:99:213,0,2904
EU153401.1	504440	.	CT	C	168.73	.	AC=1;AF=0.500;AN=2;BaseQRankSum=0.814;ClippingRankSum=0.000;DP=49;ExcessHet=3.0103;FS=1.486;MLEAC=1;MLEAF=0.500;MQ=53.31;MQRankSum=-1.246;QD=3.44;ReadPosRankSum=0.867;SOR=0.418	GT:AD:DP:GQ:PL	0/1:41,8:49:99:206,0,3489
EU153401.1	504442	.	A	G	270.77	.	AC=1;AF=0.500;AN=2;BaseQRankSum=1.072;ClippingRankSum=0.000;DP=49;ExcessHet=3.0103;FS=3.167;MLEAC=1;MLEAF=0.500;MQ=53.62;MQRankSum=-2.939;QD=5.53;ReadPosRankSum=-1.462;SOR=1.382	GT:AD:DP:GQ:PL	0/1:39,10:49:99:299,0,3355
EU153401.1	504448	.	GAT	G	641.73	.	AC=1;AF=0.500;AN=2;BaseQRankSum=1.786;ClippingRankSum=0.000;DP=50;ExcessHet=3.0103;FS=2.649;MLEAC=1;MLEAF=0.500;MQ=53.61;MQRankSum=-4.674;QD=14.92;ReadPosRankSum=-0.069;SOR=0.758	GT:AD:DP:GQ:PL	0/1:25,18:43:99:679,0,3074
EU153401.1	504453	.	G	GCATAAA	577.73	.	AC=1;AF=0.500;AN=2;BaseQRankSum=1.395;ClippingRankSum=0.000;DP=46;ExcessHet=3.0103;FS=5.121;MLEAC=1;MLEAF=0.500;MQ=53.26;MQRankSum=-4.023;QD=18.05;ReadPosRankSum=-1.063;SOR=1.428	GT:AD:DP:GQ:PL	0/1:17,15:32:99:615,0,2873
EU153401.1	504459	.	A	AT	58.73	.	AC=1;AF=0.500;AN=2;BaseQRankSum=0.696;ClippingRankSum=0.000;DP=44;ExcessHet=3.0103;FS=4.304;MLEAC=1;MLEAF=0.500;MQ=53.29;MQRankSum=-0.914;QD=1.40;ReadPosRankSum=0.000;SOR=1.721	GT:AD:DP:GQ:PL	0/1:37,5:42:96:96,0,3704
EU153401.1	504460	.	C	A	154.73	.	AC=1;AF=0.500;AN=2;BaseQRankSum=0.605;ClippingRankSum=0.000;DP=45;ExcessHet=3.0103;FS=2.000;MLEAC=1;MLEAF=0.500;MQ=53.18;MQRankSum=-0.642;QD=3.77;ReadPosRankSum=-0.126;SOR=1.609	GT:AD:DP:GQ:PL	0/1:34,7:41:99:192,0,3530
EU153401.1	504463	.	A	T	181.73	.	AC=1;AF=0.500;AN=2;BaseQRankSum=0.738;ClippingRankSum=0.000;DP=43;ExcessHet=3.0103;FS=1.587;MLEAC=1;MLEAF=0.500;MQ=53.43;MQRankSum=-1.629;QD=4.23;ReadPosRankSum=-0.337;SOR=0.340	GT:AD:DP:GQ:PL	0/1:35,8:43:99:219,0,4076
EU153401.1	504464	.	T	A	58.77	.	AC=1;AF=0.500;AN=2;BaseQRankSum=0.686;ClippingRankSum=0.000;DP=44;ExcessHet=3.0103;FS=4.201;MLEAC=1;MLEAF=0.500;MQ=53.59;MQRankSum=-0.999;QD=1.37;ReadPosRankSum=-0.815;SOR=1.646	GT:AD:DP:GQ:PL	0/1:38,5:43:87:87,0,4169
EU153401.1	504470	.	AT	A	82.73	.	AC=1;AF=0.500;AN=2;BaseQRankSum=0.938;ClippingRankSum=0.000;DP=48;ExcessHet=3.0103;FS=0.000;MLEAC=1;MLEAF=0.500;MQ=52.49;MQRankSum=-0.173;QD=1.80;ReadPosRankSum=-1.681;SOR=0.941	GT:AD:DP:GQ:PL	0/1:40,6:46:99:120,0,4541
EU153401.1	504473	.	C	CT	393.73	.	AC=1;AF=0.500;AN=2;BaseQRankSum=1.469;ClippingRankSum=0.000;DP=48;ExcessHet=3.0103;FS=9.438;MLEAC=1;MLEAF=0.500;MQ=52.84;MQRankSum=-2.915;QD=8.38;ReadPosRankSum=1.369;SOR=2.147	GT:AD:DP:GQ:PL	0/1:34,13:47:99:431,0,4268
EU153401.1	504474	.	C	CTTGTTAGAGTGACCTT	142.73	.	AC=1;AF=0.500;AN=2;BaseQRankSum=1.083;ClippingRankSum=0.000;DP=50;ExcessHet=3.0103;FS=10.311;MLEAC=1;MLEAF=0.500;MQ=52.61;MQRankSum=-2.816;QD=3.40;ReadPosRankSum=2.043;SOR=2.552	GT:AD:DP:GQ:PL	0/1:35,7:42:99:180,0,4286
EU153401.1	504475	.	T	TCA	78.73	.	AC=1;AF=0.500;AN=2;BaseQRankSum=0.992;ClippingRankSum=0.000;DP=50;ExcessHet=3.0103;FS=1.621;MLEAC=1;MLEAF=0.500;MQ=52.61;MQRankSum=-0.636;QD=1.61;ReadPosRankSum=-0.061;SOR=1.022	GT:AD:DP:GQ:PL	0/1:43,6:49:99:116,0,4835
EU153401.1	504477	.	T	TGGGTTG	120.73	.	AC=1;AF=0.500;AN=2;BaseQRankSum=0.880;ClippingRankSum=0.000;DP=52;ExcessHet=3.0103;FS=1.689;MLEAC=1;MLEAF=0.500;MQ=52.65;MQRankSum=-0.656;QD=2.37;ReadPosRankSum=0.380;SOR=1.148	GT:AD:DP:GQ:PL	0/1:45,6:51:99:158,0,4832
EU153401.1	504482	.	A	T	921.73	.	AC=1;AF=0.500;AN=2;BaseQRankSum=1.049;ClippingRankSum=0.000;DP=53;ExcessHet=3.0103;FS=0.000;MLEAC=1;MLEAF=0.500;MQ=51.49;MQRankSum=-3.351;QD=17.39;ReadPosRankSum=-0.284;SOR=0.654	GT:AD:DP:GQ:PL	0/1:29,24:53:99:959,0,4134
EU153401.1	504483	.	C	T	1422.73	.	AC=1;AF=0.500;AN=2;BaseQRankSum=2.327;ClippingRankSum=0.000;DP=51;ExcessHet=3.0103;FS=6.304;MLEAC=1;MLEAF=0.500;MQ=52.06;MQRankSum=-4.769;QD=27.90;ReadPosRankSum=-0.620;SOR=1.098	GT:AD:DP:GQ:PL	0/1:17,34:51:99:1460,0,3555
EU153401.1	504486	.	G	T	117.73	.	AC=1;AF=0.500;AN=2;BaseQRankSum=0.852;ClippingRankSum=0.000;DP=52;ExcessHet=3.0103;FS=9.523;MLEAC=1;MLEAF=0.500;MQ=51.55;MQRankSum=-2.388;QD=2.31;ReadPosRankSum=2.451;SOR=2.584	GT:AD:DP:GQ:PL	0/1:44,7:51:99:155,0,4874
EU153401.1	504491	.	GCCC	G	99.73	.	AC=1;AF=0.500;AN=2;BaseQRankSum=0.832;ClippingRankSum=0.000;DP=53;ExcessHet=3.0103;FS=9.827;MLEAC=1;MLEAF=0.500;MQ=51.94;MQRankSum=-2.496;QD=1.88;ReadPosRankSum=1.748;SOR=2.572	GT:AD:DP:GQ:PL	0/1:46,7:53:99:137,0,5379
EU153401.1	504494	.	C	CTTCT	528.73	.	AC=1;AF=0.500;AN=2;BaseQRankSum=2.158;ClippingRankSum=0.000;DP=64;ExcessHet=3.0103;FS=4.702;MLEAC=1;MLEAF=0.500;MQ=50.00;MQRankSum=-2.360;QD=11.75;ReadPosRankSum=-0.727;SOR=0.247	GT:AD:DP:GQ:PL	0/1:29,16:45:99:566,0,4440
EU153401.1	504497	.	G	A	465.73	.	AC=1;AF=0.500;AN=2;BaseQRankSum=1.228;ClippingRankSum=0.000;DP=63;ExcessHet=3.0103;FS=8.332;MLEAC=1;MLEAF=0.500;MQ=49.83;MQRankSum=-0.418;QD=7.51;ReadPosRankSum=0.733;SOR=1.064	GT:AD:DP:GQ:PL	0/1:46,16:62:99:503,0,5520
EU153401.1	504498	.	T	C	64.73	.	AC=1;AF=0.500;AN=2;BaseQRankSum=0.652;ClippingRankSum=0.000;DP=66;ExcessHet=3.0103;FS=6.505;MLEAC=1;MLEAF=0.500;MQ=49.62;MQRankSum=-1.584;QD=1.03;ReadPosRankSum=1.248;SOR=2.207	GT:AD:DP:GQ:PL	0/1:56,7:63:99:102,0,5531
EU153401.1	504501	.	C	T	63.77	.	AC=1;AF=0.500;AN=2;BaseQRankSum=0.000;ClippingRankSum=0.000;DP=80;ExcessHet=3.0103;FS=1.402;MLEAC=1;MLEAF=0.500;MQ=48.66;MQRankSum=0.407;QD=0.80;ReadPosRankSum=0.201;SOR=0.965	GT:AD:DP:GQ:PL	0/1:72,8:80:92:92,0,6552
EU153401.1	504504	.	G	A	393.73	.	AC=1;AF=0.500;AN=2;BaseQRankSum=1.156;ClippingRankSum=0.000;DP=89;ExcessHet=3.0103;FS=8.068;MLEAC=1;MLEAF=0.500;MQ=48.16;MQRankSum=0.000;QD=4.47;ReadPosRankSum=2.050;SOR=1.381	GT:AD:DP:GQ:PL	0/1:73,15:88:99:431,0,6499
EU153401.1	504505	.	T	C	27.74	.	AC=1;AF=0.500;AN=2;BaseQRankSum=0.455;ClippingRankSum=0.000;DP=96;ExcessHet=3.0103;FS=16.219;MLEAC=1;MLEAF=0.500;MQ=47.11;MQRankSum=-0.281;QD=0.29;ReadPosRankSum=0.967;SOR=2.808	GT:AD:DP:GQ:PL	0/1:88,8:96:65:65,0,6907
EU153401.1	504506	.	T	G	33.73	.	AC=1;AF=0.500;AN=2;BaseQRankSum=0.341;ClippingRankSum=0.000;DP=95;ExcessHet=3.0103;FS=5.633;MLEAC=1;MLEAF=0.500;MQ=47.03;MQRankSum=-0.020;QD=0.36;ReadPosRankSum=3.172;SOR=1.825	GT:AD:DP:GQ:PL	0/1:87,8:95:71:71,0,6933
EU153401.1	504508	.	T	C	1327.73	.	AC=1;AF=0.500;AN=2;BaseQRankSum=0.000;ClippingRankSum=0.000;DP=95;ExcessHet=3.0103;FS=0.788;MLEAC=1;MLEAF=0.500;MQ=47.09;MQRankSum=-2.681;QD=13.98;ReadPosRankSum=-1.479;SOR=0.874	GT:AD:DP:GQ:PL	0/1:57,38:95:99:1365,0,5093
EU153401.1	504509	.	A	G	27.77	.	AC=1;AF=0.500;AN=2;BaseQRankSum=0.636;ClippingRankSum=0.000;DP=96;ExcessHet=3.0103;FS=5.633;MLEAC=1;MLEAF=0.500;MQ=46.89;MQRankSum=0.068;QD=0.29;ReadPosRankSum=3.253;SOR=1.825	GT:AD:DP:GQ:PL	0/1:87,8:95:56:56,0,7105
EU153401.1	504532	.	T	C	33.73	.	AC=1;AF=0.500;AN=2;BaseQRankSum=0.721;ClippingRankSum=0.000;DP=108;ExcessHet=3.0103;FS=3.214;MLEAC=1;MLEAF=0.500;MQ=46.17;MQRankSum=0.447;QD=0.33;ReadPosRankSum=2.899;SOR=1.399	GT:AD:DP:GQ:PL	0/1:94,9:103:71:71,0,7471
EU153401.1	504535	.	C	CTG	861.73	.	AC=1;AF=0.500;AN=2;BaseQRankSum=1.064;ClippingRankSum=0.000;DP=106;ExcessHet=3.0103;FS=3.983;MLEAC=1;MLEAF=0.500;MQ=46.05;MQRankSum=-2.553;QD=13.90;ReadPosRankSum=-0.385;SOR=1.287	GT:AD:DP:GQ:PL	0/1:37,25:62:99:899,0,4700
EU153401.1	504536	.	AACC	A	1150.73	.	AC=1;AF=0.500;AN=2;BaseQRankSum=0.522;ClippingRankSum=0.000;DP=73;ExcessHet=3.0103;FS=10.159;MLEAC=1;MLEAF=0.500;MQ=48.47;MQRankSum=-3.382;QD=21.31;ReadPosRankSum=-2.025;SOR=1.763	GT:AD:DP:GQ:PL	0/1:30,24:54:99:1188,0,4178
EU153401.1	504538	.	C	T	145.73	.	AC=1;AF=0.500;AN=2;BaseQRankSum=0.731;ClippingRankSum=0.000;DP=70;ExcessHet=3.0103;FS=0.000;MLEAC=1;MLEAF=0.500;MQ=48.24;MQRankSum=0.790;QD=2.18;ReadPosRankSum=-1.642;SOR=0.843	GT:AD:DP:GQ:PL	0/1:58,9:67:99:183,0,5881
EU153401.1	504539	.	C	G	36.73	.	AC=1;AF=0.500;AN=2;BaseQRankSum=0.608;ClippingRankSum=0.000;DP=69;ExcessHet=3.0103;FS=3.999;MLEAC=1;MLEAF=0.500;MQ=48.35;MQRankSum=-0.557;QD=0.59;ReadPosRankSum=-2.448;SOR=1.586	GT:AD:DP:GQ:PL	0/1:56,6:62:74:74,0,5688
EU153401.1	504540	.	T	TG	21.76	.	AC=1;AF=0.500;AN=2;BaseQRankSum=0.680;ClippingRankSum=0.000;DP=70;ExcessHet=3.0103;FS=1.635;MLEAC=1;MLEAF=0.500;MQ=48.29;MQRankSum=-0.196;QD=0.33;ReadPosRankSum=0.121;SOR=0.394	GT:AD:DP:GQ:PL	0/1:59,6:65:59:59,0,5925
EU153401.1	504541	.	A	G	43.73	.	AC=1;AF=0.500;AN=2;BaseQRankSum=0.567;ClippingRankSum=0.000;DP=70;ExcessHet=3.0103;FS=0.000;MLEAC=1;MLEAF=0.500;MQ=48.29;MQRankSum=1.293;QD=0.72;ReadPosRankSum=-0.091;SOR=0.811	GT:AD:DP:GQ:PL	0/1:55,6:61:81:81,0,5637
EU153401.1	504542	.	A	T	130.73	.	AC=1;AF=0.500;AN=2;BaseQRankSum=0.583;ClippingRankSum=0.000;DP=76;ExcessHet=3.0103;FS=3.585;MLEAC=1;MLEAF=0.500;MQ=48.82;MQRankSum=-1.540;QD=2.04;ReadPosRankSum=-0.137;SOR=0.234	GT:AD:DP:GQ:PL	0/1:56,8:64:99:168,0,5513
EU153401.1	504543	.	A	G	916.73	.	AC=1;AF=0.500;AN=2;BaseQRankSum=1.375;ClippingRankSum=0.000;DP=73;ExcessHet=3.0103;FS=2.152;MLEAC=1;MLEAF=0.500;MQ=48.57;MQRankSum=0.152;QD=13.48;ReadPosRankSum=-1.515;SOR=1.101	GT:AD:DP:GQ:PL	0/1:42,26:68:99:954,0,5081
EU153401.1	504544	.	T	A	469.73	.	AC=1;AF=0.500;AN=2;BaseQRankSum=0.791;ClippingRankSum=0.000;DP=77;ExcessHet=3.0103;FS=8.745;MLEAC=1;MLEAF=0.500;MQ=49.11;MQRankSum=-2.234;QD=6.81;ReadPosRankSum=-0.348;SOR=2.049	GT:AD:DP:GQ:PL	0/1:54,15:69:99:507,0,5322
EU153401.1	504545	.	G	A	334.73	.	AC=1;AF=0.500;AN=2;BaseQRankSum=1.127;ClippingRankSum=0.000;DP=76;ExcessHet=3.0103;FS=2.804;MLEAC=1;MLEAF=0.500;MQ=49.21;MQRankSum=-0.995;QD=4.78;ReadPosRankSum=-0.981;SOR=0.309	GT:AD:DP:GQ:PL	0/1:57,13:70:99:372,0,5624
EU153401.1	504547	.	A	ATT	708.73	.	AC=1;AF=0.500;AN=2;BaseQRankSum=0.022;ClippingRankSum=0.000;DP=77;ExcessHet=3.0103;FS=20.128;MLEAC=1;MLEAF=0.500;MQ=48.89;MQRankSum=-2.427;QD=12.43;ReadPosRankSum=-0.712;SOR=2.938	GT:AD:DP:GQ:PL	0/1:36,21:57:99:746,0,4615
EU153401.1	504548	.	G	GT	45.73	.	AC=1;AF=0.500;AN=2;BaseQRankSum=-0.542;ClippingRankSum=0.000;DP=78;ExcessHet=3.0103;FS=1.552;MLEAC=1;MLEAF=0.500;MQ=48.72;MQRankSum=2.112;QD=0.61;ReadPosRankSum=-0.152;SOR=1.022	GT:AD:DP:GQ:PL	0/1:68,7:75:83:83,0,6181
EU153401.1	504551	.	A	T	63.73	.	AC=1;AF=0.500;AN=2;BaseQRankSum=0.700;ClippingRankSum=0.000;DP=79;ExcessHet=3.0103;FS=0.000;MLEAC=1;MLEAF=0.500;MQ=48.82;MQRankSum=2.016;QD=0.90;ReadPosRankSum=0.441;SOR=0.911	GT:AD:DP:GQ:PL	0/1:64,7:71:99:101,0,5929
EU153401.1	504552	.	C	T	321.77	.	AC=1;AF=0.500;AN=2;BaseQRankSum=1.077;ClippingRankSum=0.000;DP=75;ExcessHet=3.0103;FS=9.462;MLEAC=1;MLEAF=0.500;MQ=48.92;MQRankSum=-0.723;QD=4.35;ReadPosRankSum=1.076;SOR=2.303	GT:AD:DP:GQ:PL	0/1:61,13:74:99:350,0,5918
EU153401.1	504554	.	CCA	C	276.73	.	AC=1;AF=0.500;AN=2;BaseQRankSum=0.995;ClippingRankSum=0.000;DP=76;ExcessHet=3.0103;FS=5.130;MLEAC=1;MLEAF=0.500;MQ=48.68;MQRankSum=1.248;QD=3.84;ReadPosRankSum=1.186;SOR=1.759	GT:AD:DP:GQ:PL	0/1:61,11:72:99:314,0,5872
EU153401.1	504557	.	T	G	861.73	.	AC=1;AF=0.500;AN=2;BaseQRankSum=1.450;ClippingRankSum=0.000;DP=75;ExcessHet=3.0103;FS=7.561;MLEAC=1;MLEAF=0.500;MQ=48.77;MQRankSum=-1.754;QD=14.86;ReadPosRankSum=-0.677;SOR=1.689	GT:AD:DP:GQ:PL	0/1:35,23:58:99:899,0,4367
EU153401.1	504561	.	T	A	42.73	.	AC=1;AF=0.500;AN=2;BaseQRankSum=-0.990;ClippingRankSum=0.000;DP=79;ExcessHet=3.0103;FS=0.000;MLEAC=1;MLEAF=0.500;MQ=48.43;MQRankSum=2.197;QD=0.58;ReadPosRankSum=1.891;SOR=0.829	GT:AD:DP:GQ:PL	0/1:67,7:74:80:80,0,6019
EU153401.1	504562	.	C	A	498.73	.	AC=1;AF=0.500;AN=2;BaseQRankSum=0.871;ClippingRankSum=0.000;DP=80;ExcessHet=3.0103;FS=2.890;MLEAC=1;MLEAF=0.500;MQ=48.29;MQRankSum=0.530;QD=8.60;ReadPosRankSum=0.058;SOR=1.292	GT:AD:DP:GQ:PL	0/1:43,15:58:99:536,0,4900
EU153401.1	504567	.	G	C	363.73	.	AC=1;AF=0.500;AN=2;BaseQRankSum=0.951;ClippingRankSum=0.000;DP=86;ExcessHet=3.0103;FS=7.306;MLEAC=1;MLEAF=0.500;MQ=47.73;MQRankSum=-2.998;QD=6.06;ReadPosRankSum=-3.273;SOR=2.004	GT:AD:DP:GQ:PL	0/1:47,13:60:99:401,0,5001
EU153401.1	504568	.	A	G	525.73	.	AC=1;AF=0.500;AN=2;BaseQRankSum=1.105;ClippingRankSum=0.000;DP=84;ExcessHet=3.0103;FS=10.597;MLEAC=1;MLEAF=0.500;MQ=47.94;MQRankSum=0.818;QD=6.49;ReadPosRankSum=3.442;SOR=0.137	GT:AD:DP:GQ:PL	0/1:63,18:81:99:563,0,5561
EU153401.1	504569	.	T	C	118.73	.	AC=1;AF=0.500;AN=2;BaseQRankSum=0.706;ClippingRankSum=0.000;DP=88;ExcessHet=3.0103;FS=0.000;MLEAC=1;MLEAF=0.500;MQ=47.80;MQRankSum=-2.318;QD=1.50;ReadPosRankSum=-2.460;SOR=0.766	GT:AD:DP:GQ:PL	0/1:71,8:79:99:156,0,6050
EU153401.1	504572	.	A	T	484.73	.	AC=1;AF=0.500;AN=2;BaseQRankSum=2.252;ClippingRankSum=0.000;DP=59;ExcessHet=3.0103;FS=1.324;MLEAC=1;MLEAF=0.500;MQ=53.49;MQRankSum=-2.013;QD=13.85;ReadPosRankSum=-1.631;SOR=0.960	GT:AD:DP:GQ:PL	0/1:22,13:35:99:522,0,2448
EU153401.1	504576	.	C	T	843.73	.	AC=1;AF=0.500;AN=2;BaseQRankSum=2.085;ClippingRankSum=0.000;DP=59;ExcessHet=3.0103;FS=0.000;MLEAC=1;MLEAF=0.500;MQ=53.49;MQRankSum=-0.949;QD=16.87;ReadPosRankSum=-1.555;SOR=0.804	GT:AD:DP:GQ:PL	0/1:28,22:50:99:881,0,2628
EU153401.1	504578	.	A	G	685.77	.	AC=1;AF=0.500;AN=2;BaseQRankSum=1.897;ClippingRankSum=0.000;DP=59;ExcessHet=3.0103;FS=0.000;MLEAC=1;MLEAF=0.500;MQ=53.49;MQRankSum=-1.175;QD=14.91;ReadPosRankSum=-1.307;SOR=0.840	GT:AD:DP:GQ:PL	0/1:28,18:46:99:714,0,2640
EU153401.1	504580	.	A	T	82.73	.	AC=1;AF=0.500;AN=2;BaseQRankSum=0.901;ClippingRankSum=0.000;DP=61;ExcessHet=3.0103;FS=0.000;MLEAC=1;MLEAF=0.500;MQ=53.56;MQRankSum=-1.706;QD=1.69;ReadPosRankSum=-0.204;SOR=0.910	GT:AD:DP:GQ:PL	0/1:43,6:49:99:120,0,3841
EU153401.1	504582	.	G	GA	175.73	.	AC=1;AF=0.500;AN=2;BaseQRankSum=0.953;ClippingRankSum=0.000;DP=61;ExcessHet=3.0103;FS=1.580;MLEAC=1;MLEAF=0.500;MQ=53.61;MQRankSum=1.162;QD=3.66;ReadPosRankSum=-0.043;SOR=0.321	GT:AD:DP:GQ:PL	0/1:40,8:48:99:213,0,3747
EU153401.1	504585	.	AT	A	345.73	.	AC=1;AF=0.500;AN=2;BaseQRankSum=1.153;ClippingRankSum=0.000;DP=57;ExcessHet=3.0103;FS=0.000;MLEAC=1;MLEAF=0.500;MQ=53.94;MQRankSum=0.445;QD=7.20;ReadPosRankSum=-0.429;SOR=0.506	GT:AD:DP:GQ:PL	0/1:37,11:48:99:383,0,3693
EU153401.1	504588	.	T	TG	190.73	.	AC=1;AF=0.500;AN=2;BaseQRankSum=1.023;ClippingRankSum=0.000;DP=56;ExcessHet=3.0103;FS=0.000;MLEAC=1;MLEAF=0.500;MQ=53.83;MQRankSum=1.457;QD=4.44;ReadPosRankSum=-0.594;SOR=0.544	GT:AD:DP:GQ:PL	0/1:35,8:43:99:228,0,3537
EU153401.1	504589	.	C	G	193.73	.	AC=1;AF=0.500;AN=2;BaseQRankSum=1.039;ClippingRankSum=0.000;DP=56;ExcessHet=3.0103;FS=1.511;MLEAC=1;MLEAF=0.500;MQ=53.83;MQRankSum=0.849;QD=4.61;SOR=0.412	GT:AD:DP:GQ:PL	0/1:34,8:42:99:231,0,3495
EU153401.1	504590	.	T	G	61.73	.	AC=1;AF=0.500;AN=2;BaseQRankSum=0.791;ClippingRankSum=0.000;DP=56;ExcessHet=3.0103;FS=0.000;MLEAC=1;MLEAF=0.500;MQ=53.83;MQRankSum=-1.456;QD=1.40;ReadPosRankSum=-1.220;SOR=0.784	GT:AD:DP:GQ:PL	0/1:38,6:44:99:99,0,3628
EU153401.1	504593	.	T	TCCA	184.73	.	AC=1;AF=0.500;AN=2;BaseQRankSum=1.151;ClippingRankSum=0.000;DP=53;ExcessHet=3.0103;FS=0.000;MLEAC=1;MLEAF=0.500;MQ=53.89;MQRankSum=1.320;QD=4.30;ReadPosRankSum=-1.257;SOR=0.544	GT:AD:DP:GQ:PL	0/1:35,8:43:99:222,0,3841
EU153401.1	504594	.	T	C	61.73	.	AC=1;AF=0.500;AN=2;BaseQRankSum=-0.415;ClippingRankSum=0.000;DP=53;ExcessHet=3.0103;FS=1.911;MLEAC=1;MLEAF=0.500;MQ=53.89;MQRankSum=-2.347;QD=1.47;ReadPosRankSum=-0.739;SOR=0.865	GT:AD:DP:GQ:PL	0/1:37,5:42:99:99,0,3588
EU153401.1	504598	.	A	T	139.73	.	AC=1;AF=0.500;AN=2;BaseQRankSum=1.362;ClippingRankSum=0.000;DP=54;ExcessHet=3.0103;FS=3.536;MLEAC=1;MLEAF=0.500;MQ=53.66;MQRankSum=1.064;QD=3.18;ReadPosRankSum=-0.245;SOR=0.716	GT:AD:DP:GQ:PL	0/1:37,7:44:99:177,0,4123
EU153401.1	504604	.	C	T	416.77	.	AC=1;AF=0.500;AN=2;BaseQRankSum=1.736;ClippingRankSum=0.000;DP=48;ExcessHet=3.0103;FS=10.843;MLEAC=1;MLEAF=0.500;MQ=53.63;MQRankSum=-1.040;QD=10.42;ReadPosRankSum=-2.115;SOR=1.901	GT:AD:DP:GQ:PL	0/1:28,12:40:99:445,0,3505
EU153401.1	504605	.	C	A	76.73	.	AC=1;AF=0.500;AN=2;BaseQRankSum=0.867;ClippingRankSum=0.000;DP=48;ExcessHet=3.0103;FS=4.688;MLEAC=1;MLEAF=0.500;MQ=53.63;MQRankSum=-0.742;QD=2.07;ReadPosRankSum=0.598;SOR=1.952	GT:AD:DP:GQ:PL	0/1:32,5:37:99:114,0,3835
EU153401.1	504607	.	T	C	204.73	.	AC=1;AF=0.500;AN=2;BaseQRankSum=1.106;ClippingRankSum=0.000;DP=46;ExcessHet=3.0103;FS=10.683;MLEAC=1;MLEAF=0.500;MQ=54.04;MQRankSum=0.219;QD=6.02;ReadPosRankSum=-1.962;SOR=2.545	GT:AD:DP:GQ:PL	0/1:27,7:34:99:242,0,3855
EU153401.1	504608	.	T	C	67.73	.	AC=1;AF=0.500;AN=2;BaseQRankSum=0.853;ClippingRankSum=0.000;DP=46;ExcessHet=3.0103;FS=4.639;MLEAC=1;MLEAF=0.500;MQ=54.04;MQRankSum=-0.524;QD=1.78;ReadPosRankSum=0.618;SOR=1.966	GT:AD:DP:GQ:PL	0/1:33,5:38:99:105,0,4139
EU153401.1	504610	.	G	T	393.73	.	AC=1;AF=0.500;AN=2;BaseQRankSum=1.491;ClippingRankSum=0.000;DP=43;ExcessHet=3.0103;FS=3.552;MLEAC=1;MLEAF=0.500;MQ=53.65;MQRankSum=-2.251;QD=12.70;ReadPosRankSum=-0.762;SOR=0.864	GT:AD:DP:GQ:PL	0/1:21,10:31:99:431,0,3446
EU153401.1	504613	.	GTTTGTGT	G	40.73	.	AC=1;AF=0.500;AN=2;BaseQRankSum=0.949;ClippingRankSum=0.000;DP=44;ExcessHet=3.0103;FS=2.222;MLEAC=1;MLEAF=0.500;MQ=54.19;MQRankSum=0.036;QD=1.27;ReadPosRankSum=0.944;SOR=1.561	GT:AD:DP:GQ:PL	0/1:28,4:32:78:78,0,4221
EU153401.1	504615	.	T	C	88.73	.	AC=1;AF=0.500;AN=2;BaseQRankSum=0.681;ClippingRankSum=0.000;DP=41;ExcessHet=3.0103;FS=1.901;MLEAC=1;MLEAF=0.500;MQ=53.88;MQRankSum=-1.863;QD=2.77;ReadPosRankSum=-0.416;SOR=0.891	GT:AD:DP:GQ:PL	0/1:27,5:32:99:126,0,3754
EU153401.1	504628	.	T	A	40.77	.	AC=1;AF=0.500;AN=2;BaseQRankSum=0.580;ClippingRankSum=0.000;DP=42;ExcessHet=3.0103;FS=4.715;MLEAC=1;MLEAF=0.500;MQ=53.85;MQRankSum=0.126;QD=1.16;SOR=1.546	GT:AD:DP:GQ:PL	0/1:31,4:35:69:69,0,4426
EU153401.1	504630	.	T	G	43.77	.	AC=1;AF=0.500;AN=2;BaseQRankSum=0.812;ClippingRankSum=0.000;DP=42;ExcessHet=3.0103;FS=4.914;MLEAC=1;MLEAF=0.500;MQ=53.85;MQRankSum=0.066;QD=1.29;SOR=1.527	GT:AD:DP:GQ:PL	0/1:30,4:34:72:72,0,4168
EU153401.1	504638	.	G	A	73.77	.	AC=1;AF=0.500;AN=2;BaseQRankSum=-0.260;ClippingRankSum=0.000;DP=48;ExcessHet=3.0103;FS=4.402;MLEAC=1;MLEAF=0.500;MQ=51.31;MQRankSum=0.245;QD=1.80;ReadPosRankSum=-0.778;SOR=1.802	GT:AD:DP:GQ:PL	0/1:36,5:41:99:102,0,4522
EU153401.1	504649	.	G	A	124.77	.	AC=1;AF=0.500;AN=2;BaseQRankSum=0.505;ClippingRankSum=0.000;DP=45;ExcessHet=3.0103;FS=0.000;MLEAC=1;MLEAF=0.500;MQ=51.13;MQRankSum=-0.201;QD=3.28;ReadPosRankSum=-3.801;SOR=0.859	GT:AD:DP:GQ:PL	0/1:32,6:38:99:153,0,4371
EU153401.1	504654	.	C	A	37.77	.	AC=1;AF=0.500;AN=2;BaseQRankSum=0.402;ClippingRankSum=0.000;DP=43;ExcessHet=3.0103;FS=5.740;MLEAC=1;MLEAF=0.500;MQ=51.21;MQRankSum=1.471;QD=1.05;ReadPosRankSum=-2.490;SOR=2.303	GT:AD:DP:GQ:PL	0/1:33,3:36:66:66,0,4468
EU153401.1	504666	.	A	G	206.77	.	AC=1;AF=0.500;AN=2;BaseQRankSum=0.756;ClippingRankSum=0.000;DP=30;ExcessHet=3.0103;FS=1.760;MLEAC=1;MLEAF=0.500;MQ=53.87;MQRankSum=-4.110;QD=8.99;ReadPosRankSum=-0.902;SOR=0.790	GT:AD:DP:GQ:PL	0/1:16,7:23:99:235,0,3523
EU153401.1	504667	.	G	A	12.01	.	AC=1;AF=0.500;AN=2;BaseQRankSum=0.000;ClippingRankSum=0.000;DP=30;ExcessHet=3.0103;FS=0.000;MLEAC=1;MLEAF=0.500;MQ=53.87;MQRankSum=-1.848;QD=0.48;ReadPosRankSum=-2.386;SOR=0.960	GT:AD:DP:GQ:PL	0/1:22,3:25:49:49,0,3967
EU153401.1	504668	.	G	T	22.75	.	AC=1;AF=0.500;AN=2;BaseQRankSum=0.000;ClippingRankSum=0.000;DP=29;ExcessHet=3.0103;FS=6.383;MLEAC=1;MLEAF=0.500;MQ=54.40;MQRankSum=1.162;QD=0.91;ReadPosRankSum=-1.716;SOR=2.833	GT:AD:DP:GQ:PL	0/1:22,3:25:60:60,0,3957
EU153401.1	504669	.	C	T	290.73	.	AC=1;AF=0.500;AN=2;BaseQRankSum=0.000;ClippingRankSum=0.000;DP=29;ExcessHet=3.0103;FS=0.000;MLEAC=1;MLEAF=0.500;MQ=54.40;MQRankSum=-3.635;QD=13.22;ReadPosRankSum=-2.037;SOR=0.791	GT:AD:DP:GQ:PL	0/1:13,9:22:99:328,0,3391
EU153401.1	504673	.	A	G	77.73	.	AC=1;AF=0.500;AN=2;BaseQRankSum=0.875;ClippingRankSum=0.000;DP=25;ExcessHet=3.0103;FS=0.000;MLEAC=1;MLEAF=0.500;MQ=55.18;MQRankSum=-4.010;QD=4.32;ReadPosRankSum=-1.169;SOR=0.693	GT:AD:DP:GQ:PL	0/1:14,4:18:99:115,0,3571
EU153401.1	504685	.	AGC	A	40.73	.	AC=1;AF=0.500;AN=2;BaseQRankSum=0.000;ClippingRankSum=0.000;DP=20;ExcessHet=3.0103;FS=2.527;MLEAC=1;MLEAF=0.500;MQ=56.91;MQRankSum=-3.579;QD=2.26;ReadPosRankSum=0.543;SOR=1.008	GT:AD:DP:GQ:PL	0/1:15,3:18:78:78,0,3532
EU153401.1	504688	.	T	TTC	40.73	.	AC=1;AF=0.500;AN=2;BaseQRankSum=0.577;ClippingRankSum=0.000;DP=21;ExcessHet=3.0103;FS=2.629;MLEAC=1;MLEAF=0.500;MQ=57.06;MQRankSum=-4.136;QD=2.14;ReadPosRankSum=-0.237;SOR=0.976	GT:AD:DP:GQ:PL	0/1:16,3:19:78:78,0,3535
EU153401.1	504698	.	A	G	88.73	.	AC=1;AF=0.500;AN=2;BaseQRankSum=-0.170;ClippingRankSum=0.000;DP=18;ExcessHet=3.0103;FS=2.392;MLEAC=1;MLEAF=0.500;MQ=56.84;MQRankSum=-3.234;QD=5.22;ReadPosRankSum=-1.818;SOR=1.561	GT:AD:DP:GQ:PL	0/1:13,4:17:99:126,0,2910
EU153401.1	504724	.	T	C	16.86	.	AC=1;AF=0.500;AN=2;BaseQRankSum=1.382;ClippingRankSum=0.000;DP=23;ExcessHet=3.0103;FS=10.307;MLEAC=1;MLEAF=0.500;MQ=56.74;MQRankSum=-2.962;QD=0.73;ReadPosRankSum=-2.335;SOR=2.802	GT:AD:DP:GQ:PL	0/1:20,3:23:45:45,0,2317
EU153401.1	504729	.	G	A	211.77	.	AC=1;AF=0.500;AN=2;BaseQRankSum=2.077;ClippingRankSum=0.000;DP=23;ExcessHet=3.0103;FS=8.098;MLEAC=1;MLEAF=0.500;MQ=57.12;MQRankSum=-4.010;QD=9.21;ReadPosRankSum=-1.861;SOR=2.254	GT:AD:DP:GQ:PL	0/1:17,6:23:99:240,0,2219
EU153401.1	504730	.	G	A	169.77	.	AC=1;AF=0.500;AN=2;BaseQRankSum=1.999;ClippingRankSum=0.000;DP=24;ExcessHet=3.0103;FS=8.098;MLEAC=1;MLEAF=0.500;MQ=56.77;MQRankSum=-3.626;QD=7.07;ReadPosRankSum=-1.605;SOR=2.245	GT:AD:DP:GQ:PL	0/1:18,6:24:99:198,0,2222
EU153401.1	505128	.	A	ACTAT	124.73	.	AC=1;AF=0.500;AN=2;BaseQRankSum=0.892;ClippingRankSum=0.000;DP=38;ExcessHet=3.0103;FS=5.566;MLEAC=1;MLEAF=0.500;MQ=54.62;MQRankSum=-3.608;QD=5.94;SOR=2.303	GT:AD:DP:GQ:PL	0/1:16,5:21:99:162,0,6198
EU153401.1	505131	.	C	G	125.73	.	AC=1;AF=0.500;AN=2;BaseQRankSum=0.845;ClippingRankSum=0.000;DP=34;ExcessHet=3.0103;FS=2.754;MLEAC=1;MLEAF=0.500;MQ=55.68;MQRankSum=-3.429;QD=6.62;ReadPosRankSum=-2.000;SOR=2.133	GT:AD:DP:GQ:PL	0/1:15,4:19:99:163,0,6161
EU153401.1	505133	.	GTAT	G	85.73	.	AC=1;AF=0.500;AN=2;BaseQRankSum=0.845;ClippingRankSum=0.000;DP=34;ExcessHet=3.0103;FS=2.754;MLEAC=1;MLEAF=0.500;MQ=55.68;MQRankSum=-3.429;QD=4.51;ReadPosRankSum=-2.205;SOR=2.133	GT:AD:DP:GQ:PL	0/1:15,4:19:99:123,0,6159
EU153401.1	505140	.	A	T	13.95	.	AC=1;AF=0.500;AN=2;BaseQRankSum=0.692;ClippingRankSum=0.000;DP=30;ExcessHet=3.0103;FS=0.000;MLEAC=1;MLEAF=0.500;MQ=56.13;MQRankSum=-2.683;QD=0.87;ReadPosRankSum=-2.164;SOR=1.445	GT:AD:DP:GQ:PL	0/1:14,2:16:42:42,0,6123
EU153401.1	505142	.	T	C	13.95	.	AC=1;AF=0.500;AN=2;BaseQRankSum=0.692;ClippingRankSum=0.000;DP=30;ExcessHet=3.0103;FS=0.000;MLEAC=1;MLEAF=0.500;MQ=56.13;MQRankSum=-2.683;QD=0.87;ReadPosRankSum=-2.162;SOR=1.445	GT:AD:DP:GQ:PL	0/1:14,2:16:42:42,0,5968
EU153401.1	505148	.	G	T	13.95	.	AC=1;AF=0.500;AN=2;BaseQRankSum=0.953;ClippingRankSum=0.000;DP=27;ExcessHet=3.0103;FS=0.000;MLEAC=1;MLEAF=0.500;MQ=56.88;MQRankSum=-3.474;QD=0.93;ReadPosRankSum=-1.511;SOR=1.230	GT:AD:DP:GQ:PL	0/1:14,1:15:42:42,0,6029
EU153401.1	505405	.	G	T	67.77	.	AC=1;AF=0.500;AN=2;BaseQRankSum=1.154;ClippingRankSum=0.000;DP=35;ExcessHet=3.0103;FS=2.251;MLEAC=1;MLEAF=0.500;MQ=51.00;MQRankSum=-3.394;QD=2.42;ReadPosRankSum=-0.428;SOR=1.555	GT:AD:DP:GQ:PL	0/1:24,4:28:96:96,0,1042
EU153401.1	505408	.	T	C	61.77	.	AC=1;AF=0.500;AN=2;BaseQRankSum=1.290;ClippingRankSum=0.000;DP=29;ExcessHet=3.0103;FS=5.226;MLEAC=1;MLEAF=0.500;MQ=53.37;MQRankSum=-3.817;QD=2.57;ReadPosRankSum=-1.513;SOR=1.499	GT:AD:DP:GQ:PL	0/1:20,4:24:90:90,0,1106
EU153401.1	505418	.	A	G	73.77	.	AC=1;AF=0.500;AN=2;BaseQRankSum=1.466;ClippingRankSum=0.000;DP=26;ExcessHet=3.0103;FS=2.231;MLEAC=1;MLEAF=0.500;MQ=56.29;MQRankSum=-3.964;QD=2.84;ReadPosRankSum=-2.389;SOR=1.609	GT:AD:DP:GQ:PL	0/1:22,4:26:99:102,0,945
EU153401.1	505429	.	G	C	123.77	.	AC=1;AF=0.500;AN=2;BaseQRankSum=1.621;ClippingRankSum=0.000;DP=23;ExcessHet=3.0103;FS=0.000;MLEAC=1;MLEAF=0.500;MQ=59.87;MQRankSum=-3.890;QD=5.38;ReadPosRankSum=-2.602;SOR=0.602	GT:AD:DP:GQ:PL	0/1:19,4:23:99:152,0,618
EU153401.1	505442	.	G	A	141.77	.	AC=1;AF=0.500;AN=2;BaseQRankSum=0.820;ClippingRankSum=0.000;DP=28;ExcessHet=3.0103;FS=0.000;MLEAC=1;MLEAF=0.500;MQ=53.22;MQRankSum=-2.033;QD=5.06;ReadPosRankSum=-0.249;SOR=1.096	GT:AD:DP:GQ:PL	0/1:27,1:28:99:170,0,1189
EU153401.1	505455	.	C	T	137.77	.	AC=1;AF=0.500;AN=2;BaseQRankSum=1.949;ClippingRankSum=0.000;DP=34;ExcessHet=3.0103;FS=1.908;MLEAC=1;MLEAF=0.500;MQ=53.84;MQRankSum=0.628;QD=4.05;ReadPosRankSum=0.114;SOR=1.179	GT:AD:DP:GQ:PL	0/1:28,6:34:99:166,0,1215
EU153401.1	505459	.	T	C	10.20	.	AC=1;AF=0.500;AN=2;BaseQRankSum=0.989;ClippingRankSum=0.000;DP=32;ExcessHet=3.0103;FS=0.000;MLEAC=1;MLEAF=0.500;MQ=54.10;MQRankSum=-1.740;QD=0.32;ReadPosRankSum=-1.235;SOR=1.077	GT:AD:DP:GQ:PL	0/1:29,3:32:38:38,0,1007
EU153401.1	505516	.	T	TC	106.73	.	AC=1;AF=0.500;AN=2;BaseQRankSum=-0.615;ClippingRankSum=0.000;DP=16;ExcessHet=3.0103;FS=0.000;MLEAC=1;MLEAF=0.500;MQ=59.22;MQRankSum=0.000;QD=8.21;ReadPosRankSum=1.476;SOR=0.892	GT:AD:DP:GQ:PL	0/1:6,7:13:99:144,0,130
EU153401.1	506856	.	C	T	801.77	.	AC=1;AF=0.500;AN=2;BaseQRankSum=1.539;ClippingRankSum=0.000;DP=103;ExcessHet=3.0103;FS=0.864;MLEAC=1;MLEAF=0.500;MQ=32.87;MQRankSum=-2.977;QD=8.02;ReadPosRankSum=0.359;SOR=0.795	GT:AD:DP:GQ:PL	0/1:69,31:100:99:830,0,3892
EU153401.1	506876	.	TGATTCGTG	T	227.73	.	AC=1;AF=0.500;AN=2;BaseQRankSum=0.254;ClippingRankSum=0.000;DP=54;ExcessHet=3.0103;FS=1.505;MLEAC=1;MLEAF=0.500;MQ=37.31;MQRankSum=-0.980;QD=5.69;ReadPosRankSum=-1.702;SOR=1.140	GT:AD:DP:GQ:PL	0/1:31,9:40:99:265,0,3200
EU153401.1	506878	.	A	G	201.77	.	AC=1;AF=0.500;AN=2;BaseQRankSum=-0.107;ClippingRankSum=0.000;DP=40;ExcessHet=3.0103;FS=9.674;MLEAC=1;MLEAF=0.500;MQ=38.90;MQRankSum=-2.243;QD=5.76;ReadPosRankSum=3.168;SOR=2.704	GT:AD:DP:GQ:PL	0/1:27,8:35:99:230,0,2983
EU153401.1	506889	.	CTT	C	104.73	.	AC=1;AF=0.500;AN=2;BaseQRankSum=0.055;ClippingRankSum=0.000;DP=66;ExcessHet=3.0103;FS=0.000;MLEAC=1;MLEAF=0.500;MQ=37.52;MQRankSum=-0.092;QD=1.72;SOR=0.627	GT:AD:DP:GQ:PL	0/1:52,9:61:99:142,0,4668
EU153401.1	508249	.	T	A	232.77	.	AC=1;AF=0.500;AN=2;BaseQRankSum=-0.292;ClippingRankSum=0.000;DP=19;ExcessHet=3.0103;FS=1.871;MLEAC=1;MLEAF=0.500;MQ=60.00;MQRankSum=0.000;QD=12.25;ReadPosRankSum=0.477;SOR=1.093	GT:AD:DP:GQ:PL	0/1:11,8:19:99:261,0,385
EU153401.1	508327	.	T	C	235.77	.	AC=1;AF=0.500;AN=2;BaseQRankSum=-1.548;ClippingRankSum=0.000;DP=18;ExcessHet=3.0103;FS=0.000;MLEAC=1;MLEAF=0.500;MQ=60.00;MQRankSum=0.000;QD=13.10;ReadPosRankSum=-1.342;SOR=0.765	GT:AD:DP:GQ:PL	0/1:10,8:18:99:264,0,394
EU153401.1	508856	.	C	T	313.77	.	AC=1;AF=0.500;AN=2;BaseQRankSum=0.000;ClippingRankSum=0.000;DP=21;ExcessHet=3.0103;FS=1.740;MLEAC=1;MLEAF=0.500;MQ=60.00;MQRankSum=0.000;QD=14.94;ReadPosRankSum=-0.052;SOR=0.694	GT:AD:DP:GQ:PL	0/1:12,9:21:99:342,0,979
EU153401.1	508857	.	C	G	313.77	.	AC=1;AF=0.500;AN=2;BaseQRankSum=0.410;ClippingRankSum=0.000;DP=21;ExcessHet=3.0103;FS=1.740;MLEAC=1;MLEAF=0.500;MQ=60.00;MQRankSum=0.000;QD=14.94;ReadPosRankSum=-0.104;SOR=0.694	GT:AD:DP:GQ:PL	0/1:12,9:21:99:342,0,979
EU153401.1	508988	.	C	CCCCACCCACGGGATCTGGGCGCGGCCACACGATCGGCTTTGACTTTCAGAACAAGG	25.74	.	AC=1;AF=0.500;AN=2;BaseQRankSum=0.654;ClippingRankSum=0.000;DP=23;ExcessHet=3.0103;FS=6.628;MLEAC=1;MLEAF=0.500;MQ=57.79;MQRankSum=-4.612;QD=1.12;ReadPosRankSum=-2.696;SOR=2.815	GT:AD:DP:GQ:PL	0/1:20,3:23:63:63,0,9029
EU153401.1	508990	.	A	AAGGGGCTTCTGCGGGTCCAAGCGTGAGCCTCTGGGGGTT	25.74	.	AC=1;AF=0.500;AN=2;BaseQRankSum=0.984;ClippingRankSum=0.000;DP=24;ExcessHet=3.0103;FS=6.520;MLEAC=1;MLEAF=0.500;MQ=57.88;MQRankSum=-4.720;QD=1.07;ReadPosRankSum=-2.581;SOR=2.824	GT:AD:DP:GQ:PL	0/1:21,3:24:63:63,0,9029
EU153401.1	509108	.	C	G	357.77	.	AC=1;AF=0.500;AN=2;BaseQRankSum=-1.326;ClippingRankSum=0.000;DP=26;ExcessHet=3.0103;FS=0.000;MLEAC=1;MLEAF=0.500;MQ=60.00;MQRankSum=0.000;QD=13.76;ReadPosRankSum=-1.806;SOR=0.693	GT:AD:DP:GQ:PL	0/1:13,13:26:99:386,0,464
EU153401.1	509145	.	C	T	436.77	.	AC=1;AF=0.500;AN=2;BaseQRankSum=-0.091;ClippingRankSum=0.000;DP=28;ExcessHet=3.0103;FS=1.527;MLEAC=1;MLEAF=0.500;MQ=59.40;MQRankSum=0.000;QD=16.18;ReadPosRankSum=0.079;SOR=0.368	GT:AD:DP:GQ:PL	0/1:13,14:27:99:465,0,429
EU153401.1	509321	.	C	T	602.77	.	AC=2;AF=1.00;AN=2;DP=16;ExcessHet=3.0103;FS=0.000;MLEAC=2;MLEAF=1.00;MQ=58.95;QD=35.03;SOR=1.473	GT:AD:DP:GQ:PL	1/1:0,15:15:45:631,45,0
EU153401.1	509353	.	T	A	153.77	.	AC=1;AF=0.500;AN=2;BaseQRankSum=0.849;ClippingRankSum=0.000;DP=15;ExcessHet=3.0103;FS=5.219;MLEAC=1;MLEAF=0.500;MQ=58.88;MQRankSum=0.000;QD=10.98;ReadPosRankSum=-1.181;SOR=1.938	GT:AD:DP:GQ:PL	0/1:9,5:14:99:182,0,321
EU153401.1	509417	.	C	T	168.77	.	AC=1;AF=0.500;AN=2;BaseQRankSum=0.000;ClippingRankSum=0.000;DP=10;ExcessHet=3.0103;FS=7.782;MLEAC=1;MLEAF=0.500;MQ=58.31;MQRankSum=0.000;QD=18.75;ReadPosRankSum=0.000;SOR=3.611	GT:AD:DP:GQ:PL	0/1:4,5:9:99:197,0,152
EU153401.1	509516	.	C	A	260.77	.	AC=1;AF=0.500;AN=2;BaseQRankSum=-0.502;ClippingRankSum=0.000;DP=13;ExcessHet=3.0103;FS=14.564;MLEAC=1;MLEAF=0.500;MQ=60.00;MQRankSum=0.000;QD=20.06;ReadPosRankSum=-1.655;SOR=4.401	GT:AD:DP:GQ:PL	0/1:5,8:13:99:289,0,185
EU153401.1	510119	.	C	T	513.77	.	AC=1;AF=0.500;AN=2;BaseQRankSum=0.316;ClippingRankSum=0.000;DP=27;ExcessHet=3.0103;FS=0.000;MLEAC=1;MLEAF=0.500;MQ=57.25;MQRankSum=0.000;QD=22.34;ReadPosRankSum=0.098;SOR=0.481	GT:AD:DP:GQ:PL	0/1:8,15:23:99:542,0,249
EU153401.1	510135	.	G	C	510.77	.	AC=1;AF=0.500;AN=2;BaseQRankSum=0.680;ClippingRankSum=0.000;DP=29;ExcessHet=3.0103;FS=0.000;MLEAC=1;MLEAF=0.500;MQ=57.45;MQRankSum=0.000;QD=20.43;ReadPosRankSum=0.113;SOR=0.735	GT:AD:DP:GQ:PL	0/1:9,16:25:99:539,0,248
EU153401.1	510148	.	C	G	541.77	.	AC=1;AF=0.500;AN=2;BaseQRankSum=-1.614;ClippingRankSum=0.000;DP=32;ExcessHet=3.0103;FS=0.000;MLEAC=1;MLEAF=0.500;MQ=57.69;MQRankSum=0.000;QD=19.35;ReadPosRankSum=-1.579;SOR=0.892	GT:AD:DP:GQ:PL	0/1:8,20:28:99:570,0,234
EU153401.1	510163	.	G	T	534.77	.	AC=1;AF=0.500;AN=2;BaseQRankSum=-0.640;ClippingRankSum=0.000;DP=30;ExcessHet=3.0103;FS=1.596;MLEAC=1;MLEAF=0.500;MQ=57.53;MQRankSum=0.000;QD=20.57;ReadPosRankSum=-0.270;SOR=1.112	GT:AD:DP:GQ:PL	0/1:9,17:26:99:563,0,285
EU153401.1	510215	.	T	C	535.77	.	AC=1;AF=0.500;AN=2;BaseQRankSum=0.000;ClippingRankSum=0.000;DP=21;ExcessHet=3.0103;FS=1.719;MLEAC=1;MLEAF=0.500;MQ=60.00;MQRankSum=0.000;QD=25.51;ReadPosRankSum=1.560;SOR=1.179	GT:AD:DP:GQ:PL	0/1:8,13:21:99:564,0,342
EU153401.1	510216	.	G	A	535.77	.	AC=1;AF=0.500;AN=2;BaseQRankSum=0.000;ClippingRankSum=0.000;DP=22;ExcessHet=3.0103;FS=1.792;MLEAC=1;MLEAF=0.500;MQ=60.00;MQRankSum=0.000;QD=24.35;ReadPosRankSum=1.131;SOR=1.329	GT:AD:DP:GQ:PL	0/1:8,14:22:99:564,0,342
EU153401.1	510219	.	C	T	538.77	.	AC=1;AF=0.500;AN=2;BaseQRankSum=0.000;ClippingRankSum=0.000;DP=21;ExcessHet=3.0103;FS=0.000;MLEAC=1;MLEAF=0.500;MQ=60.00;MQRankSum=0.000;QD=25.66;ReadPosRankSum=0.486;SOR=1.022	GT:AD:DP:GQ:PL	0/1:7,14:21:99:567,0,297
EU153401.1	510309	.	C	T	12.99	.	AC=1;AF=0.500;AN=2;BaseQRankSum=1.073;ClippingRankSum=0.000;DP=16;ExcessHet=3.0103;FS=3.233;MLEAC=1;MLEAF=0.500;MQ=52.54;MQRankSum=-1.850;QD=0.81;ReadPosRankSum=0.351;SOR=2.303	GT:AD:DP:GQ:PL	0/1:14,2:16:41:41,0,467
EU153401.1	510366	.	G	A	144.77	.	AC=1;AF=0.500;AN=2;BaseQRankSum=0.000;ClippingRankSum=0.000;DP=17;ExcessHet=3.0103;FS=20.434;MLEAC=1;MLEAF=0.500;MQ=45.29;MQRankSum=-2.839;QD=8.52;ReadPosRankSum=0.094;SOR=3.588	GT:AD:DP:GQ:PL	0/1:12,5:17:99:173,0,471
EU153401.1	510567	.	C	T	146.77	.	AC=1;AF=0.500;AN=2;BaseQRankSum=1.351;ClippingRankSum=0.000;DP=31;ExcessHet=3.0103;FS=1.854;MLEAC=1;MLEAF=0.500;MQ=58.59;MQRankSum=1.073;QD=4.73;ReadPosRankSum=-0.120;SOR=0.297	GT:AD:DP:GQ:PL	0/1:25,6:31:99:175,0,905
EU153401.1	510597	.	T	C	154.77	.	AC=1;AF=0.500;AN=2;BaseQRankSum=-0.601;ClippingRankSum=0.000;DP=30;ExcessHet=3.0103;FS=0.000;MLEAC=1;MLEAF=0.500;MQ=58.88;MQRankSum=0.851;QD=5.16;ReadPosRankSum=0.529;SOR=0.846	GT:AD:DP:GQ:PL	0/1:23,7:30:99:183,0,859
EU153401.1	510821	.	G	A	368.77	.	AC=1;AF=0.500;AN=2;BaseQRankSum=1.833;ClippingRankSum=0.000;DP=18;ExcessHet=3.0103;FS=0.000;MLEAC=1;MLEAF=0.500;MQ=59.07;MQRankSum=0.000;QD=21.69;ReadPosRankSum=1.714;SOR=0.693	GT:AD:DP:GQ:PL	0/1:7,10:17:99:397,0,222
EU153401.1	510989	.	G	A	272.77	.	AC=1;AF=0.500;AN=2;BaseQRankSum=1.632;ClippingRankSum=0.000;DP=19;ExcessHet=3.0103;FS=0.000;MLEAC=1;MLEAF=0.500;MQ=60.00;MQRankSum=0.000;QD=14.36;ReadPosRankSum=-0.179;SOR=1.140	GT:AD:DP:GQ:PL	0/1:11,8:19:99:301,0,375
EU153401.1	511041	.	C	T	199.77	.	AC=1;AF=0.500;AN=2;BaseQRankSum=-1.282;ClippingRankSum=0.000;DP=15;ExcessHet=3.0103;FS=2.158;MLEAC=1;MLEAF=0.500;MQ=60.00;MQRankSum=0.000;QD=13.32;ReadPosRankSum=-0.639;SOR=0.252	GT:AD:DP:GQ:PL	0/1:8,7:15:99:228,0,313
EU153401.1	511387	.	A	G	311.77	.	AC=1;AF=0.500;AN=2;BaseQRankSum=-1.898;ClippingRankSum=0.000;DP=37;ExcessHet=3.0103;FS=8.345;MLEAC=1;MLEAF=0.500;MQ=42.90;MQRankSum=4.282;QD=8.43;ReadPosRankSum=3.378;SOR=0.116	GT:AD:DP:GQ:PL	0/1:25,12:37:99:340,0,644
EU153401.1	511689	.	G	GGTTGTTA	73.73	.	AC=1;AF=0.500;AN=2;BaseQRankSum=0.489;ClippingRankSum=0.000;DP=9;ExcessHet=3.0103;FS=7.068;MLEAC=1;MLEAF=0.500;MQ=52.62;MQRankSum=-2.369;QD=9.22;ReadPosRankSum=-2.369;SOR=2.807	GT:AD:DP:GQ:PL	0/1:5,3:8:99:111,0,2128
EU153401.1	511691	.	G	GTGT	73.73	.	AC=1;AF=0.500;AN=2;BaseQRankSum=0.489;ClippingRankSum=0.000;DP=9;ExcessHet=3.0103;FS=7.068;MLEAC=1;MLEAF=0.500;MQ=52.62;MQRankSum=-2.369;QD=9.22;ReadPosRankSum=-2.369;SOR=2.807	GT:AD:DP:GQ:PL	0/1:5,3:8:99:111,0,2128
EU153401.1	511692	.	A	AGCGGTCGTTGACCCTCACGGTCACGCGGCTGACCGGGAGCTCCTTGCCTCTGCCCAGCGTCACCG	73.73	.	AC=1;AF=0.500;AN=2;BaseQRankSum=0.489;ClippingRankSum=0.000;DP=9;ExcessHet=3.0103;FS=7.068;MLEAC=1;MLEAF=0.500;MQ=52.62;MQRankSum=-2.369;QD=9.22;ReadPosRankSum=-2.369;SOR=2.807	GT:AD:DP:GQ:PL	0/1:5,3:8:99:111,0,2128
EU153401.1	512288	.	AAAG	A	109.73	.	AC=1;AF=0.500;AN=2;BaseQRankSum=0.000;ClippingRankSum=0.000;DP=32;ExcessHet=3.0103;FS=0.000;MLEAC=1;MLEAF=0.500;MQ=46.33;MQRankSum=-2.381;QD=5.23;ReadPosRankSum=-1.752;SOR=0.223	GT:AD:DP:GQ:PL	0/1:16,5:21:99:147,0,597
EU153401.1	512703	.	G	A	199.77	.	AC=1;AF=0.500;AN=2;BaseQRankSum=0.000;ClippingRankSum=0.000;DP=15;ExcessHet=3.0103;FS=0.000;MLEAC=1;MLEAF=0.500;MQ=51.43;MQRankSum=-2.533;QD=14.27;ReadPosRankSum=-1.145;SOR=0.804	GT:AD:DP:GQ:PL	0/1:8,6:14:99:228,0,311
EU153401.1	512704	.	A	C	199.77	.	AC=1;AF=0.500;AN=2;BaseQRankSum=0.000;ClippingRankSum=0.000;DP=13;ExcessHet=3.0103;FS=0.000;MLEAC=1;MLEAF=0.500;MQ=51.06;MQRankSum=-2.670;QD=16.65;ReadPosRankSum=-1.679;SOR=0.269	GT:AD:DP:GQ:PL	0/1:6,6:12:99:228,0,311
EU153401.1	512708	.	T	A	205.77	.	AC=1;AF=0.500;AN=2;BaseQRankSum=0.000;ClippingRankSum=0.000;DP=13;ExcessHet=3.0103;FS=0.000;MLEAC=1;MLEAF=0.500;MQ=51.06;MQRankSum=-2.670;QD=17.15;ReadPosRankSum=-0.154;SOR=0.269	GT:AD:DP:GQ:PL	0/1:6,6:12:99:234,0,234
EU153401.1	512709	.	T	G	205.77	.	AC=1;AF=0.500;AN=2;BaseQRankSum=0.000;ClippingRankSum=0.000;DP=13;ExcessHet=3.0103;FS=0.000;MLEAC=1;MLEAF=0.500;MQ=51.06;MQRankSum=-2.670;QD=17.15;ReadPosRankSum=0.076;SOR=0.269	GT:AD:DP:GQ:PL	0/1:6,6:12:99:234,0,234
EU153401.1	512716	.	A	C	205.77	.	AC=1;AF=0.500;AN=2;BaseQRankSum=0.000;ClippingRankSum=0.000;DP=13;ExcessHet=3.0103;FS=0.000;MLEAC=1;MLEAF=0.500;MQ=51.06;MQRankSum=-2.670;QD=17.15;ReadPosRankSum=1.180;SOR=0.269	GT:AD:DP:GQ:PL	0/1:6,6:12:99:234,0,234
EU153401.1	512718	.	T	A	205.77	.	AC=1;AF=0.500;AN=2;BaseQRankSum=0.000;ClippingRankSum=0.000;DP=13;ExcessHet=3.0103;FS=0.000;MLEAC=1;MLEAF=0.500;MQ=51.06;MQRankSum=-2.670;QD=17.15;ReadPosRankSum=1.427;SOR=0.269	GT:AD:DP:GQ:PL	0/1:6,6:12:99:234,0,234
EU153401.1	512719	.	C	A	205.77	.	AC=1;AF=0.500;AN=2;BaseQRankSum=0.000;ClippingRankSum=0.000;DP=13;ExcessHet=3.0103;FS=0.000;MLEAC=1;MLEAF=0.500;MQ=51.06;MQRankSum=-2.670;QD=17.15;ReadPosRankSum=1.427;SOR=0.269	GT:AD:DP:GQ:PL	0/1:6,6:12:99:234,0,234
EU153401.1	512737	.	G	A	175.77	.	AC=1;AF=0.500;AN=2;BaseQRankSum=0.000;ClippingRankSum=0.000;DP=23;ExcessHet=3.0103;FS=0.000;MLEAC=1;MLEAF=0.500;MQ=46.28;MQRankSum=-1.142;QD=7.99;ReadPosRankSum=3.302;SOR=0.344	GT:AD:DP:GQ:PL	0/1:16,6:22:99:204,0,683
EU153401.1	512738	.	A	G	175.77	.	AC=1;AF=0.500;AN=2;BaseQRankSum=0.714;ClippingRankSum=0.000;DP=23;ExcessHet=3.0103;FS=0.000;MLEAC=1;MLEAF=0.500;MQ=46.28;MQRankSum=-1.142;QD=7.99;ReadPosRankSum=3.320;SOR=0.344	GT:AD:DP:GQ:PL	0/1:16,6:22:99:204,0,683
EU153401.1	512746	.	G	A	175.77	.	AC=1;AF=0.500;AN=2;BaseQRankSum=0.000;ClippingRankSum=0.000;DP=23;ExcessHet=3.0103;FS=0.000;MLEAC=1;MLEAF=0.500;MQ=46.28;MQRankSum=-1.142;QD=7.99;ReadPosRankSum=3.026;SOR=0.344	GT:AD:DP:GQ:PL	0/1:16,6:22:99:204,0,683
EU153401.1	512756	.	A	AT	176.73	.	AC=1;AF=0.500;AN=2;BaseQRankSum=0.000;ClippingRankSum=0.000;DP=13;ExcessHet=3.0103;FS=3.424;MLEAC=1;MLEAF=0.500;MQ=46.28;MQRankSum=-0.824;QD=14.73;ReadPosRankSum=0.944;SOR=0.055	GT:AD:DP:GQ:PL	0/1:6,6:12:99:214,0,335
EU153401.1	512760	.	T	C	112.77	.	AC=1;AF=0.500;AN=2;BaseQRankSum=2.000;ClippingRankSum=0.000;DP=12;ExcessHet=3.0103;FS=6.264;MLEAC=1;MLEAF=0.500;MQ=54.38;MQRankSum=-2.253;QD=10.25;ReadPosRankSum=2.965;SOR=2.833	GT:AD:DP:GQ:PL	0/1:7,4:11:99:141,0,435
EU153401.1	512762	.	A	AACAC	25.74	.	AC=1;AF=0.500;AN=2;BaseQRankSum=1.085;ClippingRankSum=0.000;DP=12;ExcessHet=3.0103;FS=3.010;MLEAC=1;MLEAF=0.500;MQ=54.38;MQRankSum=-2.200;QD=2.86;ReadPosRankSum=2.200;SOR=1.911	GT:AD:DP:GQ:PL	0/1:7,2:9:63:63,0,358
EU153401.1	512764	.	T	TGCGCGCATGCACAC	57.73	.	AC=1;AF=0.500;AN=2;DP=14;ExcessHet=3.0103;FS=0.000;MLEAC=1;MLEAF=0.500;MQ=55.22;QD=5.77;SOR=0.693	GT:AD:DP:GQ:PL	0/1:7,3:10:95:95,0,326
EU153401.1	512955	.	G	GAAGATCTGA	16.82	.	AC=1;AF=0.500;AN=2;BaseQRankSum=0.671;ClippingRankSum=0.000;DP=18;ExcessHet=3.0103;FS=8.195;MLEAC=1;MLEAF=0.500;MQ=51.62;MQRankSum=-2.115;QD=1.40;ReadPosRankSum=-0.974;SOR=2.225	GT:AD:DP:GQ:PL	0/1:10,2:12:54:54,0,1934
EU153401.1	512958	.	A	ACT	13.91	.	AC=1;AF=0.500;AN=2;BaseQRankSum=0.000;ClippingRankSum=0.000;DP=18;ExcessHet=3.0103;FS=8.921;MLEAC=1;MLEAF=0.500;MQ=53.29;MQRankSum=-2.269;QD=1.07;ReadPosRankSum=-0.975;SOR=2.219	GT:AD:DP:GQ:PL	0/1:11,2:13:51:51,0,2226
EU153401.1	512961	.	TCC	T	13.91	.	AC=1;AF=0.500;AN=2;BaseQRankSum=0.000;ClippingRankSum=0.000;DP=18;ExcessHet=3.0103;FS=8.921;MLEAC=1;MLEAF=0.500;MQ=53.29;MQRankSum=-2.269;QD=1.07;ReadPosRankSum=-0.695;SOR=2.219	GT:AD:DP:GQ:PL	0/1:11,2:13:51:51,0,2226
EU153401.1	512970	.	A	T	22.79	.	AC=1;AF=0.500;AN=2;BaseQRankSum=0.640;ClippingRankSum=0.000;DP=18;ExcessHet=3.0103;FS=8.921;MLEAC=1;MLEAF=0.500;MQ=53.29;MQRankSum=-2.269;QD=1.75;ReadPosRankSum=0.099;SOR=2.219	GT:AD:DP:GQ:PL	0/1:11,2:13:51:51,0,2226
EU153401.1	512971	.	C	G	23.75	.	AC=1;AF=0.500;AN=2;BaseQRankSum=0.530;ClippingRankSum=0.000;DP=27;ExcessHet=3.0103;FS=14.393;MLEAC=1;MLEAF=0.500;MQ=46.41;MQRankSum=-0.101;QD=1.08;ReadPosRankSum=0.085;SOR=2.783	GT:AD:DP:GQ:PL	0/1:19,3:22:61:61,0,2621
EU153401.1	512985	.	T	C	45.77	.	AC=1;AF=0.500;AN=2;BaseQRankSum=0.482;ClippingRankSum=0.000;DP=32;ExcessHet=3.0103;FS=2.688;MLEAC=1;MLEAF=0.500;MQ=44.24;MQRankSum=-0.994;QD=1.76;ReadPosRankSum=-0.563;SOR=0.943	GT:AD:DP:GQ:PL	0/1:23,3:26:74:74,0,2657
EU153401.1	513017	.	C	T	947.77	.	AC=1;AF=0.500;AN=2;BaseQRankSum=1.923;ClippingRankSum=0.000;DP=54;ExcessHet=3.0103;FS=1.095;MLEAC=1;MLEAF=0.500;MQ=45.49;MQRankSum=-4.631;QD=17.55;ReadPosRankSum=-0.122;SOR=0.487	GT:AD:DP:GQ:PL	0/1:25,29:54:99:976,0,2311
EU153401.1	513026	.	A	G	44.77	.	AC=1;AF=0.500;AN=2;BaseQRankSum=0.706;ClippingRankSum=0.000;DP=71;ExcessHet=3.0103;FS=7.103;MLEAC=1;MLEAF=0.500;MQ=42.87;MQRankSum=-1.210;QD=0.64;ReadPosRankSum=1.127;SOR=0.550	GT:AD:DP:GQ:PL	0/1:63,7:70:73:73,0,3960
EU153401.1	513039	.	C	A	75.77	.	AC=1;AF=0.500;AN=2;BaseQRankSum=0.796;ClippingRankSum=0.000;DP=70;ExcessHet=3.0103;FS=10.605;MLEAC=1;MLEAF=0.500;MQ=41.91;MQRankSum=-2.558;QD=1.10;ReadPosRankSum=1.755;SOR=3.307	GT:AD:DP:GQ:PL	0/1:62,7:69:99:104,0,4336
EU153401.1	513053	.	A	G	190.77	.	AC=1;AF=0.500;AN=2;BaseQRankSum=0.347;ClippingRankSum=0.000;DP=38;ExcessHet=3.0103;FS=1.932;MLEAC=1;MLEAF=0.500;MQ=47.68;MQRankSum=-2.670;QD=5.16;ReadPosRankSum=1.171;SOR=1.371	GT:AD:DP:GQ:PL	0/1:31,6:37:99:219,0,2921
EU153401.1	513058	.	T	C	52.77	.	AC=1;AF=0.500;AN=2;BaseQRankSum=0.250;ClippingRankSum=0.000;DP=31;ExcessHet=3.0103;FS=5.697;MLEAC=1;MLEAF=0.500;MQ=50.02;MQRankSum=-1.680;QD=1.88;ReadPosRankSum=0.790;SOR=1.454	GT:AD:DP:GQ:PL	0/1:24,4:28:81:81,0,2672
EU153401.1	513061	.	A	T	112.73	.	AC=1;AF=0.500;AN=2;BaseQRankSum=0.577;ClippingRankSum=0.000;DP=26;ExcessHet=3.0103;FS=3.757;MLEAC=1;MLEAF=0.500;MQ=52.96;MQRankSum=-2.178;QD=5.93;ReadPosRankSum=0.275;SOR=1.492	GT:AD:DP:GQ:PL	0/1:18,1:19:99:150,0,2169
EU153401.1	513063	.	T	C	25.74	.	AC=1;AF=0.500;AN=2;BaseQRankSum=-0.231;ClippingRankSum=0.000;DP=27;ExcessHet=3.0103;FS=0.000;MLEAC=1;MLEAF=0.500;MQ=53.24;MQRankSum=-2.185;QD=1.07;ReadPosRankSum=0.044;SOR=1.061	GT:AD:DP:GQ:PL	0/1:21,3:24:63:63,0,1919
EU153401.1	513067	.	CCA	C	31.73	.	AC=1;AF=0.500;AN=2;BaseQRankSum=1.053;ClippingRankSum=0.000;DP=26;ExcessHet=3.0103;FS=6.560;MLEAC=1;MLEAF=0.500;MQ=53.43;MQRankSum=-3.169;QD=1.44;ReadPosRankSum=0.504;SOR=2.823	GT:AD:DP:GQ:PL	0/1:19,3:22:69:69,0,1882
EU153401.1	513070	.	T	TG	34.73	.	AC=1;AF=0.500;AN=2;BaseQRankSum=1.247;ClippingRankSum=0.000;DP=25;ExcessHet=3.0103;FS=6.607;MLEAC=1;MLEAF=0.500;MQ=53.64;MQRankSum=-3.200;QD=1.74;ReadPosRankSum=0.478;SOR=2.822	GT:AD:DP:GQ:PL	0/1:17,3:20:72:72,0,1840
EU153401.1	513074	.	GA	G	31.73	.	AC=1;AF=0.500;AN=2;BaseQRankSum=0.926;ClippingRankSum=0.000;DP=25;ExcessHet=3.0103;FS=5.643;MLEAC=1;MLEAF=0.500;MQ=53.64;MQRankSum=-3.110;QD=1.44;ReadPosRankSum=0.605;SOR=2.303	GT:AD:DP:GQ:PL	0/1:19,3:22:69:69,0,1631
EU153401.1	513081	.	T	TAGAACCA	79.73	.	AC=1;AF=0.500;AN=2;BaseQRankSum=0.000;ClippingRankSum=0.000;DP=25;ExcessHet=3.0103;FS=6.160;MLEAC=1;MLEAF=0.500;MQ=53.64;MQRankSum=-3.200;QD=3.99;ReadPosRankSum=0.106;SOR=2.636	GT:AD:DP:GQ:PL	0/1:17,3:20:99:117,0,1544
EU153401.1	513087	.	A	T	73.77	.	AC=1;AF=0.500;AN=2;BaseQRankSum=1.580;ClippingRankSum=0.000;DP=29;ExcessHet=3.0103;FS=5.798;MLEAC=1;MLEAF=0.500;MQ=53.63;MQRankSum=-3.731;QD=2.84;ReadPosRankSum=-0.975;SOR=2.621	GT:AD:DP:GQ:PL	0/1:22,4:26:99:102,0,1754
EU153401.1	513090	.	AAAGGTCG	A	154.73	.	AC=1;AF=0.500;AN=2;BaseQRankSum=1.864;ClippingRankSum=0.000;DP=31;ExcessHet=3.0103;FS=11.977;MLEAC=1;MLEAF=0.500;MQ=52.51;MQRankSum=-3.468;QD=5.95;ReadPosRankSum=-1.493;SOR=3.556	GT:AD:DP:GQ:PL	0/1:20,6:26:99:192,0,1664
EU153401.1	513205	.	CA	C	65.73	.	AC=1;AF=0.500;AN=2;BaseQRankSum=0.000;ClippingRankSum=0.000;DP=23;ExcessHet=3.0103;FS=0.000;MLEAC=1;MLEAF=0.500;MQ=54.01;MQRankSum=0.000;QD=5.48;ReadPosRankSum=0.631;SOR=0.883	GT:AD:DP:GQ:PL	0/1:7,5:12:99:103,0,152
EU153401.1	513449	.	T	TTCAGACAACA	13.91	.	AC=1;AF=0.500;AN=2;BaseQRankSum=0.622;ClippingRankSum=0.000;DP=40;ExcessHet=3.0103;FS=2.782;MLEAC=1;MLEAF=0.500;MQ=49.75;MQRankSum=-3.167;QD=0.56;ReadPosRankSum=1.262;SOR=1.911	GT:AD:DP:GQ:PL	0/1:22,3:25:51:51,0,1041
EU153401.1	513451	.	G	GT	208.73	.	AC=1;AF=0.500;AN=2;BaseQRankSum=0.000;ClippingRankSum=0.000;DP=40;ExcessHet=3.0103;FS=12.411;MLEAC=1;MLEAF=0.500;MQ=49.74;MQRankSum=-0.452;QD=9.08;ReadPosRankSum=-1.353;SOR=3.737	GT:AD:DP:GQ:PL	0/1:16,7:23:99:246,0,651
EU153401.1	513453	.	AT	A	64.73	.	AC=1;AF=0.500;AN=2;BaseQRankSum=0.000;ClippingRankSum=0.000;DP=40;ExcessHet=3.0103;FS=5.579;MLEAC=1;MLEAF=0.500;MQ=49.74;MQRankSum=0.731;QD=2.49;ReadPosRankSum=0.041;SOR=2.303	GT:AD:DP:GQ:PL	0/1:22,4:26:99:102,0,912
EU153401.1	513455	.	A	C	73.77	.	AC=1;AF=0.500;AN=2;BaseQRankSum=0.000;ClippingRankSum=0.000;DP=39;ExcessHet=3.0103;FS=5.310;MLEAC=1;MLEAF=0.500;MQ=49.76;MQRankSum=0.691;QD=2.95;ReadPosRankSum=-0.357;SOR=2.093	GT:AD:DP:GQ:PL	0/1:21,4:25:99:102,0,912
EU153401.1	513456	.	AGTGC	A	166.73	.	AC=1;AF=0.500;AN=2;BaseQRankSum=0.738;ClippingRankSum=0.000;DP=39;ExcessHet=3.0103;FS=2.128;MLEAC=1;MLEAF=0.500;MQ=49.76;MQRankSum=-1.771;QD=7.94;ReadPosRankSum=-1.939;SOR=1.688	GT:AD:DP:GQ:PL	0/1:15,6:21:99:204,0,654
EU153401.1	513457	.	GTGC	G	70.73	.	AC=1;AF=0.500;AN=2;BaseQRankSum=0.000;ClippingRankSum=0.000;DP=39;ExcessHet=3.0103;FS=5.478;MLEAC=1;MLEAF=0.500;MQ=49.76;MQRankSum=0.647;QD=2.95;SOR=2.215	GT:AD:DP:GQ:PL	0/1:20,4:24:99:108,0,828
EU153401.1	513462	.	A	AAGATGG	22.75	.	AC=1;AF=0.500;AN=2;BaseQRankSum=0.492;ClippingRankSum=0.000;DP=38;ExcessHet=3.0103;FS=2.722;MLEAC=1;MLEAF=0.500;MQ=49.78;MQRankSum=-2.874;QD=0.91;ReadPosRankSum=1.860;SOR=1.609	GT:AD:DP:GQ:PL	0/1:22,3:25:60:60,0,915
EU153401.1	513463	.	T	TGAATGGA	94.73	.	AC=1;AF=0.500;AN=2;BaseQRankSum=0.722;ClippingRankSum=0.000;DP=38;ExcessHet=3.0103;FS=10.532;MLEAC=1;MLEAF=0.500;MQ=49.78;MQRankSum=-0.089;QD=5.92;ReadPosRankSum=-1.515;SOR=3.241	GT:AD:DP:GQ:PL	0/1:12,4:16:99:132,0,492
EU153401.1	513467	.	TGCC	T	76.73	.	AC=1;AF=0.500;AN=2;BaseQRankSum=0.000;ClippingRankSum=0.000;DP=37;ExcessHet=3.0103;FS=5.798;MLEAC=1;MLEAF=0.500;MQ=49.47;MQRankSum=0.909;QD=3.49;ReadPosRankSum=-1.813;SOR=2.494	GT:AD:DP:GQ:PL	0/1:18,4:22:99:114,0,744
EU153401.1	513477	.	C	A	94.77	.	AC=1;AF=0.500;AN=2;BaseQRankSum=0.000;ClippingRankSum=0.000;DP=34;ExcessHet=3.0103;FS=6.107;MLEAC=1;MLEAF=0.500;MQ=49.12;MQRankSum=-2.854;QD=5.26;ReadPosRankSum=-0.270;SOR=2.780	GT:AD:DP:GQ:PL	0/1:14,4:18:99:123,0,618
EU153401.1	513486	.	C	A	432.77	.	AC=1;AF=0.500;AN=2;BaseQRankSum=1.083;ClippingRankSum=0.000;DP=38;ExcessHet=3.0103;FS=7.144;MLEAC=1;MLEAF=0.500;MQ=48.85;MQRankSum=-1.960;QD=18.03;ReadPosRankSum=-3.035;SOR=2.670	GT:AD:DP:GQ:PL	0/1:12,12:24:99:461,0,468
EU153401.1	513490	.	G	A	34.77	.	AC=1;AF=0.500;AN=2;BaseQRankSum=0.530;ClippingRankSum=0.000;DP=34;ExcessHet=3.0103;FS=6.193;MLEAC=1;MLEAF=0.500;MQ=49.85;MQRankSum=-2.779;QD=1.58;ReadPosRankSum=0.192;SOR=2.655	GT:AD:DP:GQ:PL	0/1:19,3:22:63:63,0,873
EU153401.1	513498	.	C	G	316.77	.	AC=1;AF=0.500;AN=2;BaseQRankSum=0.000;ClippingRankSum=0.000;DP=30;ExcessHet=3.0103;FS=3.916;MLEAC=1;MLEAF=0.500;MQ=50.10;MQRankSum=-3.007;QD=15.84;ReadPosRankSum=-1.710;SOR=1.334	GT:AD:DP:GQ:PL	0/1:11,9:20:99:345,0,435
EU153401.1	513500	.	T	G	310.73	.	AC=1;AF=0.500;AN=2;BaseQRankSum=0.000;ClippingRankSum=0.000;DP=30;ExcessHet=3.0103;FS=4.598;MLEAC=1;MLEAF=0.500;MQ=50.10;MQRankSum=-3.256;QD=17.26;ReadPosRankSum=-2.819;SOR=1.221	GT:AD:DP:GQ:PL	0/1:9,9:18:99:348,0,393
EU153401.1	513505	.	T	A	277.77	.	AC=1;AF=0.500;AN=2;BaseQRankSum=0.000;ClippingRankSum=0.000;DP=27;ExcessHet=3.0103;FS=4.752;MLEAC=1;MLEAF=0.500;MQ=49.79;MQRankSum=-2.578;QD=16.34;ReadPosRankSum=-1.468;SOR=1.506	GT:AD:DP:GQ:PL	0/1:10,7:17:99:306,0,396
EU153401.1	513513	.	T	C	94.73	.	AC=1;AF=0.500;AN=2;BaseQRankSum=0.949;ClippingRankSum=0.000;DP=26;ExcessHet=3.0103;FS=6.317;MLEAC=1;MLEAF=0.500;MQ=48.16;MQRankSum=-2.749;QD=5.92;ReadPosRankSum=-1.436;SOR=3.258	GT:AD:DP:GQ:PL	0/1:12,4:16:99:132,0,492
EU153401.1	513514	.	G	A	148.77	.	AC=1;AF=0.500;AN=2;BaseQRankSum=0.083;ClippingRankSum=0.000;DP=26;ExcessHet=3.0103;FS=2.307;MLEAC=1;MLEAF=0.500;MQ=48.16;MQRankSum=-2.756;QD=9.30;ReadPosRankSum=-1.076;SOR=1.721	GT:AD:DP:GQ:PL	0/1:11,5:16:99:177,0,447
EU153401.1	513522	.	T	C	52.77	.	AC=1;AF=0.500;AN=2;BaseQRankSum=1.105;ClippingRankSum=0.000;DP=27;ExcessHet=3.0103;FS=2.884;MLEAC=1;MLEAF=0.500;MQ=48.65;MQRankSum=-2.052;QD=3.10;ReadPosRankSum=-2.646;SOR=2.368	GT:AD:DP:GQ:PL	0/1:14,3:17:81:81,0,621
EU153401.1	513525	.	C	T	37.73	.	AC=1;AF=0.500;AN=2;BaseQRankSum=1.061;ClippingRankSum=0.000;DP=27;ExcessHet=3.0103;FS=2.884;MLEAC=1;MLEAF=0.500;MQ=49.40;MQRankSum=-2.162;QD=2.10;ReadPosRankSum=-2.609;SOR=2.179	GT:AD:DP:GQ:PL	0/1:15,3:18:75:75,0,705
EU153401.1	513529	.	T	TAA	40.73	.	AC=1;AF=0.500;AN=2;BaseQRankSum=1.662;ClippingRankSum=0.000;DP=24;ExcessHet=3.0103;FS=6.021;MLEAC=1;MLEAF=0.500;MQ=51.38;MQRankSum=-3.774;QD=2.55;ReadPosRankSum=-2.560;SOR=2.584	GT:AD:DP:GQ:PL	0/1:13,3:16:78:78,0,663
EU153401.1	513530	.	G	GT	31.73	.	AC=1;AF=0.500;AN=2;DP=22;ExcessHet=3.0103;FS=0.000;MLEAC=1;MLEAF=0.500;MQ=53.04;QD=1.87;SOR=0.425	GT:AD:DP:GQ:PL	0/1:17,0:17:69:69,0,789
EU153401.1	513543	.	AAAAAC	A	32.73	.	AC=1;AF=0.500;AN=2;BaseQRankSum=0.952;ClippingRankSum=0.000;DP=30;ExcessHet=3.0103;FS=6.864;MLEAC=1;MLEAF=0.500;MQ=50.85;MQRankSum=-2.966;QD=1.93;ReadPosRankSum=-1.232;SOR=2.810	GT:AD:DP:GQ:PL	0/1:14,3:17:70:70,0,573
EU153401.1	514175	.	C	T	129.77	.	AC=1;AF=0.500;AN=2;BaseQRankSum=0.792;ClippingRankSum=0.000;DP=7;ExcessHet=3.0103;FS=0.000;MLEAC=1;MLEAF=0.500;MQ=60.00;MQRankSum=0.000;QD=18.54;ReadPosRankSum=0.792;SOR=0.368	GT:AD:DP:GQ:PL	0/1:3,4:7:78:158,0,78
EU153401.1	514341	.	T	C	326.77	.	AC=1;AF=0.500;AN=2;BaseQRankSum=1.356;ClippingRankSum=0.000;DP=16;ExcessHet=3.0103;FS=5.021;MLEAC=1;MLEAF=0.500;MQ=60.00;MQRankSum=0.000;QD=20.42;ReadPosRankSum=-0.804;SOR=1.198	GT:AD:DP:GQ:PL	0/1:7,9:16:99:355,0,225
EU153401.1	514446	.	A	G	264.77	.	AC=1;AF=0.500;AN=2;BaseQRankSum=-1.631;ClippingRankSum=0.000;DP=18;ExcessHet=3.0103;FS=1.957;MLEAC=1;MLEAF=0.500;MQ=60.00;MQRankSum=0.000;QD=14.71;ReadPosRankSum=-0.458;SOR=0.569	GT:AD:DP:GQ:PL	0/1:9,9:18:99:293,0,349
EU153401.1	514622	.	G	T	230.77	.	AC=1;AF=0.500;AN=2;BaseQRankSum=1.821;ClippingRankSum=0.000;DP=18;ExcessHet=3.0103;FS=0.000;MLEAC=1;MLEAF=0.500;MQ=60.00;MQRankSum=0.000;QD=12.82;ReadPosRankSum=0.344;SOR=0.765	GT:AD:DP:GQ:PL	0/1:11,7:18:99:259,0,355
EU153401.1	514664	.	T	G	319.77	.	AC=1;AF=0.500;AN=2;BaseQRankSum=-0.143;ClippingRankSum=0.000;DP=19;ExcessHet=3.0103;FS=0.000;MLEAC=1;MLEAF=0.500;MQ=60.00;MQRankSum=0.000;QD=16.83;ReadPosRankSum=-0.579;SOR=0.892	GT:AD:DP:GQ:PL	0/1:10,9:19:99:348,0,626
EU153401.1	514665	.	C	T	319.77	.	AC=1;AF=0.500;AN=2;BaseQRankSum=-0.143;ClippingRankSum=0.000;DP=19;ExcessHet=3.0103;FS=0.000;MLEAC=1;MLEAF=0.500;MQ=60.00;MQRankSum=0.000;QD=16.83;ReadPosRankSum=-0.579;SOR=0.892	GT:AD:DP:GQ:PL	0/1:10,9:19:99:348,0,626
EU153401.1	514666	.	A	G	319.77	.	AC=1;AF=0.500;AN=2;BaseQRankSum=-0.143;ClippingRankSum=0.000;DP=19;ExcessHet=3.0103;FS=0.000;MLEAC=1;MLEAF=0.500;MQ=60.00;MQRankSum=0.000;QD=16.83;ReadPosRankSum=-0.579;SOR=0.892	GT:AD:DP:GQ:PL	0/1:10,9:19:99:348,0,626
EU153401.1	514848	.	C	CA	147.73	.	AC=1;AF=0.500;AN=2;BaseQRankSum=1.691;ClippingRankSum=0.000;DP=12;ExcessHet=3.0103;FS=0.000;MLEAC=1;MLEAF=0.500;MQ=56.34;MQRankSum=-1.207;QD=12.31;ReadPosRankSum=-0.538;SOR=0.693	GT:AD:DP:GQ:PL	0/1:6,6:12:99:185,0,185
EU153401.1	514872	.	T	C	125.77	.	AC=1;AF=0.500;AN=2;BaseQRankSum=0.000;ClippingRankSum=0.000;DP=8;ExcessHet=3.0103;FS=0.000;MLEAC=1;MLEAF=0.500;MQ=57.79;MQRankSum=-0.674;QD=15.72;ReadPosRankSum=0.366;SOR=0.693	GT:AD:DP:GQ:PL	0/1:4,4:8:99:154,0,155
EU153401.1	514876	.	G	GC	322.75	.	AC=2;AF=1.00;AN=2;DP=8;ExcessHet=3.0103;FS=0.000;MLEAC=2;MLEAF=1.00;MQ=57.79;QD=31.03;SOR=0.693	GT:AD:DP:GQ:PL	1/1:0,8:8:24:360,24,0
EU153401.1	514898	.	A	G	130.77	.	AC=1;AF=0.500;AN=2;BaseQRankSum=0.792;ClippingRankSum=0.000;DP=7;ExcessHet=3.0103;FS=0.000;MLEAC=1;MLEAF=0.500;MQ=57.47;MQRankSum=-0.566;QD=18.68;ReadPosRankSum=0.366;SOR=0.368	GT:AD:DP:GQ:PL	0/1:3,4:7:99:159,0,114
EU153401.1	514901	.	A	C	130.77	.	AC=1;AF=0.500;AN=2;BaseQRankSum=0.000;ClippingRankSum=0.000;DP=7;ExcessHet=3.0103;FS=0.000;MLEAC=1;MLEAF=0.500;MQ=57.47;MQRankSum=-0.566;QD=18.68;ReadPosRankSum=0.366;SOR=0.368	GT:AD:DP:GQ:PL	0/1:3,4:7:99:159,0,114
EU153401.1	514925	.	T	C	62.74	.	AC=2;AF=1.00;AN=2;DP=2;ExcessHet=3.0103;FS=0.000;MLEAC=2;MLEAF=1.00;MQ=50.60;QD=31.37;SOR=0.693	GT:AD:DP:GQ:PL	1/1:0,2:2:6:90,6,0
EU153401.1	515440	.	A	G	472.77	.	AC=1;AF=0.500;AN=2;BaseQRankSum=-0.155;ClippingRankSum=0.000;DP=29;ExcessHet=3.0103;FS=3.696;MLEAC=1;MLEAF=0.500;MQ=55.47;MQRankSum=0.269;QD=16.30;ReadPosRankSum=-0.199;SOR=0.233	GT:AD:DP:GQ:PL	0/1:15,14:29:99:501,0,525
EU153401.1	515461	.	C	T	191.77	.	AC=1;AF=0.500;AN=2;BaseQRankSum=1.479;ClippingRankSum=0.000;DP=31;ExcessHet=3.0103;FS=4.218;MLEAC=1;MLEAF=0.500;MQ=56.11;MQRankSum=-3.568;QD=6.19;ReadPosRankSum=-0.307;SOR=1.755	GT:AD:DP:GQ:PL	0/1:24,7:31:99:220,0,900
EU153401.1	515470	.	G	A	83.77	.	AC=1;AF=0.500;AN=2;BaseQRankSum=0.200;ClippingRankSum=0.000;DP=30;ExcessHet=3.0103;FS=5.228;MLEAC=1;MLEAF=0.500;MQ=55.98;MQRankSum=-1.355;QD=2.79;ReadPosRankSum=-1.392;SOR=0.670	GT:AD:DP:GQ:PL	0/1:25,5:30:99:112,0,1014
EU153401.1	515488	.	AG	A	214.73	.	AC=1;AF=0.500;AN=2;BaseQRankSum=0.000;ClippingRankSum=0.000;DP=18;ExcessHet=3.0103;FS=0.000;MLEAC=1;MLEAF=0.500;MQ=57.79;MQRankSum=0.958;QD=11.93;ReadPosRankSum=0.778;SOR=0.385	GT:AD:DP:GQ:PL	0/1:9,9:18:99:252,0,251
EU153401.1	515541	.	CGTGTGTGT	C	259.73	.	AC=1;AF=0.500;AN=2;BaseQRankSum=0.872;ClippingRankSum=0.000;DP=21;ExcessHet=3.0103;FS=2.158;MLEAC=1;MLEAF=0.500;MQ=57.04;MQRankSum=1.192;QD=15.28;ReadPosRankSum=1.516;SOR=0.169	GT:AD:DP:GQ:PL	0/1:8,9:17:99:297,0,304
EU153401.1	515603	.	C	G	395.77	.	AC=1;AF=0.500;AN=2;BaseQRankSum=-1.288;ClippingRankSum=0.000;DP=19;ExcessHet=3.0103;FS=0.000;MLEAC=1;MLEAF=0.500;MQ=60.00;MQRankSum=0.000;QD=20.83;ReadPosRankSum=-0.953;SOR=1.179	GT:AD:DP:GQ:PL	0/1:8,11:19:99:424,0,345
EU153401.1	515614	.	T	A	353.77	.	AC=1;AF=0.500;AN=2;BaseQRankSum=-1.434;ClippingRankSum=0.000;DP=18;ExcessHet=3.0103;FS=0.000;MLEAC=1;MLEAF=0.500;MQ=60.00;MQRankSum=0.000;QD=19.65;ReadPosRankSum=-0.650;SOR=1.140	GT:AD:DP:GQ:PL	0/1:9,9:18:99:382,0,348
EU153401.1	515664	.	C	A	225.77	.	AC=1;AF=0.500;AN=2;BaseQRankSum=0.514;ClippingRankSum=0.000;DP=17;ExcessHet=3.0103;FS=2.197;MLEAC=1;MLEAF=0.500;MQ=60.00;MQRankSum=0.000;QD=13.28;ReadPosRankSum=-0.245;SOR=1.402	GT:AD:DP:GQ:PL	0/1:10,7:17:99:254,0,399
EU153401.1	515666	.	C	T	225.77	.	AC=1;AF=0.500;AN=2;BaseQRankSum=1.228;ClippingRankSum=0.000;DP=16;ExcessHet=3.0103;FS=0.000;MLEAC=1;MLEAF=0.500;MQ=60.00;MQRankSum=0.000;QD=14.11;ReadPosRankSum=0.494;SOR=1.179	GT:AD:DP:GQ:PL	0/1:10,6:16:99:254,0,399
EU153401.1	515744	.	C	T	72.77	.	AC=1;AF=0.500;AN=2;BaseQRankSum=0.660;ClippingRankSum=0.000;DP=11;ExcessHet=3.0103;FS=0.000;MLEAC=1;MLEAF=0.500;MQ=60.00;MQRankSum=0.000;QD=6.62;ReadPosRankSum=-0.992;SOR=0.693	GT:AD:DP:GQ:PL	0/1:8,3:11:99:101,0,285
EU153401.1	515903	.	G	GTTTTTTCT	154.73	.	AC=1;AF=0.500;AN=2;BaseQRankSum=-2.853;ClippingRankSum=0.000;DP=11;ExcessHet=3.0103;FS=2.463;MLEAC=1;MLEAF=0.500;MQ=60.00;MQRankSum=0.000;QD=14.07;ReadPosRankSum=-1.442;SOR=0.760	GT:AD:DP:GQ:PL	0/1:6,5:11:99:192,0,237
EU153401.1	515907	.	G	T	163.77	.	AC=1;AF=0.500;AN=2;BaseQRankSum=-2.380;ClippingRankSum=0.000;DP=11;ExcessHet=3.0103;FS=2.463;MLEAC=1;MLEAF=0.500;MQ=60.00;MQRankSum=0.000;QD=14.89;ReadPosRankSum=-1.846;SOR=0.760	GT:AD:DP:GQ:PL	0/1:6,5:11:99:192,0,237
EU153401.1	515982	.	T	C	205.77	.	AC=1;AF=0.500;AN=2;BaseQRankSum=-0.605;ClippingRankSum=0.000;DP=14;ExcessHet=3.0103;FS=0.000;MLEAC=1;MLEAF=0.500;MQ=55.87;MQRankSum=0.000;QD=18.71;ReadPosRankSum=0.473;SOR=0.941	GT:AD:DP:GQ:PL	0/1:5,6:11:99:234,0,233
EU153401.1	515993	.	C	T	166.77	.	AC=1;AF=0.500;AN=2;BaseQRankSum=-0.674;ClippingRankSum=0.000;DP=13;ExcessHet=3.0103;FS=0.000;MLEAC=1;MLEAF=0.500;MQ=55.54;MQRankSum=0.000;QD=16.68;ReadPosRankSum=0.944;SOR=0.693	GT:AD:DP:GQ:PL	0/1:5,5:10:99:195,0,195
EU153401.1	516112	.	G	A	114.77	.	AC=1;AF=0.500;AN=2;BaseQRankSum=1.139;ClippingRankSum=0.000;DP=12;ExcessHet=3.0103;FS=0.000;MLEAC=1;MLEAF=0.500;MQ=60.00;MQRankSum=0.000;QD=9.56;ReadPosRankSum=0.414;SOR=0.368	GT:AD:DP:GQ:PL	0/1:8,4:12:99:143,0,266
EU153401.1	516168	.	T	G	754.77	.	AC=1;AF=0.500;AN=2;BaseQRankSum=1.728;ClippingRankSum=0.000;DP=32;ExcessHet=3.0103;FS=3.247;MLEAC=1;MLEAF=0.500;MQ=60.00;MQRankSum=0.000;QD=23.59;ReadPosRankSum=-3.193;SOR=1.402	GT:AD:DP:GQ:PL	0/1:12,20:32:99:783,0,402
EU153401.1	516179	.	C	T	96.77	.	AC=1;AF=0.500;AN=2;BaseQRankSum=0.668;ClippingRankSum=0.000;DP=33;ExcessHet=3.0103;FS=0.000;MLEAC=1;MLEAF=0.500;MQ=60.00;MQRankSum=0.000;QD=2.93;ReadPosRankSum=0.362;SOR=0.582	GT:AD:DP:GQ:PL	0/1:28,5:33:99:125,0,1119
EU153401.1	516273	.	T	C	119.77	.	AC=1;AF=0.500;AN=2;BaseQRankSum=-0.349;ClippingRankSum=0.000;DP=12;ExcessHet=3.0103;FS=0.000;MLEAC=1;MLEAF=0.500;MQ=60.00;MQRankSum=0.000;QD=9.98;ReadPosRankSum=1.094;SOR=0.883	GT:AD:DP:GQ:PL	0/1:7,5:12:99:148,0,237
EU153401.1	516582	.	T	C	377.77	.	AC=1;AF=0.500;AN=2;BaseQRankSum=-1.585;ClippingRankSum=0.000;DP=28;ExcessHet=3.0103;FS=3.963;MLEAC=1;MLEAF=0.500;MQ=49.75;MQRankSum=1.235;QD=16.42;ReadPosRankSum=1.183;SOR=1.561	GT:AD:DP:GQ:PL	0/1:13,10:23:99:406,0,509
EU153401.1	516585	.	T	A	196.77	.	AC=1;AF=0.500;AN=2;BaseQRankSum=0.000;ClippingRankSum=0.000;DP=29;ExcessHet=3.0103;FS=7.650;MLEAC=1;MLEAF=0.500;MQ=49.07;MQRankSum=-4.191;QD=8.20;ReadPosRankSum=-1.466;SOR=2.570	GT:AD:DP:GQ:PL	0/1:17,7:24:99:225,0,687
EU153401.1	516592	.	A	G	483.77	.	AC=1;AF=0.500;AN=2;BaseQRankSum=0.000;ClippingRankSum=0.000;DP=28;ExcessHet=3.0103;FS=0.000;MLEAC=1;MLEAF=0.500;MQ=48.44;MQRankSum=0.211;QD=19.35;ReadPosRankSum=0.905;SOR=1.061	GT:AD:DP:GQ:PL	0/1:11,14:25:99:512,0,499
EU153401.1	516596	.	T	A	73.77	.	AC=1;AF=0.500;AN=2;BaseQRankSum=-1.308;ClippingRankSum=0.000;DP=29;ExcessHet=3.0103;FS=0.000;MLEAC=1;MLEAF=0.500;MQ=47.76;MQRankSum=-1.394;QD=2.84;ReadPosRankSum=-0.178;SOR=0.693	GT:AD:DP:GQ:PL	0/1:22,4:26:99:102,0,859
EU153401.1	516670	.	T	C	68.77	.	AC=1;AF=0.500;AN=2;BaseQRankSum=1.369;ClippingRankSum=0.000;DP=72;ExcessHet=3.0103;FS=0.000;MLEAC=1;MLEAF=0.500;MQ=40.78;MQRankSum=-2.243;QD=0.96;ReadPosRankSum=-1.665;SOR=0.693	GT:AD:DP:GQ:PL	0/1:62,10:72:97:97,0,2131
EU153401.1	517082	.	T	C	119.77	.	AC=1;AF=0.500;AN=2;BaseQRankSum=-0.349;ClippingRankSum=0.000;DP=14;ExcessHet=3.0103;FS=0.000;MLEAC=1;MLEAF=0.500;MQ=58.21;MQRankSum=0.000;QD=9.98;ReadPosRankSum=0.998;SOR=0.368	GT:AD:DP:GQ:PL	0/1:7,5:12:99:148,0,237
EU153401.1	517649	.	T	C	11.12	.	AC=1;AF=0.500;AN=2;BaseQRankSum=0.608;ClippingRankSum=0.000;DP=26;ExcessHet=3.0103;FS=2.764;MLEAC=1;MLEAF=0.500;MQ=58.97;MQRankSum=-1.736;QD=0.43;ReadPosRankSum=-0.805;SOR=2.093	GT:AD:DP:GQ:PL	0/1:23,3:26:39:39,0,909
EU153401.1	518147	.	G	A	169.77	.	AC=1;AF=0.500;AN=2;BaseQRankSum=0.538;ClippingRankSum=0.000;DP=19;ExcessHet=3.0103;FS=0.000;MLEAC=1;MLEAF=0.500;MQ=59.12;MQRankSum=0.000;QD=9.43;ReadPosRankSum=-1.152;SOR=0.693	GT:AD:DP:GQ:PL	0/1:12,6:18:99:198,0,860
EU153401.1	518150	.	T	C	134.77	.	AC=1;AF=0.500;AN=2;BaseQRankSum=0.600;ClippingRankSum=0.000;DP=18;ExcessHet=3.0103;FS=0.000;MLEAC=1;MLEAF=0.500;MQ=59.07;MQRankSum=0.000;QD=7.93;ReadPosRankSum=-0.629;SOR=1.022	GT:AD:DP:GQ:PL	0/1:12,5:17:99:163,0,863
EU153401.1	518538	.	C	T	64.77	.	AC=1;AF=0.500;AN=2;BaseQRankSum=0.662;ClippingRankSum=0.000;DP=35;ExcessHet=3.0103;FS=2.208;MLEAC=1;MLEAF=0.500;MQ=52.56;MQRankSum=-3.065;QD=2.31;ReadPosRankSum=0.000;SOR=0.247	GT:AD:DP:GQ:PL	0/1:24,4:28:93:93,0,1201
EU153401.1	518539	.	A	G	55.77	.	AC=1;AF=0.500;AN=2;BaseQRankSum=0.662;ClippingRankSum=0.000;DP=35;ExcessHet=3.0103;FS=2.208;MLEAC=1;MLEAF=0.500;MQ=52.56;MQRankSum=-3.065;QD=1.99;ReadPosRankSum=0.099;SOR=0.247	GT:AD:DP:GQ:PL	0/1:24,4:28:84:84,0,1301
EU153401.1	518540	.	G	A	55.77	.	AC=1;AF=0.500;AN=2;BaseQRankSum=0.778;ClippingRankSum=0.000;DP=36;ExcessHet=3.0103;FS=2.277;MLEAC=1;MLEAF=0.500;MQ=52.12;MQRankSum=-2.690;QD=1.92;ReadPosRankSum=0.285;SOR=0.223	GT:AD:DP:GQ:PL	0/1:25,4:29:84:84,0,1327
EU153401.1	518549	.	C	T	145.77	.	AC=1;AF=0.500;AN=2;BaseQRankSum=0.596;ClippingRankSum=0.000;DP=39;ExcessHet=3.0103;FS=7.856;MLEAC=1;MLEAF=0.500;MQ=52.11;MQRankSum=-4.518;QD=5.03;ReadPosRankSum=-0.377;SOR=1.098	GT:AD:DP:GQ:PL	0/1:23,6:29:99:174,0,1211
EU153401.1	518553	.	C	A	106.77	.	AC=1;AF=0.500;AN=2;BaseQRankSum=0.548;ClippingRankSum=0.000;DP=39;ExcessHet=3.0103;FS=4.703;MLEAC=1;MLEAF=0.500;MQ=52.11;MQRankSum=-3.922;QD=3.68;ReadPosRankSum=0.173;SOR=0.722	GT:AD:DP:GQ:PL	0/1:24,5:29:99:135,0,1198
EU153401.1	518554	.	A	G	100.73	.	AC=1;AF=0.500;AN=2;BaseQRankSum=0.572;ClippingRankSum=0.000;DP=38;ExcessHet=3.0103;FS=5.302;MLEAC=1;MLEAF=0.500;MQ=51.88;MQRankSum=-4.289;QD=3.73;ReadPosRankSum=0.031;SOR=0.666	GT:AD:DP:GQ:PL	0/1:22,5:27:99:138,0,1156
EU153401.1	518558	.	G	A	139.77	.	AC=1;AF=0.500;AN=2;BaseQRankSum=0.723;ClippingRankSum=0.000;DP=39;ExcessHet=3.0103;FS=4.703;MLEAC=1;MLEAF=0.500;MQ=50.69;MQRankSum=-2.924;QD=4.82;ReadPosRankSum=0.631;SOR=0.722	GT:AD:DP:GQ:PL	0/1:24,5:29:99:168,0,1321
EU153401.1	518573	.	A	G	151.77	.	AC=1;AF=0.500;AN=2;BaseQRankSum=0.676;ClippingRankSum=0.000;DP=55;ExcessHet=3.0103;FS=1.677;MLEAC=1;MLEAF=0.500;MQ=46.38;MQRankSum=-0.981;QD=3.53;ReadPosRankSum=1.041;SOR=1.287	GT:AD:DP:GQ:PL	0/1:36,7:43:99:180,0,1733
EU153401.1	518579	.	GAC	G	130.73	.	AC=1;AF=0.500;AN=2;BaseQRankSum=1.159;ClippingRankSum=0.000;DP=58;ExcessHet=3.0103;FS=0.000;MLEAC=1;MLEAF=0.500;MQ=45.48;MQRankSum=-0.837;QD=2.97;ReadPosRankSum=0.991;SOR=0.813	GT:AD:DP:GQ:PL	0/1:37,7:44:99:168,0,1901
EU153401.1	518582	.	T	G	135.77	.	AC=1;AF=0.500;AN=2;BaseQRankSum=1.177;ClippingRankSum=0.000;DP=63;ExcessHet=3.0103;FS=0.000;MLEAC=1;MLEAF=0.500;MQ=44.40;MQRankSum=-0.309;QD=2.77;ReadPosRankSum=1.665;SOR=0.627	GT:AD:DP:GQ:PL	0/1:42,7:49:99:164,0,1943
EU153401.1	518594	.	A	G	1177.77	.	AC=1;AF=0.500;AN=2;BaseQRankSum=1.639;ClippingRankSum=0.000;DP=75;ExcessHet=3.0103;FS=6.617;MLEAC=1;MLEAF=0.500;MQ=43.80;MQRankSum=-5.507;QD=22.22;ReadPosRankSum=-0.146;SOR=1.897	GT:AD:DP:GQ:PL	0/1:23,30:53:99:1206,0,707
EU153401.1	518604	.	C	T	350.77	.	AC=1;AF=0.500;AN=2;BaseQRankSum=1.353;ClippingRankSum=0.000;DP=63;ExcessHet=3.0103;FS=3.135;MLEAC=1;MLEAF=0.500;MQ=44.54;MQRankSum=-3.825;QD=9.23;ReadPosRankSum=-1.334;SOR=1.286	GT:AD:DP:GQ:PL	0/1:26,12:38:99:379,0,1407
EU153401.1	518616	.	T	C	295.77	.	AC=1;AF=0.500;AN=2;BaseQRankSum=-0.181;ClippingRankSum=0.000;DP=91;ExcessHet=3.0103;FS=8.068;MLEAC=1;MLEAF=0.500;MQ=42.59;MQRankSum=-2.992;QD=4.48;ReadPosRankSum=1.668;SOR=2.206	GT:AD:DP:GQ:PL	0/1:54,12:66:99:324,0,1762
EU153401.1	518634	.	C	CCT	72.73	.	AC=1;AF=0.500;AN=2;BaseQRankSum=1.032;ClippingRankSum=0.000;DP=124;ExcessHet=3.0103;FS=9.766;MLEAC=1;MLEAF=0.500;MQ=38.87;MQRankSum=-1.605;QD=0.74;ReadPosRankSum=4.143;SOR=2.848	GT:AD:DP:GQ:PL	0/1:89,9:98:99:110,0,3886
EU153401.1	518638	.	C	T	60.77	.	AC=1;AF=0.500;AN=2;BaseQRankSum=0.924;ClippingRankSum=0.000;DP=126;ExcessHet=3.0103;FS=9.707;MLEAC=1;MLEAF=0.500;MQ=38.54;MQRankSum=-1.743;QD=0.60;ReadPosRankSum=4.205;SOR=2.819	GT:AD:DP:GQ:PL	0/1:93,9:102:89:89,0,4220
EU153401.1	518657	.	G	A	34.73	.	AC=1;AF=0.500;AN=2;BaseQRankSum=-0.218;ClippingRankSum=0.000;DP=105;ExcessHet=3.0103;FS=1.719;MLEAC=1;MLEAF=0.500;MQ=39.27;MQRankSum=-0.335;QD=0.43;ReadPosRankSum=3.386;SOR=1.044	GT:AD:DP:GQ:PL	0/1:73,8:81:72:72,0,3463
EU153401.1	518660	.	T	C	428.73	.	AC=1;AF=0.500;AN=2;BaseQRankSum=1.756;ClippingRankSum=0.000;DP=102;ExcessHet=3.0103;FS=3.025;MLEAC=1;MLEAF=0.500;MQ=40.17;MQRankSum=-1.811;QD=5.50;ReadPosRankSum=2.933;SOR=1.348	GT:AD:DP:GQ:PL	0/1:62,16:78:99:466,0,2641
EU153401.1	518661	.	T	G	10.20	.	AC=1;AF=0.500;AN=2;BaseQRankSum=0.731;ClippingRankSum=0.000;DP=104;ExcessHet=3.0103;FS=0.000;MLEAC=1;MLEAF=0.500;MQ=39.90;MQRankSum=0.060;QD=0.13;ReadPosRankSum=3.122;SOR=0.798	GT:AD:DP:GQ:PL	0/1:73,7:80:38:38,0,3714
EU153401.1	518679	.	A	T	631.77	.	AC=1;AF=0.500;AN=2;BaseQRankSum=1.333;ClippingRankSum=0.000;DP=106;ExcessHet=3.0103;FS=0.000;MLEAC=1;MLEAF=0.500;MQ=40.22;MQRankSum=-1.867;QD=7.18;ReadPosRankSum=3.542;SOR=0.459	GT:AD:DP:GQ:PL	0/1:66,22:88:99:660,0,2808
EU153401.1	519100	.	A	T	251.77	.	AC=1;AF=0.500;AN=2;BaseQRankSum=0.000;ClippingRankSum=0.000;DP=11;ExcessHet=3.0103;FS=0.000;MLEAC=1;MLEAF=0.500;MQ=60.00;MQRankSum=0.000;QD=22.89;ReadPosRankSum=-0.473;SOR=0.330	GT:AD:DP:GQ:PL	0/1:4,7:11:99:280,0,146
EU153401.1	520278	.	A	G	241.77	.	AC=1;AF=0.500;AN=2;BaseQRankSum=0.000;ClippingRankSum=0.000;DP=17;ExcessHet=3.0103;FS=5.497;MLEAC=1;MLEAF=0.500;MQ=59.01;MQRankSum=0.000;QD=15.11;ReadPosRankSum=0.341;SOR=2.833	GT:AD:DP:GQ:PL	0/1:8,8:16:99:270,0,270
EU153401.1	522136	.	C	A	420.77	.	AC=1;AF=0.500;AN=2;BaseQRankSum=1.372;ClippingRankSum=0.000;DP=17;ExcessHet=3.0103;FS=2.447;MLEAC=1;MLEAF=0.500;MQ=59.01;MQRankSum=0.000;QD=26.30;ReadPosRankSum=0.549;SOR=0.707	GT:AD:DP:GQ:PL	0/1:4,12:16:91:449,0,91
EU153401.1	522424	.	A	C	159.77	.	AC=1;AF=0.500;AN=2;BaseQRankSum=0.000;ClippingRankSum=0.000;DP=10;ExcessHet=3.0103;FS=2.808;MLEAC=1;MLEAF=0.500;MQ=60.00;MQRankSum=0.000;QD=15.98;ReadPosRankSum=-0.090;SOR=1.919	GT:AD:DP:GQ:PL	0/1:5,5:10:99:188,0,194
EU153401.1	522467	.	C	CTTCAATATTAA	301.73	.	AC=1;AF=0.500;AN=2;BaseQRankSum=-0.674;ClippingRankSum=0.000;DP=12;ExcessHet=3.0103;FS=0.000;MLEAC=1;MLEAF=0.500;MQ=60.00;MQRankSum=0.000;QD=25.14;ReadPosRankSum=-0.709;SOR=0.693	GT:AD:DP:GQ:PL	0/1:6,6:12:99:339,0,314
EU153401.1	522481	.	G	C	310.77	.	AC=1;AF=0.500;AN=2;BaseQRankSum=-2.034;ClippingRankSum=0.000;DP=15;ExcessHet=3.0103;FS=2.187;MLEAC=1;MLEAF=0.500;MQ=60.00;MQRankSum=0.000;QD=20.72;ReadPosRankSum=-1.459;SOR=0.293	GT:AD:DP:GQ:PL	0/1:6,9:15:99:339,0,314
EU153401.1	522523	.	T	C	328.77	.	AC=1;AF=0.500;AN=2;BaseQRankSum=0.000;ClippingRankSum=0.000;DP=15;ExcessHet=3.0103;FS=9.859;MLEAC=1;MLEAF=0.500;MQ=60.00;MQRankSum=0.000;QD=21.92;ReadPosRankSum=0.639;SOR=0.029	GT:AD:DP:GQ:PL	0/1:6,9:15:99:357,0,223
EU153401.1	522578	.	T	TTGCTCCACTTC	367.73	.	AC=1;AF=0.500;AN=2;BaseQRankSum=-0.464;ClippingRankSum=0.000;DP=15;ExcessHet=3.0103;FS=0.000;MLEAC=1;MLEAF=0.500;MQ=60.00;MQRankSum=0.000;QD=26.27;ReadPosRankSum=-0.320;SOR=0.399	GT:AD:DP:GQ:PL	0/1:5,9:14:99:405,0,272
EU153401.1	523039	.	A	AT	104.73	.	AC=1;AF=0.500;AN=2;BaseQRankSum=0.000;ClippingRankSum=0.000;DP=40;ExcessHet=3.0103;FS=0.000;MLEAC=1;MLEAF=0.500;MQ=46.74;MQRankSum=2.348;QD=4.19;ReadPosRankSum=2.445;SOR=0.602	GT:AD:DP:GQ:PL	0/1:19,6:25:99:142,0,718
EU153401.1	523041	.	A	T	345.77	.	AC=1;AF=0.500;AN=2;BaseQRankSum=0.898;ClippingRankSum=0.000;DP=40;ExcessHet=3.0103;FS=1.623;MLEAC=1;MLEAF=0.500;MQ=46.74;MQRankSum=3.391;QD=13.83;ReadPosRankSum=3.240;SOR=1.012	GT:AD:DP:GQ:PL	0/1:15,10:25:99:374,0,406
EU153401.1	523068	.	A	ATATATG	97.73	.	AC=1;AF=0.500;AN=2;BaseQRankSum=0.879;ClippingRankSum=0.000;DP=45;ExcessHet=3.0103;FS=0.000;MLEAC=1;MLEAF=0.500;MQ=42.78;MQRankSum=0.817;QD=3.91;ReadPosRankSum=2.217;SOR=0.602	GT:AD:DP:GQ:PL	0/1:19,6:25:99:135,0,787
EU153401.1	523080	.	GTA	G	18.79	.	AC=1;AF=0.500;AN=2;BaseQRankSum=1.243;ClippingRankSum=0.000;DP=42;ExcessHet=3.0103;FS=0.000;MLEAC=1;MLEAF=0.500;MQ=43.59;MQRankSum=2.025;QD=0.94;ReadPosRankSum=1.070;SOR=0.784	GT:AD:DP:GQ:PL	0/1:17,3:20:56:56,0,443
EU153401.1	524214	.	A	G	280.77	.	AC=1;AF=0.500;AN=2;BaseQRankSum=0.269;ClippingRankSum=0.000;DP=22;ExcessHet=3.0103;FS=1.957;MLEAC=1;MLEAF=0.500;MQ=58.89;MQRankSum=0.000;QD=15.60;ReadPosRankSum=-1.675;SOR=0.569	GT:AD:DP:GQ:PL	0/1:9,9:18:99:309,0,293
EU153401.1	524277	.	G	A	229.77	.	AC=1;AF=0.500;AN=2;BaseQRankSum=1.611;ClippingRankSum=0.000;DP=30;ExcessHet=3.0103;FS=1.576;MLEAC=1;MLEAF=0.500;MQ=54.35;MQRankSum=-4.559;QD=8.51;ReadPosRankSum=-3.001;SOR=1.051	GT:AD:DP:GQ:PL	0/1:19,8:27:99:258,0,1067
EU153401.1	524278	.	T	TG	217.73	.	AC=1;AF=0.500;AN=2;BaseQRankSum=1.448;ClippingRankSum=0.000;DP=33;ExcessHet=3.0103;FS=0.000;MLEAC=1;MLEAF=0.500;MQ=53.44;MQRankSum=-4.128;QD=7.02;ReadPosRankSum=-1.612;SOR=0.693	GT:AD:DP:GQ:PL	0/1:23,8:31:99:255,0,1109
EU153401.1	524291	.	T	C	389.77	.	AC=1;AF=0.500;AN=2;BaseQRankSum=0.835;ClippingRankSum=0.000;DP=54;ExcessHet=3.0103;FS=0.000;MLEAC=1;MLEAF=0.500;MQ=54.09;MQRankSum=-4.389;QD=7.22;ReadPosRankSum=0.085;SOR=0.877	GT:AD:DP:GQ:PL	0/1:41,13:54:99:418,0,1722
EU153401.1	524313	.	T	C	216.77	.	AC=1;AF=0.500;AN=2;BaseQRankSum=0.744;ClippingRankSum=0.000;DP=46;ExcessHet=3.0103;FS=0.000;MLEAC=1;MLEAF=0.500;MQ=54.42;MQRankSum=-4.678;QD=4.71;ReadPosRankSum=1.996;SOR=0.909	GT:AD:DP:GQ:PL	0/1:37,9:46:99:245,0,1817
EU153401.1	524322	.	T	TA	590.73	.	AC=1;AF=0.500;AN=2;BaseQRankSum=0.000;ClippingRankSum=0.000;DP=37;ExcessHet=3.0103;FS=1.509;MLEAC=1;MLEAF=0.500;MQ=53.79;MQRankSum=-3.688;QD=19.69;ReadPosRankSum=-2.637;SOR=1.230	GT:AD:DP:GQ:PL	0/1:14,16:30:99:628,0,581
EU153401.1	524337	.	TTA	T	91.73	.	AC=1;AF=0.500;AN=2;BaseQRankSum=1.299;ClippingRankSum=0.000;DP=32;ExcessHet=3.0103;FS=0.000;MLEAC=1;MLEAF=0.500;MQ=53.49;MQRankSum=-0.675;QD=2.87;ReadPosRankSum=0.366;SOR=0.400	GT:AD:DP:GQ:PL	0/1:27,5:32:99:129,0,1119
EU153401.1	524340	.	T	G	103.77	.	AC=1;AF=0.500;AN=2;BaseQRankSum=1.434;ClippingRankSum=0.000;DP=32;ExcessHet=3.0103;FS=0.000;MLEAC=1;MLEAF=0.500;MQ=53.49;MQRankSum=-0.629;QD=3.35;ReadPosRankSum=0.568;SOR=0.437	GT:AD:DP:GQ:PL	0/1:26,5:31:99:132,0,1077
EU153401.1	524346	.	C	T	283.73	.	AC=1;AF=0.500;AN=2;BaseQRankSum=2.473;ClippingRankSum=0.000;DP=35;ExcessHet=3.0103;FS=0.000;MLEAC=1;MLEAF=0.500;MQ=54.08;MQRankSum=-3.033;QD=10.13;ReadPosRankSum=-0.986;SOR=0.770	GT:AD:DP:GQ:PL	0/1:19,9:28:99:321,0,749
EU153401.1	524349	.	T	G	175.77	.	AC=1;AF=0.500;AN=2;BaseQRankSum=1.582;ClippingRankSum=0.000;DP=35;ExcessHet=3.0103;FS=1.881;MLEAC=1;MLEAF=0.500;MQ=54.08;MQRankSum=-0.452;QD=5.02;ReadPosRankSum=0.391;SOR=0.264	GT:AD:DP:GQ:PL	0/1:29,6:35:99:204,0,1239
EU153401.1	524352	.	C	A	220.77	.	AC=1;AF=0.500;AN=2;BaseQRankSum=2.222;ClippingRankSum=0.000;DP=37;ExcessHet=3.0103;FS=3.972;MLEAC=1;MLEAF=0.500;MQ=54.16;MQRankSum=-0.958;QD=6.31;ReadPosRankSum=0.903;SOR=0.641	GT:AD:DP:GQ:PL	0/1:28,7:35:99:249,0,1194
EU153401.1	524354	.	A	AC	295.73	.	AC=1;AF=0.500;AN=2;BaseQRankSum=2.430;ClippingRankSum=0.000;DP=31;ExcessHet=3.0103;FS=3.495;MLEAC=1;MLEAF=0.500;MQ=57.75;MQRankSum=-3.432;QD=9.54;ReadPosRankSum=-0.254;SOR=0.250	GT:AD:DP:GQ:PL	0/1:21,10:31:99:333,0,1188
EU153401.1	524355	.	T	G	172.77	.	AC=1;AF=0.500;AN=2;DP=31;ExcessHet=3.0103;FS=0.000;MLEAC=1;MLEAF=0.500;MQ=57.75;QD=5.57;SOR=0.352	GT:AD:DP:GQ:PL	0/1:31,0:31:99:201,0,1281
EU153401.1	524359	.	T	G	358.73	.	AC=1;AF=0.500;AN=2;BaseQRankSum=1.645;ClippingRankSum=0.000;DP=35;ExcessHet=3.0103;FS=0.000;MLEAC=1;MLEAF=0.500;MQ=57.39;MQRankSum=-3.722;QD=10.87;ReadPosRankSum=0.060;SOR=0.527	GT:AD:DP:GQ:PL	0/1:22,11:33:99:396,0,891
EU153401.1	524360	.	A	T	361.77	.	AC=1;AF=0.500;AN=2;BaseQRankSum=2.519;ClippingRankSum=0.000;DP=35;ExcessHet=3.0103;FS=1.421;MLEAC=1;MLEAF=0.500;MQ=57.39;MQRankSum=-3.871;QD=10.34;ReadPosRankSum=0.516;SOR=0.426	GT:AD:DP:GQ:PL	0/1:24,11:35:99:390,0,975
EU153401.1	524369	.	G	A	277.73	.	AC=1;AF=0.500;AN=2;BaseQRankSum=2.155;ClippingRankSum=0.000;DP=34;ExcessHet=3.0103;FS=3.532;MLEAC=1;MLEAF=0.500;MQ=57.31;MQRankSum=-3.182;QD=9.26;ReadPosRankSum=-1.181;SOR=0.617	GT:AD:DP:GQ:PL	0/1:21,9:30:99:315,0,855
EU153401.1	524373	.	C	CAT	265.73	.	AC=1;AF=0.500;AN=2;BaseQRankSum=2.084;ClippingRankSum=0.000;DP=34;ExcessHet=3.0103;FS=5.955;MLEAC=1;MLEAF=0.500;MQ=57.31;MQRankSum=-2.498;QD=7.82;ReadPosRankSum=-1.389;SOR=0.525	GT:AD:DP:GQ:PL	0/1:25,9:34:99:303,0,1023
EU153401.1	524374	.	C	A	454.77	.	AC=1;AF=0.500;AN=2;BaseQRankSum=1.272;ClippingRankSum=0.000;DP=32;ExcessHet=3.0103;FS=0.000;MLEAC=1;MLEAF=0.500;MQ=57.14;MQRankSum=-3.404;QD=14.21;ReadPosRankSum=-1.659;SOR=0.722	GT:AD:DP:GQ:PL	0/1:20,12:32:99:483,0,843
EU153401.1	524375	.	C	T	49.77	.	AC=1;AF=0.500;AN=2;BaseQRankSum=1.149;ClippingRankSum=0.000;DP=32;ExcessHet=3.0103;FS=5.655;MLEAC=1;MLEAF=0.500;MQ=57.14;MQRankSum=-1.465;QD=1.56;ReadPosRankSum=-0.830;SOR=2.494	GT:AD:DP:GQ:PL	0/1:28,4:32:78:78,0,1248
EU153401.1	524376	.	AGT	A	226.73	.	AC=1;AF=0.500;AN=2;BaseQRankSum=1.576;ClippingRankSum=0.000;DP=32;ExcessHet=3.0103;FS=4.012;MLEAC=1;MLEAF=0.500;MQ=57.14;MQRankSum=-2.654;QD=7.09;ReadPosRankSum=-1.312;SOR=0.180	GT:AD:DP:GQ:PL	0/1:24,8:32:99:264,0,984
EU153401.1	524377	.	G	C	55.77	.	AC=1;AF=0.500;AN=2;BaseQRankSum=1.337;ClippingRankSum=0.000;DP=32;ExcessHet=3.0103;FS=5.655;MLEAC=1;MLEAF=0.500;MQ=57.14;MQRankSum=-1.465;QD=1.74;ReadPosRankSum=-0.886;SOR=2.494	GT:AD:DP:GQ:PL	0/1:28,4:32:84:84,0,1164
EU153401.1	524384	.	T	C	193.77	.	AC=1;AF=0.500;AN=2;BaseQRankSum=1.019;ClippingRankSum=0.000;DP=31;ExcessHet=3.0103;FS=1.859;MLEAC=1;MLEAF=0.500;MQ=57.32;MQRankSum=-2.326;QD=6.25;ReadPosRankSum=-2.028;SOR=0.269	GT:AD:DP:GQ:PL	0/1:24,7:31:99:222,0,987
EU153401.1	524387	.	A	T	193.77	.	AC=1;AF=0.500;AN=2;BaseQRankSum=1.207;ClippingRankSum=0.000;DP=30;ExcessHet=3.0103;FS=1.937;MLEAC=1;MLEAF=0.500;MQ=57.23;MQRankSum=-2.269;QD=6.46;ReadPosRankSum=-2.290;SOR=0.212	GT:AD:DP:GQ:PL	0/1:23,7:30:99:222,0,987
EU153401.1	524390	.	T	C	193.77	.	AC=1;AF=0.500;AN=2;BaseQRankSum=1.397;ClippingRankSum=0.000;DP=29;ExcessHet=3.0103;FS=1.922;MLEAC=1;MLEAF=0.500;MQ=56.80;MQRankSum=-1.911;QD=6.68;ReadPosRankSum=-2.402;SOR=0.235	GT:AD:DP:GQ:PL	0/1:22,7:29:99:222,0,987
EU153401.1	524395	.	A	C	202.73	.	AC=1;AF=0.500;AN=2;BaseQRankSum=0.994;ClippingRankSum=0.000;DP=26;ExcessHet=3.0103;FS=1.893;MLEAC=1;MLEAF=0.500;MQ=56.42;MQRankSum=-2.254;QD=8.45;ReadPosRankSum=-3.828;SOR=0.287	GT:AD:DP:GQ:PL	0/1:17,7:24:99:240,0,735
EU153401.1	524534	.	T	G	213.77	.	AC=1;AF=0.500;AN=2;BaseQRankSum=0.000;ClippingRankSum=0.000;DP=16;ExcessHet=3.0103;FS=0.000;MLEAC=1;MLEAF=0.500;MQ=55.51;MQRankSum=0.000;QD=23.75;ReadPosRankSum=0.480;SOR=0.368	GT:AD:DP:GQ:PL	0/1:3,6:9:99:242,0,107
EU153401.1	524611	.	C	T	780.73	.	AC=1;AF=0.500;AN=2;BaseQRankSum=1.763;ClippingRankSum=0.000;DP=53;ExcessHet=3.0103;FS=15.322;MLEAC=1;MLEAF=0.500;MQ=54.55;MQRankSum=-5.909;QD=19.04;ReadPosRankSum=0.089;SOR=1.584	GT:AD:DP:GQ:PL	0/1:21,20:41:99:818,0,1027
EU153401.1	524613	.	A	G	469.77	.	AC=1;AF=0.500;AN=2;BaseQRankSum=1.393;ClippingRankSum=0.000;DP=51;ExcessHet=3.0103;FS=2.788;MLEAC=1;MLEAF=0.500;MQ=54.68;MQRankSum=-4.651;QD=10.92;ReadPosRankSum=0.405;SOR=1.179	GT:AD:DP:GQ:PL	0/1:30,13:43:99:498,0,1426
EU153401.1	524614	.	T	C	109.77	.	AC=1;AF=0.500;AN=2;BaseQRankSum=0.963;ClippingRankSum=0.000;DP=51;ExcessHet=3.0103;FS=7.040;MLEAC=1;MLEAF=0.500;MQ=54.68;MQRankSum=-0.528;QD=2.49;ReadPosRankSum=-0.324;SOR=2.303	GT:AD:DP:GQ:PL	0/1:38,6:44:99:138,0,1786
EU153401.1	524615	.	A	C	877.73	.	AC=1;AF=0.500;AN=2;BaseQRankSum=2.612;ClippingRankSum=0.000;DP=52;ExcessHet=3.0103;FS=7.753;MLEAC=1;MLEAF=0.500;MQ=54.44;MQRankSum=-5.341;QD=23.10;ReadPosRankSum=-2.141;SOR=2.002	GT:AD:DP:GQ:PL	0/1:15,23:38:99:915,0,878
EU153401.1	524618	.	T	G	469.77	.	AC=1;AF=0.500;AN=2;BaseQRankSum=1.741;ClippingRankSum=0.000;DP=47;ExcessHet=3.0103;FS=0.000;MLEAC=1;MLEAF=0.500;MQ=54.34;MQRankSum=0.016;QD=11.74;ReadPosRankSum=-0.605;SOR=0.713	GT:AD:DP:GQ:PL	0/1:28,12:40:99:498,0,1451
EU153401.1	524620	.	AG	A	460.73	.	AC=1;AF=0.500;AN=2;BaseQRankSum=1.677;ClippingRankSum=0.000;DP=47;ExcessHet=3.0103;FS=3.453;MLEAC=1;MLEAF=0.500;MQ=54.21;MQRankSum=-4.554;QD=15.89;ReadPosRankSum=-2.353;SOR=1.609	GT:AD:DP:GQ:PL	0/1:16,13:29:99:498,0,866
EU153401.1	524621	.	G	A	73.77	.	AC=1;AF=0.500;AN=2;BaseQRankSum=1.184;ClippingRankSum=0.000;DP=47;ExcessHet=3.0103;FS=8.502;MLEAC=1;MLEAF=0.500;MQ=54.21;MQRankSum=2.255;QD=1.80;ReadPosRankSum=-0.324;SOR=1.886	GT:AD:DP:GQ:PL	0/1:36,5:41:99:102,0,1730
EU153401.1	524627	.	A	T	28.77	.	AC=1;AF=0.500;AN=2;BaseQRankSum=0.991;ClippingRankSum=0.000;DP=46;ExcessHet=3.0103;FS=2.052;MLEAC=1;MLEAF=0.500;MQ=54.17;MQRankSum=-0.363;QD=0.72;ReadPosRankSum=-0.814;SOR=1.287	GT:AD:DP:GQ:PL	0/1:36,4:40:57:57,0,1775
EU153401.1	524628	.	A	G	883.77	.	AC=1;AF=0.500;AN=2;BaseQRankSum=2.922;ClippingRankSum=0.000;DP=46;ExcessHet=3.0103;FS=0.000;MLEAC=1;MLEAF=0.500;MQ=54.17;MQRankSum=-3.222;QD=22.09;ReadPosRankSum=-1.401;SOR=0.838	GT:AD:DP:GQ:PL	0/1:18,22:40:99:912,0,920
EU153401.1	524637	.	G	GT	649.73	.	AC=1;AF=0.500;AN=2;BaseQRankSum=2.215;ClippingRankSum=0.000;DP=45;ExcessHet=3.0103;FS=9.553;MLEAC=1;MLEAF=0.500;MQ=54.04;MQRankSum=-4.729;QD=16.66;ReadPosRankSum=-2.075;SOR=2.030	GT:AD:DP:GQ:PL	0/1:23,16:39:99:687,0,1145
EU153401.1	524641	.	A	G	70.73	.	AC=1;AF=0.500;AN=2;BaseQRankSum=0.941;ClippingRankSum=0.000;DP=44;ExcessHet=3.0103;FS=5.525;MLEAC=1;MLEAF=0.500;MQ=53.58;MQRankSum=1.965;QD=1.86;ReadPosRankSum=0.191;SOR=1.463	GT:AD:DP:GQ:PL	0/1:34,4:38:99:108,0,1646
EU153401.1	524642	.	TGG	T	451.73	.	AC=1;AF=0.500;AN=2;BaseQRankSum=2.310;ClippingRankSum=0.000;DP=44;ExcessHet=3.0103;FS=3.151;MLEAC=1;MLEAF=0.500;MQ=53.58;MQRankSum=-4.215;QD=14.57;ReadPosRankSum=-1.664;SOR=1.302	GT:AD:DP:GQ:PL	0/1:18,13:31:99:489,0,992
EU153401.1	524649	.	TC	T	31.73	.	AC=1;AF=0.500;AN=2;BaseQRankSum=1.146;ClippingRankSum=0.000;DP=42;ExcessHet=3.0103;FS=5.421;MLEAC=1;MLEAF=0.500;MQ=53.76;MQRankSum=1.887;QD=0.88;ReadPosRankSum=-0.467;SOR=1.478	GT:AD:DP:GQ:PL	0/1:32,4:36:69:69,0,1651
EU153401.1	524650	.	C	T	406.73	.	AC=1;AF=0.500;AN=2;BaseQRankSum=2.020;ClippingRankSum=0.000;DP=41;ExcessHet=3.0103;FS=8.695;MLEAC=1;MLEAF=0.500;MQ=53.73;MQRankSum=-4.993;QD=13.12;ReadPosRankSum=-1.078;SOR=1.712	GT:AD:DP:GQ:PL	0/1:20,11:31:99:444,0,1081
EU153401.1	524651	.	T	TTTC	406.73	.	AC=1;AF=0.500;AN=2;BaseQRankSum=2.257;ClippingRankSum=0.000;DP=39;ExcessHet=3.0103;FS=6.451;MLEAC=1;MLEAF=0.500;MQ=53.56;MQRankSum=-4.537;QD=14.53;ReadPosRankSum=-0.408;SOR=2.303	GT:AD:DP:GQ:PL	0/1:18,10:28:99:444,0,1081
EU153401.1	524654	.	G	T	868.77	.	AC=1;AF=0.500;AN=2;BaseQRankSum=1.660;ClippingRankSum=0.000;DP=36;ExcessHet=3.0103;FS=1.630;MLEAC=1;MLEAF=0.500;MQ=53.23;MQRankSum=-2.080;QD=28.96;ReadPosRankSum=-0.543;SOR=1.236	GT:AD:DP:GQ:PL	0/1:9,21:30:99:897,0,227
EU153401.1	524656	.	C	T	241.77	.	AC=1;AF=0.500;AN=2;BaseQRankSum=1.303;ClippingRankSum=0.000;DP=32;ExcessHet=3.0103;FS=12.270;MLEAC=1;MLEAF=0.500;MQ=52.53;MQRankSum=-4.470;QD=8.95;ReadPosRankSum=0.509;SOR=3.816	GT:AD:DP:GQ:PL	0/1:20,7:27:99:270,0,1177
EU153401.1	524658	.	C	G	475.77	.	AC=1;AF=0.500;AN=2;BaseQRankSum=2.015;ClippingRankSum=0.000;DP=32;ExcessHet=3.0103;FS=9.585;MLEAC=1;MLEAF=0.500;MQ=52.53;MQRankSum=-3.818;QD=18.30;ReadPosRankSum=-0.592;SOR=2.670	GT:AD:DP:GQ:PL	0/1:14,12:26:99:504,0,802
EU153401.1	524662	.	T	A	241.77	.	AC=1;AF=0.500;AN=2;BaseQRankSum=1.347;ClippingRankSum=0.000;DP=34;ExcessHet=3.0103;FS=14.784;MLEAC=1;MLEAF=0.500;MQ=52.22;MQRankSum=-4.599;QD=8.34;ReadPosRankSum=0.891;SOR=3.890	GT:AD:DP:GQ:PL	0/1:21,8:29:99:270,0,1153
EU153401.1	524667	.	A	G	241.77	.	AC=1;AF=0.500;AN=2;BaseQRankSum=1.524;ClippingRankSum=0.000;DP=35;ExcessHet=3.0103;FS=14.784;MLEAC=1;MLEAF=0.500;MQ=52.39;MQRankSum=-4.598;QD=8.34;ReadPosRankSum=1.416;SOR=3.890	GT:AD:DP:GQ:PL	0/1:21,8:29:99:270,0,1153
EU153401.1	524668	.	T	C	145.77	.	AC=1;AF=0.500;AN=2;BaseQRankSum=0.971;ClippingRankSum=0.000;DP=36;ExcessHet=3.0103;FS=2.129;MLEAC=1;MLEAF=0.500;MQ=52.55;MQRankSum=0.976;QD=4.70;ReadPosRankSum=-2.418;SOR=0.250	GT:AD:DP:GQ:PL	0/1:26,5:31:99:174,0,1327
EU153401.1	524669	.	A	T	145.77	.	AC=1;AF=0.500;AN=2;BaseQRankSum=0.971;ClippingRankSum=0.000;DP=36;ExcessHet=3.0103;FS=2.129;MLEAC=1;MLEAF=0.500;MQ=52.55;MQRankSum=0.976;QD=4.70;ReadPosRankSum=-2.526;SOR=0.250	GT:AD:DP:GQ:PL	0/1:26,5:31:99:174,0,1327
EU153401.1	524671	.	A	G	322.77	.	AC=1;AF=0.500;AN=2;BaseQRankSum=1.567;ClippingRankSum=0.000;DP=36;ExcessHet=3.0103;FS=15.015;MLEAC=1;MLEAF=0.500;MQ=52.97;MQRankSum=-4.724;QD=10.41;ReadPosRankSum=1.829;SOR=3.952	GT:AD:DP:GQ:PL	0/1:22,9:31:99:351,0,1189
EU153401.1	524673	.	T	C	190.77	.	AC=1;AF=0.500;AN=2;BaseQRankSum=1.301;ClippingRankSum=0.000;DP=37;ExcessHet=3.0103;FS=0.000;MLEAC=1;MLEAF=0.500;MQ=52.67;MQRankSum=0.449;QD=5.96;ReadPosRankSum=-2.326;SOR=0.536	GT:AD:DP:GQ:PL	0/1:25,7:32:99:219,0,1282
EU153401.1	524674	.	G	A	187.77	.	AC=1;AF=0.500;AN=2;BaseQRankSum=1.301;ClippingRankSum=0.000;DP=37;ExcessHet=3.0103;FS=0.000;MLEAC=1;MLEAF=0.500;MQ=52.67;MQRankSum=0.449;QD=5.87;ReadPosRankSum=-2.327;SOR=0.536	GT:AD:DP:GQ:PL	0/1:25,7:32:99:216,0,1324
EU153401.1	524677	.	C	A	190.77	.	AC=1;AF=0.500;AN=2;BaseQRankSum=0.763;ClippingRankSum=0.000;DP=36;ExcessHet=3.0103;FS=0.000;MLEAC=1;MLEAF=0.500;MQ=52.45;MQRankSum=0.190;QD=6.15;ReadPosRankSum=-1.951;SOR=0.743	GT:AD:DP:GQ:PL	0/1:25,6:31:99:219,0,1282
EU153401.1	524680	.	C	T	103.77	.	AC=1;AF=0.500;AN=2;BaseQRankSum=0.968;ClippingRankSum=0.000;DP=36;ExcessHet=3.0103;FS=0.000;MLEAC=1;MLEAF=0.500;MQ=52.45;MQRankSum=0.555;QD=3.35;ReadPosRankSum=-2.364;SOR=0.527	GT:AD:DP:GQ:PL	0/1:26,5:31:99:132,0,1330
EU153401.1	524683	.	T	C	283.77	.	AC=1;AF=0.500;AN=2;BaseQRankSum=1.394;ClippingRankSum=0.000;DP=34;ExcessHet=3.0103;FS=5.398;MLEAC=1;MLEAF=0.500;MQ=51.97;MQRankSum=-0.383;QD=9.79;ReadPosRankSum=-1.863;SOR=2.472	GT:AD:DP:GQ:PL	0/1:22,7:29:99:312,0,1105
EU153401.1	524688	.	TGG	T	631.73	.	AC=1;AF=0.500;AN=2;BaseQRankSum=1.944;ClippingRankSum=0.000;DP=36;ExcessHet=3.0103;FS=22.578;MLEAC=1;MLEAF=0.500;MQ=52.81;MQRankSum=-4.513;QD=19.74;ReadPosRankSum=-1.092;SOR=5.074	GT:AD:DP:GQ:PL	0/1:15,17:32:99:669,0,787
EU153401.1	524696	.	G	T	277.77	.	AC=1;AF=0.500;AN=2;BaseQRankSum=1.188;ClippingRankSum=0.000;DP=35;ExcessHet=3.0103;FS=5.299;MLEAC=1;MLEAF=0.500;MQ=52.46;MQRankSum=-4.505;QD=8.96;ReadPosRankSum=1.209;SOR=2.070	GT:AD:DP:GQ:PL	0/1:22,9:31:99:306,0,1189
EU153401.1	524697	.	A	C	688.77	.	AC=1;AF=0.500;AN=2;BaseQRankSum=2.146;ClippingRankSum=0.000;DP=35;ExcessHet=3.0103;FS=16.435;MLEAC=1;MLEAF=0.500;MQ=52.46;MQRankSum=-4.270;QD=22.22;ReadPosRankSum=-0.753;SOR=4.514	GT:AD:DP:GQ:PL	0/1:13,18:31:99:717,0,675
EU153401.1	524699	.	A	T	301.77	.	AC=1;AF=0.500;AN=2;BaseQRankSum=1.144;ClippingRankSum=0.000;DP=35;ExcessHet=3.0103;FS=5.849;MLEAC=1;MLEAF=0.500;MQ=52.46;MQRankSum=-4.372;QD=12.07;ReadPosRankSum=0.567;SOR=2.760	GT:AD:DP:GQ:PL	0/1:16,9:25:99:330,0,828
EU153401.1	524701	.	C	G	607.77	.	AC=1;AF=0.500;AN=2;BaseQRankSum=1.716;ClippingRankSum=0.000;DP=35;ExcessHet=3.0103;FS=16.166;MLEAC=1;MLEAF=0.500;MQ=52.46;MQRankSum=-4.450;QD=21.71;ReadPosRankSum=-0.441;SOR=4.502	GT:AD:DP:GQ:PL	0/1:12,16:28:99:636,0,639
EU153401.1	524707	.	C	G	691.77	.	AC=1;AF=0.500;AN=2;BaseQRankSum=2.339;ClippingRankSum=0.000;DP=34;ExcessHet=3.0103;FS=13.453;MLEAC=1;MLEAF=0.500;MQ=52.22;MQRankSum=-4.397;QD=23.85;ReadPosRankSum=-0.562;SOR=4.281	GT:AD:DP:GQ:PL	0/1:11,18:29:99:720,0,633
EU153401.1	524708	.	C	T	283.77	.	AC=1;AF=0.500;AN=2;BaseQRankSum=0.000;ClippingRankSum=0.000;DP=34;ExcessHet=3.0103;FS=2.721;MLEAC=1;MLEAF=0.500;MQ=52.22;MQRankSum=-4.452;QD=9.46;ReadPosRankSum=0.283;SOR=1.692	GT:AD:DP:GQ:PL	0/1:21,9:30:99:312,0,1080
EU153401.1	524711	.	A	G	148.77	.	AC=1;AF=0.500;AN=2;BaseQRankSum=0.763;ClippingRankSum=0.000;DP=35;ExcessHet=3.0103;FS=2.507;MLEAC=1;MLEAF=0.500;MQ=52.46;MQRankSum=0.499;QD=4.80;ReadPosRankSum=-0.626;SOR=1.262	GT:AD:DP:GQ:PL	0/1:25,6:31:99:177,0,1215
EU153401.1	524712	.	A	G	148.77	.	AC=1;AF=0.500;AN=2;BaseQRankSum=0.763;ClippingRankSum=0.000;DP=35;ExcessHet=3.0103;FS=2.507;MLEAC=1;MLEAF=0.500;MQ=52.46;MQRankSum=0.499;QD=4.80;ReadPosRankSum=-0.500;SOR=1.262	GT:AD:DP:GQ:PL	0/1:25,6:31:99:177,0,1215
EU153401.1	524717	.	C	A	11.12	.	AC=1;AF=0.500;AN=2;BaseQRankSum=0.549;ClippingRankSum=0.000;DP=34;ExcessHet=3.0103;FS=0.000;MLEAC=1;MLEAF=0.500;MQ=52.22;MQRankSum=-0.808;QD=0.36;ReadPosRankSum=1.270;SOR=0.693	GT:AD:DP:GQ:PL	0/1:28,3:31:39:39,0,1392
EU153401.1	524718	.	T	A	277.77	.	AC=1;AF=0.500;AN=2;BaseQRankSum=0.949;ClippingRankSum=0.000;DP=35;ExcessHet=3.0103;FS=5.411;MLEAC=1;MLEAF=0.500;MQ=52.46;MQRankSum=-4.557;QD=8.68;ReadPosRankSum=-0.315;SOR=2.395	GT:AD:DP:GQ:PL	0/1:23,9:32:99:306,0,1164
EU153401.1	524722	.	G	T	286.77	.	AC=1;AF=0.500;AN=2;BaseQRankSum=1.524;ClippingRankSum=0.000;DP=35;ExcessHet=3.0103;FS=8.306;MLEAC=1;MLEAF=0.500;MQ=54.25;MQRankSum=-4.506;QD=9.89;ReadPosRankSum=0.806;SOR=2.804	GT:AD:DP:GQ:PL	0/1:21,8:29:99:315,0,1038
EU153401.1	524723	.	A	G	271.77	.	AC=1;AF=0.500;AN=2;BaseQRankSum=0.581;ClippingRankSum=0.000;DP=35;ExcessHet=3.0103;FS=5.266;MLEAC=1;MLEAF=0.500;MQ=54.25;MQRankSum=-4.470;QD=7.99;ReadPosRankSum=0.203;SOR=2.303	GT:AD:DP:GQ:PL	0/1:26,8:34:99:300,0,1248
EU153401.1	524724	.	G	T	679.77	.	AC=1;AF=0.500;AN=2;BaseQRankSum=2.575;ClippingRankSum=0.000;DP=33;ExcessHet=3.0103;FS=22.578;MLEAC=1;MLEAF=0.500;MQ=54.59;MQRankSum=-5.105;QD=21.24;ReadPosRankSum=1.513;SOR=5.074	GT:AD:DP:GQ:PL	0/1:15,17:32:99:708,0,801
EU153401.1	524726	.	G	A	55.77	.	AC=1;AF=0.500;AN=2;BaseQRankSum=0.845;ClippingRankSum=0.000;DP=32;ExcessHet=3.0103;FS=2.470;MLEAC=1;MLEAF=0.500;MQ=54.83;MQRankSum=-1.425;QD=1.74;ReadPosRankSum=0.314;SOR=1.199	GT:AD:DP:GQ:PL	0/1:28,4:32:84:84,0,1323
EU153401.1	524727	.	T	C	85.73	.	AC=1;AF=0.500;AN=2;BaseQRankSum=0.968;ClippingRankSum=0.000;DP=32;ExcessHet=3.0103;FS=2.570;MLEAC=1;MLEAF=0.500;MQ=54.70;MQRankSum=-0.256;QD=2.77;ReadPosRankSum=1.908;SOR=1.609	GT:AD:DP:GQ:PL	0/1:26,5:31:99:123,0,1362
EU153401.1	524728	.	C	G	187.77	.	AC=1;AF=0.500;AN=2;BaseQRankSum=0.851;ClippingRankSum=0.000;DP=30;ExcessHet=3.0103;FS=5.170;MLEAC=1;MLEAF=0.500;MQ=54.47;MQRankSum=-4.132;QD=6.26;ReadPosRankSum=-0.393;SOR=1.999	GT:AD:DP:GQ:PL	0/1:23,7:30:99:216,0,1230
EU153401.1	524731	.	AC	A	196.73	.	AC=1;AF=0.500;AN=2;BaseQRankSum=1.116;ClippingRankSum=0.000;DP=32;ExcessHet=3.0103;FS=8.101;MLEAC=1;MLEAF=0.500;MQ=54.70;MQRankSum=-4.193;QD=7.29;ReadPosRankSum=0.166;SOR=2.704	GT:AD:DP:GQ:PL	0/1:20,7:27:99:234,0,978
EU153401.1	524732	.	C	T	325.77	.	AC=1;AF=0.500;AN=2;BaseQRankSum=1.642;ClippingRankSum=0.000;DP=32;ExcessHet=3.0103;FS=8.470;MLEAC=1;MLEAF=0.500;MQ=54.70;MQRankSum=-1.264;QD=10.18;ReadPosRankSum=1.915;SOR=3.069	GT:AD:DP:GQ:PL	0/1:22,10:32:99:354,0,1053
EU153401.1	524733	.	A	T	181.73	.	AC=1;AF=0.500;AN=2;BaseQRankSum=-0.322;ClippingRankSum=0.000;DP=32;ExcessHet=3.0103;FS=5.334;MLEAC=1;MLEAF=0.500;MQ=54.70;MQRankSum=-4.180;QD=5.86;ReadPosRankSum=-1.019;SOR=2.271	GT:AD:DP:GQ:PL	0/1:24,7:31:99:219,0,1188
EU153401.1	524734	.	G	A	97.77	.	AC=1;AF=0.500;AN=2;BaseQRankSum=0.821;ClippingRankSum=0.000;DP=32;ExcessHet=3.0103;FS=2.560;MLEAC=1;MLEAF=0.500;MQ=54.70;MQRankSum=-1.476;QD=3.06;ReadPosRankSum=-0.234;SOR=1.536	GT:AD:DP:GQ:PL	0/1:27,5:32:99:126,0,1320
EU153401.1	524735	.	A	AG	175.73	.	AC=1;AF=0.500;AN=2;BaseQRankSum=0.799;ClippingRankSum=0.000;DP=33;ExcessHet=3.0103;FS=5.217;MLEAC=1;MLEAF=0.500;MQ=54.87;MQRankSum=-4.220;QD=5.33;ReadPosRankSum=-0.928;SOR=2.093	GT:AD:DP:GQ:PL	0/1:26,7:33:99:213,0,1272
EU153401.1	524737	.	T	A	199.77	.	AC=1;AF=0.500;AN=2;BaseQRankSum=0.870;ClippingRankSum=0.000;DP=34;ExcessHet=3.0103;FS=8.327;MLEAC=1;MLEAF=0.500;MQ=55.03;MQRankSum=-4.322;QD=6.89;ReadPosRankSum=-1.035;SOR=2.833	GT:AD:DP:GQ:PL	0/1:22,7:29:99:228,0,1062
EU153401.1	524741	.	C	T	97.77	.	AC=1;AF=0.500;AN=2;BaseQRankSum=0.516;ClippingRankSum=0.000;DP=32;ExcessHet=3.0103;FS=2.560;MLEAC=1;MLEAF=0.500;MQ=55.27;MQRankSum=-1.765;QD=3.06;ReadPosRankSum=0.312;SOR=1.536	GT:AD:DP:GQ:PL	0/1:27,5:32:99:126,0,1320
EU153401.1	524742	.	C	T	142.77	.	AC=1;AF=0.500;AN=2;BaseQRankSum=0.560;ClippingRankSum=0.000;DP=33;ExcessHet=3.0103;FS=2.484;MLEAC=1;MLEAF=0.500;MQ=55.42;MQRankSum=-3.976;QD=4.46;ReadPosRankSum=-0.969;SOR=1.863	GT:AD:DP:GQ:PL	0/1:26,6:32:99:171,0,1275
EU153401.1	524748	.	T	C	106.77	.	AC=1;AF=0.500;AN=2;BaseQRankSum=0.000;ClippingRankSum=0.000;DP=31;ExcessHet=3.0103;FS=2.576;MLEAC=1;MLEAF=0.500;MQ=56.22;MQRankSum=-2.215;QD=3.56;ReadPosRankSum=0.253;SOR=1.688	GT:AD:DP:GQ:PL	0/1:25,5:30:99:135,0,1149
EU153401.1	524749	.	G	A	97.73	.	AC=1;AF=0.500;AN=2;BaseQRankSum=0.000;ClippingRankSum=0.000;DP=32;ExcessHet=3.0103;FS=2.576;MLEAC=1;MLEAF=0.500;MQ=55.68;MQRankSum=-2.215;QD=3.26;ReadPosRankSum=0.084;SOR=1.688	GT:AD:DP:GQ:PL	0/1:25,5:30:99:135,0,1149
EU153401.1	524750	.	TAA	T	97.73	.	AC=1;AF=0.500;AN=2;BaseQRankSum=0.537;ClippingRankSum=0.000;DP=32;ExcessHet=3.0103;FS=2.576;MLEAC=1;MLEAF=0.500;MQ=55.68;MQRankSum=-3.711;QD=3.26;ReadPosRankSum=-2.036;SOR=1.688	GT:AD:DP:GQ:PL	0/1:25,5:30:99:135,0,1149
EU153401.1	524752	.	A	ACT	97.73	.	AC=1;AF=0.500;AN=2;BaseQRankSum=0.537;ClippingRankSum=0.000;DP=32;ExcessHet=3.0103;FS=2.576;MLEAC=1;MLEAF=0.500;MQ=55.68;MQRankSum=-2.215;QD=3.26;ReadPosRankSum=0.312;SOR=1.688	GT:AD:DP:GQ:PL	0/1:25,5:30:99:135,0,1149
EU153401.1	524753	.	T	G	106.77	.	AC=1;AF=0.500;AN=2;BaseQRankSum=0.000;ClippingRankSum=0.000;DP=32;ExcessHet=3.0103;FS=2.576;MLEAC=1;MLEAF=0.500;MQ=55.68;MQRankSum=-3.711;QD=3.56;ReadPosRankSum=-2.493;SOR=1.688	GT:AD:DP:GQ:PL	0/1:25,5:30:99:135,0,1149
EU153401.1	524944	.	G	GT	11.08	.	AC=1;AF=0.500;AN=2;BaseQRankSum=-0.009;ClippingRankSum=0.000;DP=49;ExcessHet=3.0103;FS=0.000;MLEAC=1;MLEAF=0.500;MQ=48.37;MQRankSum=0.000;QD=0.79;ReadPosRankSum=-1.361;SOR=0.283	GT:AD:DP:GQ:PL	0/1:10,4:14:48:48,0,203
EU153401.1	525291	.	T	C	600.77	.	AC=1;AF=0.500;AN=2;BaseQRankSum=0.000;ClippingRankSum=0.000;DP=62;ExcessHet=3.0103;FS=0.000;MLEAC=1;MLEAF=0.500;MQ=55.70;MQRankSum=-3.370;QD=13.35;ReadPosRankSum=-1.958;SOR=0.543	GT:AD:DP:GQ:PL	0/1:28,17:45:99:629,0,2059
EU153401.1	525295	.	G	A	64.77	.	AC=1;AF=0.500;AN=2;BaseQRankSum=0.000;ClippingRankSum=0.000;DP=60;ExcessHet=3.0103;FS=0.000;MLEAC=1;MLEAF=0.500;MQ=55.57;MQRankSum=-2.547;QD=1.47;ReadPosRankSum=1.261;SOR=0.737	GT:AD:DP:GQ:PL	0/1:39,5:44:93:93,0,2562
EU153401.1	525315	.	G	T	418.73	.	AC=1;AF=0.500;AN=2;BaseQRankSum=0.000;ClippingRankSum=0.000;DP=34;ExcessHet=3.0103;FS=5.590;MLEAC=1;MLEAF=0.500;MQ=55.05;MQRankSum=-3.089;QD=14.95;ReadPosRankSum=-2.605;SOR=1.356	GT:AD:DP:GQ:PL	0/1:16,12:28:99:456,0,1620
EU153401.1	525322	.	CATTGTT	C	114.73	.	AC=1;AF=0.500;AN=2;BaseQRankSum=0.000;ClippingRankSum=0.000;DP=31;ExcessHet=3.0103;FS=13.856;MLEAC=1;MLEAF=0.500;MQ=55.14;MQRankSum=-0.443;QD=4.78;ReadPosRankSum=-2.278;SOR=3.599	GT:AD:DP:GQ:PL	0/1:19,5:24:99:152,0,1768
EU153401.1	525327	.	T	G	40.77	.	AC=1;AF=0.500;AN=2;BaseQRankSum=0.000;ClippingRankSum=0.000;DP=22;ExcessHet=3.0103;FS=2.430;MLEAC=1;MLEAF=0.500;MQ=54.87;MQRankSum=-1.167;QD=1.85;SOR=1.034	GT:AD:DP:GQ:PL	0/1:19,3:22:69:69,0,1774
EU153401.1	525335	.	T	TC	34.73	.	AC=1;AF=0.500;AN=2;BaseQRankSum=0.544;ClippingRankSum=0.000;DP=21;ExcessHet=3.0103;FS=2.570;MLEAC=1;MLEAF=0.500;MQ=53.96;MQRankSum=-0.892;QD=1.65;SOR=0.991	GT:AD:DP:GQ:PL	0/1:18,3:21:72:72,0,1552
EU153401.1	525340	.	T	TCA	193.73	.	AC=1;AF=0.500;AN=2;BaseQRankSum=0.000;ClippingRankSum=0.000;DP=26;ExcessHet=3.0103;FS=4.586;MLEAC=1;MLEAF=0.500;MQ=54.01;MQRankSum=-1.986;QD=7.45;ReadPosRankSum=1.771;SOR=1.133	GT:AD:DP:GQ:PL	0/1:20,6:26:99:231,0,1666
EU153401.1	525346	.	T	C	19.81	.	AC=1;AF=0.500;AN=2;BaseQRankSum=0.000;ClippingRankSum=0.000;DP=29;ExcessHet=3.0103;FS=6.085;MLEAC=1;MLEAF=0.500;MQ=54.66;MQRankSum=0.668;QD=0.68;ReadPosRankSum=-1.568;SOR=2.566	GT:AD:DP:GQ:PL	0/1:26,3:29:48:48,0,1888
EU153401.1	525350	.	A	G	13.95	.	AC=1;AF=0.500;AN=2;BaseQRankSum=0.000;ClippingRankSum=0.000;DP=29;ExcessHet=3.0103;FS=2.570;MLEAC=1;MLEAF=0.500;MQ=54.59;MQRankSum=-0.965;QD=0.48;ReadPosRankSum=1.598;SOR=0.982	GT:AD:DP:GQ:PL	0/1:26,3:29:42:42,0,1972
EU153401.1	525351	.	G	T	412.73	.	AC=1;AF=0.500;AN=2;BaseQRankSum=0.885;ClippingRankSum=0.000;DP=36;ExcessHet=3.0103;FS=0.000;MLEAC=1;MLEAF=0.500;MQ=55.48;MQRankSum=-2.056;QD=13.76;ReadPosRankSum=-0.422;SOR=0.892	GT:AD:DP:GQ:PL	0/1:18,12:30:99:450,0,1525
EU153401.1	525357	.	A	G	217.73	.	AC=1;AF=0.500;AN=2;BaseQRankSum=0.830;ClippingRankSum=0.000;DP=36;ExcessHet=3.0103;FS=0.000;MLEAC=1;MLEAF=0.500;MQ=55.48;MQRankSum=-1.065;QD=6.22;ReadPosRankSum=-1.331;SOR=0.920	GT:AD:DP:GQ:PL	0/1:27,8:35:99:255,0,1915
EU153401.1	525358	.	A	T	673.77	.	AC=1;AF=0.500;AN=2;BaseQRankSum=0.693;ClippingRankSum=0.000;DP=36;ExcessHet=3.0103;FS=0.000;MLEAC=1;MLEAF=0.500;MQ=55.48;MQRankSum=-1.962;QD=18.72;ReadPosRankSum=-1.189;SOR=0.693	GT:AD:DP:GQ:PL	0/1:18,18:36:99:702,0,1507
EU153401.1	525359	.	A	C	621.73	.	AC=1;AF=0.500;AN=2;BaseQRankSum=1.767;ClippingRankSum=0.000;DP=36;ExcessHet=3.0103;FS=1.399;MLEAC=1;MLEAF=0.500;MQ=55.48;MQRankSum=-2.592;QD=17.76;ReadPosRankSum=-1.313;SOR=1.127	GT:AD:DP:GQ:PL	0/1:18,17:35:99:659,0,1510
EU153401.1	525362	.	A	G	282.73	.	AC=1;AF=0.500;AN=2;BaseQRankSum=0.994;ClippingRankSum=0.000;DP=36;ExcessHet=3.0103;FS=0.000;MLEAC=1;MLEAF=0.500;MQ=55.73;MQRankSum=-1.710;QD=10.47;ReadPosRankSum=0.292;SOR=0.616	GT:AD:DP:GQ:PL	0/1:19,8:27:99:320,0,1576
EU153401.1	525369	.	T	C	211.77	.	AC=1;AF=0.500;AN=2;BaseQRankSum=1.111;ClippingRankSum=0.000;DP=38;ExcessHet=3.0103;FS=0.000;MLEAC=1;MLEAF=0.500;MQ=55.75;MQRankSum=-0.995;QD=5.57;ReadPosRankSum=-0.517;SOR=0.914	GT:AD:DP:GQ:PL	0/1:30,8:38:99:240,0,2105
EU153401.1	525370	.	A	G	565.77	.	AC=1;AF=0.500;AN=2;BaseQRankSum=1.690;ClippingRankSum=0.000;DP=41;ExcessHet=3.0103;FS=7.272;MLEAC=1;MLEAF=0.500;MQ=55.41;MQRankSum=-1.687;QD=13.80;ReadPosRankSum=0.669;SOR=1.915	GT:AD:DP:GQ:PL	0/1:25,16:41:99:594,0,1849
EU153401.1	525375	.	G	T	160.77	.	AC=1;AF=0.500;AN=2;BaseQRankSum=0.844;ClippingRankSum=0.000;DP=41;ExcessHet=3.0103;FS=0.000;MLEAC=1;MLEAF=0.500;MQ=55.41;MQRankSum=-0.177;QD=3.92;ReadPosRankSum=1.122;SOR=0.693	GT:AD:DP:GQ:PL	0/1:34,7:41:99:189,0,2165
EU153401.1	525378	.	C	T	112.77	.	AC=1;AF=0.500;AN=2;BaseQRankSum=0.652;ClippingRankSum=0.000;DP=40;ExcessHet=3.0103;FS=1.915;MLEAC=1;MLEAF=0.500;MQ=55.29;MQRankSum=-0.770;QD=2.82;ReadPosRankSum=1.194;SOR=1.355	GT:AD:DP:GQ:PL	0/1:34,6:40:99:141,0,2162
EU153401.1	525383	.	T	A	13.95	.	AC=1;AF=0.500;AN=2;BaseQRankSum=0.463;ClippingRankSum=0.000;DP=42;ExcessHet=3.0103;FS=2.665;MLEAC=1;MLEAF=0.500;MQ=54.87;MQRankSum=0.412;QD=0.33;ReadPosRankSum=1.613;SOR=2.022	GT:AD:DP:GQ:PL	0/1:39,3:42:42:42,0,2378
EU153401.1	525387	.	A	C	544.73	.	AC=1;AF=0.500;AN=2;BaseQRankSum=0.000;ClippingRankSum=0.000;DP=43;ExcessHet=3.0103;FS=1.550;MLEAC=1;MLEAF=0.500;MQ=54.67;MQRankSum=-1.201;QD=18.16;ReadPosRankSum=1.743;SOR=1.341	GT:AD:DP:GQ:PL	0/1:15,15:30:99:582,0,1074
EU153401.1	525388	.	T	TGG	250.73	.	AC=1;AF=0.500;AN=2;BaseQRankSum=0.000;ClippingRankSum=0.000;DP=42;ExcessHet=3.0103;FS=0.000;MLEAC=1;MLEAF=0.500;MQ=54.54;MQRankSum=-0.250;QD=6.96;ReadPosRankSum=1.664;SOR=0.763	GT:AD:DP:GQ:PL	0/1:27,9:36:99:288,0,1680
EU153401.1	525391	.	CT	C	100.73	.	AC=1;AF=0.500;AN=2;BaseQRankSum=0.000;ClippingRankSum=0.000;DP=42;ExcessHet=3.0103;FS=1.906;MLEAC=1;MLEAF=0.500;MQ=54.54;MQRankSum=-0.399;QD=2.40;ReadPosRankSum=1.565;SOR=1.402	GT:AD:DP:GQ:PL	0/1:36,6:42:99:138,0,1936
EU153401.1	525392	.	T	C	199.77	.	AC=1;AF=0.500;AN=2;BaseQRankSum=0.000;ClippingRankSum=0.000;DP=42;ExcessHet=3.0103;FS=1.568;MLEAC=1;MLEAF=0.500;MQ=54.54;MQRankSum=0.249;QD=4.76;ReadPosRankSum=-1.972;SOR=1.008	GT:AD:DP:GQ:PL	0/1:34,8:42:99:228,0,1846
EU153401.1	525394	.	A	C	1114.77	.	AC=1;AF=0.500;AN=2;BaseQRankSum=0.000;ClippingRankSum=0.000;DP=44;ExcessHet=3.0103;FS=3.398;MLEAC=1;MLEAF=0.500;MQ=54.61;MQRankSum=-2.848;QD=29.34;ReadPosRankSum=-1.253;SOR=1.532	GT:AD:DP:GQ:PL	0/1:11,27:38:99:1143,0,736
EU153401.1	525396	.	TTTCC	T	97.73	.	AC=1;AF=0.500;AN=2;BaseQRankSum=0.000;ClippingRankSum=0.000;DP=45;ExcessHet=3.0103;FS=3.992;MLEAC=1;MLEAF=0.500;MQ=54.74;MQRankSum=-0.446;QD=2.17;ReadPosRankSum=1.270;SOR=1.545	GT:AD:DP:GQ:PL	0/1:39,6:45:99:135,0,1978
EU153401.1	525399	.	C	T	601.77	.	AC=1;AF=0.500;AN=2;BaseQRankSum=0.000;ClippingRankSum=0.000;DP=45;ExcessHet=3.0103;FS=0.000;MLEAC=1;MLEAF=0.500;MQ=54.74;MQRankSum=1.304;QD=13.37;ReadPosRankSum=0.774;SOR=0.686	GT:AD:DP:GQ:PL	0/1:28,17:45:99:630,0,1483
EU153401.1	525400	.	C	T	484.73	.	AC=1;AF=0.500;AN=2;BaseQRankSum=0.000;ClippingRankSum=0.000;DP=45;ExcessHet=3.0103;FS=1.409;MLEAC=1;MLEAF=0.500;MQ=54.74;MQRankSum=-1.267;QD=13.46;ReadPosRankSum=-0.196;SOR=0.346	GT:AD:DP:GQ:PL	0/1:22,14:36:99:522,0,1240
EU153401.1	525404	.	G	GTTTT	52.73	.	AC=1;AF=0.500;AN=2;BaseQRankSum=0.000;ClippingRankSum=0.000;DP=44;ExcessHet=3.0103;FS=1.920;MLEAC=1;MLEAF=0.500;MQ=54.61;MQRankSum=-2.086;QD=1.23;ReadPosRankSum=-0.615;SOR=1.179	GT:AD:DP:GQ:PL	0/1:38,5:43:90:90,0,2023
EU153401.1	525405	.	A	T	232.73	.	AC=1;AF=0.500;AN=2;BaseQRankSum=0.000;ClippingRankSum=0.000;DP=42;ExcessHet=3.0103;FS=1.596;MLEAC=1;MLEAF=0.500;MQ=54.75;MQRankSum=-2.521;QD=5.54;ReadPosRankSum=-1.734;SOR=1.248	GT:AD:DP:GQ:PL	0/1:33,9:42:99:270,0,1753
EU153401.1	525406	.	T	C	514.77	.	AC=1;AF=0.500;AN=2;BaseQRankSum=0.758;ClippingRankSum=0.000;DP=42;ExcessHet=3.0103;FS=7.813;MLEAC=1;MLEAF=0.500;MQ=54.75;MQRankSum=0.271;QD=12.26;ReadPosRankSum=-0.655;SOR=0.124	GT:AD:DP:GQ:PL	0/1:28,14:42:99:543,0,1441
EU153401.1	525407	.	T	TAA	106.73	.	AC=1;AF=0.500;AN=2;BaseQRankSum=0.000;ClippingRankSum=0.000;DP=42;ExcessHet=3.0103;FS=1.906;MLEAC=1;MLEAF=0.500;MQ=54.75;MQRankSum=-0.587;QD=2.54;ReadPosRankSum=-1.004;SOR=1.402	GT:AD:DP:GQ:PL	0/1:36,6:42:99:144,0,1762
EU153401.1	525408	.	C	T	58.73	.	AC=1;AF=0.500;AN=2;BaseQRankSum=0.000;ClippingRankSum=0.000;DP=42;ExcessHet=3.0103;FS=8.215;MLEAC=1;MLEAF=0.500;MQ=54.75;MQRankSum=1.072;QD=1.40;ReadPosRankSum=-0.330;SOR=2.712	GT:AD:DP:GQ:PL	0/1:37,5:42:96:96,0,1849
EU153401.1	525410	.	C	CTT	112.73	.	AC=1;AF=0.500;AN=2;BaseQRankSum=0.652;ClippingRankSum=0.000;DP=43;ExcessHet=3.0103;FS=1.915;MLEAC=1;MLEAF=0.500;MQ=54.88;MQRankSum=-1.135;QD=2.82;ReadPosRankSum=-1.552;SOR=1.355	GT:AD:DP:GQ:PL	0/1:34,6:40:99:150,0,1678
EU153401.1	525412	.	GTA	G	370.73	.	AC=1;AF=0.500;AN=2;BaseQRankSum=0.960;ClippingRankSum=0.000;DP=41;ExcessHet=3.0103;FS=3.292;MLEAC=1;MLEAF=0.500;MQ=54.62;MQRankSum=0.641;QD=9.04;ReadPosRankSum=0.806;SOR=0.260	GT:AD:DP:GQ:PL	0/1:29,12:41:99:408,0,1576
EU153401.1	525413	.	TA	T	163.73	.	AC=1;AF=0.500;AN=2;BaseQRankSum=0.742;ClippingRankSum=0.000;DP=41;ExcessHet=3.0103;FS=0.000;MLEAC=1;MLEAF=0.500;MQ=54.62;MQRankSum=-1.660;QD=4.43;ReadPosRankSum=-2.147;SOR=0.892	GT:AD:DP:GQ:PL	0/1:30,7:37:99:201,0,1460
EU153401.1	525414	.	A	G	70.77	.	AC=1;AF=0.500;AN=2;BaseQRankSum=-0.985;ClippingRankSum=0.000;DP=40;ExcessHet=3.0103;FS=5.258;MLEAC=1;MLEAF=0.500;MQ=55.17;MQRankSum=1.040;QD=1.77;ReadPosRankSum=-0.747;SOR=2.448	GT:AD:DP:GQ:PL	0/1:35,5:40:99:99,0,1718
EU153401.1	525487	.	A	C	459.77	.	AC=1;AF=0.500;AN=2;BaseQRankSum=-0.814;ClippingRankSum=0.000;DP=18;ExcessHet=3.0103;FS=2.251;MLEAC=1;MLEAF=0.500;MQ=59.83;MQRankSum=-1.067;QD=25.54;ReadPosRankSum=-0.554;SOR=0.190	GT:AD:DP:GQ:PL	0/1:5,13:18:99:488,0,162
EU153401.1	525532	.	T	A	13.95	.	AC=1;AF=0.500;AN=2;BaseQRankSum=0.436;ClippingRankSum=0.000;DP=31;ExcessHet=3.0103;FS=9.947;MLEAC=1;MLEAF=0.500;MQ=59.60;MQRankSum=-1.961;QD=0.45;ReadPosRankSum=0.311;SOR=2.808	GT:AD:DP:GQ:PL	0/1:28,3:31:42:42,0,1168
EU153401.1	525533	.	T	C	13.95	.	AC=1;AF=0.500;AN=2;BaseQRankSum=0.000;ClippingRankSum=0.000;DP=30;ExcessHet=3.0103;FS=6.794;MLEAC=1;MLEAF=0.500;MQ=59.59;MQRankSum=-2.499;QD=0.46;ReadPosRankSum=1.597;SOR=2.260	GT:AD:DP:GQ:PL	0/1:28,2:30:42:42,0,1168
EU153401.1	525538	.	C	A	646.77	.	AC=1;AF=0.500;AN=2;BaseQRankSum=0.000;ClippingRankSum=0.000;DP=30;ExcessHet=3.0103;FS=1.468;MLEAC=1;MLEAF=0.500;MQ=59.59;MQRankSum=0.290;QD=21.56;ReadPosRankSum=-3.615;SOR=0.977	GT:AD:DP:GQ:PL	0/1:13,17:30:99:675,0,496
EU153401.1	525540	.	T	G	646.77	.	AC=1;AF=0.500;AN=2;BaseQRankSum=-0.859;ClippingRankSum=0.000;DP=28;ExcessHet=3.0103;FS=0.000;MLEAC=1;MLEAF=0.500;MQ=59.56;MQRankSum=0.206;QD=23.10;ReadPosRankSum=-2.842;SOR=0.709	GT:AD:DP:GQ:PL	0/1:13,15:28:99:675,0,496
EU153401.1	525544	.	T	C	436.77	.	AC=1;AF=0.500;AN=2;BaseQRankSum=0.000;ClippingRankSum=0.000;DP=26;ExcessHet=3.0103;FS=1.648;MLEAC=1;MLEAF=0.500;MQ=59.53;MQRankSum=1.083;QD=18.20;ReadPosRankSum=-0.876;SOR=0.850	GT:AD:DP:GQ:PL	0/1:12,12:24:99:465,0,550
EU153401.1	525550	.	GGC	G	421.73	.	AC=1;AF=0.500;AN=2;BaseQRankSum=-1.043;ClippingRankSum=0.000;DP=27;ExcessHet=3.0103;FS=1.527;MLEAC=1;MLEAF=0.500;MQ=59.54;MQRankSum=1.343;QD=15.62;ReadPosRankSum=0.344;SOR=0.943	GT:AD:DP:GQ:PL	0/1:15,12:27:99:459,0,634
EU153401.1	525555	.	T	TGC	421.73	.	AC=1;AF=0.500;AN=2;BaseQRankSum=0.000;ClippingRankSum=0.000;DP=27;ExcessHet=3.0103;FS=1.471;MLEAC=1;MLEAF=0.500;MQ=59.54;MQRankSum=1.003;QD=16.22;SOR=1.022	GT:AD:DP:GQ:PL	0/1:14,12:26:99:459,0,791
EU153401.1	525567	.	T	TGG	421.73	.	AC=1;AF=0.500;AN=2;BaseQRankSum=1.292;ClippingRankSum=0.000;DP=26;ExcessHet=3.0103;FS=1.545;MLEAC=1;MLEAF=0.500;MQ=59.75;MQRankSum=0.934;QD=16.22;ReadPosRankSum=0.988;SOR=1.106	GT:AD:DP:GQ:PL	0/1:15,11:26:99:459,0,996
EU153401.1	525568	.	A	C	430.77	.	AC=1;AF=0.500;AN=2;BaseQRankSum=1.292;ClippingRankSum=0.000;DP=26;ExcessHet=3.0103;FS=1.545;MLEAC=1;MLEAF=0.500;MQ=59.75;MQRankSum=0.934;QD=16.57;ReadPosRankSum=0.961;SOR=1.106	GT:AD:DP:GQ:PL	0/1:15,11:26:99:459,0,996
EU153401.1	525570	.	T	C	388.77	.	AC=1;AF=0.500;AN=2;BaseQRankSum=1.391;ClippingRankSum=0.000;DP=24;ExcessHet=3.0103;FS=3.524;MLEAC=1;MLEAF=0.500;MQ=59.72;MQRankSum=1.003;QD=16.20;ReadPosRankSum=0.406;SOR=1.202	GT:AD:DP:GQ:PL	0/1:13,11:24:99:417,0,999
EU153401.1	525573	.	AG	A	391.73	.	AC=1;AF=0.500;AN=2;BaseQRankSum=1.794;ClippingRankSum=0.000;DP=23;ExcessHet=3.0103;FS=4.036;MLEAC=1;MLEAF=0.500;MQ=59.71;MQRankSum=0.000;QD=18.65;ReadPosRankSum=0.282;SOR=0.855	GT:AD:DP:GQ:PL	0/1:11,10:21:99:429,0,831
EU153401.1	525581	.	G	A	394.77	.	AC=1;AF=0.500;AN=2;BaseQRankSum=1.515;ClippingRankSum=0.000;DP=22;ExcessHet=3.0103;FS=1.740;MLEAC=1;MLEAF=0.500;MQ=60.00;MQRankSum=0.000;QD=17.94;ReadPosRankSum=-0.427;SOR=0.561	GT:AD:DP:GQ:PL	0/1:11,11:22:99:423,0,915
EU153401.1	525583	.	G	A	397.77	.	AC=1;AF=0.500;AN=2;BaseQRankSum=2.107;ClippingRankSum=0.000;DP=23;ExcessHet=3.0103;FS=1.648;MLEAC=1;MLEAF=0.500;MQ=60.00;MQRankSum=0.000;QD=17.29;ReadPosRankSum=-0.123;SOR=0.654	GT:AD:DP:GQ:PL	0/1:12,11:23:99:426,0,873
EU153401.1	525584	.	A	G	397.77	.	AC=1;AF=0.500;AN=2;BaseQRankSum=2.107;ClippingRankSum=0.000;DP=23;ExcessHet=3.0103;FS=1.648;MLEAC=1;MLEAF=0.500;MQ=60.00;MQRankSum=0.000;QD=17.29;ReadPosRankSum=0.000;SOR=0.654	GT:AD:DP:GQ:PL	0/1:12,11:23:99:426,0,873
EU153401.1	525590	.	C	T	397.77	.	AC=1;AF=0.500;AN=2;BaseQRankSum=1.242;ClippingRankSum=0.000;DP=23;ExcessHet=3.0103;FS=1.648;MLEAC=1;MLEAF=0.500;MQ=60.00;MQRankSum=0.000;QD=17.29;ReadPosRankSum=0.062;SOR=0.654	GT:AD:DP:GQ:PL	0/1:12,11:23:99:426,0,873
EU153401.1	525595	.	G	A	397.77	.	AC=1;AF=0.500;AN=2;BaseQRankSum=1.515;ClippingRankSum=0.000;DP=22;ExcessHet=3.0103;FS=0.000;MLEAC=1;MLEAF=0.500;MQ=60.00;MQRankSum=0.000;QD=18.08;ReadPosRankSum=-0.361;SOR=0.740	GT:AD:DP:GQ:PL	0/1:11,11:22:99:426,0,873
EU153401.1	525597	.	C	T	397.77	.	AC=1;AF=0.500;AN=2;BaseQRankSum=0.384;ClippingRankSum=0.000;DP=23;ExcessHet=3.0103;FS=1.648;MLEAC=1;MLEAF=0.500;MQ=60.00;MQRankSum=0.000;QD=17.29;ReadPosRankSum=-0.185;SOR=0.654	GT:AD:DP:GQ:PL	0/1:12,11:23:99:426,0,873
EU153401.1	525599	.	A	G	397.77	.	AC=1;AF=0.500;AN=2;BaseQRankSum=0.292;ClippingRankSum=0.000;DP=21;ExcessHet=3.0103;FS=4.123;MLEAC=1;MLEAF=0.500;MQ=60.00;MQRankSum=0.000;QD=18.94;ReadPosRankSum=0.604;SOR=1.288	GT:AD:DP:GQ:PL	0/1:12,9:21:99:426,0,873
EU153401.1	525601	.	C	T	313.77	.	AC=1;AF=0.500;AN=2;BaseQRankSum=-0.259;ClippingRankSum=0.000;DP=21;ExcessHet=3.0103;FS=4.123;MLEAC=1;MLEAF=0.500;MQ=60.00;MQRankSum=0.000;QD=14.94;ReadPosRankSum=0.569;SOR=1.288	GT:AD:DP:GQ:PL	0/1:12,9:21:99:342,0,879
EU153401.1	525603	.	G	T	313.77	.	AC=1;AF=0.500;AN=2;BaseQRankSum=1.260;ClippingRankSum=0.000;DP=20;ExcessHet=3.0103;FS=7.060;MLEAC=1;MLEAF=0.500;MQ=60.00;MQRankSum=0.000;QD=15.69;ReadPosRankSum=0.926;SOR=1.793	GT:AD:DP:GQ:PL	0/1:12,8:20:99:342,0,879
EU153401.1	525605	.	G	A	271.77	.	AC=1;AF=0.500;AN=2;BaseQRankSum=1.191;ClippingRankSum=0.000;DP=19;ExcessHet=3.0103;FS=8.318;MLEAC=1;MLEAF=0.500;MQ=60.00;MQRankSum=0.000;QD=14.30;ReadPosRankSum=1.396;SOR=2.550	GT:AD:DP:GQ:PL	0/1:12,7:19:99:300,0,882
EU153401.1	525618	.	T	A	226.77	.	AC=1;AF=0.500;AN=2;BaseQRankSum=0.255;ClippingRankSum=0.000;DP=20;ExcessHet=3.0103;FS=8.022;MLEAC=1;MLEAF=0.500;MQ=60.00;MQRankSum=0.000;QD=11.34;ReadPosRankSum=0.277;SOR=2.566	GT:AD:DP:GQ:PL	0/1:13,7:20:99:255,0,927
EU153401.1	525627	.	A	G	178.77	.	AC=1;AF=0.500;AN=2;BaseQRankSum=1.429;ClippingRankSum=0.000;DP=21;ExcessHet=3.0103;FS=7.501;MLEAC=1;MLEAF=0.500;MQ=60.00;MQRankSum=0.000;QD=8.51;ReadPosRankSum=0.701;SOR=2.281	GT:AD:DP:GQ:PL	0/1:15,6:21:99:207,0,1014
EU153401.1	525644	.	C	G	181.77	.	AC=1;AF=0.500;AN=2;BaseQRankSum=1.486;ClippingRankSum=0.000;DP=21;ExcessHet=3.0103;FS=4.887;MLEAC=1;MLEAF=0.500;MQ=60.00;MQRankSum=0.000;QD=9.09;ReadPosRankSum=-2.147;SOR=2.303	GT:AD:DP:GQ:PL	0/1:14,6:20:99:210,0,972
EU153401.1	525655	.	G	A	175.77	.	AC=1;AF=0.500;AN=2;BaseQRankSum=1.429;ClippingRankSum=0.000;DP=23;ExcessHet=3.0103;FS=7.501;MLEAC=1;MLEAF=0.500;MQ=60.00;MQRankSum=0.000;QD=8.37;ReadPosRankSum=-2.297;SOR=2.281	GT:AD:DP:GQ:PL	0/1:15,6:21:99:204,0,1056
EU153401.1	525660	.	ACT	A	172.73	.	AC=1;AF=0.500;AN=2;BaseQRankSum=1.691;ClippingRankSum=0.000;DP=22;ExcessHet=3.0103;FS=4.887;MLEAC=1;MLEAF=0.500;MQ=60.00;MQRankSum=0.000;QD=8.64;ReadPosRankSum=-3.342;SOR=2.303	GT:AD:DP:GQ:PL	0/1:14,6:20:99:210,0,972
EU153401.1	525663	.	T	TGC	130.73	.	AC=1;AF=0.500;AN=2;BaseQRankSum=1.375;ClippingRankSum=0.000;DP=21;ExcessHet=3.0103;FS=4.713;MLEAC=1;MLEAF=0.500;MQ=60.00;MQRankSum=0.000;QD=6.88;ReadPosRankSum=-3.104;SOR=1.981	GT:AD:DP:GQ:PL	0/1:14,5:19:99:168,0,975
EU153401.1	525667	.	G	GGC	43.73	.	AC=1;AF=0.500;AN=2;BaseQRankSum=1.113;ClippingRankSum=0.000;DP=19;ExcessHet=3.0103;FS=6.864;MLEAC=1;MLEAF=0.500;MQ=60.00;MQRankSum=0.000;QD=2.57;ReadPosRankSum=-2.586;SOR=2.810	GT:AD:DP:GQ:PL	0/1:14,3:17:81:81,0,1023
EU153401.1	525703	.	T	TG	31.73	.	AC=1;AF=0.500;AN=2;BaseQRankSum=-0.131;ClippingRankSum=0.000;DP=32;ExcessHet=3.0103;FS=2.430;MLEAC=1;MLEAF=0.500;MQ=59.45;MQRankSum=0.000;QD=1.44;ReadPosRankSum=-2.140;SOR=1.034	GT:AD:DP:GQ:PL	0/1:19,3:22:69:69,0,1107
EU153401.1	525708	.	A	AATGCTT	31.73	.	AC=1;AF=0.500;AN=2;BaseQRankSum=0.817;ClippingRankSum=0.000;DP=33;ExcessHet=3.0103;FS=7.225;MLEAC=1;MLEAF=0.500;MQ=59.43;MQRankSum=0.000;QD=1.59;ReadPosRankSum=-1.482;SOR=2.245	GT:AD:DP:GQ:PL	0/1:18,2:20:69:69,0,1107
EU153401.1	525715	.	G	GCCC	34.73	.	AC=1;AF=0.500;AN=2;BaseQRankSum=0.817;ClippingRankSum=0.000;DP=34;ExcessHet=3.0103;FS=7.225;MLEAC=1;MLEAF=0.500;MQ=59.45;MQRankSum=0.000;QD=1.74;ReadPosRankSum=-1.280;SOR=2.245	GT:AD:DP:GQ:PL	0/1:18,2:20:72:72,0,953
EU153401.1	525716	.	TGCAA	T	34.73	.	AC=1;AF=0.500;AN=2;BaseQRankSum=0.712;ClippingRankSum=0.000;DP=34;ExcessHet=3.0103;FS=6.767;MLEAC=1;MLEAF=0.500;MQ=59.45;MQRankSum=0.000;QD=1.74;ReadPosRankSum=-2.094;SOR=2.805	GT:AD:DP:GQ:PL	0/1:17,3:20:72:72,0,953
EU153401.1	525723	.	C	CAT	40.73	.	AC=1;AF=0.500;AN=2;BaseQRankSum=0.735;ClippingRankSum=0.000;DP=35;ExcessHet=3.0103;FS=10.620;MLEAC=1;MLEAF=0.500;MQ=59.44;MQRankSum=0.000;QD=2.14;SOR=2.798	GT:AD:DP:GQ:PL	0/1:16,3:19:78:78,0,663
EU153401.1	525725	.	CA	C	40.73	.	AC=1;AF=0.500;AN=2;BaseQRankSum=0.881;ClippingRankSum=0.000;DP=36;ExcessHet=3.0103;FS=10.620;MLEAC=1;MLEAF=0.500;MQ=59.42;MQRankSum=0.000;QD=2.14;ReadPosRankSum=-2.959;SOR=2.798	GT:AD:DP:GQ:PL	0/1:16,3:19:78:78,0,663
EU153401.1	526175	.	C	T	287.77	.	AC=1;AF=0.500;AN=2;BaseQRankSum=0.792;ClippingRankSum=0.000;DP=14;ExcessHet=3.0103;FS=2.027;MLEAC=1;MLEAF=0.500;MQ=60.00;MQRankSum=0.000;QD=20.55;ReadPosRankSum=0.293;SOR=0.307	GT:AD:DP:GQ:PL	0/1:6,8:14:99:316,0,210
EU153401.1	526834	.	C	T	406.77	.	AC=1;AF=0.500;AN=2;BaseQRankSum=1.784;ClippingRankSum=0.000;DP=22;ExcessHet=3.0103;FS=4.320;MLEAC=1;MLEAF=0.500;MQ=57.48;MQRankSum=0.000;QD=21.41;ReadPosRankSum=0.289;SOR=1.100	GT:AD:DP:GQ:PL	0/1:8,11:19:99:435,0,261
EU153401.1	526916	.	A	C	149.77	.	AC=1;AF=0.500;AN=2;BaseQRankSum=-1.044;ClippingRankSum=0.000;DP=21;ExcessHet=3.0103;FS=0.000;MLEAC=1;MLEAF=0.500;MQ=59.20;MQRankSum=0.000;QD=7.49;ReadPosRankSum=1.166;SOR=0.446	GT:AD:DP:GQ:PL	0/1:12,8:20:99:178,0,357
EU153401.1	527161	.	G	A	236.77	.	AC=1;AF=0.500;AN=2;BaseQRankSum=-0.955;ClippingRankSum=0.000;DP=11;ExcessHet=3.0103;FS=7.404;MLEAC=1;MLEAF=0.500;MQ=60.00;MQRankSum=0.000;QD=21.52;ReadPosRankSum=0.980;SOR=0.838	GT:AD:DP:GQ:PL	0/1:3,8:11:99:265,0,101
EU153401.1	527372	.	C	A	97.77	.	AC=1;AF=0.500;AN=2;BaseQRankSum=-0.718;ClippingRankSum=0.000;DP=22;ExcessHet=3.0103;FS=0.000;MLEAC=1;MLEAF=0.500;MQ=58.23;MQRankSum=0.000;QD=8.15;ReadPosRankSum=0.871;SOR=0.368	GT:AD:DP:GQ:PL	0/1:8,4:12:99:126,0,554
EU153401.1	527393	.	G	T	64.77	.	AC=1;AF=0.500;AN=2;BaseQRankSum=-3.457;ClippingRankSum=0.000;DP=38;ExcessHet=3.0103;FS=0.000;MLEAC=1;MLEAF=0.500;MQ=57.17;MQRankSum=0.917;QD=2.31;ReadPosRankSum=1.421;SOR=0.693	GT:AD:DP:GQ:PL	0/1:24,4:28:93:93,0,1005
EU153401.1	527601	.	A	G	78.77	.	AC=1;AF=0.500;AN=2;BaseQRankSum=0.000;ClippingRankSum=0.000;DP=9;ExcessHet=3.0103;FS=3.010;MLEAC=1;MLEAF=0.500;MQ=60.00;MQRankSum=0.000;QD=8.75;ReadPosRankSum=-0.751;SOR=1.911	GT:AD:DP:GQ:PL	0/1:6,3:9:99:107,0,242
EU153401.1	527785	.	C	T	96.77	.	AC=1;AF=0.500;AN=2;BaseQRankSum=-0.174;ClippingRankSum=0.000;DP=29;ExcessHet=3.0103;FS=1.770;MLEAC=1;MLEAF=0.500;MQ=53.00;MQRankSum=-4.751;QD=4.03;ReadPosRankSum=-3.925;SOR=0.368	GT:AD:DP:GQ:PL	0/1:18,6:24:99:125,0,694
EU153401.1	528200	.	C	A	52.77	.	AC=1;AF=0.500;AN=2;BaseQRankSum=0.968;ClippingRankSum=0.000;DP=38;ExcessHet=3.0103;FS=0.000;MLEAC=1;MLEAF=0.500;MQ=57.46;MQRankSum=-3.666;QD=1.70;ReadPosRankSum=-2.744;SOR=0.627	GT:AD:DP:GQ:PL	0/1:27,4:31:81:81,0,1122
EU153401.1	528372	.	T	C	410.77	.	AC=1;AF=0.500;AN=2;BaseQRankSum=0.175;ClippingRankSum=0.000;DP=21;ExcessHet=3.0103;FS=0.000;MLEAC=1;MLEAF=0.500;MQ=60.00;MQRankSum=0.000;QD=19.56;ReadPosRankSum=1.324;SOR=0.836	GT:AD:DP:GQ:PL	0/1:8,13:21:99:439,0,239
EU153401.1	528381	.	C	T	61.77	.	AC=1;AF=0.500;AN=2;BaseQRankSum=0.769;ClippingRankSum=0.000;DP=50;ExcessHet=3.0103;FS=0.000;MLEAC=1;MLEAF=0.500;MQ=55.79;MQRankSum=-0.886;QD=1.37;ReadPosRankSum=1.000;SOR=0.693	GT:AD:DP:GQ:PL	0/1:40,5:45:90:90,0,1987
EU153401.1	528383	.	G	C	709.77	.	AC=1;AF=0.500;AN=2;BaseQRankSum=2.266;ClippingRankSum=0.000;DP=49;ExcessHet=3.0103;FS=0.000;MLEAC=1;MLEAF=0.500;MQ=55.86;MQRankSum=-3.483;QD=17.74;ReadPosRankSum=-1.751;SOR=0.540	GT:AD:DP:GQ:PL	0/1:21,19:40:99:738,0,1145
EU153401.1	528386	.	G	C	346.77	.	AC=1;AF=0.500;AN=2;BaseQRankSum=1.303;ClippingRankSum=0.000;DP=47;ExcessHet=3.0103;FS=0.000;MLEAC=1;MLEAF=0.500;MQ=55.81;MQRankSum=-1.781;QD=9.37;ReadPosRankSum=-2.087;SOR=0.830	GT:AD:DP:GQ:PL	0/1:27,10:37:99:375,0,1507
EU153401.1	528387	.	AGG	A	112.73	.	AC=1;AF=0.500;AN=2;BaseQRankSum=0.941;ClippingRankSum=0.000;DP=48;ExcessHet=3.0103;FS=4.230;MLEAC=1;MLEAF=0.500;MQ=55.90;MQRankSum=-3.406;QD=2.97;ReadPosRankSum=0.199;SOR=1.184	GT:AD:DP:GQ:PL	0/1:32,6:38:99:150,0,1687
EU153401.1	528390	.	A	AATG	11.08	.	AC=1;AF=0.500;AN=2;BaseQRankSum=1.035;ClippingRankSum=0.000;DP=47;ExcessHet=3.0103;FS=0.000;MLEAC=1;MLEAF=0.500;MQ=55.81;MQRankSum=0.000;QD=0.26;ReadPosRankSum=1.131;SOR=0.436	GT:AD:DP:GQ:PL	0/1:38,4:42:48:48,0,1945
EU153401.1	528391	.	CCTT	C	11.08	.	AC=1;AF=0.500;AN=2;BaseQRankSum=0.897;ClippingRankSum=0.000;DP=46;ExcessHet=3.0103;FS=1.961;MLEAC=1;MLEAF=0.500;MQ=55.72;MQRankSum=0.030;QD=0.27;ReadPosRankSum=0.944;SOR=0.330	GT:AD:DP:GQ:PL	0/1:37,4:41:48:48,0,1945
EU153401.1	528394	.	T	C	343.77	.	AC=1;AF=0.500;AN=2;BaseQRankSum=1.466;ClippingRankSum=0.000;DP=44;ExcessHet=3.0103;FS=0.000;MLEAC=1;MLEAF=0.500;MQ=55.51;MQRankSum=-4.246;QD=8.81;ReadPosRankSum=-3.088;SOR=0.515	GT:AD:DP:GQ:PL	0/1:30,9:39:99:372,0,1459
EU153401.1	528396	.	C	T	166.73	.	AC=1;AF=0.500;AN=2;BaseQRankSum=1.141;ClippingRankSum=0.000;DP=42;ExcessHet=3.0103;FS=0.000;MLEAC=1;MLEAF=0.500;MQ=55.96;MQRankSum=-1.354;QD=4.90;ReadPosRankSum=-2.295;SOR=0.656	GT:AD:DP:GQ:PL	0/1:29,5:34:99:204,0,1471
EU153401.1	528398	.	TTCA	T	28.74	.	AC=1;AF=0.500;AN=2;BaseQRankSum=1.042;ClippingRankSum=0.000;DP=42;ExcessHet=3.0103;FS=0.000;MLEAC=1;MLEAF=0.500;MQ=55.96;MQRankSum=-0.143;QD=0.78;ReadPosRankSum=0.354;SOR=0.536	GT:AD:DP:GQ:PL	0/1:33,4:37:66:66,0,1648
EU153401.1	528404	.	G	A	397.77	.	AC=1;AF=0.500;AN=2;BaseQRankSum=1.993;ClippingRankSum=0.000;DP=40;ExcessHet=3.0103;FS=1.451;MLEAC=1;MLEAF=0.500;MQ=56.61;MQRankSum=-1.372;QD=11.36;ReadPosRankSum=-0.479;SOR=0.641	GT:AD:DP:GQ:PL	0/1:24,11:35:99:426,0,1288
EU153401.1	528405	.	G	A	85.77	.	AC=1;AF=0.500;AN=2;BaseQRankSum=1.514;ClippingRankSum=0.000;DP=40;ExcessHet=3.0103;FS=1.926;MLEAC=1;MLEAF=0.500;MQ=56.17;MQRankSum=-2.836;QD=2.45;ReadPosRankSum=1.224;SOR=0.868	GT:AD:DP:GQ:PL	0/1:30,5:35:99:114,0,1561
EU153401.1	528408	.	T	C	364.77	.	AC=1;AF=0.500;AN=2;BaseQRankSum=1.859;ClippingRankSum=0.000;DP=39;ExcessHet=3.0103;FS=3.235;MLEAC=1;MLEAF=0.500;MQ=56.22;MQRankSum=-1.434;QD=10.73;ReadPosRankSum=-0.778;SOR=0.591	GT:AD:DP:GQ:PL	0/1:23,11:34:99:393,0,1165
EU153401.1	528412	.	ATG	A	85.73	.	AC=1;AF=0.500;AN=2;BaseQRankSum=1.136;ClippingRankSum=0.000;DP=39;ExcessHet=3.0103;FS=8.363;MLEAC=1;MLEAF=0.500;MQ=55.76;MQRankSum=-0.293;QD=2.52;ReadPosRankSum=0.031;SOR=1.894	GT:AD:DP:GQ:PL	0/1:29,5:34:99:123,0,1435
EU153401.1	528413	.	T	C	127.73	.	AC=1;AF=0.500;AN=2;BaseQRankSum=1.162;ClippingRankSum=0.000;DP=38;ExcessHet=3.0103;FS=0.000;MLEAC=1;MLEAF=0.500;MQ=55.65;MQRankSum=-0.902;QD=3.87;ReadPosRankSum=-1.497;SOR=1.042	GT:AD:DP:GQ:PL	0/1:27,6:33:99:165,0,1432
EU153401.1	528414	.	G	C	274.77	.	AC=1;AF=0.500;AN=2;BaseQRankSum=1.656;ClippingRankSum=0.000;DP=38;ExcessHet=3.0103;FS=1.560;MLEAC=1;MLEAF=0.500;MQ=55.65;MQRankSum=-3.156;QD=8.33;ReadPosRankSum=-2.391;SOR=1.179	GT:AD:DP:GQ:PL	0/1:24,9:33:99:303,0,1255
EU153401.1	528420	.	A	G	181.73	.	AC=1;AF=0.500;AN=2;BaseQRankSum=1.179;ClippingRankSum=0.000;DP=36;ExcessHet=3.0103;FS=1.758;MLEAC=1;MLEAF=0.500;MQ=55.77;MQRankSum=-3.394;QD=5.86;ReadPosRankSum=0.403;SOR=1.371	GT:AD:DP:GQ:PL	0/1:24,7:31:99:219,0,1216
EU153401.1	528426	.	GAGACAT	G	100.73	.	AC=1;AF=0.500;AN=2;BaseQRankSum=1.035;ClippingRankSum=0.000;DP=35;ExcessHet=3.0103;FS=0.000;MLEAC=1;MLEAF=0.500;MQ=55.13;MQRankSum=-1.573;QD=3.60;ReadPosRankSum=-2.791;SOR=1.148	GT:AD:DP:GQ:PL	0/1:24,4:28:99:138,0,1136
EU153401.1	528430	.	C	T	22.79	.	AC=1;AF=0.500;AN=2;BaseQRankSum=0.892;ClippingRankSum=0.000;DP=35;ExcessHet=3.0103;FS=2.649;MLEAC=1;MLEAF=0.500;MQ=55.13;MQRankSum=-0.890;QD=0.81;ReadPosRankSum=1.783;SOR=0.954	GT:AD:DP:GQ:PL	0/1:25,3:28:51:51,0,1184
EU153401.1	528435	.	A	C	103.73	.	AC=1;AF=0.500;AN=2;BaseQRankSum=1.333;ClippingRankSum=0.000;DP=34;ExcessHet=3.0103;FS=0.000;MLEAC=1;MLEAF=0.500;MQ=54.98;MQRankSum=-2.672;QD=3.84;ReadPosRankSum=0.781;SOR=0.646	GT:AD:DP:GQ:PL	0/1:22,5:27:99:141,0,1094
EU153401.1	528438	.	T	A	244.73	.	AC=1;AF=0.500;AN=2;BaseQRankSum=0.446;ClippingRankSum=0.000;DP=35;ExcessHet=3.0103;FS=3.769;MLEAC=1;MLEAF=0.500;MQ=54.61;MQRankSum=-3.598;QD=9.41;ReadPosRankSum=-1.001;SOR=1.536	GT:AD:DP:GQ:PL	0/1:18,8:26:99:282,0,830
EU153401.1	528441	.	A	T	289.77	.	AC=1;AF=0.500;AN=2;BaseQRankSum=1.271;ClippingRankSum=0.000;DP=34;ExcessHet=3.0103;FS=0.000;MLEAC=1;MLEAF=0.500;MQ=54.44;MQRankSum=-2.767;QD=9.99;ReadPosRankSum=-0.321;SOR=0.631	GT:AD:DP:GQ:PL	0/1:23,6:29:99:318,0,1031
EU153401.1	528447	.	A	T	16.86	.	AC=1;AF=0.500;AN=2;BaseQRankSum=0.000;ClippingRankSum=0.000;DP=36;ExcessHet=3.0103;FS=2.741;MLEAC=1;MLEAF=0.500;MQ=50.92;MQRankSum=-0.454;QD=0.58;ReadPosRankSum=-2.045;SOR=2.041	GT:AD:DP:GQ:PL	0/1:26,3:29:45:45,0,1194
EU153401.1	528450	.	C	A	13.95	.	AC=1;AF=0.500;AN=2;BaseQRankSum=0.444;ClippingRankSum=0.000;DP=37;ExcessHet=3.0103;FS=2.741;MLEAC=1;MLEAF=0.500;MQ=49.98;MQRankSum=-1.309;QD=0.46;ReadPosRankSum=-1.246;SOR=1.942	GT:AD:DP:GQ:PL	0/1:27,3:30:42:42,0,1236
EU153401.1	528452	.	C	G	238.77	.	AC=1;AF=0.500;AN=2;BaseQRankSum=0.000;ClippingRankSum=0.000;DP=37;ExcessHet=3.0103;FS=15.413;MLEAC=1;MLEAF=0.500;MQ=49.98;MQRankSum=-1.776;QD=7.96;ReadPosRankSum=-2.348;SOR=4.077	GT:AD:DP:GQ:PL	0/1:22,8:30:99:267,0,1011
EU153401.1	528457	.	A	G	16.86	.	AC=1;AF=0.500;AN=2;BaseQRankSum=0.000;ClippingRankSum=0.000;DP=35;ExcessHet=3.0103;FS=2.808;MLEAC=1;MLEAF=0.500;MQ=50.14;MQRankSum=-1.175;QD=0.60;ReadPosRankSum=0.045;SOR=1.562	GT:AD:DP:GQ:PL	0/1:26,2:28:45:45,0,1194
EU153401.1	528458	.	C	T	61.77	.	AC=1;AF=0.500;AN=2;BaseQRankSum=0.462;ClippingRankSum=0.000;DP=35;ExcessHet=3.0103;FS=2.733;MLEAC=1;MLEAF=0.500;MQ=50.14;MQRankSum=-0.511;QD=2.21;ReadPosRankSum=-1.637;SOR=2.147	GT:AD:DP:GQ:PL	0/1:25,3:28:90:90,0,1149
EU153401.1	528461	.	G	A	22.79	.	AC=1;AF=0.500;AN=2;BaseQRankSum=0.000;ClippingRankSum=0.000;DP=34;ExcessHet=3.0103;FS=2.876;MLEAC=1;MLEAF=0.500;MQ=49.82;MQRankSum=-1.104;QD=0.84;ReadPosRankSum=-0.325;SOR=1.659	GT:AD:DP:GQ:PL	0/1:25,2:27:51:51,0,1110
EU153401.1	528470	.	T	C	313.77	.	AC=1;AF=0.500;AN=2;BaseQRankSum=0.000;ClippingRankSum=0.000;DP=30;ExcessHet=3.0103;FS=0.000;MLEAC=1;MLEAF=0.500;MQ=52.48;MQRankSum=-2.682;QD=14.26;ReadPosRankSum=-1.389;SOR=1.085	GT:AD:DP:GQ:PL	0/1:15,7:22:99:342,0,666
EU153401.1	528483	.	T	G	34.77	.	AC=1;AF=0.500;AN=2;BaseQRankSum=0.780;ClippingRankSum=0.000;DP=31;ExcessHet=3.0103;FS=2.793;MLEAC=1;MLEAF=0.500;MQ=53.14;MQRankSum=-2.610;QD=1.51;ReadPosRankSum=1.106;SOR=2.160	GT:AD:DP:GQ:PL	0/1:20,3:23:63:63,0,897
EU153401.1	528484	.	G	A	118.77	.	AC=1;AF=0.500;AN=2;BaseQRankSum=0.775;ClippingRankSum=0.000;DP=32;ExcessHet=3.0103;FS=8.909;MLEAC=1;MLEAF=0.500;MQ=53.37;MQRankSum=-3.171;QD=4.57;ReadPosRankSum=1.375;SOR=3.105	GT:AD:DP:GQ:PL	0/1:21,5:26:99:147,0,891
EU153401.1	528490	.	G	A	25.78	.	AC=1;AF=0.500;AN=2;BaseQRankSum=0.723;ClippingRankSum=0.000;DP=30;ExcessHet=3.0103;FS=5.825;MLEAC=1;MLEAF=0.500;MQ=54.20;MQRankSum=-2.327;QD=0.99;ReadPosRankSum=0.723;SOR=2.387	GT:AD:DP:GQ:PL	0/1:23,3:26:54:54,0,1023
EU153401.1	528493	.	AAATATC	A	64.73	.	AC=1;AF=0.500;AN=2;BaseQRankSum=0.833;ClippingRankSum=0.000;DP=32;ExcessHet=3.0103;FS=0.000;MLEAC=1;MLEAF=0.500;MQ=54.58;MQRankSum=-1.448;QD=2.49;ReadPosRankSum=-2.753;SOR=0.540	GT:AD:DP:GQ:PL	0/1:22,4:26:99:102,0,936
EU153401.1	528507	.	C	T	175.77	.	AC=1;AF=0.500;AN=2;BaseQRankSum=0.960;ClippingRankSum=0.000;DP=26;ExcessHet=3.0103;FS=4.589;MLEAC=1;MLEAF=0.500;MQ=54.01;MQRankSum=-3.453;QD=7.99;ReadPosRankSum=-1.447;SOR=1.158	GT:AD:DP:GQ:PL	0/1:16,6:22:99:204,0,656
EU153401.1	528508	.	C	G	175.77	.	AC=1;AF=0.500;AN=2;BaseQRankSum=0.714;ClippingRankSum=0.000;DP=26;ExcessHet=3.0103;FS=4.589;MLEAC=1;MLEAF=0.500;MQ=54.01;MQRankSum=-3.453;QD=7.99;ReadPosRankSum=-1.300;SOR=1.158	GT:AD:DP:GQ:PL	0/1:16,6:22:99:204,0,656
EU153401.1	528522	.	G	A	172.77	.	AC=1;AF=0.500;AN=2;BaseQRankSum=0.623;ClippingRankSum=0.000;DP=23;ExcessHet=3.0103;FS=6.767;MLEAC=1;MLEAF=0.500;MQ=57.24;MQRankSum=0.000;QD=9.09;ReadPosRankSum=1.396;SOR=2.254	GT:AD:DP:GQ:PL	0/1:17,2:19:99:201,0,698
EU153401.1	528523	.	G	A	88.77	.	AC=1;AF=0.500;AN=2;BaseQRankSum=0.000;ClippingRankSum=0.000;DP=22;ExcessHet=3.0103;FS=3.274;MLEAC=1;MLEAF=0.500;MQ=57.11;MQRankSum=0.000;QD=4.93;ReadPosRankSum=1.195;SOR=2.266	GT:AD:DP:GQ:PL	0/1:16,2:18:99:117,0,704
EU153401.1	528559	.	T	A	220.77	.	AC=1;AF=0.500;AN=2;BaseQRankSum=0.000;ClippingRankSum=0.000;DP=24;ExcessHet=3.0103;FS=17.458;MLEAC=1;MLEAF=0.500;MQ=56.44;MQRankSum=-1.979;QD=10.51;ReadPosRankSum=-1.831;SOR=4.168	GT:AD:DP:GQ:PL	0/1:14,7:21:99:249,0,1327
EU153401.1	528561	.	C	T	133.77	.	AC=1;AF=0.500;AN=2;BaseQRankSum=0.671;ClippingRankSum=0.000;DP=25;ExcessHet=3.0103;FS=9.558;MLEAC=1;MLEAF=0.500;MQ=56.59;MQRankSum=-2.514;QD=6.37;ReadPosRankSum=-1.240;SOR=3.611	GT:AD:DP:GQ:PL	0/1:16,5:21:99:162,0,1376
EU153401.1	528564	.	T	G	133.77	.	AC=1;AF=0.500;AN=2;BaseQRankSum=0.000;ClippingRankSum=0.000;DP=23;ExcessHet=3.0103;FS=9.332;MLEAC=1;MLEAF=0.500;MQ=56.28;MQRankSum=-2.815;QD=6.69;ReadPosRankSum=-1.087;SOR=3.258	GT:AD:DP:GQ:PL	0/1:16,4:20:99:162,0,1312
EU153401.1	528569	.	G	A	142.77	.	AC=1;AF=0.500;AN=2;BaseQRankSum=0.000;ClippingRankSum=0.000;DP=22;ExcessHet=3.0103;FS=9.944;MLEAC=1;MLEAF=0.500;MQ=56.10;MQRankSum=-2.260;QD=7.93;ReadPosRankSum=-1.629;SOR=3.605	GT:AD:DP:GQ:PL	0/1:13,5:18:99:171,0,1186
EU153401.1	528574	.	G	A	91.77	.	AC=1;AF=0.500;AN=2;BaseQRankSum=0.000;ClippingRankSum=0.000;DP=21;ExcessHet=3.0103;FS=6.107;MLEAC=1;MLEAF=0.500;MQ=55.91;MQRankSum=-2.724;QD=4.83;ReadPosRankSum=-1.152;SOR=3.033	GT:AD:DP:GQ:PL	0/1:15,4:19:99:120,0,1556
EU153401.1	528576	.	A	G	34.73	.	AC=1;AF=0.500;AN=2;BaseQRankSum=0.000;ClippingRankSum=0.000;DP=23;ExcessHet=3.0103;FS=5.898;MLEAC=1;MLEAF=0.500;MQ=56.28;MQRankSum=-3.455;QD=1.65;ReadPosRankSum=-0.848;SOR=2.461	GT:AD:DP:GQ:PL	0/1:18,3:21:72:72,0,1643
EU153401.1	528580	.	T	A	133.77	.	AC=1;AF=0.500;AN=2;BaseQRankSum=0.000;ClippingRankSum=0.000;DP=23;ExcessHet=3.0103;FS=9.558;MLEAC=1;MLEAF=0.500;MQ=56.28;MQRankSum=-2.514;QD=6.37;ReadPosRankSum=-0.538;SOR=3.611	GT:AD:DP:GQ:PL	0/1:16,5:21:99:162,0,1553
EU153401.1	528587	.	T	C	22.79	.	AC=1;AF=0.500;AN=2;BaseQRankSum=0.462;ClippingRankSum=0.000;DP=29;ExcessHet=3.0103;FS=5.885;MLEAC=1;MLEAF=0.500;MQ=52.28;MQRankSum=-0.986;QD=0.81;ReadPosRankSum=0.350;SOR=2.419	GT:AD:DP:GQ:PL	0/1:25,3:28:51:51,0,1937
EU153401.1	528588	.	G	A	22.79	.	AC=1;AF=0.500;AN=2;BaseQRankSum=0.000;ClippingRankSum=0.000;DP=29;ExcessHet=3.0103;FS=5.885;MLEAC=1;MLEAF=0.500;MQ=52.28;MQRankSum=-0.986;QD=0.81;ReadPosRankSum=0.350;SOR=2.419	GT:AD:DP:GQ:PL	0/1:25,3:28:51:51,0,1937
EU153401.1	528596	.	G	A	160.77	.	AC=1;AF=0.500;AN=2;BaseQRankSum=1.126;ClippingRankSum=0.000;DP=31;ExcessHet=3.0103;FS=1.564;MLEAC=1;MLEAF=0.500;MQ=52.95;MQRankSum=-4.429;QD=5.36;ReadPosRankSum=-2.250;SOR=0.412	GT:AD:DP:GQ:PL	0/1:22,8:30:99:189,0,1806
EU153401.1	528598	.	G	A	369.77	.	AC=1;AF=0.500;AN=2;BaseQRankSum=1.115;ClippingRankSum=0.000;DP=31;ExcessHet=3.0103;FS=1.440;MLEAC=1;MLEAF=0.500;MQ=52.95;MQRankSum=-3.840;QD=11.93;ReadPosRankSum=-2.722;SOR=1.022	GT:AD:DP:GQ:PL	0/1:20,11:31:99:398,0,1713
EU153401.1	528623	.	T	TG	171.73	.	AC=1;AF=0.500;AN=2;BaseQRankSum=1.449;ClippingRankSum=0.000;DP=44;ExcessHet=3.0103;FS=3.952;MLEAC=1;MLEAF=0.500;MQ=48.86;MQRankSum=-1.888;QD=5.37;ReadPosRankSum=-1.462;SOR=1.582	GT:AD:DP:GQ:PL	0/1:25,7:32:99:209,0,2217
EU153401.1	528625	.	A	G	73.73	.	AC=1;AF=0.500;AN=2;BaseQRankSum=1.119;ClippingRankSum=0.000;DP=35;ExcessHet=3.0103;FS=0.000;MLEAC=1;MLEAF=0.500;MQ=55.15;MQRankSum=-2.145;QD=2.11;ReadPosRankSum=0.536;SOR=1.022	GT:AD:DP:GQ:PL	0/1:30,5:35:99:111,0,2331
EU153401.1	528628	.	G	A	263.73	.	AC=1;AF=0.500;AN=2;BaseQRankSum=1.748;ClippingRankSum=0.000;DP=35;ExcessHet=3.0103;FS=3.634;MLEAC=1;MLEAF=0.500;MQ=55.15;MQRankSum=-3.829;QD=8.51;ReadPosRankSum=-0.480;SOR=1.329	GT:AD:DP:GQ:PL	0/1:22,9:31:99:301,0,2022
EU153401.1	528632	.	A	C	283.73	.	AC=1;AF=0.500;AN=2;BaseQRankSum=1.590;ClippingRankSum=0.000;DP=33;ExcessHet=3.0103;FS=12.436;MLEAC=1;MLEAF=0.500;MQ=55.77;MQRankSum=-3.739;QD=10.91;ReadPosRankSum=-1.212;SOR=3.726	GT:AD:DP:GQ:PL	0/1:19,7:26:99:321,0,1878
EU153401.1	528638	.	G	C	76.73	.	AC=1;AF=0.500;AN=2;BaseQRankSum=1.226;ClippingRankSum=0.000;DP=35;ExcessHet=3.0103;FS=5.110;MLEAC=1;MLEAF=0.500;MQ=55.71;MQRankSum=-2.861;QD=2.33;ReadPosRankSum=0.183;SOR=1.509	GT:AD:DP:GQ:PL	0/1:29,4:33:99:114,0,2436
EU153401.1	528639	.	A	AC	127.73	.	AC=1;AF=0.500;AN=2;BaseQRankSum=1.164;ClippingRankSum=0.000;DP=38;ExcessHet=3.0103;FS=1.917;MLEAC=1;MLEAF=0.500;MQ=54.57;MQRankSum=-2.455;QD=3.87;ReadPosRankSum=-2.178;SOR=1.130	GT:AD:DP:GQ:PL	0/1:28,5:33:99:165,0,2307
EU153401.1	528640	.	A	C	478.73	.	AC=1;AF=0.500;AN=2;BaseQRankSum=1.565;ClippingRankSum=0.000;DP=38;ExcessHet=3.0103;FS=0.000;MLEAC=1;MLEAF=0.500;MQ=54.57;MQRankSum=-4.869;QD=12.94;ReadPosRankSum=-1.743;SOR=0.804	GT:AD:DP:GQ:PL	0/1:23,14:37:99:516,0,2073
EU153401.1	528641	.	C	CA	73.73	.	AC=1;AF=0.500;AN=2;BaseQRankSum=1.059;ClippingRankSum=0.000;DP=40;ExcessHet=3.0103;FS=0.000;MLEAC=1;MLEAF=0.500;MQ=54.20;MQRankSum=-2.350;QD=1.94;ReadPosRankSum=0.206;SOR=0.693	GT:AD:DP:GQ:PL	0/1:33,5:38:99:111,0,2478
EU153401.1	528644	.	AAT	A	97.73	.	AC=1;AF=0.500;AN=2;BaseQRankSum=0.992;ClippingRankSum=0.000;DP=38;ExcessHet=3.0103;FS=9.259;MLEAC=1;MLEAF=0.500;MQ=54.84;MQRankSum=-1.562;QD=2.79;ReadPosRankSum=-0.908;SOR=3.142	GT:AD:DP:GQ:PL	0/1:31,4:35:99:135,0,2727
EU153401.1	528646	.	T	C	58.73	.	AC=1;AF=0.500;AN=2;BaseQRankSum=1.221;ClippingRankSum=0.000;DP=37;ExcessHet=3.0103;FS=1.998;MLEAC=1;MLEAF=0.500;MQ=54.92;MQRankSum=-1.559;QD=1.68;ReadPosRankSum=-1.435;SOR=0.809	GT:AD:DP:GQ:PL	0/1:30,5:35:96:96,0,2688
EU153401.1	528656	.	AGG	A	88.73	.	AC=1;AF=0.500;AN=2;BaseQRankSum=0.446;ClippingRankSum=0.000;DP=52;ExcessHet=3.0103;FS=1.852;MLEAC=1;MLEAF=0.500;MQ=54.49;MQRankSum=-0.887;QD=1.89;ReadPosRankSum=0.950;SOR=0.252	GT:AD:DP:GQ:PL	0/1:41,6:47:99:126,0,2852
EU153401.1	528658	.	G	T	40.73	.	AC=1;AF=0.500;AN=2;BaseQRankSum=-2.864;ClippingRankSum=0.000;DP=52;ExcessHet=3.0103;FS=4.998;MLEAC=1;MLEAF=0.500;MQ=54.49;MQRankSum=-1.690;QD=0.85;ReadPosRankSum=-1.811;SOR=0.684	GT:AD:DP:GQ:PL	0/1:43,5:48:78:78,0,2939
EU153401.1	528661	.	T	A	81.73	.	AC=1;AF=0.500;AN=2;BaseQRankSum=0.697;ClippingRankSum=0.000;DP=56;ExcessHet=3.0103;FS=1.833;MLEAC=1;MLEAF=0.500;MQ=53.78;MQRankSum=-2.065;QD=1.67;ReadPosRankSum=1.274;SOR=0.266	GT:AD:DP:GQ:PL	0/1:43,6:49:99:119,0,2936
EU153401.1	528663	.	G	A	367.73	.	AC=1;AF=0.500;AN=2;BaseQRankSum=0.653;ClippingRankSum=0.000;DP=58;ExcessHet=3.0103;FS=7.604;MLEAC=1;MLEAF=0.500;MQ=53.35;MQRankSum=-3.947;QD=8.17;ReadPosRankSum=-0.271;SOR=0.148	GT:AD:DP:GQ:PL	0/1:33,12:45:99:405,0,2456
EU153401.1	528665	.	AT	A	78.73	.	AC=1;AF=0.500;AN=2;BaseQRankSum=0.000;ClippingRankSum=0.000;DP=59;ExcessHet=3.0103;FS=1.855;MLEAC=1;MLEAF=0.500;MQ=52.98;MQRankSum=-2.277;QD=1.54;ReadPosRankSum=-0.076;SOR=0.236	GT:AD:DP:GQ:PL	0/1:45,6:51:99:116,0,2978
EU153401.1	528676	.	A	G	72.77	.	AC=1;AF=0.500;AN=2;BaseQRankSum=0.000;ClippingRankSum=0.000;DP=63;ExcessHet=3.0103;FS=5.131;MLEAC=1;MLEAF=0.500;MQ=52.85;MQRankSum=0.943;QD=1.37;ReadPosRankSum=-1.084;SOR=2.356	GT:AD:DP:GQ:PL	0/1:48,5:53:99:101,0,3187
EU153401.1	528677	.	A	T	429.77	.	AC=1;AF=0.500;AN=2;BaseQRankSum=-1.670;ClippingRankSum=0.000;DP=63;ExcessHet=3.0103;FS=0.000;MLEAC=1;MLEAF=0.500;MQ=52.61;MQRankSum=0.218;QD=7.81;ReadPosRankSum=-1.450;SOR=0.586	GT:AD:DP:GQ:PL	0/1:41,14:55:99:458,0,2779
EU153401.1	528678	.	A	G	166.73	.	AC=1;AF=0.500;AN=2;BaseQRankSum=-0.445;ClippingRankSum=0.000;DP=70;ExcessHet=3.0103;FS=0.000;MLEAC=1;MLEAF=0.500;MQ=51.43;MQRankSum=-2.427;QD=2.93;ReadPosRankSum=-1.074;SOR=0.518	GT:AD:DP:GQ:PL	0/1:48,9:57:99:204,0,3136
EU153401.1	528680	.	A	G	867.73	.	AC=1;AF=0.500;AN=2;BaseQRankSum=0.376;ClippingRankSum=0.000;DP=73;ExcessHet=3.0103;FS=3.955;MLEAC=1;MLEAF=0.500;MQ=51.45;MQRankSum=-2.095;QD=15.22;ReadPosRankSum=-1.595;SOR=1.273	GT:AD:DP:GQ:PL	0/1:33,24:57:99:905,0,2371
EU153401.1	528681	.	G	A	414.73	.	AC=1;AF=0.500;AN=2;BaseQRankSum=-0.308;ClippingRankSum=0.000;DP=74;ExcessHet=3.0103;FS=0.000;MLEAC=1;MLEAF=0.500;MQ=51.58;MQRankSum=0.214;QD=7.15;ReadPosRankSum=-0.717;SOR=0.670	GT:AD:DP:GQ:PL	0/1:44,14:58:99:452,0,2863
EU153401.1	528682	.	C	T	147.77	.	AC=1;AF=0.500;AN=2;BaseQRankSum=0.727;ClippingRankSum=0.000;DP=67;ExcessHet=3.0103;FS=0.000;MLEAC=1;MLEAF=0.500;MQ=52.27;MQRankSum=-1.514;QD=2.50;ReadPosRankSum=-1.830;SOR=0.467	GT:AD:DP:GQ:PL	0/1:51,8:59:99:176,0,3307
EU153401.1	528685	.	C	A	1266.77	.	AC=1;AF=0.500;AN=2;BaseQRankSum=1.473;ClippingRankSum=0.000;DP=71;ExcessHet=3.0103;FS=2.276;MLEAC=1;MLEAF=0.500;MQ=51.26;MQRankSum=-2.595;QD=20.77;ReadPosRankSum=-1.835;SOR=1.066	GT:AD:DP:GQ:PL	0/1:30,31:61:99:1295,0,2176
EU153401.1	528686	.	A	G	225.73	.	AC=1;AF=0.500;AN=2;BaseQRankSum=-0.240;ClippingRankSum=0.000;DP=71;ExcessHet=3.0103;FS=0.000;MLEAC=1;MLEAF=0.500;MQ=51.26;MQRankSum=-2.220;QD=3.83;ReadPosRankSum=-2.099;SOR=0.620	GT:AD:DP:GQ:PL	0/1:50,9:59:99:263,0,3259
EU153401.1	528692	.	A	G	885.73	.	AC=1;AF=0.500;AN=2;BaseQRankSum=1.149;ClippingRankSum=0.000;DP=81;ExcessHet=3.0103;FS=2.202;MLEAC=1;MLEAF=0.500;MQ=50.85;MQRankSum=-0.904;QD=13.63;ReadPosRankSum=-0.170;SOR=1.047	GT:AD:DP:GQ:PL	0/1:40,25:65:99:923,0,2697
EU153401.1	528694	.	A	G	60.77	.	AC=1;AF=0.500;AN=2;BaseQRankSum=0.940;ClippingRankSum=0.000;DP=83;ExcessHet=3.0103;FS=1.585;MLEAC=1;MLEAF=0.500;MQ=51.09;MQRankSum=-1.141;QD=0.87;ReadPosRankSum=0.621;SOR=0.384	GT:AD:DP:GQ:PL	0/1:63,7:70:89:89,0,3907
EU153401.1	528701	.	A	T	252.73	.	AC=1;AF=0.500;AN=2;BaseQRankSum=1.069;ClippingRankSum=0.000;DP=92;ExcessHet=3.0103;FS=0.000;MLEAC=1;MLEAF=0.500;MQ=53.66;MQRankSum=1.484;QD=3.12;ReadPosRankSum=0.417;SOR=0.850	GT:AD:DP:GQ:PL	0/1:69,12:81:99:290,0,4701
EU153401.1	528703	.	C	T	363.73	.	AC=1;AF=0.500;AN=2;BaseQRankSum=1.396;ClippingRankSum=0.000;DP=91;ExcessHet=3.0103;FS=1.149;MLEAC=1;MLEAF=0.500;MQ=53.59;MQRankSum=0.647;QD=4.92;ReadPosRankSum=-1.593;SOR=0.782	GT:AD:DP:GQ:PL	0/1:61,13:74:99:401,0,4317
EU153401.1	528704	.	A	ACACT	21.76	.	AC=1;AF=0.500;AN=2;BaseQRankSum=-0.417;ClippingRankSum=0.000;DP=94;ExcessHet=3.0103;FS=9.148;MLEAC=1;MLEAF=0.500;MQ=53.70;MQRankSum=-1.232;QD=0.27;ReadPosRankSum=-3.528;SOR=2.437	GT:AD:DP:GQ:PL	0/1:75,7:82:59:59,0,5010
EU153401.1	528705	.	T	C	294.73	.	AC=1;AF=0.500;AN=2;BaseQRankSum=1.295;ClippingRankSum=0.000;DP=93;ExcessHet=3.0103;FS=0.000;MLEAC=1;MLEAF=0.500;MQ=53.76;MQRankSum=1.611;QD=3.59;ReadPosRankSum=-0.007;SOR=0.686	GT:AD:DP:GQ:PL	0/1:69,13:82:99:332,0,4698
EU153401.1	528706	.	G	A	549.73	.	AC=1;AF=0.500;AN=2;BaseQRankSum=1.809;ClippingRankSum=0.000;DP=96;ExcessHet=3.0103;FS=7.579;MLEAC=1;MLEAF=0.500;MQ=53.62;MQRankSum=-0.622;QD=7.43;ReadPosRankSum=-1.475;SOR=1.413	GT:AD:DP:GQ:PL	0/1:56,18:74:99:587,0,4054
EU153401.1	528707	.	C	CTTAATGGGATGAA	156.73	.	AC=1;AF=0.500;AN=2;BaseQRankSum=-1.547;ClippingRankSum=0.000;DP=89;ExcessHet=3.0103;FS=24.354;MLEAC=1;MLEAF=0.500;MQ=53.60;MQRankSum=-4.682;QD=2.30;ReadPosRankSum=3.403;SOR=4.614	GT:AD:DP:GQ:PL	0/1:59,9:68:99:194,0,4290
EU153401.1	528708	.	C	T	525.73	.	AC=1;AF=0.500;AN=2;BaseQRankSum=1.617;ClippingRankSum=0.000;DP=91;ExcessHet=3.0103;FS=0.000;MLEAC=1;MLEAF=0.500;MQ=53.75;MQRankSum=-0.076;QD=8.21;ReadPosRankSum=-1.485;SOR=0.675	GT:AD:DP:GQ:PL	0/1:48,16:64:99:563,0,3804
EU153401.1	528709	.	T	A	33.73	.	AC=1;AF=0.500;AN=2;BaseQRankSum=0.630;ClippingRankSum=0.000;DP=90;ExcessHet=3.0103;FS=4.456;MLEAC=1;MLEAF=0.500;MQ=53.68;MQRankSum=-1.376;QD=0.43;ReadPosRankSum=-3.056;SOR=1.967	GT:AD:DP:GQ:PL	0/1:72,7:79:71:71,0,4842
EU153401.1	528710	.	G	GAT	441.73	.	AC=1;AF=0.500;AN=2;BaseQRankSum=1.404;ClippingRankSum=0.000;DP=87;ExcessHet=3.0103;FS=1.100;MLEAC=1;MLEAF=0.500;MQ=54.05;MQRankSum=1.447;QD=5.97;ReadPosRankSum=-1.219;SOR=0.736	GT:AD:DP:GQ:PL	0/1:59,15:74:99:479,0,4395
EU153401.1	528711	.	G	A	682.73	.	AC=1;AF=0.500;AN=2;BaseQRankSum=1.641;ClippingRankSum=0.000;DP=82;ExcessHet=3.0103;FS=4.519;MLEAC=1;MLEAF=0.500;MQ=53.46;MQRankSum=-3.365;QD=16.26;ReadPosRankSum=-2.966;SOR=1.335	GT:AD:DP:GQ:PL	0/1:25,17:42:99:720,0,2791
EU153401.1	528713	.	G	GGGATGAACAACAGCATA	84.73	.	AC=1;AF=0.500;AN=2;BaseQRankSum=0.834;ClippingRankSum=0.000;DP=80;ExcessHet=3.0103;FS=3.254;MLEAC=1;MLEAF=0.500;MQ=53.29;MQRankSum=1.950;QD=1.18;ReadPosRankSum=-2.158;SOR=1.110	GT:AD:DP:GQ:PL	0/1:64,8:72:99:122,0,4713
EU153401.1	528714	.	G	A	309.73	.	AC=1;AF=0.500;AN=2;BaseQRankSum=0.994;ClippingRankSum=0.000;DP=78;ExcessHet=3.0103;FS=12.511;MLEAC=1;MLEAF=0.500;MQ=53.26;MQRankSum=-0.342;QD=4.30;ReadPosRankSum=-2.888;SOR=2.820	GT:AD:DP:GQ:PL	0/1:64,8:72:99:347,0,4488
EU153401.1	528721	.	C	A	240.73	.	AC=1;AF=0.500;AN=2;BaseQRankSum=1.290;ClippingRankSum=0.000;DP=82;ExcessHet=3.0103;FS=16.567;MLEAC=1;MLEAF=0.500;MQ=51.50;MQRankSum=-3.752;QD=3.39;ReadPosRankSum=1.801;SOR=3.193	GT:AD:DP:GQ:PL	0/1:60,11:71:99:278,0,4742
EU153401.1	528723	.	G	C	171.73	.	AC=1;AF=0.500;AN=2;BaseQRankSum=1.142;ClippingRankSum=0.000;DP=86;ExcessHet=3.0103;FS=0.000;MLEAC=1;MLEAF=0.500;MQ=51.28;MQRankSum=1.487;QD=2.17;ReadPosRankSum=0.862;SOR=0.562	GT:AD:DP:GQ:PL	0/1:69,10:79:99:209,0,5123
EU153401.1	528726	.	G	A	222.73	.	AC=1;AF=0.500;AN=2;BaseQRankSum=1.085;ClippingRankSum=0.000;DP=79;ExcessHet=3.0103;FS=27.569;MLEAC=1;MLEAF=0.500;MQ=50.90;MQRankSum=-3.175;QD=3.05;ReadPosRankSum=0.965;SOR=4.977	GT:AD:DP:GQ:PL	0/1:62,11:73:99:260,0,4994
EU153401.1	528729	.	C	T	960.73	.	AC=1;AF=0.500;AN=2;BaseQRankSum=1.945;ClippingRankSum=0.000;DP=85;ExcessHet=3.0103;FS=0.935;MLEAC=1;MLEAF=0.500;MQ=50.53;MQRankSum=-3.115;QD=13.53;ReadPosRankSum=-0.965;SOR=0.837	GT:AD:DP:GQ:PL	0/1:45,26:71:99:998,0,4479
EU153401.1	528730	.	T	G	1233.73	.	AC=1;AF=0.500;AN=2;BaseQRankSum=2.410;ClippingRankSum=0.000;DP=79;ExcessHet=3.0103;FS=3.866;MLEAC=1;MLEAF=0.500;MQ=50.52;MQRankSum=-4.259;QD=22.85;ReadPosRankSum=-2.006;SOR=1.284	GT:AD:DP:GQ:PL	0/1:23,31:54:99:1271,0,3582
EU153401.1	528733	.	C	T	1893.73	.	AC=1;AF=0.500;AN=2;BaseQRankSum=2.385;ClippingRankSum=0.000;DP=82;ExcessHet=3.0103;FS=4.782;MLEAC=1;MLEAF=0.500;MQ=50.85;MQRankSum=-3.420;QD=25.25;ReadPosRankSum=-2.246;SOR=1.378	GT:AD:DP:GQ:PL	0/1:28,47:75:99:1931,0,3702
EU153401.1	528734	.	T	C	48.73	.	AC=1;AF=0.500;AN=2;BaseQRankSum=-0.210;ClippingRankSum=0.000;DP=81;ExcessHet=3.0103;FS=3.584;MLEAC=1;MLEAF=0.500;MQ=50.85;MQRankSum=-2.418;QD=0.65;ReadPosRankSum=-0.155;SOR=0.697	GT:AD:DP:GQ:PL	0/1:68,7:75:86:86,0,5547
EU153401.1	528736	.	A	G	1089.77	.	AC=1;AF=0.500;AN=2;BaseQRankSum=1.703;ClippingRankSum=0.000;DP=79;ExcessHet=3.0103;FS=2.066;MLEAC=1;MLEAF=0.500;MQ=50.76;MQRankSum=-1.069;QD=14.73;ReadPosRankSum=0.143;SOR=0.413	GT:AD:DP:GQ:PL	0/1:47,27:74:99:1118,0,4554
EU153401.1	528741	.	C	A	234.77	.	AC=1;AF=0.500;AN=2;BaseQRankSum=1.328;ClippingRankSum=0.000;DP=81;ExcessHet=3.0103;FS=18.986;MLEAC=1;MLEAF=0.500;MQ=50.19;MQRankSum=-3.170;QD=3.13;ReadPosRankSum=-0.914;SOR=4.249	GT:AD:DP:GQ:PL	0/1:64,11:75:99:263,0,5867
EU153401.1	528742	.	T	C	834.73	.	AC=1;AF=0.500;AN=2;BaseQRankSum=2.412;ClippingRankSum=0.000;DP=80;ExcessHet=3.0103;FS=2.279;MLEAC=1;MLEAF=0.500;MQ=50.06;MQRankSum=-2.662;QD=13.04;ReadPosRankSum=-0.071;SOR=1.075	GT:AD:DP:GQ:PL	0/1:41,23:64:99:872,0,5403
EU153401.1	528745	.	AAGACCAGAGTAATGG	A	117.73	.	AC=1;AF=0.500;AN=2;BaseQRankSum=1.218;ClippingRankSum=0.000;DP=87;ExcessHet=3.0103;FS=1.483;MLEAC=1;MLEAF=0.500;MQ=50.37;MQRankSum=1.440;QD=1.47;SOR=1.185	GT:AD:DP:GQ:PL	0/1:71,9:80:99:155,0,7079
EU153401.1	528746	.	AG	A	129.73	.	AC=1;AF=0.500;AN=2;BaseQRankSum=1.229;ClippingRankSum=0.000;DP=82;ExcessHet=3.0103;FS=15.948;MLEAC=1;MLEAF=0.500;MQ=50.43;MQRankSum=-2.396;QD=1.66;ReadPosRankSum=-1.946;SOR=3.655	GT:AD:DP:GQ:PL	0/1:69,9:78:99:167,0,6866
EU153401.1	528748	.	AC	A	1074.73	.	AC=1;AF=0.500;AN=2;BaseQRankSum=1.237;ClippingRankSum=0.000;DP=81;ExcessHet=3.0103;FS=0.940;MLEAC=1;MLEAF=0.500;MQ=50.30;MQRankSum=-3.074;QD=13.96;ReadPosRankSum=-0.397;SOR=0.874	GT:AD:DP:GQ:PL	0/1:48,29:77:99:1112,0,5935
EU153401.1	528749	.	C	A	132.73	.	AC=1;AF=0.500;AN=2;BaseQRankSum=1.239;ClippingRankSum=0.000;DP=83;ExcessHet=3.0103;FS=16.096;MLEAC=1;MLEAF=0.500;MQ=50.46;MQRankSum=-2.360;QD=1.72;SOR=3.699	GT:AD:DP:GQ:PL	0/1:68,9:77:99:170,0,6824
EU153401.1	528752	.	G	A	96.77	.	AC=1;AF=0.500;AN=2;BaseQRankSum=0.196;ClippingRankSum=0.000;DP=79;ExcessHet=3.0103;FS=6.038;MLEAC=1;MLEAF=0.500;MQ=50.77;MQRankSum=-1.739;QD=1.29;ReadPosRankSum=-1.837;SOR=1.924	GT:AD:DP:GQ:PL	0/1:67,8:75:99:125,0,6914
EU153401.1	528754	.	G	A	57.77	.	AC=1;AF=0.500;AN=2;BaseQRankSum=1.159;ClippingRankSum=0.000;DP=79;ExcessHet=3.0103;FS=10.542;MLEAC=1;MLEAF=0.500;MQ=50.62;MQRankSum=-2.241;QD=0.77;ReadPosRankSum=-2.691;SOR=3.267	GT:AD:DP:GQ:PL	0/1:68,7:75:86:86,0,6830
EU153401.1	528755	.	T	C	10.20	.	AC=1;AF=0.500;AN=2;BaseQRankSum=1.019;ClippingRankSum=0.000;DP=79;ExcessHet=3.0103;FS=4.764;MLEAC=1;MLEAF=0.500;MQ=50.62;MQRankSum=-1.059;QD=0.14;ReadPosRankSum=0.682;SOR=0.707	GT:AD:DP:GQ:PL	0/1:70,5:75:38:38,0,6962
EU153401.1	528764	.	G	C	393.73	.	AC=1;AF=0.500;AN=2;BaseQRankSum=0.320;ClippingRankSum=0.000;DP=83;ExcessHet=3.0103;FS=4.107;MLEAC=1;MLEAF=0.500;MQ=51.00;MQRankSum=-2.079;QD=5.18;ReadPosRankSum=2.664;SOR=0.311	GT:AD:DP:GQ:PL	0/1:61,15:76:99:431,0,6725
EU153401.1	528765	.	TG	T	117.73	.	AC=1;AF=0.500;AN=2;BaseQRankSum=1.297;ClippingRankSum=0.000;DP=85;ExcessHet=3.0103;FS=5.164;MLEAC=1;MLEAF=0.500;MQ=51.01;MQRankSum=1.228;QD=1.51;SOR=1.570	GT:AD:DP:GQ:PL	0/1:69,9:78:99:155,0,7079
EU153401.1	528766	.	G	A	1689.77	.	AC=1;AF=0.500;AN=2;BaseQRankSum=1.596;ClippingRankSum=0.000;DP=85;ExcessHet=3.0103;FS=7.675;MLEAC=1;MLEAF=0.500;MQ=51.01;MQRankSum=-2.702;QD=21.12;ReadPosRankSum=-1.384;SOR=0.229	GT:AD:DP:GQ:PL	0/1:41,39:80:99:1718,0,5543
EU153401.1	528767	.	A	C	330.73	.	AC=1;AF=0.500;AN=2;BaseQRankSum=0.010;ClippingRankSum=0.000;DP=89;ExcessHet=3.0103;FS=6.319;MLEAC=1;MLEAF=0.500;MQ=51.31;MQRankSum=-1.103;QD=3.94;ReadPosRankSum=2.559;SOR=0.700	GT:AD:DP:GQ:PL	0/1:70,14:84:99:368,0,7022
EU153401.1	528769	.	C	T	117.77	.	AC=1;AF=0.500;AN=2;BaseQRankSum=0.231;ClippingRankSum=0.000;DP=89;ExcessHet=3.0103;FS=3.333;MLEAC=1;MLEAF=0.500;MQ=51.31;MQRankSum=-0.823;QD=1.40;ReadPosRankSum=-3.374;SOR=1.368	GT:AD:DP:GQ:PL	0/1:76,8:84:99:146,0,7160
EU153401.1	528775	.	G	T	93.73	.	AC=1;AF=0.500;AN=2;BaseQRankSum=1.126;ClippingRankSum=0.000;DP=96;ExcessHet=3.0103;FS=14.152;MLEAC=1;MLEAF=0.500;MQ=51.30;MQRankSum=-0.936;QD=1.10;ReadPosRankSum=0.000;SOR=3.682	GT:AD:DP:GQ:PL	0/1:78,7:85:99:131,0,7663
EU153401.1	528777	.	A	AT	102.73	.	AC=1;AF=0.500;AN=2;BaseQRankSum=0.974;ClippingRankSum=0.000;DP=91;ExcessHet=3.0103;FS=3.333;MLEAC=1;MLEAF=0.500;MQ=50.92;MQRankSum=0.942;QD=1.22;SOR=1.368	GT:AD:DP:GQ:PL	0/1:76,8:84:99:140,0,7289
EU153401.1	528778	.	C	A	150.73	.	AC=1;AF=0.500;AN=2;BaseQRankSum=1.359;ClippingRankSum=0.000;DP=96;ExcessHet=3.0103;FS=3.262;MLEAC=1;MLEAF=0.500;MQ=51.41;MQRankSum=1.022;QD=1.79;ReadPosRankSum=0.585;SOR=1.442	GT:AD:DP:GQ:PL	0/1:75,9:84:99:188,0,7450
EU153401.1	528785	.	G	A	99.73	.	AC=1;AF=0.500;AN=2;BaseQRankSum=1.423;ClippingRankSum=0.000;DP=96;ExcessHet=3.0103;FS=3.249;MLEAC=1;MLEAF=0.500;MQ=51.32;MQRankSum=1.256;QD=1.12;ReadPosRankSum=-0.411;SOR=1.441	GT:AD:DP:GQ:PL	0/1:80,9:89:99:137,0,7579
EU153401.1	528786	.	AG	A	10.17	.	AC=1;AF=0.500;AN=2;BaseQRankSum=1.071;ClippingRankSum=0.000;DP=98;ExcessHet=3.0103;FS=3.665;MLEAC=1;MLEAF=0.500;MQ=50.95;MQRankSum=-1.570;QD=0.12;ReadPosRankSum=-1.120;SOR=0.674	GT:AD:DP:GQ:PL	0/1:78,7:85:47:47,0,7985
EU153401.1	528787	.	GAGA	G	360.73	.	AC=1;AF=0.500;AN=2;BaseQRankSum=-0.777;ClippingRankSum=0.000;DP=97;ExcessHet=3.0103;FS=6.484;MLEAC=1;MLEAF=0.500;MQ=50.69;MQRankSum=-0.865;QD=5.01;ReadPosRankSum=1.496;SOR=0.687	GT:AD:DP:GQ:PL	0/1:58,14:72:99:398,0,7152
EU153401.1	528788	.	AG	A	96.73	.	AC=1;AF=0.500;AN=2;BaseQRankSum=1.218;ClippingRankSum=0.000;DP=93;ExcessHet=3.0103;FS=3.258;MLEAC=1;MLEAF=0.500;MQ=50.68;MQRankSum=-2.727;QD=1.12;ReadPosRankSum=0.143;SOR=1.458	GT:AD:DP:GQ:PL	0/1:77,9:86:99:134,0,7920
EU153401.1	528789	.	G	A	1093.73	.	AC=1;AF=0.500;AN=2;BaseQRankSum=2.290;ClippingRankSum=0.000;DP=93;ExcessHet=3.0103;FS=7.975;MLEAC=1;MLEAF=0.500;MQ=50.68;MQRankSum=-0.464;QD=13.02;ReadPosRankSum=-1.104;SOR=1.661	GT:AD:DP:GQ:PL	0/1:53,31:84:99:1131,0,6863
EU153401.1	528793	.	G	A	531.77	.	AC=1;AF=0.500;AN=2;BaseQRankSum=2.131;ClippingRankSum=0.000;DP=96;ExcessHet=3.0103;FS=5.749;MLEAC=1;MLEAF=0.500;MQ=50.78;MQRankSum=-1.707;QD=6.65;ReadPosRankSum=-0.888;SOR=1.501	GT:AD:DP:GQ:PL	0/1:63,17:80:99:560,0,7248
EU153401.1	528801	.	C	G	12.99	.	AC=1;AF=0.500;AN=2;BaseQRankSum=0.037;ClippingRankSum=0.000;DP=101;ExcessHet=3.0103;FS=6.584;MLEAC=1;MLEAF=0.500;MQ=50.65;MQRankSum=-0.265;QD=0.15;ReadPosRankSum=-0.595;SOR=0.580	GT:AD:DP:GQ:PL	0/1:82,7:89:41:41,0,7978
EU153401.1	528805	.	A	T	294.77	.	AC=1;AF=0.500;AN=2;BaseQRankSum=1.514;ClippingRankSum=0.000;DP=105;ExcessHet=3.0103;FS=27.515;MLEAC=1;MLEAF=0.500;MQ=50.49;MQRankSum=-0.441;QD=3.01;ReadPosRankSum=1.263;SOR=4.685	GT:AD:DP:GQ:PL	0/1:85,13:98:99:323,0,8564
EU153401.1	528806	.	T	C	1554.73	.	AC=1;AF=0.500;AN=2;BaseQRankSum=0.278;ClippingRankSum=0.000;DP=110;ExcessHet=3.0103;FS=12.660;MLEAC=1;MLEAF=0.500;MQ=50.25;MQRankSum=-1.665;QD=16.03;ReadPosRankSum=2.072;SOR=1.885	GT:AD:DP:GQ:PL	0/1:56,41:97:99:1592,0,7003
EU153401.1	528807	.	A	G	558.77	.	AC=1;AF=0.500;AN=2;BaseQRankSum=0.992;ClippingRankSum=0.000;DP=109;ExcessHet=3.0103;FS=3.652;MLEAC=1;MLEAF=0.500;MQ=50.25;MQRankSum=-2.589;QD=5.53;ReadPosRankSum=0.230;SOR=0.317	GT:AD:DP:GQ:PL	0/1:82,19:101:99:587,0,7626
EU153401.1	528811	.	A	G	165.77	.	AC=1;AF=0.500;AN=2;BaseQRankSum=1.191;ClippingRankSum=0.000;DP=109;ExcessHet=3.0103;FS=21.159;MLEAC=1;MLEAF=0.500;MQ=49.63;MQRankSum=-0.059;QD=1.69;ReadPosRankSum=1.566;SOR=4.119	GT:AD:DP:GQ:PL	0/1:87,11:98:99:194,0,8534
EU153401.1	528814	.	G	T	186.77	.	AC=1;AF=0.500;AN=2;BaseQRankSum=1.334;ClippingRankSum=0.000;DP=111;ExcessHet=3.0103;FS=4.935;MLEAC=1;MLEAF=0.500;MQ=49.84;MQRankSum=-1.054;QD=1.81;ReadPosRankSum=1.750;SOR=0.503	GT:AD:DP:GQ:PL	0/1:92,11:103:99:215,0,8402
EU153401.1	528816	.	T	C	2478.73	.	AC=1;AF=0.500;AN=2;BaseQRankSum=0.590;ClippingRankSum=0.000;DP=115;ExcessHet=3.0103;FS=6.625;MLEAC=1;MLEAF=0.500;MQ=49.67;MQRankSum=-2.389;QD=23.83;ReadPosRankSum=-2.063;SOR=1.364	GT:AD:DP:GQ:PL	0/1:42,62:104:99:2516,0,6134
EU153401.1	528818	.	T	G	162.73	.	AC=1;AF=0.500;AN=2;BaseQRankSum=1.367;ClippingRankSum=0.000;DP=116;ExcessHet=3.0103;FS=24.894;MLEAC=1;MLEAF=0.500;MQ=49.73;MQRankSum=-0.165;QD=1.52;ReadPosRankSum=2.149;SOR=4.517	GT:AD:DP:GQ:PL	0/1:95,12:107:99:200,0,9271
EU153401.1	528822	.	G	A	144.77	.	AC=1;AF=0.500;AN=2;BaseQRankSum=1.141;ClippingRankSum=0.000;DP=113;ExcessHet=3.0103;FS=12.679;MLEAC=1;MLEAF=0.500;MQ=49.65;MQRankSum=-0.812;QD=1.38;ReadPosRankSum=-2.401;SOR=2.638	GT:AD:DP:GQ:PL	0/1:94,11:105:99:173,0,8804
EU153401.1	528826	.	T	C	207.77	.	AC=1;AF=0.500;AN=2;BaseQRankSum=-1.625;ClippingRankSum=0.000;DP=121;ExcessHet=3.0103;FS=2.619;MLEAC=1;MLEAF=0.500;MQ=49.75;MQRankSum=0.518;QD=1.84;ReadPosRankSum=-1.211;SOR=0.353	GT:AD:DP:GQ:PL	0/1:100,13:113:99:236,0,9458
EU153401.1	528830	.	T	C	181.77	.	AC=1;AF=0.500;AN=2;BaseQRankSum=1.106;ClippingRankSum=0.000;DP=50;ExcessHet=3.0103;FS=0.000;MLEAC=1;MLEAF=0.500;MQ=49.53;MQRankSum=-1.116;QD=5.35;ReadPosRankSum=2.364;SOR=0.859	GT:AD:DP:GQ:PL	0/1:27,7:34:99:210,0,9968
EU153401.1	528831	.	G	A	136.77	.	AC=1;AF=0.500;AN=2;BaseQRankSum=1.011;ClippingRankSum=0.000;DP=50;ExcessHet=3.0103;FS=1.803;MLEAC=1;MLEAF=0.500;MQ=49.53;MQRankSum=-1.884;QD=4.02;ReadPosRankSum=1.716;SOR=1.329	GT:AD:DP:GQ:PL	0/1:28,6:34:99:165,0,10508
EU153401.1	528835	.	C	A	139.77	.	AC=1;AF=0.500;AN=2;BaseQRankSum=1.032;ClippingRankSum=0.000;DP=45;ExcessHet=3.0103;FS=1.830;MLEAC=1;MLEAF=0.500;MQ=49.07;MQRankSum=-1.811;QD=4.24;ReadPosRankSum=1.610;SOR=1.294	GT:AD:DP:GQ:PL	0/1:27,6:33:99:168,0,10311
EU153401.1	528836	.	T	C	637.77	.	AC=1;AF=0.500;AN=2;BaseQRankSum=2.357;ClippingRankSum=0.000;DP=42;ExcessHet=3.0103;FS=1.398;MLEAC=1;MLEAF=0.500;MQ=49.31;MQRankSum=-4.703;QD=20.57;ReadPosRankSum=0.837;SOR=1.061	GT:AD:DP:GQ:PL	0/1:14,17:31:99:666,0,8979
EU153401.1	528842	.	A	C	190.73	.	AC=1;AF=0.500;AN=2;BaseQRankSum=0.000;ClippingRankSum=0.000;DP=37;ExcessHet=3.0103;FS=0.000;MLEAC=1;MLEAF=0.500;MQ=49.05;MQRankSum=-1.829;QD=6.81;ReadPosRankSum=2.083;SOR=0.941	GT:AD:DP:GQ:PL	0/1:21,7:28:99:228,0,9009
EU153401.1	528845	.	C	G	148.73	.	AC=1;AF=0.500;AN=2;BaseQRankSum=0.000;ClippingRankSum=0.000;DP=36;ExcessHet=3.0103;FS=1.935;MLEAC=1;MLEAF=0.500;MQ=48.72;MQRankSum=-2.889;QD=5.51;ReadPosRankSum=-1.411;SOR=1.238	GT:AD:DP:GQ:PL	0/1:21,6:27:99:186,0,9213
EU153401.1	528848	.	A	G	160.77	.	AC=1;AF=0.500;AN=2;BaseQRankSum=0.000;ClippingRankSum=0.000;DP=33;ExcessHet=3.0103;FS=1.935;MLEAC=1;MLEAF=0.500;MQ=50.11;MQRankSum=-2.889;QD=6.70;ReadPosRankSum=-1.640;SOR=1.238	GT:AD:DP:GQ:PL	0/1:18,6:24:99:189,0,8938
EU153401.1	528853	.	C	A	484.77	.	AC=1;AF=0.500;AN=2;BaseQRankSum=0.000;ClippingRankSum=0.000;DP=33;ExcessHet=3.0103;FS=3.834;MLEAC=1;MLEAF=0.500;MQ=50.11;MQRankSum=-4.060;QD=20.20;ReadPosRankSum=0.675;SOR=0.971	GT:AD:DP:GQ:PL	0/1:11,13:24:99:513,0,8118
EU153401.1	528856	.	T	C	166.77	.	AC=1;AF=0.500;AN=2;BaseQRankSum=0.616;ClippingRankSum=0.000;DP=33;ExcessHet=3.0103;FS=2.007;MLEAC=1;MLEAF=0.500;MQ=50.11;MQRankSum=-3.537;QD=6.95;ReadPosRankSum=-1.354;SOR=0.850	GT:AD:DP:GQ:PL	0/1:19,5:24:99:195,0,9082
EU153401.1	528857	.	G	A	439.77	.	AC=1;AF=0.500;AN=2;BaseQRankSum=1.083;ClippingRankSum=0.000;DP=33;ExcessHet=3.0103;FS=3.834;MLEAC=1;MLEAF=0.500;MQ=50.11;MQRankSum=-4.417;QD=18.32;ReadPosRankSum=0.579;SOR=0.735	GT:AD:DP:GQ:PL	0/1:12,12:24:99:468,0,8588
EU153401.1	528858	.	T	C	124.77	.	AC=1;AF=0.500;AN=2;BaseQRankSum=-0.964;ClippingRankSum=0.000;DP=33;ExcessHet=3.0103;FS=2.007;MLEAC=1;MLEAF=0.500;MQ=50.11;MQRankSum=-3.537;QD=5.20;ReadPosRankSum=-1.497;SOR=0.850	GT:AD:DP:GQ:PL	0/1:19,5:24:99:153,0,9143
EU153401.1	528863	.	T	C	199.73	.	AC=1;AF=0.500;AN=2;BaseQRankSum=1.146;ClippingRankSum=0.000;DP=35;ExcessHet=3.0103;FS=1.770;MLEAC=1;MLEAF=0.500;MQ=50.28;MQRankSum=-1.547;QD=7.68;ReadPosRankSum=1.446;SOR=0.754	GT:AD:DP:GQ:PL	0/1:19,7:26:99:237,0,9437
EU153401.1	528867	.	A	G	208.77	.	AC=1;AF=0.500;AN=2;BaseQRankSum=0.939;ClippingRankSum=0.000;DP=35;ExcessHet=3.0103;FS=1.770;MLEAC=1;MLEAF=0.500;MQ=50.28;MQRankSum=-1.547;QD=8.03;ReadPosRankSum=1.157;SOR=0.754	GT:AD:DP:GQ:PL	0/1:19,7:26:99:237,0,9437
EU153401.1	528868	.	A	G	118.77	.	AC=1;AF=0.500;AN=2;BaseQRankSum=0.775;ClippingRankSum=0.000;DP=35;ExcessHet=3.0103;FS=1.974;MLEAC=1;MLEAF=0.500;MQ=50.28;MQRankSum=-3.552;QD=4.57;ReadPosRankSum=-1.465;SOR=0.863	GT:AD:DP:GQ:PL	0/1:21,5:26:99:147,0,9577
EU153401.1	528871	.	A	C	271.77	.	AC=1;AF=0.500;AN=2;BaseQRankSum=1.260;ClippingRankSum=0.000;DP=34;ExcessHet=3.0103;FS=4.415;MLEAC=1;MLEAF=0.500;MQ=49.97;MQRankSum=-4.142;QD=13.59;ReadPosRankSum=-0.579;SOR=0.939	GT:AD:DP:GQ:PL	0/1:12,8:20:99:300,0,8614
EU153401.1	528872	.	CAGA	C	418.73	.	AC=1;AF=0.500;AN=2;BaseQRankSum=0.417;ClippingRankSum=0.000;DP=35;ExcessHet=3.0103;FS=1.580;MLEAC=1;MLEAF=0.500;MQ=49.78;MQRankSum=-3.715;QD=16.11;ReadPosRankSum=-0.872;SOR=0.868	GT:AD:DP:GQ:PL	0/1:14,12:26:99:456,0,9266
EU153401.1	528882	.	A	C	70.77	.	AC=1;AF=0.500;AN=2;BaseQRankSum=0.834;ClippingRankSum=0.000;DP=35;ExcessHet=3.0103;FS=0.000;MLEAC=1;MLEAF=0.500;MQ=50.31;MQRankSum=-3.156;QD=2.72;ReadPosRankSum=-1.991;SOR=0.693	GT:AD:DP:GQ:PL	0/1:22,4:26:99:99,0,9892
EU153401.1	528885	.	G	C	73.77	.	AC=1;AF=0.500;AN=2;BaseQRankSum=-0.779;ClippingRankSum=0.000;DP=34;ExcessHet=3.0103;FS=0.000;MLEAC=1;MLEAF=0.500;MQ=50.46;MQRankSum=-2.933;QD=2.95;ReadPosRankSum=-1.757;SOR=1.179	GT:AD:DP:GQ:PL	0/1:22,3:25:99:102,0,9245
EU153401.1	528887	.	G	C	202.73	.	AC=1;AF=0.500;AN=2;BaseQRankSum=0.237;ClippingRankSum=0.000;DP=33;ExcessHet=3.0103;FS=1.721;MLEAC=1;MLEAF=0.500;MQ=51.04;MQRankSum=-1.829;QD=8.11;ReadPosRankSum=-0.848;SOR=0.803	GT:AD:DP:GQ:PL	0/1:18,7:25:99:240,0,9015
EU153401.1	528889	.	G	A	22.75	.	AC=1;AF=0.500;AN=2;BaseQRankSum=0.725;ClippingRankSum=0.000;DP=32;ExcessHet=3.0103;FS=0.000;MLEAC=1;MLEAF=0.500;MQ=51.37;MQRankSum=-2.450;QD=0.95;ReadPosRankSum=-1.150;SOR=0.693	GT:AD:DP:GQ:PL	0/1:22,2:24:60:60,0,9248
EU153401.1	528893	.	A	AG	208.73	.	AC=1;AF=0.500;AN=2;BaseQRankSum=-1.181;ClippingRankSum=0.000;DP=29;ExcessHet=3.0103;FS=1.860;MLEAC=1;MLEAF=0.500;MQ=51.77;MQRankSum=-2.427;QD=9.49;ReadPosRankSum=-2.398;SOR=0.719	GT:AD:DP:GQ:PL	0/1:15,7:22:99:246,0,8356
EU153401.1	528901	.	G	A	316.77	.	AC=1;AF=0.500;AN=2;BaseQRankSum=-0.332;ClippingRankSum=0.000;DP=24;ExcessHet=3.0103;FS=11.830;MLEAC=1;MLEAF=0.500;MQ=50.89;MQRankSum=-3.092;QD=17.60;ReadPosRankSum=-2.452;SOR=2.537	GT:AD:DP:GQ:PL	0/1:11,7:18:99:345,0,6816
EU153401.1	528902	.	A	G	139.77	.	AC=1;AF=0.500;AN=2;BaseQRankSum=-0.972;ClippingRankSum=0.000;DP=24;ExcessHet=3.0103;FS=2.304;MLEAC=1;MLEAF=0.500;MQ=50.89;MQRankSum=-1.462;QD=7.76;ReadPosRankSum=-2.446;SOR=1.609	GT:AD:DP:GQ:PL	0/1:14,4:18:99:168,0,6954
EU153401.1	528918	.	G	A	293.77	.	AC=1;AF=0.500;AN=2;BaseQRankSum=-0.966;ClippingRankSum=0.000;DP=24;ExcessHet=3.0103;FS=1.820;MLEAC=1;MLEAF=0.500;MQ=51.37;MQRankSum=-4.005;QD=15.46;ReadPosRankSum=-2.525;SOR=0.330	GT:AD:DP:GQ:PL	0/1:11,8:19:99:322,0,6751
EU153401.1	528921	.	G	A	217.73	.	AC=1;AF=0.500;AN=2;BaseQRankSum=0.250;ClippingRankSum=0.000;DP=22;ExcessHet=3.0103;FS=2.251;MLEAC=1;MLEAF=0.500;MQ=51.49;MQRankSum=-3.200;QD=12.10;ReadPosRankSum=-2.866;SOR=1.755	GT:AD:DP:GQ:PL	0/1:13,5:18:99:255,0,6841
EU153401.1	528926	.	T	TTACA	49.73	.	AC=1;AF=0.500;AN=2;BaseQRankSum=0.660;ClippingRankSum=0.000;DP=32;ExcessHet=3.0103;FS=8.371;MLEAC=1;MLEAF=0.500;MQ=51.48;MQRankSum=-1.354;QD=1.78;ReadPosRankSum=2.041;SOR=2.231	GT:AD:DP:GQ:PL	0/1:26,2:28:87:87,0,7793
EU153401.1	528928	.	AAAAC	A	40.73	.	AC=1;AF=0.500;AN=2;BaseQRankSum=0.949;ClippingRankSum=0.000;DP=36;ExcessHet=3.0103;FS=8.661;MLEAC=1;MLEAF=0.500;MQ=51.18;MQRankSum=-1.090;QD=1.27;ReadPosRankSum=-0.119;SOR=1.447	GT:AD:DP:GQ:PL	0/1:28,4:32:78:78,0,7919
EU153401.1	528936	.	CA	C	265.73	.	AC=1;AF=0.500;AN=2;BaseQRankSum=0.135;ClippingRankSum=0.000;DP=35;ExcessHet=3.0103;FS=1.579;MLEAC=1;MLEAF=0.500;MQ=52.72;MQRankSum=-2.478;QD=8.05;ReadPosRankSum=-1.027;SOR=0.387	GT:AD:DP:GQ:PL	0/1:25,8:33:99:303,0,6904
EU153401.1	528941	.	T	A	85.77	.	AC=1;AF=0.500;AN=2;BaseQRankSum=0.913;ClippingRankSum=0.000;DP=35;ExcessHet=3.0103;FS=8.363;MLEAC=1;MLEAF=0.500;MQ=52.92;MQRankSum=-1.390;QD=2.52;ReadPosRankSum=-0.098;SOR=1.894	GT:AD:DP:GQ:PL	0/1:29,5:34:99:114,0,7210
EU153401.1	528942	.	C	A	85.77	.	AC=1;AF=0.500;AN=2;BaseQRankSum=1.135;ClippingRankSum=0.000;DP=35;ExcessHet=3.0103;FS=8.363;MLEAC=1;MLEAF=0.500;MQ=52.92;MQRankSum=-1.390;QD=2.52;ReadPosRankSum=0.148;SOR=1.894	GT:AD:DP:GQ:PL	0/1:29,5:34:99:114,0,7210
EU153401.1	528950	.	A	G	445.77	.	AC=1;AF=0.500;AN=2;BaseQRankSum=-0.620;ClippingRankSum=0.000;DP=37;ExcessHet=3.0103;FS=0.000;MLEAC=1;MLEAF=0.500;MQ=53.27;MQRankSum=-3.383;QD=12.05;ReadPosRankSum=1.225;SOR=0.836	GT:AD:DP:GQ:PL	0/1:24,13:37:99:474,0,6016
EU153401.1	528958	.	A	G	118.73	.	AC=1;AF=0.500;AN=2;BaseQRankSum=0.797;ClippingRankSum=0.000;DP=31;ExcessHet=3.0103;FS=16.889;MLEAC=1;MLEAF=0.500;MQ=53.34;MQRankSum=-2.932;QD=4.09;ReadPosRankSum=-0.808;SOR=3.904	GT:AD:DP:GQ:PL	0/1:23,6:29:99:156,0,5468
EU153401.1	528961	.	C	T	232.73	.	AC=1;AF=0.500;AN=2;BaseQRankSum=0.891;ClippingRankSum=0.000;DP=31;ExcessHet=3.0103;FS=7.040;MLEAC=1;MLEAF=0.500;MQ=53.34;MQRankSum=-2.077;QD=8.31;ReadPosRankSum=0.133;SOR=1.485	GT:AD:DP:GQ:PL	0/1:21,7:28:99:270,0,4936
EU153401.1	528962	.	C	T	94.77	.	AC=1;AF=0.500;AN=2;BaseQRankSum=0.694;ClippingRankSum=0.000;DP=31;ExcessHet=3.0103;FS=8.287;MLEAC=1;MLEAF=0.500;MQ=53.34;MQRankSum=-1.382;QD=3.06;ReadPosRankSum=0.081;SOR=1.897	GT:AD:DP:GQ:PL	0/1:26,5:31:99:123,0,5345
EU153401.1	528967	.	T	C	220.77	.	AC=1;AF=0.500;AN=2;BaseQRankSum=1.640;ClippingRankSum=0.000;DP=34;ExcessHet=3.0103;FS=7.004;MLEAC=1;MLEAF=0.500;MQ=53.22;MQRankSum=-0.469;QD=6.49;ReadPosRankSum=-0.154;SOR=1.476	GT:AD:DP:GQ:PL	0/1:27,7:34:99:249,0,5336
EU153401.1	528971	.	A	G	382.77	.	AC=1;AF=0.500;AN=2;BaseQRankSum=2.674;ClippingRankSum=0.000;DP=34;ExcessHet=3.0103;FS=13.900;MLEAC=1;MLEAF=0.500;MQ=53.53;MQRankSum=-4.317;QD=13.67;ReadPosRankSum=0.527;SOR=3.436	GT:AD:DP:GQ:PL	0/1:17,11:28:99:411,0,3854
EU153401.1	528977	.	A	AC	178.73	.	AC=1;AF=0.500;AN=2;BaseQRankSum=1.449;ClippingRankSum=0.000;DP=33;ExcessHet=3.0103;FS=15.992;MLEAC=1;MLEAF=0.500;MQ=53.32;MQRankSum=-3.721;QD=5.59;ReadPosRankSum=0.525;SOR=4.172	GT:AD:DP:GQ:PL	0/1:25,7:32:99:216,0,3479
EU153401.1	528978	.	CA	C	85.73	.	AC=1;AF=0.500;AN=2;BaseQRankSum=1.048;ClippingRankSum=0.000;DP=33;ExcessHet=3.0103;FS=11.826;MLEAC=1;MLEAF=0.500;MQ=53.32;MQRankSum=-1.369;QD=2.60;ReadPosRankSum=-0.338;SOR=1.872	GT:AD:DP:GQ:PL	0/1:28,5:33:99:123,0,3611
EU153401.1	528983	.	A	G	181.73	.	AC=1;AF=0.500;AN=2;BaseQRankSum=1.153;ClippingRankSum=0.000;DP=36;ExcessHet=3.0103;FS=15.992;MLEAC=1;MLEAF=0.500;MQ=52.33;MQRankSum=-3.721;QD=5.68;ReadPosRankSum=1.003;SOR=4.172	GT:AD:DP:GQ:PL	0/1:25,7:32:99:219,0,2622
EU153401.1	528984	.	T	C	178.73	.	AC=1;AF=0.500;AN=2;BaseQRankSum=1.129;ClippingRankSum=0.000;DP=34;ExcessHet=3.0103;FS=9.743;MLEAC=1;MLEAF=0.500;MQ=53.53;MQRankSum=-1.275;QD=5.42;ReadPosRankSum=-0.616;SOR=1.461	GT:AD:DP:GQ:PL	0/1:26,7:33:99:216,0,2664
EU153401.1	528985	.	C	T	184.77	.	AC=1;AF=0.500;AN=2;BaseQRankSum=1.106;ClippingRankSum=0.000;DP=34;ExcessHet=3.0103;FS=10.136;MLEAC=1;MLEAF=0.500;MQ=53.53;MQRankSum=-1.648;QD=5.43;ReadPosRankSum=-0.683;SOR=1.453	GT:AD:DP:GQ:PL	0/1:27,7:34:99:213,0,2706
EU153401.1	528989	.	C	A	532.73	.	AC=1;AF=0.500;AN=2;BaseQRankSum=1.235;ClippingRankSum=0.000;DP=36;ExcessHet=3.0103;FS=5.138;MLEAC=1;MLEAF=0.500;MQ=52.33;MQRankSum=-3.755;QD=15.22;ReadPosRankSum=1.093;SOR=1.400	GT:AD:DP:GQ:PL	0/1:20,15:35:99:570,0,2388
EU153401.1	528995	.	A	G	130.77	.	AC=1;AF=0.500;AN=2;BaseQRankSum=1.212;ClippingRankSum=0.000;DP=36;ExcessHet=3.0103;FS=11.620;MLEAC=1;MLEAF=0.500;MQ=52.33;MQRankSum=-0.630;QD=3.63;ReadPosRankSum=-1.253;SOR=2.236	GT:AD:DP:GQ:PL	0/1:30,6:36:99:159,0,2877
EU153401.1	528997	.	T	C	535.73	.	AC=1;AF=0.500;AN=2;BaseQRankSum=1.895;ClippingRankSum=0.000;DP=37;ExcessHet=3.0103;FS=2.928;MLEAC=1;MLEAF=0.500;MQ=52.55;MQRankSum=-2.587;QD=15.76;ReadPosRankSum=0.902;SOR=1.053	GT:AD:DP:GQ:PL	0/1:19,15:34:99:573,0,2346
EU153401.1	528999	.	A	ACC	175.73	.	AC=1;AF=0.500;AN=2;BaseQRankSum=1.129;ClippingRankSum=0.000;DP=38;ExcessHet=3.0103;FS=21.408;MLEAC=1;MLEAF=0.500;MQ=52.76;MQRankSum=-3.038;QD=5.33;ReadPosRankSum=1.779;SOR=4.165	GT:AD:DP:GQ:PL	0/1:26,7:33:99:213,0,2706
EU153401.1	529001	.	T	A	175.73	.	AC=1;AF=0.500;AN=2;BaseQRankSum=1.032;ClippingRankSum=0.000;DP=37;ExcessHet=3.0103;FS=3.998;MLEAC=1;MLEAF=0.500;MQ=52.55;MQRankSum=-1.662;QD=5.33;ReadPosRankSum=-0.314;SOR=1.235	GT:AD:DP:GQ:PL	0/1:27,6:33:99:213,0,2706
EU153401.1	529006	.	C	G	28.74	.	AC=1;AF=0.500;AN=2;BaseQRankSum=0.773;ClippingRankSum=0.000;DP=37;ExcessHet=3.0103;FS=0.000;MLEAC=1;MLEAF=0.500;MQ=52.14;MQRankSum=-2.721;QD=0.78;ReadPosRankSum=-1.577;SOR=0.536	GT:AD:DP:GQ:PL	0/1:33,4:37:66:66,0,3009
EU153401.1	529009	.	A	ACG	208.73	.	AC=1;AF=0.500;AN=2;BaseQRankSum=1.179;ClippingRankSum=0.000;DP=37;ExcessHet=3.0103;FS=20.604;MLEAC=1;MLEAF=0.500;MQ=52.14;MQRankSum=-3.639;QD=6.73;ReadPosRankSum=0.657;SOR=4.167	GT:AD:DP:GQ:PL	0/1:24,7:31:99:246,0,2359
EU153401.1	529010	.	T	C	55.73	.	AC=1;AF=0.500;AN=2;BaseQRankSum=-0.279;ClippingRankSum=0.000;DP=46;ExcessHet=3.0103;FS=4.588;MLEAC=1;MLEAF=0.500;MQ=50.53;MQRankSum=-0.529;QD=1.27;ReadPosRankSum=-0.810;SOR=1.968	GT:AD:DP:GQ:PL	0/1:39,5:44:93:93,0,2746
EU153401.1	529012	.	C	T	52.73	.	AC=1;AF=0.500;AN=2;BaseQRankSum=0.873;ClippingRankSum=0.000;DP=45;ExcessHet=3.0103;FS=1.821;MLEAC=1;MLEAF=0.500;MQ=50.30;MQRankSum=-2.198;QD=1.20;ReadPosRankSum=-1.763;SOR=0.926	GT:AD:DP:GQ:PL	0/1:39,5:44:90:90,0,2788
EU153401.1	529013	.	ACACC	A	49.73	.	AC=1;AF=0.500;AN=2;BaseQRankSum=0.861;ClippingRankSum=0.000;DP=45;ExcessHet=3.0103;FS=4.606;MLEAC=1;MLEAF=0.500;MQ=50.30;MQRankSum=-0.398;QD=1.11;ReadPosRankSum=-1.274;SOR=1.957	GT:AD:DP:GQ:PL	0/1:40,5:45:87:87,0,2830
EU153401.1	529020	.	G	GAC	55.73	.	AC=1;AF=0.500;AN=2;BaseQRankSum=0.802;ClippingRankSum=0.000;DP=43;ExcessHet=3.0103;FS=0.000;MLEAC=1;MLEAF=0.500;MQ=50.17;MQRankSum=-2.163;QD=1.33;ReadPosRankSum=-1.500;SOR=0.986	GT:AD:DP:GQ:PL	0/1:37,5:42:93:93,0,2351
EU153401.1	529024	.	T	C	283.77	.	AC=1;AF=0.500;AN=2;BaseQRankSum=1.414;ClippingRankSum=0.000;DP=45;ExcessHet=3.0103;FS=11.509;MLEAC=1;MLEAF=0.500;MQ=50.28;MQRankSum=-2.233;QD=6.31;ReadPosRankSum=1.511;SOR=2.260	GT:AD:DP:GQ:PL	0/1:35,10:45:99:312,0,2193
EU153401.1	529025	.	AG	A	187.73	.	AC=1;AF=0.500;AN=2;BaseQRankSum=1.274;ClippingRankSum=0.000;DP=45;ExcessHet=3.0103;FS=23.716;MLEAC=1;MLEAF=0.500;MQ=50.67;MQRankSum=-2.796;QD=4.37;ReadPosRankSum=1.976;SOR=4.402	GT:AD:DP:GQ:PL	0/1:35,8:43:99:225,0,2258
EU153401.1	529028	.	A	G	100.77	.	AC=1;AF=0.500;AN=2;BaseQRankSum=0.780;ClippingRankSum=0.000;DP=44;ExcessHet=3.0103;FS=1.821;MLEAC=1;MLEAF=0.500;MQ=50.44;MQRankSum=-0.175;QD=2.29;ReadPosRankSum=-1.479;SOR=0.926	GT:AD:DP:GQ:PL	0/1:39,5:44:99:129,0,2432
EU153401.1	529029	.	T	C	190.73	.	AC=1;AF=0.500;AN=2;BaseQRankSum=1.133;ClippingRankSum=0.000;DP=45;ExcessHet=3.0103;FS=24.073;MLEAC=1;MLEAF=0.500;MQ=50.67;MQRankSum=-2.865;QD=4.33;ReadPosRankSum=1.427;SOR=4.401	GT:AD:DP:GQ:PL	0/1:36,8:44:99:228,0,1537
EU153401.1	529033	.	T	TA	187.73	.	AC=1;AF=0.500;AN=2;BaseQRankSum=1.008;ClippingRankSum=0.000;DP=45;ExcessHet=3.0103;FS=24.073;MLEAC=1;MLEAF=0.500;MQ=50.67;MQRankSum=-2.865;QD=4.27;ReadPosRankSum=1.781;SOR=4.401	GT:AD:DP:GQ:PL	0/1:36,8:44:99:225,0,1579
EU153401.1	529038	.	C	T	364.73	.	AC=1;AF=0.500;AN=2;BaseQRankSum=1.809;ClippingRankSum=0.000;DP=45;ExcessHet=3.0103;FS=1.451;MLEAC=1;MLEAF=0.500;MQ=52.23;MQRankSum=-2.875;QD=11.77;ReadPosRankSum=-1.232;SOR=0.721	GT:AD:DP:GQ:PL	0/1:20,11:31:99:402,0,856
EU153401.1	529040	.	T	G	399.73	.	AC=1;AF=0.500;AN=2;BaseQRankSum=1.454;ClippingRankSum=0.000;DP=42;ExcessHet=3.0103;FS=8.918;MLEAC=1;MLEAF=0.500;MQ=52.08;MQRankSum=-1.993;QD=12.49;ReadPosRankSum=0.235;SOR=1.472	GT:AD:DP:GQ:PL	0/1:22,10:32:99:437,0,937
EU153401.1	529046	.	T	A	601.77	.	AC=1;AF=0.500;AN=2;BaseQRankSum=2.043;ClippingRankSum=0.000;DP=45;ExcessHet=3.0103;FS=15.605;MLEAC=1;MLEAF=0.500;MQ=52.23;MQRankSum=-3.347;QD=13.37;ReadPosRankSum=0.621;SOR=2.697	GT:AD:DP:GQ:PL	0/1:28,17:45:99:630,0,1174
EU153401.1	529047	.	G	A	120.77	.	AC=1;AF=0.500;AN=2;BaseQRankSum=0.911;ClippingRankSum=0.000;DP=45;ExcessHet=3.0103;FS=0.000;MLEAC=1;MLEAF=0.500;MQ=52.23;MQRankSum=-0.243;QD=3.02;ReadPosRankSum=-2.331;SOR=0.754	GT:AD:DP:GQ:PL	0/1:34,6:40:99:149,0,1459
EU153401.1	529048	.	T	C	49.73	.	AC=1;AF=0.500;AN=2;BaseQRankSum=0.948;ClippingRankSum=0.000;DP=47;ExcessHet=3.0103;FS=0.000;MLEAC=1;MLEAF=0.500;MQ=52.24;MQRankSum=-2.493;QD=1.11;ReadPosRankSum=1.912;SOR=0.437	GT:AD:DP:GQ:PL	0/1:40,5:45:87:87,0,1756
EU153401.1	529053	.	A	G	52.77	.	AC=1;AF=0.500;AN=2;BaseQRankSum=0.749;ClippingRankSum=0.000;DP=47;ExcessHet=3.0103;FS=0.000;MLEAC=1;MLEAF=0.500;MQ=52.24;MQRankSum=-2.567;QD=1.12;ReadPosRankSum=2.038;SOR=0.533	GT:AD:DP:GQ:PL	0/1:42,5:47:81:81,0,1840
EU153401.1	529060	.	A	C	157.73	.	AC=1;AF=0.500;AN=2;BaseQRankSum=1.027;ClippingRankSum=0.000;DP=48;ExcessHet=3.0103;FS=14.762;MLEAC=1;MLEAF=0.500;MQ=52.40;MQRankSum=-3.844;QD=4.04;ReadPosRankSum=0.057;SOR=3.816	GT:AD:DP:GQ:PL	0/1:32,7:39:99:195,0,1365
EU153401.1	529062	.	G	A	75.77	.	AC=1;AF=0.500;AN=2;BaseQRankSum=0.749;ClippingRankSum=0.000;DP=47;ExcessHet=3.0103;FS=1.969;MLEAC=1;MLEAF=0.500;MQ=52.63;MQRankSum=-1.383;QD=1.61;ReadPosRankSum=-2.024;SOR=1.385	GT:AD:DP:GQ:PL	0/1:42,5:47:99:104,0,1787
EU153401.1	529065	.	A	T	660.73	.	AC=1;AF=0.500;AN=2;BaseQRankSum=1.782;ClippingRankSum=0.000;DP=49;ExcessHet=3.0103;FS=4.651;MLEAC=1;MLEAF=0.500;MQ=52.63;MQRankSum=-4.400;QD=14.06;ReadPosRankSum=0.199;SOR=1.541	GT:AD:DP:GQ:PL	0/1:30,17:47:99:698,0,1328
EU153401.1	529066	.	A	T	412.73	.	AC=1;AF=0.500;AN=2;BaseQRankSum=2.100;ClippingRankSum=0.000;DP=52;ExcessHet=3.0103;FS=10.781;MLEAC=1;MLEAF=0.500;MQ=52.71;MQRankSum=-2.416;QD=9.83;ReadPosRankSum=-1.334;SOR=2.712	GT:AD:DP:GQ:PL	0/1:29,13:42:99:450,0,1305
EU153401.1	529069	.	A	T	516.77	.	AC=1;AF=0.500;AN=2;BaseQRankSum=2.468;ClippingRankSum=0.000;DP=57;ExcessHet=3.0103;FS=16.691;MLEAC=1;MLEAF=0.500;MQ=52.15;MQRankSum=-0.654;QD=9.23;ReadPosRankSum=-0.815;SOR=3.407	GT:AD:DP:GQ:PL	0/1:41,15:56:99:545,0,1715
EU153401.1	529074	.	C	A	24.78	.	AC=1;AF=0.500;AN=2;BaseQRankSum=0.983;ClippingRankSum=0.000;DP=58;ExcessHet=3.0103;FS=5.321;MLEAC=1;MLEAF=0.500;MQ=51.69;MQRankSum=1.869;QD=0.44;ReadPosRankSum=-0.503;SOR=2.124	GT:AD:DP:GQ:PL	0/1:52,4:56:53:53,0,2168
EU153401.1	529075	.	A	AAT	12.96	.	AC=1;AF=0.500;AN=2;BaseQRankSum=0.925;ClippingRankSum=0.000;DP=58;ExcessHet=3.0103;FS=5.321;MLEAC=1;MLEAF=0.500;MQ=51.69;MQRankSum=1.869;QD=0.23;ReadPosRankSum=-0.350;SOR=2.124	GT:AD:DP:GQ:PL	0/1:52,4:56:50:50,0,2210
EU153401.1	529076	.	G	T	78.77	.	AC=1;AF=0.500;AN=2;BaseQRankSum=1.029;ClippingRankSum=0.000;DP=58;ExcessHet=3.0103;FS=0.000;MLEAC=1;MLEAF=0.500;MQ=51.17;MQRankSum=-2.411;QD=1.54;ReadPosRankSum=2.157;SOR=0.368	GT:AD:DP:GQ:PL	0/1:46,5:51:99:107,0,1997
EU153401.1	529084	.	AATT	A	150.73	.	AC=1;AF=0.500;AN=2;BaseQRankSum=0.982;ClippingRankSum=0.000;DP=61;ExcessHet=3.0103;FS=0.000;MLEAC=1;MLEAF=0.500;MQ=51.49;MQRankSum=-3.193;QD=2.74;ReadPosRankSum=-0.311;SOR=0.627	GT:AD:DP:GQ:PL	0/1:47,8:55:99:188,0,2029
EU153401.1	529086	.	T	A	836.77	.	AC=1;AF=0.500;AN=2;BaseQRankSum=1.113;ClippingRankSum=0.000;DP=60;ExcessHet=3.0103;FS=11.804;MLEAC=1;MLEAF=0.500;MQ=51.84;MQRankSum=-1.931;QD=15.21;ReadPosRankSum=-1.196;SOR=2.448	GT:AD:DP:GQ:PL	0/1:32,23:55:99:865,0,1274
EU153401.1	529087	.	T	G	911.73	.	AC=1;AF=0.500;AN=2;BaseQRankSum=1.830;ClippingRankSum=0.000;DP=62;ExcessHet=3.0103;FS=14.310;MLEAC=1;MLEAF=0.500;MQ=51.57;MQRankSum=-1.886;QD=16.58;ReadPosRankSum=-1.156;SOR=2.623	GT:AD:DP:GQ:PL	0/1:31,24:55:99:949,0,1268
EU153401.1	529090	.	G	A	60.73	.	AC=1;AF=0.500;AN=2;BaseQRankSum=0.964;ClippingRankSum=0.000;DP=57;ExcessHet=3.0103;FS=0.000;MLEAC=1;MLEAF=0.500;MQ=51.53;MQRankSum=-1.272;QD=1.17;ReadPosRankSum=-1.482;SOR=0.473	GT:AD:DP:GQ:PL	0/1:48,4:52:98:98,0,2123
EU153401.1	529092	.	C	A	171.73	.	AC=1;AF=0.500;AN=2;BaseQRankSum=0.941;ClippingRankSum=0.000;DP=59;ExcessHet=3.0103;FS=0.000;MLEAC=1;MLEAF=0.500;MQ=51.35;MQRankSum=-2.816;QD=3.50;ReadPosRankSum=-1.766;SOR=0.597	GT:AD:DP:GQ:PL	0/1:41,8:49:99:209,0,1740
EU153401.1	529093	.	A	AATC	177.73	.	AC=1;AF=0.500;AN=2;BaseQRankSum=0.688;ClippingRankSum=0.000;DP=58;ExcessHet=3.0103;FS=0.000;MLEAC=1;MLEAF=0.500;MQ=51.19;MQRankSum=-3.335;QD=3.78;ReadPosRankSum=-2.161;SOR=0.358	GT:AD:DP:GQ:PL	0/1:39,8:47:99:215,0,1656
EU153401.1	529094	.	G	A	25.74	.	AC=1;AF=0.500;AN=2;BaseQRankSum=0.953;ClippingRankSum=0.000;DP=58;ExcessHet=3.0103;FS=2.426;MLEAC=1;MLEAF=0.500;MQ=50.87;MQRankSum=0.971;QD=0.50;ReadPosRankSum=-0.163;SOR=1.609	GT:AD:DP:GQ:PL	0/1:46,5:51:63:63,0,2042
EU153401.1	529096	.	A	T	1437.77	.	AC=1;AF=0.500;AN=2;BaseQRankSum=2.244;ClippingRankSum=0.000;DP=56;ExcessHet=3.0103;FS=12.131;MLEAC=1;MLEAF=0.500;MQ=50.99;MQRankSum=-4.154;QD=28.19;ReadPosRankSum=-2.000;SOR=2.704	GT:AD:DP:GQ:PL	0/1:15,36:51:99:1466,0,521
EU153401.1	529098	.	T	C	984.73	.	AC=1;AF=0.500;AN=2;BaseQRankSum=1.491;ClippingRankSum=0.000;DP=55;ExcessHet=3.0103;FS=10.301;MLEAC=1;MLEAF=0.500;MQ=50.81;MQRankSum=-3.663;QD=20.95;ReadPosRankSum=-0.344;SOR=2.358	GT:AD:DP:GQ:PL	0/1:23,24:47:99:1022,0,888
EU153401.1	529137	.	T	C	58.77	.	AC=1;AF=0.500;AN=2;BaseQRankSum=0.820;ClippingRankSum=0.000;DP=43;ExcessHet=3.0103;FS=6.726;MLEAC=1;MLEAF=0.500;MQ=51.10;MQRankSum=-3.750;QD=3.67;ReadPosRankSum=-0.810;SOR=2.819	GT:AD:DP:GQ:PL	0/1:13,3:16:87:87,0,741
EU153401.1	529140	.	T	C	55.77	.	AC=1;AF=0.500;AN=2;BaseQRankSum=0.820;ClippingRankSum=0.000;DP=42;ExcessHet=3.0103;FS=6.726;MLEAC=1;MLEAF=0.500;MQ=51.08;MQRankSum=-3.750;QD=3.49;ReadPosRankSum=-0.608;SOR=2.819	GT:AD:DP:GQ:PL	0/1:13,3:16:84:84,0,827
EU153401.1	529146	.	G	C	49.77	.	AC=1;AF=0.500;AN=2;BaseQRankSum=1.068;ClippingRankSum=0.000;DP=44;ExcessHet=3.0103;FS=6.662;MLEAC=1;MLEAF=0.500;MQ=51.52;MQRankSum=-4.012;QD=2.76;ReadPosRankSum=0.059;SOR=2.821	GT:AD:DP:GQ:PL	0/1:15,3:18:78:78,0,1001
EU153401.1	529150	.	C	G	52.77	.	AC=1;AF=0.500;AN=2;BaseQRankSum=0.761;ClippingRankSum=0.000;DP=44;ExcessHet=3.0103;FS=6.662;MLEAC=1;MLEAF=0.500;MQ=51.52;MQRankSum=-4.012;QD=2.93;ReadPosRankSum=0.000;SOR=2.821	GT:AD:DP:GQ:PL	0/1:15,3:18:81:81,0,959
EU153401.1	529153	.	A	G	10.20	.	AC=1;AF=0.500;AN=2;BaseQRankSum=0.000;ClippingRankSum=0.000;DP=42;ExcessHet=3.0103;FS=3.140;MLEAC=1;MLEAF=0.500;MQ=51.66;MQRankSum=-2.802;QD=0.60;ReadPosRankSum=-0.298;SOR=2.093	GT:AD:DP:GQ:PL	0/1:15,2:17:38:38,0,945
EU153401.1	529155	.	A	C	87.73	.	AC=1;AF=0.500;AN=2;BaseQRankSum=0.000;ClippingRankSum=0.000;DP=41;ExcessHet=3.0103;FS=6.422;MLEAC=1;MLEAF=0.500;MQ=51.70;MQRankSum=-3.883;QD=5.16;ReadPosRankSum=-0.378;SOR=2.833	GT:AD:DP:GQ:PL	0/1:14,3:17:99:125,0,914
EU153401.1	529161	.	T	G	71.77	.	AC=1;AF=0.500;AN=2;BaseQRankSum=0.000;ClippingRankSum=0.000;DP=44;ExcessHet=3.0103;FS=9.234;MLEAC=1;MLEAF=0.500;MQ=51.10;MQRankSum=-4.010;QD=3.99;ReadPosRankSum=-1.753;SOR=3.258	GT:AD:DP:GQ:PL	0/1:14,4:18:99:100,0,956
EU153401.1	529245	.	C	T	45.77	.	AC=1;AF=0.500;AN=2;BaseQRankSum=0.712;ClippingRankSum=0.000;DP=20;ExcessHet=3.0103;FS=0.000;MLEAC=1;MLEAF=0.500;MQ=60.00;MQRankSum=0.000;QD=2.29;ReadPosRankSum=0.532;SOR=1.118	GT:AD:DP:GQ:PL	0/1:17,3:20:74:74,0,661
EU153401.1	529341	.	G	A	12.99	.	AC=1;AF=0.500;AN=2;BaseQRankSum=0.567;ClippingRankSum=0.000;DP=68;ExcessHet=3.0103;FS=23.168;MLEAC=1;MLEAF=0.500;MQ=49.74;MQRankSum=-1.881;QD=0.22;ReadPosRankSum=1.127;SOR=3.589	GT:AD:DP:GQ:PL	0/1:55,5:60:41:41,0,3509
EU153401.1	529345	.	C	T	528.77	.	AC=1;AF=0.500;AN=2;BaseQRankSum=1.042;ClippingRankSum=0.000;DP=59;ExcessHet=3.0103;FS=0.000;MLEAC=1;MLEAF=0.500;MQ=50.66;MQRankSum=-1.779;QD=11.02;ReadPosRankSum=-0.330;SOR=0.680	GT:AD:DP:GQ:PL	0/1:32,16:48:99:557,0,2055
EU153401.1	529347	.	A	G	175.73	.	AC=1;AF=0.500;AN=2;BaseQRankSum=0.814;ClippingRankSum=0.000;DP=56;ExcessHet=3.0103;FS=6.324;MLEAC=1;MLEAF=0.500;MQ=50.70;MQRankSum=-0.663;QD=3.59;ReadPosRankSum=2.098;SOR=0.931	GT:AD:DP:GQ:PL	0/1:41,8:49:99:213,0,2900
EU153401.1	529351	.	A	T	362.73	.	AC=1;AF=0.500;AN=2;BaseQRankSum=1.524;ClippingRankSum=0.000;DP=41;ExcessHet=3.0103;FS=4.224;MLEAC=1;MLEAF=0.500;MQ=50.26;MQRankSum=-1.473;QD=14.51;ReadPosRankSum=-3.309;SOR=0.170	GT:AD:DP:GQ:PL	0/1:15,10:25:99:400,0,1357
EU153401.1	529353	.	GT	G	518.73	.	AC=1;AF=0.500;AN=2;BaseQRankSum=1.716;ClippingRankSum=0.000;DP=39;ExcessHet=3.0103;FS=3.876;MLEAC=1;MLEAF=0.500;MQ=50.35;MQRankSum=-2.143;QD=18.53;ReadPosRankSum=-1.200;SOR=0.193	GT:AD:DP:GQ:PL	0/1:15,13:28:99:556,0,1749
EU153401.1	529360	.	T	A	599.73	.	AC=1;AF=0.500;AN=2;BaseQRankSum=1.716;ClippingRankSum=0.000;DP=35;ExcessHet=3.0103;FS=1.631;MLEAC=1;MLEAF=0.500;MQ=50.04;MQRankSum=-3.912;QD=21.42;ReadPosRankSum=0.465;SOR=0.333	GT:AD:DP:GQ:PL	0/1:12,16:28:99:637,0,1620
EU153401.1	529363	.	T	A	19.81	.	AC=1;AF=0.500;AN=2;BaseQRankSum=0.582;ClippingRankSum=0.000;DP=35;ExcessHet=3.0103;FS=2.755;MLEAC=1;MLEAF=0.500;MQ=50.04;MQRankSum=1.615;QD=0.71;ReadPosRankSum=1.413;SOR=1.877	GT:AD:DP:GQ:PL	0/1:25,3:28:48:48,0,2341
EU153401.1	529374	.	C	G	22.75	.	AC=1;AF=0.500;AN=2;BaseQRankSum=0.000;ClippingRankSum=0.000;DP=31;ExcessHet=3.0103;FS=2.566;MLEAC=1;MLEAF=0.500;MQ=50.53;MQRankSum=-2.788;QD=0.91;ReadPosRankSum=1.050;SOR=1.312	GT:AD:DP:GQ:PL	0/1:22,3:25:60:60,0,1838
EU153401.1	529379	.	G	A	34.77	.	AC=1;AF=0.500;AN=2;BaseQRankSum=0.000;ClippingRankSum=0.000;DP=27;ExcessHet=3.0103;FS=17.042;MLEAC=1;MLEAF=0.500;MQ=51.43;MQRankSum=-1.713;QD=1.51;ReadPosRankSum=1.557;SOR=2.778	GT:AD:DP:GQ:PL	0/1:20,3:23:63:63,0,1796
EU153401.1	529381	.	A	G	127.73	.	AC=1;AF=0.500;AN=2;BaseQRankSum=0.000;ClippingRankSum=0.000;DP=26;ExcessHet=3.0103;FS=5.379;MLEAC=1;MLEAF=0.500;MQ=51.82;MQRankSum=-2.010;QD=6.39;ReadPosRankSum=2.367;SOR=0.669	GT:AD:DP:GQ:PL	0/1:15,5:20:99:165,0,1403
EU153401.1	529385	.	A	C	298.73	.	AC=1;AF=0.500;AN=2;BaseQRankSum=0.000;ClippingRankSum=0.000;DP=26;ExcessHet=3.0103;FS=0.000;MLEAC=1;MLEAF=0.500;MQ=52.42;MQRankSum=-2.261;QD=12.99;ReadPosRankSum=2.805;SOR=0.418	GT:AD:DP:GQ:PL	0/1:14,9:23:99:336,0,1349
EU153401.1	529388	.	G	A	556.73	.	AC=1;AF=0.500;AN=2;BaseQRankSum=0.000;ClippingRankSum=0.000;DP=26;ExcessHet=3.0103;FS=3.674;MLEAC=1;MLEAF=0.500;MQ=52.42;MQRankSum=-3.751;QD=21.41;ReadPosRankSum=1.472;SOR=0.235	GT:AD:DP:GQ:PL	0/1:12,14:26:99:594,0,1247
EU153401.1	529392	.	C	T	205.77	.	AC=1;AF=0.500;AN=2;BaseQRankSum=-1.606;ClippingRankSum=0.000;DP=27;ExcessHet=3.0103;FS=4.398;MLEAC=1;MLEAF=0.500;MQ=51.91;MQRankSum=-0.304;QD=7.62;ReadPosRankSum=1.136;SOR=1.927	GT:AD:DP:GQ:PL	0/1:20,7:27:99:234,0,1607
EU153401.1	529393	.	A	G	25.78	.	AC=1;AF=0.500;AN=2;BaseQRankSum=0.000;ClippingRankSum=0.000;DP=27;ExcessHet=3.0103;FS=2.764;MLEAC=1;MLEAF=0.500;MQ=51.91;MQRankSum=-3.011;QD=0.95;ReadPosRankSum=-0.309;SOR=1.981	GT:AD:DP:GQ:PL	0/1:24,3:27:54:54,0,1787
EU153401.1	529395	.	A	G	26.78	.	AC=1;AF=0.500;AN=2;BaseQRankSum=0.000;ClippingRankSum=0.000;DP=26;ExcessHet=3.0103;FS=2.782;MLEAC=1;MLEAF=0.500;MQ=51.57;MQRankSum=1.567;QD=1.07;ReadPosRankSum=0.168;SOR=1.911	GT:AD:DP:GQ:PL	0/1:22,3:25:55:55,0,1787
EU153401.1	529399	.	CAGTT	C	55.73	.	AC=1;AF=0.500;AN=2;BaseQRankSum=0.000;ClippingRankSum=0.000;DP=29;ExcessHet=3.0103;FS=0.000;MLEAC=1;MLEAF=0.500;MQ=51.50;MQRankSum=1.094;QD=1.99;ReadPosRankSum=0.821;SOR=0.941	GT:AD:DP:GQ:PL	0/1:24,4:28:93:93,0,1691
EU153401.1	529406	.	TGAGA	T	142.73	.	AC=1;AF=0.500;AN=2;BaseQRankSum=0.000;ClippingRankSum=0.000;DP=31;ExcessHet=3.0103;FS=5.528;MLEAC=1;MLEAF=0.500;MQ=51.65;MQRankSum=1.364;QD=5.10;ReadPosRankSum=-0.275;SOR=2.215	GT:AD:DP:GQ:PL	0/1:22,6:28:99:180,0,1510
EU153401.1	529407	.	G	A	244.77	.	AC=1;AF=0.500;AN=2;BaseQRankSum=0.000;ClippingRankSum=0.000;DP=28;ExcessHet=3.0103;FS=9.917;MLEAC=1;MLEAF=0.500;MQ=51.00;MQRankSum=-2.746;QD=9.07;ReadPosRankSum=0.530;SOR=0.880	GT:AD:DP:GQ:PL	0/1:19,8:27:99:273,0,1378
EU153401.1	529409	.	G	C	331.73	.	AC=1;AF=0.500;AN=2;BaseQRankSum=0.000;ClippingRankSum=0.000;DP=27;ExcessHet=3.0103;FS=7.858;MLEAC=1;MLEAF=0.500;MQ=51.05;MQRankSum=-3.890;QD=13.82;ReadPosRankSum=-0.400;SOR=0.868	GT:AD:DP:GQ:PL	0/1:16,8:24:99:369,0,1204
EU153401.1	529420	.	G	T	133.73	.	AC=1;AF=0.500;AN=2;BaseQRankSum=0.000;ClippingRankSum=0.000;DP=33;ExcessHet=3.0103;FS=13.600;MLEAC=1;MLEAF=0.500;MQ=49.46;MQRankSum=-0.250;QD=4.46;ReadPosRankSum=1.862;SOR=3.601	GT:AD:DP:GQ:PL	0/1:25,5:30:99:171,0,1501
EU153401.1	529422	.	C	A	712.73	.	AC=1;AF=0.500;AN=2;BaseQRankSum=-0.897;ClippingRankSum=0.000;DP=32;ExcessHet=3.0103;FS=15.713;MLEAC=1;MLEAF=0.500;MQ=50.97;MQRankSum=-3.880;QD=22.99;ReadPosRankSum=-2.576;SOR=1.786	GT:AD:DP:GQ:PL	0/1:16,15:31:99:750,0,866
EU153401.1	529423	.	CTCCT	C	223.73	.	AC=1;AF=0.500;AN=2;BaseQRankSum=0.712;ClippingRankSum=0.000;DP=36;ExcessHet=3.0103;FS=10.544;MLEAC=1;MLEAF=0.500;MQ=50.36;MQRankSum=-2.544;QD=7.46;ReadPosRankSum=-0.611;SOR=2.815	GT:AD:DP:GQ:PL	0/1:22,8:30:99:261,0,1277
EU153401.1	529425	.	C	A	356.73	.	AC=1;AF=0.500;AN=2;BaseQRankSum=-1.316;ClippingRankSum=0.000;DP=36;ExcessHet=3.0103;FS=1.475;MLEAC=1;MLEAF=0.500;MQ=50.36;MQRankSum=-0.891;QD=10.49;ReadPosRankSum=-2.453;SOR=1.148	GT:AD:DP:GQ:PL	0/1:23,11:34:99:394,0,1183
EU153401.1	529426	.	C	A	358.73	.	AC=1;AF=0.500;AN=2;BaseQRankSum=0.000;ClippingRankSum=0.000;DP=36;ExcessHet=3.0103;FS=6.043;MLEAC=1;MLEAF=0.500;MQ=50.36;MQRankSum=-1.433;QD=11.21;ReadPosRankSum=-2.921;SOR=1.942	GT:AD:DP:GQ:PL	0/1:21,11:32:99:396,0,1100
EU153401.1	529431	.	C	T	268.73	.	AC=1;AF=0.500;AN=2;BaseQRankSum=0.000;ClippingRankSum=0.000;DP=36;ExcessHet=3.0103;FS=16.251;MLEAC=1;MLEAF=0.500;MQ=50.36;MQRankSum=-1.979;QD=8.40;ReadPosRankSum=-1.261;SOR=3.906	GT:AD:DP:GQ:PL	0/1:24,8:32:99:306,0,1232
EU153401.1	529432	.	A	AG	28.74	.	AC=1;AF=0.500;AN=2;BaseQRankSum=0.000;ClippingRankSum=0.000;DP=38;ExcessHet=3.0103;FS=4.839;MLEAC=1;MLEAF=0.500;MQ=49.87;MQRankSum=-0.247;QD=0.76;SOR=1.535	GT:AD:DP:GQ:PL	0/1:34,4:38:66:66,0,1667
EU153401.1	529435	.	A	T	70.73	.	AC=1;AF=0.500;AN=2;BaseQRankSum=0.000;ClippingRankSum=0.000;DP=38;ExcessHet=3.0103;FS=10.288;MLEAC=1;MLEAF=0.500;MQ=49.87;MQRankSum=0.706;QD=1.86;ReadPosRankSum=-1.458;SOR=2.806	GT:AD:DP:GQ:PL	0/1:33,5:38:99:108,0,1664
EU153401.1	529437	.	T	C	208.73	.	AC=1;AF=0.500;AN=2;BaseQRankSum=-1.733;ClippingRankSum=0.000;DP=39;ExcessHet=3.0103;FS=6.332;MLEAC=1;MLEAF=0.500;MQ=49.75;MQRankSum=-2.339;QD=5.49;ReadPosRankSum=-1.909;SOR=1.824	GT:AD:DP:GQ:PL	0/1:30,8:38:99:246,0,1487
EU153401.1	529438	.	AC	A	116.73	.	AC=1;AF=0.500;AN=2;BaseQRankSum=0.000;ClippingRankSum=0.000;DP=39;ExcessHet=3.0103;FS=0.000;MLEAC=1;MLEAF=0.500;MQ=49.75;MQRankSum=0.602;QD=3.15;ReadPosRankSum=-0.066;SOR=0.634	GT:AD:DP:GQ:PL	0/1:31,6:37:99:154,0,1618
EU153401.1	529440	.	A	C	19.78	.	AC=1;AF=0.500;AN=2;BaseQRankSum=0.000;ClippingRankSum=0.000;DP=41;ExcessHet=3.0103;FS=15.198;MLEAC=1;MLEAF=0.500;MQ=49.37;MQRankSum=-2.131;QD=0.48;ReadPosRankSum=0.440;SOR=3.234	GT:AD:DP:GQ:PL	0/1:37,4:41:57:57,0,1793
EU153401.1	529445	.	T	A	19.81	.	AC=1;AF=0.500;AN=2;BaseQRankSum=0.545;ClippingRankSum=0.000;DP=43;ExcessHet=3.0103;FS=13.268;MLEAC=1;MLEAF=0.500;MQ=49.45;MQRankSum=-2.225;QD=0.46;ReadPosRankSum=0.680;SOR=3.242	GT:AD:DP:GQ:PL	0/1:39,4:43:48:48,0,1919
EU153401.1	529446	.	A	G	166.77	.	AC=1;AF=0.500;AN=2;BaseQRankSum=0.000;ClippingRankSum=0.000;DP=43;ExcessHet=3.0103;FS=0.000;MLEAC=1;MLEAF=0.500;MQ=49.45;MQRankSum=-0.814;QD=4.28;ReadPosRankSum=-1.221;SOR=0.804	GT:AD:DP:GQ:PL	0/1:33,6:39:99:195,0,1616
EU153401.1	529451	.	A	G	630.77	.	AC=1;AF=0.500;AN=2;BaseQRankSum=0.000;ClippingRankSum=0.000;DP=44;ExcessHet=3.0103;FS=0.000;MLEAC=1;MLEAF=0.500;MQ=49.25;MQRankSum=-1.461;QD=18.02;ReadPosRankSum=-2.221;SOR=0.602	GT:AD:DP:GQ:PL	0/1:19,16:35:99:659,0,996
EU153401.1	529452	.	A	G	784.73	.	AC=1;AF=0.500;AN=2;BaseQRankSum=0.000;ClippingRankSum=0.000;DP=46;ExcessHet=3.0103;FS=0.000;MLEAC=1;MLEAF=0.500;MQ=48.68;MQRankSum=-2.114;QD=19.14;ReadPosRankSum=-3.544;SOR=0.784	GT:AD:DP:GQ:PL	0/1:20,21:41:99:822,0,1027
EU153401.1	529456	.	C	T	1234.77	.	AC=1;AF=0.500;AN=2;BaseQRankSum=-0.598;ClippingRankSum=0.000;DP=47;ExcessHet=3.0103;FS=1.298;MLEAC=1;MLEAF=0.500;MQ=48.60;MQRankSum=-4.059;QD=28.06;ReadPosRankSum=-2.603;SOR=0.407	GT:AD:DP:GQ:PL	0/1:13,31:44:99:1263,0,703
EU153401.1	529458	.	T	C	52.77	.	AC=1;AF=0.500;AN=2;BaseQRankSum=0.414;ClippingRankSum=0.000;DP=47;ExcessHet=3.0103;FS=0.000;MLEAC=1;MLEAF=0.500;MQ=48.60;MQRankSum=-0.619;QD=1.12;ReadPosRankSum=-1.088;SOR=0.804	GT:AD:DP:GQ:PL	0/1:42,5:47:81:81,0,2042
EU153401.1	529461	.	A	C	1047.73	.	AC=1;AF=0.500;AN=2;BaseQRankSum=0.000;ClippingRankSum=0.000;DP=50;ExcessHet=3.0103;FS=2.909;MLEAC=1;MLEAF=0.500;MQ=48.12;MQRankSum=-2.708;QD=24.95;ReadPosRankSum=-2.060;SOR=0.956	GT:AD:DP:GQ:PL	0/1:16,26:42:99:1085,0,842
EU153401.1	529463	.	T	C	726.73	.	AC=1;AF=0.500;AN=2;BaseQRankSum=0.868;ClippingRankSum=0.000;DP=50;ExcessHet=3.0103;FS=2.794;MLEAC=1;MLEAF=0.500;MQ=47.95;MQRankSum=-0.256;QD=16.52;ReadPosRankSum=-3.181;SOR=1.244	GT:AD:DP:GQ:PL	0/1:24,20:44:99:764,0,1241
EU153401.1	529464	.	C	T	49.77	.	AC=1;AF=0.500;AN=2;BaseQRankSum=-2.829;ClippingRankSum=0.000;DP=48;ExcessHet=3.0103;FS=1.847;MLEAC=1;MLEAF=0.500;MQ=48.18;MQRankSum=0.018;QD=1.06;ReadPosRankSum=-1.694;SOR=0.905	GT:AD:DP:GQ:PL	0/1:42,5:47:78:78,0,2010
EU153401.1	529466	.	C	T	148.73	.	AC=1;AF=0.500;AN=2;BaseQRankSum=0.707;ClippingRankSum=0.000;DP=47;ExcessHet=3.0103;FS=0.000;MLEAC=1;MLEAF=0.500;MQ=47.90;MQRankSum=-1.245;QD=3.54;ReadPosRankSum=-1.750;SOR=0.631	GT:AD:DP:GQ:PL	0/1:35,7:42:99:186,0,1668
EU153401.1	529467	.	A	G	11.12	.	AC=1;AF=0.500;AN=2;BaseQRankSum=0.000;ClippingRankSum=0.000;DP=47;ExcessHet=3.0103;FS=13.485;MLEAC=1;MLEAF=0.500;MQ=47.90;MQRankSum=-1.874;QD=0.24;ReadPosRankSum=-0.821;SOR=3.242	GT:AD:DP:GQ:PL	0/1:42,4:46:39:39,0,1971
EU153401.1	529469	.	T	C	67.77	.	AC=1;AF=0.500;AN=2;BaseQRankSum=0.000;ClippingRankSum=0.000;DP=47;ExcessHet=3.0103;FS=2.175;MLEAC=1;MLEAF=0.500;MQ=48.09;MQRankSum=-0.132;QD=1.61;ReadPosRankSum=-0.086;SOR=1.572	GT:AD:DP:GQ:PL	0/1:38,4:42:96:96,0,1758
EU153401.1	529470	.	A	T	1145.77	.	AC=1;AF=0.500;AN=2;BaseQRankSum=-0.683;ClippingRankSum=0.000;DP=47;ExcessHet=3.0103;FS=2.829;MLEAC=1;MLEAF=0.500;MQ=48.09;MQRankSum=-3.208;QD=26.65;ReadPosRankSum=-4.077;SOR=1.112	GT:AD:DP:GQ:PL	0/1:15,28:43:99:1174,0,718
EU153401.1	529472	.	C	T	46.73	.	AC=1;AF=0.500;AN=2;BaseQRankSum=-3.607;ClippingRankSum=0.000;DP=47;ExcessHet=3.0103;FS=6.076;MLEAC=1;MLEAF=0.500;MQ=48.09;MQRankSum=-0.524;QD=1.02;ReadPosRankSum=-1.054;SOR=2.572	GT:AD:DP:GQ:PL	0/1:41,5:46:84:84,0,1926
EU153401.1	529474	.	T	TGA	32.73	.	AC=1;AF=0.500;AN=2;BaseQRankSum=0.390;ClippingRankSum=0.000;DP=48;ExcessHet=3.0103;FS=2.027;MLEAC=1;MLEAF=0.500;MQ=47.94;MQRankSum=0.061;QD=0.70;ReadPosRankSum=-0.140;SOR=1.255	GT:AD:DP:GQ:PL	0/1:43,4:47:70:70,0,2010
EU153401.1	529476	.	A	AG	32.73	.	AC=1;AF=0.500;AN=2;BaseQRankSum=0.000;ClippingRankSum=0.000;DP=48;ExcessHet=3.0103;FS=0.000;MLEAC=1;MLEAF=0.500;MQ=47.62;MQRankSum=-0.322;QD=0.70;ReadPosRankSum=-1.114;SOR=0.638	GT:AD:DP:GQ:PL	0/1:42,5:47:70:70,0,2005
EU153401.1	529477	.	A	G	136.73	.	AC=1;AF=0.500;AN=2;BaseQRankSum=0.400;ClippingRankSum=0.000;DP=48;ExcessHet=3.0103;FS=8.952;MLEAC=1;MLEAF=0.500;MQ=47.62;MQRankSum=-1.092;QD=2.97;ReadPosRankSum=-0.294;SOR=2.978	GT:AD:DP:GQ:PL	0/1:39,7:46:99:174,0,1836
EU153401.1	529480	.	A	G	679.73	.	AC=1;AF=0.500;AN=2;BaseQRankSum=-0.310;ClippingRankSum=0.000;DP=48;ExcessHet=3.0103;FS=6.914;MLEAC=1;MLEAF=0.500;MQ=47.62;MQRankSum=-3.115;QD=14.78;ReadPosRankSum=-1.439;SOR=0.609	GT:AD:DP:GQ:PL	0/1:27,19:46:99:717,0,1254
EU153401.1	529482	.	T	C	505.77	.	AC=1;AF=0.500;AN=2;BaseQRankSum=-1.465;ClippingRankSum=0.000;DP=47;ExcessHet=3.0103;FS=1.264;MLEAC=1;MLEAF=0.500;MQ=47.92;MQRankSum=-1.743;QD=10.99;ReadPosRankSum=-1.296;SOR=0.399	GT:AD:DP:GQ:PL	0/1:32,14:46:99:534,0,1476
EU153401.1	529484	.	A	G	541.73	.	AC=1;AF=0.500;AN=2;BaseQRankSum=0.000;ClippingRankSum=0.000;DP=47;ExcessHet=3.0103;FS=1.258;MLEAC=1;MLEAF=0.500;MQ=47.92;MQRankSum=-2.048;QD=12.60;ReadPosRankSum=-1.245;SOR=0.469	GT:AD:DP:GQ:PL	0/1:28,15:43:99:579,0,1431
EU153401.1	529485	.	G	A	331.73	.	AC=1;AF=0.500;AN=2;BaseQRankSum=0.724;ClippingRankSum=0.000;DP=45;ExcessHet=3.0103;FS=8.070;MLEAC=1;MLEAF=0.500;MQ=47.31;MQRankSum=-1.178;QD=9.21;ReadPosRankSum=0.398;SOR=1.741	GT:AD:DP:GQ:PL	0/1:25,11:36:99:369,0,1446
EU153401.1	529487	.	C	G	148.77	.	AC=1;AF=0.500;AN=2;BaseQRankSum=0.484;ClippingRankSum=0.000;DP=50;ExcessHet=3.0103;FS=1.585;MLEAC=1;MLEAF=0.500;MQ=47.48;MQRankSum=-0.598;QD=3.23;ReadPosRankSum=1.059;SOR=0.837	GT:AD:DP:GQ:PL	0/1:39,7:46:99:177,0,1704
EU153401.1	529519	.	G	T	168.77	.	AC=1;AF=0.500;AN=2;BaseQRankSum=0.000;ClippingRankSum=0.000;DP=13;ExcessHet=3.0103;FS=0.000;MLEAC=1;MLEAF=0.500;MQ=56.15;MQRankSum=0.000;QD=18.75;ReadPosRankSum=0.464;SOR=0.368	GT:AD:DP:GQ:PL	0/1:4,5:9:99:197,0,150
EU153401.1	529694	.	G	C	120.77	.	AC=1;AF=0.500;AN=2;BaseQRankSum=0.959;ClippingRankSum=0.000;DP=21;ExcessHet=3.0103;FS=0.000;MLEAC=1;MLEAF=0.500;MQ=56.07;MQRankSum=-3.738;QD=5.75;ReadPosRankSum=-1.458;SOR=0.919	GT:AD:DP:GQ:PL	0/1:18,3:21:99:149,0,727
EU153401.1	529703	.	T	C	120.77	.	AC=1;AF=0.500;AN=2;BaseQRankSum=1.286;ClippingRankSum=0.000;DP=24;ExcessHet=3.0103;FS=0.000;MLEAC=1;MLEAF=0.500;MQ=53.14;MQRankSum=-4.360;QD=5.03;ReadPosRankSum=-2.435;SOR=0.512	GT:AD:DP:GQ:PL	0/1:18,6:24:99:149,0,727
EU153401.1	529744	.	C	A	65.77	.	AC=1;AF=0.500;AN=2;BaseQRankSum=1.423;ClippingRankSum=0.000;DP=28;ExcessHet=3.0103;FS=2.049;MLEAC=1;MLEAF=0.500;MQ=54.06;MQRankSum=-2.217;QD=2.44;ReadPosRankSum=-0.171;SOR=1.244	GT:AD:DP:GQ:PL	0/1:23,4:27:94:94,0,881
EU153401.1	529750	.	A	AGTG	56.73	.	AC=1;AF=0.500;AN=2;BaseQRankSum=1.061;ClippingRankSum=0.000;DP=27;ExcessHet=3.0103;FS=0.000;MLEAC=1;MLEAF=0.500;MQ=53.83;MQRankSum=-1.819;QD=2.10;ReadPosRankSum=-0.240;SOR=1.022	GT:AD:DP:GQ:PL	0/1:23,4:27:94:94,0,922
EU153401.1	529752	.	ACCT	A	56.73	.	AC=1;AF=0.500;AN=2;BaseQRankSum=0.817;ClippingRankSum=0.000;DP=20;ExcessHet=3.0103;FS=0.000;MLEAC=1;MLEAF=0.500;MQ=56.89;MQRankSum=-3.144;QD=2.84;ReadPosRankSum=0.950;SOR=0.512	GT:AD:DP:GQ:PL	0/1:18,2:20:94:94,0,922
EU153401.1	529777	.	C	A	1206.73	.	AC=1;AF=0.500;AN=2;BaseQRankSum=2.168;ClippingRankSum=0.000;DP=88;ExcessHet=3.0103;FS=9.032;MLEAC=1;MLEAF=0.500;MQ=47.14;MQRankSum=-4.109;QD=19.46;ReadPosRankSum=-0.564;SOR=1.378	GT:AD:DP:GQ:PL	0/1:30,32:62:99:1244,0,1698
EU153401.1	529778	.	C	A	63.77	.	AC=1;AF=0.500;AN=2;BaseQRankSum=0.793;ClippingRankSum=0.000;DP=84;ExcessHet=3.0103;FS=27.938;MLEAC=1;MLEAF=0.500;MQ=47.49;MQRankSum=-1.719;QD=0.90;ReadPosRankSum=0.654;SOR=3.896	GT:AD:DP:GQ:PL	0/1:65,6:71:92:92,0,3356
EU153401.1	529781	.	G	A	21.80	.	AC=1;AF=0.500;AN=2;BaseQRankSum=-0.694;ClippingRankSum=0.000;DP=83;ExcessHet=3.0103;FS=7.006;MLEAC=1;MLEAF=0.500;MQ=47.51;MQRankSum=-1.729;QD=0.30;ReadPosRankSum=-0.647;SOR=1.136	GT:AD:DP:GQ:PL	0/1:66,6:72:50:50,0,3332
EU153401.1	529782	.	G	C	1167.77	.	AC=1;AF=0.500;AN=2;BaseQRankSum=1.191;ClippingRankSum=0.000;DP=83;ExcessHet=3.0103;FS=0.000;MLEAC=1;MLEAF=0.500;MQ=47.51;MQRankSum=-3.797;QD=17.69;ReadPosRankSum=-0.825;SOR=0.776	GT:AD:DP:GQ:PL	0/1:35,31:66:99:1196,0,1913
EU153401.1	529787	.	A	G	117.77	.	AC=1;AF=0.500;AN=2;BaseQRankSum=1.020;ClippingRankSum=0.000;DP=80;ExcessHet=3.0103;FS=22.092;MLEAC=1;MLEAF=0.500;MQ=47.64;MQRankSum=-1.340;QD=1.71;ReadPosRankSum=1.292;SOR=2.790	GT:AD:DP:GQ:PL	0/1:61,8:69:99:146,0,3158
EU153401.1	529790	.	C	T	54.73	.	AC=1;AF=0.500;AN=2;BaseQRankSum=-1.923;ClippingRankSum=0.000;DP=82;ExcessHet=3.0103;FS=8.790;MLEAC=1;MLEAF=0.500;MQ=47.33;MQRankSum=-2.009;QD=0.76;ReadPosRankSum=-0.415;SOR=1.494	GT:AD:DP:GQ:PL	0/1:65,7:72:92:92,0,3329
EU153401.1	529791	.	A	ATTTT	156.73	.	AC=1;AF=0.500;AN=2;BaseQRankSum=0.907;ClippingRankSum=0.000;DP=76;ExcessHet=3.0103;FS=28.943;MLEAC=1;MLEAF=0.500;MQ=47.46;MQRankSum=-1.831;QD=2.41;ReadPosRankSum=0.779;SOR=4.163	GT:AD:DP:GQ:PL	0/1:58,7:65:99:194,0,3071
EU153401.1	529792	.	A	C	174.77	.	AC=1;AF=0.500;AN=2;BaseQRankSum=1.141;ClippingRankSum=0.000;DP=78;ExcessHet=3.0103;FS=43.235;MLEAC=1;MLEAF=0.500;MQ=47.28;MQRankSum=-2.109;QD=2.73;ReadPosRankSum=-0.311;SOR=4.607	GT:AD:DP:GQ:PL	0/1:55,9:64:99:203,0,2945
EU153401.1	529794	.	G	A	261.73	.	AC=1;AF=0.500;AN=2;BaseQRankSum=1.138;ClippingRankSum=0.000;DP=78;ExcessHet=3.0103;FS=16.375;MLEAC=1;MLEAF=0.500;MQ=47.57;MQRankSum=-1.549;QD=4.22;ReadPosRankSum=0.597;SOR=3.912	GT:AD:DP:GQ:PL	0/1:52,10:62:99:299,0,2771
EU153401.1	529795	.	G	A	774.77	.	AC=1;AF=0.500;AN=2;BaseQRankSum=1.276;ClippingRankSum=0.000;DP=78;ExcessHet=3.0103;FS=12.389;MLEAC=1;MLEAF=0.500;MQ=47.57;MQRankSum=-0.597;QD=12.70;ReadPosRankSum=-2.556;SOR=1.756	GT:AD:DP:GQ:PL	0/1:40,21:61:99:803,0,2150
EU153401.1	529798	.	A	G	1593.73	.	AC=1;AF=0.500;AN=2;BaseQRankSum=1.266;ClippingRankSum=0.000;DP=77;ExcessHet=3.0103;FS=22.053;MLEAC=1;MLEAF=0.500;MQ=47.78;MQRankSum=-3.314;QD=22.77;ReadPosRankSum=-2.895;SOR=1.956	GT:AD:DP:GQ:PL	0/1:29,41:70:99:1631,0,1673
EU153401.1	529799	.	G	T	24.75	.	AC=1;AF=0.500;AN=2;BaseQRankSum=-2.352;ClippingRankSum=0.000;DP=78;ExcessHet=3.0103;FS=10.962;MLEAC=1;MLEAF=0.500;MQ=48.34;MQRankSum=-2.921;QD=0.36;ReadPosRankSum=-0.078;SOR=2.248	GT:AD:DP:GQ:PL	0/1:62,6:68:62:62,0,3164
EU153401.1	529802	.	C	T	300.77	.	AC=1;AF=0.500;AN=2;BaseQRankSum=-1.940;ClippingRankSum=0.000;DP=74;ExcessHet=3.0103;FS=10.059;MLEAC=1;MLEAF=0.500;MQ=48.43;MQRankSum=-2.355;QD=4.42;ReadPosRankSum=-0.137;SOR=1.053	GT:AD:DP:GQ:PL	0/1:57,11:68:99:329,0,2936
EU153401.1	529805	.	T	C	1665.73	.	AC=1;AF=0.500;AN=2;BaseQRankSum=1.333;ClippingRankSum=0.000;DP=72;ExcessHet=3.0103;FS=4.013;MLEAC=1;MLEAF=0.500;MQ=48.74;MQRankSum=-4.631;QD=27.31;ReadPosRankSum=-3.251;SOR=1.381	GT:AD:DP:GQ:PL	0/1:20,41:61:99:1703,0,1250
EU153401.1	529808	.	G	T	222.73	.	AC=1;AF=0.500;AN=2;BaseQRankSum=0.861;ClippingRankSum=0.000;DP=87;ExcessHet=3.0103;FS=1.408;MLEAC=1;MLEAF=0.500;MQ=48.59;MQRankSum=0.864;QD=2.93;ReadPosRankSum=-2.220;SOR=1.191	GT:AD:DP:GQ:PL	0/1:67,9:76:99:260,0,3317
EU153401.1	529809	.	G	A	489.77	.	AC=1;AF=0.500;AN=2;BaseQRankSum=1.349;ClippingRankSum=0.000;DP=69;ExcessHet=3.0103;FS=10.929;MLEAC=1;MLEAF=0.500;MQ=48.55;MQRankSum=-3.328;QD=7.65;ReadPosRankSum=-1.259;SOR=1.025	GT:AD:DP:GQ:PL	0/1:48,16:64:99:518,0,2630
EU153401.1	529813	.	TAG	T	171.73	.	AC=1;AF=0.500;AN=2;BaseQRankSum=-0.905;ClippingRankSum=0.000;DP=74;ExcessHet=3.0103;FS=37.033;MLEAC=1;MLEAF=0.500;MQ=48.36;MQRankSum=-2.339;QD=2.73;ReadPosRankSum=0.591;SOR=4.608	GT:AD:DP:GQ:PL	0/1:54,9:63:99:209,0,2861
EU153401.1	529815	.	G	A	654.77	.	AC=1;AF=0.500;AN=2;BaseQRankSum=0.000;ClippingRankSum=0.000;DP=66;ExcessHet=3.0103;FS=11.123;MLEAC=1;MLEAF=0.500;MQ=48.53;MQRankSum=-3.496;QD=12.35;ReadPosRankSum=-2.185;SOR=1.653	GT:AD:DP:GQ:PL	0/1:36,17:53:99:683,0,2076
EU153401.1	529818	.	G	C	201.73	.	AC=1;AF=0.500;AN=2;BaseQRankSum=-2.161;ClippingRankSum=0.000;DP=66;ExcessHet=3.0103;FS=26.947;MLEAC=1;MLEAF=0.500;MQ=49.52;MQRankSum=-3.075;QD=3.81;ReadPosRankSum=0.878;SOR=4.611	GT:AD:DP:GQ:PL	0/1:44,9:53:99:239,0,2442
EU153401.1	529824	.	AC	A	561.73	.	AC=1;AF=0.500;AN=2;BaseQRankSum=0.728;ClippingRankSum=0.000;DP=65;ExcessHet=3.0103;FS=29.255;MLEAC=1;MLEAF=0.500;MQ=49.66;MQRankSum=-3.250;QD=10.60;ReadPosRankSum=-1.282;SOR=2.080	GT:AD:DP:GQ:PL	0/1:36,17:53:99:599,0,2082
EU153401.1	529825	.	C	T	372.73	.	AC=1;AF=0.500;AN=2;BaseQRankSum=0.805;ClippingRankSum=0.000;DP=66;ExcessHet=3.0103;FS=40.531;MLEAC=1;MLEAF=0.500;MQ=49.84;MQRankSum=-1.162;QD=6.54;ReadPosRankSum=-2.087;SOR=5.281	GT:AD:DP:GQ:PL	0/1:44,13:57:99:410,0,2387
EU153401.1	529826	.	A	ATAAAAT	204.73	.	AC=1;AF=0.500;AN=2;BaseQRankSum=0.828;ClippingRankSum=0.000;DP=64;ExcessHet=3.0103;FS=33.363;MLEAC=1;MLEAF=0.500;MQ=49.77;MQRankSum=-3.028;QD=3.86;ReadPosRankSum=0.427;SOR=4.609	GT:AD:DP:GQ:PL	0/1:44,9:53:99:242,0,2400
EU153401.1	529828	.	AAAAG	A	132.73	.	AC=1;AF=0.500;AN=2;BaseQRankSum=0.589;ClippingRankSum=0.000;DP=65;ExcessHet=3.0103;FS=0.000;MLEAC=1;MLEAF=0.500;MQ=49.64;MQRankSum=0.159;QD=2.18;ReadPosRankSum=-1.073;SOR=0.590	GT:AD:DP:GQ:PL	0/1:53,8:61:99:170,0,2822
EU153401.1	529832	.	G	C	99.73	.	AC=1;AF=0.500;AN=2;BaseQRankSum=0.566;ClippingRankSum=0.000;DP=64;ExcessHet=3.0103;FS=19.837;MLEAC=1;MLEAF=0.500;MQ=49.46;MQRankSum=-0.482;QD=1.72;ReadPosRankSum=-0.645;SOR=4.168	GT:AD:DP:GQ:PL	0/1:51,7:58:99:137,0,2699
EU153401.1	529835	.	T	C	1260.73	.	AC=1;AF=0.500;AN=2;BaseQRankSum=1.453;ClippingRankSum=0.000;DP=61;ExcessHet=3.0103;FS=15.018;MLEAC=1;MLEAF=0.500;MQ=49.78;MQRankSum=-4.724;QD=22.51;ReadPosRankSum=-0.958;SOR=1.174	GT:AD:DP:GQ:PL	0/1:28,28:56:99:1298,0,1655
EU153401.1	529838	.	G	A	99.73	.	AC=1;AF=0.500;AN=2;BaseQRankSum=0.706;ClippingRankSum=0.000;DP=61;ExcessHet=3.0103;FS=1.519;MLEAC=1;MLEAF=0.500;MQ=49.74;MQRankSum=0.027;QD=1.81;ReadPosRankSum=-1.191;SOR=0.882	GT:AD:DP:GQ:PL	0/1:48,7:55:99:137,0,2699
EU153401.1	529839	.	C	G	1065.73	.	AC=1;AF=0.500;AN=2;BaseQRankSum=2.127;ClippingRankSum=0.000;DP=62;ExcessHet=3.0103;FS=2.463;MLEAC=1;MLEAF=0.500;MQ=49.53;MQRankSum=-3.817;QD=21.75;ReadPosRankSum=-0.830;SOR=1.139	GT:AD:DP:GQ:PL	0/1:24,25:49:99:1103,0,1461
EU153401.1	529842	.	A	G	192.73	.	AC=1;AF=0.500;AN=2;BaseQRankSum=0.633;ClippingRankSum=0.000;DP=58;ExcessHet=3.0103;FS=1.513;MLEAC=1;MLEAF=0.500;MQ=49.30;MQRankSum=-0.338;QD=3.57;ReadPosRankSum=-0.816;SOR=1.179	GT:AD:DP:GQ:PL	0/1:46,8:54:99:230,0,2567
EU153401.1	529848	.	G	A	657.77	.	AC=1;AF=0.500;AN=2;BaseQRankSum=1.064;ClippingRankSum=0.000;DP=59;ExcessHet=3.0103;FS=13.426;MLEAC=1;MLEAF=0.500;MQ=48.42;MQRankSum=-2.037;QD=11.96;ReadPosRankSum=-0.549;SOR=1.914	GT:AD:DP:GQ:PL	0/1:36,19:55:99:686,0,2034
EU153401.1	529860	.	A	ACAAC	153.73	.	AC=1;AF=0.500;AN=2;BaseQRankSum=0.619;ClippingRankSum=0.000;DP=62;ExcessHet=3.0103;FS=18.009;MLEAC=1;MLEAF=0.500;MQ=48.28;MQRankSum=-1.630;QD=2.75;ReadPosRankSum=0.340;SOR=4.249	GT:AD:DP:GQ:PL	0/1:48,8:56:99:191,0,2529
EU153401.1	529862	.	AATGG	A	171.73	.	AC=1;AF=0.500;AN=2;BaseQRankSum=0.649;ClippingRankSum=0.000;DP=61;ExcessHet=3.0103;FS=14.891;MLEAC=1;MLEAF=0.500;MQ=47.95;MQRankSum=-2.219;QD=3.58;ReadPosRankSum=0.413;SOR=3.886	GT:AD:DP:GQ:PL	0/1:41,7:48:99:209,0,2251
EU153401.1	529866	.	G	T	265.73	.	AC=1;AF=0.500;AN=2;BaseQRankSum=0.760;ClippingRankSum=0.000;DP=60;ExcessHet=3.0103;FS=1.427;MLEAC=1;MLEAF=0.500;MQ=48.25;MQRankSum=-1.425;QD=5.42;ReadPosRankSum=2.060;SOR=0.343	GT:AD:DP:GQ:PL	0/1:39,10:49:99:303,0,2145
EU153401.1	529867	.	T	C	117.77	.	AC=1;AF=0.500;AN=2;BaseQRankSum=0.584;ClippingRankSum=0.000;DP=59;ExcessHet=3.0103;FS=14.682;MLEAC=1;MLEAF=0.500;MQ=48.03;MQRankSum=-1.390;QD=2.14;ReadPosRankSum=0.429;SOR=3.860	GT:AD:DP:GQ:PL	0/1:48,7:55:99:146,0,2574
EU153401.1	529868	.	T	C	927.77	.	AC=1;AF=0.500;AN=2;BaseQRankSum=1.329;ClippingRankSum=0.000;DP=59;ExcessHet=3.0103;FS=2.258;MLEAC=1;MLEAF=0.500;MQ=48.03;MQRankSum=-4.021;QD=16.87;ReadPosRankSum=0.737;SOR=0.446	GT:AD:DP:GQ:PL	0/1:30,25:55:99:956,0,1682
EU153401.1	529874	.	G	T	556.77	.	AC=1;AF=0.500;AN=2;BaseQRankSum=1.147;ClippingRankSum=0.000;DP=57;ExcessHet=3.0103;FS=1.258;MLEAC=1;MLEAF=0.500;MQ=48.10;MQRankSum=-3.582;QD=13.92;ReadPosRankSum=1.413;SOR=0.469	GT:AD:DP:GQ:PL	0/1:25,15:40:99:585,0,1669
EU153401.1	529880	.	A	G	882.77	.	AC=1;AF=0.500;AN=2;BaseQRankSum=1.304;ClippingRankSum=0.000;DP=56;ExcessHet=3.0103;FS=1.064;MLEAC=1;MLEAF=0.500;MQ=47.94;MQRankSum=-4.356;QD=16.35;ReadPosRankSum=-1.573;SOR=0.512	GT:AD:DP:GQ:PL	0/1:30,24:54:99:911,0,1607
EU153401.1	529882	.	ATG	A	69.73	.	AC=1;AF=0.500;AN=2;BaseQRankSum=0.547;ClippingRankSum=0.000;DP=55;ExcessHet=3.0103;FS=4.131;MLEAC=1;MLEAF=0.500;MQ=47.74;MQRankSum=-2.109;QD=1.29;ReadPosRankSum=-0.662;SOR=1.744	GT:AD:DP:GQ:PL	0/1:48,6:54:99:107,0,2276
EU153401.1	529886	.	AG	A	204.73	.	AC=1;AF=0.500;AN=2;BaseQRankSum=0.690;ClippingRankSum=0.000;DP=52;ExcessHet=3.0103;FS=1.405;MLEAC=1;MLEAF=0.500;MQ=47.34;MQRankSum=-1.633;QD=3.94;ReadPosRankSum=-2.200;SOR=0.969	GT:AD:DP:GQ:PL	0/1:43,9:52:99:242,0,2083
EU153401.1	529887	.	G	C	78.73	.	AC=1;AF=0.500;AN=2;BaseQRankSum=0.572;ClippingRankSum=0.000;DP=52;ExcessHet=3.0103;FS=4.190;MLEAC=1;MLEAF=0.500;MQ=47.34;MQRankSum=-2.082;QD=1.57;ReadPosRankSum=-1.862;SOR=1.845	GT:AD:DP:GQ:PL	0/1:44,6:50:99:116,0,2035
EU153401.1	529888	.	G	A	94.77	.	AC=1;AF=0.500;AN=2;BaseQRankSum=0.578;ClippingRankSum=0.000;DP=52;ExcessHet=3.0103;FS=6.592;MLEAC=1;MLEAF=0.500;MQ=47.34;MQRankSum=-2.228;QD=1.93;ReadPosRankSum=-0.691;SOR=2.066	GT:AD:DP:GQ:PL	0/1:43,6:49:99:123,0,1902
EU153401.1	529889	.	A	C	238.73	.	AC=1;AF=0.500;AN=2;BaseQRankSum=0.946;ClippingRankSum=0.000;DP=52;ExcessHet=3.0103;FS=0.000;MLEAC=1;MLEAF=0.500;MQ=47.34;MQRankSum=-2.191;QD=5.55;ReadPosRankSum=-1.911;SOR=0.941	GT:AD:DP:GQ:PL	0/1:34,9:43:99:276,0,1515
EU153401.1	529894	.	G	A	261.73	.	AC=1;AF=0.500;AN=2;BaseQRankSum=0.688;ClippingRankSum=0.000;DP=50;ExcessHet=3.0103;FS=5.883;MLEAC=1;MLEAF=0.500;MQ=47.85;MQRankSum=0.029;QD=5.57;ReadPosRankSum=1.924;SOR=0.978	GT:AD:DP:GQ:PL	0/1:39,8:47:99:299,0,1764
EU153401.1	529896	.	GTTT	G	196.73	.	AC=1;AF=0.500;AN=2;BaseQRankSum=1.038;ClippingRankSum=0.000;DP=50;ExcessHet=3.0103;FS=3.636;MLEAC=1;MLEAF=0.500;MQ=47.85;MQRankSum=-0.271;QD=4.68;ReadPosRankSum=0.921;SOR=1.015	GT:AD:DP:GQ:PL	0/1:34,8:42:99:234,0,1518
EU153401.1	529897	.	T	G	592.77	.	AC=1;AF=0.500;AN=2;BaseQRankSum=1.090;ClippingRankSum=0.000;DP=50;ExcessHet=3.0103;FS=0.000;MLEAC=1;MLEAF=0.500;MQ=47.85;MQRankSum=-3.386;QD=12.35;ReadPosRankSum=-2.136;SOR=0.619	GT:AD:DP:GQ:PL	0/1:31,17:48:99:621,0,1365
EU153401.1	529900	.	T	C	1009.73	.	AC=1;AF=0.500;AN=2;BaseQRankSum=1.367;ClippingRankSum=0.000;DP=49;ExcessHet=3.0103;FS=4.613;MLEAC=1;MLEAF=0.500;MQ=47.57;MQRankSum=-5.515;QD=24.63;ReadPosRankSum=-2.260;SOR=0.260	GT:AD:DP:GQ:PL	0/1:15,26:41:99:1047,0,609
EU153401.1	529904	.	G	C	139.77	.	AC=1;AF=0.500;AN=2;BaseQRankSum=0.000;ClippingRankSum=0.000;DP=46;ExcessHet=3.0103;FS=3.681;MLEAC=1;MLEAF=0.500;MQ=47.82;MQRankSum=-1.811;QD=3.04;ReadPosRankSum=-2.472;SOR=1.532	GT:AD:DP:GQ:PL	0/1:39,7:46:99:168,0,1743
EU153401.1	529906	.	G	C	142.77	.	AC=1;AF=0.500;AN=2;BaseQRankSum=0.478;ClippingRankSum=0.000;DP=47;ExcessHet=3.0103;FS=3.739;MLEAC=1;MLEAF=0.500;MQ=47.66;MQRankSum=-1.785;QD=3.04;ReadPosRankSum=-2.502;SOR=1.609	GT:AD:DP:GQ:PL	0/1:40,7:47:99:171,0,1701
EU153401.1	529907	.	G	A	184.77	.	AC=1;AF=0.500;AN=2;BaseQRankSum=0.679;ClippingRankSum=0.000;DP=48;ExcessHet=3.0103;FS=1.486;MLEAC=1;MLEAF=0.500;MQ=47.95;MQRankSum=-2.247;QD=3.85;ReadPosRankSum=-2.925;SOR=1.051	GT:AD:DP:GQ:PL	0/1:40,8:48:99:213,0,1698
EU153401.1	529910	.	AGT	A	142.73	.	AC=1;AF=0.500;AN=2;BaseQRankSum=0.464;ClippingRankSum=0.000;DP=48;ExcessHet=3.0103;FS=1.778;MLEAC=1;MLEAF=0.500;MQ=48.54;MQRankSum=-1.899;QD=3.24;ReadPosRankSum=-1.605;SOR=1.280	GT:AD:DP:GQ:PL	0/1:38,6:44:99:180,0,1575
EU153401.1	529911	.	G	A	445.73	.	AC=1;AF=0.500;AN=2;BaseQRankSum=0.698;ClippingRankSum=0.000;DP=47;ExcessHet=3.0103;FS=12.227;MLEAC=1;MLEAF=0.500;MQ=48.26;MQRankSum=-1.214;QD=9.48;ReadPosRankSum=-1.490;SOR=1.665	GT:AD:DP:GQ:PL	0/1:33,14:47:99:483,0,1428
EU153401.1	530230	.	G	A	213.77	.	AC=1;AF=0.500;AN=2;BaseQRankSum=-0.383;ClippingRankSum=0.000;DP=89;ExcessHet=3.0103;FS=0.000;MLEAC=1;MLEAF=0.500;MQ=45.70;MQRankSum=0.035;QD=3.14;ReadPosRankSum=-1.338;SOR=0.764	GT:AD:DP:GQ:PL	0/1:58,10:68:99:242,0,5196
EU153401.1	530233	.	G	C	147.77	.	AC=1;AF=0.500;AN=2;BaseQRankSum=1.162;ClippingRankSum=0.000;DP=86;ExcessHet=3.0103;FS=17.083;MLEAC=1;MLEAF=0.500;MQ=46.01;MQRankSum=-0.906;QD=2.50;ReadPosRankSum=1.009;SOR=3.932	GT:AD:DP:GQ:PL	0/1:51,8:59:99:176,0,4955
EU153401.1	530237	.	T	C	117.77	.	AC=1;AF=0.500;AN=2;BaseQRankSum=1.106;ClippingRankSum=0.000;DP=89;ExcessHet=3.0103;FS=17.660;MLEAC=1;MLEAF=0.500;MQ=46.36;MQRankSum=-0.744;QD=1.73;ReadPosRankSum=0.510;SOR=4.279	GT:AD:DP:GQ:PL	0/1:60,8:68:99:146,0,6215
EU153401.1	530239	.	A	G	339.73	.	AC=1;AF=0.500;AN=2;BaseQRankSum=0.726;ClippingRankSum=0.000;DP=89;ExcessHet=3.0103;FS=2.694;MLEAC=1;MLEAF=0.500;MQ=46.89;MQRankSum=0.549;QD=5.07;ReadPosRankSum=-1.112;SOR=1.179	GT:AD:DP:GQ:PL	0/1:54,13:67:99:377,0,5893
EU153401.1	530241	.	A	C	171.77	.	AC=1;AF=0.500;AN=2;BaseQRankSum=0.836;ClippingRankSum=0.000;DP=87;ExcessHet=3.0103;FS=5.379;MLEAC=1;MLEAF=0.500;MQ=46.79;MQRankSum=-1.388;QD=2.60;ReadPosRankSum=1.174;SOR=1.689	GT:AD:DP:GQ:PL	0/1:57,9:66:99:200,0,6044
EU153401.1	530242	.	A	AC	1018.73	.	AC=1;AF=0.500;AN=2;BaseQRankSum=0.382;ClippingRankSum=0.000;DP=98;ExcessHet=3.0103;FS=3.698;MLEAC=1;MLEAF=0.500;MQ=46.82;MQRankSum=-0.117;QD=16.43;ReadPosRankSum=-1.884;SOR=0.299	GT:AD:DP:GQ:PL	0/1:35,27:62:99:1056,0,6770
EU153401.1	530243	.	A	C	802.73	.	AC=1;AF=0.500;AN=2;BaseQRankSum=0.475;ClippingRankSum=0.000;DP=81;ExcessHet=3.0103;FS=2.700;MLEAC=1;MLEAF=0.500;MQ=46.83;MQRankSum=-1.016;QD=16.38;ReadPosRankSum=-0.459;SOR=0.307	GT:AD:DP:GQ:PL	0/1:26,23:49:99:840,0,4682
EU153401.1	530244	.	A	T	126.73	.	AC=1;AF=0.500;AN=2;BaseQRankSum=0.735;ClippingRankSum=0.000;DP=81;ExcessHet=3.0103;FS=1.567;MLEAC=1;MLEAF=0.500;MQ=47.46;MQRankSum=-1.791;QD=2.19;ReadPosRankSum=1.254;SOR=1.252	GT:AD:DP:GQ:PL	0/1:50,8:58:99:164,0,5909
EU153401.1	530246	.	CAT	C	147.73	.	AC=1;AF=0.500;AN=2;BaseQRankSum=0.971;ClippingRankSum=0.000;DP=80;ExcessHet=3.0103;FS=1.574;MLEAC=1;MLEAF=0.500;MQ=47.29;MQRankSum=-1.829;QD=2.64;ReadPosRankSum=1.129;SOR=1.230	GT:AD:DP:GQ:PL	0/1:48,8:56:99:185,0,5669
EU153401.1	530248	.	T	C	232.73	.	AC=1;AF=0.500;AN=2;BaseQRankSum=1.215;ClippingRankSum=0.000;DP=79;ExcessHet=3.0103;FS=1.402;MLEAC=1;MLEAF=0.500;MQ=47.10;MQRankSum=-2.176;QD=4.56;ReadPosRankSum=1.923;SOR=0.452	GT:AD:DP:GQ:PL	0/1:42,9:51:99:270,0,5369
EU153401.1	530249	.	T	C	702.77	.	AC=1;AF=0.500;AN=2;BaseQRankSum=-0.555;ClippingRankSum=0.000;DP=79;ExcessHet=3.0103;FS=13.227;MLEAC=1;MLEAF=0.500;MQ=47.10;MQRankSum=-2.960;QD=12.55;ReadPosRankSum=1.046;SOR=0.833	GT:AD:DP:GQ:PL	0/1:36,20:56:99:731,0,5045
EU153401.1	530253	.	G	A	10.20	.	AC=1;AF=0.500;AN=2;BaseQRankSum=0.719;ClippingRankSum=0.000;DP=78;ExcessHet=3.0103;FS=1.939;MLEAC=1;MLEAF=0.500;MQ=47.21;MQRankSum=-2.163;QD=0.17;ReadPosRankSum=1.266;SOR=1.523	GT:AD:DP:GQ:PL	0/1:56,5:61:38:38,0,6834
EU153401.1	530257	.	T	TACAA	579.73	.	AC=1;AF=0.500;AN=2;BaseQRankSum=0.216;ClippingRankSum=0.000;DP=78;ExcessHet=3.0103;FS=0.000;MLEAC=1;MLEAF=0.500;MQ=46.20;MQRankSum=0.371;QD=9.20;ReadPosRankSum=0.222;SOR=0.804	GT:AD:DP:GQ:PL	0/1:45,18:63:99:617,0,7172
EU153401.1	530261	.	A	AACAAG	45.73	.	AC=1;AF=0.500;AN=2;BaseQRankSum=0.567;ClippingRankSum=0.000;DP=71;ExcessHet=3.0103;FS=12.007;MLEAC=1;MLEAF=0.500;MQ=47.25;MQRankSum=-1.279;QD=0.76;ReadPosRankSum=-2.128;SOR=3.407	GT:AD:DP:GQ:PL	0/1:55,5:60:83:83,0,7654
EU153401.1	530263	.	G	T	1390.73	.	AC=1;AF=0.500;AN=2;BaseQRankSum=-1.393;ClippingRankSum=0.000;DP=70;ExcessHet=3.0103;FS=6.416;MLEAC=1;MLEAF=0.500;MQ=47.21;MQRankSum=-2.248;QD=27.81;ReadPosRankSum=1.546;SOR=0.208	GT:AD:DP:GQ:PL	0/1:16,34:50:99:1428,0,5909
EU153401.1	530265	.	T	A	654.73	.	AC=1;AF=0.500;AN=2;BaseQRankSum=-0.024;ClippingRankSum=0.000;DP=70;ExcessHet=3.0103;FS=8.574;MLEAC=1;MLEAF=0.500;MQ=47.21;MQRankSum=1.793;QD=12.59;ReadPosRankSum=0.750;SOR=1.690	GT:AD:DP:GQ:PL	0/1:35,17:52:99:692,0,6709
EU153401.1	530268	.	G	A	10.20	.	AC=1;AF=0.500;AN=2;BaseQRankSum=0.477;ClippingRankSum=0.000;DP=68;ExcessHet=3.0103;FS=7.984;MLEAC=1;MLEAF=0.500;MQ=47.28;MQRankSum=-1.562;QD=0.17;ReadPosRankSum=1.261;SOR=1.907	GT:AD:DP:GQ:PL	0/1:54,5:59:38:38,0,7699
EU153401.1	530279	.	GA	G	483.73	.	AC=1;AF=0.500;AN=2;BaseQRankSum=0.815;ClippingRankSum=0.000;DP=73;ExcessHet=3.0103;FS=10.681;MLEAC=1;MLEAF=0.500;MQ=47.38;MQRankSum=2.350;QD=7.56;ReadPosRankSum=0.791;SOR=1.879	GT:AD:DP:GQ:PL	0/1:49,15:64:99:521,0,8857
EU153401.1	530282	.	A	C	177.77	.	AC=1;AF=0.500;AN=2;BaseQRankSum=0.603;ClippingRankSum=0.000;DP=73;ExcessHet=3.0103;FS=0.000;MLEAC=1;MLEAF=0.500;MQ=47.64;MQRankSum=-1.867;QD=2.73;ReadPosRankSum=0.599;SOR=0.668	GT:AD:DP:GQ:PL	0/1:56,9:65:99:206,0,9152
EU153401.1	530286	.	T	A	42.77	.	AC=1;AF=0.500;AN=2;BaseQRankSum=0.546;ClippingRankSum=0.000;DP=73;ExcessHet=3.0103;FS=1.898;MLEAC=1;MLEAF=0.500;MQ=48.15;MQRankSum=-1.112;QD=0.67;ReadPosRankSum=0.674;SOR=0.846	GT:AD:DP:GQ:PL	0/1:59,5:64:71:71,0,10082
EU153401.1	530291	.	GA	G	414.73	.	AC=1;AF=0.500;AN=2;BaseQRankSum=0.824;ClippingRankSum=0.000;DP=71;ExcessHet=3.0103;FS=1.182;MLEAC=1;MLEAF=0.500;MQ=48.59;MQRankSum=-2.693;QD=7.03;ReadPosRankSum=-1.067;SOR=0.926	GT:AD:DP:GQ:PL	0/1:45,14:59:99:452,0,9427
EU153401.1	530292	.	A	T	594.77	.	AC=1;AF=0.500;AN=2;BaseQRankSum=0.797;ClippingRankSum=0.000;DP=71;ExcessHet=3.0103;FS=2.731;MLEAC=1;MLEAF=0.500;MQ=48.59;MQRankSum=0.430;QD=12.65;ReadPosRankSum=0.546;SOR=1.345	GT:AD:DP:GQ:PL	0/1:30,17:47:99:623,0,8769
EU153401.1	530296	.	C	A	171.77	.	AC=1;AF=0.500;AN=2;BaseQRankSum=0.836;ClippingRankSum=0.000;DP=74;ExcessHet=3.0103;FS=3.062;MLEAC=1;MLEAF=0.500;MQ=48.69;MQRankSum=-0.602;QD=2.60;ReadPosRankSum=0.150;SOR=1.252	GT:AD:DP:GQ:PL	0/1:57,9:66:99:200,0,10031
EU153401.1	530299	.	A	T	72.73	.	AC=1;AF=0.500;AN=2;BaseQRankSum=0.839;ClippingRankSum=0.000;DP=102;ExcessHet=3.0103;FS=1.369;MLEAC=1;MLEAF=0.500;MQ=50.30;MQRankSum=-1.756;QD=0.78;ReadPosRankSum=0.635;SOR=1.010	GT:AD:DP:GQ:PL	0/1:84,9:93:99:110,0,15995
EU153401.1	530311	.	A	G	45.73	.	AC=1;AF=0.500;AN=2;BaseQRankSum=0.546;ClippingRankSum=0.000;DP=83;ExcessHet=3.0103;FS=10.912;MLEAC=1;MLEAF=0.500;MQ=50.03;MQRankSum=-1.913;QD=0.61;ReadPosRankSum=-0.544;SOR=2.249	GT:AD:DP:GQ:PL	0/1:69,6:75:83:83,0,12464
EU153401.1	530314	.	G	A	645.77	.	AC=1;AF=0.500;AN=2;BaseQRankSum=-0.489;ClippingRankSum=0.000;DP=79;ExcessHet=3.0103;FS=19.086;MLEAC=1;MLEAF=0.500;MQ=50.50;MQRankSum=-3.270;QD=8.97;ReadPosRankSum=-0.159;SOR=1.750	GT:AD:DP:GQ:PL	0/1:54,18:72:99:674,0,11480
EU153401.1	530319	.	TGGAC	T	315.73	.	AC=1;AF=0.500;AN=2;BaseQRankSum=-0.015;ClippingRankSum=0.000;DP=84;ExcessHet=3.0103;FS=1.229;MLEAC=1;MLEAF=0.500;MQ=50.73;MQRankSum=-0.478;QD=4.15;ReadPosRankSum=0.009;SOR=0.434	GT:AD:DP:GQ:PL	0/1:64,12:76:99:353,0,13347
EU153401.1	530320	.	G	T	603.73	.	AC=1;AF=0.500;AN=2;BaseQRankSum=0.838;ClippingRankSum=0.000;DP=76;ExcessHet=3.0103;FS=1.055;MLEAC=1;MLEAF=0.500;MQ=50.91;MQRankSum=0.643;QD=8.75;ReadPosRankSum=1.392;SOR=0.878	GT:AD:DP:GQ:PL	0/1:52,17:69:99:641,0,11720
EU153401.1	530323	.	C	T	1026.77	.	AC=1;AF=0.500;AN=2;BaseQRankSum=-0.834;ClippingRankSum=0.000;DP=76;ExcessHet=3.0103;FS=4.782;MLEAC=1;MLEAF=0.500;MQ=50.91;MQRankSum=-1.246;QD=15.32;ReadPosRankSum=2.523;SOR=0.592	GT:AD:DP:GQ:PL	0/1:39,28:67:99:1055,0,10606
EU153401.1	530330	.	C	T	297.77	.	AC=1;AF=0.500;AN=2;BaseQRankSum=0.681;ClippingRankSum=0.000;DP=76;ExcessHet=3.0103;FS=2.789;MLEAC=1;MLEAF=0.500;MQ=50.93;MQRankSum=1.138;QD=4.32;ReadPosRankSum=2.767;SOR=1.293	GT:AD:DP:GQ:PL	0/1:57,12:69:99:326,0,12434
EU153401.1	530331	.	T	C	237.73	.	AC=1;AF=0.500;AN=2;BaseQRankSum=0.855;ClippingRankSum=0.000;DP=76;ExcessHet=3.0103;FS=0.000;MLEAC=1;MLEAF=0.500;MQ=50.93;MQRankSum=-1.186;QD=3.40;ReadPosRankSum=0.858;SOR=0.518	GT:AD:DP:GQ:PL	0/1:60,10:70:99:275,0,13269
EU153401.1	530332	.	A	G	111.77	.	AC=1;AF=0.500;AN=2;BaseQRankSum=0.398;ClippingRankSum=0.000;DP=77;ExcessHet=3.0103;FS=0.000;MLEAC=1;MLEAF=0.500;MQ=51.21;MQRankSum=-1.502;QD=1.55;ReadPosRankSum=2.228;SOR=0.479	GT:AD:DP:GQ:PL	0/1:64,8:72:99:140,0,13321
EU153401.1	530333	.	G	A	294.73	.	AC=1;AF=0.500;AN=2;BaseQRankSum=0.693;ClippingRankSum=0.000;DP=78;ExcessHet=3.0103;FS=2.746;MLEAC=1;MLEAF=0.500;MQ=51.33;MQRankSum=0.936;QD=4.40;ReadPosRankSum=2.683;SOR=1.188	GT:AD:DP:GQ:PL	0/1:55,12:67:99:332,0,13049
EU153401.1	530338	.	ATGT	A	379.73	.	AC=1;AF=0.500;AN=2;BaseQRankSum=0.519;ClippingRankSum=0.000;DP=78;ExcessHet=3.0103;FS=0.000;MLEAC=1;MLEAF=0.500;MQ=51.52;MQRankSum=-0.667;QD=5.27;ReadPosRankSum=-0.161;SOR=0.559	GT:AD:DP:GQ:PL	0/1:56,16:72:99:417,0,13075
EU153401.1	530339	.	T	C	57.73	.	AC=1;AF=0.500;AN=2;BaseQRankSum=0.712;ClippingRankSum=0.000;DP=75;ExcessHet=3.0103;FS=0.000;MLEAC=1;MLEAF=0.500;MQ=52.10;MQRankSum=-1.386;QD=0.84;ReadPosRankSum=2.731;SOR=0.605	GT:AD:DP:GQ:PL	0/1:62,7:69:95:95,0,13141
EU153401.1	530340	.	G	A	873.77	.	AC=1;AF=0.500;AN=2;BaseQRankSum=0.529;ClippingRankSum=0.000;DP=67;ExcessHet=3.0103;FS=0.000;MLEAC=1;MLEAF=0.500;MQ=51.30;MQRankSum=-0.993;QD=13.65;ReadPosRankSum=1.677;SOR=0.754	GT:AD:DP:GQ:PL	0/1:40,24:64:99:902,0,12192
EU153401.1	530341	.	T	TA	489.73	.	AC=1;AF=0.500;AN=2;BaseQRankSum=-1.071;ClippingRankSum=0.000;DP=65;ExcessHet=3.0103;FS=2.886;MLEAC=1;MLEAF=0.500;MQ=51.52;MQRankSum=0.192;QD=12.24;ReadPosRankSum=1.631;SOR=0.986	GT:AD:DP:GQ:PL	0/1:25,15:40:99:527,0,11375
EU153401.1	530344	.	C	T	435.73	.	AC=1;AF=0.500;AN=2;BaseQRankSum=-0.056;ClippingRankSum=0.000;DP=68;ExcessHet=3.0103;FS=2.554;MLEAC=1;MLEAF=0.500;MQ=51.38;MQRankSum=0.360;QD=6.60;ReadPosRankSum=1.273;SOR=1.195	GT:AD:DP:GQ:PL	0/1:51,15:66:99:473,0,12612
EU153401.1	530347	.	C	CTAAAA	372.73	.	AC=1;AF=0.500;AN=2;BaseQRankSum=-1.239;ClippingRankSum=0.000;DP=65;ExcessHet=3.0103;FS=0.000;MLEAC=1;MLEAF=0.500;MQ=51.82;MQRankSum=-0.651;QD=6.66;ReadPosRankSum=1.092;SOR=0.608	GT:AD:DP:GQ:PL	0/1:43,13:56:99:410,0,12296
EU153401.1	530348	.	C	CT	348.73	.	AC=1;AF=0.500;AN=2;BaseQRankSum=0.740;ClippingRankSum=0.000;DP=67;ExcessHet=3.0103;FS=0.000;MLEAC=1;MLEAF=0.500;MQ=51.65;MQRankSum=-0.404;QD=5.37;ReadPosRankSum=0.622;SOR=0.608	GT:AD:DP:GQ:PL	0/1:52,13:65:99:386,0,12631
EU153401.1	530355	.	G	A	903.77	.	AC=1;AF=0.500;AN=2;BaseQRankSum=0.632;ClippingRankSum=0.000;DP=63;ExcessHet=3.0103;FS=0.983;MLEAC=1;MLEAF=0.500;MQ=52.04;MQRankSum=0.596;QD=14.35;ReadPosRankSum=0.623;SOR=0.882	GT:AD:DP:GQ:PL	0/1:38,25:63:99:932,0,11459
EU153401.1	530357	.	G	A	1206.73	.	AC=1;AF=0.500;AN=2;BaseQRankSum=-0.167;ClippingRankSum=0.000;DP=62;ExcessHet=3.0103;FS=2.578;MLEAC=1;MLEAF=0.500;MQ=51.94;MQRankSum=-3.513;QD=25.14;ReadPosRankSum=-1.329;SOR=0.843	GT:AD:DP:GQ:PL	0/1:18,30:48:99:1244,0,10763
EU153401.1	530361	.	GT	G	399.73	.	AC=1;AF=0.500;AN=2;BaseQRankSum=1.427;ClippingRankSum=0.000;DP=62;ExcessHet=3.0103;FS=2.557;MLEAC=1;MLEAF=0.500;MQ=52.25;MQRankSum=0.622;QD=6.66;ReadPosRankSum=-0.463;SOR=1.095	GT:AD:DP:GQ:PL	0/1:46,14:60:99:437,0,12746
EU153401.1	530362	.	T	G	1104.73	.	AC=1;AF=0.500;AN=2;BaseQRankSum=0.239;ClippingRankSum=0.000;DP=67;ExcessHet=3.0103;FS=2.071;MLEAC=1;MLEAF=0.500;MQ=50.67;MQRankSum=-3.226;QD=16.74;ReadPosRankSum=1.231;SOR=0.425	GT:AD:DP:GQ:PL	0/1:36,30:66:99:1142,0,11700
EU153401.1	530363	.	A	G	540.77	.	AC=1;AF=0.500;AN=2;BaseQRankSum=-1.123;ClippingRankSum=0.000;DP=62;ExcessHet=3.0103;FS=0.000;MLEAC=1;MLEAF=0.500;MQ=52.25;MQRankSum=-0.734;QD=9.01;ReadPosRankSum=1.015;SOR=0.551	GT:AD:DP:GQ:PL	0/1:47,13:60:99:569,0,12672
EU153401.1	530364	.	AG	A	291.73	.	AC=1;AF=0.500;AN=2;BaseQRankSum=0.104;ClippingRankSum=0.000;DP=66;ExcessHet=3.0103;FS=4.946;MLEAC=1;MLEAF=0.500;MQ=50.51;MQRankSum=1.200;QD=4.42;ReadPosRankSum=-0.822;SOR=1.744	GT:AD:DP:GQ:PL	0/1:55,11:66:99:329,0,13167
EU153401.1	530366	.	A	ACATT	69.73	.	AC=1;AF=0.500;AN=2;BaseQRankSum=0.724;ClippingRankSum=0.000;DP=67;ExcessHet=3.0103;FS=0.000;MLEAC=1;MLEAF=0.500;MQ=49.60;MQRankSum=-0.721;QD=1.04;ReadPosRankSum=0.807;SOR=0.791	GT:AD:DP:GQ:PL	0/1:60,7:67:99:107,0,13356
EU153401.1	530368	.	ATAG	A	264.73	.	AC=1;AF=0.500;AN=2;BaseQRankSum=0.843;ClippingRankSum=0.000;DP=65;ExcessHet=3.0103;FS=7.119;MLEAC=1;MLEAF=0.500;MQ=49.24;MQRankSum=1.450;QD=4.27;ReadPosRankSum=-1.237;SOR=1.790	GT:AD:DP:GQ:PL	0/1:51,11:62:99:302,0,12401
EU153401.1	530369	.	T	A	105.77	.	AC=1;AF=0.500;AN=2;BaseQRankSum=-0.780;ClippingRankSum=0.000;DP=65;ExcessHet=3.0103;FS=0.000;MLEAC=1;MLEAF=0.500;MQ=49.24;MQRankSum=-0.695;QD=1.79;ReadPosRankSum=0.717;SOR=0.771	GT:AD:DP:GQ:PL	0/1:52,7:59:99:134,0,11859
EU153401.1	530371	.	G	A	855.73	.	AC=1;AF=0.500;AN=2;BaseQRankSum=-2.562;ClippingRankSum=0.000;DP=65;ExcessHet=3.0103;FS=5.201;MLEAC=1;MLEAF=0.500;MQ=49.24;MQRankSum=-1.772;QD=13.80;ReadPosRankSum=0.780;SOR=0.591	GT:AD:DP:GQ:PL	0/1:38,24:62:99:893,0,10548
EU153401.1	530376	.	T	C	180.73	.	AC=1;AF=0.500;AN=2;BaseQRankSum=-1.725;ClippingRankSum=0.000;DP=64;ExcessHet=3.0103;FS=1.443;MLEAC=1;MLEAF=0.500;MQ=48.82;MQRankSum=-0.565;QD=3.01;ReadPosRankSum=-1.218;SOR=0.439	GT:AD:DP:GQ:PL	0/1:52,8:60:99:218,0,11392
EU153401.1	530382	.	C	T	51.73	.	AC=1;AF=0.500;AN=2;BaseQRankSum=0.885;ClippingRankSum=0.000;DP=61;ExcessHet=3.0103;FS=0.000;MLEAC=1;MLEAF=0.500;MQ=48.68;MQRankSum=-1.177;QD=0.88;ReadPosRankSum=0.000;SOR=0.470	GT:AD:DP:GQ:PL	0/1:53,6:59:89:89,0,11443
EU153401.1	530387	.	T	C	369.73	.	AC=1;AF=0.500;AN=2;BaseQRankSum=-0.679;ClippingRankSum=0.000;DP=60;ExcessHet=3.0103;FS=9.338;MLEAC=1;MLEAF=0.500;MQ=48.12;MQRankSum=0.980;QD=6.49;ReadPosRankSum=-2.084;SOR=2.147	GT:AD:DP:GQ:PL	0/1:44,13:57:99:407,0,10968
EU153401.1	530388	.	G	A	369.73	.	AC=1;AF=0.500;AN=2;BaseQRankSum=-0.526;ClippingRankSum=0.000;DP=61;ExcessHet=3.0103;FS=6.975;MLEAC=1;MLEAF=0.500;MQ=47.33;MQRankSum=1.289;QD=6.37;ReadPosRankSum=-2.049;SOR=1.839	GT:AD:DP:GQ:PL	0/1:46,12:58:99:407,0,10211
EU153401.1	530390	.	T	TA	501.73	.	AC=1;AF=0.500;AN=2;BaseQRankSum=-1.109;ClippingRankSum=0.000;DP=60;ExcessHet=3.0103;FS=11.102;MLEAC=1;MLEAF=0.500;MQ=47.65;MQRankSum=-0.718;QD=8.50;ReadPosRankSum=0.614;SOR=1.020	GT:AD:DP:GQ:PL	0/1:43,16:59:99:539,0,10151
EU153401.1	530392	.	C	A	766.73	.	AC=1;AF=0.500;AN=2;BaseQRankSum=-1.277;ClippingRankSum=0.000;DP=55;ExcessHet=3.0103;FS=7.951;MLEAC=1;MLEAF=0.500;MQ=47.62;MQRankSum=-2.148;QD=14.47;ReadPosRankSum=-2.869;SOR=1.569	GT:AD:DP:GQ:PL	0/1:34,19:53:99:804,0,9377
EU153401.1	530393	.	TC	T	682.73	.	AC=1;AF=0.500;AN=2;BaseQRankSum=-0.415;ClippingRankSum=0.000;DP=55;ExcessHet=3.0103;FS=11.766;MLEAC=1;MLEAF=0.500;MQ=47.01;MQRankSum=-1.626;QD=15.88;ReadPosRankSum=-1.018;SOR=1.334	GT:AD:DP:GQ:PL	0/1:25,18:43:99:720,0,9407
EU153401.1	530394	.	C	G	72.77	.	AC=1;AF=0.500;AN=2;BaseQRankSum=-0.822;ClippingRankSum=0.000;DP=55;ExcessHet=3.0103;FS=4.495;MLEAC=1;MLEAF=0.500;MQ=47.01;MQRankSum=1.092;QD=1.32;ReadPosRankSum=-1.978;SOR=1.981	GT:AD:DP:GQ:PL	0/1:50,5:55:99:101,0,10448
EU153401.1	530396	.	G	C	456.73	.	AC=1;AF=0.500;AN=2;BaseQRankSum=-0.813;ClippingRankSum=0.000;DP=62;ExcessHet=3.0103;FS=8.769;MLEAC=1;MLEAF=0.500;MQ=47.51;MQRankSum=-0.721;QD=8.01;ReadPosRankSum=-0.404;SOR=0.862	GT:AD:DP:GQ:PL	0/1:42,15:57:99:494,0,10667
EU153401.1	530397	.	C	T	49.77	.	AC=1;AF=0.500;AN=2;BaseQRankSum=-1.851;ClippingRankSum=0.000;DP=54;ExcessHet=3.0103;FS=1.876;MLEAC=1;MLEAF=0.500;MQ=46.97;MQRankSum=-0.872;QD=1.04;ReadPosRankSum=-0.743;SOR=0.883	GT:AD:DP:GQ:PL	0/1:43,5:48:78:78,0,10192
EU153401.1	530409	.	A	G	141.77	.	AC=1;AF=0.500;AN=2;BaseQRankSum=0.865;ClippingRankSum=0.000;DP=61;ExcessHet=3.0103;FS=13.930;MLEAC=1;MLEAF=0.500;MQ=47.85;MQRankSum=0.527;QD=2.36;ReadPosRankSum=-2.501;SOR=3.528	GT:AD:DP:GQ:PL	0/1:53,7:60:99:170,0,10253
EU153401.1	530418	.	C	A	285.73	.	AC=1;AF=0.500;AN=2;BaseQRankSum=-0.022;ClippingRankSum=0.000;DP=60;ExcessHet=3.0103;FS=3.078;MLEAC=1;MLEAF=0.500;MQ=46.28;MQRankSum=-0.430;QD=5.39;ReadPosRankSum=2.412;SOR=0.314	GT:AD:DP:GQ:PL	0/1:43,10:53:99:323,0,8994
EU153401.1	530425	.	C	T	20.77	.	AC=1;AF=0.500;AN=2;BaseQRankSum=0.699;ClippingRankSum=0.000;DP=62;ExcessHet=3.0103;FS=0.000;MLEAC=1;MLEAF=0.500;MQ=46.49;MQRankSum=-1.828;QD=0.33;ReadPosRankSum=-1.668;SOR=0.639	GT:AD:DP:GQ:PL	0/1:56,6:62:58:58,0,9935
EU153401.1	530428	.	T	C	649.73	.	AC=1;AF=0.500;AN=2;BaseQRankSum=-1.580;ClippingRankSum=0.000;DP=59;ExcessHet=3.0103;FS=4.125;MLEAC=1;MLEAF=0.500;MQ=46.36;MQRankSum=-2.186;QD=11.20;ReadPosRankSum=0.729;SOR=0.303	GT:AD:DP:GQ:PL	0/1:41,17:58:99:687,0,8458
EU153401.1	530429	.	C	CCT	102.73	.	AC=1;AF=0.500;AN=2;BaseQRankSum=-1.005;ClippingRankSum=0.000;DP=75;ExcessHet=3.0103;FS=5.963;MLEAC=1;MLEAF=0.500;MQ=46.19;MQRankSum=0.652;QD=1.56;ReadPosRankSum=-1.847;SOR=0.169	GT:AD:DP:GQ:PL	0/1:58,8:66:99:140,0,9684
EU153401.1	530432	.	C	CA	222.73	.	AC=1;AF=0.500;AN=2;BaseQRankSum=-0.058;ClippingRankSum=0.000;DP=68;ExcessHet=3.0103;FS=5.137;MLEAC=1;MLEAF=0.500;MQ=46.38;MQRankSum=-0.443;QD=3.78;ReadPosRankSum=0.808;SOR=0.223	GT:AD:DP:GQ:PL	0/1:49,10:59:99:260,0,8373
EU153401.1	530433	.	AC	A	702.73	.	AC=1;AF=0.500;AN=2;BaseQRankSum=2.117;ClippingRankSum=0.000;DP=63;ExcessHet=3.0103;FS=13.359;MLEAC=1;MLEAF=0.500;MQ=46.46;MQRankSum=-1.144;QD=11.15;ReadPosRankSum=-0.239;SOR=2.459	GT:AD:DP:GQ:PL	0/1:44,19:63:99:740,0,7845
EU153401.1	530434	.	C	A	670.73	.	AC=1;AF=0.500;AN=2;BaseQRankSum=-0.354;ClippingRankSum=0.000;DP=60;ExcessHet=3.0103;FS=2.921;MLEAC=1;MLEAF=0.500;MQ=47.07;MQRankSum=0.258;QD=13.15;ReadPosRankSum=-2.369;SOR=0.292	GT:AD:DP:GQ:PL	0/1:35,16:51:99:708,0,7693
EU153401.1	530435	.	A	ATC	443.73	.	AC=1;AF=0.500;AN=2;BaseQRankSum=1.369;ClippingRankSum=0.000;DP=63;ExcessHet=3.0103;FS=14.558;MLEAC=1;MLEAF=0.500;MQ=47.19;MQRankSum=-0.211;QD=10.08;ReadPosRankSum=-1.841;SOR=3.176	GT:AD:DP:GQ:PL	0/1:31,13:44:99:481,0,7594
EU153401.1	530438	.	A	G	195.73	.	AC=1;AF=0.500;AN=2;BaseQRankSum=-1.045;ClippingRankSum=0.000;DP=69;ExcessHet=3.0103;FS=1.389;MLEAC=1;MLEAF=0.500;MQ=46.51;MQRankSum=-0.125;QD=2.92;ReadPosRankSum=-1.149;SOR=0.416	GT:AD:DP:GQ:PL	0/1:57,10:67:99:233,0,7996
EU153401.1	530440	.	G	A	162.77	.	AC=1;AF=0.500;AN=2;BaseQRankSum=-0.254;ClippingRankSum=0.000;DP=68;ExcessHet=3.0103;FS=3.736;MLEAC=1;MLEAF=0.500;MQ=46.28;MQRankSum=-0.412;QD=2.43;ReadPosRankSum=0.889;SOR=0.186	GT:AD:DP:GQ:PL	0/1:59,8:67:99:191,0,7963
EU153401.1	530443	.	C	T	465.77	.	AC=1;AF=0.500;AN=2;BaseQRankSum=1.269;ClippingRankSum=0.000;DP=72;ExcessHet=3.0103;FS=11.305;MLEAC=1;MLEAF=0.500;MQ=45.79;MQRankSum=0.113;QD=6.65;ReadPosRankSum=0.968;SOR=2.303	GT:AD:DP:GQ:PL	0/1:54,16:70:99:494,0,8015
EU153401.1	530453	.	T	C	390.77	.	AC=1;AF=0.500;AN=2;BaseQRankSum=1.137;ClippingRankSum=0.000;DP=77;ExcessHet=3.0103;FS=10.463;MLEAC=1;MLEAF=0.500;MQ=46.58;MQRankSum=-0.491;QD=5.75;ReadPosRankSum=-1.049;SOR=0.108	GT:AD:DP:GQ:PL	0/1:55,13:68:99:419,0,8764
EU153401.1	530454	.	G	A	177.73	.	AC=1;AF=0.500;AN=2;BaseQRankSum=-0.475;ClippingRankSum=0.000;DP=77;ExcessHet=3.0103;FS=0.000;MLEAC=1;MLEAF=0.500;MQ=46.58;MQRankSum=-0.655;QD=2.40;ReadPosRankSum=-0.530;SOR=0.494	GT:AD:DP:GQ:PL	0/1:65,9:74:99:215,0,9335
EU153401.1	530455	.	G	A	408.77	.	AC=1;AF=0.500;AN=2;BaseQRankSum=1.154;ClippingRankSum=0.000;DP=76;ExcessHet=3.0103;FS=12.645;MLEAC=1;MLEAF=0.500;MQ=47.03;MQRankSum=-0.133;QD=5.38;ReadPosRankSum=2.903;SOR=2.712	GT:AD:DP:GQ:PL	0/1:61,15:76:99:437,0,9108
EU153401.1	530458	.	T	TTC	90.73	.	AC=1;AF=0.500;AN=2;BaseQRankSum=-0.962;ClippingRankSum=0.000;DP=79;ExcessHet=3.0103;FS=7.080;MLEAC=1;MLEAF=0.500;MQ=46.65;MQRankSum=0.731;QD=1.19;ReadPosRankSum=1.872;SOR=0.098	GT:AD:DP:GQ:PL	0/1:68,8:76:99:128,0,9522
EU153401.1	530461	.	C	G	93.73	.	AC=1;AF=0.500;AN=2;BaseQRankSum=-0.615;ClippingRankSum=0.000;DP=75;ExcessHet=3.0103;FS=11.531;MLEAC=1;MLEAF=0.500;MQ=46.54;MQRankSum=0.994;QD=1.32;ReadPosRankSum=1.665;SOR=0.061	GT:AD:DP:GQ:PL	0/1:63,8:71:99:131,0,8710
EU153401.1	530463	.	GGA	G	87.73	.	AC=1;AF=0.500;AN=2;BaseQRankSum=-1.248;ClippingRankSum=0.000;DP=75;ExcessHet=3.0103;FS=13.161;MLEAC=1;MLEAF=0.500;MQ=47.38;MQRankSum=0.665;QD=1.17;ReadPosRankSum=1.739;SOR=0.045	GT:AD:DP:GQ:PL	0/1:67,8:75:99:125,0,8853
EU153401.1	530465	.	A	T	1287.77	.	AC=1;AF=0.500;AN=2;BaseQRankSum=1.805;ClippingRankSum=0.000;DP=69;ExcessHet=3.0103;FS=1.168;MLEAC=1;MLEAF=0.500;MQ=48.53;MQRankSum=-2.694;QD=19.81;ReadPosRankSum=-0.374;SOR=0.922	GT:AD:DP:GQ:PL	0/1:32,33:65:99:1316,0,7152
EU153401.1	530467	.	A	C	33.77	.	AC=1;AF=0.500;AN=2;BaseQRankSum=0.573;ClippingRankSum=0.000;DP=69;ExcessHet=3.0103;FS=0.000;MLEAC=1;MLEAF=0.500;MQ=48.53;MQRankSum=-0.839;QD=0.49;ReadPosRankSum=-1.922;SOR=0.446	GT:AD:DP:GQ:PL	0/1:63,6:69:62:62,0,8555
EU153401.1	530469	.	T	C	471.73	.	AC=1;AF=0.500;AN=2;BaseQRankSum=0.986;ClippingRankSum=0.000;DP=75;ExcessHet=3.0103;FS=18.313;MLEAC=1;MLEAF=0.500;MQ=48.20;MQRankSum=-1.085;QD=6.84;ReadPosRankSum=2.608;SOR=4.075	GT:AD:DP:GQ:PL	0/1:53,16:69:99:509,0,8159
EU153401.1	530471	.	C	G	153.73	.	AC=1;AF=0.500;AN=2;BaseQRankSum=-0.856;ClippingRankSum=0.000;DP=69;ExcessHet=3.0103;FS=14.437;MLEAC=1;MLEAF=0.500;MQ=48.53;MQRankSum=0.470;QD=2.23;ReadPosRankSum=1.510;SOR=0.035	GT:AD:DP:GQ:PL	0/1:61,8:69:99:191,0,8514
EU153401.1	530472	.	TATGGA	T	10.17	.	AC=1;AF=0.500;AN=2;BaseQRankSum=0.806;ClippingRankSum=0.000;DP=71;ExcessHet=3.0103;FS=4.752;MLEAC=1;MLEAF=0.500;MQ=48.42;MQRankSum=-0.818;QD=0.15;ReadPosRankSum=-1.850;SOR=1.688	GT:AD:DP:GQ:PL	0/1:63,6:69:47:47,0,8644
EU153401.1	530474	.	T	C	1381.73	.	AC=1;AF=0.500;AN=2;BaseQRankSum=1.062;ClippingRankSum=0.000;DP=72;ExcessHet=3.0103;FS=4.542;MLEAC=1;MLEAF=0.500;MQ=48.11;MQRankSum=-2.121;QD=21.26;ReadPosRankSum=2.308;SOR=0.223	GT:AD:DP:GQ:PL	0/1:30,35:65:99:1419,0,6605
EU153401.1	530475	.	G	C	832.77	.	AC=1;AF=0.500;AN=2;BaseQRankSum=1.044;ClippingRankSum=0.000;DP=66;ExcessHet=3.0103;FS=1.632;MLEAC=1;MLEAF=0.500;MQ=48.93;MQRankSum=-0.715;QD=15.71;ReadPosRankSum=2.907;SOR=1.045	GT:AD:DP:GQ:PL	0/1:30,23:53:99:861,0,6863
EU153401.1	530476	.	G	A	1222.73	.	AC=1;AF=0.500;AN=2;BaseQRankSum=1.537;ClippingRankSum=0.000;DP=65;ExcessHet=3.0103;FS=3.175;MLEAC=1;MLEAF=0.500;MQ=49.24;MQRankSum=-1.845;QD=21.08;ReadPosRankSum=2.132;SOR=0.302	GT:AD:DP:GQ:PL	0/1:27,31:58:99:1260,0,6542
EU153401.1	530479	.	CT	C	314.73	.	AC=1;AF=0.500;AN=2;BaseQRankSum=-0.238;ClippingRankSum=0.000;DP=70;ExcessHet=3.0103;FS=25.473;MLEAC=1;MLEAF=0.500;MQ=48.97;MQRankSum=-1.132;QD=5.33;ReadPosRankSum=-1.610;SOR=0.013	GT:AD:DP:GQ:PL	0/1:47,12:59:99:352,0,7860
EU153401.1	530480	.	T	A	844.77	.	AC=1;AF=0.500;AN=2;BaseQRankSum=1.527;ClippingRankSum=0.000;DP=68;ExcessHet=3.0103;FS=13.513;MLEAC=1;MLEAF=0.500;MQ=49.24;MQRankSum=0.105;QD=12.42;ReadPosRankSum=2.353;SOR=2.941	GT:AD:DP:GQ:PL	0/1:44,24:68:99:873,0,7258
EU153401.1	530481	.	C	G	604.73	.	AC=1;AF=0.500;AN=2;BaseQRankSum=1.481;ClippingRankSum=0.000;DP=70;ExcessHet=3.0103;FS=11.907;MLEAC=1;MLEAF=0.500;MQ=48.97;MQRankSum=-1.852;QD=15.12;ReadPosRankSum=1.136;SOR=3.695	GT:AD:DP:GQ:PL	0/1:24,16:40:99:642,0,7071
EU153401.1	530485	.	AGG	A	624.73	.	AC=1;AF=0.500;AN=2;BaseQRankSum=0.000;ClippingRankSum=0.000;DP=72;ExcessHet=3.0103;FS=5.116;MLEAC=1;MLEAF=0.500;MQ=47.89;MQRankSum=-1.546;QD=10.77;ReadPosRankSum=0.981;SOR=2.253	GT:AD:DP:GQ:PL	0/1:41,17:58:99:662,0,6893
EU153401.1	530486	.	G	A	430.73	.	AC=1;AF=0.500;AN=2;BaseQRankSum=0.773;ClippingRankSum=0.000;DP=69;ExcessHet=3.0103;FS=1.699;MLEAC=1;MLEAF=0.500;MQ=48.26;MQRankSum=0.294;QD=6.63;ReadPosRankSum=-0.586;SOR=1.295	GT:AD:DP:GQ:PL	0/1:51,14:65:99:468,0,7516
EU153401.1	530487	.	G	A	219.77	.	AC=1;AF=0.500;AN=2;BaseQRankSum=-2.303;ClippingRankSum=0.000;DP=67;ExcessHet=3.0103;FS=33.788;MLEAC=1;MLEAF=0.500;MQ=48.73;MQRankSum=0.009;QD=3.38;ReadPosRankSum=-0.024;SOR=0.678	GT:AD:DP:GQ:PL	0/1:55,10:65:99:248,0,7778
EU153401.1	530489	.	A	AC	537.73	.	AC=1;AF=0.500;AN=2;BaseQRankSum=0.634;ClippingRankSum=0.000;DP=69;ExcessHet=3.0103;FS=15.895;MLEAC=1;MLEAF=0.500;MQ=47.97;MQRankSum=-1.249;QD=8.82;ReadPosRankSum=1.023;SOR=3.767	GT:AD:DP:GQ:PL	0/1:45,16:61:99:575,0,7296
EU153401.1	530503	.	CTA	C	13.91	.	AC=1;AF=0.500;AN=2;BaseQRankSum=0.000;ClippingRankSum=0.000;DP=31;ExcessHet=3.0103;FS=4.771;MLEAC=1;MLEAF=0.500;MQ=46.69;MQRankSum=-3.015;QD=1.16;ReadPosRankSum=0.862;SOR=1.434	GT:AD:DP:GQ:PL	0/1:11,1:12:51:51,0,456
EU153401.1	530513	.	AC	A	55.73	.	AC=1;AF=0.500;AN=2;BaseQRankSum=0.000;ClippingRankSum=0.000;DP=31;ExcessHet=3.0103;FS=12.601;MLEAC=1;MLEAF=0.500;MQ=47.31;MQRankSum=-3.496;QD=3.98;ReadPosRankSum=-1.765;SOR=2.785	GT:AD:DP:GQ:PL	0/1:11,3:14:93:93,0,453
EU153401.1	530517	.	T	TG	55.73	.	AC=1;AF=0.500;AN=2;BaseQRankSum=0.000;ClippingRankSum=0.000;DP=29;ExcessHet=3.0103;FS=12.601;MLEAC=1;MLEAF=0.500;MQ=48.58;MQRankSum=-3.496;QD=3.98;ReadPosRankSum=-1.765;SOR=2.785	GT:AD:DP:GQ:PL	0/1:11,3:14:93:93,0,453
EU153401.1	530522	.	A	C	64.77	.	AC=1;AF=0.500;AN=2;BaseQRankSum=0.000;ClippingRankSum=0.000;DP=29;ExcessHet=3.0103;FS=12.601;MLEAC=1;MLEAF=0.500;MQ=48.58;MQRankSum=-3.496;QD=4.63;ReadPosRankSum=-1.433;SOR=2.785	GT:AD:DP:GQ:PL	0/1:11,3:14:93:93,0,453
EU153401.1	530530	.	GTA	G	52.73	.	AC=1;AF=0.500;AN=2;BaseQRankSum=0.696;ClippingRankSum=0.000;DP=28;ExcessHet=3.0103;FS=12.601;MLEAC=1;MLEAF=0.500;MQ=49.21;MQRankSum=-3.496;QD=3.77;ReadPosRankSum=-1.355;SOR=2.785	GT:AD:DP:GQ:PL	0/1:11,3:14:90:90,0,495
EU153401.1	530535	.	G	GTA	49.73	.	AC=1;AF=0.500;AN=2;BaseQRankSum=0.696;ClippingRankSum=0.000;DP=27;ExcessHet=3.0103;FS=7.160;MLEAC=1;MLEAF=0.500;MQ=49.80;MQRankSum=-3.496;QD=3.55;ReadPosRankSum=-0.875;SOR=2.797	GT:AD:DP:GQ:PL	0/1:11,3:14:87:87,0,537
EU153401.1	530545	.	C	T	55.77	.	AC=1;AF=0.500;AN=2;BaseQRankSum=0.948;ClippingRankSum=0.000;DP=30;ExcessHet=3.0103;FS=12.884;MLEAC=1;MLEAF=0.500;MQ=49.70;MQRankSum=-2.746;QD=3.28;ReadPosRankSum=-0.315;SOR=2.785	GT:AD:DP:GQ:PL	0/1:14,3:17:84:84,0,579
EU153401.1	530559	.	C	CTA	91.73	.	AC=1;AF=0.500;AN=2;BaseQRankSum=0.911;ClippingRankSum=0.000;DP=27;ExcessHet=3.0103;FS=15.315;MLEAC=1;MLEAF=0.500;MQ=50.59;MQRankSum=-2.873;QD=5.40;ReadPosRankSum=-0.736;SOR=3.229	GT:AD:DP:GQ:PL	0/1:13,4:17:99:129,0,534
EU153401.1	530561	.	ATG	A	91.73	.	AC=1;AF=0.500;AN=2;BaseQRankSum=0.951;ClippingRankSum=0.000;DP=26;ExcessHet=3.0103;FS=11.139;MLEAC=1;MLEAF=0.500;MQ=50.79;MQRankSum=-2.907;QD=5.73;ReadPosRankSum=-0.486;SOR=3.231	GT:AD:DP:GQ:PL	0/1:12,4:16:99:129,0,534
EU153401.1	530573	.	C	T	61.77	.	AC=1;AF=0.500;AN=2;BaseQRankSum=0.730;ClippingRankSum=0.000;DP=18;ExcessHet=3.0103;FS=11.553;MLEAC=1;MLEAF=0.500;MQ=54.16;MQRankSum=-3.349;QD=4.75;ReadPosRankSum=0.509;SOR=2.788	GT:AD:DP:GQ:PL	0/1:10,3:13:90:90,0,495
EU153401.1	530574	.	T	TA	55.73	.	AC=1;AF=0.500;AN=2;BaseQRankSum=0.944;ClippingRankSum=0.000;DP=17;ExcessHet=3.0103;FS=11.553;MLEAC=1;MLEAF=0.500;MQ=55.18;MQRankSum=-3.349;QD=4.29;ReadPosRankSum=0.598;SOR=2.788	GT:AD:DP:GQ:PL	0/1:10,3:13:93:93,0,453
EU153401.1	530577	.	C	CTG	58.73	.	AC=1;AF=0.500;AN=2;BaseQRankSum=0.000;ClippingRankSum=0.000;DP=17;ExcessHet=3.0103;FS=11.553;MLEAC=1;MLEAF=0.500;MQ=55.18;MQRankSum=-3.349;QD=4.52;ReadPosRankSum=0.594;SOR=2.788	GT:AD:DP:GQ:PL	0/1:10,3:13:96:96,0,411
EU153401.1	530579	.	CAG	C	55.73	.	AC=1;AF=0.500;AN=2;BaseQRankSum=0.000;ClippingRankSum=0.000;DP=18;ExcessHet=3.0103;FS=7.160;MLEAC=1;MLEAF=0.500;MQ=55.46;MQRankSum=-3.496;QD=3.98;ReadPosRankSum=0.678;SOR=2.797	GT:AD:DP:GQ:PL	0/1:11,3:14:93:93,0,453
EU153401.1	530583	.	A	C	64.77	.	AC=1;AF=0.500;AN=2;BaseQRankSum=0.000;ClippingRankSum=0.000;DP=17;ExcessHet=3.0103;FS=7.160;MLEAC=1;MLEAF=0.500;MQ=55.82;MQRankSum=-3.496;QD=4.63;ReadPosRankSum=1.170;SOR=2.797	GT:AD:DP:GQ:PL	0/1:11,3:14:93:93,0,453
EU153401.1	530584	.	CGA	C	52.73	.	AC=1;AF=0.500;AN=2;BaseQRankSum=0.696;ClippingRankSum=0.000;DP=17;ExcessHet=3.0103;FS=7.160;MLEAC=1;MLEAF=0.500;MQ=55.82;MQRankSum=-3.496;QD=3.77;ReadPosRankSum=1.170;SOR=2.797	GT:AD:DP:GQ:PL	0/1:11,3:14:90:90,0,485
EU153401.1	530592	.	A	C	58.77	.	AC=1;AF=0.500;AN=2;BaseQRankSum=0.000;ClippingRankSum=0.000;DP=18;ExcessHet=3.0103;FS=6.726;MLEAC=1;MLEAF=0.500;MQ=55.14;MQRankSum=-3.375;QD=3.67;ReadPosRankSum=0.852;SOR=2.819	GT:AD:DP:GQ:PL	0/1:13,3:16:87:87,0,527
EU153401.1	530593	.	A	AGG	49.73	.	AC=1;AF=0.500;AN=2;BaseQRankSum=0.000;ClippingRankSum=0.000;DP=18;ExcessHet=3.0103;FS=6.726;MLEAC=1;MLEAF=0.500;MQ=55.14;MQRankSum=-3.375;QD=3.11;ReadPosRankSum=0.851;SOR=2.819	GT:AD:DP:GQ:PL	0/1:13,3:16:87:87,0,527
EU153401.1	530594	.	A	T	58.77	.	AC=1;AF=0.500;AN=2;BaseQRankSum=0.000;ClippingRankSum=0.000;DP=17;ExcessHet=3.0103;FS=6.726;MLEAC=1;MLEAF=0.500;MQ=56.03;MQRankSum=-3.375;QD=3.67;ReadPosRankSum=0.745;SOR=2.819	GT:AD:DP:GQ:PL	0/1:13,3:16:87:87,0,527
EU153401.1	530603	.	T	A	64.77	.	AC=1;AF=0.500;AN=2;BaseQRankSum=0.897;ClippingRankSum=0.000;DP=14;ExcessHet=3.0103;FS=6.803;MLEAC=1;MLEAF=0.500;MQ=56.32;MQRankSum=-3.496;QD=4.63;ReadPosRankSum=0.858;SOR=2.817	GT:AD:DP:GQ:PL	0/1:11,3:14:93:93,0,453
EU153401.1	530606	.	C	A	64.77	.	AC=1;AF=0.500;AN=2;BaseQRankSum=0.944;ClippingRankSum=0.000;DP=13;ExcessHet=3.0103;FS=6.368;MLEAC=1;MLEAF=0.500;MQ=56.02;MQRankSum=-3.349;QD=4.98;ReadPosRankSum=0.851;SOR=2.833	GT:AD:DP:GQ:PL	0/1:10,3:13:93:93,0,453
EU153401.1	530612	.	A	G	67.77	.	AC=1;AF=0.500;AN=2;BaseQRankSum=0.944;ClippingRankSum=0.000;DP=13;ExcessHet=3.0103;FS=6.368;MLEAC=1;MLEAF=0.500;MQ=56.02;MQRankSum=-3.349;QD=5.21;ReadPosRankSum=0.508;SOR=2.833	GT:AD:DP:GQ:PL	0/1:10,3:13:96:96,0,411
EU153401.1	530618	.	G	C	73.77	.	AC=1;AF=0.500;AN=2;BaseQRankSum=0.191;ClippingRankSum=0.000;DP=11;ExcessHet=3.0103;FS=3.090;MLEAC=1;MLEAF=0.500;MQ=55.27;MQRankSum=-2.744;QD=6.71;ReadPosRankSum=-0.481;SOR=2.093	GT:AD:DP:GQ:PL	0/1:8,3:11:99:102,0,327
EU153401.1	530623	.	A	G	73.77	.	AC=1;AF=0.500;AN=2;BaseQRankSum=0.660;ClippingRankSum=0.000;DP=11;ExcessHet=3.0103;FS=3.090;MLEAC=1;MLEAF=0.500;MQ=55.27;MQRankSum=-2.744;QD=6.71;ReadPosRankSum=-0.679;SOR=2.093	GT:AD:DP:GQ:PL	0/1:8,3:11:99:102,0,327
EU153401.1	530632	.	C	A	73.77	.	AC=1;AF=0.500;AN=2;BaseQRankSum=-0.238;ClippingRankSum=0.000;DP=11;ExcessHet=3.0103;FS=3.090;MLEAC=1;MLEAF=0.500;MQ=55.27;MQRankSum=-2.744;QD=6.71;ReadPosRankSum=-0.679;SOR=2.093	GT:AD:DP:GQ:PL	0/1:8,3:11:99:102,0,327
EU153401.1	530633	.	C	T	73.77	.	AC=1;AF=0.500;AN=2;BaseQRankSum=-0.238;ClippingRankSum=0.000;DP=11;ExcessHet=3.0103;FS=3.090;MLEAC=1;MLEAF=0.500;MQ=55.27;MQRankSum=-2.744;QD=6.71;ReadPosRankSum=-0.679;SOR=2.093	GT:AD:DP:GQ:PL	0/1:8,3:11:99:102,0,327
EU153401.1	530635	.	C	T	70.77	.	AC=1;AF=0.500;AN=2;BaseQRankSum=0.389;ClippingRankSum=0.000;DP=11;ExcessHet=3.0103;FS=3.090;MLEAC=1;MLEAF=0.500;MQ=55.27;MQRankSum=-2.744;QD=6.43;ReadPosRankSum=-0.789;SOR=2.093	GT:AD:DP:GQ:PL	0/1:8,3:11:99:99,0,414
EU153401.1	530692	.	T	C	27.77	.	AC=1;AF=0.500;AN=2;BaseQRankSum=0.000;ClippingRankSum=0.000;DP=11;ExcessHet=3.0103;FS=0.000;MLEAC=1;MLEAF=0.500;MQ=57.76;MQRankSum=-2.362;QD=2.52;ReadPosRankSum=-2.362;SOR=0.527	GT:AD:DP:GQ:PL	0/1:9,2:11:56:56,0,370
EU153401.1	530739	.	T	C	28.77	.	AC=1;AF=0.500;AN=2;BaseQRankSum=0.608;ClippingRankSum=0.000;DP=28;ExcessHet=3.0103;FS=0.000;MLEAC=1;MLEAF=0.500;MQ=50.88;MQRankSum=-2.323;QD=1.11;ReadPosRankSum=1.088;SOR=1.132	GT:AD:DP:GQ:PL	0/1:23,3:26:57:57,0,1062
EU153401.1	530746	.	C	G	124.77	.	AC=1;AF=0.500;AN=2;BaseQRankSum=0.000;ClippingRankSum=0.000;DP=19;ExcessHet=3.0103;FS=5.315;MLEAC=1;MLEAF=0.500;MQ=52.46;MQRankSum=-3.456;QD=7.34;ReadPosRankSum=-0.690;SOR=1.919	GT:AD:DP:GQ:PL	0/1:12,5:17:99:153,0,926
EU153401.1	530747	.	A	G	127.73	.	AC=1;AF=0.500;AN=2;BaseQRankSum=0.000;ClippingRankSum=0.000;DP=20;ExcessHet=3.0103;FS=5.315;MLEAC=1;MLEAF=0.500;MQ=52.87;MQRankSum=-3.858;QD=7.51;ReadPosRankSum=-0.690;SOR=1.919	GT:AD:DP:GQ:PL	0/1:12,5:17:99:165,0,778
EU153401.1	530748	.	C	T	139.73	.	AC=1;AF=0.500;AN=2;BaseQRankSum=0.000;ClippingRankSum=0.000;DP=19;ExcessHet=3.0103;FS=2.363;MLEAC=1;MLEAF=0.500;MQ=52.46;MQRankSum=-3.573;QD=9.32;ReadPosRankSum=-1.185;SOR=1.981	GT:AD:DP:GQ:PL	0/1:10,5:15:99:177,0,626
EU153401.1	530757	.	A	C	11.12	.	AC=1;AF=0.500;AN=2;BaseQRankSum=0.000;ClippingRankSum=0.000;DP=21;ExcessHet=3.0103;FS=3.140;MLEAC=1;MLEAF=0.500;MQ=51.78;MQRankSum=-1.222;QD=0.65;ReadPosRankSum=-0.076;SOR=2.093	GT:AD:DP:GQ:PL	0/1:15,2:17:39:39,0,803
EU153401.1	530760	.	A	C	235.77	.	AC=1;AF=0.500;AN=2;BaseQRankSum=0.000;ClippingRankSum=0.000;DP=22;ExcessHet=3.0103;FS=1.987;MLEAC=1;MLEAF=0.500;MQ=51.02;MQRankSum=-3.231;QD=14.74;ReadPosRankSum=-1.531;SOR=1.329	GT:AD:DP:GQ:PL	0/1:10,6:16:99:264,0,578
EU153401.1	530761	.	G	A	232.77	.	AC=1;AF=0.500;AN=2;BaseQRankSum=0.000;ClippingRankSum=0.000;DP=23;ExcessHet=3.0103;FS=0.000;MLEAC=1;MLEAF=0.500;MQ=50.14;MQRankSum=-3.144;QD=12.93;ReadPosRankSum=-1.588;SOR=0.765	GT:AD:DP:GQ:PL	0/1:11,7:18:99:261,0,620
EU153401.1	530764	.	A	AAC	85.73	.	AC=1;AF=0.500;AN=2;BaseQRankSum=0.000;ClippingRankSum=0.000;DP=23;ExcessHet=3.0103;FS=0.000;MLEAC=1;MLEAF=0.500;MQ=50.14;MQRankSum=-2.697;QD=4.76;ReadPosRankSum=-0.489;SOR=1.022	GT:AD:DP:GQ:PL	0/1:15,3:18:99:123,0,781
EU153401.1	530765	.	C	A	324.73	.	AC=1;AF=0.500;AN=2;BaseQRankSum=0.000;ClippingRankSum=0.000;DP=24;ExcessHet=3.0103;FS=0.000;MLEAC=1;MLEAF=0.500;MQ=49.28;MQRankSum=-1.198;QD=23.20;ReadPosRankSum=-0.478;SOR=0.694	GT:AD:DP:GQ:PL	0/1:5,9:14:99:362,0,182
EU153401.1	530767	.	T	C	69.73	.	AC=1;AF=0.500;AN=2;BaseQRankSum=0.000;ClippingRankSum=0.000;DP=24;ExcessHet=3.0103;FS=0.000;MLEAC=1;MLEAF=0.500;MQ=49.28;MQRankSum=-0.891;QD=3.67;ReadPosRankSum=-1.080;SOR=0.399	GT:AD:DP:GQ:PL	0/1:15,4:19:99:107,0,797
EU153401.1	530772	.	C	A	319.77	.	AC=1;AF=0.500;AN=2;BaseQRankSum=0.000;ClippingRankSum=0.000;DP=27;ExcessHet=3.0103;FS=4.359;MLEAC=1;MLEAF=0.500;MQ=49.51;MQRankSum=-3.491;QD=17.76;ReadPosRankSum=-2.342;SOR=1.863	GT:AD:DP:GQ:PL	0/1:10,8:18:99:348,0,572
EU153401.1	530774	.	C	T	255.77	.	AC=1;AF=0.500;AN=2;BaseQRankSum=0.000;ClippingRankSum=0.000;DP=29;ExcessHet=3.0103;FS=0.000;MLEAC=1;MLEAF=0.500;MQ=48.51;MQRankSum=-2.694;QD=14.21;ReadPosRankSum=-2.484;SOR=0.582	GT:AD:DP:GQ:PL	0/1:13,5:18:99:284,0,743
EU153401.1	530775	.	A	G	502.77	.	AC=1;AF=0.500;AN=2;BaseQRankSum=0.000;ClippingRankSum=0.000;DP=30;ExcessHet=3.0103;FS=1.984;MLEAC=1;MLEAF=0.500;MQ=48.23;MQRankSum=-3.313;QD=26.46;ReadPosRankSum=-2.624;SOR=1.609	GT:AD:DP:GQ:PL	0/1:11,8:19:99:531,0,599
EU153401.1	530777	.	G	GTT	11.08	.	AC=1;AF=0.500;AN=2;BaseQRankSum=-2.771;ClippingRankSum=0.000;DP=46;ExcessHet=3.0103;FS=2.515;MLEAC=1;MLEAF=0.500;MQ=48.39;MQRankSum=-1.056;QD=0.40;ReadPosRankSum=1.434;SOR=1.002	GT:AD:DP:GQ:PL	0/1:25,3:28:48:48,0,1260
EU153401.1	530779	.	T	A	15.88	.	AC=1;AF=0.500;AN=2;BaseQRankSum=0.400;ClippingRankSum=0.000;DP=44;ExcessHet=3.0103;FS=3.736;MLEAC=1;MLEAF=0.500;MQ=48.34;MQRankSum=-1.373;QD=0.61;ReadPosRankSum=-1.452;SOR=1.498	GT:AD:DP:GQ:PL	0/1:25,1:26:44:44,0,1218
EU153401.1	530781	.	T	C	214.77	.	AC=1;AF=0.500;AN=2;BaseQRankSum=0.733;ClippingRankSum=0.000;DP=44;ExcessHet=3.0103;FS=4.129;MLEAC=1;MLEAF=0.500;MQ=48.34;MQRankSum=-2.454;QD=8.95;ReadPosRankSum=-2.309;SOR=1.571	GT:AD:DP:GQ:PL	0/1:17,7:24:99:243,0,870
EU153401.1	530786	.	C	T	28.77	.	AC=1;AF=0.500;AN=2;BaseQRankSum=0.608;ClippingRankSum=0.000;DP=44;ExcessHet=3.0103;FS=0.000;MLEAC=1;MLEAF=0.500;MQ=48.34;MQRankSum=1.423;QD=1.11;ReadPosRankSum=1.323;SOR=0.871	GT:AD:DP:GQ:PL	0/1:23,3:26:57:57,0,1134
EU153401.1	530791	.	A	G	37.77	.	AC=1;AF=0.500;AN=2;BaseQRankSum=0.516;ClippingRankSum=0.000;DP=41;ExcessHet=3.0103;FS=0.000;MLEAC=1;MLEAF=0.500;MQ=48.52;MQRankSum=-1.344;QD=1.64;ReadPosRankSum=-2.668;SOR=0.732	GT:AD:DP:GQ:PL	0/1:20,3:23:66:66,0,1008
EU153401.1	530792	.	T	C	175.77	.	AC=1;AF=0.500;AN=2;BaseQRankSum=0.714;ClippingRankSum=0.000;DP=41;ExcessHet=3.0103;FS=4.775;MLEAC=1;MLEAF=0.500;MQ=48.52;MQRankSum=-1.414;QD=7.99;ReadPosRankSum=-0.076;SOR=2.303	GT:AD:DP:GQ:PL	0/1:16,6:22:99:204,0,831
EU153401.1	530795	.	G	GA	298.73	.	AC=1;AF=0.500;AN=2;BaseQRankSum=0.891;ClippingRankSum=0.000;DP=41;ExcessHet=3.0103;FS=6.415;MLEAC=1;MLEAF=0.500;MQ=48.52;MQRankSum=-2.337;QD=12.99;ReadPosRankSum=-1.814;SOR=2.093	GT:AD:DP:GQ:PL	0/1:14,9:23:99:336,0,738
EU153401.1	530797	.	A	G	82.77	.	AC=1;AF=0.500;AN=2;BaseQRankSum=-1.244;ClippingRankSum=0.000;DP=41;ExcessHet=3.0103;FS=5.849;MLEAC=1;MLEAF=0.500;MQ=48.52;MQRankSum=-0.717;QD=3.60;ReadPosRankSum=1.187;SOR=1.447	GT:AD:DP:GQ:PL	0/1:19,4:23:99:111,0,963
EU153401.1	530799	.	A	AGG	28.74	.	AC=1;AF=0.500;AN=2;BaseQRankSum=-1.340;ClippingRankSum=0.000;DP=39;ExcessHet=3.0103;FS=0.000;MLEAC=1;MLEAF=0.500;MQ=49.16;MQRankSum=-0.760;QD=1.31;ReadPosRankSum=-2.062;SOR=0.392	GT:AD:DP:GQ:PL	0/1:20,2:22:66:66,0,1008
EU153401.1	530803	.	A	AAATTT	73.73	.	AC=1;AF=0.500;AN=2;BaseQRankSum=0.625;ClippingRankSum=0.000;DP=36;ExcessHet=3.0103;FS=2.086;MLEAC=1;MLEAF=0.500;MQ=49.82;MQRankSum=-3.032;QD=3.69;ReadPosRankSum=0.048;SOR=1.270	GT:AD:DP:GQ:PL	0/1:16,4:20:99:111,0,963
EU153401.1	530806	.	AG	A	40.73	.	AC=1;AF=0.500;AN=2;BaseQRankSum=0.577;ClippingRankSum=0.000;DP=35;ExcessHet=3.0103;FS=5.798;MLEAC=1;MLEAF=0.500;MQ=49.19;MQRankSum=-2.373;QD=2.14;ReadPosRankSum=1.072;SOR=2.419	GT:AD:DP:GQ:PL	0/1:16,3:19:78:78,0,840
EU153401.1	530807	.	G	A	229.77	.	AC=1;AF=0.500;AN=2;BaseQRankSum=-1.200;ClippingRankSum=0.000;DP=35;ExcessHet=3.0103;FS=0.000;MLEAC=1;MLEAF=0.500;MQ=49.19;MQRankSum=0.256;QD=12.09;ReadPosRankSum=-0.095;SOR=0.394	GT:AD:DP:GQ:PL	0/1:12,7:19:99:258,0,660
EU153401.1	530809	.	ACC	A	22.75	.	AC=1;AF=0.500;AN=2;BaseQRankSum=0.516;ClippingRankSum=0.000;DP=39;ExcessHet=3.0103;FS=6.397;MLEAC=1;MLEAF=0.500;MQ=47.71;MQRankSum=-1.528;QD=0.99;ReadPosRankSum=0.958;SOR=2.833	GT:AD:DP:GQ:PL	0/1:20,3:23:60:60,0,1181
EU153401.1	530810	.	C	A	49.77	.	AC=1;AF=0.500;AN=2;BaseQRankSum=-1.363;ClippingRankSum=0.000;DP=34;ExcessHet=3.0103;FS=2.813;MLEAC=1;MLEAF=0.500;MQ=49.72;MQRankSum=-1.288;QD=2.62;ReadPosRankSum=0.395;SOR=0.916	GT:AD:DP:GQ:PL	0/1:16,3:19:78:78,0,840
EU153401.1	530814	.	A	G	37.77	.	AC=1;AF=0.500;AN=2;BaseQRankSum=-3.145;ClippingRankSum=0.000;DP=32;ExcessHet=3.0103;FS=6.107;MLEAC=1;MLEAF=0.500;MQ=49.64;MQRankSum=-1.200;QD=2.10;ReadPosRankSum=0.834;SOR=0.885	GT:AD:DP:GQ:PL	0/1:15,3:18:66:66,0,1008
EU153401.1	530819	.	T	C	85.77	.	AC=1;AF=0.500;AN=2;BaseQRankSum=0.606;ClippingRankSum=0.000;DP=36;ExcessHet=3.0103;FS=14.548;MLEAC=1;MLEAF=0.500;MQ=47.72;MQRankSum=-2.081;QD=4.08;ReadPosRankSum=1.571;SOR=3.232	GT:AD:DP:GQ:PL	0/1:17,4:21:99:114,0,955
EU153401.1	530832	.	G	A	34.77	.	AC=1;AF=0.500;AN=2;BaseQRankSum=0.516;ClippingRankSum=0.000;DP=33;ExcessHet=3.0103;FS=6.628;MLEAC=1;MLEAF=0.500;MQ=46.16;MQRankSum=-1.308;QD=1.51;ReadPosRankSum=2.517;SOR=2.815	GT:AD:DP:GQ:PL	0/1:20,3:23:63:63,0,1184
EU153401.1	530833	.	C	A	34.77	.	AC=1;AF=0.500;AN=2;BaseQRankSum=0.000;ClippingRankSum=0.000;DP=33;ExcessHet=3.0103;FS=0.000;MLEAC=1;MLEAF=0.500;MQ=46.16;MQRankSum=0.740;QD=1.51;ReadPosRankSum=0.686;SOR=0.941	GT:AD:DP:GQ:PL	0/1:20,3:23:63:63,0,1118
EU153401.1	530840	.	A	T	25.78	.	AC=1;AF=0.500;AN=2;BaseQRankSum=0.000;ClippingRankSum=0.000;DP=32;ExcessHet=3.0103;FS=6.576;MLEAC=1;MLEAF=0.500;MQ=46.38;MQRankSum=-1.142;QD=0.99;ReadPosRankSum=2.219;SOR=2.810	GT:AD:DP:GQ:PL	0/1:23,3:26:54:54,0,1379
EU153401.1	530845	.	T	C	28.77	.	AC=1;AF=0.500;AN=2;BaseQRankSum=0.000;ClippingRankSum=0.000;DP=32;ExcessHet=3.0103;FS=6.576;MLEAC=1;MLEAF=0.500;MQ=45.29;MQRankSum=-0.920;QD=1.11;ReadPosRankSum=2.135;SOR=2.810	GT:AD:DP:GQ:PL	0/1:23,3:26:57:57,0,1337
EU153401.1	530856	.	T	C	479.77	.	AC=1;AF=0.500;AN=2;BaseQRankSum=1.416;ClippingRankSum=0.000;DP=30;ExcessHet=3.0103;FS=6.701;MLEAC=1;MLEAF=0.500;MQ=46.46;MQRankSum=-3.630;QD=20.86;ReadPosRankSum=0.562;SOR=0.916	GT:AD:DP:GQ:PL	0/1:10,13:23:99:508,0,467
EU153401.1	530868	.	T	A	346.77	.	AC=1;AF=0.500;AN=2;BaseQRankSum=1.739;ClippingRankSum=0.000;DP=30;ExcessHet=3.0103;FS=1.740;MLEAC=1;MLEAF=0.500;MQ=43.02;MQRankSum=-1.812;QD=16.51;ReadPosRankSum=-0.247;SOR=0.991	GT:AD:DP:GQ:PL	0/1:11,10:21:99:375,0,709
EU153401.1	530877	.	G	A	495.77	.	AC=1;AF=0.500;AN=2;BaseQRankSum=1.495;ClippingRankSum=0.000;DP=28;ExcessHet=3.0103;FS=4.117;MLEAC=1;MLEAF=0.500;MQ=40.98;MQRankSum=-2.049;QD=20.66;ReadPosRankSum=0.411;SOR=0.169	GT:AD:DP:GQ:PL	0/1:10,14:24:99:524,0,434
EU153401.1	530972	.	CTG	C	164.73	.	AC=1;AF=0.500;AN=2;BaseQRankSum=1.501;ClippingRankSum=0.000;DP=12;ExcessHet=3.0103;FS=0.000;MLEAC=1;MLEAF=0.500;MQ=59.84;MQRankSum=0.000;QD=16.47;ReadPosRankSum=1.036;SOR=1.329	GT:AD:DP:GQ:PL	0/1:4,6:10:99:202,0,289
EU153401.1	531019	.	G	C	342.77	.	AC=1;AF=0.500;AN=2;BaseQRankSum=0.696;ClippingRankSum=0.000;DP=25;ExcessHet=3.0103;FS=0.000;MLEAC=1;MLEAF=0.500;MQ=53.87;MQRankSum=-0.474;QD=24.48;ReadPosRankSum=-1.082;SOR=1.085	GT:AD:DP:GQ:PL	0/1:4,10:14:99:371,0,121
EU153401.1	531260	.	T	C	13.95	.	AC=1;AF=0.500;AN=2;DP=37;ExcessHet=3.0103;FS=0.000;MLEAC=1;MLEAF=0.500;MQ=53.81;QD=0.50;SOR=0.368	GT:AD:DP:GQ:PL	0/1:28,0:28:42:42,0,1167
EU153401.1	531262	.	CAACAT	C	148.73	.	AC=1;AF=0.500;AN=2;BaseQRankSum=-0.365;ClippingRankSum=0.000;DP=37;ExcessHet=3.0103;FS=12.602;MLEAC=1;MLEAF=0.500;MQ=53.81;MQRankSum=-5.157;QD=5.31;ReadPosRankSum=0.778;SOR=3.912	GT:AD:DP:GQ:PL	0/1:22,6:28:99:186,0,906
EU153401.1	531272	.	ACATTT	A	148.73	.	AC=1;AF=0.500;AN=2;BaseQRankSum=0.000;ClippingRankSum=0.000;DP=35;ExcessHet=3.0103;FS=12.709;MLEAC=1;MLEAF=0.500;MQ=54.16;MQRankSum=-5.059;QD=5.51;SOR=3.909	GT:AD:DP:GQ:PL	0/1:21,6:27:99:186,0,906
EU153401.1	531278	.	CTA	C	347.73	.	AC=1;AF=0.500;AN=2;BaseQRankSum=0.000;ClippingRankSum=0.000;DP=33;ExcessHet=3.0103;FS=3.682;MLEAC=1;MLEAF=0.500;MQ=54.28;MQRankSum=2.682;QD=13.91;ReadPosRankSum=1.386;SOR=0.223	GT:AD:DP:GQ:PL	0/1:13,12:25:99:385,0,444
EU153401.1	531280	.	AT	A	154.73	.	AC=1;AF=0.500;AN=2;BaseQRankSum=0.639;ClippingRankSum=0.000;DP=33;ExcessHet=3.0103;FS=12.740;MLEAC=1;MLEAF=0.500;MQ=54.28;MQRankSum=-4.958;QD=5.95;SOR=3.912	GT:AD:DP:GQ:PL	0/1:20,6:26:99:192,0,822
EU153401.1	531284	.	ATATATAT	A	151.73	.	AC=1;AF=0.500;AN=2;BaseQRankSum=0.624;ClippingRankSum=0.000;DP=34;ExcessHet=3.0103;FS=12.709;MLEAC=1;MLEAF=0.500;MQ=54.46;MQRankSum=-5.059;QD=5.62;SOR=3.909	GT:AD:DP:GQ:PL	0/1:21,6:27:99:189,0,864
EU153401.1	531295	.	AGGCATC	A	109.73	.	AC=1;AF=0.500;AN=2;BaseQRankSum=0.000;ClippingRankSum=0.000;DP=34;ExcessHet=3.0103;FS=12.784;MLEAC=1;MLEAF=0.500;MQ=54.60;MQRankSum=-4.952;QD=4.22;ReadPosRankSum=-2.268;SOR=3.607	GT:AD:DP:GQ:PL	0/1:21,5:26:99:147,0,867
EU153401.1	531302	.	A	AC	109.73	.	AC=1;AF=0.500;AN=2;BaseQRankSum=0.586;ClippingRankSum=0.000;DP=33;ExcessHet=3.0103;FS=12.784;MLEAC=1;MLEAF=0.500;MQ=55.23;MQRankSum=-4.952;QD=4.22;ReadPosRankSum=-2.799;SOR=3.607	GT:AD:DP:GQ:PL	0/1:21,5:26:99:147,0,867
EU153401.1	531304	.	A	ATT	109.73	.	AC=1;AF=0.500;AN=2;BaseQRankSum=0.000;ClippingRankSum=0.000;DP=33;ExcessHet=3.0103;FS=12.784;MLEAC=1;MLEAF=0.500;MQ=55.23;MQRankSum=-4.952;QD=4.22;ReadPosRankSum=-2.866;SOR=3.607	GT:AD:DP:GQ:PL	0/1:21,5:26:99:147,0,867
EU153401.1	531307	.	G	T	118.77	.	AC=1;AF=0.500;AN=2;BaseQRankSum=0.000;ClippingRankSum=0.000;DP=33;ExcessHet=3.0103;FS=12.784;MLEAC=1;MLEAF=0.500;MQ=55.23;MQRankSum=-4.952;QD=4.57;SOR=3.607	GT:AD:DP:GQ:PL	0/1:21,5:26:99:147,0,867
EU153401.1	531309	.	A	AG	88.73	.	AC=1;AF=0.500;AN=2;BaseQRankSum=0.000;ClippingRankSum=0.000;DP=33;ExcessHet=3.0103;FS=12.784;MLEAC=1;MLEAF=0.500;MQ=55.23;MQRankSum=-4.952;QD=3.41;ReadPosRankSum=-2.866;SOR=3.607	GT:AD:DP:GQ:PL	0/1:21,5:26:99:126,0,1161
EU153401.1	531315	.	A	G	97.77	.	AC=1;AF=0.500;AN=2;BaseQRankSum=0.000;ClippingRankSum=0.000;DP=40;ExcessHet=3.0103;FS=13.120;MLEAC=1;MLEAF=0.500;MQ=56.10;MQRankSum=-5.616;QD=2.96;SOR=3.605	GT:AD:DP:GQ:PL	0/1:28,5:33:99:126,0,1161
EU153401.1	531320	.	A	G	91.77	.	AC=1;AF=0.500;AN=2;BaseQRankSum=0.611;ClippingRankSum=0.000;DP=39;ExcessHet=3.0103;FS=9.824;MLEAC=1;MLEAF=0.500;MQ=56.45;MQRankSum=-5.518;QD=2.87;SOR=3.249	GT:AD:DP:GQ:PL	0/1:28,4:32:99:120,0,1245
EU153401.1	531321	.	A	C	94.77	.	AC=1;AF=0.500;AN=2;BaseQRankSum=0.719;ClippingRankSum=0.000;DP=40;ExcessHet=3.0103;FS=9.660;MLEAC=1;MLEAF=0.500;MQ=56.54;MQRankSum=-5.608;QD=2.87;ReadPosRankSum=-2.076;SOR=3.253	GT:AD:DP:GQ:PL	0/1:29,4:33:99:123,0,1203
EU153401.1	531322	.	T	C	52.77	.	AC=1;AF=0.500;AN=2;BaseQRankSum=0.719;ClippingRankSum=0.000;DP=40;ExcessHet=3.0103;FS=9.660;MLEAC=1;MLEAF=0.500;MQ=56.54;MQRankSum=-5.608;QD=1.60;ReadPosRankSum=-2.073;SOR=3.253	GT:AD:DP:GQ:PL	0/1:29,4:33:81:81,0,1206
EU153401.1	531328	.	C	T	52.77	.	AC=1;AF=0.500;AN=2;BaseQRankSum=0.600;ClippingRankSum=0.000;DP=40;ExcessHet=3.0103;FS=9.660;MLEAC=1;MLEAF=0.500;MQ=56.54;MQRankSum=-5.608;QD=1.60;SOR=3.253	GT:AD:DP:GQ:PL	0/1:29,4:33:81:81,0,1206
EU153401.1	531445	.	G	A	195.77	.	AC=1;AF=0.500;AN=2;BaseQRankSum=-1.772;ClippingRankSum=0.000;DP=20;ExcessHet=3.0103;FS=0.000;MLEAC=1;MLEAF=0.500;MQ=55.83;MQRankSum=1.383;QD=10.88;ReadPosRankSum=-0.317;SOR=0.765	GT:AD:DP:GQ:PL	0/1:10,8:18:99:224,0,384
EU153401.1	531803	.	T	C	78.77	.	AC=1;AF=0.500;AN=2;BaseQRankSum=-0.880;ClippingRankSum=0.000;DP=81;ExcessHet=3.0103;FS=0.000;MLEAC=1;MLEAF=0.500;MQ=43.01;MQRankSum=-0.612;QD=1.46;ReadPosRankSum=2.248;SOR=0.804	GT:AD:DP:GQ:PL	0/1:48,6:54:99:107,0,1917
EU153401.1	531811	.	C	T	97.77	.	AC=1;AF=0.500;AN=2;BaseQRankSum=-0.248;ClippingRankSum=0.000;DP=76;ExcessHet=3.0103;FS=4.158;MLEAC=1;MLEAF=0.500;MQ=43.70;MQRankSum=-0.714;QD=2.08;ReadPosRankSum=2.183;SOR=1.734	GT:AD:DP:GQ:PL	0/1:41,6:47:99:126,0,1713
EU153401.1	531814	.	A	G	938.77	.	AC=1;AF=0.500;AN=2;BaseQRankSum=0.148;ClippingRankSum=0.000;DP=74;ExcessHet=3.0103;FS=1.115;MLEAC=1;MLEAF=0.500;MQ=44.15;MQRankSum=-2.685;QD=19.16;ReadPosRankSum=0.926;SOR=0.465	GT:AD:DP:GQ:PL	0/1:23,26:49:99:967,0,900
EU153401.1	531818	.	G	T	78.77	.	AC=1;AF=0.500;AN=2;BaseQRankSum=1.041;ClippingRankSum=0.000;DP=73;ExcessHet=3.0103;FS=1.661;MLEAC=1;MLEAF=0.500;MQ=43.22;MQRankSum=-2.055;QD=1.51;ReadPosRankSum=0.833;SOR=1.095	GT:AD:DP:GQ:PL	0/1:46,6:52:99:107,0,1967
EU153401.1	531827	.	A	G	73.77	.	AC=1;AF=0.500;AN=2;BaseQRankSum=0.400;ClippingRankSum=0.000;DP=67;ExcessHet=3.0103;FS=0.000;MLEAC=1;MLEAF=0.500;MQ=42.70;MQRankSum=-0.122;QD=1.72;ReadPosRankSum=-0.766;SOR=1.197	GT:AD:DP:GQ:PL	0/1:42,1:43:99:102,0,1724
EU153401.1	531831	.	A	G	354.77	.	AC=1;AF=0.500;AN=2;BaseQRankSum=0.244;ClippingRankSum=0.000;DP=69;ExcessHet=3.0103;FS=0.000;MLEAC=1;MLEAF=0.500;MQ=41.50;MQRankSum=-0.445;QD=7.24;ReadPosRankSum=-0.334;SOR=0.723	GT:AD:DP:GQ:PL	0/1:37,12:49:99:383,0,1412
EU153401.1	531833	.	AG	A	129.73	.	AC=1;AF=0.500;AN=2;BaseQRankSum=-1.231;ClippingRankSum=0.000;DP=74;ExcessHet=3.0103;FS=3.601;MLEAC=1;MLEAF=0.500;MQ=40.70;MQRankSum=0.617;QD=2.76;ReadPosRankSum=1.626;SOR=1.460	GT:AD:DP:GQ:PL	0/1:40,7:47:99:167,0,1690
EU153401.1	531834	.	G	A	642.73	.	AC=1;AF=0.500;AN=2;BaseQRankSum=1.118;ClippingRankSum=0.000;DP=71;ExcessHet=3.0103;FS=4.200;MLEAC=1;MLEAF=0.500;MQ=40.81;MQRankSum=-2.493;QD=13.39;ReadPosRankSum=-2.309;SOR=0.285	GT:AD:DP:GQ:PL	0/1:27,21:48:99:680,0,1077
EU153401.1	531854	.	A	C	78.77	.	AC=1;AF=0.500;AN=2;BaseQRankSum=0.659;ClippingRankSum=0.000;DP=66;ExcessHet=3.0103;FS=10.231;MLEAC=1;MLEAF=0.500;MQ=39.40;MQRankSum=-1.408;QD=1.46;ReadPosRankSum=2.945;SOR=2.264	GT:AD:DP:GQ:PL	0/1:48,6:54:99:107,0,1922
EU153401.1	531867	.	T	A	998.77	.	AC=1;AF=0.500;AN=2;BaseQRankSum=-0.568;ClippingRankSum=0.000;DP=38;ExcessHet=3.0103;FS=6.852;MLEAC=1;MLEAF=0.500;MQ=44.51;MQRankSum=-3.288;QD=37.36;ReadPosRankSum=-1.170;SOR=1.492	GT:AD:DP:GQ:PL	0/1:8,19:27:99:1027,0,270
EU153401.1	531873	.	A	G	109.73	.	AC=1;AF=0.500;AN=2;BaseQRankSum=0.600;ClippingRankSum=0.000;DP=36;ExcessHet=3.0103;FS=2.114;MLEAC=1;MLEAF=0.500;MQ=46.52;MQRankSum=-2.674;QD=4.39;ReadPosRankSum=0.511;SOR=1.675	GT:AD:DP:GQ:PL	0/1:20,5:25:99:147,0,867
EU153401.1	531882	.	C	T	91.77	.	AC=1;AF=0.500;AN=2;BaseQRankSum=0.000;ClippingRankSum=0.000;DP=29;ExcessHet=3.0103;FS=0.000;MLEAC=1;MLEAF=0.500;MQ=47.65;MQRankSum=-1.062;QD=4.59;ReadPosRankSum=1.656;SOR=0.495	GT:AD:DP:GQ:PL	0/1:16,4:20:99:120,0,660
EU153401.1	531883	.	G	A	127.73	.	AC=1;AF=0.500;AN=2;BaseQRankSum=0.000;ClippingRankSum=0.000;DP=26;ExcessHet=3.0103;FS=0.000;MLEAC=1;MLEAF=0.500;MQ=49.82;MQRankSum=-2.086;QD=7.51;ReadPosRankSum=0.745;SOR=0.582	GT:AD:DP:GQ:PL	0/1:15,2:17:99:165,0,615
EU153401.1	531890	.	G	A	136.73	.	AC=1;AF=0.500;AN=2;BaseQRankSum=-0.238;ClippingRankSum=0.000;DP=27;ExcessHet=3.0103;FS=0.000;MLEAC=1;MLEAF=0.500;MQ=50.19;MQRankSum=-2.035;QD=8.04;ReadPosRankSum=0.668;SOR=0.693	GT:AD:DP:GQ:PL	0/1:12,5:17:99:174,0,489
EU153401.1	531896	.	T	C	58.73	.	AC=1;AF=0.500;AN=2;BaseQRankSum=-0.672;ClippingRankSum=0.000;DP=29;ExcessHet=3.0103;FS=0.000;MLEAC=1;MLEAF=0.500;MQ=48.21;MQRankSum=-2.787;QD=4.52;ReadPosRankSum=0.338;SOR=1.179	GT:AD:DP:GQ:PL	0/1:10,3:13:96:96,0,411
EU153401.1	531897	.	G	T	232.73	.	AC=1;AF=0.500;AN=2;BaseQRankSum=-0.449;ClippingRankSum=0.000;DP=24;ExcessHet=3.0103;FS=0.000;MLEAC=1;MLEAF=0.500;MQ=50.37;MQRankSum=-2.025;QD=13.69;ReadPosRankSum=-0.302;SOR=0.551	GT:AD:DP:GQ:PL	0/1:11,6:17:99:270,0,438
EU153401.1	531917	.	G	T	139.77	.	AC=1;AF=0.500;AN=2;BaseQRankSum=-1.584;ClippingRankSum=0.000;DP=25;ExcessHet=3.0103;FS=0.000;MLEAC=1;MLEAF=0.500;MQ=45.20;MQRankSum=-1.012;QD=6.08;ReadPosRankSum=-0.386;SOR=0.425	GT:AD:DP:GQ:PL	0/1:17,6:23:99:168,0,570
EU153401.1	531972	.	T	C	13.95	.	AC=1;AF=0.500;AN=2;BaseQRankSum=0.000;ClippingRankSum=0.000;DP=17;ExcessHet=3.0103;FS=3.233;MLEAC=1;MLEAF=0.500;MQ=51.33;MQRankSum=-2.612;QD=0.87;ReadPosRankSum=-1.694;SOR=2.303	GT:AD:DP:GQ:PL	0/1:14,2:16:42:42,0,582
EU153401.1	531973	.	G	A	13.95	.	AC=1;AF=0.500;AN=2;BaseQRankSum=0.000;ClippingRankSum=0.000;DP=17;ExcessHet=3.0103;FS=3.233;MLEAC=1;MLEAF=0.500;MQ=51.33;MQRankSum=-2.612;QD=0.87;ReadPosRankSum=-1.694;SOR=2.303	GT:AD:DP:GQ:PL	0/1:14,2:16:42:42,0,582
EU153401.1	532049	.	AAAC	A	223.73	.	AC=1;AF=0.500;AN=2;BaseQRankSum=-1.200;ClippingRankSum=0.000;DP=46;ExcessHet=3.0103;FS=4.242;MLEAC=1;MLEAF=0.500;MQ=47.53;MQRankSum=2.202;QD=11.78;ReadPosRankSum=-0.767;SOR=0.627	GT:AD:DP:GQ:PL	0/1:12,7:19:99:261,0,449
EU153401.1	532217	.	A	C	258.77	.	AC=1;AF=0.500;AN=2;BaseQRankSum=-0.488;ClippingRankSum=0.000;DP=52;ExcessHet=3.0103;FS=11.479;MLEAC=1;MLEAF=0.500;MQ=47.24;MQRankSum=-3.240;QD=6.64;ReadPosRankSum=0.398;SOR=1.459	GT:AD:DP:GQ:PL	0/1:29,10:39:99:287,0,1294
EU153401.1	532235	.	C	T	276.73	.	AC=1;AF=0.500;AN=2;BaseQRankSum=0.361;ClippingRankSum=0.000;DP=39;ExcessHet=3.0103;FS=21.676;MLEAC=1;MLEAF=0.500;MQ=50.12;MQRankSum=-3.424;QD=8.65;ReadPosRankSum=-0.535;SOR=3.899	GT:AD:DP:GQ:PL	0/1:26,6:32:99:314,0,1230
EU153401.1	532236	.	A	G	14.91	.	AC=1;AF=0.500;AN=2;DP=39;ExcessHet=3.0103;FS=0.000;MLEAC=1;MLEAF=0.500;MQ=50.12;QD=0.45;SOR=0.536	GT:AD:DP:GQ:PL	0/1:33,0:33:43:43,0,1526
EU153401.1	532264	.	T	TAA	45.73	.	AC=1;AF=0.500;AN=2;BaseQRankSum=0.373;ClippingRankSum=0.000;DP=31;ExcessHet=3.0103;FS=0.000;MLEAC=1;MLEAF=0.500;MQ=54.94;MQRankSum=-5.025;QD=1.69;ReadPosRankSum=-0.914;SOR=0.481	GT:AD:DP:GQ:PL	0/1:23,4:27:83:83,0,1002
EU153401.1	532276	.	T	A	44.77	.	AC=1;AF=0.500;AN=2;BaseQRankSum=0.474;ClippingRankSum=0.000;DP=30;ExcessHet=3.0103;FS=2.120;MLEAC=1;MLEAF=0.500;MQ=55.70;MQRankSum=-3.305;QD=1.72;ReadPosRankSum=-1.778;SOR=1.352	GT:AD:DP:GQ:PL	0/1:22,4:26:73:73,0,940
EU153401.1	532289	.	G	C	45.77	.	AC=1;AF=0.500;AN=2;BaseQRankSum=1.035;ClippingRankSum=0.000;DP=31;ExcessHet=3.0103;FS=0.000;MLEAC=1;MLEAF=0.500;MQ=52.58;MQRankSum=-3.627;QD=1.63;ReadPosRankSum=-3.089;SOR=0.551	GT:AD:DP:GQ:PL	0/1:24,4:28:74:74,0,1058
EU153401.1	532525	.	A	T	246.77	.	AC=1;AF=0.500;AN=2;BaseQRankSum=1.164;ClippingRankSum=0.000;DP=23;ExcessHet=3.0103;FS=7.282;MLEAC=1;MLEAF=0.500;MQ=57.05;MQRankSum=0.172;QD=11.22;ReadPosRankSum=1.231;SOR=0.899	GT:AD:DP:GQ:PL	0/1:14,8:22:99:275,0,501
EU153401.1	532561	.	T	C	206.73	.	AC=1;AF=0.500;AN=2;BaseQRankSum=1.109;ClippingRankSum=0.000;DP=56;ExcessHet=3.0103;FS=9.946;MLEAC=1;MLEAF=0.500;MQ=44.04;MQRankSum=-2.489;QD=3.76;ReadPosRankSum=0.573;SOR=1.283	GT:AD:DP:GQ:PL	0/1:43,12:55:99:244,0,1609
EU153401.1	532563	.	C	G	92.77	.	AC=1;AF=0.500;AN=2;BaseQRankSum=0.661;ClippingRankSum=0.000;DP=56;ExcessHet=3.0103;FS=8.856;MLEAC=1;MLEAF=0.500;MQ=44.04;MQRankSum=-2.012;QD=1.78;ReadPosRankSum=-0.656;SOR=2.925	GT:AD:DP:GQ:PL	0/1:44,8:52:99:121,0,1758
EU153401.1	532564	.	A	G	422.73	.	AC=1;AF=0.500;AN=2;BaseQRankSum=0.835;ClippingRankSum=0.000;DP=56;ExcessHet=3.0103;FS=1.544;MLEAC=1;MLEAF=0.500;MQ=44.04;MQRankSum=-3.433;QD=8.81;ReadPosRankSum=-1.186;SOR=1.150	GT:AD:DP:GQ:PL	0/1:40,8:48:99:460,0,1562
EU153401.1	532593	.	T	C	1065.77	.	AC=1;AF=0.500;AN=2;BaseQRankSum=0.963;ClippingRankSum=0.000;DP=106;ExcessHet=3.0103;FS=5.545;MLEAC=1;MLEAF=0.500;MQ=36.43;MQRankSum=-2.132;QD=10.15;ReadPosRankSum=-0.572;SOR=0.329	GT:AD:DP:GQ:PL	0/1:66,39:105:99:1094,0,2411
EU153401.1	533020	.	G	A	27.77	.	AC=1;AF=0.500;AN=2;BaseQRankSum=0.447;ClippingRankSum=0.000;DP=11;ExcessHet=3.0103;FS=3.090;MLEAC=1;MLEAF=0.500;MQ=60.00;MQRankSum=0.000;QD=2.52;ReadPosRankSum=-0.183;SOR=1.981	GT:AD:DP:GQ:PL	0/1:9,2:11:56:56,0,330
EU153401.1	533231	.	T	C	352.77	.	AC=1;AF=0.500;AN=2;BaseQRankSum=-0.047;ClippingRankSum=0.000;DP=24;ExcessHet=3.0103;FS=6.701;MLEAC=1;MLEAF=0.500;MQ=59.48;MQRankSum=0.000;QD=15.34;ReadPosRankSum=0.340;SOR=1.727	GT:AD:DP:GQ:PL	0/1:12,11:23:99:381,0,428
EU153401.1	533335	.	A	G	575.77	.	AC=1;AF=0.500;AN=2;BaseQRankSum=1.999;ClippingRankSum=0.000;DP=26;ExcessHet=3.0103;FS=1.680;MLEAC=1;MLEAF=0.500;MQ=59.04;MQRankSum=0.000;QD=23.99;ReadPosRankSum=-0.381;SOR=0.368	GT:AD:DP:GQ:PL	0/1:8,16:24:99:604,0,206
EU153401.1	533616	.	T	G	411.77	.	AC=1;AF=0.500;AN=2;BaseQRankSum=0.657;ClippingRankSum=0.000;DP=23;ExcessHet=3.0103;FS=11.311;MLEAC=1;MLEAF=0.500;MQ=57.45;MQRankSum=0.000;QD=21.67;ReadPosRankSum=-0.871;SOR=1.872	GT:AD:DP:GQ:PL	0/1:7,12:19:99:440,0,216
EU153401.1	534757	.	A	G	290.77	.	AC=1;AF=0.500;AN=2;BaseQRankSum=0.000;ClippingRankSum=0.000;DP=14;ExcessHet=3.0103;FS=0.000;MLEAC=1;MLEAF=0.500;MQ=58.80;MQRankSum=0.000;QD=22.37;ReadPosRankSum=0.263;SOR=0.446	GT:AD:DP:GQ:PL	0/1:5,8:13:99:319,0,185
EU153401.1	534957	.	TA	T	62.73	.	AC=1;AF=0.500;AN=2;BaseQRankSum=0.000;ClippingRankSum=0.000;DP=14;ExcessHet=3.0103;FS=0.000;MLEAC=1;MLEAF=0.500;MQ=56.71;MQRankSum=0.502;QD=4.83;ReadPosRankSum=0.284;SOR=0.582	GT:AD:DP:GQ:PL	0/1:8,5:13:99:100,0,176
EU153401.1	536337	.	T	TAAGGCTGAA	361.73	.	AC=1;AF=0.500;AN=2;BaseQRankSum=-1.135;ClippingRankSum=0.000;DP=22;ExcessHet=3.0103;FS=4.752;MLEAC=1;MLEAF=0.500;MQ=57.62;MQRankSum=0.000;QD=21.28;ReadPosRankSum=-0.424;SOR=0.793	GT:AD:DP:GQ:PL	0/1:7,10:17:99:399,0,752
EU153401.1	536397	.	G	C	126.77	.	AC=1;AF=0.500;AN=2;BaseQRankSum=0.707;ClippingRankSum=0.000;DP=56;ExcessHet=3.0103;FS=9.453;MLEAC=1;MLEAF=0.500;MQ=51.21;MQRankSum=-1.850;QD=3.17;ReadPosRankSum=-1.194;SOR=1.470	GT:AD:DP:GQ:PL	0/1:33,7:40:99:155,0,1208
EU153401.1	536735	.	T	G	22.79	.	AC=1;AF=0.500;AN=2;BaseQRankSum=0.937;ClippingRankSum=0.000;DP=42;ExcessHet=3.0103;FS=3.358;MLEAC=1;MLEAF=0.500;MQ=46.80;MQRankSum=-2.275;QD=1.75;ReadPosRankSum=-1.015;SOR=2.276	GT:AD:DP:GQ:PL	0/1:11,2:13:51:51,0,1546
EU153401.1	536738	.	C	T	103.77	.	AC=1;AF=0.500;AN=2;BaseQRankSum=0.000;ClippingRankSum=0.000;DP=41;ExcessHet=3.0103;FS=3.424;MLEAC=1;MLEAF=0.500;MQ=46.43;MQRankSum=-2.121;QD=8.65;ReadPosRankSum=-1.264;SOR=2.252	GT:AD:DP:GQ:PL	0/1:10,2:12:99:132,0,1586
EU153401.1	536742	.	A	G	106.77	.	AC=1;AF=0.500;AN=2;BaseQRankSum=0.099;ClippingRankSum=0.000;DP=42;ExcessHet=3.0103;FS=0.000;MLEAC=1;MLEAF=0.500;MQ=47.29;MQRankSum=-3.466;QD=7.63;ReadPosRankSum=-2.066;SOR=0.412	GT:AD:DP:GQ:PL	0/1:10,4:14:99:135,0,1564
EU153401.1	536743	.	C	T	109.77	.	AC=1;AF=0.500;AN=2;BaseQRankSum=0.099;ClippingRankSum=0.000;DP=42;ExcessHet=3.0103;FS=0.000;MLEAC=1;MLEAF=0.500;MQ=47.29;MQRankSum=-3.466;QD=7.84;ReadPosRankSum=-2.066;SOR=0.412	GT:AD:DP:GQ:PL	0/1:10,4:14:99:138,0,1510
EU153401.1	536857	.	C	T	17.84	.	AC=1;AF=0.500;AN=2;BaseQRankSum=0.930;ClippingRankSum=0.000;DP=31;ExcessHet=3.0103;FS=0.000;MLEAC=1;MLEAF=0.500;MQ=51.54;MQRankSum=-3.109;QD=0.81;ReadPosRankSum=-0.527;SOR=1.124	GT:AD:DP:GQ:PL	0/1:19,3:22:46:46,0,5876
EU153401.1	536868	.	C	G	24.78	.	AC=1;AF=0.500;AN=2;BaseQRankSum=1.030;ClippingRankSum=0.000;DP=27;ExcessHet=3.0103;FS=0.000;MLEAC=1;MLEAF=0.500;MQ=52.67;MQRankSum=-2.235;QD=1.24;ReadPosRankSum=0.063;SOR=0.512	GT:AD:DP:GQ:PL	0/1:18,2:20:53:53,0,5897
EU153401.1	536908	.	G	A	16.86	.	AC=1;AF=0.500;AN=2;BaseQRankSum=0.937;ClippingRankSum=0.000;DP=13;ExcessHet=3.0103;FS=0.000;MLEAC=1;MLEAF=0.500;MQ=53.49;MQRankSum=-1.808;QD=1.30;ReadPosRankSum=-2.078;SOR=1.508	GT:AD:DP:GQ:PL	0/1:11,2:13:45:45,0,3179
EU153401.1	536911	.	C	A	13.91	.	AC=1;AF=0.500;AN=2;BaseQRankSum=0.937;ClippingRankSum=0.000;DP=13;ExcessHet=3.0103;FS=0.000;MLEAC=1;MLEAF=0.500;MQ=53.49;MQRankSum=-1.808;QD=1.07;ReadPosRankSum=-2.171;SOR=1.508	GT:AD:DP:GQ:PL	0/1:11,2:13:51:51,0,1697
EU153401.1	536920	.	G	A	13.95	.	AC=1;AF=0.500;AN=2;BaseQRankSum=0.816;ClippingRankSum=0.000;DP=16;ExcessHet=3.0103;FS=3.468;MLEAC=1;MLEAF=0.500;MQ=54.77;MQRankSum=-1.982;QD=0.87;ReadPosRankSum=-0.080;SOR=0.105	GT:AD:DP:GQ:PL	0/1:14,2:16:42:42,0,1823
EU153401.1	536925	.	G	T	100.77	.	AC=1;AF=0.500;AN=2;BaseQRankSum=0.856;ClippingRankSum=0.000;DP=15;ExcessHet=3.0103;FS=2.869;MLEAC=1;MLEAF=0.500;MQ=56.31;MQRankSum=-3.611;QD=6.72;ReadPosRankSum=-0.277;SOR=0.155	GT:AD:DP:GQ:PL	0/1:12,3:15:99:129,0,1179
EU153401.1	536946	.	A	G	88.73	.	AC=1;AF=0.500;AN=2;BaseQRankSum=0.067;ClippingRankSum=0.000;DP=20;ExcessHet=3.0103;FS=0.000;MLEAC=1;MLEAF=0.500;MQ=54.76;MQRankSum=-4.010;QD=4.93;ReadPosRankSum=-0.081;SOR=1.329	GT:AD:DP:GQ:PL	0/1:14,4:18:99:126,0,1243
EU153401.1	536947	.	T	C	91.77	.	AC=1;AF=0.500;AN=2;BaseQRankSum=-0.204;ClippingRankSum=0.000;DP=20;ExcessHet=3.0103;FS=2.754;MLEAC=1;MLEAF=0.500;MQ=54.76;MQRankSum=-3.553;QD=4.59;ReadPosRankSum=-0.734;SOR=1.981	GT:AD:DP:GQ:PL	0/1:16,4:20:99:120,0,1327
EU153401.1	536951	.	C	T	91.77	.	AC=1;AF=0.500;AN=2;BaseQRankSum=-0.271;ClippingRankSum=0.000;DP=20;ExcessHet=3.0103;FS=2.754;MLEAC=1;MLEAF=0.500;MQ=54.76;MQRankSum=-3.553;QD=4.59;ReadPosRankSum=-0.911;SOR=1.981	GT:AD:DP:GQ:PL	0/1:16,4:20:99:120,0,1327
EU153401.1	536959	.	TA	T	163.73	.	AC=1;AF=0.500;AN=2;BaseQRankSum=-0.062;ClippingRankSum=0.000;DP=22;ExcessHet=3.0103;FS=0.000;MLEAC=1;MLEAF=0.500;MQ=54.42;MQRankSum=-4.147;QD=7.44;ReadPosRankSum=-1.665;SOR=0.527	GT:AD:DP:GQ:PL	0/1:16,6:22:99:201,0,1063
EU153401.1	537891	.	AGAAAAAGG	A	241.73	.	AC=1;AF=0.500;AN=2;BaseQRankSum=0.923;ClippingRankSum=0.000;DP=13;ExcessHet=3.0103;FS=2.398;MLEAC=1;MLEAF=0.500;MQ=60.00;MQRankSum=0.000;QD=20.14;ReadPosRankSum=0.628;SOR=0.223	GT:AD:DP:GQ:PL	0/1:5,7:12:99:279,0,426
EU153401.1	538506	.	T	C	277.73	.	AC=1;AF=0.500;AN=2;BaseQRankSum=0.000;ClippingRankSum=0.000;DP=46;ExcessHet=3.0103;FS=0.000;MLEAC=1;MLEAF=0.500;MQ=42.18;MQRankSum=-2.522;QD=7.12;ReadPosRankSum=-0.309;SOR=0.846	GT:AD:DP:GQ:PL	0/1:29,10:39:99:315,0,1567
EU153401.1	538507	.	G	C	88.77	.	AC=1;AF=0.500;AN=2;BaseQRankSum=0.490;ClippingRankSum=0.000;DP=46;ExcessHet=3.0103;FS=0.000;MLEAC=1;MLEAF=0.500;MQ=42.18;MQRankSum=-0.741;QD=2.54;ReadPosRankSum=1.927;SOR=1.022	GT:AD:DP:GQ:PL	0/1:30,5:35:99:117,0,1644
EU153401.1	538510	.	G	A	211.77	.	AC=1;AF=0.500;AN=2;BaseQRankSum=0.926;ClippingRankSum=0.000;DP=47;ExcessHet=3.0103;FS=0.000;MLEAC=1;MLEAF=0.500;MQ=42.64;MQRankSum=-2.621;QD=5.29;ReadPosRankSum=0.994;SOR=0.876	GT:AD:DP:GQ:PL	0/1:32,8:40:99:240,0,1678
EU153401.1	538515	.	T	C	300.77	.	AC=1;AF=0.500;AN=2;BaseQRankSum=-0.636;ClippingRankSum=0.000;DP=44;ExcessHet=3.0103;FS=1.469;MLEAC=1;MLEAF=0.500;MQ=41.19;MQRankSum=0.402;QD=8.13;ReadPosRankSum=-2.555;SOR=0.351	GT:AD:DP:GQ:PL	0/1:26,11:37:99:329,0,1025
EU153401.1	538521	.	C	T	79.77	.	AC=1;AF=0.500;AN=2;BaseQRankSum=0.727;ClippingRankSum=0.000;DP=46;ExcessHet=3.0103;FS=0.000;MLEAC=1;MLEAF=0.500;MQ=42.18;MQRankSum=-0.404;QD=2.05;ReadPosRankSum=2.679;SOR=0.450	GT:AD:DP:GQ:PL	0/1:34,5:39:99:108,0,1771
EU153401.1	538523	.	G	C	232.77	.	AC=1;AF=0.500;AN=2;BaseQRankSum=1.279;ClippingRankSum=0.000;DP=42;ExcessHet=3.0103;FS=0.000;MLEAC=1;MLEAF=0.500;MQ=42.75;MQRankSum=-3.158;QD=7.51;ReadPosRankSum=2.156;SOR=0.538	GT:AD:DP:GQ:PL	0/1:23,8:31:99:261,0,1384
EU153401.1	538530	.	C	T	310.77	.	AC=1;AF=0.500;AN=2;BaseQRankSum=-0.226;ClippingRankSum=0.000;DP=39;ExcessHet=3.0103;FS=5.865;MLEAC=1;MLEAF=0.500;MQ=42.46;MQRankSum=-2.799;QD=8.88;ReadPosRankSum=2.263;SOR=1.911	GT:AD:DP:GQ:PL	0/1:25,10:35:99:339,0,1435
EU153401.1	538532	.	A	G	193.77	.	AC=1;AF=0.500;AN=2;BaseQRankSum=1.179;ClippingRankSum=0.000;DP=40;ExcessHet=3.0103;FS=1.702;MLEAC=1;MLEAF=0.500;MQ=42.98;MQRankSum=-2.426;QD=6.25;ReadPosRankSum=0.813;SOR=0.363	GT:AD:DP:GQ:PL	0/1:24,7:31:99:222,0,1345
EU153401.1	538536	.	G	T	94.77	.	AC=1;AF=0.500;AN=2;BaseQRankSum=0.932;ClippingRankSum=0.000;DP=39;ExcessHet=3.0103;FS=0.000;MLEAC=1;MLEAF=0.500;MQ=42.46;MQRankSum=-0.689;QD=2.87;ReadPosRankSum=1.848;SOR=0.582	GT:AD:DP:GQ:PL	0/1:28,5:33:99:123,0,1561
EU153401.1	538538	.	T	C	136.77	.	AC=1;AF=0.500;AN=2;BaseQRankSum=1.271;ClippingRankSum=0.000;DP=31;ExcessHet=3.0103;FS=8.618;MLEAC=1;MLEAF=0.500;MQ=43.40;MQRankSum=-2.731;QD=4.72;ReadPosRankSum=-0.190;SOR=3.126	GT:AD:DP:GQ:PL	0/1:23,6:29:99:165,0,1501
EU153401.1	538540	.	A	G	109.77	.	AC=1;AF=0.500;AN=2;BaseQRankSum=0.090;ClippingRankSum=0.000;DP=30;ExcessHet=3.0103;FS=0.000;MLEAC=1;MLEAF=0.500;MQ=42.73;MQRankSum=-0.429;QD=3.92;ReadPosRankSum=1.090;SOR=0.332	GT:AD:DP:GQ:PL	0/1:23,5:28:99:138,0,1306
EU153401.1	538550	.	G	A	253.77	.	AC=1;AF=0.500;AN=2;BaseQRankSum=1.466;ClippingRankSum=0.000;DP=27;ExcessHet=3.0103;FS=1.757;MLEAC=1;MLEAF=0.500;MQ=43.76;MQRankSum=-2.024;QD=9.76;ReadPosRankSum=-2.338;SOR=0.346	GT:AD:DP:GQ:PL	0/1:18,8:26:99:282,0,1000
EU153401.1	538555	.	G	A	109.77	.	AC=1;AF=0.500;AN=2;BaseQRankSum=1.039;ClippingRankSum=0.000;DP=28;ExcessHet=3.0103;FS=2.178;MLEAC=1;MLEAF=0.500;MQ=43.90;MQRankSum=-0.587;QD=3.92;ReadPosRankSum=-0.061;SOR=0.238	GT:AD:DP:GQ:PL	0/1:23,5:28:99:138,0,1261
EU153401.1	538565	.	C	A	82.73	.	AC=1;AF=0.500;AN=2;BaseQRankSum=1.313;ClippingRankSum=0.000;DP=21;ExcessHet=3.0103;FS=0.000;MLEAC=1;MLEAF=0.500;MQ=49.13;MQRankSum=-1.659;QD=4.14;ReadPosRankSum=-0.760;SOR=0.693	GT:AD:DP:GQ:PL	0/1:16,4:20:99:120,0,911
EU153401.1	538570	.	G	A	21.80	.	AC=1;AF=0.500;AN=2;DP=17;ExcessHet=3.0103;FS=0.000;MLEAC=1;MLEAF=0.500;MQ=53.27;QD=1.28;SOR=0.193	GT:AD:DP:GQ:PL	0/1:17,0:17:50:50,0,1057
EU153401.1	538571	.	G	T	329.77	.	AC=1;AF=0.500;AN=2;BaseQRankSum=1.930;ClippingRankSum=0.000;DP=17;ExcessHet=3.0103;FS=0.000;MLEAC=1;MLEAF=0.500;MQ=53.27;MQRankSum=-3.268;QD=19.40;ReadPosRankSum=-2.272;SOR=1.075	GT:AD:DP:GQ:PL	0/1:12,5:17:99:358,0,742
EU153401.1	538593	.	C	T	13.95	.	AC=1;AF=0.500;AN=2;BaseQRankSum=0.904;ClippingRankSum=0.000;DP=16;ExcessHet=3.0103;FS=0.000;MLEAC=1;MLEAF=0.500;MQ=51.87;MQRankSum=-1.320;QD=0.87;ReadPosRankSum=0.217;SOR=1.426	GT:AD:DP:GQ:PL	0/1:15,1:16:42:42,0,874
EU153401.1	538602	.	C	A	125.77	.	AC=1;AF=0.500;AN=2;BaseQRankSum=1.532;ClippingRankSum=0.000;DP=15;ExcessHet=3.0103;FS=0.000;MLEAC=1;MLEAF=0.500;MQ=50.67;MQRankSum=-3.460;QD=8.98;ReadPosRankSum=-1.488;SOR=0.412	GT:AD:DP:GQ:PL	0/1:10,4:14:99:154,0,591
EU153401.1	538615	.	C	A	134.77	.	AC=1;AF=0.500;AN=2;BaseQRankSum=1.142;ClippingRankSum=0.000;DP=15;ExcessHet=3.0103;FS=4.832;MLEAC=1;MLEAF=0.500;MQ=49.23;MQRankSum=-3.393;QD=8.98;ReadPosRankSum=-2.145;SOR=0.707	GT:AD:DP:GQ:PL	0/1:10,5:15:99:163,0,565
EU153401.1	538707	.	G	C	1110.77	.	AC=1;AF=0.500;AN=2;BaseQRankSum=0.000;ClippingRankSum=0.000;DP=40;ExcessHet=3.0103;FS=5.229;MLEAC=1;MLEAF=0.500;MQ=47.33;MQRankSum=-4.989;QD=27.77;ReadPosRankSum=-4.596;SOR=3.193	GT:AD:DP:GQ:PL	0/1:12,28:40:99:1139,0,529
EU153401.1	538717	.	T	C	171.77	.	AC=1;AF=0.500;AN=2;BaseQRankSum=0.000;ClippingRankSum=0.000;DP=43;ExcessHet=3.0103;FS=0.000;MLEAC=1;MLEAF=0.500;MQ=46.02;MQRankSum=-1.149;QD=3.99;ReadPosRankSum=-0.094;SOR=0.235	GT:AD:DP:GQ:PL	0/1:35,8:43:99:200,0,1485
EU153401.1	538725	.	T	C	1444.77	.	AC=1;AF=0.500;AN=2;BaseQRankSum=0.000;ClippingRankSum=0.000;DP=48;ExcessHet=3.0103;FS=5.673;MLEAC=1;MLEAF=0.500;MQ=45.28;MQRankSum=-4.988;QD=30.10;ReadPosRankSum=-2.639;SOR=3.456	GT:AD:DP:GQ:PL	0/1:13,35:48:99:1473,0,547
EU153401.1	538726	.	T	C	1444.77	.	AC=1;AF=0.500;AN=2;BaseQRankSum=-1.036;ClippingRankSum=0.000;DP=49;ExcessHet=3.0103;FS=5.763;MLEAC=1;MLEAF=0.500;MQ=45.18;MQRankSum=-5.024;QD=29.49;ReadPosRankSum=-2.576;SOR=3.509	GT:AD:DP:GQ:PL	0/1:13,36:49:99:1473,0,547
EU153401.1	538746	.	T	A	1971.77	.	AC=1;AF=0.500;AN=2;BaseQRankSum=1.537;ClippingRankSum=0.000;DP=68;ExcessHet=3.0103;FS=0.000;MLEAC=1;MLEAF=0.500;MQ=44.82;MQRankSum=-4.458;QD=29.00;ReadPosRankSum=1.135;SOR=1.209	GT:AD:DP:GQ:PL	0/1:19,49:68:99:2000,0,1325
EU153401.1	538749	.	C	T	843.77	.	AC=1;AF=0.500;AN=2;BaseQRankSum=1.275;ClippingRankSum=0.000;DP=68;ExcessHet=3.0103;FS=3.992;MLEAC=1;MLEAF=0.500;MQ=44.82;MQRankSum=-1.292;QD=12.41;ReadPosRankSum=-0.791;SOR=0.214	GT:AD:DP:GQ:PL	0/1:45,23:68:99:872,0,2511
EU153401.1	538760	.	C	T	2235.77	.	AC=1;AF=0.500;AN=2;BaseQRankSum=1.455;ClippingRankSum=0.000;DP=73;ExcessHet=3.0103;FS=4.462;MLEAC=1;MLEAF=0.500;MQ=44.64;MQRankSum=-5.911;QD=32.40;ReadPosRankSum=1.980;SOR=2.025	GT:AD:DP:GQ:PL	0/1:15,54:69:99:2264,0,1305
EU153401.1	538764	.	A	G	2304.77	.	AC=1;AF=0.500;AN=2;BaseQRankSum=2.816;ClippingRankSum=0.000;DP=76;ExcessHet=3.0103;FS=3.563;MLEAC=1;MLEAF=0.500;MQ=44.68;MQRankSum=-4.668;QD=30.33;ReadPosRankSum=2.745;SOR=1.721	GT:AD:DP:GQ:PL	0/1:20,56:76:99:2333,0,1648
EU153401.1	538767	.	GGT	G	633.73	.	AC=1;AF=0.500;AN=2;BaseQRankSum=1.195;ClippingRankSum=0.000;DP=80;ExcessHet=3.0103;FS=2.751;MLEAC=1;MLEAF=0.500;MQ=44.20;MQRankSum=-1.241;QD=8.34;ReadPosRankSum=-2.690;SOR=0.354	GT:AD:DP:GQ:PL	0/1:54,22:76:99:671,0,3191
EU153401.1	538768	.	G	A	1527.73	.	AC=1;AF=0.500;AN=2;BaseQRankSum=-0.799;ClippingRankSum=0.000;DP=86;ExcessHet=3.0103;FS=5.300;MLEAC=1;MLEAF=0.500;MQ=43.99;MQRankSum=-3.271;QD=18.86;ReadPosRankSum=4.155;SOR=1.402	GT:AD:DP:GQ:PL	0/1:40,41:81:99:1565,0,2581
EU153401.1	538770	.	ACT	A	775.73	.	AC=1;AF=0.500;AN=2;BaseQRankSum=1.417;ClippingRankSum=0.000;DP=85;ExcessHet=3.0103;FS=2.636;MLEAC=1;MLEAF=0.500;MQ=43.77;MQRankSum=-1.060;QD=10.07;ReadPosRankSum=-2.930;SOR=0.346	GT:AD:DP:GQ:PL	0/1:53,24:77:99:813,0,3465
EU153401.1	538771	.	C	T	1225.73	.	AC=1;AF=0.500;AN=2;BaseQRankSum=-0.726;ClippingRankSum=0.000;DP=86;ExcessHet=3.0103;FS=2.358;MLEAC=1;MLEAF=0.500;MQ=43.57;MQRankSum=-2.775;QD=15.71;ReadPosRankSum=3.570;SOR=1.185	GT:AD:DP:GQ:PL	0/1:44,34:78:99:1263,0,2972
EU153401.1	538772	.	T	G	768.77	.	AC=1;AF=0.500;AN=2;BaseQRankSum=0.020;ClippingRankSum=0.000;DP=85;ExcessHet=3.0103;FS=8.966;MLEAC=1;MLEAF=0.500;MQ=43.77;MQRankSum=-2.957;QD=10.12;ReadPosRankSum=3.943;SOR=2.066	GT:AD:DP:GQ:PL	0/1:54,22:76:99:797,0,3435
EU153401.1	538774	.	A	ATCC	602.73	.	AC=1;AF=0.500;AN=2;BaseQRankSum=1.833;ClippingRankSum=0.000;DP=88;ExcessHet=3.0103;FS=2.429;MLEAC=1;MLEAF=0.500;MQ=43.55;MQRankSum=-0.837;QD=7.01;SOR=0.404	GT:AD:DP:GQ:PL	0/1:63,23:86:99:640,0,3960
EU153401.1	538775	.	A	T	2123.73	.	AC=1;AF=0.500;AN=2;BaseQRankSum=0.506;ClippingRankSum=0.000;DP=99;ExcessHet=3.0103;FS=1.102;MLEAC=1;MLEAF=0.500;MQ=43.85;MQRankSum=-4.064;QD=25.28;ReadPosRankSum=3.888;SOR=0.963	GT:AD:DP:GQ:PL	0/1:26,58:84:99:2161,0,2428
EU153401.1	538782	.	C	T	3156.73	.	AC=1;AF=0.500;AN=2;BaseQRankSum=2.385;ClippingRankSum=0.000;DP=106;ExcessHet=3.0103;FS=6.630;MLEAC=1;MLEAF=0.500;MQ=43.79;MQRankSum=-5.069;QD=31.25;ReadPosRankSum=3.464;SOR=1.482	GT:AD:DP:GQ:PL	0/1:26,75:101:99:3194,0,2341
EU153401.1	538785	.	A	C	3189.73	.	AC=1;AF=0.500;AN=2;BaseQRankSum=1.640;ClippingRankSum=0.000;DP=115;ExcessHet=3.0103;FS=6.238;MLEAC=1;MLEAF=0.500;MQ=43.25;MQRankSum=-5.124;QD=30.38;ReadPosRankSum=2.755;SOR=1.497	GT:AD:DP:GQ:PL	0/1:28,77:105:99:3227,0,2467
EU153401.1	538788	.	C	T	3697.73	.	AC=1;AF=0.500;AN=2;BaseQRankSum=1.929;ClippingRankSum=0.000;DP=152;ExcessHet=3.0103;FS=3.529;MLEAC=1;MLEAF=0.500;MQ=42.99;MQRankSum=-3.184;QD=27.80;ReadPosRankSum=2.833;SOR=1.033	GT:AD:DP:GQ:PL	0/1:40,93:133:99:3735,0,2845
EU153401.1	538794	.	TA	T	2048.73	.	AC=1;AF=0.500;AN=2;BaseQRankSum=3.767;ClippingRankSum=0.000;DP=134;ExcessHet=3.0103;FS=4.528;MLEAC=1;MLEAF=0.500;MQ=43.69;MQRankSum=-1.196;QD=16.52;ReadPosRankSum=0.540;SOR=1.145	GT:AD:DP:GQ:PL	0/1:69,55:124:99:2086,0,4625
EU153401.1	538812	.	G	A	349.77	.	AC=1;AF=0.500;AN=2;BaseQRankSum=0.149;ClippingRankSum=0.000;DP=112;ExcessHet=3.0103;FS=1.036;MLEAC=1;MLEAF=0.500;MQ=43.95;MQRankSum=-0.450;QD=3.33;ReadPosRankSum=0.502;SOR=0.871	GT:AD:DP:GQ:PL	0/1:89,16:105:99:378,0,3765
EU153401.1	538842	.	G	T	41.77	.	AC=1;AF=0.500;AN=2;BaseQRankSum=0.374;ClippingRankSum=0.000;DP=110;ExcessHet=3.0103;FS=0.000;MLEAC=1;MLEAF=0.500;MQ=44.66;MQRankSum=-0.837;QD=0.41;ReadPosRankSum=-0.651;SOR=0.693	GT:AD:DP:GQ:PL	0/1:92,10:102:70:70,0,3927
EU153401.1	538846	.	T	C	331.73	.	AC=1;AF=0.500;AN=2;BaseQRankSum=0.590;ClippingRankSum=0.000;DP=105;ExcessHet=3.0103;FS=0.000;MLEAC=1;MLEAF=0.500;MQ=44.57;MQRankSum=-2.623;QD=3.57;ReadPosRankSum=-1.021;SOR=0.669	GT:AD:DP:GQ:PL	0/1:79,14:93:99:369,0,3266
EU153401.1	538856	.	G	T	37.73	.	AC=1;AF=0.500;AN=2;BaseQRankSum=-0.819;ClippingRankSum=0.000;DP=100;ExcessHet=3.0103;FS=0.000;MLEAC=1;MLEAF=0.500;MQ=45.04;MQRankSum=-0.329;QD=0.43;ReadPosRankSum=0.223;SOR=0.495	GT:AD:DP:GQ:PL	0/1:79,8:87:75:75,0,3372
EU153401.1	538859	.	A	T	2345.77	.	AC=1;AF=0.500;AN=2;BaseQRankSum=-1.448;ClippingRankSum=0.000;DP=94;ExcessHet=3.0103;FS=0.000;MLEAC=1;MLEAF=0.500;MQ=45.42;MQRankSum=-5.621;QD=29.69;ReadPosRankSum=-1.626;SOR=0.632	GT:AD:DP:GQ:PL	0/1:24,55:79:99:2374,0,915
EU153401.1	538868	.	A	G	1119.77	.	AC=1;AF=0.500;AN=2;BaseQRankSum=0.406;ClippingRankSum=0.000;DP=84;ExcessHet=3.0103;FS=4.682;MLEAC=1;MLEAF=0.500;MQ=46.22;MQRankSum=-3.085;QD=14.17;ReadPosRankSum=1.105;SOR=1.328	GT:AD:DP:GQ:PL	0/1:48,31:79:99:1148,0,1966
EU153401.1	538869	.	G	A	441.73	.	AC=1;AF=0.500;AN=2;BaseQRankSum=-0.222;ClippingRankSum=0.000;DP=83;ExcessHet=3.0103;FS=0.000;MLEAC=1;MLEAF=0.500;MQ=46.39;MQRankSum=-1.085;QD=5.66;ReadPosRankSum=-0.425;SOR=0.530	GT:AD:DP:GQ:PL	0/1:63,15:78:99:479,0,2711
EU153401.1	538884	.	G	A	54.77	.	AC=1;AF=0.500;AN=2;BaseQRankSum=-1.486;ClippingRankSum=0.000;DP=80;ExcessHet=3.0103;FS=4.107;MLEAC=1;MLEAF=0.500;MQ=45.77;MQRankSum=-1.634;QD=0.72;ReadPosRankSum=-1.262;SOR=0.199	GT:AD:DP:GQ:PL	0/1:70,6:76:83:83,0,3003
EU153401.1	538885	.	C	T	1464.77	.	AC=1;AF=0.500;AN=2;BaseQRankSum=-0.366;ClippingRankSum=0.000;DP=79;ExcessHet=3.0103;FS=2.160;MLEAC=1;MLEAF=0.500;MQ=45.99;MQRankSum=-4.277;QD=20.63;ReadPosRankSum=-0.455;SOR=1.122	GT:AD:DP:GQ:PL	0/1:34,37:71:99:1493,0,1306
EU153401.1	538891	.	A	C	48.77	.	AC=1;AF=0.500;AN=2;BaseQRankSum=1.052;ClippingRankSum=0.000;DP=73;ExcessHet=3.0103;FS=1.759;MLEAC=1;MLEAF=0.500;MQ=45.72;MQRankSum=-0.900;QD=0.76;ReadPosRankSum=0.553;SOR=0.976	GT:AD:DP:GQ:PL	0/1:58,6:64:77:77,0,2487
EU153401.1	538892	.	G	C	33.77	.	AC=1;AF=0.500;AN=2;BaseQRankSum=-2.011;ClippingRankSum=0.000;DP=72;ExcessHet=3.0103;FS=4.711;MLEAC=1;MLEAF=0.500;MQ=45.79;MQRankSum=-1.196;QD=0.50;ReadPosRankSum=-0.725;SOR=0.123	GT:AD:DP:GQ:PL	0/1:62,6:68:62:62,0,2697
EU153401.1	538908	.	C	G	1413.77	.	AC=1;AF=0.500;AN=2;BaseQRankSum=-1.279;ClippingRankSum=0.000;DP=60;ExcessHet=3.0103;FS=8.098;MLEAC=1;MLEAF=0.500;MQ=47.87;MQRankSum=-6.186;QD=24.80;ReadPosRankSum=-1.091;SOR=1.828	GT:AD:DP:GQ:PL	0/1:22,35:57:99:1442,0,985
EU153401.1	538926	.	G	A	55.77	.	AC=1;AF=0.500;AN=2;BaseQRankSum=-0.284;ClippingRankSum=0.000;DP=46;ExcessHet=3.0103;FS=1.955;MLEAC=1;MLEAF=0.500;MQ=50.23;MQRankSum=-1.777;QD=1.21;ReadPosRankSum=1.430;SOR=1.301	GT:AD:DP:GQ:PL	0/1:41,5:46:84:84,0,1807
EU153401.1	538932	.	G	A	25.78	.	AC=1;AF=0.500;AN=2;BaseQRankSum=0.662;ClippingRankSum=0.000;DP=38;ExcessHet=3.0103;FS=0.000;MLEAC=1;MLEAF=0.500;MQ=49.75;MQRankSum=-1.097;QD=0.68;ReadPosRankSum=1.976;SOR=0.823	GT:AD:DP:GQ:PL	0/1:34,4:38:54:54,0,1668
EU153401.1	538951	.	A	G	165.77	.	AC=1;AF=0.500;AN=2;BaseQRankSum=1.235;ClippingRankSum=0.000;DP=40;ExcessHet=3.0103;FS=4.056;MLEAC=1;MLEAF=0.500;MQ=49.46;MQRankSum=-1.583;QD=4.14;ReadPosRankSum=0.767;SOR=1.663	GT:AD:DP:GQ:PL	0/1:33,7:40:99:194,0,1292
EU153401.1	538953	.	A	C	111.77	.	AC=1;AF=0.500;AN=2;BaseQRankSum=0.900;ClippingRankSum=0.000;DP=42;ExcessHet=3.0103;FS=1.874;MLEAC=1;MLEAF=0.500;MQ=49.24;MQRankSum=-1.102;QD=2.66;ReadPosRankSum=1.187;SOR=1.085	GT:AD:DP:GQ:PL	0/1:37,5:42:99:140,0,1509
EU153401.1	539102	.	A	T	86.77	.	AC=1;AF=0.500;AN=2;BaseQRankSum=0.500;ClippingRankSum=0.000;DP=34;ExcessHet=3.0103;FS=2.046;MLEAC=1;MLEAF=0.500;MQ=51.55;MQRankSum=-3.100;QD=4.13;ReadPosRankSum=0.041;SOR=1.262	GT:AD:DP:GQ:PL	0/1:16,5:21:99:115,0,537
EU153401.1	539138	.	G	A	25.78	.	AC=1;AF=0.500;AN=2;BaseQRankSum=-0.724;ClippingRankSum=0.000;DP=17;ExcessHet=3.0103;FS=0.000;MLEAC=1;MLEAF=0.500;MQ=53.86;MQRankSum=1.034;QD=1.72;ReadPosRankSum=1.950;SOR=1.179	GT:AD:DP:GQ:PL	0/1:12,3:15:54:54,0,403
EU153401.1	539188	.	GT	G	88.73	.	AC=1;AF=0.500;AN=2;BaseQRankSum=-1.221;ClippingRankSum=0.000;DP=18;ExcessHet=3.0103;FS=0.000;MLEAC=1;MLEAF=0.500;MQ=51.36;MQRankSum=0.000;QD=8.87;ReadPosRankSum=-2.881;SOR=0.850	GT:AD:DP:GQ:PL	0/1:5,5:10:99:126,0,125
EU153401.1	539333	.	C	A	52.77	.	AC=1;AF=0.500;AN=2;BaseQRankSum=1.113;ClippingRankSum=0.000;DP=17;ExcessHet=3.0103;FS=0.000;MLEAC=1;MLEAF=0.500;MQ=57.59;MQRankSum=-2.462;QD=3.10;ReadPosRankSum=2.145;SOR=0.859	GT:AD:DP:GQ:PL	0/1:14,3:17:81:81,0,8546
EU153401.1	539339	.	T	G	105.73	.	AC=1;AF=0.500;AN=2;BaseQRankSum=-0.282;ClippingRankSum=0.000;DP=22;ExcessHet=3.0103;FS=2.199;MLEAC=1;MLEAF=0.500;MQ=54.11;MQRankSum=-1.835;QD=5.29;ReadPosRankSum=-2.165;SOR=1.781	GT:AD:DP:GQ:PL	0/1:15,5:20:99:143,0,8488
EU153401.1	539340	.	A	G	165.73	.	AC=1;AF=0.500;AN=2;BaseQRankSum=0.282;ClippingRankSum=0.000;DP=17;ExcessHet=3.0103;FS=0.000;MLEAC=1;MLEAF=0.500;MQ=57.59;MQRankSum=-1.958;QD=9.75;ReadPosRankSum=0.057;SOR=0.569	GT:AD:DP:GQ:PL	0/1:13,4:17:99:203,0,8196
EU153401.1	539378	.	T	C	543.77	.	AC=1;AF=0.500;AN=2;BaseQRankSum=-1.527;ClippingRankSum=0.000;DP=45;ExcessHet=3.0103;FS=0.000;MLEAC=1;MLEAF=0.500;MQ=40.70;MQRankSum=-0.743;QD=12.08;ReadPosRankSum=0.751;SOR=0.543	GT:AD:DP:GQ:PL	0/1:28,17:45:99:572,0,5898
EU153401.1	539382	.	C	T	15.88	.	AC=1;AF=0.500;AN=2;BaseQRankSum=-2.083;ClippingRankSum=0.000;DP=43;ExcessHet=3.0103;FS=0.000;MLEAC=1;MLEAF=0.500;MQ=41.03;MQRankSum=0.463;QD=0.37;ReadPosRankSum=1.510;SOR=0.478	GT:AD:DP:GQ:PL	0/1:39,4:43:44:44,0,7132
EU153401.1	539384	.	C	CTA	55.73	.	AC=1;AF=0.500;AN=2;BaseQRankSum=0.900;ClippingRankSum=0.000;DP=42;ExcessHet=3.0103;FS=18.643;MLEAC=1;MLEAF=0.500;MQ=41.71;MQRankSum=-0.372;QD=1.33;ReadPosRankSum=1.070;SOR=3.594	GT:AD:DP:GQ:PL	0/1:37,5:42:93:93,0,6883
EU153401.1	539385	.	C	A	60.77	.	AC=1;AF=0.500;AN=2;BaseQRankSum=1.268;ClippingRankSum=0.000;DP=37;ExcessHet=3.0103;FS=13.341;MLEAC=1;MLEAF=0.500;MQ=43.81;MQRankSum=-1.034;QD=1.64;ReadPosRankSum=0.712;SOR=3.601	GT:AD:DP:GQ:PL	0/1:32,5:37:89:89,0,6925
EU153401.1	539386	.	TGG	T	58.73	.	AC=1;AF=0.500;AN=2;BaseQRankSum=0.990;ClippingRankSum=0.000;DP=38;ExcessHet=3.0103;FS=13.424;MLEAC=1;MLEAF=0.500;MQ=43.48;MQRankSum=-0.949;QD=1.59;ReadPosRankSum=1.054;SOR=3.598	GT:AD:DP:GQ:PL	0/1:32,5:37:96:96,0,6854
EU153401.1	539387	.	G	A	298.73	.	AC=1;AF=0.500;AN=2;BaseQRankSum=-1.463;ClippingRankSum=0.000;DP=38;ExcessHet=3.0103;FS=1.463;MLEAC=1;MLEAF=0.500;MQ=43.48;MQRankSum=0.687;QD=7.86;ReadPosRankSum=0.232;SOR=1.003	GT:AD:DP:GQ:PL	0/1:28,10:38:99:336,0,6010
EU153401.1	539392	.	T	C	196.73	.	AC=1;AF=0.500;AN=2;BaseQRankSum=-0.069;ClippingRankSum=0.000;DP=37;ExcessHet=3.0103;FS=3.928;MLEAC=1;MLEAF=0.500;MQ=44.03;MQRankSum=-1.125;QD=5.32;ReadPosRankSum=-1.870;SOR=1.245	GT:AD:DP:GQ:PL	0/1:31,6:37:99:234,0,5939
EU153401.1	539393	.	G	A	205.77	.	AC=1;AF=0.500;AN=2;BaseQRankSum=0.128;ClippingRankSum=0.000;DP=37;ExcessHet=3.0103;FS=3.928;MLEAC=1;MLEAF=0.500;MQ=44.03;MQRankSum=-1.125;QD=5.56;ReadPosRankSum=-1.444;SOR=1.245	GT:AD:DP:GQ:PL	0/1:31,6:37:99:234,0,5898
EU153401.1	539400	.	A	T	1247.73	.	AC=1;AF=0.500;AN=2;BaseQRankSum=0.343;ClippingRankSum=0.000;DP=38;ExcessHet=3.0103;FS=1.512;MLEAC=1;MLEAF=0.500;MQ=45.05;MQRankSum=-4.107;QD=34.66;ReadPosRankSum=-2.193;SOR=0.793	GT:AD:DP:GQ:PL	0/1:9,27:36:99:1285,0,4633
EU153401.1	539404	.	T	C	1051.73	.	AC=1;AF=0.500;AN=2;BaseQRankSum=-0.723;ClippingRankSum=0.000;DP=40;ExcessHet=3.0103;FS=7.194;MLEAC=1;MLEAF=0.500;MQ=44.54;MQRankSum=-2.492;QD=26.29;ReadPosRankSum=-0.498;SOR=0.881	GT:AD:DP:GQ:PL	0/1:15,25:40:99:1089,0,4299
EU153401.1	539406	.	A	G	61.73	.	AC=1;AF=0.500;AN=2;BaseQRankSum=0.898;ClippingRankSum=0.000;DP=45;ExcessHet=3.0103;FS=4.643;MLEAC=1;MLEAF=0.500;MQ=45.66;MQRankSum=1.703;QD=1.47;ReadPosRankSum=-0.116;SOR=1.944	GT:AD:DP:GQ:PL	0/1:37,5:42:99:99,0,5615
EU153401.1	539407	.	C	A	55.73	.	AC=1;AF=0.500;AN=2;BaseQRankSum=-1.201;ClippingRankSum=0.000;DP=44;ExcessHet=3.0103;FS=17.930;MLEAC=1;MLEAF=0.500;MQ=45.28;MQRankSum=-1.233;QD=1.30;ReadPosRankSum=2.511;SOR=3.596	GT:AD:DP:GQ:PL	0/1:38,5:43:93:93,0,5699
EU153401.1	539409	.	G	GTTTC	103.73	.	AC=1;AF=0.500;AN=2;BaseQRankSum=0.909;ClippingRankSum=0.000;DP=46;ExcessHet=3.0103;FS=7.405;MLEAC=1;MLEAF=0.500;MQ=46.74;MQRankSum=1.854;QD=2.59;ReadPosRankSum=-0.078;SOR=2.266	GT:AD:DP:GQ:PL	0/1:34,6:40:99:141,0,5731
EU153401.1	539410	.	TGTTTTTC	T	423.73	.	AC=1;AF=0.500;AN=2;BaseQRankSum=-0.262;ClippingRankSum=0.000;DP=47;ExcessHet=3.0103;FS=28.342;MLEAC=1;MLEAF=0.500;MQ=47.06;MQRankSum=-4.001;QD=11.15;ReadPosRankSum=-0.177;SOR=3.752	GT:AD:DP:GQ:PL	0/1:25,13:38:99:461,0,5073
EU153401.1	539413	.	T	TTG	136.73	.	AC=1;AF=0.500;AN=2;BaseQRankSum=0.846;ClippingRankSum=0.000;DP=47;ExcessHet=3.0103;FS=7.286;MLEAC=1;MLEAF=0.500;MQ=47.06;MQRankSum=2.003;QD=3.04;ReadPosRankSum=-0.949;SOR=2.277	GT:AD:DP:GQ:PL	0/1:39,6:45:99:174,0,5937
EU153401.1	539417	.	C	G	306.73	.	AC=1;AF=0.500;AN=2;BaseQRankSum=-0.447;ClippingRankSum=0.000;DP=64;ExcessHet=3.0103;FS=10.746;MLEAC=1;MLEAF=0.500;MQ=45.76;MQRankSum=1.903;QD=6.13;ReadPosRankSum=-0.730;SOR=1.700	GT:AD:DP:GQ:PL	0/1:39,11:50:99:344,0,5816
EU153401.1	539419	.	T	G	220.73	.	AC=1;AF=0.500;AN=2;BaseQRankSum=0.255;ClippingRankSum=0.000;DP=57;ExcessHet=3.0103;FS=1.422;MLEAC=1;MLEAF=0.500;MQ=47.12;MQRankSum=-3.566;QD=3.94;ReadPosRankSum=0.360;SOR=0.768	GT:AD:DP:GQ:PL	0/1:46,10:56:99:258,0,6313
EU153401.1	539421	.	T	G	165.77	.	AC=1;AF=0.500;AN=2;BaseQRankSum=-0.251;ClippingRankSum=0.000;DP=51;ExcessHet=3.0103;FS=12.277;MLEAC=1;MLEAF=0.500;MQ=47.91;MQRankSum=1.285;QD=3.25;ReadPosRankSum=0.098;SOR=2.828	GT:AD:DP:GQ:PL	0/1:43,8:51:99:194,0,6161
EU153401.1	539423	.	T	G	364.73	.	AC=1;AF=0.500;AN=2;BaseQRankSum=-0.478;ClippingRankSum=0.000;DP=56;ExcessHet=3.0103;FS=18.267;MLEAC=1;MLEAF=0.500;MQ=47.23;MQRankSum=-2.449;QD=8.11;ReadPosRankSum=-0.302;SOR=1.866	GT:AD:DP:GQ:PL	0/1:33,12:45:99:402,0,5280
EU153401.1	539424	.	C	A	695.73	.	AC=1;AF=0.500;AN=2;BaseQRankSum=0.154;ClippingRankSum=0.000;DP=62;ExcessHet=3.0103;FS=3.127;MLEAC=1;MLEAF=0.500;MQ=45.57;MQRankSum=-3.044;QD=19.88;ReadPosRankSum=0.700;SOR=1.493	GT:AD:DP:GQ:PL	0/1:16,19:35:99:733,0,4597
EU153401.1	539425	.	T	G	87.73	.	AC=1;AF=0.500;AN=2;BaseQRankSum=0.857;ClippingRankSum=0.000;DP=62;ExcessHet=3.0103;FS=9.504;MLEAC=1;MLEAF=0.500;MQ=45.57;MQRankSum=2.424;QD=1.44;ReadPosRankSum=0.240;SOR=2.584	GT:AD:DP:GQ:PL	0/1:54,7:61:99:125,0,6658
EU153401.1	539430	.	A	ATC	93.73	.	AC=1;AF=0.500;AN=2;BaseQRankSum=-0.825;ClippingRankSum=0.000;DP=63;ExcessHet=3.0103;FS=9.753;MLEAC=1;MLEAF=0.500;MQ=45.37;MQRankSum=2.382;QD=1.59;ReadPosRankSum=0.096;SOR=2.574	GT:AD:DP:GQ:PL	0/1:52,7:59:99:131,0,6574
EU153401.1	539432	.	A	T	87.77	.	AC=1;AF=0.500;AN=2;BaseQRankSum=1.067;ClippingRankSum=0.000;DP=65;ExcessHet=3.0103;FS=0.000;MLEAC=1;MLEAF=0.500;MQ=45.79;MQRankSum=0.911;QD=1.37;ReadPosRankSum=0.068;SOR=0.748	GT:AD:DP:GQ:PL	0/1:57,7:64:99:116,0,6784
EU153401.1	539434	.	T	C	1764.73	.	AC=1;AF=0.500;AN=2;BaseQRankSum=1.085;ClippingRankSum=0.000;DP=67;ExcessHet=3.0103;FS=8.442;MLEAC=1;MLEAF=0.500;MQ=45.74;MQRankSum=-3.860;QD=29.91;ReadPosRankSum=0.732;SOR=0.687	GT:AD:DP:GQ:PL	0/1:15,44:59:99:1802,0,4690
EU153401.1	539436	.	T	C	129.77	.	AC=1;AF=0.500;AN=2;BaseQRankSum=0.825;ClippingRankSum=0.000;DP=66;ExcessHet=3.0103;FS=0.000;MLEAC=1;MLEAF=0.500;MQ=45.82;MQRankSum=-0.119;QD=2.00;ReadPosRankSum=-1.659;SOR=0.716	GT:AD:DP:GQ:PL	0/1:58,7:65:99:158,0,6781
EU153401.1	539438	.	G	T	39.77	.	AC=1;AF=0.500;AN=2;BaseQRankSum=0.897;ClippingRankSum=0.000;DP=67;ExcessHet=3.0103;FS=0.000;MLEAC=1;MLEAF=0.500;MQ=45.70;MQRankSum=-0.159;QD=0.60;ReadPosRankSum=-0.692;SOR=0.467	GT:AD:DP:GQ:PL	0/1:60,6:66:68:68,0,6747
EU153401.1	539443	.	C	T	405.77	.	AC=1;AF=0.500;AN=2;BaseQRankSum=-0.996;ClippingRankSum=0.000;DP=68;ExcessHet=3.0103;FS=1.156;MLEAC=1;MLEAF=0.500;MQ=45.49;MQRankSum=-0.758;QD=6.34;ReadPosRankSum=-0.228;SOR=0.488	GT:AD:DP:GQ:PL	0/1:50,14:64:99:434,0,6427
EU153401.1	539447	.	T	TGA	168.73	.	AC=1;AF=0.500;AN=2;BaseQRankSum=0.840;ClippingRankSum=0.000;DP=67;ExcessHet=3.0103;FS=9.499;MLEAC=1;MLEAF=0.500;MQ=45.13;MQRankSum=2.498;QD=2.68;ReadPosRankSum=0.549;SOR=2.584	GT:AD:DP:GQ:PL	0/1:56,7:63:99:206,0,6116
EU153401.1	539448	.	T	C	1446.77	.	AC=1;AF=0.500;AN=2;BaseQRankSum=-0.988;ClippingRankSum=0.000;DP=69;ExcessHet=3.0103;FS=2.177;MLEAC=1;MLEAF=0.500;MQ=45.20;MQRankSum=-4.974;QD=23.33;ReadPosRankSum=-0.187;SOR=0.421	GT:AD:DP:GQ:PL	0/1:25,37:62:99:1475,0,4640
EU153401.1	539450	.	A	AGAACAG	213.73	.	AC=1;AF=0.500;AN=2;BaseQRankSum=1.004;ClippingRankSum=0.000;DP=70;ExcessHet=3.0103;FS=14.319;MLEAC=1;MLEAF=0.500;MQ=45.07;MQRankSum=2.651;QD=3.29;ReadPosRankSum=-1.455;SOR=3.056	GT:AD:DP:GQ:PL	0/1:55,10:65:99:251,0,5413
EU153401.1	539452	.	TCTTTATCGG	T	327.73	.	AC=1;AF=0.500;AN=2;BaseQRankSum=0.202;ClippingRankSum=0.000;DP=71;ExcessHet=3.0103;FS=19.726;MLEAC=1;MLEAF=0.500;MQ=45.00;MQRankSum=2.242;QD=4.68;ReadPosRankSum=-2.867;SOR=3.569	GT:AD:DP:GQ:PL	0/1:57,13:70:99:365,0,4886
EU153401.1	539458	.	T	TTA	339.73	.	AC=1;AF=0.500;AN=2;BaseQRankSum=0.975;ClippingRankSum=0.000;DP=59;ExcessHet=3.0103;FS=0.000;MLEAC=1;MLEAF=0.500;MQ=49.44;MQRankSum=0.222;QD=9.18;ReadPosRankSum=-0.037;SOR=0.941	GT:AD:DP:GQ:PL	0/1:26,11:37:99:377,0,1997
EU153401.1	539460	.	G	A	589.77	.	AC=1;AF=0.500;AN=2;BaseQRankSum=-0.240;ClippingRankSum=0.000;DP=58;ExcessHet=3.0103;FS=4.429;MLEAC=1;MLEAF=0.500;MQ=49.54;MQRankSum=-3.353;QD=12.04;ReadPosRankSum=-1.105;SOR=1.550	GT:AD:DP:GQ:PL	0/1:32,17:49:99:618,0,2186
EU153401.1	539461	.	G	T	679.77	.	AC=1;AF=0.500;AN=2;BaseQRankSum=-0.996;ClippingRankSum=0.000;DP=58;ExcessHet=3.0103;FS=4.237;MLEAC=1;MLEAF=0.500;MQ=49.54;MQRankSum=-3.201;QD=13.87;ReadPosRankSum=-1.125;SOR=1.414	GT:AD:DP:GQ:PL	0/1:30,19:49:99:708,0,2096
EU153401.1	539463	.	TCA	T	139.73	.	AC=1;AF=0.500;AN=2;BaseQRankSum=0.786;ClippingRankSum=0.000;DP=59;ExcessHet=3.0103;FS=4.017;MLEAC=1;MLEAF=0.500;MQ=49.44;MQRankSum=-0.189;QD=3.04;SOR=0.605	GT:AD:DP:GQ:PL	0/1:39,7:46:99:177,0,2510
EU153401.1	539465	.	A	T	472.73	.	AC=1;AF=0.500;AN=2;BaseQRankSum=-1.150;ClippingRankSum=0.000;DP=59;ExcessHet=3.0103;FS=0.000;MLEAC=1;MLEAF=0.500;MQ=49.44;MQRankSum=-0.863;QD=11.82;ReadPosRankSum=-1.588;SOR=0.619	GT:AD:DP:GQ:PL	0/1:26,14:40:99:510,0,1943
EU153401.1	539466	.	C	CTTA	220.73	.	AC=1;AF=0.500;AN=2;BaseQRankSum=-0.354;ClippingRankSum=0.000;DP=59;ExcessHet=3.0103;FS=20.908;MLEAC=1;MLEAF=0.500;MQ=49.44;MQRankSum=-1.137;QD=4.50;ReadPosRankSum=0.031;SOR=4.427	GT:AD:DP:GQ:PL	0/1:40,9:49:99:258,0,2546
EU153401.1	539467	.	T	TTTC	316.73	.	AC=1;AF=0.500;AN=2;BaseQRankSum=1.168;ClippingRankSum=0.000;DP=59;ExcessHet=3.0103;FS=3.143;MLEAC=1;MLEAF=0.500;MQ=49.44;MQRankSum=-0.301;QD=6.74;ReadPosRankSum=-1.479;SOR=1.463	GT:AD:DP:GQ:PL	0/1:36,11:47:99:354,0,2372
EU153401.1	539471	.	G	A	91.73	.	AC=1;AF=0.500;AN=2;BaseQRankSum=0.834;ClippingRankSum=0.000;DP=56;ExcessHet=3.0103;FS=7.183;MLEAC=1;MLEAF=0.500;MQ=48.81;MQRankSum=0.967;QD=1.99;ReadPosRankSum=-0.786;SOR=1.127	GT:AD:DP:GQ:PL	0/1:40,6:46:99:129,0,2597
EU153401.1	539473	.	T	TCG	388.73	.	AC=1;AF=0.500;AN=2;BaseQRankSum=0.736;ClippingRankSum=0.000;DP=56;ExcessHet=3.0103;FS=1.378;MLEAC=1;MLEAF=0.500;MQ=48.81;MQRankSum=-0.147;QD=10.23;ReadPosRankSum=-1.829;SOR=1.038	GT:AD:DP:GQ:PL	0/1:26,12:38:99:426,0,1949
EU153401.1	539474	.	G	GGC	46.73	.	AC=1;AF=0.500;AN=2;BaseQRankSum=0.948;ClippingRankSum=0.000;DP=54;ExcessHet=3.0103;FS=8.517;MLEAC=1;MLEAF=0.500;MQ=48.68;MQRankSum=0.536;QD=1.04;ReadPosRankSum=-1.722;SOR=1.881	GT:AD:DP:GQ:PL	0/1:40,5:45:84:84,0,2642
EU153401.1	539475	.	T	G	235.77	.	AC=1;AF=0.500;AN=2;BaseQRankSum=0.932;ClippingRankSum=0.000;DP=53;ExcessHet=3.0103;FS=9.154;MLEAC=1;MLEAF=0.500;MQ=48.65;MQRankSum=-2.044;QD=5.36;ReadPosRankSum=0.307;SOR=2.749	GT:AD:DP:GQ:PL	0/1:35,9:44:99:264,0,2462
EU153401.1	539478	.	TG	T	418.73	.	AC=1;AF=0.500;AN=2;BaseQRankSum=-1.071;ClippingRankSum=0.000;DP=53;ExcessHet=3.0103;FS=1.345;MLEAC=1;MLEAF=0.500;MQ=48.65;MQRankSum=-0.260;QD=10.21;ReadPosRankSum=-0.666;SOR=0.446	GT:AD:DP:GQ:PL	0/1:28,13:41:99:456,0,2280
EU153401.1	539479	.	G	T	259.77	.	AC=1;AF=0.500;AN=2;BaseQRankSum=1.172;ClippingRankSum=0.000;DP=53;ExcessHet=3.0103;FS=9.248;MLEAC=1;MLEAF=0.500;MQ=48.65;MQRankSum=-2.335;QD=6.66;ReadPosRankSum=0.318;SOR=2.584	GT:AD:DP:GQ:PL	0/1:30,9:39:99:288,0,2293
EU153401.1	539480	.	G	T	298.77	.	AC=1;AF=0.500;AN=2;BaseQRankSum=0.445;ClippingRankSum=0.000;DP=53;ExcessHet=3.0103;FS=1.429;MLEAC=1;MLEAF=0.500;MQ=48.65;MQRankSum=0.345;QD=7.29;ReadPosRankSum=-1.066;SOR=0.990	GT:AD:DP:GQ:PL	0/1:31,10:41:99:327,0,2332
EU153401.1	539481	.	GGATTT	G	52.73	.	AC=1;AF=0.500;AN=2;BaseQRankSum=0.769;ClippingRankSum=0.000;DP=55;ExcessHet=3.0103;FS=0.000;MLEAC=1;MLEAF=0.500;MQ=48.87;MQRankSum=-1.356;QD=1.17;ReadPosRankSum=0.862;SOR=0.515	GT:AD:DP:GQ:PL	0/1:40,5:45:90:90,0,2767
EU153401.1	539482	.	G	C	238.77	.	AC=1;AF=0.500;AN=2;BaseQRankSum=1.234;ClippingRankSum=0.000;DP=52;ExcessHet=3.0103;FS=3.390;MLEAC=1;MLEAF=0.500;MQ=48.41;MQRankSum=-0.321;QD=5.55;ReadPosRankSum=-0.507;SOR=1.356	GT:AD:DP:GQ:PL	0/1:34,9:43:99:267,0,2624
EU153401.1	539483	.	A	C	778.73	.	AC=1;AF=0.500;AN=2;BaseQRankSum=-1.233;ClippingRankSum=0.000;DP=50;ExcessHet=3.0103;FS=3.235;MLEAC=1;MLEAF=0.500;MQ=48.18;MQRankSum=-2.087;QD=22.90;ReadPosRankSum=-1.411;SOR=1.402	GT:AD:DP:GQ:PL	0/1:15,19:34:99:816,0,1752
EU153401.1	539487	.	A	C	55.73	.	AC=1;AF=0.500;AN=2;BaseQRankSum=0.925;ClippingRankSum=0.000;DP=52;ExcessHet=3.0103;FS=0.000;MLEAC=1;MLEAF=0.500;MQ=48.43;MQRankSum=-0.979;QD=1.39;ReadPosRankSum=0.718;SOR=0.506	GT:AD:DP:GQ:PL	0/1:35,5:40:93:93,0,2725
EU153401.1	539493	.	T	C	94.73	.	AC=1;AF=0.500;AN=2;BaseQRankSum=-0.443;ClippingRankSum=0.000;DP=54;ExcessHet=3.0103;FS=0.000;MLEAC=1;MLEAF=0.500;MQ=46.46;MQRankSum=-0.441;QD=2.20;SOR=0.582	GT:AD:DP:GQ:PL	0/1:38,5:43:99:132,0,2793
EU153401.1	539494	.	G	C	433.77	.	AC=1;AF=0.500;AN=2;BaseQRankSum=0.340;ClippingRankSum=0.000;DP=53;ExcessHet=3.0103;FS=5.301;MLEAC=1;MLEAF=0.500;MQ=46.43;MQRankSum=-0.348;QD=11.12;ReadPosRankSum=0.239;SOR=1.899	GT:AD:DP:GQ:PL	0/1:26,13:39:99:462,0,2267
EU153401.1	539496	.	T	A	52.77	.	AC=1;AF=0.500;AN=2;BaseQRankSum=-0.890;ClippingRankSum=0.000;DP=53;ExcessHet=3.0103;FS=11.646;MLEAC=1;MLEAF=0.500;MQ=46.10;MQRankSum=-1.237;QD=1.20;ReadPosRankSum=0.245;SOR=3.327	GT:AD:DP:GQ:PL	0/1:39,5:44:81:81,0,2915
EU153401.1	539497	.	C	A	52.73	.	AC=1;AF=0.500;AN=2;BaseQRankSum=0.812;ClippingRankSum=0.000;DP=54;ExcessHet=3.0103;FS=0.000;MLEAC=1;MLEAF=0.500;MQ=46.45;MQRankSum=0.089;QD=1.26;ReadPosRankSum=-0.429;SOR=0.395	GT:AD:DP:GQ:PL	0/1:38,4:42:90:90,0,2762
EU153401.1	539504	.	C	T	157.77	.	AC=1;AF=0.500;AN=2;BaseQRankSum=-1.005;ClippingRankSum=0.000;DP=49;ExcessHet=3.0103;FS=10.232;MLEAC=1;MLEAF=0.500;MQ=46.45;MQRankSum=-2.319;QD=3.94;ReadPosRankSum=-2.044;SOR=2.562	GT:AD:DP:GQ:PL	0/1:33,7:40:99:186,0,2304
EU153401.1	539507	.	C	T	109.77	.	AC=1;AF=0.500;AN=2;BaseQRankSum=-0.148;ClippingRankSum=0.000;DP=54;ExcessHet=3.0103;FS=1.786;MLEAC=1;MLEAF=0.500;MQ=45.26;MQRankSum=0.475;QD=2.61;ReadPosRankSum=2.180;SOR=1.278	GT:AD:DP:GQ:PL	0/1:36,6:42:99:138,0,2692
EU153401.1	539508	.	TCC	T	36.73	.	AC=1;AF=0.500;AN=2;BaseQRankSum=-1.058;ClippingRankSum=0.000;DP=58;ExcessHet=3.0103;FS=0.000;MLEAC=1;MLEAF=0.500;MQ=45.32;MQRankSum=1.288;QD=0.75;ReadPosRankSum=2.032;SOR=1.022	GT:AD:DP:GQ:PL	0/1:44,5:49:74:74,0,3129
```
